# Mapping and characterization of structural variation in 17,795 deeply sequenced human genomes

**DOI:** 10.1101/508515

**Authors:** Haley J. Abel, David E. Larson, Colby Chiang, Indraniel Das, Krishna L. Kanchi, Ryan M. Layer, Benjamin M. Neale, William J. Salerno, Catherine Reeves, Steven Buyske, NHGRI Centers for Common Disease Genomics, Tara C. Matise, Donna M. Muzny, Michael C. Zody, Eric S. Lander, Susan K. Dutcher, Nathan O. Stitziel, Ira M. Hall

## Abstract

A key goal of whole genome sequencing (WGS) for human genetics studies is to interrogate all forms of variation, including single nucleotide variants (SNV), small insertion/deletion (indel) variants and structural variants (SV). However, tools and resources for the study of SV have lagged behind those for smaller variants. Here, we used a cloud-based pipeline to map and characterize SV in 17,795 deeply sequenced human genomes from common disease trait mapping studies. We publicly release site-frequency information to create the largest WGS-based SV resource to date. On average, individuals carry 2.9 rare SVs that alter coding regions, which affect the dosage or structure of 4.2 genes and account for 4.0-11.2% of rare high-impact coding alleles. Based on a computational model, we estimate that SVs account for 17.2% of rare alleles genome-wide whose predicted deleterious effects are equivalent to loss-of-function (LoF) coding alleles; ~90% of such SVs are non-coding deletions (mean 19.1 per genome). We report 158,991 ultra-rare SVs and show that ~2% of individuals carry ultra-rare megabase-scale SVs, nearly half of which are balanced and/or complex rearrangements. Finally, we exploit this resource to infer the dosage sensitivity of genes and non-coding elements, revealing strong trends related to regulatory element class, conservation and cell-type specificity. This work will help guide SV analysis and interpretation in the era of WGS.

## Supplementary File 1 for "Mapping and characterization of structural variation in 17,795 deeply sequenced human genomes": B38.callset.public.bedpe (part 1 of 214)

```
##fileformat=BEDPE
##reference=
##source=LUMPY
##contig=<ID=chr22>
##contig=<ID=chrX>
##contig=<ID=chr1>
##contig=<ID=chr2>
##contig=<ID=chr3>
##contig=<ID=chr4>
##contig=<ID=chr5>
##contig=<ID=chr6>
##contig=<ID=chr7>
##contig=<ID=chr8>
##contig=<ID=chr9>
##contig=<ID=chr10>
##contig=<ID=chr11>
##contig=<ID=chr12>
##contig=<ID=chr13>
##contig=<ID=chr14>
##contig=<ID=chr15>
##contig=<ID=chr16>
##contig=<ID=chr17>
##contig=<ID=chr18>
##contig=<ID=chr19>
##contig=<ID=chr20>
##contig=<ID=chr21>
##contig=<ID=chrY>
##INFO=<ID=SVTYPE,Number=1,Type=String,Description="Type of structural variant">
##INFO=<ID=POS,Number=1,Type=Integer,Description="Position of the variant described in this record">
##INFO=<ID=SVLEN,Number=.,Type=Integer,Description="Difference in length between REF and ALT alleles">
##INFO=<ID=END,Number=1,Type=Integer,Description="End position of the variant described in this record">
##INFO=<ID=STRANDS,Number=.,Type=String,Description="Strand orientation of the adjacency in BEDPE format (DEL:+-, DUP:-+, INV:++/--)">
##INFO=<ID=IMPRECISE,Number=0,Type=Flag,Description="Imprecise structural variation">
##INFO=<ID=CIPOS,Number=2,Type=Integer,Description="Confidence interval around POS for imprecise variants">
##INFO=<ID=CIEND,Number=2,Type=Integer,Description="Confidence interval around END for imprecise variants">
##INFO=<ID=CIPOS95,Number=2,Type=Integer,Description="Confidence interval (95%) around POS for imprecise variants">
##INFO=<ID=CIEND95,Number=2,Type=Integer,Description="Confidence interval (95%) around END for imprecise variants">
##INFO=<ID=MATEID,Number=.,Type=String,Description="ID of mate breakends">
##INFO=<ID=EVENT,Number=1,Type=String,Description="ID of event associated to breakend">
##INFO=<ID=SECONDARY,Number=0,Type=Flag,Description="Secondary breakend in a multi-line variants">
##INFO=<ID=SU,Number=.,Type=Integer,Description="Number of pieces of evidence supporting the variant across all samples">
##INFO=<ID=PE,Number=.,Type=Integer,Description="Number of paired-end reads supporting the variant across all samples">
##INFO=<ID=SR,Number=.,Type=Integer,Description="Number of split reads supporting the variant across all samples">
##INFO=<ID=BD,Number=.,Type=Integer,Description="Amount of BED evidence supporting the variant across all samples">
##INFO=<ID=EV,Number=.,Type=String,Description="Type of LUMPY evidence contributing to the variant call">
##INFO=<ID=PRPOS,Number=.,Type=String,Description="LUMPY probability curve of the POS breakend">
##INFO=<ID=PREND,Number=.,Type=String,Description="LUMPY probability curve of the END breakend">
##INFO=<ID=ALG,Number=1,Type=String,Description="Evidence PDF aggregation algorithm">
##INFO=<ID=AF,Number=A,Type=Float,Description="Allele Frequency, for each ALT allele, in the same order as listed">
##INFO=<ID=NSAMP,Number=1,Type=Integer,Description="Number of samples with non-reference genotypes">
##INFO=<ID=MSQ,Number=1,Type=Float,Description="Mean sample quality of positively genotyped samples">
##INFO=<ID=RETAINED,Number=0,Type=Flag,Description="Variants clustering with this call were pruned">
##INFO=<ID=RECLASSIFIED,Number=0,Type=Flag,Description="Variant reclassified using svtools classify">
##INFO=<ID=MEDGQR,Number=1,Type=Float,Description="Median quality for refined GT">
##INFO=<ID=Q10GQR,Number=1,Type=Float,Description="Q10 quality for refined GT">
##INFO=<ID=AC,Number=A,Type=Integer,Description="Allele count in genotypes">
##INFO=<ID=AN,Number=1,Type=Integer,Description="Total number of alleles in called genotypes">
##INFO=<ID=NFAM,Number=1,Type=Integer,Description="Number of families with non-reference genotypes">
##ALT=<ID=DEL,Description="Deletion">
##ALT=<ID=DUP,Description="Duplication">
##ALT=<ID=INV,Description="Inversion">
##ALT=<ID=DUP:TANDEM,Description="Tandem duplication">
##ALT=<ID=INS,Description="Insertion of novel sequence">
##ALT=<ID=CNV,Description="Copy number variable region">
##FILTER=<ID=PASS,Description="All filters passed">
##FILTER=<ID=LOW,Description="Low quality filter">
##FORMAT=<ID=GT,Number=1,Type=String,Description="Genotype">
#CHROM_A	START_A	END_A	CHROM_B	START_B	END_B	ID	QUAL	STRAND_A	STRAND_B	TYPE	FILTER	NAME_A	REF_A	ALT_A	NAME_B	REF_B	ALT_B	INFO_A	INFO_B
chr1	10249	10582	chr15	101980086	101980223	4360	201300.0	-	-	BND	LOW	4360_1	N	[chr15:101980204[N	4360_2	N	[chr1:10567[N	SVTYPE=BND;POS=10567;STRANDS=--:299;IMPRECISE;CIPOS=-317,16;CIEND=-117,20;CIPOS95=-11,11;CIEND95=-4,4;MATEID=4360_2;EVENT=4360;SU=299;PE=299;SR=0;ALG=PROD;AF=0.1058;NSAMP=3095;MSQ=40.08;AC=3095;AN=29240;NFAM=2945	SVTYPE=BND;POS=101980204;STRANDS=--:299;IMPRECISE;CIPOS=-117,20;CIEND=-317,16;CIPOS95=-4,4;CIEND95=-11,11;MATEID=4360_1;EVENT=4360;SECONDARY;SU=299;PE=299;SR=0;ALG=PROD;AF=0.1058;NSAMP=3095;MSQ=40.08;AC=3095;AN=29240;NFAM=2945
chr1	51661	52074	chr15	101938469	101938893	4359	1842.42	-	-	BND	LOW	4359_1	N	[chr15:101938871[N	4359_2	N	[chr1:52054[N	SVTYPE=BND;POS=52054;STRANDS=--:58;IMPRECISE;CIPOS=-392,21;CIEND=-401,23;CIPOS95=-37,21;CIEND95=-31,23;MATEID=4359_2;EVENT=4359;SU=58;PE=58;SR=0;ALG=PROD;AF=0.001232;NSAMP=36;MSQ=39.24;AC=36;AN=29228;NFAM=33	SVTYPE=BND;POS=101938871;STRANDS=--:58;IMPRECISE;CIPOS=-401,23;CIEND=-392,21;CIPOS95=-31,23;CIEND95=-37,21;MATEID=4359_1;EVENT=4359;SECONDARY;SU=58;PE=58;SR=0;ALG=PROD;AF=0.001232;NSAMP=36;MSQ=39.24;AC=36;AN=29228;NFAM=33
chr1	62100	62496	chr19	103245	103699	6040	205.35	+	-	BND	LOW	6040_1	N	N[chr19:103689[	6040_2	N	]chr1:62140]N	SVTYPE=BND;POS=62140;STRANDS=+-:35;IMPRECISE;CIPOS=-40,356;CIEND=-443,11;CIPOS95=-40,45;CIEND95=-64,11;MATEID=6040_2;EVENT=6040;SU=35;PE=35;SR=0;ALG=PROD;AF=0.0002735;NSAMP=8;MSQ=19.8;AC=8;AN=29246;NFAM=8	SVTYPE=BND;POS=103689;STRANDS=+-:35;IMPRECISE;CIPOS=-443,11;CIEND=-40,356;CIPOS95=-64,11;CIEND95=-40,45;MATEID=6040_1;EVENT=6040;SECONDARY;SU=35;PE=35;SR=0;ALG=PROD;AF=0.0002735;NSAMP=8;MSQ=19.8;AC=8;AN=29246;NFAM=8
chr1	66154	66173	chr9	70621118	70621137	16596	72.18	-	+	BND	LOW	16596_1	N	]chr9:70621128]N	16596_2	N	N[chr1:66165[	SVTYPE=BND;POS=66165;STRANDS=-+:8;CIPOS=-10,9;CIEND=-10,9;CIPOS95=0,0;CIEND95=0,0;MATEID=16596_2;EVENT=16596;SU=8;PE=0;SR=8;ALG=PROD;AF=3.419e-05;NSAMP=1;MSQ=71.63;AC=1;AN=29246;NFAM=1	SVTYPE=BND;POS=70621128;STRANDS=-+:8;CIPOS=-10,9;CIEND=-10,9;CIPOS95=0,0;CIEND95=0,0;MATEID=16596_1;EVENT=16596;SECONDARY;SU=8;PE=0;SR=8;ALG=PROD;AF=3.419e-05;NSAMP=1;MSQ=71.63;AC=1;AN=29246;NFAM=1
chr1	66157	66175	chr6	54251543	54251562	13515	31203.7	-	+	BND	LOW	13515_1	N	]chr6:54251553]N	13515_2	N	N[chr1:66168[	SVTYPE=BND;POS=66168;STRANDS=-+:4;IMPRECISE;CIPOS=-10,8;CIEND=-10,9;CIPOS95=-1,0;CIEND95=-1,1;MATEID=13515_2;EVENT=13515;SU=4;PE=1;SR=3;ALG=PROD;AF=0.02674;NSAMP=745;MSQ=27.6;AC=782;AN=29242;NFAM=722	SVTYPE=BND;POS=54251553;STRANDS=-+:4;IMPRECISE;CIPOS=-10,9;CIEND=-10,8;CIPOS95=-1,1;CIEND95=-1,0;MATEID=13515_1;EVENT=13515;SECONDARY;SU=4;PE=1;SR=3;ALG=PROD;AF=0.02674;NSAMP=745;MSQ=27.6;AC=782;AN=29242;NFAM=722
chr1	66238	66270	chr19	108034	108057	6041	397506.0	-	+	BND	LOW	6041_1	N	]chr19:108037]N	6041_2	N	N[chr1:66268[	SVTYPE=BND;POS=66268;STRANDS=-+:14310;CIPOS=-29,3;CIEND=-3,20;CIPOS95=0,0;CIEND95=0,0;MATEID=6041_2;EVENT=6041;SU=14310;PE=14310;SR=0;ALG=PROD;AF=0.102;NSAMP=2980;MSQ=113.35;RETAINED;AC=2981;AN=29218;NFAM=2895	SVTYPE=BND;POS=108037;STRANDS=-+:14310;CIPOS=-3,20;CIEND=-29,3;CIPOS95=0,0;CIEND95=0,0;MATEID=6041_1;EVENT=6041;SECONDARY;SU=14310;PE=14310;SR=0;ALG=PROD;AF=0.102;NSAMP=2980;MSQ=113.35;RETAINED;AC=2981;AN=29218;NFAM=2895
chr1	66401	67604	chr19	106721	108087	6042	442619.0	+	-	BND	LOW	6042_1	N	N[chr19:107912[	6042_2	N	]chr1:66538]N	SVTYPE=BND;POS=66538;STRANDS=+-:22830;IMPRECISE;CIPOS=-137,1066;CIEND=-1190,176;CIPOS95=-88,88;CIEND95=-114,114;MATEID=6042_2;EVENT=6042;SU=22830;PE=22826;SR=4;ALG=SUM;AF=0.09707;NSAMP=2833;MSQ=130.25;AC=2833;AN=29184;NFAM=2755	SVTYPE=BND;POS=107912;STRANDS=+-:22830;IMPRECISE;CIPOS=-1190,176;CIEND=-137,1066;CIPOS95=-114,114;CIEND95=-88,88;MATEID=6042_1;EVENT=6042;SECONDARY;SU=22830;PE=22826;SR=4;ALG=SUM;AF=0.09707;NSAMP=2833;MSQ=130.25;AC=2833;AN=29184;NFAM=2755
chr1	66527	66624	chr19	108167	108264	6044	118.86	-	+	BND	LOW	6044_1	N	]chr19:108216]N	6044_2	N	N[chr1:66577[	SVTYPE=BND;POS=66577;STRANDS=-+:4;CIPOS=-49,48;CIEND=-49,48;CIPOS95=0,0;CIEND95=0,0;MATEID=6044_2;EVENT=6044;SU=4;PE=0;SR=4;ALG=PROD;AF=3.42e-05;NSAMP=1;MSQ=4.73;AC=1;AN=29242;NFAM=1	SVTYPE=BND;POS=108216;STRANDS=-+:4;CIPOS=-49,48;CIEND=-49,48;CIPOS95=0,0;CIEND95=0,0;MATEID=6044_1;EVENT=6044;SECONDARY;SU=4;PE=0;SR=4;ALG=PROD;AF=3.42e-05;NSAMP=1;MSQ=4.73;AC=1;AN=29242;NFAM=1
chr1	66612	66623	chr13	41401254	41401265	2787	17495.6	+	+	BND	LOW	2787_1	N	N]chr13:41401260]	2787_2	N	N]chr1:66618]	SVTYPE=BND;POS=66618;STRANDS=++:118;CIPOS=-6,5;CIEND=-6,5;CIPOS95=0,0;CIEND95=0,0;MATEID=2787_2;EVENT=2787;SU=118;PE=0;SR=118;ALG=PROD;AF=0.01607;NSAMP=469;MSQ=18.94;AC=470;AN=29246;NFAM=464	SVTYPE=BND;POS=41401260;STRANDS=++:118;CIPOS=-6,5;CIEND=-6,5;CIPOS95=0,0;CIEND95=0,0;MATEID=2787_1;EVENT=2787;SECONDARY;SU=118;PE=0;SR=118;ALG=PROD;AF=0.01607;NSAMP=469;MSQ=18.94;AC=470;AN=29246;NFAM=464
chr1	79093	79104	chr1	88111	88122	119078	5099.26	+	-	BND	LOW	119078_1	N	N[chr1:88118[	119078_2	N	]chr1:79099]N	SVTYPE=BND;POS=79099;STRANDS=+-:6;CIPOS=-6,5;CIEND=-6,5;CIPOS95=0,0;CIEND95=0,0;MATEID=119078_2;EVENT=119078;SU=6;PE=0;SR=6;ALG=PROD;AF=0.0001952;NSAMP=5;MSQ=140.6;RECLASSIFIED;AC=5;AN=25614;NFAM=4	SVTYPE=BND;POS=88118;STRANDS=+-:6;CIPOS=-6,5;CIEND=-6,5;CIPOS95=0,0;CIEND95=0,0;MATEID=119078_1;EVENT=119078;SECONDARY;SU=6;PE=0;SR=6;ALG=PROD;AF=0.0001952;NSAMP=5;MSQ=140.6;RECLASSIFIED;AC=5;AN=25614;NFAM=4
chr1	83945	84097	chr1	209460812	209460925	543097	126.44	+	+	INV	LOW	543097	N	<INV>	.	.	.	SVTYPE=INV;POS=83995;SVLEN=209376867;END=209460862;STRANDS=++:154,--:327;IMPRECISE;CIPOS=-50,102;CIEND=-50,63;CIPOS95=-50,53;CIEND95=-14,14;SU=481;PE=0;SR=481;ALG=SUM;AF=0.0001026;NSAMP=3;MSQ=37.35;AC=3;AN=29246;NFAM=3	.
chr1	99105	99702	chr1	274986	275591	119079	662716.0	+	-	BND	LOW	119079_1	N	N[chr1:275583[	119079_2	N	]chr1:99115]N	SVTYPE=BND;POS=99115;STRANDS=+-:5;IMPRECISE;CIPOS=-10,587;CIEND=-596,9;CIPOS95=-2,139;CIEND95=-133,2;MATEID=119079_2;EVENT=119079;SU=5;PE=5;SR=0;ALG=PROD;AF=0.2365;NSAMP=6918;MSQ=58.56;RECLASSIFIED;AC=6918;AN=29246;NFAM=6568	SVTYPE=BND;POS=275583;STRANDS=+-:5;IMPRECISE;CIPOS=-596,9;CIEND=-10,587;CIPOS95=-133,2;CIEND95=-2,139;MATEID=119079_1;EVENT=119079;SECONDARY;SU=5;PE=5;SR=0;ALG=PROD;AF=0.2365;NSAMP=6918;MSQ=58.56;RECLASSIFIED;AC=6918;AN=29246;NFAM=6568
chr1	136058	136584	chr7	128653238	128653611	15125	253.3	-	-	BND	LOW	15125_1	N	[chr7:128653563[N	15125_2	N	[chr1:136556[N	SVTYPE=BND;POS=136556;STRANDS=--:16;IMPRECISE;CIPOS=-497,29;CIEND=-324,49;CIPOS95=-83,29;CIEND95=-36,36;MATEID=15125_2;EVENT=15125;SU=16;PE=16;SR=0;ALG=PROD;AF=6.839e-05;NSAMP=2;MSQ=43.4;AC=2;AN=29246;NFAM=2	SVTYPE=BND;POS=128653563;STRANDS=--:16;IMPRECISE;CIPOS=-324,49;CIEND=-497,29;CIPOS95=-36,36;CIEND95=-83,29;MATEID=15125_1;EVENT=15125;SECONDARY;SU=16;PE=16;SR=0;ALG=PROD;AF=6.839e-05;NSAMP=2;MSQ=43.4;AC=2;AN=29246;NFAM=2
chr1	144528	144545	chrX	23018303	23018320	17330	7567.51	-	+	BND	LOW	17330_1	N	]chrX:23018312]N	17330_2	N	N[chr1:144538[	SVTYPE=BND;POS=144538;STRANDS=-+:4;CIPOS=-9,8;CIEND=-9,8;CIPOS95=0,0;CIEND95=0,0;MATEID=17330_2;EVENT=17330;SU=4;PE=0;SR=4;ALG=PROD;AF=0.008343;NSAMP=244;MSQ=15.89;AC=244;AN=29246;NFAM=242	SVTYPE=BND;POS=23018312;STRANDS=-+:4;CIPOS=-9,8;CIEND=-9,8;CIPOS95=0,0;CIEND95=0,0;MATEID=17330_1;EVENT=17330;SECONDARY;SU=4;PE=0;SR=4;ALG=PROD;AF=0.008343;NSAMP=244;MSQ=15.89;AC=244;AN=29246;NFAM=242
chr1	151612	151629	chr22	47608060	47608077	9263	74587.4	-	+	BND	LOW	9263_1	N	]chr22:47608069]N	9263_2	N	N[chr1:151622[	SVTYPE=BND;POS=151622;STRANDS=-+:4;CIPOS=-9,8;CIEND=-9,8;CIPOS95=0,0;CIEND95=0,0;MATEID=9263_2;EVENT=9263;SU=4;PE=0;SR=4;ALG=PROD;AF=0.08579;NSAMP=1324;MSQ=36.11;AC=2509;AN=29246;NFAM=1302	SVTYPE=BND;POS=47608069;STRANDS=-+:4;CIPOS=-9,8;CIEND=-9,8;CIPOS95=0,0;CIEND95=0,0;MATEID=9263_1;EVENT=9263;SECONDARY;SU=4;PE=0;SR=4;ALG=PROD;AF=0.08579;NSAMP=1324;MSQ=36.11;AC=2509;AN=29246;NFAM=1302
chr1	180327	180968	chr2	242182690	242183400	8283	788.83	-	-	BND	LOW	8283_1	N	[chr2:242183372[N	8283_2	N	[chr1:180940[N	SVTYPE=BND;POS=180940;STRANDS=--:8;IMPRECISE;CIPOS=-612,29;CIEND=-681,29;CIPOS95=-133,29;CIEND95=-186,29;MATEID=8283_2;EVENT=8283;SU=8;PE=8;SR=0;ALG=PROD;AF=0.0006839;NSAMP=20;MSQ=28.53;AC=20;AN=29244;NFAM=20	SVTYPE=BND;POS=242183372;STRANDS=--:8;IMPRECISE;CIPOS=-681,29;CIEND=-612,29;CIPOS95=-186,29;CIEND95=-133,29;MATEID=8283_1;EVENT=8283;SECONDARY;SU=8;PE=8;SR=0;ALG=PROD;AF=0.0006839;NSAMP=20;MSQ=28.53;AC=20;AN=29244;NFAM=20
chr1	180704	180763	chr17	83247148	83247206	5595	1.80583e+06	-	-	BND	LOW	5595_1	N	[chr17:83247178[N	5595_2	N	[chr1:180735[N	SVTYPE=BND;POS=180735;STRANDS=--:5;IMPRECISE;CIPOS=-30,29;CIEND=-29,29;CIPOS95=-3,3;CIEND95=-3,3;MATEID=5595_2;EVENT=5595;SU=5;PE=4;SR=1;ALG=PROD;AF=0.7189;NSAMP=13013;MSQ=81.08;AC=20986;AN=29190;NFAM=12008	SVTYPE=BND;POS=83247178;STRANDS=--:5;IMPRECISE;CIPOS=-29,29;CIEND=-30,29;CIPOS95=-3,3;CIEND95=-3,3;MATEID=5595_1;EVENT=5595;SECONDARY;SU=5;PE=4;SR=1;ALG=PROD;AF=0.7189;NSAMP=13013;MSQ=81.08;AC=20986;AN=29190;NFAM=12008
chr1	180833	180889	chr5	11839	11898	11802	684.06	+	-	BND	LOW	11802_1	N	N[chr5:11870[	11802_2	N	]chr1:180860]N	SVTYPE=BND;POS=180860;STRANDS=+-:5;IMPRECISE;CIPOS=-27,29;CIEND=-30,29;CIPOS95=-1,1;CIEND95=-1,1;MATEID=11802_2;EVENT=11802;SU=5;PE=2;SR=3;ALG=PROD;AF=0.0001026;NSAMP=3;MSQ=9.77;AC=3;AN=29244;NFAM=3	SVTYPE=BND;POS=11870;STRANDS=+-:5;IMPRECISE;CIPOS=-30,29;CIEND=-27,29;CIPOS95=-1,1;CIEND95=-1,1;MATEID=11802_1;EVENT=11802;SECONDARY;SU=5;PE=2;SR=3;ALG=PROD;AF=0.0001026;NSAMP=3;MSQ=9.77;AC=3;AN=29244;NFAM=3
chr1	180894	181455	chr5	19951	20432	11804	3854.48	+	-	BND	LOW	11804_1	N	N[chr5:20404[	11804_2	N	]chr1:180914]N	SVTYPE=BND;POS=180914;STRANDS=+-:20;IMPRECISE;CIPOS=-20,541;CIEND=-452,29;CIPOS95=-20,121;CIEND95=-51,29;MATEID=11804_2;EVENT=11804;SU=20;PE=20;SR=0;ALG=PROD;AF=0.001983;NSAMP=57;MSQ=36.13;AC=58;AN=29246;NFAM=52	SVTYPE=BND;POS=20404;STRANDS=+-:20;IMPRECISE;CIPOS=-452,29;CIEND=-20,541;CIPOS95=-51,29;CIEND95=-20,121;MATEID=11804_1;EVENT=11804;SECONDARY;SU=20;PE=20;SR=0;ALG=PROD;AF=0.001983;NSAMP=57;MSQ=36.13;AC=58;AN=29246;NFAM=52
chr1	180911	181699	chr15	101980687	101981484	4361	12864.6	+	+	BND	LOW	4361_1	N	N]chr15:101980911]	4361_2	N	N]chr1:180998]	SVTYPE=BND;POS=180998;STRANDS=++:163,--:1;IMPRECISE;CIPOS=-87,701;CIEND=-224,573;CIPOS95=-87,144;CIEND95=-97,97;MATEID=4361_2;EVENT=4361;SU=164;PE=164;SR=0;ALG=SUM;AF=0.008104;NSAMP=237;MSQ=36.92;RETAINED;AC=237;AN=29244;NFAM=234	SVTYPE=BND;POS=101980911;STRANDS=++:163,--:1;IMPRECISE;CIPOS=-224,573;CIEND=-87,701;CIPOS95=-97,97;CIEND95=-87,144;MATEID=4361_1;EVENT=4361;SECONDARY;SU=164;PE=164;SR=0;ALG=SUM;AF=0.008104;NSAMP=237;MSQ=36.92;RETAINED;AC=237;AN=29244;NFAM=234
chr1	180917	181658	chr12	9854	10578	1697	485.91	+	-	BND	LOW	1697_1	N	N[chr12:10550[	1697_2	N	]chr1:180947]N	SVTYPE=BND;POS=180947;STRANDS=+-:4;IMPRECISE;CIPOS=-30,711;CIEND=-695,29;CIPOS95=-30,227;CIEND95=-216,29;MATEID=1697_2;EVENT=1697;SU=4;PE=4;SR=0;ALG=PROD;AF=0.0005471;NSAMP=16;MSQ=13;AC=16;AN=29246;NFAM=16	SVTYPE=BND;POS=10550;STRANDS=+-:4;IMPRECISE;CIPOS=-695,29;CIEND=-30,711;CIPOS95=-216,29;CIEND95=-30,227;MATEID=1697_1;EVENT=1697;SECONDARY;SU=4;PE=4;SR=0;ALG=PROD;AF=0.0005471;NSAMP=16;MSQ=13;AC=16;AN=29246;NFAM=16
chr1	180920	180927	chr3	10870	10889	9290	14887.6	-	+	BND	LOW	9290_1	N	]chr3:10880]N	9290_2	N	N[chr1:180925[	SVTYPE=BND;POS=180925;STRANDS=-+:4;IMPRECISE;CIPOS=-4,3;CIEND=-10,9;CIPOS95=-4,1;CIEND95=-3,3;MATEID=9290_2;EVENT=9290;SU=4;PE=3;SR=1;ALG=PROD;AF=0.01337;NSAMP=391;MSQ=21.32;AC=391;AN=29246;NFAM=384	SVTYPE=BND;POS=10880;STRANDS=-+:4;IMPRECISE;CIPOS=-10,9;CIEND=-4,3;CIPOS95=-3,3;CIEND95=-4,1;MATEID=9290_1;EVENT=9290;SECONDARY;SU=4;PE=3;SR=1;ALG=PROD;AF=0.01337;NSAMP=391;MSQ=21.32;AC=391;AN=29246;NFAM=384
chr1	180923	181578	chr8	145075927	145076455	16275	242.15	+	+	BND	LOW	16275_1	N	N]chr8:145075957]	16275_2	N	N]chr1:180953]	SVTYPE=BND;POS=180953;STRANDS=++:4;IMPRECISE;CIPOS=-30,625;CIEND=-30,498;CIPOS95=-30,200;CIEND95=-30,166;MATEID=16275_2;EVENT=16275;SU=4;PE=4;SR=0;ALG=PROD;AF=0.0001026;NSAMP=3;MSQ=11.4;AC=3;AN=29244;NFAM=3	SVTYPE=BND;POS=145075957;STRANDS=++:4;IMPRECISE;CIPOS=-30,498;CIEND=-30,625;CIPOS95=-30,166;CIEND95=-30,200;MATEID=16275_1;EVENT=16275;SECONDARY;SU=4;PE=4;SR=0;ALG=PROD;AF=0.0001026;NSAMP=3;MSQ=11.4;AC=3;AN=29244;NFAM=3
chr1	180949	181399	chr8	205319	205696	15352	4035.23	+	-	BND	LOW	15352_1	N	N[chr8:205683[	15352_2	N	]chr1:180960]N	SVTYPE=BND;POS=180960;STRANDS=+-:60;IMPRECISE;CIPOS=-11,439;CIEND=-363,14;CIPOS95=-11,61;CIEND95=-20,14;MATEID=15352_2;EVENT=15352;SU=60;PE=60;SR=0;ALG=PROD;AF=0.002735;NSAMP=80;MSQ=38.85;AC=80;AN=29246;NFAM=80	SVTYPE=BND;POS=205683;STRANDS=+-:60;IMPRECISE;CIPOS=-363,14;CIEND=-11,439;CIPOS95=-20,14;CIEND95=-11,61;MATEID=15352_1;EVENT=15352;SECONDARY;SU=60;PE=60;SR=0;ALG=PROD;AF=0.002735;NSAMP=80;MSQ=38.85;AC=80;AN=29246;NFAM=80
chr1	180951	181486	chr4	9643	10143	10586	4030.73	+	-	BND	LOW	10586_1	N	N[chr4:10115[	10586_2	N	]chr1:180981]N	SVTYPE=BND;POS=180981;STRANDS=+-:18;IMPRECISE;CIPOS=-30,505;CIEND=-471,29;CIPOS95=-30,101;CIEND95=-48,29;MATEID=10586_2;EVENT=10586;SU=18;PE=18;SR=0;ALG=PROD;AF=0.003317;NSAMP=97;MSQ=32.18;AC=97;AN=29246;NFAM=92	SVTYPE=BND;POS=10115;STRANDS=+-:18;IMPRECISE;CIPOS=-471,29;CIEND=-30,505;CIPOS95=-48,29;CIEND95=-30,101;MATEID=10586_1;EVENT=10586;SECONDARY;SU=18;PE=18;SR=0;ALG=PROD;AF=0.003317;NSAMP=97;MSQ=32.18;AC=97;AN=29246;NFAM=92
chr1	180960	181419	chr6	147520	147908	13023	154.18	+	-	BND	LOW	13023_1	N	N[chr6:147880[	13023_2	N	]chr1:180990]N	SVTYPE=BND;POS=180990;STRANDS=+-:7;IMPRECISE;CIPOS=-30,429;CIEND=-359,29;CIPOS95=-30,69;CIEND95=-58,29;MATEID=13023_2;EVENT=13023;SU=7;PE=7;SR=0;ALG=PROD;AF=0.0001026;NSAMP=3;MSQ=47.03;AC=3;AN=29246;NFAM=3	SVTYPE=BND;POS=147880;STRANDS=+-:7;IMPRECISE;CIPOS=-359,29;CIEND=-30,429;CIPOS95=-58,29;CIEND95=-30,69;MATEID=13023_1;EVENT=13023;SECONDARY;SU=7;PE=7;SR=0;ALG=PROD;AF=0.0001026;NSAMP=3;MSQ=47.03;AC=3;AN=29246;NFAM=3
chr1	180966	181501	chr4	190122447	190122918	11797	863.01	+	+	BND	LOW	11797_1	N	N]chr4:190122477]	11797_2	N	N]chr1:180996]	SVTYPE=BND;POS=180996;STRANDS=++:9;IMPRECISE;CIPOS=-30,505;CIEND=-30,441;CIPOS95=-30,153;CIEND95=-30,98;MATEID=11797_2;EVENT=11797;SU=9;PE=9;SR=0;ALG=PROD;AF=0.001163;NSAMP=34;MSQ=22.08;AC=34;AN=29246;NFAM=33	SVTYPE=BND;POS=190122477;STRANDS=++:9;IMPRECISE;CIPOS=-30,441;CIEND=-30,505;CIPOS95=-30,98;CIEND95=-30,153;MATEID=11797_1;EVENT=11797;SECONDARY;SU=9;PE=9;SR=0;ALG=PROD;AF=0.001163;NSAMP=34;MSQ=22.08;AC=34;AN=29246;NFAM=33
chr1	180968	181020	chr4	190204522	190204579	11799	62505.8	+	+	BND	LOW	11799_1	N	N]chr4:190204551]	11799_2	N	N]chr1:180992]	SVTYPE=BND;POS=180992;STRANDS=++:8;IMPRECISE;CIPOS=-24,28;CIEND=-29,28;CIPOS95=-6,6;CIEND95=0,0;MATEID=11799_2;EVENT=11799;SU=8;PE=1;SR=7;ALG=PROD;AF=0.04926;NSAMP=1406;MSQ=30.72;AC=1440;AN=29232;NFAM=1369	SVTYPE=BND;POS=190204551;STRANDS=++:8;IMPRECISE;CIPOS=-29,28;CIEND=-24,28;CIPOS95=0,0;CIEND95=-6,6;MATEID=11799_1;EVENT=11799;SECONDARY;SU=8;PE=1;SR=7;ALG=PROD;AF=0.04926;NSAMP=1406;MSQ=30.72;AC=1440;AN=29232;NFAM=1369
chr1	180968	181799	chr7	159335813	159336659	15351	387.7	+	+	BND	LOW	15351_1	N	N]chr7:159335843]	15351_2	N	N]chr1:180998]	SVTYPE=BND;POS=180998;STRANDS=++:4;IMPRECISE;CIPOS=-30,801;CIEND=-30,816;CIPOS95=-30,195;CIEND95=-30,204;MATEID=15351_2;EVENT=15351;SU=4;PE=4;SR=0;ALG=PROD;AF=0.000342;NSAMP=10;MSQ=15.75;AC=10;AN=29244;NFAM=10	SVTYPE=BND;POS=159335843;STRANDS=++:4;IMPRECISE;CIPOS=-30,816;CIEND=-30,801;CIPOS95=-30,204;CIEND95=-30,195;MATEID=15351_1;EVENT=15351;SECONDARY;SU=4;PE=4;SR=0;ALG=PROD;AF=0.000342;NSAMP=10;MSQ=15.75;AC=10;AN=29244;NFAM=10
chr1	180988	181477	chr11	135076601	135076939	1090	9769.05	+	+	BND	LOW	1090_1	N	N]chr11:135076611]	1090_2	N	N]chr1:180998]	SVTYPE=BND;POS=180998;STRANDS=++:6;IMPRECISE;CIPOS=-10,479;CIEND=-10,328;CIPOS95=-1,109;CIEND95=-2,77;MATEID=1090_2;EVENT=1090;SU=6;PE=6;SR=0;ALG=PROD;AF=0.008587;NSAMP=239;MSQ=19.1;AC=251;AN=29230;NFAM=234	SVTYPE=BND;POS=135076611;STRANDS=++:6;IMPRECISE;CIPOS=-10,328;CIEND=-10,479;CIPOS95=-2,77;CIEND95=-1,109;MATEID=1090_1;EVENT=1090;SECONDARY;SU=6;PE=6;SR=0;ALG=PROD;AF=0.008587;NSAMP=239;MSQ=19.1;AC=251;AN=29230;NFAM=234
chr1	180989	181007	chr16	9990	10009	4367	15424.2	+	-	BND	LOW	4367_1	N	N[chr16:10001[	4367_2	N	]chr1:180994]N	SVTYPE=BND;POS=180994;STRANDS=+-:131;CIPOS=-5,13;CIEND=-10,9;CIPOS95=0,0;CIEND95=0,0;MATEID=4367_2;EVENT=4367;SU=131;PE=117;SR=14;ALG=PROD;AF=0.008795;NSAMP=254;MSQ=29.41;AC=257;AN=29220;NFAM=246	SVTYPE=BND;POS=10001;STRANDS=+-:131;CIPOS=-10,9;CIEND=-5,13;CIPOS95=0,0;CIEND95=0,0;MATEID=4367_1;EVENT=4367;SECONDARY;SU=131;PE=117;SR=14;ALG=PROD;AF=0.008795;NSAMP=254;MSQ=29.41;AC=257;AN=29220;NFAM=246
chr1	191464	191771	chr12	22602	23014	1698	329.81	+	-	BND	LOW	1698_1	N	N[chr12:22994[	1698_2	N	]chr1:191480]N	SVTYPE=BND;POS=191480;STRANDS=+-:65;IMPRECISE;CIPOS=-16,291;CIEND=-391,21;CIPOS95=-16,45;CIEND95=-29,21;MATEID=1698_2;EVENT=1698;SU=65;PE=65;SR=0;ALG=PROD;AF=6.839e-05;NSAMP=2;MSQ=90.47;AC=2;AN=29246;NFAM=2	SVTYPE=BND;POS=22994;STRANDS=+-:65;IMPRECISE;CIPOS=-391,21;CIEND=-16,291;CIPOS95=-29,21;CIEND95=-16,45;MATEID=1698_1;EVENT=1698;SECONDARY;SU=65;PE=65;SR=0;ALG=PROD;AF=6.839e-05;NSAMP=2;MSQ=90.47;AC=2;AN=29246;NFAM=2
chr1	418008	418022	chr11	92927675	92927692	1032	43138.2	+	+	BND	LOW	1032_1	N	N]chr11:92927684]	1032_2	N	N]chr1:418017]	SVTYPE=BND;POS=418017;STRANDS=++:51;CIPOS=-9,5;CIEND=-9,8;CIPOS95=0,0;CIEND95=0,0;MATEID=1032_2;EVENT=1032;SU=51;PE=0;SR=51;ALG=PROD;AF=0.03303;NSAMP=966;MSQ=29.33;AC=966;AN=29246;NFAM=950	SVTYPE=BND;POS=92927684;STRANDS=++:51;CIPOS=-9,8;CIEND=-9,5;CIPOS95=0,0;CIEND95=0,0;MATEID=1032_1;EVENT=1032;SECONDARY;SU=51;PE=0;SR=51;ALG=PROD;AF=0.03303;NSAMP=966;MSQ=29.33;AC=966;AN=29246;NFAM=950
chr1	503131	503146	chr5	22483755	22483772	11940	734582.0	-	+	BND	LOW	11940_1	N	]chr5:22483764]N	11940_2	N	N[chr1:503139[	SVTYPE=BND;POS=503139;STRANDS=-+:47;CIPOS=-7,8;CIEND=-9,8;CIPOS95=0,0;CIEND95=0,0;MATEID=11940_2;EVENT=11940;SU=47;PE=0;SR=47;ALG=PROD;AF=0.4164;NSAMP=9316;MSQ=48.03;AC=12179;AN=29246;NFAM=8601	SVTYPE=BND;POS=22483764;STRANDS=-+:47;CIPOS=-9,8;CIEND=-7,8;CIPOS95=0,0;CIEND95=0,0;MATEID=11940_1;EVENT=11940;SECONDARY;SU=47;PE=0;SR=47;ALG=PROD;AF=0.4164;NSAMP=9316;MSQ=48.03;AC=12179;AN=29246;NFAM=8601
chr1	590871	591546	chr15	71416292	71416973	4158	2403.51	-	-	BND	LOW	4158_1	N	[chr15:71416966[N	4158_2	N	[chr1:591538[N	SVTYPE=BND;POS=591538;STRANDS=--:4;IMPRECISE;CIPOS=-666,9;CIEND=-673,8;CIPOS95=-165,1;CIEND95=-170,0;MATEID=4158_2;EVENT=4158;SU=4;PE=4;SR=0;ALG=PROD;AF=0.002638;NSAMP=64;MSQ=19.49;AC=77;AN=29186;NFAM=64	SVTYPE=BND;POS=71416966;STRANDS=--:4;IMPRECISE;CIPOS=-673,8;CIEND=-666,9;CIPOS95=-170,0;CIEND95=-165,1;MATEID=4158_1;EVENT=4158;SECONDARY;SU=4;PE=4;SR=0;ALG=PROD;AF=0.002638;NSAMP=64;MSQ=19.49;AC=77;AN=29186;NFAM=64
chr1	591456	592093	chr6	170730936	170731652	14199	3189.3	+	+	BND	LOW	14199_1	N	N]chr6:170730964]	14199_2	N	N]chr1:591486]	SVTYPE=BND;POS=591486;STRANDS=++:8;IMPRECISE;CIPOS=-30,607;CIEND=-28,688;CIPOS95=-30,134;CIEND95=-28,196;MATEID=14199_2;EVENT=14199;SU=8;PE=8;SR=0;ALG=PROD;AF=0.002471;NSAMP=71;MSQ=16.9;AC=71;AN=28730;NFAM=71	SVTYPE=BND;POS=170730964;STRANDS=++:8;IMPRECISE;CIPOS=-28,688;CIEND=-30,607;CIPOS95=-28,196;CIEND95=-30,134;MATEID=14199_1;EVENT=14199;SECONDARY;SU=8;PE=8;SR=0;ALG=PROD;AF=0.002471;NSAMP=71;MSQ=16.9;AC=71;AN=28730;NFAM=71
chr1	601551	602240	chr17	83211050	83211769	5593	599.84	-	-	BND	LOW	5593_1	N	[chr17:83211761[N	5593_2	N	[chr1:602232[N	SVTYPE=BND;POS=602232;STRANDS=--:4;IMPRECISE;CIPOS=-680,9;CIEND=-710,9;CIPOS95=-223,1;CIEND95=-238,0;MATEID=5593_2;EVENT=5593;SU=4;PE=4;SR=0;ALG=PROD;AF=0.0006839;NSAMP=20;MSQ=10.3;AC=20;AN=29246;NFAM=20	SVTYPE=BND;POS=83211761;STRANDS=--:4;IMPRECISE;CIPOS=-710,9;CIEND=-680,9;CIPOS95=-238,0;CIEND95=-223,1;MATEID=5593_1;EVENT=5593;SECONDARY;SU=4;PE=4;SR=0;ALG=PROD;AF=0.0006839;NSAMP=20;MSQ=10.3;AC=20;AN=29246;NFAM=20
chr1	609441	609984	chr1	610108	610651	119080	1754.11	+	-	BND	LOW	119080_1	N	N[chr1:610623[	119080_2	N	]chr1:609471]N	SVTYPE=BND;POS=609471;STRANDS=+-:12;IMPRECISE;CIPOS=-30,513;CIEND=-514,29;CIPOS95=-30,120;CIEND95=-106,29;MATEID=119080_2;EVENT=119080;SU=12;PE=12;SR=0;ALG=PROD;AF=0.001095;NSAMP=32;MSQ=30.64;RECLASSIFIED;AC=32;AN=29236;NFAM=32	SVTYPE=BND;POS=610623;STRANDS=+-:12;IMPRECISE;CIPOS=-514,29;CIEND=-30,513;CIPOS95=-106,29;CIEND95=-30,120;MATEID=119080_1;EVENT=119080;SECONDARY;SU=12;PE=12;SR=0;ALG=PROD;AF=0.001095;NSAMP=32;MSQ=30.64;RECLASSIFIED;AC=32;AN=29236;NFAM=32
chr1	629545	629562	chr15	86485967	86485984	4251	139.43	+	+	BND	LOW	4251_1	N	N]chr15:86485976]	4251_2	N	N]chr1:629554]	SVTYPE=BND;POS=629554;STRANDS=++:4;CIPOS=-9,8;CIEND=-9,8;CIPOS95=0,0;CIEND95=0,0;MATEID=4251_2;EVENT=4251;SU=4;PE=0;SR=4;ALG=PROD;AF=0.0001026;NSAMP=3;MSQ=20.29;AC=3;AN=29246;NFAM=3	SVTYPE=BND;POS=86485976;STRANDS=++:4;CIPOS=-9,8;CIEND=-9,8;CIPOS95=0,0;CIEND95=0,0;MATEID=4251_1;EVENT=4251;SECONDARY;SU=4;PE=0;SR=4;ALG=PROD;AF=0.0001026;NSAMP=3;MSQ=20.29;AC=3;AN=29246;NFAM=3
chr1	630017	630021	chr2	102215023	102215028	7365	14639.0	-	+	BND	LOW	7365_1	N	]chr2:102215026]N	7365_2	N	N[chr1:630020[	SVTYPE=BND;POS=630020;STRANDS=+-:305,-+:1460;CIPOS=-2,2;CIEND=-3,2;CIPOS95=0,0;CIEND95=0,0;MATEID=7365_2;EVENT=7365;SU=1765;PE=1;SR=1764;ALG=PROD;AF=0.008753;NSAMP=256;MSQ=48.18;AC=256;AN=29246;NFAM=250	SVTYPE=BND;POS=102215026;STRANDS=+-:305,-+:1460;CIPOS=-3,2;CIEND=-2,2;CIPOS95=0,0;CIEND95=0,0;MATEID=7365_1;EVENT=7365;SECONDARY;SU=1765;PE=1;SR=1764;ALG=PROD;AF=0.008753;NSAMP=256;MSQ=48.18;AC=256;AN=29246;NFAM=250
chr1	630990	630992	chr14	25947177	25947179	3222	280848.0	+	+	BND	LOW	3222_1	N	N]chr14:25947178]	3222_2	N	N]chr1:630991]	SVTYPE=BND;POS=630991;STRANDS=++:2025,--:198;CIPOS=-1,1;CIEND=-1,1;CIPOS95=0,0;CIEND95=0,0;MATEID=3222_2;EVENT=3222;SU=2223;PE=0;SR=2223;ALG=PROD;AF=0.09851;NSAMP=2841;MSQ=57.54;AC=2881;AN=29246;NFAM=2715	SVTYPE=BND;POS=25947178;STRANDS=++:2025,--:198;CIPOS=-1,1;CIEND=-1,1;CIPOS95=0,0;CIEND95=0,0;MATEID=3222_1;EVENT=3222;SECONDARY;SU=2223;PE=0;SR=2223;ALG=PROD;AF=0.09851;NSAMP=2841;MSQ=57.54;AC=2881;AN=29246;NFAM=2715
chr1	631093	631104	chr2	132724959	132724970	7509	150.12	-	+	BND	LOW	7509_1	N	]chr2:132724965]N	7509_2	N	N[chr1:631100[	SVTYPE=BND;POS=631100;STRANDS=-+:6;CIPOS=-6,5;CIEND=-6,5;CIPOS95=0,0;CIEND95=0,0;MATEID=7509_2;EVENT=7509;SU=6;PE=0;SR=6;ALG=PROD;AF=3.419e-05;NSAMP=1;MSQ=149.85;AC=1;AN=29246;NFAM=1	SVTYPE=BND;POS=132724965;STRANDS=-+:6;CIPOS=-6,5;CIEND=-6,5;CIPOS95=0,0;CIEND95=0,0;MATEID=7509_1;EVENT=7509;SECONDARY;SU=6;PE=0;SR=6;ALG=PROD;AF=3.419e-05;NSAMP=1;MSQ=149.85;AC=1;AN=29246;NFAM=1
chr1	631103	631242	chr13	77789749	77789850	2967	17507.7	+	+	BND	LOW	2967_1	N	N]chr13:77789799]	2967_2	N	N]chr1:631193]	SVTYPE=BND;POS=631193;STRANDS=++:105,--:14;IMPRECISE;CIPOS=-90,49;CIEND=-50,51;CIPOS95=-40,40;CIEND95=-2,2;MATEID=2967_2;EVENT=2967;SU=119;PE=0;SR=119;ALG=SUM;AF=0.01152;NSAMP=333;MSQ=42.99;AC=337;AN=29246;NFAM=328	SVTYPE=BND;POS=77789799;STRANDS=++:105,--:14;IMPRECISE;CIPOS=-50,51;CIEND=-90,49;CIPOS95=-2,2;CIEND95=-40,40;MATEID=2967_1;EVENT=2967;SECONDARY;SU=119;PE=0;SR=119;ALG=SUM;AF=0.01152;NSAMP=333;MSQ=42.99;AC=337;AN=29246;NFAM=328
chr1	631180	631187	chr5	122725528	122725535	12626	4549.84	-	+	BND	LOW	12626_1	N	]chr5:122725532]N	12626_2	N	N[chr1:631185[	SVTYPE=BND;POS=631185;STRANDS=+-:62,-+:332;CIPOS=-4,3;CIEND=-4,3;CIPOS95=0,0;CIEND95=0,0;MATEID=12626_2;EVENT=12626;SU=394;PE=0;SR=394;ALG=PROD;AF=0.003351;NSAMP=98;MSQ=43.44;AC=98;AN=29246;NFAM=97	SVTYPE=BND;POS=122725532;STRANDS=+-:62,-+:332;CIPOS=-4,3;CIEND=-4,3;CIPOS95=0,0;CIEND95=0,0;MATEID=12626_1;EVENT=12626;SECONDARY;SU=394;PE=0;SR=394;ALG=PROD;AF=0.003351;NSAMP=98;MSQ=43.44;AC=98;AN=29246;NFAM=97
chr1	632056	632073	chr11	33898195	33898212	928	2957.07	+	+	BND	LOW	928_1	N	N]chr11:33898204]	928_2	N	N]chr1:632065]	SVTYPE=BND;POS=632065;STRANDS=++:35;CIPOS=-9,8;CIEND=-9,8;CIPOS95=0,0;CIEND95=0,0;MATEID=928_2;EVENT=928;SU=35;PE=0;SR=35;ALG=PROD;AF=0.00253;NSAMP=74;MSQ=30.31;AC=74;AN=29246;NFAM=74	SVTYPE=BND;POS=33898204;STRANDS=++:35;CIPOS=-9,8;CIEND=-9,8;CIPOS95=0,0;CIEND95=0,0;MATEID=928_1;EVENT=928;SECONDARY;SU=35;PE=0;SR=35;ALG=PROD;AF=0.00253;NSAMP=74;MSQ=30.31;AC=74;AN=29246;NFAM=74
chr1	632696	632714	chr2	13656653	13656664	6782	113.91	+	-	BND	LOW	6782_1	N	N[chr2:13656656[	6782_2	N	]chr1:632705]N	SVTYPE=BND;POS=632705;STRANDS=+-:4;IMPRECISE;CIPOS=-9,9;CIEND=-2,9;CIPOS95=-1,1;CIEND95=-1,3;MATEID=6782_2;EVENT=6782;SU=4;PE=1;SR=3;ALG=PROD;AF=3.419e-05;NSAMP=1;MSQ=113.91;AC=1;AN=29246;NFAM=1	SVTYPE=BND;POS=13656656;STRANDS=+-:4;IMPRECISE;CIPOS=-2,9;CIEND=-9,9;CIPOS95=-1,3;CIEND95=-1,1;MATEID=6782_1;EVENT=6782;SECONDARY;SU=4;PE=1;SR=3;ALG=PROD;AF=3.419e-05;NSAMP=1;MSQ=113.91;AC=1;AN=29246;NFAM=1
chr1	632827	633563	chr9	87853490	87854172	16737	269.14	-	-	BND	LOW	16737_1	N	[chr9:87854144[N	16737_2	N	[chr1:633535[N	SVTYPE=BND;POS=633535;STRANDS=--:11;IMPRECISE;CIPOS=-707,29;CIEND=-653,29;CIPOS95=-225,29;CIEND95=-178,29;MATEID=16737_2;EVENT=16737;SU=11;PE=11;SR=0;ALG=SUM;AF=0.0001026;NSAMP=3;MSQ=48.82;AC=3;AN=29246;NFAM=3	SVTYPE=BND;POS=87854144;STRANDS=--:11;IMPRECISE;CIPOS=-653,29;CIEND=-707,29;CIPOS95=-178,29;CIEND95=-225,29;MATEID=16737_1;EVENT=16737;SECONDARY;SU=11;PE=11;SR=0;ALG=SUM;AF=0.0001026;NSAMP=3;MSQ=48.82;AC=3;AN=29246;NFAM=3
chr1	633551	633708	chr8	133386951	133387052	16208	1711.78	+	+	BND	LOW	16208_1	N	N]chr8:133387001]	16208_2	N	N]chr1:633659]	SVTYPE=BND;POS=633659;STRANDS=++:105,--:15;IMPRECISE;CIPOS=-108,49;CIEND=-50,51;CIPOS95=-58,49;CIEND95=-2,2;MATEID=16208_2;EVENT=16208;SU=120;PE=18;SR=102;ALG=SUM;AF=0.001163;NSAMP=34;MSQ=43.13;AC=34;AN=29246;NFAM=33	SVTYPE=BND;POS=133387001;STRANDS=++:105,--:15;IMPRECISE;CIPOS=-50,51;CIEND=-108,49;CIPOS95=-2,2;CIEND95=-58,49;MATEID=16208_1;EVENT=16208;SECONDARY;SU=120;PE=18;SR=102;ALG=SUM;AF=0.001163;NSAMP=34;MSQ=43.13;AC=34;AN=29246;NFAM=33
chr1	633721	633722	chr8	62102870	62102875	15765	440418.0	+	+	BND	LOW	15765_1	N	N]chr8:62102872]	15765_2	N	N]chr1:633721]	SVTYPE=BND;POS=633721;STRANDS=++:3705;CIPOS=0,1;CIEND=-2,3;CIPOS95=0,0;CIEND95=0,0;MATEID=15765_2;EVENT=15765;SU=3705;PE=3506;SR=199;ALG=PROD;AF=0.09454;NSAMP=2688;MSQ=119.33;AC=2765;AN=29246;NFAM=2621	SVTYPE=BND;POS=62102872;STRANDS=++:3705;CIPOS=-2,3;CIEND=0,1;CIPOS95=0,0;CIEND95=0,0;MATEID=15765_1;EVENT=15765;SECONDARY;SU=3705;PE=3506;SR=199;ALG=PROD;AF=0.09454;NSAMP=2688;MSQ=119.33;AC=2765;AN=29246;NFAM=2621
chr1	634432	634432	chr13	63588079	63588079	2912	190988.0	-	+	BND	LOW	2912_1	N	]chr13:63588079]N	2912_2	N	N[chr1:634433[	SVTYPE=BND;POS=634433;STRANDS=-+:10592;CIPOS=0,0;CIEND=0,0;CIPOS95=0,0;CIEND95=0,0;MATEID=2912_2;EVENT=2912;SU=10592;PE=5895;SR=4697;ALG=PROD;AF=0.02715;NSAMP=788;MSQ=198.06;AC=794;AN=29246;NFAM=769	SVTYPE=BND;POS=63588079;STRANDS=-+:10592;CIPOS=0,0;CIEND=0,0;CIPOS95=0,0;CIEND95=0,0;MATEID=2912_1;EVENT=2912;SECONDARY;SU=10592;PE=5895;SR=4697;ALG=PROD;AF=0.02715;NSAMP=788;MSQ=198.06;AC=794;AN=29246;NFAM=769
chr1	634572	634572	chr13	63588082	63588082	2911	78897.7	+	-	BND	LOW	2911_1	N	N[chr13:63588083[	2911_2	N	]chr1:634572]N	SVTYPE=BND;POS=634572;STRANDS=+-:8388;CIPOS=0,0;CIEND=0,0;CIPOS95=0,0;CIEND95=0,0;MATEID=2911_2;EVENT=2911;SU=8388;PE=5390;SR=2998;ALG=PROD;AF=0.02438;NSAMP=708;MSQ=91.55;AC=713;AN=29246;NFAM=693	SVTYPE=BND;POS=63588083;STRANDS=+-:8388;CIPOS=0,0;CIEND=0,0;CIPOS95=0,0;CIEND95=0,0;MATEID=2911_1;EVENT=2911;SECONDARY;SU=8388;PE=5390;SR=2998;ALG=PROD;AF=0.02438;NSAMP=708;MSQ=91.55;AC=713;AN=29246;NFAM=693
chr1	689405	689981	chr15	101872158	101872747	4358	510.85	-	-	BND	LOW	4358_1	N	[chr15:101872719[N	4358_2	N	[chr1:689953[N	SVTYPE=BND;POS=689953;STRANDS=--:11;IMPRECISE;CIPOS=-547,29;CIEND=-560,29;CIPOS95=-141,29;CIEND95=-135,29;MATEID=4358_2;EVENT=4358;SU=11;PE=11;SR=0;ALG=PROD;AF=0.0003761;NSAMP=11;MSQ=23.74;AC=11;AN=29246;NFAM=11	SVTYPE=BND;POS=101872719;STRANDS=--:11;IMPRECISE;CIPOS=-560,29;CIEND=-547,29;CIPOS95=-135,29;CIEND95=-141,29;MATEID=4358_1;EVENT=4358;SECONDARY;SU=11;PE=11;SR=0;ALG=PROD;AF=0.0003761;NSAMP=11;MSQ=23.74;AC=11;AN=29246;NFAM=11
chr1	701396	701905	chr1	839429	839933	543098	44.77	+	+	BND	LOW	543098_1	N	N]chr1:839439]	543098_2	N	N]chr1:701406]	SVTYPE=BND;POS=701406;STRANDS=++:4;IMPRECISE;CIPOS=-10,499;CIEND=-10,494;CIPOS95=-1,167;CIEND95=-1,161;MATEID=543098_2;EVENT=543098;SU=4;PE=4;SR=0;ALG=PROD;AF=3.419e-05;NSAMP=1;MSQ=44.77;AC=1;AN=29246;NFAM=1	SVTYPE=BND;POS=839439;STRANDS=++:4;IMPRECISE;CIPOS=-10,494;CIEND=-10,499;CIPOS95=-1,161;CIEND95=-1,167;MATEID=543098_1;EVENT=543098;SECONDARY;SU=4;PE=4;SR=0;ALG=PROD;AF=3.419e-05;NSAMP=1;MSQ=44.77;AC=1;AN=29246;NFAM=1
chr1	701417	701575	chr15	101861167	101861443	4357	5646.46	+	+	BND	LOW	4357_1	N	N]chr15:101861179]	4357_2	N	N]chr1:701427]	SVTYPE=BND;POS=701427;STRANDS=++:270;IMPRECISE;CIPOS=-10,148;CIEND=-12,264;CIPOS95=-10,22;CIEND95=-4,4;MATEID=4357_2;EVENT=4357;SU=270;PE=270;SR=0;ALG=PROD;AF=0.003214;NSAMP=94;MSQ=52.5;AC=94;AN=29246;NFAM=88	SVTYPE=BND;POS=101861179;STRANDS=++:270;IMPRECISE;CIPOS=-12,264;CIEND=-10,148;CIPOS95=-4,4;CIEND95=-10,22;MATEID=4357_1;EVENT=4357;SECONDARY;SU=270;PE=270;SR=0;ALG=PROD;AF=0.003214;NSAMP=94;MSQ=52.5;AC=94;AN=29246;NFAM=88
chr1	712078	712095	chr2	242130609	242130623	8279	40205.3	+	+	BND	LOW	8279_1	N	N]chr2:242130618]	8279_2	N	N]chr1:712087]	SVTYPE=BND;POS=712087;STRANDS=++:44;CIPOS=-9,8;CIEND=-9,5;CIPOS95=0,0;CIEND95=0,0;MATEID=8279_2;EVENT=8279;SU=44;PE=0;SR=44;ALG=PROD;AF=0.04031;NSAMP=1157;MSQ=19.79;AC=1179;AN=29246;NFAM=1118	SVTYPE=BND;POS=242130618;STRANDS=++:44;CIPOS=-9,5;CIEND=-9,8;CIPOS95=0,0;CIEND95=0,0;MATEID=8279_1;EVENT=8279;SECONDARY;SU=44;PE=0;SR=44;ALG=PROD;AF=0.04031;NSAMP=1157;MSQ=19.79;AC=1179;AN=29246;NFAM=1118
chr1	775924	776506	chr4	118594430	118594930	11300	154.43	+	+	BND	LOW	11300_1	N	N]chr4:118594460]	11300_2	N	N]chr1:775954]	SVTYPE=BND;POS=775954;STRANDS=++:16;IMPRECISE;CIPOS=-30,552;CIEND=-30,470;CIPOS95=-30,127;CIEND95=-30,106;MATEID=11300_2;EVENT=11300;SU=16;PE=16;SR=0;ALG=PROD;AF=0.0001368;NSAMP=4;MSQ=21.26;AC=4;AN=29246;NFAM=4	SVTYPE=BND;POS=118594460;STRANDS=++:16;IMPRECISE;CIPOS=-30,470;CIEND=-30,552;CIPOS95=-30,106;CIEND95=-30,127;MATEID=11300_1;EVENT=11300;SECONDARY;SU=16;PE=16;SR=0;ALG=PROD;AF=0.0001368;NSAMP=4;MSQ=21.26;AC=4;AN=29246;NFAM=4
chr1	778674	778680	chr1	243101891	243101898	454809	1612.13	-	+	BND	LOW	454809_1	N	]chr1:243101893]N	454809_2	N	N[chr1:778679[	SVTYPE=BND;POS=778679;STRANDS=-+:263;CIPOS=-4,2;CIEND=-2,5;CIPOS95=0,0;CIEND95=0,0;MATEID=454809_2;EVENT=454809;SU=263;PE=57;SR=206;ALG=PROD;AF=0.002052;NSAMP=60;MSQ=17.1;RECLASSIFIED;AC=60;AN=29246;NFAM=60	SVTYPE=BND;POS=243101893;STRANDS=-+:263;CIPOS=-2,5;CIEND=-4,2;CIPOS95=0,0;CIEND95=0,0;MATEID=454809_1;EVENT=454809;SECONDARY;SU=263;PE=57;SR=206;ALG=PROD;AF=0.002052;NSAMP=60;MSQ=17.1;RECLASSIFIED;AC=60;AN=29246;NFAM=60
chr1	778686	779295	chr1	243101066	243101745	119082	126.75	+	-	BND	LOW	119082_1	N	N[chr1:243101717[	119082_2	N	]chr1:778716]N	SVTYPE=BND;POS=778716;STRANDS=+-:9;IMPRECISE;CIPOS=-30,579;CIEND=-650,29;CIPOS95=-30,62;CIEND95=-86,29;MATEID=119082_2;EVENT=119082;SU=9;PE=9;SR=0;ALG=PROD;AF=0.0001026;NSAMP=3;MSQ=14.73;RECLASSIFIED;AC=3;AN=29246;NFAM=3	SVTYPE=BND;POS=243101717;STRANDS=+-:9;IMPRECISE;CIPOS=-650,29;CIEND=-30,579;CIPOS95=-86,29;CIEND95=-30,62;MATEID=119082_1;EVENT=119082;SECONDARY;SU=9;PE=9;SR=0;ALG=PROD;AF=0.0001026;NSAMP=3;MSQ=14.73;RECLASSIFIED;AC=3;AN=29246;NFAM=3
chr1	778692	778749	chr1	223992605	223992662	119081	697.53	+	-	BND	LOW	119081_1	N	N[chr1:223992635[	119081_2	N	]chr1:778721]N	SVTYPE=BND;POS=778721;STRANDS=+-:8;CIPOS=-29,28;CIEND=-29,28;CIPOS95=0,0;CIEND95=0,0;MATEID=119081_2;EVENT=119081;SU=8;PE=0;SR=8;ALG=PROD;AF=0.0008206;NSAMP=24;MSQ=22.27;RECLASSIFIED;AC=24;AN=29246;NFAM=24	SVTYPE=BND;POS=223992635;STRANDS=+-:8;CIPOS=-29,28;CIEND=-29,28;CIPOS95=0,0;CIEND95=0,0;MATEID=119081_1;EVENT=119081;SECONDARY;SU=8;PE=0;SR=8;ALG=PROD;AF=0.0008206;NSAMP=24;MSQ=22.27;RECLASSIFIED;AC=24;AN=29246;NFAM=24
chr1	786548	786567	chr1	837623	837642	454810	614.95	-	+	DUP	PASS	454810	N	<DUP>	.	.	.	SVTYPE=DUP;POS=786558;SVLEN=51075;END=837633;STRANDS=-+:31;CIPOS=-10,9;CIEND=-10,9;CIPOS95=0,0;CIEND95=0,0;SU=31;PE=22;SR=9;ALG=PROD;AF=0.0001026;NSAMP=3;MSQ=118.98;AC=3;AN=29246;NFAM=3	.
chr1	789495	789507	chr1	790129	790138	119084	1.86832e+06	+	-	BND	LOW	119084_1	N	N[chr1:790135[	119084_2	N	]chr1:789501]N	SVTYPE=BND;POS=789501;STRANDS=+-:124;CIPOS=-6,6;CIEND=-5,4;CIPOS95=0,0;CIEND95=0,0;MATEID=119084_2;EVENT=119084;SU=124;PE=8;SR=116;ALG=PROD;AF=0.4338;NSAMP=12687;MSQ=94.2;RECLASSIFIED;AC=12687;AN=29246;NFAM=11816	SVTYPE=BND;POS=790135;STRANDS=+-:124;CIPOS=-5,4;CIEND=-6,6;CIPOS95=0,0;CIEND95=0,0;MATEID=119084_1;EVENT=119084;SECONDARY;SU=124;PE=8;SR=116;ALG=PROD;AF=0.4338;NSAMP=12687;MSQ=94.2;RECLASSIFIED;AC=12687;AN=29246;NFAM=11816
chr1	792432	792446	chr1	878687	878706	454811	136.07	-	+	DUP	PASS	454811	N	<DUP>	.	.	.	SVTYPE=DUP;POS=792442;SVLEN=86255;END=878697;STRANDS=-+:11;IMPRECISE;CIPOS=-10,4;CIEND=-10,9;CIPOS95=-1,0;CIEND95=-1,1;SU=11;PE=9;SR=2;ALG=PROD;AF=3.419e-05;NSAMP=1;MSQ=135.99;AC=1;AN=29246;NFAM=1	.
chr1	792693	793207	chr1	841101	841509	119085	281.47	+	-	DEL	PASS	119085	N	<DEL>	.	.	.	SVTYPE=DEL;POS=792703;SVLEN=-48797;END=841500;STRANDS=+-:11;IMPRECISE;CIPOS=-10,504;CIEND=-399,9;CIPOS95=-1,94;CIEND95=-129,0;SU=11;PE=11;SR=0;ALG=PROD;AF=3.419e-05;NSAMP=1;MSQ=281.47;AC=1;AN=29246;NFAM=1	.
chr1	793953	794010	chr1	893026	893084	119087	152.32	+	-	DEL	PASS	119087	N	<DEL>	.	.	.	SVTYPE=DEL;POS=793983;SVLEN=-99072;END=893055;STRANDS=+-:9;IMPRECISE;CIPOS=-30,27;CIEND=-29,29;CIPOS95=-1,1;CIEND95=-1,1;SU=9;PE=5;SR=4;ALG=PROD;AF=3.419e-05;NSAMP=1;MSQ=80.59;AC=1;AN=29246;NFAM=1	.
chr1	793959	793971	chr1	825835	825854	119086	200.31	+	-	BND	LOW	119086_1	N	N[chr1:825846[	119086_2	N	]chr1:793966]N	SVTYPE=BND;POS=793966;STRANDS=+-:7;CIPOS=-7,5;CIEND=-10,9;CIPOS95=0,0;CIEND95=0,0;MATEID=119086_2;EVENT=119086;SU=7;PE=1;SR=6;ALG=PROD;AF=3.419e-05;NSAMP=1;MSQ=200.31;RECLASSIFIED;AC=1;AN=29246;NFAM=1	SVTYPE=BND;POS=825846;STRANDS=+-:7;CIPOS=-10,9;CIEND=-7,5;CIPOS95=0,0;CIEND95=0,0;MATEID=119086_1;EVENT=119086;SECONDARY;SU=7;PE=1;SR=6;ALG=PROD;AF=3.419e-05;NSAMP=1;MSQ=200.31;RECLASSIFIED;AC=1;AN=29246;NFAM=1
chr1	803219	803875	chr1	806160	806790	119088	191.99	+	-	DEL	PASS	119088	N	<DEL>	.	.	.	SVTYPE=DEL;POS=803229;SVLEN=-3552;END=806781;STRANDS=+-:4;IMPRECISE;CIPOS=-10,646;CIEND=-621,9;CIPOS95=-1,136;CIEND95=-136,2;SU=4;PE=4;SR=0;ALG=PROD;AF=3.419e-05;NSAMP=1;MSQ=23.68;AC=1;AN=29246;NFAM=1	.
chr1	806402	806404	chr2	242118515	242118517	8276	81703.8	+	+	BND	LOW	8276_1	N	N]chr2:242118516]	8276_2	N	N]chr1:806403]	SVTYPE=BND;POS=806403;STRANDS=++:994;CIPOS=-1,1;CIEND=-1,1;CIPOS95=0,0;CIEND95=0,0;MATEID=8276_2;EVENT=8276;SU=994;PE=287;SR=707;ALG=PROD;AF=0.03949;NSAMP=1155;MSQ=53.86;AC=1155;AN=29246;NFAM=1145	SVTYPE=BND;POS=242118516;STRANDS=++:994;CIPOS=-1,1;CIEND=-1,1;CIPOS95=0,0;CIEND95=0,0;MATEID=8276_1;EVENT=8276;SECONDARY;SU=994;PE=287;SR=707;ALG=PROD;AF=0.03949;NSAMP=1155;MSQ=53.86;AC=1155;AN=29246;NFAM=1145
chr1	812557	813834	chr8	427985	428964	15427	139.09	-	-	BND	LOW	15427_1	N	[chr8:428406[N	15427_2	N	[chr1:813093[N	SVTYPE=BND;POS=813093;STRANDS=--:4,++:5;IMPRECISE;CIPOS=-535,742;CIEND=-420,559;CIPOS95=-224,224;CIEND95=-145,145;MATEID=15427_2;EVENT=15427;SU=9;PE=9;SR=0;ALG=SUM;AF=0.0001368;NSAMP=4;MSQ=31.33;AC=4;AN=29246;NFAM=4	SVTYPE=BND;POS=428406;STRANDS=--:4,++:5;IMPRECISE;CIPOS=-420,559;CIEND=-535,742;CIPOS95=-145,145;CIEND95=-224,224;MATEID=15427_1;EVENT=15427;SECONDARY;SU=9;PE=9;SR=0;ALG=SUM;AF=0.0001368;NSAMP=4;MSQ=31.33;AC=4;AN=29246;NFAM=4
chr1	814156	814609	chr2	242109593	242110067	8273	40233.2	-	-	BND	LOW	8273_1	N	[chr2:242110045[N	8273_2	N	[chr1:814592[N	SVTYPE=BND;POS=814592;STRANDS=--:36;IMPRECISE;CIPOS=-435,18;CIEND=-451,23;CIPOS95=-35,18;CIEND95=-46,23;MATEID=8273_2;EVENT=8273;SU=36;PE=36;SR=0;ALG=PROD;AF=0.02776;NSAMP=812;MSQ=37.9;AC=812;AN=29246;NFAM=806	SVTYPE=BND;POS=242110045;STRANDS=--:36;IMPRECISE;CIPOS=-451,23;CIEND=-435,18;CIPOS95=-46,23;CIEND95=-35,18;MATEID=8273_1;EVENT=8273;SECONDARY;SU=36;PE=36;SR=0;ALG=PROD;AF=0.02776;NSAMP=812;MSQ=37.9;AC=812;AN=29246;NFAM=806
chr1	814641	815392	chr2	242110066	242110366	8274	18.96	+	+	BND	LOW	8274_1	N	N]chr2:242110096]	8274_2	N	N]chr1:814671]	SVTYPE=BND;POS=814671;STRANDS=++:4;IMPRECISE;CIPOS=-30,721;CIEND=-30,270;CIPOS95=-30,157;CIEND95=-30,122;MATEID=8274_2;EVENT=8274;SU=4;PE=4;SR=0;ALG=PROD;AF=3.419e-05;NSAMP=1;MSQ=14.98;AC=1;AN=29246;NFAM=1	SVTYPE=BND;POS=242110096;STRANDS=++:4;IMPRECISE;CIPOS=-30,270;CIEND=-30,721;CIPOS95=-30,122;CIEND95=-30,157;MATEID=8274_1;EVENT=8274;SECONDARY;SU=4;PE=4;SR=0;ALG=PROD;AF=3.419e-05;NSAMP=1;MSQ=14.98;AC=1;AN=29246;NFAM=1
chr1	816275	816294	chr1	821367	821386	119089	356.69	+	-	DEL	PASS	119089	N	<DEL>	.	.	.	SVTYPE=DEL;POS=816285;SVLEN=-5092;END=821377;STRANDS=+-:9;IMPRECISE;CIPOS=-10,9;CIEND=-10,9;CIPOS95=-1,3;CIEND95=-3,1;SU=9;PE=8;SR=1;ALG=PROD;AF=3.419e-05;NSAMP=1;MSQ=356.69;AC=1;AN=29246;NFAM=1	.
chr1	819194	820624	chr1	820778	821936	454813	1.22855e+06	-	+	DUP	PASS	454813	N	<DUP>	.	.	.	SVTYPE=DUP;POS=820021;SVLEN=1151;END=821172;STRANDS=-+:7290;IMPRECISE;CIPOS=-827,603;CIEND=-394,764;CIPOS95=-219,219;CIEND95=-222,222;SU=7290;PE=7290;SR=0;ALG=SUM;AF=0.2988;NSAMP=7906;MSQ=92.33;RETAINED;AC=8738;AN=29246;NFAM=7402	.
chr1	819838	820570	chr8	374512	375181	15390	244924.0	-	-	BND	LOW	15390_1	N	[chr8:375030[N	15390_2	N	[chr1:820248[N	SVTYPE=BND;POS=820248;STRANDS=--:78,++:8;IMPRECISE;CIPOS=-409,323;CIEND=-517,152;CIPOS95=-259,259;CIEND95=-116,116;MATEID=15390_2;EVENT=15390;SU=86;PE=86;SR=0;ALG=SUM;AF=0.03871;NSAMP=1132;MSQ=142.44;RETAINED;AC=1132;AN=29246;NFAM=1093	SVTYPE=BND;POS=375030;STRANDS=--:78,++:8;IMPRECISE;CIPOS=-517,152;CIEND=-409,323;CIPOS95=-116,116;CIEND95=-259,259;MATEID=15390_1;EVENT=15390;SECONDARY;SU=86;PE=86;SR=0;ALG=SUM;AF=0.03871;NSAMP=1132;MSQ=142.44;RETAINED;AC=1132;AN=29246;NFAM=1093
chr1	820112	822001	chr8	374531	376344	15376	542304.0	+	+	BND	PASS	15376_1	N	N]chr8:375282]	15376_2	N	N]chr1:821110]	SVTYPE=BND;POS=821110;STRANDS=++:4009,--:246;IMPRECISE;CIPOS=-998,891;CIEND=-751,1062;CIPOS95=-423,423;CIEND95=-628,628;MATEID=15376_2;EVENT=15376;SU=4255;PE=4254;SR=1;ALG=SUM;AF=0.03799;NSAMP=1111;MSQ=300.07;RETAINED;AC=1111;AN=29246;NFAM=1062	SVTYPE=BND;POS=375282;STRANDS=++:4009,--:246;IMPRECISE;CIPOS=-751,1062;CIEND=-998,891;CIPOS95=-628,628;CIEND95=-423,423;MATEID=15376_1;EVENT=15376;SECONDARY;SU=4255;PE=4254;SR=1;ALG=SUM;AF=0.03799;NSAMP=1111;MSQ=300.07;RETAINED;AC=1111;AN=29246;NFAM=1062
chr1	820223	821821	chr1	821623	823544	119091	717905.0	+	-	BND	PASS	119091_1	N	N[chr1:822552[	119091_2	N	]chr1:820724]N	SVTYPE=BND;POS=820724;STRANDS=+-:4791;IMPRECISE;CIPOS=-501,1097;CIEND=-928,993;CIPOS95=-389,389;CIEND95=-823,823;MATEID=119091_2;EVENT=119091;SU=4791;PE=4791;SR=0;ALG=SUM;AF=0.03505;NSAMP=1025;MSQ=440.55;RETAINED;RECLASSIFIED;AC=1025;AN=29246;NFAM=977	SVTYPE=BND;POS=822552;STRANDS=+-:4791;IMPRECISE;CIPOS=-928,993;CIEND=-501,1097;CIPOS95=-823,823;CIEND95=-389,389;MATEID=119091_1;EVENT=119091;SECONDARY;SU=4791;PE=4791;SR=0;ALG=SUM;AF=0.03505;NSAMP=1025;MSQ=440.55;RETAINED;RECLASSIFIED;AC=1025;AN=29246;NFAM=977
chr1	821781	823270	chr1	822865	824473	454849	1.06532e+06	-	+	DUP	PASS	454849	N	<DUP>	.	.	.	SVTYPE=DUP;POS=822552;SVLEN=1085;END=823637;STRANDS=-+:635;IMPRECISE;CIPOS=-771,718;CIEND=-772,836;CIPOS95=-531,531;CIEND95=-233,233;SU=635;PE=635;SR=0;ALG=SUM;AF=0.2773;NSAMP=7339;MSQ=86.32;RETAINED;AC=8109;AN=29246;NFAM=6977	.
chr1	822039	822042	chr1	898946	898948	119112	1052.15	+	-	DEL	PASS	119112	N	<DEL>	.	.	.	SVTYPE=DEL;POS=822041;SVLEN=-76907;END=898948;STRANDS=+-:38;CIPOS=-2,1;CIEND=-2,0;CIPOS95=0,0;CIEND95=0,0;SU=38;PE=21;SR=17;ALG=PROD;AF=3.419e-05;NSAMP=1;MSQ=1052.15;AC=1;AN=29246;NFAM=1	.
chr1	822668	822851	chr8	375191	375375	15423	6997.92	+	+	BND	LOW	15423_1	N	N]chr8:375239]	15423_2	N	N]chr1:822802]	SVTYPE=BND;POS=822802;STRANDS=++:5,--:3;IMPRECISE;CIPOS=-134,49;CIEND=-48,136;CIPOS95=-81,49;CIEND95=-48,80;MATEID=15423_2;EVENT=15423;SU=8;PE=8;SR=0;ALG=PROD;AF=0.004103;NSAMP=120;MSQ=40.1;RETAINED;AC=120;AN=29246;NFAM=119	SVTYPE=BND;POS=375239;STRANDS=++:5,--:3;IMPRECISE;CIPOS=-48,136;CIEND=-134,49;CIPOS95=-48,80;CIEND95=-81,49;MATEID=15423_1;EVENT=15423;SECONDARY;SU=8;PE=8;SR=0;ALG=PROD;AF=0.004103;NSAMP=120;MSQ=40.1;RETAINED;AC=120;AN=29246;NFAM=119
chr1	823515	824411	chr8	374656	375963	15379	95394.9	+	+	BND	LOW	15379_1	N	N]chr8:375278]	15379_2	N	N]chr1:823662]	SVTYPE=BND;POS=823662;STRANDS=++:733,--:12;IMPRECISE;CIPOS=-147,749;CIEND=-622,685;CIPOS95=-89,89;CIEND95=-74,74;MATEID=15379_2;EVENT=15379;SU=745;PE=745;SR=0;ALG=SUM;AF=0.02387;NSAMP=698;MSQ=91.81;RETAINED;AC=698;AN=29246;NFAM=678	SVTYPE=BND;POS=375278;STRANDS=++:733,--:12;IMPRECISE;CIPOS=-622,685;CIEND=-147,749;CIPOS95=-74,74;CIEND95=-89,89;MATEID=15379_1;EVENT=15379;SECONDARY;SU=745;PE=745;SR=0;ALG=SUM;AF=0.02387;NSAMP=698;MSQ=91.81;RETAINED;AC=698;AN=29246;NFAM=678
chr1	823883	824545	chr6	170590866	170591478	14198	206.64	-	-	BND	LOW	14198_1	N	[chr6:170591470[N	14198_2	N	[chr1:824537[N	SVTYPE=BND;POS=824537;STRANDS=--:5;IMPRECISE;CIPOS=-653,9;CIEND=-603,9;CIPOS95=-143,1;CIEND95=-116,1;MATEID=14198_2;EVENT=14198;SU=5;PE=5;SR=0;ALG=PROD;AF=3.419e-05;NSAMP=1;MSQ=206.64;AC=1;AN=29246;NFAM=1	SVTYPE=BND;POS=170591470;STRANDS=--:5;IMPRECISE;CIPOS=-603,9;CIEND=-653,9;CIPOS95=-116,1;CIEND95=-143,1;MATEID=14198_1;EVENT=14198;SECONDARY;SU=5;PE=5;SR=0;ALG=PROD;AF=3.419e-05;NSAMP=1;MSQ=206.64;AC=1;AN=29246;NFAM=1
chr1	828683	828700	chr1	912992	913009	119114	422.43	+	-	DEL	PASS	119114	N	<DEL>	.	.	.	SVTYPE=DEL;POS=828692;SVLEN=-84309;END=913001;STRANDS=+-:4;CIPOS=-9,8;CIEND=-9,8;CIPOS95=0,0;CIEND95=0,0;SU=4;PE=0;SR=4;ALG=PROD;AF=3.419e-05;NSAMP=1;MSQ=422.43;AC=1;AN=29246;NFAM=1	.
chr1	831052	831254	chr1	833471	833733	119115	52767.5	+	-	DEL	PASS	119115	N	<DEL>	.	.	.	SVTYPE=DEL;POS=831062;SVLEN=-2669;END=833731;STRANDS=+-:811;IMPRECISE;CIPOS=-10,192;CIEND=-260,2;CIPOS95=-6,6;CIEND95=-7,2;SU=811;PE=811;SR=0;ALG=PROD;AF=0.0132;NSAMP=381;MSQ=51.77;MEDGQR=1.75;Q10GQR=1.59;AC=386;AN=29246;NFAM=359	.
chr1	832727	832744	chr8	326908	326925	15373	159.5	-	-	BND	LOW	15373_1	N	[chr8:326918[N	15373_2	N	[chr1:832737[N	SVTYPE=BND;POS=832737;STRANDS=--:4;CIPOS=-9,8;CIEND=-9,8;CIPOS95=0,0;CIEND95=0,0;MATEID=15373_2;EVENT=15373;SU=4;PE=0;SR=4;ALG=PROD;AF=0.0002393;NSAMP=7;MSQ=22.67;AC=7;AN=29246;NFAM=7	SVTYPE=BND;POS=326918;STRANDS=--:4;CIPOS=-9,8;CIEND=-9,8;CIPOS95=0,0;CIEND95=0,0;MATEID=15373_1;EVENT=15373;SECONDARY;SU=4;PE=0;SR=4;ALG=PROD;AF=0.0002393;NSAMP=7;MSQ=22.67;AC=7;AN=29246;NFAM=7
chr1	832754	833160	chr8	326987	327413	15374	19.53	+	+	BND	LOW	15374_1	N	N]chr8:326997]	15374_2	N	N]chr1:832764]	SVTYPE=BND;POS=832764;STRANDS=++:5;IMPRECISE;CIPOS=-10,396;CIEND=-10,416;CIPOS95=-2,108;CIEND95=-1,125;MATEID=15374_2;EVENT=15374;SU=5;PE=5;SR=0;ALG=PROD;AF=3.419e-05;NSAMP=1;MSQ=17.85;AC=1;AN=29246;NFAM=1	SVTYPE=BND;POS=326997;STRANDS=++:5;IMPRECISE;CIPOS=-10,416;CIEND=-10,396;CIPOS95=-1,125;CIEND95=-2,108;MATEID=15374_1;EVENT=15374;SECONDARY;SU=5;PE=5;SR=0;ALG=PROD;AF=3.419e-05;NSAMP=1;MSQ=17.85;AC=1;AN=29246;NFAM=1
chr1	834361	834722	chr1	846900	847274	454856	202.31	-	+	DUP	PASS	454856	N	<DUP>	.	.	.	SVTYPE=DUP;POS=834713;SVLEN=12194;END=846907;STRANDS=-+:13;IMPRECISE;CIPOS=-352,9;CIEND=-7,367;CIPOS95=-96,2;CIEND95=0,115;SU=13;PE=13;SR=0;ALG=PROD;AF=6.839e-05;NSAMP=2;MSQ=100.89;AC=2;AN=29246;NFAM=1	.
chr1	834508	835756	chr8	324180	325379	15372	7867.3	+	+	BND	LOW	15372_1	N	N]chr8:324775]	15372_2	N	N]chr1:834955]	SVTYPE=BND;POS=834955;STRANDS=++:156,--:5;IMPRECISE;CIPOS=-447,801;CIEND=-595,604;CIPOS95=-155,155;CIEND95=-132,132;MATEID=15372_2;EVENT=15372;SU=161;PE=161;SR=0;ALG=SUM;AF=0.008514;NSAMP=249;MSQ=26.31;AC=249;AN=29246;NFAM=248	SVTYPE=BND;POS=324775;STRANDS=++:156,--:5;IMPRECISE;CIPOS=-595,604;CIEND=-447,801;CIPOS95=-132,132;CIEND95=-155,155;MATEID=15372_1;EVENT=15372;SECONDARY;SU=161;PE=161;SR=0;ALG=SUM;AF=0.008514;NSAMP=249;MSQ=26.31;AC=249;AN=29246;NFAM=248
chr1	839180	839829	chr1	892564	893071	119116	691.51	+	-	DEL	PASS	119116	N	<DEL>	.	.	.	SVTYPE=DEL;POS=839188;SVLEN=-53874;END=893062;STRANDS=+-:4;IMPRECISE;CIPOS=-8,641;CIEND=-498,9;CIPOS95=0,228;CIEND95=-152,2;SU=4;PE=4;SR=0;ALG=PROD;AF=6.839e-05;NSAMP=2;MSQ=115.06;AC=2;AN=29246;NFAM=2	.
chr1	839474	839603	chr8	319994	320121	15371	495.13	-	-	BND	LOW	15371_1	N	[chr8:320093[N	15371_2	N	[chr1:839528[N	SVTYPE=BND;POS=839528;STRANDS=--:8,++:6;IMPRECISE;CIPOS=-53,76;CIEND=-98,29;CIPOS95=-42,42;CIEND95=-21,21;MATEID=15371_2;EVENT=15371;SU=14;PE=14;SR=0;ALG=PROD;AF=0.0005129;NSAMP=15;MSQ=31.55;AC=15;AN=29246;NFAM=15	SVTYPE=BND;POS=320093;STRANDS=--:8,++:6;IMPRECISE;CIPOS=-98,29;CIEND=-53,76;CIPOS95=-21,21;CIEND95=-42,42;MATEID=15371_1;EVENT=15371;SECONDARY;SU=14;PE=14;SR=0;ALG=PROD;AF=0.0005129;NSAMP=15;MSQ=31.55;AC=15;AN=29246;NFAM=15
chr1	839596	839613	chr3	57262790	57262807	9684	6.83	-	-	BND	LOW	9684_1	N	[chr3:57262800[N	9684_2	N	[chr1:839606[N	SVTYPE=BND;POS=839606;STRANDS=--:4;CIPOS=-9,8;CIEND=-9,8;CIPOS95=0,0;CIEND95=0,0;MATEID=9684_2;EVENT=9684;SU=4;PE=0;SR=4;ALG=PROD;AF=3.419e-05;NSAMP=1;MSQ=6.83;AC=1;AN=29246;NFAM=1	SVTYPE=BND;POS=57262800;STRANDS=--:4;CIPOS=-9,8;CIEND=-9,8;CIPOS95=0,0;CIEND95=0,0;MATEID=9684_1;EVENT=9684;SECONDARY;SU=4;PE=0;SR=4;ALG=PROD;AF=3.419e-05;NSAMP=1;MSQ=6.83;AC=1;AN=29246;NFAM=1
chr1	841385	841397	chr1	856492	856505	119118	34487.4	+	-	BND	PASS	119118_1	N	N[chr1:856501[	119118_2	N	]chr1:841389]N	SVTYPE=BND;POS=841389;STRANDS=+-:678;CIPOS=-4,8;CIEND=-8,5;CIPOS95=0,0;CIEND95=0,0;MATEID=119118_2;EVENT=119118;SU=678;PE=592;SR=86;ALG=PROD;AF=0.0008206;NSAMP=24;MSQ=530.81;RECLASSIFIED;AC=24;AN=29246;NFAM=23	SVTYPE=BND;POS=856501;STRANDS=+-:678;CIPOS=-8,5;CIEND=-4,8;CIPOS95=0,0;CIEND95=0,0;MATEID=119118_1;EVENT=119118;SECONDARY;SU=678;PE=592;SR=86;ALG=PROD;AF=0.0008206;NSAMP=24;MSQ=530.81;RECLASSIFIED;AC=24;AN=29246;NFAM=23
chr1	841508	841802	chr1	845168	845522	119117	710.43	+	-	DEL	PASS	119117	N	<DEL>	.	.	.	SVTYPE=DEL;POS=841518;SVLEN=-3999;END=845517;STRANDS=+-:16;IMPRECISE;CIPOS=-10,284;CIEND=-349,5;CIPOS95=0,63;CIEND95=-104,0;SU=16;PE=16;SR=0;ALG=PROD;AF=3.419e-05;NSAMP=1;MSQ=710.43;AC=1;AN=29246;NFAM=1	.
chr1	851618	852322	chr8	358423	359027	15375	3747.64	+	+	BND	LOW	15375_1	N	N]chr8:358433]	15375_2	N	N]chr1:851628]	SVTYPE=BND;POS=851628;STRANDS=++:4;IMPRECISE;CIPOS=-10,694;CIEND=-10,594;CIPOS95=-1,232;CIEND95=0,216;MATEID=15375_2;EVENT=15375;SU=4;PE=4;SR=0;ALG=PROD;AF=0.006155;NSAMP=180;MSQ=15.4;AC=180;AN=29246;NFAM=179	SVTYPE=BND;POS=358433;STRANDS=++:4;IMPRECISE;CIPOS=-10,594;CIEND=-10,694;CIPOS95=0,216;CIEND95=-1,232;MATEID=15375_1;EVENT=15375;SECONDARY;SU=4;PE=4;SR=0;ALG=PROD;AF=0.006155;NSAMP=180;MSQ=15.4;AC=180;AN=29246;NFAM=179
chr1	851765	851869	chr8	306527	307046	15370	125.06	-	-	BND	LOW	15370_1	N	[chr8:307023[N	15370_2	N	[chr1:851832[N	SVTYPE=BND;POS=851832;STRANDS=--:23;IMPRECISE;CIPOS=-66,38;CIEND=-495,24;CIPOS95=-15,15;CIEND95=-55,24;MATEID=15370_2;EVENT=15370;SU=23;PE=23;SR=0;ALG=PROD;AF=0.0001368;NSAMP=4;MSQ=25.41;AC=4;AN=29246;NFAM=4	SVTYPE=BND;POS=307023;STRANDS=--:23;IMPRECISE;CIPOS=-495,24;CIEND=-66,38;CIPOS95=-55,24;CIEND95=-15,15;MATEID=15370_1;EVENT=15370;SECONDARY;SU=23;PE=23;SR=0;ALG=PROD;AF=0.0001368;NSAMP=4;MSQ=25.41;AC=4;AN=29246;NFAM=4
chr1	853016	853032	chr1	862920	862937	119119	302.64	+	-	DEL	PASS	119119	N	<DEL>	.	.	.	SVTYPE=DEL;POS=853024;SVLEN=-9905;END=862929;STRANDS=+-:6;CIPOS=-8,8;CIEND=-9,8;CIPOS95=0,0;CIEND95=0,0;SU=6;PE=2;SR=4;ALG=PROD;AF=3.419e-05;NSAMP=1;MSQ=302.64;AC=1;AN=29246;NFAM=1	.
chr1	858983	858989	chr1	929734	929740	454858	5561.17	-	+	BND	PASS	454858_1	N	]chr1:929737]N	454858_2	N	N[chr1:858988[	SVTYPE=BND;POS=858988;STRANDS=-+:328;CIPOS=-4,2;CIEND=-3,3;CIPOS95=0,0;CIEND95=0,0;MATEID=454858_2;EVENT=454858;SU=328;PE=229;SR=99;ALG=PROD;AF=0.0005471;NSAMP=16;MSQ=245.74;RECLASSIFIED;AC=16;AN=29246;NFAM=15	SVTYPE=BND;POS=929737;STRANDS=-+:328;CIPOS=-3,3;CIEND=-4,2;CIPOS95=0,0;CIEND95=0,0;MATEID=454858_1;EVENT=454858;SECONDARY;SU=328;PE=229;SR=99;ALG=PROD;AF=0.0005471;NSAMP=16;MSQ=245.74;RECLASSIFIED;AC=16;AN=29246;NFAM=15
chr1	859102	859121	chr1	864148	864162	119120	632.28	+	-	DEL	PASS	119120	N	<DEL>	.	.	.	SVTYPE=DEL;POS=859112;SVLEN=-5046;END=864158;STRANDS=+-:13;IMPRECISE;CIPOS=-10,9;CIEND=-10,4;CIPOS95=-1,1;CIEND95=-1,0;SU=13;PE=10;SR=3;ALG=PROD;AF=3.419e-05;NSAMP=1;MSQ=632.28;AC=1;AN=29246;NFAM=1	.
chr1	860003	860380	chr8	296484	296992	15363	916.2	-	-	BND	LOW	15363_1	N	[chr8:296962[N	15363_2	N	[chr1:860332[N	SVTYPE=BND;POS=860332;STRANDS=--:16;IMPRECISE;CIPOS=-328,49;CIEND=-477,31;CIPOS95=-23,23;CIEND95=-60,31;MATEID=15363_2;EVENT=15363;SU=16;PE=16;SR=0;ALG=PROD;AF=0.001128;NSAMP=33;MSQ=20.77;AC=33;AN=29246;NFAM=33	SVTYPE=BND;POS=296962;STRANDS=--:16;IMPRECISE;CIPOS=-477,31;CIEND=-328,49;CIPOS95=-60,31;CIEND95=-23,23;MATEID=15363_1;EVENT=15363;SECONDARY;SU=16;PE=16;SR=0;ALG=PROD;AF=0.001128;NSAMP=33;MSQ=20.77;AC=33;AN=29246;NFAM=33
chr1	860562	860957	chr1	864627	865103	119121	317.74	+	-	DEL	PASS	119121	N	<DEL>	.	.	.	SVTYPE=DEL;POS=860572;SVLEN=-4522;END=865094;STRANDS=+-:8;IMPRECISE;CIPOS=-10,385;CIEND=-467,9;CIPOS95=-2,92;CIEND95=-114,0;SU=8;PE=8;SR=0;ALG=PROD;AF=3.419e-05;NSAMP=1;MSQ=317.74;AC=1;AN=29246;NFAM=1	.
chr1	860709	860728	chr1	873031	873050	119122	305.55	+	-	BND	PASS	119122_1	N	N[chr1:873042[	119122_2	N	]chr1:860719]N	SVTYPE=BND;POS=860719;STRANDS=+-:9;IMPRECISE;CIPOS=-10,9;CIEND=-10,9;CIPOS95=-1,1;CIEND95=-1,1;MATEID=119122_2;EVENT=119122;SU=9;PE=7;SR=2;ALG=PROD;AF=3.419e-05;NSAMP=1;MSQ=305.52;RECLASSIFIED;AC=1;AN=29246;NFAM=1	SVTYPE=BND;POS=873042;STRANDS=+-:9;IMPRECISE;CIPOS=-10,9;CIEND=-10,9;CIPOS95=-1,1;CIEND95=-1,1;MATEID=119122_1;EVENT=119122;SECONDARY;SU=9;PE=7;SR=2;ALG=PROD;AF=3.419e-05;NSAMP=1;MSQ=305.52;RECLASSIFIED;AC=1;AN=29246;NFAM=1
chr1	860716	860837	chr8	297078	297210	15365	781.52	+	+	BND	LOW	15365_1	N	N]chr8:297108]	15365_2	N	N]chr1:860746]	SVTYPE=BND;POS=860746;STRANDS=++:5;IMPRECISE;CIPOS=-30,91;CIEND=-30,102;CIPOS95=-30,37;CIEND95=-30,36;MATEID=15365_2;EVENT=15365;SU=5;PE=5;SR=0;ALG=PROD;AF=0.0005129;NSAMP=15;MSQ=32.2;AC=15;AN=29246;NFAM=15	SVTYPE=BND;POS=297108;STRANDS=++:5;IMPRECISE;CIPOS=-30,102;CIEND=-30,91;CIPOS95=-30,36;CIEND95=-30,37;MATEID=15365_1;EVENT=15365;SECONDARY;SU=5;PE=5;SR=0;ALG=PROD;AF=0.0005129;NSAMP=15;MSQ=32.2;AC=15;AN=29246;NFAM=15
chr1	860743	860827	chr8	296428	296472	15360	1180.35	-	-	BND	LOW	15360_1	N	[chr8:296449[N	15360_2	N	[chr1:860788[N	SVTYPE=BND;POS=860788;STRANDS=--:117;IMPRECISE;CIPOS=-44,40;CIEND=-20,24;CIPOS95=-4,4;CIEND95=-2,2;MATEID=15360_2;EVENT=15360;SU=117;PE=117;SR=0;ALG=PROD;AF=0.001744;NSAMP=51;MSQ=19.44;RETAINED;AC=51;AN=29246;NFAM=51	SVTYPE=BND;POS=296449;STRANDS=--:117;IMPRECISE;CIPOS=-20,24;CIEND=-44,40;CIPOS95=-2,2;CIEND95=-4,4;MATEID=15360_1;EVENT=15360;SECONDARY;SU=117;PE=117;SR=0;ALG=PROD;AF=0.001744;NSAMP=51;MSQ=19.44;RETAINED;AC=51;AN=29246;NFAM=51
chr1	860746	860854	chr8	296693	296758	15357	174.04	-	-	BND	LOW	15357_1	N	[chr8:296711[N	15357_2	N	[chr1:860767[N	SVTYPE=BND;POS=860767;STRANDS=--:107,++:125;IMPRECISE;CIPOS=-20,88;CIEND=-17,48;CIPOS95=-20,30;CIEND95=-17,24;MATEID=15357_2;EVENT=15357;SU=232;PE=232;SR=0;ALG=PROD;AF=0.0002735;NSAMP=8;MSQ=15.76;AC=8;AN=29246;NFAM=8	SVTYPE=BND;POS=296711;STRANDS=--:107,++:125;IMPRECISE;CIPOS=-17,48;CIEND=-20,88;CIPOS95=-17,24;CIEND95=-20,30;MATEID=15357_1;EVENT=15357;SECONDARY;SU=232;PE=232;SR=0;ALG=PROD;AF=0.0002735;NSAMP=8;MSQ=15.76;AC=8;AN=29246;NFAM=8
chr1	861578	861749	chr8	295300	295488	15358	3157.13	-	-	BND	LOW	15358_1	N	[chr8:295447[N	15358_2	N	[chr1:861737[N	SVTYPE=BND;POS=861737;STRANDS=--:394;IMPRECISE;CIPOS=-158,13;CIEND=-146,42;CIPOS95=-4,4;CIEND95=-2,2;MATEID=15358_2;EVENT=15358;SU=394;PE=394;SR=0;ALG=PROD;AF=0.00253;NSAMP=74;MSQ=34.98;AC=74;AN=29246;NFAM=74	SVTYPE=BND;POS=295447;STRANDS=--:394;IMPRECISE;CIPOS=-146,42;CIEND=-158,13;CIPOS95=-2,2;CIEND95=-4,4;MATEID=15358_1;EVENT=15358;SECONDARY;SU=394;PE=394;SR=0;ALG=PROD;AF=0.00253;NSAMP=74;MSQ=34.98;AC=74;AN=29246;NFAM=74
chr1	862118	862213	chr8	295824	295941	15361	391953.0	+	+	BND	LOW	15361_1	N	N]chr8:295837]	15361_2	N	N]chr1:862167]	SVTYPE=BND;POS=862167;STRANDS=++:60;IMPRECISE;CIPOS=-49,46;CIEND=-13,104;CIPOS95=-7,7;CIEND95=-3,3;MATEID=15361_2;EVENT=15361;SU=60;PE=60;SR=0;ALG=PROD;AF=0.1222;NSAMP=3575;MSQ=74.33;RETAINED;AC=3575;AN=29246;NFAM=3466	SVTYPE=BND;POS=295837;STRANDS=++:60;IMPRECISE;CIPOS=-13,104;CIEND=-49,46;CIPOS95=-3,3;CIEND95=-7,7;MATEID=15361_1;EVENT=15361;SECONDARY;SU=60;PE=60;SR=0;ALG=PROD;AF=0.1222;NSAMP=3575;MSQ=74.33;RETAINED;AC=3575;AN=29246;NFAM=3466
chr1	863412	863742	chr8	293139	293442	15355	7979.89	-	-	BND	LOW	15355_1	N	[chr8:293378[N	15355_2	N	[chr1:863684[N	SVTYPE=BND;POS=863684;STRANDS=--:19;IMPRECISE;CIPOS=-271,59;CIEND=-238,65;CIPOS95=-100,59;CIEND95=-95,65;MATEID=15355_2;EVENT=15355;SU=19;PE=19;SR=0;ALG=SUM;AF=0.004753;NSAMP=139;MSQ=28.89;AC=139;AN=29246;NFAM=138	SVTYPE=BND;POS=293378;STRANDS=--:19;IMPRECISE;CIPOS=-238,65;CIEND=-271,59;CIPOS95=-95,65;CIEND95=-100,59;MATEID=15355_1;EVENT=15355;SECONDARY;SU=19;PE=19;SR=0;ALG=SUM;AF=0.004753;NSAMP=139;MSQ=28.89;AC=139;AN=29246;NFAM=138
chr1	863548	863651	chr8	293812	293882	15353	20722.7	-	-	BND	LOW	15353_1	N	[chr8:293867[N	15353_2	N	[chr1:863645[N	SVTYPE=BND;POS=863645;STRANDS=--:2747;IMPRECISE;CIPOS=-96,7;CIEND=-54,16;CIPOS95=-3,3;CIEND95=-1,1;MATEID=15353_2;EVENT=15353;SU=2747;PE=2747;SR=0;ALG=PROD;AF=0.01241;NSAMP=363;MSQ=41.71;AC=363;AN=29246;NFAM=361	SVTYPE=BND;POS=293867;STRANDS=--:2747;IMPRECISE;CIPOS=-54,16;CIEND=-96,7;CIPOS95=-1,1;CIEND95=-3,3;MATEID=15353_1;EVENT=15353;SECONDARY;SU=2747;PE=2747;SR=0;ALG=PROD;AF=0.01241;NSAMP=363;MSQ=41.71;AC=363;AN=29246;NFAM=361
chr1	863910	864325	chr8	293546	293620	15354	332.58	+	+	BND	LOW	15354_1	N	N]chr8:293560]	15354_2	N	N]chr1:863922]	SVTYPE=BND;POS=863922;STRANDS=++:63;IMPRECISE;CIPOS=-12,403;CIEND=-14,60;CIPOS95=-12,54;CIEND95=-14,16;MATEID=15354_2;EVENT=15354;SU=63;PE=63;SR=0;ALG=PROD;AF=0.0002393;NSAMP=7;MSQ=26.31;AC=7;AN=29246;NFAM=7	SVTYPE=BND;POS=293560;STRANDS=++:63;IMPRECISE;CIPOS=-14,60;CIEND=-12,403;CIPOS95=-14,16;CIEND95=-12,54;MATEID=15354_1;EVENT=15354;SECONDARY;SU=63;PE=63;SR=0;ALG=PROD;AF=0.0002393;NSAMP=7;MSQ=26.31;AC=7;AN=29246;NFAM=7
chr1	868138	868769	chrX	77277937	77278632	17648	10.31	-	-	BND	LOW	17648_1	N	[chrX:77278624[N	17648_2	N	[chr1:868761[N	SVTYPE=BND;POS=868761;STRANDS=--:4;IMPRECISE;CIPOS=-622,9;CIEND=-686,9;CIPOS95=-205,1;CIEND95=-227,1;MATEID=17648_2;EVENT=17648;SU=4;PE=4;SR=0;ALG=PROD;AF=3.419e-05;NSAMP=1;MSQ=9.36;AC=1;AN=29246;NFAM=1	SVTYPE=BND;POS=77278624;STRANDS=--:4;IMPRECISE;CIPOS=-686,9;CIEND=-622,9;CIPOS95=-227,1;CIEND95=-205,1;MATEID=17648_1;EVENT=17648;SECONDARY;SU=4;PE=4;SR=0;ALG=PROD;AF=3.419e-05;NSAMP=1;MSQ=9.36;AC=1;AN=29246;NFAM=1
chr1	868408	868788	chr1	248928098	248928554	543099	35.33	-	-	BND	LOW	543099_1	N	[chr1:248928546[N	543099_2	N	[chr1:868780[N	SVTYPE=BND;POS=868780;STRANDS=--:5;IMPRECISE;CIPOS=-371,9;CIEND=-447,9;CIPOS95=-99,2;CIEND95=-156,1;MATEID=543099_2;EVENT=543099;SU=5;PE=5;SR=0;ALG=PROD;AF=3.419e-05;NSAMP=1;MSQ=32.75;AC=1;AN=29246;NFAM=1	SVTYPE=BND;POS=248928546;STRANDS=--:5;IMPRECISE;CIPOS=-447,9;CIEND=-371,9;CIPOS95=-156,1;CIEND95=-99,2;MATEID=543099_1;EVENT=543099;SECONDARY;SU=5;PE=5;SR=0;ALG=PROD;AF=3.419e-05;NSAMP=1;MSQ=32.75;AC=1;AN=29246;NFAM=1
chr1	872188	872230	chr1	908092	908137	454859	731.47	-	+	DUP	PASS	454859	N	<DUP>	.	.	.	SVTYPE=DUP;POS=872210;SVLEN=35905;END=908115;STRANDS=-+:71;CIPOS=-22,20;CIEND=-23,22;CIPOS95=0,0;CIEND95=0,0;SU=71;PE=36;SR=35;ALG=PROD;AF=6.839e-05;NSAMP=2;MSQ=204.06;AC=2;AN=29246;NFAM=2	.
chr1	873372	873892	chr10	46980	47668	635	101.48	-	-	BND	LOW	635_1	N	[chr10:47660[N	635_2	N	[chr1:873884[N	SVTYPE=BND;POS=873884;STRANDS=--:7;IMPRECISE;CIPOS=-511,9;CIEND=-679,9;CIPOS95=-161,1;CIEND95=-189,1;MATEID=635_2;EVENT=635;SU=7;PE=7;SR=0;ALG=PROD;AF=3.419e-05;NSAMP=1;MSQ=56.73;AC=1;AN=29246;NFAM=1	SVTYPE=BND;POS=47660;STRANDS=--:7;IMPRECISE;CIPOS=-679,9;CIEND=-511,9;CIPOS95=-189,1;CIEND95=-161,1;MATEID=635_1;EVENT=635;SECONDARY;SU=7;PE=7;SR=0;ALG=PROD;AF=3.419e-05;NSAMP=1;MSQ=56.73;AC=1;AN=29246;NFAM=1
chr1	873530	873758	chr1	899381	899800	119124	434.52	+	-	DEL	PASS	119124	N	<DEL>	.	.	.	SVTYPE=DEL;POS=873540;SVLEN=-26251;END=899791;STRANDS=+-:13;IMPRECISE;CIPOS=-10,218;CIEND=-410,9;CIPOS95=-3,44;CIEND95=-90,0;SU=13;PE=13;SR=0;ALG=PROD;AF=3.419e-05;NSAMP=1;MSQ=434.52;AC=1;AN=29246;NFAM=1	.
chr1	873565	873767	chr10	47916	48217	1	2362.09	+	+	BND	LOW	1_1	N	N]chr10:47930]	1_2	N	N]chr1:873577]	SVTYPE=BND;POS=873577;STRANDS=++:285;IMPRECISE;CIPOS=-12,190;CIEND=-14,287;CIPOS95=-3,3;CIEND95=-11,11;MATEID=1_2;EVENT=1;SU=285;PE=285;SR=0;ALG=PROD;AF=0.001299;NSAMP=38;MSQ=46.44;AC=38;AN=29246;NFAM=38	SVTYPE=BND;POS=47930;STRANDS=++:285;IMPRECISE;CIPOS=-14,287;CIEND=-12,190;CIPOS95=-11,11;CIEND95=-3,3;MATEID=1_1;EVENT=1;SECONDARY;SU=285;PE=285;SR=0;ALG=PROD;AF=0.001299;NSAMP=38;MSQ=46.44;AC=38;AN=29246;NFAM=38
chr1	875869	875884	chr1	876394	876408	454860	538381.0	-	+	BND	LOW	454860_1	N	]chr1:876404]N	454860_2	N	N[chr1:875876[	SVTYPE=BND;POS=875876;STRANDS=-+:4;IMPRECISE;CIPOS=-6,9;CIEND=-10,4;CIPOS95=-1,2;CIEND95=-2,1;MATEID=454860_2;EVENT=454860;SU=4;PE=1;SR=3;ALG=PROD;AF=0.275;NSAMP=7806;MSQ=45.43;RECLASSIFIED;AC=8042;AN=29246;NFAM=7279	SVTYPE=BND;POS=876404;STRANDS=-+:4;IMPRECISE;CIPOS=-10,4;CIEND=-6,9;CIPOS95=-2,1;CIEND95=-1,2;MATEID=454860_1;EVENT=454860;SECONDARY;SU=4;PE=1;SR=3;ALG=PROD;AF=0.275;NSAMP=7806;MSQ=45.43;RECLASSIFIED;AC=8042;AN=29246;NFAM=7279
chr1	876050	876109	chr4	189980925	189980978	11796	46469.9	+	+	BND	LOW	11796_1	N	N]chr4:189980949]	11796_2	N	N]chr1:876080]	SVTYPE=BND;POS=876080;STRANDS=++:4;IMPRECISE;CIPOS=-30,29;CIEND=-24,29;CIPOS95=-3,3;CIEND95=-7,7;MATEID=11796_2;EVENT=11796;SU=4;PE=3;SR=1;ALG=PROD;AF=0.05174;NSAMP=1513;MSQ=19.52;RETAINED;AC=1513;AN=29240;NFAM=1489	SVTYPE=BND;POS=189980949;STRANDS=++:4;IMPRECISE;CIPOS=-24,29;CIEND=-30,29;CIPOS95=-7,7;CIEND95=-3,3;MATEID=11796_1;EVENT=11796;SECONDARY;SU=4;PE=3;SR=1;ALG=PROD;AF=0.05174;NSAMP=1513;MSQ=19.52;RETAINED;AC=1513;AN=29240;NFAM=1489
chr1	876243	876260	chr7	92991841	92991858	14921	27.11	-	+	BND	LOW	14921_1	N	]chr7:92991851]N	14921_2	N	N[chr1:876253[	SVTYPE=BND;POS=876253;STRANDS=-+:4;IMPRECISE;CIPOS=-9,8;CIEND=-10,7;CIPOS95=0,0;CIEND95=-2,0;MATEID=14921_2;EVENT=14921;SU=4;PE=0;SR=4;ALG=PROD;AF=3.419e-05;NSAMP=1;MSQ=26.93;AC=1;AN=29246;NFAM=1	SVTYPE=BND;POS=92991851;STRANDS=-+:4;IMPRECISE;CIPOS=-10,7;CIEND=-9,8;CIPOS95=-2,0;CIEND95=0,0;MATEID=14921_1;EVENT=14921;SECONDARY;SU=4;PE=0;SR=4;ALG=PROD;AF=3.419e-05;NSAMP=1;MSQ=26.93;AC=1;AN=29246;NFAM=1
chr1	877430	877803	chr3	198123780	198124048	10581	837.87	-	+	BND	LOW	10581_1	N	]chr3:198123795]N	10581_2	N	N[chr1:877785[	SVTYPE=BND;POS=877785;STRANDS=-+:107;IMPRECISE;CIPOS=-354,19;CIEND=-15,253;CIPOS95=-22,19;CIEND95=-8,8;MATEID=10581_2;EVENT=10581;SU=107;PE=107;SR=0;ALG=PROD;AF=0.0005129;NSAMP=15;MSQ=45.58;AC=15;AN=29246;NFAM=15	SVTYPE=BND;POS=198123795;STRANDS=-+:107;IMPRECISE;CIPOS=-15,253;CIEND=-354,19;CIPOS95=-8,8;CIEND95=-22,19;MATEID=10581_1;EVENT=10581;SECONDARY;SU=107;PE=107;SR=0;ALG=PROD;AF=0.0005129;NSAMP=15;MSQ=45.58;AC=15;AN=29246;NFAM=15
chr1	877804	878917	chr4	189977722	189978769	11790	9811.13	-	-	BND	LOW	11790_1	N	[chr4:189978576[N	11790_2	N	[chr1:878465[N	SVTYPE=BND;POS=878465;STRANDS=--:735;IMPRECISE;CIPOS=-660,453;CIEND=-853,194;CIPOS95=-264,264;CIEND95=-189,189;MATEID=11790_2;EVENT=11790;SU=735;PE=735;SR=0;ALG=SUM;AF=0.003864;NSAMP=113;MSQ=63.15;RETAINED;AC=113;AN=29246;NFAM=110	SVTYPE=BND;POS=189978576;STRANDS=--:735;IMPRECISE;CIPOS=-853,194;CIEND=-660,453;CIPOS95=-189,189;CIEND95=-264,264;MATEID=11790_1;EVENT=11790;SECONDARY;SU=735;PE=735;SR=0;ALG=SUM;AF=0.003864;NSAMP=113;MSQ=63.15;RETAINED;AC=113;AN=29246;NFAM=110
chr1	878016	878526	chr3	198123648	198124021	10583	150.89	+	-	BND	LOW	10583_1	N	N[chr3:198123973[	10583_2	N	]chr1:878066]N	SVTYPE=BND;POS=878066;STRANDS=+-:12;IMPRECISE;CIPOS=-50,460;CIEND=-324,49;CIPOS95=-50,95;CIEND95=-61,49;MATEID=10583_2;EVENT=10583;SU=12;PE=12;SR=0;ALG=PROD;AF=0.0002393;NSAMP=7;MSQ=21.39;AC=7;AN=29246;NFAM=7	SVTYPE=BND;POS=198123973;STRANDS=+-:12;IMPRECISE;CIPOS=-324,49;CIEND=-50,460;CIPOS95=-61,49;CIEND95=-50,95;MATEID=10583_1;EVENT=10583;SECONDARY;SU=12;PE=12;SR=0;ALG=PROD;AF=0.0002393;NSAMP=7;MSQ=21.39;AC=7;AN=29246;NFAM=7
chr1	878165	878513	chr9	138181064	138181291	17072	1227.65	-	+	BND	LOW	17072_1	N	]chr9:138181081]N	17072_2	N	N[chr1:878493[	SVTYPE=BND;POS=878493;STRANDS=-+:130;IMPRECISE;CIPOS=-327,21;CIEND=-17,210;CIPOS95=-16,16;CIEND95=-12,12;MATEID=17072_2;EVENT=17072;SU=130;PE=130;SR=0;ALG=PROD;AF=0.0005813;NSAMP=17;MSQ=66.45;AC=17;AN=29246;NFAM=17	SVTYPE=BND;POS=138181081;STRANDS=-+:130;IMPRECISE;CIPOS=-17,210;CIEND=-327,21;CIPOS95=-12,12;CIEND95=-16,16;MATEID=17072_1;EVENT=17072;SECONDARY;SU=130;PE=130;SR=0;ALG=PROD;AF=0.0005813;NSAMP=17;MSQ=66.45;AC=17;AN=29246;NFAM=17
chr1	878182	878625	chr4	189978938	189979327	11794	275.01	+	+	BND	LOW	11794_1	N	N]chr4:189978968]	11794_2	N	N]chr1:878212]	SVTYPE=BND;POS=878212;STRANDS=++:19;IMPRECISE;CIPOS=-30,413;CIEND=-30,359;CIPOS95=-30,72;CIEND95=-30,38;MATEID=11794_2;EVENT=11794;SU=19;PE=19;SR=0;ALG=PROD;AF=3.419e-05;NSAMP=1;MSQ=143.58;AC=1;AN=29246;NFAM=1	SVTYPE=BND;POS=189978968;STRANDS=++:19;IMPRECISE;CIPOS=-30,359;CIEND=-30,413;CIPOS95=-30,38;CIEND95=-30,72;MATEID=11794_1;EVENT=11794;SECONDARY;SU=19;PE=19;SR=0;ALG=PROD;AF=3.419e-05;NSAMP=1;MSQ=143.58;AC=1;AN=29246;NFAM=1
chr1	878639	878865	chr3	198124874	198125212	10580	2220.79	-	+	BND	LOW	10580_1	N	]chr3:198124895]N	10580_2	N	N[chr1:878853[	SVTYPE=BND;POS=878853;STRANDS=-+:259;IMPRECISE;CIPOS=-213,13;CIEND=-21,317;CIPOS95=-3,3;CIEND95=-16,16;MATEID=10580_2;EVENT=10580;SU=259;PE=259;SR=0;ALG=PROD;AF=0.001675;NSAMP=49;MSQ=34.9;RETAINED;AC=49;AN=29246;NFAM=49	SVTYPE=BND;POS=198124895;STRANDS=-+:259;IMPRECISE;CIPOS=-21,317;CIEND=-213,13;CIPOS95=-16,16;CIEND95=-3,3;MATEID=10580_1;EVENT=10580;SECONDARY;SU=259;PE=259;SR=0;ALG=PROD;AF=0.001675;NSAMP=49;MSQ=34.9;RETAINED;AC=49;AN=29246;NFAM=49
chr1	878764	878939	chr3	198124365	198124682	10579	3672.96	+	-	BND	LOW	10579_1	N	N[chr3:198124674[	10579_2	N	]chr1:878776]N	SVTYPE=BND;POS=878776;STRANDS=+-:493;IMPRECISE;CIPOS=-12,163;CIEND=-308,9;CIPOS95=-2,2;CIEND95=-12,9;MATEID=10579_2;EVENT=10579;SU=493;PE=493;SR=0;ALG=PROD;AF=0.002052;NSAMP=60;MSQ=35.65;AC=60;AN=29246;NFAM=60	SVTYPE=BND;POS=198124674;STRANDS=+-:493;IMPRECISE;CIPOS=-308,9;CIEND=-12,163;CIPOS95=-12,9;CIEND95=-2,2;MATEID=10579_1;EVENT=10579;SECONDARY;SU=493;PE=493;SR=0;ALG=PROD;AF=0.002052;NSAMP=60;MSQ=35.65;AC=60;AN=29246;NFAM=60
chr1	879190	879735	chr9	138181340	138181751	17073	168.63	+	-	BND	LOW	17073_1	N	N[chr9:138181703[	17073_2	N	]chr1:879240]N	SVTYPE=BND;POS=879240;STRANDS=+-:26;IMPRECISE;CIPOS=-50,495;CIEND=-362,49;CIPOS95=-50,107;CIEND95=-41,41;MATEID=17073_2;EVENT=17073;SU=26;PE=26;SR=0;ALG=PROD;AF=3.419e-05;NSAMP=1;MSQ=14.67;AC=1;AN=29246;NFAM=1	SVTYPE=BND;POS=138181703;STRANDS=+-:26;IMPRECISE;CIPOS=-362,49;CIEND=-50,495;CIPOS95=-41,41;CIEND95=-50,107;MATEID=17073_1;EVENT=17073;SECONDARY;SU=26;PE=26;SR=0;ALG=PROD;AF=3.419e-05;NSAMP=1;MSQ=14.67;AC=1;AN=29246;NFAM=1
chr1	879342	880091	chr4	189976599	189977134	11788	2861.16	-	-	BND	LOW	11788_1	N	[chr4:189977086[N	11788_2	N	[chr1:880043[N	SVTYPE=BND;POS=880043;STRANDS=--:8;IMPRECISE;CIPOS=-700,49;CIEND=-486,49;CIPOS95=-182,49;CIEND95=-60,49;MATEID=11788_2;EVENT=11788;SU=8;PE=8;SR=0;ALG=PROD;AF=0.002428;NSAMP=71;MSQ=21.98;AC=71;AN=29246;NFAM=71	SVTYPE=BND;POS=189977086;STRANDS=--:8;IMPRECISE;CIPOS=-486,49;CIEND=-700,49;CIPOS95=-60,49;CIEND95=-182,49;MATEID=11788_1;EVENT=11788;SECONDARY;SU=8;PE=8;SR=0;ALG=PROD;AF=0.002428;NSAMP=71;MSQ=21.98;AC=71;AN=29246;NFAM=71
chr1	879372	879397	chr4	189978065	189978096	11791	10422.7	+	+	BND	LOW	11791_1	N	N]chr4:189978068]	11791_2	N	N]chr1:879378]	SVTYPE=BND;POS=879378;STRANDS=++:1006;IMPRECISE;CIPOS=-6,19;CIEND=-3,28;CIPOS95=-2,2;CIEND95=0,0;MATEID=11791_2;EVENT=11791;SU=1006;PE=1006;SR=0;ALG=PROD;AF=0.004274;NSAMP=125;MSQ=60.51;AC=125;AN=29246;NFAM=124	SVTYPE=BND;POS=189978068;STRANDS=++:1006;IMPRECISE;CIPOS=-3,28;CIEND=-6,19;CIPOS95=0,0;CIEND95=-2,2;MATEID=11791_1;EVENT=11791;SECONDARY;SU=1006;PE=1006;SR=0;ALG=PROD;AF=0.004274;NSAMP=125;MSQ=60.51;AC=125;AN=29246;NFAM=124
chr1	879520	879615	chr4	189977982	189978074	11792	9823.64	+	+	BND	LOW	11792_1	N	N]chr4:189978032]	11792_2	N	N]chr1:879570]	SVTYPE=BND;POS=879570;STRANDS=++:24;IMPRECISE;CIPOS=-50,45;CIEND=-50,42;CIPOS95=-3,3;CIEND95=-3,3;MATEID=11792_2;EVENT=11792;SU=24;PE=24;SR=0;ALG=PROD;AF=0.003693;NSAMP=108;MSQ=65.31;AC=108;AN=29246;NFAM=107	SVTYPE=BND;POS=189978032;STRANDS=++:24;IMPRECISE;CIPOS=-50,42;CIEND=-50,45;CIPOS95=-3,3;CIEND95=-3,3;MATEID=11792_1;EVENT=11792;SECONDARY;SU=24;PE=24;SR=0;ALG=PROD;AF=0.003693;NSAMP=108;MSQ=65.31;AC=108;AN=29246;NFAM=107
chr1	880178	880351	chr4	189976656	189977423	11789	219288.0	+	+	BND	LOW	11789_1	N	N]chr4:189976963]	11789_2	N	N]chr1:880241]	SVTYPE=BND;POS=880241;STRANDS=++:3,--:1;IMPRECISE;CIPOS=-63,110;CIEND=-307,460;CIPOS95=-58,58;CIEND95=-168,168;MATEID=11789_2;EVENT=11789;SU=4;PE=4;SR=0;ALG=PROD;AF=0.07611;NSAMP=2226;MSQ=48.12;RETAINED;AC=2226;AN=29246;NFAM=2046	SVTYPE=BND;POS=189976963;STRANDS=++:3,--:1;IMPRECISE;CIPOS=-307,460;CIEND=-63,110;CIPOS95=-168,168;CIEND95=-58,58;MATEID=11789_1;EVENT=11789;SECONDARY;SU=4;PE=4;SR=0;ALG=PROD;AF=0.07611;NSAMP=2226;MSQ=48.12;RETAINED;AC=2226;AN=29246;NFAM=2046
chr1	881821	881893	chrY	10136794	10136923	18138	215333.0	-	+	BND	LOW	18138_1	N	]chrY:10136804]N	18138_2	N	N[chr1:881886[	SVTYPE=BND;POS=881886;STRANDS=-+:1254;IMPRECISE;CIPOS=-64,8;CIEND=-10,119;CIPOS95=-2,2;CIEND95=-1,1;MATEID=18138_2;EVENT=18138;SU=1254;PE=1254;SR=0;ALG=PROD;AF=0.1179;NSAMP=3447;MSQ=46.6;AC=3447;AN=29246;NFAM=3423	SVTYPE=BND;POS=10136804;STRANDS=-+:1254;IMPRECISE;CIPOS=-10,119;CIEND=-64,8;CIPOS95=-1,1;CIEND95=-2,2;MATEID=18138_1;EVENT=18138;SECONDARY;SU=1254;PE=1254;SR=0;ALG=PROD;AF=0.1179;NSAMP=3447;MSQ=46.6;AC=3447;AN=29246;NFAM=3423
chr1	883201	883542	chr22	11314872	11315178	8980	90.91	+	+	BND	LOW	8980_1	N	N]chr22:11314882]	8980_2	N	N]chr1:883211]	SVTYPE=BND;POS=883211;STRANDS=++:4;IMPRECISE;CIPOS=-10,331;CIEND=-10,296;CIPOS95=0,107;CIEND95=-2,77;MATEID=8980_2;EVENT=8980;SU=4;PE=4;SR=0;ALG=PROD;AF=3.419e-05;NSAMP=1;MSQ=23.75;AC=1;AN=29246;NFAM=1	SVTYPE=BND;POS=11314882;STRANDS=++:4;IMPRECISE;CIPOS=-10,296;CIEND=-10,331;CIPOS95=-2,77;CIEND95=0,107;MATEID=8980_1;EVENT=8980;SECONDARY;SU=4;PE=4;SR=0;ALG=PROD;AF=3.419e-05;NSAMP=1;MSQ=23.75;AC=1;AN=29246;NFAM=1
chr1	883219	883259	chr20	29788808	29789141	8502	5050.98	+	+	BND	LOW	8502_1	N	N]chr20:29788838]	8502_2	N	N]chr1:883233]	SVTYPE=BND;POS=883233;STRANDS=++:381;IMPRECISE;CIPOS=-14,26;CIEND=-30,303;CIPOS95=-7,7;CIEND95=-19,19;MATEID=8502_2;EVENT=8502;SU=381;PE=381;SR=0;ALG=PROD;AF=0.003453;NSAMP=101;MSQ=27.28;AC=101;AN=29246;NFAM=101	SVTYPE=BND;POS=29788838;STRANDS=++:381;IMPRECISE;CIPOS=-30,303;CIEND=-14,26;CIPOS95=-19,19;CIEND95=-7,7;MATEID=8502_1;EVENT=8502;SECONDARY;SU=381;PE=381;SR=0;ALG=PROD;AF=0.003453;NSAMP=101;MSQ=27.28;AC=101;AN=29246;NFAM=101
chr1	886214	886233	chr9	138192569	138192588	17074	158910.0	-	+	BND	LOW	17074_1	N	]chr9:138192579]N	17074_2	N	N[chr1:886225[	SVTYPE=BND;POS=886225;STRANDS=-+:5;CIPOS=-10,9;CIEND=-10,9;CIPOS95=0,0;CIEND95=0,0;MATEID=17074_2;EVENT=17074;SU=5;PE=0;SR=5;ALG=PROD;AF=0.1142;NSAMP=3340;MSQ=26.12;AC=3340;AN=29246;NFAM=3203	SVTYPE=BND;POS=138192579;STRANDS=-+:5;CIPOS=-10,9;CIEND=-10,9;CIPOS95=0,0;CIEND95=0,0;MATEID=17074_1;EVENT=17074;SECONDARY;SU=5;PE=0;SR=5;ALG=PROD;AF=0.1142;NSAMP=3340;MSQ=26.12;AC=3340;AN=29246;NFAM=3203
chr1	886218	886229	chr3	198133440	198133451	10584	9105.39	-	+	BND	LOW	10584_1	N	]chr3:198133446]N	10584_2	N	N[chr1:886225[	SVTYPE=BND;POS=886225;STRANDS=-+:104;CIPOS=-6,5;CIEND=-6,5;CIPOS95=0,0;CIEND95=0,0;MATEID=10584_2;EVENT=10584;SU=104;PE=0;SR=104;ALG=PROD;AF=0.01016;NSAMP=297;MSQ=18.65;AC=297;AN=29246;NFAM=297	SVTYPE=BND;POS=198133446;STRANDS=-+:104;CIPOS=-6,5;CIEND=-6,5;CIPOS95=0,0;CIEND95=0,0;MATEID=10584_1;EVENT=10584;SECONDARY;SU=104;PE=0;SR=104;ALG=PROD;AF=0.01016;NSAMP=297;MSQ=18.65;AC=297;AN=29246;NFAM=297
chr1	889742	890434	chr20	29787914	29788636	8506	975.27	-	-	BND	LOW	8506_1	N	[chr20:29788588[N	8506_2	N	[chr1:890386[N	SVTYPE=BND;POS=890386;STRANDS=--:15;IMPRECISE;CIPOS=-643,49;CIEND=-673,49;CIPOS95=-141,49;CIEND95=-150,49;MATEID=8506_2;EVENT=8506;SU=15;PE=15;SR=0;ALG=PROD;AF=0.0009574;NSAMP=28;MSQ=20.86;AC=28;AN=29246;NFAM=28	SVTYPE=BND;POS=29788588;STRANDS=--:15;IMPRECISE;CIPOS=-673,49;CIEND=-643,49;CIPOS95=-150,49;CIEND95=-141,49;MATEID=8506_1;EVENT=8506;SECONDARY;SU=15;PE=15;SR=0;ALG=PROD;AF=0.0009574;NSAMP=28;MSQ=20.86;AC=28;AN=29246;NFAM=28
chr1	890584	891286	chr1	5666566	5667083	119125	1366.21	+	-	BND	LOW	119125_1	N	N[chr1:5667075[	119125_2	N	]chr1:890594]N	SVTYPE=BND;POS=890594;STRANDS=+-:4;IMPRECISE;CIPOS=-10,692;CIEND=-508,9;CIPOS95=-1,177;CIEND95=-128,2;MATEID=119125_2;EVENT=119125;SU=4;PE=4;SR=0;ALG=PROD;AF=0.002017;NSAMP=59;MSQ=18.89;RECLASSIFIED;AC=59;AN=29246;NFAM=59	SVTYPE=BND;POS=5667075;STRANDS=+-:4;IMPRECISE;CIPOS=-508,9;CIEND=-10,692;CIPOS95=-128,2;CIEND95=-1,177;MATEID=119125_1;EVENT=119125;SECONDARY;SU=4;PE=4;SR=0;ALG=PROD;AF=0.002017;NSAMP=59;MSQ=18.89;RECLASSIFIED;AC=59;AN=29246;NFAM=59
chr1	890707	891166	chr20	29787919	29788462	8507	29320.8	+	+	BND	LOW	8507_1	N	N]chr20:29787969]	8507_2	N	N]chr1:890756]	SVTYPE=BND;POS=890756;STRANDS=++:8;IMPRECISE;CIPOS=-49,410;CIEND=-50,493;CIPOS95=-49,89;CIEND95=-50,121;MATEID=8507_2;EVENT=8507;SU=8;PE=8;SR=0;ALG=PROD;AF=0.02889;NSAMP=845;MSQ=30.01;AC=845;AN=29246;NFAM=843	SVTYPE=BND;POS=29787969;STRANDS=++:8;IMPRECISE;CIPOS=-50,493;CIEND=-49,410;CIPOS95=-50,121;CIEND95=-49,89;MATEID=8507_1;EVENT=8507;SECONDARY;SU=8;PE=8;SR=0;ALG=PROD;AF=0.02889;NSAMP=845;MSQ=30.01;AC=845;AN=29246;NFAM=843
chr1	893318	894073	chr3	75804781	75805247	9814	11.53	-	+	BND	LOW	9814_1	N	]chr3:75804791]N	9814_2	N	N[chr1:894065[	SVTYPE=BND;POS=894065;STRANDS=-+:4;IMPRECISE;CIPOS=-746,9;CIEND=-10,456;CIPOS95=-156,2;CIEND95=-2,124;MATEID=9814_2;EVENT=9814;SU=4;PE=4;SR=0;ALG=PROD;AF=3.419e-05;NSAMP=1;MSQ=4.64;AC=1;AN=29246;NFAM=1	SVTYPE=BND;POS=75804791;STRANDS=-+:4;IMPRECISE;CIPOS=-10,456;CIEND=-746,9;CIPOS95=-2,124;CIEND95=-156,2;MATEID=9814_1;EVENT=9814;SECONDARY;SU=4;PE=4;SR=0;ALG=PROD;AF=3.419e-05;NSAMP=1;MSQ=4.64;AC=1;AN=29246;NFAM=1
chr1	893370	893795	chr6	67407402	67408103	13598	3894.41	-	+	BND	LOW	13598_1	N	]chr6:67407411]N	13598_2	N	N[chr1:893787[	SVTYPE=BND;POS=893787;STRANDS=-+:4;IMPRECISE;CIPOS=-416,9;CIEND=-9,692;CIPOS95=-109,2;CIEND95=0,231;MATEID=13598_2;EVENT=13598;SU=4;PE=4;SR=0;ALG=PROD;AF=0.004548;NSAMP=120;MSQ=17.64;AC=133;AN=29246;NFAM=118	SVTYPE=BND;POS=67407411;STRANDS=-+:4;IMPRECISE;CIPOS=-9,692;CIEND=-416,9;CIPOS95=0,231;CIEND95=-109,2;MATEID=13598_1;EVENT=13598;SECONDARY;SU=4;PE=4;SR=0;ALG=PROD;AF=0.004548;NSAMP=120;MSQ=17.64;AC=133;AN=29246;NFAM=118
chr1	893772	893829	chr1	45044818	45044862	454861	2763.4	-	+	BND	LOW	454861_1	N	]chr1:45044842]N	454861_2	N	N[chr1:893801[	SVTYPE=BND;POS=893801;STRANDS=-+:9;IMPRECISE;CIPOS=-28,29;CIEND=-24,20;CIPOS95=-1,1;CIEND95=-3,3;MATEID=454861_2;EVENT=454861;SU=9;PE=5;SR=4;ALG=PROD;AF=0.006428;NSAMP=176;MSQ=10.88;RECLASSIFIED;AC=188;AN=29246;NFAM=175	SVTYPE=BND;POS=45044842;STRANDS=-+:9;IMPRECISE;CIPOS=-24,20;CIEND=-28,29;CIPOS95=-3,3;CIEND95=-1,1;MATEID=454861_1;EVENT=454861;SECONDARY;SU=9;PE=5;SR=4;ALG=PROD;AF=0.006428;NSAMP=176;MSQ=10.88;RECLASSIFIED;AC=188;AN=29246;NFAM=175
chr1	893775	893834	chr5	29235722	29235778	11978	2178.83	-	+	BND	LOW	11978_1	N	]chr5:29235749]N	11978_2	N	N[chr1:893806[	SVTYPE=BND;POS=893806;STRANDS=-+:5;IMPRECISE;CIPOS=-30,29;CIEND=-27,29;CIPOS95=-1,1;CIEND95=-1,1;MATEID=11978_2;EVENT=11978;SU=5;PE=2;SR=3;ALG=PROD;AF=0.003077;NSAMP=88;MSQ=20.52;AC=90;AN=29246;NFAM=88	SVTYPE=BND;POS=29235749;STRANDS=-+:5;IMPRECISE;CIPOS=-27,29;CIEND=-30,29;CIPOS95=-1,1;CIEND95=-1,1;MATEID=11978_1;EVENT=11978;SECONDARY;SU=5;PE=2;SR=3;ALG=PROD;AF=0.003077;NSAMP=88;MSQ=20.52;AC=90;AN=29246;NFAM=88
chr1	893794	893850	chr10	77000851	77000907	463	3467.2	+	-	BND	LOW	463_1	N	N[chr10:77000882[	463_2	N	]chr1:893821]N	SVTYPE=BND;POS=893821;STRANDS=+-:13;IMPRECISE;CIPOS=-27,29;CIEND=-30,26;CIPOS95=-1,1;CIEND95=-1,1;MATEID=463_2;EVENT=463;SU=13;PE=0;SR=13;ALG=PROD;AF=0.00383;NSAMP=65;MSQ=28.78;AC=112;AN=29246;NFAM=65	SVTYPE=BND;POS=77000882;STRANDS=+-:13;IMPRECISE;CIPOS=-30,26;CIEND=-27,29;CIPOS95=-1,1;CIEND95=-1,1;MATEID=463_1;EVENT=463;SECONDARY;SU=13;PE=0;SR=13;ALG=PROD;AF=0.00383;NSAMP=65;MSQ=28.78;AC=112;AN=29246;NFAM=65
chr1	895212	895215	chr1	897796	897815	119126	263.63	+	-	DEL	PASS	119126	N	<DEL>	.	.	.	SVTYPE=DEL;POS=895215;SVLEN=-2591;END=897806;STRANDS=+-:16;IMPRECISE;CIPOS=-3,0;CIEND=-10,9;CIPOS95=0,1;CIEND95=0,0;SU=16;PE=10;SR=6;ALG=PROD;AF=3.419e-05;NSAMP=1;MSQ=263.63;AC=1;AN=29246;NFAM=1	.
chr1	895386	895563	chr1	898949	899119	119127	13182.3	+	-	BND	LOW	119127_1	N	N[chr1:899108[	119127_2	N	]chr1:895396]N	SVTYPE=BND;POS=895396;STRANDS=+-:730;IMPRECISE;CIPOS=-10,167;CIEND=-158,12;CIPOS95=-1,1;CIEND95=-3,3;MATEID=119127_2;EVENT=119127;SU=730;PE=730;SR=0;ALG=PROD;AF=0.002428;NSAMP=70;MSQ=171.55;RECLASSIFIED;AC=71;AN=29246;NFAM=70	SVTYPE=BND;POS=899108;STRANDS=+-:730;IMPRECISE;CIPOS=-158,12;CIEND=-10,167;CIPOS95=-3,3;CIEND95=-1,1;MATEID=119127_1;EVENT=119127;SECONDARY;SU=730;PE=730;SR=0;ALG=PROD;AF=0.002428;NSAMP=70;MSQ=171.55;RECLASSIFIED;AC=71;AN=29246;NFAM=70
chr1	904132	904149	chr1	904368	904385	119128	255.88	+	-	BND	LOW	119128_1	N	N[chr1:904378[	119128_2	N	]chr1:904141]N	SVTYPE=BND;POS=904141;STRANDS=+-:4;CIPOS=-9,8;CIEND=-9,8;CIPOS95=0,0;CIEND95=0,0;MATEID=119128_2;EVENT=119128;SU=4;PE=0;SR=4;ALG=PROD;AF=0.0005129;NSAMP=15;MSQ=14.51;RECLASSIFIED;AC=15;AN=29246;NFAM=15	SVTYPE=BND;POS=904378;STRANDS=+-:4;CIPOS=-9,8;CIEND=-9,8;CIPOS95=0,0;CIEND95=0,0;MATEID=119128_1;EVENT=119128;SECONDARY;SU=4;PE=0;SR=4;ALG=PROD;AF=0.0005129;NSAMP=15;MSQ=14.51;RECLASSIFIED;AC=15;AN=29246;NFAM=15
chr1	904459	904476	chr1	904730	904747	454862	3822.34	-	+	BND	LOW	454862_1	N	]chr1:904739]N	454862_2	N	N[chr1:904469[	SVTYPE=BND;POS=904469;STRANDS=-+:4;CIPOS=-9,8;CIEND=-9,8;CIPOS95=0,0;CIEND95=0,0;MATEID=454862_2;EVENT=454862;SU=4;PE=0;SR=4;ALG=PROD;AF=0.004308;NSAMP=126;MSQ=26.6;RECLASSIFIED;AC=126;AN=29246;NFAM=125	SVTYPE=BND;POS=904739;STRANDS=-+:4;CIPOS=-9,8;CIEND=-9,8;CIPOS95=0,0;CIEND95=0,0;MATEID=454862_1;EVENT=454862;SECONDARY;SU=4;PE=0;SR=4;ALG=PROD;AF=0.004308;NSAMP=126;MSQ=26.6;RECLASSIFIED;AC=126;AN=29246;NFAM=125
chr1	907227	907243	chr5	74427885	74427903	12352	4.67	-	+	BND	LOW	12352_1	N	]chr5:74427894]N	12352_2	N	N[chr1:907235[	SVTYPE=BND;POS=907235;STRANDS=-+:4;IMPRECISE;CIPOS=-7,9;CIEND=-9,9;CIPOS95=0,3;CIEND95=0,1;MATEID=12352_2;EVENT=12352;SU=4;PE=0;SR=4;ALG=PROD;AF=3.419e-05;NSAMP=1;MSQ=4.64;AC=1;AN=29246;NFAM=1	SVTYPE=BND;POS=74427894;STRANDS=-+:4;IMPRECISE;CIPOS=-9,9;CIEND=-7,9;CIPOS95=0,1;CIEND95=0,3;MATEID=12352_1;EVENT=12352;SECONDARY;SU=4;PE=0;SR=4;ALG=PROD;AF=3.419e-05;NSAMP=1;MSQ=4.64;AC=1;AN=29246;NFAM=1
chr1	913161	913212	chr1	913236	913283	119131	854.67	+	-	BND	LOW	119131_1	N	N[chr1:913261[	119131_2	N	]chr1:913187]N	SVTYPE=BND;POS=913187;STRANDS=+-:29;CIPOS=-26,25;CIEND=-24,23;CIPOS95=0,0;CIEND95=0,0;MATEID=119131_2;EVENT=119131;SU=29;PE=0;SR=29;ALG=PROD;AF=0.0001368;NSAMP=4;MSQ=213.56;RECLASSIFIED;AC=4;AN=29246;NFAM=4	SVTYPE=BND;POS=913261;STRANDS=+-:29;CIPOS=-24,23;CIEND=-26,25;CIPOS95=0,0;CIEND95=0,0;MATEID=119131_1;EVENT=119131;SECONDARY;SU=29;PE=0;SR=29;ALG=PROD;AF=0.0001368;NSAMP=4;MSQ=213.56;RECLASSIFIED;AC=4;AN=29246;NFAM=4
chr1	928048	928470	chr15	52028219	52028772	4007	42.54	+	+	BND	LOW	4007_1	N	N]chr15:52028229]	4007_2	N	N]chr1:928058]	SVTYPE=BND;POS=928058;STRANDS=++:4;IMPRECISE;CIPOS=-10,412;CIEND=-10,543;CIPOS95=-2,126;CIEND95=-1,172;MATEID=4007_2;EVENT=4007;SU=4;PE=4;SR=0;ALG=PROD;AF=3.419e-05;NSAMP=1;MSQ=41.76;AC=1;AN=29246;NFAM=1	SVTYPE=BND;POS=52028229;STRANDS=++:4;IMPRECISE;CIPOS=-10,543;CIEND=-10,412;CIPOS95=-1,172;CIEND95=-2,126;MATEID=4007_1;EVENT=4007;SECONDARY;SU=4;PE=4;SR=0;ALG=PROD;AF=3.419e-05;NSAMP=1;MSQ=41.76;AC=1;AN=29246;NFAM=1
chr1	928240	928566	chrX	9207957	9208476	17181	33.84	+	-	BND	LOW	17181_1	N	N[chrX:9208468[	17181_2	N	]chr1:928250]N	SVTYPE=BND;POS=928250;STRANDS=+-:4;IMPRECISE;CIPOS=-10,316;CIEND=-510,9;CIPOS95=-2,80;CIEND95=-158,1;MATEID=17181_2;EVENT=17181;SU=4;PE=4;SR=0;ALG=PROD;AF=6.839e-05;NSAMP=2;MSQ=13.84;AC=2;AN=29246;NFAM=2	SVTYPE=BND;POS=9208468;STRANDS=+-:4;IMPRECISE;CIPOS=-510,9;CIEND=-10,316;CIPOS95=-158,1;CIEND95=-2,80;MATEID=17181_1;EVENT=17181;SECONDARY;SU=4;PE=4;SR=0;ALG=PROD;AF=6.839e-05;NSAMP=2;MSQ=13.84;AC=2;AN=29246;NFAM=2
chr1	929099	929118	chr1	931293	931305	454863	161.59	-	+	DUP	PASS	454863	N	<DUP>	.	.	.	SVTYPE=DUP;POS=929109;SVLEN=2189;END=931298;STRANDS=-+:15;CIPOS=-10,9;CIEND=-5,7;CIPOS95=0,0;CIEND95=0,0;SU=15;PE=11;SR=4;ALG=PROD;AF=3.419e-05;NSAMP=1;MSQ=161.2;AC=1;AN=29246;NFAM=1	.
chr1	933957	934056	chr1	934387	934486	119135	7.72426e+06	+	-	DEL	PASS	119135	N	<DEL>	.	.	.	SVTYPE=DEL;POS=934007;SVLEN=-430;END=934437;STRANDS=+-:9;IMPRECISE;CIPOS=-50,49;CIEND=-50,49;CIPOS95=-3,3;CIEND95=-3,3;SU=9;PE=8;SR=1;ALG=PROD;AF=0.5839;NSAMP=8241;MSQ=304.79;RETAINED;MEDGQR=2.8;Q10GQR=0.63;AC=12247;AN=20974;NFAM=7722	.
chr1	933977	934036	chr1	934831	934937	119134	8.10876e+06	+	-	DEL	PASS	119134	N	<DEL>	.	.	.	SVTYPE=DEL;POS=934007;SVLEN=-854;END=934861;STRANDS=+-:42;IMPRECISE;CIPOS=-30,29;CIEND=-30,76;CIPOS95=-3,3;CIEND95=-30,56;SU=42;PE=40;SR=2;ALG=SUM;AF=0.5278;NSAMP=10687;MSQ=374.62;MEDGQR=3.92;Q10GQR=1.17;AC=15436;AN=29244;NFAM=9822	.
chr1	934420	934439	chr1	934927	934943	119136	8.68819e+06	+	-	DEL	PASS	119136	N	<DEL>	.	.	.	SVTYPE=DEL;POS=934430;SVLEN=-507;END=934937;STRANDS=+-:17;IMPRECISE;CIPOS=-10,9;CIEND=-10,6;CIPOS95=-4,2;CIEND95=-5,1;SU=17;PE=16;SR=1;ALG=PROD;AF=0.5318;NSAMP=10595;MSQ=383.36;MEDGQR=4.57;Q10GQR=1.95;AC=15190;AN=28562;NFAM=9729	.
chr1	934644	934653	chr1	934921	934936	119137	2.08085e+06	+	-	DEL	PASS	119137	N	<DEL>	.	.	.	SVTYPE=DEL;POS=934652;SVLEN=-279;END=934931;STRANDS=+-:18;IMPRECISE;CIPOS=-8,1;CIEND=-10,5;CIPOS95=-8,1;CIEND95=-5,1;SU=18;PE=17;SR=1;ALG=PROD;AF=0.1351;NSAMP=39;MSQ=47.52;MEDGQR=2.3;Q10GQR=0.85;AC=40;AN=296;NFAM=39	.
chr1	938036	938041	chr1	938667	938668	119138	24703.0	+	-	BND	PASS	119138_1	N	N[chr1:938669[	119138_2	N	]chr1:938039]N	SVTYPE=BND;POS=938039;STRANDS=+-:918;CIPOS=-3,2;CIEND=-1,0;CIPOS95=0,0;CIEND95=0,0;MATEID=119138_2;EVENT=119138;SU=918;PE=468;SR=450;ALG=PROD;AF=0.0004103;NSAMP=12;MSQ=457.41;RECLASSIFIED;AC=12;AN=29246;NFAM=12	SVTYPE=BND;POS=938669;STRANDS=+-:918;CIPOS=-1,0;CIEND=-3,2;CIPOS95=0,0;CIEND95=0,0;MATEID=119138_1;EVENT=119138;SECONDARY;SU=918;PE=468;SR=450;ALG=PROD;AF=0.0004103;NSAMP=12;MSQ=457.41;RECLASSIFIED;AC=12;AN=29246;NFAM=12
chr1	940870	940874	chr1	944612	944616	454865	2513.79	-	+	BND	LOW	454865_1	N	]chr1:944614]N	454865_2	N	N[chr1:940874[	SVTYPE=BND;POS=940874;STRANDS=-+:292;CIPOS=-3,1;CIEND=-2,2;CIPOS95=0,0;CIEND95=0,0;MATEID=454865_2;EVENT=454865;SU=292;PE=174;SR=118;ALG=PROD;AF=0.000171;NSAMP=5;MSQ=202.79;RECLASSIFIED;AC=5;AN=29246;NFAM=5	SVTYPE=BND;POS=944614;STRANDS=-+:292;CIPOS=-2,2;CIEND=-3,1;CIPOS95=0,0;CIEND95=0,0;MATEID=454865_1;EVENT=454865;SECONDARY;SU=292;PE=174;SR=118;ALG=PROD;AF=0.000171;NSAMP=5;MSQ=202.79;RECLASSIFIED;AC=5;AN=29246;NFAM=5
chr1	942904	942918	chr1	1058978	1058988	119139	278.6	+	-	DEL	PASS	119139	N	<DEL>	.	.	.	SVTYPE=DEL;POS=942912;SVLEN=-116073;END=1058985;STRANDS=+-:8;CIPOS=-8,6;CIEND=-7,3;CIPOS95=0,0;CIEND95=0,0;SU=8;PE=3;SR=5;ALG=PROD;AF=3.419e-05;NSAMP=1;MSQ=278.6;AC=1;AN=29246;NFAM=1	.
chr1	943349	943366	chr1	943443	943460	119140	89.9	+	-	DEL	PASS	119140	N	<DEL>	.	.	.	SVTYPE=DEL;POS=943358;SVLEN=-94;END=943452;STRANDS=+-:4;CIPOS=-9,8;CIEND=-9,8;CIPOS95=0,0;CIEND95=0,0;SU=4;PE=0;SR=4;ALG=PROD;AF=3.419e-05;NSAMP=1;MSQ=89.86;AC=1;AN=29246;NFAM=1	.
chr1	950420	950426	chr1	950504	950513	119141	3893.43	+	-	BND	LOW	119141_1	N	N[chr1:950511[	119141_2	N	]chr1:950424]N	SVTYPE=BND;POS=950424;STRANDS=+-:142;CIPOS=-4,2;CIEND=-6,3;CIPOS95=0,0;CIEND95=0,0;MATEID=119141_2;EVENT=119141;SU=142;PE=3;SR=139;ALG=PROD;AF=0.0006155;NSAMP=18;MSQ=208.6;RECLASSIFIED;AC=18;AN=29246;NFAM=18	SVTYPE=BND;POS=950511;STRANDS=+-:142;CIPOS=-6,3;CIEND=-4,2;CIPOS95=0,0;CIEND95=0,0;MATEID=119141_1;EVENT=119141;SECONDARY;SU=142;PE=3;SR=139;ALG=PROD;AF=0.0006155;NSAMP=18;MSQ=208.6;RECLASSIFIED;AC=18;AN=29246;NFAM=18
chr1	952172	952175	chr1	954009	954023	119142	638.29	+	-	DEL	PASS	119142	N	<DEL>	.	.	.	SVTYPE=DEL;POS=952174;SVLEN=-1840;END=954014;STRANDS=+-:30;CIPOS=-2,1;CIEND=-5,9;CIPOS95=0,0;CIEND95=0,0;SU=30;PE=18;SR=12;ALG=PROD;AF=3.419e-05;NSAMP=1;MSQ=638.29;AC=1;AN=29246;NFAM=1	.
chr1	960811	960822	chr1	961132	961143	119143	1075.88	+	-	BND	LOW	119143_1	N	N[chr1:961139[	119143_2	N	]chr1:960817]N	SVTYPE=BND;POS=960817;STRANDS=+-:6;CIPOS=-6,5;CIEND=-6,5;CIPOS95=0,0;CIEND95=0,0;MATEID=119143_2;EVENT=119143;SU=6;PE=0;SR=6;ALG=PROD;AF=0.0003776;NSAMP=11;MSQ=13.75;RECLASSIFIED;AC=11;AN=29134;NFAM=11	SVTYPE=BND;POS=961139;STRANDS=+-:6;CIPOS=-6,5;CIEND=-6,5;CIPOS95=0,0;CIEND95=0,0;MATEID=119143_1;EVENT=119143;SECONDARY;SU=6;PE=0;SR=6;ALG=PROD;AF=0.0003776;NSAMP=11;MSQ=13.75;RECLASSIFIED;AC=11;AN=29134;NFAM=11
chr1	964533	964552	chr1	964811	964826	119146	315024.0	+	-	BND	LOW	119146_1	N	N[chr1:964822[	119146_2	N	]chr1:964543]N	SVTYPE=BND;POS=964543;STRANDS=+-:4;IMPRECISE;CIPOS=-10,9;CIEND=-10,5;CIPOS95=-1,1;CIEND95=-3,1;MATEID=119146_2;EVENT=119146;SU=4;PE=1;SR=3;ALG=PROD;AF=0.1123;NSAMP=3284;MSQ=76.64;RECLASSIFIED;AC=3284;AN=29246;NFAM=3180	SVTYPE=BND;POS=964822;STRANDS=+-:4;IMPRECISE;CIPOS=-10,5;CIEND=-10,9;CIPOS95=-3,1;CIEND95=-1,1;MATEID=119146_1;EVENT=119146;SECONDARY;SU=4;PE=1;SR=3;ALG=PROD;AF=0.1123;NSAMP=3284;MSQ=76.64;RECLASSIFIED;AC=3284;AN=29246;NFAM=3180
chr1	966412	966419	chr1	966471	966478	119147	225.73	+	-	BND	LOW	119147_1	N	N[chr1:966476[	119147_2	N	]chr1:966416]N	SVTYPE=BND;POS=966416;STRANDS=+-:9;CIPOS=-4,3;CIEND=-4,3;CIPOS95=0,0;CIEND95=0,0;MATEID=119147_2;EVENT=119147;SU=9;PE=0;SR=9;ALG=PROD;AF=3.419e-05;NSAMP=1;MSQ=224.68;RECLASSIFIED;AC=1;AN=29246;NFAM=1	SVTYPE=BND;POS=966476;STRANDS=+-:9;CIPOS=-4,3;CIEND=-4,3;CIPOS95=0,0;CIEND95=0,0;MATEID=119147_1;EVENT=119147;SECONDARY;SU=9;PE=0;SR=9;ALG=PROD;AF=3.419e-05;NSAMP=1;MSQ=224.68;RECLASSIFIED;AC=1;AN=29246;NFAM=1
chr1	968158	968177	chr1	988673	988678	119148	713.31	+	-	DEL	PASS	119148	N	<DEL>	.	.	.	SVTYPE=DEL;POS=968168;SVLEN=-20509;END=988677;STRANDS=+-:30;CIPOS=-10,9;CIEND=-4,1;CIPOS95=0,0;CIEND95=0,0;SU=30;PE=20;SR=10;ALG=PROD;AF=3.419e-05;NSAMP=1;MSQ=713.31;AC=1;AN=29246;NFAM=1	.
chr1	968366	968408	chr1	974479	974536	119149	1585.74	+	-	DEL	PASS	119149	N	<DEL>	.	.	.	SVTYPE=DEL;POS=968388;SVLEN=-6121;END=974509;STRANDS=+-:66;CIPOS=-22,20;CIEND=-30,27;CIPOS95=0,0;CIEND95=0,0;SU=66;PE=32;SR=34;ALG=PROD;AF=6.839e-05;NSAMP=2;MSQ=792.87;AC=2;AN=29246;NFAM=2	.
chr1	969319	969321	chr1	969866	969869	454866	494.93	-	+	DUP	PASS	454866	N	<DUP>	.	.	.	SVTYPE=DUP;POS=969321;SVLEN=547;END=969868;STRANDS=-+:35;CIPOS=-2,0;CIEND=-2,1;CIPOS95=0,0;CIEND95=0,0;SU=35;PE=19;SR=16;ALG=PROD;AF=0.0001368;NSAMP=3;MSQ=143.04;AC=4;AN=29246;NFAM=3	.
chr1	969328	969347	chr1	969655	969674	119150	152.58	+	-	BND	LOW	119150_1	N	N[chr1:969666[	119150_2	N	]chr1:969338]N	SVTYPE=BND;POS=969338;STRANDS=+-:5;CIPOS=-10,9;CIEND=-10,9;CIPOS95=0,0;CIEND95=0,0;MATEID=119150_2;EVENT=119150;SU=5;PE=0;SR=5;ALG=PROD;AF=0.0001368;NSAMP=4;MSQ=13.35;RECLASSIFIED;AC=4;AN=29246;NFAM=4	SVTYPE=BND;POS=969666;STRANDS=+-:5;CIPOS=-10,9;CIEND=-10,9;CIPOS95=0,0;CIEND95=0,0;MATEID=119150_1;EVENT=119150;SECONDARY;SU=5;PE=0;SR=5;ALG=PROD;AF=0.0001368;NSAMP=4;MSQ=13.35;RECLASSIFIED;AC=4;AN=29246;NFAM=4
chr1	977243	977386	chr1	977951	978051	119151	118347.0	+	-	BND	LOW	119151_1	N	N[chr1:978002[	119151_2	N	]chr1:977337]N	SVTYPE=BND;POS=977337;STRANDS=+-:20;IMPRECISE;CIPOS=-94,49;CIEND=-50,50;CIPOS95=-65,49;CIEND95=-22,22;MATEID=119151_2;EVENT=119151;SU=20;PE=15;SR=5;ALG=SUM;AF=0.06699;NSAMP=1806;MSQ=27.56;RETAINED;RECLASSIFIED;AC=1958;AN=29230;NFAM=1770	SVTYPE=BND;POS=978002;STRANDS=+-:20;IMPRECISE;CIPOS=-50,50;CIEND=-94,49;CIPOS95=-22,22;CIEND95=-65,49;MATEID=119151_1;EVENT=119151;SECONDARY;SU=20;PE=15;SR=5;ALG=SUM;AF=0.06699;NSAMP=1806;MSQ=27.56;RETAINED;RECLASSIFIED;AC=1958;AN=29230;NFAM=1770
chr1	977263	977280	chr1	978374	978391	119155	175.28	+	-	BND	LOW	119155_1	N	N[chr1:978384[	119155_2	N	]chr1:977272]N	SVTYPE=BND;POS=977272;STRANDS=+-:4;CIPOS=-9,8;CIEND=-9,8;CIPOS95=0,0;CIEND95=0,0;MATEID=119155_2;EVENT=119155;SU=4;PE=0;SR=4;ALG=PROD;AF=0.0003077;NSAMP=9;MSQ=12.74;RECLASSIFIED;AC=9;AN=29246;NFAM=9	SVTYPE=BND;POS=978384;STRANDS=+-:4;CIPOS=-9,8;CIEND=-9,8;CIPOS95=0,0;CIEND95=0,0;MATEID=119155_1;EVENT=119155;SECONDARY;SU=4;PE=0;SR=4;ALG=PROD;AF=0.0003077;NSAMP=9;MSQ=12.74;RECLASSIFIED;AC=9;AN=29246;NFAM=9
chr1	977491	977706	chr1	978384	978417	543100	162.26	+	+	INV	LOW	543100	N	<INV>	.	.	.	SVTYPE=INV;POS=977681;SVLEN=727;END=978408;STRANDS=++:1,--:4;IMPRECISE;CIPOS=-190,25;CIEND=-24,9;CIPOS95=-64,25;CIEND95=-14,0;SU=5;PE=5;SR=0;ALG=PROD;AF=3.419e-05;NSAMP=1;MSQ=161.81;AC=1;AN=29246;NFAM=1	.
chr1	977820	977839	chr1	978082	978101	119156	32348.6	+	-	BND	LOW	119156_1	N	N[chr1:978093[	119156_2	N	]chr1:977830]N	SVTYPE=BND;POS=977830;STRANDS=+-:5;IMPRECISE;CIPOS=-10,9;CIEND=-10,9;CIPOS95=-3,3;CIEND95=-3,3;MATEID=119156_2;EVENT=119156;SU=5;PE=4;SR=1;ALG=PROD;AF=0.03194;NSAMP=924;MSQ=21.91;RETAINED;RECLASSIFIED;AC=934;AN=29244;NFAM=908	SVTYPE=BND;POS=978093;STRANDS=+-:5;IMPRECISE;CIPOS=-10,9;CIEND=-10,9;CIPOS95=-3,3;CIEND95=-3,3;MATEID=119156_1;EVENT=119156;SECONDARY;SU=5;PE=4;SR=1;ALG=PROD;AF=0.03194;NSAMP=924;MSQ=21.91;RETAINED;RECLASSIFIED;AC=934;AN=29244;NFAM=908
chr1	978133	978150	chr1	978373	978391	119159	163.32	+	-	BND	LOW	119159_1	N	N[chr1:978384[	119159_2	N	]chr1:978142]N	SVTYPE=BND;POS=978142;STRANDS=+-:4;IMPRECISE;CIPOS=-9,8;CIEND=-10,8;CIPOS95=0,0;CIEND95=-1,0;MATEID=119159_2;EVENT=119159;SU=4;PE=0;SR=4;ALG=PROD;AF=0.0002393;NSAMP=7;MSQ=20;RECLASSIFIED;AC=7;AN=29246;NFAM=7	SVTYPE=BND;POS=978384;STRANDS=+-:4;IMPRECISE;CIPOS=-10,8;CIEND=-9,8;CIPOS95=-1,0;CIEND95=0,0;MATEID=119159_1;EVENT=119159;SECONDARY;SU=4;PE=0;SR=4;ALG=PROD;AF=0.0002393;NSAMP=7;MSQ=20;RECLASSIFIED;AC=7;AN=29246;NFAM=7
chr1	978587	978606	chr1	1048768	1048787	454868	19358.0	-	+	BND	LOW	454868_1	N	]chr1:1048778]N	454868_2	N	N[chr1:978598[	SVTYPE=BND;POS=978598;STRANDS=-+:14;IMPRECISE;CIPOS=-10,9;CIEND=-10,9;CIPOS95=-1,0;CIEND95=-1,1;MATEID=454868_2;EVENT=454868;SU=14;PE=12;SR=2;ALG=PROD;AF=0.02188;NSAMP=640;MSQ=13.75;RECLASSIFIED;AC=640;AN=29246;NFAM=631	SVTYPE=BND;POS=1048778;STRANDS=-+:14;IMPRECISE;CIPOS=-10,9;CIEND=-10,9;CIPOS95=-1,1;CIEND95=-1,0;MATEID=454868_1;EVENT=454868;SECONDARY;SU=14;PE=12;SR=2;ALG=PROD;AF=0.02188;NSAMP=640;MSQ=13.75;RECLASSIFIED;AC=640;AN=29246;NFAM=631
chr1	979835	979849	chr1	979970	979989	119160	1371.95	+	-	DEL	PASS	119160	N	<DEL>	.	.	.	SVTYPE=DEL;POS=979844;SVLEN=-136;END=979980;STRANDS=+-:44;CIPOS=-9,5;CIEND=-10,9;CIPOS95=0,0;CIEND95=0,0;SU=44;PE=2;SR=42;ALG=PROD;AF=3.419e-05;NSAMP=1;MSQ=191.74;AC=1;AN=29246;NFAM=1	.
chr1	980585	980599	chr1	1074335	1074354	454869	578.1	-	+	DUP	PASS	454869	N	<DUP>	.	.	.	SVTYPE=DUP;POS=980590;SVLEN=93755;END=1074345;STRANDS=-+:41;CIPOS=-5,9;CIEND=-10,9;CIPOS95=0,0;CIEND95=0,0;SU=41;PE=28;SR=13;ALG=PROD;AF=0.0001368;NSAMP=4;MSQ=8.1;AC=4;AN=29246;NFAM=4	.
chr1	984601	984620	chr18	75466178	75466197	6013	996.13	-	-	BND	LOW	6013_1	N	[chr18:75466189[N	6013_2	N	[chr1:984612[N	SVTYPE=BND;POS=984612;STRANDS=--:23;CIPOS=-10,9;CIEND=-10,9;CIPOS95=0,0;CIEND95=0,0;MATEID=6013_2;EVENT=6013;SU=23;PE=0;SR=23;ALG=PROD;AF=0.0009916;NSAMP=29;MSQ=21.02;AC=29;AN=29246;NFAM=29	SVTYPE=BND;POS=75466189;STRANDS=--:23;CIPOS=-10,9;CIEND=-10,9;CIPOS95=0,0;CIEND95=0,0;MATEID=6013_1;EVENT=6013;SECONDARY;SU=23;PE=0;SR=23;ALG=PROD;AF=0.0009916;NSAMP=29;MSQ=21.02;AC=29;AN=29246;NFAM=29
chr1	984602	984619	chr10	57819506	57819523	756	6811.18	-	-	BND	LOW	756_1	N	[chr10:57819516[N	756_2	N	[chr1:984612[N	SVTYPE=BND;POS=984612;STRANDS=--:35;CIPOS=-9,8;CIEND=-9,8;CIPOS95=0,0;CIEND95=0,0;MATEID=756_2;EVENT=756;SU=35;PE=0;SR=35;ALG=PROD;AF=0.00677;NSAMP=198;MSQ=20.25;AC=198;AN=29246;NFAM=198	SVTYPE=BND;POS=57819516;STRANDS=--:35;CIPOS=-9,8;CIEND=-9,8;CIPOS95=0,0;CIEND95=0,0;MATEID=756_1;EVENT=756;SECONDARY;SU=35;PE=0;SR=35;ALG=PROD;AF=0.00677;NSAMP=198;MSQ=20.25;AC=198;AN=29246;NFAM=198
chr1	984602	984619	chr11	18251936	18251953	1253	5294.85	-	+	BND	LOW	1253_1	N	]chr11:18251945]N	1253_2	N	N[chr1:984612[	SVTYPE=BND;POS=984612;STRANDS=-+:33;CIPOS=-9,8;CIEND=-9,8;CIPOS95=0,0;CIEND95=0,0;MATEID=1253_2;EVENT=1253;SU=33;PE=0;SR=33;ALG=PROD;AF=0.004616;NSAMP=135;MSQ=26.33;AC=135;AN=29246;NFAM=131	SVTYPE=BND;POS=18251945;STRANDS=-+:33;CIPOS=-9,8;CIEND=-9,8;CIPOS95=0,0;CIEND95=0,0;MATEID=1253_1;EVENT=1253;SECONDARY;SU=33;PE=0;SR=33;ALG=PROD;AF=0.004616;NSAMP=135;MSQ=26.33;AC=135;AN=29246;NFAM=131
chr1	984613	984630	chr9	125730022	125730039	16992	25881.6	-	-	BND	LOW	16992_1	N	[chr9:125730032[N	16992_2	N	[chr1:984623[N	SVTYPE=BND;POS=984623;STRANDS=--:4;CIPOS=-9,8;CIEND=-9,8;CIPOS95=0,0;CIEND95=0,0;MATEID=16992_2;EVENT=16992;SU=4;PE=0;SR=4;ALG=PROD;AF=0.01727;NSAMP=505;MSQ=29.64;AC=505;AN=29246;NFAM=500	SVTYPE=BND;POS=125730032;STRANDS=--:4;CIPOS=-9,8;CIEND=-9,8;CIPOS95=0,0;CIEND95=0,0;MATEID=16992_1;EVENT=16992;SECONDARY;SU=4;PE=0;SR=4;ALG=PROD;AF=0.01727;NSAMP=505;MSQ=29.64;AC=505;AN=29246;NFAM=500
chr1	984622	984626	chr6	88447565	88447565	13729	57172.2	-	+	BND	LOW	13729_1	N	]chr6:88447565]N	13729_2	N	N[chr1:984627[	SVTYPE=BND;POS=984627;STRANDS=-+:2573;CIPOS=-4,0;CIEND=0,0;CIPOS95=0,0;CIEND95=0,0;MATEID=13729_2;EVENT=13729;SU=2573;PE=7;SR=2566;ALG=PROD;AF=0.02657;NSAMP=777;MSQ=43.73;AC=777;AN=29246;NFAM=759	SVTYPE=BND;POS=88447565;STRANDS=-+:2573;CIPOS=0,0;CIEND=-4,0;CIPOS95=0,0;CIEND95=0,0;MATEID=13729_1;EVENT=13729;SECONDARY;SU=2573;PE=7;SR=2566;ALG=PROD;AF=0.02657;NSAMP=777;MSQ=43.73;AC=777;AN=29246;NFAM=759
chr1	984648	984650	chr21	41015263	41015265	8933	2923.97	+	+	BND	LOW	8933_1	N	N]chr21:41015264]	8933_2	N	N]chr1:984649]	SVTYPE=BND;POS=984649;STRANDS=++:572;CIPOS=-1,1;CIEND=-1,1;CIPOS95=0,0;CIEND95=0,0;MATEID=8933_2;EVENT=8933;SU=572;PE=0;SR=572;ALG=PROD;AF=0.002804;NSAMP=82;MSQ=19.5;AC=82;AN=29246;NFAM=82	SVTYPE=BND;POS=41015264;STRANDS=++:572;CIPOS=-1,1;CIEND=-1,1;CIPOS95=0,0;CIEND95=0,0;MATEID=8933_1;EVENT=8933;SECONDARY;SU=572;PE=0;SR=572;ALG=PROD;AF=0.002804;NSAMP=82;MSQ=19.5;AC=82;AN=29246;NFAM=82
chr1	984902	985095	chr1	987556	987775	454870	160.65	-	+	DUP	PASS	454870	N	<DUP>	.	.	.	SVTYPE=DUP;POS=985086;SVLEN=2477;END=987563;STRANDS=-+:18;IMPRECISE;CIPOS=-184,9;CIEND=-7,212;CIPOS95=-31,3;CIEND95=0,48;SU=18;PE=18;SR=0;ALG=PROD;AF=3.419e-05;NSAMP=1;MSQ=160.26;AC=1;AN=29246;NFAM=1	.
chr1	985060	985119	chr1	987619	987665	119161	1567.19	+	-	DEL	PASS	119161	N	<DEL>	.	.	.	SVTYPE=DEL;POS=985090;SVLEN=-2553;END=987643;STRANDS=+-:65;CIPOS=-30,29;CIEND=-24,22;CIPOS95=0,0;CIEND95=0,0;SU=65;PE=47;SR=18;ALG=PROD;AF=3.419e-05;NSAMP=1;MSQ=476.48;AC=1;AN=29246;NFAM=1	.
chr1	987002	987018	chr1	994259	994275	119162	650.44	+	-	DEL	PASS	119162	N	<DEL>	.	.	.	SVTYPE=DEL;POS=987009;SVLEN=-7260;END=994269;STRANDS=+-:15;IMPRECISE;CIPOS=-7,9;CIEND=-10,6;CIPOS95=-1,2;CIEND95=-3,0;SU=15;PE=14;SR=1;ALG=PROD;AF=3.419e-05;NSAMP=1;MSQ=650.44;AC=1;AN=29246;NFAM=1	.
chr1	991416	991423	chr1	1008683	1008690	119163	257.3	+	-	BND	PASS	119163_1	N	N[chr1:1008688[	119163_2	N	]chr1:991420]N	SVTYPE=BND;POS=991420;STRANDS=+-:9;CIPOS=-4,3;CIEND=-4,3;CIPOS95=0,0;CIEND95=0,0;MATEID=119163_2;EVENT=119163;SU=9;PE=0;SR=9;ALG=PROD;AF=3.419e-05;NSAMP=1;MSQ=257.3;RECLASSIFIED;AC=1;AN=29246;NFAM=1	SVTYPE=BND;POS=1008688;STRANDS=+-:9;CIPOS=-4,3;CIEND=-4,3;CIPOS95=0,0;CIEND95=0,0;MATEID=119163_1;EVENT=119163;SECONDARY;SU=9;PE=0;SR=9;ALG=PROD;AF=3.419e-05;NSAMP=1;MSQ=257.3;RECLASSIFIED;AC=1;AN=29246;NFAM=1
chr1	1000820	1000837	chr1	1001218	1001235	119164	137.8	+	-	BND	LOW	119164_1	N	N[chr1:1001228[	119164_2	N	]chr1:1000829]N	SVTYPE=BND;POS=1000829;STRANDS=+-:4;CIPOS=-9,8;CIEND=-9,8;CIPOS95=0,0;CIEND95=0,0;MATEID=119164_2;EVENT=119164;SU=4;PE=0;SR=4;ALG=PROD;AF=0.000171;NSAMP=5;MSQ=11.36;RECLASSIFIED;AC=5;AN=29246;NFAM=5	SVTYPE=BND;POS=1001228;STRANDS=+-:4;CIPOS=-9,8;CIEND=-9,8;CIPOS95=0,0;CIEND95=0,0;MATEID=119164_1;EVENT=119164;SECONDARY;SU=4;PE=0;SR=4;ALG=PROD;AF=0.000171;NSAMP=5;MSQ=11.36;RECLASSIFIED;AC=5;AN=29246;NFAM=5
chr1	1001324	1001343	chr1	1001544	1001563	119165	735.24	+	-	BND	LOW	119165_1	N	N[chr1:1001555[	119165_2	N	]chr1:1001334]N	SVTYPE=BND;POS=1001334;STRANDS=+-:17;CIPOS=-10,9;CIEND=-10,9;CIPOS95=0,0;CIEND95=0,0;MATEID=119165_2;EVENT=119165;SU=17;PE=0;SR=17;ALG=PROD;AF=0.0001368;NSAMP=4;MSQ=182.58;RECLASSIFIED;AC=4;AN=29246;NFAM=4	SVTYPE=BND;POS=1001555;STRANDS=+-:17;CIPOS=-10,9;CIEND=-10,9;CIPOS95=0,0;CIEND95=0,0;MATEID=119165_1;EVENT=119165;SECONDARY;SU=17;PE=0;SR=17;ALG=PROD;AF=0.0001368;NSAMP=4;MSQ=182.58;RECLASSIFIED;AC=4;AN=29246;NFAM=4
chr1	1008780	1008794	chr1	1010207	1010220	454872	103.01	-	+	DUP	PASS	454872	N	<DUP>	.	.	.	SVTYPE=DUP;POS=1008789;SVLEN=1424;END=1010213;STRANDS=-+:12;CIPOS=-9,5;CIEND=-6,7;CIPOS95=0,0;CIEND95=0,0;SU=12;PE=8;SR=4;ALG=PROD;AF=3.419e-05;NSAMP=1;MSQ=102.5;AC=1;AN=29246;NFAM=1	.
chr1	1008808	1009175	chr1	1015705	1016021	119167	218.67	+	-	DEL	PASS	119167	N	<DEL>	.	.	.	SVTYPE=DEL;POS=1008818;SVLEN=-7194;END=1016012;STRANDS=+-:9;IMPRECISE;CIPOS=-10,357;CIEND=-307,9;CIPOS95=-2,85;CIEND95=-65,1;SU=9;PE=9;SR=0;ALG=PROD;AF=3.419e-05;NSAMP=1;MSQ=218.67;AC=1;AN=29246;NFAM=1	.
chr1	1009637	1009655	chr1	1009846	1009865	119168	198.55	+	-	BND	LOW	119168_1	N	N[chr1:1009857[	119168_2	N	]chr1:1009646]N	SVTYPE=BND;POS=1009646;STRANDS=+-:23;CIPOS=-9,9;CIEND=-10,9;CIPOS95=0,0;CIEND95=0,0;MATEID=119168_2;EVENT=119168;SU=23;PE=0;SR=23;ALG=PROD;AF=0.0002735;NSAMP=8;MSQ=24.33;RECLASSIFIED;AC=8;AN=29246;NFAM=8	SVTYPE=BND;POS=1009857;STRANDS=+-:23;CIPOS=-10,9;CIEND=-9,9;CIPOS95=0,0;CIEND95=0,0;MATEID=119168_1;EVENT=119168;SECONDARY;SU=23;PE=0;SR=23;ALG=PROD;AF=0.0002735;NSAMP=8;MSQ=24.33;RECLASSIFIED;AC=8;AN=29246;NFAM=8
chr1	1010966	1011405	chr1	1011868	1012290	119169	241.01	+	-	BND	LOW	119169_1	N	N[chr1:1012282[	119169_2	N	]chr1:1010976]N	SVTYPE=BND;POS=1010976;STRANDS=+-:9;IMPRECISE;CIPOS=-10,429;CIEND=-413,9;CIPOS95=-2,85;CIEND95=-76,2;MATEID=119169_2;EVENT=119169;SU=9;PE=9;SR=0;ALG=PROD;AF=0.0001026;NSAMP=3;MSQ=5.37;RECLASSIFIED;AC=3;AN=29246;NFAM=3	SVTYPE=BND;POS=1012282;STRANDS=+-:9;IMPRECISE;CIPOS=-413,9;CIEND=-10,429;CIPOS95=-76,2;CIEND95=-2,85;MATEID=119169_1;EVENT=119169;SECONDARY;SU=9;PE=9;SR=0;ALG=PROD;AF=0.0001026;NSAMP=3;MSQ=5.37;RECLASSIFIED;AC=3;AN=29246;NFAM=3
chr1	1011740	1011741	chr1	1012618	1012620	119170	20173.3	+	-	BND	PASS	119170_1	N	N[chr1:1012621[	119170_2	N	]chr1:1011741]N	SVTYPE=BND;POS=1011741;STRANDS=+-:880;CIPOS=-1,0;CIEND=-2,0;CIPOS95=0,0;CIEND95=0,0;MATEID=119170_2;EVENT=119170;SU=880;PE=508;SR=372;ALG=PROD;AF=0.001231;NSAMP=36;MSQ=472.53;RECLASSIFIED;AC=36;AN=29246;NFAM=35	SVTYPE=BND;POS=1012621;STRANDS=+-:880;CIPOS=-2,0;CIEND=-1,0;CIPOS95=0,0;CIEND95=0,0;MATEID=119170_1;EVENT=119170;SECONDARY;SU=880;PE=508;SR=372;ALG=PROD;AF=0.001231;NSAMP=36;MSQ=472.53;RECLASSIFIED;AC=36;AN=29246;NFAM=35
chr1	1013970	1014024	chr1	1017207	1017263	454873	324.55	-	+	DUP	PASS	454873	N	<DUP>	.	.	.	SVTYPE=DUP;POS=1013996;SVLEN=3241;END=1017237;STRANDS=-+:33;CIPOS=-26,28;CIEND=-30,26;CIPOS95=0,0;CIEND95=0,0;SU=33;PE=24;SR=9;ALG=PROD;AF=3.419e-05;NSAMP=1;MSQ=150.97;AC=1;AN=29246;NFAM=1	.
chr1	1016947	1016949	chr1	1017059	1017061	119171	24377.4	+	-	BND	LOW	119171_1	N	N[chr1:1017061[	119171_2	N	]chr1:1016948]N	SVTYPE=BND;POS=1016948;STRANDS=+-:570;CIPOS=-1,1;CIEND=-1,1;CIPOS95=0,0;CIEND95=0,0;MATEID=119171_2;EVENT=119171;SU=570;PE=12;SR=558;ALG=PROD;AF=0.003351;NSAMP=96;MSQ=135.13;RECLASSIFIED;AC=98;AN=29246;NFAM=87	SVTYPE=BND;POS=1017061;STRANDS=+-:570;CIPOS=-1,1;CIEND=-1,1;CIPOS95=0,0;CIEND95=0,0;MATEID=119171_1;EVENT=119171;SECONDARY;SU=570;PE=12;SR=558;ALG=PROD;AF=0.003351;NSAMP=96;MSQ=135.13;RECLASSIFIED;AC=98;AN=29246;NFAM=87
chr1	1019447	1019504	chr1	1019751	1019808	119172	1254.61	+	-	BND	LOW	119172_1	N	N[chr1:1019781[	119172_2	N	]chr1:1019476]N	SVTYPE=BND;POS=1019476;STRANDS=+-:12;CIPOS=-29,28;CIEND=-29,28;CIPOS95=0,0;CIEND95=0,0;MATEID=119172_2;EVENT=119172;SU=12;PE=0;SR=12;ALG=PROD;AF=0.0003083;NSAMP=9;MSQ=18.96;RECLASSIFIED;AC=9;AN=29190;NFAM=9	SVTYPE=BND;POS=1019781;STRANDS=+-:12;CIPOS=-29,28;CIEND=-29,28;CIPOS95=0,0;CIEND95=0,0;MATEID=119172_1;EVENT=119172;SECONDARY;SU=12;PE=0;SR=12;ALG=PROD;AF=0.0003083;NSAMP=9;MSQ=18.96;RECLASSIFIED;AC=9;AN=29190;NFAM=9
chr1	1019678	1019713	chr1	1020044	1020097	119173	2871.3	+	-	BND	LOW	119173_1	N	N[chr1:1020071[	119173_2	N	]chr1:1019693]N	SVTYPE=BND;POS=1019693;STRANDS=+-:13;IMPRECISE;CIPOS=-15,20;CIEND=-26,27;CIPOS95=-1,1;CIEND95=0,0;MATEID=119173_2;EVENT=119173;SU=13;PE=0;SR=13;ALG=PROD;AF=0.0006261;NSAMP=18;MSQ=17.77;RECLASSIFIED;AC=18;AN=28750;NFAM=18	SVTYPE=BND;POS=1020071;STRANDS=+-:13;IMPRECISE;CIPOS=-26,27;CIEND=-15,20;CIPOS95=0,0;CIEND95=-1,1;MATEID=119173_1;EVENT=119173;SECONDARY;SU=13;PE=0;SR=13;ALG=PROD;AF=0.0006261;NSAMP=18;MSQ=17.77;RECLASSIFIED;AC=18;AN=28750;NFAM=18
chr1	1025884	1025886	chr1	1028184	1028201	543103	451.99	-	-	BND	PASS	543103_1	N	[chr1:1028193[N	543103_2	N	[chr1:1025887[N	SVTYPE=BND;POS=1025887;STRANDS=--:35;CIPOS=-2,0;CIEND=-8,9;CIPOS95=0,0;CIEND95=0,0;MATEID=543103_2;EVENT=543103;SU=35;PE=10;SR=25;ALG=PROD;AF=3.419e-05;NSAMP=1;MSQ=451.73;AC=1;AN=29246;NFAM=1	SVTYPE=BND;POS=1028193;STRANDS=--:35;CIPOS=-8,9;CIEND=-2,0;CIPOS95=0,0;CIEND95=0,0;MATEID=543103_1;EVENT=543103;SECONDARY;SU=35;PE=10;SR=25;ALG=PROD;AF=3.419e-05;NSAMP=1;MSQ=451.73;AC=1;AN=29246;NFAM=1
chr1	1025976	1025995	chr1	1028181	1028200	543104	341.15	+	+	BND	PASS	543104_1	N	N]chr1:1028191]	543104_2	N	N]chr1:1025986]	SVTYPE=BND;POS=1025986;STRANDS=++:28;CIPOS=-10,9;CIEND=-10,9;CIPOS95=0,0;CIEND95=0,0;MATEID=543104_2;EVENT=543104;SU=28;PE=11;SR=17;ALG=PROD;AF=3.419e-05;NSAMP=1;MSQ=340.89;AC=1;AN=29246;NFAM=1	SVTYPE=BND;POS=1028191;STRANDS=++:28;CIPOS=-10,9;CIEND=-10,9;CIPOS95=0,0;CIEND95=0,0;MATEID=543104_1;EVENT=543104;SECONDARY;SU=28;PE=11;SR=17;ALG=PROD;AF=3.419e-05;NSAMP=1;MSQ=340.89;AC=1;AN=29246;NFAM=1
chr1	1028479	1028534	chr1	1028868	1028927	119175	3.27534e+06	+	-	DEL	PASS	119175	N	<DEL>	.	.	.	SVTYPE=DEL;POS=1028505;SVLEN=-393;END=1028898;STRANDS=+-:34;IMPRECISE;CIPOS=-26,29;CIEND=-30,29;CIPOS95=-4,4;CIEND95=-1,1;SU=34;PE=32;SR=2;ALG=PROD;AF=0.2673;NSAMP=3213;MSQ=214.42;RETAINED;MEDGQR=3.28;Q10GQR=1.45;AC=3904;AN=14606;NFAM=3164	.
chr1	1029603	1030193	chr1	1030195	1030967	119181	1723.16	+	-	BND	LOW	119181_1	N	N[chr1:1030939[	119181_2	N	]chr1:1029633]N	SVTYPE=BND;POS=1029633;STRANDS=+-:14;IMPRECISE;CIPOS=-30,560;CIEND=-743,29;CIPOS95=-30,320;CIEND95=-356,29;MATEID=119181_2;EVENT=119181;SU=14;PE=14;SR=0;ALG=SUM;AF=0.002633;NSAMP=77;MSQ=20.11;RECLASSIFIED;AC=77;AN=29246;NFAM=77	SVTYPE=BND;POS=1030939;STRANDS=+-:14;IMPRECISE;CIPOS=-743,29;CIEND=-30,560;CIPOS95=-356,29;CIEND95=-30,320;MATEID=119181_1;EVENT=119181;SECONDARY;SU=14;PE=14;SR=0;ALG=SUM;AF=0.002633;NSAMP=77;MSQ=20.11;RECLASSIFIED;AC=77;AN=29246;NFAM=77
chr1	1029618	1029637	chr1	1029853	1029872	119180	1.73986e+06	+	-	DEL	PASS	119180	N	<DEL>	.	.	.	SVTYPE=DEL;POS=1029628;SVLEN=-235;END=1029863;STRANDS=+-:5;IMPRECISE;CIPOS=-10,9;CIEND=-10,9;CIPOS95=-3,3;CIEND95=-3,3;SU=5;PE=4;SR=1;ALG=PROD;AF=0.3;NSAMP=15;MSQ=102.66;MEDGQR=2.16;Q10GQR=2.04;AC=15;AN=50;NFAM=15	.
chr1	1029738	1030434	chr1	1030839	1031544	454874	452171.0	-	+	BND	LOW	454874_1	N	]chr1:1030988]N	454874_2	N	N[chr1:1029983[	SVTYPE=BND;POS=1029983;STRANDS=-+:55;IMPRECISE;CIPOS=-244,452;CIEND=-149,556;CIPOS95=-244,362;CIEND95=-89,89;MATEID=454874_2;EVENT=454874;SU=55;PE=55;SR=0;ALG=SUM;AF=0.2264;NSAMP=6528;MSQ=45.67;RETAINED;RECLASSIFIED;AC=6620;AN=29246;NFAM=6153	SVTYPE=BND;POS=1030988;STRANDS=-+:55;IMPRECISE;CIPOS=-149,556;CIEND=-244,452;CIPOS95=-89,89;CIEND95=-244,362;MATEID=454874_1;EVENT=454874;SECONDARY;SU=55;PE=55;SR=0;ALG=SUM;AF=0.2264;NSAMP=6528;MSQ=45.67;RETAINED;RECLASSIFIED;AC=6620;AN=29246;NFAM=6153
chr1	1033606	1033663	chr1	1033806	1033863	119184	391.77	+	-	BND	LOW	119184_1	N	N[chr1:1033836[	119184_2	N	]chr1:1033635]N	SVTYPE=BND;POS=1033635;STRANDS=+-:8;CIPOS=-29,28;CIEND=-29,28;CIPOS95=0,0;CIEND95=0,0;MATEID=119184_2;EVENT=119184;SU=8;PE=0;SR=8;ALG=PROD;AF=0.000718;NSAMP=21;MSQ=13.17;RETAINED;RECLASSIFIED;AC=21;AN=29246;NFAM=21	SVTYPE=BND;POS=1033836;STRANDS=+-:8;CIPOS=-29,28;CIEND=-29,28;CIPOS95=0,0;CIEND95=0,0;MATEID=119184_1;EVENT=119184;SECONDARY;SU=8;PE=0;SR=8;ALG=PROD;AF=0.000718;NSAMP=21;MSQ=13.17;RETAINED;RECLASSIFIED;AC=21;AN=29246;NFAM=21
chr1	1034415	1034435	chr1	1034623	1034637	543105	57.35	+	+	INV	LOW	543105	N	<INV>	.	.	.	SVTYPE=INV;POS=1034426;SVLEN=202;END=1034628;STRANDS=++:1,--:3;IMPRECISE;CIPOS=-11,9;CIEND=-5,9;CIPOS95=-3,3;CIEND95=-5,1;SU=4;PE=4;SR=0;ALG=PROD;AF=3.419e-05;NSAMP=1;MSQ=53.79;AC=1;AN=29246;NFAM=1	.
chr1	1035085	1035102	chr1	1035367	1035384	119185	41.31	+	-	BND	LOW	119185_1	N	N[chr1:1035377[	119185_2	N	]chr1:1035094]N	SVTYPE=BND;POS=1035094;STRANDS=+-:4;CIPOS=-9,8;CIEND=-9,8;CIPOS95=0,0;CIEND95=0,0;MATEID=119185_2;EVENT=119185;SU=4;PE=0;SR=4;ALG=PROD;AF=0.0001026;NSAMP=3;MSQ=11.05;RECLASSIFIED;AC=3;AN=29246;NFAM=3	SVTYPE=BND;POS=1035377;STRANDS=+-:4;CIPOS=-9,8;CIEND=-9,8;CIPOS95=0,0;CIEND95=0,0;MATEID=119185_1;EVENT=119185;SECONDARY;SU=4;PE=0;SR=4;ALG=PROD;AF=0.0001026;NSAMP=3;MSQ=11.05;RECLASSIFIED;AC=3;AN=29246;NFAM=3
chr1	1040885	1040903	chr1	1041102	1041121	119186	4348.01	+	-	BND	LOW	119186_1	N	N[chr1:1041113[	119186_2	N	]chr1:1040894]N	SVTYPE=BND;POS=1040894;STRANDS=+-:17;CIPOS=-9,9;CIEND=-10,9;CIPOS95=0,0;CIEND95=0,0;MATEID=119186_2;EVENT=119186;SU=17;PE=0;SR=17;ALG=PROD;AF=0.004652;NSAMP=136;MSQ=19.64;RECLASSIFIED;AC=136;AN=29236;NFAM=136	SVTYPE=BND;POS=1041113;STRANDS=+-:17;CIPOS=-10,9;CIEND=-9,9;CIPOS95=0,0;CIEND95=0,0;MATEID=119186_1;EVENT=119186;SECONDARY;SU=17;PE=0;SR=17;ALG=PROD;AF=0.004652;NSAMP=136;MSQ=19.64;RECLASSIFIED;AC=136;AN=29236;NFAM=136
chr1	1049076	1049093	chr1	1049158	1049175	119187	865.62	+	-	BND	LOW	119187_1	N	N[chr1:1049168[	119187_2	N	]chr1:1049085]N	SVTYPE=BND;POS=1049085;STRANDS=+-:4;CIPOS=-9,8;CIEND=-9,8;CIPOS95=0,0;CIEND95=0,0;MATEID=119187_2;EVENT=119187;SU=4;PE=0;SR=4;ALG=PROD;AF=0.001026;NSAMP=30;MSQ=13.94;RECLASSIFIED;AC=30;AN=29246;NFAM=30	SVTYPE=BND;POS=1049168;STRANDS=+-:4;CIPOS=-9,8;CIEND=-9,8;CIPOS95=0,0;CIEND95=0,0;MATEID=119187_1;EVENT=119187;SECONDARY;SU=4;PE=0;SR=4;ALG=PROD;AF=0.001026;NSAMP=30;MSQ=13.94;RECLASSIFIED;AC=30;AN=29246;NFAM=30
chr1	1049721	1049738	chr1	1049917	1049934	119188	233.29	+	-	BND	LOW	119188_1	N	N[chr1:1049927[	119188_2	N	]chr1:1049730]N	SVTYPE=BND;POS=1049730;STRANDS=+-:43;CIPOS=-9,8;CIEND=-9,8;CIPOS95=0,0;CIEND95=0,0;MATEID=119188_2;EVENT=119188;SU=43;PE=0;SR=43;ALG=PROD;AF=0.0002735;NSAMP=8;MSQ=18.36;RECLASSIFIED;AC=8;AN=29246;NFAM=8	SVTYPE=BND;POS=1049927;STRANDS=+-:43;CIPOS=-9,8;CIEND=-9,8;CIPOS95=0,0;CIEND95=0,0;MATEID=119188_1;EVENT=119188;SECONDARY;SU=43;PE=0;SR=43;ALG=PROD;AF=0.0002735;NSAMP=8;MSQ=18.36;RECLASSIFIED;AC=8;AN=29246;NFAM=8
chr1	1056417	1056432	chr1	1056607	1056624	119191	94213.4	+	-	BND	LOW	119191_1	N	N[chr1:1056617[	119191_2	N	]chr1:1056427]N	SVTYPE=BND;POS=1056427;STRANDS=+-:4;IMPRECISE;CIPOS=-10,5;CIEND=-9,8;CIPOS95=-1,0;CIEND95=0,0;MATEID=119191_2;EVENT=119191;SU=4;PE=0;SR=4;ALG=PROD;AF=0.08239;NSAMP=2360;MSQ=19.58;RETAINED;RECLASSIFIED;AC=2409;AN=29238;NFAM=2267	SVTYPE=BND;POS=1056617;STRANDS=+-:4;IMPRECISE;CIPOS=-9,8;CIEND=-10,5;CIPOS95=0,0;CIEND95=-1,0;MATEID=119191_1;EVENT=119191;SECONDARY;SU=4;PE=0;SR=4;ALG=PROD;AF=0.08239;NSAMP=2360;MSQ=19.58;RETAINED;RECLASSIFIED;AC=2409;AN=29238;NFAM=2267
chr1	1056538	1056555	chr1	1056694	1056711	119193	459.98	+	-	BND	LOW	119193_1	N	N[chr1:1056704[	119193_2	N	]chr1:1056547]N	SVTYPE=BND;POS=1056547;STRANDS=+-:4;CIPOS=-9,8;CIEND=-9,8;CIPOS95=0,0;CIEND95=0,0;MATEID=119193_2;EVENT=119193;SU=4;PE=0;SR=4;ALG=PROD;AF=0.000718;NSAMP=21;MSQ=13.73;RECLASSIFIED;AC=21;AN=29246;NFAM=21	SVTYPE=BND;POS=1056704;STRANDS=+-:4;CIPOS=-9,8;CIEND=-9,8;CIPOS95=0,0;CIEND95=0,0;MATEID=119193_1;EVENT=119193;SECONDARY;SU=4;PE=0;SR=4;ALG=PROD;AF=0.000718;NSAMP=21;MSQ=13.73;RECLASSIFIED;AC=21;AN=29246;NFAM=21
chr1	1057180	1057239	chr1	1057605	1057664	119194	222.87	+	-	BND	LOW	119194_1	N	N[chr1:1057636[	119194_2	N	]chr1:1057210]N	SVTYPE=BND;POS=1057210;STRANDS=+-:15;CIPOS=-30,29;CIEND=-30,29;CIPOS95=0,0;CIEND95=0,0;MATEID=119194_2;EVENT=119194;SU=15;PE=0;SR=15;ALG=PROD;AF=0.0003419;NSAMP=10;MSQ=12.17;RECLASSIFIED;AC=10;AN=29246;NFAM=10	SVTYPE=BND;POS=1057636;STRANDS=+-:15;CIPOS=-30,29;CIEND=-30,29;CIPOS95=0,0;CIEND95=0,0;MATEID=119194_1;EVENT=119194;SECONDARY;SU=15;PE=0;SR=15;ALG=PROD;AF=0.0003419;NSAMP=10;MSQ=12.17;RECLASSIFIED;AC=10;AN=29246;NFAM=10
chr1	1058579	1058590	chr1	1058648	1058665	543106	90.91	+	+	BND	LOW	543106_1	N	N]chr1:1058657]	543106_2	N	N]chr1:1058588]	SVTYPE=BND;POS=1058588;STRANDS=++:4;CIPOS=-9,2;CIEND=-9,8;CIPOS95=0,0;CIEND95=0,0;MATEID=543106_2;EVENT=543106;SU=4;PE=0;SR=4;ALG=PROD;AF=0.0002052;NSAMP=6;MSQ=13.87;AC=6;AN=29246;NFAM=6	SVTYPE=BND;POS=1058657;STRANDS=++:4;CIPOS=-9,8;CIEND=-9,2;CIPOS95=0,0;CIEND95=0,0;MATEID=543106_1;EVENT=543106;SECONDARY;SU=4;PE=0;SR=4;ALG=PROD;AF=0.0002052;NSAMP=6;MSQ=13.87;AC=6;AN=29246;NFAM=6
chr1	1062055	1062074	chr1	1062173	1062192	119195	340312.0	+	-	BND	LOW	119195_1	N	N[chr1:1062184[	119195_2	N	]chr1:1062065]N	SVTYPE=BND;POS=1062065;STRANDS=+-:4;IMPRECISE;CIPOS=-10,9;CIEND=-10,9;CIPOS95=-3,3;CIEND95=-3,3;MATEID=119195_2;EVENT=119195;SU=4;PE=3;SR=1;ALG=PROD;AF=0.194;NSAMP=5671;MSQ=33.81;RECLASSIFIED;AC=5674;AN=29246;NFAM=5403	SVTYPE=BND;POS=1062184;STRANDS=+-:4;IMPRECISE;CIPOS=-10,9;CIEND=-10,9;CIPOS95=-3,3;CIEND95=-3,3;MATEID=119195_1;EVENT=119195;SECONDARY;SU=4;PE=3;SR=1;ALG=PROD;AF=0.194;NSAMP=5671;MSQ=33.81;RECLASSIFIED;AC=5674;AN=29246;NFAM=5403
chr1	1064902	1064921	chr1	1065269	1065288	119199	119086.0	+	-	BND	LOW	119199_1	N	N[chr1:1065280[	119199_2	N	]chr1:1064912]N	SVTYPE=BND;POS=1064912;STRANDS=+-:5;IMPRECISE;CIPOS=-10,9;CIEND=-10,9;CIPOS95=-3,3;CIEND95=-3,3;MATEID=119199_2;EVENT=119199;SU=5;PE=4;SR=1;ALG=PROD;AF=0.03464;NSAMP=996;MSQ=95.08;RETAINED;RECLASSIFIED;AC=1013;AN=29242;NFAM=988	SVTYPE=BND;POS=1065280;STRANDS=+-:5;IMPRECISE;CIPOS=-10,9;CIEND=-10,9;CIPOS95=-3,3;CIEND95=-3,3;MATEID=119199_1;EVENT=119199;SECONDARY;SU=5;PE=4;SR=1;ALG=PROD;AF=0.03464;NSAMP=996;MSQ=95.08;RETAINED;RECLASSIFIED;AC=1013;AN=29242;NFAM=988
chr1	1067271	1067271	chr1	1068732	1068732	543107	11878.8	-	-	BND	LOW	543107_1	N	[chr1:1068733[N	543107_2	N	[chr1:1067272[N	SVTYPE=BND;POS=1067272;STRANDS=--:1685;CIPOS=0,0;CIEND=0,0;CIPOS95=0,0;CIEND95=0,0;MATEID=543107_2;EVENT=543107;SU=1685;PE=0;SR=1685;ALG=PROD;AF=0.01087;NSAMP=318;MSQ=26.56;AC=318;AN=29246;NFAM=317	SVTYPE=BND;POS=1068733;STRANDS=--:1685;CIPOS=0,0;CIEND=0,0;CIPOS95=0,0;CIEND95=0,0;MATEID=543107_1;EVENT=543107;SECONDARY;SU=1685;PE=0;SR=1685;ALG=PROD;AF=0.01087;NSAMP=318;MSQ=26.56;AC=318;AN=29246;NFAM=317
chr1	1068682	1068781	chr5	74072648	74072747	12349	258.92	-	+	BND	LOW	12349_1	N	]chr5:74072698]N	12349_2	N	N[chr1:1068733[	SVTYPE=BND;POS=1068733;STRANDS=-+:7;IMPRECISE;CIPOS=-50,49;CIEND=-50,49;CIPOS95=-3,3;CIEND95=-3,3;MATEID=12349_2;EVENT=12349;SU=7;PE=6;SR=1;ALG=PROD;AF=0.0003419;NSAMP=10;MSQ=23.73;AC=10;AN=29246;NFAM=10	SVTYPE=BND;POS=74072698;STRANDS=-+:7;IMPRECISE;CIPOS=-50,49;CIEND=-50,49;CIPOS95=-3,3;CIEND95=-3,3;MATEID=12349_1;EVENT=12349;SECONDARY;SU=7;PE=6;SR=1;ALG=PROD;AF=0.0003419;NSAMP=10;MSQ=23.73;AC=10;AN=29246;NFAM=10
chr1	1068909	1069008	chr5	74072671	74072762	12350	38.82	+	-	BND	LOW	12350_1	N	N[chr5:74072718[	12350_2	N	]chr1:1068959]N	SVTYPE=BND;POS=1068959;STRANDS=+-:11;CIPOS=-50,49;CIEND=-46,45;CIPOS95=0,0;CIEND95=0,0;MATEID=12350_2;EVENT=12350;SU=11;PE=5;SR=6;ALG=PROD;AF=3.419e-05;NSAMP=1;MSQ=38.82;AC=1;AN=29246;NFAM=1	SVTYPE=BND;POS=74072718;STRANDS=+-:11;CIPOS=-46,45;CIEND=-50,49;CIPOS95=0,0;CIEND95=0,0;MATEID=12350_1;EVENT=12350;SECONDARY;SU=11;PE=5;SR=6;ALG=PROD;AF=3.419e-05;NSAMP=1;MSQ=38.82;AC=1;AN=29246;NFAM=1
chr1	1075901	1076307	chr1	1076391	1077045	119201	4110.74	+	-	BND	LOW	119201_1	N	N[chr1:1077017[	119201_2	N	]chr1:1075931]N	SVTYPE=BND;POS=1075931;STRANDS=+-:8;IMPRECISE;CIPOS=-30,376;CIEND=-625,29;CIPOS95=-30,54;CIEND95=-151,29;MATEID=119201_2;EVENT=119201;SU=8;PE=8;SR=0;ALG=PROD;AF=0.006702;NSAMP=195;MSQ=10.85;RECLASSIFIED;AC=196;AN=29246;NFAM=194	SVTYPE=BND;POS=1077017;STRANDS=+-:8;IMPRECISE;CIPOS=-625,29;CIEND=-30,376;CIPOS95=-151,29;CIEND95=-30,54;MATEID=119201_1;EVENT=119201;SECONDARY;SU=8;PE=8;SR=0;ALG=PROD;AF=0.006702;NSAMP=195;MSQ=10.85;RECLASSIFIED;AC=196;AN=29246;NFAM=194
chr1	1076539	1077063	chr1	1078738	1079342	119203	4468.32	+	-	BND	LOW	119203_1	N	N[chr1:1079334[	119203_2	N	]chr1:1076549]N	SVTYPE=BND;POS=1076549;STRANDS=+-:5;IMPRECISE;CIPOS=-10,514;CIEND=-595,9;CIPOS95=-2,141;CIEND95=-180,1;MATEID=119203_2;EVENT=119203;SU=5;PE=5;SR=0;ALG=PROD;AF=0.002394;NSAMP=70;MSQ=43.69;RECLASSIFIED;AC=70;AN=29244;NFAM=66	SVTYPE=BND;POS=1079334;STRANDS=+-:5;IMPRECISE;CIPOS=-595,9;CIEND=-10,514;CIPOS95=-180,1;CIEND95=-2,141;MATEID=119203_1;EVENT=119203;SECONDARY;SU=5;PE=5;SR=0;ALG=PROD;AF=0.002394;NSAMP=70;MSQ=43.69;RECLASSIFIED;AC=70;AN=29244;NFAM=66
chr1	1087685	1087695	chr1	1088106	1088115	119207	486.76	+	-	BND	LOW	119207_1	N	N[chr1:1088113[	119207_2	N	]chr1:1087690]N	SVTYPE=BND;POS=1087690;STRANDS=+-:16;CIPOS=-5,5;CIEND=-6,3;CIPOS95=0,0;CIEND95=0,0;MATEID=119207_2;EVENT=119207;SU=16;PE=10;SR=6;ALG=PROD;AF=6.839e-05;NSAMP=2;MSQ=237.6;RECLASSIFIED;AC=2;AN=29246;NFAM=2	SVTYPE=BND;POS=1088113;STRANDS=+-:16;CIPOS=-6,3;CIEND=-5,5;CIPOS95=0,0;CIEND95=0,0;MATEID=119207_1;EVENT=119207;SECONDARY;SU=16;PE=10;SR=6;ALG=PROD;AF=6.839e-05;NSAMP=2;MSQ=237.6;RECLASSIFIED;AC=2;AN=29246;NFAM=2
chr1	1088139	1088184	chr1	1088310	1088352	119208	29735.5	+	-	BND	LOW	119208_1	N	N[chr1:1088333[	119208_2	N	]chr1:1088159]N	SVTYPE=BND;POS=1088159;STRANDS=+-:12;IMPRECISE;CIPOS=-20,25;CIEND=-22,20;CIPOS95=-1,1;CIEND95=0,0;MATEID=119208_2;EVENT=119208;SU=12;PE=0;SR=12;ALG=PROD;AF=0.03324;NSAMP=972;MSQ=18.61;RECLASSIFIED;AC=972;AN=29244;NFAM=956	SVTYPE=BND;POS=1088333;STRANDS=+-:12;IMPRECISE;CIPOS=-22,20;CIEND=-20,25;CIPOS95=0,0;CIEND95=-1,1;MATEID=119208_1;EVENT=119208;SECONDARY;SU=12;PE=0;SR=12;ALG=PROD;AF=0.03324;NSAMP=972;MSQ=18.61;RECLASSIFIED;AC=972;AN=29244;NFAM=956
chr1	1088287	1088304	chr1	1088484	1088501	119209	337.34	+	-	BND	LOW	119209_1	N	N[chr1:1088494[	119209_2	N	]chr1:1088296]N	SVTYPE=BND;POS=1088296;STRANDS=+-:4;CIPOS=-9,8;CIEND=-9,8;CIPOS95=0,0;CIEND95=0,0;MATEID=119209_2;EVENT=119209;SU=4;PE=0;SR=4;ALG=PROD;AF=0.0004445;NSAMP=13;MSQ=16.69;RECLASSIFIED;AC=13;AN=29246;NFAM=13	SVTYPE=BND;POS=1088494;STRANDS=+-:4;CIPOS=-9,8;CIEND=-9,8;CIPOS95=0,0;CIEND95=0,0;MATEID=119209_1;EVENT=119209;SECONDARY;SU=4;PE=0;SR=4;ALG=PROD;AF=0.0004445;NSAMP=13;MSQ=16.69;RECLASSIFIED;AC=13;AN=29246;NFAM=13
chr1	1098281	1099574	chr1	1099352	1100619	454878	5.18578e+06	-	+	DUP	PASS	454878	N	<DUP>	.	.	.	SVTYPE=DUP;POS=1098994;SVLEN=910;END=1099904;STRANDS=-+:12098;IMPRECISE;CIPOS=-713,580;CIEND=-552,715;CIPOS95=-321,321;CIEND95=-100,100;SU=12098;PE=12097;SR=1;ALG=SUM;AF=0.4686;NSAMP=7802;MSQ=477.88;RETAINED;AC=13704;AN=29246;NFAM=7401	.
chr1	1099202	1099585	chr3	159554020	159554534	10343	1530.82	-	+	BND	LOW	10343_1	N	]chr3:159554044]N	10343_2	N	N[chr1:1099557[	SVTYPE=BND;POS=1099557;STRANDS=-+:16;IMPRECISE;CIPOS=-354,29;CIEND=-24,490;CIPOS95=-45,29;CIEND95=-24,125;MATEID=10343_2;EVENT=10343;SU=16;PE=16;SR=0;ALG=PROD;AF=0.001607;NSAMP=47;MSQ=28.31;AC=47;AN=29246;NFAM=47	SVTYPE=BND;POS=159554044;STRANDS=-+:16;IMPRECISE;CIPOS=-24,490;CIEND=-354,29;CIPOS95=-24,125;CIEND95=-45,29;MATEID=10343_1;EVENT=10343;SECONDARY;SU=16;PE=16;SR=0;ALG=PROD;AF=0.001607;NSAMP=47;MSQ=28.31;AC=47;AN=29246;NFAM=47
chr1	1108804	1108863	chr1	1109109	1109168	119211	356769.0	+	-	DEL	PASS	119211	N	<DEL>	.	.	.	SVTYPE=DEL;POS=1108834;SVLEN=-305;END=1109139;STRANDS=+-:8;IMPRECISE;CIPOS=-30,29;CIEND=-30,29;CIPOS95=-1,1;CIEND95=-1,1;SU=8;PE=6;SR=2;ALG=PROD;AF=0.1282;NSAMP=83;MSQ=47.21;MEDGQR=2.48;Q10GQR=1.5;AC=90;AN=702;NFAM=83	.
chr1	1115464	1115481	chr1	1115800	1115817	119212	29972.0	+	-	BND	LOW	119212_1	N	N[chr1:1115810[	119212_2	N	]chr1:1115473]N	SVTYPE=BND;POS=1115473;STRANDS=+-:68;CIPOS=-9,8;CIEND=-9,8;CIPOS95=0,0;CIEND95=0,0;MATEID=119212_2;EVENT=119212;SU=68;PE=0;SR=68;ALG=PROD;AF=0.02794;NSAMP=817;MSQ=20.98;RECLASSIFIED;AC=817;AN=29246;NFAM=808	SVTYPE=BND;POS=1115810;STRANDS=+-:68;CIPOS=-9,8;CIEND=-9,8;CIPOS95=0,0;CIEND95=0,0;MATEID=119212_1;EVENT=119212;SECONDARY;SU=68;PE=0;SR=68;ALG=PROD;AF=0.02794;NSAMP=817;MSQ=20.98;RECLASSIFIED;AC=817;AN=29246;NFAM=808
chr1	1116243	1116290	chr1	1116448	1116495	119213	559.41	+	-	BND	LOW	119213_1	N	N[chr1:1116473[	119213_2	N	]chr1:1116267]N	SVTYPE=BND;POS=1116267;STRANDS=+-:23;CIPOS=-24,23;CIEND=-24,23;CIPOS95=0,0;CIEND95=0,0;MATEID=119213_2;EVENT=119213;SU=23;PE=0;SR=23;ALG=PROD;AF=3.419e-05;NSAMP=1;MSQ=4.64;RECLASSIFIED;AC=1;AN=29246;NFAM=1	SVTYPE=BND;POS=1116473;STRANDS=+-:23;CIPOS=-24,23;CIEND=-24,23;CIPOS95=0,0;CIEND95=0,0;MATEID=119213_1;EVENT=119213;SECONDARY;SU=23;PE=0;SR=23;ALG=PROD;AF=3.419e-05;NSAMP=1;MSQ=4.64;RECLASSIFIED;AC=1;AN=29246;NFAM=1
chr1	1120705	1120721	chr1	1122066	1122125	119214	2358.84	+	-	DEL	PASS	119214	N	<DEL>	.	.	.	SVTYPE=DEL;POS=1120712;SVLEN=-1384;END=1122096;STRANDS=+-:79;CIPOS=-7,9;CIEND=-30,29;CIPOS95=0,0;CIEND95=0,0;SU=79;PE=36;SR=43;ALG=PROD;AF=0.0001368;NSAMP=4;MSQ=589.71;AC=4;AN=29246;NFAM=4	.
chr1	1123067	1123071	chr1	1141156	1141162	454882	311.59	-	+	DUP	PASS	454882	N	<DUP>	.	.	.	SVTYPE=DUP;POS=1123070;SVLEN=18090;END=1141160;STRANDS=-+:26;CIPOS=-3,1;CIEND=-4,2;CIPOS95=0,0;CIEND95=0,0;SU=26;PE=16;SR=10;ALG=PROD;AF=6.839e-05;NSAMP=1;MSQ=303.4;AC=2;AN=29246;NFAM=1	.
chr1	1123515	1123552	chr1	1123780	1123836	119216	1251.87	+	-	BND	LOW	119216_1	N	N[chr1:1123808[	119216_2	N	]chr1:1123545]N	SVTYPE=BND;POS=1123545;STRANDS=+-:9;IMPRECISE;CIPOS=-30,7;CIEND=-27,29;CIPOS95=-21,7;CIEND95=-2,2;MATEID=119216_2;EVENT=119216;SU=9;PE=0;SR=9;ALG=PROD;AF=0.001607;NSAMP=47;MSQ=20.62;RECLASSIFIED;AC=47;AN=29246;NFAM=47	SVTYPE=BND;POS=1123808;STRANDS=+-:9;IMPRECISE;CIPOS=-27,29;CIEND=-30,7;CIPOS95=-2,2;CIEND95=-21,7;MATEID=119216_1;EVENT=119216;SECONDARY;SU=9;PE=0;SR=9;ALG=PROD;AF=0.001607;NSAMP=47;MSQ=20.62;RECLASSIFIED;AC=47;AN=29246;NFAM=47
chr1	1123524	1123541	chr1	1124018	1124035	119217	107019.0	+	-	BND	LOW	119217_1	N	N[chr1:1124028[	119217_2	N	]chr1:1123533]N	SVTYPE=BND;POS=1123533;STRANDS=+-:4;CIPOS=-9,8;CIEND=-9,8;CIPOS95=0,0;CIEND95=0,0;MATEID=119217_2;EVENT=119217;SU=4;PE=0;SR=4;ALG=PROD;AF=0.05197;NSAMP=1520;MSQ=58.38;RECLASSIFIED;AC=1520;AN=29246;NFAM=1480	SVTYPE=BND;POS=1124028;STRANDS=+-:4;CIPOS=-9,8;CIEND=-9,8;CIPOS95=0,0;CIEND95=0,0;MATEID=119217_1;EVENT=119217;SECONDARY;SU=4;PE=0;SR=4;ALG=PROD;AF=0.05197;NSAMP=1520;MSQ=58.38;RECLASSIFIED;AC=1520;AN=29246;NFAM=1480
chr1	1123533	1123533	chr1	1123583	1123583	119215	591482.0	+	-	DEL	PASS	119215	N	<DEL>	.	.	.	SVTYPE=DEL;POS=1123533;SVLEN=-50;END=1123583;STRANDS=+-:19979;CIPOS=0,0;CIEND=0,0;CIPOS95=0,0;CIEND95=0,0;SU=19979;PE=169;SR=19810;ALG=PROD;AF=0.1064;NSAMP=2813;MSQ=166.5;MEDGQR=3.49;Q10GQR=2.99;AC=3111;AN=29246;NFAM=2691	.
chr1	1123696	1123753	chr1	1123956	1124013	119218	470.93	+	-	BND	LOW	119218_1	N	N[chr1:1123986[	119218_2	N	]chr1:1123725]N	SVTYPE=BND;POS=1123725;STRANDS=+-:12;CIPOS=-29,28;CIEND=-29,28;CIPOS95=0,0;CIEND95=0,0;MATEID=119218_2;EVENT=119218;SU=12;PE=0;SR=12;ALG=PROD;AF=0.0003761;NSAMP=11;MSQ=25.76;RECLASSIFIED;AC=11;AN=29246;NFAM=11	SVTYPE=BND;POS=1123986;STRANDS=+-:12;CIPOS=-29,28;CIEND=-29,28;CIPOS95=0,0;CIEND95=0,0;MATEID=119218_1;EVENT=119218;SECONDARY;SU=12;PE=0;SR=12;ALG=PROD;AF=0.0003761;NSAMP=11;MSQ=25.76;RECLASSIFIED;AC=11;AN=29246;NFAM=11
chr1	1124034	1124051	chr1	1124122	1124139	119221	56669.3	+	-	BND	LOW	119221_1	N	N[chr1:1124132[	119221_2	N	]chr1:1124043]N	SVTYPE=BND;POS=1124043;STRANDS=+-:4;CIPOS=-9,8;CIEND=-9,8;CIPOS95=0,0;CIEND95=0,0;MATEID=119221_2;EVENT=119221;SU=4;PE=0;SR=4;ALG=PROD;AF=0.02715;NSAMP=794;MSQ=37.34;RETAINED;RECLASSIFIED;AC=794;AN=29246;NFAM=776	SVTYPE=BND;POS=1124132;STRANDS=+-:4;CIPOS=-9,8;CIEND=-9,8;CIPOS95=0,0;CIEND95=0,0;MATEID=119221_1;EVENT=119221;SECONDARY;SU=4;PE=0;SR=4;ALG=PROD;AF=0.02715;NSAMP=794;MSQ=37.34;RETAINED;RECLASSIFIED;AC=794;AN=29246;NFAM=776
chr1	1124467	1124476	chr1	1128340	1128347	119222	422.69	+	-	DEL	PASS	119222	N	<DEL>	.	.	.	SVTYPE=DEL;POS=1124472;SVLEN=-3873;END=1128345;STRANDS=+-:18;IMPRECISE;CIPOS=-5,4;CIEND=-5,2;CIPOS95=-1,0;CIEND95=0,0;SU=18;PE=12;SR=6;ALG=PROD;AF=3.419e-05;NSAMP=1;MSQ=422.69;AC=1;AN=29246;NFAM=1	.
chr1	1129528	1129540	chr1	1138926	1138939	119224	2856.43	+	-	DEL	PASS	119224	N	<DEL>	.	.	.	SVTYPE=DEL;POS=1129533;SVLEN=-9401;END=1138934;STRANDS=+-:117;CIPOS=-5,7;CIEND=-8,5;CIPOS95=0,0;CIEND95=0,0;SU=117;PE=65;SR=52;ALG=PROD;AF=0.0002052;NSAMP=6;MSQ=476.07;AC=6;AN=29246;NFAM=6	.
chr1	1134449	1134497	chr1	1134830	1134884	119225	966.52	+	-	DEL	PASS	119225	N	<DEL>	.	.	.	SVTYPE=DEL;POS=1134474;SVLEN=-381;END=1134855;STRANDS=+-:25;CIPOS=-25,23;CIEND=-25,29;CIPOS95=0,0;CIEND95=0,0;SU=25;PE=6;SR=19;ALG=PROD;AF=0.0001368;NSAMP=4;MSQ=235.43;AC=4;AN=29246;NFAM=4	.
chr1	1134528	1134569	chr1	1134651	1134692	119226	1255.37	+	-	BND	PASS	119226_1	N	N[chr1:1134673[	119226_2	N	]chr1:1134549]N	SVTYPE=BND;POS=1134549;STRANDS=+-:55;CIPOS=-21,20;CIEND=-21,20;CIPOS95=0,0;CIEND95=0,0;MATEID=119226_2;EVENT=119226;SU=55;PE=0;SR=55;ALG=PROD;AF=6.839e-05;NSAMP=2;MSQ=474.88;RECLASSIFIED;AC=2;AN=29246;NFAM=2	SVTYPE=BND;POS=1134673;STRANDS=+-:55;CIPOS=-21,20;CIEND=-21,20;CIPOS95=0,0;CIEND95=0,0;MATEID=119226_1;EVENT=119226;SECONDARY;SU=55;PE=0;SR=55;ALG=PROD;AF=6.839e-05;NSAMP=2;MSQ=474.88;RECLASSIFIED;AC=2;AN=29246;NFAM=2
chr1	1134547	1134591	chr1	1135340	1135383	454883	1031.26	-	+	BND	LOW	454883_1	N	]chr1:1135362]N	454883_2	N	N[chr1:1134571[	SVTYPE=BND;POS=1134571;STRANDS=-+:58;CIPOS=-23,21;CIEND=-22,21;CIPOS95=0,0;CIEND95=0,0;MATEID=454883_2;EVENT=454883;SU=58;PE=27;SR=31;ALG=PROD;AF=0.0004787;NSAMP=14;MSQ=61.61;RECLASSIFIED;AC=14;AN=29246;NFAM=13	SVTYPE=BND;POS=1135362;STRANDS=-+:58;CIPOS=-22,21;CIEND=-23,21;CIPOS95=0,0;CIEND95=0,0;MATEID=454883_1;EVENT=454883;SECONDARY;SU=58;PE=27;SR=31;ALG=PROD;AF=0.0004787;NSAMP=14;MSQ=61.61;RECLASSIFIED;AC=14;AN=29246;NFAM=13
chr1	1134816	1134861	chr1	1135329	1135374	119227	1693.88	+	-	BND	PASS	119227_1	N	N[chr1:1135354[	119227_2	N	]chr1:1134839]N	SVTYPE=BND;POS=1134839;STRANDS=+-:69;CIPOS=-23,22;CIEND=-24,21;CIPOS95=0,0;CIEND95=0,0;MATEID=119227_2;EVENT=119227;SU=69;PE=41;SR=28;ALG=PROD;AF=6.839e-05;NSAMP=2;MSQ=614.2;RECLASSIFIED;AC=2;AN=29246;NFAM=2	SVTYPE=BND;POS=1135354;STRANDS=+-:69;CIPOS=-24,21;CIEND=-23,22;CIPOS95=0,0;CIEND95=0,0;MATEID=119227_1;EVENT=119227;SECONDARY;SU=69;PE=41;SR=28;ALG=PROD;AF=6.839e-05;NSAMP=2;MSQ=614.2;RECLASSIFIED;AC=2;AN=29246;NFAM=2
chr1	1139198	1139641	chr1	1140018	1140311	119229	5554.42	+	-	BND	LOW	119229_1	N	N[chr1:1140263[	119229_2	N	]chr1:1139248]N	SVTYPE=BND;POS=1139248;STRANDS=+-:9;IMPRECISE;CIPOS=-50,393;CIEND=-244,49;CIPOS95=-50,86;CIEND95=-25,25;MATEID=119229_2;EVENT=119229;SU=9;PE=9;SR=0;ALG=PROD;AF=0.002086;NSAMP=58;MSQ=57.88;RETAINED;RECLASSIFIED;AC=61;AN=29246;NFAM=58	SVTYPE=BND;POS=1140263;STRANDS=+-:9;IMPRECISE;CIPOS=-244,49;CIEND=-50,393;CIPOS95=-25,25;CIEND95=-50,86;MATEID=119229_1;EVENT=119229;SECONDARY;SU=9;PE=9;SR=0;ALG=PROD;AF=0.002086;NSAMP=58;MSQ=57.88;RETAINED;RECLASSIFIED;AC=61;AN=29246;NFAM=58
chr1	1141111	1141126	chr1	1141374	1141391	119230	660.12	+	-	BND	LOW	119230_1	N	N[chr1:1141384[	119230_2	N	]chr1:1141121]N	SVTYPE=BND;POS=1141121;STRANDS=+-:4;IMPRECISE;CIPOS=-10,5;CIEND=-9,8;CIPOS95=-1,0;CIEND95=0,0;MATEID=119230_2;EVENT=119230;SU=4;PE=0;SR=4;ALG=PROD;AF=0.001334;NSAMP=39;MSQ=11.46;RECLASSIFIED;AC=39;AN=29242;NFAM=39	SVTYPE=BND;POS=1141384;STRANDS=+-:4;IMPRECISE;CIPOS=-9,8;CIEND=-10,5;CIPOS95=0,0;CIEND95=-1,0;MATEID=119230_1;EVENT=119230;SECONDARY;SU=4;PE=0;SR=4;ALG=PROD;AF=0.001334;NSAMP=39;MSQ=11.46;RECLASSIFIED;AC=39;AN=29242;NFAM=39
chr1	1141143	1141146	chr1	1143329	1143335	454884	3379.87	-	+	BND	LOW	454884_1	N	]chr1:1143332]N	454884_2	N	N[chr1:1141147[	SVTYPE=BND;POS=1141147;STRANDS=-+:384;CIPOS=-3,0;CIEND=-3,3;CIPOS95=0,0;CIEND95=0,0;MATEID=454884_2;EVENT=454884;SU=384;PE=258;SR=126;ALG=PROD;AF=0.0006839;NSAMP=20;MSQ=168.16;RECLASSIFIED;AC=20;AN=29246;NFAM=19	SVTYPE=BND;POS=1143332;STRANDS=-+:384;CIPOS=-3,3;CIEND=-3,0;CIPOS95=0,0;CIEND95=0,0;MATEID=454884_1;EVENT=454884;SECONDARY;SU=384;PE=258;SR=126;ALG=PROD;AF=0.0006839;NSAMP=20;MSQ=168.16;RECLASSIFIED;AC=20;AN=29246;NFAM=19
chr1	1144402	1144456	chr1	1144462	1144520	119233	1759.64	+	-	DEL	PASS	119233	N	<DEL>	.	.	.	SVTYPE=DEL;POS=1144432;SVLEN=-59;END=1144491;STRANDS=+-:63;CIPOS=-30,24;CIEND=-29,29;CIPOS95=0,0;CIEND95=0,0;SU=63;PE=0;SR=63;ALG=PROD;AF=6.839e-05;NSAMP=2;MSQ=262.16;AC=2;AN=29246;NFAM=2	.
chr1	1145372	1145427	chr1	1145531	1145588	454885	12503.1	-	+	BND	LOW	454885_1	N	]chr1:1145560]N	454885_2	N	N[chr1:1145400[	SVTYPE=BND;POS=1145400;STRANDS=-+:14;CIPOS=-27,28;CIEND=-29,28;CIPOS95=0,0;CIEND95=0,0;MATEID=454885_2;EVENT=454885;SU=14;PE=0;SR=14;ALG=PROD;AF=0.01901;NSAMP=556;MSQ=12.42;RECLASSIFIED;AC=556;AN=29246;NFAM=552	SVTYPE=BND;POS=1145560;STRANDS=-+:14;CIPOS=-29,28;CIEND=-27,28;CIPOS95=0,0;CIEND95=0,0;MATEID=454885_1;EVENT=454885;SECONDARY;SU=14;PE=0;SR=14;ALG=PROD;AF=0.01901;NSAMP=556;MSQ=12.42;RECLASSIFIED;AC=556;AN=29246;NFAM=552
chr1	1145420	1145434	chr1	1145505	1145532	119234	1161.99	+	-	DEL	PASS	119234	N	<DEL>	.	.	.	SVTYPE=DEL;POS=1145429;SVLEN=-102;END=1145531;STRANDS=+-:50;CIPOS=-9,5;CIEND=-26,1;CIPOS95=0,0;CIEND95=0,0;SU=50;PE=1;SR=49;ALG=PROD;AF=6.839e-05;NSAMP=2;MSQ=97.54;AC=2;AN=29246;NFAM=2	.
chr1	1149932	1149986	chr1	1154539	1154598	119237	4128.13	+	-	BND	LOW	119237_1	N	N[chr1:1154590[	119237_2	N	]chr1:1149943]N	SVTYPE=BND;POS=1149943;STRANDS=+-:199;IMPRECISE;CIPOS=-11,43;CIEND=-50,9;CIPOS95=-2,2;CIEND95=-2,2;MATEID=119237_2;EVENT=119237;SU=199;PE=198;SR=1;ALG=PROD;AF=0.0004787;NSAMP=14;MSQ=241.12;RECLASSIFIED;AC=14;AN=29246;NFAM=11	SVTYPE=BND;POS=1154590;STRANDS=+-:199;IMPRECISE;CIPOS=-50,9;CIEND=-11,43;CIPOS95=-2,2;CIEND95=-2,2;MATEID=119237_1;EVENT=119237;SECONDARY;SU=199;PE=198;SR=1;ALG=PROD;AF=0.0004787;NSAMP=14;MSQ=241.12;RECLASSIFIED;AC=14;AN=29246;NFAM=11
chr1	1151441	1151441	chr1	1151643	1151643	119238	1.33359e+06	+	-	DEL	PASS	119238	N	<DEL>	.	.	.	SVTYPE=DEL;POS=1151441;SVLEN=-202;END=1151643;STRANDS=+-:41221;CIPOS=0,0;CIEND=0,0;CIPOS95=0,0;CIEND95=0,0;SU=41221;PE=1250;SR=39971;AF=0.1152;NSAMP=2922;MSQ=397.99;MEDGQR=3.91;Q10GQR=3.77;AC=3369;AN=29246;NFAM=2819	.
chr1	1151956	1152855	chr1	1153278	1153819	454886	395962.0	-	+	BND	LOW	454886_1	N	]chr1:1153336]N	454886_2	N	N[chr1:1152683[	SVTYPE=BND;POS=1152683;STRANDS=-+:15;IMPRECISE;CIPOS=-726,173;CIEND=-58,483;CIPOS95=-387,173;CIEND95=-58,117;MATEID=454886_2;EVENT=454886;SU=15;PE=15;SR=0;ALG=SUM;AF=0.1991;NSAMP=5822;MSQ=41.64;RECLASSIFIED;AC=5823;AN=29246;NFAM=5565	SVTYPE=BND;POS=1153336;STRANDS=-+:15;IMPRECISE;CIPOS=-58,483;CIEND=-726,173;CIPOS95=-58,117;CIEND95=-387,173;MATEID=454886_1;EVENT=454886;SECONDARY;SU=15;PE=15;SR=0;ALG=SUM;AF=0.1991;NSAMP=5822;MSQ=41.64;RECLASSIFIED;AC=5823;AN=29246;NFAM=5565
chr1	1152170	1152214	chr1	1343880	1343925	454887	526.41	-	+	BND	PASS	454887_1	N	]chr1:1343903]N	454887_2	N	N[chr1:1152194[	SVTYPE=BND;POS=1152194;STRANDS=-+:52;CIPOS=-23,21;CIEND=-23,22;CIPOS95=0,0;CIEND95=0,0;MATEID=454887_2;EVENT=454887;SU=52;PE=33;SR=19;ALG=PROD;AF=6.839e-05;NSAMP=2;MSQ=263.15;RECLASSIFIED;AC=2;AN=29246;NFAM=2	SVTYPE=BND;POS=1343903;STRANDS=-+:52;CIPOS=-23,22;CIEND=-23,21;CIPOS95=0,0;CIEND95=0,0;MATEID=454887_1;EVENT=454887;SECONDARY;SU=52;PE=33;SR=19;ALG=PROD;AF=6.839e-05;NSAMP=2;MSQ=263.15;RECLASSIFIED;AC=2;AN=29246;NFAM=2
chr1	1156192	1156236	chr1	1304743	1304787	119240	1335.99	+	-	BND	PASS	119240_1	N	N[chr1:1304767[	119240_2	N	]chr1:1156214]N	SVTYPE=BND;POS=1156214;STRANDS=+-:61;CIPOS=-22,22;CIEND=-23,21;CIPOS95=0,0;CIEND95=0,0;MATEID=119240_2;EVENT=119240;SU=61;PE=40;SR=21;ALG=PROD;AF=6.839e-05;NSAMP=2;MSQ=668;RECLASSIFIED;AC=2;AN=29246;NFAM=2	SVTYPE=BND;POS=1304767;STRANDS=+-:61;CIPOS=-23,21;CIEND=-22,22;CIPOS95=0,0;CIEND95=0,0;MATEID=119240_1;EVENT=119240;SECONDARY;SU=61;PE=40;SR=21;ALG=PROD;AF=6.839e-05;NSAMP=2;MSQ=668;RECLASSIFIED;AC=2;AN=29246;NFAM=2
chr1	1157289	1157301	chr1	1157461	1157478	119242	673047.0	+	-	BND	LOW	119242_1	N	N[chr1:1157471[	119242_2	N	]chr1:1157293]N	SVTYPE=BND;POS=1157293;STRANDS=+-:37;CIPOS=-4,8;CIEND=-9,8;CIPOS95=0,0;CIEND95=0,0;MATEID=119242_2;EVENT=119242;SU=37;PE=1;SR=36;ALG=PROD;AF=0.3068;NSAMP=8973;MSQ=41.61;RETAINED;RECLASSIFIED;AC=8973;AN=29246;NFAM=8275	SVTYPE=BND;POS=1157471;STRANDS=+-:37;CIPOS=-9,8;CIEND=-4,8;CIPOS95=0,0;CIEND95=0,0;MATEID=119242_1;EVENT=119242;SECONDARY;SU=37;PE=1;SR=36;ALG=PROD;AF=0.3068;NSAMP=8973;MSQ=41.61;RETAINED;RECLASSIFIED;AC=8973;AN=29246;NFAM=8275
chr1	1159717	1160005	chr1	1276711	1277012	454888	127.84	-	+	DUP	PASS	454888	N	<DUP>	.	.	.	SVTYPE=DUP;POS=1159996;SVLEN=116725;END=1276721;STRANDS=-+:12;IMPRECISE;CIPOS=-279,9;CIEND=-10,291;CIPOS95=-39,3;CIEND95=-2,83;SU=12;PE=12;SR=0;ALG=PROD;AF=3.419e-05;NSAMP=1;MSQ=127.52;AC=1;AN=29246;NFAM=1	.
chr1	1164190	1164239	chr1	1164739	1164782	119243	1265.25	+	-	DEL	PASS	119243	N	<DEL>	.	.	.	SVTYPE=DEL;POS=1164215;SVLEN=-546;END=1164761;STRANDS=+-:54;CIPOS=-25,24;CIEND=-22,21;CIPOS95=0,0;CIEND95=0,0;SU=54;PE=28;SR=26;ALG=PROD;AF=0.0001026;NSAMP=3;MSQ=417.64;AC=3;AN=29246;NFAM=3	.
chr1	1172471	1172482	chr1	1172521	1172532	119245	135.17	+	-	BND	LOW	119245_1	N	N[chr1:1172528[	119245_2	N	]chr1:1172477]N	SVTYPE=BND;POS=1172477;STRANDS=+-:6;CIPOS=-6,5;CIEND=-6,5;CIPOS95=0,0;CIEND95=0,0;MATEID=119245_2;EVENT=119245;SU=6;PE=0;SR=6;ALG=PROD;AF=3.419e-05;NSAMP=1;MSQ=134.88;RECLASSIFIED;AC=1;AN=29246;NFAM=1	SVTYPE=BND;POS=1172528;STRANDS=+-:6;CIPOS=-6,5;CIEND=-6,5;CIPOS95=0,0;CIEND95=0,0;MATEID=119245_1;EVENT=119245;SECONDARY;SU=6;PE=0;SR=6;ALG=PROD;AF=3.419e-05;NSAMP=1;MSQ=134.88;RECLASSIFIED;AC=1;AN=29246;NFAM=1
chr1	1175334	1175351	chr1	1175456	1175473	119247	80.94	+	-	DEL	PASS	119247	N	<DEL>	.	.	.	SVTYPE=DEL;POS=1175343;SVLEN=-122;END=1175465;STRANDS=+-:4;CIPOS=-9,8;CIEND=-9,8;CIPOS95=0,0;CIEND95=0,0;SU=4;PE=0;SR=4;ALG=PROD;AF=3.419e-05;NSAMP=1;MSQ=80.91;AC=1;AN=29246;NFAM=1	.
chr1	1175536	1175776	chr1	1176364	1176455	454889	31190.3	-	+	BND	LOW	454889_1	N	]chr1:1176394]N	454889_2	N	N[chr1:1175748[	SVTYPE=BND;POS=1175748;STRANDS=-+:14;IMPRECISE;CIPOS=-211,29;CIEND=-30,61;CIPOS95=-40,29;CIEND95=-7,7;MATEID=454889_2;EVENT=454889;SU=14;PE=14;SR=0;ALG=PROD;AF=0.02934;NSAMP=858;MSQ=32.42;RECLASSIFIED;AC=858;AN=29246;NFAM=851	SVTYPE=BND;POS=1176394;STRANDS=-+:14;IMPRECISE;CIPOS=-30,61;CIEND=-211,29;CIPOS95=-7,7;CIEND95=-40,29;MATEID=454889_1;EVENT=454889;SECONDARY;SU=14;PE=14;SR=0;ALG=PROD;AF=0.02934;NSAMP=858;MSQ=32.42;RECLASSIFIED;AC=858;AN=29246;NFAM=851
chr1	1180784	1180841	chr1	1180954	1181010	119248	473.79	+	-	BND	LOW	119248_1	N	N[chr1:1180984[	119248_2	N	]chr1:1180813]N	SVTYPE=BND;POS=1180813;STRANDS=+-:12;CIPOS=-29,28;CIEND=-29,27;CIPOS95=0,0;CIEND95=0,0;MATEID=119248_2;EVENT=119248;SU=12;PE=0;SR=12;ALG=PROD;AF=0.0002052;NSAMP=6;MSQ=76.49;RECLASSIFIED;AC=6;AN=29246;NFAM=6	SVTYPE=BND;POS=1180984;STRANDS=+-:12;CIPOS=-29,27;CIEND=-29,28;CIPOS95=0,0;CIEND95=0,0;MATEID=119248_1;EVENT=119248;SECONDARY;SU=12;PE=0;SR=12;ALG=PROD;AF=0.0002052;NSAMP=6;MSQ=76.49;RECLASSIFIED;AC=6;AN=29246;NFAM=6
chr1	1181018	1181035	chr1	1181389	1181406	119249	662.82	+	-	BND	LOW	119249_1	N	N[chr1:1181399[	119249_2	N	]chr1:1181027]N	SVTYPE=BND;POS=1181027;STRANDS=+-:4;CIPOS=-9,8;CIEND=-9,8;CIPOS95=0,0;CIEND95=0,0;MATEID=119249_2;EVENT=119249;SU=4;PE=0;SR=4;ALG=PROD;AF=0.001026;NSAMP=30;MSQ=14.99;RECLASSIFIED;AC=30;AN=29246;NFAM=30	SVTYPE=BND;POS=1181399;STRANDS=+-:4;CIPOS=-9,8;CIEND=-9,8;CIPOS95=0,0;CIEND95=0,0;MATEID=119249_1;EVENT=119249;SECONDARY;SU=4;PE=0;SR=4;ALG=PROD;AF=0.001026;NSAMP=30;MSQ=14.99;RECLASSIFIED;AC=30;AN=29246;NFAM=30
chr1	1184139	1184157	chr1	1244749	1244768	454890	316.34	-	+	DUP	PASS	454890	N	<DUP>	.	.	.	SVTYPE=DUP;POS=1184149;SVLEN=60610;END=1244759;STRANDS=-+:24;CIPOS=-10,8;CIEND=-10,9;CIPOS95=0,0;CIEND95=0,0;SU=24;PE=16;SR=8;ALG=PROD;AF=6.839e-05;NSAMP=1;MSQ=299.47;AC=2;AN=29246;NFAM=1	.
chr1	1190087	1190343	chr1	1192905	1193257	119250	404.53	+	-	DEL	PASS	119250	N	<DEL>	.	.	.	SVTYPE=DEL;POS=1190117;SVLEN=-3111;END=1193228;STRANDS=+-:20;IMPRECISE;CIPOS=-30,226;CIEND=-323,29;CIPOS95=-17,17;CIEND95=-58,29;SU=20;PE=20;SR=0;ALG=PROD;AF=0.0001026;NSAMP=3;MSQ=134.84;AC=3;AN=29246;NFAM=3	.
chr1	1207339	1207339	chr1	1207760	1207760	119251	4.27614e+06	+	-	DEL	PASS	119251	N	<DEL>	.	.	.	SVTYPE=DEL;POS=1207339;SVLEN=-421;END=1207760;STRANDS=+-:101533;CIPOS=0,0;CIEND=0,0;CIPOS95=0,0;CIEND95=0,0;SU=101533;PE=32352;SR=69181;ALG=PROD;AF=0.1167;NSAMP=3051;MSQ=669.8;MEDGQR=4.26;Q10GQR=3.88;AC=3413;AN=29246;NFAM=2873	.
chr1	1207691	1207742	chr1	1207764	1207815	119252	502.08	+	-	BND	LOW	119252_1	N	N[chr1:1207790[	119252_2	N	]chr1:1207717]N	SVTYPE=BND;POS=1207717;STRANDS=+-:20;CIPOS=-26,25;CIEND=-25,26;CIPOS95=0,0;CIEND95=0,0;MATEID=119252_2;EVENT=119252;SU=20;PE=0;SR=20;ALG=PROD;AF=0.0001026;NSAMP=3;MSQ=166.8;RECLASSIFIED;AC=3;AN=29246;NFAM=3	SVTYPE=BND;POS=1207790;STRANDS=+-:20;CIPOS=-25,26;CIEND=-26,25;CIPOS95=0,0;CIEND95=0,0;MATEID=119252_1;EVENT=119252;SECONDARY;SU=20;PE=0;SR=20;ALG=PROD;AF=0.0001026;NSAMP=3;MSQ=166.8;RECLASSIFIED;AC=3;AN=29246;NFAM=3
chr1	1208404	1208409	chr1	1219758	1219776	454891	211.3	-	+	DUP	PASS	454891	N	<DUP>	.	.	.	SVTYPE=DUP;POS=1208408;SVLEN=11360;END=1219768;STRANDS=-+:19;CIPOS=-4,1;CIEND=-10,8;CIPOS95=0,0;CIEND95=0,0;SU=19;PE=12;SR=7;ALG=PROD;AF=3.419e-05;NSAMP=1;MSQ=211.03;AC=1;AN=29246;NFAM=1	.
chr1	1209920	1209932	chr1	1238171	1238181	119253	350.61	+	-	DEL	PASS	119253	N	<DEL>	.	.	.	SVTYPE=DEL;POS=1209926;SVLEN=-28252;END=1238178;STRANDS=+-:14;CIPOS=-6,6;CIEND=-7,3;CIPOS95=0,0;CIEND95=0,0;SU=14;PE=9;SR=5;ALG=PROD;AF=3.419e-05;NSAMP=1;MSQ=350.61;AC=1;AN=29246;NFAM=1	.
chr1	1213019	1213023	chr1	1213389	1213393	119255	939.68	+	-	BND	LOW	119255_1	N	N[chr1:1213393[	119255_2	N	]chr1:1213022]N	SVTYPE=BND;POS=1213022;STRANDS=+-:19;CIPOS=-3,1;CIEND=-3,1;CIPOS95=0,0;CIEND95=0,0;MATEID=119255_2;EVENT=119255;SU=19;PE=6;SR=13;ALG=PROD;AF=0.0001368;NSAMP=4;MSQ=229.63;RECLASSIFIED;AC=4;AN=29246;NFAM=4	SVTYPE=BND;POS=1213393;STRANDS=+-:19;CIPOS=-3,1;CIEND=-3,1;CIPOS95=0,0;CIEND95=0,0;MATEID=119255_1;EVENT=119255;SECONDARY;SU=19;PE=6;SR=13;ALG=PROD;AF=0.0001368;NSAMP=4;MSQ=229.63;RECLASSIFIED;AC=4;AN=29246;NFAM=4
chr1	1221418	1221477	chr1	1227851	1227893	454892	772.67	-	+	DUP	PASS	454892	N	<DUP>	.	.	.	SVTYPE=DUP;POS=1221448;SVLEN=6425;END=1227873;STRANDS=-+:74;CIPOS=-30,29;CIEND=-22,20;CIPOS95=0,0;CIEND95=0,0;SU=74;PE=41;SR=33;ALG=PROD;AF=6.839e-05;NSAMP=2;MSQ=385.74;AC=2;AN=29246;NFAM=2	.
chr1	1232446	1232503	chr1	1232502	1232556	119258	1716.03	+	-	BND	LOW	119258_1	N	N[chr1:1232528[	119258_2	N	]chr1:1232474]N	SVTYPE=BND;POS=1232474;STRANDS=+-:9;CIPOS=-28,29;CIEND=-25,29;CIPOS95=0,0;CIEND95=0,0;MATEID=119258_2;EVENT=119258;SU=9;PE=0;SR=9;ALG=PROD;AF=7.583e-05;NSAMP=2;MSQ=142.34;RETAINED;RECLASSIFIED;AC=2;AN=26376;NFAM=2	SVTYPE=BND;POS=1232528;STRANDS=+-:9;CIPOS=-25,29;CIEND=-28,29;CIPOS95=0,0;CIEND95=0,0;MATEID=119258_1;EVENT=119258;SECONDARY;SU=9;PE=0;SR=9;ALG=PROD;AF=7.583e-05;NSAMP=2;MSQ=142.34;RETAINED;RECLASSIFIED;AC=2;AN=26376;NFAM=2
chr1	1238568	1238612	chr1	1238787	1238845	119259	721.17	+	-	BND	LOW	119259_1	N	N[chr1:1238817[	119259_2	N	]chr1:1238591]N	SVTYPE=BND;POS=1238591;STRANDS=+-:29;CIPOS=-23,21;CIEND=-29,29;CIPOS95=0,0;CIEND95=0,0;MATEID=119259_2;EVENT=119259;SU=29;PE=1;SR=28;ALG=PROD;AF=0.0002052;NSAMP=6;MSQ=119.22;RECLASSIFIED;AC=6;AN=29246;NFAM=6	SVTYPE=BND;POS=1238817;STRANDS=+-:29;CIPOS=-29,29;CIEND=-23,21;CIPOS95=0,0;CIEND95=0,0;MATEID=119259_1;EVENT=119259;SECONDARY;SU=29;PE=1;SR=28;ALG=PROD;AF=0.0002052;NSAMP=6;MSQ=119.22;RECLASSIFIED;AC=6;AN=29246;NFAM=6
chr1	1242722	1242779	chr1	1249784	1249831	119260	1052.18	+	-	DEL	PASS	119260	N	<DEL>	.	.	.	SVTYPE=DEL;POS=1242750;SVLEN=-7058;END=1249808;STRANDS=+-:29;CIPOS=-28,29;CIEND=-24,23;CIPOS95=0,0;CIEND95=0,0;SU=29;PE=22;SR=7;ALG=PROD;AF=6.839e-05;NSAMP=2;MSQ=526.08;AC=2;AN=29246;NFAM=2	.
chr1	1244734	1244751	chr1	1244949	1244966	119261	1443.65	+	-	BND	LOW	119261_1	N	N[chr1:1244959[	119261_2	N	]chr1:1244743]N	SVTYPE=BND;POS=1244743;STRANDS=+-:4;CIPOS=-9,8;CIEND=-9,8;CIPOS95=0,0;CIEND95=0,0;MATEID=119261_2;EVENT=119261;SU=4;PE=0;SR=4;ALG=PROD;AF=0.001984;NSAMP=58;MSQ=14.07;RECLASSIFIED;AC=58;AN=29230;NFAM=58	SVTYPE=BND;POS=1244959;STRANDS=+-:4;CIPOS=-9,8;CIEND=-9,8;CIPOS95=0,0;CIEND95=0,0;MATEID=119261_1;EVENT=119261;SECONDARY;SU=4;PE=0;SR=4;ALG=PROD;AF=0.001984;NSAMP=58;MSQ=14.07;RECLASSIFIED;AC=58;AN=29230;NFAM=58
chr1	1248555	1249056	chr1	1249186	1249600	119263	2076.82	+	-	BND	LOW	119263_1	N	N[chr1:1249592[	119263_2	N	]chr1:1248565]N	SVTYPE=BND;POS=1248565;STRANDS=+-:9;IMPRECISE;CIPOS=-10,491;CIEND=-405,9;CIPOS95=-2,122;CIEND95=-111,2;MATEID=119263_2;EVENT=119263;SU=9;PE=9;SR=0;ALG=PROD;AF=0.001299;NSAMP=38;MSQ=37.6;RETAINED;RECLASSIFIED;AC=38;AN=29246;NFAM=38	SVTYPE=BND;POS=1249592;STRANDS=+-:9;IMPRECISE;CIPOS=-405,9;CIEND=-10,491;CIPOS95=-111,2;CIEND95=-2,122;MATEID=119263_1;EVENT=119263;SECONDARY;SU=9;PE=9;SR=0;ALG=PROD;AF=0.001299;NSAMP=38;MSQ=37.6;RETAINED;RECLASSIFIED;AC=38;AN=29246;NFAM=38
chr1	1250057	1250467	chr1	1505772	1506257	454893	19.8	-	+	BND	LOW	454893_1	N	]chr1:1505782]N	454893_2	N	N[chr1:1250459[	SVTYPE=BND;POS=1250459;STRANDS=-+:5;IMPRECISE;CIPOS=-401,9;CIEND=-10,475;CIPOS95=-99,2;CIEND95=-1,160;MATEID=454893_2;EVENT=454893;SU=5;PE=5;SR=0;ALG=PROD;AF=3.419e-05;NSAMP=1;MSQ=19.77;RECLASSIFIED;AC=1;AN=29246;NFAM=1	SVTYPE=BND;POS=1505782;STRANDS=-+:5;IMPRECISE;CIPOS=-10,475;CIEND=-401,9;CIPOS95=-1,160;CIEND95=-99,2;MATEID=454893_1;EVENT=454893;SECONDARY;SU=5;PE=5;SR=0;ALG=PROD;AF=3.419e-05;NSAMP=1;MSQ=19.77;RECLASSIFIED;AC=1;AN=29246;NFAM=1
chr1	1253535	1253958	chr5	37132311	37132426	12038	400.21	-	+	BND	LOW	12038_1	N	]chr5:37132361]N	12038_2	N	N[chr1:1253912[	SVTYPE=BND;POS=1253912;STRANDS=-+:22;IMPRECISE;CIPOS=-376,47;CIEND=-50,65;CIPOS95=-49,47;CIEND95=-18,18;MATEID=12038_2;EVENT=12038;SU=22;PE=22;SR=0;ALG=PROD;AF=0.0003419;NSAMP=10;MSQ=38.42;AC=10;AN=29246;NFAM=10	SVTYPE=BND;POS=37132361;STRANDS=-+:22;IMPRECISE;CIPOS=-50,65;CIEND=-376,47;CIPOS95=-18,18;CIEND95=-49,47;MATEID=12038_1;EVENT=12038;SECONDARY;SU=22;PE=22;SR=0;ALG=PROD;AF=0.0003419;NSAMP=10;MSQ=38.42;AC=10;AN=29246;NFAM=10
chr1	1255464	1255512	chr1	1256015	1256071	119264	253.64	+	-	BND	LOW	119264_1	N	N[chr1:1256043[	119264_2	N	]chr1:1255489]N	SVTYPE=BND;POS=1255489;STRANDS=+-:26;CIPOS=-25,23;CIEND=-27,29;CIPOS95=0,0;CIEND95=0,0;MATEID=119264_2;EVENT=119264;SU=26;PE=3;SR=23;ALG=PROD;AF=6.839e-05;NSAMP=2;MSQ=119.38;RECLASSIFIED;AC=2;AN=29246;NFAM=2	SVTYPE=BND;POS=1256043;STRANDS=+-:26;CIPOS=-27,29;CIEND=-25,23;CIPOS95=0,0;CIEND95=0,0;MATEID=119264_1;EVENT=119264;SECONDARY;SU=26;PE=3;SR=23;ALG=PROD;AF=6.839e-05;NSAMP=2;MSQ=119.38;RECLASSIFIED;AC=2;AN=29246;NFAM=2
chr1	1256116	1256135	chr1	1256960	1257019	119265	211.45	+	-	BND	LOW	119265_1	N	N[chr1:1256991[	119265_2	N	]chr1:1256126]N	SVTYPE=BND;POS=1256126;STRANDS=+-:36;CIPOS=-10,9;CIEND=-30,29;CIPOS95=0,0;CIEND95=0,0;MATEID=119265_2;EVENT=119265;SU=36;PE=18;SR=18;ALG=PROD;AF=0.0001026;NSAMP=3;MSQ=70.48;RECLASSIFIED;AC=3;AN=29246;NFAM=3	SVTYPE=BND;POS=1256991;STRANDS=+-:36;CIPOS=-30,29;CIEND=-10,9;CIPOS95=0,0;CIEND95=0,0;MATEID=119265_1;EVENT=119265;SECONDARY;SU=36;PE=18;SR=18;ALG=PROD;AF=0.0001026;NSAMP=3;MSQ=70.48;RECLASSIFIED;AC=3;AN=29246;NFAM=3
chr1	1257103	1257162	chr1	1257175	1257234	119266	485.1	+	-	BND	LOW	119266_1	N	N[chr1:1257206[	119266_2	N	]chr1:1257133]N	SVTYPE=BND;POS=1257133;STRANDS=+-:31;CIPOS=-30,29;CIEND=-30,29;CIPOS95=0,0;CIEND95=0,0;MATEID=119266_2;EVENT=119266;SU=31;PE=0;SR=31;ALG=PROD;AF=0.0001026;NSAMP=3;MSQ=161.68;RECLASSIFIED;AC=3;AN=29246;NFAM=3	SVTYPE=BND;POS=1257206;STRANDS=+-:31;CIPOS=-30,29;CIEND=-30,29;CIPOS95=0,0;CIEND95=0,0;MATEID=119266_1;EVENT=119266;SECONDARY;SU=31;PE=0;SR=31;ALG=PROD;AF=0.0001026;NSAMP=3;MSQ=161.68;RECLASSIFIED;AC=3;AN=29246;NFAM=3
chr1	1257302	1257319	chr1	1267849	1267868	119268	98.49	+	-	BND	LOW	119268_1	N	N[chr1:1267860[	119268_2	N	]chr1:1257311]N	SVTYPE=BND;POS=1257311;STRANDS=+-:7;IMPRECISE;CIPOS=-9,8;CIEND=-10,9;CIPOS95=-1,3;CIEND95=-3,1;MATEID=119268_2;EVENT=119268;SU=7;PE=6;SR=1;ALG=PROD;AF=3.419e-05;NSAMP=1;MSQ=98.49;RECLASSIFIED;AC=1;AN=29246;NFAM=1	SVTYPE=BND;POS=1267860;STRANDS=+-:7;IMPRECISE;CIPOS=-10,9;CIEND=-9,8;CIPOS95=-3,1;CIEND95=-1,3;MATEID=119268_1;EVENT=119268;SECONDARY;SU=7;PE=6;SR=1;ALG=PROD;AF=3.419e-05;NSAMP=1;MSQ=98.49;RECLASSIFIED;AC=1;AN=29246;NFAM=1
chr1	1257302	1257321	chr1	1263332	1263351	119267	80.71	+	-	BND	LOW	119267_1	N	N[chr1:1263343[	119267_2	N	]chr1:1257312]N	SVTYPE=BND;POS=1257312;STRANDS=+-:8;CIPOS=-10,9;CIEND=-10,9;CIPOS95=0,0;CIEND95=0,0;MATEID=119267_2;EVENT=119267;SU=8;PE=0;SR=8;ALG=PROD;AF=3.419e-05;NSAMP=1;MSQ=80.71;RECLASSIFIED;AC=1;AN=29246;NFAM=1	SVTYPE=BND;POS=1263343;STRANDS=+-:8;CIPOS=-10,9;CIEND=-10,9;CIPOS95=0,0;CIEND95=0,0;MATEID=119267_1;EVENT=119267;SECONDARY;SU=8;PE=0;SR=8;ALG=PROD;AF=3.419e-05;NSAMP=1;MSQ=80.71;RECLASSIFIED;AC=1;AN=29246;NFAM=1
chr1	1261793	1261812	chr1	1262660	1262679	119270	254.74	+	-	DEL	PASS	119270	N	<DEL>	.	.	.	SVTYPE=DEL;POS=1261803;SVLEN=-867;END=1262670;STRANDS=+-:12;CIPOS=-10,9;CIEND=-10,9;CIPOS95=0,0;CIEND95=0,0;SU=12;PE=6;SR=6;ALG=PROD;AF=3.419e-05;NSAMP=1;MSQ=254.74;AC=1;AN=29246;NFAM=1	.
chr1	1266315	1266334	chr1	1266660	1266679	119271	77.67	+	-	BND	LOW	119271_1	N	N[chr1:1266671[	119271_2	N	]chr1:1266325]N	SVTYPE=BND;POS=1266325;STRANDS=+-:5;CIPOS=-10,9;CIEND=-10,9;CIPOS95=0,0;CIEND95=0,0;MATEID=119271_2;EVENT=119271;SU=5;PE=0;SR=5;ALG=PROD;AF=0.0001026;NSAMP=3;MSQ=13.46;RECLASSIFIED;AC=3;AN=29246;NFAM=3	SVTYPE=BND;POS=1266671;STRANDS=+-:5;CIPOS=-10,9;CIEND=-10,9;CIPOS95=0,0;CIEND95=0,0;MATEID=119271_1;EVENT=119271;SECONDARY;SU=5;PE=0;SR=5;ALG=PROD;AF=0.0001026;NSAMP=3;MSQ=13.46;RECLASSIFIED;AC=3;AN=29246;NFAM=3
chr1	1267964	1268023	chr1	1273635	1273679	119272	361.17	+	-	BND	LOW	119272_1	N	N[chr1:1273659[	119272_2	N	]chr1:1267994]N	SVTYPE=BND;POS=1267994;STRANDS=+-:42;CIPOS=-30,29;CIEND=-23,21;CIPOS95=0,0;CIEND95=0,0;MATEID=119272_2;EVENT=119272;SU=42;PE=19;SR=23;ALG=PROD;AF=0.0001026;NSAMP=3;MSQ=120.39;RECLASSIFIED;AC=3;AN=29246;NFAM=3	SVTYPE=BND;POS=1273659;STRANDS=+-:42;CIPOS=-23,21;CIEND=-30,29;CIPOS95=0,0;CIEND95=0,0;MATEID=119272_1;EVENT=119272;SECONDARY;SU=42;PE=19;SR=23;ALG=PROD;AF=0.0001026;NSAMP=3;MSQ=120.39;RECLASSIFIED;AC=3;AN=29246;NFAM=3
chr1	1268333	1268352	chr1	1339030	1339037	454894	200.43	-	+	DUP	PASS	454894	N	<DUP>	.	.	.	SVTYPE=DUP;POS=1268343;SVLEN=70691;END=1339034;STRANDS=-+:17;CIPOS=-10,9;CIEND=-4,3;CIPOS95=0,0;CIEND95=0,0;SU=17;PE=8;SR=9;ALG=PROD;AF=3.419e-05;NSAMP=1;MSQ=198.75;AC=1;AN=29246;NFAM=1	.
chr1	1273783	1274450	chr5	37131821	37132390	12039	170.46	+	-	BND	LOW	12039_1	N	N[chr5:37132342[	12039_2	N	]chr1:1273832]N	SVTYPE=BND;POS=1273832;STRANDS=+-:14;IMPRECISE;CIPOS=-49,618;CIEND=-520,49;CIPOS95=-49,91;CIEND95=-48,48;MATEID=12039_2;EVENT=12039;SU=14;PE=14;SR=0;ALG=PROD;AF=0.0001026;NSAMP=3;MSQ=56.82;AC=3;AN=29246;NFAM=3	SVTYPE=BND;POS=37132342;STRANDS=+-:14;IMPRECISE;CIPOS=-520,49;CIEND=-49,618;CIPOS95=-48,48;CIEND95=-49,91;MATEID=12039_1;EVENT=12039;SECONDARY;SU=14;PE=14;SR=0;ALG=PROD;AF=0.0001026;NSAMP=3;MSQ=56.82;AC=3;AN=29246;NFAM=3
chr1	1276470	1276809	chr20	2826729	2827167	8315	137.51	-	+	BND	LOW	8315_1	N	]chr20:2826759]N	8315_2	N	N[chr1:1276786[	SVTYPE=BND;POS=1276786;STRANDS=-+:10;IMPRECISE;CIPOS=-315,24;CIEND=-30,408;CIPOS95=-80,24;CIEND95=-30,61;MATEID=8315_2;EVENT=8315;SU=10;PE=10;SR=0;ALG=PROD;AF=3.419e-05;NSAMP=1;MSQ=137.51;AC=1;AN=29246;NFAM=1	SVTYPE=BND;POS=2826759;STRANDS=-+:10;IMPRECISE;CIPOS=-30,408;CIEND=-315,24;CIPOS95=-30,61;CIEND95=-80,24;MATEID=8315_1;EVENT=8315;SECONDARY;SU=10;PE=10;SR=0;ALG=PROD;AF=3.419e-05;NSAMP=1;MSQ=137.51;AC=1;AN=29246;NFAM=1
chr1	1277395	1277750	chr1	1279266	1279646	119273	218.73	+	-	DEL	PASS	119273	N	<DEL>	.	.	.	SVTYPE=DEL;POS=1277405;SVLEN=-2232;END=1279637;STRANDS=+-:8;IMPRECISE;CIPOS=-10,345;CIEND=-371,9;CIPOS95=0,103;CIEND95=-73,1;SU=8;PE=8;SR=0;ALG=PROD;AF=3.419e-05;NSAMP=1;MSQ=218.73;AC=1;AN=29246;NFAM=1	.
chr1	1284078	1284095	chr1	1284291	1284308	454895	1053.94	-	+	BND	LOW	454895_1	N	]chr1:1284300]N	454895_2	N	N[chr1:1284088[	SVTYPE=BND;POS=1284088;STRANDS=-+:4;CIPOS=-9,8;CIEND=-9,8;CIPOS95=0,0;CIEND95=0,0;MATEID=454895_2;EVENT=454895;SU=4;PE=0;SR=4;ALG=PROD;AF=0.001573;NSAMP=45;MSQ=13.56;RECLASSIFIED;AC=46;AN=29246;NFAM=45	SVTYPE=BND;POS=1284300;STRANDS=-+:4;CIPOS=-9,8;CIEND=-9,8;CIPOS95=0,0;CIEND95=0,0;MATEID=454895_1;EVENT=454895;SECONDARY;SU=4;PE=0;SR=4;ALG=PROD;AF=0.001573;NSAMP=45;MSQ=13.56;RECLASSIFIED;AC=46;AN=29246;NFAM=45
chr1	1284175	1284186	chr1	1284310	1284324	119275	9998.22	+	-	BND	LOW	119275_1	N	N[chr1:1284321[	119275_2	N	]chr1:1284177]N	SVTYPE=BND;POS=1284177;STRANDS=+-:5;IMPRECISE;CIPOS=-2,9;CIEND=-10,4;CIPOS95=0,1;CIEND95=-3,0;MATEID=119275_2;EVENT=119275;SU=5;PE=0;SR=5;ALG=PROD;AF=0.01416;NSAMP=413;MSQ=13.49;RETAINED;RECLASSIFIED;AC=414;AN=29242;NFAM=411	SVTYPE=BND;POS=1284321;STRANDS=+-:5;IMPRECISE;CIPOS=-10,4;CIEND=-2,9;CIPOS95=-3,0;CIEND95=0,1;MATEID=119275_1;EVENT=119275;SECONDARY;SU=5;PE=0;SR=5;ALG=PROD;AF=0.01416;NSAMP=413;MSQ=13.49;RETAINED;RECLASSIFIED;AC=414;AN=29242;NFAM=411
chr1	1284510	1284519	chr1	1284649	1284658	119276	233.14	+	-	DEL	PASS	119276	N	<DEL>	.	.	.	SVTYPE=DEL;POS=1284515;SVLEN=-139;END=1284654;STRANDS=+-:7;CIPOS=-5,4;CIEND=-5,4;CIPOS95=0,0;CIEND95=0,0;SU=7;PE=0;SR=7;ALG=PROD;AF=3.419e-05;NSAMP=1;MSQ=218.73;AC=1;AN=29246;NFAM=1	.
chr1	1287925	1288401	chr1	1289331	1289361	454896	552381.0	-	+	BND	LOW	454896_1	N	]chr1:1289361]N	454896_2	N	N[chr1:1288373[	SVTYPE=BND;POS=1288373;STRANDS=-+:15;IMPRECISE;CIPOS=-447,29;CIEND=-30,0;CIPOS95=-48,29;CIEND95=-3,0;MATEID=454896_2;EVENT=454896;SU=15;PE=15;SR=0;ALG=PROD;AF=0.1116;NSAMP=3175;MSQ=70.21;RECLASSIFIED;AC=3265;AN=29244;NFAM=2707	SVTYPE=BND;POS=1289361;STRANDS=-+:15;IMPRECISE;CIPOS=-30,0;CIEND=-447,29;CIPOS95=-3,0;CIEND95=-48,29;MATEID=454896_1;EVENT=454896;SECONDARY;SU=15;PE=15;SR=0;ALG=PROD;AF=0.1116;NSAMP=3175;MSQ=70.21;RECLASSIFIED;AC=3265;AN=29244;NFAM=2707
chr1	1288080	1288491	chr1	1289479	1289868	454897	14192.0	-	+	BND	LOW	454897_1	N	]chr1:1289509]N	454897_2	N	N[chr1:1288463[	SVTYPE=BND;POS=1288463;STRANDS=-+:4;IMPRECISE;CIPOS=-382,29;CIEND=-30,359;CIPOS95=-104,29;CIEND95=-30,73;MATEID=454897_2;EVENT=454897;SU=4;PE=4;SR=0;ALG=PROD;AF=0.006463;NSAMP=189;MSQ=21.68;RETAINED;RECLASSIFIED;AC=189;AN=29244;NFAM=179	SVTYPE=BND;POS=1289509;STRANDS=-+:4;IMPRECISE;CIPOS=-30,359;CIEND=-382,29;CIPOS95=-30,73;CIEND95=-104,29;MATEID=454897_1;EVENT=454897;SECONDARY;SU=4;PE=4;SR=0;ALG=PROD;AF=0.006463;NSAMP=189;MSQ=21.68;RETAINED;RECLASSIFIED;AC=189;AN=29244;NFAM=179
chr1	1288660	1289534	chr1	1289459	1290228	119280	478709.0	+	-	BND	LOW	119280_1	N	N[chr1:1289809[	119280_2	N	]chr1:1288916]N	SVTYPE=BND;POS=1288916;STRANDS=+-:123;IMPRECISE;CIPOS=-256,618;CIEND=-349,420;CIPOS95=-204,204;CIEND95=-349,367;MATEID=119280_2;EVENT=119280;SU=123;PE=123;SR=0;ALG=SUM;AF=0.1694;NSAMP=4648;MSQ=67.84;RETAINED;RECLASSIFIED;AC=4952;AN=29240;NFAM=4421	SVTYPE=BND;POS=1289809;STRANDS=+-:123;IMPRECISE;CIPOS=-349,420;CIEND=-256,618;CIPOS95=-349,367;CIEND95=-204,204;MATEID=119280_1;EVENT=119280;SECONDARY;SU=123;PE=123;SR=0;ALG=SUM;AF=0.1694;NSAMP=4648;MSQ=67.84;RETAINED;RECLASSIFIED;AC=4952;AN=29240;NFAM=4421
chr1	1293771	1293837	chr1	1293945	1294522	543108	529.02	+	+	INV	LOW	543108	N	<INV>	.	.	.	SVTYPE=INV;POS=1293781;SVLEN=174;END=1293955;STRANDS=++:2,--:2;IMPRECISE;CIPOS=-10,56;CIEND=-10,567;CIPOS95=0,55;CIEND95=-1,293;SU=4;PE=2;SR=2;ALG=PROD;AF=0.0001028;NSAMP=3;MSQ=10.96;AC=3;AN=29186;NFAM=3	.
chr1	1297057	1297208	chr1	1297686	1297824	119293	588480.0	+	-	DEL	PASS	119293	N	<DEL>	.	.	.	SVTYPE=DEL;POS=1297087;SVLEN=-665;END=1297752;STRANDS=+-:48;IMPRECISE;CIPOS=-30,121;CIEND=-66,72;CIPOS95=-30,72;CIEND95=-43,43;SU=48;PE=41;SR=7;ALG=SUM;AF=0.1218;NSAMP=3317;MSQ=94.1;MEDGQR=1.63;Q10GQR=0.59;AC=3562;AN=29246;NFAM=3158	.
chr1	1297092	1297111	chr1	1297430	1297449	119292	1.0813e+06	+	-	DEL	PASS	119292	N	<DEL>	.	.	.	SVTYPE=DEL;POS=1297102;SVLEN=-338;END=1297440;STRANDS=+-:31;IMPRECISE;CIPOS=-10,9;CIEND=-10,9;CIPOS95=-1,1;CIEND95=-1,1;SU=31;PE=27;SR=4;ALG=PROD;AF=0.1409;NSAMP=581;MSQ=115.64;RETAINED;MEDGQR=2.08;Q10GQR=0.85;AC=582;AN=4130;NFAM=568	.
chr1	1297353	1297412	chr1	1297732	1297781	119294	1.48157e+06	+	-	DEL	PASS	119294	N	<DEL>	.	.	.	SVTYPE=DEL;POS=1297383;SVLEN=-378;END=1297761;STRANDS=+-:12;IMPRECISE;CIPOS=-30,29;CIEND=-29,20;CIPOS95=-1,1;CIEND95=-9,9;SU=12;PE=10;SR=2;ALG=PROD;AF=0.1977;NSAMP=2218;MSQ=130.05;MEDGQR=2.48;Q10GQR=1.1;AC=2607;AN=13184;NFAM=2164	.
chr1	1298484	1298498	chr1	1298963	1298982	119295	265.93	+	-	BND	LOW	119295_1	N	N[chr1:1298974[	119295_2	N	]chr1:1298492]N	SVTYPE=BND;POS=1298492;STRANDS=+-:5;IMPRECISE;CIPOS=-8,6;CIEND=-10,9;CIPOS95=-1,0;CIEND95=0,0;MATEID=119295_2;EVENT=119295;SU=5;PE=0;SR=5;ALG=PROD;AF=0.0002735;NSAMP=8;MSQ=16.11;RECLASSIFIED;AC=8;AN=29246;NFAM=8	SVTYPE=BND;POS=1298974;STRANDS=+-:5;IMPRECISE;CIPOS=-10,9;CIEND=-8,6;CIPOS95=0,0;CIEND95=-1,0;MATEID=119295_1;EVENT=119295;SECONDARY;SU=5;PE=0;SR=5;ALG=PROD;AF=0.0002735;NSAMP=8;MSQ=16.11;RECLASSIFIED;AC=8;AN=29246;NFAM=8
chr1	1302744	1302801	chr1	1303087	1303144	119296	336.05	+	-	BND	LOW	119296_1	N	N[chr1:1303117[	119296_2	N	]chr1:1302773]N	SVTYPE=BND;POS=1302773;STRANDS=+-:8;CIPOS=-29,28;CIEND=-29,28;CIPOS95=0,0;CIEND95=0,0;MATEID=119296_2;EVENT=119296;SU=8;PE=0;SR=8;ALG=PROD;AF=0.0003419;NSAMP=10;MSQ=14;RECLASSIFIED;AC=10;AN=29246;NFAM=10	SVTYPE=BND;POS=1303117;STRANDS=+-:8;CIPOS=-29,28;CIEND=-29,28;CIPOS95=0,0;CIEND95=0,0;MATEID=119296_1;EVENT=119296;SECONDARY;SU=8;PE=0;SR=8;ALG=PROD;AF=0.0003419;NSAMP=10;MSQ=14;RECLASSIFIED;AC=10;AN=29246;NFAM=10
chr1	1305617	1305636	chr1	1306016	1306035	119298	117.84	+	-	BND	LOW	119298_1	N	N[chr1:1306027[	119298_2	N	]chr1:1305627]N	SVTYPE=BND;POS=1305627;STRANDS=+-:5;CIPOS=-10,9;CIEND=-10,9;CIPOS95=0,0;CIEND95=0,0;MATEID=119298_2;EVENT=119298;SU=5;PE=0;SR=5;ALG=PROD;AF=0.0002052;NSAMP=6;MSQ=13.08;RECLASSIFIED;AC=6;AN=29246;NFAM=6	SVTYPE=BND;POS=1306027;STRANDS=+-:5;CIPOS=-10,9;CIEND=-10,9;CIPOS95=0,0;CIEND95=0,0;MATEID=119298_1;EVENT=119298;SECONDARY;SU=5;PE=0;SR=5;ALG=PROD;AF=0.0002052;NSAMP=6;MSQ=13.08;RECLASSIFIED;AC=6;AN=29246;NFAM=6
chr1	1315670	1315688	chr1	1315835	1315853	119299	19696.8	+	-	BND	LOW	119299_1	N	N[chr1:1315846[	119299_2	N	]chr1:1315679]N	SVTYPE=BND;POS=1315679;STRANDS=+-:21;CIPOS=-9,9;CIEND=-10,8;CIPOS95=0,0;CIEND95=0,0;MATEID=119299_2;EVENT=119299;SU=21;PE=0;SR=21;ALG=PROD;AF=0.0185;NSAMP=541;MSQ=18.18;RECLASSIFIED;AC=541;AN=29246;NFAM=538	SVTYPE=BND;POS=1315846;STRANDS=+-:21;CIPOS=-10,8;CIEND=-9,9;CIPOS95=0,0;CIEND95=0,0;MATEID=119299_1;EVENT=119299;SECONDARY;SU=21;PE=0;SR=21;ALG=PROD;AF=0.0185;NSAMP=541;MSQ=18.18;RECLASSIFIED;AC=541;AN=29246;NFAM=538
chr1	1316253	1316270	chr1	1316536	1316550	119300	16.23	+	-	BND	LOW	119300_1	N	N[chr1:1316547[	119300_2	N	]chr1:1316262]N	SVTYPE=BND;POS=1316262;STRANDS=+-:4;IMPRECISE;CIPOS=-9,8;CIEND=-10,4;CIPOS95=0,0;CIEND95=-1,0;MATEID=119300_2;EVENT=119300;SU=4;PE=0;SR=4;ALG=PROD;AF=3.419e-05;NSAMP=1;MSQ=11.99;RECLASSIFIED;AC=1;AN=29246;NFAM=1	SVTYPE=BND;POS=1316547;STRANDS=+-:4;IMPRECISE;CIPOS=-10,4;CIEND=-9,8;CIPOS95=-1,0;CIEND95=0,0;MATEID=119300_1;EVENT=119300;SECONDARY;SU=4;PE=0;SR=4;ALG=PROD;AF=3.419e-05;NSAMP=1;MSQ=11.99;RECLASSIFIED;AC=1;AN=29246;NFAM=1
chr1	1316831	1316836	chr1	1317131	1317137	119301	143557.0	+	-	BND	PASS	119301_1	N	N[chr1:1317135[	119301_2	N	]chr1:1316834]N	SVTYPE=BND;POS=1316834;STRANDS=+-:392;CIPOS=-3,2;CIEND=-3,3;CIPOS95=0,0;CIEND95=0,0;MATEID=119301_2;EVENT=119301;SU=392;PE=164;SR=228;ALG=PROD;AF=0.007386;NSAMP=215;MSQ=386.24;RECLASSIFIED;AC=216;AN=29246;NFAM=208	SVTYPE=BND;POS=1317135;STRANDS=+-:392;CIPOS=-3,3;CIEND=-3,2;CIPOS95=0,0;CIEND95=0,0;MATEID=119301_1;EVENT=119301;SECONDARY;SU=392;PE=164;SR=228;ALG=PROD;AF=0.007386;NSAMP=215;MSQ=386.24;RECLASSIFIED;AC=216;AN=29246;NFAM=208
chr1	1321682	1321729	chr1	1323107	1323152	119302	2029.1	+	-	DEL	PASS	119302	N	<DEL>	.	.	.	SVTYPE=DEL;POS=1321705;SVLEN=-1426;END=1323131;STRANDS=+-:83;CIPOS=-23,24;CIEND=-24,21;CIPOS95=0,0;CIEND95=0,0;SU=83;PE=53;SR=30;ALG=PROD;AF=3.419e-05;NSAMP=1;MSQ=506.54;AC=1;AN=29246;NFAM=1	.
chr1	1322538	1322549	chr1	1323047	1323058	119303	174.79	+	-	BND	LOW	119303_1	N	N[chr1:1323054[	119303_2	N	]chr1:1322544]N	SVTYPE=BND;POS=1322544;STRANDS=+-:6;CIPOS=-6,5;CIEND=-6,5;CIPOS95=0,0;CIEND95=0,0;MATEID=119303_2;EVENT=119303;SU=6;PE=0;SR=6;ALG=PROD;AF=0.0002052;NSAMP=6;MSQ=14.93;RECLASSIFIED;AC=6;AN=29246;NFAM=6	SVTYPE=BND;POS=1323054;STRANDS=+-:6;CIPOS=-6,5;CIEND=-6,5;CIPOS95=0,0;CIEND95=0,0;MATEID=119303_1;EVENT=119303;SECONDARY;SU=6;PE=0;SR=6;ALG=PROD;AF=0.0002052;NSAMP=6;MSQ=14.93;RECLASSIFIED;AC=6;AN=29246;NFAM=6
chr1	1323878	1323889	chr1	1324190	1324217	119304	39811.7	+	-	BND	LOW	119304_1	N	N[chr1:1324217[	119304_2	N	]chr1:1323885]N	SVTYPE=BND;POS=1323885;STRANDS=+-:45;CIPOS=-7,4;CIEND=-26,1;CIPOS95=0,0;CIEND95=0,0;MATEID=119304_2;EVENT=119304;SU=45;PE=0;SR=45;ALG=PROD;AF=0.02763;NSAMP=808;MSQ=19.81;RECLASSIFIED;AC=808;AN=29246;NFAM=782	SVTYPE=BND;POS=1324217;STRANDS=+-:45;CIPOS=-26,1;CIEND=-7,4;CIPOS95=0,0;CIEND95=0,0;MATEID=119304_1;EVENT=119304;SECONDARY;SU=45;PE=0;SR=45;ALG=PROD;AF=0.02763;NSAMP=808;MSQ=19.81;RECLASSIFIED;AC=808;AN=29246;NFAM=782
chr1	1324756	1324768	chrX	135098739	135098750	17962	712.8	-	-	BND	LOW	17962_1	N	[chrX:135098746[N	17962_2	N	[chr1:1324763[N	SVTYPE=BND;POS=1324763;STRANDS=--:67;CIPOS=-6,6;CIEND=-6,5;CIPOS95=0,0;CIEND95=0,0;MATEID=17962_2;EVENT=17962;SU=67;PE=3;SR=64;ALG=PROD;AF=0.0006497;NSAMP=19;MSQ=33.37;AC=19;AN=29246;NFAM=19	SVTYPE=BND;POS=135098746;STRANDS=--:67;CIPOS=-6,5;CIEND=-6,6;CIPOS95=0,0;CIEND95=0,0;MATEID=17962_1;EVENT=17962;SECONDARY;SU=67;PE=3;SR=64;ALG=PROD;AF=0.0006497;NSAMP=19;MSQ=33.37;AC=19;AN=29246;NFAM=19
chr1	1329966	1329973	chr1	1330018	1330025	119306	309.61	+	-	BND	PASS	119306_1	N	N[chr1:1330023[	119306_2	N	]chr1:1329970]N	SVTYPE=BND;POS=1329970;STRANDS=+-:9;CIPOS=-4,3;CIEND=-4,3;CIPOS95=0,0;CIEND95=0,0;MATEID=119306_2;EVENT=119306;SU=9;PE=0;SR=9;ALG=PROD;AF=3.419e-05;NSAMP=1;MSQ=308.72;RECLASSIFIED;AC=1;AN=29246;NFAM=1	SVTYPE=BND;POS=1330023;STRANDS=+-:9;CIPOS=-4,3;CIEND=-4,3;CIPOS95=0,0;CIEND95=0,0;MATEID=119306_1;EVENT=119306;SECONDARY;SU=9;PE=0;SR=9;ALG=PROD;AF=3.419e-05;NSAMP=1;MSQ=308.72;RECLASSIFIED;AC=1;AN=29246;NFAM=1
chr1	1336515	1336518	chr1	1337972	1337974	119308	542.11	+	-	BND	PASS	119308_1	N	N[chr1:1337975[	119308_2	N	]chr1:1336517]N	SVTYPE=BND;POS=1336517;STRANDS=+-:31;CIPOS=-2,1;CIEND=-2,0;CIPOS95=0,0;CIEND95=0,0;MATEID=119308_2;EVENT=119308;SU=31;PE=17;SR=14;ALG=PROD;AF=3.419e-05;NSAMP=1;MSQ=542.1;RECLASSIFIED;AC=1;AN=29246;NFAM=1	SVTYPE=BND;POS=1337975;STRANDS=+-:31;CIPOS=-2,0;CIEND=-2,1;CIPOS95=0,0;CIEND95=0,0;MATEID=119308_1;EVENT=119308;SECONDARY;SU=31;PE=17;SR=14;ALG=PROD;AF=3.419e-05;NSAMP=1;MSQ=542.1;RECLASSIFIED;AC=1;AN=29246;NFAM=1
chr1	1338173	1338192	chr1	1338257	1338276	119309	69.49	+	-	BND	LOW	119309_1	N	N[chr1:1338268[	119309_2	N	]chr1:1338183]N	SVTYPE=BND;POS=1338183;STRANDS=+-:5;CIPOS=-10,9;CIEND=-10,9;CIPOS95=0,0;CIEND95=0,0;MATEID=119309_2;EVENT=119309;SU=5;PE=0;SR=5;ALG=PROD;AF=3.419e-05;NSAMP=1;MSQ=68.63;RECLASSIFIED;AC=1;AN=29246;NFAM=1	SVTYPE=BND;POS=1338268;STRANDS=+-:5;CIPOS=-10,9;CIEND=-10,9;CIPOS95=0,0;CIEND95=0,0;MATEID=119309_1;EVENT=119309;SECONDARY;SU=5;PE=0;SR=5;ALG=PROD;AF=3.419e-05;NSAMP=1;MSQ=68.63;RECLASSIFIED;AC=1;AN=29246;NFAM=1
chr1	1338427	1338446	chr1	1338509	1338528	119310	85.74	+	-	BND	LOW	119310_1	N	N[chr1:1338520[	119310_2	N	]chr1:1338437]N	SVTYPE=BND;POS=1338437;STRANDS=+-:5;CIPOS=-10,9;CIEND=-10,9;CIPOS95=0,0;CIEND95=0,0;MATEID=119310_2;EVENT=119310;SU=5;PE=0;SR=5;ALG=PROD;AF=3.419e-05;NSAMP=1;MSQ=83.66;RECLASSIFIED;AC=1;AN=29246;NFAM=1	SVTYPE=BND;POS=1338520;STRANDS=+-:5;CIPOS=-10,9;CIEND=-10,9;CIPOS95=0,0;CIEND95=0,0;MATEID=119310_1;EVENT=119310;SECONDARY;SU=5;PE=0;SR=5;ALG=PROD;AF=3.419e-05;NSAMP=1;MSQ=83.66;RECLASSIFIED;AC=1;AN=29246;NFAM=1
chr1	1338644	1338663	chr1	1339356	1339363	119311	38.44	+	-	DEL	PASS	119311	N	<DEL>	.	.	.	SVTYPE=DEL;POS=1338654;SVLEN=-707;END=1339361;STRANDS=+-:11;CIPOS=-10,9;CIEND=-5,2;CIPOS95=0,0;CIEND95=0,0;SU=11;PE=4;SR=7;ALG=PROD;AF=3.419e-05;NSAMP=1;MSQ=38.44;AC=1;AN=29246;NFAM=1	.
chr1	1340898	1340954	chr1	1341161	1341218	119312	199.87	+	-	BND	LOW	119312_1	N	N[chr1:1341191[	119312_2	N	]chr1:1340926]N	SVTYPE=BND;POS=1340926;STRANDS=+-:12;CIPOS=-28,28;CIEND=-29,28;CIPOS95=0,0;CIEND95=0,0;MATEID=119312_2;EVENT=119312;SU=12;PE=0;SR=12;ALG=PROD;AF=0.0002735;NSAMP=8;MSQ=10.32;RECLASSIFIED;AC=8;AN=29246;NFAM=8	SVTYPE=BND;POS=1341191;STRANDS=+-:12;CIPOS=-29,28;CIEND=-28,28;CIPOS95=0,0;CIEND95=0,0;MATEID=119312_1;EVENT=119312;SECONDARY;SU=12;PE=0;SR=12;ALG=PROD;AF=0.0002735;NSAMP=8;MSQ=10.32;RECLASSIFIED;AC=8;AN=29246;NFAM=8
chr1	1341158	1341215	chr1	1341522	1341579	119313	442.31	+	-	BND	LOW	119313_1	N	N[chr1:1341552[	119313_2	N	]chr1:1341184]N	SVTYPE=BND;POS=1341184;STRANDS=+-:12;IMPRECISE;CIPOS=-26,31;CIEND=-29,28;CIPOS95=-3,3;CIEND95=0,0;MATEID=119313_2;EVENT=119313;SU=12;PE=0;SR=12;ALG=PROD;AF=0.0003077;NSAMP=9;MSQ=20.46;RECLASSIFIED;AC=9;AN=29246;NFAM=9	SVTYPE=BND;POS=1341552;STRANDS=+-:12;IMPRECISE;CIPOS=-29,28;CIEND=-26,31;CIPOS95=0,0;CIEND95=-3,3;MATEID=119313_1;EVENT=119313;SECONDARY;SU=12;PE=0;SR=12;ALG=PROD;AF=0.0003077;NSAMP=9;MSQ=20.46;RECLASSIFIED;AC=9;AN=29246;NFAM=9
chr1	1341486	1341493	chr1	1341554	1341561	119314	259.52	+	-	DEL	PASS	119314	N	<DEL>	.	.	.	SVTYPE=DEL;POS=1341490;SVLEN=-68;END=1341558;STRANDS=+-:9;CIPOS=-4,3;CIEND=-4,3;CIPOS95=0,0;CIEND95=0,0;SU=9;PE=0;SR=9;ALG=PROD;AF=3.419e-05;NSAMP=1;MSQ=254.74;AC=1;AN=29246;NFAM=1	.
chr1	1349461	1349474	chr1	1349793	1349804	119316	117.64	+	-	BND	LOW	119316_1	N	N[chr1:1349800[	119316_2	N	]chr1:1349467]N	SVTYPE=BND;POS=1349467;STRANDS=+-:6;IMPRECISE;CIPOS=-6,7;CIEND=-6,5;CIPOS95=0,1;CIEND95=0,0;MATEID=119316_2;EVENT=119316;SU=6;PE=0;SR=6;ALG=PROD;AF=3.42e-05;NSAMP=1;MSQ=6.73;RECLASSIFIED;AC=1;AN=29240;NFAM=1	SVTYPE=BND;POS=1349800;STRANDS=+-:6;IMPRECISE;CIPOS=-6,5;CIEND=-6,7;CIPOS95=0,0;CIEND95=0,1;MATEID=119316_1;EVENT=119316;SECONDARY;SU=6;PE=0;SR=6;ALG=PROD;AF=3.42e-05;NSAMP=1;MSQ=6.73;RECLASSIFIED;AC=1;AN=29240;NFAM=1
chr1	1349461	1349479	chr1	1349533	1349548	119315	1160.34	+	-	BND	PASS	119315_1	N	N[chr1:1349540[	119315_2	N	]chr1:1349471]N	SVTYPE=BND;POS=1349471;STRANDS=+-:14;CIPOS=-10,8;CIEND=-6,9;CIPOS95=0,0;CIEND95=0,0;MATEID=119315_2;EVENT=119315;SU=14;PE=0;SR=14;ALG=PROD;AF=3.864e-05;NSAMP=1;MSQ=404.72;RECLASSIFIED;AC=1;AN=25878;NFAM=1	SVTYPE=BND;POS=1349540;STRANDS=+-:14;CIPOS=-6,9;CIEND=-10,8;CIPOS95=0,0;CIEND95=0,0;MATEID=119315_1;EVENT=119315;SECONDARY;SU=14;PE=0;SR=14;ALG=PROD;AF=3.864e-05;NSAMP=1;MSQ=404.72;RECLASSIFIED;AC=1;AN=25878;NFAM=1
chr1	1350099	1350129	chr1	1351341	1351377	119318	934919.0	+	-	BND	LOW	119318_1	N	N[chr1:1351371[	119318_2	N	]chr1:1350103]N	SVTYPE=BND;POS=1350103;STRANDS=+-:31466;CIPOS=-4,26;CIEND=-29,7;CIPOS95=0,0;CIEND95=0,0;MATEID=119318_2;EVENT=119318;SU=31466;PE=31466;SR=0;ALG=PROD;AF=0.2238;NSAMP=6531;MSQ=57.77;RETAINED;RECLASSIFIED;AC=6546;AN=29244;NFAM=5828	SVTYPE=BND;POS=1351371;STRANDS=+-:31466;CIPOS=-29,7;CIEND=-4,26;CIPOS95=0,0;CIEND95=0,0;MATEID=119318_1;EVENT=119318;SECONDARY;SU=31466;PE=31466;SR=0;ALG=PROD;AF=0.2238;NSAMP=6531;MSQ=57.77;RETAINED;RECLASSIFIED;AC=6546;AN=29244;NFAM=5828
chr1	1351853	1351861	chr1	1351916	1351929	119321	2224.56	+	-	BND	PASS	119321_1	N	N[chr1:1351923[	119321_2	N	]chr1:1351857]N	SVTYPE=BND;POS=1351857;STRANDS=+-:91;CIPOS=-4,4;CIEND=-6,7;CIPOS95=0,0;CIEND95=0,0;MATEID=119321_2;EVENT=119321;SU=91;PE=2;SR=89;ALG=PROD;AF=6.839e-05;NSAMP=2;MSQ=265.26;RECLASSIFIED;AC=2;AN=29246;NFAM=2	SVTYPE=BND;POS=1351923;STRANDS=+-:91;CIPOS=-6,7;CIEND=-4,4;CIPOS95=0,0;CIEND95=0,0;MATEID=119321_1;EVENT=119321;SECONDARY;SU=91;PE=2;SR=89;ALG=PROD;AF=6.839e-05;NSAMP=2;MSQ=265.26;RECLASSIFIED;AC=2;AN=29246;NFAM=2
chr1	1355175	1355192	chr1	1355557	1355572	119322	277.18	+	-	BND	LOW	119322_1	N	N[chr1:1355565[	119322_2	N	]chr1:1355184]N	SVTYPE=BND;POS=1355184;STRANDS=+-:4;IMPRECISE;CIPOS=-9,8;CIEND=-7,8;CIPOS95=0,0;CIEND95=-1,3;MATEID=119322_2;EVENT=119322;SU=4;PE=0;SR=4;ALG=PROD;AF=0.0001711;NSAMP=5;MSQ=15.7;RECLASSIFIED;AC=5;AN=29216;NFAM=5	SVTYPE=BND;POS=1355565;STRANDS=+-:4;IMPRECISE;CIPOS=-7,8;CIEND=-9,8;CIPOS95=-1,3;CIEND95=0,0;MATEID=119322_1;EVENT=119322;SECONDARY;SU=4;PE=0;SR=4;ALG=PROD;AF=0.0001711;NSAMP=5;MSQ=15.7;RECLASSIFIED;AC=5;AN=29216;NFAM=5
chr1	1355756	1355773	chr1	1356010	1356027	119323	22695.4	+	-	BND	LOW	119323_1	N	N[chr1:1356020[	119323_2	N	]chr1:1355765]N	SVTYPE=BND;POS=1355765;STRANDS=+-:25;CIPOS=-9,8;CIEND=-9,8;CIPOS95=0,0;CIEND95=0,0;MATEID=119323_2;EVENT=119323;SU=25;PE=0;SR=25;ALG=PROD;AF=0.02568;NSAMP=744;MSQ=16.47;RECLASSIFIED;AC=751;AN=29246;NFAM=736	SVTYPE=BND;POS=1356020;STRANDS=+-:25;CIPOS=-9,8;CIEND=-9,8;CIPOS95=0,0;CIEND95=0,0;MATEID=119323_1;EVENT=119323;SECONDARY;SU=25;PE=0;SR=25;ALG=PROD;AF=0.02568;NSAMP=744;MSQ=16.47;RECLASSIFIED;AC=751;AN=29246;NFAM=736
chr1	1355902	1355959	chr1	1356400	1356457	119324	884.47	+	-	BND	LOW	119324_1	N	N[chr1:1356430[	119324_2	N	]chr1:1355931]N	SVTYPE=BND;POS=1355931;STRANDS=+-:8;CIPOS=-29,28;CIEND=-29,28;CIPOS95=0,0;CIEND95=0,0;MATEID=119324_2;EVENT=119324;SU=8;PE=0;SR=8;ALG=PROD;AF=0.0007522;NSAMP=22;MSQ=14.85;RECLASSIFIED;AC=22;AN=29246;NFAM=22	SVTYPE=BND;POS=1356430;STRANDS=+-:8;CIPOS=-29,28;CIEND=-29,28;CIPOS95=0,0;CIEND95=0,0;MATEID=119324_1;EVENT=119324;SECONDARY;SU=8;PE=0;SR=8;ALG=PROD;AF=0.0007522;NSAMP=22;MSQ=14.85;RECLASSIFIED;AC=22;AN=29246;NFAM=22
chr1	1358759	1358759	chr1	1358814	1358814	119325	110305.0	+	-	BND	LOW	119325_1	N	N[chr1:1358815[	119325_2	N	]chr1:1358759]N	SVTYPE=BND;POS=1358759;STRANDS=+-:3858;CIPOS=0,0;CIEND=0,0;CIPOS95=0,0;CIEND95=0,0;MATEID=119325_2;EVENT=119325;SU=3858;PE=11;SR=3847;ALG=PROD;AF=0.01156;NSAMP=330;MSQ=211.41;RECLASSIFIED;AC=338;AN=29246;NFAM=313	SVTYPE=BND;POS=1358815;STRANDS=+-:3858;CIPOS=0,0;CIEND=0,0;CIPOS95=0,0;CIEND95=0,0;MATEID=119325_1;EVENT=119325;SECONDARY;SU=3858;PE=11;SR=3847;ALG=PROD;AF=0.01156;NSAMP=330;MSQ=211.41;RECLASSIFIED;AC=338;AN=29246;NFAM=313
chr1	1359120	1359139	chr1	1361792	1361811	119326	452.62	+	-	DEL	PASS	119326	N	<DEL>	.	.	.	SVTYPE=DEL;POS=1359130;SVLEN=-2672;END=1361802;STRANDS=+-:18;CIPOS=-10,9;CIEND=-10,9;CIPOS95=0,0;CIEND95=0,0;SU=18;PE=11;SR=7;ALG=PROD;AF=3.419e-05;NSAMP=1;MSQ=452.62;AC=1;AN=29246;NFAM=1	.
chr1	1360943	1360992	chr1	1361001	1361054	119327	526.26	+	-	DEL	PASS	119327	N	<DEL>	.	.	.	SVTYPE=DEL;POS=1360968;SVLEN=-59;END=1361027;STRANDS=+-:17;CIPOS=-25,24;CIEND=-26,27;CIPOS95=0,0;CIEND95=0,0;SU=17;PE=0;SR=17;ALG=PROD;AF=0.000171;NSAMP=5;MSQ=104.89;AC=5;AN=29246;NFAM=5	.
chr1	1362084	1362089	chr1	1372091	1372107	119328	755.26	+	-	DEL	PASS	119328	N	<DEL>	.	.	.	SVTYPE=DEL;POS=1362087;SVLEN=-10011;END=1372098;STRANDS=+-:29;CIPOS=-3,2;CIEND=-7,9;CIPOS95=0,0;CIEND95=0,0;SU=29;PE=20;SR=9;ALG=PROD;AF=3.419e-05;NSAMP=1;MSQ=755.26;AC=1;AN=29246;NFAM=1	.
chr1	1363584	1363862	chr1	1369741	1369966	119329	677.37	+	-	DEL	PASS	119329	N	<DEL>	.	.	.	SVTYPE=DEL;POS=1363614;SVLEN=-6323;END=1369937;STRANDS=+-:33;IMPRECISE;CIPOS=-30,248;CIEND=-196,29;CIPOS95=-30,34;CIEND95=-27,27;SU=33;PE=33;SR=0;ALG=PROD;AF=0.0001026;NSAMP=3;MSQ=225.79;AC=3;AN=29246;NFAM=3	.
chr1	1366051	1366068	chr1	1366548	1366565	119330	406.8	+	-	BND	LOW	119330_1	N	N[chr1:1366558[	119330_2	N	]chr1:1366060]N	SVTYPE=BND;POS=1366060;STRANDS=+-:4;CIPOS=-9,8;CIEND=-9,8;CIPOS95=0,0;CIEND95=0,0;MATEID=119330_2;EVENT=119330;SU=4;PE=0;SR=4;ALG=PROD;AF=0.0003761;NSAMP=11;MSQ=21.26;RECLASSIFIED;AC=11;AN=29246;NFAM=11	SVTYPE=BND;POS=1366558;STRANDS=+-:4;CIPOS=-9,8;CIEND=-9,8;CIPOS95=0,0;CIEND95=0,0;MATEID=119330_1;EVENT=119330;SECONDARY;SU=4;PE=0;SR=4;ALG=PROD;AF=0.0003761;NSAMP=11;MSQ=21.26;RECLASSIFIED;AC=11;AN=29246;NFAM=11
chr1	1366204	1366295	chr1	1366406	1366497	119331	1445.67	+	-	BND	LOW	119331_1	N	N[chr1:1366453[	119331_2	N	]chr1:1366250]N	SVTYPE=BND;POS=1366250;STRANDS=+-:22;CIPOS=-46,45;CIEND=-46,45;CIPOS95=0,0;CIEND95=0,0;MATEID=119331_2;EVENT=119331;SU=22;PE=0;SR=22;ALG=PROD;AF=0.0009232;NSAMP=27;MSQ=16.79;RECLASSIFIED;AC=27;AN=29246;NFAM=27	SVTYPE=BND;POS=1366453;STRANDS=+-:22;CIPOS=-46,45;CIEND=-46,45;CIPOS95=0,0;CIEND95=0,0;MATEID=119331_1;EVENT=119331;SECONDARY;SU=22;PE=0;SR=22;ALG=PROD;AF=0.0009232;NSAMP=27;MSQ=16.79;RECLASSIFIED;AC=27;AN=29246;NFAM=27
chr1	1366318	1366335	chr5	126931590	126931607	12663	23.81	+	+	BND	LOW	12663_1	N	N]chr5:126931600]	12663_2	N	N]chr1:1366327]	SVTYPE=BND;POS=1366327;STRANDS=++:4;IMPRECISE;CIPOS=-9,8;CIEND=-10,7;CIPOS95=0,0;CIEND95=-2,0;MATEID=12663_2;EVENT=12663;SU=4;PE=0;SR=4;ALG=PROD;AF=3.419e-05;NSAMP=1;MSQ=23.81;AC=1;AN=29246;NFAM=1	SVTYPE=BND;POS=126931600;STRANDS=++:4;IMPRECISE;CIPOS=-10,7;CIEND=-9,8;CIPOS95=-2,0;CIEND95=0,0;MATEID=12663_1;EVENT=12663;SECONDARY;SU=4;PE=0;SR=4;ALG=PROD;AF=3.419e-05;NSAMP=1;MSQ=23.81;AC=1;AN=29246;NFAM=1
chr1	1366904	1366923	chr1	1367268	1367287	119332	131084.0	+	-	DEL	PASS	119332	N	<DEL>	.	.	.	SVTYPE=DEL;POS=1366914;SVLEN=-364;END=1367278;STRANDS=+-:4;IMPRECISE;CIPOS=-10,9;CIEND=-10,9;CIPOS95=-1,1;CIEND95=-1,1;SU=4;PE=2;SR=2;ALG=PROD;AF=0.07516;NSAMP=808;MSQ=18.34;MEDGQR=1.46;Q10GQR=0.5;AC=808;AN=10750;NFAM=795	.
chr1	1367374	1367820	chr1	1369935	1370314	454901	83.09	-	+	DUP	PASS	454901	N	<DUP>	.	.	.	SVTYPE=DUP;POS=1367811;SVLEN=2134;END=1369945;STRANDS=-+:9;IMPRECISE;CIPOS=-437,9;CIEND=-10,369;CIPOS95=-94,1;CIEND95=-3,57;SU=9;PE=9;SR=0;ALG=PROD;AF=3.419e-05;NSAMP=1;MSQ=81.84;AC=1;AN=29246;NFAM=1	.
chr1	1367749	1367806	chr1	1368024	1368068	119333	201.38	+	-	BND	LOW	119333_1	N	N[chr1:1368045[	119333_2	N	]chr1:1367778]N	SVTYPE=BND;POS=1367778;STRANDS=+-:8;CIPOS=-29,28;CIEND=-20,24;CIPOS95=0,0;CIEND95=0,0;MATEID=119333_2;EVENT=119333;SU=8;PE=0;SR=8;ALG=PROD;AF=0.0002393;NSAMP=7;MSQ=10.15;RECLASSIFIED;AC=7;AN=29246;NFAM=7	SVTYPE=BND;POS=1368045;STRANDS=+-:8;CIPOS=-20,24;CIEND=-29,28;CIPOS95=0,0;CIEND95=0,0;MATEID=119333_1;EVENT=119333;SECONDARY;SU=8;PE=0;SR=8;ALG=PROD;AF=0.0002393;NSAMP=7;MSQ=10.15;RECLASSIFIED;AC=7;AN=29246;NFAM=7
chr1	1367874	1368146	chr1	1369498	1369921	119334	497.52	+	-	DEL	PASS	119334	N	<DEL>	.	.	.	SVTYPE=DEL;POS=1367904;SVLEN=-1988;END=1369892;STRANDS=+-:25;IMPRECISE;CIPOS=-30,242;CIEND=-394,29;CIPOS95=-22,22;CIEND95=-26,26;SU=25;PE=25;SR=0;ALG=PROD;AF=3.419e-05;NSAMP=1;MSQ=206.77;AC=1;AN=29246;NFAM=1	.
chr1	1369434	1369451	chr1	1369706	1369723	119335	34.78	+	-	BND	LOW	119335_1	N	N[chr1:1369716[	119335_2	N	]chr1:1369443]N	SVTYPE=BND;POS=1369443;STRANDS=+-:4;CIPOS=-9,8;CIEND=-9,8;CIPOS95=0,0;CIEND95=0,0;MATEID=119335_2;EVENT=119335;SU=4;PE=0;SR=4;ALG=PROD;AF=3.419e-05;NSAMP=1;MSQ=23.81;RECLASSIFIED;AC=1;AN=29246;NFAM=1	SVTYPE=BND;POS=1369716;STRANDS=+-:4;CIPOS=-9,8;CIEND=-9,8;CIPOS95=0,0;CIEND95=0,0;MATEID=119335_1;EVENT=119335;SECONDARY;SU=4;PE=0;SR=4;ALG=PROD;AF=3.419e-05;NSAMP=1;MSQ=23.81;RECLASSIFIED;AC=1;AN=29246;NFAM=1
chr1	1371475	1371528	chr1	1371854	1371901	119336	245.89	+	-	BND	LOW	119336_1	N	N[chr1:1371879[	119336_2	N	]chr1:1371501]N	SVTYPE=BND;POS=1371501;STRANDS=+-:19;CIPOS=-26,27;CIEND=-24,23;CIPOS95=0,0;CIEND95=0,0;MATEID=119336_2;EVENT=119336;SU=19;PE=0;SR=19;ALG=PROD;AF=0.0003077;NSAMP=9;MSQ=18.24;RECLASSIFIED;AC=9;AN=29246;NFAM=9	SVTYPE=BND;POS=1371879;STRANDS=+-:19;CIPOS=-24,23;CIEND=-26,27;CIPOS95=0,0;CIEND95=0,0;MATEID=119336_1;EVENT=119336;SECONDARY;SU=19;PE=0;SR=19;ALG=PROD;AF=0.0003077;NSAMP=9;MSQ=18.24;RECLASSIFIED;AC=9;AN=29246;NFAM=9
chr1	1373281	1373784	chr16	68689640	68689991	4838	18.05	-	-	BND	LOW	4838_1	N	[chr16:68689948[N	4838_2	N	[chr1:1373736[N	SVTYPE=BND;POS=1373736;STRANDS=--:8;IMPRECISE;CIPOS=-454,49;CIEND=-307,44;CIPOS95=-72,49;CIEND95=-92,44;MATEID=4838_2;EVENT=4838;SU=8;PE=8;SR=0;ALG=PROD;AF=3.419e-05;NSAMP=1;MSQ=17.6;AC=1;AN=29246;NFAM=1	SVTYPE=BND;POS=68689948;STRANDS=--:8;IMPRECISE;CIPOS=-307,44;CIEND=-454,49;CIPOS95=-92,44;CIEND95=-72,49;MATEID=4838_1;EVENT=4838;SECONDARY;SU=8;PE=8;SR=0;ALG=PROD;AF=3.419e-05;NSAMP=1;MSQ=17.6;AC=1;AN=29246;NFAM=1
chr1	1373877	1373930	chr1	1373969	1374026	119338	162.21	+	-	BND	LOW	119338_1	N	N[chr1:1373999[	119338_2	N	]chr1:1373906]N	SVTYPE=BND;POS=1373906;STRANDS=+-:16;CIPOS=-29,24;CIEND=-29,28;CIPOS95=0,0;CIEND95=0,0;MATEID=119338_2;EVENT=119338;SU=16;PE=0;SR=16;ALG=PROD;AF=6.839e-05;NSAMP=2;MSQ=81.1;RECLASSIFIED;AC=2;AN=29246;NFAM=2	SVTYPE=BND;POS=1373999;STRANDS=+-:16;CIPOS=-29,28;CIEND=-29,24;CIPOS95=0,0;CIEND95=0,0;MATEID=119338_1;EVENT=119338;SECONDARY;SU=16;PE=0;SR=16;ALG=PROD;AF=6.839e-05;NSAMP=2;MSQ=81.1;RECLASSIFIED;AC=2;AN=29246;NFAM=2
chr1	1374426	1374471	chr1	1374679	1374724	119339	88.57	+	-	BND	LOW	119339_1	N	N[chr1:1374703[	119339_2	N	]chr1:1374449]N	SVTYPE=BND;POS=1374449;STRANDS=+-:20;CIPOS=-23,22;CIEND=-23,22;CIPOS95=0,0;CIEND95=0,0;MATEID=119339_2;EVENT=119339;SU=20;PE=1;SR=19;ALG=PROD;AF=0.0001368;NSAMP=4;MSQ=18.57;RECLASSIFIED;AC=4;AN=29246;NFAM=4	SVTYPE=BND;POS=1374703;STRANDS=+-:20;CIPOS=-23,22;CIEND=-23,22;CIPOS95=0,0;CIEND95=0,0;MATEID=119339_1;EVENT=119339;SECONDARY;SU=20;PE=1;SR=19;ALG=PROD;AF=0.0001368;NSAMP=4;MSQ=18.57;RECLASSIFIED;AC=4;AN=29246;NFAM=4
chr1	1374768	1374815	chr1	1375128	1375175	119340	332.57	+	-	BND	LOW	119340_1	N	N[chr1:1375153[	119340_2	N	]chr1:1374792]N	SVTYPE=BND;POS=1374792;STRANDS=+-:16;CIPOS=-24,23;CIEND=-24,23;CIPOS95=0,0;CIEND95=0,0;MATEID=119340_2;EVENT=119340;SU=16;PE=0;SR=16;ALG=PROD;AF=0.0002735;NSAMP=8;MSQ=38.71;RECLASSIFIED;AC=8;AN=29246;NFAM=8	SVTYPE=BND;POS=1375153;STRANDS=+-:16;CIPOS=-24,23;CIEND=-24,23;CIPOS95=0,0;CIEND95=0,0;MATEID=119340_1;EVENT=119340;SECONDARY;SU=16;PE=0;SR=16;ALG=PROD;AF=0.0002735;NSAMP=8;MSQ=38.71;RECLASSIFIED;AC=8;AN=29246;NFAM=8
chr1	1375295	1375354	chr16	68689928	68689987	4837	313.71	+	+	BND	LOW	4837_1	N	N]chr16:68689958]	4837_2	N	N]chr1:1375325]	SVTYPE=BND;POS=1375325;STRANDS=++:42;CIPOS=-30,29;CIEND=-30,29;CIPOS95=0,0;CIEND95=0,0;MATEID=4837_2;EVENT=4837;SU=42;PE=22;SR=20;ALG=PROD;AF=6.839e-05;NSAMP=2;MSQ=156.85;AC=2;AN=29246;NFAM=2	SVTYPE=BND;POS=68689958;STRANDS=++:42;CIPOS=-30,29;CIEND=-30,29;CIPOS95=0,0;CIEND95=0,0;MATEID=4837_1;EVENT=4837;SECONDARY;SU=42;PE=22;SR=20;ALG=PROD;AF=6.839e-05;NSAMP=2;MSQ=156.85;AC=2;AN=29246;NFAM=2
chr1	1381939	1382255	chr1	1382773	1383123	454902	2.6683e+06	-	+	BND	LOW	454902_1	N	]chr1:1382789]N	454902_2	N	N[chr1:1382230[	SVTYPE=BND;POS=1382230;STRANDS=-+:153;IMPRECISE;CIPOS=-290,26;CIEND=-16,334;CIPOS95=-26,26;CIEND95=-16,26;MATEID=454902_2;EVENT=454902;SU=153;PE=153;SR=0;ALG=PROD;AF=0.383;NSAMP=11061;MSQ=149.2;RECLASSIFIED;AC=11201;AN=29246;NFAM=10072	SVTYPE=BND;POS=1382789;STRANDS=-+:153;IMPRECISE;CIPOS=-16,334;CIEND=-290,26;CIPOS95=-16,26;CIEND95=-26,26;MATEID=454902_1;EVENT=454902;SECONDARY;SU=153;PE=153;SR=0;ALG=PROD;AF=0.383;NSAMP=11061;MSQ=149.2;RECLASSIFIED;AC=11201;AN=29246;NFAM=10072
chr1	1384265	1384278	chr4	171318242	171318259	11659	17.91	+	+	BND	LOW	11659_1	N	N]chr4:171318251]	11659_2	N	N]chr1:1384269]	SVTYPE=BND;POS=1384269;STRANDS=++:4;IMPRECISE;CIPOS=-4,9;CIEND=-9,8;CIPOS95=0,2;CIEND95=0,0;MATEID=11659_2;EVENT=11659;SU=4;PE=0;SR=4;ALG=PROD;AF=3.419e-05;NSAMP=1;MSQ=17.91;AC=1;AN=29246;NFAM=1	SVTYPE=BND;POS=171318251;STRANDS=++:4;IMPRECISE;CIPOS=-9,8;CIEND=-4,9;CIPOS95=0,0;CIEND95=0,2;MATEID=11659_1;EVENT=11659;SECONDARY;SU=4;PE=0;SR=4;ALG=PROD;AF=3.419e-05;NSAMP=1;MSQ=17.91;AC=1;AN=29246;NFAM=1
chr1	1385636	1385678	chr1	1385838	1385883	119342	225.64	+	-	DEL	PASS	119342	N	<DEL>	.	.	.	SVTYPE=DEL;POS=1385658;SVLEN=-203;END=1385861;STRANDS=+-:26;CIPOS=-22,20;CIEND=-23,22;CIPOS95=0,0;CIEND95=0,0;SU=26;PE=0;SR=26;ALG=PROD;AF=6.839e-05;NSAMP=2;MSQ=110.71;AC=2;AN=29246;NFAM=2	.
chr1	1388839	1388858	chr1	1389100	1389119	119343	54.02	+	-	BND	LOW	119343_1	N	N[chr1:1389111[	119343_2	N	]chr1:1388849]N	SVTYPE=BND;POS=1388849;STRANDS=+-:5;CIPOS=-10,9;CIEND=-10,9;CIPOS95=0,0;CIEND95=0,0;MATEID=119343_2;EVENT=119343;SU=5;PE=0;SR=5;ALG=PROD;AF=6.839e-05;NSAMP=2;MSQ=18.05;RECLASSIFIED;AC=2;AN=29246;NFAM=2	SVTYPE=BND;POS=1389111;STRANDS=+-:5;CIPOS=-10,9;CIEND=-10,9;CIPOS95=0,0;CIEND95=0,0;MATEID=119343_1;EVENT=119343;SECONDARY;SU=5;PE=0;SR=5;ALG=PROD;AF=6.839e-05;NSAMP=2;MSQ=18.05;RECLASSIFIED;AC=2;AN=29246;NFAM=2
chr1	1396048	1396812	chr14	93171874	93172628	3744	59179.3	-	+	BND	LOW	3744_1	N	]chr14:93171902]N	3744_2	N	N[chr1:1396580[	SVTYPE=BND;POS=1396580;STRANDS=-+:43;IMPRECISE;CIPOS=-531,233;CIEND=-28,726;CIPOS95=-180,180;CIEND95=-28,178;MATEID=3744_2;EVENT=3744;SU=43;PE=42;SR=1;ALG=SUM;AF=0.0637;NSAMP=1663;MSQ=21.6;AC=1863;AN=29246;NFAM=1615	SVTYPE=BND;POS=93171902;STRANDS=-+:43;IMPRECISE;CIPOS=-28,726;CIEND=-531,233;CIPOS95=-28,178;CIEND95=-180,180;MATEID=3744_1;EVENT=3744;SECONDARY;SU=43;PE=42;SR=1;ALG=SUM;AF=0.0637;NSAMP=1663;MSQ=21.6;AC=1863;AN=29246;NFAM=1615
chr1	1396312	1396331	chr1	1396604	1396623	119344	592.21	+	-	BND	LOW	119344_1	N	N[chr1:1396615[	119344_2	N	]chr1:1396322]N	SVTYPE=BND;POS=1396322;STRANDS=+-:18;CIPOS=-10,9;CIEND=-10,9;CIPOS95=0,0;CIEND95=0,0;MATEID=119344_2;EVENT=119344;SU=18;PE=0;SR=18;ALG=PROD;AF=0.0004445;NSAMP=13;MSQ=19.5;RECLASSIFIED;AC=13;AN=29246;NFAM=13	SVTYPE=BND;POS=1396615;STRANDS=+-:18;CIPOS=-10,9;CIEND=-10,9;CIPOS95=0,0;CIEND95=0,0;MATEID=119344_1;EVENT=119344;SECONDARY;SU=18;PE=0;SR=18;ALG=PROD;AF=0.0004445;NSAMP=13;MSQ=19.5;RECLASSIFIED;AC=13;AN=29246;NFAM=13
chr1	1396543	1396593	chr14	93171793	93171837	3743	104.53	+	-	BND	LOW	3743_1	N	N[chr14:93171817[	3743_2	N	]chr1:1396568]N	SVTYPE=BND;POS=1396568;STRANDS=+-:34;CIPOS=-25,25;CIEND=-23,21;CIPOS95=0,0;CIEND95=0,0;MATEID=3743_2;EVENT=3743;SU=34;PE=12;SR=22;ALG=PROD;AF=3.419e-05;NSAMP=1;MSQ=29.74;AC=1;AN=29246;NFAM=1	SVTYPE=BND;POS=93171817;STRANDS=+-:34;CIPOS=-23,21;CIEND=-25,25;CIPOS95=0,0;CIEND95=0,0;MATEID=3743_1;EVENT=3743;SECONDARY;SU=34;PE=12;SR=22;ALG=PROD;AF=3.419e-05;NSAMP=1;MSQ=29.74;AC=1;AN=29246;NFAM=1
chr1	1401882	1401901	chr1	1402041	1402060	119345	229.49	+	-	BND	LOW	119345_1	N	N[chr1:1402052[	119345_2	N	]chr1:1401892]N	SVTYPE=BND;POS=1401892;STRANDS=+-:8;CIPOS=-10,9;CIEND=-10,9;CIPOS95=0,0;CIEND95=0,0;MATEID=119345_2;EVENT=119345;SU=8;PE=0;SR=8;ALG=PROD;AF=3.419e-05;NSAMP=1;MSQ=227.75;RECLASSIFIED;AC=1;AN=29246;NFAM=1	SVTYPE=BND;POS=1402052;STRANDS=+-:8;CIPOS=-10,9;CIEND=-10,9;CIPOS95=0,0;CIEND95=0,0;MATEID=119345_1;EVENT=119345;SECONDARY;SU=8;PE=0;SR=8;ALG=PROD;AF=3.419e-05;NSAMP=1;MSQ=227.75;RECLASSIFIED;AC=1;AN=29246;NFAM=1
chr1	1403362	1403395	chr1	1403917	1403969	119346	458.88	+	-	DEL	PASS	119346	N	<DEL>	.	.	.	SVTYPE=DEL;POS=1403367;SVLEN=-580;END=1403947;STRANDS=+-:26;IMPRECISE;CIPOS=-5,28;CIEND=-30,22;CIPOS95=-5,27;CIEND95=-2,2;SU=26;PE=24;SR=2;ALG=PROD;AF=3.421e-05;NSAMP=1;MSQ=383.48;AC=1;AN=29228;NFAM=1	.
chr1	1403964	1403981	chr1	1404249	1404266	119347	172.2	+	-	BND	LOW	119347_1	N	N[chr1:1404259[	119347_2	N	]chr1:1403973]N	SVTYPE=BND;POS=1403973;STRANDS=+-:4;CIPOS=-9,8;CIEND=-9,8;CIPOS95=0,0;CIEND95=0,0;MATEID=119347_2;EVENT=119347;SU=4;PE=0;SR=4;ALG=PROD;AF=0.0001368;NSAMP=4;MSQ=9.37;RECLASSIFIED;AC=4;AN=29246;NFAM=4	SVTYPE=BND;POS=1404259;STRANDS=+-:4;CIPOS=-9,8;CIEND=-9,8;CIPOS95=0,0;CIEND95=0,0;MATEID=119347_1;EVENT=119347;SECONDARY;SU=4;PE=0;SR=4;ALG=PROD;AF=0.0001368;NSAMP=4;MSQ=9.37;RECLASSIFIED;AC=4;AN=29246;NFAM=4
chr1	1409052	1409109	chr1	1409304	1409361	119348	86.28	+	-	BND	LOW	119348_1	N	N[chr1:1409334[	119348_2	N	]chr1:1409081]N	SVTYPE=BND;POS=1409081;STRANDS=+-:12;CIPOS=-29,28;CIEND=-29,28;CIPOS95=0,0;CIEND95=0,0;MATEID=119348_2;EVENT=119348;SU=12;PE=0;SR=12;ALG=PROD;AF=0.0001368;NSAMP=4;MSQ=10.35;RECLASSIFIED;AC=4;AN=29246;NFAM=4	SVTYPE=BND;POS=1409334;STRANDS=+-:12;CIPOS=-29,28;CIEND=-29,28;CIPOS95=0,0;CIEND95=0,0;MATEID=119348_1;EVENT=119348;SECONDARY;SU=12;PE=0;SR=12;ALG=PROD;AF=0.0001368;NSAMP=4;MSQ=10.35;RECLASSIFIED;AC=4;AN=29246;NFAM=4
chr1	1409299	1410047	chr1	1580474	1581050	454904	537.13	-	+	BND	LOW	454904_1	N	]chr1:1580593]N	454904_2	N	N[chr1:1409985[	SVTYPE=BND;POS=1409985;STRANDS=-+:43;IMPRECISE;CIPOS=-685,63;CIEND=-119,457;CIPOS95=-142,63;CIEND95=-119,138;MATEID=454904_2;EVENT=454904;SU=43;PE=43;SR=0;ALG=SUM;AF=0.0007522;NSAMP=22;MSQ=20.5;RECLASSIFIED;AC=22;AN=29246;NFAM=22	SVTYPE=BND;POS=1580593;STRANDS=-+:43;IMPRECISE;CIPOS=-119,457;CIEND=-685,63;CIPOS95=-119,138;CIEND95=-142,63;MATEID=454904_1;EVENT=454904;SECONDARY;SU=43;PE=43;SR=0;ALG=SUM;AF=0.0007522;NSAMP=22;MSQ=20.5;RECLASSIFIED;AC=22;AN=29246;NFAM=22
chr1	1409760	1410190	chr1	1579866	1580355	119349	1463.53	+	-	BND	LOW	119349_1	N	N[chr1:1580347[	119349_2	N	]chr1:1409770]N	SVTYPE=BND;POS=1409770;STRANDS=+-:5;IMPRECISE;CIPOS=-10,420;CIEND=-480,9;CIPOS95=-1,131;CIEND95=-142,1;MATEID=119349_2;EVENT=119349;SU=5;PE=5;SR=0;ALG=PROD;AF=0.001641;NSAMP=48;MSQ=28.57;RECLASSIFIED;AC=48;AN=29246;NFAM=48	SVTYPE=BND;POS=1580347;STRANDS=+-:5;IMPRECISE;CIPOS=-480,9;CIEND=-10,420;CIPOS95=-142,1;CIEND95=-1,131;MATEID=119349_1;EVENT=119349;SECONDARY;SU=5;PE=5;SR=0;ALG=PROD;AF=0.001641;NSAMP=48;MSQ=28.57;RECLASSIFIED;AC=48;AN=29246;NFAM=48
chr1	1409976	1410459	chr2	228364386	228364928	8158	62.81	+	+	BND	LOW	8158_1	N	N]chr2:228364396]	8158_2	N	N]chr1:1409986]	SVTYPE=BND;POS=1409986;STRANDS=++:4;IMPRECISE;CIPOS=-10,473;CIEND=-10,532;CIPOS95=-1,141;CIEND95=-1,188;MATEID=8158_2;EVENT=8158;SU=4;PE=4;SR=0;ALG=PROD;AF=3.419e-05;NSAMP=1;MSQ=62.81;AC=1;AN=29246;NFAM=1	SVTYPE=BND;POS=228364396;STRANDS=++:4;IMPRECISE;CIPOS=-10,532;CIEND=-10,473;CIPOS95=-1,188;CIEND95=-1,141;MATEID=8158_1;EVENT=8158;SECONDARY;SU=4;PE=4;SR=0;ALG=PROD;AF=3.419e-05;NSAMP=1;MSQ=62.81;AC=1;AN=29246;NFAM=1
chr1	1411106	1411125	chr1	1411159	1411178	119350	153.25	+	-	DEL	PASS	119350	N	<DEL>	.	.	.	SVTYPE=DEL;POS=1411116;SVLEN=-53;END=1411169;STRANDS=+-:5;CIPOS=-10,9;CIEND=-10,9;CIPOS95=0,0;CIEND95=0,0;SU=5;PE=0;SR=5;ALG=PROD;AF=3.419e-05;NSAMP=1;MSQ=152.86;AC=1;AN=29246;NFAM=1	.
chr1	1411329	1411338	chr1	1411448	1411458	119351	5533.21	+	-	BND	LOW	119351_1	N	N[chr1:1411454[	119351_2	N	]chr1:1411334]N	SVTYPE=BND;POS=1411334;STRANDS=+-:74;CIPOS=-5,4;CIEND=-5,5;CIPOS95=0,0;CIEND95=0,0;MATEID=119351_2;EVENT=119351;SU=74;PE=4;SR=70;ALG=PROD;AF=0.0002393;NSAMP=7;MSQ=124.47;RECLASSIFIED;AC=7;AN=29246;NFAM=7	SVTYPE=BND;POS=1411454;STRANDS=+-:74;CIPOS=-5,5;CIEND=-5,4;CIPOS95=0,0;CIEND95=0,0;MATEID=119351_1;EVENT=119351;SECONDARY;SU=74;PE=4;SR=70;ALG=PROD;AF=0.0002393;NSAMP=7;MSQ=124.47;RECLASSIFIED;AC=7;AN=29246;NFAM=7
chr1	1411350	1411817	chr1	1416590	1417004	119352	110.77	+	-	DEL	PASS	119352	N	<DEL>	.	.	.	SVTYPE=DEL;POS=1411360;SVLEN=-5635;END=1416995;STRANDS=+-:4;IMPRECISE;CIPOS=-10,457;CIEND=-405,9;CIPOS95=-1,146;CIEND95=-111,2;SU=4;PE=4;SR=0;ALG=PROD;AF=3.419e-05;NSAMP=1;MSQ=110.77;AC=1;AN=29246;NFAM=1	.
chr1	1411863	1411880	chr1	1412139	1412156	119353	199.99	+	-	BND	LOW	119353_1	N	N[chr1:1412149[	119353_2	N	]chr1:1411872]N	SVTYPE=BND;POS=1411872;STRANDS=+-:4;CIPOS=-9,8;CIEND=-9,8;CIPOS95=0,0;CIEND95=0,0;MATEID=119353_2;EVENT=119353;SU=4;PE=0;SR=4;ALG=PROD;AF=0.0003761;NSAMP=11;MSQ=14.34;RECLASSIFIED;AC=11;AN=29246;NFAM=11	SVTYPE=BND;POS=1412149;STRANDS=+-:4;CIPOS=-9,8;CIEND=-9,8;CIPOS95=0,0;CIEND95=0,0;MATEID=119353_1;EVENT=119353;SECONDARY;SU=4;PE=0;SR=4;ALG=PROD;AF=0.0003761;NSAMP=11;MSQ=14.34;RECLASSIFIED;AC=11;AN=29246;NFAM=11
chr1	1415492	1415893	chr1	1416348	1416780	454905	6.79	-	+	BND	LOW	454905_1	N	]chr1:1416358]N	454905_2	N	N[chr1:1415885[	SVTYPE=BND;POS=1415885;STRANDS=-+:5;IMPRECISE;CIPOS=-392,9;CIEND=-10,422;CIPOS95=-125,0;CIEND95=-1,140;MATEID=454905_2;EVENT=454905;SU=5;PE=5;SR=0;ALG=PROD;AF=3.419e-05;NSAMP=1;MSQ=5.47;RECLASSIFIED;AC=1;AN=29246;NFAM=1	SVTYPE=BND;POS=1416358;STRANDS=-+:5;IMPRECISE;CIPOS=-10,422;CIEND=-392,9;CIPOS95=-1,140;CIEND95=-125,0;MATEID=454905_1;EVENT=454905;SECONDARY;SU=5;PE=5;SR=0;ALG=PROD;AF=3.419e-05;NSAMP=1;MSQ=5.47;RECLASSIFIED;AC=1;AN=29246;NFAM=1
chr1	1420333	1420352	chr1	1420497	1420516	119355	1153.9	+	-	BND	LOW	119355_1	N	N[chr1:1420508[	119355_2	N	]chr1:1420343]N	SVTYPE=BND;POS=1420343;STRANDS=+-:8;CIPOS=-10,9;CIEND=-10,9;CIPOS95=0,0;CIEND95=0,0;MATEID=119355_2;EVENT=119355;SU=8;PE=0;SR=8;ALG=PROD;AF=0.000103;NSAMP=3;MSQ=110.85;RECLASSIFIED;AC=3;AN=29136;NFAM=3	SVTYPE=BND;POS=1420508;STRANDS=+-:8;CIPOS=-10,9;CIEND=-10,9;CIPOS95=0,0;CIEND95=0,0;MATEID=119355_1;EVENT=119355;SECONDARY;SU=8;PE=0;SR=8;ALG=PROD;AF=0.000103;NSAMP=3;MSQ=110.85;RECLASSIFIED;AC=3;AN=29136;NFAM=3
chr1	1421902	1421911	chr1	1421974	1421983	119356	917.21	+	-	DEL	PASS	119356	N	<DEL>	.	.	.	SVTYPE=DEL;POS=1421907;SVLEN=-72;END=1421979;STRANDS=+-:32;CIPOS=-5,4;CIEND=-5,4;CIPOS95=0,0;CIEND95=0,0;SU=32;PE=0;SR=32;ALG=PROD;AF=0.0001368;NSAMP=4;MSQ=134.07;AC=4;AN=29246;NFAM=4	.
chr1	1424494	1424511	chr1	1424828	1424845	119357	96.09	+	-	BND	LOW	119357_1	N	N[chr1:1424838[	119357_2	N	]chr1:1424503]N	SVTYPE=BND;POS=1424503;STRANDS=+-:4;CIPOS=-9,8;CIEND=-9,8;CIPOS95=0,0;CIEND95=0,0;MATEID=119357_2;EVENT=119357;SU=4;PE=0;SR=4;ALG=PROD;AF=0.000171;NSAMP=5;MSQ=13.49;RECLASSIFIED;AC=5;AN=29246;NFAM=5	SVTYPE=BND;POS=1424838;STRANDS=+-:4;CIPOS=-9,8;CIEND=-9,8;CIPOS95=0,0;CIEND95=0,0;MATEID=119357_1;EVENT=119357;SECONDARY;SU=4;PE=0;SR=4;ALG=PROD;AF=0.000171;NSAMP=5;MSQ=13.49;RECLASSIFIED;AC=5;AN=29246;NFAM=5
chr1	1426232	1426238	chr1	1426588	1426604	119358	776.44	+	-	BND	LOW	119358_1	N	N[chr1:1426596[	119358_2	N	]chr1:1426236]N	SVTYPE=BND;POS=1426236;STRANDS=+-:13;CIPOS=-4,2;CIEND=-7,9;CIPOS95=0,0;CIEND95=0,0;MATEID=119358_2;EVENT=119358;SU=13;PE=1;SR=12;ALG=PROD;AF=0.0001368;NSAMP=4;MSQ=188.65;RECLASSIFIED;AC=4;AN=29246;NFAM=4	SVTYPE=BND;POS=1426596;STRANDS=+-:13;CIPOS=-7,9;CIEND=-4,2;CIPOS95=0,0;CIEND95=0,0;MATEID=119358_1;EVENT=119358;SECONDARY;SU=13;PE=1;SR=12;ALG=PROD;AF=0.0001368;NSAMP=4;MSQ=188.65;RECLASSIFIED;AC=4;AN=29246;NFAM=4
chr1	1427330	1427337	chr1	1427501	1427502	454906	2.11627e+06	-	+	BND	LOW	454906_1	N	]chr1:1427501]N	454906_2	N	N[chr1:1427338[	SVTYPE=BND;POS=1427338;STRANDS=-+:1098;CIPOS=-7,0;CIEND=0,1;CIPOS95=0,0;CIEND95=0,0;MATEID=454906_2;EVENT=454906;SU=1098;PE=276;SR=822;ALG=PROD;AF=0.4724;NSAMP=13375;MSQ=102.48;RECLASSIFIED;AC=13817;AN=29246;NFAM=12370	SVTYPE=BND;POS=1427501;STRANDS=-+:1098;CIPOS=0,1;CIEND=-7,0;CIPOS95=0,0;CIEND95=0,0;MATEID=454906_1;EVENT=454906;SECONDARY;SU=1098;PE=276;SR=822;ALG=PROD;AF=0.4724;NSAMP=13375;MSQ=102.48;RECLASSIFIED;AC=13817;AN=29246;NFAM=12370
chr1	1427385	1427385	chr1	1427446	1427446	119359	301129.0	+	-	BND	LOW	119359_1	N	N[chr1:1427447[	119359_2	N	]chr1:1427385]N	SVTYPE=BND;POS=1427385;STRANDS=+-:2944;CIPOS=0,0;CIEND=0,0;CIPOS95=0,0;CIEND95=0,0;MATEID=119359_2;EVENT=119359;SU=2944;PE=0;SR=2944;ALG=PROD;AF=0.1685;NSAMP=4929;MSQ=40.81;RECLASSIFIED;AC=4929;AN=29246;NFAM=4744	SVTYPE=BND;POS=1427447;STRANDS=+-:2944;CIPOS=0,0;CIEND=0,0;CIPOS95=0,0;CIEND95=0,0;MATEID=119359_1;EVENT=119359;SECONDARY;SU=2944;PE=0;SR=2944;ALG=PROD;AF=0.1685;NSAMP=4929;MSQ=40.81;RECLASSIFIED;AC=4929;AN=29246;NFAM=4744
chr1	1428112	1428784	chr16	17071514	17072106	4489	21539.5	+	+	BND	LOW	4489_1	N	N]chr16:17071544]	4489_2	N	N]chr1:1428142]	SVTYPE=BND;POS=1428142;STRANDS=++:8;IMPRECISE;CIPOS=-30,642;CIEND=-30,562;CIPOS95=-30,125;CIEND95=-30,102;MATEID=4489_2;EVENT=4489;SU=8;PE=8;SR=0;ALG=PROD;AF=0.0214;NSAMP=626;MSQ=18.67;AC=626;AN=29246;NFAM=612	SVTYPE=BND;POS=17071544;STRANDS=++:8;IMPRECISE;CIPOS=-30,562;CIEND=-30,642;CIPOS95=-30,102;CIEND95=-30,125;MATEID=4489_1;EVENT=4489;SECONDARY;SU=8;PE=8;SR=0;ALG=PROD;AF=0.0214;NSAMP=626;MSQ=18.67;AC=626;AN=29246;NFAM=612
chr1	1428317	1428324	chr1	1428473	1428480	454907	1198.56	-	+	BND	LOW	454907_1	N	]chr1:1428477]N	454907_2	N	N[chr1:1428322[	SVTYPE=BND;POS=1428322;STRANDS=-+:136;CIPOS=-4,3;CIEND=-4,3;CIPOS95=0,0;CIEND95=0,0;MATEID=454907_2;EVENT=454907;SU=136;PE=0;SR=136;ALG=PROD;AF=0.0005129;NSAMP=15;MSQ=46.41;RECLASSIFIED;AC=15;AN=29246;NFAM=13	SVTYPE=BND;POS=1428477;STRANDS=-+:136;CIPOS=-4,3;CIEND=-4,3;CIPOS95=0,0;CIEND95=0,0;MATEID=454907_1;EVENT=454907;SECONDARY;SU=136;PE=0;SR=136;ALG=PROD;AF=0.0005129;NSAMP=15;MSQ=46.41;RECLASSIFIED;AC=15;AN=29246;NFAM=13
chr1	1429007	1429024	chrX	33101489	33101506	17400	37.06	-	+	BND	LOW	17400_1	N	]chrX:33101498]N	17400_2	N	N[chr1:1429017[	SVTYPE=BND;POS=1429017;STRANDS=-+:4;CIPOS=-9,8;CIEND=-9,8;CIPOS95=0,0;CIEND95=0,0;MATEID=17400_2;EVENT=17400;SU=4;PE=0;SR=4;ALG=PROD;AF=6.839e-05;NSAMP=2;MSQ=10.91;AC=2;AN=29246;NFAM=2	SVTYPE=BND;POS=33101498;STRANDS=-+:4;CIPOS=-9,8;CIEND=-9,8;CIPOS95=0,0;CIEND95=0,0;MATEID=17400_1;EVENT=17400;SECONDARY;SU=4;PE=0;SR=4;ALG=PROD;AF=6.839e-05;NSAMP=2;MSQ=10.91;AC=2;AN=29246;NFAM=2
chr1	1431025	1431042	chr1	1431118	1431135	119360	337120.0	+	-	BND	LOW	119360_1	N	N[chr1:1431128[	119360_2	N	]chr1:1431034]N	SVTYPE=BND;POS=1431034;STRANDS=+-:4;CIPOS=-9,8;CIEND=-9,8;CIPOS95=0,0;CIEND95=0,0;MATEID=119360_2;EVENT=119360;SU=4;PE=0;SR=4;ALG=PROD;AF=0.1608;NSAMP=4703;MSQ=38.49;RECLASSIFIED;AC=4703;AN=29246;NFAM=4361	SVTYPE=BND;POS=1431128;STRANDS=+-:4;CIPOS=-9,8;CIEND=-9,8;CIPOS95=0,0;CIEND95=0,0;MATEID=119360_1;EVENT=119360;SECONDARY;SU=4;PE=0;SR=4;ALG=PROD;AF=0.1608;NSAMP=4703;MSQ=38.49;RECLASSIFIED;AC=4703;AN=29246;NFAM=4361
chr1	1438142	1438156	chr1	1442812	1442830	119363	305.59	+	-	DEL	PASS	119363	N	<DEL>	.	.	.	SVTYPE=DEL;POS=1438151;SVLEN=-4670;END=1442821;STRANDS=+-:5;IMPRECISE;CIPOS=-9,5;CIEND=-9,9;CIPOS95=-1,0;CIEND95=0,1;SU=5;PE=0;SR=5;ALG=PROD;AF=3.419e-05;NSAMP=1;MSQ=305.59;AC=1;AN=29246;NFAM=1	.
chr1	1442936	1442942	chr1	1443239	1443245	119364	153076.0	+	-	MEI	PASS	119364	N	<DEL:ME:SINE|Alu|AluY>	.	.	.	SVTYPE=MEI;POS=1442939;SVLEN=-303;END=1443242;STRANDS=+-:232;CIPOS=-3,3;CIEND=-3,3;CIPOS95=0,0;CIEND95=0,0;SU=232;PE=3;SR=229;ALG=PROD;AF=0.08777;NSAMP=56;MSQ=46.75;MEDGQR=0.84;Q10GQR=0.34;AC=56;AN=638;NFAM=56	.
chr1	1445064	1446333	chr1	1497664	1498793	454910	9695.42	-	+	BND	LOW	454910_1	N	]chr1:1497892]N	454910_2	N	N[chr1:1445809[	SVTYPE=BND;POS=1445809;STRANDS=-+:1420;IMPRECISE;CIPOS=-744,525;CIEND=-228,901;CIPOS95=-330,330;CIEND95=-215,215;MATEID=454910_2;EVENT=454910;SU=1420;PE=1420;SR=0;ALG=SUM;AF=0.00718;NSAMP=208;MSQ=40.66;RETAINED;RECLASSIFIED;AC=210;AN=29246;NFAM=203	SVTYPE=BND;POS=1497892;STRANDS=-+:1420;IMPRECISE;CIPOS=-228,901;CIEND=-744,525;CIPOS95=-215,215;CIEND95=-330,330;MATEID=454910_1;EVENT=454910;SECONDARY;SU=1420;PE=1420;SR=0;ALG=SUM;AF=0.00718;NSAMP=208;MSQ=40.66;RETAINED;RECLASSIFIED;AC=210;AN=29246;NFAM=203
chr1	1445308	1445327	chr1	1497207	1497226	454909	29.37	-	+	BND	LOW	454909_1	N	]chr1:1497217]N	454909_2	N	N[chr1:1445319[	SVTYPE=BND;POS=1445319;STRANDS=-+:5;CIPOS=-10,9;CIEND=-10,9;CIPOS95=0,0;CIEND95=0,0;MATEID=454909_2;EVENT=454909;SU=5;PE=0;SR=5;ALG=PROD;AF=6.839e-05;NSAMP=2;MSQ=9.02;RECLASSIFIED;AC=2;AN=29246;NFAM=2	SVTYPE=BND;POS=1497217;STRANDS=-+:5;CIPOS=-10,9;CIEND=-10,9;CIPOS95=0,0;CIEND95=0,0;MATEID=454909_1;EVENT=454909;SECONDARY;SU=5;PE=0;SR=5;ALG=PROD;AF=6.839e-05;NSAMP=2;MSQ=9.02;RECLASSIFIED;AC=2;AN=29246;NFAM=2
chr1	1445395	1445414	chr1	1446869	1446888	119365	240.17	+	-	DEL	PASS	119365	N	<DEL>	.	.	.	SVTYPE=DEL;POS=1445405;SVLEN=-1474;END=1446879;STRANDS=+-:7;IMPRECISE;CIPOS=-10,9;CIEND=-10,9;CIPOS95=-1,3;CIEND95=-3,3;SU=7;PE=6;SR=1;ALG=PROD;AF=3.419e-05;NSAMP=1;MSQ=239.65;AC=1;AN=29246;NFAM=1	.
chr1	1445804	1446990	chr1	1497043	1498174	119366	22275.9	+	-	BND	LOW	119366_1	N	N[chr1:1497661[	119366_2	N	]chr1:1446201]N	SVTYPE=BND;POS=1446201;STRANDS=+-:1806;IMPRECISE;CIPOS=-397,789;CIEND=-617,514;CIPOS95=-288,288;CIEND95=-353,353;MATEID=119366_2;EVENT=119366;SU=1806;PE=1806;SR=0;ALG=SUM;AF=0.008377;NSAMP=245;MSQ=76.12;RETAINED;RECLASSIFIED;AC=245;AN=29246;NFAM=237	SVTYPE=BND;POS=1497661;STRANDS=+-:1806;IMPRECISE;CIPOS=-617,514;CIEND=-397,789;CIPOS95=-353,353;CIEND95=-288,288;MATEID=119366_1;EVENT=119366;SECONDARY;SU=1806;PE=1806;SR=0;ALG=SUM;AF=0.008377;NSAMP=245;MSQ=76.12;RETAINED;RECLASSIFIED;AC=245;AN=29246;NFAM=237
chr1	1446958	1447435	chr1	1502528	1502892	454913	74.31	-	+	DUP	PASS	454913	N	<DUP>	.	.	.	SVTYPE=DUP;POS=1447426;SVLEN=55112;END=1502538;STRANDS=-+:7;IMPRECISE;CIPOS=-468,9;CIEND=-10,354;CIPOS95=-80,2;CIEND95=-2,87;SU=7;PE=7;SR=0;ALG=PROD;AF=3.419e-05;NSAMP=1;MSQ=4.53;AC=1;AN=29246;NFAM=1	.
chr1	1448603	1448620	chr14	64896828	64896845	3525	42.62	-	+	BND	LOW	3525_1	N	]chr14:64896837]N	3525_2	N	N[chr1:1448613[	SVTYPE=BND;POS=1448613;STRANDS=-+:4;CIPOS=-9,8;CIEND=-9,8;CIPOS95=0,0;CIEND95=0,0;MATEID=3525_2;EVENT=3525;SU=4;PE=0;SR=4;ALG=PROD;AF=3.419e-05;NSAMP=1;MSQ=14.98;AC=1;AN=29246;NFAM=1	SVTYPE=BND;POS=64896837;STRANDS=-+:4;CIPOS=-9,8;CIEND=-9,8;CIPOS95=0,0;CIEND95=0,0;MATEID=3525_1;EVENT=3525;SECONDARY;SU=4;PE=0;SR=4;ALG=PROD;AF=3.419e-05;NSAMP=1;MSQ=14.98;AC=1;AN=29246;NFAM=1
chr1	1449924	1450535	chr1	1503413	1503916	454915	19.89	-	+	BND	LOW	454915_1	N	]chr1:1503423]N	454915_2	N	N[chr1:1450527[	SVTYPE=BND;POS=1450527;STRANDS=-+:4;IMPRECISE;CIPOS=-602,9;CIEND=-10,493;CIPOS95=-141,2;CIEND95=-2,128;MATEID=454915_2;EVENT=454915;SU=4;PE=4;SR=0;ALG=PROD;AF=3.419e-05;NSAMP=1;MSQ=19.77;RECLASSIFIED;AC=1;AN=29246;NFAM=1	SVTYPE=BND;POS=1503423;STRANDS=-+:4;IMPRECISE;CIPOS=-10,493;CIEND=-602,9;CIPOS95=-2,128;CIEND95=-141,2;MATEID=454915_1;EVENT=454915;SECONDARY;SU=4;PE=4;SR=0;ALG=PROD;AF=3.419e-05;NSAMP=1;MSQ=19.77;RECLASSIFIED;AC=1;AN=29246;NFAM=1
chr1	1450070	1450089	chr1	1487207	1487220	119371	5527.15	+	-	BND	PASS	119371_1	N	N[chr1:1487216[	119371_2	N	]chr1:1450080]N	SVTYPE=BND;POS=1450080;STRANDS=+-:286;CIPOS=-10,9;CIEND=-8,5;CIPOS95=0,0;CIEND95=0,0;MATEID=119371_2;EVENT=119371;SU=286;PE=231;SR=55;ALG=PROD;AF=0.0005813;NSAMP=17;MSQ=279.12;RECLASSIFIED;AC=17;AN=29244;NFAM=16	SVTYPE=BND;POS=1487216;STRANDS=+-:286;CIPOS=-8,5;CIEND=-10,9;CIPOS95=0,0;CIEND95=0,0;MATEID=119371_1;EVENT=119371;SECONDARY;SU=286;PE=231;SR=55;ALG=PROD;AF=0.0005813;NSAMP=17;MSQ=279.12;RECLASSIFIED;AC=17;AN=29244;NFAM=16
chr1	1450478	1450898	chr1	1515523	1515899	119374	254.43	+	-	BND	LOW	119374_1	N	N[chr1:1515871[	119374_2	N	]chr1:1450508]N	SVTYPE=BND;POS=1450508;STRANDS=+-:15;IMPRECISE;CIPOS=-30,390;CIEND=-347,29;CIPOS95=-30,67;CIEND95=-82,29;MATEID=119374_2;EVENT=119374;SU=15;PE=15;SR=0;ALG=PROD;AF=6.839e-05;NSAMP=2;MSQ=127.21;RECLASSIFIED;AC=2;AN=29246;NFAM=2	SVTYPE=BND;POS=1515871;STRANDS=+-:15;IMPRECISE;CIPOS=-347,29;CIEND=-30,390;CIPOS95=-82,29;CIEND95=-30,67;MATEID=119374_1;EVENT=119374;SECONDARY;SU=15;PE=15;SR=0;ALG=PROD;AF=6.839e-05;NSAMP=2;MSQ=127.21;RECLASSIFIED;AC=2;AN=29246;NFAM=2
chr1	1450815	1451074	chr1	1503408	1503671	119373	350.81	+	-	BND	LOW	119373_1	N	N[chr1:1503643[	119373_2	N	]chr1:1450845]N	SVTYPE=BND;POS=1450845;STRANDS=+-:21;IMPRECISE;CIPOS=-30,229;CIEND=-234,29;CIPOS95=-30,41;CIEND95=-30,29;MATEID=119373_2;EVENT=119373;SU=21;PE=21;SR=0;ALG=PROD;AF=6.839e-05;NSAMP=2;MSQ=173.71;RECLASSIFIED;AC=2;AN=29246;NFAM=2	SVTYPE=BND;POS=1503643;STRANDS=+-:21;IMPRECISE;CIPOS=-234,29;CIEND=-30,229;CIPOS95=-30,29;CIEND95=-30,41;MATEID=119373_1;EVENT=119373;SECONDARY;SU=21;PE=21;SR=0;ALG=PROD;AF=6.839e-05;NSAMP=2;MSQ=173.71;RECLASSIFIED;AC=2;AN=29246;NFAM=2
chr1	1450924	1450981	chr1	1516332	1516389	454916	139.72	-	+	BND	LOW	454916_1	N	]chr1:1516361]N	454916_2	N	N[chr1:1450954[	SVTYPE=BND;POS=1450954;STRANDS=-+:9;CIPOS=-29,28;CIEND=-29,28;CIPOS95=0,0;CIEND95=0,0;MATEID=454916_2;EVENT=454916;SU=9;PE=0;SR=9;ALG=PROD;AF=0.0003077;NSAMP=9;MSQ=12.24;RECLASSIFIED;AC=9;AN=29246;NFAM=9	SVTYPE=BND;POS=1516361;STRANDS=-+:9;CIPOS=-29,28;CIEND=-29,28;CIPOS95=0,0;CIEND95=0,0;MATEID=454916_1;EVENT=454916;SECONDARY;SU=9;PE=0;SR=9;ALG=PROD;AF=0.0003077;NSAMP=9;MSQ=12.24;RECLASSIFIED;AC=9;AN=29246;NFAM=9
chr1	1451283	1452014	chr1	1480551	1481470	454917	453.36	-	+	BND	LOW	454917_1	N	]chr1:1480809]N	454917_2	N	N[chr1:1451873[	SVTYPE=BND;POS=1451873;STRANDS=-+:86;IMPRECISE;CIPOS=-589,142;CIEND=-258,661;CIPOS95=-142,142;CIEND95=-185,185;MATEID=454917_2;EVENT=454917;SU=86;PE=86;SR=0;ALG=SUM;AF=0.0003078;NSAMP=9;MSQ=35.65;RECLASSIFIED;AC=9;AN=29244;NFAM=9	SVTYPE=BND;POS=1480809;STRANDS=-+:86;IMPRECISE;CIPOS=-258,661;CIEND=-589,142;CIPOS95=-185,185;CIEND95=-142,142;MATEID=454917_1;EVENT=454917;SECONDARY;SU=86;PE=86;SR=0;ALG=SUM;AF=0.0003078;NSAMP=9;MSQ=35.65;RECLASSIFIED;AC=9;AN=29244;NFAM=9
chr1	1451315	1451332	chr1	1451588	1451605	119372	47.08	+	-	BND	LOW	119372_1	N	N[chr1:1451598[	119372_2	N	]chr1:1451324]N	SVTYPE=BND;POS=1451324;STRANDS=+-:4;CIPOS=-9,8;CIEND=-9,8;CIPOS95=0,0;CIEND95=0,0;MATEID=119372_2;EVENT=119372;SU=4;PE=0;SR=4;ALG=PROD;AF=6.839e-05;NSAMP=2;MSQ=21.09;RECLASSIFIED;AC=2;AN=29244;NFAM=2	SVTYPE=BND;POS=1451598;STRANDS=+-:4;CIPOS=-9,8;CIEND=-9,8;CIPOS95=0,0;CIEND95=0,0;MATEID=119372_1;EVENT=119372;SECONDARY;SU=4;PE=0;SR=4;ALG=PROD;AF=6.839e-05;NSAMP=2;MSQ=21.09;RECLASSIFIED;AC=2;AN=29244;NFAM=2
chr1	1451773	1452081	chr1	1480183	1480571	119375	62.16	+	-	BND	LOW	119375_1	N	N[chr1:1480563[	119375_2	N	]chr1:1451783]N	SVTYPE=BND;POS=1451783;STRANDS=+-:6;IMPRECISE;CIPOS=-10,298;CIEND=-379,9;CIPOS95=-2,76;CIEND95=-113,1;MATEID=119375_2;EVENT=119375;SU=6;PE=6;SR=0;ALG=PROD;AF=3.42e-05;NSAMP=1;MSQ=6.73;RECLASSIFIED;AC=1;AN=29244;NFAM=1	SVTYPE=BND;POS=1480563;STRANDS=+-:6;IMPRECISE;CIPOS=-379,9;CIEND=-10,298;CIPOS95=-113,1;CIEND95=-2,76;MATEID=119375_1;EVENT=119375;SECONDARY;SU=6;PE=6;SR=0;ALG=PROD;AF=3.42e-05;NSAMP=1;MSQ=6.73;RECLASSIFIED;AC=1;AN=29244;NFAM=1
chr1	1452234	1452589	chr1	1482138	1482454	119376	243.28	+	-	DEL	PASS	119376	N	<DEL>	.	.	.	SVTYPE=DEL;POS=1452244;SVLEN=-30205;END=1482449;STRANDS=+-:8;IMPRECISE;CIPOS=-10,345;CIEND=-311,5;CIPOS95=-2,105;CIEND95=-81,0;SU=8;PE=8;SR=0;ALG=PROD;AF=3.42e-05;NSAMP=1;MSQ=242.78;AC=1;AN=29244;NFAM=1	.
chr1	1452625	1453107	chr1	1483625	1483896	543110	242.34	-	-	BND	LOW	543110_1	N	[chr1:1483868[N	543110_2	N	[chr1:1453079[N	SVTYPE=BND;POS=1453079;STRANDS=--:20;IMPRECISE;CIPOS=-453,29;CIEND=-242,29;CIPOS95=-116,29;CIEND95=-39,29;MATEID=543110_2;EVENT=543110;SU=20;PE=20;SR=0;ALG=PROD;AF=6.839e-05;NSAMP=2;MSQ=121.17;AC=2;AN=29244;NFAM=1	SVTYPE=BND;POS=1483868;STRANDS=--:20;IMPRECISE;CIPOS=-242,29;CIEND=-453,29;CIPOS95=-39,29;CIEND95=-116,29;MATEID=543110_1;EVENT=543110;SECONDARY;SU=20;PE=20;SR=0;ALG=PROD;AF=6.839e-05;NSAMP=2;MSQ=121.17;AC=2;AN=29244;NFAM=1
chr1	1452753	1452812	chr1	1521282	1521341	454918	115.52	-	+	BND	LOW	454918_1	N	]chr1:1521312]N	454918_2	N	N[chr1:1452784[	SVTYPE=BND;POS=1452784;STRANDS=-+:15;IMPRECISE;CIPOS=-30,29;CIEND=-30,29;CIPOS95=-3,3;CIEND95=-2,2;MATEID=454918_2;EVENT=454918;SU=15;PE=14;SR=1;ALG=PROD;AF=0.000171;NSAMP=5;MSQ=21.38;RECLASSIFIED;AC=5;AN=29246;NFAM=5	SVTYPE=BND;POS=1521312;STRANDS=-+:15;IMPRECISE;CIPOS=-30,29;CIEND=-30,29;CIPOS95=-2,2;CIEND95=-3,3;MATEID=454918_1;EVENT=454918;SECONDARY;SU=15;PE=14;SR=1;ALG=PROD;AF=0.000171;NSAMP=5;MSQ=21.38;RECLASSIFIED;AC=5;AN=29246;NFAM=5
chr1	1452958	1453319	chr1	1521184	1521442	119378	317.35	+	-	BND	LOW	119378_1	N	N[chr1:1521414[	119378_2	N	]chr1:1452988]N	SVTYPE=BND;POS=1452988;STRANDS=+-:22;IMPRECISE;CIPOS=-30,331;CIEND=-229,29;CIPOS95=-30,92;CIEND95=-26,26;MATEID=119378_2;EVENT=119378;SU=22;PE=22;SR=0;ALG=PROD;AF=6.839e-05;NSAMP=2;MSQ=158.68;RECLASSIFIED;AC=2;AN=29246;NFAM=2	SVTYPE=BND;POS=1521414;STRANDS=+-:22;IMPRECISE;CIPOS=-229,29;CIEND=-30,331;CIPOS95=-26,26;CIEND95=-30,92;MATEID=119378_1;EVENT=119378;SECONDARY;SU=22;PE=22;SR=0;ALG=PROD;AF=6.839e-05;NSAMP=2;MSQ=158.68;RECLASSIFIED;AC=2;AN=29246;NFAM=2
chr1	1453294	1453814	chr1	1483682	1484144	543111	101.37	+	+	BND	LOW	543111_1	N	N]chr1:1483712]	543111_2	N	N]chr1:1453324]	SVTYPE=BND;POS=1453324;STRANDS=++:15;IMPRECISE;CIPOS=-30,490;CIEND=-30,432;CIPOS95=-30,135;CIEND95=-30,51;MATEID=543111_2;EVENT=543111;SU=15;PE=15;SR=0;ALG=PROD;AF=6.839e-05;NSAMP=2;MSQ=50.69;AC=2;AN=29244;NFAM=1	SVTYPE=BND;POS=1483712;STRANDS=++:15;IMPRECISE;CIPOS=-30,432;CIEND=-30,490;CIPOS95=-30,51;CIEND95=-30,135;MATEID=543111_1;EVENT=543111;SECONDARY;SU=15;PE=15;SR=0;ALG=PROD;AF=6.839e-05;NSAMP=2;MSQ=50.69;AC=2;AN=29244;NFAM=1
chr1	1453680	1453689	chr1	1475251	1475259	119379	6011.85	+	-	BND	PASS	119379_1	N	N[chr1:1475258[	119379_2	N	]chr1:1453684]N	SVTYPE=BND;POS=1453684;STRANDS=+-:231;CIPOS=-4,5;CIEND=-6,2;CIPOS95=0,0;CIEND95=0,0;MATEID=119379_2;EVENT=119379;SU=231;PE=174;SR=57;ALG=PROD;AF=0.0004445;NSAMP=13;MSQ=373.45;RECLASSIFIED;AC=13;AN=29244;NFAM=13	SVTYPE=BND;POS=1475258;STRANDS=+-:231;CIPOS=-6,2;CIEND=-4,5;CIPOS95=0,0;CIEND95=0,0;MATEID=119379_1;EVENT=119379;SECONDARY;SU=231;PE=174;SR=57;ALG=PROD;AF=0.0004445;NSAMP=13;MSQ=373.45;RECLASSIFIED;AC=13;AN=29244;NFAM=13
chr1	1454162	1454745	chr1	1521990	1522719	119384	600.78	+	-	BND	LOW	119384_1	N	N[chr1:1522655[	119384_2	N	]chr1:1454273]N	SVTYPE=BND;POS=1454273;STRANDS=+-:51;IMPRECISE;CIPOS=-111,472;CIEND=-664,65;CIPOS95=-93,93;CIEND95=-153,65;MATEID=119384_2;EVENT=119384;SU=51;PE=51;SR=0;ALG=SUM;AF=0.0002052;NSAMP=6;MSQ=55.92;RETAINED;RECLASSIFIED;AC=6;AN=29246;NFAM=6	SVTYPE=BND;POS=1522655;STRANDS=+-:51;IMPRECISE;CIPOS=-664,65;CIEND=-111,472;CIPOS95=-153,65;CIEND95=-93,93;MATEID=119384_1;EVENT=119384;SECONDARY;SU=51;PE=51;SR=0;ALG=SUM;AF=0.0002052;NSAMP=6;MSQ=55.92;RETAINED;RECLASSIFIED;AC=6;AN=29246;NFAM=6
chr1	1454294	1454427	chr1	1522920	1523232	454920	738.99	-	+	BND	LOW	454920_1	N	]chr1:1522931]N	454920_2	N	N[chr1:1454415[	SVTYPE=BND;POS=1454415;STRANDS=-+:142;IMPRECISE;CIPOS=-120,13;CIEND=-11,301;CIPOS95=-5,5;CIEND95=-7,7;MATEID=454920_2;EVENT=454920;SU=142;PE=142;SR=0;ALG=PROD;AF=0.0005129;NSAMP=15;MSQ=36.08;RECLASSIFIED;AC=15;AN=29246;NFAM=15	SVTYPE=BND;POS=1522931;STRANDS=-+:142;IMPRECISE;CIPOS=-11,301;CIEND=-120,13;CIPOS95=-7,7;CIEND95=-5,5;MATEID=454920_1;EVENT=454920;SECONDARY;SU=142;PE=142;SR=0;ALG=PROD;AF=0.0005129;NSAMP=15;MSQ=36.08;RECLASSIFIED;AC=15;AN=29246;NFAM=15
chr1	1454321	1454687	chr1	1485340	1485735	454919	775.23	-	+	BND	LOW	454919_1	N	]chr1:1485370]N	454919_2	N	N[chr1:1454669[	SVTYPE=BND;POS=1454669;STRANDS=-+:35;IMPRECISE;CIPOS=-347,19;CIEND=-30,365;CIPOS95=-27,19;CIEND95=-30,40;MATEID=454919_2;EVENT=454919;SU=35;PE=35;SR=0;ALG=PROD;AF=0.0009574;NSAMP=28;MSQ=23.54;RECLASSIFIED;AC=28;AN=29246;NFAM=27	SVTYPE=BND;POS=1485370;STRANDS=-+:35;IMPRECISE;CIPOS=-30,365;CIEND=-347,19;CIPOS95=-30,40;CIEND95=-27,19;MATEID=454919_1;EVENT=454919;SECONDARY;SU=35;PE=35;SR=0;ALG=PROD;AF=0.0009574;NSAMP=28;MSQ=23.54;RECLASSIFIED;AC=28;AN=29246;NFAM=27
chr1	1454682	1455049	chr1	1485020	1485388	119383	145.56	+	-	BND	LOW	119383_1	N	N[chr1:1485360[	119383_2	N	]chr1:1454712]N	SVTYPE=BND;POS=1454712;STRANDS=+-:16;IMPRECISE;CIPOS=-30,337;CIEND=-339,29;CIPOS95=-30,78;CIEND95=-52,29;MATEID=119383_2;EVENT=119383;SU=16;PE=16;SR=0;ALG=PROD;AF=6.839e-05;NSAMP=2;MSQ=70.19;RECLASSIFIED;AC=2;AN=29246;NFAM=2	SVTYPE=BND;POS=1485360;STRANDS=+-:16;IMPRECISE;CIPOS=-339,29;CIEND=-30,337;CIPOS95=-52,29;CIEND95=-30,78;MATEID=119383_1;EVENT=119383;SECONDARY;SU=16;PE=16;SR=0;ALG=PROD;AF=6.839e-05;NSAMP=2;MSQ=70.19;RECLASSIFIED;AC=2;AN=29246;NFAM=2
chr1	1454809	1455269	chr1	1459235	1459667	119381	258.76	+	-	DEL	PASS	119381	N	<DEL>	.	.	.	SVTYPE=DEL;POS=1454819;SVLEN=-4839;END=1459658;STRANDS=+-:8;IMPRECISE;CIPOS=-10,450;CIEND=-423,9;CIPOS95=0,134;CIEND95=-102,2;SU=8;PE=8;SR=0;ALG=PROD;AF=3.419e-05;NSAMP=1;MSQ=257.62;AC=1;AN=29246;NFAM=1	.
chr1	1454940	1454957	chr1	1455060	1455077	119380	19.98	+	-	BND	LOW	119380_1	N	N[chr1:1455070[	119380_2	N	]chr1:1454949]N	SVTYPE=BND;POS=1454949;STRANDS=+-:4;CIPOS=-9,8;CIEND=-9,8;CIPOS95=0,0;CIEND95=0,0;MATEID=119380_2;EVENT=119380;SU=4;PE=0;SR=4;ALG=PROD;AF=3.42e-05;NSAMP=1;MSQ=12.17;RECLASSIFIED;AC=1;AN=29244;NFAM=1	SVTYPE=BND;POS=1455070;STRANDS=+-:4;CIPOS=-9,8;CIEND=-9,8;CIPOS95=0,0;CIEND95=0,0;MATEID=119380_1;EVENT=119380;SECONDARY;SU=4;PE=0;SR=4;ALG=PROD;AF=3.42e-05;NSAMP=1;MSQ=12.17;RECLASSIFIED;AC=1;AN=29244;NFAM=1
chr1	1455161	1455526	chr1	1485792	1486150	454922	170.98	-	+	BND	LOW	454922_1	N	]chr1:1485822]N	454922_2	N	N[chr1:1455498[	SVTYPE=BND;POS=1455498;STRANDS=-+:23;IMPRECISE;CIPOS=-336,29;CIEND=-30,328;CIPOS95=-53,29;CIEND95=-30,56;MATEID=454922_2;EVENT=454922;SU=23;PE=23;SR=0;ALG=PROD;AF=6.839e-05;NSAMP=2;MSQ=22.02;RETAINED;RECLASSIFIED;AC=2;AN=29244;NFAM=2	SVTYPE=BND;POS=1485822;STRANDS=-+:23;IMPRECISE;CIPOS=-30,328;CIEND=-336,29;CIPOS95=-30,56;CIEND95=-53,29;MATEID=454922_1;EVENT=454922;SECONDARY;SU=23;PE=23;SR=0;ALG=PROD;AF=6.839e-05;NSAMP=2;MSQ=22.02;RETAINED;RECLASSIFIED;AC=2;AN=29244;NFAM=2
chr1	1455807	1456219	chr1	1523349	1523832	119387	138.31	+	-	BND	LOW	119387_1	N	N[chr1:1523824[	119387_2	N	]chr1:1455817]N	SVTYPE=BND;POS=1455817;STRANDS=+-:10;IMPRECISE;CIPOS=-10,402;CIEND=-474,9;CIPOS95=-3,59;CIEND95=-90,1;MATEID=119387_2;EVENT=119387;SU=10;PE=10;SR=0;ALG=PROD;AF=3.419e-05;NSAMP=1;MSQ=131.62;RECLASSIFIED;AC=1;AN=29246;NFAM=1	SVTYPE=BND;POS=1523824;STRANDS=+-:10;IMPRECISE;CIPOS=-474,9;CIEND=-10,402;CIPOS95=-90,1;CIEND95=-3,59;MATEID=119387_1;EVENT=119387;SECONDARY;SU=10;PE=10;SR=0;ALG=PROD;AF=3.419e-05;NSAMP=1;MSQ=131.62;RECLASSIFIED;AC=1;AN=29246;NFAM=1
chr1	1455830	1456229	chr9	87759952	87760276	16724	713.39	+	+	BND	LOW	16724_1	N	N]chr9:87759984]	16724_2	N	N]chr1:1455855]	SVTYPE=BND;POS=1455855;STRANDS=++:22;IMPRECISE;CIPOS=-25,374;CIEND=-32,292;CIPOS95=-25,83;CIEND95=-32,40;MATEID=16724_2;EVENT=16724;SU=22;PE=22;SR=0;ALG=PROD;AF=6.839e-05;NSAMP=2;MSQ=280.26;AC=2;AN=29246;NFAM=2	SVTYPE=BND;POS=87759984;STRANDS=++:22;IMPRECISE;CIPOS=-32,292;CIEND=-25,374;CIPOS95=-32,40;CIEND95=-25,83;MATEID=16724_1;EVENT=16724;SECONDARY;SU=22;PE=22;SR=0;ALG=PROD;AF=6.839e-05;NSAMP=2;MSQ=280.26;AC=2;AN=29246;NFAM=2
chr1	1456038	1456293	chr1	1485854	1486204	119386	584.2	+	-	BND	LOW	119386_1	N	N[chr1:1486156[	119386_2	N	]chr1:1456068]N	SVTYPE=BND;POS=1456068;STRANDS=+-:53;IMPRECISE;CIPOS=-30,225;CIEND=-301,49;CIPOS95=-10,10;CIEND95=-8,8;MATEID=119386_2;EVENT=119386;SU=53;PE=53;SR=0;ALG=PROD;AF=0.000171;NSAMP=5;MSQ=55.56;RECLASSIFIED;AC=5;AN=29244;NFAM=5	SVTYPE=BND;POS=1486156;STRANDS=+-:53;IMPRECISE;CIPOS=-301,49;CIEND=-30,225;CIPOS95=-8,8;CIEND95=-10,10;MATEID=119386_1;EVENT=119386;SECONDARY;SU=53;PE=53;SR=0;ALG=PROD;AF=0.000171;NSAMP=5;MSQ=55.56;RECLASSIFIED;AC=5;AN=29244;NFAM=5
chr1	1456594	1457018	chr1	1487781	1488150	454923	9.89	-	+	BND	LOW	454923_1	N	]chr1:1487791]N	454923_2	N	N[chr1:1457010[	SVTYPE=BND;POS=1457010;STRANDS=-+:5;IMPRECISE;CIPOS=-415,9;CIEND=-10,359;CIPOS95=-131,1;CIEND95=-2,90;MATEID=454923_2;EVENT=454923;SU=5;PE=5;SR=0;ALG=PROD;AF=3.42e-05;NSAMP=1;MSQ=9.87;RECLASSIFIED;AC=1;AN=29244;NFAM=1	SVTYPE=BND;POS=1487791;STRANDS=-+:5;IMPRECISE;CIPOS=-10,359;CIEND=-415,9;CIPOS95=-2,90;CIEND95=-131,1;MATEID=454923_1;EVENT=454923;SECONDARY;SU=5;PE=5;SR=0;ALG=PROD;AF=3.42e-05;NSAMP=1;MSQ=9.87;RECLASSIFIED;AC=1;AN=29244;NFAM=1
chr1	1457051	1457721	chr1	1524630	1525298	119389	1499.34	+	-	BND	LOW	119389_1	N	N[chr1:1525215[	119389_2	N	]chr1:1457200]N	SVTYPE=BND;POS=1457200;STRANDS=+-:120;IMPRECISE;CIPOS=-149,521;CIEND=-584,84;CIPOS95=-80,80;CIEND95=-132,84;MATEID=119389_2;EVENT=119389;SU=120;PE=120;SR=0;ALG=SUM;AF=0.0003419;NSAMP=10;MSQ=135.31;RECLASSIFIED;AC=10;AN=29246;NFAM=10	SVTYPE=BND;POS=1525215;STRANDS=+-:120;IMPRECISE;CIPOS=-584,84;CIEND=-149,521;CIPOS95=-132,84;CIEND95=-80,80;MATEID=119389_1;EVENT=119389;SECONDARY;SU=120;PE=120;SR=0;ALG=SUM;AF=0.0003419;NSAMP=10;MSQ=135.31;RECLASSIFIED;AC=10;AN=29246;NFAM=10
chr1	1457218	1457397	chr1	1487704	1487854	119388	8483.21	+	-	BND	LOW	119388_1	N	N[chr1:1487840[	119388_2	N	]chr1:1457228]N	SVTYPE=BND;POS=1457228;STRANDS=+-:456;IMPRECISE;CIPOS=-10,169;CIEND=-135,15;CIPOS95=-2,2;CIEND95=-2,2;MATEID=119388_2;EVENT=119388;SU=456;PE=456;SR=0;ALG=PROD;AF=0.001334;NSAMP=39;MSQ=200.54;RECLASSIFIED;AC=39;AN=29244;NFAM=38	SVTYPE=BND;POS=1487840;STRANDS=+-:456;IMPRECISE;CIPOS=-135,15;CIEND=-10,169;CIPOS95=-2,2;CIEND95=-2,2;MATEID=119388_1;EVENT=119388;SECONDARY;SU=456;PE=456;SR=0;ALG=PROD;AF=0.001334;NSAMP=39;MSQ=200.54;RECLASSIFIED;AC=39;AN=29244;NFAM=38
chr1	1458816	1459230	chr1	1489242	1489643	454924	141.6	-	+	DUP	PASS	454924	N	<DUP>	.	.	.	SVTYPE=DUP;POS=1459221;SVLEN=30031;END=1489252;STRANDS=-+:5;IMPRECISE;CIPOS=-405,9;CIEND=-10,391;CIPOS95=-125,1;CIEND95=-2,118;SU=5;PE=5;SR=0;ALG=PROD;AF=0.0002735;NSAMP=8;MSQ=12.18;AC=8;AN=29246;NFAM=8	.
chr1	1458900	1459171	chr1	1525573	1526197	119390	383.48	+	-	BND	LOW	119390_1	N	N[chr1:1526169[	119390_2	N	]chr1:1458930]N	SVTYPE=BND;POS=1458930;STRANDS=+-:22;IMPRECISE;CIPOS=-30,241;CIEND=-595,29;CIPOS95=-26,26;CIEND95=-37,29;MATEID=119390_2;EVENT=119390;SU=22;PE=22;SR=0;ALG=PROD;AF=3.419e-05;NSAMP=1;MSQ=335.64;RECLASSIFIED;AC=1;AN=29246;NFAM=1	SVTYPE=BND;POS=1526169;STRANDS=+-:22;IMPRECISE;CIPOS=-595,29;CIEND=-30,241;CIPOS95=-37,29;CIEND95=-26,26;MATEID=119390_1;EVENT=119390;SECONDARY;SU=22;PE=22;SR=0;ALG=PROD;AF=3.419e-05;NSAMP=1;MSQ=335.64;RECLASSIFIED;AC=1;AN=29246;NFAM=1
chr1	1460483	1460821	chr1	1489305	1489928	119391	173.74	+	-	BND	LOW	119391_1	N	N[chr1:1489920[	119391_2	N	]chr1:1460493]N	SVTYPE=BND;POS=1460493;STRANDS=+-:11;IMPRECISE;CIPOS=-10,328;CIEND=-614,9;CIPOS95=-3,48;CIEND95=-71,2;MATEID=119391_2;EVENT=119391;SU=11;PE=11;SR=0;ALG=PROD;AF=3.42e-05;NSAMP=1;MSQ=15.04;RECLASSIFIED;AC=1;AN=29244;NFAM=1	SVTYPE=BND;POS=1489920;STRANDS=+-:11;IMPRECISE;CIPOS=-614,9;CIEND=-10,328;CIPOS95=-71,2;CIEND95=-3,48;MATEID=119391_1;EVENT=119391;SECONDARY;SU=11;PE=11;SR=0;ALG=PROD;AF=3.42e-05;NSAMP=1;MSQ=15.04;RECLASSIFIED;AC=1;AN=29244;NFAM=1
chr1	1461174	1461636	chr7	13819422	13819892	14303	89.7	+	+	BND	LOW	14303_1	N	N]chr7:13819452]	14303_2	N	N]chr1:1461203]	SVTYPE=BND;POS=1461203;STRANDS=++:9;IMPRECISE;CIPOS=-29,433;CIEND=-30,440;CIPOS95=-29,111;CIEND95=-30,103;MATEID=14303_2;EVENT=14303;SU=9;PE=9;SR=0;ALG=PROD;AF=6.839e-05;NSAMP=2;MSQ=44.84;AC=2;AN=29246;NFAM=2	SVTYPE=BND;POS=13819452;STRANDS=++:9;IMPRECISE;CIPOS=-30,440;CIEND=-29,433;CIPOS95=-30,103;CIEND95=-29,111;MATEID=14303_1;EVENT=14303;SECONDARY;SU=9;PE=9;SR=0;ALG=PROD;AF=6.839e-05;NSAMP=2;MSQ=44.84;AC=2;AN=29246;NFAM=2
chr1	1461480	1461754	chr1	1528517	1528648	454926	1053.39	-	+	BND	LOW	454926_1	N	]chr1:1528527]N	454926_2	N	N[chr1:1461745[	SVTYPE=BND;POS=1461745;STRANDS=-+:344;IMPRECISE;CIPOS=-264,10;CIEND=-10,121;CIPOS95=-10,10;CIEND95=-2,2;MATEID=454926_2;EVENT=454926;SU=344;PE=344;SR=0;ALG=PROD;AF=0.001094;NSAMP=32;MSQ=27.87;RECLASSIFIED;AC=32;AN=29246;NFAM=32	SVTYPE=BND;POS=1528527;STRANDS=-+:344;IMPRECISE;CIPOS=-10,121;CIEND=-264,10;CIPOS95=-2,2;CIEND95=-10,10;MATEID=454926_1;EVENT=454926;SECONDARY;SU=344;PE=344;SR=0;ALG=PROD;AF=0.001094;NSAMP=32;MSQ=27.87;RECLASSIFIED;AC=32;AN=29246;NFAM=32
chr1	1461735	1461752	chr1	1528375	1528391	454927	1667.91	-	+	BND	LOW	454927_1	N	]chr1:1528383]N	454927_2	N	N[chr1:1461745[	SVTYPE=BND;POS=1461745;STRANDS=-+:82;CIPOS=-9,8;CIEND=-8,8;CIPOS95=0,0;CIEND95=0,0;MATEID=454927_2;EVENT=454927;SU=82;PE=12;SR=70;ALG=PROD;AF=0.002735;NSAMP=80;MSQ=15.49;RECLASSIFIED;AC=80;AN=29246;NFAM=79	SVTYPE=BND;POS=1528383;STRANDS=-+:82;CIPOS=-8,8;CIEND=-9,8;CIPOS95=0,0;CIEND95=0,0;MATEID=454927_1;EVENT=454927;SECONDARY;SU=82;PE=12;SR=70;ALG=PROD;AF=0.002735;NSAMP=80;MSQ=15.49;RECLASSIFIED;AC=80;AN=29246;NFAM=79
chr1	1461938	1462711	chr1	1528113	1528649	119392	3764.67	+	-	BND	LOW	119392_1	N	N[chr1:1528539[	119392_2	N	]chr1:1462002]N	SVTYPE=BND;POS=1462002;STRANDS=+-:369;IMPRECISE;CIPOS=-64,709;CIEND=-425,111;CIPOS95=-64,102;CIEND95=-41,41;MATEID=119392_2;EVENT=119392;SU=369;PE=369;SR=0;ALG=SUM;AF=0.001949;NSAMP=57;MSQ=62.94;RECLASSIFIED;AC=57;AN=29246;NFAM=57	SVTYPE=BND;POS=1528539;STRANDS=+-:369;IMPRECISE;CIPOS=-425,111;CIEND=-64,709;CIPOS95=-41,41;CIEND95=-64,102;MATEID=119392_1;EVENT=119392;SECONDARY;SU=369;PE=369;SR=0;ALG=SUM;AF=0.001949;NSAMP=57;MSQ=62.94;RECLASSIFIED;AC=57;AN=29246;NFAM=57
chr1	1463167	1463559	chr1	1491885	1492144	454928	927.79	-	+	BND	LOW	454928_1	N	]chr1:1491902]N	454928_2	N	N[chr1:1463541[	SVTYPE=BND;POS=1463541;STRANDS=-+:93;IMPRECISE;CIPOS=-373,19;CIEND=-17,242;CIPOS95=-20,19;CIEND95=-10,10;MATEID=454928_2;EVENT=454928;SU=93;PE=93;SR=0;ALG=PROD;AF=0.000171;NSAMP=5;MSQ=83.99;RECLASSIFIED;AC=5;AN=29244;NFAM=5	SVTYPE=BND;POS=1491902;STRANDS=-+:93;IMPRECISE;CIPOS=-17,242;CIEND=-373,19;CIPOS95=-10,10;CIEND95=-20,19;MATEID=454928_1;EVENT=454928;SECONDARY;SU=93;PE=93;SR=0;ALG=PROD;AF=0.000171;NSAMP=5;MSQ=83.99;RECLASSIFIED;AC=5;AN=29244;NFAM=5
chr1	1463357	1463400	chr1	1464751	1464793	119394	884.08	+	-	DEL	PASS	119394	N	<DEL>	.	.	.	SVTYPE=DEL;POS=1463379;SVLEN=-1394;END=1464773;STRANDS=+-:40;CIPOS=-22,21;CIEND=-22,20;CIPOS95=0,0;CIEND95=0,0;SU=40;PE=20;SR=20;ALG=PROD;AF=6.839e-05;NSAMP=2;MSQ=442.04;AC=2;AN=29244;NFAM=2	.
chr1	1463905	1464131	chr1	1491857	1492086	119395	2688.02	+	-	BND	LOW	119395_1	N	N[chr1:1492063[	119395_2	N	]chr1:1463916]N	SVTYPE=BND;POS=1463916;STRANDS=+-:156;IMPRECISE;CIPOS=-11,215;CIEND=-205,24;CIPOS95=-11,12;CIEND95=-5,5;MATEID=119395_2;EVENT=119395;SU=156;PE=156;SR=0;ALG=PROD;AF=0.000171;NSAMP=5;MSQ=332.61;RECLASSIFIED;AC=5;AN=29244;NFAM=4	SVTYPE=BND;POS=1492063;STRANDS=+-:156;IMPRECISE;CIPOS=-205,24;CIEND=-11,215;CIPOS95=-5,5;CIEND95=-11,12;MATEID=119395_1;EVENT=119395;SECONDARY;SU=156;PE=156;SR=0;ALG=PROD;AF=0.000171;NSAMP=5;MSQ=332.61;RECLASSIFIED;AC=5;AN=29244;NFAM=4
chr1	1464598	1464907	chr1	1473129	1473419	454929	376.74	-	+	DUP	PASS	454929	N	<DUP>	.	.	.	SVTYPE=DUP;POS=1464890;SVLEN=8287;END=1473177;STRANDS=-+:36;IMPRECISE;CIPOS=-292,17;CIEND=-48,242;CIPOS95=-25,17;CIEND95=-21,21;SU=36;PE=36;SR=0;ALG=PROD;AF=0.0002052;NSAMP=4;MSQ=92.19;AC=6;AN=29244;NFAM=4	.
chr1	1465066	1465254	chr1	1473328	1473638	119396	881.07	+	-	DEL	PASS	119396	N	<DEL>	.	.	.	SVTYPE=DEL;POS=1465096;SVLEN=-8513;END=1473609;STRANDS=+-:42;IMPRECISE;CIPOS=-30,158;CIEND=-281,29;CIPOS95=-15,15;CIEND95=-17,17;SU=42;PE=42;SR=0;ALG=PROD;AF=6.839e-05;NSAMP=2;MSQ=440.53;AC=2;AN=29244;NFAM=1	.
chr1	1465209	1465256	chr12	95842535	95842594	2323	803.2	-	+	BND	LOW	2323_1	N	]chr12:95842565]N	2323_2	N	N[chr1:1465234[	SVTYPE=BND;POS=1465234;STRANDS=-+:9;CIPOS=-24,23;CIEND=-30,29;CIPOS95=0,0;CIEND95=0,0;MATEID=2323_2;EVENT=2323;SU=9;PE=1;SR=8;ALG=PROD;AF=0.000342;NSAMP=10;MSQ=33.07;AC=10;AN=29244;NFAM=10	SVTYPE=BND;POS=95842565;STRANDS=-+:9;CIPOS=-30,29;CIEND=-24,23;CIPOS95=0,0;CIEND95=0,0;MATEID=2323_1;EVENT=2323;SECONDARY;SU=9;PE=1;SR=8;ALG=PROD;AF=0.000342;NSAMP=10;MSQ=33.07;AC=10;AN=29244;NFAM=10
chr1	1465462	1465949	chr1	1468720	1469202	119397	305.41	+	-	DEL	PASS	119397	N	<DEL>	.	.	.	SVTYPE=DEL;POS=1465492;SVLEN=-3681;END=1469173;STRANDS=+-:9;IMPRECISE;CIPOS=-30,457;CIEND=-453,29;CIPOS95=-30,64;CIEND95=-74,29;SU=9;PE=9;SR=0;ALG=PROD;AF=0.0001026;NSAMP=3;MSQ=101.8;AC=3;AN=29244;NFAM=3	.
chr1	1466648	1467355	chr1	1494219	1495069	454930	399.12	-	+	DUP	PASS	454930	N	<DUP>	.	.	.	SVTYPE=DUP;POS=1467084;SVLEN=27178;END=1494262;STRANDS=-+:50;IMPRECISE;CIPOS=-436,271;CIEND=-43,807;CIPOS95=-230,230;CIEND95=-43,248;SU=50;PE=50;SR=0;ALG=SUM;AF=0.0001026;NSAMP=3;MSQ=44.62;AC=3;AN=29244;NFAM=3	.
chr1	1466738	1467380	chr1	1507973	1508675	454931	207.72	-	+	BND	LOW	454931_1	N	]chr1:1508186]N	454931_2	N	N[chr1:1467288[	SVTYPE=BND;POS=1467288;STRANDS=-+:30;IMPRECISE;CIPOS=-549,93;CIEND=-213,489;CIPOS95=-218,93;CIEND95=-175,175;MATEID=454931_2;EVENT=454931;SU=30;PE=30;SR=0;ALG=SUM;AF=0.0002735;NSAMP=8;MSQ=21.95;RETAINED;RECLASSIFIED;AC=8;AN=29246;NFAM=8	SVTYPE=BND;POS=1508186;STRANDS=-+:30;IMPRECISE;CIPOS=-213,489;CIEND=-549,93;CIPOS95=-175,175;CIEND95=-218,93;MATEID=454931_1;EVENT=454931;SECONDARY;SU=30;PE=30;SR=0;ALG=SUM;AF=0.0002735;NSAMP=8;MSQ=21.95;RETAINED;RECLASSIFIED;AC=8;AN=29246;NFAM=8
chr1	1467154	1467438	chr1	1507462	1507966	119399	264.19	+	-	BND	LOW	119399_1	N	N[chr1:1507938[	119399_2	N	]chr1:1467184]N	SVTYPE=BND;POS=1467184;STRANDS=+-:16;IMPRECISE;CIPOS=-30,254;CIEND=-475,29;CIPOS95=-30,32;CIEND95=-88,29;MATEID=119399_2;EVENT=119399;SU=16;PE=16;SR=0;ALG=PROD;AF=0.0002393;NSAMP=7;MSQ=37.07;RECLASSIFIED;AC=7;AN=29246;NFAM=7	SVTYPE=BND;POS=1507938;STRANDS=+-:16;IMPRECISE;CIPOS=-475,29;CIEND=-30,254;CIPOS95=-88,29;CIEND95=-30,32;MATEID=119399_1;EVENT=119399;SECONDARY;SU=16;PE=16;SR=0;ALG=PROD;AF=0.0002393;NSAMP=7;MSQ=37.07;RECLASSIFIED;AC=7;AN=29246;NFAM=7
chr1	1469187	1469487	chr1	1510291	1510582	454933	690.68	-	+	BND	LOW	454933_1	N	]chr1:1510302]N	454933_2	N	N[chr1:1469451[	SVTYPE=BND;POS=1469451;STRANDS=-+:130;IMPRECISE;CIPOS=-263,37;CIEND=-11,280;CIPOS95=-6,6;CIEND95=-11,28;MATEID=454933_2;EVENT=454933;SU=130;PE=130;SR=0;ALG=PROD;AF=0.0009574;NSAMP=28;MSQ=23.38;RECLASSIFIED;AC=28;AN=29246;NFAM=28	SVTYPE=BND;POS=1510302;STRANDS=-+:130;IMPRECISE;CIPOS=-11,280;CIEND=-263,37;CIPOS95=-11,28;CIEND95=-6,6;MATEID=454933_1;EVENT=454933;SECONDARY;SU=130;PE=130;SR=0;ALG=PROD;AF=0.0009574;NSAMP=28;MSQ=23.38;RECLASSIFIED;AC=28;AN=29246;NFAM=28
chr1	1471162	1471211	chr1	1471236	1471285	543112	231.02	+	+	BND	LOW	543112_1	N	N]chr1:1471261]	543112_2	N	N]chr1:1471187]	SVTYPE=BND;POS=1471187;STRANDS=++:13;CIPOS=-25,24;CIEND=-25,24;CIPOS95=0,0;CIEND95=0,0;MATEID=543112_2;EVENT=543112;SU=13;PE=0;SR=13;ALG=PROD;AF=0.0003078;NSAMP=9;MSQ=24.92;AC=9;AN=29244;NFAM=8	SVTYPE=BND;POS=1471261;STRANDS=++:13;CIPOS=-25,24;CIEND=-25,24;CIPOS95=0,0;CIEND95=0,0;MATEID=543112_1;EVENT=543112;SECONDARY;SU=13;PE=0;SR=13;ALG=PROD;AF=0.0003078;NSAMP=9;MSQ=24.92;AC=9;AN=29244;NFAM=8
chr1	1472038	1472096	chr1	1473033	1473068	119400	9494.03	+	-	BND	PASS	119400_1	N	N[chr1:1473064[	119400_2	N	]chr1:1472067]N	SVTYPE=BND;POS=1472067;STRANDS=+-:150;IMPRECISE;CIPOS=-29,29;CIEND=-30,5;CIPOS95=-1,1;CIEND95=0,0;MATEID=119400_2;EVENT=119400;SU=150;PE=146;SR=4;ALG=PROD;AF=0.0004787;NSAMP=14;MSQ=403.32;RECLASSIFIED;AC=14;AN=29246;NFAM=14	SVTYPE=BND;POS=1473064;STRANDS=+-:150;IMPRECISE;CIPOS=-30,5;CIEND=-29,29;CIPOS95=0,0;CIEND95=-1,1;MATEID=119400_1;EVENT=119400;SECONDARY;SU=150;PE=146;SR=4;ALG=PROD;AF=0.0004787;NSAMP=14;MSQ=403.32;RECLASSIFIED;AC=14;AN=29246;NFAM=14
chr1	1472863	1472920	chr1	1473142	1473192	119401	299.94	+	-	BND	LOW	119401_1	N	N[chr1:1473173[	119401_2	N	]chr1:1472892]N	SVTYPE=BND;POS=1472892;STRANDS=+-:8;CIPOS=-29,28;CIEND=-30,20;CIPOS95=0,0;CIEND95=0,0;MATEID=119401_2;EVENT=119401;SU=8;PE=0;SR=8;ALG=PROD;AF=0.0003078;NSAMP=9;MSQ=26.74;RETAINED;RECLASSIFIED;AC=9;AN=29244;NFAM=9	SVTYPE=BND;POS=1473173;STRANDS=+-:8;CIPOS=-30,20;CIEND=-29,28;CIPOS95=0,0;CIEND95=0,0;MATEID=119401_1;EVENT=119401;SECONDARY;SU=8;PE=0;SR=8;ALG=PROD;AF=0.0003078;NSAMP=9;MSQ=26.74;RETAINED;RECLASSIFIED;AC=9;AN=29244;NFAM=9
chr1	1475165	1475340	chr1	1513768	1513951	454935	3441.2	-	+	BND	LOW	454935_1	N	]chr1:1513778]N	454935_2	N	N[chr1:1475332[	SVTYPE=BND;POS=1475332;STRANDS=-+:721;IMPRECISE;CIPOS=-166,9;CIEND=-10,173;CIPOS95=-4,4;CIEND95=-7,7;MATEID=454935_2;EVENT=454935;SU=721;PE=721;SR=0;ALG=PROD;AF=0.003659;NSAMP=107;MSQ=27;RECLASSIFIED;AC=107;AN=29246;NFAM=106	SVTYPE=BND;POS=1513778;STRANDS=-+:721;IMPRECISE;CIPOS=-10,173;CIEND=-166,9;CIPOS95=-7,7;CIEND95=-4,4;MATEID=454935_1;EVENT=454935;SECONDARY;SU=721;PE=721;SR=0;ALG=PROD;AF=0.003659;NSAMP=107;MSQ=27;RECLASSIFIED;AC=107;AN=29246;NFAM=106
chr1	1475386	1475764	chr1	1513295	1513696	119404	229.61	+	-	BND	LOW	119404_1	N	N[chr1:1513682[	119404_2	N	]chr1:1475436]N	SVTYPE=BND;POS=1475436;STRANDS=+-:42;IMPRECISE;CIPOS=-50,328;CIEND=-386,15;CIPOS95=-28,28;CIEND95=-41,15;MATEID=119404_2;EVENT=119404;SU=42;PE=42;SR=0;ALG=PROD;AF=0.0002393;NSAMP=7;MSQ=26.27;RECLASSIFIED;AC=7;AN=29246;NFAM=7	SVTYPE=BND;POS=1513682;STRANDS=+-:42;IMPRECISE;CIPOS=-386,15;CIEND=-50,328;CIPOS95=-41,15;CIEND95=-28,28;MATEID=119404_1;EVENT=119404;SECONDARY;SU=42;PE=42;SR=0;ALG=PROD;AF=0.0002393;NSAMP=7;MSQ=26.27;RECLASSIFIED;AC=7;AN=29246;NFAM=7
chr1	1476922	1476941	chr1	1494285	1494289	119405	623.32	+	-	DEL	PASS	119405	N	<DEL>	.	.	.	SVTYPE=DEL;POS=1476932;SVLEN=-17356;END=1494288;STRANDS=+-:26;CIPOS=-10,9;CIEND=-3,1;CIPOS95=0,0;CIEND95=0,0;SU=26;PE=15;SR=11;ALG=PROD;AF=3.42e-05;NSAMP=1;MSQ=623.32;AC=1;AN=29244;NFAM=1	.
chr1	1478316	1478439	chr1	1517204	1517240	454936	26197.2	-	+	BND	LOW	454936_1	N	]chr1:1517211]N	454936_2	N	N[chr1:1478427[	SVTYPE=BND;POS=1478427;STRANDS=-+:4246;IMPRECISE;CIPOS=-110,13;CIEND=-7,29;CIPOS95=-5,5;CIEND95=-1,1;MATEID=454936_2;EVENT=454936;SU=4246;PE=4246;SR=0;ALG=PROD;AF=0.02335;NSAMP=683;MSQ=26.61;RECLASSIFIED;AC=683;AN=29246;NFAM=677	SVTYPE=BND;POS=1517211;STRANDS=-+:4246;IMPRECISE;CIPOS=-7,29;CIEND=-110,13;CIPOS95=-1,1;CIEND95=-5,5;MATEID=454936_1;EVENT=454936;SECONDARY;SU=4246;PE=4246;SR=0;ALG=PROD;AF=0.02335;NSAMP=683;MSQ=26.61;RECLASSIFIED;AC=683;AN=29246;NFAM=677
chr1	1478534	1478651	chr1	1516855	1517113	119408	6853.04	+	-	BND	LOW	119408_1	N	N[chr1:1517101[	119408_2	N	]chr1:1478544]N	SVTYPE=BND;POS=1478544;STRANDS=+-:804;IMPRECISE;CIPOS=-10,107;CIEND=-245,13;CIPOS95=-2,2;CIEND95=-9,9;MATEID=119408_2;EVENT=119408;SU=804;PE=804;SR=0;ALG=PROD;AF=0.004308;NSAMP=126;MSQ=41.16;RECLASSIFIED;AC=126;AN=29246;NFAM=126	SVTYPE=BND;POS=1517101;STRANDS=+-:804;IMPRECISE;CIPOS=-245,13;CIEND=-10,107;CIPOS95=-9,9;CIEND95=-2,2;MATEID=119408_1;EVENT=119408;SECONDARY;SU=804;PE=804;SR=0;ALG=PROD;AF=0.004308;NSAMP=126;MSQ=41.16;RECLASSIFIED;AC=126;AN=29246;NFAM=126
chr1	1478576	1478595	chr1	1479896	1479914	119407	192.62	+	-	DEL	PASS	119407	N	<DEL>	.	.	.	SVTYPE=DEL;POS=1478586;SVLEN=-1320;END=1479906;STRANDS=+-:10;IMPRECISE;CIPOS=-10,9;CIEND=-10,8;CIPOS95=-1,1;CIEND95=-1,0;SU=10;PE=7;SR=3;ALG=PROD;AF=3.42e-05;NSAMP=1;MSQ=188.8;AC=1;AN=29244;NFAM=1	.
chr1	1479354	1479371	chr1	1479677	1479694	119409	518.46	+	-	BND	LOW	119409_1	N	N[chr1:1479687[	119409_2	N	]chr1:1479363]N	SVTYPE=BND;POS=1479363;STRANDS=+-:4;CIPOS=-9,8;CIEND=-9,8;CIPOS95=0,0;CIEND95=0,0;MATEID=119409_2;EVENT=119409;SU=4;PE=0;SR=4;ALG=PROD;AF=0.0002074;NSAMP=6;MSQ=23.64;RECLASSIFIED;AC=6;AN=28932;NFAM=6	SVTYPE=BND;POS=1479687;STRANDS=+-:4;CIPOS=-9,8;CIEND=-9,8;CIPOS95=0,0;CIEND95=0,0;MATEID=119409_1;EVENT=119409;SECONDARY;SU=4;PE=0;SR=4;ALG=PROD;AF=0.0002074;NSAMP=6;MSQ=23.64;RECLASSIFIED;AC=6;AN=28932;NFAM=6
chr1	1479607	1479622	chr1	1479849	1479862	119411	531.91	+	-	BND	LOW	119411_1	N	N[chr1:1479854[	119411_2	N	]chr1:1479617]N	SVTYPE=BND;POS=1479617;STRANDS=+-:7;CIPOS=-10,5;CIEND=-4,9;CIPOS95=0,0;CIEND95=0,0;MATEID=119411_2;EVENT=119411;SU=7;PE=0;SR=7;ALG=PROD;AF=0.0003112;NSAMP=9;MSQ=18.37;RECLASSIFIED;AC=9;AN=28924;NFAM=9	SVTYPE=BND;POS=1479854;STRANDS=+-:7;CIPOS=-4,9;CIEND=-10,5;CIPOS95=0,0;CIEND95=0,0;MATEID=119411_1;EVENT=119411;SECONDARY;SU=7;PE=0;SR=7;ALG=PROD;AF=0.0003112;NSAMP=9;MSQ=18.37;RECLASSIFIED;AC=9;AN=28924;NFAM=9
chr1	1479639	1479656	chr1	1479713	1479729	119410	255.77	+	-	BND	LOW	119410_1	N	N[chr1:1479721[	119410_2	N	]chr1:1479648]N	SVTYPE=BND;POS=1479648;STRANDS=+-:4;IMPRECISE;CIPOS=-9,8;CIEND=-7,9;CIPOS95=0,0;CIEND95=0,1;MATEID=119410_2;EVENT=119410;SU=4;PE=0;SR=4;ALG=PROD;AF=6.923e-05;NSAMP=2;MSQ=15.79;RECLASSIFIED;AC=2;AN=28888;NFAM=2	SVTYPE=BND;POS=1479721;STRANDS=+-:4;IMPRECISE;CIPOS=-7,9;CIEND=-9,8;CIPOS95=0,1;CIEND95=0,0;MATEID=119410_1;EVENT=119410;SECONDARY;SU=4;PE=0;SR=4;ALG=PROD;AF=6.923e-05;NSAMP=2;MSQ=15.79;RECLASSIFIED;AC=2;AN=28888;NFAM=2
chr1	1479894	1479911	chr1	1480071	1480088	119412	240.16	+	-	DEL	PASS	119412	N	<DEL>	.	.	.	SVTYPE=DEL;POS=1479903;SVLEN=-177;END=1480080;STRANDS=+-:4;CIPOS=-9,8;CIEND=-9,8;CIPOS95=0,0;CIEND95=0,0;SU=4;PE=0;SR=4;ALG=PROD;AF=6.921e-05;NSAMP=2;MSQ=20.28;RETAINED;AC=2;AN=28898;NFAM=2	.
chr1	1480914	1481387	chr1	1489954	1490464	119415	284.1	+	-	DEL	PASS	119415	N	<DEL>	.	.	.	SVTYPE=DEL;POS=1480944;SVLEN=-9491;END=1490435;STRANDS=+-:22;IMPRECISE;CIPOS=-30,443;CIEND=-481,29;CIPOS95=-30,53;CIEND95=-82,29;SU=22;PE=22;SR=0;ALG=PROD;AF=6.839e-05;NSAMP=2;MSQ=142.05;AC=2;AN=29244;NFAM=1	.
chr1	1481927	1481984	chr1	1519948	1520005	119417	5097.26	+	-	BND	LOW	119417_1	N	N[chr1:1519978[	119417_2	N	]chr1:1481956]N	SVTYPE=BND;POS=1481956;STRANDS=+-:9;CIPOS=-29,28;CIEND=-29,28;CIPOS95=0,0;CIEND95=0,0;MATEID=119417_2;EVENT=119417;SU=9;PE=0;SR=9;ALG=PROD;AF=0.003864;NSAMP=113;MSQ=37.58;RECLASSIFIED;AC=113;AN=29246;NFAM=112	SVTYPE=BND;POS=1519978;STRANDS=+-:9;CIPOS=-29,28;CIEND=-29,28;CIPOS95=0,0;CIEND95=0,0;MATEID=119417_1;EVENT=119417;SECONDARY;SU=9;PE=0;SR=9;ALG=PROD;AF=0.003864;NSAMP=113;MSQ=37.58;RECLASSIFIED;AC=113;AN=29246;NFAM=112
chr1	1483020	1483027	chr1	1538548	1538567	454937	218.64	-	+	DUP	PASS	454937	N	<DUP>	.	.	.	SVTYPE=DUP;POS=1483025;SVLEN=55533;END=1538558;STRANDS=-+:21;CIPOS=-5,2;CIEND=-10,9;CIPOS95=0,0;CIEND95=0,0;SU=21;PE=15;SR=6;ALG=PROD;AF=3.419e-05;NSAMP=1;MSQ=217.86;AC=1;AN=29246;NFAM=1	.
chr1	1484930	1485326	chr1	1522180	1522706	119418	149.42	+	-	BND	LOW	119418_1	N	N[chr1:1522678[	119418_2	N	]chr1:1484960]N	SVTYPE=BND;POS=1484960;STRANDS=+-:15;IMPRECISE;CIPOS=-30,366;CIEND=-497,29;CIPOS95=-30,53;CIEND95=-115,29;MATEID=119418_2;EVENT=119418;SU=15;PE=15;SR=0;ALG=PROD;AF=6.839e-05;NSAMP=2;MSQ=74.7;RECLASSIFIED;AC=2;AN=29246;NFAM=2	SVTYPE=BND;POS=1522678;STRANDS=+-:15;IMPRECISE;CIPOS=-497,29;CIEND=-30,366;CIPOS95=-115,29;CIEND95=-30,53;MATEID=119418_1;EVENT=119418;SECONDARY;SU=15;PE=15;SR=0;ALG=PROD;AF=6.839e-05;NSAMP=2;MSQ=74.7;RECLASSIFIED;AC=2;AN=29246;NFAM=2
chr1	1485092	1485584	chr1	1523302	1523823	454940	32.86	-	+	BND	LOW	454940_1	N	]chr1:1523332]N	454940_2	N	N[chr1:1485556[	SVTYPE=BND;POS=1485556;STRANDS=-+:10;IMPRECISE;CIPOS=-463,29;CIEND=-30,491;CIPOS95=-87,29;CIEND95=-30,134;MATEID=454940_2;EVENT=454940;SU=10;PE=10;SR=0;ALG=PROD;AF=6.839e-05;NSAMP=2;MSQ=16.16;RETAINED;RECLASSIFIED;AC=2;AN=29246;NFAM=2	SVTYPE=BND;POS=1523332;STRANDS=-+:10;IMPRECISE;CIPOS=-30,491;CIEND=-463,29;CIPOS95=-30,134;CIEND95=-87,29;MATEID=454940_1;EVENT=454940;SECONDARY;SU=10;PE=10;SR=0;ALG=PROD;AF=6.839e-05;NSAMP=2;MSQ=16.16;RETAINED;RECLASSIFIED;AC=2;AN=29246;NFAM=2
chr1	1485608	1486003	chr1	1523084	1523297	119421	927.71	+	-	BND	LOW	119421_1	N	N[chr1:1523285[	119421_2	N	]chr1:1485625]N	SVTYPE=BND;POS=1485625;STRANDS=+-:138;IMPRECISE;CIPOS=-17,378;CIEND=-200,13;CIPOS95=-17,25;CIEND95=-5,5;MATEID=119421_2;EVENT=119421;SU=138;PE=138;SR=0;ALG=PROD;AF=0.0005471;NSAMP=16;MSQ=33.16;RETAINED;RECLASSIFIED;AC=16;AN=29246;NFAM=15	SVTYPE=BND;POS=1523285;STRANDS=+-:138;IMPRECISE;CIPOS=-200,13;CIEND=-17,378;CIPOS95=-5,5;CIEND95=-17,25;MATEID=119421_1;EVENT=119421;SECONDARY;SU=138;PE=138;SR=0;ALG=PROD;AF=0.0005471;NSAMP=16;MSQ=33.16;RETAINED;RECLASSIFIED;AC=16;AN=29246;NFAM=15
chr1	1485845	1486330	chr1	1524040	1524400	454939	364.93	-	+	BND	LOW	454939_1	N	]chr1:1524070]N	454939_2	N	N[chr1:1486302[	SVTYPE=BND;POS=1486302;STRANDS=-+:61;IMPRECISE;CIPOS=-456,29;CIEND=-30,330;CIPOS95=-34,29;CIEND95=-20,20;MATEID=454939_2;EVENT=454939;SU=61;PE=61;SR=0;ALG=PROD;AF=0.0002052;NSAMP=6;MSQ=26.57;RECLASSIFIED;AC=6;AN=29246;NFAM=6	SVTYPE=BND;POS=1524070;STRANDS=-+:61;IMPRECISE;CIPOS=-30,330;CIEND=-456,29;CIPOS95=-20,20;CIEND95=-34,29;MATEID=454939_1;EVENT=454939;SECONDARY;SU=61;PE=61;SR=0;ALG=PROD;AF=0.0002052;NSAMP=6;MSQ=26.57;RECLASSIFIED;AC=6;AN=29246;NFAM=6
chr1	1486240	1486290	chr1	1487778	1487829	119420	647.37	+	-	DEL	PASS	119420	N	<DEL>	.	.	.	SVTYPE=DEL;POS=1486264;SVLEN=-1541;END=1487805;STRANDS=+-:26;CIPOS=-24,26;CIEND=-27,24;CIPOS95=0,0;CIEND95=0,0;SU=26;PE=20;SR=6;ALG=PROD;AF=6.839e-05;NSAMP=2;MSQ=323.69;AC=2;AN=29244;NFAM=2	.
chr1	1487208	1487225	chr1	1515662	1515679	454942	45.72	-	+	BND	LOW	454942_1	N	]chr1:1515671]N	454942_2	N	N[chr1:1487218[	SVTYPE=BND;POS=1487218;STRANDS=-+:4;CIPOS=-9,8;CIEND=-9,8;CIPOS95=0,0;CIEND95=0,0;MATEID=454942_2;EVENT=454942;SU=4;PE=0;SR=4;ALG=PROD;AF=0.0001026;NSAMP=3;MSQ=12.51;RECLASSIFIED;AC=3;AN=29246;NFAM=3	SVTYPE=BND;POS=1515671;STRANDS=-+:4;CIPOS=-9,8;CIEND=-9,8;CIPOS95=0,0;CIEND95=0,0;MATEID=454942_1;EVENT=454942;SECONDARY;SU=4;PE=0;SR=4;ALG=PROD;AF=0.0001026;NSAMP=3;MSQ=12.51;RECLASSIFIED;AC=3;AN=29246;NFAM=3
chr1	1487410	1487741	chr1	1525101	1525475	454943	110.67	-	+	BND	LOW	454943_1	N	]chr1:1525131]N	454943_2	N	N[chr1:1487713[	SVTYPE=BND;POS=1487713;STRANDS=-+:14;IMPRECISE;CIPOS=-302,29;CIEND=-30,344;CIPOS95=-44,29;CIEND95=-30,57;MATEID=454943_2;EVENT=454943;SU=14;PE=14;SR=0;ALG=PROD;AF=3.419e-05;NSAMP=1;MSQ=24.65;RECLASSIFIED;AC=1;AN=29246;NFAM=1	SVTYPE=BND;POS=1525131;STRANDS=-+:14;IMPRECISE;CIPOS=-30,344;CIEND=-302,29;CIPOS95=-30,57;CIEND95=-44,29;MATEID=454943_1;EVENT=454943;SECONDARY;SU=14;PE=14;SR=0;ALG=PROD;AF=3.419e-05;NSAMP=1;MSQ=24.65;RECLASSIFIED;AC=1;AN=29246;NFAM=1
chr1	1488642	1488649	chr1	1488778	1488790	119424	155.72	+	-	BND	LOW	119424_1	N	N[chr1:1488782[	119424_2	N	]chr1:1488646]N	SVTYPE=BND;POS=1488646;STRANDS=+-:9;CIPOS=-4,3;CIEND=-3,9;CIPOS95=0,0;CIEND95=0,0;MATEID=119424_2;EVENT=119424;SU=9;PE=0;SR=9;ALG=PROD;AF=3.42e-05;NSAMP=1;MSQ=155.67;RECLASSIFIED;AC=1;AN=29244;NFAM=1	SVTYPE=BND;POS=1488782;STRANDS=+-:9;CIPOS=-3,9;CIEND=-4,3;CIPOS95=0,0;CIEND95=0,0;MATEID=119424_1;EVENT=119424;SECONDARY;SU=9;PE=0;SR=9;ALG=PROD;AF=3.42e-05;NSAMP=1;MSQ=155.67;RECLASSIFIED;AC=1;AN=29244;NFAM=1
chr1	1489373	1489767	chr1	1499972	1500318	119426	2142.48	+	-	DEL	PASS	119426	N	<DEL>	.	.	.	SVTYPE=DEL;POS=1489403;SVLEN=-10906;END=1500309;STRANDS=+-:63;IMPRECISE;CIPOS=-30,364;CIEND=-337,9;CIPOS95=-30,44;CIEND95=-25,9;SU=63;PE=63;SR=0;ALG=PROD;AF=0.0001368;NSAMP=4;MSQ=378.34;AC=4;AN=29246;NFAM=4	.
chr1	1489394	1489413	chr1	1494693	1494724	543113	493.19	+	+	BND	LOW	543113_1	N	N]chr1:1494699]	543113_2	N	N]chr1:1489404]	SVTYPE=BND;POS=1489404;STRANDS=++:41;CIPOS=-10,9;CIEND=-6,25;CIPOS95=0,0;CIEND95=0,0;MATEID=543113_2;EVENT=543113;SU=41;PE=13;SR=28;ALG=PROD;AF=0.0001368;NSAMP=4;MSQ=88.18;AC=4;AN=29244;NFAM=4	SVTYPE=BND;POS=1494699;STRANDS=++:41;CIPOS=-6,25;CIEND=-10,9;CIPOS95=0,0;CIEND95=0,0;MATEID=543113_1;EVENT=543113;SECONDARY;SU=41;PE=13;SR=28;ALG=PROD;AF=0.0001368;NSAMP=4;MSQ=88.18;AC=4;AN=29244;NFAM=4
chr1	1489553	1490297	chr1	1526155	1527021	119427	4068.36	+	-	BND	LOW	119427_1	N	N[chr1:1527013[	119427_2	N	]chr1:1489563]N	SVTYPE=BND;POS=1489563;STRANDS=+-:5;IMPRECISE;CIPOS=-10,734;CIEND=-857,9;CIPOS95=-2,169;CIEND95=-226,1;MATEID=119427_2;EVENT=119427;SU=5;PE=5;SR=0;ALG=PROD;AF=0.004035;NSAMP=118;MSQ=28.31;RECLASSIFIED;AC=118;AN=29246;NFAM=118	SVTYPE=BND;POS=1527013;STRANDS=+-:5;IMPRECISE;CIPOS=-857,9;CIEND=-10,734;CIPOS95=-226,1;CIEND95=-2,169;MATEID=119427_1;EVENT=119427;SECONDARY;SU=5;PE=5;SR=0;ALG=PROD;AF=0.004035;NSAMP=118;MSQ=28.31;RECLASSIFIED;AC=118;AN=29246;NFAM=118
chr1	1489559	1489678	chr1	1527211	1527574	454944	5433.06	-	+	BND	LOW	454944_1	N	]chr1:1527225]N	454944_2	N	N[chr1:1489650[	SVTYPE=BND;POS=1489650;STRANDS=-+:232;IMPRECISE;CIPOS=-90,29;CIEND=-14,349;CIPOS95=-8,8;CIEND95=-14,25;MATEID=454944_2;EVENT=454944;SU=232;PE=232;SR=0;ALG=PROD;AF=0.006907;NSAMP=202;MSQ=23.81;RECLASSIFIED;AC=202;AN=29246;NFAM=200	SVTYPE=BND;POS=1527225;STRANDS=-+:232;IMPRECISE;CIPOS=-14,349;CIEND=-90,29;CIPOS95=-14,25;CIEND95=-8,8;MATEID=454944_1;EVENT=454944;SECONDARY;SU=232;PE=232;SR=0;ALG=PROD;AF=0.006907;NSAMP=202;MSQ=23.81;RECLASSIFIED;AC=202;AN=29246;NFAM=200
chr1	1489575	1489634	chr1	1490196	1490238	119425	1184.58	+	-	DEL	PASS	119425	N	<DEL>	.	.	.	SVTYPE=DEL;POS=1489605;SVLEN=-613;END=1490218;STRANDS=+-:42;CIPOS=-30,29;CIEND=-22,20;CIPOS95=0,0;CIEND95=0,0;SU=42;PE=15;SR=27;ALG=PROD;AF=6.839e-05;NSAMP=2;MSQ=591.98;AC=2;AN=29244;NFAM=2	.
chr1	1493684	1493689	chr1	1532845	1532849	119428	2174.02	+	-	BND	LOW	119428_1	N	N[chr1:1532849[	119428_2	N	]chr1:1493687]N	SVTYPE=BND;POS=1493687;STRANDS=+-:157;CIPOS=-3,2;CIEND=-3,1;CIPOS95=0,0;CIEND95=0,0;MATEID=119428_2;EVENT=119428;SU=157;PE=27;SR=130;ALG=PROD;AF=0.0003419;NSAMP=10;MSQ=213.62;RECLASSIFIED;AC=10;AN=29246;NFAM=4	SVTYPE=BND;POS=1532849;STRANDS=+-:157;CIPOS=-3,1;CIEND=-3,2;CIPOS95=0,0;CIEND95=0,0;MATEID=119428_1;EVENT=119428;SECONDARY;SU=157;PE=27;SR=130;ALG=PROD;AF=0.0003419;NSAMP=10;MSQ=213.62;RECLASSIFIED;AC=10;AN=29246;NFAM=4
chr1	1493911	1493930	chr1	1532437	1532456	119429	2048.55	+	-	BND	LOW	119429_1	N	N[chr1:1532448[	119429_2	N	]chr1:1493921]N	SVTYPE=BND;POS=1493921;STRANDS=+-:77;CIPOS=-10,9;CIEND=-10,9;CIPOS95=0,0;CIEND95=0,0;MATEID=119429_2;EVENT=119429;SU=77;PE=50;SR=27;ALG=PROD;AF=0.0002393;NSAMP=7;MSQ=133.72;RETAINED;RECLASSIFIED;AC=7;AN=29246;NFAM=6	SVTYPE=BND;POS=1532448;STRANDS=+-:77;CIPOS=-10,9;CIEND=-10,9;CIPOS95=0,0;CIEND95=0,0;MATEID=119429_1;EVENT=119429;SECONDARY;SU=77;PE=50;SR=27;ALG=PROD;AF=0.0002393;NSAMP=7;MSQ=133.72;RETAINED;RECLASSIFIED;AC=7;AN=29246;NFAM=6
chr1	1493935	1494210	chr1	1532625	1533065	454948	225.89	-	+	BND	LOW	454948_1	N	]chr1:1532650]N	454948_2	N	N[chr1:1494175[	SVTYPE=BND;POS=1494175;STRANDS=-+:48;IMPRECISE;CIPOS=-239,36;CIEND=-25,415;CIPOS95=-11,11;CIEND95=-25,38;MATEID=454948_2;EVENT=454948;SU=48;PE=48;SR=0;ALG=PROD;AF=0.0001368;NSAMP=4;MSQ=37.08;RECLASSIFIED;AC=4;AN=29246;NFAM=4	SVTYPE=BND;POS=1532650;STRANDS=-+:48;IMPRECISE;CIPOS=-25,415;CIEND=-239,36;CIPOS95=-25,38;CIEND95=-11,11;MATEID=454948_1;EVENT=454948;SECONDARY;SU=48;PE=48;SR=0;ALG=PROD;AF=0.0001368;NSAMP=4;MSQ=37.08;RECLASSIFIED;AC=4;AN=29246;NFAM=4
chr1	1494088	1494147	chr1	1494425	1494538	119430	3472.43	+	-	BND	LOW	119430_1	N	N[chr1:1494510[	119430_2	N	]chr1:1494118]N	SVTYPE=BND;POS=1494118;STRANDS=+-:34;IMPRECISE;CIPOS=-30,29;CIEND=-84,29;CIPOS95=-2,2;CIEND95=-55,29;MATEID=119430_2;EVENT=119430;SU=34;PE=26;SR=8;ALG=SUM;AF=0.0006155;NSAMP=18;MSQ=158.78;RECLASSIFIED;AC=18;AN=29244;NFAM=12	SVTYPE=BND;POS=1494510;STRANDS=+-:34;IMPRECISE;CIPOS=-84,29;CIEND=-30,29;CIPOS95=-55,29;CIEND95=-2,2;MATEID=119430_1;EVENT=119430;SECONDARY;SU=34;PE=26;SR=8;ALG=SUM;AF=0.0006155;NSAMP=18;MSQ=158.78;RECLASSIFIED;AC=18;AN=29244;NFAM=12
chr1	1494201	1494300	chr1	1494620	1494772	454946	172314.0	-	+	DUP	PASS	454946	N	<DUP>	.	.	.	SVTYPE=DUP;POS=1494251;SVLEN=472;END=1494723;STRANDS=-+:12225;IMPRECISE;CIPOS=-50,49;CIEND=-103,49;CIPOS95=0,0;CIEND95=-1,1;SU=12225;PE=8003;SR=4222;ALG=SUM;AF=0.03632;NSAMP=987;MSQ=149.32;RETAINED;AC=1062;AN=29244;NFAM=954	.
chr1	1494512	1494518	chr1	1495310	1495314	119432	8856.84	+	-	BND	PASS	119432_1	N	N[chr1:1495314[	119432_2	N	]chr1:1494515]N	SVTYPE=BND;POS=1494515;STRANDS=+-:304;CIPOS=-3,3;CIEND=-3,1;CIPOS95=0,0;CIEND95=0,0;MATEID=119432_2;EVENT=119432;SU=304;PE=181;SR=123;ALG=PROD;AF=0.0005129;NSAMP=15;MSQ=522.11;RECLASSIFIED;AC=15;AN=29244;NFAM=15	SVTYPE=BND;POS=1495314;STRANDS=+-:304;CIPOS=-3,1;CIEND=-3,3;CIPOS95=0,0;CIEND95=0,0;MATEID=119432_1;EVENT=119432;SECONDARY;SU=304;PE=181;SR=123;ALG=PROD;AF=0.0005129;NSAMP=15;MSQ=522.11;RECLASSIFIED;AC=15;AN=29244;NFAM=15
chr1	1494525	1495104	chr1	1533566	1534032	454949	115.33	-	+	BND	LOW	454949_1	N	]chr1:1533596]N	454949_2	N	N[chr1:1495076[	SVTYPE=BND;POS=1495076;STRANDS=-+:15;IMPRECISE;CIPOS=-550,29;CIEND=-30,436;CIPOS95=-94,29;CIEND95=-30,55;MATEID=454949_2;EVENT=454949;SU=15;PE=15;SR=0;ALG=PROD;AF=6.839e-05;NSAMP=2;MSQ=22.95;RECLASSIFIED;AC=2;AN=29246;NFAM=2	SVTYPE=BND;POS=1533596;STRANDS=-+:15;IMPRECISE;CIPOS=-30,436;CIEND=-550,29;CIPOS95=-30,55;CIEND95=-94,29;MATEID=454949_1;EVENT=454949;SECONDARY;SU=15;PE=15;SR=0;ALG=PROD;AF=6.839e-05;NSAMP=2;MSQ=22.95;RECLASSIFIED;AC=2;AN=29246;NFAM=2
chr1	1494627	1494646	chr1	1500299	1500318	543114	11.99	-	-	BND	LOW	543114_1	N	[chr1:1500310[N	543114_2	N	[chr1:1494638[N	SVTYPE=BND;POS=1494638;STRANDS=--:4;IMPRECISE;CIPOS=-10,9;CIEND=-10,9;CIPOS95=-1,0;CIEND95=-1,1;MATEID=543114_2;EVENT=543114;SU=4;PE=1;SR=3;ALG=PROD;AF=6.839e-05;NSAMP=2;MSQ=5.74;AC=2;AN=29246;NFAM=2	SVTYPE=BND;POS=1500310;STRANDS=--:4;IMPRECISE;CIPOS=-10,9;CIEND=-10,9;CIPOS95=-1,1;CIEND95=-1,0;MATEID=543114_1;EVENT=543114;SECONDARY;SU=4;PE=1;SR=3;ALG=PROD;AF=6.839e-05;NSAMP=2;MSQ=5.74;AC=2;AN=29246;NFAM=2
chr1	1495463	1495858	chr1	1508733	1509162	119434	254.5	+	-	BND	LOW	119434_1	N	N[chr1:1509154[	119434_2	N	]chr1:1495473]N	SVTYPE=BND;POS=1495473;STRANDS=+-:10;IMPRECISE;CIPOS=-10,385;CIEND=-420,9;CIPOS95=-2,85;CIEND95=-85,2;MATEID=119434_2;EVENT=119434;SU=10;PE=10;SR=0;ALG=PROD;AF=6.839e-05;NSAMP=2;MSQ=118.23;RECLASSIFIED;AC=2;AN=29246;NFAM=2	SVTYPE=BND;POS=1509154;STRANDS=+-:10;IMPRECISE;CIPOS=-420,9;CIEND=-10,385;CIPOS95=-85,2;CIEND95=-2,85;MATEID=119434_1;EVENT=119434;SECONDARY;SU=10;PE=10;SR=0;ALG=PROD;AF=6.839e-05;NSAMP=2;MSQ=118.23;RECLASSIFIED;AC=2;AN=29246;NFAM=2
chr1	1495527	1495700	chr1	1534212	1534435	454950	1417.52	-	+	BND	LOW	454950_1	N	]chr1:1534228]N	454950_2	N	N[chr1:1495681[	SVTYPE=BND;POS=1495681;STRANDS=-+:214;IMPRECISE;CIPOS=-153,20;CIEND=-16,207;CIPOS95=-3,3;CIEND95=-11,11;MATEID=454950_2;EVENT=454950;SU=214;PE=214;SR=0;ALG=PROD;AF=0.0005813;NSAMP=17;MSQ=29.41;RECLASSIFIED;AC=17;AN=29246;NFAM=16	SVTYPE=BND;POS=1534228;STRANDS=-+:214;IMPRECISE;CIPOS=-16,207;CIEND=-153,20;CIPOS95=-11,11;CIEND95=-3,3;MATEID=454950_1;EVENT=454950;SECONDARY;SU=214;PE=214;SR=0;ALG=PROD;AF=0.0005813;NSAMP=17;MSQ=29.41;RECLASSIFIED;AC=17;AN=29246;NFAM=16
chr1	1495741	1496515	chr1	1533930	1534514	119436	11247.5	+	-	BND	LOW	119436_1	N	N[chr1:1534466[	119436_2	N	]chr1:1495791]N	SVTYPE=BND;POS=1495791;STRANDS=+-:22;IMPRECISE;CIPOS=-50,724;CIEND=-535,49;CIPOS95=-50,381;CIEND95=-241,49;MATEID=119436_2;EVENT=119436;SU=22;PE=22;SR=0;ALG=PROD;AF=0.00147;NSAMP=43;MSQ=144.01;RETAINED;RECLASSIFIED;AC=43;AN=29246;NFAM=38	SVTYPE=BND;POS=1534466;STRANDS=+-:22;IMPRECISE;CIPOS=-535,49;CIEND=-50,724;CIPOS95=-241,49;CIEND95=-50,381;MATEID=119436_1;EVENT=119436;SECONDARY;SU=22;PE=22;SR=0;ALG=PROD;AF=0.00147;NSAMP=43;MSQ=144.01;RETAINED;RECLASSIFIED;AC=43;AN=29246;NFAM=38
chr1	1495800	1495805	chr1	1535050	1535069	119437	326.99	+	-	BND	LOW	119437_1	N	N[chr1:1535061[	119437_2	N	]chr1:1495801]N	SVTYPE=BND;POS=1495801;STRANDS=+-:19;CIPOS=-1,4;CIEND=-10,9;CIPOS95=0,0;CIEND95=0,0;MATEID=119437_2;EVENT=119437;SU=19;PE=11;SR=8;ALG=PROD;AF=6.839e-05;NSAMP=2;MSQ=163;RECLASSIFIED;AC=2;AN=29246;NFAM=2	SVTYPE=BND;POS=1535061;STRANDS=+-:19;CIPOS=-10,9;CIEND=-1,4;CIPOS95=0,0;CIEND95=0,0;MATEID=119437_1;EVENT=119437;SECONDARY;SU=19;PE=11;SR=8;ALG=PROD;AF=6.839e-05;NSAMP=2;MSQ=163;RECLASSIFIED;AC=2;AN=29246;NFAM=2
chr1	1497620	1497638	chr1	1503088	1503107	454951	118.07	-	+	BND	LOW	454951_1	N	]chr1:1503098]N	454951_2	N	N[chr1:1497631[	SVTYPE=BND;POS=1497631;STRANDS=-+:16;IMPRECISE;CIPOS=-10,8;CIEND=-10,9;CIPOS95=-2,0;CIEND95=-1,1;MATEID=454951_2;EVENT=454951;SU=16;PE=14;SR=2;ALG=PROD;AF=3.419e-05;NSAMP=1;MSQ=118.07;RECLASSIFIED;AC=1;AN=29246;NFAM=1	SVTYPE=BND;POS=1503098;STRANDS=-+:16;IMPRECISE;CIPOS=-10,9;CIEND=-10,8;CIPOS95=-1,1;CIEND95=-2,0;MATEID=454951_1;EVENT=454951;SECONDARY;SU=16;PE=14;SR=2;ALG=PROD;AF=3.419e-05;NSAMP=1;MSQ=118.07;RECLASSIFIED;AC=1;AN=29246;NFAM=1
chr1	1498013	1498031	chr1	1500764	1500783	119438	329.7	+	-	DEL	PASS	119438	N	<DEL>	.	.	.	SVTYPE=DEL;POS=1498022;SVLEN=-2752;END=1500774;STRANDS=+-:14;IMPRECISE;CIPOS=-9,9;CIEND=-10,9;CIPOS95=-1,3;CIEND95=-3,1;SU=14;PE=13;SR=1;ALG=PROD;AF=3.419e-05;NSAMP=1;MSQ=329.7;AC=1;AN=29246;NFAM=1	.
chr1	1498576	1499205	chr1	1500370	1500761	543115	528.35	-	-	BND	LOW	543115_1	N	[chr1:1500733[N	543115_2	N	[chr1:1499177[N	SVTYPE=BND;POS=1499177;STRANDS=--:12;IMPRECISE;CIPOS=-600,29;CIEND=-362,29;CIPOS95=-89,29;CIEND95=-60,29;MATEID=543115_2;EVENT=543115;SU=12;PE=12;SR=0;ALG=PROD;AF=0.000171;NSAMP=5;MSQ=40.58;AC=5;AN=29246;NFAM=5	SVTYPE=BND;POS=1500733;STRANDS=--:12;IMPRECISE;CIPOS=-362,29;CIEND=-600,29;CIPOS95=-60,29;CIEND95=-89,29;MATEID=543115_1;EVENT=543115;SECONDARY;SU=12;PE=12;SR=0;ALG=PROD;AF=0.000171;NSAMP=5;MSQ=40.58;AC=5;AN=29246;NFAM=5
chr1	1498853	1499236	chr1	1500167	1500504	454952	4279.02	-	+	BND	LOW	454952_1	N	]chr1:1500197]N	454952_2	N	N[chr1:1499208[	SVTYPE=BND;POS=1499208;STRANDS=-+:26;IMPRECISE;CIPOS=-354,29;CIEND=-30,307;CIPOS95=-24,24;CIEND95=-30,39;MATEID=454952_2;EVENT=454952;SU=26;PE=26;SR=0;ALG=PROD;AF=0.005676;NSAMP=166;MSQ=14.94;RECLASSIFIED;AC=166;AN=29244;NFAM=165	SVTYPE=BND;POS=1500197;STRANDS=-+:26;IMPRECISE;CIPOS=-30,307;CIEND=-354,29;CIPOS95=-30,39;CIEND95=-24,24;MATEID=454952_1;EVENT=454952;SECONDARY;SU=26;PE=26;SR=0;ALG=PROD;AF=0.005676;NSAMP=166;MSQ=14.94;RECLASSIFIED;AC=166;AN=29244;NFAM=165
chr1	1498991	1499010	chr1	1499882	1499901	119439	795.74	+	-	BND	LOW	119439_1	N	N[chr1:1499893[	119439_2	N	]chr1:1499001]N	SVTYPE=BND;POS=1499001;STRANDS=+-:4;IMPRECISE;CIPOS=-10,9;CIEND=-10,9;CIPOS95=-3,3;CIEND95=-3,1;MATEID=119439_2;EVENT=119439;SU=4;PE=3;SR=1;ALG=PROD;AF=0.000513;NSAMP=15;MSQ=27.41;RECLASSIFIED;AC=15;AN=29242;NFAM=15	SVTYPE=BND;POS=1499893;STRANDS=+-:4;IMPRECISE;CIPOS=-10,9;CIEND=-10,9;CIPOS95=-3,1;CIEND95=-3,3;MATEID=119439_1;EVENT=119439;SECONDARY;SU=4;PE=3;SR=1;ALG=PROD;AF=0.000513;NSAMP=15;MSQ=27.41;RECLASSIFIED;AC=15;AN=29242;NFAM=15
chr1	1499073	1499124	chr1	1499225	1499276	119440	608.58	+	-	DEL	PASS	119440	N	<DEL>	.	.	.	SVTYPE=DEL;POS=1499099;SVLEN=-152;END=1499251;STRANDS=+-:11;CIPOS=-26,25;CIEND=-26,25;CIPOS95=0,0;CIEND95=0,0;SU=11;PE=0;SR=11;ALG=PROD;AF=0.000171;NSAMP=5;MSQ=71.81;AC=5;AN=29244;NFAM=5	.
chr1	1499737	1500288	chr1	1500779	1501359	454953	5221.42	-	+	BND	LOW	454953_1	N	]chr1:1500789]N	454953_2	N	N[chr1:1500280[	SVTYPE=BND;POS=1500280;STRANDS=-+:5;IMPRECISE;CIPOS=-542,9;CIEND=-10,570;CIPOS95=-103,2;CIEND95=-2,119;MATEID=454953_2;EVENT=454953;SU=5;PE=5;SR=0;ALG=PROD;AF=0.006565;NSAMP=191;MSQ=14.87;RECLASSIFIED;AC=192;AN=29246;NFAM=191	SVTYPE=BND;POS=1500789;STRANDS=-+:5;IMPRECISE;CIPOS=-10,570;CIEND=-542,9;CIPOS95=-2,119;CIEND95=-103,2;MATEID=454953_1;EVENT=454953;SECONDARY;SU=5;PE=5;SR=0;ALG=PROD;AF=0.006565;NSAMP=191;MSQ=14.87;RECLASSIFIED;AC=192;AN=29246;NFAM=191
chr1	1499849	1500660	chr1	1500369	1500793	543116	46002.1	+	+	INV	LOW	543116	N	<INV>	.	.	.	SVTYPE=INV;POS=1499898;SVLEN=636;END=1500534;STRANDS=++:306,--:2083;IMPRECISE;CIPOS=-49,762;CIEND=-165,259;CIPOS95=-49,193;CIEND95=-74,74;SU=2389;PE=1055;SR=1334;ALG=SUM;AF=0.01504;NSAMP=440;MSQ=69.43;RETAINED;AC=440;AN=29246;NFAM=431	.
chr1	1499892	1500120	chr1	1502211	1502472	119444	553.04	+	-	DEL	PASS	119444	N	<DEL>	.	.	.	SVTYPE=DEL;POS=1499922;SVLEN=-2521;END=1502443;STRANDS=+-:23;IMPRECISE;CIPOS=-30,198;CIEND=-232,29;CIPOS95=-28,28;CIEND95=-27,27;SU=23;PE=23;SR=0;ALG=PROD;AF=0.0001026;NSAMP=3;MSQ=103.84;AC=3;AN=29246;NFAM=3	.
chr1	1500007	1500082	chr1	1500347	1500895	543118	15029.6	+	+	BND	LOW	543118_1	N	N]chr1:1500377]	543118_2	N	N]chr1:1500038]	SVTYPE=BND;POS=1500038;STRANDS=++:17;IMPRECISE;CIPOS=-31,44;CIEND=-30,518;CIPOS95=-22,22;CIEND95=-30,94;MATEID=543118_2;EVENT=543118;SU=17;PE=17;SR=0;ALG=PROD;AF=0.007967;NSAMP=233;MSQ=42.27;AC=233;AN=29246;NFAM=230	SVTYPE=BND;POS=1500377;STRANDS=++:17;IMPRECISE;CIPOS=-30,518;CIEND=-31,44;CIPOS95=-30,94;CIEND95=-22,22;MATEID=543118_1;EVENT=543118;SECONDARY;SU=17;PE=17;SR=0;ALG=PROD;AF=0.007967;NSAMP=233;MSQ=42.27;AC=233;AN=29246;NFAM=230
chr1	1500091	1500727	chr1	1932145	1932762	454954	14.81	-	+	BND	LOW	454954_1	N	]chr1:1932155]N	454954_2	N	N[chr1:1500719[	SVTYPE=BND;POS=1500719;STRANDS=-+:4;IMPRECISE;CIPOS=-627,9;CIEND=-10,607;CIPOS95=-147,1;CIEND95=-2,137;MATEID=454954_2;EVENT=454954;SU=4;PE=4;SR=0;ALG=PROD;AF=6.839e-05;NSAMP=2;MSQ=6.07;RECLASSIFIED;AC=2;AN=29246;NFAM=2	SVTYPE=BND;POS=1932155;STRANDS=-+:4;IMPRECISE;CIPOS=-10,607;CIEND=-627,9;CIPOS95=-2,137;CIEND95=-147,1;MATEID=454954_1;EVENT=454954;SECONDARY;SU=4;PE=4;SR=0;ALG=PROD;AF=6.839e-05;NSAMP=2;MSQ=6.07;RECLASSIFIED;AC=2;AN=29246;NFAM=2
chr1	1500524	1500541	chr10	24611691	24611708	309	2307.28	-	+	BND	LOW	309_1	N	]chr10:24611700]N	309_2	N	N[chr1:1500534[	SVTYPE=BND;POS=1500534;STRANDS=-+:4;CIPOS=-9,8;CIEND=-9,8;CIPOS95=0,0;CIEND95=0,0;MATEID=309_2;EVENT=309;SU=4;PE=0;SR=4;ALG=PROD;AF=0.002325;NSAMP=68;MSQ=22.2;AC=68;AN=29246;NFAM=68	SVTYPE=BND;POS=24611700;STRANDS=-+:4;CIPOS=-9,8;CIEND=-9,8;CIPOS95=0,0;CIEND95=0,0;MATEID=309_1;EVENT=309;SECONDARY;SU=4;PE=0;SR=4;ALG=PROD;AF=0.002325;NSAMP=68;MSQ=22.2;AC=68;AN=29246;NFAM=68
chr1	1500765	1501054	chr1	1502689	1502945	119445	2931.27	+	-	BND	LOW	119445_1	N	N[chr1:1502936[	119445_2	N	]chr1:1500776]N	SVTYPE=BND;POS=1500776;STRANDS=+-:126;IMPRECISE;CIPOS=-11,278;CIEND=-246,10;CIPOS95=-9,9;CIEND95=-5,5;MATEID=119445_2;EVENT=119445;SU=126;PE=126;SR=0;ALG=PROD;AF=0.0003077;NSAMP=9;MSQ=210.49;RECLASSIFIED;AC=9;AN=29246;NFAM=9	SVTYPE=BND;POS=1502936;STRANDS=+-:126;IMPRECISE;CIPOS=-246,10;CIEND=-11,278;CIPOS95=-5,5;CIEND95=-9,9;MATEID=119445_1;EVENT=119445;SECONDARY;SU=126;PE=126;SR=0;ALG=PROD;AF=0.0003077;NSAMP=9;MSQ=210.49;RECLASSIFIED;AC=9;AN=29246;NFAM=9
chr1	1500867	1501502	chr1	1931780	1932327	119446	138.0	+	-	BND	LOW	119446_1	N	N[chr1:1932299[	119446_2	N	]chr1:1500900]N	SVTYPE=BND;POS=1500900;STRANDS=+-:13;IMPRECISE;CIPOS=-33,602;CIEND=-518,29;CIPOS95=-33,105;CIEND95=-71,29;MATEID=119446_2;EVENT=119446;SU=13;PE=13;SR=0;ALG=PROD;AF=6.839e-05;NSAMP=2;MSQ=12.77;RECLASSIFIED;AC=2;AN=29246;NFAM=2	SVTYPE=BND;POS=1932299;STRANDS=+-:13;IMPRECISE;CIPOS=-518,29;CIEND=-33,602;CIPOS95=-71,29;CIEND95=-33,105;MATEID=119446_1;EVENT=119446;SECONDARY;SU=13;PE=13;SR=0;ALG=PROD;AF=6.839e-05;NSAMP=2;MSQ=12.77;RECLASSIFIED;AC=2;AN=29246;NFAM=2
chr1	1502647	1503042	chr1	1503669	1504123	119448	152.73	+	-	DEL	PASS	119448	N	<DEL>	.	.	.	SVTYPE=DEL;POS=1502657;SVLEN=-1457;END=1504114;STRANDS=+-:9;IMPRECISE;CIPOS=-10,385;CIEND=-445,9;CIPOS95=-1,69;CIEND95=-79,2;SU=9;PE=9;SR=0;ALG=PROD;AF=3.419e-05;NSAMP=1;MSQ=152.73;AC=1;AN=29246;NFAM=1	.
chr1	1502706	1502754	chr1	1502775	1502824	119447	678.0	+	-	BND	LOW	119447_1	N	N[chr1:1502800[	119447_2	N	]chr1:1502731]N	SVTYPE=BND;POS=1502731;STRANDS=+-:23;CIPOS=-25,23;CIEND=-24,25;CIPOS95=0,0;CIEND95=0,0;MATEID=119447_2;EVENT=119447;SU=23;PE=0;SR=23;ALG=PROD;AF=3.419e-05;NSAMP=1;MSQ=188.8;RECLASSIFIED;AC=1;AN=29246;NFAM=1	SVTYPE=BND;POS=1502800;STRANDS=+-:23;CIPOS=-24,25;CIEND=-25,23;CIPOS95=0,0;CIEND95=0,0;MATEID=119447_1;EVENT=119447;SECONDARY;SU=23;PE=0;SR=23;ALG=PROD;AF=3.419e-05;NSAMP=1;MSQ=188.8;RECLASSIFIED;AC=1;AN=29246;NFAM=1
chr1	1502733	1502749	chr1	1532881	1532900	454955	430.78	-	+	BND	PASS	454955_1	N	]chr1:1532891]N	454955_2	N	N[chr1:1502744[	SVTYPE=BND;POS=1502744;STRANDS=-+:37;CIPOS=-10,6;CIEND=-10,9;CIPOS95=0,0;CIEND95=0,0;MATEID=454955_2;EVENT=454955;SU=37;PE=29;SR=8;ALG=PROD;AF=3.419e-05;NSAMP=1;MSQ=425.63;RECLASSIFIED;AC=1;AN=29246;NFAM=1	SVTYPE=BND;POS=1532891;STRANDS=-+:37;CIPOS=-10,9;CIEND=-10,6;CIPOS95=0,0;CIEND95=0,0;MATEID=454955_1;EVENT=454955;SECONDARY;SU=37;PE=29;SR=8;ALG=PROD;AF=3.419e-05;NSAMP=1;MSQ=425.63;RECLASSIFIED;AC=1;AN=29246;NFAM=1
chr1	1503394	1503641	chr1	1516141	1516410	454956	641.3	-	+	DUP	PASS	454956	N	<DUP>	.	.	.	SVTYPE=DUP;POS=1503620;SVLEN=12537;END=1516157;STRANDS=-+:73;IMPRECISE;CIPOS=-226,21;CIEND=-16,253;CIPOS95=-8,8;CIEND95=-15,15;SU=73;PE=73;SR=0;ALG=PROD;AF=0.0001026;NSAMP=3;MSQ=115.06;AC=3;AN=29246;NFAM=3	.
chr1	1505930	1505943	chr1	1508437	1508450	119450	4435.28	+	-	DEL	PASS	119450	N	<DEL>	.	.	.	SVTYPE=DEL;POS=1505935;SVLEN=-2511;END=1508446;STRANDS=+-:134;CIPOS=-5,8;CIEND=-9,4;CIPOS95=0,0;CIEND95=0,0;SU=134;PE=114;SR=20;ALG=PROD;AF=0.0003077;NSAMP=9;MSQ=414.54;AC=9;AN=29246;NFAM=8	.
chr1	1508132	1508673	chr1	1533342	1533760	454957	116.43	-	+	BND	LOW	454957_1	N	]chr1:1533352]N	454957_2	N	N[chr1:1508665[	SVTYPE=BND;POS=1508665;STRANDS=-+:4;IMPRECISE;CIPOS=-532,9;CIEND=-10,408;CIPOS95=-176,1;CIEND95=-2,112;MATEID=454957_2;EVENT=454957;SU=4;PE=4;SR=0;ALG=PROD;AF=6.839e-05;NSAMP=2;MSQ=17.75;RECLASSIFIED;AC=2;AN=29246;NFAM=2	SVTYPE=BND;POS=1533352;STRANDS=-+:4;IMPRECISE;CIPOS=-10,408;CIEND=-532,9;CIPOS95=-2,112;CIEND95=-176,1;MATEID=454957_1;EVENT=454957;SECONDARY;SU=4;PE=4;SR=0;ALG=PROD;AF=6.839e-05;NSAMP=2;MSQ=17.75;RECLASSIFIED;AC=2;AN=29246;NFAM=2
chr1	1508183	1508191	chr1	1510374	1510384	119451	288472.0	+	-	DEL	PASS	119451	N	<DEL>	.	.	.	SVTYPE=DEL;POS=1508186;SVLEN=-2198;END=1510384;STRANDS=+-:10579;CIPOS=-3,5;CIEND=-10,0;CIPOS95=0,0;CIEND95=0,0;SU=10579;PE=10550;SR=29;ALG=PROD;AF=0.03043;NSAMP=853;MSQ=275.16;MEDGQR=3.24;Q10GQR=2.98;AC=890;AN=29246;NFAM=838	.
chr1	1509388	1509431	chr1	1534061	1534092	119452	391.12	+	-	BND	LOW	119452_1	N	N[chr1:1534092[	119452_2	N	]chr1:1509411]N	SVTYPE=BND;POS=1509411;STRANDS=+-:26;IMPRECISE;CIPOS=-23,20;CIEND=-30,1;CIPOS95=-2,2;CIEND95=-28,1;MATEID=119452_2;EVENT=119452;SU=26;PE=25;SR=1;ALG=PROD;AF=0.0001026;NSAMP=3;MSQ=67.52;RECLASSIFIED;AC=3;AN=29246;NFAM=3	SVTYPE=BND;POS=1534092;STRANDS=+-:26;IMPRECISE;CIPOS=-30,1;CIEND=-23,20;CIPOS95=-28,1;CIEND95=-2,2;MATEID=119452_1;EVENT=119452;SECONDARY;SU=26;PE=25;SR=1;ALG=PROD;AF=0.0001026;NSAMP=3;MSQ=67.52;RECLASSIFIED;AC=3;AN=29246;NFAM=3
chr1	1510361	1510708	chr1	1516907	1517277	454959	261.26	-	+	DUP	PASS	454959	N	<DUP>	.	.	.	SVTYPE=DUP;POS=1510681;SVLEN=6254;END=1516935;STRANDS=-+:26;IMPRECISE;CIPOS=-320,27;CIEND=-28,342;CIPOS95=-43,27;CIEND95=-28,53;SU=26;PE=26;SR=0;ALG=PROD;AF=3.419e-05;NSAMP=1;MSQ=5.25;AC=1;AN=29246;NFAM=1	.
chr1	1518072	1518087	chr1	1518336	1518351	119453	158.02	+	-	BND	LOW	119453_1	N	N[chr1:1518343[	119453_2	N	]chr1:1518079]N	SVTYPE=BND;POS=1518079;STRANDS=+-:23;CIPOS=-7,8;CIEND=-6,9;CIPOS95=0,0;CIEND95=0,0;MATEID=119453_2;EVENT=119453;SU=23;PE=0;SR=23;ALG=PROD;AF=0.0002393;NSAMP=7;MSQ=14.1;RECLASSIFIED;AC=7;AN=29246;NFAM=7	SVTYPE=BND;POS=1518343;STRANDS=+-:23;CIPOS=-6,9;CIEND=-7,8;CIPOS95=0,0;CIEND95=0,0;MATEID=119453_1;EVENT=119453;SECONDARY;SU=23;PE=0;SR=23;ALG=PROD;AF=0.0002393;NSAMP=7;MSQ=14.1;RECLASSIFIED;AC=7;AN=29246;NFAM=7
chr1	1518284	1518331	chr1	1518497	1518554	119454	1608.4	+	-	BND	LOW	119454_1	N	N[chr1:1518527[	119454_2	N	]chr1:1518304]N	SVTYPE=BND;POS=1518304;STRANDS=+-:8;CIPOS=-20,27;CIEND=-29,28;CIPOS95=0,0;CIEND95=0,0;MATEID=119454_2;EVENT=119454;SU=8;PE=0;SR=8;ALG=PROD;AF=0.002428;NSAMP=71;MSQ=14.59;RECLASSIFIED;AC=71;AN=29246;NFAM=71	SVTYPE=BND;POS=1518527;STRANDS=+-:8;CIPOS=-29,28;CIEND=-20,27;CIPOS95=0,0;CIEND95=0,0;MATEID=119454_1;EVENT=119454;SECONDARY;SU=8;PE=0;SR=8;ALG=PROD;AF=0.002428;NSAMP=71;MSQ=14.59;RECLASSIFIED;AC=71;AN=29246;NFAM=71
chr1	1518291	1518308	chr1	1518720	1518737	119455	3713.04	+	-	BND	LOW	119455_1	N	N[chr1:1518730[	119455_2	N	]chr1:1518300]N	SVTYPE=BND;POS=1518300;STRANDS=+-:4;CIPOS=-9,8;CIEND=-9,8;CIPOS95=0,0;CIEND95=0,0;MATEID=119455_2;EVENT=119455;SU=4;PE=0;SR=4;ALG=PROD;AF=0.003864;NSAMP=113;MSQ=14.78;RECLASSIFIED;AC=113;AN=29246;NFAM=113	SVTYPE=BND;POS=1518730;STRANDS=+-:4;CIPOS=-9,8;CIEND=-9,8;CIPOS95=0,0;CIEND95=0,0;MATEID=119455_1;EVENT=119455;SECONDARY;SU=4;PE=0;SR=4;ALG=PROD;AF=0.003864;NSAMP=113;MSQ=14.78;RECLASSIFIED;AC=113;AN=29246;NFAM=113
chr1	1518435	1518447	chr1	1518585	1518602	119456	231.61	+	-	BND	LOW	119456_1	N	N[chr1:1518595[	119456_2	N	]chr1:1518438]N	SVTYPE=BND;POS=1518438;STRANDS=+-:4;IMPRECISE;CIPOS=-3,9;CIEND=-9,8;CIPOS95=0,1;CIEND95=0,0;MATEID=119456_2;EVENT=119456;SU=4;PE=0;SR=4;ALG=PROD;AF=0.0003078;NSAMP=9;MSQ=10.98;RECLASSIFIED;AC=9;AN=29244;NFAM=9	SVTYPE=BND;POS=1518595;STRANDS=+-:4;IMPRECISE;CIPOS=-9,8;CIEND=-3,9;CIPOS95=0,0;CIEND95=0,1;MATEID=119456_1;EVENT=119456;SECONDARY;SU=4;PE=0;SR=4;ALG=PROD;AF=0.0003078;NSAMP=9;MSQ=10.98;RECLASSIFIED;AC=9;AN=29244;NFAM=9
chr1	1518435	1518452	chr1	1518722	1518736	119457	1062.67	+	-	BND	LOW	119457_1	N	N[chr1:1518732[	119457_2	N	]chr1:1518444]N	SVTYPE=BND;POS=1518444;STRANDS=+-:61;CIPOS=-9,8;CIEND=-9,5;CIPOS95=0,0;CIEND95=0,0;MATEID=119457_2;EVENT=119457;SU=61;PE=0;SR=61;ALG=PROD;AF=0.001402;NSAMP=41;MSQ=14.74;RECLASSIFIED;AC=41;AN=29246;NFAM=41	SVTYPE=BND;POS=1518732;STRANDS=+-:61;CIPOS=-9,5;CIEND=-9,8;CIPOS95=0,0;CIEND95=0,0;MATEID=119457_1;EVENT=119457;SECONDARY;SU=61;PE=0;SR=61;ALG=PROD;AF=0.001402;NSAMP=41;MSQ=14.74;RECLASSIFIED;AC=41;AN=29246;NFAM=41
chr1	1518493	1518501	chr1	1518847	1518856	119458	1692.81	+	-	BND	LOW	119458_1	N	N[chr1:1518853[	119458_2	N	]chr1:1518497]N	SVTYPE=BND;POS=1518497;STRANDS=+-:164;CIPOS=-4,4;CIEND=-5,4;CIPOS95=0,0;CIEND95=0,0;MATEID=119458_2;EVENT=119458;SU=164;PE=0;SR=164;ALG=PROD;AF=0.001334;NSAMP=39;MSQ=20.27;RECLASSIFIED;AC=39;AN=29246;NFAM=39	SVTYPE=BND;POS=1518853;STRANDS=+-:164;CIPOS=-5,4;CIEND=-4,4;CIPOS95=0,0;CIEND95=0,0;MATEID=119458_1;EVENT=119458;SECONDARY;SU=164;PE=0;SR=164;ALG=PROD;AF=0.001334;NSAMP=39;MSQ=20.27;RECLASSIFIED;AC=39;AN=29246;NFAM=39
chr1	1518617	1518634	chr1	1518814	1518831	119459	109014.0	+	-	BND	LOW	119459_1	N	N[chr1:1518824[	119459_2	N	]chr1:1518627]N	SVTYPE=BND;POS=1518627;STRANDS=+-:4;IMPRECISE;CIPOS=-10,7;CIEND=-9,8;CIPOS95=-1,0;CIEND95=0,0;MATEID=119459_2;EVENT=119459;SU=4;PE=0;SR=4;ALG=PROD;AF=0.07687;NSAMP=2248;MSQ=25.13;RECLASSIFIED;AC=2248;AN=29246;NFAM=2170	SVTYPE=BND;POS=1518824;STRANDS=+-:4;IMPRECISE;CIPOS=-9,8;CIEND=-10,7;CIPOS95=0,0;CIEND95=-1,0;MATEID=119459_1;EVENT=119459;SECONDARY;SU=4;PE=0;SR=4;ALG=PROD;AF=0.07687;NSAMP=2248;MSQ=25.13;RECLASSIFIED;AC=2248;AN=29246;NFAM=2170
chr1	1518750	1518759	chr1	1518847	1518856	119460	271.14	+	-	BND	LOW	119460_1	N	N[chr1:1518853[	119460_2	N	]chr1:1518755]N	SVTYPE=BND;POS=1518755;STRANDS=+-:7;CIPOS=-5,4;CIEND=-5,4;CIPOS95=0,0;CIEND95=0,0;MATEID=119460_2;EVENT=119460;SU=7;PE=0;SR=7;ALG=PROD;AF=6.839e-05;NSAMP=2;MSQ=134.76;RECLASSIFIED;AC=2;AN=29246;NFAM=2	SVTYPE=BND;POS=1518853;STRANDS=+-:7;CIPOS=-5,4;CIEND=-5,4;CIPOS95=0,0;CIEND95=0,0;MATEID=119460_1;EVENT=119460;SECONDARY;SU=7;PE=0;SR=7;ALG=PROD;AF=6.839e-05;NSAMP=2;MSQ=134.76;RECLASSIFIED;AC=2;AN=29246;NFAM=2
chr1	1530547	1530547	chr1	1530850	1530850	119461	2.60604e+06	+	-	MEI	PASS	119461	N	<DEL:ME:SINE|Alu|AluYa5>	.	.	.	SVTYPE=MEI;POS=1530547;SVLEN=-303;END=1530850;STRANDS=+-:16562;CIPOS=0,0;CIEND=0,0;CIPOS95=0,0;CIEND95=0,0;SU=16562;PE=9295;SR=7267;ALG=PROD;AF=0.3464;NSAMP=162;MSQ=299.35;RETAINED;MEDGQR=2.12;Q10GQR=0.95;AC=221;AN=638;NFAM=159	.
chr1	1530840	1530857	chr1	193117807	193117824	454960	74982.6	-	+	BND	LOW	454960_1	N	]chr1:193117816]N	454960_2	N	N[chr1:1530850[	SVTYPE=BND;POS=1530850;STRANDS=-+:4;CIPOS=-9,8;CIEND=-9,8;CIPOS95=0,0;CIEND95=0,0;MATEID=454960_2;EVENT=454960;SU=4;PE=0;SR=4;ALG=PROD;AF=0.07324;NSAMP=2116;MSQ=26.71;RECLASSIFIED;AC=2142;AN=29246;NFAM=2072	SVTYPE=BND;POS=193117816;STRANDS=-+:4;CIPOS=-9,8;CIEND=-9,8;CIPOS95=0,0;CIEND95=0,0;MATEID=454960_1;EVENT=454960;SECONDARY;SU=4;PE=0;SR=4;ALG=PROD;AF=0.07324;NSAMP=2116;MSQ=26.71;RECLASSIFIED;AC=2142;AN=29246;NFAM=2072
chr1	1530841	1530858	chr16	68959569	68959586	4842	103304.0	-	+	BND	LOW	4842_1	N	]chr16:68959578]N	4842_2	N	N[chr1:1530851[	SVTYPE=BND;POS=1530851;STRANDS=-+:75;CIPOS=-9,8;CIEND=-9,8;CIPOS95=0,0;CIEND95=0,0;MATEID=4842_2;EVENT=4842;SU=75;PE=0;SR=75;ALG=PROD;AF=0.05871;NSAMP=1717;MSQ=46.96;AC=1717;AN=29246;NFAM=1690	SVTYPE=BND;POS=68959578;STRANDS=-+:75;CIPOS=-9,8;CIEND=-9,8;CIPOS95=0,0;CIEND95=0,0;MATEID=4842_1;EVENT=4842;SECONDARY;SU=75;PE=0;SR=75;ALG=PROD;AF=0.05871;NSAMP=1717;MSQ=46.96;AC=1717;AN=29246;NFAM=1690
chr1	1535005	1535024	chr1	1535267	1535286	119463	76.93	+	-	BND	LOW	119463_1	N	N[chr1:1535278[	119463_2	N	]chr1:1535015]N	SVTYPE=BND;POS=1535015;STRANDS=+-:5;CIPOS=-10,9;CIEND=-10,9;CIPOS95=0,0;CIEND95=0,0;MATEID=119463_2;EVENT=119463;SU=5;PE=0;SR=5;ALG=PROD;AF=0.0002052;NSAMP=6;MSQ=9.15;RECLASSIFIED;AC=6;AN=29246;NFAM=6	SVTYPE=BND;POS=1535278;STRANDS=+-:5;CIPOS=-10,9;CIEND=-10,9;CIPOS95=0,0;CIEND95=0,0;MATEID=119463_1;EVENT=119463;SECONDARY;SU=5;PE=0;SR=5;ALG=PROD;AF=0.0002052;NSAMP=6;MSQ=9.15;RECLASSIFIED;AC=6;AN=29246;NFAM=6
chr1	1539976	1539993	chr1	1540156	1540173	119465	9319.64	+	-	BND	LOW	119465_1	N	N[chr1:1540166[	119465_2	N	]chr1:1539985]N	SVTYPE=BND;POS=1539985;STRANDS=+-:4;CIPOS=-9,8;CIEND=-9,8;CIPOS95=0,0;CIEND95=0,0;MATEID=119465_2;EVENT=119465;SU=4;PE=0;SR=4;ALG=PROD;AF=0.01184;NSAMP=344;MSQ=16.95;RETAINED;RECLASSIFIED;AC=346;AN=29234;NFAM=344	SVTYPE=BND;POS=1540166;STRANDS=+-:4;CIPOS=-9,8;CIEND=-9,8;CIPOS95=0,0;CIEND95=0,0;MATEID=119465_1;EVENT=119465;SECONDARY;SU=4;PE=0;SR=4;ALG=PROD;AF=0.01184;NSAMP=344;MSQ=16.95;RETAINED;RECLASSIFIED;AC=346;AN=29234;NFAM=344
chr1	1541204	1541701	chr10	24258874	24259189	306	71.57	-	+	BND	LOW	306_1	N	]chr10:24258904]N	306_2	N	N[chr1:1541673[	SVTYPE=BND;POS=1541673;STRANDS=-+:7;IMPRECISE;CIPOS=-468,29;CIEND=-30,285;CIPOS95=-116,29;CIEND95=-30,73;MATEID=306_2;EVENT=306;SU=7;PE=7;SR=0;ALG=PROD;AF=3.419e-05;NSAMP=1;MSQ=71.57;AC=1;AN=29246;NFAM=1	SVTYPE=BND;POS=24258904;STRANDS=-+:7;IMPRECISE;CIPOS=-30,285;CIEND=-468,29;CIPOS95=-30,73;CIEND95=-116,29;MATEID=306_1;EVENT=306;SECONDARY;SU=7;PE=7;SR=0;ALG=PROD;AF=3.419e-05;NSAMP=1;MSQ=71.57;AC=1;AN=29246;NFAM=1
chr1	1542157	1542176	chr1	1543861	1543869	119468	95.23	+	-	BND	LOW	119468_1	N	N[chr1:1543868[	119468_2	N	]chr1:1542167]N	SVTYPE=BND;POS=1542167;STRANDS=+-:13;CIPOS=-10,9;CIEND=-6,2;CIPOS95=0,0;CIEND95=0,0;MATEID=119468_2;EVENT=119468;SU=13;PE=7;SR=6;ALG=PROD;AF=3.419e-05;NSAMP=1;MSQ=95.23;RECLASSIFIED;AC=1;AN=29246;NFAM=1	SVTYPE=BND;POS=1543868;STRANDS=+-:13;CIPOS=-6,2;CIEND=-10,9;CIPOS95=0,0;CIEND95=0,0;MATEID=119468_1;EVENT=119468;SECONDARY;SU=13;PE=7;SR=6;ALG=PROD;AF=3.419e-05;NSAMP=1;MSQ=95.23;RECLASSIFIED;AC=1;AN=29246;NFAM=1
chr1	1542159	1542521	chr1	1544484	1544866	119469	218.16	+	-	BND	LOW	119469_1	N	N[chr1:1544860[	119469_2	N	]chr1:1542166]N	SVTYPE=BND;POS=1542166;STRANDS=+-:8;IMPRECISE;CIPOS=-7,355;CIEND=-375,7;CIPOS95=0,127;CIEND95=-136,1;MATEID=119469_2;EVENT=119469;SU=8;PE=8;SR=0;ALG=PROD;AF=3.419e-05;NSAMP=1;MSQ=218.16;RECLASSIFIED;AC=1;AN=29246;NFAM=1	SVTYPE=BND;POS=1544860;STRANDS=+-:8;IMPRECISE;CIPOS=-375,7;CIEND=-7,355;CIPOS95=-136,1;CIEND95=0,127;MATEID=119469_1;EVENT=119469;SECONDARY;SU=8;PE=8;SR=0;ALG=PROD;AF=3.419e-05;NSAMP=1;MSQ=218.16;RECLASSIFIED;AC=1;AN=29246;NFAM=1
chr1	1543979	1543998	chr1	1544851	1544869	119470	119.28	+	-	BND	LOW	119470_1	N	N[chr1:1544862[	119470_2	N	]chr1:1543989]N	SVTYPE=BND;POS=1543989;STRANDS=+-:16;CIPOS=-10,9;CIEND=-10,8;CIPOS95=0,0;CIEND95=0,0;MATEID=119470_2;EVENT=119470;SU=16;PE=4;SR=12;ALG=PROD;AF=3.419e-05;NSAMP=1;MSQ=119.28;RECLASSIFIED;AC=1;AN=29246;NFAM=1	SVTYPE=BND;POS=1544862;STRANDS=+-:16;CIPOS=-10,8;CIEND=-10,9;CIPOS95=0,0;CIEND95=0,0;MATEID=119470_1;EVENT=119470;SECONDARY;SU=16;PE=4;SR=12;ALG=PROD;AF=3.419e-05;NSAMP=1;MSQ=119.28;RECLASSIFIED;AC=1;AN=29246;NFAM=1
chr1	1544991	1545532	chr1	1574072	1574485	119473	125.29	+	-	BND	LOW	119473_1	N	N[chr1:1574477[	119473_2	N	]chr1:1545001]N	SVTYPE=BND;POS=1545001;STRANDS=+-:6;IMPRECISE;CIPOS=-10,531;CIEND=-404,9;CIPOS95=0,161;CIEND95=-134,0;MATEID=119473_2;EVENT=119473;SU=6;PE=6;SR=0;ALG=PROD;AF=3.419e-05;NSAMP=1;MSQ=125.29;RECLASSIFIED;AC=1;AN=29246;NFAM=1	SVTYPE=BND;POS=1574477;STRANDS=+-:6;IMPRECISE;CIPOS=-404,9;CIEND=-10,531;CIPOS95=-134,0;CIEND95=0,161;MATEID=119473_1;EVENT=119473;SECONDARY;SU=6;PE=6;SR=0;ALG=PROD;AF=3.419e-05;NSAMP=1;MSQ=125.29;RECLASSIFIED;AC=1;AN=29246;NFAM=1
chr1	1544992	1545011	chr1	1564761	1564780	119472	152.22	+	-	BND	LOW	119472_1	N	N[chr1:1564772[	119472_2	N	]chr1:1545002]N	SVTYPE=BND;POS=1545002;STRANDS=+-:15;CIPOS=-10,9;CIEND=-10,9;CIPOS95=0,0;CIEND95=0,0;MATEID=119472_2;EVENT=119472;SU=15;PE=3;SR=12;ALG=PROD;AF=3.419e-05;NSAMP=1;MSQ=152.22;RECLASSIFIED;AC=1;AN=29246;NFAM=1	SVTYPE=BND;POS=1564772;STRANDS=+-:15;CIPOS=-10,9;CIEND=-10,9;CIPOS95=0,0;CIEND95=0,0;MATEID=119472_1;EVENT=119472;SECONDARY;SU=15;PE=3;SR=12;ALG=PROD;AF=3.419e-05;NSAMP=1;MSQ=152.22;RECLASSIFIED;AC=1;AN=29246;NFAM=1
chr1	1545031	1545090	chr1	1553663	1553711	119471	1570.45	+	-	DEL	PASS	119471	N	<DEL>	.	.	.	SVTYPE=DEL;POS=1545061;SVLEN=-8627;END=1553688;STRANDS=+-:35;CIPOS=-30,29;CIEND=-25,23;CIPOS95=0,0;CIEND95=0,0;SU=35;PE=11;SR=24;ALG=PROD;AF=0.0001026;NSAMP=3;MSQ=523.48;AC=3;AN=29246;NFAM=3	.
chr1	1545093	1545103	chr1	1545775	1545788	454962	2261.27	-	+	DUP	PASS	454962	N	<DUP>	.	.	.	SVTYPE=DUP;POS=1545102;SVLEN=678;END=1545780;STRANDS=-+:192;CIPOS=-9,1;CIEND=-5,8;CIPOS95=0,0;CIEND95=0,0;SU=192;PE=127;SR=65;ALG=PROD;AF=0.0001026;NSAMP=3;MSQ=166.49;AC=3;AN=29246;NFAM=3	.
chr1	1546505	1546912	chr4	75661995	75662392	11056	394.79	-	-	BND	LOW	11056_1	N	[chr4:75662384[N	11056_2	N	[chr1:1546904[N	SVTYPE=BND;POS=1546904;STRANDS=--:4;IMPRECISE;CIPOS=-398,9;CIEND=-388,9;CIPOS95=-132,0;CIEND95=-116,1;MATEID=11056_2;EVENT=11056;SU=4;PE=4;SR=0;ALG=PROD;AF=0.0005471;NSAMP=16;MSQ=9.64;AC=16;AN=29246;NFAM=16	SVTYPE=BND;POS=75662384;STRANDS=--:4;IMPRECISE;CIPOS=-388,9;CIEND=-398,9;CIPOS95=-116,1;CIEND95=-132,0;MATEID=11056_1;EVENT=11056;SECONDARY;SU=4;PE=4;SR=0;ALG=PROD;AF=0.0005471;NSAMP=16;MSQ=9.64;AC=16;AN=29246;NFAM=16
chr1	1546669	1546911	chr19	46541387	46541789	6568	8786.04	-	+	BND	LOW	6568_1	N	]chr19:46541400]N	6568_2	N	N[chr1:1546903[	SVTYPE=BND;POS=1546903;STRANDS=-+:188;IMPRECISE;CIPOS=-233,9;CIEND=-13,389;CIPOS95=-7,7;CIEND95=-13,39;MATEID=6568_2;EVENT=6568;SU=188;PE=188;SR=0;ALG=PROD;AF=0.006394;NSAMP=187;MSQ=33.3;AC=187;AN=29246;NFAM=187	SVTYPE=BND;POS=46541400;STRANDS=-+:188;IMPRECISE;CIPOS=-13,389;CIEND=-233,9;CIPOS95=-13,39;CIEND95=-7,7;MATEID=6568_1;EVENT=6568;SECONDARY;SU=188;PE=188;SR=0;ALG=PROD;AF=0.006394;NSAMP=187;MSQ=33.3;AC=187;AN=29246;NFAM=187
chr1	1546916	1546922	chr19	46541270	46541273	6567	14765.0	+	-	BND	LOW	6567_1	N	N[chr19:46541274[	6567_2	N	]chr1:1546919]N	SVTYPE=BND;POS=1546919;STRANDS=+-:787;CIPOS=-3,3;CIEND=-3,0;CIPOS95=0,0;CIEND95=0,0;MATEID=6567_2;EVENT=6567;SU=787;PE=528;SR=259;ALG=PROD;AF=0.00889;NSAMP=260;MSQ=35.33;AC=260;AN=29246;NFAM=257	SVTYPE=BND;POS=46541274;STRANDS=+-:787;CIPOS=-3,0;CIEND=-3,3;CIPOS95=0,0;CIEND95=0,0;MATEID=6567_1;EVENT=6567;SECONDARY;SU=787;PE=528;SR=259;ALG=PROD;AF=0.00889;NSAMP=260;MSQ=35.33;AC=260;AN=29246;NFAM=257
chr1	1548033	1548304	chr1	1553567	1553792	454964	127.29	-	+	DUP	PASS	454964	N	<DUP>	.	.	.	SVTYPE=DUP;POS=1548297;SVLEN=5280;END=1553577;STRANDS=-+:17;IMPRECISE;CIPOS=-264,7;CIEND=-10,215;CIPOS95=-46,0;CIEND95=-3,40;SU=17;PE=17;SR=0;ALG=PROD;AF=3.419e-05;NSAMP=1;MSQ=126.78;AC=1;AN=29246;NFAM=1	.
chr1	1558723	1558734	chr1	1558796	1558807	119474	167.82	+	-	DEL	PASS	119474	N	<DEL>	.	.	.	SVTYPE=DEL;POS=1558729;SVLEN=-73;END=1558802;STRANDS=+-:6;CIPOS=-6,5;CIEND=-6,5;CIPOS95=0,0;CIEND95=0,0;SU=6;PE=0;SR=6;ALG=PROD;AF=3.419e-05;NSAMP=1;MSQ=167.82;AC=1;AN=29246;NFAM=1	.
chr1	1560103	1560122	chr1	1560379	1560394	119475	72.62	+	-	BND	LOW	119475_1	N	N[chr1:1560389[	119475_2	N	]chr1:1560113]N	SVTYPE=BND;POS=1560113;STRANDS=+-:5;IMPRECISE;CIPOS=-10,9;CIEND=-9,6;CIPOS95=0,0;CIEND95=-1,0;MATEID=119475_2;EVENT=119475;SU=5;PE=0;SR=5;ALG=PROD;AF=0.0001026;NSAMP=3;MSQ=15.02;RECLASSIFIED;AC=3;AN=29246;NFAM=3	SVTYPE=BND;POS=1560389;STRANDS=+-:5;IMPRECISE;CIPOS=-9,6;CIEND=-10,9;CIPOS95=-1,0;CIEND95=0,0;MATEID=119475_1;EVENT=119475;SECONDARY;SU=5;PE=0;SR=5;ALG=PROD;AF=0.0001026;NSAMP=3;MSQ=15.02;RECLASSIFIED;AC=3;AN=29246;NFAM=3
chr1	1563274	1563293	chr1	1563564	1563583	119476	208.72	+	-	BND	LOW	119476_1	N	N[chr1:1563575[	119476_2	N	]chr1:1563284]N	SVTYPE=BND;POS=1563284;STRANDS=+-:19;CIPOS=-10,9;CIEND=-10,9;CIPOS95=0,0;CIEND95=0,0;MATEID=119476_2;EVENT=119476;SU=19;PE=0;SR=19;ALG=PROD;AF=0.0002735;NSAMP=8;MSQ=15.95;RECLASSIFIED;AC=8;AN=29246;NFAM=8	SVTYPE=BND;POS=1563575;STRANDS=+-:19;CIPOS=-10,9;CIEND=-10,9;CIPOS95=0,0;CIEND95=0,0;MATEID=119476_1;EVENT=119476;SECONDARY;SU=19;PE=0;SR=19;ALG=PROD;AF=0.0002735;NSAMP=8;MSQ=15.95;RECLASSIFIED;AC=8;AN=29246;NFAM=8
chr1	1564910	1564929	chr1	1574474	1574477	119477	389.24	+	-	BND	PASS	119477_1	N	N[chr1:1574477[	119477_2	N	]chr1:1564920]N	SVTYPE=BND;POS=1564920;STRANDS=+-:24;CIPOS=-10,9;CIEND=-2,1;CIPOS95=0,0;CIEND95=0,0;MATEID=119477_2;EVENT=119477;SU=24;PE=10;SR=14;ALG=PROD;AF=3.419e-05;NSAMP=1;MSQ=389.24;RECLASSIFIED;AC=1;AN=29246;NFAM=1	SVTYPE=BND;POS=1574477;STRANDS=+-:24;CIPOS=-2,1;CIEND=-10,9;CIPOS95=0,0;CIEND95=0,0;MATEID=119477_1;EVENT=119477;SECONDARY;SU=24;PE=10;SR=14;ALG=PROD;AF=3.419e-05;NSAMP=1;MSQ=389.24;RECLASSIFIED;AC=1;AN=29246;NFAM=1
chr1	1568461	1568480	chr1	1568765	1568784	119478	80.52	+	-	BND	LOW	119478_1	N	N[chr1:1568776[	119478_2	N	]chr1:1568471]N	SVTYPE=BND;POS=1568471;STRANDS=+-:5;CIPOS=-10,9;CIEND=-10,9;CIPOS95=0,0;CIEND95=0,0;MATEID=119478_2;EVENT=119478;SU=5;PE=0;SR=5;ALG=PROD;AF=0.000171;NSAMP=5;MSQ=10.34;RECLASSIFIED;AC=5;AN=29246;NFAM=5	SVTYPE=BND;POS=1568776;STRANDS=+-:5;CIPOS=-10,9;CIEND=-10,9;CIPOS95=0,0;CIEND95=0,0;MATEID=119478_1;EVENT=119478;SECONDARY;SU=5;PE=0;SR=5;ALG=PROD;AF=0.000171;NSAMP=5;MSQ=10.34;RECLASSIFIED;AC=5;AN=29246;NFAM=5
chr1	1570931	1570931	chr15	93292557	93292557	4313	662902.0	-	+	BND	LOW	4313_1	N	]chr15:93292557]N	4313_2	N	N[chr1:1570932[	SVTYPE=BND;POS=1570932;STRANDS=-+:24956;CIPOS=0,0;CIEND=0,0;CIPOS95=0,0;CIEND95=0,0;MATEID=4313_2;EVENT=4313;SU=24956;PE=4883;SR=20073;ALG=PROD;AF=0.178;NSAMP=5207;MSQ=82.12;AC=5207;AN=29246;NFAM=4949	SVTYPE=BND;POS=93292557;STRANDS=-+:24956;CIPOS=0,0;CIEND=0,0;CIPOS95=0,0;CIEND95=0,0;MATEID=4313_1;EVENT=4313;SECONDARY;SU=24956;PE=4883;SR=20073;ALG=PROD;AF=0.178;NSAMP=5207;MSQ=82.12;AC=5207;AN=29246;NFAM=4949
chr1	1571040	1571582	chr1	1571691	1572213	119479	50.78	+	-	DEL	PASS	119479	N	<DEL>	.	.	.	SVTYPE=DEL;POS=1571050;SVLEN=-1154;END=1572204;STRANDS=+-:5;IMPRECISE;CIPOS=-10,532;CIEND=-513,9;CIPOS95=-2,99;CIEND95=-101,2;SU=5;PE=5;SR=0;ALG=PROD;AF=3.419e-05;NSAMP=1;MSQ=50.78;AC=1;AN=29246;NFAM=1	.
chr1	1574792	1574850	chr10	24258867	24258911	307	290.68	+	-	BND	PASS	307_1	N	N[chr10:24258891[	307_2	N	]chr1:1574821]N	SVTYPE=BND;POS=1574821;STRANDS=+-:31;CIPOS=-29,29;CIEND=-23,21;CIPOS95=0,0;CIEND95=0,0;MATEID=307_2;EVENT=307;SU=31;PE=15;SR=16;ALG=PROD;AF=3.419e-05;NSAMP=1;MSQ=290.68;AC=1;AN=29246;NFAM=1	SVTYPE=BND;POS=24258891;STRANDS=+-:31;CIPOS=-23,21;CIEND=-29,29;CIPOS95=0,0;CIEND95=0,0;MATEID=307_1;EVENT=307;SECONDARY;SU=31;PE=15;SR=16;ALG=PROD;AF=3.419e-05;NSAMP=1;MSQ=290.68;AC=1;AN=29246;NFAM=1
chr1	1574928	1575838	chr1	1586983	1587715	543121	598.01	-	-	BND	LOW	543121_1	N	[chr1:1587667[N	543121_2	N	[chr1:1575714[N	SVTYPE=BND;POS=1575714;STRANDS=--:53;IMPRECISE;CIPOS=-785,125;CIEND=-683,49;CIPOS95=-141,125;CIEND95=-104,49;MATEID=543121_2;EVENT=543121;SU=53;PE=53;SR=0;ALG=SUM;AF=0.0003761;NSAMP=11;MSQ=54.22;AC=11;AN=29246;NFAM=11	SVTYPE=BND;POS=1587667;STRANDS=--:53;IMPRECISE;CIPOS=-683,49;CIEND=-785,125;CIPOS95=-104,49;CIEND95=-141,125;MATEID=543121_1;EVENT=543121;SECONDARY;SU=53;PE=53;SR=0;ALG=SUM;AF=0.0003761;NSAMP=11;MSQ=54.22;AC=11;AN=29246;NFAM=11
chr1	1575892	1576315	chr1	1587552	1587866	543122	796.87	+	+	BND	LOW	543122_1	N	N]chr1:1587568]	543122_2	N	N]chr1:1575938]	SVTYPE=BND;POS=1575938;STRANDS=++:77;IMPRECISE;CIPOS=-46,377;CIEND=-16,298;CIPOS95=-21,21;CIEND95=-9,9;MATEID=543122_2;EVENT=543122;SU=77;PE=77;SR=0;ALG=PROD;AF=0.0005129;NSAMP=15;MSQ=48.65;AC=15;AN=29246;NFAM=15	SVTYPE=BND;POS=1587568;STRANDS=++:77;IMPRECISE;CIPOS=-16,298;CIEND=-46,377;CIPOS95=-9,9;CIEND95=-21,21;MATEID=543122_1;EVENT=543122;SECONDARY;SU=77;PE=77;SR=0;ALG=PROD;AF=0.0005129;NSAMP=15;MSQ=48.65;AC=15;AN=29246;NFAM=15
chr1	1580538	1580943	chr16	31054265	31054756	4592	660.65	+	+	BND	LOW	4592_1	N	N]chr16:31054275]	4592_2	N	N]chr1:1580568]	SVTYPE=BND;POS=1580568;STRANDS=++:42;IMPRECISE;CIPOS=-30,375;CIEND=-10,481;CIPOS95=-30,31;CIEND95=-10,61;MATEID=4592_2;EVENT=4592;SU=42;PE=42;SR=0;ALG=PROD;AF=6.839e-05;NSAMP=2;MSQ=170.44;AC=2;AN=29246;NFAM=1	SVTYPE=BND;POS=31054275;STRANDS=++:42;IMPRECISE;CIPOS=-10,481;CIEND=-30,375;CIPOS95=-10,61;CIEND95=-30,31;MATEID=4592_1;EVENT=4592;SECONDARY;SU=42;PE=42;SR=0;ALG=PROD;AF=6.839e-05;NSAMP=2;MSQ=170.44;AC=2;AN=29246;NFAM=1
chr1	1582954	1582960	chr1	1584581	1584587	119480	851.39	+	-	DEL	PASS	119480	N	<DEL>	.	.	.	SVTYPE=DEL;POS=1582957;SVLEN=-1629;END=1584586;STRANDS=+-:30;CIPOS=-3,3;CIEND=-5,1;CIPOS95=0,0;CIEND95=0,0;SU=30;PE=23;SR=7;ALG=PROD;AF=3.419e-05;NSAMP=1;MSQ=851.39;AC=1;AN=29246;NFAM=1	.
chr1	1583865	1584352	chr1	1587089	1587591	454965	54.3	-	+	DUP	PASS	454965	N	<DUP>	.	.	.	SVTYPE=DUP;POS=1584343;SVLEN=2756;END=1587099;STRANDS=-+:7;IMPRECISE;CIPOS=-478,9;CIEND=-10,492;CIPOS95=-81,2;CIEND95=-2,83;SU=7;PE=7;SR=0;ALG=PROD;AF=3.419e-05;NSAMP=1;MSQ=52.28;AC=1;AN=29246;NFAM=1	.
chr1	1584134	1584311	chr1	1589624	1589859	454966	2725.01	-	+	BND	LOW	454966_1	N	]chr1:1589634]N	454966_2	N	N[chr1:1584298[	SVTYPE=BND;POS=1584298;STRANDS=-+:331;IMPRECISE;CIPOS=-163,14;CIEND=-10,225;CIPOS95=-2,2;CIEND95=-3,3;MATEID=454966_2;EVENT=454966;SU=331;PE=331;SR=0;ALG=PROD;AF=0.0003761;NSAMP=11;MSQ=55.95;RECLASSIFIED;AC=11;AN=29246;NFAM=10	SVTYPE=BND;POS=1589634;STRANDS=-+:331;IMPRECISE;CIPOS=-10,225;CIEND=-163,14;CIPOS95=-3,3;CIEND95=-2,2;MATEID=454966_1;EVENT=454966;SECONDARY;SU=331;PE=331;SR=0;ALG=PROD;AF=0.0003761;NSAMP=11;MSQ=55.95;RECLASSIFIED;AC=11;AN=29246;NFAM=10
chr1	1584195	1584275	chr1	1585659	1585743	119486	2132.68	+	-	DEL	PASS	119486	N	<DEL>	.	.	.	SVTYPE=DEL;POS=1584226;SVLEN=-1481;END=1585707;STRANDS=+-:43;IMPRECISE;CIPOS=-31,49;CIEND=-48,36;CIPOS95=-4,4;CIEND95=-8,8;SU=43;PE=42;SR=1;ALG=PROD;AF=6.839e-05;NSAMP=2;MSQ=7.02;AC=2;AN=29246;NFAM=2	.
chr1	1584211	1584230	chr1	1584789	1584808	119485	44061.1	+	-	BND	PASS	119485_1	N	N[chr1:1584800[	119485_2	N	]chr1:1584221]N	SVTYPE=BND;POS=1584221;STRANDS=+-:9;IMPRECISE;CIPOS=-10,9;CIEND=-10,9;CIPOS95=-1,1;CIEND95=-1,0;MATEID=119485_2;EVENT=119485;SU=9;PE=7;SR=2;ALG=PROD;AF=0.004445;NSAMP=128;MSQ=248.32;RETAINED;RECLASSIFIED;AC=130;AN=29246;NFAM=125	SVTYPE=BND;POS=1584800;STRANDS=+-:9;IMPRECISE;CIPOS=-10,9;CIEND=-10,9;CIPOS95=-1,0;CIEND95=-1,1;MATEID=119485_1;EVENT=119485;SECONDARY;SU=9;PE=7;SR=2;ALG=PROD;AF=0.004445;NSAMP=128;MSQ=248.32;RETAINED;RECLASSIFIED;AC=130;AN=29246;NFAM=125
chr1	1584387	1584741	chr1	1587174	1587495	119489	317.36	+	-	DEL	PASS	119489	N	<DEL>	.	.	.	SVTYPE=DEL;POS=1584417;SVLEN=-3049;END=1587466;STRANDS=+-:20;IMPRECISE;CIPOS=-30,324;CIEND=-292,29;CIPOS95=-30,49;CIEND95=-28,28;SU=20;PE=20;SR=0;ALG=PROD;AF=6.839e-05;NSAMP=2;MSQ=158.68;AC=2;AN=29246;NFAM=2	.
chr1	1584479	1584527	chr1	1585660	1585719	119487	1285.87	+	-	DEL	PASS	119487	N	<DEL>	.	.	.	SVTYPE=DEL;POS=1584499;SVLEN=-1191;END=1585690;STRANDS=+-:11;IMPRECISE;CIPOS=-20,28;CIEND=-30,29;CIPOS95=-8,8;CIEND95=-3,3;SU=11;PE=10;SR=1;ALG=PROD;AF=3.419e-05;NSAMP=1;MSQ=224.68;AC=1;AN=29246;NFAM=1	.
chr1	1585240	1585550	chr1	1591329	1591653	454967	354.23	-	+	DUP	PASS	454967	N	<DUP>	.	.	.	SVTYPE=DUP;POS=1585501;SVLEN=5878;END=1591379;STRANDS=-+:37;IMPRECISE;CIPOS=-261,49;CIEND=-50,274;CIPOS95=-27,27;CIEND95=-30,30;SU=37;PE=37;SR=0;ALG=PROD;AF=3.419e-05;NSAMP=1;MSQ=42.96;AC=1;AN=29246;NFAM=1	.
chr1	1585940	1585957	chr17	32385537	32385554	5225	2409.5	-	-	BND	LOW	5225_1	N	[chr17:32385547[N	5225_2	N	[chr1:1585950[N	SVTYPE=BND;POS=1585950;STRANDS=--:20;CIPOS=-9,8;CIEND=-9,8;CIPOS95=0,0;CIEND95=0,0;MATEID=5225_2;EVENT=5225;SU=20;PE=0;SR=20;ALG=PROD;AF=0.002291;NSAMP=67;MSQ=17.61;AC=67;AN=29246;NFAM=66	SVTYPE=BND;POS=32385547;STRANDS=--:20;CIPOS=-9,8;CIEND=-9,8;CIPOS95=0,0;CIEND95=0,0;MATEID=5225_1;EVENT=5225;SECONDARY;SU=20;PE=0;SR=20;ALG=PROD;AF=0.002291;NSAMP=67;MSQ=17.61;AC=67;AN=29246;NFAM=66
chr1	1585945	1585953	chr14	31013856	31013864	3262	3425.21	-	-	BND	LOW	3262_1	N	[chr14:31013861[N	3262_2	N	[chr1:1585950[N	SVTYPE=BND;POS=1585950;STRANDS=--:179;CIPOS=-4,4;CIEND=-4,4;CIPOS95=0,0;CIEND95=0,0;MATEID=3262_2;EVENT=3262;SU=179;PE=0;SR=179;ALG=PROD;AF=0.003043;NSAMP=89;MSQ=22.54;AC=89;AN=29246;NFAM=88	SVTYPE=BND;POS=31013861;STRANDS=--:179;CIPOS=-4,4;CIEND=-4,4;CIPOS95=0,0;CIEND95=0,0;MATEID=3262_1;EVENT=3262;SECONDARY;SU=179;PE=0;SR=179;ALG=PROD;AF=0.003043;NSAMP=89;MSQ=22.54;AC=89;AN=29246;NFAM=88
chr1	1585972	1585983	chr1	54282034	54282045	119490	174023.0	+	-	BND	LOW	119490_1	N	N[chr1:54282041[	119490_2	N	]chr1:1585978]N	SVTYPE=BND;POS=1585978;STRANDS=+-:55;CIPOS=-6,5;CIEND=-6,5;CIPOS95=0,0;CIEND95=0,0;MATEID=119490_2;EVENT=119490;SU=55;PE=0;SR=55;ALG=PROD;AF=0.09594;NSAMP=2806;MSQ=37.49;RECLASSIFIED;AC=2806;AN=29246;NFAM=2735	SVTYPE=BND;POS=54282041;STRANDS=+-:55;CIPOS=-6,5;CIEND=-6,5;CIPOS95=0,0;CIEND95=0,0;MATEID=119490_1;EVENT=119490;SECONDARY;SU=55;PE=0;SR=55;ALG=PROD;AF=0.09594;NSAMP=2806;MSQ=37.49;RECLASSIFIED;AC=2806;AN=29246;NFAM=2735
chr1	1586972	1586989	chr1	1587256	1587273	119491	881.77	+	-	BND	LOW	119491_1	N	N[chr1:1587266[	119491_2	N	]chr1:1586981]N	SVTYPE=BND;POS=1586981;STRANDS=+-:4;CIPOS=-9,8;CIEND=-9,8;CIPOS95=0,0;CIEND95=0,0;MATEID=119491_2;EVENT=119491;SU=4;PE=0;SR=4;ALG=PROD;AF=3.419e-05;NSAMP=1;MSQ=9.3;RECLASSIFIED;AC=1;AN=29246;NFAM=1	SVTYPE=BND;POS=1587266;STRANDS=+-:4;CIPOS=-9,8;CIEND=-9,8;CIPOS95=0,0;CIEND95=0,0;MATEID=119491_1;EVENT=119491;SECONDARY;SU=4;PE=0;SR=4;ALG=PROD;AF=3.419e-05;NSAMP=1;MSQ=9.3;RECLASSIFIED;AC=1;AN=29246;NFAM=1
chr1	1587158	1587506	chr1	1589327	1589761	454968	141.43	-	+	DUP	PASS	454968	N	<DUP>	.	.	.	SVTYPE=DUP;POS=1587477;SVLEN=1880;END=1589357;STRANDS=-+:18;IMPRECISE;CIPOS=-319,29;CIEND=-30,404;CIPOS95=-37,29;CIEND95=-30,56;SU=18;PE=18;SR=0;ALG=PROD;AF=3.419e-05;NSAMP=1;MSQ=34.65;AC=1;AN=29246;NFAM=1	.
chr1	1587200	1587239	chr1	1587617	1587674	119492	2572.56	+	-	BND	LOW	119492_1	N	N[chr1:1587647[	119492_2	N	]chr1:1587210]N	SVTYPE=BND;POS=1587210;STRANDS=+-:54;CIPOS=-10,29;CIEND=-29,28;CIPOS95=0,0;CIEND95=0,0;MATEID=119492_2;EVENT=119492;SU=54;PE=33;SR=21;ALG=PROD;AF=0.000171;NSAMP=5;MSQ=22.53;RECLASSIFIED;AC=5;AN=29246;NFAM=5	SVTYPE=BND;POS=1587647;STRANDS=+-:54;CIPOS=-29,28;CIEND=-10,29;CIPOS95=0,0;CIEND95=0,0;MATEID=119492_1;EVENT=119492;SECONDARY;SU=54;PE=33;SR=21;ALG=PROD;AF=0.000171;NSAMP=5;MSQ=22.53;RECLASSIFIED;AC=5;AN=29246;NFAM=5
chr1	1587551	1587601	chr1	1589174	1589252	119493	55476.9	+	-	BND	LOW	119493_1	N	N[chr1:1589249[	119493_2	N	]chr1:1587557]N	SVTYPE=BND;POS=1587557;STRANDS=+-:2317;IMPRECISE;CIPOS=-6,44;CIEND=-74,4;CIPOS95=-1,1;CIEND95=-1,1;MATEID=119493_2;EVENT=119493;SU=2317;PE=2317;SR=0;ALG=PROD;AF=0.008719;NSAMP=252;MSQ=183.62;RECLASSIFIED;AC=255;AN=29246;NFAM=248	SVTYPE=BND;POS=1589249;STRANDS=+-:2317;IMPRECISE;CIPOS=-74,4;CIEND=-6,44;CIPOS95=-1,1;CIEND95=-1,1;MATEID=119493_1;EVENT=119493;SECONDARY;SU=2317;PE=2317;SR=0;ALG=PROD;AF=0.008719;NSAMP=252;MSQ=183.62;RECLASSIFIED;AC=255;AN=29246;NFAM=248
chr1	1592738	1592757	chr1	1593023	1593042	119494	6366.55	+	-	BND	LOW	119494_1	N	N[chr1:1593034[	119494_2	N	]chr1:1592748]N	SVTYPE=BND;POS=1592748;STRANDS=+-:25;CIPOS=-10,9;CIEND=-10,9;CIPOS95=0,0;CIEND95=0,0;MATEID=119494_2;EVENT=119494;SU=25;PE=14;SR=11;ALG=PROD;AF=0.000889;NSAMP=26;MSQ=168.76;RECLASSIFIED;AC=26;AN=29246;NFAM=26	SVTYPE=BND;POS=1593034;STRANDS=+-:25;CIPOS=-10,9;CIEND=-10,9;CIPOS95=0,0;CIEND95=0,0;MATEID=119494_1;EVENT=119494;SECONDARY;SU=25;PE=14;SR=11;ALG=PROD;AF=0.000889;NSAMP=26;MSQ=168.76;RECLASSIFIED;AC=26;AN=29246;NFAM=26
chr1	1592945	1592953	chr1	1593329	1593348	119495	10381.3	+	-	BND	LOW	119495_1	N	N[chr1:1593340[	119495_2	N	]chr1:1592953]N	SVTYPE=BND;POS=1592953;STRANDS=+-:114;CIPOS=-8,0;CIEND=-10,9;CIPOS95=0,0;CIEND95=0,0;MATEID=119495_2;EVENT=119495;SU=114;PE=77;SR=37;ALG=PROD;AF=0.001334;NSAMP=39;MSQ=159.83;RECLASSIFIED;AC=39;AN=29246;NFAM=37	SVTYPE=BND;POS=1593340;STRANDS=+-:114;CIPOS=-10,9;CIEND=-8,0;CIPOS95=0,0;CIEND95=0,0;MATEID=119495_1;EVENT=119495;SECONDARY;SU=114;PE=77;SR=37;ALG=PROD;AF=0.001334;NSAMP=39;MSQ=159.83;RECLASSIFIED;AC=39;AN=29246;NFAM=37
chr1	1593794	1593798	chr1	1593900	1593903	119496	332.7	+	-	DEL	PASS	119496	N	<DEL>	.	.	.	SVTYPE=DEL;POS=1593797;SVLEN=-105;END=1593902;STRANDS=+-:14;CIPOS=-3,1;CIEND=-2,1;CIPOS95=0,0;CIEND95=0,0;SU=14;PE=1;SR=13;ALG=PROD;AF=3.419e-05;NSAMP=1;MSQ=332.7;AC=1;AN=29246;NFAM=1	.
chr1	1594130	1595657	chr1	1595278	1596704	454969	1.64394e+06	-	+	DUP	PASS	454969	N	<DUP>	.	.	.	SVTYPE=DUP;POS=1595114;SVLEN=515;END=1595629;STRANDS=-+:9328;IMPRECISE;CIPOS=-984,543;CIEND=-351,1075;CIPOS95=-253,253;CIEND95=-158,158;SU=9328;PE=8942;SR=386;ALG=SUM;AF=0.2882;NSAMP=7816;MSQ=138.27;RETAINED;AC=8429;AN=29246;NFAM=7405	.
chr1	1595093	1595093	chr1	1595305	1595305	119498	258187.0	+	-	BND	LOW	119498_1	N	N[chr1:1595306[	119498_2	N	]chr1:1595093]N	SVTYPE=BND;POS=1595093;STRANDS=+-:1533;CIPOS=0,0;CIEND=0,0;CIPOS95=0,0;CIEND95=0,0;MATEID=119498_2;EVENT=119498;SU=1533;PE=23;SR=1510;ALG=PROD;AF=0.06541;NSAMP=1913;MSQ=71.04;RETAINED;RECLASSIFIED;AC=1913;AN=29246;NFAM=1817	SVTYPE=BND;POS=1595306;STRANDS=+-:1533;CIPOS=0,0;CIEND=0,0;CIPOS95=0,0;CIEND95=0,0;MATEID=119498_1;EVENT=119498;SECONDARY;SU=1533;PE=23;SR=1510;ALG=PROD;AF=0.06541;NSAMP=1913;MSQ=71.04;RETAINED;RECLASSIFIED;AC=1913;AN=29246;NFAM=1817
chr1	1595196	1595253	chr1	1596240	1596293	119501	67.27	+	-	DEL	PASS	119501	N	<DEL>	.	.	.	SVTYPE=DEL;POS=1595225;SVLEN=-1045;END=1596270;STRANDS=+-:4;IMPRECISE;CIPOS=-29,28;CIEND=-30,23;CIPOS95=0,0;CIEND95=-1,1;SU=4;PE=0;SR=4;ALG=PROD;AF=6.839e-05;NSAMP=2;MSQ=33.63;RETAINED;AC=2;AN=29246;NFAM=2	.
chr1	1605202	1605247	chr1	1613593	1613652	119504	1591.63	+	-	DEL	PASS	119504	N	<DEL>	.	.	.	SVTYPE=DEL;POS=1605225;SVLEN=-8398;END=1613623;STRANDS=+-:63;CIPOS=-23,22;CIEND=-30,29;CIPOS95=0,0;CIEND95=0,0;SU=63;PE=43;SR=20;ALG=PROD;AF=6.839e-05;NSAMP=2;MSQ=795.82;AC=2;AN=29246;NFAM=2	.
chr1	1605361	1605534	chr1	1606170	1606253	454991	661322.0	-	+	BND	LOW	454991_1	N	]chr1:1606213]N	454991_2	N	N[chr1:1605486[	SVTYPE=BND;POS=1605486;STRANDS=-+:8;IMPRECISE;CIPOS=-124,49;CIEND=-43,40;CIPOS95=-43,43;CIEND95=-2,2;MATEID=454991_2;EVENT=454991;SU=8;PE=8;SR=0;ALG=PROD;AF=0.2527;NSAMP=7374;MSQ=63.44;RETAINED;RECLASSIFIED;AC=7391;AN=29246;NFAM=6926	SVTYPE=BND;POS=1606213;STRANDS=-+:8;IMPRECISE;CIPOS=-43,40;CIEND=-124,49;CIPOS95=-2,2;CIEND95=-43,43;MATEID=454991_1;EVENT=454991;SECONDARY;SU=8;PE=8;SR=0;ALG=PROD;AF=0.2527;NSAMP=7374;MSQ=63.44;RETAINED;RECLASSIFIED;AC=7391;AN=29246;NFAM=6926
chr1	1605525	1605544	chr1	1605990	1606009	119505	69530.6	+	-	BND	LOW	119505_1	N	N[chr1:1606001[	119505_2	N	]chr1:1605535]N	SVTYPE=BND;POS=1605535;STRANDS=+-:4;IMPRECISE;CIPOS=-10,9;CIEND=-10,9;CIPOS95=-3,3;CIEND95=-3,3;MATEID=119505_2;EVENT=119505;SU=4;PE=3;SR=1;ALG=PROD;AF=0.02623;NSAMP=767;MSQ=38.54;RECLASSIFIED;AC=767;AN=29246;NFAM=719	SVTYPE=BND;POS=1606001;STRANDS=+-:4;IMPRECISE;CIPOS=-10,9;CIEND=-10,9;CIPOS95=-3,3;CIEND95=-3,3;MATEID=119505_1;EVENT=119505;SECONDARY;SU=4;PE=3;SR=1;ALG=PROD;AF=0.02623;NSAMP=767;MSQ=38.54;RECLASSIFIED;AC=767;AN=29246;NFAM=719
chr1	1607351	1607370	chr1	1609207	1609226	543123	207673.0	+	+	INV	LOW	543123	N	<INV>	.	.	.	SVTYPE=INV;POS=1607361;SVLEN=1856;END=1609217;STRANDS=++:3,--:1;IMPRECISE;CIPOS=-10,9;CIEND=-10,9;CIPOS95=-2,3;CIEND95=-3,3;SU=4;PE=3;SR=1;ALG=PROD;AF=0.1526;NSAMP=4463;MSQ=26.89;AC=4463;AN=29246;NFAM=4292	.
chr1	1616098	1616103	chr1	1616500	1616505	119507	216.72	+	-	BND	LOW	119507_1	N	N[chr1:1616504[	119507_2	N	]chr1:1616101]N	SVTYPE=BND;POS=1616101;STRANDS=+-:11;CIPOS=-3,2;CIEND=-3,2;CIPOS95=0,0;CIEND95=0,0;MATEID=119507_2;EVENT=119507;SU=11;PE=0;SR=11;ALG=PROD;AF=0.0001026;NSAMP=3;MSQ=39.88;RECLASSIFIED;AC=3;AN=29246;NFAM=3	SVTYPE=BND;POS=1616504;STRANDS=+-:11;CIPOS=-3,2;CIEND=-3,2;CIPOS95=0,0;CIEND95=0,0;MATEID=119507_1;EVENT=119507;SECONDARY;SU=11;PE=0;SR=11;ALG=PROD;AF=0.0001026;NSAMP=3;MSQ=39.88;RECLASSIFIED;AC=3;AN=29246;NFAM=3
chr1	1623473	1623492	chr1	1623759	1623778	119510	13.53	+	-	BND	LOW	119510_1	N	N[chr1:1623770[	119510_2	N	]chr1:1623483]N	SVTYPE=BND;POS=1623483;STRANDS=+-:5;CIPOS=-10,9;CIEND=-10,9;CIPOS95=0,0;CIEND95=0,0;MATEID=119510_2;EVENT=119510;SU=5;PE=0;SR=5;ALG=PROD;AF=3.419e-05;NSAMP=1;MSQ=6.83;RECLASSIFIED;AC=1;AN=29246;NFAM=1	SVTYPE=BND;POS=1623770;STRANDS=+-:5;CIPOS=-10,9;CIEND=-10,9;CIPOS95=0,0;CIEND95=0,0;MATEID=119510_1;EVENT=119510;SECONDARY;SU=5;PE=0;SR=5;ALG=PROD;AF=3.419e-05;NSAMP=1;MSQ=6.83;RECLASSIFIED;AC=1;AN=29246;NFAM=1
chr1	1625648	1625667	chr1	1631540	1631559	119516	311.53	+	-	DEL	PASS	119516	N	<DEL>	.	.	.	SVTYPE=DEL;POS=1625658;SVLEN=-5892;END=1631550;STRANDS=+-:17;CIPOS=-10,9;CIEND=-10,9;CIPOS95=0,0;CIEND95=0,0;SU=17;PE=12;SR=5;ALG=PROD;AF=3.419e-05;NSAMP=1;MSQ=311.53;AC=1;AN=29246;NFAM=1	.
chr1	1627419	1627470	chr1	1627644	1627695	119520	922.12	+	-	BND	LOW	119520_1	N	N[chr1:1627671[	119520_2	N	]chr1:1627445]N	SVTYPE=BND;POS=1627445;STRANDS=+-:23;CIPOS=-26,25;CIEND=-26,25;CIPOS95=0,0;CIEND95=0,0;MATEID=119520_2;EVENT=119520;SU=23;PE=2;SR=21;ALG=PROD;AF=0.0003761;NSAMP=11;MSQ=14.94;RECLASSIFIED;AC=11;AN=29246;NFAM=11	SVTYPE=BND;POS=1627671;STRANDS=+-:23;CIPOS=-26,25;CIEND=-26,25;CIPOS95=0,0;CIEND95=0,0;MATEID=119520_1;EVENT=119520;SECONDARY;SU=23;PE=2;SR=21;ALG=PROD;AF=0.0003761;NSAMP=11;MSQ=14.94;RECLASSIFIED;AC=11;AN=29246;NFAM=11
chr1	1627800	1627859	chr1	1627987	1628046	119522	575.44	+	-	BND	LOW	119522_1	N	N[chr1:1628018[	119522_2	N	]chr1:1627830]N	SVTYPE=BND;POS=1627830;STRANDS=+-:28;CIPOS=-30,29;CIEND=-30,29;CIPOS95=0,0;CIEND95=0,0;MATEID=119522_2;EVENT=119522;SU=28;PE=1;SR=27;ALG=PROD;AF=3.419e-05;NSAMP=1;MSQ=14.98;RETAINED;RECLASSIFIED;AC=1;AN=29246;NFAM=1	SVTYPE=BND;POS=1628018;STRANDS=+-:28;CIPOS=-30,29;CIEND=-30,29;CIPOS95=0,0;CIEND95=0,0;MATEID=119522_1;EVENT=119522;SECONDARY;SU=28;PE=1;SR=27;ALG=PROD;AF=3.419e-05;NSAMP=1;MSQ=14.98;RETAINED;RECLASSIFIED;AC=1;AN=29246;NFAM=1
chr1	1628692	1628751	chr1	1629100	1629159	119525	1105.49	+	-	BND	LOW	119525_1	N	N[chr1:1629131[	119525_2	N	]chr1:1628722]N	SVTYPE=BND;POS=1628722;STRANDS=+-:30;CIPOS=-30,29;CIEND=-30,29;CIPOS95=0,0;CIEND95=0,0;MATEID=119525_2;EVENT=119525;SU=30;PE=2;SR=28;ALG=PROD;AF=0.0001026;NSAMP=3;MSQ=15.97;RECLASSIFIED;AC=3;AN=29246;NFAM=3	SVTYPE=BND;POS=1629131;STRANDS=+-:30;CIPOS=-30,29;CIEND=-30,29;CIPOS95=0,0;CIEND95=0,0;MATEID=119525_1;EVENT=119525;SECONDARY;SU=30;PE=2;SR=28;ALG=PROD;AF=0.0001026;NSAMP=3;MSQ=15.97;RECLASSIFIED;AC=3;AN=29246;NFAM=3
chr1	1629680	1629727	chr1	1630263	1630310	119528	960.98	+	-	BND	LOW	119528_1	N	N[chr1:1630288[	119528_2	N	]chr1:1629704]N	SVTYPE=BND;POS=1629704;STRANDS=+-:33;CIPOS=-24,23;CIEND=-24,23;CIPOS95=0,0;CIEND95=0,0;MATEID=119528_2;EVENT=119528;SU=33;PE=12;SR=21;ALG=PROD;AF=3.419e-05;NSAMP=1;MSQ=15.04;RETAINED;RECLASSIFIED;AC=1;AN=29246;NFAM=1	SVTYPE=BND;POS=1630288;STRANDS=+-:33;CIPOS=-24,23;CIEND=-24,23;CIPOS95=0,0;CIEND95=0,0;MATEID=119528_1;EVENT=119528;SECONDARY;SU=33;PE=12;SR=21;ALG=PROD;AF=3.419e-05;NSAMP=1;MSQ=15.04;RETAINED;RECLASSIFIED;AC=1;AN=29246;NFAM=1
chr1	1630140	1630197	chr1	1630462	1630517	119530	1955.14	+	-	BND	LOW	119530_1	N	N[chr1:1630490[	119530_2	N	]chr1:1630169]N	SVTYPE=BND;POS=1630169;STRANDS=+-:8;CIPOS=-29,28;CIEND=-27,28;CIPOS95=0,0;CIEND95=0,0;MATEID=119530_2;EVENT=119530;SU=8;PE=0;SR=8;ALG=PROD;AF=0.002291;NSAMP=67;MSQ=16.87;RECLASSIFIED;AC=67;AN=29246;NFAM=67	SVTYPE=BND;POS=1630490;STRANDS=+-:8;CIPOS=-27,28;CIEND=-29,28;CIPOS95=0,0;CIEND95=0,0;MATEID=119530_1;EVENT=119530;SECONDARY;SU=8;PE=0;SR=8;ALG=PROD;AF=0.002291;NSAMP=67;MSQ=16.87;RECLASSIFIED;AC=67;AN=29246;NFAM=67
chr1	1630807	1630826	chr1	1631181	1631200	119531	670.04	+	-	BND	LOW	119531_1	N	N[chr1:1631192[	119531_2	N	]chr1:1630817]N	SVTYPE=BND;POS=1630817;STRANDS=+-:12;CIPOS=-10,9;CIEND=-10,9;CIPOS95=0,0;CIEND95=0,0;MATEID=119531_2;EVENT=119531;SU=12;PE=2;SR=10;ALG=PROD;AF=0.0002052;NSAMP=6;MSQ=105.44;RECLASSIFIED;AC=6;AN=29246;NFAM=6	SVTYPE=BND;POS=1631192;STRANDS=+-:12;CIPOS=-10,9;CIEND=-10,9;CIPOS95=0,0;CIEND95=0,0;MATEID=119531_1;EVENT=119531;SECONDARY;SU=12;PE=2;SR=10;ALG=PROD;AF=0.0002052;NSAMP=6;MSQ=105.44;RECLASSIFIED;AC=6;AN=29246;NFAM=6
chr1	1635841	1636876	chr1	1703659	1704551	454993	1026.15	-	+	BND	LOW	454993_1	N	]chr1:1703721]N	454993_2	N	N[chr1:1636509[	SVTYPE=BND;POS=1636509;STRANDS=-+:185;IMPRECISE;CIPOS=-667,368;CIEND=-62,830;CIPOS95=-211,211;CIEND95=-62,301;MATEID=454993_2;EVENT=454993;SU=185;PE=185;SR=0;ALG=SUM;AF=0.0006497;NSAMP=19;MSQ=35.95;RETAINED;RECLASSIFIED;AC=19;AN=29246;NFAM=19	SVTYPE=BND;POS=1703721;STRANDS=-+:185;IMPRECISE;CIPOS=-62,830;CIEND=-667,368;CIPOS95=-62,301;CIEND95=-211,211;MATEID=454993_1;EVENT=454993;SECONDARY;SU=185;PE=185;SR=0;ALG=SUM;AF=0.0006497;NSAMP=19;MSQ=35.95;RETAINED;RECLASSIFIED;AC=19;AN=29246;NFAM=19
chr1	1636752	1636951	chr1	1703544	1703679	119533	3390.75	+	-	BND	LOW	119533_1	N	N[chr1:1703659[	119533_2	N	]chr1:1636790]N	SVTYPE=BND;POS=1636790;STRANDS=+-:380;IMPRECISE;CIPOS=-38,161;CIEND=-114,21;CIPOS95=-4,4;CIEND95=-3,3;MATEID=119533_2;EVENT=119533;SU=380;PE=380;SR=0;ALG=PROD;AF=0.001675;NSAMP=49;MSQ=51.04;RECLASSIFIED;AC=49;AN=29246;NFAM=48	SVTYPE=BND;POS=1703659;STRANDS=+-:380;IMPRECISE;CIPOS=-114,21;CIEND=-38,161;CIPOS95=-3,3;CIEND95=-4,4;MATEID=119533_1;EVENT=119533;SECONDARY;SU=380;PE=380;SR=0;ALG=PROD;AF=0.001675;NSAMP=49;MSQ=51.04;RECLASSIFIED;AC=49;AN=29246;NFAM=48
chr1	1637142	1637241	chr1	1703830	1703941	119534	1797.95	+	-	BND	LOW	119534_1	N	N[chr1:1703893[	119534_2	N	]chr1:1637172]N	SVTYPE=BND;POS=1637172;STRANDS=+-:32;IMPRECISE;CIPOS=-30,69;CIEND=-62,49;CIPOS95=-7,7;CIEND95=-6,6;MATEID=119534_2;EVENT=119534;SU=32;PE=32;SR=0;ALG=PROD;AF=0.001128;NSAMP=33;MSQ=46.55;RECLASSIFIED;AC=33;AN=29246;NFAM=33	SVTYPE=BND;POS=1703893;STRANDS=+-:32;IMPRECISE;CIPOS=-62,49;CIEND=-30,69;CIPOS95=-6,6;CIEND95=-7,7;MATEID=119534_1;EVENT=119534;SECONDARY;SU=32;PE=32;SR=0;ALG=PROD;AF=0.001128;NSAMP=33;MSQ=46.55;RECLASSIFIED;AC=33;AN=29246;NFAM=33
chr1	1638785	1639109	chr1	1706202	1706650	454995	250.12	-	+	BND	LOW	454995_1	N	]chr1:1706220]N	454995_2	N	N[chr1:1639095[	SVTYPE=BND;POS=1639095;STRANDS=-+:47;IMPRECISE;CIPOS=-309,15;CIEND=-18,430;CIPOS95=-34,15;CIEND95=-18,54;MATEID=454995_2;EVENT=454995;SU=47;PE=47;SR=0;ALG=PROD;AF=0.0003419;NSAMP=10;MSQ=24.02;RETAINED;RECLASSIFIED;AC=10;AN=29246;NFAM=10	SVTYPE=BND;POS=1706220;STRANDS=-+:47;IMPRECISE;CIPOS=-18,430;CIEND=-309,15;CIPOS95=-18,54;CIEND95=-34,15;MATEID=454995_1;EVENT=454995;SECONDARY;SU=47;PE=47;SR=0;ALG=PROD;AF=0.0003419;NSAMP=10;MSQ=24.02;RETAINED;RECLASSIFIED;AC=10;AN=29246;NFAM=10
chr1	1639061	1639501	chr1	1705823	1706238	119535	598.84	+	-	BND	LOW	119535_1	N	N[chr1:1706219[	119535_2	N	]chr1:1639086]N	SVTYPE=BND;POS=1639086;STRANDS=+-:62;IMPRECISE;CIPOS=-25,415;CIEND=-395,20;CIPOS95=-25,28;CIEND95=-26,20;MATEID=119535_2;EVENT=119535;SU=62;PE=62;SR=0;ALG=PROD;AF=0.0003077;NSAMP=9;MSQ=50.46;RECLASSIFIED;AC=9;AN=29246;NFAM=8	SVTYPE=BND;POS=1706219;STRANDS=+-:62;IMPRECISE;CIPOS=-395,20;CIEND=-25,415;CIPOS95=-26,20;CIEND95=-25,28;MATEID=119535_1;EVENT=119535;SECONDARY;SU=62;PE=62;SR=0;ALG=PROD;AF=0.0003077;NSAMP=9;MSQ=50.46;RECLASSIFIED;AC=9;AN=29246;NFAM=8
chr1	1641479	1642059	chr1	1716364	1716850	119536	208.14	+	-	BND	LOW	119536_1	N	N[chr1:1716842[	119536_2	N	]chr1:1641486]N	SVTYPE=BND;POS=1641486;STRANDS=+-:6;IMPRECISE;CIPOS=-7,573;CIEND=-477,9;CIPOS95=0,201;CIEND95=-130,2;MATEID=119536_2;EVENT=119536;SU=6;PE=6;SR=0;ALG=PROD;AF=3.419e-05;NSAMP=1;MSQ=12.17;RECLASSIFIED;AC=1;AN=29246;NFAM=1	SVTYPE=BND;POS=1716842;STRANDS=+-:6;IMPRECISE;CIPOS=-477,9;CIEND=-7,573;CIPOS95=-130,2;CIEND95=0,201;MATEID=119536_1;EVENT=119536;SECONDARY;SU=6;PE=6;SR=0;ALG=PROD;AF=3.419e-05;NSAMP=1;MSQ=12.17;RECLASSIFIED;AC=1;AN=29246;NFAM=1
chr1	1648556	1648568	chr1	1715804	1715877	454997	25941.2	-	+	BND	LOW	454997_1	N	]chr1:1715810]N	454997_2	N	N[chr1:1648567[	SVTYPE=BND;POS=1648567;STRANDS=-+:5838;IMPRECISE;CIPOS=-10,2;CIEND=-6,67;CIPOS95=0,0;CIEND95=-1,1;MATEID=454997_2;EVENT=454997;SU=5838;PE=5838;SR=0;ALG=PROD;AF=0.02568;NSAMP=751;MSQ=25.06;RECLASSIFIED;AC=751;AN=29246;NFAM=735	SVTYPE=BND;POS=1715810;STRANDS=-+:5838;IMPRECISE;CIPOS=-6,67;CIEND=-10,2;CIPOS95=-1,1;CIEND95=0,0;MATEID=454997_1;EVENT=454997;SECONDARY;SU=5838;PE=5838;SR=0;ALG=PROD;AF=0.02568;NSAMP=751;MSQ=25.06;RECLASSIFIED;AC=751;AN=29246;NFAM=735
chr1	1649016	1649348	chr1	1715829	1716151	119537	446.1	+	-	BND	LOW	119537_1	N	N[chr1:1716123[	119537_2	N	]chr1:1649046]N	SVTYPE=BND;POS=1649046;STRANDS=+-:31;IMPRECISE;CIPOS=-30,302;CIEND=-293,29;CIPOS95=-30,52;CIEND95=-25,25;MATEID=119537_2;EVENT=119537;SU=31;PE=31;SR=0;ALG=PROD;AF=3.419e-05;NSAMP=1;MSQ=149.79;RECLASSIFIED;AC=1;AN=29246;NFAM=1	SVTYPE=BND;POS=1716123;STRANDS=+-:31;IMPRECISE;CIPOS=-293,29;CIEND=-30,302;CIPOS95=-25,25;CIEND95=-30,52;MATEID=119537_1;EVENT=119537;SECONDARY;SU=31;PE=31;SR=0;ALG=PROD;AF=3.419e-05;NSAMP=1;MSQ=149.79;RECLASSIFIED;AC=1;AN=29246;NFAM=1
chr1	1649738	1649757	chr1	1650151	1650170	119538	1348.75	+	-	BND	LOW	119538_1	N	N[chr1:1650162[	119538_2	N	]chr1:1649748]N	SVTYPE=BND;POS=1649748;STRANDS=+-:9;IMPRECISE;CIPOS=-10,9;CIEND=-10,9;CIPOS95=0,1;CIEND95=-1,1;MATEID=119538_2;EVENT=119538;SU=9;PE=6;SR=3;ALG=PROD;AF=0.0004445;NSAMP=13;MSQ=90.06;RECLASSIFIED;AC=13;AN=29246;NFAM=8	SVTYPE=BND;POS=1650162;STRANDS=+-:9;IMPRECISE;CIPOS=-10,9;CIEND=-10,9;CIPOS95=-1,1;CIEND95=0,1;MATEID=119538_1;EVENT=119538;SECONDARY;SU=9;PE=6;SR=3;ALG=PROD;AF=0.0004445;NSAMP=13;MSQ=90.06;RECLASSIFIED;AC=13;AN=29246;NFAM=8
chr1	1650025	1650474	chr19	54482056	54482317	6642	1531.61	-	-	BND	LOW	6642_1	N	[chr19:54482293[N	6642_2	N	[chr1:1650465[N	SVTYPE=BND;POS=1650465;STRANDS=--:115;IMPRECISE;CIPOS=-439,10;CIEND=-236,25;CIPOS95=-24,10;CIEND95=-5,5;MATEID=6642_2;EVENT=6642;SU=115;PE=115;SR=0;ALG=PROD;AF=0.0002735;NSAMP=8;MSQ=82.67;AC=8;AN=29246;NFAM=8	SVTYPE=BND;POS=54482293;STRANDS=--:115;IMPRECISE;CIPOS=-236,25;CIEND=-439,10;CIPOS95=-5,5;CIEND95=-24,10;MATEID=6642_1;EVENT=6642;SECONDARY;SU=115;PE=115;SR=0;ALG=PROD;AF=0.0002735;NSAMP=8;MSQ=82.67;AC=8;AN=29246;NFAM=8
chr1	1650659	1651144	chr19	54482185	54482476	6643	855.36	+	+	BND	LOW	6643_1	N	N]chr19:54482235]	6643_2	N	N]chr1:1650671]	SVTYPE=BND;POS=1650671;STRANDS=++:88;IMPRECISE;CIPOS=-12,473;CIEND=-50,241;CIPOS95=-12,34;CIEND95=-5,5;MATEID=6643_2;EVENT=6643;SU=88;PE=88;SR=0;ALG=PROD;AF=0.000171;NSAMP=5;MSQ=62.18;AC=5;AN=29246;NFAM=5	SVTYPE=BND;POS=54482235;STRANDS=++:88;IMPRECISE;CIPOS=-50,241;CIEND=-12,473;CIPOS95=-5,5;CIEND95=-12,34;MATEID=6643_1;EVENT=6643;SECONDARY;SU=88;PE=88;SR=0;ALG=PROD;AF=0.000171;NSAMP=5;MSQ=62.18;AC=5;AN=29246;NFAM=5
chr1	1650663	1650681	chr12	120435742	120435759	2525	14.98	-	+	BND	LOW	2525_1	N	]chr12:120435750]N	2525_2	N	N[chr1:1650674[	SVTYPE=BND;POS=1650674;STRANDS=-+:4;IMPRECISE;CIPOS=-10,8;CIEND=-8,9;CIPOS95=-1,0;CIEND95=0,2;MATEID=2525_2;EVENT=2525;SU=4;PE=0;SR=4;ALG=PROD;AF=3.419e-05;NSAMP=1;MSQ=14.98;AC=1;AN=29246;NFAM=1	SVTYPE=BND;POS=120435750;STRANDS=-+:4;IMPRECISE;CIPOS=-8,9;CIEND=-10,8;CIPOS95=0,2;CIEND95=-1,0;MATEID=2525_1;EVENT=2525;SECONDARY;SU=4;PE=0;SR=4;ALG=PROD;AF=3.419e-05;NSAMP=1;MSQ=14.98;AC=1;AN=29246;NFAM=1
chr1	1650702	1650962	chr1	1717290	1717663	454998	285.93	-	+	BND	LOW	454998_1	N	]chr1:1717312]N	454998_2	N	N[chr1:1650942[	SVTYPE=BND;POS=1650942;STRANDS=-+:74;IMPRECISE;CIPOS=-239,21;CIEND=-22,351;CIPOS95=-16,16;CIEND95=-22,25;MATEID=454998_2;EVENT=454998;SU=74;PE=74;SR=0;ALG=PROD;AF=0.0004103;NSAMP=12;MSQ=19.76;RECLASSIFIED;AC=12;AN=29246;NFAM=12	SVTYPE=BND;POS=1717312;STRANDS=-+:74;IMPRECISE;CIPOS=-22,351;CIEND=-239,21;CIPOS95=-22,25;CIEND95=-16,16;MATEID=454998_1;EVENT=454998;SECONDARY;SU=74;PE=74;SR=0;ALG=PROD;AF=0.0004103;NSAMP=12;MSQ=19.76;RECLASSIFIED;AC=12;AN=29246;NFAM=12
chr1	1650865	1651116	chr1	1716692	1717057	119540	1711.51	+	-	BND	LOW	119540_1	N	N[chr1:1717045[	119540_2	N	]chr1:1650878]N	SVTYPE=BND;POS=1650878;STRANDS=+-:165;IMPRECISE;CIPOS=-13,238;CIEND=-352,13;CIPOS95=-4,4;CIEND95=-20,13;MATEID=119540_2;EVENT=119540;SU=165;PE=165;SR=0;ALG=PROD;AF=0.0009574;NSAMP=28;MSQ=52.13;RECLASSIFIED;AC=28;AN=29246;NFAM=28	SVTYPE=BND;POS=1717045;STRANDS=+-:165;IMPRECISE;CIPOS=-352,13;CIEND=-13,238;CIPOS95=-20,13;CIEND95=-4,4;MATEID=119540_1;EVENT=119540;SECONDARY;SU=165;PE=165;SR=0;ALG=PROD;AF=0.0009574;NSAMP=28;MSQ=52.13;RECLASSIFIED;AC=28;AN=29246;NFAM=28
chr1	1656543	1657101	chr1	1722352	1722430	455001	298855.0	-	+	BND	LOW	455001_1	N	]chr1:1722372]N	455001_2	N	N[chr1:1657084[	SVTYPE=BND;POS=1657084;STRANDS=-+:74;IMPRECISE;CIPOS=-540,18;CIEND=-20,58;CIPOS95=-23,18;CIEND95=-7,7;MATEID=455001_2;EVENT=455001;SU=74;PE=74;SR=0;ALG=PROD;AF=0.1108;NSAMP=3240;MSQ=37.34;RECLASSIFIED;AC=3240;AN=29246;NFAM=2908	SVTYPE=BND;POS=1722372;STRANDS=-+:74;IMPRECISE;CIPOS=-20,58;CIEND=-540,18;CIPOS95=-7,7;CIEND95=-23,18;MATEID=455001_1;EVENT=455001;SECONDARY;SU=74;PE=74;SR=0;ALG=PROD;AF=0.1108;NSAMP=3240;MSQ=37.34;RECLASSIFIED;AC=3240;AN=29246;NFAM=2908
chr1	1656769	1657798	chr1	1721360	1722447	119543	84944.8	+	-	BND	LOW	119543_1	N	N[chr1:1722305[	119543_2	N	]chr1:1657058]N	SVTYPE=BND;POS=1657058;STRANDS=+-:10364;IMPRECISE;CIPOS=-289,740;CIEND=-944,143;CIPOS95=-63,63;CIEND95=-65,65;MATEID=119543_2;EVENT=119543;SU=10364;PE=10364;SR=0;AF=0.04175;NSAMP=1221;MSQ=48.58;RECLASSIFIED;AC=1221;AN=29246;NFAM=1202	SVTYPE=BND;POS=1722305;STRANDS=+-:10364;IMPRECISE;CIPOS=-944,143;CIEND=-289,740;CIPOS95=-65,65;CIEND95=-63,63;MATEID=119543_1;EVENT=119543;SECONDARY;SU=10364;PE=10364;SR=0;AF=0.04175;NSAMP=1221;MSQ=48.58;RECLASSIFIED;AC=1221;AN=29246;NFAM=1202
chr1	1657076	1657085	chr1	1722562	1722566	455000	842769.0	-	+	BND	LOW	455000_1	N	]chr1:1722564]N	455000_2	N	N[chr1:1657085[	SVTYPE=BND;POS=1657085;STRANDS=-+:133328;CIPOS=-8,1;CIEND=-2,2;CIPOS95=0,0;CIEND95=0,0;MATEID=455000_2;EVENT=455000;SU=133328;PE=133328;SR=0;AF=0.2824;NSAMP=8239;MSQ=53.41;RECLASSIFIED;AC=8258;AN=29246;NFAM=7617	SVTYPE=BND;POS=1722564;STRANDS=-+:133328;CIPOS=-2,2;CIEND=-8,1;CIPOS95=0,0;CIEND95=0,0;MATEID=455000_1;EVENT=455000;SECONDARY;SU=133328;PE=133328;SR=0;AF=0.2824;NSAMP=8239;MSQ=53.41;RECLASSIFIED;AC=8258;AN=29246;NFAM=7617
chr1	1657595	1658068	chr1	1723347	1723853	455002	191.3	-	+	BND	LOW	455002_1	N	]chr1:1723377]N	455002_2	N	N[chr1:1658040[	SVTYPE=BND;POS=1658040;STRANDS=-+:17;IMPRECISE;CIPOS=-444,29;CIEND=-30,476;CIPOS95=-74,29;CIEND95=-30,85;MATEID=455002_2;EVENT=455002;SU=17;PE=17;SR=0;ALG=PROD;AF=0.0004445;NSAMP=13;MSQ=11.34;RECLASSIFIED;AC=13;AN=29246;NFAM=13	SVTYPE=BND;POS=1723377;STRANDS=-+:17;IMPRECISE;CIPOS=-30,476;CIEND=-444,29;CIPOS95=-30,85;CIEND95=-74,29;MATEID=455002_1;EVENT=455002;SECONDARY;SU=17;PE=17;SR=0;ALG=PROD;AF=0.0004445;NSAMP=13;MSQ=11.34;RECLASSIFIED;AC=13;AN=29246;NFAM=13
chr1	1658782	1659027	chr1	1724451	1724838	455003	129.25	-	+	BND	LOW	455003_1	N	]chr1:1724481]N	455003_2	N	N[chr1:1658999[	SVTYPE=BND;POS=1658999;STRANDS=-+:20;IMPRECISE;CIPOS=-216,29;CIEND=-30,357;CIPOS95=-23,23;CIEND95=-29,29;MATEID=455003_2;EVENT=455003;SU=20;PE=20;SR=0;ALG=PROD;AF=0.0001026;NSAMP=3;MSQ=41.45;RECLASSIFIED;AC=3;AN=29246;NFAM=3	SVTYPE=BND;POS=1724481;STRANDS=-+:20;IMPRECISE;CIPOS=-30,357;CIEND=-216,29;CIPOS95=-29,29;CIEND95=-23,23;MATEID=455003_1;EVENT=455003;SECONDARY;SU=20;PE=20;SR=0;ALG=PROD;AF=0.0001026;NSAMP=3;MSQ=41.45;RECLASSIFIED;AC=3;AN=29246;NFAM=3
chr1	1659082	1659515	chr1	1723975	1724399	119544	29.86	+	-	BND	LOW	119544_1	N	N[chr1:1724371[	119544_2	N	]chr1:1659112]N	SVTYPE=BND;POS=1659112;STRANDS=+-:11;IMPRECISE;CIPOS=-30,403;CIEND=-395,29;CIPOS95=-30,60;CIEND95=-85,29;MATEID=119544_2;EVENT=119544;SU=11;PE=11;SR=0;ALG=PROD;AF=6.839e-05;NSAMP=2;MSQ=14.92;RECLASSIFIED;AC=2;AN=29246;NFAM=2	SVTYPE=BND;POS=1724371;STRANDS=+-:11;IMPRECISE;CIPOS=-395,29;CIEND=-30,403;CIPOS95=-85,29;CIEND95=-30,60;MATEID=119544_1;EVENT=119544;SECONDARY;SU=11;PE=11;SR=0;ALG=PROD;AF=6.839e-05;NSAMP=2;MSQ=14.92;RECLASSIFIED;AC=2;AN=29246;NFAM=2
chr1	1659643	1659883	chr1	1725907	1726049	119545	6878.29	+	-	BND	LOW	119545_1	N	N[chr1:1726042[	119545_2	N	]chr1:1659653]N	SVTYPE=BND;POS=1659653;STRANDS=+-:684;IMPRECISE;CIPOS=-10,230;CIEND=-134,8;CIPOS95=-7,7;CIEND95=-2,2;MATEID=119545_2;EVENT=119545;SU=684;PE=684;SR=0;ALG=PROD;AF=0.003693;NSAMP=108;MSQ=52.6;RECLASSIFIED;AC=108;AN=29246;NFAM=105	SVTYPE=BND;POS=1726042;STRANDS=+-:684;IMPRECISE;CIPOS=-134,8;CIEND=-10,230;CIPOS95=-2,2;CIEND95=-7,7;MATEID=119545_1;EVENT=119545;SECONDARY;SU=684;PE=684;SR=0;ALG=PROD;AF=0.003693;NSAMP=108;MSQ=52.6;RECLASSIFIED;AC=108;AN=29246;NFAM=105
chr1	1660489	1660903	chr1	1726214	1726674	455004	207.31	-	+	BND	LOW	455004_1	N	]chr1:1726220]N	455004_2	N	N[chr1:1660895[	SVTYPE=BND;POS=1660895;STRANDS=-+:10;IMPRECISE;CIPOS=-405,9;CIEND=-6,454;CIPOS95=-108,2;CIEND95=0,144;MATEID=455004_2;EVENT=455004;SU=10;PE=10;SR=0;ALG=PROD;AF=3.419e-05;NSAMP=1;MSQ=10.1;RECLASSIFIED;AC=1;AN=29246;NFAM=1	SVTYPE=BND;POS=1726220;STRANDS=-+:10;IMPRECISE;CIPOS=-6,454;CIEND=-405,9;CIPOS95=0,144;CIEND95=-108,2;MATEID=455004_1;EVENT=455004;SECONDARY;SU=10;PE=10;SR=0;ALG=PROD;AF=3.419e-05;NSAMP=1;MSQ=10.1;RECLASSIFIED;AC=1;AN=29246;NFAM=1
chr1	1661024	1661076	chr1	1726011	1726070	119546	1502.72	+	-	BND	LOW	119546_1	N	N[chr1:1726042[	119546_2	N	]chr1:1661047]N	SVTYPE=BND;POS=1661047;STRANDS=+-:31;IMPRECISE;CIPOS=-23,29;CIEND=-30,29;CIPOS95=-7,7;CIEND95=-2,2;MATEID=119546_2;EVENT=119546;SU=31;PE=30;SR=1;ALG=PROD;AF=0.0005471;NSAMP=16;MSQ=85.74;RECLASSIFIED;AC=16;AN=29246;NFAM=16	SVTYPE=BND;POS=1726042;STRANDS=+-:31;IMPRECISE;CIPOS=-30,29;CIEND=-23,29;CIPOS95=-2,2;CIEND95=-7,7;MATEID=119546_1;EVENT=119546;SECONDARY;SU=31;PE=30;SR=1;ALG=PROD;AF=0.0005471;NSAMP=16;MSQ=85.74;RECLASSIFIED;AC=16;AN=29246;NFAM=16
chr1	1662384	1662900	chr1	1728820	1729238	455005	11.4	-	+	BND	LOW	455005_1	N	]chr1:1728830]N	455005_2	N	N[chr1:1662892[	SVTYPE=BND;POS=1662892;STRANDS=-+:5;IMPRECISE;CIPOS=-507,9;CIEND=-10,408;CIPOS95=-151,1;CIEND95=-2,113;MATEID=455005_2;EVENT=455005;SU=5;PE=5;SR=0;ALG=PROD;AF=3.419e-05;NSAMP=1;MSQ=9.87;RECLASSIFIED;AC=1;AN=29246;NFAM=1	SVTYPE=BND;POS=1728830;STRANDS=-+:5;IMPRECISE;CIPOS=-10,408;CIEND=-507,9;CIPOS95=-2,113;CIEND95=-151,1;MATEID=455005_1;EVENT=455005;SECONDARY;SU=5;PE=5;SR=0;ALG=PROD;AF=3.419e-05;NSAMP=1;MSQ=9.87;RECLASSIFIED;AC=1;AN=29246;NFAM=1
chr1	1663470	1663981	chr1	1729804	1730270	455006	3.21	-	+	BND	LOW	455006_1	N	]chr1:1729814]N	455006_2	N	N[chr1:1663973[	SVTYPE=BND;POS=1663973;STRANDS=-+:7;IMPRECISE;CIPOS=-502,9;CIEND=-10,456;CIPOS95=-166,1;CIEND95=-2,139;MATEID=455006_2;EVENT=455006;SU=7;PE=7;SR=0;ALG=PROD;AF=3.419e-05;NSAMP=1;MSQ=3.19;RECLASSIFIED;AC=1;AN=29246;NFAM=1	SVTYPE=BND;POS=1729814;STRANDS=-+:7;IMPRECISE;CIPOS=-10,456;CIEND=-502,9;CIPOS95=-2,139;CIEND95=-166,1;MATEID=455006_1;EVENT=455006;SECONDARY;SU=7;PE=7;SR=0;ALG=PROD;AF=3.419e-05;NSAMP=1;MSQ=3.19;RECLASSIFIED;AC=1;AN=29246;NFAM=1
chr1	1663663	1664081	chr1	1729257	1729545	119547	285.33	+	-	BND	LOW	119547_1	N	N[chr1:1729517[	119547_2	N	]chr1:1663696]N	SVTYPE=BND;POS=1663696;STRANDS=+-:33;IMPRECISE;CIPOS=-33,385;CIEND=-259,29;CIPOS95=-33,37;CIEND95=-31,29;MATEID=119547_2;EVENT=119547;SU=33;PE=33;SR=0;ALG=PROD;AF=3.419e-05;NSAMP=1;MSQ=9.36;RECLASSIFIED;AC=1;AN=29246;NFAM=1	SVTYPE=BND;POS=1729517;STRANDS=+-:33;IMPRECISE;CIPOS=-259,29;CIEND=-33,385;CIPOS95=-31,29;CIEND95=-33,37;MATEID=119547_1;EVENT=119547;SECONDARY;SU=33;PE=33;SR=0;ALG=PROD;AF=3.419e-05;NSAMP=1;MSQ=9.36;RECLASSIFIED;AC=1;AN=29246;NFAM=1
chr1	1666686	1666705	chr1	1666834	1666853	119549	253.34	+	-	BND	LOW	119549_1	N	N[chr1:1666845[	119549_2	N	]chr1:1666696]N	SVTYPE=BND;POS=1666696;STRANDS=+-:4;IMPRECISE;CIPOS=-10,9;CIEND=-10,9;CIPOS95=-1,1;CIEND95=-1,1;MATEID=119549_2;EVENT=119549;SU=4;PE=1;SR=3;ALG=PROD;AF=0.000171;NSAMP=5;MSQ=49.65;RECLASSIFIED;AC=5;AN=29246;NFAM=5	SVTYPE=BND;POS=1666845;STRANDS=+-:4;IMPRECISE;CIPOS=-10,9;CIEND=-10,9;CIPOS95=-1,1;CIEND95=-1,1;MATEID=119549_1;EVENT=119549;SECONDARY;SU=4;PE=1;SR=3;ALG=PROD;AF=0.000171;NSAMP=5;MSQ=49.65;RECLASSIFIED;AC=5;AN=29246;NFAM=5
chr1	1667401	1667741	chr1	1734190	1734593	455007	15.22	-	+	BND	LOW	455007_1	N	]chr1:1734200]N	455007_2	N	N[chr1:1667733[	SVTYPE=BND;POS=1667733;STRANDS=-+:5;IMPRECISE;CIPOS=-331,9;CIEND=-10,393;CIPOS95=-95,2;CIEND95=-1,116;MATEID=455007_2;EVENT=455007;SU=5;PE=5;SR=0;ALG=PROD;AF=3.419e-05;NSAMP=1;MSQ=14.71;RECLASSIFIED;AC=1;AN=29246;NFAM=1	SVTYPE=BND;POS=1734200;STRANDS=-+:5;IMPRECISE;CIPOS=-10,393;CIEND=-331,9;CIPOS95=-1,116;CIEND95=-95,2;MATEID=455007_1;EVENT=455007;SECONDARY;SU=5;PE=5;SR=0;ALG=PROD;AF=3.419e-05;NSAMP=1;MSQ=14.71;RECLASSIFIED;AC=1;AN=29246;NFAM=1
chr1	1668865	1669195	chr1	1734865	1735054	119550	149.41	+	-	BND	LOW	119550_1	N	N[chr1:1735026[	119550_2	N	]chr1:1668895]N	SVTYPE=BND;POS=1668895;STRANDS=+-:16;IMPRECISE;CIPOS=-30,300;CIEND=-160,29;CIPOS95=-30,37;CIEND95=-19,19;MATEID=119550_2;EVENT=119550;SU=16;PE=16;SR=0;ALG=PROD;AF=6.839e-05;NSAMP=2;MSQ=74.7;RECLASSIFIED;AC=2;AN=29246;NFAM=2	SVTYPE=BND;POS=1735026;STRANDS=+-:16;IMPRECISE;CIPOS=-160,29;CIEND=-30,300;CIPOS95=-19,19;CIEND95=-30,37;MATEID=119550_1;EVENT=119550;SECONDARY;SU=16;PE=16;SR=0;ALG=PROD;AF=6.839e-05;NSAMP=2;MSQ=74.7;RECLASSIFIED;AC=2;AN=29246;NFAM=2
chr1	1671706	1671725	chr1	1672612	1672629	119551	74.7	+	-	DEL	PASS	119551	N	<DEL>	.	.	.	SVTYPE=DEL;POS=1671716;SVLEN=-906;END=1672622;STRANDS=+-:6;IMPRECISE;CIPOS=-10,9;CIEND=-10,7;CIPOS95=-1,1;CIEND95=-1,0;SU=6;PE=3;SR=3;ALG=PROD;AF=3.419e-05;NSAMP=1;MSQ=74.7;AC=1;AN=29246;NFAM=1	.
chr1	1672109	1672127	chr1	1685015	1685025	455008	1055.82	-	+	DUP	PASS	455008	N	<DUP>	.	.	.	SVTYPE=DUP;POS=1672119;SVLEN=12901;END=1685020;STRANDS=-+:106;CIPOS=-10,8;CIEND=-5,5;CIPOS95=0,0;CIEND95=0,0;SU=106;PE=78;SR=28;ALG=PROD;AF=0.0001368;NSAMP=4;MSQ=140.86;AC=4;AN=29246;NFAM=4	.
chr1	1673666	1673933	chr1	1735841	1736013	119552	334.64	+	-	BND	LOW	119552_1	N	N[chr1:1735965[	119552_2	N	]chr1:1673677]N	SVTYPE=BND;POS=1673677;STRANDS=+-:47;IMPRECISE;CIPOS=-11,256;CIEND=-123,49;CIPOS95=-11,24;CIEND95=-6,6;MATEID=119552_2;EVENT=119552;SU=47;PE=47;SR=0;ALG=PROD;AF=0.000171;NSAMP=5;MSQ=58.53;RECLASSIFIED;AC=5;AN=29246;NFAM=5	SVTYPE=BND;POS=1735965;STRANDS=+-:47;IMPRECISE;CIPOS=-123,49;CIEND=-11,256;CIPOS95=-6,6;CIEND95=-11,24;MATEID=119552_1;EVENT=119552;SECONDARY;SU=47;PE=47;SR=0;ALG=PROD;AF=0.000171;NSAMP=5;MSQ=58.53;RECLASSIFIED;AC=5;AN=29246;NFAM=5
chr1	1674956	1675425	chr1	1737339	1737872	119553	42.01	+	-	BND	LOW	119553_1	N	N[chr1:1737844[	119553_2	N	]chr1:1674986]N	SVTYPE=BND;POS=1674986;STRANDS=+-:14;IMPRECISE;CIPOS=-30,439;CIEND=-504,29;CIPOS95=-30,89;CIEND95=-104,29;MATEID=119553_2;EVENT=119553;SU=14;PE=14;SR=0;ALG=PROD;AF=0.0001026;NSAMP=3;MSQ=14;RECLASSIFIED;AC=3;AN=29246;NFAM=3	SVTYPE=BND;POS=1737844;STRANDS=+-:14;IMPRECISE;CIPOS=-504,29;CIEND=-30,439;CIPOS95=-104,29;CIEND95=-30,89;MATEID=119553_1;EVENT=119553;SECONDARY;SU=14;PE=14;SR=0;ALG=PROD;AF=0.0001026;NSAMP=3;MSQ=14;RECLASSIFIED;AC=3;AN=29246;NFAM=3
chr1	1679582	1679596	chr1	1679851	1679870	119554	45841.7	+	-	BND	LOW	119554_1	N	N[chr1:1679862[	119554_2	N	]chr1:1679592]N	SVTYPE=BND;POS=1679592;STRANDS=+-:5;IMPRECISE;CIPOS=-10,4;CIEND=-10,9;CIPOS95=-3,2;CIEND95=-3,3;MATEID=119554_2;EVENT=119554;SU=5;PE=4;SR=1;ALG=PROD;AF=0.004616;NSAMP=134;MSQ=202.89;RETAINED;RECLASSIFIED;AC=135;AN=29244;NFAM=126	SVTYPE=BND;POS=1679862;STRANDS=+-:5;IMPRECISE;CIPOS=-10,9;CIEND=-10,4;CIPOS95=-3,3;CIEND95=-3,2;MATEID=119554_1;EVENT=119554;SECONDARY;SU=5;PE=4;SR=1;ALG=PROD;AF=0.004616;NSAMP=134;MSQ=202.89;RETAINED;RECLASSIFIED;AC=135;AN=29244;NFAM=126
chr1	1681536	1681553	chr1	1682011	1682029	119557	5906.13	+	-	BND	LOW	119557_1	N	N[chr1:1682022[	119557_2	N	]chr1:1681545]N	SVTYPE=BND;POS=1681545;STRANDS=+-:4;IMPRECISE;CIPOS=-9,8;CIEND=-10,8;CIPOS95=0,0;CIEND95=-1,0;MATEID=119557_2;EVENT=119557;SU=4;PE=0;SR=4;ALG=PROD;AF=0.005197;NSAMP=152;MSQ=24.07;RECLASSIFIED;AC=152;AN=29246;NFAM=148	SVTYPE=BND;POS=1682022;STRANDS=+-:4;IMPRECISE;CIPOS=-10,8;CIEND=-9,8;CIPOS95=-1,0;CIEND95=0,0;MATEID=119557_1;EVENT=119557;SECONDARY;SU=4;PE=0;SR=4;ALG=PROD;AF=0.005197;NSAMP=152;MSQ=24.07;RECLASSIFIED;AC=152;AN=29246;NFAM=148
chr1	1682026	1682045	chr20	54864151	54864170	8699	292.06	+	-	BND	LOW	8699_1	N	N[chr20:54864162[	8699_2	N	]chr1:1682036]N	SVTYPE=BND;POS=1682036;STRANDS=+-:4;IMPRECISE;CIPOS=-10,9;CIEND=-10,9;CIPOS95=-1,3;CIEND95=-3,3;MATEID=8699_2;EVENT=8699;SU=4;PE=3;SR=1;ALG=PROD;AF=0.0004787;NSAMP=14;MSQ=15.95;AC=14;AN=29246;NFAM=14	SVTYPE=BND;POS=54864162;STRANDS=+-:4;IMPRECISE;CIPOS=-10,9;CIEND=-10,9;CIPOS95=-3,3;CIEND95=-1,3;MATEID=8699_1;EVENT=8699;SECONDARY;SU=4;PE=3;SR=1;ALG=PROD;AF=0.0004787;NSAMP=14;MSQ=15.95;AC=14;AN=29246;NFAM=14
chr1	1688387	1688772	chr1	1741511	1741867	119558	74.7	+	-	DEL	PASS	119558	N	<DEL>	.	.	.	SVTYPE=DEL;POS=1688397;SVLEN=-53461;END=1741858;STRANDS=+-:6;IMPRECISE;CIPOS=-10,375;CIEND=-347,9;CIPOS95=-2,102;CIEND95=-73,3;SU=6;PE=6;SR=0;ALG=PROD;AF=3.419e-05;NSAMP=1;MSQ=74.7;AC=1;AN=29246;NFAM=1	.
chr1	1689260	1689639	chr1	1742129	1742228	119560	46755.1	+	-	DEL	PASS	119560	N	<DEL>	.	.	.	SVTYPE=DEL;POS=1689310;SVLEN=-52869;END=1742179;STRANDS=+-:19;IMPRECISE;CIPOS=-50,329;CIEND=-50,49;CIPOS95=-50,55;CIEND95=-7,7;SU=19;PE=19;SR=0;ALG=PROD;AF=0.01675;NSAMP=490;MSQ=42.76;MEDGQR=1.81;Q10GQR=1.59;AC=490;AN=29246;NFAM=450	.
chr1	1689301	1689411	chr1	1742474	1742602	119559	38808.9	+	-	DEL	PASS	119559	N	<DEL>	.	.	.	SVTYPE=DEL;POS=1689307;SVLEN=-53255;END=1742562;STRANDS=+-:3500;IMPRECISE;CIPOS=-6,104;CIEND=-88,40;CIPOS95=-3,3;CIEND95=-1,1;SU=3500;PE=3500;SR=0;ALG=PROD;AF=0.01682;NSAMP=492;MSQ=35.32;MEDGQR=1.7;Q10GQR=1.48;AC=492;AN=29246;NFAM=453	.
chr1	1689946	1690514	chr1	1742818	1743425	119561	221.33	+	-	BND	LOW	119561_1	N	N[chr1:1743397[	119561_2	N	]chr1:1690178]N	SVTYPE=BND;POS=1690178;STRANDS=+-:23;IMPRECISE;CIPOS=-232,336;CIEND=-578,29;CIPOS95=-196,196;CIEND95=-295,29;MATEID=119561_2;EVENT=119561;SU=23;PE=23;SR=0;ALG=SUM;AF=3.419e-05;NSAMP=1;MSQ=89.67;RECLASSIFIED;AC=1;AN=29246;NFAM=1	SVTYPE=BND;POS=1743397;STRANDS=+-:23;IMPRECISE;CIPOS=-578,29;CIEND=-232,336;CIPOS95=-295,29;CIEND95=-196,196;MATEID=119561_1;EVENT=119561;SECONDARY;SU=23;PE=23;SR=0;ALG=SUM;AF=3.419e-05;NSAMP=1;MSQ=89.67;RECLASSIFIED;AC=1;AN=29246;NFAM=1
chr1	1695662	1696982	chr1	1749273	1750575	455009	139872.0	-	+	BND	LOW	455009_1	N	]chr1:1749627]N	455009_2	N	N[chr1:1696820[	SVTYPE=BND;POS=1696820;STRANDS=-+:14975;IMPRECISE;CIPOS=-1157,163;CIEND=-354,948;CIPOS95=-126,126;CIEND95=-89,89;MATEID=455009_2;EVENT=455009;SU=14975;PE=14975;SR=0;ALG=SUM;AF=0.1173;NSAMP=3430;MSQ=25.7;RETAINED;RECLASSIFIED;AC=3431;AN=29246;NFAM=3339	SVTYPE=BND;POS=1749627;STRANDS=-+:14975;IMPRECISE;CIPOS=-354,948;CIEND=-1157,163;CIPOS95=-89,89;CIEND95=-126,126;MATEID=455009_1;EVENT=455009;SECONDARY;SU=14975;PE=14975;SR=0;ALG=SUM;AF=0.1173;NSAMP=3430;MSQ=25.7;RETAINED;RECLASSIFIED;AC=3431;AN=29246;NFAM=3339
chr1	1697059	1697578	chr1	1749451	1749953	119562	110.61	+	-	BND	LOW	119562_1	N	N[chr1:1749945[	119562_2	N	]chr1:1697069]N	SVTYPE=BND;POS=1697069;STRANDS=+-:4;IMPRECISE;CIPOS=-10,509;CIEND=-493,9;CIPOS95=-1,177;CIEND95=-166,1;MATEID=119562_2;EVENT=119562;SU=4;PE=4;SR=0;ALG=PROD;AF=0.0001368;NSAMP=4;MSQ=15.33;RECLASSIFIED;AC=4;AN=29246;NFAM=4	SVTYPE=BND;POS=1749945;STRANDS=+-:4;IMPRECISE;CIPOS=-493,9;CIEND=-10,509;CIPOS95=-166,1;CIEND95=-1,177;MATEID=119562_1;EVENT=119562;SECONDARY;SU=4;PE=4;SR=0;ALG=PROD;AF=0.0001368;NSAMP=4;MSQ=15.33;RECLASSIFIED;AC=4;AN=29246;NFAM=4
chr1	1708466	1709082	chr1	1716216	1716836	119563	410297.0	+	-	BND	LOW	119563_1	N	N[chr1:1716828[	119563_2	N	]chr1:1708476]N	SVTYPE=BND;POS=1708476;STRANDS=+-:5;IMPRECISE;CIPOS=-10,606;CIEND=-611,9;CIPOS95=-1,212;CIEND95=-204,0;MATEID=119563_2;EVENT=119563;SU=5;PE=5;SR=0;ALG=PROD;AF=0.184;NSAMP=5243;MSQ=40.09;RECLASSIFIED;AC=5376;AN=29212;NFAM=4808	SVTYPE=BND;POS=1716828;STRANDS=+-:5;IMPRECISE;CIPOS=-611,9;CIEND=-10,606;CIPOS95=-204,0;CIEND95=-1,212;MATEID=119563_1;EVENT=119563;SECONDARY;SU=5;PE=5;SR=0;ALG=PROD;AF=0.184;NSAMP=5243;MSQ=40.09;RECLASSIFIED;AC=5376;AN=29212;NFAM=4808
chr1	1716986	1717986	chr1	1718519	1719579	455012	47838.3	-	+	BND	LOW	455012_1	N	]chr1:1719010]N	455012_2	N	N[chr1:1717925[	SVTYPE=BND;POS=1717925;STRANDS=-+:20;IMPRECISE;CIPOS=-938,62;CIEND=-491,569;CIPOS95=-401,62;CIEND95=-448,448;MATEID=455012_2;EVENT=455012;SU=20;PE=20;SR=0;ALG=SUM;AF=0.04979;NSAMP=1454;MSQ=21.92;RETAINED;RECLASSIFIED;AC=1454;AN=29200;NFAM=1446	SVTYPE=BND;POS=1719010;STRANDS=-+:20;IMPRECISE;CIPOS=-491,569;CIEND=-938,62;CIPOS95=-448,448;CIEND95=-401,62;MATEID=455012_1;EVENT=455012;SECONDARY;SU=20;PE=20;SR=0;ALG=SUM;AF=0.04979;NSAMP=1454;MSQ=21.92;RETAINED;RECLASSIFIED;AC=1454;AN=29200;NFAM=1446
chr1	1717103	1717147	chr1	1717293	1717338	119564	1301.8	+	-	DEL	PASS	119564	N	<DEL>	.	.	.	SVTYPE=DEL;POS=1717126;SVLEN=-190;END=1717316;STRANDS=+-:26;CIPOS=-23,21;CIEND=-23,22;CIPOS95=0,0;CIEND95=0,0;SU=26;PE=0;SR=26;ALG=PROD;AF=6.855e-05;NSAMP=2;MSQ=615.77;AC=2;AN=29176;NFAM=2	.
chr1	1719628	1719645	chr1	91389206	91389223	455014	318299.0	-	+	BND	LOW	455014_1	N	]chr1:91389215]N	455014_2	N	N[chr1:1719638[	SVTYPE=BND;POS=1719638;STRANDS=-+:29;CIPOS=-9,8;CIEND=-9,8;CIPOS95=0,0;CIEND95=0,0;MATEID=455014_2;EVENT=455014;SU=29;PE=1;SR=28;ALG=PROD;AF=0.2158;NSAMP=6310;MSQ=28.83;RECLASSIFIED;AC=6310;AN=29246;NFAM=5970	SVTYPE=BND;POS=91389215;STRANDS=-+:29;CIPOS=-9,8;CIEND=-9,8;CIPOS95=0,0;CIEND95=0,0;MATEID=455014_1;EVENT=455014;SECONDARY;SU=29;PE=1;SR=28;ALG=PROD;AF=0.2158;NSAMP=6310;MSQ=28.83;RECLASSIFIED;AC=6310;AN=29246;NFAM=5970
chr1	1724927	1725234	chr1	1725651	1726012	119566	1313.2	+	-	BND	LOW	119566_1	N	N[chr1:1725964[	119566_2	N	]chr1:1724957]N	SVTYPE=BND;POS=1724957;STRANDS=+-:28;IMPRECISE;CIPOS=-30,277;CIEND=-312,49;CIPOS95=-30,39;CIEND95=-36,36;MATEID=119566_2;EVENT=119566;SU=28;PE=28;SR=0;ALG=PROD;AF=0.0001713;NSAMP=5;MSQ=101.19;RECLASSIFIED;AC=5;AN=29184;NFAM=4	SVTYPE=BND;POS=1725964;STRANDS=+-:28;IMPRECISE;CIPOS=-312,49;CIEND=-30,277;CIPOS95=-36,36;CIEND95=-30,39;MATEID=119566_1;EVENT=119566;SECONDARY;SU=28;PE=28;SR=0;ALG=PROD;AF=0.0001713;NSAMP=5;MSQ=101.19;RECLASSIFIED;AC=5;AN=29184;NFAM=4
chr1	1724953	1725133	chr1	1726748	1726932	119568	14311.0	+	-	BND	LOW	119568_1	N	N[chr1:1726924[	119568_2	N	]chr1:1724964]N	SVTYPE=BND;POS=1724964;STRANDS=+-:1075;IMPRECISE;CIPOS=-11,169;CIEND=-175,9;CIPOS95=-2,2;CIEND95=-2,2;MATEID=119568_2;EVENT=119568;SU=1075;PE=1075;SR=0;ALG=PROD;AF=0.003597;NSAMP=105;MSQ=80.5;RECLASSIFIED;AC=105;AN=29194;NFAM=96	SVTYPE=BND;POS=1726924;STRANDS=+-:1075;IMPRECISE;CIPOS=-175,9;CIEND=-11,169;CIPOS95=-2,2;CIEND95=-2,2;MATEID=119568_1;EVENT=119568;SECONDARY;SU=1075;PE=1075;SR=0;ALG=PROD;AF=0.003597;NSAMP=105;MSQ=80.5;RECLASSIFIED;AC=105;AN=29194;NFAM=96
chr1	1725123	1725182	chr1	1726163	1726222	119567	1820.27	+	-	BND	LOW	119567_1	N	N[chr1:1726194[	119567_2	N	]chr1:1725153]N	SVTYPE=BND;POS=1725153;STRANDS=+-:10;CIPOS=-30,29;CIEND=-30,29;CIPOS95=0,0;CIEND95=0,0;MATEID=119567_2;EVENT=119567;SU=10;PE=3;SR=7;ALG=PROD;AF=0.0002056;NSAMP=6;MSQ=165.94;RECLASSIFIED;AC=6;AN=29188;NFAM=5	SVTYPE=BND;POS=1726194;STRANDS=+-:10;CIPOS=-30,29;CIEND=-30,29;CIPOS95=0,0;CIEND95=0,0;MATEID=119567_1;EVENT=119567;SECONDARY;SU=10;PE=3;SR=7;ALG=PROD;AF=0.0002056;NSAMP=6;MSQ=165.94;RECLASSIFIED;AC=6;AN=29188;NFAM=5
chr1	1725718	1726069	chr1	1726665	1726977	455015	18650.6	-	+	BND	LOW	455015_1	N	]chr1:1726695]N	455015_2	N	N[chr1:1726041[	SVTYPE=BND;POS=1726041;STRANDS=-+:27;IMPRECISE;CIPOS=-322,29;CIEND=-30,282;CIPOS95=-48,29;CIEND95=-30,37;MATEID=455015_2;EVENT=455015;SU=27;PE=27;SR=0;ALG=PROD;AF=0.02244;NSAMP=655;MSQ=17.52;RECLASSIFIED;AC=655;AN=29184;NFAM=650	SVTYPE=BND;POS=1726695;STRANDS=-+:27;IMPRECISE;CIPOS=-30,282;CIEND=-322,29;CIPOS95=-30,37;CIEND95=-48,29;MATEID=455015_1;EVENT=455015;SECONDARY;SU=27;PE=27;SR=0;ALG=PROD;AF=0.02244;NSAMP=655;MSQ=17.52;RECLASSIFIED;AC=655;AN=29184;NFAM=650
chr1	1726032	1726051	chr17	67745673	67745692	5466	113.72	-	+	BND	LOW	5466_1	N	]chr17:67745683]N	5466_2	N	N[chr1:1726043[	SVTYPE=BND;POS=1726043;STRANDS=-+:8;CIPOS=-10,9;CIEND=-10,9;CIPOS95=0,0;CIEND95=0,0;MATEID=5466_2;EVENT=5466;SU=8;PE=0;SR=8;ALG=PROD;AF=3.419e-05;NSAMP=1;MSQ=113.72;AC=1;AN=29246;NFAM=1	SVTYPE=BND;POS=67745683;STRANDS=-+:8;CIPOS=-10,9;CIEND=-10,9;CIPOS95=0,0;CIEND95=0,0;MATEID=5466_1;EVENT=5466;SECONDARY;SU=8;PE=0;SR=8;ALG=PROD;AF=3.419e-05;NSAMP=1;MSQ=113.72;AC=1;AN=29246;NFAM=1
chr1	1729084	1729573	chr17	17476120	17476494	5124	364.75	-	-	BND	LOW	5124_1	N	[chr17:17476470[N	5124_2	N	[chr1:1729545[N	SVTYPE=BND;POS=1729545;STRANDS=--:26;IMPRECISE;CIPOS=-460,29;CIEND=-349,25;CIPOS95=-57,29;CIEND95=-62,25;MATEID=5124_2;EVENT=5124;SU=26;PE=26;SR=0;ALG=PROD;AF=6.839e-05;NSAMP=2;MSQ=110.45;AC=2;AN=29246;NFAM=2	SVTYPE=BND;POS=17476470;STRANDS=--:26;IMPRECISE;CIPOS=-349,25;CIEND=-460,29;CIPOS95=-62,25;CIEND95=-57,29;MATEID=5124_1;EVENT=5124;SECONDARY;SU=26;PE=26;SR=0;ALG=PROD;AF=6.839e-05;NSAMP=2;MSQ=110.45;AC=2;AN=29246;NFAM=2
chr1	1729531	1729997	chr17	17476735	17477169	5125	227.9	+	+	BND	LOW	5125_1	N	N]chr17:17476765]	5125_2	N	N]chr1:1729560]	SVTYPE=BND;POS=1729560;STRANDS=++:19;IMPRECISE;CIPOS=-29,437;CIEND=-30,404;CIPOS95=-29,89;CIEND95=-30,72;MATEID=5125_2;EVENT=5125;SU=19;PE=19;SR=0;ALG=PROD;AF=6.839e-05;NSAMP=2;MSQ=96.01;AC=2;AN=29246;NFAM=2	SVTYPE=BND;POS=17476765;STRANDS=++:19;IMPRECISE;CIPOS=-30,404;CIEND=-29,437;CIPOS95=-30,72;CIEND95=-29,89;MATEID=5125_1;EVENT=5125;SECONDARY;SU=19;PE=19;SR=0;ALG=PROD;AF=6.839e-05;NSAMP=2;MSQ=96.01;AC=2;AN=29246;NFAM=2
chr1	1735249	1735252	chr1	1736066	1736085	119569	284.94	+	-	DEL	PASS	119569	N	<DEL>	.	.	.	SVTYPE=DEL;POS=1735249;SVLEN=-827;END=1736076;STRANDS=+-:10;IMPRECISE;CIPOS=0,3;CIEND=-10,9;CIPOS95=0,3;CIEND95=-3,1;SU=10;PE=9;SR=1;ALG=PROD;AF=3.425e-05;NSAMP=1;MSQ=191.68;AC=1;AN=29196;NFAM=1	.
chr1	1738192	1738448	chr1	1740376	1740672	119570	7257.05	+	-	BND	PASS	119570_1	N	N[chr1:1740668[	119570_2	N	]chr1:1738202]N	SVTYPE=BND;POS=1738202;STRANDS=+-:174;IMPRECISE;CIPOS=-10,246;CIEND=-291,5;CIPOS95=-7,7;CIEND95=-8,5;MATEID=119570_2;EVENT=119570;SU=174;PE=174;SR=0;ALG=PROD;AF=0.0006498;NSAMP=18;MSQ=335.69;RECLASSIFIED;AC=19;AN=29240;NFAM=18	SVTYPE=BND;POS=1740668;STRANDS=+-:174;IMPRECISE;CIPOS=-291,5;CIEND=-10,246;CIPOS95=-8,5;CIEND95=-7,7;MATEID=119570_1;EVENT=119570;SECONDARY;SU=174;PE=174;SR=0;ALG=PROD;AF=0.0006498;NSAMP=18;MSQ=335.69;RECLASSIFIED;AC=19;AN=29240;NFAM=18
chr1	1760954	1760973	chr1	1761038	1761057	119571	281.75	+	-	BND	PASS	119571_1	N	N[chr1:1761049[	119571_2	N	]chr1:1760964]N	SVTYPE=BND;POS=1760964;STRANDS=+-:8;CIPOS=-10,9;CIEND=-10,9;CIPOS95=0,0;CIEND95=0,0;MATEID=119571_2;EVENT=119571;SU=8;PE=0;SR=8;ALG=PROD;AF=3.419e-05;NSAMP=1;MSQ=281.73;RECLASSIFIED;AC=1;AN=29246;NFAM=1	SVTYPE=BND;POS=1761049;STRANDS=+-:8;CIPOS=-10,9;CIEND=-10,9;CIPOS95=0,0;CIEND95=0,0;MATEID=119571_1;EVENT=119571;SECONDARY;SU=8;PE=0;SR=8;ALG=PROD;AF=3.419e-05;NSAMP=1;MSQ=281.73;RECLASSIFIED;AC=1;AN=29246;NFAM=1
chr1	1766914	1766931	chr1	1767204	1767221	119572	21.98	+	-	MEI	PASS	119572	N	<DEL:ME:SINE|Alu|AluSz>	.	.	.	SVTYPE=MEI;POS=1766923;SVLEN=-290;END=1767213;STRANDS=+-:4;IMPRECISE;CIPOS=-9,8;CIEND=-9,8;CIPOS95=0,0;CIEND95=0,1;SU=4;PE=0;SR=4;ALG=PROD;AF=3.419e-05;NSAMP=1;MSQ=20.82;AC=1;AN=29246;NFAM=1	.
chr1	1770556	1770953	chr1	1773056	1773392	119573	1387.87	+	-	DEL	PASS	119573	N	<DEL>	.	.	.	SVTYPE=DEL;POS=1770586;SVLEN=-2780;END=1773366;STRANDS=+-:29;IMPRECISE;CIPOS=-30,367;CIEND=-310,26;CIPOS95=-30,37;CIEND95=-43,26;SU=29;PE=29;SR=0;ALG=PROD;AF=6.839e-05;NSAMP=2;MSQ=479.58;AC=2;AN=29246;NFAM=2	.
chr1	1771067	1771084	chr21	39217026	39217043	8925	11423.5	+	+	BND	LOW	8925_1	N	N]chr21:39217035]	8925_2	N	N]chr1:1771076]	SVTYPE=BND;POS=1771076;STRANDS=++:42;CIPOS=-9,8;CIEND=-9,8;CIPOS95=0,0;CIEND95=0,0;MATEID=8925_2;EVENT=8925;SU=42;PE=0;SR=42;ALG=PROD;AF=0.00995;NSAMP=291;MSQ=23.91;AC=291;AN=29246;NFAM=290	SVTYPE=BND;POS=39217035;STRANDS=++:42;CIPOS=-9,8;CIEND=-9,8;CIPOS95=0,0;CIEND95=0,0;MATEID=8925_1;EVENT=8925;SECONDARY;SU=42;PE=0;SR=42;ALG=PROD;AF=0.00995;NSAMP=291;MSQ=23.91;AC=291;AN=29246;NFAM=290
chr1	1773067	1773121	chr1	1773392	1773443	119574	1332.36	+	-	DEL	PASS	119574	N	<DEL>	.	.	.	SVTYPE=DEL;POS=1773097;SVLEN=-317;END=1773414;STRANDS=+-:31;CIPOS=-30,24;CIEND=-22,29;CIPOS95=0,0;CIEND95=0,0;SU=31;PE=4;SR=27;ALG=PROD;AF=0.0001026;NSAMP=3;MSQ=442.58;AC=3;AN=29246;NFAM=2	.
chr1	1773383	1773681	chr1	1774188	1774472	119576	410.41	+	-	DEL	PASS	119576	N	<DEL>	.	.	.	SVTYPE=DEL;POS=1773413;SVLEN=-1030;END=1774443;STRANDS=+-:20;IMPRECISE;CIPOS=-30,268;CIEND=-255,29;CIPOS95=-30,41;CIEND95=-25,25;SU=20;PE=20;SR=0;ALG=PROD;AF=6.839e-05;NSAMP=2;MSQ=205.2;AC=2;AN=29246;NFAM=2	.
chr1	1773800	1773811	chr1	1773883	1773894	119575	137.72	+	-	BND	LOW	119575_1	N	N[chr1:1773890[	119575_2	N	]chr1:1773806]N	SVTYPE=BND;POS=1773806;STRANDS=+-:6;CIPOS=-6,5;CIEND=-6,5;CIPOS95=0,0;CIEND95=0,0;MATEID=119575_2;EVENT=119575;SU=6;PE=0;SR=6;ALG=PROD;AF=3.419e-05;NSAMP=1;MSQ=137.7;RECLASSIFIED;AC=1;AN=29246;NFAM=1	SVTYPE=BND;POS=1773890;STRANDS=+-:6;CIPOS=-6,5;CIEND=-6,5;CIPOS95=0,0;CIEND95=0,0;MATEID=119575_1;EVENT=119575;SECONDARY;SU=6;PE=0;SR=6;ALG=PROD;AF=3.419e-05;NSAMP=1;MSQ=137.7;RECLASSIFIED;AC=1;AN=29246;NFAM=1
chr1	1776668	1776686	chr1	1776939	1776958	119577	102.74	+	-	BND	LOW	119577_1	N	N[chr1:1776950[	119577_2	N	]chr1:1776677]N	SVTYPE=BND;POS=1776677;STRANDS=+-:5;IMPRECISE;CIPOS=-9,9;CIEND=-10,9;CIPOS95=0,1;CIEND95=0,0;MATEID=119577_2;EVENT=119577;SU=5;PE=0;SR=5;ALG=PROD;AF=6.839e-05;NSAMP=2;MSQ=14.88;RECLASSIFIED;AC=2;AN=29246;NFAM=2	SVTYPE=BND;POS=1776950;STRANDS=+-:5;IMPRECISE;CIPOS=-10,9;CIEND=-9,9;CIPOS95=0,0;CIEND95=0,1;MATEID=119577_1;EVENT=119577;SECONDARY;SU=5;PE=0;SR=5;ALG=PROD;AF=6.839e-05;NSAMP=2;MSQ=14.88;RECLASSIFIED;AC=2;AN=29246;NFAM=2
chr1	1781964	1781983	chr1	1870148	1870165	455017	246.22	-	+	DUP	PASS	455017	N	<DUP>	.	.	.	SVTYPE=DUP;POS=1781974;SVLEN=88182;END=1870156;STRANDS=-+:19;IMPRECISE;CIPOS=-10,9;CIEND=-8,9;CIPOS95=-1,0;CIEND95=-1,1;SU=19;PE=17;SR=2;ALG=PROD;AF=3.419e-05;NSAMP=1;MSQ=245.78;AC=1;AN=29246;NFAM=1	.
chr1	1801182	1801201	chr1	1802216	1802235	543126	533.33	+	+	INV	PASS	543126	N	<INV>	.	.	.	SVTYPE=INV;POS=1801192;SVLEN=1034;END=1802226;STRANDS=++:19,--:4;CIPOS=-10,9;CIEND=-10,9;CIPOS95=0,0;CIEND95=0,0;SU=23;PE=13;SR=10;ALG=PROD;AF=3.419e-05;NSAMP=1;MSQ=533.33;AC=1;AN=29246;NFAM=1	.
chr1	1803966	1803983	chr1	1804251	1804268	119581	113.25	+	-	BND	LOW	119581_1	N	N[chr1:1804261[	119581_2	N	]chr1:1803971]N	SVTYPE=BND;POS=1803971;STRANDS=+-:37;CIPOS=-5,12;CIEND=-9,8;CIPOS95=0,0;CIEND95=0,0;MATEID=119581_2;EVENT=119581;SU=37;PE=0;SR=37;ALG=PROD;AF=0.0002052;NSAMP=6;MSQ=15.62;RECLASSIFIED;AC=6;AN=29246;NFAM=6	SVTYPE=BND;POS=1804261;STRANDS=+-:37;CIPOS=-9,8;CIEND=-5,12;CIPOS95=0,0;CIEND95=0,0;MATEID=119581_1;EVENT=119581;SECONDARY;SU=37;PE=0;SR=37;ALG=PROD;AF=0.0002052;NSAMP=6;MSQ=15.62;RECLASSIFIED;AC=6;AN=29246;NFAM=6
chr1	1807997	1808474	chr1	1809958	1810277	119582	143.85	+	-	DEL	PASS	119582	N	<DEL>	.	.	.	SVTYPE=DEL;POS=1808007;SVLEN=-2261;END=1810268;STRANDS=+-:7;IMPRECISE;CIPOS=-10,467;CIEND=-310,9;CIPOS95=-2,87;CIEND95=-60,3;SU=7;PE=7;SR=0;ALG=PROD;AF=3.419e-05;NSAMP=1;MSQ=143.71;AC=1;AN=29246;NFAM=1	.
chr1	1811021	1811531	chr1	1811883	1812395	455018	1776.18	-	+	BND	LOW	455018_1	N	]chr1:1811919]N	455018_2	N	N[chr1:1811483[	SVTYPE=BND;POS=1811483;STRANDS=-+:12;IMPRECISE;CIPOS=-461,49;CIEND=-36,476;CIPOS95=-92,49;CIEND95=-36,113;MATEID=455018_2;EVENT=455018;SU=12;PE=12;SR=0;ALG=PROD;AF=0.002052;NSAMP=60;MSQ=15.71;RECLASSIFIED;AC=60;AN=29246;NFAM=58	SVTYPE=BND;POS=1811919;STRANDS=-+:12;IMPRECISE;CIPOS=-36,476;CIEND=-461,49;CIPOS95=-36,113;CIEND95=-92,49;MATEID=455018_1;EVENT=455018;SECONDARY;SU=12;PE=12;SR=0;ALG=PROD;AF=0.002052;NSAMP=60;MSQ=15.71;RECLASSIFIED;AC=60;AN=29246;NFAM=58
chr1	1811032	1811089	chr1	204022390	204022444	455020	7178.91	-	+	BND	LOW	455020_1	N	]chr1:204022416]N	455020_2	N	N[chr1:1811062[	SVTYPE=BND;POS=1811062;STRANDS=-+:8;CIPOS=-29,28;CIEND=-26,28;CIPOS95=0,0;CIEND95=0,0;MATEID=455020_2;EVENT=455020;SU=8;PE=0;SR=8;ALG=PROD;AF=0.007351;NSAMP=215;MSQ=16.38;RECLASSIFIED;AC=215;AN=29246;NFAM=210	SVTYPE=BND;POS=204022416;STRANDS=-+:8;CIPOS=-26,28;CIEND=-29,28;CIPOS95=0,0;CIEND95=0,0;MATEID=455020_1;EVENT=455020;SECONDARY;SU=8;PE=0;SR=8;ALG=PROD;AF=0.007351;NSAMP=215;MSQ=16.38;RECLASSIFIED;AC=215;AN=29246;NFAM=210
chr1	1811290	1811927	chr1	1993863	1994420	455019	63.87	-	+	BND	LOW	455019_1	N	]chr1:1993873]N	455019_2	N	N[chr1:1811919[	SVTYPE=BND;POS=1811919;STRANDS=-+:6;IMPRECISE;CIPOS=-628,9;CIEND=-10,547;CIPOS95=-135,1;CIEND95=-2,100;MATEID=455019_2;EVENT=455019;SU=6;PE=6;SR=0;ALG=PROD;AF=3.419e-05;NSAMP=1;MSQ=63.73;RECLASSIFIED;AC=1;AN=29246;NFAM=1	SVTYPE=BND;POS=1993873;STRANDS=-+:6;IMPRECISE;CIPOS=-10,547;CIEND=-628,9;CIPOS95=-2,100;CIEND95=-135,1;MATEID=455019_1;EVENT=455019;SECONDARY;SU=6;PE=6;SR=0;ALG=PROD;AF=3.419e-05;NSAMP=1;MSQ=63.73;RECLASSIFIED;AC=1;AN=29246;NFAM=1
chr1	1812065	1812681	chr1	1993775	1994020	119583	7.67	+	-	BND	LOW	119583_1	N	N[chr1:1994012[	119583_2	N	]chr1:1812075]N	SVTYPE=BND;POS=1812075;STRANDS=+-:4;IMPRECISE;CIPOS=-10,606;CIEND=-236,9;CIPOS95=-1,152;CIEND95=-91,2;MATEID=119583_2;EVENT=119583;SU=4;PE=4;SR=0;ALG=PROD;AF=3.419e-05;NSAMP=1;MSQ=4.64;RECLASSIFIED;AC=1;AN=29246;NFAM=1	SVTYPE=BND;POS=1994012;STRANDS=+-:4;IMPRECISE;CIPOS=-236,9;CIEND=-10,606;CIPOS95=-91,2;CIEND95=-1,152;MATEID=119583_1;EVENT=119583;SECONDARY;SU=4;PE=4;SR=0;ALG=PROD;AF=3.419e-05;NSAMP=1;MSQ=4.64;RECLASSIFIED;AC=1;AN=29246;NFAM=1
chr1	1816810	1816829	chr1	1816965	1816984	119584	982.86	+	-	DEL	PASS	119584	N	<DEL>	.	.	.	SVTYPE=DEL;POS=1816820;SVLEN=-155;END=1816975;STRANDS=+-:5;CIPOS=-10,9;CIEND=-10,9;CIPOS95=0,0;CIEND95=0,0;SU=5;PE=0;SR=5;ALG=PROD;AF=0.0001026;NSAMP=3;MSQ=180.74;AC=3;AN=29246;NFAM=2	.
chr1	1818388	1818650	chr1	1820176	1820458	455021	344.45	-	+	DUP	PASS	455021	N	<DUP>	.	.	.	SVTYPE=DUP;POS=1818621;SVLEN=1585;END=1820206;STRANDS=-+:43;IMPRECISE;CIPOS=-233,29;CIEND=-30,252;CIPOS95=-15,15;CIEND95=-28,28;SU=43;PE=43;SR=0;ALG=PROD;AF=6.839e-05;NSAMP=2;MSQ=112.78;AC=2;AN=29246;NFAM=2	.
chr1	1819172	1819183	chr1	1819240	1819251	119585	155.83	+	-	BND	LOW	119585_1	N	N[chr1:1819247[	119585_2	N	]chr1:1819178]N	SVTYPE=BND;POS=1819178;STRANDS=+-:6;CIPOS=-6,5;CIEND=-6,5;CIPOS95=0,0;CIEND95=0,0;MATEID=119585_2;EVENT=119585;SU=6;PE=0;SR=6;ALG=PROD;AF=3.419e-05;NSAMP=1;MSQ=155.8;RECLASSIFIED;AC=1;AN=29246;NFAM=1	SVTYPE=BND;POS=1819247;STRANDS=+-:6;CIPOS=-6,5;CIEND=-6,5;CIPOS95=0,0;CIEND95=0,0;MATEID=119585_1;EVENT=119585;SECONDARY;SU=6;PE=0;SR=6;ALG=PROD;AF=3.419e-05;NSAMP=1;MSQ=155.8;RECLASSIFIED;AC=1;AN=29246;NFAM=1
chr1	1825932	1825951	chr1	1832532	1832551	119586	503.4	+	-	DEL	PASS	119586	N	<DEL>	.	.	.	SVTYPE=DEL;POS=1825942;SVLEN=-6600;END=1832542;STRANDS=+-:24;CIPOS=-10,9;CIEND=-10,9;CIPOS95=0,0;CIEND95=0,0;SU=24;PE=13;SR=11;ALG=PROD;AF=3.419e-05;NSAMP=1;MSQ=503.4;AC=1;AN=29246;NFAM=1	.
chr1	1831565	1831620	chr1	1837798	1837853	119587	794.21	+	-	DEL	PASS	119587	N	<DEL>	.	.	.	SVTYPE=DEL;POS=1831592;SVLEN=-6235;END=1837827;STRANDS=+-:18;CIPOS=-27,28;CIEND=-29,26;CIPOS95=0,0;CIEND95=0,0;SU=18;PE=9;SR=9;ALG=PROD;AF=6.839e-05;NSAMP=2;MSQ=397.11;AC=2;AN=29246;NFAM=2	.
chr1	1834962	1834981	chr1	2057977	2057985	455022	199.63	-	+	DUP	PASS	455022	N	<DUP>	.	.	.	SVTYPE=DUP;POS=1834972;SVLEN=223009;END=2057981;STRANDS=-+:18;CIPOS=-10,9;CIEND=-4,4;CIPOS95=0,0;CIEND95=0,0;SU=18;PE=11;SR=7;ALG=PROD;AF=3.419e-05;NSAMP=1;MSQ=199.27;AC=1;AN=29246;NFAM=1	.
chr1	1842029	1842038	chr1	1948120	1948131	543127	2598.97	-	-	BND	LOW	543127_1	N	[chr1:1948127[N	543127_2	N	[chr1:1842037[N	SVTYPE=BND;POS=1842037;STRANDS=--:274;CIPOS=-7,2;CIEND=-6,5;CIPOS95=0,0;CIEND95=0,0;MATEID=543127_2;EVENT=543127;SU=274;PE=183;SR=91;ALG=PROD;AF=0.0008206;NSAMP=24;MSQ=98.66;AC=24;AN=29246;NFAM=24	SVTYPE=BND;POS=1948127;STRANDS=--:274;CIPOS=-6,5;CIEND=-7,2;CIPOS95=0,0;CIEND95=0,0;MATEID=543127_1;EVENT=543127;SECONDARY;SU=274;PE=183;SR=91;ALG=PROD;AF=0.0008206;NSAMP=24;MSQ=98.66;AC=24;AN=29246;NFAM=24
chr1	1842230	1842589	chr1	1948145	1948244	543128	1460.7	+	+	BND	LOW	543128_1	N	N]chr1:1948164]	543128_2	N	N]chr1:1842251]	SVTYPE=BND;POS=1842251;STRANDS=++:128;IMPRECISE;CIPOS=-21,338;CIEND=-19,80;CIPOS95=-20,20;CIEND95=-5,5;MATEID=543128_2;EVENT=543128;SU=128;PE=128;SR=0;ALG=PROD;AF=0.0006155;NSAMP=18;MSQ=72.01;AC=18;AN=29246;NFAM=17	SVTYPE=BND;POS=1948164;STRANDS=++:128;IMPRECISE;CIPOS=-19,80;CIEND=-21,338;CIPOS95=-5,5;CIEND95=-20,20;MATEID=543128_1;EVENT=543128;SECONDARY;SU=128;PE=128;SR=0;ALG=PROD;AF=0.0006155;NSAMP=18;MSQ=72.01;AC=18;AN=29246;NFAM=17
chr1	1842373	1842429	chr1	1848327	1848369	119589	638.48	+	-	DEL	PASS	119589	N	<DEL>	.	.	.	SVTYPE=DEL;POS=1842403;SVLEN=-5944;END=1848347;STRANDS=+-:27;IMPRECISE;CIPOS=-30,26;CIEND=-20,22;CIPOS95=0,0;CIEND95=-1,1;SU=27;PE=22;SR=5;ALG=PROD;AF=6.839e-05;NSAMP=2;MSQ=319.24;AC=2;AN=29246;NFAM=2	.
chr1	1843811	1843830	chr1	1854803	1854822	119590	620.44	+	-	DEL	PASS	119590	N	<DEL>	.	.	.	SVTYPE=DEL;POS=1843821;SVLEN=-10992;END=1854813;STRANDS=+-:23;CIPOS=-10,9;CIEND=-10,9;CIPOS95=0,0;CIEND95=0,0;SU=23;PE=15;SR=8;ALG=PROD;AF=3.419e-05;NSAMP=1;MSQ=620.44;AC=1;AN=29246;NFAM=1	.
chr1	1843897	1844129	chr1	1864841	1865054	119591	494.45	+	-	DEL	PASS	119591	N	<DEL>	.	.	.	SVTYPE=DEL;POS=1843907;SVLEN=-21138;END=1865045;STRANDS=+-:23;IMPRECISE;CIPOS=-10,222;CIEND=-204,9;CIPOS95=-2,52;CIEND95=-36,3;SU=23;PE=23;SR=0;ALG=PROD;AF=3.419e-05;NSAMP=1;MSQ=494.45;AC=1;AN=29246;NFAM=1	.
chr1	1846605	1846611	chr1	1848076	1848081	119592	695.46	+	-	DEL	PASS	119592	N	<DEL>	.	.	.	SVTYPE=DEL;POS=1846608;SVLEN=-1472;END=1848080;STRANDS=+-:26;CIPOS=-3,3;CIEND=-4,1;CIPOS95=0,0;CIEND95=0,0;SU=26;PE=18;SR=8;ALG=PROD;AF=3.419e-05;NSAMP=1;MSQ=695.46;AC=1;AN=29246;NFAM=1	.
chr1	1846657	1847117	chr13	72986259	72986757	2949	794.63	-	-	BND	LOW	2949_1	N	[chr13:72986746[N	2949_2	N	[chr1:1847113[N	SVTYPE=BND;POS=1847113;STRANDS=--:64;IMPRECISE;CIPOS=-455,5;CIEND=-486,12;CIPOS95=-55,5;CIEND95=-52,12;MATEID=2949_2;EVENT=2949;SU=64;PE=64;SR=0;ALG=PROD;AF=0.0002052;NSAMP=6;MSQ=37.59;AC=6;AN=29246;NFAM=6	SVTYPE=BND;POS=72986746;STRANDS=--:64;IMPRECISE;CIPOS=-486,12;CIEND=-455,5;CIPOS95=-52,12;CIEND95=-55,5;MATEID=2949_1;EVENT=2949;SECONDARY;SU=64;PE=64;SR=0;ALG=PROD;AF=0.0002052;NSAMP=6;MSQ=37.59;AC=6;AN=29246;NFAM=6
chr1	1847121	1847138	chr13	72986984	72986998	2950	3102.72	+	+	BND	LOW	2950_1	N	N]chr13:72986989]	2950_2	N	N]chr1:1847129]	SVTYPE=BND;POS=1847129;STRANDS=++:290;CIPOS=-8,9;CIEND=-5,9;CIPOS95=0,0;CIEND95=0,0;MATEID=2950_2;EVENT=2950;SU=290;PE=252;SR=38;ALG=PROD;AF=0.0005813;NSAMP=17;MSQ=95.17;AC=17;AN=29246;NFAM=17	SVTYPE=BND;POS=72986989;STRANDS=++:290;CIPOS=-5,9;CIEND=-8,9;CIPOS95=0,0;CIEND95=0,0;MATEID=2950_1;EVENT=2950;SECONDARY;SU=290;PE=252;SR=38;ALG=PROD;AF=0.0005813;NSAMP=17;MSQ=95.17;AC=17;AN=29246;NFAM=17
chr1	1855126	1855145	chr1	1855634	1855653	119593	607.86	+	-	BND	LOW	119593_1	N	N[chr1:1855645[	119593_2	N	]chr1:1855136]N	SVTYPE=BND;POS=1855136;STRANDS=+-:7;IMPRECISE;CIPOS=-10,9;CIEND=-10,9;CIPOS95=-2,3;CIEND95=-3,1;MATEID=119593_2;EVENT=119593;SU=7;PE=6;SR=1;ALG=PROD;AF=3.419e-05;NSAMP=1;MSQ=12.05;RECLASSIFIED;AC=1;AN=29246;NFAM=1	SVTYPE=BND;POS=1855645;STRANDS=+-:7;IMPRECISE;CIPOS=-10,9;CIEND=-10,9;CIPOS95=-3,1;CIEND95=-2,3;MATEID=119593_1;EVENT=119593;SECONDARY;SU=7;PE=6;SR=1;ALG=PROD;AF=3.419e-05;NSAMP=1;MSQ=12.05;RECLASSIFIED;AC=1;AN=29246;NFAM=1
chr1	1859535	1859546	chr1	1859724	1859735	119594	145.02	+	-	BND	LOW	119594_1	N	N[chr1:1859731[	119594_2	N	]chr1:1859541]N	SVTYPE=BND;POS=1859541;STRANDS=+-:6;CIPOS=-6,5;CIEND=-6,5;CIPOS95=0,0;CIEND95=0,0;MATEID=119594_2;EVENT=119594;SU=6;PE=0;SR=6;ALG=PROD;AF=0.0001026;NSAMP=3;MSQ=48.12;RECLASSIFIED;AC=3;AN=29246;NFAM=3	SVTYPE=BND;POS=1859731;STRANDS=+-:6;CIPOS=-6,5;CIEND=-6,5;CIPOS95=0,0;CIEND95=0,0;MATEID=119594_1;EVENT=119594;SECONDARY;SU=6;PE=0;SR=6;ALG=PROD;AF=0.0001026;NSAMP=3;MSQ=48.12;RECLASSIFIED;AC=3;AN=29246;NFAM=3
chr1	1859676	1859728	chr1	1859876	1859927	119595	110.52	+	-	BND	LOW	119595_1	N	N[chr1:1859899[	119595_2	N	]chr1:1859700]N	SVTYPE=BND;POS=1859700;STRANDS=+-:10;IMPRECISE;CIPOS=-24,28;CIEND=-22,29;CIPOS95=-6,6;CIEND95=-8,8;MATEID=119595_2;EVENT=119595;SU=10;PE=0;SR=10;ALG=PROD;AF=0.0002052;NSAMP=6;MSQ=15.26;RECLASSIFIED;AC=6;AN=29246;NFAM=6	SVTYPE=BND;POS=1859899;STRANDS=+-:10;IMPRECISE;CIPOS=-22,29;CIEND=-24,28;CIPOS95=-8,8;CIEND95=-6,6;MATEID=119595_1;EVENT=119595;SECONDARY;SU=10;PE=0;SR=10;ALG=PROD;AF=0.0002052;NSAMP=6;MSQ=15.26;RECLASSIFIED;AC=6;AN=29246;NFAM=6
chr1	1866165	1866184	chr12	20561057	20561076	1875	233.82	+	+	BND	LOW	1875_1	N	N]chr12:20561067]	1875_2	N	N]chr1:1866175]	SVTYPE=BND;POS=1866175;STRANDS=++:5;CIPOS=-10,9;CIEND=-10,9;CIPOS95=0,0;CIEND95=0,0;MATEID=1875_2;EVENT=1875;SU=5;PE=0;SR=5;ALG=PROD;AF=0.0002393;NSAMP=7;MSQ=30.75;AC=7;AN=29246;NFAM=7	SVTYPE=BND;POS=20561067;STRANDS=++:5;CIPOS=-10,9;CIEND=-10,9;CIPOS95=0,0;CIEND95=0,0;MATEID=1875_1;EVENT=1875;SECONDARY;SU=5;PE=0;SR=5;ALG=PROD;AF=0.0002393;NSAMP=7;MSQ=30.75;AC=7;AN=29246;NFAM=7
chr1	1868742	1869000	chr1	1871054	1871361	119597	296.57	+	-	DEL	PASS	119597	N	<DEL>	.	.	.	SVTYPE=DEL;POS=1868752;SVLEN=-2600;END=1871352;STRANDS=+-:15;IMPRECISE;CIPOS=-10,248;CIEND=-298,9;CIPOS95=0,64;CIEND95=-40,3;SU=15;PE=15;SR=0;ALG=PROD;AF=3.419e-05;NSAMP=1;MSQ=296.57;AC=1;AN=29246;NFAM=1	.
chr1	1870857	1871166	chr1	1874068	1874496	119598	209.59	+	-	DEL	PASS	119598	N	<DEL>	.	.	.	SVTYPE=DEL;POS=1870867;SVLEN=-3620;END=1874487;STRANDS=+-:11;IMPRECISE;CIPOS=-10,299;CIEND=-419,9;CIPOS95=-3,59;CIEND95=-62,2;SU=11;PE=11;SR=0;ALG=PROD;AF=3.419e-05;NSAMP=1;MSQ=209.59;AC=1;AN=29246;NFAM=1	.
chr1	1877266	1877612	chr1	1882360	1882824	119599	122.67	+	-	DEL	PASS	119599	N	<DEL>	.	.	.	SVTYPE=DEL;POS=1877276;SVLEN=-5539;END=1882815;STRANDS=+-:8;IMPRECISE;CIPOS=-10,336;CIEND=-455,9;CIPOS95=-2,63;CIEND95=-81,2;SU=8;PE=8;SR=0;ALG=PROD;AF=3.419e-05;NSAMP=1;MSQ=122.67;AC=1;AN=29246;NFAM=1	.
chr1	1882893	1882912	chr1	1883231	1883250	119600	456.15	+	-	BND	LOW	119600_1	N	N[chr1:1883242[	119600_2	N	]chr1:1882903]N	SVTYPE=BND;POS=1882903;STRANDS=+-:5;CIPOS=-10,9;CIEND=-10,9;CIPOS95=0,0;CIEND95=0,0;MATEID=119600_2;EVENT=119600;SU=5;PE=0;SR=5;ALG=PROD;AF=0.0005471;NSAMP=16;MSQ=22.44;RECLASSIFIED;AC=16;AN=29246;NFAM=16	SVTYPE=BND;POS=1883242;STRANDS=+-:5;CIPOS=-10,9;CIEND=-10,9;CIPOS95=0,0;CIEND95=0,0;MATEID=119600_1;EVENT=119600;SECONDARY;SU=5;PE=0;SR=5;ALG=PROD;AF=0.0005471;NSAMP=16;MSQ=22.44;RECLASSIFIED;AC=16;AN=29246;NFAM=16
chr1	1890279	1890296	chr1	1890525	1890542	119601	59.58	+	-	BND	LOW	119601_1	N	N[chr1:1890535[	119601_2	N	]chr1:1890288]N	SVTYPE=BND;POS=1890288;STRANDS=+-:4;CIPOS=-9,8;CIEND=-9,8;CIPOS95=0,0;CIEND95=0,0;MATEID=119601_2;EVENT=119601;SU=4;PE=0;SR=4;ALG=PROD;AF=6.839e-05;NSAMP=2;MSQ=5.75;RECLASSIFIED;AC=2;AN=29246;NFAM=2	SVTYPE=BND;POS=1890535;STRANDS=+-:4;CIPOS=-9,8;CIEND=-9,8;CIPOS95=0,0;CIEND95=0,0;MATEID=119601_1;EVENT=119601;SECONDARY;SU=4;PE=0;SR=4;ALG=PROD;AF=6.839e-05;NSAMP=2;MSQ=5.75;RECLASSIFIED;AC=2;AN=29246;NFAM=2
chr1	1892537	1892587	chr1	1896332	1896376	119602	1066.54	+	-	DEL	PASS	119602	N	<DEL>	.	.	.	SVTYPE=DEL;POS=1892562;SVLEN=-3793;END=1896355;STRANDS=+-:52;CIPOS=-25,25;CIEND=-23,21;CIPOS95=0,0;CIEND95=0,0;SU=52;PE=29;SR=23;ALG=PROD;AF=6.839e-05;NSAMP=2;MSQ=377.5;AC=2;AN=29246;NFAM=2	.
chr1	1895276	1895769	chr1	1897079	1897440	119603	311.53	+	-	DEL	PASS	119603	N	<DEL>	.	.	.	SVTYPE=DEL;POS=1895286;SVLEN=-2145;END=1897431;STRANDS=+-:12;IMPRECISE;CIPOS=-10,483;CIEND=-352,9;CIPOS95=-1,89;CIEND95=-88,0;SU=12;PE=12;SR=0;ALG=PROD;AF=3.419e-05;NSAMP=1;MSQ=311.53;AC=1;AN=29246;NFAM=1	.
chr1	1900603	1901113	chr17	39955976	39956243	5269	9916.36	-	-	BND	LOW	5269_1	N	[chr17:39956234[N	5269_2	N	[chr1:1901105[N	SVTYPE=BND;POS=1901105;STRANDS=--:123;IMPRECISE;CIPOS=-501,9;CIEND=-257,10;CIPOS95=-60,9;CIEND95=-6,6;MATEID=5269_2;EVENT=5269;SU=123;PE=123;SR=0;ALG=PROD;AF=0.00995;NSAMP=291;MSQ=25.56;AC=291;AN=29246;NFAM=290	SVTYPE=BND;POS=39956234;STRANDS=--:123;IMPRECISE;CIPOS=-257,10;CIEND=-501,9;CIPOS95=-6,6;CIEND95=-60,9;MATEID=5269_1;EVENT=5269;SECONDARY;SU=123;PE=123;SR=0;ALG=PROD;AF=0.00995;NSAMP=291;MSQ=25.56;AC=291;AN=29246;NFAM=290
chr1	1901136	1901613	chr10	25241281	25241941	2	542.09	+	+	BND	LOW	2_1	N	N]chr10:25241311]	2_2	N	N]chr1:1901166]	SVTYPE=BND;POS=1901166;STRANDS=++:8;IMPRECISE;CIPOS=-30,447;CIEND=-30,630;CIPOS95=-30,79;CIEND95=-30,130;MATEID=2_2;EVENT=2;SU=8;PE=8;SR=0;ALG=PROD;AF=0.0006839;NSAMP=20;MSQ=21.81;AC=20;AN=29246;NFAM=20	SVTYPE=BND;POS=25241311;STRANDS=++:8;IMPRECISE;CIPOS=-30,630;CIEND=-30,447;CIPOS95=-30,130;CIEND95=-30,79;MATEID=2_1;EVENT=2;SECONDARY;SU=8;PE=8;SR=0;ALG=PROD;AF=0.0006839;NSAMP=20;MSQ=21.81;AC=20;AN=29246;NFAM=20
chr1	1901222	1901251	chr17	39956267	39956306	5270	1228.86	+	+	BND	LOW	5270_1	N	N]chr17:39956285]	5270_2	N	N]chr1:1901231]	SVTYPE=BND;POS=1901231;STRANDS=++:17;CIPOS=-9,20;CIEND=-18,21;CIPOS95=0,0;CIEND95=0,0;MATEID=5270_2;EVENT=5270;SU=17;PE=9;SR=8;ALG=PROD;AF=0.001607;NSAMP=47;MSQ=18.62;AC=47;AN=29246;NFAM=47	SVTYPE=BND;POS=39956285;STRANDS=++:17;CIPOS=-18,21;CIEND=-9,20;CIPOS95=0,0;CIEND95=0,0;MATEID=5270_1;EVENT=5270;SECONDARY;SU=17;PE=9;SR=8;ALG=PROD;AF=0.001607;NSAMP=47;MSQ=18.62;AC=47;AN=29246;NFAM=47
chr1	1902392	1902623	chr1	1903714	1904007	119604	308.59	+	-	DEL	PASS	119604	N	<DEL>	.	.	.	SVTYPE=DEL;POS=1902402;SVLEN=-1596;END=1903998;STRANDS=+-:14;IMPRECISE;CIPOS=-10,221;CIEND=-284,9;CIPOS95=-3,39;CIEND95=-67,1;SU=14;PE=14;SR=0;ALG=PROD;AF=3.419e-05;NSAMP=1;MSQ=308.59;AC=1;AN=29246;NFAM=1	.
chr1	1905922	1906244	chr1	1913289	1913702	119605	146.53	+	-	DEL	PASS	119605	N	<DEL>	.	.	.	SVTYPE=DEL;POS=1905932;SVLEN=-7761;END=1913693;STRANDS=+-:10;IMPRECISE;CIPOS=-10,312;CIEND=-404,9;CIPOS95=-2,69;CIEND95=-72,2;SU=10;PE=10;SR=0;ALG=PROD;AF=3.419e-05;NSAMP=1;MSQ=146.53;AC=1;AN=29246;NFAM=1	.
chr1	1907765	1907782	chr1	1908029	1908046	119606	23.84	+	-	BND	LOW	119606_1	N	N[chr1:1908039[	119606_2	N	]chr1:1907774]N	SVTYPE=BND;POS=1907774;STRANDS=+-:4;CIPOS=-9,8;CIEND=-9,8;CIPOS95=0,0;CIEND95=0,0;MATEID=119606_2;EVENT=119606;SU=4;PE=0;SR=4;ALG=PROD;AF=3.419e-05;NSAMP=1;MSQ=9.36;RECLASSIFIED;AC=1;AN=29246;NFAM=1	SVTYPE=BND;POS=1908039;STRANDS=+-:4;CIPOS=-9,8;CIEND=-9,8;CIPOS95=0,0;CIEND95=0,0;MATEID=119606_1;EVENT=119606;SECONDARY;SU=4;PE=0;SR=4;ALG=PROD;AF=3.419e-05;NSAMP=1;MSQ=9.36;RECLASSIFIED;AC=1;AN=29246;NFAM=1
chr1	1918498	1918505	chr1	1921420	1921426	119607	326.56	+	-	DEL	PASS	119607	N	<DEL>	.	.	.	SVTYPE=DEL;POS=1918502;SVLEN=-2922;END=1921424;STRANDS=+-:16;CIPOS=-4,3;CIEND=-4,2;CIPOS95=0,0;CIEND95=0,0;SU=16;PE=8;SR=8;ALG=PROD;AF=3.419e-05;NSAMP=1;MSQ=326.56;AC=1;AN=29246;NFAM=1	.
chr1	1919380	1919397	chr1	1919437	1919454	119608	5.67	+	-	BND	LOW	119608_1	N	N[chr1:1919447[	119608_2	N	]chr1:1919389]N	SVTYPE=BND;POS=1919389;STRANDS=+-:4;CIPOS=-9,8;CIEND=-9,8;CIPOS95=0,0;CIEND95=0,0;MATEID=119608_2;EVENT=119608;SU=4;PE=0;SR=4;ALG=PROD;AF=3.419e-05;NSAMP=1;MSQ=4.6;RECLASSIFIED;AC=1;AN=29246;NFAM=1	SVTYPE=BND;POS=1919447;STRANDS=+-:4;CIPOS=-9,8;CIEND=-9,8;CIPOS95=0,0;CIEND95=0,0;MATEID=119608_1;EVENT=119608;SECONDARY;SU=4;PE=0;SR=4;ALG=PROD;AF=3.419e-05;NSAMP=1;MSQ=4.6;RECLASSIFIED;AC=1;AN=29246;NFAM=1
chr1	1919408	1919425	chr1	1919557	1919574	119609	46.38	+	-	BND	LOW	119609_1	N	N[chr1:1919568[	119609_2	N	]chr1:1919417]N	SVTYPE=BND;POS=1919417;STRANDS=+-:4;IMPRECISE;CIPOS=-9,8;CIEND=-10,7;CIPOS95=0,0;CIEND95=-1,0;MATEID=119609_2;EVENT=119609;SU=4;PE=0;SR=4;ALG=PROD;AF=6.839e-05;NSAMP=2;MSQ=14.95;RETAINED;RECLASSIFIED;AC=2;AN=29246;NFAM=2	SVTYPE=BND;POS=1919568;STRANDS=+-:4;IMPRECISE;CIPOS=-10,7;CIEND=-9,8;CIPOS95=-1,0;CIEND95=0,0;MATEID=119609_1;EVENT=119609;SECONDARY;SU=4;PE=0;SR=4;ALG=PROD;AF=6.839e-05;NSAMP=2;MSQ=14.95;RETAINED;RECLASSIFIED;AC=2;AN=29246;NFAM=2
chr1	1923918	1923937	chr1	2007753	2007759	455023	147.08	-	+	DUP	PASS	455023	N	<DUP>	.	.	.	SVTYPE=DUP;POS=1923928;SVLEN=83829;END=2007757;STRANDS=-+:18;CIPOS=-10,9;CIEND=-4,2;CIPOS95=0,0;CIEND95=0,0;SU=18;PE=7;SR=11;ALG=PROD;AF=3.419e-05;NSAMP=1;MSQ=146.22;AC=1;AN=29246;NFAM=1	.
chr1	1924203	1924257	chr1	1924356	1924403	119611	1548.79	+	-	BND	LOW	119611_1	N	N[chr1:1924384[	119611_2	N	]chr1:1924229]N	SVTYPE=BND;POS=1924229;STRANDS=+-:12;CIPOS=-26,28;CIEND=-27,20;CIPOS95=0,0;CIEND95=0,0;MATEID=119611_2;EVENT=119611;SU=12;PE=0;SR=12;ALG=PROD;AF=0.0008892;NSAMP=26;MSQ=11.26;RECLASSIFIED;AC=26;AN=29240;NFAM=26	SVTYPE=BND;POS=1924384;STRANDS=+-:12;CIPOS=-27,20;CIEND=-26,28;CIPOS95=0,0;CIEND95=0,0;MATEID=119611_1;EVENT=119611;SECONDARY;SU=12;PE=0;SR=12;ALG=PROD;AF=0.0008892;NSAMP=26;MSQ=11.26;RECLASSIFIED;AC=26;AN=29240;NFAM=26
chr1	1931221	1931557	chr1	1945184	1945564	119613	101.69	+	-	DEL	PASS	119613	N	<DEL>	.	.	.	SVTYPE=DEL;POS=1931231;SVLEN=-14324;END=1945555;STRANDS=+-:6;IMPRECISE;CIPOS=-10,326;CIEND=-371,9;CIPOS95=-2,83;CIEND95=-95,2;SU=6;PE=6;SR=0;ALG=PROD;AF=3.419e-05;NSAMP=1;MSQ=101.69;AC=1;AN=29246;NFAM=1	.
chr1	1934205	1934569	chr1	1935333	1935661	455024	23058.1	-	+	BND	LOW	455024_1	N	]chr1:1935343]N	455024_2	N	N[chr1:1934561[	SVTYPE=BND;POS=1934561;STRANDS=-+:6;IMPRECISE;CIPOS=-355,9;CIEND=-10,318;CIPOS95=-88,2;CIEND95=-2,103;MATEID=455024_2;EVENT=455024;SU=6;PE=6;SR=0;ALG=PROD;AF=0.02441;NSAMP=714;MSQ=16.55;RECLASSIFIED;AC=714;AN=29246;NFAM=706	SVTYPE=BND;POS=1935343;STRANDS=-+:6;IMPRECISE;CIPOS=-10,318;CIEND=-355,9;CIPOS95=-2,103;CIEND95=-88,2;MATEID=455024_1;EVENT=455024;SECONDARY;SU=6;PE=6;SR=0;ALG=PROD;AF=0.02441;NSAMP=714;MSQ=16.55;RECLASSIFIED;AC=714;AN=29246;NFAM=706
chr1	1934936	1935081	chr1	1935279	1935456	119620	7.18866e+06	+	-	DEL	PASS	119620	N	<DEL>	.	.	.	SVTYPE=DEL;POS=1935007;SVLEN=-397;END=1935404;STRANDS=+-:87;IMPRECISE;CIPOS=-71,74;CIEND=-125,52;CIPOS95=-41,41;CIEND95=-75,52;SU=87;PE=77;SR=10;ALG=SUM;AF=0.5508;NSAMP=5927;MSQ=297.84;RETAINED;MEDGQR=10.56;Q10GQR=3.28;AC=8221;AN=14926;NFAM=5817	.
chr1	1940579	1940948	chr14	20507645	20508138	3180	940.01	-	+	BND	LOW	3180_1	N	]chr14:20507650]N	3180_2	N	N[chr1:1940940[	SVTYPE=BND;POS=1940940;STRANDS=-+:8;IMPRECISE;CIPOS=-360,9;CIEND=-5,488;CIPOS95=-82,2;CIEND95=0,194;MATEID=3180_2;EVENT=3180;SU=8;PE=8;SR=0;ALG=PROD;AF=0.0009574;NSAMP=28;MSQ=20.59;AC=28;AN=29246;NFAM=28	SVTYPE=BND;POS=20507650;STRANDS=-+:8;IMPRECISE;CIPOS=-5,488;CIEND=-360,9;CIPOS95=0,194;CIEND95=-82,2;MATEID=3180_1;EVENT=3180;SECONDARY;SU=8;PE=8;SR=0;ALG=PROD;AF=0.0009574;NSAMP=28;MSQ=20.59;AC=28;AN=29246;NFAM=28
chr1	1940904	1941090	chr1	1945367	1945554	119629	335.45	+	-	DEL	PASS	119629	N	<DEL>	.	.	.	SVTYPE=DEL;POS=1940914;SVLEN=-4635;END=1945549;STRANDS=+-:17;IMPRECISE;CIPOS=-10,176;CIEND=-182,5;CIPOS95=-3,38;CIEND95=-34,0;SU=17;PE=17;SR=0;ALG=PROD;AF=3.419e-05;NSAMP=1;MSQ=335.45;AC=1;AN=29246;NFAM=1	.
chr1	1940913	1941267	chr14	20504933	20505289	3179	869.11	+	-	BND	LOW	3179_1	N	N[chr14:20505261[	3179_2	N	]chr1:1940943]N	SVTYPE=BND;POS=1940943;STRANDS=+-:24;IMPRECISE;CIPOS=-30,324;CIEND=-327,29;CIPOS95=-30,45;CIEND95=-60,29;MATEID=3179_2;EVENT=3179;SU=24;PE=24;SR=0;ALG=PROD;AF=0.0001026;NSAMP=3;MSQ=244.78;AC=3;AN=29246;NFAM=3	SVTYPE=BND;POS=20505261;STRANDS=+-:24;IMPRECISE;CIPOS=-327,29;CIEND=-30,324;CIPOS95=-60,29;CIEND95=-30,45;MATEID=3179_1;EVENT=3179;SECONDARY;SU=24;PE=24;SR=0;ALG=PROD;AF=0.0001026;NSAMP=3;MSQ=244.78;AC=3;AN=29246;NFAM=3
chr1	1941072	1941171	chr3	54822728	54822827	9664	359.21	-	-	BND	LOW	9664_1	N	[chr3:54822779[N	9664_2	N	[chr1:1941123[N	SVTYPE=BND;POS=1941123;STRANDS=--:6;IMPRECISE;CIPOS=-50,49;CIEND=-50,49;CIPOS95=-1,1;CIEND95=-1,1;MATEID=9664_2;EVENT=9664;SU=6;PE=3;SR=3;ALG=PROD;AF=0.0003419;NSAMP=10;MSQ=27.13;AC=10;AN=29246;NFAM=10	SVTYPE=BND;POS=54822779;STRANDS=--:6;IMPRECISE;CIPOS=-50,49;CIEND=-50,49;CIPOS95=-1,1;CIEND95=-1,1;MATEID=9664_1;EVENT=9664;SECONDARY;SU=6;PE=3;SR=3;ALG=PROD;AF=0.0003419;NSAMP=10;MSQ=27.13;AC=10;AN=29246;NFAM=10
chr1	1944910	1944921	chr8	23184900	23184911	15573	68419.0	+	+	BND	LOW	15573_1	N	N]chr8:23184906]	15573_2	N	N]chr1:1944916]	SVTYPE=BND;POS=1944916;STRANDS=++:110;CIPOS=-6,5;CIEND=-6,5;CIPOS95=0,0;CIEND95=0,0;MATEID=15573_2;EVENT=15573;SU=110;PE=0;SR=110;ALG=PROD;AF=0.02701;NSAMP=790;MSQ=47.39;AC=790;AN=29246;NFAM=775	SVTYPE=BND;POS=23184906;STRANDS=++:110;CIPOS=-6,5;CIEND=-6,5;CIPOS95=0,0;CIEND95=0,0;MATEID=15573_1;EVENT=15573;SECONDARY;SU=110;PE=0;SR=110;ALG=PROD;AF=0.02701;NSAMP=790;MSQ=47.39;AC=790;AN=29246;NFAM=775
chr1	1945895	1945912	chr1	1946019	1946036	119630	82.03	+	-	BND	LOW	119630_1	N	N[chr1:1946029[	119630_2	N	]chr1:1945904]N	SVTYPE=BND;POS=1945904;STRANDS=+-:4;CIPOS=-9,8;CIEND=-9,8;CIPOS95=0,0;CIEND95=0,0;MATEID=119630_2;EVENT=119630;SU=4;PE=0;SR=4;ALG=PROD;AF=6.839e-05;NSAMP=2;MSQ=34.26;RECLASSIFIED;AC=2;AN=29246;NFAM=2	SVTYPE=BND;POS=1946029;STRANDS=+-:4;CIPOS=-9,8;CIEND=-9,8;CIPOS95=0,0;CIEND95=0,0;MATEID=119630_1;EVENT=119630;SECONDARY;SU=4;PE=0;SR=4;ALG=PROD;AF=6.839e-05;NSAMP=2;MSQ=34.26;RECLASSIFIED;AC=2;AN=29246;NFAM=2
chr1	1948311	1948361	chr1	1948599	1948647	119631	20549.6	+	-	BND	LOW	119631_1	N	N[chr1:1948628[	119631_2	N	]chr1:1948332]N	SVTYPE=BND;POS=1948332;STRANDS=+-:9;IMPRECISE;CIPOS=-21,29;CIEND=-28,20;CIPOS95=-9,9;CIEND95=-3,3;MATEID=119631_2;EVENT=119631;SU=9;PE=7;SR=2;ALG=PROD;AF=0.003488;NSAMP=102;MSQ=183.16;RECLASSIFIED;AC=102;AN=29246;NFAM=101	SVTYPE=BND;POS=1948628;STRANDS=+-:9;IMPRECISE;CIPOS=-28,20;CIEND=-21,29;CIPOS95=-3,3;CIEND95=-9,9;MATEID=119631_1;EVENT=119631;SECONDARY;SU=9;PE=7;SR=2;ALG=PROD;AF=0.003488;NSAMP=102;MSQ=183.16;RECLASSIFIED;AC=102;AN=29246;NFAM=101
chr1	1949032	1949049	chr1	1949144	1949161	119632	691.29	+	-	BND	LOW	119632_1	N	N[chr1:1949154[	119632_2	N	]chr1:1949041]N	SVTYPE=BND;POS=1949041;STRANDS=+-:4;CIPOS=-9,8;CIEND=-9,8;CIPOS95=0,0;CIEND95=0,0;MATEID=119632_2;EVENT=119632;SU=4;PE=0;SR=4;ALG=PROD;AF=0.001094;NSAMP=32;MSQ=12.39;RECLASSIFIED;AC=32;AN=29246;NFAM=32	SVTYPE=BND;POS=1949154;STRANDS=+-:4;CIPOS=-9,8;CIEND=-9,8;CIPOS95=0,0;CIEND95=0,0;MATEID=119632_1;EVENT=119632;SECONDARY;SU=4;PE=0;SR=4;ALG=PROD;AF=0.001094;NSAMP=32;MSQ=12.39;RECLASSIFIED;AC=32;AN=29246;NFAM=32
chr1	1949208	1949227	chr1	1950369	1950388	119633	230.63	+	-	DEL	PASS	119633	N	<DEL>	.	.	.	SVTYPE=DEL;POS=1949218;SVLEN=-1161;END=1950379;STRANDS=+-:12;IMPRECISE;CIPOS=-10,9;CIEND=-10,9;CIPOS95=-3,3;CIEND95=-3,0;SU=12;PE=11;SR=1;ALG=PROD;AF=3.419e-05;NSAMP=1;MSQ=230.63;AC=1;AN=29246;NFAM=1	.
chr1	1962315	1962546	chr1	1985940	1986175	119634	698.34	+	-	DEL	PASS	119634	N	<DEL>	.	.	.	SVTYPE=DEL;POS=1962325;SVLEN=-23842;END=1986167;STRANDS=+-:26;IMPRECISE;CIPOS=-10,221;CIEND=-227,8;CIPOS95=0,36;CIEND95=-46,1;SU=26;PE=26;SR=0;ALG=PROD;AF=3.419e-05;NSAMP=1;MSQ=698.34;AC=1;AN=29246;NFAM=1	.
chr1	1969090	1969188	chr1	1969279	1969392	119636	15150.9	+	-	BND	LOW	119636_1	N	N[chr1:1969330[	119636_2	N	]chr1:1969140]N	SVTYPE=BND;POS=1969140;STRANDS=+-:456;IMPRECISE;CIPOS=-50,48;CIEND=-50,63;CIPOS95=-3,3;CIEND95=-9,9;MATEID=119636_2;EVENT=119636;SU=456;PE=15;SR=441;ALG=SUM;AF=0.002188;NSAMP=64;MSQ=141.56;RETAINED;RECLASSIFIED;AC=64;AN=29246;NFAM=62	SVTYPE=BND;POS=1969330;STRANDS=+-:456;IMPRECISE;CIPOS=-50,63;CIEND=-50,48;CIPOS95=-9,9;CIEND95=-3,3;MATEID=119636_1;EVENT=119636;SECONDARY;SU=456;PE=15;SR=441;ALG=SUM;AF=0.002188;NSAMP=64;MSQ=141.56;RETAINED;RECLASSIFIED;AC=64;AN=29246;NFAM=62
chr1	1969341	1969358	chr1	1969699	1969716	119638	533.1	+	-	BND	LOW	119638_1	N	N[chr1:1969709[	119638_2	N	]chr1:1969350]N	SVTYPE=BND;POS=1969350;STRANDS=+-:4;CIPOS=-9,8;CIEND=-9,8;CIPOS95=0,0;CIEND95=0,0;MATEID=119638_2;EVENT=119638;SU=4;PE=0;SR=4;ALG=PROD;AF=0.0005813;NSAMP=17;MSQ=17.57;RECLASSIFIED;AC=17;AN=29246;NFAM=17	SVTYPE=BND;POS=1969709;STRANDS=+-:4;CIPOS=-9,8;CIEND=-9,8;CIPOS95=0,0;CIEND95=0,0;MATEID=119638_1;EVENT=119638;SECONDARY;SU=4;PE=0;SR=4;ALG=PROD;AF=0.0005813;NSAMP=17;MSQ=17.57;RECLASSIFIED;AC=17;AN=29246;NFAM=17
chr1	1971103	1971110	chr1	1971385	1971390	455025	4417.89	-	+	BND	LOW	455025_1	N	]chr1:1971388]N	455025_2	N	N[chr1:1971107[	SVTYPE=BND;POS=1971107;STRANDS=-+:264;CIPOS=-3,4;CIEND=-3,2;CIPOS95=0,0;CIEND95=0,0;MATEID=455025_2;EVENT=455025;SU=264;PE=35;SR=229;ALG=PROD;AF=0.002291;NSAMP=67;MSQ=62.29;RECLASSIFIED;AC=67;AN=29246;NFAM=65	SVTYPE=BND;POS=1971388;STRANDS=-+:264;CIPOS=-3,2;CIEND=-3,4;CIPOS95=0,0;CIEND95=0,0;MATEID=455025_1;EVENT=455025;SECONDARY;SU=264;PE=35;SR=229;ALG=PROD;AF=0.002291;NSAMP=67;MSQ=62.29;RECLASSIFIED;AC=67;AN=29246;NFAM=65
chr1	1971157	1971208	chr1	1971313	1971363	119639	467.14	+	-	BND	LOW	119639_1	N	N[chr1:1971344[	119639_2	N	]chr1:1971183]N	SVTYPE=BND;POS=1971183;STRANDS=+-:10;CIPOS=-26,25;CIEND=-30,20;CIPOS95=0,0;CIEND95=0,0;MATEID=119639_2;EVENT=119639;SU=10;PE=0;SR=10;ALG=PROD;AF=0.0001368;NSAMP=4;MSQ=89.03;RECLASSIFIED;AC=4;AN=29246;NFAM=4	SVTYPE=BND;POS=1971344;STRANDS=+-:10;CIPOS=-30,20;CIEND=-26,25;CIPOS95=0,0;CIEND95=0,0;MATEID=119639_1;EVENT=119639;SECONDARY;SU=10;PE=0;SR=10;ALG=PROD;AF=0.0001368;NSAMP=4;MSQ=89.03;RECLASSIFIED;AC=4;AN=29246;NFAM=4
chr1	1978733	1978995	chr1	1979679	1980149	455026	142801.0	-	+	BND	LOW	455026_1	N	]chr1:1979689]N	455026_2	N	N[chr1:1978987[	SVTYPE=BND;POS=1978987;STRANDS=-+:4;IMPRECISE;CIPOS=-253,9;CIEND=-10,460;CIPOS95=-63,3;CIEND95=-2,128;MATEID=455026_2;EVENT=455026;SU=4;PE=4;SR=0;ALG=PROD;AF=0.09906;NSAMP=2896;MSQ=31.61;RECLASSIFIED;AC=2897;AN=29246;NFAM=2824	SVTYPE=BND;POS=1979689;STRANDS=-+:4;IMPRECISE;CIPOS=-10,460;CIEND=-253,9;CIPOS95=-2,128;CIEND95=-63,3;MATEID=455026_1;EVENT=455026;SECONDARY;SU=4;PE=4;SR=0;ALG=PROD;AF=0.09906;NSAMP=2896;MSQ=31.61;RECLASSIFIED;AC=2897;AN=29246;NFAM=2824
chr1	1981396	1981422	chr1	1982252	1982438	455027	571963.0	-	+	DUP	PASS	455027	N	<DUP>	.	.	.	SVTYPE=DUP;POS=1981396;SVLEN=881;END=1982277;STRANDS=-+:187;IMPRECISE;CIPOS=0,26;CIEND=-25,161;CIPOS95=0,2;CIEND95=-4,4;SU=187;PE=185;SR=2;ALG=PROD;AF=0.2419;NSAMP=6728;MSQ=51.35;AC=7074;AN=29246;NFAM=6246	.
chr1	1981411	1981423	chr1	1982057	1982075	455028	213679.0	-	+	BND	LOW	455028_1	N	]chr1:1982066]N	455028_2	N	N[chr1:1981421[	SVTYPE=BND;POS=1981421;STRANDS=-+:39;CIPOS=-9,3;CIEND=-9,9;CIPOS95=0,0;CIEND95=0,0;MATEID=455028_2;EVENT=455028;SU=39;PE=26;SR=13;ALG=PROD;AF=0.1195;NSAMP=3495;MSQ=42.93;RECLASSIFIED;AC=3495;AN=29246;NFAM=3351	SVTYPE=BND;POS=1982066;STRANDS=-+:39;CIPOS=-9,9;CIEND=-9,3;CIPOS95=0,0;CIEND95=0,0;MATEID=455028_1;EVENT=455028;SECONDARY;SU=39;PE=26;SR=13;ALG=PROD;AF=0.1195;NSAMP=3495;MSQ=42.93;RECLASSIFIED;AC=3495;AN=29246;NFAM=3351
chr1	1981658	1981677	chr1	1982057	1982075	455029	352524.0	-	+	DUP	PASS	455029	N	<DUP>	.	.	.	SVTYPE=DUP;POS=1981668;SVLEN=398;END=1982066;STRANDS=-+:4;IMPRECISE;CIPOS=-10,9;CIEND=-9,9;CIPOS95=-3,3;CIEND95=-1,3;SU=4;PE=3;SR=1;ALG=PROD;AF=0.2303;NSAMP=6678;MSQ=34.67;AC=6735;AN=29246;NFAM=6285	.
chr1	1981799	1981818	chr1	1982120	1982136	119640	61937.3	+	-	BND	LOW	119640_1	N	N[chr1:1982129[	119640_2	N	]chr1:1981809]N	SVTYPE=BND;POS=1981809;STRANDS=+-:7;IMPRECISE;CIPOS=-10,9;CIEND=-8,8;CIPOS95=-3,3;CIEND95=-3,2;MATEID=119640_2;EVENT=119640;SU=7;PE=6;SR=1;ALG=PROD;AF=0.03094;NSAMP=905;MSQ=46.05;RECLASSIFIED;AC=905;AN=29246;NFAM=887	SVTYPE=BND;POS=1982129;STRANDS=+-:7;IMPRECISE;CIPOS=-8,8;CIEND=-10,9;CIPOS95=-3,2;CIEND95=-3,3;MATEID=119640_1;EVENT=119640;SECONDARY;SU=7;PE=6;SR=1;ALG=PROD;AF=0.03094;NSAMP=905;MSQ=46.05;RECLASSIFIED;AC=905;AN=29246;NFAM=887
chr1	1982020	1982037	chr1	1982386	1982403	119641	3192.43	+	-	BND	LOW	119641_1	N	N[chr1:1982396[	119641_2	N	]chr1:1982029]N	SVTYPE=BND;POS=1982029;STRANDS=+-:4;CIPOS=-9,8;CIEND=-9,8;CIPOS95=0,0;CIEND95=0,0;MATEID=119641_2;EVENT=119641;SU=4;PE=0;SR=4;ALG=PROD;AF=0.002906;NSAMP=85;MSQ=21.99;RECLASSIFIED;AC=85;AN=29246;NFAM=85	SVTYPE=BND;POS=1982396;STRANDS=+-:4;CIPOS=-9,8;CIEND=-9,8;CIPOS95=0,0;CIEND95=0,0;MATEID=119641_1;EVENT=119641;SECONDARY;SU=4;PE=0;SR=4;ALG=PROD;AF=0.002906;NSAMP=85;MSQ=21.99;RECLASSIFIED;AC=85;AN=29246;NFAM=85
chr1	1982178	1982222	chr1	1982374	1982431	119642	1888.8	+	-	BND	LOW	119642_1	N	N[chr1:1982404[	119642_2	N	]chr1:1982202]N	SVTYPE=BND;POS=1982202;STRANDS=+-:9;IMPRECISE;CIPOS=-24,20;CIEND=-29,28;CIPOS95=-1,1;CIEND95=0,0;MATEID=119642_2;EVENT=119642;SU=9;PE=1;SR=8;ALG=PROD;AF=0.002325;NSAMP=68;MSQ=24.63;RECLASSIFIED;AC=68;AN=29246;NFAM=68	SVTYPE=BND;POS=1982404;STRANDS=+-:9;IMPRECISE;CIPOS=-29,28;CIEND=-24,20;CIPOS95=0,0;CIEND95=-1,1;MATEID=119642_1;EVENT=119642;SECONDARY;SU=9;PE=1;SR=8;ALG=PROD;AF=0.002325;NSAMP=68;MSQ=24.63;RECLASSIFIED;AC=68;AN=29246;NFAM=68
chr1	1991226	1991688	chr1	1993414	1993752	119645	209.84	+	-	DEL	PASS	119645	N	<DEL>	.	.	.	SVTYPE=DEL;POS=1991256;SVLEN=-2467;END=1993723;STRANDS=+-:10;IMPRECISE;CIPOS=-30,432;CIEND=-309,29;CIPOS95=-30,80;CIEND95=-69,29;SU=10;PE=10;SR=0;ALG=PROD;AF=3.419e-05;NSAMP=1;MSQ=209.84;AC=1;AN=29246;NFAM=1	.
chr1	1991505	1992266	chr1	1992593	1993131	119644	1174.7	+	-	DEL	PASS	119644	N	<DEL>	.	.	.	SVTYPE=DEL;POS=1991555;SVLEN=-1526;END=1993081;STRANDS=+-:54;IMPRECISE;CIPOS=-50,711;CIEND=-488,50;CIPOS95=-50,305;CIEND95=-151,50;SU=54;PE=54;SR=0;ALG=SUM;AF=0.0001368;NSAMP=4;MSQ=101.92;AC=4;AN=29246;NFAM=4	.
chr1	1991833	1992425	chr1	1993416	1993895	119646	272.39	+	-	DEL	PASS	119646	N	<DEL>	.	.	.	SVTYPE=DEL;POS=1991863;SVLEN=-2003;END=1993866;STRANDS=+-:6;IMPRECISE;CIPOS=-30,562;CIEND=-450,29;CIPOS95=-30,157;CIEND95=-127,29;SU=6;PE=6;SR=0;ALG=PROD;AF=6.839e-05;NSAMP=2;MSQ=79.37;AC=2;AN=29246;NFAM=2	.
chr1	1992569	1992582	chr17	75969301	75969320	5535	311.09	-	+	BND	PASS	5535_1	N	]chr17:75969311]N	5535_2	N	N[chr1:1992580[	SVTYPE=BND;POS=1992580;STRANDS=-+:24;IMPRECISE;CIPOS=-10,3;CIEND=-10,9;CIPOS95=-1,0;CIEND95=-1,1;MATEID=5535_2;EVENT=5535;SU=24;PE=22;SR=2;ALG=PROD;AF=3.419e-05;NSAMP=1;MSQ=311.09;AC=1;AN=29246;NFAM=1	SVTYPE=BND;POS=75969311;STRANDS=-+:24;IMPRECISE;CIPOS=-10,9;CIEND=-10,3;CIPOS95=-1,1;CIEND95=-1,0;MATEID=5535_1;EVENT=5535;SECONDARY;SU=24;PE=22;SR=2;ALG=PROD;AF=3.419e-05;NSAMP=1;MSQ=311.09;AC=1;AN=29246;NFAM=1
chr1	1992763	1993004	chr1	1996762	1997074	455030	96.36	-	+	DUP	PASS	455030	N	<DUP>	.	.	.	SVTYPE=DUP;POS=1992995;SVLEN=3777;END=1996772;STRANDS=-+:13;IMPRECISE;CIPOS=-232,9;CIEND=-10,302;CIPOS95=-50,2;CIEND95=-2,49;SU=13;PE=13;SR=0;ALG=PROD;AF=3.419e-05;NSAMP=1;MSQ=94.13;AC=1;AN=29246;NFAM=1	.
chr1	1992996	1993112	chr1	1994900	1995235	119649	1095.5	+	-	BND	LOW	119649_1	N	N[chr1:1995227[	119649_2	N	]chr1:1993006]N	SVTYPE=BND;POS=1993006;STRANDS=+-:14;IMPRECISE;CIPOS=-10,106;CIEND=-326,9;CIPOS95=-2,53;CIEND95=-54,0;MATEID=119649_2;EVENT=119649;SU=14;PE=14;SR=0;ALG=PROD;AF=0.0006155;NSAMP=18;MSQ=42.61;RECLASSIFIED;AC=18;AN=29246;NFAM=18	SVTYPE=BND;POS=1995227;STRANDS=+-:14;IMPRECISE;CIPOS=-326,9;CIEND=-10,106;CIPOS95=-54,0;CIEND95=-2,53;MATEID=119649_1;EVENT=119649;SECONDARY;SU=14;PE=14;SR=0;ALG=PROD;AF=0.0006155;NSAMP=18;MSQ=42.61;RECLASSIFIED;AC=18;AN=29246;NFAM=18
chr1	1993460	1993901	chr19	8625449	8625983	6142	6.83	-	-	BND	LOW	6142_1	N	[chr19:8625975[N	6142_2	N	[chr1:1993893[N	SVTYPE=BND;POS=1993893;STRANDS=--:4;IMPRECISE;CIPOS=-432,9;CIEND=-525,9;CIPOS95=-117,2;CIEND95=-179,1;MATEID=6142_2;EVENT=6142;SU=4;PE=4;SR=0;ALG=PROD;AF=3.419e-05;NSAMP=1;MSQ=6.83;AC=1;AN=29246;NFAM=1	SVTYPE=BND;POS=8625975;STRANDS=--:4;IMPRECISE;CIPOS=-525,9;CIEND=-432,9;CIPOS95=-179,1;CIEND95=-117,2;MATEID=6142_1;EVENT=6142;SECONDARY;SU=4;PE=4;SR=0;ALG=PROD;AF=3.419e-05;NSAMP=1;MSQ=6.83;AC=1;AN=29246;NFAM=1
chr1	1993703	1993705	chr10	95575932	95575934	519	32474.8	-	+	BND	LOW	519_1	N	]chr10:95575933]N	519_2	N	N[chr1:1993705[	SVTYPE=BND;POS=1993705;STRANDS=-+:468;CIPOS=-1,1;CIEND=-1,1;CIPOS95=0,0;CIEND95=0,0;MATEID=519_2;EVENT=519;SU=468;PE=0;SR=468;ALG=PROD;AF=0.03153;NSAMP=922;MSQ=27.62;AC=922;AN=29246;NFAM=914	SVTYPE=BND;POS=95575933;STRANDS=-+:468;CIPOS=-1,1;CIEND=-1,1;CIPOS95=0,0;CIEND95=0,0;MATEID=519_1;EVENT=519;SECONDARY;SU=468;PE=0;SR=468;ALG=PROD;AF=0.03153;NSAMP=922;MSQ=27.62;AC=922;AN=29246;NFAM=914
chr1	1993705	1993705	chr10	28222234	28222234	321	477509.0	-	+	BND	LOW	321_1	N	]chr10:28222234]N	321_2	N	N[chr1:1993706[	SVTYPE=BND;POS=1993706;STRANDS=-+:37619;CIPOS=0,0;CIEND=0,0;CIPOS95=0,0;CIEND95=0,0;MATEID=321_2;EVENT=321;SU=37619;PE=0;SR=37619;ALG=PROD;AF=0.154;NSAMP=4504;MSQ=75.71;AC=4504;AN=29246;NFAM=4347	SVTYPE=BND;POS=28222234;STRANDS=-+:37619;CIPOS=0,0;CIEND=0,0;CIPOS95=0,0;CIEND95=0,0;MATEID=321_1;EVENT=321;SECONDARY;SU=37619;PE=0;SR=37619;ALG=PROD;AF=0.154;NSAMP=4504;MSQ=75.71;AC=4504;AN=29246;NFAM=4347
chr1	1993725	1994338	chr3	192190752	192191376	10541	35.75	+	+	BND	LOW	10541_1	N	N]chr3:192190762]	10541_2	N	N]chr1:1993735]	SVTYPE=BND;POS=1993735;STRANDS=++:4;IMPRECISE;CIPOS=-10,603;CIEND=-10,614;CIPOS95=-1,219;CIEND95=-1,208;MATEID=10541_2;EVENT=10541;SU=4;PE=4;SR=0;ALG=PROD;AF=3.419e-05;NSAMP=1;MSQ=35.75;AC=1;AN=29246;NFAM=1	SVTYPE=BND;POS=192190762;STRANDS=++:4;IMPRECISE;CIPOS=-10,614;CIEND=-10,603;CIPOS95=-1,208;CIEND95=-1,219;MATEID=10541_1;EVENT=10541;SECONDARY;SU=4;PE=4;SR=0;ALG=PROD;AF=3.419e-05;NSAMP=1;MSQ=35.75;AC=1;AN=29246;NFAM=1
chr1	1993733	1993974	chr1	1995065	1995230	119650	6825.95	+	-	BND	LOW	119650_1	N	N[chr1:1995226[	119650_2	N	]chr1:1993770]N	SVTYPE=BND;POS=1993770;STRANDS=+-:312;IMPRECISE;CIPOS=-37,204;CIEND=-160,5;CIPOS95=-6,6;CIEND95=-6,5;MATEID=119650_2;EVENT=119650;SU=312;PE=312;SR=0;ALG=PROD;AF=0.001539;NSAMP=44;MSQ=146.18;RECLASSIFIED;AC=45;AN=29246;NFAM=44	SVTYPE=BND;POS=1995226;STRANDS=+-:312;IMPRECISE;CIPOS=-160,5;CIEND=-37,204;CIPOS95=-6,5;CIEND95=-6,6;MATEID=119650_1;EVENT=119650;SECONDARY;SU=312;PE=312;SR=0;ALG=PROD;AF=0.001539;NSAMP=44;MSQ=146.18;RECLASSIFIED;AC=45;AN=29246;NFAM=44
chr1	1995222	1995231	chr10	28222229	28222238	322	1132.91	-	+	BND	LOW	322_1	N	]chr10:28222234]N	322_2	N	N[chr1:1995228[	SVTYPE=BND;POS=1995228;STRANDS=-+:85;CIPOS=-5,4;CIEND=-5,4;CIPOS95=0,0;CIEND95=0,0;MATEID=322_2;EVENT=322;SU=85;PE=0;SR=85;ALG=PROD;AF=0.0005471;NSAMP=16;MSQ=60.26;AC=16;AN=29246;NFAM=16	SVTYPE=BND;POS=28222234;STRANDS=-+:85;CIPOS=-5,4;CIEND=-5,4;CIPOS95=0,0;CIEND95=0,0;MATEID=322_1;EVENT=322;SECONDARY;SU=85;PE=0;SR=85;ALG=PROD;AF=0.0005471;NSAMP=16;MSQ=60.26;AC=16;AN=29246;NFAM=16
chr1	1997134	1997153	chr1	1998634	1998646	455031	189.32	-	+	DUP	PASS	455031	N	<DUP>	.	.	.	SVTYPE=DUP;POS=1997144;SVLEN=1495;END=1998639;STRANDS=-+:18;CIPOS=-10,9;CIEND=-5,7;CIPOS95=0,0;CIEND95=0,0;SU=18;PE=14;SR=4;ALG=PROD;AF=3.419e-05;NSAMP=1;MSQ=189.06;AC=1;AN=29246;NFAM=1	.
chr1	2008804	2008964	chr1	2012794	2012977	119651	572.41	+	-	DEL	PASS	119651	N	<DEL>	.	.	.	SVTYPE=DEL;POS=2008814;SVLEN=-4154;END=2012968;STRANDS=+-:22;IMPRECISE;CIPOS=-10,150;CIEND=-174,9;CIPOS95=-3,26;CIEND95=-33,1;SU=22;PE=22;SR=0;ALG=PROD;AF=3.419e-05;NSAMP=1;MSQ=572.41;AC=1;AN=29246;NFAM=1	.
chr1	2011271	2011452	chr1	2012446	2012597	543129	9.25	+	+	INV	LOW	543129	N	<INV>	.	.	.	SVTYPE=INV;POS=2011367;SVLEN=1221;END=2012588;STRANDS=++:3,--:3;IMPRECISE;CIPOS=-96,85;CIEND=-142,9;CIPOS95=-75,76;CIEND95=-116,1;SU=6;PE=6;SR=0;ALG=PROD;AF=3.419e-05;NSAMP=1;MSQ=9.25;AC=1;AN=29246;NFAM=1	.
chr1	2012270	2012287	chr4	80880748	80880765	11082	6.38	-	+	BND	LOW	11082_1	N	]chr4:80880757]N	11082_2	N	N[chr1:2012280[	SVTYPE=BND;POS=2012280;STRANDS=-+:4;CIPOS=-9,8;CIEND=-9,8;CIPOS95=0,0;CIEND95=0,0;MATEID=11082_2;EVENT=11082;SU=4;PE=0;SR=4;ALG=PROD;AF=3.419e-05;NSAMP=1;MSQ=4.6;AC=1;AN=29246;NFAM=1	SVTYPE=BND;POS=80880757;STRANDS=-+:4;CIPOS=-9,8;CIEND=-9,8;CIPOS95=0,0;CIEND95=0,0;MATEID=11082_1;EVENT=11082;SECONDARY;SU=4;PE=0;SR=4;ALG=PROD;AF=3.419e-05;NSAMP=1;MSQ=4.6;AC=1;AN=29246;NFAM=1
chr1	2013537	2013542	chr1	2016267	2016271	119652	8270.1	+	-	BND	PASS	119652_1	N	N[chr1:2016271[	119652_2	N	]chr1:2013540]N	SVTYPE=BND;POS=2013540;STRANDS=+-:320;CIPOS=-3,2;CIEND=-3,1;CIPOS95=0,0;CIEND95=0,0;MATEID=119652_2;EVENT=119652;SU=320;PE=212;SR=108;ALG=PROD;AF=0.0002052;NSAMP=6;MSQ=673.93;RECLASSIFIED;AC=6;AN=29246;NFAM=6	SVTYPE=BND;POS=2016271;STRANDS=+-:320;CIPOS=-3,1;CIEND=-3,2;CIPOS95=0,0;CIEND95=0,0;MATEID=119652_1;EVENT=119652;SECONDARY;SU=320;PE=212;SR=108;ALG=PROD;AF=0.0002052;NSAMP=6;MSQ=673.93;RECLASSIFIED;AC=6;AN=29246;NFAM=6
chr1	2014240	2014243	chr1	2014798	2014811	119653	782.93	+	-	DEL	PASS	119653	N	<DEL>	.	.	.	SVTYPE=DEL;POS=2014242;SVLEN=-560;END=2014802;STRANDS=+-:34;CIPOS=-2,1;CIEND=-4,9;CIPOS95=0,0;CIEND95=0,0;SU=34;PE=18;SR=16;ALG=PROD;AF=3.419e-05;NSAMP=1;MSQ=782.38;AC=1;AN=29246;NFAM=1	.
chr1	2019213	2019224	chr10	33127933	33127948	704	4522.04	-	-	BND	LOW	704_1	N	[chr10:33127943[N	704_2	N	[chr1:2019221[N	SVTYPE=BND;POS=2019221;STRANDS=--:66;CIPOS=-7,4;CIEND=-9,6;CIPOS95=0,0;CIEND95=0,0;MATEID=704_2;EVENT=704;SU=66;PE=8;SR=58;ALG=PROD;AF=0.005608;NSAMP=164;MSQ=21.2;AC=164;AN=29246;NFAM=162	SVTYPE=BND;POS=33127943;STRANDS=--:66;CIPOS=-9,6;CIEND=-7,4;CIPOS95=0,0;CIEND95=0,0;MATEID=704_1;EVENT=704;SECONDARY;SU=66;PE=8;SR=58;ALG=PROD;AF=0.005608;NSAMP=164;MSQ=21.2;AC=164;AN=29246;NFAM=162
chr1	2019435	2019446	chr1	2019705	2019716	119654	249.5	+	-	BND	LOW	119654_1	N	N[chr1:2019712[	119654_2	N	]chr1:2019441]N	SVTYPE=BND;POS=2019441;STRANDS=+-:6;IMPRECISE;CIPOS=-6,5;CIEND=-6,5;CIPOS95=0,0;CIEND95=-1,1;MATEID=119654_2;EVENT=119654;SU=6;PE=0;SR=6;ALG=PROD;AF=0.0001027;NSAMP=3;MSQ=14;RECLASSIFIED;AC=3;AN=29216;NFAM=3	SVTYPE=BND;POS=2019712;STRANDS=+-:6;IMPRECISE;CIPOS=-6,5;CIEND=-6,5;CIPOS95=-1,1;CIEND95=0,0;MATEID=119654_1;EVENT=119654;SECONDARY;SU=6;PE=0;SR=6;ALG=PROD;AF=0.0001027;NSAMP=3;MSQ=14;RECLASSIFIED;AC=3;AN=29216;NFAM=3
chr1	2040594	2040885	chr1	2042338	2042636	119655	98.62	+	-	DEL	PASS	119655	N	<DEL>	.	.	.	SVTYPE=DEL;POS=2040604;SVLEN=-2023;END=2042627;STRANDS=+-:9;IMPRECISE;CIPOS=-10,281;CIEND=-289,9;CIPOS95=-2,65;CIEND95=-60,2;SU=9;PE=9;SR=0;ALG=PROD;AF=3.419e-05;NSAMP=1;MSQ=98.62;AC=1;AN=29246;NFAM=1	.
chr1	2043952	2044009	chr13	28946249	28946306	2710	679.84	-	-	BND	LOW	2710_1	N	[chr13:28946279[N	2710_2	N	[chr1:2043982[N	SVTYPE=BND;POS=2043982;STRANDS=--:8;CIPOS=-29,28;CIEND=-29,28;CIPOS95=0,0;CIEND95=0,0;MATEID=2710_2;EVENT=2710;SU=8;PE=0;SR=8;ALG=PROD;AF=0.000889;NSAMP=26;MSQ=14.85;AC=26;AN=29246;NFAM=26	SVTYPE=BND;POS=28946279;STRANDS=--:8;CIPOS=-29,28;CIEND=-29,28;CIPOS95=0,0;CIEND95=0,0;MATEID=2710_1;EVENT=2710;SECONDARY;SU=8;PE=0;SR=8;ALG=PROD;AF=0.000889;NSAMP=26;MSQ=14.85;AC=26;AN=29246;NFAM=26
chr1	2043952	2044009	chrX	103339597	103339654	17794	74.71	-	+	BND	LOW	17794_1	N	]chrX:103339626]N	17794_2	N	N[chr1:2043982[	SVTYPE=BND;POS=2043982;STRANDS=-+:8;CIPOS=-29,28;CIEND=-29,28;CIPOS95=0,0;CIEND95=0,0;MATEID=17794_2;EVENT=17794;SU=8;PE=0;SR=8;ALG=PROD;AF=0.000171;NSAMP=5;MSQ=10.2;AC=5;AN=29246;NFAM=5	SVTYPE=BND;POS=103339626;STRANDS=-+:8;CIPOS=-29,28;CIEND=-29,28;CIPOS95=0,0;CIEND95=0,0;MATEID=17794_1;EVENT=17794;SECONDARY;SU=8;PE=0;SR=8;ALG=PROD;AF=0.000171;NSAMP=5;MSQ=10.2;AC=5;AN=29246;NFAM=5
chr1	2053247	2053297	chr1	2055185	2055373	455032	5846.02	-	+	BND	LOW	455032_1	N	]chr1:2055196]N	455032_2	N	N[chr1:2053289[	SVTYPE=BND;POS=2053289;STRANDS=-+:644;IMPRECISE;CIPOS=-41,9;CIEND=-11,177;CIPOS95=-1,1;CIEND95=-1,1;MATEID=455032_2;EVENT=455032;SU=644;PE=644;SR=0;ALG=PROD;AF=0.002564;NSAMP=75;MSQ=68.02;RECLASSIFIED;AC=75;AN=29246;NFAM=73	SVTYPE=BND;POS=2055196;STRANDS=-+:644;IMPRECISE;CIPOS=-11,177;CIEND=-41,9;CIPOS95=-1,1;CIEND95=-1,1;MATEID=455032_1;EVENT=455032;SECONDARY;SU=644;PE=644;SR=0;ALG=PROD;AF=0.002564;NSAMP=75;MSQ=68.02;RECLASSIFIED;AC=75;AN=29246;NFAM=73
chr1	2062869	2063352	chr1	2245607	2246152	455033	51.75	-	+	BND	LOW	455033_1	N	]chr1:2245617]N	455033_2	N	N[chr1:2063344[	SVTYPE=BND;POS=2063344;STRANDS=-+:6;IMPRECISE;CIPOS=-474,9;CIEND=-10,535;CIPOS95=-90,2;CIEND95=-2,107;MATEID=455033_2;EVENT=455033;SU=6;PE=6;SR=0;ALG=PROD;AF=6.839e-05;NSAMP=2;MSQ=24.47;RECLASSIFIED;AC=2;AN=29246;NFAM=2	SVTYPE=BND;POS=2245617;STRANDS=-+:6;IMPRECISE;CIPOS=-10,535;CIEND=-474,9;CIPOS95=-2,107;CIEND95=-90,2;MATEID=455033_1;EVENT=455033;SECONDARY;SU=6;PE=6;SR=0;ALG=PROD;AF=6.839e-05;NSAMP=2;MSQ=24.47;RECLASSIFIED;AC=2;AN=29246;NFAM=2
chr1	2063462	2063696	chr1	2245475	2245524	119656	4402.65	+	-	BND	LOW	119656_1	N	N[chr1:2245516[	119656_2	N	]chr1:2063488]N	SVTYPE=BND;POS=2063488;STRANDS=+-:696;IMPRECISE;CIPOS=-26,208;CIEND=-40,9;CIPOS95=-7,7;CIEND95=-2,2;MATEID=119656_2;EVENT=119656;SU=696;PE=696;SR=0;ALG=PROD;AF=0.001163;NSAMP=34;MSQ=77.36;RECLASSIFIED;AC=34;AN=29246;NFAM=33	SVTYPE=BND;POS=2245516;STRANDS=+-:696;IMPRECISE;CIPOS=-40,9;CIEND=-26,208;CIPOS95=-2,2;CIEND95=-7,7;MATEID=119656_1;EVENT=119656;SECONDARY;SU=696;PE=696;SR=0;ALG=PROD;AF=0.001163;NSAMP=34;MSQ=77.36;RECLASSIFIED;AC=34;AN=29246;NFAM=33
chr1	2080300	2080349	chr9	138006658	138006707	17071	75.84	-	+	BND	LOW	17071_1	N	]chr9:138006683]N	17071_2	N	N[chr1:2080326[	SVTYPE=BND;POS=2080326;STRANDS=-+:20;CIPOS=-25,24;CIEND=-25,24;CIPOS95=0,0;CIEND95=0,0;MATEID=17071_2;EVENT=17071;SU=20;PE=0;SR=20;ALG=PROD;AF=6.839e-05;NSAMP=2;MSQ=28.21;AC=2;AN=29246;NFAM=2	SVTYPE=BND;POS=138006683;STRANDS=-+:20;CIPOS=-25,24;CIEND=-25,24;CIPOS95=0,0;CIEND95=0,0;MATEID=17071_1;EVENT=17071;SECONDARY;SU=20;PE=0;SR=20;ALG=PROD;AF=6.839e-05;NSAMP=2;MSQ=28.21;AC=2;AN=29246;NFAM=2
chr1	2082829	2082848	chr1	2082905	2082924	119657	17.21	+	-	BND	LOW	119657_1	N	N[chr1:2082916[	119657_2	N	]chr1:2082839]N	SVTYPE=BND;POS=2082839;STRANDS=+-:5;CIPOS=-10,9;CIEND=-10,9;CIPOS95=0,0;CIEND95=0,0;MATEID=119657_2;EVENT=119657;SU=5;PE=0;SR=5;ALG=PROD;AF=0.0001026;NSAMP=3;MSQ=5.37;RECLASSIFIED;AC=3;AN=29246;NFAM=3	SVTYPE=BND;POS=2082916;STRANDS=+-:5;CIPOS=-10,9;CIEND=-10,9;CIPOS95=0,0;CIEND95=0,0;MATEID=119657_1;EVENT=119657;SECONDARY;SU=5;PE=0;SR=5;ALG=PROD;AF=0.0001026;NSAMP=3;MSQ=5.37;RECLASSIFIED;AC=3;AN=29246;NFAM=3
chr1	2084662	2084707	chr1	2088328	2088372	119658	1306.63	+	-	DEL	PASS	119658	N	<DEL>	.	.	.	SVTYPE=DEL;POS=2084685;SVLEN=-3666;END=2088351;STRANDS=+-:60;CIPOS=-23,22;CIEND=-23,21;CIPOS95=0,0;CIEND95=0,0;SU=60;PE=34;SR=26;ALG=PROD;AF=3.419e-05;NSAMP=1;MSQ=467.46;AC=1;AN=29246;NFAM=1	.
chr1	2093115	2093116	chr1	2095944	2095944	119659	44290.4	+	-	BND	PASS	119659_1	N	N[chr1:2095945[	119659_2	N	]chr1:2093116]N	SVTYPE=BND;POS=2093116;STRANDS=+-:1885;CIPOS=-1,0;CIEND=0,0;CIPOS95=0,0;CIEND95=0,0;MATEID=119659_2;EVENT=119659;SU=1885;PE=1048;SR=837;ALG=PROD;AF=0.002667;NSAMP=78;MSQ=510.76;RECLASSIFIED;AC=78;AN=29246;NFAM=68	SVTYPE=BND;POS=2095945;STRANDS=+-:1885;CIPOS=0,0;CIEND=-1,0;CIPOS95=0,0;CIEND95=0,0;MATEID=119659_1;EVENT=119659;SECONDARY;SU=1885;PE=1048;SR=837;ALG=PROD;AF=0.002667;NSAMP=78;MSQ=510.76;RECLASSIFIED;AC=78;AN=29246;NFAM=68
chr1	2095707	2095721	chr1	2095930	2095947	119660	360.22	+	-	BND	LOW	119660_1	N	N[chr1:2095940[	119660_2	N	]chr1:2095714]N	SVTYPE=BND;POS=2095714;STRANDS=+-:4;IMPRECISE;CIPOS=-7,7;CIEND=-9,8;CIPOS95=-2,3;CIEND95=0,0;MATEID=119660_2;EVENT=119660;SU=4;PE=0;SR=4;ALG=PROD;AF=0.000718;NSAMP=21;MSQ=12.98;RECLASSIFIED;AC=21;AN=29246;NFAM=21	SVTYPE=BND;POS=2095940;STRANDS=+-:4;IMPRECISE;CIPOS=-9,8;CIEND=-7,7;CIPOS95=0,0;CIEND95=-2,3;MATEID=119660_1;EVENT=119660;SECONDARY;SU=4;PE=0;SR=4;ALG=PROD;AF=0.000718;NSAMP=21;MSQ=12.98;RECLASSIFIED;AC=21;AN=29246;NFAM=21
chr1	2095857	2095866	chr1	2095909	2095918	119661	499.79	+	-	BND	LOW	119661_1	N	N[chr1:2095915[	119661_2	N	]chr1:2095862]N	SVTYPE=BND;POS=2095862;STRANDS=+-:7;CIPOS=-5,4;CIEND=-5,4;CIPOS95=0,0;CIEND95=0,0;MATEID=119661_2;EVENT=119661;SU=7;PE=0;SR=7;ALG=PROD;AF=0.0004445;NSAMP=13;MSQ=6.4;RECLASSIFIED;AC=13;AN=29246;NFAM=13	SVTYPE=BND;POS=2095915;STRANDS=+-:7;CIPOS=-5,4;CIEND=-5,4;CIPOS95=0,0;CIEND95=0,0;MATEID=119661_1;EVENT=119661;SECONDARY;SU=7;PE=0;SR=7;ALG=PROD;AF=0.0004445;NSAMP=13;MSQ=6.4;RECLASSIFIED;AC=13;AN=29246;NFAM=13
chr1	2106358	2106417	chr1	2106903	2106962	455034	897648.0	-	+	DUP	PASS	455034	N	<DUP>	.	.	.	SVTYPE=DUP;POS=2106388;SVLEN=545;END=2106933;STRANDS=-+:39;IMPRECISE;CIPOS=-30,29;CIEND=-30,29;CIPOS95=-4,4;CIEND95=-2,2;SU=39;PE=38;SR=1;ALG=PROD;AF=0.24;NSAMP=5954;MSQ=93.72;AC=7019;AN=29246;NFAM=5583	.
chr1	2106574	2106593	chr1	2106860	2106879	119662	400318.0	+	-	BND	LOW	119662_1	N	N[chr1:2106871[	119662_2	N	]chr1:2106584]N	SVTYPE=BND;POS=2106584;STRANDS=+-:8;IMPRECISE;CIPOS=-10,9;CIEND=-10,9;CIPOS95=-3,3;CIEND95=-3,0;MATEID=119662_2;EVENT=119662;SU=8;PE=7;SR=1;ALG=PROD;AF=0.1237;NSAMP=3606;MSQ=72.55;RECLASSIFIED;AC=3618;AN=29246;NFAM=3457	SVTYPE=BND;POS=2106871;STRANDS=+-:8;IMPRECISE;CIPOS=-10,9;CIEND=-10,9;CIPOS95=-3,0;CIEND95=-3,3;MATEID=119662_1;EVENT=119662;SECONDARY;SU=8;PE=7;SR=1;ALG=PROD;AF=0.1237;NSAMP=3606;MSQ=72.55;RECLASSIFIED;AC=3618;AN=29246;NFAM=3457
chr1	2106656	2106675	chr1	2106825	2106844	455035	423849.0	-	+	DUP	PASS	455035	N	<DUP>	.	.	.	SVTYPE=DUP;POS=2106666;SVLEN=169;END=2106835;STRANDS=-+:4;IMPRECISE;CIPOS=-10,9;CIEND=-10,9;CIPOS95=-3,3;CIEND95=-2,3;SU=4;PE=3;SR=1;ALG=PROD;AF=0.1891;NSAMP=4979;MSQ=52.94;AC=5529;AN=29244;NFAM=4711	.
chr1	2110062	2110120	chr1	2112411	2112465	119666	551.37	+	-	DEL	PASS	119666	N	<DEL>	.	.	.	SVTYPE=DEL;POS=2110091;SVLEN=-2350;END=2112441;STRANDS=+-:21;CIPOS=-29,29;CIEND=-30,24;CIPOS95=0,0;CIEND95=0,0;SU=21;PE=17;SR=4;ALG=PROD;AF=6.839e-05;NSAMP=2;MSQ=275.69;AC=2;AN=29246;NFAM=2	.
chr1	2120917	2121683	chr1	2122253	2122990	455045	6.05833e+06	-	+	DUP	PASS	455045	N	<DUP>	.	.	.	SVTYPE=DUP;POS=2121634;SVLEN=1096;END=2122730;STRANDS=-+:8;IMPRECISE;CIPOS=-717,49;CIEND=-477,260;CIPOS95=-222,49;CIEND95=-424,260;SU=8;PE=8;SR=0;ALG=SUM;AF=0.8878;NSAMP=14020;MSQ=269.82;RETAINED;AC=25966;AN=29246;NFAM=12946	.
chr1	2121484	2121541	chr1	2121799	2121856	119667	105572.0	+	-	BND	LOW	119667_1	N	N[chr1:2121829[	119667_2	N	]chr1:2121513]N	SVTYPE=BND;POS=2121513;STRANDS=+-:8;CIPOS=-29,28;CIEND=-29,28;CIPOS95=0,0;CIEND95=0,0;MATEID=119667_2;EVENT=119667;SU=8;PE=0;SR=8;ALG=PROD;AF=0.03802;NSAMP=1112;MSQ=48.34;RECLASSIFIED;AC=1112;AN=29246;NFAM=1097	SVTYPE=BND;POS=2121829;STRANDS=+-:8;CIPOS=-29,28;CIEND=-29,28;CIPOS95=0,0;CIEND95=0,0;MATEID=119667_1;EVENT=119667;SECONDARY;SU=8;PE=0;SR=8;ALG=PROD;AF=0.03802;NSAMP=1112;MSQ=48.34;RECLASSIFIED;AC=1112;AN=29246;NFAM=1097
chr1	2122103	2122429	chr1	2123595	2124175	119687	4.55097e+06	+	-	BND	LOW	119687_1	N	N[chr1:2123728[	119687_2	N	]chr1:2122153]N	SVTYPE=BND;POS=2122153;STRANDS=+-:10;IMPRECISE;CIPOS=-50,276;CIEND=-132,448;CIPOS95=-50,174;CIEND95=-132,397;MATEID=119687_2;EVENT=119687;SU=10;PE=10;SR=0;ALG=SUM;AF=0.503;NSAMP=13816;MSQ=195.13;RETAINED;RECLASSIFIED;AC=14709;AN=29242;NFAM=12749	SVTYPE=BND;POS=2123728;STRANDS=+-:10;IMPRECISE;CIPOS=-132,448;CIEND=-50,276;CIPOS95=-132,397;CIEND95=-50,174;MATEID=119687_1;EVENT=119687;SECONDARY;SU=10;PE=10;SR=0;ALG=SUM;AF=0.503;NSAMP=13816;MSQ=195.13;RETAINED;RECLASSIFIED;AC=14709;AN=29242;NFAM=12749
chr1	2133309	2133366	chr1	2133581	2133638	119699	134.37	+	-	BND	LOW	119699_1	N	N[chr1:2133611[	119699_2	N	]chr1:2133338]N	SVTYPE=BND;POS=2133338;STRANDS=+-:8;CIPOS=-29,28;CIEND=-29,28;CIPOS95=0,0;CIEND95=0,0;MATEID=119699_2;EVENT=119699;SU=8;PE=0;SR=8;ALG=PROD;AF=0.0001368;NSAMP=4;MSQ=24.65;RECLASSIFIED;AC=4;AN=29246;NFAM=4	SVTYPE=BND;POS=2133611;STRANDS=+-:8;CIPOS=-29,28;CIEND=-29,28;CIPOS95=0,0;CIEND95=0,0;MATEID=119699_1;EVENT=119699;SECONDARY;SU=8;PE=0;SR=8;ALG=PROD;AF=0.0001368;NSAMP=4;MSQ=24.65;RECLASSIFIED;AC=4;AN=29246;NFAM=4
chr1	2133574	2133585	chr1	2133624	2133635	119701	187.77	+	-	BND	LOW	119701_1	N	N[chr1:2133631[	119701_2	N	]chr1:2133580]N	SVTYPE=BND;POS=2133580;STRANDS=+-:6;CIPOS=-6,5;CIEND=-6,5;CIPOS95=0,0;CIEND95=0,0;MATEID=119701_2;EVENT=119701;SU=6;PE=0;SR=6;ALG=PROD;AF=3.419e-05;NSAMP=1;MSQ=185.86;RETAINED;RECLASSIFIED;AC=1;AN=29246;NFAM=1	SVTYPE=BND;POS=2133631;STRANDS=+-:6;CIPOS=-6,5;CIEND=-6,5;CIPOS95=0,0;CIEND95=0,0;MATEID=119701_1;EVENT=119701;SECONDARY;SU=6;PE=0;SR=6;ALG=PROD;AF=3.419e-05;NSAMP=1;MSQ=185.86;RETAINED;RECLASSIFIED;AC=1;AN=29246;NFAM=1
chr1	2139309	2139311	chr1	2164609	2164628	119702	890.28	+	-	DEL	PASS	119702	N	<DEL>	.	.	.	SVTYPE=DEL;POS=2139311;SVLEN=-25308;END=2164619;STRANDS=+-:38;CIPOS=-2,0;CIEND=-10,9;CIPOS95=0,0;CIEND95=0,0;SU=38;PE=18;SR=20;ALG=PROD;AF=3.419e-05;NSAMP=1;MSQ=890.28;AC=1;AN=29246;NFAM=1	.
chr1	2146785	2147582	chr1	2148132	2148713	455059	485584.0	-	+	BND	LOW	455059_1	N	]chr1:2148182]N	455059_2	N	N[chr1:2147534[	SVTYPE=BND;POS=2147534;STRANDS=-+:30;IMPRECISE;CIPOS=-748,49;CIEND=-50,531;CIPOS95=-488,49;CIEND95=-50,284;MATEID=455059_2;EVENT=455059;SU=30;PE=30;SR=0;ALG=SUM;AF=0.2024;NSAMP=5918;MSQ=59.23;RETAINED;RECLASSIFIED;AC=5918;AN=29246;NFAM=5673	SVTYPE=BND;POS=2148182;STRANDS=-+:30;IMPRECISE;CIPOS=-50,531;CIEND=-748,49;CIPOS95=-50,284;CIEND95=-488,49;MATEID=455059_1;EVENT=455059;SECONDARY;SU=30;PE=30;SR=0;ALG=SUM;AF=0.2024;NSAMP=5918;MSQ=59.23;RETAINED;RECLASSIFIED;AC=5918;AN=29246;NFAM=5673
chr1	2155257	2155314	chr1	2155552	2155609	119706	399.89	+	-	BND	LOW	119706_1	N	N[chr1:2155582[	119706_2	N	]chr1:2155286]N	SVTYPE=BND;POS=2155286;STRANDS=+-:9;CIPOS=-29,28;CIEND=-29,28;CIPOS95=0,0;CIEND95=0,0;MATEID=119706_2;EVENT=119706;SU=9;PE=0;SR=9;ALG=PROD;AF=0.0004103;NSAMP=12;MSQ=28.09;RECLASSIFIED;AC=12;AN=29246;NFAM=12	SVTYPE=BND;POS=2155582;STRANDS=+-:9;CIPOS=-29,28;CIEND=-29,28;CIPOS95=0,0;CIEND95=0,0;MATEID=119706_1;EVENT=119706;SECONDARY;SU=9;PE=0;SR=9;ALG=PROD;AF=0.0004103;NSAMP=12;MSQ=28.09;RECLASSIFIED;AC=12;AN=29246;NFAM=12
chr1	2158491	2158510	chr1	2159783	2159802	119707	917.33	+	-	DEL	PASS	119707	N	<DEL>	.	.	.	SVTYPE=DEL;POS=2158501;SVLEN=-1292;END=2159793;STRANDS=+-:37;CIPOS=-10,9;CIEND=-10,9;CIPOS95=0,0;CIEND95=0,0;SU=37;PE=21;SR=16;ALG=PROD;AF=3.419e-05;NSAMP=1;MSQ=917.33;AC=1;AN=29246;NFAM=1	.
chr1	2159961	2159978	chr1	2230685	2230690	455061	211.35	-	+	DUP	PASS	455061	N	<DUP>	.	.	.	SVTYPE=DUP;POS=2159969;SVLEN=70719;END=2230688;STRANDS=-+:19;CIPOS=-8,9;CIEND=-3,2;CIPOS95=0,0;CIEND95=0,0;SU=19;PE=9;SR=10;ALG=PROD;AF=3.419e-05;NSAMP=1;MSQ=211.03;AC=1;AN=29246;NFAM=1	.
chr1	2163599	2163612	chr1	2272337	2272356	455062	147.4	-	+	DUP	PASS	455062	N	<DUP>	.	.	.	SVTYPE=DUP;POS=2163609;SVLEN=108738;END=2272347;STRANDS=-+:12;IMPRECISE;CIPOS=-10,3;CIEND=-10,9;CIPOS95=-1,0;CIEND95=-1,1;SU=12;PE=9;SR=3;ALG=PROD;AF=3.419e-05;NSAMP=1;MSQ=146.24;AC=1;AN=29246;NFAM=1	.
chr1	2169626	2169643	chr1	2169717	2169734	119709	61.14	+	-	BND	LOW	119709_1	N	N[chr1:2169727[	119709_2	N	]chr1:2169635]N	SVTYPE=BND;POS=2169635;STRANDS=+-:4;CIPOS=-9,8;CIEND=-9,8;CIPOS95=0,0;CIEND95=0,0;MATEID=119709_2;EVENT=119709;SU=4;PE=0;SR=4;ALG=PROD;AF=0.0001026;NSAMP=3;MSQ=15.04;RECLASSIFIED;AC=3;AN=29246;NFAM=3	SVTYPE=BND;POS=2169727;STRANDS=+-:4;CIPOS=-9,8;CIEND=-9,8;CIPOS95=0,0;CIEND95=0,0;MATEID=119709_1;EVENT=119709;SECONDARY;SU=4;PE=0;SR=4;ALG=PROD;AF=0.0001026;NSAMP=3;MSQ=15.04;RECLASSIFIED;AC=3;AN=29246;NFAM=3
chr1	2175402	2175421	chr1	2175509	2175514	119710	89.05	+	-	BND	LOW	119710_1	N	N[chr1:2175510[	119710_2	N	]chr1:2175412]N	SVTYPE=BND;POS=2175412;STRANDS=+-:4;IMPRECISE;CIPOS=-10,9;CIEND=0,5;CIPOS95=-1,1;CIEND95=0,3;MATEID=119710_2;EVENT=119710;SU=4;PE=1;SR=3;ALG=PROD;AF=6.839e-05;NSAMP=2;MSQ=23.31;RECLASSIFIED;AC=2;AN=29246;NFAM=2	SVTYPE=BND;POS=2175510;STRANDS=+-:4;IMPRECISE;CIPOS=0,5;CIEND=-10,9;CIPOS95=0,3;CIEND95=-1,1;MATEID=119710_1;EVENT=119710;SECONDARY;SU=4;PE=1;SR=3;ALG=PROD;AF=6.839e-05;NSAMP=2;MSQ=23.31;RECLASSIFIED;AC=2;AN=29246;NFAM=2
chr1	2182252	2182269	chr1	2182594	2182611	119714	201.06	+	-	BND	LOW	119714_1	N	N[chr1:2182604[	119714_2	N	]chr1:2182261]N	SVTYPE=BND;POS=2182261;STRANDS=+-:4;CIPOS=-9,8;CIEND=-9,8;CIPOS95=0,0;CIEND95=0,0;MATEID=119714_2;EVENT=119714;SU=4;PE=0;SR=4;ALG=PROD;AF=0.0003761;NSAMP=11;MSQ=13.79;RECLASSIFIED;AC=11;AN=29246;NFAM=11	SVTYPE=BND;POS=2182604;STRANDS=+-:4;CIPOS=-9,8;CIEND=-9,8;CIPOS95=0,0;CIEND95=0,0;MATEID=119714_1;EVENT=119714;SECONDARY;SU=4;PE=0;SR=4;ALG=PROD;AF=0.0003761;NSAMP=11;MSQ=13.79;RECLASSIFIED;AC=11;AN=29246;NFAM=11
chr1	2191471	2191528	chr1	2191582	2191639	119715	239.58	+	-	DEL	PASS	119715	N	<DEL>	.	.	.	SVTYPE=DEL;POS=2191500;SVLEN=-111;END=2191611;STRANDS=+-:8;CIPOS=-29,28;CIEND=-29,28;CIPOS95=0,0;CIEND95=0,0;SU=8;PE=0;SR=8;ALG=PROD;AF=3.419e-05;NSAMP=1;MSQ=110.84;AC=1;AN=29246;NFAM=1	.
chr1	2194204	2194221	chr1	2194437	2194494	119716	388.01	+	-	BND	LOW	119716_1	N	N[chr1:2194468[	119716_2	N	]chr1:2194213]N	SVTYPE=BND;POS=2194213;STRANDS=+-:16;CIPOS=-9,8;CIEND=-30,27;CIPOS95=0,0;CIEND95=0,0;MATEID=119716_2;EVENT=119716;SU=16;PE=0;SR=16;ALG=PROD;AF=0.0008548;NSAMP=25;MSQ=10.99;RECLASSIFIED;AC=25;AN=29246;NFAM=25	SVTYPE=BND;POS=2194468;STRANDS=+-:16;CIPOS=-30,27;CIEND=-9,8;CIPOS95=0,0;CIEND95=0,0;MATEID=119716_1;EVENT=119716;SECONDARY;SU=16;PE=0;SR=16;ALG=PROD;AF=0.0008548;NSAMP=25;MSQ=10.99;RECLASSIFIED;AC=25;AN=29246;NFAM=25
chr1	2194664	2194681	chr1	2194968	2194985	119717	66.64	+	-	BND	LOW	119717_1	N	N[chr1:2194978[	119717_2	N	]chr1:2194673]N	SVTYPE=BND;POS=2194673;STRANDS=+-:4;CIPOS=-9,8;CIEND=-9,8;CIPOS95=0,0;CIEND95=0,0;MATEID=119717_2;EVENT=119717;SU=4;PE=0;SR=4;ALG=PROD;AF=6.839e-05;NSAMP=2;MSQ=25.53;RECLASSIFIED;AC=2;AN=29246;NFAM=2	SVTYPE=BND;POS=2194978;STRANDS=+-:4;CIPOS=-9,8;CIEND=-9,8;CIPOS95=0,0;CIEND95=0,0;MATEID=119717_1;EVENT=119717;SECONDARY;SU=4;PE=0;SR=4;ALG=PROD;AF=6.839e-05;NSAMP=2;MSQ=25.53;RECLASSIFIED;AC=2;AN=29246;NFAM=2
chr1	2194782	2194801	chr1	2195083	2195102	119718	55.27	+	-	BND	LOW	119718_1	N	N[chr1:2195094[	119718_2	N	]chr1:2194792]N	SVTYPE=BND;POS=2194792;STRANDS=+-:5;CIPOS=-10,9;CIEND=-10,9;CIPOS95=0,0;CIEND95=0,0;MATEID=119718_2;EVENT=119718;SU=5;PE=0;SR=5;ALG=PROD;AF=0.0001368;NSAMP=4;MSQ=11.92;RECLASSIFIED;AC=4;AN=29246;NFAM=4	SVTYPE=BND;POS=2195094;STRANDS=+-:5;CIPOS=-10,9;CIEND=-10,9;CIPOS95=0,0;CIEND95=0,0;MATEID=119718_1;EVENT=119718;SECONDARY;SU=5;PE=0;SR=5;ALG=PROD;AF=0.0001368;NSAMP=4;MSQ=11.92;RECLASSIFIED;AC=4;AN=29246;NFAM=4
chr1	2204880	2204895	chr1	2205144	2205152	119719	52231.1	+	-	BND	LOW	119719_1	N	N[chr1:2205153[	119719_2	N	]chr1:2204890]N	SVTYPE=BND;POS=2204890;STRANDS=+-:4;IMPRECISE;CIPOS=-10,5;CIEND=-8,0;CIPOS95=-1,0;CIEND95=-8,0;MATEID=119719_2;EVENT=119719;SU=4;PE=0;SR=4;ALG=PROD;AF=0.05245;NSAMP=1530;MSQ=19.22;RECLASSIFIED;AC=1534;AN=29246;NFAM=1523	SVTYPE=BND;POS=2205153;STRANDS=+-:4;IMPRECISE;CIPOS=-8,0;CIEND=-10,5;CIPOS95=-8,0;CIEND95=-1,0;MATEID=119719_1;EVENT=119719;SECONDARY;SU=4;PE=0;SR=4;ALG=PROD;AF=0.05245;NSAMP=1530;MSQ=19.22;RECLASSIFIED;AC=1534;AN=29246;NFAM=1523
chr1	2204880	2204897	chr1	2205305	2205320	119720	184542.0	+	-	BND	LOW	119720_1	N	N[chr1:2205313[	119720_2	N	]chr1:2204888]N	SVTYPE=BND;POS=2204888;STRANDS=+-:4;IMPRECISE;CIPOS=-8,9;CIEND=-7,8;CIPOS95=0,2;CIEND95=-1,3;MATEID=119720_2;EVENT=119720;SU=4;PE=0;SR=4;ALG=PROD;AF=0.134;NSAMP=3920;MSQ=30.86;RETAINED;RECLASSIFIED;AC=3920;AN=29246;NFAM=3814	SVTYPE=BND;POS=2205313;STRANDS=+-:4;IMPRECISE;CIPOS=-7,8;CIEND=-8,9;CIPOS95=-1,3;CIEND95=0,2;MATEID=119720_1;EVENT=119720;SECONDARY;SU=4;PE=0;SR=4;ALG=PROD;AF=0.134;NSAMP=3920;MSQ=30.86;RETAINED;RECLASSIFIED;AC=3920;AN=29246;NFAM=3814
chr1	2210787	2211852	chr1	2212040	2213021	455064	1.10004e+06	-	+	DUP	PASS	455064	N	<DUP>	.	.	.	SVTYPE=DUP;POS=2211645;SVLEN=555;END=2212200;STRANDS=-+:56134;IMPRECISE;CIPOS=-858,207;CIEND=-160,821;CIPOS95=-48,48;CIEND95=-62,62;SU=56134;PE=56128;SR=6;ALG=SUM;AF=0.2363;NSAMP=5399;MSQ=112.38;RETAINED;AC=6912;AN=29246;NFAM=5037	.
chr1	2211226	2211277	chr1	2211869	2211927	119723	40941.7	+	-	BND	LOW	119723_1	N	N[chr1:2211899[	119723_2	N	]chr1:2211248]N	SVTYPE=BND;POS=2211248;STRANDS=+-:13;IMPRECISE;CIPOS=-22,29;CIEND=-29,29;CIPOS95=-8,8;CIEND95=-1,1;MATEID=119723_2;EVENT=119723;SU=13;PE=11;SR=2;ALG=PROD;AF=0.04045;NSAMP=1183;MSQ=24.39;RECLASSIFIED;AC=1183;AN=29246;NFAM=1172	SVTYPE=BND;POS=2211899;STRANDS=+-:13;IMPRECISE;CIPOS=-29,29;CIEND=-22,29;CIPOS95=-1,1;CIEND95=-8,8;MATEID=119723_1;EVENT=119723;SECONDARY;SU=13;PE=11;SR=2;ALG=PROD;AF=0.04045;NSAMP=1183;MSQ=24.39;RECLASSIFIED;AC=1183;AN=29246;NFAM=1172
chr1	2213522	2213571	chr1	2216715	2216759	119724	743.19	+	-	DEL	PASS	119724	N	<DEL>	.	.	.	SVTYPE=DEL;POS=2213551;SVLEN=-3187;END=2216738;STRANDS=+-:33;CIPOS=-29,20;CIEND=-23,21;CIPOS95=0,0;CIEND95=0,0;SU=33;PE=19;SR=14;ALG=PROD;AF=6.839e-05;NSAMP=2;MSQ=371.59;AC=2;AN=29246;NFAM=2	.
chr1	2225769	2225785	chr17	75586402	75586420	5532	17.98	-	+	BND	LOW	5532_1	N	]chr17:75586411]N	5532_2	N	N[chr1:2225777[	SVTYPE=BND;POS=2225777;STRANDS=-+:4;IMPRECISE;CIPOS=-7,9;CIEND=-9,9;CIPOS95=0,3;CIEND95=0,1;MATEID=5532_2;EVENT=5532;SU=4;PE=0;SR=4;ALG=PROD;AF=3.419e-05;NSAMP=1;MSQ=17.91;AC=1;AN=29246;NFAM=1	SVTYPE=BND;POS=75586411;STRANDS=-+:4;IMPRECISE;CIPOS=-9,9;CIEND=-7,9;CIPOS95=0,1;CIEND95=0,3;MATEID=5532_1;EVENT=5532;SECONDARY;SU=4;PE=0;SR=4;ALG=PROD;AF=3.419e-05;NSAMP=1;MSQ=17.91;AC=1;AN=29246;NFAM=1
chr1	2227991	2228008	chr1	2228248	2228265	119726	1295.8	+	-	BND	LOW	119726_1	N	N[chr1:2228258[	119726_2	N	]chr1:2228000]N	SVTYPE=BND;POS=2228000;STRANDS=+-:4;CIPOS=-9,8;CIEND=-9,8;CIPOS95=0,0;CIEND95=0,0;MATEID=119726_2;EVENT=119726;SU=4;PE=0;SR=4;ALG=PROD;AF=3.829e-05;NSAMP=1;MSQ=23.87;RECLASSIFIED;AC=1;AN=26114;NFAM=1	SVTYPE=BND;POS=2228258;STRANDS=+-:4;CIPOS=-9,8;CIEND=-9,8;CIPOS95=0,0;CIEND95=0,0;MATEID=119726_1;EVENT=119726;SECONDARY;SU=4;PE=0;SR=4;ALG=PROD;AF=3.829e-05;NSAMP=1;MSQ=23.87;RECLASSIFIED;AC=1;AN=26114;NFAM=1
chr1	2233208	2233219	chr1	2233290	2233307	119727	1226.99	+	-	BND	LOW	119727_1	N	N[chr1:2233300[	119727_2	N	]chr1:2233212]N	SVTYPE=BND;POS=2233212;STRANDS=+-:33;CIPOS=-4,7;CIEND=-9,8;CIPOS95=0,0;CIEND95=0,0;MATEID=119727_2;EVENT=119727;SU=33;PE=0;SR=33;ALG=PROD;AF=0.001197;NSAMP=35;MSQ=21.25;RECLASSIFIED;AC=35;AN=29246;NFAM=35	SVTYPE=BND;POS=2233300;STRANDS=+-:33;CIPOS=-9,8;CIEND=-4,7;CIPOS95=0,0;CIEND95=0,0;MATEID=119727_1;EVENT=119727;SECONDARY;SU=33;PE=0;SR=33;ALG=PROD;AF=0.001197;NSAMP=35;MSQ=21.25;RECLASSIFIED;AC=35;AN=29246;NFAM=35
chr1	2244898	2244917	chr1	2251038	2251057	119728	341.59	+	-	DEL	PASS	119728	N	<DEL>	.	.	.	SVTYPE=DEL;POS=2244908;SVLEN=-6140;END=2251048;STRANDS=+-:15;IMPRECISE;CIPOS=-10,9;CIEND=-10,9;CIPOS95=-1,1;CIEND95=-1,0;SU=15;PE=12;SR=3;ALG=PROD;AF=3.419e-05;NSAMP=1;MSQ=341.59;AC=1;AN=29246;NFAM=1	.
chr1	2245681	2245696	chr1	2246091	2246110	119729	571.96	+	-	BND	LOW	119729_1	N	N[chr1:2246102[	119729_2	N	]chr1:2245688]N	SVTYPE=BND;POS=2245688;STRANDS=+-:9;CIPOS=-7,8;CIEND=-10,9;CIPOS95=0,0;CIEND95=0,0;MATEID=119729_2;EVENT=119729;SU=9;PE=5;SR=4;ALG=PROD;AF=0.0001026;NSAMP=3;MSQ=17.01;RECLASSIFIED;AC=3;AN=29246;NFAM=3	SVTYPE=BND;POS=2246102;STRANDS=+-:9;CIPOS=-10,9;CIEND=-7,8;CIPOS95=0,0;CIEND95=0,0;MATEID=119729_1;EVENT=119729;SECONDARY;SU=9;PE=5;SR=4;ALG=PROD;AF=0.0001026;NSAMP=3;MSQ=17.01;RECLASSIFIED;AC=3;AN=29246;NFAM=3
chr1	2247968	2247987	chr1	2248244	2248263	119730	911.0	+	-	BND	PASS	119730_1	N	N[chr1:2248255[	119730_2	N	]chr1:2247978]N	SVTYPE=BND;POS=2247978;STRANDS=+-:22;CIPOS=-10,9;CIEND=-10,9;CIPOS95=0,0;CIEND95=0,0;MATEID=119730_2;EVENT=119730;SU=22;PE=4;SR=18;ALG=PROD;AF=3.419e-05;NSAMP=1;MSQ=884.26;RECLASSIFIED;AC=1;AN=29246;NFAM=1	SVTYPE=BND;POS=2248255;STRANDS=+-:22;CIPOS=-10,9;CIEND=-10,9;CIPOS95=0,0;CIEND95=0,0;MATEID=119730_1;EVENT=119730;SECONDARY;SU=22;PE=4;SR=18;ALG=PROD;AF=3.419e-05;NSAMP=1;MSQ=884.26;RECLASSIFIED;AC=1;AN=29246;NFAM=1
chr1	2248316	2248359	chr1	2250654	2250696	119731	1384.73	+	-	DEL	PASS	119731	N	<DEL>	.	.	.	SVTYPE=DEL;POS=2248338;SVLEN=-2338;END=2250676;STRANDS=+-:51;CIPOS=-22,21;CIEND=-22,20;CIPOS95=0,0;CIEND95=0,0;SU=51;PE=31;SR=20;ALG=PROD;AF=6.839e-05;NSAMP=2;MSQ=692.37;AC=2;AN=29246;NFAM=1	.
chr1	2263837	2263856	chr1	2264022	2264041	119735	438.55	+	-	BND	LOW	119735_1	N	N[chr1:2264033[	119735_2	N	]chr1:2263847]N	SVTYPE=BND;POS=2263847;STRANDS=+-:12;CIPOS=-10,9;CIEND=-10,9;CIPOS95=0,0;CIEND95=0,0;MATEID=119735_2;EVENT=119735;SU=12;PE=0;SR=12;ALG=PROD;AF=6.839e-05;NSAMP=2;MSQ=218.87;RECLASSIFIED;AC=2;AN=29246;NFAM=2	SVTYPE=BND;POS=2264033;STRANDS=+-:12;CIPOS=-10,9;CIEND=-10,9;CIPOS95=0,0;CIEND95=0,0;MATEID=119735_1;EVENT=119735;SECONDARY;SU=12;PE=0;SR=12;ALG=PROD;AF=6.839e-05;NSAMP=2;MSQ=218.87;RECLASSIFIED;AC=2;AN=29246;NFAM=2
chr1	2269847	2270212	chr1	2277286	2277673	119736	179.72	+	-	DEL	PASS	119736	N	<DEL>	.	.	.	SVTYPE=DEL;POS=2269857;SVLEN=-7807;END=2277664;STRANDS=+-:7;IMPRECISE;CIPOS=-10,355;CIEND=-378,9;CIPOS95=-2,75;CIEND95=-124,0;SU=7;PE=7;SR=0;ALG=PROD;AF=3.419e-05;NSAMP=1;MSQ=179.72;AC=1;AN=29246;NFAM=1	.
chr1	2270550	2270553	chr1	2270704	2270706	119737	5769.58	+	-	BND	PASS	119737_1	N	N[chr1:2270706[	119737_2	N	]chr1:2270552]N	SVTYPE=BND;POS=2270552;STRANDS=+-:235;CIPOS=-2,1;CIEND=-1,1;CIPOS95=0,0;CIEND95=0,0;MATEID=119737_2;EVENT=119737;SU=235;PE=1;SR=234;ALG=PROD;AF=0.0002735;NSAMP=8;MSQ=332.69;RECLASSIFIED;AC=8;AN=29246;NFAM=8	SVTYPE=BND;POS=2270706;STRANDS=+-:235;CIPOS=-1,1;CIEND=-2,1;CIPOS95=0,0;CIEND95=0,0;MATEID=119737_1;EVENT=119737;SECONDARY;SU=235;PE=1;SR=234;ALG=PROD;AF=0.0002735;NSAMP=8;MSQ=332.69;RECLASSIFIED;AC=8;AN=29246;NFAM=8
chr1	2271683	2271702	chr1	2272042	2272061	119740	120.57	+	-	BND	LOW	119740_1	N	N[chr1:2272053[	119740_2	N	]chr1:2271693]N	SVTYPE=BND;POS=2271693;STRANDS=+-:5;CIPOS=-10,9;CIEND=-10,9;CIPOS95=0,0;CIEND95=0,0;MATEID=119740_2;EVENT=119740;SU=5;PE=0;SR=5;ALG=PROD;AF=0.0002052;NSAMP=6;MSQ=19.14;RECLASSIFIED;AC=6;AN=29246;NFAM=6	SVTYPE=BND;POS=2272053;STRANDS=+-:5;CIPOS=-10,9;CIEND=-10,9;CIPOS95=0,0;CIEND95=0,0;MATEID=119740_1;EVENT=119740;SECONDARY;SU=5;PE=0;SR=5;ALG=PROD;AF=0.0002052;NSAMP=6;MSQ=19.14;RECLASSIFIED;AC=6;AN=29246;NFAM=6
chr1	2277782	2277799	chr1	2277944	2277961	119743	5.49	+	-	BND	LOW	119743_1	N	N[chr1:2277954[	119743_2	N	]chr1:2277791]N	SVTYPE=BND;POS=2277791;STRANDS=+-:4;CIPOS=-9,8;CIEND=-9,8;CIPOS95=0,0;CIEND95=0,0;MATEID=119743_2;EVENT=119743;SU=4;PE=0;SR=4;ALG=PROD;AF=3.419e-05;NSAMP=1;MSQ=4.64;RETAINED;RECLASSIFIED;AC=1;AN=29246;NFAM=1	SVTYPE=BND;POS=2277954;STRANDS=+-:4;CIPOS=-9,8;CIEND=-9,8;CIPOS95=0,0;CIEND95=0,0;MATEID=119743_1;EVENT=119743;SECONDARY;SU=4;PE=0;SR=4;ALG=PROD;AF=3.419e-05;NSAMP=1;MSQ=4.64;RETAINED;RECLASSIFIED;AC=1;AN=29246;NFAM=1
chr1	2280162	2280213	chr1	2280284	2280335	119744	362.55	+	-	DEL	PASS	119744	N	<DEL>	.	.	.	SVTYPE=DEL;POS=2280188;SVLEN=-122;END=2280310;STRANDS=+-:10;CIPOS=-26,25;CIEND=-26,25;CIPOS95=0,0;CIEND95=0,0;SU=10;PE=0;SR=10;ALG=PROD;AF=6.839e-05;NSAMP=2;MSQ=62.91;AC=2;AN=29246;NFAM=2	.
chr1	2280661	2281109	chr1	2281323	2282001	119747	13840.1	+	-	BND	LOW	119747_1	N	N[chr1:2281973[	119747_2	N	]chr1:2280691]N	SVTYPE=BND;POS=2280691;STRANDS=+-:4;IMPRECISE;CIPOS=-30,418;CIEND=-649,29;CIPOS95=-30,106;CIEND95=-144,29;MATEID=119747_2;EVENT=119747;SU=4;PE=4;SR=0;ALG=PROD;AF=0.01145;NSAMP=335;MSQ=22.35;RETAINED;RECLASSIFIED;AC=335;AN=29246;NFAM=331	SVTYPE=BND;POS=2281973;STRANDS=+-:4;IMPRECISE;CIPOS=-649,29;CIEND=-30,418;CIPOS95=-144,29;CIEND95=-30,106;MATEID=119747_1;EVENT=119747;SECONDARY;SU=4;PE=4;SR=0;ALG=PROD;AF=0.01145;NSAMP=335;MSQ=22.35;RETAINED;RECLASSIFIED;AC=335;AN=29246;NFAM=331
chr1	2282614	2282633	chr1	2284199	2284218	119748	323.63	+	-	DEL	PASS	119748	N	<DEL>	.	.	.	SVTYPE=DEL;POS=2282624;SVLEN=-1585;END=2284209;STRANDS=+-:15;CIPOS=-10,9;CIEND=-10,9;CIPOS95=0,0;CIEND95=0,0;SU=15;PE=5;SR=10;ALG=PROD;AF=3.419e-05;NSAMP=1;MSQ=323.56;AC=1;AN=29246;NFAM=1	.
chr1	2283306	2283325	chr1	2289517	2289536	119749	140.77	+	-	DEL	PASS	119749	N	<DEL>	.	.	.	SVTYPE=DEL;POS=2283316;SVLEN=-6211;END=2289527;STRANDS=+-:9;IMPRECISE;CIPOS=-10,9;CIEND=-10,9;CIPOS95=-1,1;CIEND95=-1,1;SU=9;PE=7;SR=2;ALG=PROD;AF=3.419e-05;NSAMP=1;MSQ=140.77;AC=1;AN=29246;NFAM=1	.
chr1	2288430	2288449	chr1	2293732	2293738	119750	452.69	+	-	DEL	PASS	119750	N	<DEL>	.	.	.	SVTYPE=DEL;POS=2288440;SVLEN=-5297;END=2293737;STRANDS=+-:17;CIPOS=-10,9;CIEND=-5,1;CIPOS95=0,0;CIEND95=0,0;SU=17;PE=11;SR=6;ALG=PROD;AF=3.419e-05;NSAMP=1;MSQ=452.69;AC=1;AN=29246;NFAM=1	.
chr1	2300345	2300350	chr1	2300440	2300445	119751	12710.3	+	-	BND	LOW	119751_1	N	N[chr1:2300444[	119751_2	N	]chr1:2300348]N	SVTYPE=BND;POS=2300348;STRANDS=+-:485;CIPOS=-3,2;CIEND=-3,2;CIPOS95=0,0;CIEND95=0,0;MATEID=119751_2;EVENT=119751;SU=485;PE=1;SR=484;ALG=PROD;AF=0.001744;NSAMP=51;MSQ=243.69;RECLASSIFIED;AC=51;AN=29246;NFAM=50	SVTYPE=BND;POS=2300444;STRANDS=+-:485;CIPOS=-3,2;CIEND=-3,2;CIPOS95=0,0;CIEND95=0,0;MATEID=119751_1;EVENT=119751;SECONDARY;SU=485;PE=1;SR=484;ALG=PROD;AF=0.001744;NSAMP=51;MSQ=243.69;RECLASSIFIED;AC=51;AN=29246;NFAM=50
chr1	2301405	2301416	chr1	2301701	2301714	119752	57.53	+	-	BND	LOW	119752_1	N	N[chr1:2301710[	119752_2	N	]chr1:2301411]N	SVTYPE=BND;POS=2301411;STRANDS=+-:6;IMPRECISE;CIPOS=-6,5;CIEND=-8,5;CIPOS95=0,0;CIEND95=-1,0;MATEID=119752_2;EVENT=119752;SU=6;PE=0;SR=6;ALG=PROD;AF=3.419e-05;NSAMP=1;MSQ=12.11;RECLASSIFIED;AC=1;AN=29246;NFAM=1	SVTYPE=BND;POS=2301710;STRANDS=+-:6;IMPRECISE;CIPOS=-8,5;CIEND=-6,5;CIPOS95=-1,0;CIEND95=0,0;MATEID=119752_1;EVENT=119752;SECONDARY;SU=6;PE=0;SR=6;ALG=PROD;AF=3.419e-05;NSAMP=1;MSQ=12.11;RECLASSIFIED;AC=1;AN=29246;NFAM=1
chr1	2309672	2309681	chr1	2309819	2309837	119753	4879.61	+	-	BND	LOW	119753_1	N	N[chr1:2309830[	119753_2	N	]chr1:2309678]N	SVTYPE=BND;POS=2309678;STRANDS=+-:4;IMPRECISE;CIPOS=-6,3;CIEND=-10,8;CIPOS95=-1,1;CIEND95=-1,0;MATEID=119753_2;EVENT=119753;SU=4;PE=0;SR=4;ALG=PROD;AF=0.005131;NSAMP=150;MSQ=10.57;RECLASSIFIED;AC=150;AN=29236;NFAM=149	SVTYPE=BND;POS=2309830;STRANDS=+-:4;IMPRECISE;CIPOS=-10,8;CIEND=-6,3;CIPOS95=-1,0;CIEND95=-1,1;MATEID=119753_1;EVENT=119753;SECONDARY;SU=4;PE=0;SR=4;ALG=PROD;AF=0.005131;NSAMP=150;MSQ=10.57;RECLASSIFIED;AC=150;AN=29236;NFAM=149
chr1	2324762	2325125	chrX	420301	420833	17079	5389.91	-	+	BND	LOW	17079_1	N	]chrX:420343]N	17079_2	N	N[chr1:2325111[	SVTYPE=BND;POS=2325111;STRANDS=-+:54;IMPRECISE;CIPOS=-348,15;CIEND=-42,490;CIPOS95=-14,14;CIEND95=-42,42;MATEID=17079_2;EVENT=17079;SU=54;PE=54;SR=0;ALG=PROD;AF=0.006018;NSAMP=176;MSQ=19.03;AC=176;AN=29246;NFAM=175	SVTYPE=BND;POS=420343;STRANDS=-+:54;IMPRECISE;CIPOS=-42,490;CIEND=-348,15;CIPOS95=-42,42;CIEND95=-14,14;MATEID=17079_1;EVENT=17079;SECONDARY;SU=54;PE=54;SR=0;ALG=PROD;AF=0.006018;NSAMP=176;MSQ=19.03;AC=176;AN=29246;NFAM=175
chr1	2325059	2325846	chr21	41855254	41856150	8946	37213.8	+	-	BND	LOW	8946_1	N	N[chr21:41855893[	8946_2	N	]chr1:2325148]N	SVTYPE=BND;POS=2325148;STRANDS=+-:87;IMPRECISE;CIPOS=-89,698;CIEND=-638,258;CIPOS95=-89,136;CIEND95=-173,173;MATEID=8946_2;EVENT=8946;SU=87;PE=87;SR=0;ALG=SUM;AF=0.02694;NSAMP=788;MSQ=26.73;AC=788;AN=29246;NFAM=776	SVTYPE=BND;POS=41855893;STRANDS=+-:87;IMPRECISE;CIPOS=-638,258;CIEND=-89,698;CIPOS95=-173,173;CIEND95=-89,136;MATEID=8946_1;EVENT=8946;SECONDARY;SU=87;PE=87;SR=0;ALG=SUM;AF=0.02694;NSAMP=788;MSQ=26.73;AC=788;AN=29246;NFAM=776
chr1	2325080	2325121	chr4	146742627	146742686	11486	1980.42	-	+	BND	LOW	11486_1	N	]chr4:146742657]N	11486_2	N	N[chr1:2325111[	SVTYPE=BND;POS=2325111;STRANDS=-+:21;IMPRECISE;CIPOS=-30,11;CIEND=-30,29;CIPOS95=-4,4;CIEND95=-3,3;MATEID=11486_2;EVENT=11486;SU=21;PE=20;SR=1;ALG=PROD;AF=0.002291;NSAMP=67;MSQ=15.49;AC=67;AN=29246;NFAM=67	SVTYPE=BND;POS=146742657;STRANDS=-+:21;IMPRECISE;CIPOS=-30,29;CIEND=-30,11;CIPOS95=-3,3;CIEND95=-4,4;MATEID=11486_1;EVENT=11486;SECONDARY;SU=21;PE=20;SR=1;ALG=PROD;AF=0.002291;NSAMP=67;MSQ=15.49;AC=67;AN=29246;NFAM=67
chr1	2325082	2325134	chr20	4482662	4482700	8344	5666.88	-	+	BND	LOW	8344_1	N	]chr20:4482670]N	8344_2	N	N[chr1:2325111[	SVTYPE=BND;POS=2325111;STRANDS=-+:25;CIPOS=-28,24;CIEND=-8,30;CIPOS95=0,0;CIEND95=0,0;MATEID=8344_2;EVENT=8344;SU=25;PE=16;SR=9;ALG=PROD;AF=0.00701;NSAMP=205;MSQ=17.93;AC=205;AN=29246;NFAM=205	SVTYPE=BND;POS=4482670;STRANDS=-+:25;CIPOS=-8,30;CIEND=-28,24;CIPOS95=0,0;CIEND95=0,0;MATEID=8344_1;EVENT=8344;SECONDARY;SU=25;PE=16;SR=9;ALG=PROD;AF=0.00701;NSAMP=205;MSQ=17.93;AC=205;AN=29246;NFAM=205
chr1	2325089	2325803	chr7	5549105	5549832	14250	57103.6	+	+	BND	LOW	14250_1	N	N]chr7:5549155]	14250_2	N	N]chr1:2325139]	SVTYPE=BND;POS=2325139;STRANDS=++:28;IMPRECISE;CIPOS=-50,664;CIEND=-50,677;CIPOS95=-50,177;CIEND95=-50,188;MATEID=14250_2;EVENT=14250;SU=28;PE=28;SR=0;ALG=SUM;AF=0.04401;NSAMP=1287;MSQ=30.62;AC=1287;AN=29246;NFAM=1254	SVTYPE=BND;POS=5549155;STRANDS=++:28;IMPRECISE;CIPOS=-50,677;CIEND=-50,664;CIPOS95=-50,188;CIEND95=-50,177;MATEID=14250_1;EVENT=14250;SECONDARY;SU=28;PE=28;SR=0;ALG=SUM;AF=0.04401;NSAMP=1287;MSQ=30.62;AC=1287;AN=29246;NFAM=1254
chr1	2325102	2325119	chr7	111858829	111858846	15035	76.68	-	+	BND	LOW	15035_1	N	]chr7:111858839]N	15035_2	N	N[chr1:2325113[	SVTYPE=BND;POS=2325113;STRANDS=-+:4;IMPRECISE;CIPOS=-10,7;CIEND=-10,7;CIPOS95=-1,0;CIEND95=-1,0;MATEID=15035_2;EVENT=15035;SU=4;PE=0;SR=4;ALG=PROD;AF=0.0002052;NSAMP=6;MSQ=9.9;AC=6;AN=29246;NFAM=6	SVTYPE=BND;POS=111858839;STRANDS=-+:4;IMPRECISE;CIPOS=-10,7;CIEND=-10,7;CIPOS95=-1,0;CIEND95=-1,0;MATEID=15035_1;EVENT=15035;SECONDARY;SU=4;PE=0;SR=4;ALG=PROD;AF=0.0002052;NSAMP=6;MSQ=9.9;AC=6;AN=29246;NFAM=6
chr1	2325131	2325150	chr7	117265008	117265015	15064	148.37	+	-	BND	LOW	15064_1	N	N[chr7:117265009[	15064_2	N	]chr1:2325141]N	SVTYPE=BND;POS=2325141;STRANDS=+-:6;IMPRECISE;CIPOS=-10,9;CIEND=0,7;CIPOS95=-3,3;CIEND95=0,3;MATEID=15064_2;EVENT=15064;SU=6;PE=5;SR=1;ALG=PROD;AF=0.000171;NSAMP=5;MSQ=7.57;AC=5;AN=29246;NFAM=5	SVTYPE=BND;POS=117265009;STRANDS=+-:6;IMPRECISE;CIPOS=0,7;CIEND=-10,9;CIPOS95=0,3;CIEND95=-3,3;MATEID=15064_1;EVENT=15064;SECONDARY;SU=6;PE=5;SR=1;ALG=PROD;AF=0.000171;NSAMP=5;MSQ=7.57;AC=5;AN=29246;NFAM=5
chr1	2325131	2325503	chr3	196810818	196811209	10573	12506.3	+	-	BND	LOW	10573_1	N	N[chr3:196811194[	10573_2	N	]chr1:2325161]N	SVTYPE=BND;POS=2325161;STRANDS=+-:28;IMPRECISE;CIPOS=-30,342;CIEND=-375,16;CIPOS95=-23,23;CIEND95=-67,16;MATEID=10573_2;EVENT=10573;SU=28;PE=28;SR=0;ALG=PROD;AF=0.01217;NSAMP=356;MSQ=22.21;AC=356;AN=29246;NFAM=354	SVTYPE=BND;POS=196811194;STRANDS=+-:28;IMPRECISE;CIPOS=-375,16;CIEND=-30,342;CIPOS95=-67,16;CIEND95=-23,23;MATEID=10573_1;EVENT=10573;SECONDARY;SU=28;PE=28;SR=0;ALG=PROD;AF=0.01217;NSAMP=356;MSQ=22.21;AC=356;AN=29246;NFAM=354
chr1	2325134	2325490	chr17	65851767	65852368	5452	197.39	+	-	BND	LOW	5452_1	N	N[chr17:65852340[	5452_2	N	]chr1:2325164]N	SVTYPE=BND;POS=2325164;STRANDS=+-:9;IMPRECISE;CIPOS=-30,326;CIEND=-572,29;CIPOS95=-30,71;CIEND95=-102,29;MATEID=5452_2;EVENT=5452;SU=9;PE=9;SR=0;ALG=PROD;AF=0.0001026;NSAMP=3;MSQ=64.17;AC=3;AN=29246;NFAM=3	SVTYPE=BND;POS=65852340;STRANDS=+-:9;IMPRECISE;CIPOS=-572,29;CIEND=-30,326;CIPOS95=-102,29;CIEND95=-30,71;MATEID=5452_1;EVENT=5452;SECONDARY;SU=9;PE=9;SR=0;ALG=PROD;AF=0.0001026;NSAMP=3;MSQ=64.17;AC=3;AN=29246;NFAM=3
chr1	2325137	2325667	chr1	3919848	3920559	119755	9462.44	+	-	BND	LOW	119755_1	N	N[chr1:3920551[	119755_2	N	]chr1:2325147]N	SVTYPE=BND;POS=2325147;STRANDS=+-:4;IMPRECISE;CIPOS=-10,520;CIEND=-702,9;CIPOS95=-2,160;CIEND95=-244,1;MATEID=119755_2;EVENT=119755;SU=4;PE=4;SR=0;ALG=PROD;AF=0.0118;NSAMP=345;MSQ=15.27;RECLASSIFIED;AC=345;AN=29246;NFAM=343	SVTYPE=BND;POS=3920551;STRANDS=+-:4;IMPRECISE;CIPOS=-702,9;CIEND=-10,520;CIPOS95=-244,1;CIEND95=-2,160;MATEID=119755_1;EVENT=119755;SECONDARY;SU=4;PE=4;SR=0;ALG=PROD;AF=0.0118;NSAMP=345;MSQ=15.27;RECLASSIFIED;AC=345;AN=29246;NFAM=343
chr1	2325160	2325219	chrX	420146	420180	17078	2377.03	+	-	BND	LOW	17078_1	N	N[chrX:420176[	17078_2	N	]chr1:2325190]N	SVTYPE=BND;POS=2325190;STRANDS=+-:82;IMPRECISE;CIPOS=-30,29;CIEND=-29,5;CIPOS95=-1,1;CIEND95=-5,5;MATEID=17078_2;EVENT=17078;SU=82;PE=80;SR=2;ALG=PROD;AF=0.002462;NSAMP=72;MSQ=19.1;AC=72;AN=29246;NFAM=72	SVTYPE=BND;POS=420176;STRANDS=+-:82;IMPRECISE;CIPOS=-29,5;CIEND=-30,29;CIPOS95=-5,5;CIEND95=-1,1;MATEID=17078_1;EVENT=17078;SECONDARY;SU=82;PE=80;SR=2;ALG=PROD;AF=0.002462;NSAMP=72;MSQ=19.1;AC=72;AN=29246;NFAM=72
chr1	2325161	2325211	chr4	146742550	146742605	11487	88089.9	+	-	BND	LOW	11487_1	N	N[chr4:146742577[	11487_2	N	]chr1:2325190]N	SVTYPE=BND;POS=2325190;STRANDS=+-:13;IMPRECISE;CIPOS=-29,21;CIEND=-26,29;CIPOS95=0,0;CIEND95=-2,2;MATEID=11487_2;EVENT=11487;SU=13;PE=2;SR=11;ALG=PROD;AF=0.05676;NSAMP=1660;MSQ=28.4;AC=1660;AN=29246;NFAM=1616	SVTYPE=BND;POS=146742577;STRANDS=+-:13;IMPRECISE;CIPOS=-26,29;CIEND=-29,21;CIPOS95=-2,2;CIEND95=0,0;MATEID=11487_1;EVENT=11487;SECONDARY;SU=13;PE=2;SR=11;ALG=PROD;AF=0.05676;NSAMP=1660;MSQ=28.4;AC=1660;AN=29246;NFAM=1616
chr1	2325173	2325314	chrX	4682118	4682367	17147	152277.0	+	+	BND	LOW	17147_1	N	N]chrX:4682136]	17147_2	N	N]chr1:2325183]	SVTYPE=BND;POS=2325183;STRANDS=++:806;IMPRECISE;CIPOS=-10,131;CIEND=-18,231;CIPOS95=-1,1;CIEND95=-6,6;MATEID=17147_2;EVENT=17147;SU=806;PE=806;SR=0;ALG=PROD;AF=0.06815;NSAMP=1993;MSQ=43.53;AC=1993;AN=29246;NFAM=1925	SVTYPE=BND;POS=4682136;STRANDS=++:806;IMPRECISE;CIPOS=-18,231;CIEND=-10,131;CIPOS95=-6,6;CIEND95=-1,1;MATEID=17147_1;EVENT=17147;SECONDARY;SU=806;PE=806;SR=0;ALG=PROD;AF=0.06815;NSAMP=1993;MSQ=43.53;AC=1993;AN=29246;NFAM=1925
chr1	2331807	2331844	chr1	2331975	2332015	119757	50.19	+	-	BND	LOW	119757_1	N	N[chr1:2331996[	119757_2	N	]chr1:2331836]N	SVTYPE=BND;POS=2331836;STRANDS=+-:13;CIPOS=-29,8;CIEND=-20,20;CIPOS95=0,0;CIEND95=0,0;MATEID=119757_2;EVENT=119757;SU=13;PE=0;SR=13;ALG=PROD;AF=6.839e-05;NSAMP=2;MSQ=21.73;RECLASSIFIED;AC=2;AN=29246;NFAM=2	SVTYPE=BND;POS=2331996;STRANDS=+-:13;CIPOS=-20,20;CIEND=-29,8;CIPOS95=0,0;CIEND95=0,0;MATEID=119757_1;EVENT=119757;SECONDARY;SU=13;PE=0;SR=13;ALG=PROD;AF=6.839e-05;NSAMP=2;MSQ=21.73;RECLASSIFIED;AC=2;AN=29246;NFAM=2
chr1	2335712	2335729	chr1	2335854	2335872	119758	155.94	+	-	BND	LOW	119758_1	N	N[chr1:2335864[	119758_2	N	]chr1:2335722]N	SVTYPE=BND;POS=2335722;STRANDS=+-:8;CIPOS=-10,7;CIEND=-9,9;CIPOS95=0,0;CIEND95=0,0;MATEID=119758_2;EVENT=119758;SU=8;PE=0;SR=8;ALG=PROD;AF=3.419e-05;NSAMP=1;MSQ=155.73;RECLASSIFIED;AC=1;AN=29246;NFAM=1	SVTYPE=BND;POS=2335864;STRANDS=+-:8;CIPOS=-9,9;CIEND=-10,7;CIPOS95=0,0;CIEND95=0,0;MATEID=119758_1;EVENT=119758;SECONDARY;SU=8;PE=0;SR=8;ALG=PROD;AF=3.419e-05;NSAMP=1;MSQ=155.73;RECLASSIFIED;AC=1;AN=29246;NFAM=1
chr1	2335779	2335881	chr9	104862581	104862746	16844	1241.32	-	-	BND	LOW	16844_1	N	[chr9:104862635[N	16844_2	N	[chr1:2335835[N	SVTYPE=BND;POS=2335835;STRANDS=--:67,++:38;IMPRECISE;CIPOS=-55,47;CIEND=-53,112;CIPOS95=-6,6;CIEND95=-53,66;MATEID=16844_2;EVENT=16844;SU=105;PE=64;SR=41;ALG=SUM;AF=0.001812;NSAMP=50;MSQ=23.77;AC=53;AN=29246;NFAM=50	SVTYPE=BND;POS=104862635;STRANDS=--:67,++:38;IMPRECISE;CIPOS=-53,112;CIEND=-55,47;CIPOS95=-53,66;CIEND95=-6,6;MATEID=16844_1;EVENT=16844;SECONDARY;SU=105;PE=64;SR=41;ALG=SUM;AF=0.001812;NSAMP=50;MSQ=23.77;AC=53;AN=29246;NFAM=50
chr1	2335799	2335857	chr5	2038873	2038932	11811	6818.56	-	-	BND	LOW	11811_1	N	[chr5:2038904[N	11811_2	N	[chr1:2335829[N	SVTYPE=BND;POS=2335829;STRANDS=--:12,++:6;CIPOS=-29,29;CIEND=-30,29;CIPOS95=0,0;CIEND95=0,0;MATEID=11811_2;EVENT=11811;SU=18;PE=0;SR=18;ALG=PROD;AF=0.00677;NSAMP=198;MSQ=27.37;AC=198;AN=29246;NFAM=195	SVTYPE=BND;POS=2038904;STRANDS=--:12,++:6;CIPOS=-30,29;CIEND=-29,29;CIPOS95=0,0;CIEND95=0,0;MATEID=11811_1;EVENT=11811;SECONDARY;SU=18;PE=0;SR=18;ALG=PROD;AF=0.00677;NSAMP=198;MSQ=27.37;AC=198;AN=29246;NFAM=195
chr1	2335802	2335857	chr6	146267609	146267649	14059	361.34	-	-	BND	LOW	14059_1	N	[chr6:146267630[N	14059_2	N	[chr1:2335833[N	SVTYPE=BND;POS=2335833;STRANDS=--:10;CIPOS=-30,25;CIEND=-20,20;CIPOS95=0,0;CIEND95=0,0;MATEID=14059_2;EVENT=14059;SU=10;PE=4;SR=6;ALG=PROD;AF=0.0004103;NSAMP=12;MSQ=26.68;AC=12;AN=29246;NFAM=12	SVTYPE=BND;POS=146267630;STRANDS=--:10;CIPOS=-20,20;CIEND=-30,25;CIPOS95=0,0;CIEND95=0,0;MATEID=14059_1;EVENT=14059;SECONDARY;SU=10;PE=4;SR=6;ALG=PROD;AF=0.0004103;NSAMP=12;MSQ=26.68;AC=12;AN=29246;NFAM=12
chr1	2335805	2335862	chr9	104862669	104862727	16846	1824.11	+	+	BND	LOW	16846_1	N	N]chr9:104862698]	16846_2	N	N]chr1:2335833]	SVTYPE=BND;POS=2335833;STRANDS=++:39;CIPOS=-28,29;CIEND=-29,29;CIPOS95=0,0;CIEND95=0,0;MATEID=16846_2;EVENT=16846;SU=39;PE=23;SR=16;ALG=PROD;AF=0.002257;NSAMP=64;MSQ=22.94;AC=66;AN=29246;NFAM=62	SVTYPE=BND;POS=104862698;STRANDS=++:39;CIPOS=-29,29;CIEND=-28,29;CIPOS95=0,0;CIEND95=0,0;MATEID=16846_1;EVENT=16846;SECONDARY;SU=39;PE=23;SR=16;ALG=PROD;AF=0.002257;NSAMP=64;MSQ=22.94;AC=66;AN=29246;NFAM=62
chr1	2335819	2335836	chr11	494136	494154	1502	11508.8	-	-	BND	LOW	1502_1	N	[chr11:494146[N	1502_2	N	[chr1:2335829[N	SVTYPE=BND;POS=2335829;STRANDS=--:27;CIPOS=-9,8;CIEND=-9,9;CIPOS95=0,0;CIEND95=0,0;MATEID=1502_2;EVENT=1502;SU=27;PE=0;SR=27;ALG=PROD;AF=0.0107;NSAMP=311;MSQ=30.66;AC=313;AN=29246;NFAM=307	SVTYPE=BND;POS=494146;STRANDS=--:27;CIPOS=-9,9;CIEND=-9,8;CIPOS95=0,0;CIEND95=0,0;MATEID=1502_1;EVENT=1502;SECONDARY;SU=27;PE=0;SR=27;ALG=PROD;AF=0.0107;NSAMP=311;MSQ=30.66;AC=313;AN=29246;NFAM=307
chr1	2335819	2335836	chr14	105590578	105590592	3826	18262.0	-	+	BND	LOW	3826_1	N	]chr14:105590588]N	3826_2	N	N[chr1:2335829[	SVTYPE=BND;POS=2335829;STRANDS=-+:4;IMPRECISE;CIPOS=-9,8;CIEND=-10,4;CIPOS95=0,0;CIEND95=-1,0;MATEID=3826_2;EVENT=3826;SU=4;PE=0;SR=4;ALG=PROD;AF=0.01487;NSAMP=435;MSQ=34;AC=435;AN=29246;NFAM=425	SVTYPE=BND;POS=105590588;STRANDS=-+:4;IMPRECISE;CIPOS=-10,4;CIEND=-9,8;CIPOS95=-1,0;CIEND95=0,0;MATEID=3826_1;EVENT=3826;SECONDARY;SU=4;PE=0;SR=4;ALG=PROD;AF=0.01487;NSAMP=435;MSQ=34;AC=435;AN=29246;NFAM=425
chr1	2335820	2335837	chr15	83066727	83066744	4220	4282.04	-	+	BND	LOW	4220_1	N	]chr15:83066736]N	4220_2	N	N[chr1:2335830[	SVTYPE=BND;POS=2335830;STRANDS=-+:4;CIPOS=-9,8;CIEND=-9,8;CIPOS95=0,0;CIEND95=0,0;MATEID=4220_2;EVENT=4220;SU=4;PE=0;SR=4;ALG=PROD;AF=0.004445;NSAMP=130;MSQ=26.86;AC=130;AN=29246;NFAM=129	SVTYPE=BND;POS=83066736;STRANDS=-+:4;CIPOS=-9,8;CIEND=-9,8;CIPOS95=0,0;CIEND95=0,0;MATEID=4220_1;EVENT=4220;SECONDARY;SU=4;PE=0;SR=4;ALG=PROD;AF=0.004445;NSAMP=130;MSQ=26.86;AC=130;AN=29246;NFAM=129
chr1	2335822	2335833	chr3	125519969	125519981	10127	4692.95	-	+	BND	LOW	10127_1	N	]chr3:125519975]N	10127_2	N	N[chr1:2335829[	SVTYPE=BND;POS=2335829;STRANDS=-+:62;CIPOS=-6,5;CIEND=-6,6;CIPOS95=0,0;CIEND95=0,0;MATEID=10127_2;EVENT=10127;SU=62;PE=0;SR=62;ALG=PROD;AF=0.004719;NSAMP=138;MSQ=27.7;AC=138;AN=29246;NFAM=136	SVTYPE=BND;POS=125519975;STRANDS=-+:62;CIPOS=-6,6;CIEND=-6,5;CIPOS95=0,0;CIEND95=0,0;MATEID=10127_1;EVENT=10127;SECONDARY;SU=62;PE=0;SR=62;ALG=PROD;AF=0.004719;NSAMP=138;MSQ=27.7;AC=138;AN=29246;NFAM=136
chr1	2335825	2335842	chr5	179806878	179806895	13007	696.33	-	-	BND	LOW	13007_1	N	[chr5:179806888[N	13007_2	N	[chr1:2335835[N	SVTYPE=BND;POS=2335835;STRANDS=--:27;CIPOS=-9,8;CIEND=-9,8;CIPOS95=0,0;CIEND95=0,0;MATEID=13007_2;EVENT=13007;SU=27;PE=0;SR=27;ALG=PROD;AF=0.0007522;NSAMP=22;MSQ=30.36;AC=22;AN=29246;NFAM=22	SVTYPE=BND;POS=179806888;STRANDS=--:27;CIPOS=-9,8;CIEND=-9,8;CIPOS95=0,0;CIEND95=0,0;MATEID=13007_1;EVENT=13007;SECONDARY;SU=27;PE=0;SR=27;ALG=PROD;AF=0.0007522;NSAMP=22;MSQ=30.36;AC=22;AN=29246;NFAM=22
chr1	2335835	2336146	chr1	2345309	2345724	119759	13402.4	+	-	BND	LOW	119759_1	N	N[chr1:2345716[	119759_2	N	]chr1:2335845]N	SVTYPE=BND;POS=2335845;STRANDS=+-:16;IMPRECISE;CIPOS=-10,301;CIEND=-406,9;CIPOS95=0,78;CIEND95=-73,0;MATEID=119759_2;EVENT=119759;SU=16;PE=16;SR=0;ALG=PROD;AF=0.00889;NSAMP=260;MSQ=42.44;RECLASSIFIED;AC=260;AN=29246;NFAM=256	SVTYPE=BND;POS=2345716;STRANDS=+-:16;IMPRECISE;CIPOS=-406,9;CIEND=-10,301;CIPOS95=-73,0;CIEND95=0,78;MATEID=119759_1;EVENT=119759;SECONDARY;SU=16;PE=16;SR=0;ALG=PROD;AF=0.00889;NSAMP=260;MSQ=42.44;RECLASSIFIED;AC=260;AN=29246;NFAM=256
chr1	2335838	2335891	chr14	105590353	105590395	3824	108630.0	+	-	BND	LOW	3824_1	N	N[chr14:105590394[	3824_2	N	]chr1:2335846]N	SVTYPE=BND;POS=2335846;STRANDS=+-:828;CIPOS=-8,45;CIEND=-40,2;CIPOS95=0,0;CIEND95=0,0;MATEID=3824_2;EVENT=3824;SU=828;PE=820;SR=8;ALG=PROD;AF=0.02773;NSAMP=811;MSQ=111.67;RETAINED;AC=811;AN=29246;NFAM=784	SVTYPE=BND;POS=105590394;STRANDS=+-:828;CIPOS=-40,2;CIEND=-8,45;CIPOS95=0,0;CIEND95=0,0;MATEID=3824_1;EVENT=3824;SECONDARY;SU=828;PE=820;SR=8;ALG=PROD;AF=0.02773;NSAMP=811;MSQ=111.67;RETAINED;AC=811;AN=29246;NFAM=784
chr1	2342256	2343060	chr5	55105389	55106264	12243	2390.33	-	-	BND	LOW	12243_1	N	[chr5:55106191[N	12243_2	N	[chr1:2342875[N	SVTYPE=BND;POS=2342875;STRANDS=--:115;IMPRECISE;CIPOS=-618,186;CIEND=-801,74;CIPOS95=-109,109;CIEND95=-196,74;MATEID=12243_2;EVENT=12243;SU=115;PE=115;SR=0;ALG=SUM;AF=0.001881;NSAMP=55;MSQ=29.21;AC=55;AN=29246;NFAM=52	SVTYPE=BND;POS=55106191;STRANDS=--:115;IMPRECISE;CIPOS=-801,74;CIEND=-618,186;CIPOS95=-196,74;CIEND95=-109,109;MATEID=12243_1;EVENT=12243;SECONDARY;SU=115;PE=115;SR=0;ALG=SUM;AF=0.001881;NSAMP=55;MSQ=29.21;AC=55;AN=29246;NFAM=52
chr1	2342832	2342843	chr10	72535027	72535038	451	151982.0	-	+	BND	LOW	451_1	N	]chr10:72535033]N	451_2	N	N[chr1:2342839[	SVTYPE=BND;POS=2342839;STRANDS=-+:84;CIPOS=-6,5;CIEND=-6,5;CIPOS95=0,0;CIEND95=0,0;MATEID=451_2;EVENT=451;SU=84;PE=0;SR=84;ALG=PROD;AF=0.07139;NSAMP=2088;MSQ=38.22;AC=2088;AN=29246;NFAM=1984	SVTYPE=BND;POS=72535033;STRANDS=-+:84;CIPOS=-6,5;CIEND=-6,5;CIPOS95=0,0;CIEND95=0,0;MATEID=451_1;EVENT=451;SECONDARY;SU=84;PE=0;SR=84;ALG=PROD;AF=0.07139;NSAMP=2088;MSQ=38.22;AC=2088;AN=29246;NFAM=1984
chr1	2343970	2343981	chr1	2344036	2344603	543133	75.13	+	+	BND	LOW	543133_1	N	N]chr1:2344046]	543133_2	N	N]chr1:2343980]	SVTYPE=BND;POS=2343980;STRANDS=++:4;IMPRECISE;CIPOS=-10,1;CIEND=-10,557;CIPOS95=-10,1;CIEND95=-1,113;MATEID=543133_2;EVENT=543133;SU=4;PE=4;SR=0;ALG=PROD;AF=6.839e-05;NSAMP=2;MSQ=33.43;AC=2;AN=29246;NFAM=2	SVTYPE=BND;POS=2344046;STRANDS=++:4;IMPRECISE;CIPOS=-10,557;CIEND=-10,1;CIPOS95=-1,113;CIEND95=-10,1;MATEID=543133_1;EVENT=543133;SECONDARY;SU=4;PE=4;SR=0;ALG=PROD;AF=6.839e-05;NSAMP=2;MSQ=33.43;AC=2;AN=29246;NFAM=2
chr1	2354010	2354029	chr1	2354409	2354428	119762	174.97	+	-	BND	LOW	119762_1	N	N[chr1:2354420[	119762_2	N	]chr1:2354020]N	SVTYPE=BND;POS=2354020;STRANDS=+-:24;CIPOS=-10,9;CIEND=-10,9;CIPOS95=0,0;CIEND95=0,0;MATEID=119762_2;EVENT=119762;SU=24;PE=0;SR=24;ALG=PROD;AF=0.0003419;NSAMP=10;MSQ=10.93;RECLASSIFIED;AC=10;AN=29246;NFAM=10	SVTYPE=BND;POS=2354420;STRANDS=+-:24;CIPOS=-10,9;CIEND=-10,9;CIPOS95=0,0;CIEND95=0,0;MATEID=119762_1;EVENT=119762;SECONDARY;SU=24;PE=0;SR=24;ALG=PROD;AF=0.0003419;NSAMP=10;MSQ=10.93;RECLASSIFIED;AC=10;AN=29246;NFAM=10
chr1	2360796	2360815	chr1	2369023	2369042	119763	254.68	+	-	DEL	PASS	119763	N	<DEL>	.	.	.	SVTYPE=DEL;POS=2360806;SVLEN=-8227;END=2369033;STRANDS=+-:12;CIPOS=-10,9;CIEND=-10,9;CIPOS95=0,0;CIEND95=0,0;SU=12;PE=8;SR=4;ALG=PROD;AF=3.419e-05;NSAMP=1;MSQ=254.68;AC=1;AN=29246;NFAM=1	.
chr1	2364342	2364735	chr20	25729404	25730002	8456	1760.31	+	+	BND	LOW	8456_1	N	N]chr20:25729434]	8456_2	N	N]chr1:2364372]	SVTYPE=BND;POS=2364372;STRANDS=++:9;IMPRECISE;CIPOS=-30,363;CIEND=-30,568;CIPOS95=-30,54;CIEND95=-30,104;MATEID=8456_2;EVENT=8456;SU=9;PE=9;SR=0;ALG=PROD;AF=0.001915;NSAMP=56;MSQ=21.02;AC=56;AN=29246;NFAM=56	SVTYPE=BND;POS=25729434;STRANDS=++:9;IMPRECISE;CIPOS=-30,568;CIEND=-30,363;CIPOS95=-30,104;CIEND95=-30,54;MATEID=8456_1;EVENT=8456;SECONDARY;SU=9;PE=9;SR=0;ALG=PROD;AF=0.001915;NSAMP=56;MSQ=21.02;AC=56;AN=29246;NFAM=56
chr1	2370942	2370998	chr1	2388810	2388869	119764	829.71	+	-	DEL	PASS	119764	N	<DEL>	.	.	.	SVTYPE=DEL;POS=2370969;SVLEN=-17871;END=2388840;STRANDS=+-:36;IMPRECISE;CIPOS=-27,29;CIEND=-30,29;CIPOS95=-1,1;CIEND95=-1,1;SU=36;PE=33;SR=3;ALG=PROD;AF=0.0001026;NSAMP=3;MSQ=276.57;AC=3;AN=29246;NFAM=2	.
chr1	2388775	2388792	chr11	93625273	93625290	1420	182.84	-	+	BND	LOW	1420_1	N	]chr11:93625282]N	1420_2	N	N[chr1:2388785[	SVTYPE=BND;POS=2388785;STRANDS=-+:4;CIPOS=-9,8;CIEND=-9,8;CIPOS95=0,0;CIEND95=0,0;MATEID=1420_2;EVENT=1420;SU=4;PE=0;SR=4;ALG=PROD;AF=0.0002052;NSAMP=4;MSQ=33.72;AC=6;AN=29246;NFAM=4	SVTYPE=BND;POS=93625282;STRANDS=-+:4;CIPOS=-9,8;CIEND=-9,8;CIPOS95=0,0;CIEND95=0,0;MATEID=1420_1;EVENT=1420;SECONDARY;SU=4;PE=0;SR=4;ALG=PROD;AF=0.0002052;NSAMP=4;MSQ=33.72;AC=6;AN=29246;NFAM=4
chr1	2391769	2391853	chr9	205011	205097	16280	134.5	-	+	BND	LOW	16280_1	N	]chr9:205055]N	16280_2	N	N[chr1:2391813[	SVTYPE=BND;POS=2391813;STRANDS=-+:14;CIPOS=-43,41;CIEND=-44,42;CIPOS95=0,0;CIEND95=0,0;MATEID=16280_2;EVENT=16280;SU=14;PE=4;SR=10;ALG=PROD;AF=3.419e-05;NSAMP=1;MSQ=134.5;AC=1;AN=29246;NFAM=1	SVTYPE=BND;POS=205055;STRANDS=-+:14;CIPOS=-44,42;CIEND=-43,41;CIPOS95=0,0;CIEND95=0,0;MATEID=16280_1;EVENT=16280;SECONDARY;SU=14;PE=4;SR=10;ALG=PROD;AF=3.419e-05;NSAMP=1;MSQ=134.5;AC=1;AN=29246;NFAM=1
chr1	2391952	2391963	chr1	2395774	2395785	119768	35.75	+	-	BND	LOW	119768_1	N	N[chr1:2395781[	119768_2	N	]chr1:2391958]N	SVTYPE=BND;POS=2391958;STRANDS=+-:6;CIPOS=-6,5;CIEND=-6,5;CIPOS95=0,0;CIEND95=0,0;MATEID=119768_2;EVENT=119768;SU=6;PE=0;SR=6;ALG=PROD;AF=3.419e-05;NSAMP=1;MSQ=35.75;RECLASSIFIED;AC=1;AN=29246;NFAM=1	SVTYPE=BND;POS=2395781;STRANDS=+-:6;CIPOS=-6,5;CIEND=-6,5;CIPOS95=0,0;CIEND95=0,0;MATEID=119768_1;EVENT=119768;SECONDARY;SU=6;PE=0;SR=6;ALG=PROD;AF=3.419e-05;NSAMP=1;MSQ=35.75;RECLASSIFIED;AC=1;AN=29246;NFAM=1
chr1	2397197	2397244	chr1	2399386	2399433	119770	185.16	+	-	BND	LOW	119770_1	N	N[chr1:2399411[	119770_2	N	]chr1:2397221]N	SVTYPE=BND;POS=2397221;STRANDS=+-:21;CIPOS=-24,23;CIEND=-24,23;CIPOS95=0,0;CIEND95=0,0;MATEID=119770_2;EVENT=119770;SU=21;PE=2;SR=19;ALG=PROD;AF=3.419e-05;NSAMP=1;MSQ=62.49;RECLASSIFIED;AC=1;AN=29246;NFAM=1	SVTYPE=BND;POS=2399411;STRANDS=+-:21;CIPOS=-24,23;CIEND=-24,23;CIPOS95=0,0;CIEND95=0,0;MATEID=119770_1;EVENT=119770;SECONDARY;SU=21;PE=2;SR=19;ALG=PROD;AF=3.419e-05;NSAMP=1;MSQ=62.49;RECLASSIFIED;AC=1;AN=29246;NFAM=1
chr1	2399505	2400240	chr1	2401464	2402211	119771	130.86	+	-	BND	LOW	119771_1	N	N[chr1:2402205[	119771_2	N	]chr1:2399513]N	SVTYPE=BND;POS=2399513;STRANDS=+-:5;IMPRECISE;CIPOS=-8,727;CIEND=-740,7;CIPOS95=0,141;CIEND95=-139,0;MATEID=119771_2;EVENT=119771;SU=5;PE=5;SR=0;ALG=PROD;AF=3.419e-05;NSAMP=1;MSQ=41.38;RECLASSIFIED;AC=1;AN=29246;NFAM=1	SVTYPE=BND;POS=2402205;STRANDS=+-:5;IMPRECISE;CIPOS=-740,7;CIEND=-8,727;CIPOS95=-139,0;CIEND95=0,141;MATEID=119771_1;EVENT=119771;SECONDARY;SU=5;PE=5;SR=0;ALG=PROD;AF=3.419e-05;NSAMP=1;MSQ=41.38;RECLASSIFIED;AC=1;AN=29246;NFAM=1
chr1	2400929	2401351	chr1	2402618	2403037	119774	187.71	+	-	BND	LOW	119774_1	N	N[chr1:2403031[	119774_2	N	]chr1:2400935]N	SVTYPE=BND;POS=2400935;STRANDS=+-:6;IMPRECISE;CIPOS=-6,416;CIEND=-412,7;CIPOS95=0,150;CIEND95=-143,1;MATEID=119774_2;EVENT=119774;SU=6;PE=6;SR=0;ALG=PROD;AF=3.419e-05;NSAMP=1;MSQ=131.24;RECLASSIFIED;AC=1;AN=29246;NFAM=1	SVTYPE=BND;POS=2403031;STRANDS=+-:6;IMPRECISE;CIPOS=-412,7;CIEND=-6,416;CIPOS95=-143,1;CIEND95=0,150;MATEID=119774_1;EVENT=119774;SECONDARY;SU=6;PE=6;SR=0;ALG=PROD;AF=3.419e-05;NSAMP=1;MSQ=131.24;RECLASSIFIED;AC=1;AN=29246;NFAM=1
chr1	2400931	2400940	chr1	2402199	2402208	119773	41.64	+	-	BND	LOW	119773_1	N	N[chr1:2402205[	119773_2	N	]chr1:2400936]N	SVTYPE=BND;POS=2400936;STRANDS=+-:7;CIPOS=-5,4;CIEND=-5,4;CIPOS95=0,0;CIEND95=0,0;MATEID=119773_2;EVENT=119773;SU=7;PE=0;SR=7;ALG=PROD;AF=3.419e-05;NSAMP=1;MSQ=41.64;RECLASSIFIED;AC=1;AN=29246;NFAM=1	SVTYPE=BND;POS=2402205;STRANDS=+-:7;CIPOS=-5,4;CIEND=-5,4;CIPOS95=0,0;CIEND95=0,0;MATEID=119773_1;EVENT=119773;SECONDARY;SU=7;PE=0;SR=7;ALG=PROD;AF=3.419e-05;NSAMP=1;MSQ=41.64;RECLASSIFIED;AC=1;AN=29246;NFAM=1
chr1	2401213	2401224	chr1	2401380	2401393	119772	64458.5	+	-	BND	LOW	119772_1	N	N[chr1:2401389[	119772_2	N	]chr1:2401223]N	SVTYPE=BND;POS=2401223;STRANDS=+-:4;IMPRECISE;CIPOS=-10,1;CIEND=-8,5;CIPOS95=-1,0;CIEND95=-4,2;MATEID=119772_2;EVENT=119772;SU=4;PE=0;SR=4;ALG=PROD;AF=0.05286;NSAMP=1546;MSQ=21.33;RECLASSIFIED;AC=1546;AN=29246;NFAM=1498	SVTYPE=BND;POS=2401389;STRANDS=+-:4;IMPRECISE;CIPOS=-8,5;CIEND=-10,1;CIPOS95=-4,2;CIEND95=-1,0;MATEID=119772_1;EVENT=119772;SECONDARY;SU=4;PE=0;SR=4;ALG=PROD;AF=0.05286;NSAMP=1546;MSQ=21.33;RECLASSIFIED;AC=1546;AN=29246;NFAM=1498
chr1	2402312	2402371	chr1	2403009	2403052	119775	619.55	+	-	BND	PASS	119775_1	N	N[chr1:2403032[	119775_2	N	]chr1:2402342]N	SVTYPE=BND;POS=2402342;STRANDS=+-:35;CIPOS=-30,29;CIEND=-22,21;CIPOS95=0,0;CIEND95=0,0;MATEID=119775_2;EVENT=119775;SU=35;PE=8;SR=27;ALG=PROD;AF=3.419e-05;NSAMP=1;MSQ=185.16;RECLASSIFIED;AC=1;AN=29246;NFAM=1	SVTYPE=BND;POS=2403032;STRANDS=+-:35;CIPOS=-22,21;CIEND=-30,29;CIPOS95=0,0;CIEND95=0,0;MATEID=119775_1;EVENT=119775;SECONDARY;SU=35;PE=8;SR=27;ALG=PROD;AF=3.419e-05;NSAMP=1;MSQ=185.16;RECLASSIFIED;AC=1;AN=29246;NFAM=1
chr1	2403700	2404006	chr9	204757	205078	16281	338.59	+	-	BND	PASS	16281_1	N	N[chr9:205038[	16281_2	N	]chr1:2403750]N	SVTYPE=BND;POS=2403750;STRANDS=+-:18;IMPRECISE;CIPOS=-50,256;CIEND=-280,41;CIPOS95=-44,44;CIEND95=-66,41;MATEID=16281_2;EVENT=16281;SU=18;PE=18;SR=0;ALG=PROD;AF=3.419e-05;NSAMP=1;MSQ=338.59;AC=1;AN=29246;NFAM=1	SVTYPE=BND;POS=205038;STRANDS=+-:18;IMPRECISE;CIPOS=-280,41;CIEND=-50,256;CIPOS95=-66,41;CIEND95=-44,44;MATEID=16281_1;EVENT=16281;SECONDARY;SU=18;PE=18;SR=0;ALG=PROD;AF=3.419e-05;NSAMP=1;MSQ=338.59;AC=1;AN=29246;NFAM=1
chr1	2411621	2411623	chr1	2439698	2439701	455069	353.33	-	+	DUP	PASS	455069	N	<DUP>	.	.	.	SVTYPE=DUP;POS=2411623;SVLEN=28077;END=2439700;STRANDS=-+:33;CIPOS=-2,0;CIEND=-2,1;CIPOS95=0,0;CIEND95=0,0;SU=33;PE=20;SR=13;ALG=PROD;AF=6.839e-05;NSAMP=1;MSQ=353.03;AC=2;AN=29246;NFAM=1	.
chr1	2413841	2413844	chr1	2414033	2414048	119776	667.39	+	-	BND	LOW	119776_1	N	N[chr1:2414040[	119776_2	N	]chr1:2413843]N	SVTYPE=BND;POS=2413843;STRANDS=+-:19;CIPOS=-2,1;CIEND=-6,9;CIPOS95=0,0;CIEND95=0,0;MATEID=119776_2;EVENT=119776;SU=19;PE=1;SR=18;ALG=PROD;AF=0.0001368;NSAMP=4;MSQ=166.36;RECLASSIFIED;AC=4;AN=29246;NFAM=4	SVTYPE=BND;POS=2414040;STRANDS=+-:19;CIPOS=-6,9;CIEND=-2,1;CIPOS95=0,0;CIEND95=0,0;MATEID=119776_1;EVENT=119776;SECONDARY;SU=19;PE=1;SR=18;ALG=PROD;AF=0.0001368;NSAMP=4;MSQ=166.36;RECLASSIFIED;AC=4;AN=29246;NFAM=4
chr1	2414553	2414564	chr1	2414723	2414734	119777	181.56	+	-	BND	LOW	119777_1	N	N[chr1:2414730[	119777_2	N	]chr1:2414559]N	SVTYPE=BND;POS=2414559;STRANDS=+-:6;CIPOS=-6,5;CIEND=-6,5;CIPOS95=0,0;CIEND95=0,0;MATEID=119777_2;EVENT=119777;SU=6;PE=0;SR=6;ALG=PROD;AF=6.839e-05;NSAMP=2;MSQ=14.28;RECLASSIFIED;AC=2;AN=29246;NFAM=2	SVTYPE=BND;POS=2414730;STRANDS=+-:6;CIPOS=-6,5;CIEND=-6,5;CIPOS95=0,0;CIEND95=0,0;MATEID=119777_1;EVENT=119777;SECONDARY;SU=6;PE=0;SR=6;ALG=PROD;AF=6.839e-05;NSAMP=2;MSQ=14.28;RECLASSIFIED;AC=2;AN=29246;NFAM=2
chr1	2416211	2416225	chr1	2440940	2440951	119778	284.63	+	-	DEL	PASS	119778	N	<DEL>	.	.	.	SVTYPE=DEL;POS=2416218;SVLEN=-24730;END=2440948;STRANDS=+-:14;CIPOS=-7,7;CIEND=-8,3;CIPOS95=0,0;CIEND95=0,0;SU=14;PE=10;SR=4;ALG=PROD;AF=3.419e-05;NSAMP=1;MSQ=284.61;AC=1;AN=29246;NFAM=1	.
chr1	2417535	2417554	chr1	2421567	2421586	543134	629.53	+	+	BND	PASS	543134_1	N	N]chr1:2421577]	543134_2	N	N]chr1:2417545]	SVTYPE=BND;POS=2417545;STRANDS=++:29;CIPOS=-10,9;CIEND=-10,9;CIPOS95=0,0;CIEND95=0,0;MATEID=543134_2;EVENT=543134;SU=29;PE=18;SR=11;ALG=PROD;AF=3.419e-05;NSAMP=1;MSQ=629.53;AC=1;AN=29246;NFAM=1	SVTYPE=BND;POS=2421577;STRANDS=++:29;CIPOS=-10,9;CIEND=-10,9;CIPOS95=0,0;CIEND95=0,0;MATEID=543134_1;EVENT=543134;SECONDARY;SU=29;PE=18;SR=11;ALG=PROD;AF=3.419e-05;NSAMP=1;MSQ=629.53;AC=1;AN=29246;NFAM=1
chr1	2420943	2421199	chr1	2421554	2421731	543135	248.79	-	-	BND	LOW	543135_1	N	[chr1:2421723[N	543135_2	N	[chr1:2421191[N	SVTYPE=BND;POS=2421191;STRANDS=--:12;IMPRECISE;CIPOS=-247,9;CIEND=-168,9;CIPOS95=-51,2;CIEND95=-54,2;MATEID=543135_2;EVENT=543135;SU=12;PE=12;SR=0;ALG=PROD;AF=3.419e-05;NSAMP=1;MSQ=248.79;AC=1;AN=29246;NFAM=1	SVTYPE=BND;POS=2421723;STRANDS=--:12;IMPRECISE;CIPOS=-168,9;CIEND=-247,9;CIPOS95=-54,2;CIEND95=-51,2;MATEID=543135_1;EVENT=543135;SECONDARY;SU=12;PE=12;SR=0;ALG=PROD;AF=3.419e-05;NSAMP=1;MSQ=248.79;AC=1;AN=29246;NFAM=1
chr1	2421790	2422909	chr9	125813183	125814350	16993	802759.0	+	-	BND	LOW	16993_1	N	N[chr9:125814013[	16993_2	N	]chr1:2421843]N	SVTYPE=BND;POS=2421843;STRANDS=+-:18336;IMPRECISE;CIPOS=-53,1066;CIEND=-829,338;CIPOS95=-53,185;CIEND95=-114,114;MATEID=16993_2;EVENT=16993;SU=18336;PE=18336;SR=0;ALG=SUM;AF=0.302;NSAMP=8832;MSQ=59.96;AC=8832;AN=29246;NFAM=8406	SVTYPE=BND;POS=125814013;STRANDS=+-:18336;IMPRECISE;CIPOS=-829,338;CIEND=-53,1066;CIPOS95=-114,114;CIEND95=-53,185;MATEID=16993_1;EVENT=16993;SECONDARY;SU=18336;PE=18336;SR=0;ALG=SUM;AF=0.302;NSAMP=8832;MSQ=59.96;AC=8832;AN=29246;NFAM=8406
chr1	2431245	2431264	chr1	2440548	2440567	455070	141.64	-	+	BND	LOW	455070_1	N	]chr1:2440558]N	455070_2	N	N[chr1:2431256[	SVTYPE=BND;POS=2431256;STRANDS=-+:4;IMPRECISE;CIPOS=-10,9;CIEND=-10,9;CIPOS95=-3,1;CIEND95=-1,3;MATEID=455070_2;EVENT=455070;SU=4;PE=3;SR=1;ALG=PROD;AF=3.419e-05;NSAMP=1;MSQ=8.58;RECLASSIFIED;AC=1;AN=29246;NFAM=1	SVTYPE=BND;POS=2440558;STRANDS=-+:4;IMPRECISE;CIPOS=-10,9;CIEND=-10,9;CIPOS95=-1,3;CIEND95=-3,1;MATEID=455070_1;EVENT=455070;SECONDARY;SU=4;PE=3;SR=1;ALG=PROD;AF=3.419e-05;NSAMP=1;MSQ=8.58;RECLASSIFIED;AC=1;AN=29246;NFAM=1
chr1	2435940	2435957	chr1	2436362	2436379	119781	2890.38	+	-	BND	LOW	119781_1	N	N[chr1:2436372[	119781_2	N	]chr1:2435949]N	SVTYPE=BND;POS=2435949;STRANDS=+-:4;CIPOS=-9,8;CIEND=-9,8;CIPOS95=0,0;CIEND95=0,0;MATEID=119781_2;EVENT=119781;SU=4;PE=0;SR=4;ALG=PROD;AF=0.002701;NSAMP=79;MSQ=22.33;RETAINED;RECLASSIFIED;AC=79;AN=29246;NFAM=79	SVTYPE=BND;POS=2436372;STRANDS=+-:4;CIPOS=-9,8;CIEND=-9,8;CIPOS95=0,0;CIEND95=0,0;MATEID=119781_1;EVENT=119781;SECONDARY;SU=4;PE=0;SR=4;ALG=PROD;AF=0.002701;NSAMP=79;MSQ=22.33;RETAINED;RECLASSIFIED;AC=79;AN=29246;NFAM=79
chr1	2435958	2435977	chr1	2436078	2436097	119779	3008.56	+	-	BND	LOW	119779_1	N	N[chr1:2436089[	119779_2	N	]chr1:2435968]N	SVTYPE=BND;POS=2435968;STRANDS=+-:4;IMPRECISE;CIPOS=-10,9;CIEND=-10,9;CIPOS95=-1,1;CIEND95=-1,1;MATEID=119779_2;EVENT=119779;SU=4;PE=2;SR=2;ALG=PROD;AF=0.002359;NSAMP=69;MSQ=20.33;RETAINED;RECLASSIFIED;AC=69;AN=29246;NFAM=69	SVTYPE=BND;POS=2436089;STRANDS=+-:4;IMPRECISE;CIPOS=-10,9;CIEND=-10,9;CIPOS95=-1,1;CIEND95=-1,1;MATEID=119779_1;EVENT=119779;SECONDARY;SU=4;PE=2;SR=2;ALG=PROD;AF=0.002359;NSAMP=69;MSQ=20.33;RETAINED;RECLASSIFIED;AC=69;AN=29246;NFAM=69
chr1	2435989	2436048	chr1	2436465	2436524	455073	64898.8	-	+	BND	LOW	455073_1	N	]chr1:2436495]N	455073_2	N	N[chr1:2436020[	SVTYPE=BND;POS=2436020;STRANDS=-+:4;IMPRECISE;CIPOS=-30,29;CIEND=-30,29;CIPOS95=-3,3;CIEND95=-3,3;MATEID=455073_2;EVENT=455073;SU=4;PE=3;SR=1;ALG=PROD;AF=0.03453;NSAMP=993;MSQ=38.35;RETAINED;RECLASSIFIED;AC=1010;AN=29246;NFAM=982	SVTYPE=BND;POS=2436495;STRANDS=-+:4;IMPRECISE;CIPOS=-30,29;CIEND=-30,29;CIPOS95=-3,3;CIEND95=-3,3;MATEID=455073_1;EVENT=455073;SECONDARY;SU=4;PE=3;SR=1;ALG=PROD;AF=0.03453;NSAMP=993;MSQ=38.35;RETAINED;RECLASSIFIED;AC=1010;AN=29246;NFAM=982
chr1	2436082	2436097	chr10	114253194	114253213	582	703.81	-	+	BND	LOW	582_1	N	]chr10:114253204]N	582_2	N	N[chr1:2436092[	SVTYPE=BND;POS=2436092;STRANDS=-+:5;CIPOS=-9,6;CIEND=-10,9;CIPOS95=0,0;CIEND95=0,0;MATEID=582_2;EVENT=582;SU=5;PE=1;SR=4;ALG=PROD;AF=0.0007522;NSAMP=22;MSQ=11.04;AC=22;AN=29246;NFAM=22	SVTYPE=BND;POS=114253204;STRANDS=-+:5;CIPOS=-10,9;CIEND=-9,6;CIPOS95=0,0;CIEND95=0,0;MATEID=582_1;EVENT=582;SECONDARY;SU=5;PE=1;SR=4;ALG=PROD;AF=0.0007522;NSAMP=22;MSQ=11.04;AC=22;AN=29246;NFAM=22
chr1	2436122	2436139	chr1	2436421	2436438	119783	91651.8	+	-	BND	LOW	119783_1	N	N[chr1:2436431[	119783_2	N	]chr1:2436131]N	SVTYPE=BND;POS=2436131;STRANDS=+-:4;CIPOS=-9,8;CIEND=-9,8;CIPOS95=0,0;CIEND95=0,0;MATEID=119783_2;EVENT=119783;SU=4;PE=0;SR=4;ALG=PROD;AF=0.05197;NSAMP=1520;MSQ=38.75;RECLASSIFIED;AC=1520;AN=29246;NFAM=1476	SVTYPE=BND;POS=2436431;STRANDS=+-:4;CIPOS=-9,8;CIEND=-9,8;CIPOS95=0,0;CIEND95=0,0;MATEID=119783_1;EVENT=119783;SECONDARY;SU=4;PE=0;SR=4;ALG=PROD;AF=0.05197;NSAMP=1520;MSQ=38.75;RECLASSIFIED;AC=1520;AN=29246;NFAM=1476
chr1	2436241	2436260	chr1	2436484	2436503	119784	323840.0	+	-	BND	LOW	119784_1	N	N[chr1:2436495[	119784_2	N	]chr1:2436251]N	SVTYPE=BND;POS=2436251;STRANDS=+-:4;IMPRECISE;CIPOS=-10,9;CIEND=-10,9;CIPOS95=-3,3;CIEND95=-3,3;MATEID=119784_2;EVENT=119784;SU=4;PE=3;SR=1;ALG=PROD;AF=0.1332;NSAMP=3894;MSQ=67.65;RECLASSIFIED;AC=3895;AN=29246;NFAM=3794	SVTYPE=BND;POS=2436495;STRANDS=+-:4;IMPRECISE;CIPOS=-10,9;CIEND=-10,9;CIPOS95=-3,3;CIEND95=-3,3;MATEID=119784_1;EVENT=119784;SECONDARY;SU=4;PE=3;SR=1;ALG=PROD;AF=0.1332;NSAMP=3894;MSQ=67.65;RECLASSIFIED;AC=3895;AN=29246;NFAM=3794
chr1	2436479	2436485	chr1	2436546	2436552	119785	469651.0	+	-	BND	LOW	119785_1	N	N[chr1:2436551[	119785_2	N	]chr1:2436482]N	SVTYPE=BND;POS=2436482;STRANDS=+-:328;CIPOS=-3,3;CIEND=-4,2;CIPOS95=0,0;CIEND95=0,0;MATEID=119785_2;EVENT=119785;SU=328;PE=45;SR=283;ALG=PROD;AF=0.2403;NSAMP=6430;MSQ=45.47;RECLASSIFIED;AC=7016;AN=29194;NFAM=6143	SVTYPE=BND;POS=2436551;STRANDS=+-:328;CIPOS=-4,2;CIEND=-3,3;CIPOS95=0,0;CIEND95=0,0;MATEID=119785_1;EVENT=119785;SECONDARY;SU=328;PE=45;SR=283;ALG=PROD;AF=0.2403;NSAMP=6430;MSQ=45.47;RECLASSIFIED;AC=7016;AN=29194;NFAM=6143
chr1	2440544	2440560	chr1	2442862	2442878	119787	5233.11	+	-	BND	PASS	119787_1	N	N[chr1:2442873[	119787_2	N	]chr1:2440551]N	SVTYPE=BND;POS=2440551;STRANDS=+-:110;CIPOS=-7,9;CIEND=-10,6;CIPOS95=0,0;CIEND95=0,0;MATEID=119787_2;EVENT=119787;SU=110;PE=89;SR=21;ALG=PROD;AF=0.0001026;NSAMP=3;MSQ=204.39;RETAINED;RECLASSIFIED;AC=3;AN=29246;NFAM=3	SVTYPE=BND;POS=2442873;STRANDS=+-:110;CIPOS=-10,6;CIEND=-7,9;CIPOS95=0,0;CIEND95=0,0;MATEID=119787_1;EVENT=119787;SECONDARY;SU=110;PE=89;SR=21;ALG=PROD;AF=0.0001026;NSAMP=3;MSQ=204.39;RETAINED;RECLASSIFIED;AC=3;AN=29246;NFAM=3
chr1	2450033	2450079	chr1	2469086	2469131	455074	551.55	-	+	DUP	PASS	455074	N	<DUP>	.	.	.	SVTYPE=DUP;POS=2450057;SVLEN=19052;END=2469109;STRANDS=-+:56;CIPOS=-24,22;CIEND=-23,22;CIPOS95=0,0;CIEND95=0,0;SU=56;PE=35;SR=21;ALG=PROD;AF=3.419e-05;NSAMP=1;MSQ=201.16;AC=1;AN=29246;NFAM=1	.
chr1	2450533	2450550	chr1	2450728	2450745	119789	448.63	+	-	BND	LOW	119789_1	N	N[chr1:2450738[	119789_2	N	]chr1:2450542]N	SVTYPE=BND;POS=2450542;STRANDS=+-:4;CIPOS=-9,8;CIEND=-9,8;CIPOS95=0,0;CIEND95=0,0;MATEID=119789_2;EVENT=119789;SU=4;PE=0;SR=4;ALG=PROD;AF=0.0008548;NSAMP=25;MSQ=13.74;RECLASSIFIED;AC=25;AN=29246;NFAM=25	SVTYPE=BND;POS=2450738;STRANDS=+-:4;CIPOS=-9,8;CIEND=-9,8;CIPOS95=0,0;CIEND95=0,0;MATEID=119789_1;EVENT=119789;SECONDARY;SU=4;PE=0;SR=4;ALG=PROD;AF=0.0008548;NSAMP=25;MSQ=13.74;RECLASSIFIED;AC=25;AN=29246;NFAM=25
chr1	2450710	2450727	chr12	64543438	64543455	2168	8474.27	+	-	BND	LOW	2168_1	N	N[chr12:64543448[	2168_2	N	]chr1:2450719]N	SVTYPE=BND;POS=2450719;STRANDS=-+:4,+-:50;CIPOS=-9,8;CIEND=-9,8;CIPOS95=0,0;CIEND95=0,0;MATEID=2168_2;EVENT=2168;SU=54;PE=0;SR=54;ALG=PROD;AF=0.0093;NSAMP=267;MSQ=15.09;AC=272;AN=29246;NFAM=266	SVTYPE=BND;POS=64543448;STRANDS=-+:4,+-:50;CIPOS=-9,8;CIEND=-9,8;CIPOS95=0,0;CIEND95=0,0;MATEID=2168_1;EVENT=2168;SECONDARY;SU=54;PE=0;SR=54;ALG=PROD;AF=0.0093;NSAMP=267;MSQ=15.09;AC=272;AN=29246;NFAM=266
chr1	2458767	2458782	chr1	2460607	2460621	119790	2247.85	+	-	DEL	PASS	119790	N	<DEL>	.	.	.	SVTYPE=DEL;POS=2458774;SVLEN=-1842;END=2460616;STRANDS=+-:92;CIPOS=-7,8;CIEND=-9,5;CIPOS95=0,0;CIEND95=0,0;SU=92;PE=59;SR=33;ALG=PROD;AF=3.419e-05;NSAMP=1;MSQ=518.5;AC=1;AN=29246;NFAM=1	.
chr1	2459301	2459320	chr1	2459686	2459705	119791	214366.0	+	-	DEL	PASS	119791	N	<DEL>	.	.	.	SVTYPE=DEL;POS=2459311;SVLEN=-385;END=2459696;STRANDS=+-:4;IMPRECISE;CIPOS=-10,9;CIEND=-10,9;CIPOS95=-3,3;CIEND95=-3,3;SU=4;PE=3;SR=1;ALG=PROD;AF=0.09918;NSAMP=1383;MSQ=27.11;MEDGQR=0.94;Q10GQR=0.3;AC=1383;AN=13944;NFAM=1371	.
chr1	2462027	2462038	chr1	2462483	2462495	455075	160.11	-	+	BND	LOW	455075_1	N	]chr1:2462490]N	455075_2	N	N[chr1:2462031[	SVTYPE=BND;POS=2462031;STRANDS=-+:7;IMPRECISE;CIPOS=-3,8;CIEND=-7,5;CIPOS95=0,1;CIEND95=0,0;MATEID=455075_2;EVENT=455075;SU=7;PE=1;SR=6;ALG=PROD;AF=0.000171;NSAMP=5;MSQ=5.82;RECLASSIFIED;AC=5;AN=29246;NFAM=5	SVTYPE=BND;POS=2462490;STRANDS=-+:7;IMPRECISE;CIPOS=-7,5;CIEND=-3,8;CIPOS95=0,0;CIEND95=0,1;MATEID=455075_1;EVENT=455075;SECONDARY;SU=7;PE=1;SR=6;ALG=PROD;AF=0.000171;NSAMP=5;MSQ=5.82;RECLASSIFIED;AC=5;AN=29246;NFAM=5
chr1	2462045	2462062	chr1	2462316	2462333	119792	4624.66	+	-	BND	LOW	119792_1	N	N[chr1:2462326[	119792_2	N	]chr1:2462054]N	SVTYPE=BND;POS=2462054;STRANDS=+-:4;CIPOS=-9,8;CIEND=-9,8;CIPOS95=0,0;CIEND95=0,0;MATEID=119792_2;EVENT=119792;SU=4;PE=0;SR=4;ALG=PROD;AF=0.002359;NSAMP=69;MSQ=51.61;RETAINED;RECLASSIFIED;AC=69;AN=29246;NFAM=69	SVTYPE=BND;POS=2462326;STRANDS=+-:4;CIPOS=-9,8;CIEND=-9,8;CIPOS95=0,0;CIEND95=0,0;MATEID=119792_1;EVENT=119792;SECONDARY;SU=4;PE=0;SR=4;ALG=PROD;AF=0.002359;NSAMP=69;MSQ=51.61;RETAINED;RECLASSIFIED;AC=69;AN=29246;NFAM=69
chr1	2462298	2462316	chr1	2462455	2462472	119795	404.15	+	-	BND	LOW	119795_1	N	N[chr1:2462465[	119795_2	N	]chr1:2462308]N	SVTYPE=BND;POS=2462308;STRANDS=+-:4;IMPRECISE;CIPOS=-10,8;CIEND=-9,8;CIPOS95=-1,0;CIEND95=0,0;MATEID=119795_2;EVENT=119795;SU=4;PE=0;SR=4;ALG=PROD;AF=0.000171;NSAMP=5;MSQ=70.21;RECLASSIFIED;AC=5;AN=29246;NFAM=5	SVTYPE=BND;POS=2462465;STRANDS=+-:4;IMPRECISE;CIPOS=-9,8;CIEND=-10,8;CIPOS95=0,0;CIEND95=-1,0;MATEID=119795_1;EVENT=119795;SECONDARY;SU=4;PE=0;SR=4;ALG=PROD;AF=0.000171;NSAMP=5;MSQ=70.21;RECLASSIFIED;AC=5;AN=29246;NFAM=5
chr1	2471461	2471480	chr1	2471519	2471538	119796	174.88	+	-	DEL	PASS	119796	N	<DEL>	.	.	.	SVTYPE=DEL;POS=2471471;SVLEN=-58;END=2471529;STRANDS=+-:5;CIPOS=-10,9;CIEND=-10,9;CIPOS95=0,0;CIEND95=0,0;SU=5;PE=0;SR=5;ALG=PROD;AF=3.419e-05;NSAMP=1;MSQ=173.83;AC=1;AN=29246;NFAM=1	.
chr1	2473716	2473720	chr1	2474360	2474377	543136	230.37	-	-	BND	LOW	543136_1	N	[chr1:2474371[N	543136_2	N	[chr1:2473720[N	SVTYPE=BND;POS=2473720;STRANDS=--:19;CIPOS=-3,1;CIEND=-10,7;CIPOS95=0,0;CIEND95=0,0;MATEID=543136_2;EVENT=543136;SU=19;PE=9;SR=10;ALG=PROD;AF=3.419e-05;NSAMP=1;MSQ=230.37;AC=1;AN=29246;NFAM=1	SVTYPE=BND;POS=2474371;STRANDS=--:19;CIPOS=-10,7;CIEND=-3,1;CIPOS95=0,0;CIEND95=0,0;MATEID=543136_1;EVENT=543136;SECONDARY;SU=19;PE=9;SR=10;ALG=PROD;AF=3.419e-05;NSAMP=1;MSQ=230.37;AC=1;AN=29246;NFAM=1
chr1	2473718	2473721	chr1	2474547	2474566	543137	494.26	+	+	BND	PASS	543137_1	N	N]chr1:2474557]	543137_2	N	N]chr1:2473720]	SVTYPE=BND;POS=2473720;STRANDS=++:29;CIPOS=-2,1;CIEND=-10,9;CIPOS95=0,0;CIEND95=0,0;MATEID=543137_2;EVENT=543137;SU=29;PE=14;SR=15;ALG=PROD;AF=3.419e-05;NSAMP=1;MSQ=494.26;AC=1;AN=29246;NFAM=1	SVTYPE=BND;POS=2474557;STRANDS=++:29;CIPOS=-10,9;CIEND=-2,1;CIPOS95=0,0;CIEND95=0,0;MATEID=543137_1;EVENT=543137;SECONDARY;SU=29;PE=14;SR=15;ALG=PROD;AF=3.419e-05;NSAMP=1;MSQ=494.26;AC=1;AN=29246;NFAM=1
chr1	2483760	2483779	chr1	2484052	2484071	119797	1426.06	+	-	BND	LOW	119797_1	N	N[chr1:2484063[	119797_2	N	]chr1:2483770]N	SVTYPE=BND;POS=2483770;STRANDS=+-:5;CIPOS=-10,9;CIEND=-10,9;CIPOS95=0,0;CIEND95=0,0;MATEID=119797_2;EVENT=119797;SU=5;PE=0;SR=5;ALG=PROD;AF=0.001744;NSAMP=51;MSQ=16.99;RECLASSIFIED;AC=51;AN=29246;NFAM=51	SVTYPE=BND;POS=2484063;STRANDS=+-:5;CIPOS=-10,9;CIEND=-10,9;CIPOS95=0,0;CIEND95=0,0;MATEID=119797_1;EVENT=119797;SECONDARY;SU=5;PE=0;SR=5;ALG=PROD;AF=0.001744;NSAMP=51;MSQ=16.99;RECLASSIFIED;AC=51;AN=29246;NFAM=51
chr1	2496788	2496795	chr1	2496861	2496868	119798	216.34	+	-	BND	LOW	119798_1	N	N[chr1:2496866[	119798_2	N	]chr1:2496792]N	SVTYPE=BND;POS=2496792;STRANDS=+-:9;CIPOS=-4,3;CIEND=-4,3;CIPOS95=0,0;CIEND95=0,0;MATEID=119798_2;EVENT=119798;SU=9;PE=0;SR=9;ALG=PROD;AF=3.419e-05;NSAMP=1;MSQ=215.79;RECLASSIFIED;AC=1;AN=29246;NFAM=1	SVTYPE=BND;POS=2496866;STRANDS=+-:9;CIPOS=-4,3;CIEND=-4,3;CIPOS95=0,0;CIEND95=0,0;MATEID=119798_1;EVENT=119798;SECONDARY;SU=9;PE=0;SR=9;ALG=PROD;AF=3.419e-05;NSAMP=1;MSQ=215.79;RECLASSIFIED;AC=1;AN=29246;NFAM=1
chr1	2503518	2503573	chr1	2503954	2504013	119800	129.43	+	-	BND	LOW	119800_1	N	N[chr1:2503985[	119800_2	N	]chr1:2503546]N	SVTYPE=BND;POS=2503546;STRANDS=+-:10;CIPOS=-28,27;CIEND=-30,29;CIPOS95=0,0;CIEND95=0,0;MATEID=119800_2;EVENT=119800;SU=10;PE=0;SR=10;ALG=PROD;AF=6.839e-05;NSAMP=2;MSQ=20.89;RECLASSIFIED;AC=2;AN=29246;NFAM=2	SVTYPE=BND;POS=2503985;STRANDS=+-:10;CIPOS=-30,29;CIEND=-28,27;CIPOS95=0,0;CIEND95=0,0;MATEID=119800_1;EVENT=119800;SECONDARY;SU=10;PE=0;SR=10;ALG=PROD;AF=6.839e-05;NSAMP=2;MSQ=20.89;RECLASSIFIED;AC=2;AN=29246;NFAM=2
chr1	2514545	2514562	chr1	2514667	2514684	119801	22.22	+	-	BND	LOW	119801_1	N	N[chr1:2514677[	119801_2	N	]chr1:2514554]N	SVTYPE=BND;POS=2514554;STRANDS=+-:4;CIPOS=-9,8;CIEND=-9,8;CIPOS95=0,0;CIEND95=0,0;MATEID=119801_2;EVENT=119801;SU=4;PE=0;SR=4;ALG=PROD;AF=3.419e-05;NSAMP=1;MSQ=9.36;RECLASSIFIED;AC=1;AN=29246;NFAM=1	SVTYPE=BND;POS=2514677;STRANDS=+-:4;CIPOS=-9,8;CIEND=-9,8;CIPOS95=0,0;CIEND95=0,0;MATEID=119801_1;EVENT=119801;SECONDARY;SU=4;PE=0;SR=4;ALG=PROD;AF=3.419e-05;NSAMP=1;MSQ=9.36;RECLASSIFIED;AC=1;AN=29246;NFAM=1
chr1	2516906	2517355	chr16	47127489	47128022	4693	35.82	-	-	BND	LOW	4693_1	N	[chr16:47128014[N	4693_2	N	[chr1:2517347[N	SVTYPE=BND;POS=2517347;STRANDS=--:5;IMPRECISE;CIPOS=-440,9;CIEND=-524,9;CIPOS95=-115,2;CIEND95=-167,0;MATEID=4693_2;EVENT=4693;SU=5;PE=5;SR=0;ALG=PROD;AF=3.419e-05;NSAMP=1;MSQ=35.82;AC=1;AN=29246;NFAM=1	SVTYPE=BND;POS=47128014;STRANDS=--:5;IMPRECISE;CIPOS=-524,9;CIEND=-440,9;CIPOS95=-167,0;CIEND95=-115,2;MATEID=4693_1;EVENT=4693;SECONDARY;SU=5;PE=5;SR=0;ALG=PROD;AF=3.419e-05;NSAMP=1;MSQ=35.82;AC=1;AN=29246;NFAM=1
chr1	2517355	2517369	chr16	47143935	47143949	4695	80.65	+	+	BND	LOW	4695_1	N	N]chr16:47143945]	4695_2	N	N]chr1:2517362]	SVTYPE=BND;POS=2517362;STRANDS=++:11;IMPRECISE;CIPOS=-7,7;CIEND=-10,4;CIPOS95=0,0;CIEND95=-1,0;MATEID=4695_2;EVENT=4695;SU=11;PE=7;SR=4;ALG=PROD;AF=3.419e-05;NSAMP=1;MSQ=80.65;AC=1;AN=29246;NFAM=1	SVTYPE=BND;POS=47143945;STRANDS=++:11;IMPRECISE;CIPOS=-10,4;CIEND=-7,7;CIPOS95=-1,0;CIEND95=0,0;MATEID=4695_1;EVENT=4695;SECONDARY;SU=11;PE=7;SR=4;ALG=PROD;AF=3.419e-05;NSAMP=1;MSQ=80.65;AC=1;AN=29246;NFAM=1
chr1	2517568	2517576	chr1	2518019	2518026	119802	555.94	+	-	BND	PASS	119802_1	N	N[chr1:2518024[	119802_2	N	]chr1:2517573]N	SVTYPE=BND;POS=2517573;STRANDS=+-:12;CIPOS=-5,3;CIEND=-4,3;CIPOS95=0,0;CIEND95=0,0;MATEID=119802_2;EVENT=119802;SU=12;PE=3;SR=9;ALG=PROD;AF=6.839e-05;NSAMP=2;MSQ=277.1;RECLASSIFIED;AC=2;AN=29246;NFAM=2	SVTYPE=BND;POS=2518024;STRANDS=+-:12;CIPOS=-4,3;CIEND=-5,3;CIPOS95=0,0;CIEND95=0,0;MATEID=119802_1;EVENT=119802;SECONDARY;SU=12;PE=3;SR=9;ALG=PROD;AF=6.839e-05;NSAMP=2;MSQ=277.1;RECLASSIFIED;AC=2;AN=29246;NFAM=2
chr1	2522678	2522697	chr1	2522993	2523011	455076	1.5588e+06	-	+	BND	LOW	455076_1	N	]chr1:2523002]N	455076_2	N	N[chr1:2522689[	SVTYPE=BND;POS=2522689;STRANDS=-+:4;IMPRECISE;CIPOS=-10,9;CIEND=-9,9;CIPOS95=-1,1;CIEND95=-1,1;MATEID=455076_2;EVENT=455076;SU=4;PE=1;SR=3;ALG=PROD;AF=0.3653;NSAMP=10684;MSQ=107.53;RECLASSIFIED;AC=10684;AN=29246;NFAM=9836	SVTYPE=BND;POS=2523002;STRANDS=-+:4;IMPRECISE;CIPOS=-9,9;CIEND=-10,9;CIPOS95=-1,1;CIEND95=-1,1;MATEID=455076_1;EVENT=455076;SECONDARY;SU=4;PE=1;SR=3;ALG=PROD;AF=0.3653;NSAMP=10684;MSQ=107.53;RECLASSIFIED;AC=10684;AN=29246;NFAM=9836
chr1	2529517	2529524	chr1	2529752	2529766	119803	2579.28	+	-	BND	LOW	119803_1	N	N[chr1:2529761[	119803_2	N	]chr1:2529524]N	SVTYPE=BND;POS=2529524;STRANDS=+-:5;IMPRECISE;CIPOS=-7,0;CIEND=-8,6;CIPOS95=-7,0;CIEND95=-1,0;MATEID=119803_2;EVENT=119803;SU=5;PE=0;SR=5;ALG=PROD;AF=6.996e-05;NSAMP=2;MSQ=29.84;RECLASSIFIED;AC=2;AN=28588;NFAM=2	SVTYPE=BND;POS=2529761;STRANDS=+-:5;IMPRECISE;CIPOS=-8,6;CIEND=-7,0;CIPOS95=-1,0;CIEND95=-7,0;MATEID=119803_1;EVENT=119803;SECONDARY;SU=5;PE=0;SR=5;ALG=PROD;AF=6.996e-05;NSAMP=2;MSQ=29.84;RECLASSIFIED;AC=2;AN=28588;NFAM=2
chr1	2535015	2535032	chr14	104091807	104091824	3804	4.66	-	+	BND	LOW	3804_1	N	]chr14:104091816]N	3804_2	N	N[chr1:2535025[	SVTYPE=BND;POS=2535025;STRANDS=-+:4;CIPOS=-9,8;CIEND=-9,8;CIPOS95=0,0;CIEND95=0,0;MATEID=3804_2;EVENT=3804;SU=4;PE=0;SR=4;ALG=PROD;AF=3.419e-05;NSAMP=1;MSQ=4.64;AC=1;AN=29246;NFAM=1	SVTYPE=BND;POS=104091816;STRANDS=-+:4;CIPOS=-9,8;CIEND=-9,8;CIPOS95=0,0;CIEND95=0,0;MATEID=3804_1;EVENT=3804;SECONDARY;SU=4;PE=0;SR=4;ALG=PROD;AF=3.419e-05;NSAMP=1;MSQ=4.64;AC=1;AN=29246;NFAM=1
chr1	2540593	2540646	chr1	2540790	2540842	119804	900.29	+	-	BND	LOW	119804_1	N	N[chr1:2540814[	119804_2	N	]chr1:2540623]N	SVTYPE=BND;POS=2540623;STRANDS=+-:31;CIPOS=-30,23;CIEND=-23,29;CIPOS95=0,0;CIEND95=0,0;MATEID=119804_2;EVENT=119804;SU=31;PE=0;SR=31;ALG=PROD;AF=0.0001368;NSAMP=4;MSQ=89.3;RECLASSIFIED;AC=4;AN=29246;NFAM=4	SVTYPE=BND;POS=2540814;STRANDS=+-:31;CIPOS=-23,29;CIEND=-30,23;CIPOS95=0,0;CIEND95=0,0;MATEID=119804_1;EVENT=119804;SECONDARY;SU=31;PE=0;SR=31;ALG=PROD;AF=0.0001368;NSAMP=4;MSQ=89.3;RECLASSIFIED;AC=4;AN=29246;NFAM=4
chr1	2548961	2549991	chr1	2577062	2577762	543139	205.05	-	-	BND	LOW	543139_1	N	[chr1:2577714[N	543139_2	N	[chr1:2549963[N	SVTYPE=BND;POS=2549963;STRANDS=--:39;IMPRECISE;CIPOS=-1001,29;CIEND=-651,49;CIPOS95=-571,29;CIEND95=-286,49;MATEID=543139_2;EVENT=543139;SU=39;PE=39;SR=0;ALG=SUM;AF=0.0001368;NSAMP=4;MSQ=32.36;AC=4;AN=29246;NFAM=4	SVTYPE=BND;POS=2577714;STRANDS=--:39;IMPRECISE;CIPOS=-651,49;CIEND=-1001,29;CIPOS95=-286,49;CIEND95=-571,29;MATEID=543139_1;EVENT=543139;SECONDARY;SU=39;PE=39;SR=0;ALG=SUM;AF=0.0001368;NSAMP=4;MSQ=32.36;AC=4;AN=29246;NFAM=4
chr1	2549627	2549755	chr1	2577665	2577808	543140	89.49	+	+	INV	LOW	543140	N	<INV>	.	.	.	SVTYPE=INV;POS=2549716;SVLEN=28029;END=2577745;STRANDS=++:2,--:3;IMPRECISE;CIPOS=-89,39;CIEND=-80,63;CIPOS95=-56,39;CIEND95=-47,47;SU=5;PE=5;SR=0;ALG=PROD;AF=3.419e-05;NSAMP=1;MSQ=23.81;AC=1;AN=29246;NFAM=1	.
chr1	2552045	2552158	chr1	2569528	2569591	543141	577.91	+	+	INV	LOW	543141	N	<INV>	.	.	.	SVTYPE=INV;POS=2552084;SVLEN=17496;END=2569580;STRANDS=++:37,--:60;IMPRECISE;CIPOS=-39,74;CIEND=-52,11;CIPOS95=-28,28;CIEND95=-24,11;SU=97;PE=97;SR=0;ALG=PROD;AF=0.0004787;NSAMP=14;MSQ=33.46;AC=14;AN=29246;NFAM=14	.
chr1	2553669	2554652	chr1	2567681	2568473	543142	2406.09	+	+	BND	LOW	543142_1	N	N]chr1:2567826]	543142_2	N	N]chr1:2553915]	SVTYPE=BND;POS=2553915;STRANDS=++:326;IMPRECISE;CIPOS=-246,737;CIEND=-145,647;CIPOS95=-122,122;CIEND95=-110,110;MATEID=543142_2;EVENT=543142;SU=326;PE=326;SR=0;ALG=SUM;AF=0.001231;NSAMP=36;MSQ=31.37;RETAINED;AC=36;AN=29246;NFAM=36	SVTYPE=BND;POS=2567826;STRANDS=++:326;IMPRECISE;CIPOS=-145,647;CIEND=-246,737;CIPOS95=-110,110;CIEND95=-122,122;MATEID=543142_1;EVENT=543142;SECONDARY;SU=326;PE=326;SR=0;ALG=SUM;AF=0.001231;NSAMP=36;MSQ=31.37;RETAINED;AC=36;AN=29246;NFAM=36
chr1	2571995	2572012	chr8	130992387	130992404	16191	53.57	+	+	BND	LOW	16191_1	N	N]chr8:130992396]	16191_2	N	N]chr1:2572004]	SVTYPE=BND;POS=2572004;STRANDS=++:4;CIPOS=-9,8;CIEND=-9,8;CIPOS95=0,0;CIEND95=0,0;MATEID=16191_2;EVENT=16191;SU=4;PE=0;SR=4;ALG=PROD;AF=6.839e-05;NSAMP=2;MSQ=25.83;AC=2;AN=29246;NFAM=2	SVTYPE=BND;POS=130992396;STRANDS=++:4;CIPOS=-9,8;CIEND=-9,8;CIPOS95=0,0;CIEND95=0,0;MATEID=16191_1;EVENT=16191;SECONDARY;SU=4;PE=0;SR=4;ALG=PROD;AF=6.839e-05;NSAMP=2;MSQ=25.83;AC=2;AN=29246;NFAM=2
chr1	2580496	2580550	chr1	2581100	2581159	119805	1498.59	+	-	DEL	PASS	119805	N	<DEL>	.	.	.	SVTYPE=DEL;POS=2580523;SVLEN=-607;END=2581130;STRANDS=+-:55;CIPOS=-27,27;CIEND=-30,29;CIPOS95=0,0;CIEND95=0,0;SU=55;PE=26;SR=29;ALG=PROD;AF=3.419e-05;NSAMP=1;MSQ=266.51;AC=1;AN=29246;NFAM=1	.
chr1	2586469	2586486	chr1	2586763	2586780	119806	126.74	+	-	BND	LOW	119806_1	N	N[chr1:2586773[	119806_2	N	]chr1:2586478]N	SVTYPE=BND;POS=2586478;STRANDS=+-:4;CIPOS=-9,8;CIEND=-9,8;CIPOS95=0,0;CIEND95=0,0;MATEID=119806_2;EVENT=119806;SU=4;PE=0;SR=4;ALG=PROD;AF=0.000171;NSAMP=5;MSQ=15.2;RECLASSIFIED;AC=5;AN=29246;NFAM=5	SVTYPE=BND;POS=2586773;STRANDS=+-:4;CIPOS=-9,8;CIEND=-9,8;CIPOS95=0,0;CIEND95=0,0;MATEID=119806_1;EVENT=119806;SECONDARY;SU=4;PE=0;SR=4;ALG=PROD;AF=0.000171;NSAMP=5;MSQ=15.2;RECLASSIFIED;AC=5;AN=29246;NFAM=5
chr1	2592239	2592615	chr1	2592249	2592673	119807	1.86731e+06	+	-	BND	LOW	119807_1	N	N[chr1:2592608[	119807_2	N	]chr1:2592413]N	SVTYPE=BND;POS=2592413;STRANDS=+-:171;IMPRECISE;CIPOS=-174,202;CIEND=-358,66;CIPOS95=-117,117;CIEND95=-8,8;MATEID=119807_2;EVENT=119807;SU=171;PE=116;SR=55;ALG=SUM;AF=0.3868;NSAMP=8979;MSQ=177.62;RETAINED;RECLASSIFIED;AC=11313;AN=29246;NFAM=8522	SVTYPE=BND;POS=2592608;STRANDS=+-:171;IMPRECISE;CIPOS=-358,66;CIEND=-174,202;CIPOS95=-8,8;CIEND95=-117,117;MATEID=119807_1;EVENT=119807;SECONDARY;SU=171;PE=116;SR=55;ALG=SUM;AF=0.3868;NSAMP=8979;MSQ=177.62;RETAINED;RECLASSIFIED;AC=11313;AN=29246;NFAM=8522
chr1	2592316	2592335	chr1	2592810	2592829	119813	65257.1	+	-	BND	LOW	119813_1	N	N[chr1:2592821[	119813_2	N	]chr1:2592326]N	SVTYPE=BND;POS=2592326;STRANDS=+-:4;IMPRECISE;CIPOS=-10,9;CIEND=-10,9;CIPOS95=-1,1;CIEND95=-1,1;MATEID=119813_2;EVENT=119813;SU=4;PE=2;SR=2;ALG=PROD;AF=0.03587;NSAMP=1049;MSQ=35.48;RECLASSIFIED;AC=1049;AN=29246;NFAM=1030	SVTYPE=BND;POS=2592821;STRANDS=+-:4;IMPRECISE;CIPOS=-10,9;CIEND=-10,9;CIPOS95=-1,1;CIEND95=-1,1;MATEID=119813_1;EVENT=119813;SECONDARY;SU=4;PE=2;SR=2;ALG=PROD;AF=0.03587;NSAMP=1049;MSQ=35.48;RECLASSIFIED;AC=1049;AN=29246;NFAM=1030
chr1	2593117	2593126	chr1	2596287	2596306	119814	314.75	+	-	DEL	PASS	119814	N	<DEL>	.	.	.	SVTYPE=DEL;POS=2593122;SVLEN=-3175;END=2596297;STRANDS=+-:10;CIPOS=-5,4;CIEND=-10,9;CIPOS95=0,0;CIEND95=0,0;SU=10;PE=3;SR=7;ALG=PROD;AF=3.419e-05;NSAMP=1;MSQ=314.73;AC=1;AN=29246;NFAM=1	.
chr1	2594548	2594553	chr1	2594938	2594944	119815	872.97	+	-	BND	LOW	119815_1	N	N[chr1:2594943[	119815_2	N	]chr1:2594551]N	SVTYPE=BND;POS=2594551;STRANDS=+-:18;CIPOS=-3,2;CIEND=-4,2;CIPOS95=0,0;CIEND95=0,0;MATEID=119815_2;EVENT=119815;SU=18;PE=8;SR=10;ALG=PROD;AF=0.0001026;NSAMP=3;MSQ=260.88;RECLASSIFIED;AC=3;AN=29246;NFAM=3	SVTYPE=BND;POS=2594943;STRANDS=+-:18;CIPOS=-4,2;CIEND=-3,2;CIPOS95=0,0;CIEND95=0,0;MATEID=119815_1;EVENT=119815;SECONDARY;SU=18;PE=8;SR=10;ALG=PROD;AF=0.0001026;NSAMP=3;MSQ=260.88;RECLASSIFIED;AC=3;AN=29246;NFAM=3
chr1	2597454	2597473	chr1	2613677	2613696	119816	1986.18	+	-	DEL	PASS	119816	N	<DEL>	.	.	.	SVTYPE=DEL;POS=2597464;SVLEN=-16223;END=2613687;STRANDS=+-:102;CIPOS=-10,9;CIEND=-10,9;CIPOS95=0,0;CIEND95=0,0;SU=102;PE=60;SR=42;ALG=PROD;AF=6.839e-05;NSAMP=2;MSQ=259.12;AC=2;AN=29246;NFAM=2	.
chr1	2603410	2603417	chr1	2604030	2604036	119817	518.63	+	-	DEL	PASS	119817	N	<DEL>	.	.	.	SVTYPE=DEL;POS=2603414;SVLEN=-620;END=2604034;STRANDS=+-:12;CIPOS=-4,3;CIEND=-4,2;CIPOS95=0,0;CIEND95=0,0;SU=12;PE=3;SR=9;ALG=PROD;AF=3.419e-05;NSAMP=1;MSQ=518.56;AC=1;AN=29246;NFAM=1	.
chr1	2607544	2607560	chr1	2613889	2613908	455077	1017.4	-	+	BND	LOW	455077_1	N	]chr1:2613899]N	455077_2	N	N[chr1:2607554[	SVTYPE=BND;POS=2607554;STRANDS=-+:99;CIPOS=-9,7;CIEND=-10,9;CIPOS95=0,0;CIEND95=0,0;MATEID=455077_2;EVENT=455077;SU=99;PE=44;SR=55;ALG=PROD;AF=6.839e-05;NSAMP=2;MSQ=94.68;RECLASSIFIED;AC=2;AN=29246;NFAM=2	SVTYPE=BND;POS=2613899;STRANDS=-+:99;CIPOS=-10,9;CIEND=-9,7;CIPOS95=0,0;CIEND95=0,0;MATEID=455077_1;EVENT=455077;SECONDARY;SU=99;PE=44;SR=55;ALG=PROD;AF=6.839e-05;NSAMP=2;MSQ=94.68;RECLASSIFIED;AC=2;AN=29246;NFAM=2
chr1	2622875	2622893	chr6	4615566	4615584	13051	4.67	-	-	BND	LOW	13051_1	N	[chr6:4615576[N	13051_2	N	[chr1:2622886[N	SVTYPE=BND;POS=2622886;STRANDS=--:4;IMPRECISE;CIPOS=-10,8;CIEND=-9,9;CIPOS95=-1,0;CIEND95=0,1;MATEID=13051_2;EVENT=13051;SU=4;PE=0;SR=4;ALG=PROD;AF=3.419e-05;NSAMP=1;MSQ=4.64;AC=1;AN=29246;NFAM=1	SVTYPE=BND;POS=4615576;STRANDS=--:4;IMPRECISE;CIPOS=-9,9;CIEND=-10,8;CIPOS95=0,1;CIEND95=-1,0;MATEID=13051_1;EVENT=13051;SECONDARY;SU=4;PE=0;SR=4;ALG=PROD;AF=3.419e-05;NSAMP=1;MSQ=4.64;AC=1;AN=29246;NFAM=1
chr1	2625232	2625243	chr1	2629125	2629130	543144	398.45	+	+	BND	PASS	543144_1	N	N]chr1:2629128]	543144_2	N	N]chr1:2625242]	SVTYPE=BND;POS=2625242;STRANDS=++:23;CIPOS=-10,1;CIEND=-3,2;CIPOS95=0,0;CIEND95=0,0;MATEID=543144_2;EVENT=543144;SU=23;PE=13;SR=10;ALG=PROD;AF=3.419e-05;NSAMP=1;MSQ=398.45;AC=1;AN=29246;NFAM=1	SVTYPE=BND;POS=2629128;STRANDS=++:23;CIPOS=-3,2;CIEND=-10,1;CIPOS95=0,0;CIEND95=0,0;MATEID=543144_1;EVENT=543144;SECONDARY;SU=23;PE=13;SR=10;ALG=PROD;AF=3.419e-05;NSAMP=1;MSQ=398.45;AC=1;AN=29246;NFAM=1
chr1	2626147	2626205	chr1	2626320	2626373	119819	434.92	+	-	BND	LOW	119819_1	N	N[chr1:2626345[	119819_2	N	]chr1:2626177]N	SVTYPE=BND;POS=2626177;STRANDS=+-:17;CIPOS=-30,28;CIEND=-24,29;CIPOS95=0,0;CIEND95=0,0;MATEID=119819_2;EVENT=119819;SU=17;PE=1;SR=16;ALG=PROD;AF=6.839e-05;NSAMP=2;MSQ=217.26;RECLASSIFIED;AC=2;AN=29246;NFAM=2	SVTYPE=BND;POS=2626345;STRANDS=+-:17;CIPOS=-24,29;CIEND=-30,28;CIPOS95=0,0;CIEND95=0,0;MATEID=119819_1;EVENT=119819;SECONDARY;SU=17;PE=1;SR=16;ALG=PROD;AF=6.839e-05;NSAMP=2;MSQ=217.26;RECLASSIFIED;AC=2;AN=29246;NFAM=2
chr1	2628803	2628822	chr1	2632276	2632295	543145	617.57	-	-	BND	PASS	543145_1	N	[chr1:2632287[N	543145_2	N	[chr1:2628814[N	SVTYPE=BND;POS=2628814;STRANDS=--:28;CIPOS=-10,9;CIEND=-10,9;CIPOS95=0,0;CIEND95=0,0;MATEID=543145_2;EVENT=543145;SU=28;PE=17;SR=11;ALG=PROD;AF=3.419e-05;NSAMP=1;MSQ=617.57;AC=1;AN=29246;NFAM=1	SVTYPE=BND;POS=2632287;STRANDS=--:28;CIPOS=-10,9;CIEND=-10,9;CIPOS95=0,0;CIEND95=0,0;MATEID=543145_1;EVENT=543145;SECONDARY;SU=28;PE=17;SR=11;ALG=PROD;AF=3.419e-05;NSAMP=1;MSQ=617.57;AC=1;AN=29246;NFAM=1
chr1	2630563	2630620	chr1	2630756	2630813	119820	954.08	+	-	BND	LOW	119820_1	N	N[chr1:2630786[	119820_2	N	]chr1:2630592]N	SVTYPE=BND;POS=2630592;STRANDS=+-:8;CIPOS=-29,28;CIEND=-29,28;CIPOS95=0,0;CIEND95=0,0;MATEID=119820_2;EVENT=119820;SU=8;PE=0;SR=8;ALG=PROD;AF=0.001094;NSAMP=32;MSQ=17.64;RECLASSIFIED;AC=32;AN=29246;NFAM=32	SVTYPE=BND;POS=2630786;STRANDS=+-:8;CIPOS=-29,28;CIEND=-29,28;CIPOS95=0,0;CIEND95=0,0;MATEID=119820_1;EVENT=119820;SECONDARY;SU=8;PE=0;SR=8;ALG=PROD;AF=0.001094;NSAMP=32;MSQ=17.64;RECLASSIFIED;AC=32;AN=29246;NFAM=32
chr1	2630584	2630601	chr1	2631030	2631047	119821	69.52	+	-	BND	LOW	119821_1	N	N[chr1:2631040[	119821_2	N	]chr1:2630593]N	SVTYPE=BND;POS=2630593;STRANDS=+-:4;CIPOS=-9,8;CIEND=-9,8;CIPOS95=0,0;CIEND95=0,0;MATEID=119821_2;EVENT=119821;SU=4;PE=0;SR=4;ALG=PROD;AF=6.839e-05;NSAMP=2;MSQ=15.07;RECLASSIFIED;AC=2;AN=29246;NFAM=2	SVTYPE=BND;POS=2631040;STRANDS=+-:4;CIPOS=-9,8;CIEND=-9,8;CIPOS95=0,0;CIEND95=0,0;MATEID=119821_1;EVENT=119821;SECONDARY;SU=4;PE=0;SR=4;ALG=PROD;AF=6.839e-05;NSAMP=2;MSQ=15.07;RECLASSIFIED;AC=2;AN=29246;NFAM=2
chr1	2634783	2634903	chr1	2635073	2635267	119828	2.51493e+06	+	-	DEL	PASS	119828	N	<DEL>	.	.	.	SVTYPE=DEL;POS=2634833;SVLEN=-385;END=2635218;STRANDS=+-:22;IMPRECISE;CIPOS=-50,70;CIEND=-145,49;CIPOS95=-22,22;CIEND95=-116,49;SU=22;PE=17;SR=5;ALG=SUM;AF=0.1959;NSAMP=2430;MSQ=258.38;RETAINED;MEDGQR=3.26;Q10GQR=2.08;AC=2731;AN=13944;NFAM=2386	.
chr1	2641020	2641039	chr1	2641230	2641249	119837	110418.0	+	-	BND	LOW	119837_1	N	N[chr1:2641241[	119837_2	N	]chr1:2641030]N	SVTYPE=BND;POS=2641030;STRANDS=+-:16;CIPOS=-10,9;CIEND=-10,9;CIPOS95=0,0;CIEND95=0,0;MATEID=119837_2;EVENT=119837;SU=16;PE=0;SR=16;ALG=PROD;AF=0.08917;NSAMP=2608;MSQ=23.73;RECLASSIFIED;AC=2608;AN=29246;NFAM=2459	SVTYPE=BND;POS=2641241;STRANDS=+-:16;CIPOS=-10,9;CIEND=-10,9;CIPOS95=0,0;CIEND95=0,0;MATEID=119837_1;EVENT=119837;SECONDARY;SU=16;PE=0;SR=16;ALG=PROD;AF=0.08917;NSAMP=2608;MSQ=23.73;RECLASSIFIED;AC=2608;AN=29246;NFAM=2459
chr1	2649063	2649494	chr1	2649985	2650415	455078	4466.15	-	+	BND	LOW	455078_1	N	]chr1:2649995]N	455078_2	N	N[chr1:2649486[	SVTYPE=BND;POS=2649486;STRANDS=-+:8;IMPRECISE;CIPOS=-422,9;CIEND=-10,420;CIPOS95=-119,1;CIEND95=-2,116;MATEID=455078_2;EVENT=455078;SU=8;PE=8;SR=0;ALG=PROD;AF=0.003453;NSAMP=101;MSQ=14.72;RECLASSIFIED;AC=101;AN=29246;NFAM=101	SVTYPE=BND;POS=2649995;STRANDS=-+:8;IMPRECISE;CIPOS=-10,420;CIEND=-422,9;CIPOS95=-2,116;CIEND95=-119,1;MATEID=455078_1;EVENT=455078;SECONDARY;SU=8;PE=8;SR=0;ALG=PROD;AF=0.003453;NSAMP=101;MSQ=14.72;RECLASSIFIED;AC=101;AN=29246;NFAM=101
chr1	2650654	2650670	chr1	2652012	2652031	455079	284.03	-	+	DUP	PASS	455079	N	<DUP>	.	.	.	SVTYPE=DUP;POS=2650664;SVLEN=1358;END=2652022;STRANDS=-+:17;IMPRECISE;CIPOS=-10,6;CIEND=-10,9;CIPOS95=-3,0;CIEND95=-1,2;SU=17;PE=16;SR=1;ALG=PROD;AF=0.0001026;NSAMP=3;MSQ=6.45;AC=3;AN=29242;NFAM=3	.
chr1	2650748	2650767	chr1	2651096	2651115	119838	679.84	+	-	BND	LOW	119838_1	N	N[chr1:2651107[	119838_2	N	]chr1:2650758]N	SVTYPE=BND;POS=2650758;STRANDS=+-:5;CIPOS=-10,9;CIEND=-10,9;CIPOS95=0,0;CIEND95=0,0;MATEID=119838_2;EVENT=119838;SU=5;PE=0;SR=5;ALG=PROD;AF=0.0007522;NSAMP=22;MSQ=21.22;RECLASSIFIED;AC=22;AN=29246;NFAM=22	SVTYPE=BND;POS=2651107;STRANDS=+-:5;CIPOS=-10,9;CIEND=-10,9;CIPOS95=0,0;CIEND95=0,0;MATEID=119838_1;EVENT=119838;SECONDARY;SU=5;PE=0;SR=5;ALG=PROD;AF=0.0007522;NSAMP=22;MSQ=21.22;RECLASSIFIED;AC=22;AN=29246;NFAM=22
chr1	2651486	2651503	chr1	2651665	2651682	119839	101.21	+	-	BND	LOW	119839_1	N	N[chr1:2651675[	119839_2	N	]chr1:2651495]N	SVTYPE=BND;POS=2651495;STRANDS=+-:4;CIPOS=-9,8;CIEND=-9,8;CIPOS95=0,0;CIEND95=0,0;MATEID=119839_2;EVENT=119839;SU=4;PE=0;SR=4;ALG=PROD;AF=0.000171;NSAMP=5;MSQ=19.24;RECLASSIFIED;AC=5;AN=29246;NFAM=5	SVTYPE=BND;POS=2651675;STRANDS=+-:4;CIPOS=-9,8;CIEND=-9,8;CIPOS95=0,0;CIEND95=0,0;MATEID=119839_1;EVENT=119839;SECONDARY;SU=4;PE=0;SR=4;ALG=PROD;AF=0.000171;NSAMP=5;MSQ=19.24;RECLASSIFIED;AC=5;AN=29246;NFAM=5
chr1	2652059	2652438	chr1	2687851	2688329	119840	85441.2	+	-	BND	LOW	119840_1	N	N[chr1:2688321[	119840_2	N	]chr1:2652069]N	SVTYPE=BND;POS=2652069;STRANDS=+-:4;IMPRECISE;CIPOS=-10,369;CIEND=-469,9;CIPOS95=-2,91;CIEND95=-129,1;MATEID=119840_2;EVENT=119840;SU=4;PE=4;SR=0;ALG=PROD;AF=0.04585;NSAMP=1341;MSQ=57.43;RECLASSIFIED;AC=1341;AN=29246;NFAM=1335	SVTYPE=BND;POS=2688321;STRANDS=+-:4;IMPRECISE;CIPOS=-469,9;CIEND=-10,369;CIPOS95=-129,1;CIEND95=-2,91;MATEID=119840_1;EVENT=119840;SECONDARY;SU=4;PE=4;SR=0;ALG=PROD;AF=0.04585;NSAMP=1341;MSQ=57.43;RECLASSIFIED;AC=1341;AN=29246;NFAM=1335
chr1	2654984	2655620	chr1	2656204	2656850	455080	1.77835e+06	-	+	BND	LOW	455080_1	N	]chr1:2656214]N	455080_2	N	N[chr1:2655612[	SVTYPE=BND;POS=2655612;STRANDS=-+:4;IMPRECISE;CIPOS=-627,9;CIEND=-10,636;CIPOS95=-198,1;CIEND95=-1,214;MATEID=455080_2;EVENT=455080;SU=4;PE=4;SR=0;ALG=PROD;AF=0.2689;NSAMP=7865;MSQ=153.12;RECLASSIFIED;AC=7865;AN=29246;NFAM=7453	SVTYPE=BND;POS=2656214;STRANDS=-+:4;IMPRECISE;CIPOS=-10,636;CIEND=-627,9;CIPOS95=-1,214;CIEND95=-198,1;MATEID=455080_1;EVENT=455080;SECONDARY;SU=4;PE=4;SR=0;ALG=PROD;AF=0.2689;NSAMP=7865;MSQ=153.12;RECLASSIFIED;AC=7865;AN=29246;NFAM=7453
chr1	2655190	2655940	chr1	2685926	2686675	455081	3084.3	-	+	BND	LOW	455081_1	N	]chr1:2686438]N	455081_2	N	N[chr1:2655693[	SVTYPE=BND;POS=2655693;STRANDS=-+:176;IMPRECISE;CIPOS=-502,248;CIEND=-512,237;CIPOS95=-190,190;CIEND95=-430,237;MATEID=455081_2;EVENT=455081;SU=176;PE=176;SR=0;ALG=SUM;AF=0.002393;NSAMP=70;MSQ=43.02;RETAINED;RECLASSIFIED;AC=70;AN=29246;NFAM=70	SVTYPE=BND;POS=2686438;STRANDS=-+:176;IMPRECISE;CIPOS=-512,237;CIEND=-502,248;CIPOS95=-430,237;CIEND95=-190,190;MATEID=455081_1;EVENT=455081;SECONDARY;SU=176;PE=176;SR=0;ALG=SUM;AF=0.002393;NSAMP=70;MSQ=43.02;RETAINED;RECLASSIFIED;AC=70;AN=29246;NFAM=70
chr1	2656091	2656205	chr1	2755226	2755601	119851	795.57	+	-	BND	LOW	119851_1	N	N[chr1:2755573[	119851_2	N	]chr1:2656121]N	SVTYPE=BND;POS=2656121;STRANDS=+-:4;IMPRECISE;CIPOS=-30,84;CIEND=-346,29;CIPOS95=-30,36;CIEND95=-82,29;MATEID=119851_2;EVENT=119851;SU=4;PE=4;SR=0;ALG=PROD;AF=0.0008206;NSAMP=24;MSQ=17.32;RECLASSIFIED;AC=24;AN=29246;NFAM=24	SVTYPE=BND;POS=2755573;STRANDS=+-:4;IMPRECISE;CIPOS=-346,29;CIEND=-30,84;CIPOS95=-82,29;CIEND95=-30,36;MATEID=119851_1;EVENT=119851;SECONDARY;SU=4;PE=4;SR=0;ALG=PROD;AF=0.0008206;NSAMP=24;MSQ=17.32;RECLASSIFIED;AC=24;AN=29246;NFAM=24
chr1	2656139	2656251	chr1	2751070	2751384	119842	39.18	+	-	BND	LOW	119842_1	N	N[chr1:2751356[	119842_2	N	]chr1:2656169]N	SVTYPE=BND;POS=2656169;STRANDS=+-:10;IMPRECISE;CIPOS=-30,82;CIEND=-285,29;CIPOS95=-30,34;CIEND95=-67,29;MATEID=119842_2;EVENT=119842;SU=10;PE=10;SR=0;ALG=PROD;AF=6.839e-05;NSAMP=2;MSQ=18.63;RECLASSIFIED;AC=2;AN=29246;NFAM=2	SVTYPE=BND;POS=2751356;STRANDS=+-:10;IMPRECISE;CIPOS=-285,29;CIEND=-30,82;CIPOS95=-67,29;CIEND95=-30,34;MATEID=119842_1;EVENT=119842;SECONDARY;SU=10;PE=10;SR=0;ALG=PROD;AF=6.839e-05;NSAMP=2;MSQ=18.63;RECLASSIFIED;AC=2;AN=29246;NFAM=2
chr1	2656257	2657096	chr1	2694106	2695037	119841	109647.0	+	-	BND	LOW	119841_1	N	N[chr1:2694921[	119841_2	N	]chr1:2656372]N	SVTYPE=BND;POS=2656372;STRANDS=+-:413;IMPRECISE;CIPOS=-115,724;CIEND=-814,117;CIPOS95=-115,134;CIEND95=-141,117;MATEID=119841_2;EVENT=119841;SU=413;PE=413;SR=0;ALG=SUM;AF=0.06356;NSAMP=1859;MSQ=45.71;RECLASSIFIED;AC=1859;AN=29246;NFAM=1823	SVTYPE=BND;POS=2694921;STRANDS=+-:413;IMPRECISE;CIPOS=-814,117;CIEND=-115,724;CIPOS95=-141,117;CIEND95=-115,134;MATEID=119841_1;EVENT=119841;SECONDARY;SU=413;PE=413;SR=0;ALG=SUM;AF=0.06356;NSAMP=1859;MSQ=45.71;RECLASSIFIED;AC=1859;AN=29246;NFAM=1823
chr1	2656311	2656373	chr1	2752370	2752448	119845	417007.0	+	-	BND	LOW	119845_1	N	N[chr1:2752412[	119845_2	N	]chr1:2656360]N	SVTYPE=BND;POS=2656360;STRANDS=+-:13;IMPRECISE;CIPOS=-49,13;CIEND=-41,37;CIPOS95=-3,3;CIEND95=-5,5;MATEID=119845_2;EVENT=119845;SU=13;PE=13;SR=0;ALG=PROD;AF=0.171;NSAMP=5001;MSQ=52.54;RETAINED;RECLASSIFIED;AC=5001;AN=29246;NFAM=4702	SVTYPE=BND;POS=2752412;STRANDS=+-:13;IMPRECISE;CIPOS=-41,37;CIEND=-49,13;CIPOS95=-5,5;CIEND95=-3,3;MATEID=119845_1;EVENT=119845;SECONDARY;SU=13;PE=13;SR=0;ALG=PROD;AF=0.171;NSAMP=5001;MSQ=52.54;RETAINED;RECLASSIFIED;AC=5001;AN=29246;NFAM=4702
chr1	2656360	2656375	chr1	2755355	2755518	119850	97830.0	+	-	BND	LOW	119850_1	N	N[chr1:2755502[	119850_2	N	]chr1:2656374]N	SVTYPE=BND;POS=2656374;STRANDS=+-:329;IMPRECISE;CIPOS=-14,1;CIEND=-146,17;CIPOS95=-1,1;CIEND95=-8,8;MATEID=119850_2;EVENT=119850;SU=329;PE=329;SR=0;ALG=PROD;AF=0.06661;NSAMP=1948;MSQ=36.07;RECLASSIFIED;AC=1948;AN=29246;NFAM=1930	SVTYPE=BND;POS=2755502;STRANDS=+-:329;IMPRECISE;CIPOS=-146,17;CIEND=-14,1;CIPOS95=-8,8;CIEND95=-1,1;MATEID=119850_1;EVENT=119850;SECONDARY;SU=329;PE=329;SR=0;ALG=PROD;AF=0.06661;NSAMP=1948;MSQ=36.07;RECLASSIFIED;AC=1948;AN=29246;NFAM=1930
chr1	2684387	2684946	chr1	2750966	2751517	119852	733.46	+	-	BND	LOW	119852_1	N	N[chr1:2751487[	119852_2	N	]chr1:2684417]N	SVTYPE=BND;POS=2684417;STRANDS=+-:36;IMPRECISE;CIPOS=-30,529;CIEND=-520,31;CIPOS95=-30,51;CIEND95=-47,31;MATEID=119852_2;EVENT=119852;SU=36;PE=36;SR=0;ALG=PROD;AF=6.839e-05;NSAMP=2;MSQ=41.58;RECLASSIFIED;AC=2;AN=29246;NFAM=2	SVTYPE=BND;POS=2751487;STRANDS=+-:36;IMPRECISE;CIPOS=-520,31;CIEND=-30,529;CIPOS95=-47,31;CIEND95=-30,51;MATEID=119852_1;EVENT=119852;SECONDARY;SU=36;PE=36;SR=0;ALG=PROD;AF=6.839e-05;NSAMP=2;MSQ=41.58;RECLASSIFIED;AC=2;AN=29246;NFAM=2
chr1	2685995	2686469	chr1	2751408	2751968	119853	2331.49	+	-	BND	LOW	119853_1	N	N[chr1:2751940[	119853_2	N	]chr1:2686025]N	SVTYPE=BND;POS=2686025;STRANDS=+-:12;IMPRECISE;CIPOS=-30,444;CIEND=-531,29;CIPOS95=-30,63;CIEND95=-89,29;MATEID=119853_2;EVENT=119853;SU=12;PE=12;SR=0;ALG=PROD;AF=0.002872;NSAMP=84;MSQ=24.33;RECLASSIFIED;AC=84;AN=29246;NFAM=84	SVTYPE=BND;POS=2751940;STRANDS=+-:12;IMPRECISE;CIPOS=-531,29;CIEND=-30,444;CIPOS95=-89,29;CIEND95=-30,63;MATEID=119853_1;EVENT=119853;SECONDARY;SU=12;PE=12;SR=0;ALG=PROD;AF=0.002872;NSAMP=84;MSQ=24.33;RECLASSIFIED;AC=84;AN=29246;NFAM=84
chr1	2751008	2751764	chr1	2751686	2752346	119854	4126.7	+	-	BND	LOW	119854_1	N	N[chr1:2752261[	119854_2	N	]chr1:2751104]N	SVTYPE=BND;POS=2751104;STRANDS=+-:20;IMPRECISE;CIPOS=-96,660;CIEND=-574,86;CIPOS95=-96,250;CIEND95=-139,86;MATEID=119854_2;EVENT=119854;SU=20;PE=20;SR=0;ALG=SUM;AF=0.003796;NSAMP=111;MSQ=21.05;RETAINED;RECLASSIFIED;AC=111;AN=29242;NFAM=110	SVTYPE=BND;POS=2752261;STRANDS=+-:20;IMPRECISE;CIPOS=-574,86;CIEND=-96,660;CIPOS95=-139,86;CIEND95=-96,250;MATEID=119854_1;EVENT=119854;SECONDARY;SU=20;PE=20;SR=0;ALG=SUM;AF=0.003796;NSAMP=111;MSQ=21.05;RETAINED;RECLASSIFIED;AC=111;AN=29242;NFAM=110
chr1	2776432	2776920	chr1	2780157	2780607	119856	800.16	+	-	DEL	PASS	119856	N	<DEL>	.	.	.	SVTYPE=DEL;POS=2776482;SVLEN=-4076;END=2780558;STRANDS=+-:22;IMPRECISE;CIPOS=-50,438;CIEND=-401,49;CIPOS95=-50,80;CIEND95=-43,43;SU=22;PE=22;SR=0;ALG=PROD;AF=6.839e-05;NSAMP=2;MSQ=217.19;AC=2;AN=29246;NFAM=1	.
chr1	2780240	2780259	chr1	2780652	2780671	119857	1217.34	+	-	BND	LOW	119857_1	N	N[chr1:2780663[	119857_2	N	]chr1:2780250]N	SVTYPE=BND;POS=2780250;STRANDS=+-:17;CIPOS=-10,9;CIEND=-10,9;CIPOS95=0,0;CIEND95=0,0;MATEID=119857_2;EVENT=119857;SU=17;PE=4;SR=13;ALG=PROD;AF=0.0003761;NSAMP=11;MSQ=16.3;RECLASSIFIED;AC=11;AN=29246;NFAM=11	SVTYPE=BND;POS=2780663;STRANDS=+-:17;CIPOS=-10,9;CIEND=-10,9;CIPOS95=0,0;CIEND95=0,0;MATEID=119857_1;EVENT=119857;SECONDARY;SU=17;PE=4;SR=13;ALG=PROD;AF=0.0003761;NSAMP=11;MSQ=16.3;RECLASSIFIED;AC=11;AN=29246;NFAM=11
chr1	2789650	2789659	chr1	2789708	2789717	119859	194.9	+	-	BND	LOW	119859_1	N	N[chr1:2789714[	119859_2	N	]chr1:2789655]N	SVTYPE=BND;POS=2789655;STRANDS=+-:7;CIPOS=-5,4;CIEND=-5,4;CIPOS95=0,0;CIEND95=0,0;MATEID=119859_2;EVENT=119859;SU=7;PE=0;SR=7;ALG=PROD;AF=3.419e-05;NSAMP=1;MSQ=191.81;RECLASSIFIED;AC=1;AN=29246;NFAM=1	SVTYPE=BND;POS=2789714;STRANDS=+-:7;CIPOS=-5,4;CIEND=-5,4;CIPOS95=0,0;CIEND95=0,0;MATEID=119859_1;EVENT=119859;SECONDARY;SU=7;PE=0;SR=7;ALG=PROD;AF=3.419e-05;NSAMP=1;MSQ=191.81;RECLASSIFIED;AC=1;AN=29246;NFAM=1
chr1	2796031	2796040	chr1	2805537	2805543	119860	4999.24	+	-	DEL	PASS	119860	N	<DEL>	.	.	.	SVTYPE=DEL;POS=2796035;SVLEN=-9506;END=2805541;STRANDS=+-:219;CIPOS=-4,5;CIEND=-4,2;CIPOS95=0,0;CIEND95=0,0;SU=219;PE=143;SR=76;ALG=PROD;AF=0.0002735;NSAMP=8;MSQ=624.9;AC=8;AN=29246;NFAM=3	.
chr1	2798003	2798022	chr1	2798445	2798464	119861	19291.7	+	-	BND	LOW	119861_1	N	N[chr1:2798456[	119861_2	N	]chr1:2798013]N	SVTYPE=BND;POS=2798013;STRANDS=+-:6;IMPRECISE;CIPOS=-10,9;CIEND=-10,9;CIPOS95=-3,3;CIEND95=-3,3;MATEID=119861_2;EVENT=119861;SU=6;PE=5;SR=1;ALG=PROD;AF=0.004035;NSAMP=118;MSQ=87.49;RECLASSIFIED;AC=118;AN=29246;NFAM=117	SVTYPE=BND;POS=2798456;STRANDS=+-:6;IMPRECISE;CIPOS=-10,9;CIEND=-10,9;CIPOS95=-3,3;CIEND95=-3,3;MATEID=119861_1;EVENT=119861;SECONDARY;SU=6;PE=5;SR=1;ALG=PROD;AF=0.004035;NSAMP=118;MSQ=87.49;RECLASSIFIED;AC=118;AN=29246;NFAM=117
chr1	2798052	2798071	chr1	2799033	2799052	119862	122.95	+	-	DEL	PASS	119862	N	<DEL>	.	.	.	SVTYPE=DEL;POS=2798062;SVLEN=-981;END=2799043;STRANDS=+-:8;IMPRECISE;CIPOS=-10,9;CIEND=-10,9;CIPOS95=-1,1;CIEND95=-1,1;SU=8;PE=6;SR=2;ALG=PROD;AF=3.419e-05;NSAMP=1;MSQ=122.73;AC=1;AN=29246;NFAM=1	.
chr1	2819407	2819411	chr1	2819473	2819492	119864	512.75	+	-	DEL	PASS	119864	N	<DEL>	.	.	.	SVTYPE=DEL;POS=2819410;SVLEN=-73;END=2819483;STRANDS=+-:17;CIPOS=-3,1;CIEND=-10,9;CIPOS95=0,0;CIEND95=0,0;SU=17;PE=0;SR=17;ALG=PROD;AF=3.419e-05;NSAMP=1;MSQ=509.67;AC=1;AN=29246;NFAM=1	.
chr1	2819686	2819703	chr1	2819781	2819798	119865	21.17	+	-	DEL	PASS	119865	N	<DEL>	.	.	.	SVTYPE=DEL;POS=2819695;SVLEN=-95;END=2819790;STRANDS=+-:4;CIPOS=-9,8;CIEND=-9,8;CIPOS95=0,0;CIEND95=0,0;SU=4;PE=0;SR=4;ALG=PROD;AF=3.419e-05;NSAMP=1;MSQ=17.91;AC=1;AN=29246;NFAM=1	.
chr1	2820530	2820539	chr1	2820609	2820618	119866	270.99	+	-	DEL	PASS	119866	N	<DEL>	.	.	.	SVTYPE=DEL;POS=2820535;SVLEN=-79;END=2820614;STRANDS=+-:7;CIPOS=-5,4;CIEND=-5,4;CIPOS95=0,0;CIEND95=0,0;SU=7;PE=0;SR=7;ALG=PROD;AF=3.419e-05;NSAMP=1;MSQ=269.83;RETAINED;AC=1;AN=29246;NFAM=1	.
chr1	2836753	2836761	chr1	2837459	2837478	119868	233.57	+	-	DEL	PASS	119868	N	<DEL>	.	.	.	SVTYPE=DEL;POS=2836757;SVLEN=-712;END=2837469;STRANDS=+-:14;CIPOS=-4,4;CIEND=-10,9;CIPOS95=0,0;CIEND95=0,0;SU=14;PE=8;SR=6;ALG=PROD;AF=3.419e-05;NSAMP=1;MSQ=233.57;AC=1;AN=29246;NFAM=1	.
chr1	2840893	2841507	chr10	131690450	131690996	3	27.15	+	+	BND	LOW	3_1	N	N]chr10:131690460]	3_2	N	N]chr1:2840900]	SVTYPE=BND;POS=2840900;STRANDS=++:5;IMPRECISE;CIPOS=-7,607;CIEND=-10,536;CIPOS95=0,124;CIEND95=-1,100;MATEID=3_2;EVENT=3;SU=5;PE=5;SR=0;ALG=PROD;AF=3.419e-05;NSAMP=1;MSQ=26.74;AC=1;AN=29246;NFAM=1	SVTYPE=BND;POS=131690460;STRANDS=++:5;IMPRECISE;CIPOS=-10,536;CIEND=-7,607;CIPOS95=-1,100;CIEND95=0,124;MATEID=3_1;EVENT=3;SECONDARY;SU=5;PE=5;SR=0;ALG=PROD;AF=3.419e-05;NSAMP=1;MSQ=26.74;AC=1;AN=29246;NFAM=1
chr1	2840959	2840970	chr21	41672818	41672835	8943	100670.0	+	+	BND	LOW	8943_1	N	N]chr21:41672827]	8943_2	N	N]chr1:2840969]	SVTYPE=BND;POS=2840969;STRANDS=++:4;IMPRECISE;CIPOS=-10,1;CIEND=-9,8;CIPOS95=-1,0;CIEND95=0,0;MATEID=8943_2;EVENT=8943;SU=4;PE=0;SR=4;ALG=PROD;AF=0.08165;NSAMP=2388;MSQ=26.06;AC=2388;AN=29246;NFAM=2327	SVTYPE=BND;POS=41672827;STRANDS=++:4;IMPRECISE;CIPOS=-9,8;CIEND=-10,1;CIPOS95=0,0;CIEND95=-1,0;MATEID=8943_1;EVENT=8943;SECONDARY;SU=4;PE=0;SR=4;ALG=PROD;AF=0.08165;NSAMP=2388;MSQ=26.06;AC=2388;AN=29246;NFAM=2327
chr1	2848209	2849106	chr1	2849401	2850227	455083	2.82376e+06	-	+	BND	LOW	455083_1	N	]chr1:2849560]N	455083_2	N	N[chr1:2848832[	SVTYPE=BND;POS=2848832;STRANDS=-+:376;IMPRECISE;CIPOS=-622,275;CIEND=-159,667;CIPOS95=-130,130;CIEND95=-108,108;MATEID=455083_2;EVENT=455083;SU=376;PE=375;SR=1;ALG=SUM;AF=0.3936;NSAMP=10932;MSQ=165.42;RETAINED;RECLASSIFIED;AC=11510;AN=29246;NFAM=9959	SVTYPE=BND;POS=2849560;STRANDS=-+:376;IMPRECISE;CIPOS=-159,667;CIEND=-622,275;CIPOS95=-108,108;CIEND95=-130,130;MATEID=455083_1;EVENT=455083;SECONDARY;SU=376;PE=375;SR=1;ALG=SUM;AF=0.3936;NSAMP=10932;MSQ=165.42;RETAINED;RECLASSIFIED;AC=11510;AN=29246;NFAM=9959
chr1	2855607	2855649	chr1	2914878	2914920	543149	1725.36	-	-	BND	PASS	543149_1	N	[chr1:2914901[N	543149_2	N	[chr1:2855630[N	SVTYPE=BND;POS=2855630;STRANDS=--:101;CIPOS=-22,20;CIEND=-22,20;CIPOS95=0,0;CIEND95=0,0;MATEID=543149_2;EVENT=543149;SU=101;PE=61;SR=40;ALG=PROD;AF=0.0001026;NSAMP=3;MSQ=575.12;AC=3;AN=29246;NFAM=1	SVTYPE=BND;POS=2914901;STRANDS=--:101;CIPOS=-22,20;CIEND=-22,20;CIPOS95=0,0;CIEND95=0,0;MATEID=543149_1;EVENT=543149;SECONDARY;SU=101;PE=61;SR=40;ALG=PROD;AF=0.0001026;NSAMP=3;MSQ=575.12;AC=3;AN=29246;NFAM=1
chr1	2859272	2859282	chr1	2859568	2859569	455085	340477.0	-	+	BND	LOW	455085_1	N	]chr1:2859568]N	455085_2	N	N[chr1:2859276[	SVTYPE=BND;POS=2859276;STRANDS=-+:647;CIPOS=-3,7;CIEND=0,1;CIPOS95=0,0;CIEND95=0,0;MATEID=455085_2;EVENT=455085;SU=647;PE=436;SR=211;ALG=PROD;AF=0.1695;NSAMP=4750;MSQ=46.41;RECLASSIFIED;AC=4957;AN=29246;NFAM=4538	SVTYPE=BND;POS=2859568;STRANDS=-+:647;CIPOS=0,1;CIEND=-3,7;CIPOS95=0,0;CIEND95=0,0;MATEID=455085_1;EVENT=455085;SECONDARY;SU=647;PE=436;SR=211;ALG=PROD;AF=0.1695;NSAMP=4750;MSQ=46.41;RECLASSIFIED;AC=4957;AN=29246;NFAM=4538
chr1	2859453	2859472	chr1	241675213	241675232	543150	42513.7	-	-	BND	LOW	543150_1	N	[chr1:241675224[N	543150_2	N	[chr1:2859464[N	SVTYPE=BND;POS=2859464;STRANDS=--:17;CIPOS=-10,9;CIEND=-10,9;CIPOS95=0,0;CIEND95=0,0;MATEID=543150_2;EVENT=543150;SU=17;PE=0;SR=17;ALG=PROD;AF=0.02961;NSAMP=866;MSQ=33.38;AC=866;AN=29246;NFAM=838	SVTYPE=BND;POS=241675224;STRANDS=--:17;CIPOS=-10,9;CIEND=-10,9;CIPOS95=0,0;CIEND95=0,0;MATEID=543150_1;EVENT=543150;SECONDARY;SU=17;PE=0;SR=17;ALG=PROD;AF=0.02961;NSAMP=866;MSQ=33.38;AC=866;AN=29246;NFAM=838
chr1	2859548	2859589	chr18	53861356	53861413	5875	24760.0	+	-	BND	LOW	5875_1	N	N[chr18:53861386[	5875_2	N	]chr1:2859569]N	SVTYPE=BND;POS=2859569;STRANDS=+-:4;IMPRECISE;CIPOS=-21,20;CIEND=-29,28;CIPOS95=-1,1;CIEND95=-1,1;MATEID=5875_2;EVENT=5875;SU=4;PE=0;SR=4;ALG=PROD;AF=0.02845;NSAMP=828;MSQ=17.34;AC=832;AN=29246;NFAM=813	SVTYPE=BND;POS=53861386;STRANDS=+-:4;IMPRECISE;CIPOS=-29,28;CIEND=-21,20;CIPOS95=-1,1;CIEND95=-1,1;MATEID=5875_1;EVENT=5875;SECONDARY;SU=4;PE=0;SR=4;ALG=PROD;AF=0.02845;NSAMP=828;MSQ=17.34;AC=832;AN=29246;NFAM=813
chr1	2862309	2862355	chr1	2862390	2862435	119874	497.41	+	-	BND	LOW	119874_1	N	N[chr1:2862414[	119874_2	N	]chr1:2862333]N	SVTYPE=BND;POS=2862333;STRANDS=+-:20;CIPOS=-24,22;CIEND=-23,22;CIPOS95=0,0;CIEND95=0,0;MATEID=119874_2;EVENT=119874;SU=20;PE=0;SR=20;ALG=PROD;AF=6.839e-05;NSAMP=2;MSQ=248.7;RECLASSIFIED;AC=2;AN=29246;NFAM=1	SVTYPE=BND;POS=2862414;STRANDS=+-:20;CIPOS=-23,22;CIEND=-24,22;CIPOS95=0,0;CIEND95=0,0;MATEID=119874_1;EVENT=119874;SECONDARY;SU=20;PE=0;SR=20;ALG=PROD;AF=6.839e-05;NSAMP=2;MSQ=248.7;RECLASSIFIED;AC=2;AN=29246;NFAM=1
chr1	2868491	2868934	chr15	88550944	88551377	4261	122.73	+	-	BND	LOW	4261_1	N	N[chr15:88551349[	4261_2	N	]chr1:2868519]N	SVTYPE=BND;POS=2868519;STRANDS=+-:6;IMPRECISE;CIPOS=-28,415;CIEND=-404,29;CIPOS95=-28,132;CIEND95=-114,29;MATEID=4261_2;EVENT=4261;SU=6;PE=6;SR=0;ALG=PROD;AF=3.419e-05;NSAMP=1;MSQ=122.73;AC=1;AN=29246;NFAM=1	SVTYPE=BND;POS=88551349;STRANDS=+-:6;IMPRECISE;CIPOS=-404,29;CIEND=-28,415;CIPOS95=-114,29;CIEND95=-28,132;MATEID=4261_1;EVENT=4261;SECONDARY;SU=6;PE=6;SR=0;ALG=PROD;AF=3.419e-05;NSAMP=1;MSQ=122.73;AC=1;AN=29246;NFAM=1
chr1	2869864	2869867	chr1	2873872	2873874	119879	8023.74	+	-	BND	PASS	119879_1	N	N[chr1:2873875[	119879_2	N	]chr1:2869866]N	SVTYPE=BND;POS=2869866;STRANDS=+-:302;CIPOS=-2,1;CIEND=-2,0;CIPOS95=0,0;CIEND95=0,0;MATEID=119879_2;EVENT=119879;SU=302;PE=149;SR=153;ALG=PROD;AF=0.0002052;NSAMP=6;MSQ=576.95;RECLASSIFIED;AC=6;AN=29246;NFAM=6	SVTYPE=BND;POS=2873875;STRANDS=+-:302;CIPOS=-2,0;CIEND=-2,1;CIPOS95=0,0;CIEND95=0,0;MATEID=119879_1;EVENT=119879;SECONDARY;SU=302;PE=149;SR=153;ALG=PROD;AF=0.0002052;NSAMP=6;MSQ=576.95;RECLASSIFIED;AC=6;AN=29246;NFAM=6
chr1	2871633	2871652	chr1	2885798	2885803	119880	797.28	+	-	DEL	PASS	119880	N	<DEL>	.	.	.	SVTYPE=DEL;POS=2871643;SVLEN=-14159;END=2885802;STRANDS=+-:30;CIPOS=-10,9;CIEND=-4,1;CIPOS95=0,0;CIEND95=0,0;SU=30;PE=20;SR=10;ALG=PROD;AF=3.419e-05;NSAMP=1;MSQ=797.28;AC=1;AN=29246;NFAM=1	.
chr1	2872244	2872971	chr11	44074584	44075206	1319	54938.2	-	+	BND	LOW	1319_1	N	]chr11:44074775]N	1319_2	N	N[chr1:2872923[	SVTYPE=BND;POS=2872923;STRANDS=-+:3543;IMPRECISE;CIPOS=-678,49;CIEND=-191,431;CIPOS95=-4,4;CIEND95=-8,8;MATEID=1319_2;EVENT=1319;SU=3543;PE=3292;SR=251;ALG=SUM;AF=0.04042;NSAMP=1182;MSQ=29.35;AC=1182;AN=29246;NFAM=1170	SVTYPE=BND;POS=44074775;STRANDS=-+:3543;IMPRECISE;CIPOS=-191,431;CIEND=-678,49;CIPOS95=-8,8;CIEND95=-4,4;MATEID=1319_1;EVENT=1319;SECONDARY;SU=3543;PE=3292;SR=251;ALG=SUM;AF=0.04042;NSAMP=1182;MSQ=29.35;AC=1182;AN=29246;NFAM=1170
chr1	2872501	2872918	chr15	70364405	70364549	4146	950.63	-	-	BND	LOW	4146_1	N	[chr15:70364521[N	4146_2	N	[chr1:2872909[N	SVTYPE=BND;POS=2872909;STRANDS=--:53;IMPRECISE;CIPOS=-407,10;CIEND=-115,29;CIPOS95=-69,10;CIEND95=-8,8;MATEID=4146_2;EVENT=4146;SU=53;PE=53;SR=0;ALG=PROD;AF=0.0009916;NSAMP=29;MSQ=23.02;AC=29;AN=29246;NFAM=29	SVTYPE=BND;POS=70364521;STRANDS=--:53;IMPRECISE;CIPOS=-115,29;CIEND=-407,10;CIPOS95=-8,8;CIEND95=-69,10;MATEID=4146_1;EVENT=4146;SECONDARY;SU=53;PE=53;SR=0;ALG=PROD;AF=0.0009916;NSAMP=29;MSQ=23.02;AC=29;AN=29246;NFAM=29
chr1	2872597	2873032	chr12	40539445	40540091	2000	1382.45	-	+	BND	LOW	2000_1	N	]chr12:40539495]N	2000_2	N	N[chr1:2872984[	SVTYPE=BND;POS=2872984;STRANDS=-+:4;IMPRECISE;CIPOS=-386,49;CIEND=-50,596;CIPOS95=-92,49;CIEND95=-50,187;MATEID=2000_2;EVENT=2000;SU=4;PE=4;SR=0;ALG=PROD;AF=0.001402;NSAMP=41;MSQ=19.45;AC=41;AN=29246;NFAM=41	SVTYPE=BND;POS=40539495;STRANDS=-+:4;IMPRECISE;CIPOS=-50,596;CIEND=-386,49;CIPOS95=-50,187;CIEND95=-92,49;MATEID=2000_1;EVENT=2000;SECONDARY;SU=4;PE=4;SR=0;ALG=PROD;AF=0.001402;NSAMP=41;MSQ=19.45;AC=41;AN=29246;NFAM=41
chr1	2872750	2873573	chr12	40538537	40539410	1994	20339.7	+	-	BND	LOW	1994_1	N	N[chr12:40539348[	1994_2	N	]chr1:2872930]N	SVTYPE=BND;POS=2872930;STRANDS=+-:749;IMPRECISE;CIPOS=-180,643;CIEND=-810,63;CIPOS95=-103,103;CIEND95=-146,63;MATEID=1994_2;EVENT=1994;SU=749;PE=749;SR=0;ALG=SUM;AF=0.01002;NSAMP=293;MSQ=34.09;AC=293;AN=29246;NFAM=288	SVTYPE=BND;POS=40539348;STRANDS=+-:749;IMPRECISE;CIPOS=-810,63;CIEND=-180,643;CIPOS95=-146,63;CIEND95=-103,103;MATEID=1994_1;EVENT=1994;SECONDARY;SU=749;PE=749;SR=0;ALG=SUM;AF=0.01002;NSAMP=293;MSQ=34.09;AC=293;AN=29246;NFAM=288
chr1	2872834	2873487	chrY	17324879	17325653	18224	1818.7	+	+	BND	LOW	18224_1	N	N]chrY:17324909]	18224_2	N	N]chr1:2872864]	SVTYPE=BND;POS=2872864;STRANDS=++:4;IMPRECISE;CIPOS=-30,623;CIEND=-30,744;CIPOS95=-30,189;CIEND95=-30,246;MATEID=18224_2;EVENT=18224;SU=4;PE=4;SR=0;ALG=PROD;AF=0.001299;NSAMP=38;MSQ=25.26;AC=38;AN=29246;NFAM=38	SVTYPE=BND;POS=17324909;STRANDS=++:4;IMPRECISE;CIPOS=-30,744;CIEND=-30,623;CIPOS95=-30,246;CIEND95=-30,189;MATEID=18224_1;EVENT=18224;SECONDARY;SU=4;PE=4;SR=0;ALG=PROD;AF=0.001299;NSAMP=38;MSQ=25.26;AC=38;AN=29246;NFAM=38
chr1	2872892	2873185	chr21	20226531	20227202	8806	20.76	+	+	BND	LOW	8806_1	N	N]chr21:20226540]	8806_2	N	N]chr1:2872902]	SVTYPE=BND;POS=2872902;STRANDS=++:4;IMPRECISE;CIPOS=-10,283;CIEND=-9,662;CIPOS95=-2,134;CIEND95=-1,166;MATEID=8806_2;EVENT=8806;SU=4;PE=4;SR=0;ALG=PROD;AF=3.419e-05;NSAMP=1;MSQ=20.76;AC=1;AN=29246;NFAM=1	SVTYPE=BND;POS=20226540;STRANDS=++:4;IMPRECISE;CIPOS=-9,662;CIEND=-10,283;CIPOS95=-1,166;CIEND95=-2,134;MATEID=8806_1;EVENT=8806;SECONDARY;SU=4;PE=4;SR=0;ALG=PROD;AF=3.419e-05;NSAMP=1;MSQ=20.76;AC=1;AN=29246;NFAM=1
chr1	2872917	2873083	chr4	73636651	73637173	11020	549.95	+	+	BND	LOW	11020_1	N	N]chr4:73636666]	11020_2	N	N]chr1:2872967]	SVTYPE=BND;POS=2872967;STRANDS=++:40;IMPRECISE;CIPOS=-50,116;CIEND=-15,507;CIPOS95=-13,13;CIEND95=-15,103;MATEID=11020_2;EVENT=11020;SU=40;PE=40;SR=0;ALG=PROD;AF=0.0003419;NSAMP=10;MSQ=40.69;AC=10;AN=29246;NFAM=9	SVTYPE=BND;POS=73636666;STRANDS=++:40;IMPRECISE;CIPOS=-15,507;CIEND=-50,116;CIPOS95=-15,103;CIEND95=-13,13;MATEID=11020_1;EVENT=11020;SECONDARY;SU=40;PE=40;SR=0;ALG=PROD;AF=0.0003419;NSAMP=10;MSQ=40.69;AC=10;AN=29246;NFAM=9
chr1	2873044	2873411	chr10	79497880	79498165	4	370.59	+	+	BND	LOW	4_1	N	N]chr10:79497910]	4_2	N	N]chr1:2873056]	SVTYPE=BND;POS=2873056;STRANDS=++:32;IMPRECISE;CIPOS=-12,355;CIEND=-30,255;CIPOS95=-12,83;CIEND95=-15,15;MATEID=4_2;EVENT=4;SU=32;PE=32;SR=0;ALG=PROD;AF=0.0004445;NSAMP=13;MSQ=17.87;AC=13;AN=29246;NFAM=13	SVTYPE=BND;POS=79497910;STRANDS=++:32;IMPRECISE;CIPOS=-30,255;CIEND=-12,355;CIPOS95=-15,15;CIEND95=-12,83;MATEID=4_1;EVENT=4;SECONDARY;SU=32;PE=32;SR=0;ALG=PROD;AF=0.0004445;NSAMP=13;MSQ=17.87;AC=13;AN=29246;NFAM=13
chr1	2873046	2873457	chr11	44074542	44074743	1136	2670.35	+	-	BND	LOW	1136_1	N	N[chr11:44074735[	1136_2	N	]chr1:2873059]N	SVTYPE=BND;POS=2873059;STRANDS=+-:137;IMPRECISE;CIPOS=-13,398;CIEND=-192,9;CIPOS95=-13,34;CIEND95=-4,4;MATEID=1136_2;EVENT=1136;SU=137;PE=137;SR=0;ALG=PROD;AF=0.002906;NSAMP=85;MSQ=20.29;AC=85;AN=29246;NFAM=85	SVTYPE=BND;POS=44074735;STRANDS=+-:137;IMPRECISE;CIPOS=-192,9;CIEND=-13,398;CIPOS95=-4,4;CIEND95=-13,34;MATEID=1136_1;EVENT=1136;SECONDARY;SU=137;PE=137;SR=0;ALG=PROD;AF=0.002906;NSAMP=85;MSQ=20.29;AC=85;AN=29246;NFAM=85
chr1	2886476	2886533	chr1	2887887	2887944	119881	349.87	+	-	BND	LOW	119881_1	N	N[chr1:2887917[	119881_2	N	]chr1:2886505]N	SVTYPE=BND;POS=2886505;STRANDS=+-:9;CIPOS=-29,28;CIEND=-29,28;CIPOS95=0,0;CIEND95=0,0;MATEID=119881_2;EVENT=119881;SU=9;PE=0;SR=9;ALG=PROD;AF=0.0001368;NSAMP=4;MSQ=87.46;RECLASSIFIED;AC=4;AN=29246;NFAM=3	SVTYPE=BND;POS=2887917;STRANDS=+-:9;CIPOS=-29,28;CIEND=-29,28;CIPOS95=0,0;CIEND95=0,0;MATEID=119881_1;EVENT=119881;SECONDARY;SU=9;PE=0;SR=9;ALG=PROD;AF=0.0001368;NSAMP=4;MSQ=87.46;RECLASSIFIED;AC=4;AN=29246;NFAM=3
chr1	2886480	2886539	chr1	2887931	2887990	455086	166.51	-	+	BND	LOW	455086_1	N	]chr1:2887961]N	455086_2	N	N[chr1:2886511[	SVTYPE=BND;POS=2886511;STRANDS=-+:13;CIPOS=-30,29;CIEND=-30,29;CIPOS95=0,0;CIEND95=0,0;MATEID=455086_2;EVENT=455086;SU=13;PE=0;SR=13;ALG=PROD;AF=0.0001026;NSAMP=3;MSQ=55.44;RECLASSIFIED;AC=3;AN=29246;NFAM=3	SVTYPE=BND;POS=2887961;STRANDS=-+:13;CIPOS=-30,29;CIEND=-30,29;CIPOS95=0,0;CIEND95=0,0;MATEID=455086_1;EVENT=455086;SECONDARY;SU=13;PE=0;SR=13;ALG=PROD;AF=0.0001026;NSAMP=3;MSQ=55.44;RECLASSIFIED;AC=3;AN=29246;NFAM=3
chr1	2893588	2893607	chr1	2893663	2893682	119883	317.87	+	-	DEL	PASS	119883	N	<DEL>	.	.	.	SVTYPE=DEL;POS=2893598;SVLEN=-75;END=2893673;STRANDS=+-:10;CIPOS=-10,9;CIEND=-10,9;CIPOS95=0,0;CIEND95=0,0;SU=10;PE=0;SR=10;ALG=PROD;AF=3.419e-05;NSAMP=1;MSQ=317.74;AC=1;AN=29246;NFAM=1	.
chr1	2894566	2894569	chr1	2895580	2895581	543152	12535.2	+	+	BND	PASS	543152_1	N	N]chr1:2895581]	543152_2	N	N]chr1:2894567]	SVTYPE=BND;POS=2894567;STRANDS=++:927;CIPOS=-1,2;CIEND=-1,0;CIPOS95=0,0;CIEND95=0,0;MATEID=543152_2;EVENT=543152;SU=927;PE=481;SR=446;ALG=PROD;AF=0.000889;NSAMP=26;MSQ=254.48;AC=26;AN=29246;NFAM=23	SVTYPE=BND;POS=2895581;STRANDS=++:927;CIPOS=-1,0;CIEND=-1,2;CIPOS95=0,0;CIEND95=0,0;MATEID=543152_1;EVENT=543152;SECONDARY;SU=927;PE=481;SR=446;ALG=PROD;AF=0.000889;NSAMP=26;MSQ=254.48;AC=26;AN=29246;NFAM=23
chr1	2894568	2894569	chr1	2895387	2895388	543151	13363.0	-	-	BND	PASS	543151_1	N	[chr1:2895389[N	543151_2	N	[chr1:2894570[N	SVTYPE=BND;POS=2894570;STRANDS=--:953;CIPOS=-1,0;CIEND=-1,0;CIPOS95=0,0;CIEND95=0,0;MATEID=543151_2;EVENT=543151;SU=953;PE=451;SR=502;ALG=PROD;AF=0.0008548;NSAMP=25;MSQ=303.67;AC=25;AN=29246;NFAM=22	SVTYPE=BND;POS=2895389;STRANDS=--:953;CIPOS=-1,0;CIEND=-1,0;CIPOS95=0,0;CIEND95=0,0;MATEID=543151_1;EVENT=543151;SECONDARY;SU=953;PE=451;SR=502;ALG=PROD;AF=0.0008548;NSAMP=25;MSQ=303.67;AC=25;AN=29246;NFAM=22
chr1	2896184	2896188	chr1	2896664	2896668	119884	14892.5	+	-	BND	PASS	119884_1	N	N[chr1:2896667[	119884_2	N	]chr1:2896186]N	SVTYPE=BND;POS=2896186;STRANDS=+-:427;CIPOS=-2,2;CIEND=-2,2;CIPOS95=0,0;CIEND95=0,0;MATEID=119884_2;EVENT=119884;SU=427;PE=224;SR=203;ALG=PROD;AF=0.001163;NSAMP=34;MSQ=432.43;RECLASSIFIED;AC=34;AN=29246;NFAM=34	SVTYPE=BND;POS=2896667;STRANDS=+-:427;CIPOS=-2,2;CIEND=-2,2;CIPOS95=0,0;CIEND95=0,0;MATEID=119884_1;EVENT=119884;SECONDARY;SU=427;PE=224;SR=203;ALG=PROD;AF=0.001163;NSAMP=34;MSQ=432.43;RECLASSIFIED;AC=34;AN=29246;NFAM=34
chr1	2898294	2898301	chr1	2908009	2908028	119887	353.62	+	-	DEL	PASS	119887	N	<DEL>	.	.	.	SVTYPE=DEL;POS=2898298;SVLEN=-9721;END=2908019;STRANDS=+-:18;CIPOS=-4,3;CIEND=-10,9;CIPOS95=0,0;CIEND95=0,0;SU=18;PE=10;SR=8;ALG=PROD;AF=3.419e-05;NSAMP=1;MSQ=353.62;AC=1;AN=29246;NFAM=1	.
chr1	2901919	2902377	chr1	2902754	2903241	455087	8461.07	-	+	BND	LOW	455087_1	N	]chr1:2902784]N	455087_2	N	N[chr1:2902349[	SVTYPE=BND;POS=2902349;STRANDS=-+:9;IMPRECISE;CIPOS=-429,29;CIEND=-30,457;CIPOS95=-77,29;CIEND95=-30,99;MATEID=455087_2;EVENT=455087;SU=9;PE=9;SR=0;ALG=PROD;AF=0.01354;NSAMP=396;MSQ=17.34;RECLASSIFIED;AC=396;AN=29246;NFAM=396	SVTYPE=BND;POS=2902784;STRANDS=-+:9;IMPRECISE;CIPOS=-30,457;CIEND=-429,29;CIPOS95=-30,99;CIEND95=-77,29;MATEID=455087_1;EVENT=455087;SECONDARY;SU=9;PE=9;SR=0;ALG=PROD;AF=0.01354;NSAMP=396;MSQ=17.34;RECLASSIFIED;AC=396;AN=29246;NFAM=396
chr1	2902628	2902645	chr1	2902936	2902953	119888	223.58	+	-	BND	LOW	119888_1	N	N[chr1:2902947[	119888_2	N	]chr1:2902637]N	SVTYPE=BND;POS=2902637;STRANDS=+-:4;IMPRECISE;CIPOS=-9,8;CIEND=-10,7;CIPOS95=0,0;CIEND95=-2,0;MATEID=119888_2;EVENT=119888;SU=4;PE=0;SR=4;ALG=PROD;AF=0.0002393;NSAMP=7;MSQ=12.38;RETAINED;RECLASSIFIED;AC=7;AN=29246;NFAM=7	SVTYPE=BND;POS=2902947;STRANDS=+-:4;IMPRECISE;CIPOS=-10,7;CIEND=-9,8;CIPOS95=-2,0;CIEND95=0,0;MATEID=119888_1;EVENT=119888;SECONDARY;SU=4;PE=0;SR=4;ALG=PROD;AF=0.0002393;NSAMP=7;MSQ=12.38;RETAINED;RECLASSIFIED;AC=7;AN=29246;NFAM=7
chr1	2913589	2913644	chr1	2913711	2913756	119891	440.48	+	-	BND	LOW	119891_1	N	N[chr1:2913735[	119891_2	N	]chr1:2913619]N	SVTYPE=BND;POS=2913619;STRANDS=+-:19;CIPOS=-30,25;CIEND=-23,22;CIPOS95=0,0;CIEND95=0,0;MATEID=119891_2;EVENT=119891;SU=19;PE=0;SR=19;ALG=PROD;AF=6.839e-05;NSAMP=2;MSQ=220.24;RECLASSIFIED;AC=2;AN=29246;NFAM=2	SVTYPE=BND;POS=2913735;STRANDS=+-:19;CIPOS=-23,22;CIEND=-30,25;CIPOS95=0,0;CIEND95=0,0;MATEID=119891_1;EVENT=119891;SECONDARY;SU=19;PE=0;SR=19;ALG=PROD;AF=6.839e-05;NSAMP=2;MSQ=220.24;RECLASSIFIED;AC=2;AN=29246;NFAM=2
chr1	2914210	2914257	chr1	2977757	2977812	543155	1002.94	+	+	BND	PASS	543155_1	N	N]chr1:2977783]	543155_2	N	N]chr1:2914234]	SVTYPE=BND;POS=2914234;STRANDS=++:57;CIPOS=-24,23;CIEND=-26,29;CIPOS95=0,0;CIEND95=0,0;MATEID=543155_2;EVENT=543155;SU=57;PE=38;SR=19;ALG=PROD;AF=0.0001026;NSAMP=3;MSQ=334.28;AC=3;AN=29246;NFAM=1	SVTYPE=BND;POS=2977783;STRANDS=++:57;CIPOS=-26,29;CIEND=-24,23;CIPOS95=0,0;CIEND95=0,0;MATEID=543155_1;EVENT=543155;SECONDARY;SU=57;PE=38;SR=19;ALG=PROD;AF=0.0001026;NSAMP=3;MSQ=334.28;AC=3;AN=29246;NFAM=1
chr1	2915758	2915777	chr1	2916180	2916191	119892	199.89	+	-	BND	LOW	119892_1	N	N[chr1:2916183[	119892_2	N	]chr1:2915768]N	SVTYPE=BND;POS=2915768;STRANDS=+-:5;IMPRECISE;CIPOS=-10,9;CIEND=-2,9;CIPOS95=0,0;CIEND95=0,1;MATEID=119892_2;EVENT=119892;SU=5;PE=0;SR=5;ALG=PROD;AF=0.0003761;NSAMP=11;MSQ=10.24;RECLASSIFIED;AC=11;AN=29246;NFAM=11	SVTYPE=BND;POS=2916183;STRANDS=+-:5;IMPRECISE;CIPOS=-2,9;CIEND=-10,9;CIPOS95=0,1;CIEND95=0,0;MATEID=119892_1;EVENT=119892;SECONDARY;SU=5;PE=0;SR=5;ALG=PROD;AF=0.0003761;NSAMP=11;MSQ=10.24;RECLASSIFIED;AC=11;AN=29246;NFAM=11
chr1	2916080	2916133	chr1	2916430	2916472	455088	533.84	-	+	DUP	PASS	455088	N	<DUP>	.	.	.	SVTYPE=DUP;POS=2916108;SVLEN=344;END=2916452;STRANDS=-+:27;CIPOS=-28,25;CIEND=-22,20;CIPOS95=0,0;CIEND95=0,0;SU=27;PE=6;SR=21;ALG=PROD;AF=0.0001368;NSAMP=4;MSQ=130.26;AC=4;AN=29246;NFAM=4	.
chr1	2916460	2916510	chr1	2918533	2918578	119893	1435.89	+	-	DEL	PASS	119893	N	<DEL>	.	.	.	SVTYPE=DEL;POS=2916484;SVLEN=-2073;END=2918557;STRANDS=+-:54;CIPOS=-24,26;CIEND=-24,21;CIPOS95=0,0;CIEND95=0,0;SU=54;PE=44;SR=10;ALG=PROD;AF=6.839e-05;NSAMP=2;MSQ=717.94;AC=2;AN=29246;NFAM=1	.
chr1	2920636	2920653	chr1	2920916	2920930	119894	123.84	+	-	BND	LOW	119894_1	N	N[chr1:2920925[	119894_2	N	]chr1:2920645]N	SVTYPE=BND;POS=2920645;STRANDS=+-:32;CIPOS=-9,8;CIEND=-8,6;CIPOS95=0,0;CIEND95=0,0;MATEID=119894_2;EVENT=119894;SU=32;PE=0;SR=32;ALG=PROD;AF=0.0002052;NSAMP=6;MSQ=12.4;RECLASSIFIED;AC=6;AN=29246;NFAM=6	SVTYPE=BND;POS=2920925;STRANDS=+-:32;CIPOS=-8,6;CIEND=-9,8;CIPOS95=0,0;CIEND95=0,0;MATEID=119894_1;EVENT=119894;SECONDARY;SU=32;PE=0;SR=32;ALG=PROD;AF=0.0002052;NSAMP=6;MSQ=12.4;RECLASSIFIED;AC=6;AN=29246;NFAM=6
chr1	2921270	2921270	chr1	2921336	2921336	119895	543253.0	+	-	BND	LOW	119895_1	N	N[chr1:2921337[	119895_2	N	]chr1:2921270]N	SVTYPE=BND;POS=2921270;STRANDS=+-:17628;CIPOS=0,0;CIEND=0,0;CIPOS95=0,0;CIEND95=0,0;MATEID=119895_2;EVENT=119895;SU=17628;PE=45;SR=17583;ALG=PROD;AF=0.05413;NSAMP=1528;MSQ=214.35;RECLASSIFIED;AC=1583;AN=29246;NFAM=1478	SVTYPE=BND;POS=2921337;STRANDS=+-:17628;CIPOS=0,0;CIEND=0,0;CIPOS95=0,0;CIEND95=0,0;MATEID=119895_1;EVENT=119895;SECONDARY;SU=17628;PE=45;SR=17583;ALG=PROD;AF=0.05413;NSAMP=1528;MSQ=214.35;RECLASSIFIED;AC=1583;AN=29246;NFAM=1478
chr1	2925074	2925077	chr1	2925380	2925384	119896	14243.7	+	-	BND	PASS	119896_1	N	N[chr1:2925383[	119896_2	N	]chr1:2925076]N	SVTYPE=BND;POS=2925076;STRANDS=+-:339;CIPOS=-2,1;CIEND=-2,2;CIPOS95=0,0;CIEND95=0,0;MATEID=119896_2;EVENT=119896;SU=339;PE=45;SR=294;ALG=PROD;AF=0.0006839;NSAMP=20;MSQ=483.65;RECLASSIFIED;AC=20;AN=29246;NFAM=19	SVTYPE=BND;POS=2925383;STRANDS=+-:339;CIPOS=-2,2;CIEND=-2,1;CIPOS95=0,0;CIEND95=0,0;MATEID=119896_1;EVENT=119896;SECONDARY;SU=339;PE=45;SR=294;ALG=PROD;AF=0.0006839;NSAMP=20;MSQ=483.65;RECLASSIFIED;AC=20;AN=29246;NFAM=19
chr1	2926669	2926726	chr1	2926800	2926852	119897	131.52	+	-	BND	LOW	119897_1	N	N[chr1:2926830[	119897_2	N	]chr1:2926698]N	SVTYPE=BND;POS=2926698;STRANDS=+-:9;CIPOS=-29,28;CIEND=-29,23;CIPOS95=0,0;CIEND95=0,0;MATEID=119897_2;EVENT=119897;SU=9;PE=0;SR=9;ALG=PROD;AF=6.839e-05;NSAMP=2;MSQ=65.63;RECLASSIFIED;AC=2;AN=29246;NFAM=1	SVTYPE=BND;POS=2926830;STRANDS=+-:9;CIPOS=-29,23;CIEND=-29,28;CIPOS95=0,0;CIEND95=0,0;MATEID=119897_1;EVENT=119897;SECONDARY;SU=9;PE=0;SR=9;ALG=PROD;AF=6.839e-05;NSAMP=2;MSQ=65.63;RECLASSIFIED;AC=2;AN=29246;NFAM=1
chr1	2961326	2961335	chr1	2961573	2961582	119900	219.98	+	-	BND	LOW	119900_1	N	N[chr1:2961579[	119900_2	N	]chr1:2961331]N	SVTYPE=BND;POS=2961331;STRANDS=+-:7;CIPOS=-5,4;CIEND=-5,4;CIPOS95=0,0;CIEND95=0,0;MATEID=119900_2;EVENT=119900;SU=7;PE=0;SR=7;ALG=PROD;AF=0.0001026;NSAMP=3;MSQ=72.49;RECLASSIFIED;AC=3;AN=29246;NFAM=3	SVTYPE=BND;POS=2961579;STRANDS=+-:7;CIPOS=-5,4;CIEND=-5,4;CIPOS95=0,0;CIEND95=0,0;MATEID=119900_1;EVENT=119900;SECONDARY;SU=7;PE=0;SR=7;ALG=PROD;AF=0.0001026;NSAMP=3;MSQ=72.49;RECLASSIFIED;AC=3;AN=29246;NFAM=3
chr1	2964804	2964822	chr1	2965083	2965100	119901	258.24	+	-	BND	LOW	119901_1	N	N[chr1:2965093[	119901_2	N	]chr1:2964814]N	SVTYPE=BND;POS=2964814;STRANDS=+-:4;IMPRECISE;CIPOS=-10,8;CIEND=-9,8;CIPOS95=-1,0;CIEND95=0,0;MATEID=119901_2;EVENT=119901;SU=4;PE=0;SR=4;ALG=PROD;AF=0.0005129;NSAMP=15;MSQ=12.37;RECLASSIFIED;AC=15;AN=29246;NFAM=15	SVTYPE=BND;POS=2965093;STRANDS=+-:4;IMPRECISE;CIPOS=-9,8;CIEND=-10,8;CIPOS95=0,0;CIEND95=-1,0;MATEID=119901_1;EVENT=119901;SECONDARY;SU=4;PE=0;SR=4;ALG=PROD;AF=0.0005129;NSAMP=15;MSQ=12.37;RECLASSIFIED;AC=15;AN=29246;NFAM=15
chr1	2964805	2964819	chr1	2965238	2965255	119902	600.55	+	-	BND	LOW	119902_1	N	N[chr1:2965248[	119902_2	N	]chr1:2964812]N	SVTYPE=BND;POS=2964812;STRANDS=+-:4;IMPRECISE;CIPOS=-7,7;CIEND=-9,8;CIPOS95=-2,3;CIEND95=0,0;MATEID=119902_2;EVENT=119902;SU=4;PE=0;SR=4;ALG=PROD;AF=0.000889;NSAMP=26;MSQ=13.68;RECLASSIFIED;AC=26;AN=29246;NFAM=26	SVTYPE=BND;POS=2965248;STRANDS=+-:4;IMPRECISE;CIPOS=-9,8;CIEND=-7,7;CIPOS95=0,0;CIEND95=-2,3;MATEID=119902_1;EVENT=119902;SECONDARY;SU=4;PE=0;SR=4;ALG=PROD;AF=0.000889;NSAMP=26;MSQ=13.68;RECLASSIFIED;AC=26;AN=29246;NFAM=26
chr1	2965078	2965095	chr22	45929649	45929666	9254	490.86	-	+	BND	LOW	9254_1	N	]chr22:45929658]N	9254_2	N	N[chr1:2965088[	SVTYPE=BND;POS=2965088;STRANDS=-+:36;CIPOS=-9,8;CIEND=-9,8;CIPOS95=0,0;CIEND95=0,0;MATEID=9254_2;EVENT=9254;SU=36;PE=0;SR=36;ALG=PROD;AF=0.0005813;NSAMP=17;MSQ=21.75;AC=17;AN=29246;NFAM=17	SVTYPE=BND;POS=45929658;STRANDS=-+:36;CIPOS=-9,8;CIEND=-9,8;CIPOS95=0,0;CIEND95=0,0;MATEID=9254_1;EVENT=9254;SECONDARY;SU=36;PE=0;SR=36;ALG=PROD;AF=0.0005813;NSAMP=17;MSQ=21.75;AC=17;AN=29246;NFAM=17
chr1	2969562	2969574	chr1	2970292	2970311	119903	263.69	+	-	DEL	PASS	119903	N	<DEL>	.	.	.	SVTYPE=DEL;POS=2969568;SVLEN=-734;END=2970302;STRANDS=+-:12;CIPOS=-6,6;CIEND=-10,9;CIPOS95=0,0;CIEND95=0,0;SU=12;PE=7;SR=5;ALG=PROD;AF=3.419e-05;NSAMP=1;MSQ=263.69;AC=1;AN=29246;NFAM=1	.
chr1	2971850	2971869	chr1	3190882	3190890	455089	160.74	-	+	DUP	PASS	455089	N	<DUP>	.	.	.	SVTYPE=DUP;POS=2971860;SVLEN=219026;END=3190886;STRANDS=-+:15;CIPOS=-10,9;CIEND=-4,4;CIPOS95=0,0;CIEND95=0,0;SU=15;PE=8;SR=7;ALG=PROD;AF=3.419e-05;NSAMP=1;MSQ=160.25;AC=1;AN=29246;NFAM=1	.
chr1	2974582	2974589	chr1	2974759	2974766	119904	5792.62	+	-	BND	LOW	119904_1	N	N[chr1:2974764[	119904_2	N	]chr1:2974586]N	SVTYPE=BND;POS=2974586;STRANDS=+-:9;CIPOS=-4,3;CIEND=-4,3;CIPOS95=0,0;CIEND95=0,0;MATEID=119904_2;EVENT=119904;SU=9;PE=0;SR=9;ALG=PROD;AF=0.00424;NSAMP=124;MSQ=44.57;RECLASSIFIED;AC=124;AN=29246;NFAM=124	SVTYPE=BND;POS=2974764;STRANDS=+-:9;CIPOS=-4,3;CIEND=-4,3;CIPOS95=0,0;CIEND95=0,0;MATEID=119904_1;EVENT=119904;SECONDARY;SU=9;PE=0;SR=9;ALG=PROD;AF=0.00424;NSAMP=124;MSQ=44.57;RECLASSIFIED;AC=124;AN=29246;NFAM=124
chr1	2974887	2974906	chr1	2987054	2987073	119905	725.35	+	-	DEL	PASS	119905	N	<DEL>	.	.	.	SVTYPE=DEL;POS=2974897;SVLEN=-12167;END=2987064;STRANDS=+-:17;CIPOS=-10,9;CIEND=-10,9;CIPOS95=0,0;CIEND95=0,0;SU=17;PE=0;SR=17;ALG=PROD;AF=3.419e-05;NSAMP=1;MSQ=725.33;AC=1;AN=29246;NFAM=1	.
chr1	2976506	2976565	chr1	2977839	2977898	119907	1227.29	+	-	DEL	PASS	119907	N	<DEL>	.	.	.	SVTYPE=DEL;POS=2976536;SVLEN=-1333;END=2977869;STRANDS=+-:19;IMPRECISE;CIPOS=-30,29;CIEND=-30,29;CIPOS95=-3,3;CIEND95=-3,3;SU=19;PE=18;SR=1;ALG=PROD;AF=3.419e-05;NSAMP=1;MSQ=254.8;RETAINED;AC=1;AN=29246;NFAM=1	.
chr1	2976908	2977200	chr1	2977860	2978004	455090	64070.9	-	+	BND	LOW	455090_1	N	]chr1:2977870]N	455090_2	N	N[chr1:2977192[	SVTYPE=BND;POS=2977192;STRANDS=-+:4;IMPRECISE;CIPOS=-283,9;CIEND=-10,134;CIPOS95=-87,3;CIEND95=-2,79;MATEID=455090_2;EVENT=455090;SU=4;PE=4;SR=0;ALG=PROD;AF=0.07338;NSAMP=2144;MSQ=20.94;RECLASSIFIED;AC=2146;AN=29246;NFAM=2112	SVTYPE=BND;POS=2977870;STRANDS=-+:4;IMPRECISE;CIPOS=-10,134;CIEND=-283,9;CIPOS95=-2,79;CIEND95=-87,3;MATEID=455090_1;EVENT=455090;SECONDARY;SU=4;PE=4;SR=0;ALG=PROD;AF=0.07338;NSAMP=2144;MSQ=20.94;RECLASSIFIED;AC=2146;AN=29246;NFAM=2112
chr1	2987693	2987737	chr1	2988184	2988227	119909	4379.71	+	-	DEL	PASS	119909	N	<DEL>	.	.	.	SVTYPE=DEL;POS=2987716;SVLEN=-490;END=2988206;STRANDS=+-:138;CIPOS=-23,21;CIEND=-22,21;CIPOS95=0,0;CIEND95=0,0;SU=138;PE=57;SR=81;ALG=PROD;AF=0.0002393;NSAMP=7;MSQ=512.43;AC=7;AN=29246;NFAM=7	.
chr1	2989982	2989984	chr1	4291627	4291640	455091	737.7	-	+	DUP	PASS	455091	N	<DUP>	.	.	.	SVTYPE=DUP;POS=2989984;SVLEN=1301653;END=4291637;STRANDS=-+:52;CIPOS=-2,0;CIEND=-10,3;CIPOS95=0,0;CIEND95=0,0;SU=52;PE=35;SR=17;ALG=PROD;AF=6.839e-05;NSAMP=1;MSQ=737.3;AC=2;AN=29246;NFAM=1	.
chr1	2994984	2994984	chr1	2995286	2995286	119911	5.82454e+06	+	-	MEI	PASS	119911	N	<DEL:ME:SINE|Alu|AluYg6>	.	.	.	SVTYPE=MEI;POS=2994984;SVLEN=-302;END=2995286;STRANDS=+-:147144;CIPOS=0,0;CIEND=0,0;CIPOS95=0,0;CIEND95=0,0;SU=147144;PE=16593;SR=130551;ALG=PROD;AF=0.2799;NSAMP=6594;MSQ=596.23;MEDGQR=3.17;Q10GQR=2.52;AC=8185;AN=29246;NFAM=6254	.
chr1	2997419	2997470	chr1	2997473	2997524	119912	604.49	+	-	DEL	PASS	119912	N	<DEL>	.	.	.	SVTYPE=DEL;POS=2997445;SVLEN=-54;END=2997499;STRANDS=+-:18;CIPOS=-26,25;CIEND=-26,25;CIPOS95=0,0;CIEND95=0,0;SU=18;PE=0;SR=18;ALG=PROD;AF=0.0001026;NSAMP=3;MSQ=193.93;AC=3;AN=29246;NFAM=3	.
chr1	2999620	2999639	chr1	3000219	3000230	119913	377.54	+	-	DEL	PASS	119913	N	<DEL>	.	.	.	SVTYPE=DEL;POS=2999630;SVLEN=-596;END=3000226;STRANDS=+-:10;CIPOS=-10,9;CIEND=-7,4;CIPOS95=0,0;CIEND95=0,0;SU=10;PE=5;SR=5;ALG=PROD;AF=3.42e-05;NSAMP=1;MSQ=377.54;AC=1;AN=29238;NFAM=1	.
chr1	3001316	3001321	chr1	3083006	3083011	455092	163.33	-	+	DUP	PASS	455092	N	<DUP>	.	.	.	SVTYPE=DUP;POS=3001319;SVLEN=81690;END=3083009;STRANDS=-+:18;CIPOS=-3,2;CIEND=-3,2;CIPOS95=0,0;CIEND95=0,0;SU=18;PE=7;SR=11;ALG=PROD;AF=3.419e-05;NSAMP=1;MSQ=162.03;AC=1;AN=29246;NFAM=1	.
chr1	3002470	3002470	chr1	3002802	3002802	119915	2.53396e+06	+	-	DEL	PASS	119915	N	<DEL>	.	.	.	SVTYPE=DEL;POS=3002470;SVLEN=-332;END=3002802;STRANDS=+-:58536;CIPOS=0,0;CIEND=0,0;CIPOS95=0,0;CIEND95=0,0;SU=58536;PE=9132;SR=49404;ALG=PROD;AF=0.08179;NSAMP=2227;MSQ=572.28;MEDGQR=3.01;Q10GQR=2.55;AC=2392;AN=29246;NFAM=2072	.
chr1	3002657	3002676	chr1	3006018	3006036	119916	260.62	+	-	DEL	PASS	119916	N	<DEL>	.	.	.	SVTYPE=DEL;POS=3002667;SVLEN=-3361;END=3006028;STRANDS=+-:13;CIPOS=-10,9;CIEND=-10,8;CIPOS95=0,0;CIEND95=0,0;SU=13;PE=5;SR=8;ALG=PROD;AF=3.419e-05;NSAMP=1;MSQ=260.62;AC=1;AN=29246;NFAM=1	.
chr1	3016040	3016704	chr7	131054574	131055281	15136	158184.0	-	+	BND	LOW	15136_1	N	]chr7:131054584]N	15136_2	N	N[chr1:3016696[	SVTYPE=BND;POS=3016696;STRANDS=-+:4;IMPRECISE;CIPOS=-655,9;CIEND=-10,697;CIPOS95=-219,0;CIEND95=-1,225;MATEID=15136_2;EVENT=15136;SU=4;PE=4;SR=0;ALG=PROD;AF=0.1439;NSAMP=4202;MSQ=23.23;AC=4208;AN=29246;NFAM=4055	SVTYPE=BND;POS=131054584;STRANDS=-+:4;IMPRECISE;CIPOS=-10,697;CIEND=-655,9;CIPOS95=-1,225;CIEND95=-219,0;MATEID=15136_1;EVENT=15136;SECONDARY;SU=4;PE=4;SR=0;ALG=PROD;AF=0.1439;NSAMP=4202;MSQ=23.23;AC=4208;AN=29246;NFAM=4055
chr1	3025992	3026407	chr2	231005528	231005681	8188	108572.0	+	+	BND	LOW	8188_1	N	N]chr2:231005578]	8188_2	N	N]chr1:3026042]	SVTYPE=BND;POS=3026042;STRANDS=++:8;IMPRECISE;CIPOS=-50,365;CIEND=-50,103;CIPOS95=-50,56;CIEND95=-14,14;MATEID=8188_2;EVENT=8188;SU=8;PE=8;SR=0;ALG=PROD;AF=0.0794;NSAMP=2322;MSQ=29.72;RETAINED;AC=2322;AN=29246;NFAM=2294	SVTYPE=BND;POS=231005578;STRANDS=++:8;IMPRECISE;CIPOS=-50,103;CIEND=-50,365;CIPOS95=-14,14;CIEND95=-50,56;MATEID=8188_1;EVENT=8188;SECONDARY;SU=8;PE=8;SR=0;ALG=PROD;AF=0.0794;NSAMP=2322;MSQ=29.72;RETAINED;AC=2322;AN=29246;NFAM=2294
chr1	3026012	3026576	chr6	6821257	6821937	13068	2640.7	+	-	BND	LOW	13068_1	N	N[chr6:6821909[	13068_2	N	]chr1:3026042]N	SVTYPE=BND;POS=3026042;STRANDS=+-:8;IMPRECISE;CIPOS=-30,534;CIEND=-651,29;CIPOS95=-30,84;CIEND95=-136,29;MATEID=13068_2;EVENT=13068;SU=8;PE=8;SR=0;ALG=PROD;AF=0.003932;NSAMP=115;MSQ=16.84;AC=115;AN=29246;NFAM=115	SVTYPE=BND;POS=6821909;STRANDS=+-:8;IMPRECISE;CIPOS=-651,29;CIEND=-30,534;CIPOS95=-136,29;CIEND95=-30,84;MATEID=13068_1;EVENT=13068;SECONDARY;SU=8;PE=8;SR=0;ALG=PROD;AF=0.003932;NSAMP=115;MSQ=16.84;AC=115;AN=29246;NFAM=115
chr1	3038912	3039410	chr19	55712575	55712979	6660	895.29	-	-	BND	LOW	6660_1	N	[chr19:55712971[N	6660_2	N	[chr1:3039406[N	SVTYPE=BND;POS=3039406;STRANDS=--:5;IMPRECISE;CIPOS=-493,5;CIEND=-395,9;CIPOS95=-164,0;CIEND95=-118,2;MATEID=6660_2;EVENT=6660;SU=5;PE=5;SR=0;ALG=PROD;AF=0.001265;NSAMP=37;MSQ=20.7;AC=37;AN=29246;NFAM=37	SVTYPE=BND;POS=55712971;STRANDS=--:5;IMPRECISE;CIPOS=-395,9;CIEND=-493,5;CIPOS95=-118,2;CIEND95=-164,0;MATEID=6660_1;EVENT=6660;SECONDARY;SU=5;PE=5;SR=0;ALG=PROD;AF=0.001265;NSAMP=37;MSQ=20.7;AC=37;AN=29246;NFAM=37
chr1	3051153	3051167	chr1	3051486	3051503	119918	575.05	+	-	BND	LOW	119918_1	N	N[chr1:3051496[	119918_2	N	]chr1:3051163]N	SVTYPE=BND;POS=3051163;STRANDS=+-:4;IMPRECISE;CIPOS=-10,4;CIEND=-9,8;CIPOS95=-1,0;CIEND95=0,0;MATEID=119918_2;EVENT=119918;SU=4;PE=0;SR=4;ALG=PROD;AF=0.0007522;NSAMP=22;MSQ=19.64;RETAINED;RECLASSIFIED;AC=22;AN=29246;NFAM=22	SVTYPE=BND;POS=3051496;STRANDS=+-:4;IMPRECISE;CIPOS=-9,8;CIEND=-10,4;CIPOS95=0,0;CIEND95=-1,0;MATEID=119918_1;EVENT=119918;SECONDARY;SU=4;PE=0;SR=4;ALG=PROD;AF=0.0007522;NSAMP=22;MSQ=19.64;RETAINED;RECLASSIFIED;AC=22;AN=29246;NFAM=22
chr1	3051364	3051381	chr1	3051837	3051854	119922	531.75	+	-	BND	LOW	119922_1	N	N[chr1:3051847[	119922_2	N	]chr1:3051373]N	SVTYPE=BND;POS=3051373;STRANDS=+-:4;CIPOS=-9,8;CIEND=-9,8;CIPOS95=0,0;CIEND95=0,0;MATEID=119922_2;EVENT=119922;SU=4;PE=0;SR=4;ALG=PROD;AF=0.0004445;NSAMP=13;MSQ=13.3;RETAINED;RECLASSIFIED;AC=13;AN=29246;NFAM=13	SVTYPE=BND;POS=3051847;STRANDS=+-:4;CIPOS=-9,8;CIEND=-9,8;CIPOS95=0,0;CIEND95=0,0;MATEID=119922_1;EVENT=119922;SECONDARY;SU=4;PE=0;SR=4;ALG=PROD;AF=0.0004445;NSAMP=13;MSQ=13.3;RETAINED;RECLASSIFIED;AC=13;AN=29246;NFAM=13
chr1	3051367	3051384	chr1	3051611	3051628	119921	180.08	+	-	BND	LOW	119921_1	N	N[chr1:3051621[	119921_2	N	]chr1:3051376]N	SVTYPE=BND;POS=3051376;STRANDS=+-:4;CIPOS=-9,8;CIEND=-9,8;CIPOS95=0,0;CIEND95=0,0;MATEID=119921_2;EVENT=119921;SU=4;PE=0;SR=4;ALG=PROD;AF=0.0002393;NSAMP=7;MSQ=9.21;RECLASSIFIED;AC=7;AN=29246;NFAM=7	SVTYPE=BND;POS=3051621;STRANDS=+-:4;CIPOS=-9,8;CIEND=-9,8;CIPOS95=0,0;CIEND95=0,0;MATEID=119921_1;EVENT=119921;SECONDARY;SU=4;PE=0;SR=4;ALG=PROD;AF=0.0002393;NSAMP=7;MSQ=9.21;RECLASSIFIED;AC=7;AN=29246;NFAM=7
chr1	3051613	3051670	chr1	3051873	3051930	119924	3584.19	+	-	BND	LOW	119924_1	N	N[chr1:3051903[	119924_2	N	]chr1:3051642]N	SVTYPE=BND;POS=3051642;STRANDS=+-:12;CIPOS=-29,28;CIEND=-29,28;CIPOS95=0,0;CIEND95=0,0;MATEID=119924_2;EVENT=119924;SU=12;PE=0;SR=12;ALG=PROD;AF=0.003351;NSAMP=98;MSQ=17.08;RETAINED;RECLASSIFIED;AC=98;AN=29246;NFAM=98	SVTYPE=BND;POS=3051903;STRANDS=+-:12;CIPOS=-29,28;CIEND=-29,28;CIPOS95=0,0;CIEND95=0,0;MATEID=119924_1;EVENT=119924;SECONDARY;SU=12;PE=0;SR=12;ALG=PROD;AF=0.003351;NSAMP=98;MSQ=17.08;RETAINED;RECLASSIFIED;AC=98;AN=29246;NFAM=98
chr1	3069857	3069876	chr1	3070272	3070291	119928	99.45	+	-	BND	LOW	119928_1	N	N[chr1:3070283[	119928_2	N	]chr1:3069867]N	SVTYPE=BND;POS=3069867;STRANDS=+-:5;CIPOS=-10,9;CIEND=-10,9;CIPOS95=0,0;CIEND95=0,0;MATEID=119928_2;EVENT=119928;SU=5;PE=0;SR=5;ALG=PROD;AF=0.0001026;NSAMP=3;MSQ=6.76;RECLASSIFIED;AC=3;AN=29238;NFAM=3	SVTYPE=BND;POS=3070283;STRANDS=+-:5;CIPOS=-10,9;CIEND=-10,9;CIPOS95=0,0;CIEND95=0,0;MATEID=119928_1;EVENT=119928;SECONDARY;SU=5;PE=0;SR=5;ALG=PROD;AF=0.0001026;NSAMP=3;MSQ=6.76;RECLASSIFIED;AC=3;AN=29238;NFAM=3
chr1	3078787	3078806	chr1	3195390	3195409	455094	84.02	-	+	DUP	PASS	455094	N	<DUP>	.	.	.	SVTYPE=DUP;POS=3078797;SVLEN=116603;END=3195400;STRANDS=-+:16;CIPOS=-10,9;CIEND=-10,9;CIPOS95=0,0;CIEND95=0,0;SU=16;PE=8;SR=8;ALG=PROD;AF=3.419e-05;NSAMP=1;MSQ=83.23;AC=1;AN=29246;NFAM=1	.
chr1	3088438	3088455	chr1	153674902	153674919	455095	28621.7	-	+	BND	LOW	455095_1	N	]chr1:153674911]N	455095_2	N	N[chr1:3088448[	SVTYPE=BND;POS=3088448;STRANDS=-+:4;CIPOS=-9,8;CIEND=-9,8;CIPOS95=0,0;CIEND95=0,0;MATEID=455095_2;EVENT=455095;SU=4;PE=0;SR=4;ALG=PROD;AF=0.02616;NSAMP=765;MSQ=17.93;RECLASSIFIED;AC=765;AN=29246;NFAM=748	SVTYPE=BND;POS=153674911;STRANDS=-+:4;CIPOS=-9,8;CIEND=-9,8;CIPOS95=0,0;CIEND95=0,0;MATEID=455095_1;EVENT=455095;SECONDARY;SU=4;PE=0;SR=4;ALG=PROD;AF=0.02616;NSAMP=765;MSQ=17.93;RECLASSIFIED;AC=765;AN=29246;NFAM=748
chr1	3088724	3088743	chr1	3089038	3089057	119929	149.66	+	-	BND	LOW	119929_1	N	N[chr1:3089049[	119929_2	N	]chr1:3088736]N	SVTYPE=BND;POS=3088736;STRANDS=+-:24;CIPOS=-12,7;CIEND=-10,9;CIPOS95=0,0;CIEND95=0,0;MATEID=119929_2;EVENT=119929;SU=24;PE=0;SR=24;ALG=PROD;AF=0.0001026;NSAMP=3;MSQ=25.92;RECLASSIFIED;AC=3;AN=29246;NFAM=3	SVTYPE=BND;POS=3089049;STRANDS=+-:24;CIPOS=-10,9;CIEND=-12,7;CIPOS95=0,0;CIEND95=0,0;MATEID=119929_1;EVENT=119929;SECONDARY;SU=24;PE=0;SR=24;ALG=PROD;AF=0.0001026;NSAMP=3;MSQ=25.92;RECLASSIFIED;AC=3;AN=29246;NFAM=3
chr1	3088746	3088755	chr13	87330299	87330308	3016	56.74	-	+	BND	LOW	3016_1	N	]chr13:87330304]N	3016_2	N	N[chr1:3088752[	SVTYPE=BND;POS=3088752;STRANDS=-+:7;CIPOS=-5,4;CIEND=-5,4;CIPOS95=0,0;CIEND95=0,0;MATEID=3016_2;EVENT=3016;SU=7;PE=0;SR=7;ALG=PROD;AF=3.419e-05;NSAMP=1;MSQ=56.73;AC=1;AN=29246;NFAM=1	SVTYPE=BND;POS=87330304;STRANDS=-+:7;CIPOS=-5,4;CIEND=-5,4;CIPOS95=0,0;CIEND95=0,0;MATEID=3016_1;EVENT=3016;SECONDARY;SU=7;PE=0;SR=7;ALG=PROD;AF=3.419e-05;NSAMP=1;MSQ=56.73;AC=1;AN=29246;NFAM=1
chr1	3114182	3114201	chr20	24813135	24813154	8449	304.09	+	+	BND	LOW	8449_1	N	N]chr20:24813145]	8449_2	N	N]chr1:3114192]	SVTYPE=BND;POS=3114192;STRANDS=++:21;CIPOS=-10,9;CIEND=-10,9;CIPOS95=0,0;CIEND95=0,0;MATEID=8449_2;EVENT=8449;SU=21;PE=0;SR=21;ALG=PROD;AF=0.0004103;NSAMP=12;MSQ=20.49;AC=12;AN=29246;NFAM=12	SVTYPE=BND;POS=24813145;STRANDS=++:21;CIPOS=-10,9;CIEND=-10,9;CIPOS95=0,0;CIEND95=0,0;MATEID=8449_1;EVENT=8449;SECONDARY;SU=21;PE=0;SR=21;ALG=PROD;AF=0.0004103;NSAMP=12;MSQ=20.49;AC=12;AN=29246;NFAM=12
chr1	3114228	3114245	chr1	3114509	3114526	119935	64.11	+	-	BND	LOW	119935_1	N	N[chr1:3114519[	119935_2	N	]chr1:3114237]N	SVTYPE=BND;POS=3114237;STRANDS=+-:4;CIPOS=-9,8;CIEND=-9,8;CIPOS95=0,0;CIEND95=0,0;MATEID=119935_2;EVENT=119935;SU=4;PE=0;SR=4;ALG=PROD;AF=0.0001026;NSAMP=3;MSQ=16.03;RETAINED;RECLASSIFIED;AC=3;AN=29246;NFAM=3	SVTYPE=BND;POS=3114519;STRANDS=+-:4;CIPOS=-9,8;CIEND=-9,8;CIPOS95=0,0;CIEND95=0,0;MATEID=119935_1;EVENT=119935;SECONDARY;SU=4;PE=0;SR=4;ALG=PROD;AF=0.0001026;NSAMP=3;MSQ=16.03;RETAINED;RECLASSIFIED;AC=3;AN=29246;NFAM=3
chr1	3114353	3114371	chr1	3114514	3114532	119936	109.97	+	-	BND	LOW	119936_1	N	N[chr1:3114525[	119936_2	N	]chr1:3114362]N	SVTYPE=BND;POS=3114362;STRANDS=+-:4;IMPRECISE;CIPOS=-9,9;CIEND=-10,8;CIPOS95=0,1;CIEND95=-1,0;MATEID=119936_2;EVENT=119936;SU=4;PE=0;SR=4;ALG=PROD;AF=0.0001368;NSAMP=4;MSQ=13.59;RECLASSIFIED;AC=4;AN=29238;NFAM=4	SVTYPE=BND;POS=3114525;STRANDS=+-:4;IMPRECISE;CIPOS=-10,8;CIEND=-9,9;CIPOS95=-1,0;CIEND95=0,1;MATEID=119936_1;EVENT=119936;SECONDARY;SU=4;PE=0;SR=4;ALG=PROD;AF=0.0001368;NSAMP=4;MSQ=13.59;RECLASSIFIED;AC=4;AN=29238;NFAM=4
chr1	3116613	3116673	chr1	3116681	3116750	543156	387.63	+	+	INV	LOW	543156	N	<INV>	.	.	.	SVTYPE=INV;POS=3116644;SVLEN=83;END=3116727;STRANDS=++:18,--:41;CIPOS=-31,29;CIEND=-46,23;CIPOS95=0,0;CIEND95=0,0;SU=59;PE=5;SR=54;ALG=PROD;AF=0.0006497;NSAMP=19;MSQ=19.73;AC=19;AN=29246;NFAM=19	.
chr1	3124054	3124113	chr1	3124291	3124350	119939	889.35	+	-	BND	LOW	119939_1	N	N[chr1:3124322[	119939_2	N	]chr1:3124084]N	SVTYPE=BND;POS=3124084;STRANDS=+-:28;CIPOS=-30,29;CIEND=-30,29;CIPOS95=0,0;CIEND95=0,0;MATEID=119939_2;EVENT=119939;SU=28;PE=0;SR=28;ALG=PROD;AF=0.000171;NSAMP=5;MSQ=87.52;RECLASSIFIED;AC=5;AN=29246;NFAM=5	SVTYPE=BND;POS=3124322;STRANDS=+-:28;CIPOS=-30,29;CIEND=-30,29;CIPOS95=0,0;CIEND95=0,0;MATEID=119939_1;EVENT=119939;SECONDARY;SU=28;PE=0;SR=28;ALG=PROD;AF=0.000171;NSAMP=5;MSQ=87.52;RECLASSIFIED;AC=5;AN=29246;NFAM=5
chr1	3129130	3129163	chr1	3129357	3129398	119940	126.54	+	-	BND	LOW	119940_1	N	N[chr1:3129379[	119940_2	N	]chr1:3129150]N	SVTYPE=BND;POS=3129150;STRANDS=+-:13;IMPRECISE;CIPOS=-20,13;CIEND=-21,20;CIPOS95=0,0;CIEND95=-1,1;MATEID=119940_2;EVENT=119940;SU=13;PE=0;SR=13;ALG=PROD;AF=0.0002393;NSAMP=7;MSQ=14.09;RECLASSIFIED;AC=7;AN=29246;NFAM=7	SVTYPE=BND;POS=3129379;STRANDS=+-:13;IMPRECISE;CIPOS=-21,20;CIEND=-20,13;CIPOS95=-1,1;CIEND95=0,0;MATEID=119940_1;EVENT=119940;SECONDARY;SU=13;PE=0;SR=13;ALG=PROD;AF=0.0002393;NSAMP=7;MSQ=14.09;RECLASSIFIED;AC=7;AN=29246;NFAM=7
chr1	3146292	3146664	chr1	3147066	3147471	455096	25222.8	-	+	BND	LOW	455096_1	N	]chr1:3147076]N	455096_2	N	N[chr1:3146656[	SVTYPE=BND;POS=3146656;STRANDS=-+:5;IMPRECISE;CIPOS=-363,9;CIEND=-10,395;CIPOS95=-107,2;CIEND95=-1,113;MATEID=455096_2;EVENT=455096;SU=5;PE=5;SR=0;ALG=PROD;AF=0.03094;NSAMP=905;MSQ=19.67;RECLASSIFIED;AC=905;AN=29246;NFAM=902	SVTYPE=BND;POS=3147076;STRANDS=-+:5;IMPRECISE;CIPOS=-10,395;CIEND=-363,9;CIPOS95=-1,113;CIEND95=-107,2;MATEID=455096_1;EVENT=455096;SECONDARY;SU=5;PE=5;SR=0;ALG=PROD;AF=0.03094;NSAMP=905;MSQ=19.67;RECLASSIFIED;AC=905;AN=29246;NFAM=902
chr1	3146462	3146462	chr1	3146854	3146854	119942	206484.0	+	-	BND	PASS	119942_1	N	N[chr1:3146855[	119942_2	N	]chr1:3146462]N	SVTYPE=BND;POS=3146462;STRANDS=+-:3812;CIPOS=0,0;CIEND=0,0;CIPOS95=0,0;CIEND95=0,0;MATEID=119942_2;EVENT=119942;SU=3812;PE=1917;SR=1895;ALG=PROD;AF=0.01409;NSAMP=410;MSQ=266.76;RETAINED;RECLASSIFIED;AC=412;AN=29246;NFAM=385	SVTYPE=BND;POS=3146855;STRANDS=+-:3812;CIPOS=0,0;CIEND=0,0;CIPOS95=0,0;CIEND95=0,0;MATEID=119942_1;EVENT=119942;SECONDARY;SU=3812;PE=1917;SR=1895;ALG=PROD;AF=0.01409;NSAMP=410;MSQ=266.76;RETAINED;RECLASSIFIED;AC=412;AN=29246;NFAM=385
chr1	3146673	3146689	chr1	3147029	3147044	119945	111298.0	+	-	BND	LOW	119945_1	N	N[chr1:3147038[	119945_2	N	]chr1:3146682]N	SVTYPE=BND;POS=3146682;STRANDS=+-:203;CIPOS=-9,7;CIEND=-8,7;CIPOS95=0,0;CIEND95=0,0;MATEID=119945_2;EVENT=119945;SU=203;PE=129;SR=74;ALG=PROD;AF=0.01279;NSAMP=374;MSQ=151.83;RECLASSIFIED;AC=374;AN=29246;NFAM=349	SVTYPE=BND;POS=3147038;STRANDS=+-:203;CIPOS=-8,7;CIEND=-9,7;CIPOS95=0,0;CIEND95=0,0;MATEID=119945_1;EVENT=119945;SECONDARY;SU=203;PE=129;SR=74;ALG=PROD;AF=0.01279;NSAMP=374;MSQ=151.83;RECLASSIFIED;AC=374;AN=29246;NFAM=349
chr1	3146981	3146998	chr1	3147197	3147214	119946	5721.38	+	-	BND	LOW	119946_1	N	N[chr1:3147207[	119946_2	N	]chr1:3146990]N	SVTYPE=BND;POS=3146990;STRANDS=+-:4;CIPOS=-9,8;CIEND=-9,8;CIPOS95=0,0;CIEND95=0,0;MATEID=119946_2;EVENT=119946;SU=4;PE=0;SR=4;ALG=PROD;AF=0.002086;NSAMP=61;MSQ=71.86;RECLASSIFIED;AC=61;AN=29242;NFAM=60	SVTYPE=BND;POS=3147207;STRANDS=+-:4;CIPOS=-9,8;CIEND=-9,8;CIPOS95=0,0;CIEND95=0,0;MATEID=119946_1;EVENT=119946;SECONDARY;SU=4;PE=0;SR=4;ALG=PROD;AF=0.002086;NSAMP=61;MSQ=71.86;RECLASSIFIED;AC=61;AN=29242;NFAM=60
chr1	3148693	3148712	chr1	3160951	3160962	455097	119.1	-	+	DUP	PASS	455097	N	<DUP>	.	.	.	SVTYPE=DUP;POS=3148703;SVLEN=12253;END=3160956;STRANDS=-+:15;CIPOS=-10,9;CIEND=-5,6;CIPOS95=0,0;CIEND95=0,0;SU=15;PE=10;SR=5;ALG=PROD;AF=3.419e-05;NSAMP=1;MSQ=118.31;AC=1;AN=29246;NFAM=1	.
chr1	3165264	3165387	chr1	3165785	3165933	119950	179683.0	+	-	BND	LOW	119950_1	N	N[chr1:3165888[	119950_2	N	]chr1:3165358]N	SVTYPE=BND;POS=3165358;STRANDS=+-:18;IMPRECISE;CIPOS=-94,29;CIEND=-102,46;CIPOS95=-48,29;CIEND95=-73,46;MATEID=119950_2;EVENT=119950;SU=18;PE=15;SR=3;ALG=SUM;AF=0.05481;NSAMP=1603;MSQ=54.04;RECLASSIFIED;AC=1603;AN=29246;NFAM=1516	SVTYPE=BND;POS=3165888;STRANDS=+-:18;IMPRECISE;CIPOS=-102,46;CIEND=-94,29;CIPOS95=-73,46;CIEND95=-48,29;MATEID=119950_1;EVENT=119950;SECONDARY;SU=18;PE=15;SR=3;ALG=SUM;AF=0.05481;NSAMP=1603;MSQ=54.04;RECLASSIFIED;AC=1603;AN=29246;NFAM=1516
chr1	3165284	3165343	chr1	3165569	3165628	119949	395766.0	+	-	BND	LOW	119949_1	N	N[chr1:3165600[	119949_2	N	]chr1:3165314]N	SVTYPE=BND;POS=3165314;STRANDS=+-:14;IMPRECISE;CIPOS=-30,29;CIEND=-30,29;CIPOS95=-1,1;CIEND95=-1,1;MATEID=119949_2;EVENT=119949;SU=14;PE=11;SR=3;ALG=PROD;AF=0.09789;NSAMP=2863;MSQ=71.9;RECLASSIFIED;AC=2863;AN=29246;NFAM=2675	SVTYPE=BND;POS=3165600;STRANDS=+-:14;IMPRECISE;CIPOS=-30,29;CIEND=-30,29;CIPOS95=-1,1;CIEND95=-1,1;MATEID=119949_1;EVENT=119949;SECONDARY;SU=14;PE=11;SR=3;ALG=PROD;AF=0.09789;NSAMP=2863;MSQ=71.9;RECLASSIFIED;AC=2863;AN=29246;NFAM=2675
chr1	3171258	3171271	chr1	3172660	3172679	119951	182.72	+	-	DEL	PASS	119951	N	<DEL>	.	.	.	SVTYPE=DEL;POS=3171265;SVLEN=-1405;END=3172670;STRANDS=+-:10;CIPOS=-7,6;CIEND=-10,9;CIPOS95=0,0;CIEND95=0,0;SU=10;PE=5;SR=5;ALG=PROD;AF=3.419e-05;NSAMP=1;MSQ=182.72;AC=1;AN=29246;NFAM=1	.
chr1	3172189	3172208	chr1	3172530	3172549	119952	1076.31	+	-	BND	LOW	119952_1	N	N[chr1:3172541[	119952_2	N	]chr1:3172199]N	SVTYPE=BND;POS=3172199;STRANDS=+-:26;CIPOS=-10,9;CIEND=-10,9;CIPOS95=0,0;CIEND95=0,0;MATEID=119952_2;EVENT=119952;SU=26;PE=8;SR=18;ALG=PROD;AF=0.0001368;NSAMP=4;MSQ=254.57;RECLASSIFIED;AC=4;AN=29246;NFAM=4	SVTYPE=BND;POS=3172541;STRANDS=+-:26;CIPOS=-10,9;CIEND=-10,9;CIPOS95=0,0;CIEND95=0,0;MATEID=119952_1;EVENT=119952;SECONDARY;SU=26;PE=8;SR=18;ALG=PROD;AF=0.0001368;NSAMP=4;MSQ=254.57;RECLASSIFIED;AC=4;AN=29246;NFAM=4
chr1	3175556	3175916	chr1	3176287	3176618	455098	202036.0	-	+	BND	LOW	455098_1	N	]chr1:3176297]N	455098_2	N	N[chr1:3175908[	SVTYPE=BND;POS=3175908;STRANDS=-+:4;IMPRECISE;CIPOS=-351,9;CIEND=-10,321;CIPOS95=-71,2;CIEND95=0,102;MATEID=455098_2;EVENT=455098;SU=4;PE=4;SR=0;ALG=PROD;AF=0.1342;NSAMP=3924;MSQ=46.25;RECLASSIFIED;AC=3924;AN=29246;NFAM=3851	SVTYPE=BND;POS=3176297;STRANDS=-+:4;IMPRECISE;CIPOS=-10,321;CIEND=-351,9;CIPOS95=0,102;CIEND95=-71,2;MATEID=455098_1;EVENT=455098;SECONDARY;SU=4;PE=4;SR=0;ALG=PROD;AF=0.1342;NSAMP=3924;MSQ=46.25;RECLASSIFIED;AC=3924;AN=29246;NFAM=3851
chr1	3176046	3176046	chr1	3176298	3176298	455099	750736.0	-	+	BND	LOW	455099_1	N	]chr1:3176298]N	455099_2	N	N[chr1:3176047[	SVTYPE=BND;POS=3176047;STRANDS=-+:50754;CIPOS=0,0;CIEND=0,0;CIPOS95=0,0;CIEND95=0,0;MATEID=455099_2;EVENT=455099;SU=50754;PE=2463;SR=48291;ALG=PROD;AF=0.3079;NSAMP=9006;MSQ=61.5;RECLASSIFIED;AC=9006;AN=29246;NFAM=8522	SVTYPE=BND;POS=3176298;STRANDS=-+:50754;CIPOS=0,0;CIEND=0,0;CIPOS95=0,0;CIEND95=0,0;MATEID=455099_1;EVENT=455099;SECONDARY;SU=50754;PE=2463;SR=48291;ALG=PROD;AF=0.3079;NSAMP=9006;MSQ=61.5;RECLASSIFIED;AC=9006;AN=29246;NFAM=8522
chr1	3176076	3176093	chr1	3176144	3176160	119953	283.57	+	-	BND	LOW	119953_1	N	N[chr1:3176152[	119953_2	N	]chr1:3176085]N	SVTYPE=BND;POS=3176085;STRANDS=+-:4;IMPRECISE;CIPOS=-9,8;CIEND=-7,9;CIPOS95=0,0;CIEND95=0,1;MATEID=119953_2;EVENT=119953;SU=4;PE=0;SR=4;ALG=PROD;AF=0.000171;NSAMP=5;MSQ=17.05;RECLASSIFIED;AC=5;AN=29246;NFAM=5	SVTYPE=BND;POS=3176152;STRANDS=+-:4;IMPRECISE;CIPOS=-7,9;CIEND=-9,8;CIPOS95=0,1;CIEND95=0,0;MATEID=119953_1;EVENT=119953;SECONDARY;SU=4;PE=0;SR=4;ALG=PROD;AF=0.000171;NSAMP=5;MSQ=17.05;RECLASSIFIED;AC=5;AN=29246;NFAM=5
chr1	3179297	3179316	chr1	3181252	3181271	455100	122.6	-	+	DUP	PASS	455100	N	<DUP>	.	.	.	SVTYPE=DUP;POS=3179307;SVLEN=1955;END=3181262;STRANDS=-+:26;CIPOS=-10,9;CIEND=-10,9;CIPOS95=0,0;CIEND95=0,0;SU=26;PE=19;SR=7;ALG=PROD;AF=3.419e-05;NSAMP=1;MSQ=122.26;AC=1;AN=29246;NFAM=1	.
chr1	3180907	3181006	chr1	3181855	3181954	455117	2.48334e+06	-	+	DUP	PASS	455117	N	<DUP>	.	.	.	SVTYPE=DUP;POS=3180957;SVLEN=948;END=3181905;STRANDS=-+:13;IMPRECISE;CIPOS=-50,49;CIEND=-50,49;CIPOS95=-3,3;CIEND95=-3,3;SU=13;PE=12;SR=1;ALG=PROD;AF=0.4806;NSAMP=10366;MSQ=136.99;RETAINED;AC=14055;AN=29246;NFAM=9602	.
chr1	3184038	3184049	chr1	3184383	3184394	119955	165.94	+	-	BND	LOW	119955_1	N	N[chr1:3184390[	119955_2	N	]chr1:3184044]N	SVTYPE=BND;POS=3184044;STRANDS=+-:6;CIPOS=-6,5;CIEND=-6,5;CIPOS95=0,0;CIEND95=0,0;MATEID=119955_2;EVENT=119955;SU=6;PE=0;SR=6;ALG=PROD;AF=0.0002735;NSAMP=8;MSQ=14.37;RECLASSIFIED;AC=8;AN=29246;NFAM=8	SVTYPE=BND;POS=3184390;STRANDS=+-:6;CIPOS=-6,5;CIEND=-6,5;CIPOS95=0,0;CIEND95=0,0;MATEID=119955_1;EVENT=119955;SECONDARY;SU=6;PE=0;SR=6;ALG=PROD;AF=0.0002735;NSAMP=8;MSQ=14.37;RECLASSIFIED;AC=8;AN=29246;NFAM=8
chr1	3184522	3184535	chr1	3185080	3185098	119956	171.95	+	-	BND	LOW	119956_1	N	N[chr1:3185091[	119956_2	N	]chr1:3184526]N	SVTYPE=BND;POS=3184526;STRANDS=+-:10;IMPRECISE;CIPOS=-4,9;CIEND=-10,8;CIPOS95=0,1;CIEND95=-1,0;MATEID=119956_2;EVENT=119956;SU=10;PE=7;SR=3;ALG=PROD;AF=3.419e-05;NSAMP=1;MSQ=164.69;RECLASSIFIED;AC=1;AN=29246;NFAM=1	SVTYPE=BND;POS=3185091;STRANDS=+-:10;IMPRECISE;CIPOS=-10,8;CIEND=-4,9;CIPOS95=-1,0;CIEND95=0,1;MATEID=119956_1;EVENT=119956;SECONDARY;SU=10;PE=7;SR=3;ALG=PROD;AF=3.419e-05;NSAMP=1;MSQ=164.69;RECLASSIFIED;AC=1;AN=29246;NFAM=1
chr1	3193005	3193008	chr1	3193251	3193254	119958	503.33	+	-	DEL	PASS	119958	N	<DEL>	.	.	.	SVTYPE=DEL;POS=3193007;SVLEN=-246;END=3193253;STRANDS=+-:16;CIPOS=-2,1;CIEND=-2,1;CIPOS95=0,0;CIEND95=0,0;SU=16;PE=0;SR=16;ALG=PROD;AF=3.419e-05;NSAMP=1;MSQ=6.88;AC=1;AN=29246;NFAM=1	.
chr1	3200783	3200802	chr1	3201148	3201167	119959	760.84	+	-	BND	LOW	119959_1	N	N[chr1:3201159[	119959_2	N	]chr1:3200793]N	SVTYPE=BND;POS=3200793;STRANDS=+-:10;CIPOS=-10,9;CIEND=-10,9;CIPOS95=0,0;CIEND95=0,0;MATEID=119959_2;EVENT=119959;SU=10;PE=0;SR=10;ALG=PROD;AF=0.0003761;NSAMP=11;MSQ=18.23;RECLASSIFIED;AC=11;AN=29246;NFAM=11	SVTYPE=BND;POS=3201159;STRANDS=+-:10;CIPOS=-10,9;CIEND=-10,9;CIPOS95=0,0;CIEND95=0,0;MATEID=119959_1;EVENT=119959;SECONDARY;SU=10;PE=0;SR=10;ALG=PROD;AF=0.0003761;NSAMP=11;MSQ=18.23;RECLASSIFIED;AC=11;AN=29246;NFAM=11
chr1	3203214	3203231	chr1	3203573	3203590	119960	410.54	+	-	BND	LOW	119960_1	N	N[chr1:3203583[	119960_2	N	]chr1:3203223]N	SVTYPE=BND;POS=3203223;STRANDS=+-:33;CIPOS=-9,8;CIEND=-9,8;CIPOS95=0,0;CIEND95=0,0;MATEID=119960_2;EVENT=119960;SU=33;PE=0;SR=33;ALG=PROD;AF=0.0004787;NSAMP=14;MSQ=16.32;RECLASSIFIED;AC=14;AN=29246;NFAM=14	SVTYPE=BND;POS=3203583;STRANDS=+-:33;CIPOS=-9,8;CIEND=-9,8;CIPOS95=0,0;CIEND95=0,0;MATEID=119960_1;EVENT=119960;SECONDARY;SU=33;PE=0;SR=33;ALG=PROD;AF=0.0004787;NSAMP=14;MSQ=16.32;RECLASSIFIED;AC=14;AN=29246;NFAM=14
chr1	3205775	3205794	chr1	3206204	3206223	119961	95.85	+	-	BND	LOW	119961_1	N	N[chr1:3206215[	119961_2	N	]chr1:3205785]N	SVTYPE=BND;POS=3205785;STRANDS=+-:5;CIPOS=-10,9;CIEND=-10,9;CIPOS95=0,0;CIEND95=0,0;MATEID=119961_2;EVENT=119961;SU=5;PE=0;SR=5;ALG=PROD;AF=0.000171;NSAMP=5;MSQ=9.08;RECLASSIFIED;AC=5;AN=29246;NFAM=5	SVTYPE=BND;POS=3206215;STRANDS=+-:5;CIPOS=-10,9;CIEND=-10,9;CIPOS95=0,0;CIEND95=0,0;MATEID=119961_1;EVENT=119961;SECONDARY;SU=5;PE=0;SR=5;ALG=PROD;AF=0.000171;NSAMP=5;MSQ=9.08;RECLASSIFIED;AC=5;AN=29246;NFAM=5
chr1	3227646	3227663	chr1	3228018	3228035	119962	106.28	+	-	BND	LOW	119962_1	N	N[chr1:3228028[	119962_2	N	]chr1:3227655]N	SVTYPE=BND;POS=3227655;STRANDS=+-:4;CIPOS=-9,8;CIEND=-9,8;CIPOS95=0,0;CIEND95=0,0;MATEID=119962_2;EVENT=119962;SU=4;PE=0;SR=4;ALG=PROD;AF=0.0002052;NSAMP=6;MSQ=10.05;RECLASSIFIED;AC=6;AN=29246;NFAM=6	SVTYPE=BND;POS=3228028;STRANDS=+-:4;CIPOS=-9,8;CIEND=-9,8;CIPOS95=0,0;CIEND95=0,0;MATEID=119962_1;EVENT=119962;SECONDARY;SU=4;PE=0;SR=4;ALG=PROD;AF=0.0002052;NSAMP=6;MSQ=10.05;RECLASSIFIED;AC=6;AN=29246;NFAM=6
chr1	3236046	3236065	chr1	3236269	3236288	119963	75.4	+	-	BND	LOW	119963_1	N	N[chr1:3236280[	119963_2	N	]chr1:3236056]N	SVTYPE=BND;POS=3236056;STRANDS=+-:5;CIPOS=-10,9;CIEND=-10,9;CIPOS95=0,0;CIEND95=0,0;MATEID=119963_2;EVENT=119963;SU=5;PE=0;SR=5;ALG=PROD;AF=6.839e-05;NSAMP=2;MSQ=13.54;RECLASSIFIED;AC=2;AN=29246;NFAM=2	SVTYPE=BND;POS=3236280;STRANDS=+-:5;CIPOS=-10,9;CIEND=-10,9;CIPOS95=0,0;CIEND95=0,0;MATEID=119963_1;EVENT=119963;SECONDARY;SU=5;PE=0;SR=5;ALG=PROD;AF=6.839e-05;NSAMP=2;MSQ=13.54;RECLASSIFIED;AC=2;AN=29246;NFAM=2
chr1	3249066	3249085	chr1	3251871	3251880	543157	116.53	+	+	BND	LOW	543157_1	N	N]chr1:3251876]	543157_2	N	N]chr1:3249076]	SVTYPE=BND;POS=3249076;STRANDS=++:13;CIPOS=-10,9;CIEND=-5,4;CIPOS95=0,0;CIEND95=0,0;MATEID=543157_2;EVENT=543157;SU=13;PE=7;SR=6;ALG=PROD;AF=3.419e-05;NSAMP=1;MSQ=116.53;AC=1;AN=29246;NFAM=1	SVTYPE=BND;POS=3251876;STRANDS=++:13;CIPOS=-5,4;CIEND=-10,9;CIPOS95=0,0;CIEND95=0,0;MATEID=543157_1;EVENT=543157;SECONDARY;SU=13;PE=7;SR=6;ALG=PROD;AF=3.419e-05;NSAMP=1;MSQ=116.53;AC=1;AN=29246;NFAM=1
chr1	3251295	3251314	chr10	35021895	35021914	349	94.78	-	+	BND	LOW	349_1	N	]chr10:35021905]N	349_2	N	N[chr1:3251306[	SVTYPE=BND;POS=3251306;STRANDS=-+:17;CIPOS=-10,9;CIEND=-10,9;CIPOS95=0,0;CIEND95=0,0;MATEID=349_2;EVENT=349;SU=17;PE=0;SR=17;ALG=PROD;AF=0.000171;NSAMP=5;MSQ=15.95;AC=5;AN=29246;NFAM=5	SVTYPE=BND;POS=35021905;STRANDS=-+:17;CIPOS=-10,9;CIEND=-10,9;CIPOS95=0,0;CIEND95=0,0;MATEID=349_1;EVENT=349;SECONDARY;SU=17;PE=0;SR=17;ALG=PROD;AF=0.000171;NSAMP=5;MSQ=15.95;AC=5;AN=29246;NFAM=5
chr1	3260239	3260769	chr20	63442321	63442838	8757	1.21764e+06	-	-	BND	LOW	8757_1	N	[chr20:63442810[N	8757_2	N	[chr1:3260743[N	SVTYPE=BND;POS=3260743;STRANDS=--:8;IMPRECISE;CIPOS=-503,27;CIEND=-488,29;CIPOS95=-109,27;CIEND95=-118,29;MATEID=8757_2;EVENT=8757;SU=8;PE=8;SR=0;ALG=PROD;AF=0.3931;NSAMP=11494;MSQ=60.84;AC=11498;AN=29246;NFAM=10665	SVTYPE=BND;POS=63442810;STRANDS=--:8;IMPRECISE;CIPOS=-488,29;CIEND=-503,27;CIPOS95=-118,29;CIEND95=-109,27;MATEID=8757_1;EVENT=8757;SECONDARY;SU=8;PE=8;SR=0;ALG=PROD;AF=0.3931;NSAMP=11494;MSQ=60.84;AC=11498;AN=29246;NFAM=10665
chr1	3260269	3260748	chr8	141714120	141714609	16253	806480.0	-	+	BND	LOW	16253_1	N	]chr8:141714133]N	16253_2	N	N[chr1:3260742[	SVTYPE=BND;POS=3260742;STRANDS=-+:102;IMPRECISE;CIPOS=-472,7;CIEND=-13,476;CIPOS95=-56,7;CIEND95=-13,70;MATEID=16253_2;EVENT=16253;SU=102;PE=102;SR=0;ALG=PROD;AF=0.3325;NSAMP=9725;MSQ=49.97;AC=9725;AN=29246;NFAM=9112	SVTYPE=BND;POS=141714133;STRANDS=-+:102;IMPRECISE;CIPOS=-13,476;CIEND=-472,7;CIPOS95=-13,70;CIEND95=-56,7;MATEID=16253_1;EVENT=16253;SECONDARY;SU=102;PE=102;SR=0;ALG=PROD;AF=0.3325;NSAMP=9725;MSQ=49.97;AC=9725;AN=29246;NFAM=9112
chr1	3260457	3260749	chr12	132463373	132463709	2625	1.48934e+06	-	-	BND	LOW	2625_1	N	[chr12:132463672[N	2625_2	N	[chr1:3260743[N	SVTYPE=BND;POS=3260743;STRANDS=--:278;IMPRECISE;CIPOS=-285,7;CIEND=-298,38;CIPOS95=-8,7;CIEND95=-17,17;MATEID=2625_2;EVENT=2625;SU=278;PE=278;SR=0;ALG=PROD;AF=0.4584;NSAMP=11907;MSQ=74.75;AC=13405;AN=29246;NFAM=11071	SVTYPE=BND;POS=132463672;STRANDS=--:278;IMPRECISE;CIPOS=-298,38;CIEND=-285,7;CIPOS95=-17,17;CIEND95=-8,7;MATEID=2625_1;EVENT=2625;SECONDARY;SU=278;PE=278;SR=0;ALG=PROD;AF=0.4584;NSAMP=11907;MSQ=74.75;AC=13405;AN=29246;NFAM=11071
chr1	3260605	3261463	chr17	81530491	81531341	5579	22325.9	+	-	BND	LOW	5579_1	N	N[chr17:81531299[	5579_2	N	]chr1:3260747]N	SVTYPE=BND;POS=3260747;STRANDS=+-:190;IMPRECISE;CIPOS=-142,716;CIEND=-807,43;CIPOS95=-106,106;CIEND95=-207,43;MATEID=5579_2;EVENT=5579;SU=190;PE=188;SR=2;ALG=SUM;AF=0.01416;NSAMP=414;MSQ=28.72;AC=414;AN=29246;NFAM=410	SVTYPE=BND;POS=81531299;STRANDS=+-:190;IMPRECISE;CIPOS=-807,43;CIEND=-142,716;CIPOS95=-207,43;CIEND95=-106,106;MATEID=5579_1;EVENT=5579;SECONDARY;SU=190;PE=188;SR=2;ALG=SUM;AF=0.01416;NSAMP=414;MSQ=28.72;AC=414;AN=29246;NFAM=410
chr1	3260674	3261308	chr2	231005577	231005975	8190	487705.0	+	+	BND	LOW	8190_1	N	N]chr2:231005627]	8190_2	N	N]chr1:3260724]	SVTYPE=BND;POS=3260724;STRANDS=++:4;IMPRECISE;CIPOS=-50,584;CIEND=-50,348;CIPOS95=-50,131;CIEND95=-50,84;MATEID=8190_2;EVENT=8190;SU=4;PE=4;SR=0;ALG=PROD;AF=0.1831;NSAMP=5355;MSQ=46.15;RETAINED;AC=5355;AN=29246;NFAM=4880	SVTYPE=BND;POS=231005627;STRANDS=++:4;IMPRECISE;CIPOS=-50,348;CIEND=-50,584;CIPOS95=-50,84;CIEND95=-50,131;MATEID=8190_1;EVENT=8190;SECONDARY;SU=4;PE=4;SR=0;ALG=PROD;AF=0.1831;NSAMP=5355;MSQ=46.15;RETAINED;AC=5355;AN=29246;NFAM=4880
chr1	3260733	3260748	chr15	40442432	40442448	3928	982815.0	-	+	BND	LOW	3928_1	N	]chr15:40442440]N	3928_2	N	N[chr1:3260743[	SVTYPE=BND;POS=3260743;STRANDS=-+:5;CIPOS=-9,6;CIEND=-8,8;CIPOS95=0,0;CIEND95=0,0;MATEID=3928_2;EVENT=3928;SU=5;PE=1;SR=4;ALG=PROD;AF=0.3632;NSAMP=10623;MSQ=54.13;AC=10623;AN=29246;NFAM=9853	SVTYPE=BND;POS=40442440;STRANDS=-+:5;CIPOS=-8,8;CIEND=-9,6;CIPOS95=0,0;CIEND95=0,0;MATEID=3928_1;EVENT=3928;SECONDARY;SU=5;PE=1;SR=4;ALG=PROD;AF=0.3632;NSAMP=10623;MSQ=54.13;AC=10623;AN=29246;NFAM=9853
chr1	3260736	3261156	chr21	46090321	46090940	8972	113291.0	+	-	BND	LOW	8972_1	N	N[chr21:46090916[	8972_2	N	]chr1:3260746]N	SVTYPE=BND;POS=3260746;STRANDS=+-:62;IMPRECISE;CIPOS=-10,410;CIEND=-594,25;CIPOS95=-10,48;CIEND95=-71,25;MATEID=8972_2;EVENT=8972;SU=62;PE=62;SR=0;ALG=PROD;AF=0.08398;NSAMP=2456;MSQ=25.84;AC=2456;AN=29246;NFAM=2376	SVTYPE=BND;POS=46090916;STRANDS=+-:62;IMPRECISE;CIPOS=-594,25;CIEND=-10,410;CIPOS95=-71,25;CIEND95=-10,48;MATEID=8972_1;EVENT=8972;SECONDARY;SU=62;PE=62;SR=0;ALG=PROD;AF=0.08398;NSAMP=2456;MSQ=25.84;AC=2456;AN=29246;NFAM=2376
chr1	3260736	3261364	chr7	67474866	67475604	14731	1172.73	+	-	BND	LOW	14731_1	N	N[chr7:67475596[	14731_2	N	]chr1:3260746]N	SVTYPE=BND;POS=3260746;STRANDS=+-:4;IMPRECISE;CIPOS=-10,618;CIEND=-729,9;CIPOS95=0,204;CIEND95=-240,0;MATEID=14731_2;EVENT=14731;SU=4;PE=4;SR=0;ALG=PROD;AF=0.001163;NSAMP=34;MSQ=15.84;AC=34;AN=29246;NFAM=34	SVTYPE=BND;POS=67475596;STRANDS=+-:4;IMPRECISE;CIPOS=-729,9;CIEND=-10,618;CIPOS95=-240,0;CIEND95=0,204;MATEID=14731_1;EVENT=14731;SECONDARY;SU=4;PE=4;SR=0;ALG=PROD;AF=0.001163;NSAMP=34;MSQ=15.84;AC=34;AN=29246;NFAM=34
chr1	3269493	3269503	chr1	3269705	3269715	119964	47217.7	+	-	BND	LOW	119964_1	N	N[chr1:3269711[	119964_2	N	]chr1:3269498]N	SVTYPE=BND;POS=3269498;STRANDS=+-:149;CIPOS=-5,5;CIEND=-5,5;CIPOS95=0,0;CIEND95=0,0;MATEID=119964_2;EVENT=119964;SU=149;PE=3;SR=146;ALG=PROD;AF=0.03132;NSAMP=916;MSQ=37.63;RECLASSIFIED;AC=916;AN=29246;NFAM=910	SVTYPE=BND;POS=3269711;STRANDS=+-:149;CIPOS=-5,5;CIEND=-5,5;CIPOS95=0,0;CIEND95=0,0;MATEID=119964_1;EVENT=119964;SECONDARY;SU=149;PE=3;SR=146;ALG=PROD;AF=0.03132;NSAMP=916;MSQ=37.63;RECLASSIFIED;AC=916;AN=29246;NFAM=910
chr1	3269833	3269850	chr1	3270192	3270209	119965	628.53	+	-	BND	LOW	119965_1	N	N[chr1:3270202[	119965_2	N	]chr1:3269842]N	SVTYPE=BND;POS=3269842;STRANDS=+-:4;CIPOS=-9,8;CIEND=-9,8;CIPOS95=0,0;CIEND95=0,0;MATEID=119965_2;EVENT=119965;SU=4;PE=0;SR=4;ALG=PROD;AF=0.000889;NSAMP=26;MSQ=16.52;RECLASSIFIED;AC=26;AN=29246;NFAM=26	SVTYPE=BND;POS=3270202;STRANDS=+-:4;CIPOS=-9,8;CIEND=-9,8;CIPOS95=0,0;CIEND95=0,0;MATEID=119965_1;EVENT=119965;SECONDARY;SU=4;PE=0;SR=4;ALG=PROD;AF=0.000889;NSAMP=26;MSQ=16.52;RECLASSIFIED;AC=26;AN=29246;NFAM=26
chr1	3273851	3273851	chr1	71125317	71125317	119966	246167.0	+	-	BND	LOW	119966_1	N	N[chr1:71125318[	119966_2	N	]chr1:3273851]N	SVTYPE=BND;POS=3273851;STRANDS=+-:2596;CIPOS=0,0;CIEND=0,0;CIPOS95=0,0;CIEND95=0,0;MATEID=119966_2;EVENT=119966;SU=2596;PE=0;SR=2596;ALG=PROD;AF=0.131;NSAMP=3832;MSQ=36.91;RECLASSIFIED;AC=3832;AN=29246;NFAM=3675	SVTYPE=BND;POS=71125318;STRANDS=+-:2596;CIPOS=0,0;CIEND=0,0;CIPOS95=0,0;CIEND95=0,0;MATEID=119966_1;EVENT=119966;SECONDARY;SU=2596;PE=0;SR=2596;ALG=PROD;AF=0.131;NSAMP=3832;MSQ=36.91;RECLASSIFIED;AC=3832;AN=29246;NFAM=3675
chr1	3299342	3299634	chr1	3300094	3300417	119968	158628.0	+	-	DEL	PASS	119968	N	<DEL>	.	.	.	SVTYPE=DEL;POS=3299358;SVLEN=-1010;END=3300368;STRANDS=+-:170;IMPRECISE;CIPOS=-16,276;CIEND=-274,49;CIPOS95=-8,8;CIEND95=-7,7;SU=170;PE=170;SR=0;ALG=PROD;AF=0.114;NSAMP=3334;MSQ=29.12;MEDGQR=1.23;Q10GQR=0.49;AC=3334;AN=29246;NFAM=3192	.
chr1	3321300	3321345	chr1	3321826	3321875	119970	1303.7	+	-	BND	LOW	119970_1	N	N[chr1:3321852[	119970_2	N	]chr1:3321323]N	SVTYPE=BND;POS=3321323;STRANDS=+-:28;CIPOS=-23,22;CIEND=-25,24;CIPOS95=0,0;CIEND95=0,0;MATEID=119970_2;EVENT=119970;SU=28;PE=12;SR=16;ALG=PROD;AF=0.0002052;NSAMP=6;MSQ=173.21;RECLASSIFIED;AC=6;AN=29246;NFAM=6	SVTYPE=BND;POS=3321852;STRANDS=+-:28;CIPOS=-25,24;CIEND=-23,22;CIPOS95=0,0;CIEND95=0,0;MATEID=119970_1;EVENT=119970;SECONDARY;SU=28;PE=12;SR=16;ALG=PROD;AF=0.0002052;NSAMP=6;MSQ=173.21;RECLASSIFIED;AC=6;AN=29246;NFAM=6
chr1	3321436	3321450	chr1	3321665	3321682	119971	953.99	+	-	BND	LOW	119971_1	N	N[chr1:3321675[	119971_2	N	]chr1:3321441]N	SVTYPE=BND;POS=3321441;STRANDS=+-:4;IMPRECISE;CIPOS=-5,9;CIEND=-9,8;CIPOS95=0,1;CIEND95=0,0;MATEID=119971_2;EVENT=119971;SU=4;PE=0;SR=4;ALG=PROD;AF=0.0001368;NSAMP=4;MSQ=115.06;RECLASSIFIED;AC=4;AN=29246;NFAM=4	SVTYPE=BND;POS=3321675;STRANDS=+-:4;IMPRECISE;CIPOS=-9,8;CIEND=-5,9;CIPOS95=0,0;CIEND95=0,1;MATEID=119971_1;EVENT=119971;SECONDARY;SU=4;PE=0;SR=4;ALG=PROD;AF=0.0001368;NSAMP=4;MSQ=115.06;RECLASSIFIED;AC=4;AN=29246;NFAM=4
chr1	3321524	3321543	chr1	3321966	3321971	119972	1535.51	+	-	BND	LOW	119972_1	N	N[chr1:3321970[	119972_2	N	]chr1:3321534]N	SVTYPE=BND;POS=3321534;STRANDS=+-:7;IMPRECISE;CIPOS=-10,9;CIEND=-3,2;CIPOS95=-3,3;CIEND95=-3,1;MATEID=119972_2;EVENT=119972;SU=7;PE=6;SR=1;ALG=PROD;AF=0.0004103;NSAMP=12;MSQ=55.08;RECLASSIFIED;AC=12;AN=29246;NFAM=12	SVTYPE=BND;POS=3321970;STRANDS=+-:7;IMPRECISE;CIPOS=-3,2;CIEND=-10,9;CIPOS95=-3,1;CIEND95=-3,3;MATEID=119972_1;EVENT=119972;SECONDARY;SU=7;PE=6;SR=1;ALG=PROD;AF=0.0004103;NSAMP=12;MSQ=55.08;RECLASSIFIED;AC=12;AN=29246;NFAM=12
chr1	3325656	3325663	chr1	3325714	3325721	119973	5961.31	+	-	BND	LOW	119973_1	N	N[chr1:3325719[	119973_2	N	]chr1:3325660]N	SVTYPE=BND;POS=3325660;STRANDS=+-:196;CIPOS=-4,3;CIEND=-4,3;CIPOS95=0,0;CIEND95=0,0;MATEID=119973_2;EVENT=119973;SU=196;PE=3;SR=193;ALG=PROD;AF=0.0006839;NSAMP=20;MSQ=243.97;RECLASSIFIED;AC=20;AN=29246;NFAM=18	SVTYPE=BND;POS=3325719;STRANDS=+-:196;CIPOS=-4,3;CIEND=-4,3;CIPOS95=0,0;CIEND95=0,0;MATEID=119973_1;EVENT=119973;SECONDARY;SU=196;PE=3;SR=193;ALG=PROD;AF=0.0006839;NSAMP=20;MSQ=243.97;RECLASSIFIED;AC=20;AN=29246;NFAM=18
chr1	3325894	3325953	chr1	3326137	3326196	119975	12868.2	+	-	BND	LOW	119975_1	N	N[chr1:3326168[	119975_2	N	]chr1:3325924]N	SVTYPE=BND;POS=3325924;STRANDS=+-:15;CIPOS=-30,29;CIEND=-30,29;CIPOS95=0,0;CIEND95=0,0;MATEID=119975_2;EVENT=119975;SU=15;PE=1;SR=14;ALG=PROD;AF=0.01098;NSAMP=321;MSQ=34.63;RECLASSIFIED;AC=321;AN=29246;NFAM=318	SVTYPE=BND;POS=3326168;STRANDS=+-:15;CIPOS=-30,29;CIEND=-30,29;CIPOS95=0,0;CIEND95=0,0;MATEID=119975_1;EVENT=119975;SECONDARY;SU=15;PE=1;SR=14;ALG=PROD;AF=0.01098;NSAMP=321;MSQ=34.63;RECLASSIFIED;AC=321;AN=29246;NFAM=318
chr1	3330651	3330664	chr1	3330835	3330848	119976	172.37	+	-	BND	LOW	119976_1	N	N[chr1:3330843[	119976_2	N	]chr1:3330658]N	SVTYPE=BND;POS=3330658;STRANDS=+-:7;CIPOS=-7,6;CIEND=-7,6;CIPOS95=0,0;CIEND95=0,0;MATEID=119976_2;EVENT=119976;SU=7;PE=2;SR=5;ALG=PROD;AF=6.839e-05;NSAMP=2;MSQ=83.79;RECLASSIFIED;AC=2;AN=29246;NFAM=2	SVTYPE=BND;POS=3330843;STRANDS=+-:7;CIPOS=-7,6;CIEND=-7,6;CIPOS95=0,0;CIEND95=0,0;MATEID=119976_1;EVENT=119976;SECONDARY;SU=7;PE=2;SR=5;ALG=PROD;AF=6.839e-05;NSAMP=2;MSQ=83.79;RECLASSIFIED;AC=2;AN=29246;NFAM=2
chr1	3335641	3335652	chr5	17908773	17908784	11914	2574.92	+	+	BND	LOW	11914_1	N	N]chr5:17908779]	11914_2	N	N]chr1:3335647]	SVTYPE=BND;POS=3335647;STRANDS=++:6;CIPOS=-6,5;CIEND=-6,5;CIPOS95=0,0;CIEND95=0,0;MATEID=11914_2;EVENT=11914;SU=6;PE=0;SR=6;ALG=PROD;AF=0.002906;NSAMP=85;MSQ=22.1;AC=85;AN=29246;NFAM=85	SVTYPE=BND;POS=17908779;STRANDS=++:6;CIPOS=-6,5;CIEND=-6,5;CIPOS95=0,0;CIEND95=0,0;MATEID=11914_1;EVENT=11914;SECONDARY;SU=6;PE=0;SR=6;ALG=PROD;AF=0.002906;NSAMP=85;MSQ=22.1;AC=85;AN=29246;NFAM=85
chr1	3339560	3339594	chr1	3342750	3342768	119977	1863.89	+	-	DEL	PASS	119977	N	<DEL>	.	.	.	SVTYPE=DEL;POS=3339570;SVLEN=-3189;END=3342759;STRANDS=+-:89;CIPOS=-10,24;CIEND=-9,9;CIPOS95=0,0;CIEND95=0,0;SU=89;PE=53;SR=36;ALG=PROD;AF=6.839e-05;NSAMP=2;MSQ=307.09;AC=2;AN=29246;NFAM=2	.
chr1	3351521	3351528	chr1	3351674	3351684	455120	135174.0	-	+	BND	LOW	455120_1	N	]chr1:3351675]N	455120_2	N	N[chr1:3351524[	SVTYPE=BND;POS=3351524;STRANDS=-+:83;CIPOS=-2,5;CIEND=-1,9;CIPOS95=0,0;CIEND95=0,0;MATEID=455120_2;EVENT=455120;SU=83;PE=1;SR=82;ALG=PROD;AF=0.1555;NSAMP=4504;MSQ=20.75;RECLASSIFIED;AC=4548;AN=29246;NFAM=4375	SVTYPE=BND;POS=3351675;STRANDS=-+:83;CIPOS=-1,9;CIEND=-2,5;CIPOS95=0,0;CIEND95=0,0;MATEID=455120_1;EVENT=455120;SECONDARY;SU=83;PE=1;SR=82;ALG=PROD;AF=0.1555;NSAMP=4504;MSQ=20.75;RECLASSIFIED;AC=4548;AN=29246;NFAM=4375
chr1	3351603	3351620	chr1	3351759	3351776	119979	130.64	+	-	BND	LOW	119979_1	N	N[chr1:3351769[	119979_2	N	]chr1:3351612]N	SVTYPE=BND;POS=3351612;STRANDS=+-:4;CIPOS=-9,8;CIEND=-9,8;CIPOS95=0,0;CIEND95=0,0;MATEID=119979_2;EVENT=119979;SU=4;PE=0;SR=4;ALG=PROD;AF=6.839e-05;NSAMP=2;MSQ=7.08;RECLASSIFIED;AC=2;AN=29246;NFAM=2	SVTYPE=BND;POS=3351769;STRANDS=+-:4;CIPOS=-9,8;CIEND=-9,8;CIPOS95=0,0;CIEND95=0,0;MATEID=119979_1;EVENT=119979;SECONDARY;SU=4;PE=0;SR=4;ALG=PROD;AF=6.839e-05;NSAMP=2;MSQ=7.08;RECLASSIFIED;AC=2;AN=29246;NFAM=2
chr1	3357549	3357549	chr1	3359894	3359894	119980	515638.0	+	-	BND	PASS	119980_1	N	N[chr1:3359895[	119980_2	N	]chr1:3357549]N	SVTYPE=BND;POS=3357549;STRANDS=+-:31564;CIPOS=0,0;CIEND=0,0;CIPOS95=0,0;CIEND95=0,0;MATEID=119980_2;EVENT=119980;SU=31564;PE=13620;SR=17944;ALG=PROD;AF=0.05621;NSAMP=1644;MSQ=261.48;RECLASSIFIED;AC=1644;AN=29246;NFAM=1585	SVTYPE=BND;POS=3359895;STRANDS=+-:31564;CIPOS=0,0;CIEND=0,0;CIPOS95=0,0;CIEND95=0,0;MATEID=119980_1;EVENT=119980;SECONDARY;SU=31564;PE=13620;SR=17944;ALG=PROD;AF=0.05621;NSAMP=1644;MSQ=261.48;RECLASSIFIED;AC=1644;AN=29246;NFAM=1585
chr1	3357567	3357567	chr1	3360019	3360019	455121	297284.0	-	+	BND	LOW	455121_1	N	]chr1:3360019]N	455121_2	N	N[chr1:3357568[	SVTYPE=BND;POS=3357568;STRANDS=-+:31680;CIPOS=0,0;CIEND=0,0;CIPOS95=0,0;CIEND95=0,0;MATEID=455121_2;EVENT=455121;SU=31680;PE=11686;SR=19994;ALG=PROD;AF=0.05891;NSAMP=1656;MSQ=150.5;RECLASSIFIED;AC=1723;AN=29246;NFAM=1593	SVTYPE=BND;POS=3360019;STRANDS=-+:31680;CIPOS=0,0;CIEND=0,0;CIPOS95=0,0;CIEND95=0,0;MATEID=455121_1;EVENT=455121;SECONDARY;SU=31680;PE=11686;SR=19994;ALG=PROD;AF=0.05891;NSAMP=1656;MSQ=150.5;RECLASSIFIED;AC=1723;AN=29246;NFAM=1593
chr1	3370029	3370048	chr1	3370115	3370134	119981	185.87	+	-	BND	LOW	119981_1	N	N[chr1:3370126[	119981_2	N	]chr1:3370039]N	SVTYPE=BND;POS=3370039;STRANDS=+-:5;CIPOS=-10,9;CIEND=-10,9;CIPOS95=0,0;CIEND95=0,0;MATEID=119981_2;EVENT=119981;SU=5;PE=0;SR=5;ALG=PROD;AF=3.419e-05;NSAMP=1;MSQ=185.86;RECLASSIFIED;AC=1;AN=29246;NFAM=1	SVTYPE=BND;POS=3370126;STRANDS=+-:5;CIPOS=-10,9;CIEND=-10,9;CIPOS95=0,0;CIEND95=0,0;MATEID=119981_1;EVENT=119981;SECONDARY;SU=5;PE=0;SR=5;ALG=PROD;AF=3.419e-05;NSAMP=1;MSQ=185.86;RECLASSIFIED;AC=1;AN=29246;NFAM=1
chr1	3371012	3371027	chr1	3371358	3371375	119983	489.66	+	-	BND	LOW	119983_1	N	N[chr1:3371368[	119983_2	N	]chr1:3371019]N	SVTYPE=BND;POS=3371019;STRANDS=+-:4;IMPRECISE;CIPOS=-7,8;CIEND=-9,8;CIPOS95=-1,3;CIEND95=0,0;MATEID=119983_2;EVENT=119983;SU=4;PE=0;SR=4;ALG=PROD;AF=0.0006839;NSAMP=20;MSQ=16.31;RECLASSIFIED;AC=20;AN=29246;NFAM=20	SVTYPE=BND;POS=3371368;STRANDS=+-:4;IMPRECISE;CIPOS=-9,8;CIEND=-7,8;CIPOS95=0,0;CIEND95=-1,3;MATEID=119983_1;EVENT=119983;SECONDARY;SU=4;PE=0;SR=4;ALG=PROD;AF=0.0006839;NSAMP=20;MSQ=16.31;RECLASSIFIED;AC=20;AN=29246;NFAM=20
chr1	3371059	3371076	chr1	3371191	3371208	119982	71.27	+	-	BND	LOW	119982_1	N	N[chr1:3371201[	119982_2	N	]chr1:3371068]N	SVTYPE=BND;POS=3371068;STRANDS=+-:4;CIPOS=-9,8;CIEND=-9,8;CIPOS95=0,0;CIEND95=0,0;MATEID=119982_2;EVENT=119982;SU=4;PE=0;SR=4;ALG=PROD;AF=0.0001368;NSAMP=4;MSQ=13.03;RECLASSIFIED;AC=4;AN=29246;NFAM=4	SVTYPE=BND;POS=3371201;STRANDS=+-:4;CIPOS=-9,8;CIEND=-9,8;CIPOS95=0,0;CIEND95=0,0;MATEID=119982_1;EVENT=119982;SECONDARY;SU=4;PE=0;SR=4;ALG=PROD;AF=0.0001368;NSAMP=4;MSQ=13.03;RECLASSIFIED;AC=4;AN=29246;NFAM=4
chr1	3371217	3371228	chr1	3371439	3371450	455122	163.17	-	+	BND	LOW	455122_1	N	]chr1:3371445]N	455122_2	N	N[chr1:3371224[	SVTYPE=BND;POS=3371224;STRANDS=-+:6;CIPOS=-6,5;CIEND=-6,5;CIPOS95=0,0;CIEND95=0,0;MATEID=455122_2;EVENT=455122;SU=6;PE=0;SR=6;ALG=PROD;AF=0.0001368;NSAMP=4;MSQ=10.13;RECLASSIFIED;AC=4;AN=29246;NFAM=4	SVTYPE=BND;POS=3371445;STRANDS=-+:6;CIPOS=-6,5;CIEND=-6,5;CIPOS95=0,0;CIEND95=0,0;MATEID=455122_1;EVENT=455122;SECONDARY;SU=6;PE=0;SR=6;ALG=PROD;AF=0.0001368;NSAMP=4;MSQ=10.13;RECLASSIFIED;AC=4;AN=29246;NFAM=4
chr1	3408496	3408514	chr1	3408699	3408718	119987	239.85	+	-	BND	LOW	119987_1	N	N[chr1:3408710[	119987_2	N	]chr1:3408506]N	SVTYPE=BND;POS=3408506;STRANDS=+-:17;CIPOS=-10,8;CIEND=-10,9;CIPOS95=0,0;CIEND95=0,0;MATEID=119987_2;EVENT=119987;SU=17;PE=0;SR=17;ALG=PROD;AF=0.0003077;NSAMP=9;MSQ=20.74;RECLASSIFIED;AC=9;AN=29246;NFAM=9	SVTYPE=BND;POS=3408710;STRANDS=+-:17;CIPOS=-10,9;CIEND=-10,8;CIPOS95=0,0;CIEND95=0,0;MATEID=119987_1;EVENT=119987;SECONDARY;SU=17;PE=0;SR=17;ALG=PROD;AF=0.0003077;NSAMP=9;MSQ=20.74;RECLASSIFIED;AC=9;AN=29246;NFAM=9
chr1	3408522	3408541	chr1	3408863	3408882	119988	222.3	+	-	BND	LOW	119988_1	N	N[chr1:3408874[	119988_2	N	]chr1:3408532]N	SVTYPE=BND;POS=3408532;STRANDS=+-:5;CIPOS=-10,9;CIEND=-10,9;CIPOS95=0,0;CIEND95=0,0;MATEID=119988_2;EVENT=119988;SU=5;PE=0;SR=5;ALG=PROD;AF=6.839e-05;NSAMP=2;MSQ=38.76;RECLASSIFIED;AC=2;AN=29246;NFAM=2	SVTYPE=BND;POS=3408874;STRANDS=+-:5;CIPOS=-10,9;CIEND=-10,9;CIPOS95=0,0;CIEND95=0,0;MATEID=119988_1;EVENT=119988;SECONDARY;SU=5;PE=0;SR=5;ALG=PROD;AF=6.839e-05;NSAMP=2;MSQ=38.76;RECLASSIFIED;AC=2;AN=29246;NFAM=2
chr1	3408590	3408607	chr1	3409126	3409143	119992	121.85	+	-	BND	LOW	119992_1	N	N[chr1:3409136[	119992_2	N	]chr1:3408598]N	SVTYPE=BND;POS=3408598;STRANDS=+-:4;IMPRECISE;CIPOS=-8,9;CIEND=-9,8;CIPOS95=0,2;CIEND95=0,0;MATEID=119992_2;EVENT=119992;SU=4;PE=0;SR=4;ALG=PROD;AF=0.0001026;NSAMP=3;MSQ=17.17;RECLASSIFIED;AC=3;AN=29246;NFAM=3	SVTYPE=BND;POS=3409136;STRANDS=+-:4;IMPRECISE;CIPOS=-9,8;CIEND=-8,9;CIPOS95=0,0;CIEND95=0,2;MATEID=119992_1;EVENT=119992;SECONDARY;SU=4;PE=0;SR=4;ALG=PROD;AF=0.0001026;NSAMP=3;MSQ=17.17;RECLASSIFIED;AC=3;AN=29246;NFAM=3
chr1	3408644	3408663	chr1	3408800	3408814	119989	708.4	+	-	BND	LOW	119989_1	N	N[chr1:3408809[	119989_2	N	]chr1:3408654]N	SVTYPE=BND;POS=3408654;STRANDS=+-:5;IMPRECISE;CIPOS=-10,9;CIEND=-8,6;CIPOS95=0,0;CIEND95=-1,0;MATEID=119989_2;EVENT=119989;SU=5;PE=0;SR=5;ALG=PROD;AF=0.0008217;NSAMP=18;MSQ=22.89;RECLASSIFIED;AC=24;AN=29206;NFAM=18	SVTYPE=BND;POS=3408809;STRANDS=+-:5;IMPRECISE;CIPOS=-8,6;CIEND=-10,9;CIPOS95=-1,0;CIEND95=0,0;MATEID=119989_1;EVENT=119989;SECONDARY;SU=5;PE=0;SR=5;ALG=PROD;AF=0.0008217;NSAMP=18;MSQ=22.89;RECLASSIFIED;AC=24;AN=29206;NFAM=18
chr1	3408676	3408732	chr1	3408924	3408981	119990	55.78	+	-	BND	LOW	119990_1	N	N[chr1:3408954[	119990_2	N	]chr1:3408705]N	SVTYPE=BND;POS=3408705;STRANDS=+-:8;CIPOS=-29,27;CIEND=-29,28;CIPOS95=0,0;CIEND95=0,0;MATEID=119990_2;EVENT=119990;SU=8;PE=0;SR=8;ALG=PROD;AF=0.0001026;NSAMP=3;MSQ=11.03;RETAINED;RECLASSIFIED;AC=3;AN=29246;NFAM=3	SVTYPE=BND;POS=3408954;STRANDS=+-:8;CIPOS=-29,28;CIEND=-29,27;CIPOS95=0,0;CIEND95=0,0;MATEID=119990_1;EVENT=119990;SECONDARY;SU=8;PE=0;SR=8;ALG=PROD;AF=0.0001026;NSAMP=3;MSQ=11.03;RETAINED;RECLASSIFIED;AC=3;AN=29246;NFAM=3
chr1	3408886	3408903	chr1	3409155	3409171	119993	47.62	+	-	BND	LOW	119993_1	N	N[chr1:3409164[	119993_2	N	]chr1:3408894]N	SVTYPE=BND;POS=3408894;STRANDS=+-:5;IMPRECISE;CIPOS=-8,9;CIEND=-8,8;CIPOS95=0,1;CIEND95=0,2;MATEID=119993_2;EVENT=119993;SU=5;PE=0;SR=5;ALG=PROD;AF=6.839e-05;NSAMP=2;MSQ=6.83;RECLASSIFIED;AC=2;AN=29246;NFAM=2	SVTYPE=BND;POS=3409164;STRANDS=+-:5;IMPRECISE;CIPOS=-8,8;CIEND=-8,9;CIPOS95=0,2;CIEND95=0,1;MATEID=119993_1;EVENT=119993;SECONDARY;SU=5;PE=0;SR=5;ALG=PROD;AF=6.839e-05;NSAMP=2;MSQ=6.83;RECLASSIFIED;AC=2;AN=29246;NFAM=2
chr1	3409739	3409756	chr4	39814245	39814262	10846	1444.9	-	+	BND	LOW	10846_1	N	]chr4:39814254]N	10846_2	N	N[chr1:3409749[	SVTYPE=BND;POS=3409749;STRANDS=-+:4;CIPOS=-9,8;CIEND=-9,8;CIPOS95=0,0;CIEND95=0,0;MATEID=10846_2;EVENT=10846;SU=4;PE=0;SR=4;ALG=PROD;AF=0.001846;NSAMP=44;MSQ=16.91;AC=54;AN=29246;NFAM=44	SVTYPE=BND;POS=39814254;STRANDS=-+:4;CIPOS=-9,8;CIEND=-9,8;CIPOS95=0,0;CIEND95=0,0;MATEID=10846_1;EVENT=10846;SECONDARY;SU=4;PE=0;SR=4;ALG=PROD;AF=0.001846;NSAMP=44;MSQ=16.91;AC=54;AN=29246;NFAM=44
chr1	3409832	3409836	chr10	126502035	126502039	860	14573.1	-	-	BND	LOW	860_1	N	[chr10:126502038[N	860_2	N	[chr1:3409835[N	SVTYPE=BND;POS=3409835;STRANDS=--:325;CIPOS=-2,2;CIEND=-2,2;CIPOS95=0,0;CIEND95=0,0;MATEID=860_2;EVENT=860;SU=325;PE=0;SR=325;ALG=PROD;AF=0.01498;NSAMP=438;MSQ=25.54;AC=438;AN=29246;NFAM=436	SVTYPE=BND;POS=126502038;STRANDS=--:325;CIPOS=-2,2;CIEND=-2,2;CIPOS95=0,0;CIEND95=0,0;MATEID=860_1;EVENT=860;SECONDARY;SU=325;PE=0;SR=325;ALG=PROD;AF=0.01498;NSAMP=438;MSQ=25.54;AC=438;AN=29246;NFAM=436
chr1	3409890	3409907	chr10	52659195	52659212	5	56.85	+	+	BND	LOW	5_1	N	N]chr10:52659203]	5_2	N	N]chr1:3409899]	SVTYPE=BND;POS=3409899;STRANDS=++:4;IMPRECISE;CIPOS=-9,8;CIEND=-8,9;CIPOS95=0,0;CIEND95=0,2;MATEID=5_2;EVENT=5;SU=4;PE=0;SR=4;ALG=PROD;AF=3.419e-05;NSAMP=1;MSQ=41.89;AC=1;AN=29246;NFAM=1	SVTYPE=BND;POS=52659203;STRANDS=++:4;IMPRECISE;CIPOS=-8,9;CIEND=-9,8;CIPOS95=0,2;CIEND95=0,0;MATEID=5_1;EVENT=5;SECONDARY;SU=4;PE=0;SR=4;ALG=PROD;AF=3.419e-05;NSAMP=1;MSQ=41.89;AC=1;AN=29246;NFAM=1
chr1	3409968	3409987	chr1	3410132	3410151	119997	24.66	+	-	BND	LOW	119997_1	N	N[chr1:3410143[	119997_2	N	]chr1:3409978]N	SVTYPE=BND;POS=3409978;STRANDS=+-:5;CIPOS=-10,9;CIEND=-10,9;CIPOS95=0,0;CIEND95=0,0;MATEID=119997_2;EVENT=119997;SU=5;PE=0;SR=5;ALG=PROD;AF=3.419e-05;NSAMP=1;MSQ=11.99;RETAINED;RECLASSIFIED;AC=1;AN=29246;NFAM=1	SVTYPE=BND;POS=3410143;STRANDS=+-:5;CIPOS=-10,9;CIEND=-10,9;CIPOS95=0,0;CIEND95=0,0;MATEID=119997_1;EVENT=119997;SECONDARY;SU=5;PE=0;SR=5;ALG=PROD;AF=3.419e-05;NSAMP=1;MSQ=11.99;RETAINED;RECLASSIFIED;AC=1;AN=29246;NFAM=1
chr1	3415623	3415630	chr1	3415700	3415716	119998	275.76	+	-	DEL	PASS	119998	N	<DEL>	.	.	.	SVTYPE=DEL;POS=3415627;SVLEN=-80;END=3415707;STRANDS=+-:10;CIPOS=-4,3;CIEND=-7,9;CIPOS95=0,0;CIEND95=0,0;SU=10;PE=0;SR=10;ALG=PROD;AF=3.419e-05;NSAMP=1;MSQ=275.72;AC=1;AN=29246;NFAM=1	.
chr1	3421939	3421956	chr1	3422271	3422288	119999	1293.68	+	-	BND	LOW	119999_1	N	N[chr1:3422281[	119999_2	N	]chr1:3421947]N	SVTYPE=BND;POS=3421947;STRANDS=+-:4;IMPRECISE;CIPOS=-8,9;CIEND=-9,8;CIPOS95=0,1;CIEND95=0,0;MATEID=119999_2;EVENT=119999;SU=4;PE=0;SR=4;ALG=PROD;AF=0.001607;NSAMP=47;MSQ=14.32;RECLASSIFIED;AC=47;AN=29246;NFAM=47	SVTYPE=BND;POS=3422281;STRANDS=+-:4;IMPRECISE;CIPOS=-9,8;CIEND=-8,9;CIPOS95=0,0;CIEND95=0,1;MATEID=119999_1;EVENT=119999;SECONDARY;SU=4;PE=0;SR=4;ALG=PROD;AF=0.001607;NSAMP=47;MSQ=14.32;RECLASSIFIED;AC=47;AN=29246;NFAM=47
chr1	3424743	3424760	chr1	3424982	3425001	120001	87.83	+	-	BND	LOW	120001_1	N	N[chr1:3424993[	120001_2	N	]chr1:3424751]N	SVTYPE=BND;POS=3424751;STRANDS=+-:5;IMPRECISE;CIPOS=-8,9;CIEND=-10,9;CIPOS95=0,1;CIEND95=0,0;MATEID=120001_2;EVENT=120001;SU=5;PE=0;SR=5;ALG=PROD;AF=0.0001368;NSAMP=4;MSQ=20.91;RECLASSIFIED;AC=4;AN=29246;NFAM=4	SVTYPE=BND;POS=3424993;STRANDS=+-:5;IMPRECISE;CIPOS=-10,9;CIEND=-8,9;CIPOS95=0,0;CIEND95=0,1;MATEID=120001_1;EVENT=120001;SECONDARY;SU=5;PE=0;SR=5;ALG=PROD;AF=0.0001368;NSAMP=4;MSQ=20.91;RECLASSIFIED;AC=4;AN=29246;NFAM=4
chr1	3434160	3434179	chr1	3434336	3434355	120002	613.21	+	-	DEL	PASS	120002	N	<DEL>	.	.	.	SVTYPE=DEL;POS=3434170;SVLEN=-176;END=3434346;STRANDS=+-:19;CIPOS=-10,9;CIEND=-10,9;CIPOS95=0,0;CIEND95=0,0;SU=19;PE=1;SR=18;ALG=PROD;AF=6.839e-05;NSAMP=2;MSQ=305;AC=2;AN=29246;NFAM=2	.
chr1	3436621	3436631	chr1	3436960	3436971	120003	567.82	+	-	BND	LOW	120003_1	N	N[chr1:3436967[	120003_2	N	]chr1:3436626]N	SVTYPE=BND;POS=3436626;STRANDS=+-:68;CIPOS=-5,5;CIEND=-6,5;CIPOS95=0,0;CIEND95=0,0;MATEID=120003_2;EVENT=120003;SU=68;PE=0;SR=68;ALG=PROD;AF=0.0004787;NSAMP=14;MSQ=22.01;RECLASSIFIED;AC=14;AN=29246;NFAM=14	SVTYPE=BND;POS=3436967;STRANDS=+-:68;CIPOS=-6,5;CIEND=-5,5;CIPOS95=0,0;CIEND95=0,0;MATEID=120003_1;EVENT=120003;SECONDARY;SU=68;PE=0;SR=68;ALG=PROD;AF=0.0004787;NSAMP=14;MSQ=22.01;RECLASSIFIED;AC=14;AN=29246;NFAM=14
chr1	3440090	3440101	chr1	3440145	3440156	120004	142.58	+	-	BND	LOW	120004_1	N	N[chr1:3440152[	120004_2	N	]chr1:3440096]N	SVTYPE=BND;POS=3440096;STRANDS=+-:6;CIPOS=-6,5;CIEND=-6,5;CIPOS95=0,0;CIEND95=0,0;MATEID=120004_2;EVENT=120004;SU=6;PE=0;SR=6;ALG=PROD;AF=3.419e-05;NSAMP=1;MSQ=140.83;RECLASSIFIED;AC=1;AN=29246;NFAM=1	SVTYPE=BND;POS=3440152;STRANDS=+-:6;CIPOS=-6,5;CIEND=-6,5;CIPOS95=0,0;CIEND95=0,0;MATEID=120004_1;EVENT=120004;SECONDARY;SU=6;PE=0;SR=6;ALG=PROD;AF=3.419e-05;NSAMP=1;MSQ=140.83;RECLASSIFIED;AC=1;AN=29246;NFAM=1
chr1	3440513	3440531	chr1	3440761	3440780	120005	253.83	+	-	BND	LOW	120005_1	N	N[chr1:3440772[	120005_2	N	]chr1:3440523]N	SVTYPE=BND;POS=3440523;STRANDS=+-:5;CIPOS=-10,8;CIEND=-10,9;CIPOS95=0,0;CIEND95=0,0;MATEID=120005_2;EVENT=120005;SU=5;PE=1;SR=4;ALG=PROD;AF=0.0001026;NSAMP=3;MSQ=83.1;RECLASSIFIED;AC=3;AN=29246;NFAM=3	SVTYPE=BND;POS=3440772;STRANDS=+-:5;CIPOS=-10,9;CIEND=-10,8;CIPOS95=0,0;CIEND95=0,0;MATEID=120005_1;EVENT=120005;SECONDARY;SU=5;PE=1;SR=4;ALG=PROD;AF=0.0001026;NSAMP=3;MSQ=83.1;RECLASSIFIED;AC=3;AN=29246;NFAM=3
chr1	3442340	3442689	chrX	53340245	53340625	17520	1283.81	-	-	BND	LOW	17520_1	N	[chrX:53340621[N	17520_2	N	[chr1:3442682[N	SVTYPE=BND;POS=3442682;STRANDS=--:143;IMPRECISE;CIPOS=-341,8;CIEND=-375,5;CIPOS95=-23,8;CIEND95=-28,5;MATEID=17520_2;EVENT=17520;SU=143;PE=143;SR=0;ALG=PROD;AF=0.001231;NSAMP=36;MSQ=23.71;AC=36;AN=29246;NFAM=36	SVTYPE=BND;POS=53340621;STRANDS=--:143;IMPRECISE;CIPOS=-375,5;CIEND=-341,8;CIPOS95=-28,5;CIEND95=-23,8;MATEID=17520_1;EVENT=17520;SECONDARY;SU=143;PE=143;SR=0;ALG=PROD;AF=0.001231;NSAMP=36;MSQ=23.71;AC=36;AN=29246;NFAM=36
chr1	3465122	3465127	chr1	33351098	33351117	120007	485.5	+	-	BND	PASS	120007_1	N	N[chr1:33351109[	120007_2	N	]chr1:3465125]N	SVTYPE=BND;POS=3465125;STRANDS=+-:22;CIPOS=-3,2;CIEND=-10,9;CIPOS95=0,0;CIEND95=0,0;MATEID=120007_2;EVENT=120007;SU=22;PE=10;SR=12;ALG=PROD;AF=3.419e-05;NSAMP=1;MSQ=485.5;RECLASSIFIED;AC=1;AN=29246;NFAM=1	SVTYPE=BND;POS=33351109;STRANDS=+-:22;CIPOS=-10,9;CIEND=-3,2;CIPOS95=0,0;CIEND95=0,0;MATEID=120007_1;EVENT=120007;SECONDARY;SU=22;PE=10;SR=12;ALG=PROD;AF=3.419e-05;NSAMP=1;MSQ=485.5;RECLASSIFIED;AC=1;AN=29246;NFAM=1
chr1	3465179	3465183	chr1	33361221	33361240	455123	264.86	-	+	BND	PASS	455123_1	N	]chr1:33361231]N	455123_2	N	N[chr1:3465183[	SVTYPE=BND;POS=3465183;STRANDS=-+:22;CIPOS=-3,1;CIEND=-10,9;CIPOS95=0,0;CIEND95=0,0;MATEID=455123_2;EVENT=455123;SU=22;PE=12;SR=10;ALG=PROD;AF=3.419e-05;NSAMP=1;MSQ=264.86;RECLASSIFIED;AC=1;AN=29246;NFAM=1	SVTYPE=BND;POS=33361231;STRANDS=-+:22;CIPOS=-10,9;CIEND=-3,1;CIPOS95=0,0;CIEND95=0,0;MATEID=455123_1;EVENT=455123;SECONDARY;SU=22;PE=12;SR=10;ALG=PROD;AF=3.419e-05;NSAMP=1;MSQ=264.86;RECLASSIFIED;AC=1;AN=29246;NFAM=1
chr1	3470117	3470123	chr1	3470430	3470439	120010	432.22	+	-	BND	LOW	120010_1	N	N[chr1:3470431[	120010_2	N	]chr1:3470123]N	SVTYPE=BND;POS=3470123;STRANDS=+-:7;IMPRECISE;CIPOS=-6,0;CIEND=0,9;CIPOS95=-6,0;CIEND95=0,0;MATEID=120010_2;EVENT=120010;SU=7;PE=0;SR=7;ALG=PROD;AF=3.419e-05;NSAMP=1;MSQ=4.6;RETAINED;RECLASSIFIED;AC=1;AN=29246;NFAM=1	SVTYPE=BND;POS=3470431;STRANDS=+-:7;IMPRECISE;CIPOS=0,9;CIEND=-6,0;CIPOS95=0,0;CIEND95=-6,0;MATEID=120010_1;EVENT=120010;SECONDARY;SU=7;PE=0;SR=7;ALG=PROD;AF=3.419e-05;NSAMP=1;MSQ=4.6;RETAINED;RECLASSIFIED;AC=1;AN=29246;NFAM=1
chr1	3470434	3470451	chr1	3470713	3470730	120014	164.82	+	-	BND	LOW	120014_1	N	N[chr1:3470723[	120014_2	N	]chr1:3470443]N	SVTYPE=BND;POS=3470443;STRANDS=+-:4;CIPOS=-9,8;CIEND=-9,8;CIPOS95=0,0;CIEND95=0,0;MATEID=120014_2;EVENT=120014;SU=4;PE=0;SR=4;ALG=PROD;AF=6.839e-05;NSAMP=2;MSQ=11.28;RETAINED;RECLASSIFIED;AC=2;AN=29246;NFAM=2	SVTYPE=BND;POS=3470723;STRANDS=+-:4;CIPOS=-9,8;CIEND=-9,8;CIPOS95=0,0;CIEND95=0,0;MATEID=120014_1;EVENT=120014;SECONDARY;SU=4;PE=0;SR=4;ALG=PROD;AF=6.839e-05;NSAMP=2;MSQ=11.28;RETAINED;RECLASSIFIED;AC=2;AN=29246;NFAM=2
chr1	3487127	3487138	chr1	3487188	3487199	120021	220.59	+	-	BND	LOW	120021_1	N	N[chr1:3487195[	120021_2	N	]chr1:3487133]N	SVTYPE=BND;POS=3487133;STRANDS=+-:6;CIPOS=-6,5;CIEND=-6,5;CIPOS95=0,0;CIEND95=0,0;MATEID=120021_2;EVENT=120021;SU=6;PE=0;SR=6;ALG=PROD;AF=3.419e-05;NSAMP=1;MSQ=209.84;RECLASSIFIED;AC=1;AN=29246;NFAM=1	SVTYPE=BND;POS=3487195;STRANDS=+-:6;CIPOS=-6,5;CIEND=-6,5;CIPOS95=0,0;CIEND95=0,0;MATEID=120021_1;EVENT=120021;SECONDARY;SU=6;PE=0;SR=6;ALG=PROD;AF=3.419e-05;NSAMP=1;MSQ=209.84;RECLASSIFIED;AC=1;AN=29246;NFAM=1
chr1	3487171	3487188	chr8	37006698	37006715	15670	42317.2	+	+	BND	LOW	15670_1	N	N]chr8:37006707]	15670_2	N	N]chr1:3487180]	SVTYPE=BND;POS=3487180;STRANDS=++:49;CIPOS=-9,8;CIEND=-9,8;CIPOS95=0,0;CIEND95=0,0;MATEID=15670_2;EVENT=15670;SU=49;PE=0;SR=49;ALG=PROD;AF=0.03177;NSAMP=929;MSQ=25.51;AC=929;AN=29246;NFAM=903	SVTYPE=BND;POS=37006707;STRANDS=++:49;CIPOS=-9,8;CIEND=-9,8;CIPOS95=0,0;CIEND95=0,0;MATEID=15670_1;EVENT=15670;SECONDARY;SU=49;PE=0;SR=49;ALG=PROD;AF=0.03177;NSAMP=929;MSQ=25.51;AC=929;AN=29246;NFAM=903
chr1	3487749	3487767	chr1	3487837	3487854	120022	305.78	+	-	BND	PASS	120022_1	N	N[chr1:3487846[	120022_2	N	]chr1:3487758]N	SVTYPE=BND;POS=3487758;STRANDS=+-:11;CIPOS=-9,9;CIEND=-8,9;CIPOS95=0,0;CIEND95=0,0;MATEID=120022_2;EVENT=120022;SU=11;PE=0;SR=11;ALG=PROD;AF=3.419e-05;NSAMP=1;MSQ=305.78;RECLASSIFIED;AC=1;AN=29246;NFAM=1	SVTYPE=BND;POS=3487846;STRANDS=+-:11;CIPOS=-8,9;CIEND=-9,9;CIPOS95=0,0;CIEND95=0,0;MATEID=120022_1;EVENT=120022;SECONDARY;SU=11;PE=0;SR=11;ALG=PROD;AF=3.419e-05;NSAMP=1;MSQ=305.78;RECLASSIFIED;AC=1;AN=29246;NFAM=1
chr1	3491457	3491475	chr1	3499542	3499561	455125	201.34	-	+	DUP	PASS	455125	N	<DUP>	.	.	.	SVTYPE=DUP;POS=3491467;SVLEN=8085;END=3499552;STRANDS=-+:19;CIPOS=-10,8;CIEND=-10,9;CIPOS95=0,0;CIEND95=0,0;SU=19;PE=13;SR=6;ALG=PROD;AF=3.419e-05;NSAMP=1;MSQ=199.27;AC=1;AN=29246;NFAM=1	.
chr1	3497051	3497054	chr1	3497529	3497532	120023	13454.5	+	-	BND	PASS	120023_1	N	N[chr1:3497532[	120023_2	N	]chr1:3497053]N	SVTYPE=BND;POS=3497053;STRANDS=+-:481;CIPOS=-2,1;CIEND=-2,1;CIPOS95=0,0;CIEND95=0,0;MATEID=120023_2;EVENT=120023;SU=481;PE=272;SR=209;ALG=PROD;AF=0.000718;NSAMP=21;MSQ=486.7;RECLASSIFIED;AC=21;AN=29246;NFAM=21	SVTYPE=BND;POS=3497532;STRANDS=+-:481;CIPOS=-2,1;CIEND=-2,1;CIPOS95=0,0;CIEND95=0,0;MATEID=120023_1;EVENT=120023;SECONDARY;SU=481;PE=272;SR=209;ALG=PROD;AF=0.000718;NSAMP=21;MSQ=486.7;RECLASSIFIED;AC=21;AN=29246;NFAM=21
chr1	3508906	3508913	chr1	3508960	3508967	120024	242.89	+	-	DEL	PASS	120024	N	<DEL>	.	.	.	SVTYPE=DEL;POS=3508910;SVLEN=-54;END=3508964;STRANDS=+-:9;CIPOS=-4,3;CIEND=-4,3;CIPOS95=0,0;CIEND95=0,0;SU=9;PE=0;SR=9;ALG=PROD;AF=3.419e-05;NSAMP=1;MSQ=242.78;AC=1;AN=29246;NFAM=1	.
chr1	3513321	3513338	chr1	3513666	3513683	120025	1449.09	+	-	BND	LOW	120025_1	N	N[chr1:3513676[	120025_2	N	]chr1:3513330]N	SVTYPE=BND;POS=3513330;STRANDS=+-:52;CIPOS=-9,8;CIEND=-9,8;CIPOS95=0,0;CIEND95=0,0;MATEID=120025_2;EVENT=120025;SU=52;PE=15;SR=37;ALG=PROD;AF=0.0005471;NSAMP=16;MSQ=77.95;RECLASSIFIED;AC=16;AN=29246;NFAM=16	SVTYPE=BND;POS=3513676;STRANDS=+-:52;CIPOS=-9,8;CIEND=-9,8;CIPOS95=0,0;CIEND95=0,0;MATEID=120025_1;EVENT=120025;SECONDARY;SU=52;PE=15;SR=37;ALG=PROD;AF=0.0005471;NSAMP=16;MSQ=77.95;RECLASSIFIED;AC=16;AN=29246;NFAM=16
chr1	3513537	3513592	chr1	3513820	3513877	120026	528.53	+	-	BND	LOW	120026_1	N	N[chr1:3513850[	120026_2	N	]chr1:3513566]N	SVTYPE=BND;POS=3513566;STRANDS=+-:12;CIPOS=-29,26;CIEND=-29,28;CIPOS95=0,0;CIEND95=0,0;MATEID=120026_2;EVENT=120026;SU=12;PE=0;SR=12;ALG=PROD;AF=0.0003419;NSAMP=10;MSQ=42.44;RECLASSIFIED;AC=10;AN=29246;NFAM=10	SVTYPE=BND;POS=3513850;STRANDS=+-:12;CIPOS=-29,28;CIEND=-29,26;CIPOS95=0,0;CIEND95=0,0;MATEID=120026_1;EVENT=120026;SECONDARY;SU=12;PE=0;SR=12;ALG=PROD;AF=0.0003419;NSAMP=10;MSQ=42.44;RECLASSIFIED;AC=10;AN=29246;NFAM=10
chr1	3521918	3521920	chr1	4189531	4189533	543160	1301.13	+	+	INV	PASS	543160	N	<INV>	.	.	.	SVTYPE=INV;POS=3521920;SVLEN=667613;END=4189533;STRANDS=++:40,--:12;CIPOS=-2,0;CIEND=-2,0;CIPOS95=0,0;CIEND95=0,0;SU=52;PE=31;SR=21;ALG=PROD;AF=3.419e-05;NSAMP=1;MSQ=1301.13;AC=1;AN=29246;NFAM=1	.
chr1	3522990	3523005	chr1	3543518	3543537	120028	497.46	+	-	DEL	PASS	120028	N	<DEL>	.	.	.	SVTYPE=DEL;POS=3523000;SVLEN=-20528;END=3543528;STRANDS=+-:25;CIPOS=-10,5;CIEND=-10,9;CIPOS95=0,0;CIEND95=0,0;SU=25;PE=12;SR=13;ALG=PROD;AF=3.419e-05;NSAMP=1;MSQ=497.46;AC=1;AN=29246;NFAM=1	.
chr1	3529933	3529936	chr1	3535296	3535300	120029	590.77	+	-	DEL	PASS	120029	N	<DEL>	.	.	.	SVTYPE=DEL;POS=3529935;SVLEN=-5364;END=3535299;STRANDS=+-:24;CIPOS=-2,1;CIEND=-3,1;CIPOS95=0,0;CIEND95=0,0;SU=24;PE=11;SR=13;ALG=PROD;AF=3.419e-05;NSAMP=1;MSQ=590.51;AC=1;AN=29246;NFAM=1	.
chr1	3538740	3538759	chr10	124349538	124349557	6	190.59	+	+	BND	LOW	6_1	N	N]chr10:124349548]	6_2	N	N]chr1:3538750]	SVTYPE=BND;POS=3538750;STRANDS=++:5;CIPOS=-10,9;CIEND=-10,9;CIPOS95=0,0;CIEND95=0,0;MATEID=6_2;EVENT=6;SU=5;PE=0;SR=5;ALG=PROD;AF=0.000171;NSAMP=5;MSQ=26.84;AC=5;AN=29246;NFAM=5	SVTYPE=BND;POS=124349548;STRANDS=++:5;CIPOS=-10,9;CIEND=-10,9;CIPOS95=0,0;CIEND95=0,0;MATEID=6_1;EVENT=6;SECONDARY;SU=5;PE=0;SR=5;ALG=PROD;AF=0.000171;NSAMP=5;MSQ=26.84;AC=5;AN=29246;NFAM=5
chr1	3540858	3540862	chr1	3541271	3541274	120030	792.99	+	-	BND	LOW	120030_1	N	N[chr1:3541274[	120030_2	N	]chr1:3540861]N	SVTYPE=BND;POS=3540861;STRANDS=+-:17;CIPOS=-3,1;CIEND=-2,1;CIPOS95=0,0;CIEND95=0,0;MATEID=120030_2;EVENT=120030;SU=17;PE=2;SR=15;ALG=PROD;AF=3.419e-05;NSAMP=1;MSQ=4.56;RECLASSIFIED;AC=1;AN=29246;NFAM=1	SVTYPE=BND;POS=3541274;STRANDS=+-:17;CIPOS=-2,1;CIEND=-3,1;CIPOS95=0,0;CIEND95=0,0;MATEID=120030_1;EVENT=120030;SECONDARY;SU=17;PE=2;SR=15;ALG=PROD;AF=3.419e-05;NSAMP=1;MSQ=4.56;RECLASSIFIED;AC=1;AN=29246;NFAM=1
chr1	3546064	3546558	chr1	3546926	3547279	455126	336.11	-	+	BND	LOW	455126_1	N	]chr1:3546956]N	455126_2	N	N[chr1:3546530[	SVTYPE=BND;POS=3546530;STRANDS=-+:18;IMPRECISE;CIPOS=-465,29;CIEND=-30,323;CIPOS95=-75,29;CIEND95=-30,46;MATEID=455126_2;EVENT=455126;SU=18;PE=18;SR=0;ALG=PROD;AF=0.0004103;NSAMP=12;MSQ=18.39;RECLASSIFIED;AC=12;AN=29246;NFAM=12	SVTYPE=BND;POS=3546956;STRANDS=-+:18;IMPRECISE;CIPOS=-30,323;CIEND=-465,29;CIPOS95=-30,46;CIEND95=-75,29;MATEID=455126_1;EVENT=455126;SECONDARY;SU=18;PE=18;SR=0;ALG=PROD;AF=0.0004103;NSAMP=12;MSQ=18.39;RECLASSIFIED;AC=12;AN=29246;NFAM=12
chr1	3553140	3553197	chr1	3553378	3553435	120031	320.36	+	-	BND	LOW	120031_1	N	N[chr1:3553408[	120031_2	N	]chr1:3553169]N	SVTYPE=BND;POS=3553169;STRANDS=+-:9;CIPOS=-29,28;CIEND=-29,28;CIPOS95=0,0;CIEND95=0,0;MATEID=120031_2;EVENT=120031;SU=9;PE=0;SR=9;ALG=PROD;AF=0.0004445;NSAMP=13;MSQ=14.66;RECLASSIFIED;AC=13;AN=29246;NFAM=13	SVTYPE=BND;POS=3553408;STRANDS=+-:9;CIPOS=-29,28;CIEND=-29,28;CIPOS95=0,0;CIEND95=0,0;MATEID=120031_1;EVENT=120031;SECONDARY;SU=9;PE=0;SR=9;ALG=PROD;AF=0.0004445;NSAMP=13;MSQ=14.66;RECLASSIFIED;AC=13;AN=29246;NFAM=13
chr1	3565287	3565287	chr1	3565351	3565351	120033	46895.3	+	-	BND	LOW	120033_1	N	N[chr1:3565352[	120033_2	N	]chr1:3565287]N	SVTYPE=BND;POS=3565287;STRANDS=+-:1543;CIPOS=0,0;CIEND=0,0;CIPOS95=0,0;CIEND95=0,0;MATEID=120033_2;EVENT=120033;SU=1543;PE=3;SR=1540;ALG=PROD;AF=0.006941;NSAMP=201;MSQ=205.36;RECLASSIFIED;AC=203;AN=29246;NFAM=199	SVTYPE=BND;POS=3565352;STRANDS=+-:1543;CIPOS=0,0;CIEND=0,0;CIPOS95=0,0;CIEND95=0,0;MATEID=120033_1;EVENT=120033;SECONDARY;SU=1543;PE=3;SR=1540;ALG=PROD;AF=0.006941;NSAMP=201;MSQ=205.36;RECLASSIFIED;AC=203;AN=29246;NFAM=199
chr1	3571109	3571128	chr1	3578750	3578754	120034	434.59	+	-	DEL	PASS	120034	N	<DEL>	.	.	.	SVTYPE=DEL;POS=3571119;SVLEN=-7635;END=3578754;STRANDS=+-:24;IMPRECISE;CIPOS=-10,9;CIEND=-4,0;CIPOS95=0,0;CIEND95=-4,0;SU=24;PE=13;SR=11;ALG=PROD;AF=3.419e-05;NSAMP=1;MSQ=434.52;AC=1;AN=29246;NFAM=1	.
chr1	3571163	3571703	chr1	3572003	3572497	455128	57829.1	-	+	BND	LOW	455128_1	N	]chr1:3572013]N	455128_2	N	N[chr1:3571695[	SVTYPE=BND;POS=3571695;STRANDS=-+:4;IMPRECISE;CIPOS=-531,9;CIEND=-10,484;CIPOS95=-170,0;CIEND95=-1,149;MATEID=455128_2;EVENT=455128;SU=4;PE=4;SR=0;ALG=PROD;AF=0.05491;NSAMP=1606;MSQ=20.67;RECLASSIFIED;AC=1606;AN=29246;NFAM=1581	SVTYPE=BND;POS=3572013;STRANDS=-+:4;IMPRECISE;CIPOS=-10,484;CIEND=-531,9;CIPOS95=-1,149;CIEND95=-170,0;MATEID=455128_1;EVENT=455128;SECONDARY;SU=4;PE=4;SR=0;ALG=PROD;AF=0.05491;NSAMP=1606;MSQ=20.67;RECLASSIFIED;AC=1606;AN=29246;NFAM=1581
chr1	3571586	3571603	chr1	3572048	3572066	120035	243.46	+	-	BND	LOW	120035_1	N	N[chr1:3572059[	120035_2	N	]chr1:3571595]N	SVTYPE=BND;POS=3571595;STRANDS=+-:4;IMPRECISE;CIPOS=-9,8;CIEND=-10,8;CIPOS95=0,0;CIEND95=-1,0;MATEID=120035_2;EVENT=120035;SU=4;PE=0;SR=4;ALG=PROD;AF=0.0004103;NSAMP=12;MSQ=15.54;RECLASSIFIED;AC=12;AN=29246;NFAM=12	SVTYPE=BND;POS=3572059;STRANDS=+-:4;IMPRECISE;CIPOS=-10,8;CIEND=-9,8;CIPOS95=-1,0;CIEND95=0,0;MATEID=120035_1;EVENT=120035;SECONDARY;SU=4;PE=0;SR=4;ALG=PROD;AF=0.0004103;NSAMP=12;MSQ=15.54;RECLASSIFIED;AC=12;AN=29246;NFAM=12
chr1	3571626	3571634	chr1	3572853	3572868	455129	1714.58	-	+	BND	LOW	455129_1	N	]chr1:3572859]N	455129_2	N	N[chr1:3571630[	SVTYPE=BND;POS=3571630;STRANDS=-+:184;CIPOS=-3,5;CIEND=-6,9;CIPOS95=0,0;CIEND95=0,0;MATEID=455129_2;EVENT=455129;SU=184;PE=152;SR=32;ALG=PROD;AF=0.0007864;NSAMP=23;MSQ=53.04;RETAINED;RECLASSIFIED;AC=23;AN=29246;NFAM=23	SVTYPE=BND;POS=3572859;STRANDS=-+:184;CIPOS=-6,9;CIEND=-3,5;CIPOS95=0,0;CIEND95=0,0;MATEID=455129_1;EVENT=455129;SECONDARY;SU=184;PE=152;SR=32;ALG=PROD;AF=0.0007864;NSAMP=23;MSQ=53.04;RETAINED;RECLASSIFIED;AC=23;AN=29246;NFAM=23
chr1	3571717	3571734	chr1	3572146	3572162	120037	68764.0	+	-	BND	LOW	120037_1	N	N[chr1:3572157[	120037_2	N	]chr1:3571726]N	SVTYPE=BND;POS=3571726;STRANDS=+-:4;IMPRECISE;CIPOS=-9,8;CIEND=-10,6;CIPOS95=0,0;CIEND95=-1,0;MATEID=120037_2;EVENT=120037;SU=4;PE=0;SR=4;ALG=PROD;AF=0.04042;NSAMP=1182;MSQ=47.26;RECLASSIFIED;AC=1182;AN=29246;NFAM=1149	SVTYPE=BND;POS=3572157;STRANDS=+-:4;IMPRECISE;CIPOS=-10,6;CIEND=-9,8;CIPOS95=-1,0;CIEND95=0,0;MATEID=120037_1;EVENT=120037;SECONDARY;SU=4;PE=0;SR=4;ALG=PROD;AF=0.04042;NSAMP=1182;MSQ=47.26;RECLASSIFIED;AC=1182;AN=29246;NFAM=1149
chr1	3571867	3571949	chr1	3573200	3573499	455131	1276.73	-	+	BND	LOW	455131_1	N	]chr1:3573230]N	455131_2	N	N[chr1:3571921[	SVTYPE=BND;POS=3571921;STRANDS=-+:22;IMPRECISE;CIPOS=-53,29;CIEND=-30,269;CIPOS95=-20,20;CIEND95=-29,29;MATEID=455131_2;EVENT=455131;SU=22;PE=22;SR=0;ALG=PROD;AF=0.0005813;NSAMP=17;MSQ=18.25;RECLASSIFIED;AC=17;AN=29246;NFAM=17	SVTYPE=BND;POS=3573230;STRANDS=-+:22;IMPRECISE;CIPOS=-30,269;CIEND=-53,29;CIPOS95=-29,29;CIEND95=-20,20;MATEID=455131_1;EVENT=455131;SECONDARY;SU=22;PE=22;SR=0;ALG=PROD;AF=0.0005813;NSAMP=17;MSQ=18.25;RECLASSIFIED;AC=17;AN=29246;NFAM=17
chr1	3572991	3573008	chr1	3573245	3573262	120038	58.22	+	-	BND	LOW	120038_1	N	N[chr1:3573255[	120038_2	N	]chr1:3573000]N	SVTYPE=BND;POS=3573000;STRANDS=+-:4;CIPOS=-9,8;CIEND=-9,8;CIPOS95=0,0;CIEND95=0,0;MATEID=120038_2;EVENT=120038;SU=4;PE=0;SR=4;ALG=PROD;AF=0.0001368;NSAMP=4;MSQ=7.69;RECLASSIFIED;AC=4;AN=29246;NFAM=4	SVTYPE=BND;POS=3573255;STRANDS=+-:4;CIPOS=-9,8;CIEND=-9,8;CIPOS95=0,0;CIEND95=0,0;MATEID=120038_1;EVENT=120038;SECONDARY;SU=4;PE=0;SR=4;ALG=PROD;AF=0.0001368;NSAMP=4;MSQ=7.69;RECLASSIFIED;AC=4;AN=29246;NFAM=4
chr1	3576658	3576675	chr1	3577021	3577038	120040	275.14	+	-	BND	LOW	120040_1	N	N[chr1:3577031[	120040_2	N	]chr1:3576667]N	SVTYPE=BND;POS=3576667;STRANDS=+-:4;CIPOS=-9,8;CIEND=-9,8;CIPOS95=0,0;CIEND95=0,0;MATEID=120040_2;EVENT=120040;SU=4;PE=0;SR=4;ALG=PROD;AF=0.0005471;NSAMP=16;MSQ=10.87;RECLASSIFIED;AC=16;AN=29246;NFAM=16	SVTYPE=BND;POS=3577031;STRANDS=+-:4;CIPOS=-9,8;CIEND=-9,8;CIPOS95=0,0;CIEND95=0,0;MATEID=120040_1;EVENT=120040;SECONDARY;SU=4;PE=0;SR=4;ALG=PROD;AF=0.0005471;NSAMP=16;MSQ=10.87;RECLASSIFIED;AC=16;AN=29246;NFAM=16
chr1	3576690	3576707	chr1	3576774	3576780	120039	49.28	+	-	BND	LOW	120039_1	N	N[chr1:3576781[	120039_2	N	]chr1:3576699]N	SVTYPE=BND;POS=3576699;STRANDS=+-:4;IMPRECISE;CIPOS=-9,8;CIEND=-6,0;CIPOS95=0,0;CIEND95=-6,0;MATEID=120039_2;EVENT=120039;SU=4;PE=0;SR=4;ALG=PROD;AF=6.839e-05;NSAMP=2;MSQ=23.96;RECLASSIFIED;AC=2;AN=29244;NFAM=2	SVTYPE=BND;POS=3576781;STRANDS=+-:4;IMPRECISE;CIPOS=-6,0;CIEND=-9,8;CIPOS95=-6,0;CIEND95=0,0;MATEID=120039_1;EVENT=120039;SECONDARY;SU=4;PE=0;SR=4;ALG=PROD;AF=6.839e-05;NSAMP=2;MSQ=23.96;RECLASSIFIED;AC=2;AN=29244;NFAM=2
chr1	3580749	3580844	chr10	32541121	32541220	338	284.48	-	+	BND	PASS	338_1	N	]chr10:32541171]N	338_2	N	N[chr1:3580796[	SVTYPE=BND;POS=3580796;STRANDS=-+:19;CIPOS=-46,49;CIEND=-50,49;CIPOS95=0,0;CIEND95=0,0;MATEID=338_2;EVENT=338;SU=19;PE=9;SR=10;ALG=PROD;AF=3.419e-05;NSAMP=1;MSQ=284.48;AC=1;AN=29246;NFAM=1	SVTYPE=BND;POS=32541171;STRANDS=-+:19;CIPOS=-50,49;CIEND=-46,49;CIPOS95=0,0;CIEND95=0,0;MATEID=338_1;EVENT=338;SECONDARY;SU=19;PE=9;SR=10;ALG=PROD;AF=3.419e-05;NSAMP=1;MSQ=284.48;AC=1;AN=29246;NFAM=1
chr1	3581125	3581224	chr10	32541133	32541219	339	71.82	+	-	BND	LOW	339_1	N	N[chr10:32541178[	339_2	N	]chr1:3581175]N	SVTYPE=BND;POS=3581175;STRANDS=+-:15;CIPOS=-50,49;CIEND=-44,42;CIPOS95=0,0;CIEND95=0,0;MATEID=339_2;EVENT=339;SU=15;PE=6;SR=9;ALG=PROD;AF=3.419e-05;NSAMP=1;MSQ=71.82;AC=1;AN=29246;NFAM=1	SVTYPE=BND;POS=32541178;STRANDS=+-:15;CIPOS=-44,42;CIEND=-50,49;CIPOS95=0,0;CIEND95=0,0;MATEID=339_1;EVENT=339;SECONDARY;SU=15;PE=6;SR=9;ALG=PROD;AF=3.419e-05;NSAMP=1;MSQ=71.82;AC=1;AN=29246;NFAM=1
chr1	3584626	3585259	chr1	3585658	3586281	455132	23084.0	-	+	BND	LOW	455132_1	N	]chr1:3585668]N	455132_2	N	N[chr1:3585251[	SVTYPE=BND;POS=3585251;STRANDS=-+:4;IMPRECISE;CIPOS=-624,9;CIEND=-10,613;CIPOS95=-205,0;CIEND95=-1,207;MATEID=455132_2;EVENT=455132;SU=4;PE=4;SR=0;ALG=PROD;AF=0.02619;NSAMP=766;MSQ=19.27;RECLASSIFIED;AC=766;AN=29246;NFAM=765	SVTYPE=BND;POS=3585668;STRANDS=-+:4;IMPRECISE;CIPOS=-10,613;CIEND=-624,9;CIPOS95=-1,207;CIEND95=-205,0;MATEID=455132_1;EVENT=455132;SECONDARY;SU=4;PE=4;SR=0;ALG=PROD;AF=0.02619;NSAMP=766;MSQ=19.27;RECLASSIFIED;AC=766;AN=29246;NFAM=765
chr1	3585021	3585078	chr1	3585575	3585632	120042	32335.3	+	-	BND	LOW	120042_1	N	N[chr1:3585605[	120042_2	N	]chr1:3585050]N	SVTYPE=BND;POS=3585050;STRANDS=+-:9;CIPOS=-29,28;CIEND=-29,28;CIPOS95=0,0;CIEND95=0,0;MATEID=120042_2;EVENT=120042;SU=9;PE=0;SR=9;ALG=PROD;AF=0.00783;NSAMP=225;MSQ=75.22;RECLASSIFIED;AC=229;AN=29246;NFAM=222	SVTYPE=BND;POS=3585605;STRANDS=+-:9;CIPOS=-29,28;CIEND=-29,28;CIPOS95=0,0;CIEND95=0,0;MATEID=120042_1;EVENT=120042;SECONDARY;SU=9;PE=0;SR=9;ALG=PROD;AF=0.00783;NSAMP=225;MSQ=75.22;RECLASSIFIED;AC=229;AN=29246;NFAM=222
chr1	3585050	3585050	chr1	3585237	3585237	120041	148789.0	+	-	BND	LOW	120041_1	N	N[chr1:3585238[	120041_2	N	]chr1:3585050]N	SVTYPE=BND;POS=3585050;STRANDS=+-:2872;CIPOS=0,0;CIEND=0,0;CIPOS95=0,0;CIEND95=0,0;MATEID=120041_2;EVENT=120041;SU=2872;PE=178;SR=2694;ALG=PROD;AF=0.01337;NSAMP=377;MSQ=224.01;RECLASSIFIED;AC=391;AN=29246;NFAM=363	SVTYPE=BND;POS=3585238;STRANDS=+-:2872;CIPOS=0,0;CIEND=0,0;CIPOS95=0,0;CIEND95=0,0;MATEID=120041_1;EVENT=120041;SECONDARY;SU=2872;PE=178;SR=2694;ALG=PROD;AF=0.01337;NSAMP=377;MSQ=224.01;RECLASSIFIED;AC=391;AN=29246;NFAM=363
chr1	3585579	3585598	chr1	3586188	3586207	120043	1962.54	+	-	BND	LOW	120043_1	N	N[chr1:3586199[	120043_2	N	]chr1:3585589]N	SVTYPE=BND;POS=3585589;STRANDS=+-:5;CIPOS=-10,9;CIEND=-10,9;CIPOS95=0,0;CIEND95=0,0;MATEID=120043_2;EVENT=120043;SU=5;PE=0;SR=5;ALG=PROD;AF=0.001539;NSAMP=45;MSQ=40.42;RECLASSIFIED;AC=45;AN=29246;NFAM=45	SVTYPE=BND;POS=3586199;STRANDS=+-:5;CIPOS=-10,9;CIEND=-10,9;CIPOS95=0,0;CIEND95=0,0;MATEID=120043_1;EVENT=120043;SECONDARY;SU=5;PE=0;SR=5;ALG=PROD;AF=0.001539;NSAMP=45;MSQ=40.42;RECLASSIFIED;AC=45;AN=29246;NFAM=45
chr1	3587880	3587884	chr1	3588343	3588347	120045	1.34478e+06	+	-	BND	LOW	120045_1	N	N[chr1:3588346[	120045_2	N	]chr1:3587882]N	SVTYPE=BND;POS=3587882;STRANDS=+-:388;CIPOS=-2,2;CIEND=-2,2;CIPOS95=0,0;CIEND95=0,0;MATEID=120045_2;EVENT=120045;SU=388;PE=1;SR=387;ALG=PROD;AF=0.3735;NSAMP=10915;MSQ=77.39;RECLASSIFIED;AC=10922;AN=29246;NFAM=10223	SVTYPE=BND;POS=3588346;STRANDS=+-:388;CIPOS=-2,2;CIEND=-2,2;CIPOS95=0,0;CIEND95=0,0;MATEID=120045_1;EVENT=120045;SECONDARY;SU=388;PE=1;SR=387;ALG=PROD;AF=0.3735;NSAMP=10915;MSQ=77.39;RECLASSIFIED;AC=10922;AN=29246;NFAM=10223
chr1	3592544	3592603	chr1	3595501	3595550	543161	209.52	+	+	BND	LOW	543161_1	N	N]chr1:3595527]	543161_2	N	N]chr1:3592574]	SVTYPE=BND;POS=3592574;STRANDS=++:16;CIPOS=-30,29;CIEND=-26,23;CIPOS95=0,0;CIEND95=0,0;MATEID=543161_2;EVENT=543161;SU=16;PE=0;SR=16;ALG=PROD;AF=6.839e-05;NSAMP=2;MSQ=104.76;AC=2;AN=29246;NFAM=2	SVTYPE=BND;POS=3595527;STRANDS=++:16;CIPOS=-26,23;CIEND=-30,29;CIPOS95=0,0;CIEND95=0,0;MATEID=543161_1;EVENT=543161;SECONDARY;SU=16;PE=0;SR=16;ALG=PROD;AF=6.839e-05;NSAMP=2;MSQ=104.76;AC=2;AN=29246;NFAM=2
chr1	3592549	3592603	chr1	3598653	3598712	120046	1096.86	+	-	DEL	PASS	120046	N	<DEL>	.	.	.	SVTYPE=DEL;POS=3592574;SVLEN=-6109;END=3598683;STRANDS=+-:39;IMPRECISE;CIPOS=-25,29;CIEND=-30,29;CIPOS95=-2,2;CIEND95=-2,2;SU=39;PE=38;SR=1;ALG=PROD;AF=6.839e-05;NSAMP=2;MSQ=548.43;AC=2;AN=29246;NFAM=2	.
chr1	3611519	3611576	chr1	3611623	3611680	120048	712.8	+	-	BND	LOW	120048_1	N	N[chr1:3611653[	120048_2	N	]chr1:3611548]N	SVTYPE=BND;POS=3611548;STRANDS=+-:8;CIPOS=-29,28;CIEND=-29,28;CIPOS95=0,0;CIEND95=0,0;MATEID=120048_2;EVENT=120048;SU=8;PE=0;SR=8;ALG=PROD;AF=0.00106;NSAMP=31;MSQ=16.44;RECLASSIFIED;AC=31;AN=29244;NFAM=31	SVTYPE=BND;POS=3611653;STRANDS=+-:8;CIPOS=-29,28;CIEND=-29,28;CIPOS95=0,0;CIEND95=0,0;MATEID=120048_1;EVENT=120048;SECONDARY;SU=8;PE=0;SR=8;ALG=PROD;AF=0.00106;NSAMP=31;MSQ=16.44;RECLASSIFIED;AC=31;AN=29244;NFAM=31
chr1	3617002	3617059	chr1	3617067	3617124	120050	222.18	+	-	DEL	PASS	120050	N	<DEL>	.	.	.	SVTYPE=DEL;POS=3617031;SVLEN=-65;END=3617096;STRANDS=+-:9;CIPOS=-29,28;CIEND=-29,28;CIPOS95=0,0;CIEND95=0,0;SU=9;PE=0;SR=9;ALG=PROD;AF=0.0001026;NSAMP=3;MSQ=74.03;AC=3;AN=29246;NFAM=3	.
chr1	3639700	3639749	chr1	3639784	3639833	120051	306.06	+	-	DEL	PASS	120051	N	<DEL>	.	.	.	SVTYPE=DEL;POS=3639725;SVLEN=-84;END=3639809;STRANDS=+-:12;CIPOS=-25,24;CIEND=-25,24;CIPOS95=0,0;CIEND95=0,0;SU=12;PE=0;SR=12;ALG=PROD;AF=6.839e-05;NSAMP=2;MSQ=149.79;AC=2;AN=29246;NFAM=2	.
chr1	3643534	3643666	chr1	3644313	3644423	120053	568445.0	+	-	DEL	PASS	120053	N	<DEL>	.	.	.	SVTYPE=DEL;POS=3643626;SVLEN=-757;END=3644383;STRANDS=+-:48;IMPRECISE;CIPOS=-92,40;CIEND=-70,40;CIPOS95=-63,40;CIEND95=-40,40;SU=48;PE=42;SR=6;ALG=SUM;AF=0.1377;NSAMP=3858;MSQ=63.73;RETAINED;MEDGQR=2.03;Q10GQR=1.7;AC=4028;AN=29246;NFAM=3558	.
chr1	3645308	3645325	chr1	3645511	3645528	120055	642.74	+	-	BND	LOW	120055_1	N	N[chr1:3645521[	120055_2	N	]chr1:3645317]N	SVTYPE=BND;POS=3645317;STRANDS=+-:4;CIPOS=-9,8;CIEND=-9,8;CIPOS95=0,0;CIEND95=0,0;MATEID=120055_2;EVENT=120055;SU=4;PE=0;SR=4;ALG=PROD;AF=0.0009232;NSAMP=27;MSQ=21.5;RECLASSIFIED;AC=27;AN=29246;NFAM=27	SVTYPE=BND;POS=3645521;STRANDS=+-:4;CIPOS=-9,8;CIEND=-9,8;CIPOS95=0,0;CIEND95=0,0;MATEID=120055_1;EVENT=120055;SECONDARY;SU=4;PE=0;SR=4;ALG=PROD;AF=0.0009232;NSAMP=27;MSQ=21.5;RECLASSIFIED;AC=27;AN=29246;NFAM=27
chr1	3649579	3649596	chr1	3649775	3649792	120057	13.67	+	-	BND	LOW	120057_1	N	N[chr1:3649785[	120057_2	N	]chr1:3649588]N	SVTYPE=BND;POS=3649588;STRANDS=+-:4;CIPOS=-9,8;CIEND=-9,8;CIPOS95=0,0;CIEND95=0,0;MATEID=120057_2;EVENT=120057;SU=4;PE=0;SR=4;ALG=PROD;AF=3.419e-05;NSAMP=1;MSQ=9.3;RECLASSIFIED;AC=1;AN=29246;NFAM=1	SVTYPE=BND;POS=3649785;STRANDS=+-:4;CIPOS=-9,8;CIEND=-9,8;CIPOS95=0,0;CIEND95=0,0;MATEID=120057_1;EVENT=120057;SECONDARY;SU=4;PE=0;SR=4;ALG=PROD;AF=3.419e-05;NSAMP=1;MSQ=9.3;RECLASSIFIED;AC=1;AN=29246;NFAM=1
chr1	3665129	3665168	chr1	3665672	3665687	120058	4447.34	+	-	BND	PASS	120058_1	N	N[chr1:3665683[	120058_2	N	]chr1:3665159]N	SVTYPE=BND;POS=3665159;STRANDS=+-:86;CIPOS=-30,9;CIEND=-10,5;CIPOS95=0,0;CIEND95=0,0;MATEID=120058_2;EVENT=120058;SU=86;PE=58;SR=28;ALG=PROD;AF=3.419e-05;NSAMP=1;MSQ=9.36;RECLASSIFIED;AC=1;AN=29246;NFAM=1	SVTYPE=BND;POS=3665683;STRANDS=+-:86;CIPOS=-10,5;CIEND=-30,9;CIPOS95=0,0;CIEND95=0,0;MATEID=120058_1;EVENT=120058;SECONDARY;SU=86;PE=58;SR=28;ALG=PROD;AF=3.419e-05;NSAMP=1;MSQ=9.36;RECLASSIFIED;AC=1;AN=29246;NFAM=1
chr1	3665923	3665982	chr1	3667572	3667626	455134	292.26	-	+	DUP	PASS	455134	N	<DUP>	.	.	.	SVTYPE=DUP;POS=3665953;SVLEN=1646;END=3667599;STRANDS=-+:34;CIPOS=-30,29;CIEND=-27,27;CIPOS95=0,0;CIEND95=0,0;SU=34;PE=27;SR=7;ALG=PROD;AF=0.0001026;NSAMP=3;MSQ=96.94;AC=3;AN=29246;NFAM=3	.
chr1	3674261	3674308	chr1	3675794	3675840	120059	1096.92	+	-	DEL	PASS	120059	N	<DEL>	.	.	.	SVTYPE=DEL;POS=3674285;SVLEN=-1533;END=3675818;STRANDS=+-:48;CIPOS=-24,23;CIEND=-24,22;CIPOS95=0,0;CIEND95=0,0;SU=48;PE=32;SR=16;ALG=PROD;AF=6.839e-05;NSAMP=2;MSQ=548.46;AC=2;AN=29246;NFAM=1	.
chr1	3674435	3674478	chr1	3674670	3674713	120060	773.88	+	-	BND	LOW	120060_1	N	N[chr1:3674693[	120060_2	N	]chr1:3674457]N	SVTYPE=BND;POS=3674457;STRANDS=+-:27;CIPOS=-22,21;CIEND=-22,21;CIPOS95=0,0;CIEND95=0,0;MATEID=120060_2;EVENT=120060;SU=27;PE=2;SR=25;ALG=PROD;AF=0.0001026;NSAMP=3;MSQ=10.39;RECLASSIFIED;AC=3;AN=29246;NFAM=3	SVTYPE=BND;POS=3674693;STRANDS=+-:27;CIPOS=-22,21;CIEND=-22,21;CIPOS95=0,0;CIEND95=0,0;MATEID=120060_1;EVENT=120060;SECONDARY;SU=27;PE=2;SR=25;ALG=PROD;AF=0.0001026;NSAMP=3;MSQ=10.39;RECLASSIFIED;AC=3;AN=29246;NFAM=3
chr1	3675003	3675038	chr1	3675295	3675330	120061	1.31937e+06	+	-	DEL	PASS	120061	N	<DEL>	.	.	.	SVTYPE=DEL;POS=3675033;SVLEN=-268;END=3675301;STRANDS=+-:21;CIPOS=-30,5;CIEND=-6,29;CIPOS95=0,0;CIEND95=0,0;SU=21;PE=11;SR=10;ALG=PROD;AF=0.3214;NSAMP=70;MSQ=160.26;MEDGQR=1.86;Q10GQR=1.76;AC=72;AN=224;NFAM=70	.
chr1	3676164	3676181	chr1	3676457	3676474	120062	917.83	+	-	BND	LOW	120062_1	N	N[chr1:3676467[	120062_2	N	]chr1:3676173]N	SVTYPE=BND;POS=3676173;STRANDS=+-:4;CIPOS=-9,8;CIEND=-9,8;CIPOS95=0,0;CIEND95=0,0;MATEID=120062_2;EVENT=120062;SU=4;PE=0;SR=4;ALG=PROD;AF=0.001163;NSAMP=34;MSQ=16.12;RETAINED;RECLASSIFIED;AC=34;AN=29246;NFAM=34	SVTYPE=BND;POS=3676467;STRANDS=+-:4;CIPOS=-9,8;CIEND=-9,8;CIPOS95=0,0;CIEND95=0,0;MATEID=120062_1;EVENT=120062;SECONDARY;SU=4;PE=0;SR=4;ALG=PROD;AF=0.001163;NSAMP=34;MSQ=16.12;RETAINED;RECLASSIFIED;AC=34;AN=29246;NFAM=34
chr1	3679476	3679484	chr1	3679681	3679688	120065	627.11	+	-	BND	LOW	120065_1	N	N[chr1:3679686[	120065_2	N	]chr1:3679481]N	SVTYPE=BND;POS=3679481;STRANDS=+-:10;CIPOS=-5,3;CIEND=-4,3;CIPOS95=0,0;CIEND95=0,0;MATEID=120065_2;EVENT=120065;SU=10;PE=1;SR=9;ALG=PROD;AF=0.0002052;NSAMP=6;MSQ=101.64;RECLASSIFIED;AC=6;AN=29246;NFAM=6	SVTYPE=BND;POS=3679686;STRANDS=+-:10;CIPOS=-4,3;CIEND=-5,3;CIPOS95=0,0;CIEND95=0,0;MATEID=120065_1;EVENT=120065;SECONDARY;SU=10;PE=1;SR=9;ALG=PROD;AF=0.0002052;NSAMP=6;MSQ=101.64;RECLASSIFIED;AC=6;AN=29246;NFAM=6
chr1	3679526	3679545	chr1	3679976	3679982	455135	1083.69	-	+	BND	LOW	455135_1	N	]chr1:3679979]N	455135_2	N	N[chr1:3679537[	SVTYPE=BND;POS=3679537;STRANDS=-+:12;CIPOS=-10,9;CIEND=-3,3;CIPOS95=0,0;CIEND95=0,0;MATEID=455135_2;EVENT=455135;SU=12;PE=4;SR=8;ALG=PROD;AF=0.0009916;NSAMP=29;MSQ=20.3;RECLASSIFIED;AC=29;AN=29246;NFAM=29	SVTYPE=BND;POS=3679979;STRANDS=-+:12;CIPOS=-3,3;CIEND=-10,9;CIPOS95=0,0;CIEND95=0,0;MATEID=455135_1;EVENT=455135;SECONDARY;SU=12;PE=4;SR=8;ALG=PROD;AF=0.0009916;NSAMP=29;MSQ=20.3;RECLASSIFIED;AC=29;AN=29246;NFAM=29
chr1	3679836	3679853	chr17	40069295	40069312	5273	448.87	-	+	BND	LOW	5273_1	N	]chr17:40069304]N	5273_2	N	N[chr1:3679846[	SVTYPE=BND;POS=3679846;STRANDS=-+:4;CIPOS=-9,8;CIEND=-9,8;CIPOS95=0,0;CIEND95=0,0;MATEID=5273_2;EVENT=5273;SU=4;PE=0;SR=4;ALG=PROD;AF=0.0005813;NSAMP=17;MSQ=11.03;AC=17;AN=29246;NFAM=17	SVTYPE=BND;POS=40069304;STRANDS=-+:4;CIPOS=-9,8;CIEND=-9,8;CIPOS95=0,0;CIEND95=0,0;MATEID=5273_1;EVENT=5273;SECONDARY;SU=4;PE=0;SR=4;ALG=PROD;AF=0.0005813;NSAMP=17;MSQ=11.03;AC=17;AN=29246;NFAM=17
chr1	3681986	3681994	chr1	3682398	3682403	455136	1840.65	-	+	BND	LOW	455136_1	N	]chr1:3682401]N	455136_2	N	N[chr1:3681992[	SVTYPE=BND;POS=3681992;STRANDS=-+:216;CIPOS=-5,3;CIEND=-3,2;CIPOS95=0,0;CIEND95=0,0;MATEID=455136_2;EVENT=455136;SU=216;PE=103;SR=113;ALG=PROD;AF=0.0004445;NSAMP=13;MSQ=136.41;RECLASSIFIED;AC=13;AN=29246;NFAM=12	SVTYPE=BND;POS=3682401;STRANDS=-+:216;CIPOS=-3,2;CIEND=-5,3;CIPOS95=0,0;CIEND95=0,0;MATEID=455136_1;EVENT=455136;SECONDARY;SU=216;PE=103;SR=113;ALG=PROD;AF=0.0004445;NSAMP=13;MSQ=136.41;RECLASSIFIED;AC=13;AN=29246;NFAM=12
chr1	3694003	3694652	chr1	3694920	3695582	455137	632914.0	-	+	BND	LOW	455137_1	N	]chr1:3695002]N	455137_2	N	N[chr1:3694155[	SVTYPE=BND;POS=3694155;STRANDS=-+:17;IMPRECISE;CIPOS=-151,498;CIEND=-82,580;CIPOS95=-151,460;CIEND95=-82,161;MATEID=455137_2;EVENT=455137;SU=17;PE=17;SR=0;ALG=SUM;AF=0.2379;NSAMP=6867;MSQ=61.28;RECLASSIFIED;AC=6958;AN=29246;NFAM=6409	SVTYPE=BND;POS=3695002;STRANDS=-+:17;IMPRECISE;CIPOS=-82,580;CIEND=-151,498;CIPOS95=-82,161;CIEND95=-151,460;MATEID=455137_1;EVENT=455137;SECONDARY;SU=17;PE=17;SR=0;ALG=SUM;AF=0.2379;NSAMP=6867;MSQ=61.28;RECLASSIFIED;AC=6958;AN=29246;NFAM=6409
chr1	3711809	3711868	chr4	144556038	144556097	11470	21.93	-	+	BND	LOW	11470_1	N	]chr4:144556068]N	11470_2	N	N[chr1:3711840[	SVTYPE=BND;POS=3711840;STRANDS=-+:5;CIPOS=-30,29;CIEND=-30,29;CIPOS95=0,0;CIEND95=0,0;MATEID=11470_2;EVENT=11470;SU=5;PE=0;SR=5;ALG=PROD;AF=0.0001026;NSAMP=3;MSQ=6.19;AC=3;AN=29246;NFAM=3	SVTYPE=BND;POS=144556068;STRANDS=-+:5;CIPOS=-30,29;CIEND=-30,29;CIPOS95=0,0;CIEND95=0,0;MATEID=11470_1;EVENT=11470;SECONDARY;SU=5;PE=0;SR=5;ALG=PROD;AF=0.0001026;NSAMP=3;MSQ=6.19;AC=3;AN=29246;NFAM=3
chr1	3715519	3715526	chr1	3715805	3715813	120067	4758.67	+	-	BND	PASS	120067_1	N	N[chr1:3715811[	120067_2	N	]chr1:3715523]N	SVTYPE=BND;POS=3715523;STRANDS=+-:110;CIPOS=-4,3;CIEND=-5,3;CIPOS95=0,0;CIEND95=0,0;MATEID=120067_2;EVENT=120067;SU=110;PE=12;SR=98;ALG=PROD;AF=0.000171;NSAMP=5;MSQ=387.79;RECLASSIFIED;AC=5;AN=29246;NFAM=5	SVTYPE=BND;POS=3715811;STRANDS=+-:110;CIPOS=-5,3;CIEND=-4,3;CIPOS95=0,0;CIEND95=0,0;MATEID=120067_1;EVENT=120067;SECONDARY;SU=110;PE=12;SR=98;ALG=PROD;AF=0.000171;NSAMP=5;MSQ=387.79;RECLASSIFIED;AC=5;AN=29246;NFAM=5
chr1	3715526	3715545	chr1	3715666	3715685	120066	103.89	+	-	BND	LOW	120066_1	N	N[chr1:3715677[	120066_2	N	]chr1:3715536]N	SVTYPE=BND;POS=3715536;STRANDS=+-:5;CIPOS=-10,9;CIEND=-10,9;CIPOS95=0,0;CIEND95=0,0;MATEID=120066_2;EVENT=120066;SU=5;PE=0;SR=5;ALG=PROD;AF=3.419e-05;NSAMP=1;MSQ=101.82;RECLASSIFIED;AC=1;AN=29246;NFAM=1	SVTYPE=BND;POS=3715677;STRANDS=+-:5;CIPOS=-10,9;CIEND=-10,9;CIPOS95=0,0;CIEND95=0,0;MATEID=120066_1;EVENT=120066;SECONDARY;SU=5;PE=0;SR=5;ALG=PROD;AF=3.419e-05;NSAMP=1;MSQ=101.82;RECLASSIFIED;AC=1;AN=29246;NFAM=1
chr1	3718048	3718065	chr1	3718475	3718492	120068	48.17	+	-	BND	LOW	120068_1	N	N[chr1:3718485[	120068_2	N	]chr1:3718057]N	SVTYPE=BND;POS=3718057;STRANDS=+-:4;CIPOS=-9,8;CIEND=-9,8;CIPOS95=0,0;CIEND95=0,0;MATEID=120068_2;EVENT=120068;SU=4;PE=0;SR=4;ALG=PROD;AF=6.839e-05;NSAMP=2;MSQ=17.17;RECLASSIFIED;AC=2;AN=29246;NFAM=2	SVTYPE=BND;POS=3718485;STRANDS=+-:4;CIPOS=-9,8;CIEND=-9,8;CIPOS95=0,0;CIEND95=0,0;MATEID=120068_1;EVENT=120068;SECONDARY;SU=4;PE=0;SR=4;ALG=PROD;AF=6.839e-05;NSAMP=2;MSQ=17.17;RECLASSIFIED;AC=2;AN=29246;NFAM=2
chr1	3725375	3725424	chr1	3725623	3725678	120070	3266.28	+	-	BND	LOW	120070_1	N	N[chr1:3725651[	120070_2	N	]chr1:3725395]N	SVTYPE=BND;POS=3725395;STRANDS=+-:8;IMPRECISE;CIPOS=-20,29;CIEND=-27,28;CIPOS95=-1,1;CIEND95=-1,1;MATEID=120070_2;EVENT=120070;SU=8;PE=2;SR=6;ALG=PROD;AF=0.003453;NSAMP=101;MSQ=15.7;RECLASSIFIED;AC=101;AN=29246;NFAM=101	SVTYPE=BND;POS=3725651;STRANDS=+-:8;IMPRECISE;CIPOS=-27,28;CIEND=-20,29;CIPOS95=-1,1;CIEND95=-1,1;MATEID=120070_1;EVENT=120070;SECONDARY;SU=8;PE=2;SR=6;ALG=PROD;AF=0.003453;NSAMP=101;MSQ=15.7;RECLASSIFIED;AC=101;AN=29246;NFAM=101
chr1	3725480	3725497	chr1	3725850	3725867	120071	1899.3	+	-	BND	LOW	120071_1	N	N[chr1:3725860[	120071_2	N	]chr1:3725489]N	SVTYPE=BND;POS=3725489;STRANDS=+-:4;CIPOS=-9,8;CIEND=-9,8;CIPOS95=0,0;CIEND95=0,0;MATEID=120071_2;EVENT=120071;SU=4;PE=0;SR=4;ALG=PROD;AF=0.002223;NSAMP=65;MSQ=15.43;RECLASSIFIED;AC=65;AN=29246;NFAM=65	SVTYPE=BND;POS=3725860;STRANDS=+-:4;CIPOS=-9,8;CIEND=-9,8;CIPOS95=0,0;CIEND95=0,0;MATEID=120071_1;EVENT=120071;SECONDARY;SU=4;PE=0;SR=4;ALG=PROD;AF=0.002223;NSAMP=65;MSQ=15.43;RECLASSIFIED;AC=65;AN=29246;NFAM=65
chr1	3725752	3725771	chr1	3726539	3726558	120073	4991.17	+	-	BND	LOW	120073_1	N	N[chr1:3726550[	120073_2	N	]chr1:3725762]N	SVTYPE=BND;POS=3725762;STRANDS=+-:16;IMPRECISE;CIPOS=-10,9;CIEND=-10,9;CIPOS95=-3,3;CIEND95=-3,3;MATEID=120073_2;EVENT=120073;SU=16;PE=14;SR=2;ALG=PROD;AF=0.006291;NSAMP=184;MSQ=17.76;RECLASSIFIED;AC=184;AN=29246;NFAM=184	SVTYPE=BND;POS=3726550;STRANDS=+-:16;IMPRECISE;CIPOS=-10,9;CIEND=-10,9;CIPOS95=-3,3;CIEND95=-3,3;MATEID=120073_1;EVENT=120073;SECONDARY;SU=16;PE=14;SR=2;ALG=PROD;AF=0.006291;NSAMP=184;MSQ=17.76;RECLASSIFIED;AC=184;AN=29246;NFAM=184
chr1	3725779	3725798	chr1	3726266	3726285	120072	12076.3	+	-	BND	LOW	120072_1	N	N[chr1:3726277[	120072_2	N	]chr1:3725789]N	SVTYPE=BND;POS=3725789;STRANDS=+-:4;IMPRECISE;CIPOS=-10,9;CIEND=-10,9;CIPOS95=-3,3;CIEND95=-3,3;MATEID=120072_2;EVENT=120072;SU=4;PE=3;SR=1;ALG=PROD;AF=0.01511;NSAMP=442;MSQ=16.41;RECLASSIFIED;AC=442;AN=29246;NFAM=441	SVTYPE=BND;POS=3726277;STRANDS=+-:4;IMPRECISE;CIPOS=-10,9;CIEND=-10,9;CIPOS95=-3,3;CIEND95=-3,3;MATEID=120072_1;EVENT=120072;SECONDARY;SU=4;PE=3;SR=1;ALG=PROD;AF=0.01511;NSAMP=442;MSQ=16.41;RECLASSIFIED;AC=442;AN=29246;NFAM=441
chr1	3725984	3726003	chr1	3726266	3726285	120074	7104.78	+	-	BND	LOW	120074_1	N	N[chr1:3726277[	120074_2	N	]chr1:3725994]N	SVTYPE=BND;POS=3725994;STRANDS=+-:4;IMPRECISE;CIPOS=-10,9;CIEND=-10,9;CIPOS95=-3,3;CIEND95=-3,3;MATEID=120074_2;EVENT=120074;SU=4;PE=3;SR=1;ALG=PROD;AF=0.008617;NSAMP=252;MSQ=15.94;RECLASSIFIED;AC=252;AN=29246;NFAM=252	SVTYPE=BND;POS=3726277;STRANDS=+-:4;IMPRECISE;CIPOS=-10,9;CIEND=-10,9;CIPOS95=-3,3;CIEND95=-3,3;MATEID=120074_1;EVENT=120074;SECONDARY;SU=4;PE=3;SR=1;ALG=PROD;AF=0.008617;NSAMP=252;MSQ=15.94;RECLASSIFIED;AC=252;AN=29246;NFAM=252
chr1	3726150	3726167	chr1	3726331	3726348	120075	299.94	+	-	BND	LOW	120075_1	N	N[chr1:3726341[	120075_2	N	]chr1:3726159]N	SVTYPE=BND;POS=3726159;STRANDS=+-:4;CIPOS=-9,8;CIEND=-9,8;CIPOS95=0,0;CIEND95=0,0;MATEID=120075_2;EVENT=120075;SU=4;PE=0;SR=4;ALG=PROD;AF=0.0006497;NSAMP=19;MSQ=13.91;RECLASSIFIED;AC=19;AN=29246;NFAM=19	SVTYPE=BND;POS=3726341;STRANDS=+-:4;CIPOS=-9,8;CIEND=-9,8;CIPOS95=0,0;CIEND95=0,0;MATEID=120075_1;EVENT=120075;SECONDARY;SU=4;PE=0;SR=4;ALG=PROD;AF=0.0006497;NSAMP=19;MSQ=13.91;RECLASSIFIED;AC=19;AN=29246;NFAM=19
chr1	3726416	3726435	chr1	3726673	3726692	120076	214.53	+	-	BND	LOW	120076_1	N	N[chr1:3726684[	120076_2	N	]chr1:3726426]N	SVTYPE=BND;POS=3726426;STRANDS=+-:4;IMPRECISE;CIPOS=-10,9;CIEND=-10,9;CIPOS95=-1,1;CIEND95=-1,1;MATEID=120076_2;EVENT=120076;SU=4;PE=0;SR=4;ALG=PROD;AF=0.0002735;NSAMP=8;MSQ=9.37;RECLASSIFIED;AC=8;AN=29246;NFAM=8	SVTYPE=BND;POS=3726684;STRANDS=+-:4;IMPRECISE;CIPOS=-10,9;CIEND=-10,9;CIPOS95=-1,1;CIEND95=-1,1;MATEID=120076_1;EVENT=120076;SECONDARY;SU=4;PE=0;SR=4;ALG=PROD;AF=0.0002735;NSAMP=8;MSQ=9.37;RECLASSIFIED;AC=8;AN=29246;NFAM=8
chr1	3726744	3726761	chr1	3726931	3726948	120077	30.3	+	-	BND	LOW	120077_1	N	N[chr1:3726941[	120077_2	N	]chr1:3726753]N	SVTYPE=BND;POS=3726753;STRANDS=+-:4;CIPOS=-9,8;CIEND=-9,8;CIPOS95=0,0;CIEND95=0,0;MATEID=120077_2;EVENT=120077;SU=4;PE=0;SR=4;ALG=PROD;AF=6.839e-05;NSAMP=2;MSQ=12.08;RECLASSIFIED;AC=2;AN=29246;NFAM=2	SVTYPE=BND;POS=3726941;STRANDS=+-:4;CIPOS=-9,8;CIEND=-9,8;CIPOS95=0,0;CIEND95=0,0;MATEID=120077_1;EVENT=120077;SECONDARY;SU=4;PE=0;SR=4;ALG=PROD;AF=6.839e-05;NSAMP=2;MSQ=12.08;RECLASSIFIED;AC=2;AN=29246;NFAM=2
chr1	3729195	3729239	chr1	3792128	3792173	455138	423.0	-	+	DUP	PASS	455138	N	<DUP>	.	.	.	SVTYPE=DUP;POS=3729218;SVLEN=62933;END=3792151;STRANDS=-+:42;CIPOS=-23,21;CIEND=-23,22;CIPOS95=0,0;CIEND95=0,0;SU=42;PE=25;SR=17;ALG=PROD;AF=3.419e-05;NSAMP=1;MSQ=182.49;AC=1;AN=29246;NFAM=1	.
chr1	3735277	3735319	chr1	3737224	3737266	120078	1969.48	+	-	DEL	PASS	120078	N	<DEL>	.	.	.	SVTYPE=DEL;POS=3735299;SVLEN=-1947;END=3737246;STRANDS=+-:78;CIPOS=-22,20;CIEND=-22,20;CIPOS95=0,0;CIEND95=0,0;SU=78;PE=46;SR=32;ALG=PROD;AF=6.839e-05;NSAMP=2;MSQ=984.74;AC=2;AN=29246;NFAM=1	.
chr1	3739178	3739782	chr1	3740009	3740762	455139	16417.9	-	+	BND	LOW	455139_1	N	]chr1:3740039]N	455139_2	N	N[chr1:3739650[	SVTYPE=BND;POS=3739650;STRANDS=-+:8;IMPRECISE;CIPOS=-471,133;CIEND=-30,723;CIPOS95=-111,111;CIEND95=-30,305;MATEID=455139_2;EVENT=455139;SU=8;PE=8;SR=0;ALG=SUM;AF=0.01805;NSAMP=528;MSQ=19.89;RECLASSIFIED;AC=528;AN=29246;NFAM=527	SVTYPE=BND;POS=3740039;STRANDS=-+:8;IMPRECISE;CIPOS=-30,723;CIEND=-471,133;CIPOS95=-30,305;CIEND95=-111,111;MATEID=455139_1;EVENT=455139;SECONDARY;SU=8;PE=8;SR=0;ALG=SUM;AF=0.01805;NSAMP=528;MSQ=19.89;RECLASSIFIED;AC=528;AN=29246;NFAM=527
chr1	3754402	3754461	chr1	3754827	3754886	120081	14256.3	+	-	BND	LOW	120081_1	N	N[chr1:3754858[	120081_2	N	]chr1:3754432]N	SVTYPE=BND;POS=3754432;STRANDS=+-:7;IMPRECISE;CIPOS=-30,29;CIEND=-30,29;CIPOS95=-3,3;CIEND95=-3,3;MATEID=120081_2;EVENT=120081;SU=7;PE=6;SR=1;ALG=PROD;AF=0.004308;NSAMP=126;MSQ=98.99;RETAINED;RECLASSIFIED;AC=126;AN=29246;NFAM=121	SVTYPE=BND;POS=3754858;STRANDS=+-:7;IMPRECISE;CIPOS=-30,29;CIEND=-30,29;CIPOS95=-3,3;CIEND95=-3,3;MATEID=120081_1;EVENT=120081;SECONDARY;SU=7;PE=6;SR=1;ALG=PROD;AF=0.004308;NSAMP=126;MSQ=98.99;RETAINED;RECLASSIFIED;AC=126;AN=29246;NFAM=121
chr1	3757960	3757978	chr1	3758829	3758848	455140	50.7	-	+	BND	LOW	455140_1	N	]chr1:3758839]N	455140_2	N	N[chr1:3757971[	SVTYPE=BND;POS=3757971;STRANDS=-+:10;IMPRECISE;CIPOS=-10,8;CIEND=-10,9;CIPOS95=-3,0;CIEND95=-2,2;MATEID=455140_2;EVENT=455140;SU=10;PE=9;SR=1;ALG=PROD;AF=3.419e-05;NSAMP=1;MSQ=37.01;RECLASSIFIED;AC=1;AN=29246;NFAM=1	SVTYPE=BND;POS=3758839;STRANDS=-+:10;IMPRECISE;CIPOS=-10,9;CIEND=-10,8;CIPOS95=-2,2;CIEND95=-3,0;MATEID=455140_1;EVENT=455140;SECONDARY;SU=10;PE=9;SR=1;ALG=PROD;AF=3.419e-05;NSAMP=1;MSQ=37.01;RECLASSIFIED;AC=1;AN=29246;NFAM=1
chr1	3762856	3762859	chr1	3765365	3765369	120082	800.29	+	-	DEL	PASS	120082	N	<DEL>	.	.	.	SVTYPE=DEL;POS=3762858;SVLEN=-2510;END=3765368;STRANDS=+-:33;CIPOS=-2,1;CIEND=-3,1;CIPOS95=0,0;CIEND95=0,0;SU=33;PE=20;SR=13;ALG=PROD;AF=3.419e-05;NSAMP=1;MSQ=800.29;AC=1;AN=29246;NFAM=1	.
chr1	3772481	3772495	chr1	3772547	3772566	120084	12467.8	+	-	BND	LOW	120084_1	N	N[chr1:3772558[	120084_2	N	]chr1:3772491]N	SVTYPE=BND;POS=3772491;STRANDS=+-:4;IMPRECISE;CIPOS=-10,4;CIEND=-10,9;CIPOS95=-3,1;CIEND95=-1,1;MATEID=120084_2;EVENT=120084;SU=4;PE=1;SR=3;ALG=PROD;AF=0.01313;NSAMP=384;MSQ=16.91;RECLASSIFIED;AC=384;AN=29246;NFAM=381	SVTYPE=BND;POS=3772558;STRANDS=+-:4;IMPRECISE;CIPOS=-10,9;CIEND=-10,4;CIPOS95=-1,1;CIEND95=-3,1;MATEID=120084_1;EVENT=120084;SECONDARY;SU=4;PE=1;SR=3;ALG=PROD;AF=0.01313;NSAMP=384;MSQ=16.91;RECLASSIFIED;AC=384;AN=29246;NFAM=381
chr1	3790157	3790216	chr1	3790578	3790637	120086	2842.5	+	-	BND	PASS	120086_1	N	N[chr1:3790609[	120086_2	N	]chr1:3790187]N	SVTYPE=BND;POS=3790187;STRANDS=+-:60;CIPOS=-30,29;CIEND=-30,29;CIPOS95=0,0;CIEND95=0,0;MATEID=120086_2;EVENT=120086;SU=60;PE=20;SR=40;ALG=PROD;AF=0.0001368;NSAMP=4;MSQ=50.96;RECLASSIFIED;AC=4;AN=29246;NFAM=4	SVTYPE=BND;POS=3790609;STRANDS=+-:60;CIPOS=-30,29;CIEND=-30,29;CIPOS95=0,0;CIEND95=0,0;MATEID=120086_1;EVENT=120086;SECONDARY;SU=60;PE=20;SR=40;ALG=PROD;AF=0.0001368;NSAMP=4;MSQ=50.96;RECLASSIFIED;AC=4;AN=29246;NFAM=4
chr1	3791708	3791719	chr1	3791982	3791992	120087	1318.03	+	-	BND	LOW	120087_1	N	N[chr1:3791989[	120087_2	N	]chr1:3791714]N	SVTYPE=BND;POS=3791714;STRANDS=+-:79;CIPOS=-6,5;CIEND=-6,4;CIPOS95=0,0;CIEND95=0,0;MATEID=120087_2;EVENT=120087;SU=79;PE=0;SR=79;ALG=PROD;AF=0.0009574;NSAMP=28;MSQ=15.22;RECLASSIFIED;AC=28;AN=29246;NFAM=28	SVTYPE=BND;POS=3791989;STRANDS=+-:79;CIPOS=-6,4;CIEND=-6,5;CIPOS95=0,0;CIEND95=0,0;MATEID=120087_1;EVENT=120087;SECONDARY;SU=79;PE=0;SR=79;ALG=PROD;AF=0.0009574;NSAMP=28;MSQ=15.22;RECLASSIFIED;AC=28;AN=29246;NFAM=28
chr1	3797530	3797549	chr17	81919792	81919795	5588	1088.16	-	+	BND	PASS	5588_1	N	]chr17:81919794]N	5588_2	N	N[chr1:3797541[	SVTYPE=BND;POS=3797541;STRANDS=-+:44;CIPOS=-10,9;CIEND=-2,1;CIPOS95=0,0;CIEND95=0,0;MATEID=5588_2;EVENT=5588;SU=44;PE=31;SR=13;ALG=PROD;AF=3.419e-05;NSAMP=1;MSQ=1088.16;AC=1;AN=29246;NFAM=1	SVTYPE=BND;POS=81919794;STRANDS=-+:44;CIPOS=-2,1;CIEND=-10,9;CIPOS95=0,0;CIEND95=0,0;MATEID=5588_1;EVENT=5588;SECONDARY;SU=44;PE=31;SR=13;ALG=PROD;AF=3.419e-05;NSAMP=1;MSQ=1088.16;AC=1;AN=29246;NFAM=1
chr1	3797531	3797973	chr17	81917851	81918287	5587	167.69	+	-	BND	LOW	5587_1	N	N[chr17:81918279[	5587_2	N	]chr1:3797539]N	SVTYPE=BND;POS=3797539;STRANDS=+-:10;IMPRECISE;CIPOS=-8,434;CIEND=-427,9;CIPOS95=0,149;CIEND95=-127,2;MATEID=5587_2;EVENT=5587;SU=10;PE=10;SR=0;ALG=PROD;AF=3.419e-05;NSAMP=1;MSQ=167.69;AC=1;AN=29246;NFAM=1	SVTYPE=BND;POS=81918279;STRANDS=+-:10;IMPRECISE;CIPOS=-427,9;CIEND=-8,434;CIPOS95=-127,2;CIEND95=0,149;MATEID=5587_1;EVENT=5587;SECONDARY;SU=10;PE=10;SR=0;ALG=PROD;AF=3.419e-05;NSAMP=1;MSQ=167.69;AC=1;AN=29246;NFAM=1
chr1	3799198	3799217	chr1	3807792	3807805	120089	176.65	+	-	DEL	PASS	120089	N	<DEL>	.	.	.	SVTYPE=DEL;POS=3799208;SVLEN=-8593;END=3807801;STRANDS=+-:12;CIPOS=-10,9;CIEND=-9,4;CIPOS95=0,0;CIEND95=0,0;SU=12;PE=8;SR=4;ALG=PROD;AF=3.419e-05;NSAMP=1;MSQ=176.65;AC=1;AN=29246;NFAM=1	.
chr1	3799424	3799441	chr20	32495839	32495856	8533	9.36	-	+	BND	LOW	8533_1	N	]chr20:32495848]N	8533_2	N	N[chr1:3799434[	SVTYPE=BND;POS=3799434;STRANDS=-+:4;CIPOS=-9,8;CIEND=-9,8;CIPOS95=0,0;CIEND95=0,0;MATEID=8533_2;EVENT=8533;SU=4;PE=0;SR=4;ALG=PROD;AF=3.419e-05;NSAMP=1;MSQ=9.36;AC=1;AN=29246;NFAM=1	SVTYPE=BND;POS=32495848;STRANDS=-+:4;CIPOS=-9,8;CIEND=-9,8;CIPOS95=0,0;CIEND95=0,0;MATEID=8533_1;EVENT=8533;SECONDARY;SU=4;PE=0;SR=4;ALG=PROD;AF=3.419e-05;NSAMP=1;MSQ=9.36;AC=1;AN=29246;NFAM=1
chr1	3808334	3808560	chr1	3808638	3809096	543163	11.56	+	+	INV	LOW	543163	N	<INV>	.	.	.	SVTYPE=INV;POS=3808344;SVLEN=304;END=3808648;STRANDS=++:2,--:2;IMPRECISE;CIPOS=-10,216;CIEND=-10,448;CIPOS95=-1,185;CIEND95=-2,215;SU=4;PE=4;SR=0;ALG=PROD;AF=3.419e-05;NSAMP=1;MSQ=9.36;AC=1;AN=29246;NFAM=1	.
chr1	3838429	3838448	chr11	119253538	119253557	1065	4.35048e+06	+	+	BND	LOW	1065_1	N	N]chr11:119253548]	1065_2	N	N]chr1:3838439]	SVTYPE=BND;POS=3838439;STRANDS=++:16;CIPOS=-10,9;CIEND=-10,9;CIPOS95=0,0;CIEND95=0,0;MATEID=1065_2;EVENT=1065;SU=16;PE=9;SR=7;ALG=PROD;AF=0.488;NSAMP=14273;MSQ=184.45;AC=14273;AN=29246;NFAM=13174	SVTYPE=BND;POS=119253548;STRANDS=++:16;CIPOS=-10,9;CIEND=-10,9;CIPOS95=0,0;CIEND95=0,0;MATEID=1065_1;EVENT=1065;SECONDARY;SU=16;PE=9;SR=7;ALG=PROD;AF=0.488;NSAMP=14273;MSQ=184.45;AC=14273;AN=29246;NFAM=13174
chr1	3844698	3844715	chr1	229562559	229562576	543164	26457.4	+	+	BND	LOW	543164_1	N	N]chr1:229562568]	543164_2	N	N]chr1:3844707]	SVTYPE=BND;POS=3844707;STRANDS=++:4;CIPOS=-9,8;CIEND=-9,8;CIPOS95=0,0;CIEND95=0,0;MATEID=543164_2;EVENT=543164;SU=4;PE=0;SR=4;ALG=PROD;AF=0.02882;NSAMP=843;MSQ=20.75;AC=843;AN=29246;NFAM=839	SVTYPE=BND;POS=229562568;STRANDS=++:4;CIPOS=-9,8;CIEND=-9,8;CIPOS95=0,0;CIEND95=0,0;MATEID=543164_1;EVENT=543164;SECONDARY;SU=4;PE=0;SR=4;ALG=PROD;AF=0.02882;NSAMP=843;MSQ=20.75;AC=843;AN=29246;NFAM=839
chr1	3848057	3848071	chr1	3848413	3848425	120090	4261.81	+	-	BND	PASS	120090_1	N	N[chr1:3848421[	120090_2	N	]chr1:3848063]N	SVTYPE=BND;POS=3848063;STRANDS=+-:91;CIPOS=-6,8;CIEND=-7,5;CIPOS95=0,0;CIEND95=0,0;MATEID=120090_2;EVENT=120090;SU=91;PE=41;SR=50;ALG=PROD;AF=0.0004787;NSAMP=14;MSQ=292.67;RECLASSIFIED;AC=14;AN=29246;NFAM=14	SVTYPE=BND;POS=3848421;STRANDS=+-:91;CIPOS=-7,5;CIEND=-6,8;CIPOS95=0,0;CIEND95=0,0;MATEID=120090_1;EVENT=120090;SECONDARY;SU=91;PE=41;SR=50;ALG=PROD;AF=0.0004787;NSAMP=14;MSQ=292.67;RECLASSIFIED;AC=14;AN=29246;NFAM=14
chr1	3857235	3857334	chr4	119523727	119523826	11311	290.49	-	+	BND	PASS	11311_1	N	]chr4:119523777]N	11311_2	N	N[chr1:3857286[	SVTYPE=BND;POS=3857286;STRANDS=-+:19;CIPOS=-50,49;CIEND=-50,49;CIPOS95=0,0;CIEND95=0,0;MATEID=11311_2;EVENT=11311;SU=19;PE=10;SR=9;ALG=PROD;AF=3.419e-05;NSAMP=1;MSQ=290.49;AC=1;AN=29246;NFAM=1	SVTYPE=BND;POS=119523777;STRANDS=-+:19;CIPOS=-50,49;CIEND=-50,49;CIPOS95=0,0;CIEND95=0,0;MATEID=11311_1;EVENT=11311;SECONDARY;SU=19;PE=10;SR=9;ALG=PROD;AF=3.419e-05;NSAMP=1;MSQ=290.49;AC=1;AN=29246;NFAM=1
chr1	3857707	3857726	chr1	3858712	3858720	120091	173.26	+	-	BND	LOW	120091_1	N	N[chr1:3858714[	120091_2	N	]chr1:3857717]N	SVTYPE=BND;POS=3857717;STRANDS=+-:18;CIPOS=-10,9;CIEND=-1,7;CIPOS95=0,0;CIEND95=0,0;MATEID=120091_2;EVENT=120091;SU=18;PE=8;SR=10;ALG=PROD;AF=3.419e-05;NSAMP=1;MSQ=173.26;RECLASSIFIED;AC=1;AN=29246;NFAM=1	SVTYPE=BND;POS=3858714;STRANDS=+-:18;CIPOS=-1,7;CIEND=-10,9;CIPOS95=0,0;CIEND95=0,0;MATEID=120091_1;EVENT=120091;SECONDARY;SU=18;PE=8;SR=10;ALG=PROD;AF=3.419e-05;NSAMP=1;MSQ=173.26;RECLASSIFIED;AC=1;AN=29246;NFAM=1
chr1	3857708	3858152	chr1	3865300	3865813	120092	113.27	+	-	BND	LOW	120092_1	N	N[chr1:3865805[	120092_2	N	]chr1:3857718]N	SVTYPE=BND;POS=3857718;STRANDS=+-:10;IMPRECISE;CIPOS=-10,434;CIEND=-504,9;CIPOS95=-2,110;CIEND95=-128,1;MATEID=120092_2;EVENT=120092;SU=10;PE=10;SR=0;ALG=PROD;AF=3.419e-05;NSAMP=1;MSQ=113.27;RECLASSIFIED;AC=1;AN=29246;NFAM=1	SVTYPE=BND;POS=3865805;STRANDS=+-:10;IMPRECISE;CIPOS=-504,9;CIEND=-10,434;CIPOS95=-128,1;CIEND95=-2,110;MATEID=120092_1;EVENT=120092;SECONDARY;SU=10;PE=10;SR=0;ALG=PROD;AF=3.419e-05;NSAMP=1;MSQ=113.27;RECLASSIFIED;AC=1;AN=29246;NFAM=1
chr1	3858841	3858846	chr1	3865800	3865819	120093	170.25	+	-	BND	LOW	120093_1	N	N[chr1:3865811[	120093_2	N	]chr1:3858844]N	SVTYPE=BND;POS=3858844;STRANDS=+-:15;CIPOS=-3,2;CIEND=-10,9;CIPOS95=0,0;CIEND95=0,0;MATEID=120093_2;EVENT=120093;SU=15;PE=4;SR=11;ALG=PROD;AF=3.419e-05;NSAMP=1;MSQ=170.25;RECLASSIFIED;AC=1;AN=29246;NFAM=1	SVTYPE=BND;POS=3865811;STRANDS=+-:15;CIPOS=-10,9;CIEND=-3,2;CIPOS95=0,0;CIEND95=0,0;MATEID=120093_1;EVENT=120093;SECONDARY;SU=15;PE=4;SR=11;ALG=PROD;AF=3.419e-05;NSAMP=1;MSQ=170.25;RECLASSIFIED;AC=1;AN=29246;NFAM=1
chr1	3867062	3867383	chr1	3871187	3871406	120094	464.45	+	-	DEL	PASS	120094	N	<DEL>	.	.	.	SVTYPE=DEL;POS=3867072;SVLEN=-4326;END=3871398;STRANDS=+-:21;IMPRECISE;CIPOS=-10,311;CIEND=-211,8;CIPOS95=-3,34;CIEND95=-44,2;SU=21;PE=21;SR=0;ALG=PROD;AF=3.419e-05;NSAMP=1;MSQ=464.45;AC=1;AN=29246;NFAM=1	.
chr1	3868588	3868596	chr8	109502083	109502092	16046	2220.58	-	+	BND	LOW	16046_1	N	]chr8:109502088]N	16046_2	N	N[chr1:3868592[	SVTYPE=BND;POS=3868592;STRANDS=-+:162;CIPOS=-3,5;CIEND=-5,4;CIPOS95=0,0;CIEND95=0,0;MATEID=16046_2;EVENT=16046;SU=162;PE=0;SR=162;ALG=PROD;AF=0.00212;NSAMP=62;MSQ=26.66;AC=62;AN=29246;NFAM=62	SVTYPE=BND;POS=109502088;STRANDS=-+:162;CIPOS=-5,4;CIEND=-3,5;CIPOS95=0,0;CIEND95=0,0;MATEID=16046_1;EVENT=16046;SECONDARY;SU=162;PE=0;SR=162;ALG=PROD;AF=0.00212;NSAMP=62;MSQ=26.66;AC=62;AN=29246;NFAM=62
chr1	3869765	3870220	chr1	3882969	3883513	120095	68.24	+	-	BND	LOW	120095_1	N	N[chr1:3883505[	120095_2	N	]chr1:3869775]N	SVTYPE=BND;POS=3869775;STRANDS=+-:6;IMPRECISE;CIPOS=-10,445;CIEND=-535,9;CIPOS95=0,156;CIEND95=-165,1;MATEID=120095_2;EVENT=120095;SU=6;PE=6;SR=0;ALG=PROD;AF=3.419e-05;NSAMP=1;MSQ=68.24;RECLASSIFIED;AC=1;AN=29246;NFAM=1	SVTYPE=BND;POS=3883505;STRANDS=+-:6;IMPRECISE;CIPOS=-535,9;CIEND=-10,445;CIPOS95=-165,1;CIEND95=0,156;MATEID=120095_1;EVENT=120095;SECONDARY;SU=6;PE=6;SR=0;ALG=PROD;AF=3.419e-05;NSAMP=1;MSQ=68.24;RECLASSIFIED;AC=1;AN=29246;NFAM=1
chr1	3870753	3870812	chr1	3871126	3871185	120096	383.03	+	-	BND	LOW	120096_1	N	N[chr1:3871157[	120096_2	N	]chr1:3870783]N	SVTYPE=BND;POS=3870783;STRANDS=+-:17;CIPOS=-30,29;CIEND=-30,29;CIPOS95=0,0;CIEND95=0,0;MATEID=120096_2;EVENT=120096;SU=17;PE=0;SR=17;ALG=PROD;AF=0.0003077;NSAMP=9;MSQ=19.26;RECLASSIFIED;AC=9;AN=29246;NFAM=9	SVTYPE=BND;POS=3871157;STRANDS=+-:17;CIPOS=-30,29;CIEND=-30,29;CIPOS95=0,0;CIEND95=0,0;MATEID=120096_1;EVENT=120096;SECONDARY;SU=17;PE=0;SR=17;ALG=PROD;AF=0.0003077;NSAMP=9;MSQ=19.26;RECLASSIFIED;AC=9;AN=29246;NFAM=9
chr1	3872569	3872574	chr1	3883502	3883507	120097	287.17	+	-	BND	PASS	120097_1	N	N[chr1:3883506[	120097_2	N	]chr1:3872572]N	SVTYPE=BND;POS=3872572;STRANDS=+-:17;CIPOS=-3,2;CIEND=-3,2;CIPOS95=0,0;CIEND95=0,0;MATEID=120097_2;EVENT=120097;SU=17;PE=7;SR=10;ALG=PROD;AF=3.419e-05;NSAMP=1;MSQ=287.17;RECLASSIFIED;AC=1;AN=29246;NFAM=1	SVTYPE=BND;POS=3883506;STRANDS=+-:17;CIPOS=-3,2;CIEND=-3,2;CIPOS95=0,0;CIEND95=0,0;MATEID=120097_1;EVENT=120097;SECONDARY;SU=17;PE=7;SR=10;ALG=PROD;AF=3.419e-05;NSAMP=1;MSQ=287.17;RECLASSIFIED;AC=1;AN=29246;NFAM=1
chr1	3873530	3873578	chr1	3873918	3873967	120098	1537.27	+	-	BND	LOW	120098_1	N	N[chr1:3873944[	120098_2	N	]chr1:3873555]N	SVTYPE=BND;POS=3873555;STRANDS=+-:23;CIPOS=-25,23;CIEND=-25,24;CIPOS95=0,0;CIEND95=0,0;MATEID=120098_2;EVENT=120098;SU=23;PE=4;SR=19;ALG=PROD;AF=0.0003419;NSAMP=10;MSQ=16.62;RECLASSIFIED;AC=10;AN=29246;NFAM=10	SVTYPE=BND;POS=3873944;STRANDS=+-:23;CIPOS=-25,24;CIEND=-25,23;CIPOS95=0,0;CIEND95=0,0;MATEID=120098_1;EVENT=120098;SECONDARY;SU=23;PE=4;SR=19;ALG=PROD;AF=0.0003419;NSAMP=10;MSQ=16.62;RECLASSIFIED;AC=10;AN=29246;NFAM=10
chr1	3882641	3882806	chr1	3883793	3884113	120100	134.69	+	-	DEL	PASS	120100	N	<DEL>	.	.	.	SVTYPE=DEL;POS=3882651;SVLEN=-1453;END=3884104;STRANDS=+-:9;IMPRECISE;CIPOS=-10,155;CIEND=-311,9;CIPOS95=-3,43;CIEND95=-87,0;SU=9;PE=9;SR=0;ALG=PROD;AF=3.419e-05;NSAMP=1;MSQ=134.69;AC=1;AN=29246;NFAM=1	.
chr1	3885378	3885817	chr4	119523375	119523811	11312	137.76	+	-	BND	LOW	11312_1	N	N[chr4:119523763[	11312_2	N	]chr1:3885426]N	SVTYPE=BND;POS=3885426;STRANDS=+-:9;IMPRECISE;CIPOS=-48,391;CIEND=-387,49;CIPOS95=-48,113;CIEND95=-103,49;MATEID=11312_2;EVENT=11312;SU=9;PE=9;SR=0;ALG=PROD;AF=3.419e-05;NSAMP=1;MSQ=137.76;AC=1;AN=29246;NFAM=1	SVTYPE=BND;POS=119523763;STRANDS=+-:9;IMPRECISE;CIPOS=-387,49;CIEND=-48,391;CIPOS95=-103,49;CIEND95=-48,113;MATEID=11312_1;EVENT=11312;SECONDARY;SU=9;PE=9;SR=0;ALG=PROD;AF=3.419e-05;NSAMP=1;MSQ=137.76;AC=1;AN=29246;NFAM=1
chr1	3888426	3888435	chr1	3888955	3888963	120101	11337.0	+	-	BND	PASS	120101_1	N	N[chr1:3888961[	120101_2	N	]chr1:3888432]N	SVTYPE=BND;POS=3888432;STRANDS=+-:315;CIPOS=-6,3;CIEND=-5,3;CIPOS95=0,0;CIEND95=0,0;MATEID=120101_2;EVENT=120101;SU=315;PE=225;SR=90;ALG=PROD;AF=0.0005813;NSAMP=17;MSQ=400.36;RECLASSIFIED;AC=17;AN=29246;NFAM=17	SVTYPE=BND;POS=3888961;STRANDS=+-:315;CIPOS=-5,3;CIEND=-6,3;CIPOS95=0,0;CIEND95=0,0;MATEID=120101_1;EVENT=120101;SECONDARY;SU=315;PE=225;SR=90;ALG=PROD;AF=0.0005813;NSAMP=17;MSQ=400.36;RECLASSIFIED;AC=17;AN=29246;NFAM=17
chr1	3900090	3900107	chr1	3900332	3900349	120104	41.5	+	-	BND	LOW	120104_1	N	N[chr1:3900342[	120104_2	N	]chr1:3900099]N	SVTYPE=BND;POS=3900099;STRANDS=+-:4;CIPOS=-9,8;CIEND=-9,8;CIPOS95=0,0;CIEND95=0,0;MATEID=120104_2;EVENT=120104;SU=4;PE=0;SR=4;ALG=PROD;AF=0.0001026;NSAMP=3;MSQ=9.81;RECLASSIFIED;AC=3;AN=29246;NFAM=3	SVTYPE=BND;POS=3900342;STRANDS=+-:4;CIPOS=-9,8;CIEND=-9,8;CIPOS95=0,0;CIEND95=0,0;MATEID=120104_1;EVENT=120104;SECONDARY;SU=4;PE=0;SR=4;ALG=PROD;AF=0.0001026;NSAMP=3;MSQ=9.81;RECLASSIFIED;AC=3;AN=29246;NFAM=3
chr1	3900733	3900779	chr1	3916482	3916527	455141	2834.1	-	+	BND	LOW	455141_1	N	]chr1:3916505]N	455141_2	N	N[chr1:3900758[	SVTYPE=BND;POS=3900758;STRANDS=-+:291;CIPOS=-24,22;CIEND=-23,22;CIPOS95=0,0;CIEND95=0,0;MATEID=455141_2;EVENT=455141;SU=291;PE=170;SR=121;ALG=PROD;AF=0.0004787;NSAMP=14;MSQ=202.44;RECLASSIFIED;AC=14;AN=29246;NFAM=14	SVTYPE=BND;POS=3916505;STRANDS=-+:291;CIPOS=-23,22;CIEND=-24,22;CIPOS95=0,0;CIEND95=0,0;MATEID=455141_1;EVENT=455141;SECONDARY;SU=291;PE=170;SR=121;ALG=PROD;AF=0.0004787;NSAMP=14;MSQ=202.44;RECLASSIFIED;AC=14;AN=29246;NFAM=14
chr1	3903209	3903268	chr1	3908512	3908557	120106	1981.12	+	-	DEL	PASS	120106	N	<DEL>	.	.	.	SVTYPE=DEL;POS=3903239;SVLEN=-5297;END=3908536;STRANDS=+-:86;CIPOS=-30,29;CIEND=-24,21;CIPOS95=0,0;CIEND95=0,0;SU=86;PE=62;SR=24;ALG=PROD;AF=3.419e-05;NSAMP=1;MSQ=836.23;AC=1;AN=29246;NFAM=1	.
chr1	3912988	3913007	chr1	3918307	3918326	455142	363.92	-	+	BND	PASS	455142_1	N	]chr1:3918317]N	455142_2	N	N[chr1:3912999[	SVTYPE=BND;POS=3912999;STRANDS=-+:31;CIPOS=-10,9;CIEND=-10,9;CIPOS95=0,0;CIEND95=0,0;MATEID=455142_2;EVENT=455142;SU=31;PE=17;SR=14;ALG=PROD;AF=3.419e-05;NSAMP=1;MSQ=363.92;RECLASSIFIED;AC=1;AN=29246;NFAM=1	SVTYPE=BND;POS=3918317;STRANDS=-+:31;CIPOS=-10,9;CIEND=-10,9;CIPOS95=0,0;CIEND95=0,0;MATEID=455142_1;EVENT=455142;SECONDARY;SU=31;PE=17;SR=14;ALG=PROD;AF=3.419e-05;NSAMP=1;MSQ=363.92;RECLASSIFIED;AC=1;AN=29246;NFAM=1
chr1	3913228	3913233	chr1	3918315	3918334	120107	323.37	+	-	BND	PASS	120107_1	N	N[chr1:3918326[	120107_2	N	]chr1:3913231]N	SVTYPE=BND;POS=3913231;STRANDS=+-:16;CIPOS=-3,2;CIEND=-10,9;CIPOS95=0,0;CIEND95=0,0;MATEID=120107_2;EVENT=120107;SU=16;PE=6;SR=10;ALG=PROD;AF=3.419e-05;NSAMP=1;MSQ=323.37;RECLASSIFIED;AC=1;AN=29246;NFAM=1	SVTYPE=BND;POS=3918326;STRANDS=+-:16;CIPOS=-10,9;CIEND=-3,2;CIPOS95=0,0;CIEND95=0,0;MATEID=120107_1;EVENT=120107;SECONDARY;SU=16;PE=6;SR=10;ALG=PROD;AF=3.419e-05;NSAMP=1;MSQ=323.37;RECLASSIFIED;AC=1;AN=29246;NFAM=1
chr1	3918439	3918450	chr15	100258652	100258663	4344	585.96	+	+	BND	LOW	4344_1	N	N]chr15:100258658]	4344_2	N	N]chr1:3918445]	SVTYPE=BND;POS=3918445;STRANDS=++:65;CIPOS=-6,5;CIEND=-6,5;CIPOS95=0,0;CIEND95=0,0;MATEID=4344_2;EVENT=4344;SU=65;PE=0;SR=65;ALG=PROD;AF=0.0005813;NSAMP=17;MSQ=25.97;AC=17;AN=29246;NFAM=17	SVTYPE=BND;POS=100258658;STRANDS=++:65;CIPOS=-6,5;CIEND=-6,5;CIPOS95=0,0;CIEND95=0,0;MATEID=4344_1;EVENT=4344;SECONDARY;SU=65;PE=0;SR=65;ALG=PROD;AF=0.0005813;NSAMP=17;MSQ=25.97;AC=17;AN=29246;NFAM=17
chr1	3919433	3920091	chr1	3920469	3921122	455143	71775.0	-	+	BND	LOW	455143_1	N	]chr1:3920479]N	455143_2	N	N[chr1:3920083[	SVTYPE=BND;POS=3920083;STRANDS=-+:5;IMPRECISE;CIPOS=-649,9;CIEND=-10,643;CIPOS95=-134,1;CIEND95=-1,128;MATEID=455143_2;EVENT=455143;SU=5;PE=5;SR=0;ALG=PROD;AF=0.07136;NSAMP=2086;MSQ=23.23;RECLASSIFIED;AC=2087;AN=29246;NFAM=2069	SVTYPE=BND;POS=3920479;STRANDS=-+:5;IMPRECISE;CIPOS=-10,643;CIEND=-649,9;CIPOS95=-1,128;CIEND95=-134,1;MATEID=455143_1;EVENT=455143;SECONDARY;SU=5;PE=5;SR=0;ALG=PROD;AF=0.07136;NSAMP=2086;MSQ=23.23;RECLASSIFIED;AC=2087;AN=29246;NFAM=2069
chr1	3920093	3920110	chr1	3920467	3920484	120108	1558.44	+	-	BND	LOW	120108_1	N	N[chr1:3920477[	120108_2	N	]chr1:3920102]N	SVTYPE=BND;POS=3920102;STRANDS=+-:4;CIPOS=-9,8;CIEND=-9,8;CIPOS95=0,0;CIEND95=0,0;MATEID=120108_2;EVENT=120108;SU=4;PE=0;SR=4;ALG=PROD;AF=0.002223;NSAMP=65;MSQ=14.7;RETAINED;RECLASSIFIED;AC=65;AN=29246;NFAM=65	SVTYPE=BND;POS=3920477;STRANDS=+-:4;CIPOS=-9,8;CIEND=-9,8;CIPOS95=0,0;CIEND95=0,0;MATEID=120108_1;EVENT=120108;SECONDARY;SU=4;PE=0;SR=4;ALG=PROD;AF=0.002223;NSAMP=65;MSQ=14.7;RETAINED;RECLASSIFIED;AC=65;AN=29246;NFAM=65
chr1	3920267	3920284	chr1	50490507	50490524	543165	37.65	+	+	BND	LOW	543165_1	N	N]chr1:50490516]	543165_2	N	N]chr1:3920276]	SVTYPE=BND;POS=3920276;STRANDS=++:4;CIPOS=-9,8;CIEND=-9,8;CIPOS95=0,0;CIEND95=0,0;MATEID=543165_2;EVENT=543165;SU=4;PE=0;SR=4;ALG=PROD;AF=3.419e-05;NSAMP=1;MSQ=32.88;AC=1;AN=29246;NFAM=1	SVTYPE=BND;POS=50490516;STRANDS=++:4;CIPOS=-9,8;CIEND=-9,8;CIPOS95=0,0;CIEND95=0,0;MATEID=543165_1;EVENT=543165;SECONDARY;SU=4;PE=0;SR=4;ALG=PROD;AF=3.419e-05;NSAMP=1;MSQ=32.88;AC=1;AN=29246;NFAM=1
chr1	3924208	3924227	chr1	3924767	3924786	120110	522.52	+	-	DEL	PASS	120110	N	<DEL>	.	.	.	SVTYPE=DEL;POS=3924218;SVLEN=-559;END=3924777;STRANDS=+-:26;CIPOS=-10,9;CIEND=-10,9;CIPOS95=0,0;CIEND95=0,0;SU=26;PE=12;SR=14;ALG=PROD;AF=3.419e-05;NSAMP=1;MSQ=521.31;AC=1;AN=29246;NFAM=1	.
chr1	3929121	3929159	chr1	229870931	229870969	455144	104143.0	-	+	BND	LOW	455144_1	N	]chr1:229870941]N	455144_2	N	N[chr1:3929151[	SVTYPE=BND;POS=3929151;STRANDS=-+:22;CIPOS=-29,9;CIEND=-10,28;CIPOS95=0,0;CIEND95=0,0;MATEID=455144_2;EVENT=455144;SU=22;PE=10;SR=12;ALG=PROD;AF=0.1078;NSAMP=3153;MSQ=18.8;RECLASSIFIED;AC=3153;AN=29246;NFAM=3032	SVTYPE=BND;POS=229870941;STRANDS=-+:22;CIPOS=-10,28;CIEND=-29,9;CIPOS95=0,0;CIEND95=0,0;MATEID=455144_1;EVENT=455144;SECONDARY;SU=22;PE=10;SR=12;ALG=PROD;AF=0.1078;NSAMP=3153;MSQ=18.8;RECLASSIFIED;AC=3153;AN=29246;NFAM=3032
chr1	3929174	3929651	chr1	229870467	229870922	120118	936.53	+	-	BND	LOW	120118_1	N	N[chr1:229870912[	120118_2	N	]chr1:3929179]N	SVTYPE=BND;POS=3929179;STRANDS=+-:159;IMPRECISE;CIPOS=-5,472;CIEND=-444,11;CIPOS95=-5,78;CIEND95=-50,11;MATEID=120118_2;EVENT=120118;SU=159;PE=159;SR=0;ALG=PROD;AF=0.001368;NSAMP=40;MSQ=17.65;RECLASSIFIED;AC=40;AN=29246;NFAM=40	SVTYPE=BND;POS=229870912;STRANDS=+-:159;IMPRECISE;CIPOS=-444,11;CIEND=-5,472;CIPOS95=-50,11;CIEND95=-5,78;MATEID=120118_1;EVENT=120118;SECONDARY;SU=159;PE=159;SR=0;ALG=PROD;AF=0.001368;NSAMP=40;MSQ=17.65;RECLASSIFIED;AC=40;AN=29246;NFAM=40
chr1	3929210	3929229	chr1	3929494	3929511	455145	207688.0	-	+	BND	LOW	455145_1	N	]chr1:3929502]N	455145_2	N	N[chr1:3929221[	SVTYPE=BND;POS=3929221;STRANDS=-+:4;IMPRECISE;CIPOS=-10,9;CIEND=-8,9;CIPOS95=-3,3;CIEND95=-1,4;MATEID=455145_2;EVENT=455145;SU=4;PE=3;SR=1;ALG=PROD;AF=0.2037;NSAMP=5958;MSQ=21.25;RECLASSIFIED;AC=5958;AN=29246;NFAM=5717	SVTYPE=BND;POS=3929502;STRANDS=-+:4;IMPRECISE;CIPOS=-8,9;CIEND=-10,9;CIPOS95=-1,4;CIEND95=-3,3;MATEID=455145_1;EVENT=455145;SECONDARY;SU=4;PE=3;SR=1;ALG=PROD;AF=0.2037;NSAMP=5958;MSQ=21.25;RECLASSIFIED;AC=5958;AN=29246;NFAM=5717
chr1	3929454	3929511	chr1	3929908	3929965	455146	1.52068e+06	-	+	BND	LOW	455146_1	N	]chr1:3929937]N	455146_2	N	N[chr1:3929484[	SVTYPE=BND;POS=3929484;STRANDS=-+:8;CIPOS=-29,28;CIEND=-29,28;CIPOS95=0,0;CIEND95=0,0;MATEID=455146_2;EVENT=455146;SU=8;PE=0;SR=8;ALG=PROD;AF=0.6497;NSAMP=13815;MSQ=69.89;RECLASSIFIED;AC=19000;AN=29246;NFAM=12793	SVTYPE=BND;POS=3929937;STRANDS=-+:8;CIPOS=-29,28;CIEND=-29,28;CIPOS95=0,0;CIEND95=0,0;MATEID=455146_1;EVENT=455146;SECONDARY;SU=8;PE=0;SR=8;ALG=PROD;AF=0.6497;NSAMP=13815;MSQ=69.89;RECLASSIFIED;AC=19000;AN=29246;NFAM=12793
chr1	3929480	3929497	chr1	3929548	3929565	120111	204.58	+	-	BND	LOW	120111_1	N	N[chr1:3929558[	120111_2	N	]chr1:3929489]N	SVTYPE=BND;POS=3929489;STRANDS=+-:4;CIPOS=-9,8;CIEND=-9,8;CIPOS95=0,0;CIEND95=0,0;MATEID=120111_2;EVENT=120111;SU=4;PE=0;SR=4;ALG=PROD;AF=0.0002735;NSAMP=8;MSQ=8.39;RECLASSIFIED;AC=8;AN=29246;NFAM=8	SVTYPE=BND;POS=3929558;STRANDS=+-:4;CIPOS=-9,8;CIEND=-9,8;CIPOS95=0,0;CIEND95=0,0;MATEID=120111_1;EVENT=120111;SECONDARY;SU=4;PE=0;SR=4;ALG=PROD;AF=0.0002735;NSAMP=8;MSQ=8.39;RECLASSIFIED;AC=8;AN=29246;NFAM=8
chr1	3929492	3929511	chr1	3930208	3930227	120115	1.5585e+06	+	-	BND	LOW	120115_1	N	N[chr1:3930219[	120115_2	N	]chr1:3929502]N	SVTYPE=BND;POS=3929502;STRANDS=+-:20;CIPOS=-10,9;CIEND=-10,9;CIPOS95=0,0;CIEND95=0,0;MATEID=120115_2;EVENT=120115;SU=20;PE=16;SR=4;ALG=PROD;AF=0.4102;NSAMP=11997;MSQ=80.8;RECLASSIFIED;AC=11997;AN=29246;NFAM=11207	SVTYPE=BND;POS=3930219;STRANDS=+-:20;CIPOS=-10,9;CIEND=-10,9;CIPOS95=0,0;CIEND95=0,0;MATEID=120115_1;EVENT=120115;SECONDARY;SU=20;PE=16;SR=4;ALG=PROD;AF=0.4102;NSAMP=11997;MSQ=80.8;RECLASSIFIED;AC=11997;AN=29246;NFAM=11207
chr1	3929547	3929643	chr1	3929920	3930033	120113	1.54711e+06	+	-	BND	LOW	120113_1	N	N[chr1:3929970[	120113_2	N	]chr1:3929587]N	SVTYPE=BND;POS=3929587;STRANDS=+-:12;IMPRECISE;CIPOS=-40,56;CIEND=-49,64;CIPOS95=-28,28;CIEND95=-36,36;MATEID=120113_2;EVENT=120113;SU=12;PE=8;SR=4;ALG=SUM;AF=0.2975;NSAMP=8700;MSQ=84.89;RECLASSIFIED;AC=8700;AN=29246;NFAM=7822	SVTYPE=BND;POS=3929970;STRANDS=+-:12;IMPRECISE;CIPOS=-49,64;CIEND=-40,56;CIPOS95=-36,36;CIEND95=-28,28;MATEID=120113_1;EVENT=120113;SECONDARY;SU=12;PE=8;SR=4;ALG=SUM;AF=0.2975;NSAMP=8700;MSQ=84.89;RECLASSIFIED;AC=8700;AN=29246;NFAM=7822
chr1	3929639	3929694	chr1	3930169	3930228	120116	485853.0	+	-	BND	LOW	120116_1	N	N[chr1:3930200[	120116_2	N	]chr1:3929665]N	SVTYPE=BND;POS=3929665;STRANDS=+-:4;IMPRECISE;CIPOS=-26,29;CIEND=-30,29;CIPOS95=-5,5;CIEND95=-3,3;MATEID=120116_2;EVENT=120116;SU=4;PE=3;SR=1;ALG=PROD;AF=0.1646;NSAMP=4814;MSQ=50.09;RETAINED;RECLASSIFIED;AC=4814;AN=29246;NFAM=4470	SVTYPE=BND;POS=3930200;STRANDS=+-:4;IMPRECISE;CIPOS=-30,29;CIEND=-26,29;CIPOS95=-3,3;CIEND95=-5,5;MATEID=120116_1;EVENT=120116;SECONDARY;SU=4;PE=3;SR=1;ALG=PROD;AF=0.1646;NSAMP=4814;MSQ=50.09;RETAINED;RECLASSIFIED;AC=4814;AN=29246;NFAM=4470
chr1	3930543	3930600	chr20	36315019	36315076	8563	11007.8	+	+	BND	LOW	8563_1	N	N]chr20:36315048]	8563_2	N	N]chr1:3930572]	SVTYPE=BND;POS=3930572;STRANDS=++:12;CIPOS=-29,28;CIEND=-29,28;CIPOS95=0,0;CIEND95=0,0;MATEID=8563_2;EVENT=8563;SU=12;PE=0;SR=12;ALG=PROD;AF=0.01501;NSAMP=436;MSQ=17.38;AC=439;AN=29246;NFAM=432	SVTYPE=BND;POS=36315048;STRANDS=++:12;CIPOS=-29,28;CIEND=-29,28;CIPOS95=0,0;CIEND95=0,0;MATEID=8563_1;EVENT=8563;SECONDARY;SU=12;PE=0;SR=12;ALG=PROD;AF=0.01501;NSAMP=436;MSQ=17.38;AC=439;AN=29246;NFAM=432
chr1	3934077	3934280	chr1	3937060	3937264	120119	2573.69	+	-	BND	LOW	120119_1	N	N[chr1:3937236[	120119_2	N	]chr1:3934113]N	SVTYPE=BND;POS=3934113;STRANDS=+-:117;IMPRECISE;CIPOS=-36,167;CIEND=-175,29;CIPOS95=-8,8;CIEND95=-7,7;MATEID=120119_2;EVENT=120119;SU=117;PE=117;SR=0;ALG=PROD;AF=0.000171;NSAMP=5;MSQ=243.93;RECLASSIFIED;AC=5;AN=29246;NFAM=5	SVTYPE=BND;POS=3937236;STRANDS=+-:117;IMPRECISE;CIPOS=-175,29;CIEND=-36,167;CIPOS95=-7,7;CIEND95=-8,8;MATEID=120119_1;EVENT=120119;SECONDARY;SU=117;PE=117;SR=0;ALG=PROD;AF=0.000171;NSAMP=5;MSQ=243.93;RECLASSIFIED;AC=5;AN=29246;NFAM=5
chr1	3936470	3936527	chr1	3936653	3936710	120120	614.51	+	-	BND	LOW	120120_1	N	N[chr1:3936683[	120120_2	N	]chr1:3936499]N	SVTYPE=BND;POS=3936499;STRANDS=+-:45;CIPOS=-29,28;CIEND=-29,28;CIPOS95=0,0;CIEND95=0,0;MATEID=120120_2;EVENT=120120;SU=45;PE=0;SR=45;ALG=PROD;AF=0.0006497;NSAMP=19;MSQ=31.3;RECLASSIFIED;AC=19;AN=29246;NFAM=19	SVTYPE=BND;POS=3936683;STRANDS=+-:45;CIPOS=-29,28;CIEND=-29,28;CIPOS95=0,0;CIEND95=0,0;MATEID=120120_1;EVENT=120120;SECONDARY;SU=45;PE=0;SR=45;ALG=PROD;AF=0.0006497;NSAMP=19;MSQ=31.3;RECLASSIFIED;AC=19;AN=29246;NFAM=19
chr1	3941928	3941945	chr16	84328771	84328788	4966	2469.6	+	+	BND	LOW	4966_1	N	N]chr16:84328780]	4966_2	N	N]chr1:3941937]	SVTYPE=BND;POS=3941937;STRANDS=++:44;CIPOS=-9,8;CIEND=-9,8;CIPOS95=0,0;CIEND95=0,0;MATEID=4966_2;EVENT=4966;SU=44;PE=0;SR=44;ALG=PROD;AF=0.001949;NSAMP=57;MSQ=19.59;AC=57;AN=29246;NFAM=56	SVTYPE=BND;POS=84328780;STRANDS=++:44;CIPOS=-9,8;CIEND=-9,8;CIPOS95=0,0;CIEND95=0,0;MATEID=4966_1;EVENT=4966;SECONDARY;SU=44;PE=0;SR=44;ALG=PROD;AF=0.001949;NSAMP=57;MSQ=19.59;AC=57;AN=29246;NFAM=56
chr1	3949616	3949622	chr1	3953974	3953993	120121	521.63	+	-	DEL	PASS	120121	N	<DEL>	.	.	.	SVTYPE=DEL;POS=3949619;SVLEN=-4365;END=3953984;STRANDS=+-:20;CIPOS=-3,3;CIEND=-10,9;CIPOS95=0,0;CIEND95=0,0;SU=20;PE=12;SR=8;ALG=PROD;AF=3.419e-05;NSAMP=1;MSQ=521.63;AC=1;AN=29246;NFAM=1	.
chr1	3960949	3960997	chr1	3961174	3961217	120122	704.51	+	-	BND	LOW	120122_1	N	N[chr1:3961197[	120122_2	N	]chr1:3960974]N	SVTYPE=BND;POS=3960974;STRANDS=+-:24;CIPOS=-25,23;CIEND=-22,21;CIPOS95=0,0;CIEND95=0,0;MATEID=120122_2;EVENT=120122;SU=24;PE=2;SR=22;ALG=PROD;AF=0.000171;NSAMP=5;MSQ=106.29;RECLASSIFIED;AC=5;AN=29246;NFAM=5	SVTYPE=BND;POS=3961197;STRANDS=+-:24;CIPOS=-22,21;CIEND=-25,23;CIPOS95=0,0;CIEND95=0,0;MATEID=120122_1;EVENT=120122;SECONDARY;SU=24;PE=2;SR=22;ALG=PROD;AF=0.000171;NSAMP=5;MSQ=106.29;RECLASSIFIED;AC=5;AN=29246;NFAM=5
chr1	3961839	3961839	chr1	3962433	3962504	543166	6.97	+	+	INV	LOW	543166	N	<INV>	.	.	.	SVTYPE=INV;POS=3961839;SVLEN=652;END=3962491;STRANDS=++:2,--:2;IMPRECISE;CIPOS=0,0;CIEND=-58,13;CIPOS95=0,0;CIEND95=-47,4;SU=4;PE=4;SR=0;ALG=PROD;AF=3.419e-05;NSAMP=1;MSQ=6.83;AC=1;AN=29246;NFAM=1	.
chr1	3967793	3967812	chr1	3967853	3967872	120123	413.69	+	-	BND	PASS	120123_1	N	N[chr1:3967864[	120123_2	N	]chr1:3967803]N	SVTYPE=BND;POS=3967803;STRANDS=+-:15;CIPOS=-10,9;CIEND=-10,9;CIPOS95=0,0;CIEND95=0,0;MATEID=120123_2;EVENT=120123;SU=15;PE=0;SR=15;ALG=PROD;AF=3.419e-05;NSAMP=1;MSQ=413.67;RECLASSIFIED;AC=1;AN=29246;NFAM=1	SVTYPE=BND;POS=3967864;STRANDS=+-:15;CIPOS=-10,9;CIEND=-10,9;CIPOS95=0,0;CIEND95=0,0;MATEID=120123_1;EVENT=120123;SECONDARY;SU=15;PE=0;SR=15;ALG=PROD;AF=3.419e-05;NSAMP=1;MSQ=413.67;RECLASSIFIED;AC=1;AN=29246;NFAM=1
chr1	3974987	3975004	chr1	3975234	3975251	120126	40.45	+	-	BND	LOW	120126_1	N	N[chr1:3975244[	120126_2	N	]chr1:3974996]N	SVTYPE=BND;POS=3974996;STRANDS=+-:4;CIPOS=-9,8;CIEND=-9,8;CIPOS95=0,0;CIEND95=0,0;MATEID=120126_2;EVENT=120126;SU=4;PE=0;SR=4;ALG=PROD;AF=6.839e-05;NSAMP=2;MSQ=17.91;RECLASSIFIED;AC=2;AN=29246;NFAM=2	SVTYPE=BND;POS=3975244;STRANDS=+-:4;CIPOS=-9,8;CIEND=-9,8;CIPOS95=0,0;CIEND95=0,0;MATEID=120126_1;EVENT=120126;SECONDARY;SU=4;PE=0;SR=4;ALG=PROD;AF=6.839e-05;NSAMP=2;MSQ=17.91;RECLASSIFIED;AC=2;AN=29246;NFAM=2
chr1	3985813	3985870	chr9	115402887	115402944	16922	98.17	-	+	BND	LOW	16922_1	N	]chr9:115402916]N	16922_2	N	N[chr1:3985843[	SVTYPE=BND;POS=3985843;STRANDS=-+:8;CIPOS=-29,28;CIEND=-29,28;CIPOS95=0,0;CIEND95=0,0;MATEID=16922_2;EVENT=16922;SU=8;PE=0;SR=8;ALG=PROD;AF=0.0001026;NSAMP=3;MSQ=24.5;AC=3;AN=29246;NFAM=3	SVTYPE=BND;POS=115402916;STRANDS=-+:8;CIPOS=-29,28;CIEND=-29,28;CIPOS95=0,0;CIEND95=0,0;MATEID=16922_1;EVENT=16922;SECONDARY;SU=8;PE=0;SR=8;ALG=PROD;AF=0.0001026;NSAMP=3;MSQ=24.5;AC=3;AN=29246;NFAM=3
chr1	3986123	3986123	chr5	92774537	92774537	12460	468262.0	-	+	BND	LOW	12460_1	N	]chr5:92774537]N	12460_2	N	N[chr1:3986124[	SVTYPE=BND;POS=3986124;STRANDS=+-:14,-+:5272;CIPOS=0,0;CIEND=0,0;CIPOS95=0,0;CIEND95=0,0;MATEID=12460_2;EVENT=12460;SU=5286;PE=0;SR=5286;AF=0.1872;NSAMP=5416;MSQ=45.63;AC=5476;AN=29246;NFAM=5058	SVTYPE=BND;POS=92774537;STRANDS=+-:14,-+:5272;CIPOS=0,0;CIEND=0,0;CIPOS95=0,0;CIEND95=0,0;MATEID=12460_1;EVENT=12460;SECONDARY;SU=5286;PE=0;SR=5286;AF=0.1872;NSAMP=5416;MSQ=45.63;AC=5476;AN=29246;NFAM=5058
chr1	3987743	3987754	chr1	3988032	3988046	120128	215.82	+	-	BND	LOW	120128_1	N	N[chr1:3988041[	120128_2	N	]chr1:3987749]N	SVTYPE=BND;POS=3987749;STRANDS=+-:32;CIPOS=-6,5;CIEND=-8,6;CIPOS95=0,0;CIEND95=0,0;MATEID=120128_2;EVENT=120128;SU=32;PE=0;SR=32;ALG=PROD;AF=0.0003077;NSAMP=9;MSQ=20.47;RECLASSIFIED;AC=9;AN=29246;NFAM=9	SVTYPE=BND;POS=3988041;STRANDS=+-:32;CIPOS=-8,6;CIEND=-6,5;CIPOS95=0,0;CIEND95=0,0;MATEID=120128_1;EVENT=120128;SECONDARY;SU=32;PE=0;SR=32;ALG=PROD;AF=0.0003077;NSAMP=9;MSQ=20.47;RECLASSIFIED;AC=9;AN=29246;NFAM=9
chr1	3991913	3991930	chr1	3992149	3992166	120129	299.74	+	-	BND	LOW	120129_1	N	N[chr1:3992159[	120129_2	N	]chr1:3991922]N	SVTYPE=BND;POS=3991922;STRANDS=+-:4;CIPOS=-9,8;CIEND=-9,8;CIPOS95=0,0;CIEND95=0,0;MATEID=120129_2;EVENT=120129;SU=4;PE=0;SR=4;ALG=PROD;AF=0.0003077;NSAMP=9;MSQ=12.71;RECLASSIFIED;AC=9;AN=29246;NFAM=9	SVTYPE=BND;POS=3992159;STRANDS=+-:4;CIPOS=-9,8;CIEND=-9,8;CIPOS95=0,0;CIEND95=0,0;MATEID=120129_1;EVENT=120129;SECONDARY;SU=4;PE=0;SR=4;ALG=PROD;AF=0.0003077;NSAMP=9;MSQ=12.71;RECLASSIFIED;AC=9;AN=29246;NFAM=9
chr1	3995543	3995547	chr1	3995705	3995724	120130	600.83	+	-	BND	LOW	120130_1	N	N[chr1:3995716[	120130_2	N	]chr1:3995546]N	SVTYPE=BND;POS=3995546;STRANDS=+-:13;CIPOS=-3,1;CIEND=-10,9;CIPOS95=0,0;CIEND95=0,0;MATEID=120130_2;EVENT=120130;SU=13;PE=0;SR=13;ALG=PROD;AF=0.0001368;NSAMP=4;MSQ=150.02;RECLASSIFIED;AC=4;AN=29246;NFAM=4	SVTYPE=BND;POS=3995716;STRANDS=+-:13;CIPOS=-10,9;CIEND=-3,1;CIPOS95=0,0;CIEND95=0,0;MATEID=120130_1;EVENT=120130;SECONDARY;SU=13;PE=0;SR=13;ALG=PROD;AF=0.0001368;NSAMP=4;MSQ=150.02;RECLASSIFIED;AC=4;AN=29246;NFAM=4
chr1	3999547	3999566	chr1	3999936	3999956	455147	1.05689e+06	-	+	DUP	PASS	455147	N	<DUP>	.	.	.	SVTYPE=DUP;POS=3999557;SVLEN=390;END=3999947;STRANDS=-+:25;IMPRECISE;CIPOS=-10,9;CIEND=-11,9;CIPOS95=-1,1;CIEND95=-1,1;SU=25;PE=21;SR=4;ALG=PROD;AF=0.1807;NSAMP=3818;MSQ=220.83;AC=5286;AN=29246;NFAM=3637	.
chr1	3999584	3999602	chr1	3999900	3999919	120131	28345.3	+	-	BND	LOW	120131_1	N	N[chr1:3999911[	120131_2	N	]chr1:3999593]N	SVTYPE=BND;POS=3999593;STRANDS=+-:4;IMPRECISE;CIPOS=-9,9;CIEND=-10,9;CIPOS95=-1,1;CIEND95=-1,1;MATEID=120131_2;EVENT=120131;SU=4;PE=1;SR=3;ALG=PROD;AF=0.01689;NSAMP=494;MSQ=33.13;RECLASSIFIED;AC=494;AN=29246;NFAM=484	SVTYPE=BND;POS=3999911;STRANDS=+-:4;IMPRECISE;CIPOS=-10,9;CIEND=-9,9;CIPOS95=-1,1;CIEND95=-1,1;MATEID=120131_1;EVENT=120131;SECONDARY;SU=4;PE=1;SR=3;ALG=PROD;AF=0.01689;NSAMP=494;MSQ=33.13;RECLASSIFIED;AC=494;AN=29246;NFAM=484
chr1	4003238	4003257	chr1	4003599	4003608	120134	1045.87	+	-	BND	LOW	120134_1	N	N[chr1:4003605[	120134_2	N	]chr1:4003248]N	SVTYPE=BND;POS=4003248;STRANDS=+-:9;CIPOS=-10,9;CIEND=-5,4;CIPOS95=0,0;CIEND95=0,0;MATEID=120134_2;EVENT=120134;SU=9;PE=2;SR=7;ALG=PROD;AF=0.0003761;NSAMP=11;MSQ=17.79;RECLASSIFIED;AC=11;AN=29246;NFAM=11	SVTYPE=BND;POS=4003605;STRANDS=+-:9;CIPOS=-5,4;CIEND=-10,9;CIPOS95=0,0;CIEND95=0,0;MATEID=120134_1;EVENT=120134;SECONDARY;SU=9;PE=2;SR=7;ALG=PROD;AF=0.0003761;NSAMP=11;MSQ=17.79;RECLASSIFIED;AC=11;AN=29246;NFAM=11
chr1	4006496	4006524	chr1	4021382	4021427	455148	1665.21	-	+	DUP	PASS	455148	N	<DUP>	.	.	.	SVTYPE=DUP;POS=4006519;SVLEN=14886;END=4021405;STRANDS=-+:147;CIPOS=-23,5;CIEND=-23,22;CIPOS95=0,0;CIEND95=0,0;SU=147;PE=87;SR=60;ALG=PROD;AF=0.0002052;NSAMP=5;MSQ=332.98;AC=6;AN=29246;NFAM=5	.
chr1	4007181	4007198	chr1	4007790	4007807	455149	1426.22	-	+	BND	LOW	455149_1	N	]chr1:4007799]N	455149_2	N	N[chr1:4007191[	SVTYPE=BND;POS=4007191;STRANDS=-+:4;CIPOS=-9,8;CIEND=-9,8;CIPOS95=0,0;CIEND95=0,0;MATEID=455149_2;EVENT=455149;SU=4;PE=0;SR=4;ALG=PROD;AF=0.002667;NSAMP=78;MSQ=15.04;RECLASSIFIED;AC=78;AN=29246;NFAM=78	SVTYPE=BND;POS=4007799;STRANDS=-+:4;CIPOS=-9,8;CIEND=-9,8;CIPOS95=0,0;CIEND95=0,0;MATEID=455149_1;EVENT=455149;SECONDARY;SU=4;PE=0;SR=4;ALG=PROD;AF=0.002667;NSAMP=78;MSQ=15.04;RECLASSIFIED;AC=78;AN=29246;NFAM=78
chr1	4011588	4011633	chr1	4012282	4012331	120135	1171.62	+	-	DEL	PASS	120135	N	<DEL>	.	.	.	SVTYPE=DEL;POS=4011611;SVLEN=-697;END=4012308;STRANDS=+-:53;CIPOS=-23,22;CIEND=-26,23;CIPOS95=0,0;CIEND95=0,0;SU=53;PE=38;SR=15;ALG=PROD;AF=6.839e-05;NSAMP=2;MSQ=585.81;AC=2;AN=29246;NFAM=2	.
chr1	4012625	4012644	chr1	4014414	4014433	120136	656.39	+	-	DEL	PASS	120136	N	<DEL>	.	.	.	SVTYPE=DEL;POS=4012635;SVLEN=-1789;END=4014424;STRANDS=+-:27;CIPOS=-10,9;CIEND=-10,9;CIPOS95=0,0;CIEND95=0,0;SU=27;PE=19;SR=8;ALG=PROD;AF=3.419e-05;NSAMP=1;MSQ=656.39;AC=1;AN=29246;NFAM=1	.
chr1	4016559	4016578	chr1	4017836	4017854	120138	221.67	+	-	DEL	PASS	120138	N	<DEL>	.	.	.	SVTYPE=DEL;POS=4016569;SVLEN=-1277;END=4017846;STRANDS=+-:12;IMPRECISE;CIPOS=-10,9;CIEND=-10,8;CIPOS95=-1,1;CIEND95=-1,1;SU=12;PE=10;SR=2;ALG=PROD;AF=3.419e-05;NSAMP=1;MSQ=221.67;AC=1;AN=29246;NFAM=1	.
chr1	4016895	4016909	chr1	4017077	4017093	120139	8463.55	+	-	BND	LOW	120139_1	N	N[chr1:4017087[	120139_2	N	]chr1:4016902]N	SVTYPE=BND;POS=4016902;STRANDS=+-:78;CIPOS=-7,7;CIEND=-9,7;CIPOS95=0,0;CIEND95=0,0;MATEID=120139_2;EVENT=120139;SU=78;PE=0;SR=78;ALG=PROD;AF=0.006189;NSAMP=181;MSQ=15.29;RECLASSIFIED;AC=181;AN=29246;NFAM=181	SVTYPE=BND;POS=4017087;STRANDS=+-:78;CIPOS=-9,7;CIEND=-7,7;CIPOS95=0,0;CIEND95=0,0;MATEID=120139_1;EVENT=120139;SECONDARY;SU=78;PE=0;SR=78;ALG=PROD;AF=0.006189;NSAMP=181;MSQ=15.29;RECLASSIFIED;AC=181;AN=29246;NFAM=181
chr1	4018006	4018009	chr1	4019541	4019543	120140	683.25	+	-	DEL	PASS	120140	N	<DEL>	.	.	.	SVTYPE=DEL;POS=4018008;SVLEN=-1535;END=4019543;STRANDS=+-:31;CIPOS=-2,1;CIEND=-2,0;CIPOS95=0,0;CIEND95=0,0;SU=31;PE=18;SR=13;ALG=PROD;AF=3.419e-05;NSAMP=1;MSQ=683.25;AC=1;AN=29246;NFAM=1	.
chr1	4022439	4022447	chr1	4027532	4027551	120141	296.63	+	-	DEL	PASS	120141	N	<DEL>	.	.	.	SVTYPE=DEL;POS=4022443;SVLEN=-5099;END=4027542;STRANDS=+-:17;CIPOS=-4,4;CIEND=-10,9;CIPOS95=0,0;CIEND95=0,0;SU=17;PE=10;SR=7;ALG=PROD;AF=3.419e-05;NSAMP=1;MSQ=296.63;AC=1;AN=29246;NFAM=1	.
chr1	4025124	4025133	chr18	78917542	78917551	6030	99.05	+	+	BND	LOW	6030_1	N	N]chr18:78917547]	6030_2	N	N]chr1:4025129]	SVTYPE=BND;POS=4025129;STRANDS=++:7;CIPOS=-5,4;CIEND=-5,4;CIPOS95=0,0;CIEND95=0,0;MATEID=6030_2;EVENT=6030;SU=7;PE=0;SR=7;ALG=PROD;AF=3.419e-05;NSAMP=1;MSQ=98.56;AC=1;AN=29246;NFAM=1	SVTYPE=BND;POS=78917547;STRANDS=++:7;CIPOS=-5,4;CIEND=-5,4;CIPOS95=0,0;CIEND95=0,0;MATEID=6030_1;EVENT=6030;SECONDARY;SU=7;PE=0;SR=7;ALG=PROD;AF=3.419e-05;NSAMP=1;MSQ=98.56;AC=1;AN=29246;NFAM=1
chr1	4025931	4026607	chr1	6463085	6463573	543167	6.83	-	-	BND	LOW	543167_1	N	[chr1:6463565[N	543167_2	N	[chr1:4026599[N	SVTYPE=BND;POS=4026599;STRANDS=--:4;IMPRECISE;CIPOS=-667,9;CIEND=-479,9;CIPOS95=-142,2;CIEND95=-118,2;MATEID=543167_2;EVENT=543167;SU=4;PE=4;SR=0;ALG=PROD;AF=3.419e-05;NSAMP=1;MSQ=6.83;AC=1;AN=29246;NFAM=1	SVTYPE=BND;POS=6463565;STRANDS=--:4;IMPRECISE;CIPOS=-479,9;CIEND=-667,9;CIPOS95=-118,2;CIEND95=-142,2;MATEID=543167_1;EVENT=543167;SECONDARY;SU=4;PE=4;SR=0;ALG=PROD;AF=3.419e-05;NSAMP=1;MSQ=6.83;AC=1;AN=29246;NFAM=1
chr1	4029948	4029953	chr1	4032325	4032344	120142	710.43	+	-	DEL	PASS	120142	N	<DEL>	.	.	.	SVTYPE=DEL;POS=4029951;SVLEN=-2384;END=4032335;STRANDS=+-:28;CIPOS=-3,2;CIEND=-10,9;CIPOS95=0,0;CIEND95=0,0;SU=28;PE=18;SR=10;ALG=PROD;AF=3.419e-05;NSAMP=1;MSQ=710.43;AC=1;AN=29246;NFAM=1	.
chr1	4043856	4043913	chr15	99912516	99912573	4343	7535.0	-	+	BND	LOW	4343_1	N	]chr15:99912545]N	4343_2	N	N[chr1:4043886[	SVTYPE=BND;POS=4043886;STRANDS=-+:8;CIPOS=-29,28;CIEND=-29,28;CIPOS95=0,0;CIEND95=0,0;MATEID=4343_2;EVENT=4343;SU=8;PE=0;SR=8;ALG=PROD;AF=0.007659;NSAMP=224;MSQ=19.79;AC=224;AN=29246;NFAM=223	SVTYPE=BND;POS=99912545;STRANDS=-+:8;CIPOS=-29,28;CIEND=-29,28;CIPOS95=0,0;CIEND95=0,0;MATEID=4343_1;EVENT=4343;SECONDARY;SU=8;PE=0;SR=8;ALG=PROD;AF=0.007659;NSAMP=224;MSQ=19.79;AC=224;AN=29246;NFAM=223
chr1	4043876	4043893	chr2	122500393	122500410	7455	938.26	-	+	BND	LOW	7455_1	N	]chr2:122500402]N	7455_2	N	N[chr1:4043886[	SVTYPE=BND;POS=4043886;STRANDS=-+:48;CIPOS=-9,8;CIEND=-9,8;CIPOS95=0,0;CIEND95=0,0;MATEID=7455_2;EVENT=7455;SU=48;PE=0;SR=48;ALG=PROD;AF=0.0008206;NSAMP=24;MSQ=24.94;AC=24;AN=29246;NFAM=24	SVTYPE=BND;POS=122500402;STRANDS=-+:48;CIPOS=-9,8;CIEND=-9,8;CIPOS95=0,0;CIEND95=0,0;MATEID=7455_1;EVENT=7455;SECONDARY;SU=48;PE=0;SR=48;ALG=PROD;AF=0.0008206;NSAMP=24;MSQ=24.94;AC=24;AN=29246;NFAM=24
chr1	4044918	4044933	chr1	4053907	4053916	120143	317.61	+	-	DEL	PASS	120143	N	<DEL>	.	.	.	SVTYPE=DEL;POS=4044928;SVLEN=-8979;END=4053907;STRANDS=+-:14;IMPRECISE;CIPOS=-10,5;CIEND=0,9;CIPOS95=-1,1;CIEND95=0,0;SU=14;PE=11;SR=3;ALG=PROD;AF=3.419e-05;NSAMP=1;MSQ=317.61;AC=1;AN=29246;NFAM=1	.
chr1	4049672	4049729	chr1	4050025	4050082	120145	442.04	+	-	BND	LOW	120145_1	N	N[chr1:4050055[	120145_2	N	]chr1:4049701]N	SVTYPE=BND;POS=4049701;STRANDS=+-:8;CIPOS=-29,28;CIEND=-29,28;CIPOS95=0,0;CIEND95=0,0;MATEID=120145_2;EVENT=120145;SU=8;PE=0;SR=8;ALG=PROD;AF=0.0007522;NSAMP=22;MSQ=16.54;RETAINED;RECLASSIFIED;AC=22;AN=29246;NFAM=22	SVTYPE=BND;POS=4050055;STRANDS=+-:8;CIPOS=-29,28;CIEND=-29,28;CIPOS95=0,0;CIEND95=0,0;MATEID=120145_1;EVENT=120145;SECONDARY;SU=8;PE=0;SR=8;ALG=PROD;AF=0.0007522;NSAMP=22;MSQ=16.54;RETAINED;RECLASSIFIED;AC=22;AN=29246;NFAM=22
chr1	4049690	4049709	chr1	4049831	4049850	120144	25.66	+	-	BND	LOW	120144_1	N	N[chr1:4049842[	120144_2	N	]chr1:4049700]N	SVTYPE=BND;POS=4049700;STRANDS=+-:5;CIPOS=-10,9;CIEND=-10,9;CIPOS95=0,0;CIEND95=0,0;MATEID=120144_2;EVENT=120144;SU=5;PE=0;SR=5;ALG=PROD;AF=3.419e-05;NSAMP=1;MSQ=23.75;RECLASSIFIED;AC=1;AN=29246;NFAM=1	SVTYPE=BND;POS=4049842;STRANDS=+-:5;CIPOS=-10,9;CIEND=-10,9;CIPOS95=0,0;CIEND95=0,0;MATEID=120144_1;EVENT=120144;SECONDARY;SU=5;PE=0;SR=5;ALG=PROD;AF=3.419e-05;NSAMP=1;MSQ=23.75;RECLASSIFIED;AC=1;AN=29246;NFAM=1
chr1	4059153	4059158	chr1	4059281	4059286	120147	304.65	+	-	BND	PASS	120147_1	N	N[chr1:4059285[	120147_2	N	]chr1:4059156]N	SVTYPE=BND;POS=4059156;STRANDS=+-:11;CIPOS=-3,2;CIEND=-3,2;CIPOS95=0,0;CIEND95=0,0;MATEID=120147_2;EVENT=120147;SU=11;PE=0;SR=11;ALG=PROD;AF=3.419e-05;NSAMP=1;MSQ=302.77;RECLASSIFIED;AC=1;AN=29246;NFAM=1	SVTYPE=BND;POS=4059285;STRANDS=+-:11;CIPOS=-3,2;CIEND=-3,2;CIPOS95=0,0;CIEND95=0,0;MATEID=120147_1;EVENT=120147;SECONDARY;SU=11;PE=0;SR=11;ALG=PROD;AF=3.419e-05;NSAMP=1;MSQ=302.77;RECLASSIFIED;AC=1;AN=29246;NFAM=1
chr1	4063417	4064679	chr1	4064790	4065901	455151	2.18135e+06	-	+	DUP	PASS	455151	N	<DUP>	.	.	.	SVTYPE=DUP;POS=4064384;SVLEN=563;END=4064947;STRANDS=-+:43298;IMPRECISE;CIPOS=-967,295;CIEND=-157,954;CIPOS95=-141,141;CIEND95=-143,143;SU=43298;PE=43297;SR=1;AF=0.5305;NSAMP=10575;MSQ=125.73;RETAINED;AC=15515;AN=29246;NFAM=9813	.
chr1	4064443	4066250	chr1	4065592	4067219	120150	4.70905e+06	+	-	DEL	PASS	120150	N	<DEL>	.	.	.	SVTYPE=DEL;POS=4065227;SVLEN=-1119;END=4066346;STRANDS=+-:1174;IMPRECISE;CIPOS=-784,1023;CIEND=-754,873;CIPOS95=-372,372;CIEND95=-644,644;SU=1174;PE=1169;SR=5;ALG=SUM;AF=0.4783;NSAMP=10598;MSQ=263.51;RETAINED;MEDGQR=5.94;Q10GQR=2.64;AC=13989;AN=29246;NFAM=9837	.
chr1	4064711	4064770	chr1	4065040	4065099	120148	69486.0	+	-	BND	LOW	120148_1	N	N[chr1:4065071[	120148_2	N	]chr1:4064741]N	SVTYPE=BND;POS=4064741;STRANDS=+-:4;IMPRECISE;CIPOS=-30,29;CIEND=-30,29;CIPOS95=-3,3;CIEND95=-3,3;MATEID=120148_2;EVENT=120148;SU=4;PE=3;SR=1;ALG=PROD;AF=0.03925;NSAMP=1148;MSQ=34.53;RECLASSIFIED;AC=1148;AN=29246;NFAM=1119	SVTYPE=BND;POS=4065071;STRANDS=+-:4;IMPRECISE;CIPOS=-30,29;CIEND=-30,29;CIPOS95=-3,3;CIEND95=-3,3;MATEID=120148_1;EVENT=120148;SECONDARY;SU=4;PE=3;SR=1;ALG=PROD;AF=0.03925;NSAMP=1148;MSQ=34.53;RECLASSIFIED;AC=1148;AN=29246;NFAM=1119
chr1	4077137	4077833	chr1	4077387	4078525	120192	12100.2	+	-	BND	LOW	120192_1	N	N[chr1:4078475[	120192_2	N	]chr1:4077368]N	SVTYPE=BND;POS=4077368;STRANDS=+-:29;IMPRECISE;CIPOS=-231,465;CIEND=-1087,51;CIPOS95=-185,185;CIEND95=-433,51;MATEID=120192_2;EVENT=120192;SU=29;PE=29;SR=0;ALG=SUM;AF=0.01248;NSAMP=364;MSQ=19.59;RECLASSIFIED;AC=365;AN=29246;NFAM=362	SVTYPE=BND;POS=4078475;STRANDS=+-:29;IMPRECISE;CIPOS=-1087,51;CIEND=-231,465;CIPOS95=-433,51;CIEND95=-185,185;MATEID=120192_1;EVENT=120192;SECONDARY;SU=29;PE=29;SR=0;ALG=SUM;AF=0.01248;NSAMP=364;MSQ=19.59;RECLASSIFIED;AC=365;AN=29246;NFAM=362
chr1	4077172	4078006	chr1	4078512	4079265	455179	1.7569e+06	-	+	BND	LOW	455179_1	N	]chr1:4078768]N	455179_2	N	N[chr1:4077863[	SVTYPE=BND;POS=4077863;STRANDS=-+:70;IMPRECISE;CIPOS=-690,144;CIEND=-256,497;CIPOS95=-311,144;CIEND95=-175,175;MATEID=455179_2;EVENT=455179;SU=70;PE=70;SR=0;ALG=SUM;AF=0.3568;NSAMP=10131;MSQ=109.13;RECLASSIFIED;AC=10434;AN=29246;NFAM=9264	SVTYPE=BND;POS=4078768;STRANDS=-+:70;IMPRECISE;CIPOS=-256,497;CIEND=-690,144;CIPOS95=-175,175;CIEND95=-311,144;MATEID=455179_1;EVENT=455179;SECONDARY;SU=70;PE=70;SR=0;ALG=SUM;AF=0.3568;NSAMP=10131;MSQ=109.13;RECLASSIFIED;AC=10434;AN=29246;NFAM=9264
chr1	4078200	4078655	chr1	4079239	4079772	455180	40788.2	-	+	BND	LOW	455180_1	N	]chr1:4079249]N	455180_2	N	N[chr1:4078647[	SVTYPE=BND;POS=4078647;STRANDS=-+:6;IMPRECISE;CIPOS=-446,9;CIEND=-10,523;CIPOS95=-135,2;CIEND95=0,161;MATEID=455180_2;EVENT=455180;SU=6;PE=6;SR=0;ALG=PROD;AF=0.04606;NSAMP=1347;MSQ=18.23;RECLASSIFIED;AC=1347;AN=29246;NFAM=1321	SVTYPE=BND;POS=4079249;STRANDS=-+:6;IMPRECISE;CIPOS=-10,523;CIEND=-446,9;CIPOS95=0,161;CIEND95=-135,2;MATEID=455180_1;EVENT=455180;SECONDARY;SU=6;PE=6;SR=0;ALG=PROD;AF=0.04606;NSAMP=1347;MSQ=18.23;RECLASSIFIED;AC=1347;AN=29246;NFAM=1321
chr1	4095099	4095099	chr1	4095400	4095400	120193	8.78583e+06	+	-	MEI	PASS	120193	N	<DEL:ME:SINE|Alu|AluYb8>	.	.	.	SVTYPE=MEI;POS=4095099;SVLEN=-301;END=4095400;STRANDS=+-:208025;CIPOS=0,0;CIEND=0,0;CIPOS95=0,0;CIEND95=0,0;SU=208025;PE=23945;SR=184080;AF=0.391;NSAMP=8982;MSQ=646.11;MEDGQR=3.38;Q10GQR=1.15;AC=11436;AN=29246;NFAM=8436	.
chr1	4099078	4099321	chr1	5602697	5602752	543170	4445.91	-	-	BND	LOW	543170_1	N	[chr1:5602744[N	543170_2	N	[chr1:4099306[N	SVTYPE=BND;POS=4099306;STRANDS=--:595;IMPRECISE;CIPOS=-227,16;CIEND=-46,9;CIPOS95=-5,5;CIEND95=-1,1;MATEID=543170_2;EVENT=543170;SU=595;PE=595;SR=0;ALG=PROD;AF=0.002223;NSAMP=65;MSQ=48.22;AC=65;AN=29246;NFAM=65	SVTYPE=BND;POS=5602744;STRANDS=--:595;IMPRECISE;CIPOS=-46,9;CIEND=-227,16;CIPOS95=-1,1;CIEND95=-5,5;MATEID=543170_1;EVENT=543170;SECONDARY;SU=595;PE=595;SR=0;ALG=PROD;AF=0.002223;NSAMP=65;MSQ=48.22;AC=65;AN=29246;NFAM=65
chr1	4099323	4100173	chr1	5602520	5603341	543169	36012.7	+	+	INV	LOW	543169	N	<INV>	.	.	.	SVTYPE=INV;POS=4099565;SVLEN=1503166;END=5602731;STRANDS=++:836,--:10;IMPRECISE;CIPOS=-242,608;CIEND=-211,610;CIPOS95=-73,73;CIEND95=-98,98;SU=846;PE=846;SR=0;ALG=SUM;AF=0.008206;NSAMP=240;MSQ=96.07;AC=240;AN=29246;NFAM=239	.
chr1	4099350	4100015	chr4	150195124	150195445	11515	8960.04	-	-	BND	LOW	11515_1	N	[chr4:150195437[N	11515_2	N	[chr1:4100007[N	SVTYPE=BND;POS=4100007;STRANDS=--:4;IMPRECISE;CIPOS=-656,9;CIEND=-312,9;CIPOS95=-155,1;CIEND95=-105,2;MATEID=11515_2;EVENT=11515;SU=4;PE=4;SR=0;ALG=PROD;AF=0.0005181;NSAMP=15;MSQ=20.49;AC=15;AN=28950;NFAM=14	SVTYPE=BND;POS=150195437;STRANDS=--:4;IMPRECISE;CIPOS=-312,9;CIEND=-656,9;CIPOS95=-105,2;CIEND95=-155,1;MATEID=11515_1;EVENT=11515;SECONDARY;SU=4;PE=4;SR=0;ALG=PROD;AF=0.0005181;NSAMP=15;MSQ=20.49;AC=15;AN=28950;NFAM=14
chr1	4099624	4099628	chr1	4100417	4100420	120194	14110.0	+	-	BND	PASS	120194_1	N	N[chr1:4100420[	120194_2	N	]chr1:4099626]N	SVTYPE=BND;POS=4099626;STRANDS=+-:545;CIPOS=-2,2;CIEND=-2,1;CIPOS95=0,0;CIEND95=0,0;MATEID=120194_2;EVENT=120194;SU=545;PE=323;SR=222;ALG=PROD;AF=0.0009232;NSAMP=27;MSQ=437.32;RECLASSIFIED;AC=27;AN=29246;NFAM=27	SVTYPE=BND;POS=4100420;STRANDS=+-:545;CIPOS=-2,1;CIEND=-2,2;CIPOS95=0,0;CIEND95=0,0;MATEID=120194_1;EVENT=120194;SECONDARY;SU=545;PE=323;SR=222;ALG=PROD;AF=0.0009232;NSAMP=27;MSQ=437.32;RECLASSIFIED;AC=27;AN=29246;NFAM=27
chr1	4099718	4100615	chr8	120118912	120119768	16105	13308.4	+	+	BND	LOW	16105_1	N	N]chr8:120118971]	16105_2	N	N]chr1:4099863]	SVTYPE=BND;POS=4099863;STRANDS=++:205;IMPRECISE;CIPOS=-145,752;CIEND=-59,797;CIPOS95=-86,86;CIEND95=-59,136;MATEID=16105_2;EVENT=16105;SU=205;PE=197;SR=8;ALG=SUM;AF=0.005814;NSAMP=164;MSQ=44.89;AC=169;AN=29068;NFAM=156	SVTYPE=BND;POS=120118971;STRANDS=++:205;IMPRECISE;CIPOS=-59,797;CIEND=-145,752;CIPOS95=-59,136;CIEND95=-86,86;MATEID=16105_1;EVENT=16105;SECONDARY;SU=205;PE=197;SR=8;ALG=SUM;AF=0.005814;NSAMP=164;MSQ=44.89;AC=169;AN=29068;NFAM=156
chr1	4099786	4100186	chr8	6898005	6898654	15466	7482.4	-	-	BND	LOW	15466_1	N	[chr8:6898643[N	15466_2	N	[chr1:4100140[N	SVTYPE=BND;POS=4100140;STRANDS=--:71;IMPRECISE;CIPOS=-353,47;CIEND=-637,12;CIPOS95=-7,7;CIEND95=-52,12;MATEID=15466_2;EVENT=15466;SU=71;PE=71;SR=0;ALG=PROD;AF=0.006702;NSAMP=196;MSQ=33.58;AC=196;AN=29246;NFAM=196	SVTYPE=BND;POS=6898643;STRANDS=--:71;IMPRECISE;CIPOS=-637,12;CIEND=-353,47;CIPOS95=-52,12;CIEND95=-7,7;MATEID=15466_1;EVENT=15466;SECONDARY;SU=71;PE=71;SR=0;ALG=PROD;AF=0.006702;NSAMP=196;MSQ=33.58;AC=196;AN=29246;NFAM=196
chr1	4099797	4099816	chr2	34254050	34254067	6912	163.94	-	-	BND	LOW	6912_1	N	[chr2:34254059[N	6912_2	N	[chr1:4099808[N	SVTYPE=BND;POS=4099808;STRANDS=--:5;IMPRECISE;CIPOS=-10,9;CIEND=-8,9;CIPOS95=0,0;CIEND95=0,1;MATEID=6912_2;EVENT=6912;SU=5;PE=0;SR=5;ALG=PROD;AF=0.0002052;NSAMP=6;MSQ=9.64;AC=6;AN=29246;NFAM=6	SVTYPE=BND;POS=34254059;STRANDS=--:5;IMPRECISE;CIPOS=-8,9;CIEND=-10,9;CIPOS95=0,1;CIEND95=0,0;MATEID=6912_1;EVENT=6912;SECONDARY;SU=5;PE=0;SR=5;ALG=PROD;AF=0.0002052;NSAMP=6;MSQ=9.64;AC=6;AN=29246;NFAM=6
chr1	4099842	4099892	chr1	4102309	4102355	120196	884.65	+	-	DEL	PASS	120196	N	<DEL>	.	.	.	SVTYPE=DEL;POS=4099863;SVLEN=-2471;END=4102334;STRANDS=+-:28;CIPOS=-21,29;CIEND=-25,21;CIPOS95=0,0;CIEND95=0,0;SU=28;PE=18;SR=10;ALG=PROD;AF=0.0001026;NSAMP=3;MSQ=292.75;AC=3;AN=29246;NFAM=3	.
chr1	4099874	4100016	chr1	4100352	4100995	543168	483.05	+	+	BND	LOW	543168_1	N	N]chr1:4100362]	543168_2	N	N]chr1:4099884]	SVTYPE=BND;POS=4099884;STRANDS=++:4;IMPRECISE;CIPOS=-10,132;CIEND=-10,633;CIPOS95=-2,81;CIEND95=-2,141;MATEID=543168_2;EVENT=543168;SU=4;PE=4;SR=0;ALG=PROD;AF=6.839e-05;NSAMP=2;MSQ=21.18;AC=2;AN=29244;NFAM=2	SVTYPE=BND;POS=4100362;STRANDS=++:4;IMPRECISE;CIPOS=-10,633;CIEND=-10,132;CIPOS95=-2,141;CIEND95=-2,81;MATEID=543168_1;EVENT=543168;SECONDARY;SU=4;PE=4;SR=0;ALG=PROD;AF=6.839e-05;NSAMP=2;MSQ=21.18;AC=2;AN=29244;NFAM=2
chr1	4099995	4100012	chr1	193234257	193234274	120197	34025.4	+	-	BND	LOW	120197_1	N	N[chr1:193234267[	120197_2	N	]chr1:4100004]N	SVTYPE=BND;POS=4100004;STRANDS=+-:28;CIPOS=-9,8;CIEND=-9,8;CIPOS95=0,0;CIEND95=0,0;MATEID=120197_2;EVENT=120197;SU=28;PE=0;SR=28;ALG=PROD;AF=0.02845;NSAMP=824;MSQ=22.34;RECLASSIFIED;AC=832;AN=29246;NFAM=796	SVTYPE=BND;POS=193234267;STRANDS=+-:28;CIPOS=-9,8;CIEND=-9,8;CIPOS95=0,0;CIEND95=0,0;MATEID=120197_1;EVENT=120197;SECONDARY;SU=28;PE=0;SR=28;ALG=PROD;AF=0.02845;NSAMP=824;MSQ=22.34;RECLASSIFIED;AC=832;AN=29246;NFAM=796
chr1	4100038	4100866	chr6	94957282	94958037	13758	67471.7	+	+	BND	LOW	13758_1	N	N]chr6:94957442]	13758_2	N	N]chr1:4100080]	SVTYPE=BND;POS=4100080;STRANDS=++:17;IMPRECISE;CIPOS=-42,786;CIEND=-160,595;CIPOS95=-42,188;CIEND95=-127,127;MATEID=13758_2;EVENT=13758;SU=17;PE=17;SR=0;ALG=SUM;AF=0.04181;NSAMP=1049;MSQ=29.85;AC=1206;AN=28844;NFAM=1020	SVTYPE=BND;POS=94957442;STRANDS=++:17;IMPRECISE;CIPOS=-160,595;CIEND=-42,786;CIPOS95=-127,127;CIEND95=-42,188;MATEID=13758_1;EVENT=13758;SECONDARY;SU=17;PE=17;SR=0;ALG=SUM;AF=0.04181;NSAMP=1049;MSQ=29.85;AC=1206;AN=28844;NFAM=1020
chr1	4100046	4100063	chr4	18331768	18331785	10688	208000.0	+	+	BND	LOW	10688_1	N	N]chr4:18331777]	10688_2	N	N]chr1:4100055]	SVTYPE=BND;POS=4100055;STRANDS=++:4;CIPOS=-9,8;CIEND=-9,8;CIPOS95=0,0;CIEND95=0,0;MATEID=10688_2;EVENT=10688;SU=4;PE=0;SR=4;ALG=PROD;AF=0.1282;NSAMP=3740;MSQ=32.87;AC=3748;AN=29246;NFAM=3561	SVTYPE=BND;POS=18331777;STRANDS=++:4;CIPOS=-9,8;CIEND=-9,8;CIPOS95=0,0;CIEND95=0,0;MATEID=10688_1;EVENT=10688;SECONDARY;SU=4;PE=0;SR=4;ALG=PROD;AF=0.1282;NSAMP=3740;MSQ=32.87;AC=3748;AN=29246;NFAM=3561
chr1	4100085	4100690	chr9	1805191	1805795	16297	116295.0	+	+	BND	LOW	16297_1	N	N]chr9:1805201]	16297_2	N	N]chr1:4100096]	SVTYPE=BND;POS=4100096;STRANDS=++:161;IMPRECISE;CIPOS=-11,594;CIEND=-10,594;CIPOS95=-11,30;CIEND95=-10,29;MATEID=16297_2;EVENT=16297;SU=161;PE=161;SR=0;ALG=PROD;AF=0.05485;NSAMP=1291;MSQ=41.55;AC=1342;AN=24468;NFAM=1274	SVTYPE=BND;POS=1805201;STRANDS=++:161;IMPRECISE;CIPOS=-10,594;CIEND=-11,594;CIPOS95=-10,29;CIEND95=-11,30;MATEID=16297_1;EVENT=16297;SECONDARY;SU=161;PE=161;SR=0;ALG=PROD;AF=0.05485;NSAMP=1291;MSQ=41.55;AC=1342;AN=24468;NFAM=1274
chr1	4100228	4100979	chr7	32579450	32579826	14420	4976.72	+	+	BND	LOW	14420_1	N	N]chr7:32579480]	14420_2	N	N]chr1:4100258]	SVTYPE=BND;POS=4100258;STRANDS=++:5;IMPRECISE;CIPOS=-30,721;CIEND=-30,346;CIPOS95=-30,157;CIEND95=-30,110;MATEID=14420_2;EVENT=14420;SU=5;PE=5;SR=0;ALG=PROD;AF=0.0002748;NSAMP=8;MSQ=35.06;AC=8;AN=29112;NFAM=8	SVTYPE=BND;POS=32579480;STRANDS=++:5;IMPRECISE;CIPOS=-30,346;CIEND=-30,721;CIPOS95=-30,110;CIEND95=-30,157;MATEID=14420_1;EVENT=14420;SECONDARY;SU=5;PE=5;SR=0;ALG=PROD;AF=0.0002748;NSAMP=8;MSQ=35.06;AC=8;AN=29112;NFAM=8
chr1	4100766	4100783	chr1	4100936	4100953	455181	50.84	-	+	DUP	PASS	455181	N	<DUP>	.	.	.	SVTYPE=DUP;POS=4100775;SVLEN=170;END=4100945;STRANDS=-+:4;CIPOS=-9,8;CIEND=-9,8;CIPOS95=0,0;CIEND95=0,0;SU=4;PE=0;SR=4;ALG=PROD;AF=6.839e-05;NSAMP=2;MSQ=20.95;AC=2;AN=29246;NFAM=2	.
chr1	4103791	4103794	chr1	4134674	4134678	120198	599.53	+	-	DEL	PASS	120198	N	<DEL>	.	.	.	SVTYPE=DEL;POS=4103793;SVLEN=-30884;END=4134677;STRANDS=+-:21;CIPOS=-2,1;CIEND=-3,1;CIPOS95=0,0;CIEND95=0,0;SU=21;PE=8;SR=13;ALG=PROD;AF=3.419e-05;NSAMP=1;MSQ=599.53;AC=1;AN=29246;NFAM=1	.
chr1	4104222	4105190	chr1	4244722	4245649	543171	215.15	+	+	BND	LOW	543171_1	N	N]chr1:4245137]	543171_2	N	N]chr1:4104253]	SVTYPE=BND;POS=4104253;STRANDS=++:17;IMPRECISE;CIPOS=-31,937;CIEND=-415,512;CIPOS95=-31,503;CIEND95=-375,375;MATEID=543171_2;EVENT=543171;SU=17;PE=17;SR=0;ALG=SUM;AF=3.419e-05;NSAMP=1;MSQ=50.65;AC=1;AN=29246;NFAM=1	SVTYPE=BND;POS=4245137;STRANDS=++:17;IMPRECISE;CIPOS=-415,512;CIEND=-31,937;CIPOS95=-375,375;CIEND95=-31,503;MATEID=543171_1;EVENT=543171;SECONDARY;SU=17;PE=17;SR=0;ALG=SUM;AF=3.419e-05;NSAMP=1;MSQ=50.65;AC=1;AN=29246;NFAM=1
chr1	4124552	4124571	chr1	4125728	4125744	120201	269.58	+	-	DEL	PASS	120201	N	<DEL>	.	.	.	SVTYPE=DEL;POS=4124562;SVLEN=-1176;END=4125738;STRANDS=+-:12;IMPRECISE;CIPOS=-10,9;CIEND=-10,6;CIPOS95=-1,1;CIEND95=-1,0;SU=12;PE=9;SR=3;ALG=PROD;AF=3.419e-05;NSAMP=1;MSQ=269.58;AC=1;AN=29246;NFAM=1	.
chr1	4125157	4125485	chr1	5523356	5523546	455182	273.0	-	+	BND	LOW	455182_1	N	]chr1:5523382]N	455182_2	N	N[chr1:4125476[	SVTYPE=BND;POS=4125476;STRANDS=-+:55;IMPRECISE;CIPOS=-318,10;CIEND=-26,164;CIPOS95=-55,10;CIEND95=-10,10;MATEID=455182_2;EVENT=455182;SU=55;PE=55;SR=0;ALG=PROD;AF=0.0002735;NSAMP=8;MSQ=22.03;RECLASSIFIED;AC=8;AN=29246;NFAM=8	SVTYPE=BND;POS=5523382;STRANDS=-+:55;IMPRECISE;CIPOS=-26,164;CIEND=-318,10;CIPOS95=-10,10;CIEND95=-55,10;MATEID=455182_1;EVENT=455182;SECONDARY;SU=55;PE=55;SR=0;ALG=PROD;AF=0.0002735;NSAMP=8;MSQ=22.03;RECLASSIFIED;AC=8;AN=29246;NFAM=8
chr1	4125607	4126350	chr1	5522992	5523615	120202	208807.0	+	-	BND	LOW	120202_1	N	N[chr1:5523566[	120202_2	N	]chr1:4125707]N	SVTYPE=BND;POS=4125707;STRANDS=+-:59;IMPRECISE;CIPOS=-100,643;CIEND=-573,50;CIPOS95=-100,127;CIEND95=-163,50;MATEID=120202_2;EVENT=120202;SU=59;PE=59;SR=0;ALG=SUM;AF=0.114;NSAMP=3333;MSQ=37.29;RECLASSIFIED;AC=3333;AN=29246;NFAM=3210	SVTYPE=BND;POS=5523566;STRANDS=+-:59;IMPRECISE;CIPOS=-573,50;CIEND=-100,643;CIPOS95=-163,50;CIEND95=-100,127;MATEID=120202_1;EVENT=120202;SECONDARY;SU=59;PE=59;SR=0;ALG=SUM;AF=0.114;NSAMP=3333;MSQ=37.29;RECLASSIFIED;AC=3333;AN=29246;NFAM=3210
chr1	4131698	4131757	chr1	4147613	4147672	455183	2220.21	-	+	DUP	PASS	455183	N	<DUP>	.	.	.	SVTYPE=DUP;POS=4131727;SVLEN=15915;END=4147642;STRANDS=-+:173;CIPOS=-29,30;CIEND=-29,30;CIPOS95=0,0;CIEND95=0,0;SU=173;PE=90;SR=83;ALG=PROD;AF=0.0002393;NSAMP=4;MSQ=554.98;AC=7;AN=29246;NFAM=4	.
chr1	4134247	4134559	chr1	4135580	4135972	120203	865.72	+	-	DEL	PASS	120203	N	<DEL>	.	.	.	SVTYPE=DEL;POS=4134276;SVLEN=-1667;END=4135943;STRANDS=+-:20;IMPRECISE;CIPOS=-29,283;CIEND=-363,29;CIPOS95=-29,55;CIEND95=-63,29;SU=20;PE=20;SR=0;ALG=PROD;AF=0.0001026;NSAMP=3;MSQ=288.57;RETAINED;AC=3;AN=29246;NFAM=3	.
chr1	4135005	4135016	chr1	4135167	4135180	120205	1408.83	+	-	DEL	PASS	120205	N	<DEL>	.	.	.	SVTYPE=DEL;POS=4135011;SVLEN=-163;END=4135174;STRANDS=+-:60;CIPOS=-6,5;CIEND=-7,6;CIPOS95=0,0;CIEND95=0,0;SU=60;PE=2;SR=58;ALG=PROD;AF=0.0002393;NSAMP=7;MSQ=201.17;AC=7;AN=29246;NFAM=7	.
chr1	4136074	4136192	chr1	4136929	4137423	455187	1.22932e+06	-	+	BND	LOW	455187_1	N	]chr1:4136979]N	455187_2	N	N[chr1:4136144[	SVTYPE=BND;POS=4136144;STRANDS=-+:4;IMPRECISE;CIPOS=-69,49;CIEND=-50,444;CIPOS95=-22,22;CIEND95=-50,87;MATEID=455187_2;EVENT=455187;SU=4;PE=4;SR=0;ALG=PROD;AF=0.3419;NSAMP=9966;MSQ=84.06;RETAINED;RECLASSIFIED;AC=9999;AN=29246;NFAM=9233	SVTYPE=BND;POS=4136979;STRANDS=-+:4;IMPRECISE;CIPOS=-50,444;CIEND=-69,49;CIPOS95=-50,87;CIEND95=-22,22;MATEID=455187_1;EVENT=455187;SECONDARY;SU=4;PE=4;SR=0;ALG=PROD;AF=0.3419;NSAMP=9966;MSQ=84.06;RETAINED;RECLASSIFIED;AC=9999;AN=29246;NFAM=9233
chr1	4144480	4144480	chr1	4144633	4144633	455189	2.09597e+07	-	+	BND	PASS	455189_1	N	]chr1:4144633]N	455189_2	N	N[chr1:4144481[	SVTYPE=BND;POS=4144481;STRANDS=-+:11748;CIPOS=0,0;CIEND=0,0;CIPOS95=0,0;CIEND95=0,0;MATEID=455189_2;EVENT=455189;SU=11748;PE=336;SR=11412;ALG=PROD;AF=0.8822;NSAMP=14623;MSQ=881.91;RETAINED;RECLASSIFIED;AC=25802;AN=29246;NFAM=13498	SVTYPE=BND;POS=4144633;STRANDS=-+:11748;CIPOS=0,0;CIEND=0,0;CIPOS95=0,0;CIEND95=0,0;MATEID=455189_1;EVENT=455189;SECONDARY;SU=11748;PE=336;SR=11412;ALG=PROD;AF=0.8822;NSAMP=14623;MSQ=881.91;RETAINED;RECLASSIFIED;AC=25802;AN=29246;NFAM=13498
chr1	4144621	4144640	chr22	48583157	48583176	9273	5.06156e+06	+	-	BND	LOW	9273_1	N	N[chr22:48583168[	9273_2	N	]chr1:4144631]N	SVTYPE=BND;POS=4144631;STRANDS=+-:4;IMPRECISE;CIPOS=-10,9;CIEND=-10,9;CIPOS95=-2,3;CIEND95=-3,3;MATEID=9273_2;EVENT=9273;SU=4;PE=2;SR=2;ALG=PROD;AF=0.4977;NSAMP=14556;MSQ=209.09;AC=14557;AN=29246;NFAM=13435	SVTYPE=BND;POS=48583168;STRANDS=+-:4;IMPRECISE;CIPOS=-10,9;CIEND=-10,9;CIPOS95=-3,3;CIEND95=-2,3;MATEID=9273_1;EVENT=9273;SECONDARY;SU=4;PE=2;SR=2;ALG=PROD;AF=0.4977;NSAMP=14556;MSQ=209.09;AC=14557;AN=29246;NFAM=13435
chr1	4144627	4144628	chr1	4144752	4144754	120208	2.43489e+06	+	-	BND	LOW	120208_1	N	N[chr1:4144754[	120208_2	N	]chr1:4144628]N	SVTYPE=BND;POS=4144628;STRANDS=+-:764;CIPOS=-1,0;CIEND=-1,1;CIPOS95=0,0;CIEND95=0,0;MATEID=120208_2;EVENT=120208;SU=764;PE=2;SR=762;ALG=PROD;AF=0.4706;NSAMP=13762;MSQ=109.39;RETAINED;RECLASSIFIED;AC=13762;AN=29246;NFAM=12688	SVTYPE=BND;POS=4144754;STRANDS=+-:764;CIPOS=-1,1;CIEND=-1,0;CIPOS95=0,0;CIEND95=0,0;MATEID=120208_1;EVENT=120208;SECONDARY;SU=764;PE=2;SR=762;ALG=PROD;AF=0.4706;NSAMP=13762;MSQ=109.39;RETAINED;RECLASSIFIED;AC=13762;AN=29246;NFAM=12688
chr1	4144737	4144792	chr1	7990512	7990561	120209	1107.6	+	-	BND	LOW	120209_1	N	N[chr1:7990534[	120209_2	N	]chr1:4144764]N	SVTYPE=BND;POS=4144764;STRANDS=+-:10;CIPOS=-27,28;CIEND=-21,28;CIPOS95=0,0;CIEND95=0,0;MATEID=120209_2;EVENT=120209;SU=10;PE=0;SR=10;ALG=PROD;AF=0.001094;NSAMP=32;MSQ=32.27;RECLASSIFIED;AC=32;AN=29246;NFAM=31	SVTYPE=BND;POS=7990534;STRANDS=+-:10;CIPOS=-21,28;CIEND=-27,28;CIPOS95=0,0;CIEND95=0,0;MATEID=120209_1;EVENT=120209;SECONDARY;SU=10;PE=0;SR=10;ALG=PROD;AF=0.001094;NSAMP=32;MSQ=32.27;RECLASSIFIED;AC=32;AN=29246;NFAM=31
chr1	4151313	4151328	chr1	4152761	4152764	120210	815.26	+	-	DEL	PASS	120210	N	<DEL>	.	.	.	SVTYPE=DEL;POS=4151323;SVLEN=-1441;END=4152764;STRANDS=+-:36;CIPOS=-10,5;CIEND=-3,0;CIPOS95=0,0;CIEND95=0,0;SU=36;PE=25;SR=11;ALG=PROD;AF=3.419e-05;NSAMP=1;MSQ=815.26;AC=1;AN=29246;NFAM=1	.
chr1	4155357	4155358	chr1	4155464	4155466	120211	21325.6	+	-	BND	LOW	120211_1	N	N[chr1:4155466[	120211_2	N	]chr1:4155358]N	SVTYPE=BND;POS=4155358;STRANDS=+-:640;CIPOS=-1,0;CIEND=-1,1;CIPOS95=0,0;CIEND95=0,0;MATEID=120211_2;EVENT=120211;SU=640;PE=17;SR=623;ALG=PROD;AF=0.005061;NSAMP=148;MSQ=111.93;RECLASSIFIED;AC=148;AN=29246;NFAM=141	SVTYPE=BND;POS=4155466;STRANDS=+-:640;CIPOS=-1,1;CIEND=-1,0;CIPOS95=0,0;CIEND95=0,0;MATEID=120211_1;EVENT=120211;SECONDARY;SU=640;PE=17;SR=623;ALG=PROD;AF=0.005061;NSAMP=148;MSQ=111.93;RECLASSIFIED;AC=148;AN=29246;NFAM=141
chr1	4162377	4162803	chr19	10079282	10080039	6161	212.76	-	-	BND	LOW	6161_1	N	[chr19:10080031[N	6161_2	N	[chr1:4162795[N	SVTYPE=BND;POS=4162795;STRANDS=--:4;IMPRECISE;CIPOS=-417,9;CIEND=-748,9;CIPOS95=-143,2;CIEND95=-165,2;MATEID=6161_2;EVENT=6161;SU=4;PE=4;SR=0;ALG=PROD;AF=0.0003077;NSAMP=9;MSQ=11.85;AC=9;AN=29246;NFAM=9	SVTYPE=BND;POS=10080031;STRANDS=--:4;IMPRECISE;CIPOS=-748,9;CIEND=-417,9;CIPOS95=-165,2;CIEND95=-143,2;MATEID=6161_1;EVENT=6161;SECONDARY;SU=4;PE=4;SR=0;ALG=PROD;AF=0.0003077;NSAMP=9;MSQ=11.85;AC=9;AN=29246;NFAM=9
chr1	4162689	4163215	chr8	38153793	38154500	15675	6441.36	+	-	BND	LOW	15675_1	N	N[chr8:38154475[	15675_2	N	]chr1:4162719]N	SVTYPE=BND;POS=4162719;STRANDS=+-:8;IMPRECISE;CIPOS=-30,496;CIEND=-681,26;CIPOS95=-30,145;CIEND95=-196,26;MATEID=15675_2;EVENT=15675;SU=8;PE=8;SR=0;ALG=PROD;AF=0.008548;NSAMP=250;MSQ=15.68;AC=250;AN=29246;NFAM=250	SVTYPE=BND;POS=38154475;STRANDS=+-:8;IMPRECISE;CIPOS=-681,26;CIEND=-30,496;CIPOS95=-196,26;CIEND95=-30,145;MATEID=15675_1;EVENT=15675;SECONDARY;SU=8;PE=8;SR=0;ALG=PROD;AF=0.008548;NSAMP=250;MSQ=15.68;AC=250;AN=29246;NFAM=250
chr1	4162692	4162750	chr12	108860002	108860056	2424	468911.0	+	+	BND	LOW	2424_1	N	N]chr12:108860027]	2424_2	N	N]chr1:4162721]	SVTYPE=BND;POS=4162721;STRANDS=++:19;IMPRECISE;CIPOS=-29,29;CIEND=-25,29;CIPOS95=-1,1;CIEND95=-1,1;MATEID=2424_2;EVENT=2424;SU=19;PE=16;SR=3;ALG=PROD;AF=0.2603;NSAMP=7614;MSQ=38.64;AC=7614;AN=29246;NFAM=7207	SVTYPE=BND;POS=108860027;STRANDS=++:19;IMPRECISE;CIPOS=-25,29;CIEND=-29,29;CIPOS95=-1,1;CIEND95=-1,1;MATEID=2424_1;EVENT=2424;SECONDARY;SU=19;PE=16;SR=3;ALG=PROD;AF=0.2603;NSAMP=7614;MSQ=38.64;AC=7614;AN=29246;NFAM=7207
chr1	4162707	4162756	chr11	29365271	29365323	920	17888.8	+	+	BND	LOW	920_1	N	N]chr11:29365282]	920_2	N	N]chr1:4162716]	SVTYPE=BND;POS=4162716;STRANDS=++:59;IMPRECISE;CIPOS=-9,40;CIEND=-11,41;CIPOS95=0,0;CIEND95=-2,2;MATEID=920_2;EVENT=920;SU=59;PE=57;SR=2;ALG=PROD;AF=0.02489;NSAMP=712;MSQ=15.2;AC=728;AN=29246;NFAM=708	SVTYPE=BND;POS=29365282;STRANDS=++:59;IMPRECISE;CIPOS=-11,41;CIEND=-9,40;CIPOS95=-2,2;CIEND95=0,0;MATEID=920_1;EVENT=920;SECONDARY;SU=59;PE=57;SR=2;ALG=PROD;AF=0.02489;NSAMP=712;MSQ=15.2;AC=728;AN=29246;NFAM=708
chr1	4162711	4162728	chr1	71040027	71040044	543172	15913.7	-	-	BND	LOW	543172_1	N	[chr1:71040037[N	543172_2	N	[chr1:4162721[N	SVTYPE=BND;POS=4162721;STRANDS=--:4;CIPOS=-9,8;CIEND=-9,8;CIPOS95=0,0;CIEND95=0,0;MATEID=543172_2;EVENT=543172;SU=4;PE=0;SR=4;ALG=PROD;AF=0.01812;NSAMP=530;MSQ=19.63;AC=530;AN=29246;NFAM=529	SVTYPE=BND;POS=71040037;STRANDS=--:4;CIPOS=-9,8;CIEND=-9,8;CIPOS95=0,0;CIEND95=0,0;MATEID=543172_1;EVENT=543172;SECONDARY;SU=4;PE=0;SR=4;ALG=PROD;AF=0.01812;NSAMP=530;MSQ=19.63;AC=530;AN=29246;NFAM=529
chr1	4162711	4162730	chr7	152712922	152712940	15318	15315.7	+	-	BND	LOW	15318_1	N	N[chr7:152712933[	15318_2	N	]chr1:4162721]N	SVTYPE=BND;POS=4162721;STRANDS=+-:29;CIPOS=-10,9;CIEND=-10,8;CIPOS95=0,0;CIEND95=0,0;MATEID=15318_2;EVENT=15318;SU=29;PE=14;SR=15;ALG=PROD;AF=0.001577;NSAMP=40;MSQ=23.41;AC=46;AN=29164;NFAM=40	SVTYPE=BND;POS=152712933;STRANDS=+-:29;CIPOS=-10,8;CIEND=-10,9;CIPOS95=0,0;CIEND95=0,0;MATEID=15318_1;EVENT=15318;SECONDARY;SU=29;PE=14;SR=15;ALG=PROD;AF=0.001577;NSAMP=40;MSQ=23.41;AC=46;AN=29164;NFAM=40
chr1	4162711	4162730	chr8	41903433	41903450	15697	5085.5	+	+	BND	LOW	15697_1	N	N]chr8:41903441]	15697_2	N	N]chr1:4162721]	SVTYPE=BND;POS=4162721;STRANDS=++:65;CIPOS=-10,9;CIEND=-8,9;CIPOS95=0,0;CIEND95=0,0;MATEID=15697_2;EVENT=15697;SU=65;PE=36;SR=29;ALG=PROD;AF=0.004787;NSAMP=139;MSQ=19.97;AC=140;AN=29246;NFAM=139	SVTYPE=BND;POS=41903441;STRANDS=++:65;CIPOS=-8,9;CIEND=-10,9;CIPOS95=0,0;CIEND95=0,0;MATEID=15697_1;EVENT=15697;SECONDARY;SU=65;PE=36;SR=29;ALG=PROD;AF=0.004787;NSAMP=139;MSQ=19.97;AC=140;AN=29246;NFAM=139
chr1	4162715	4162732	chr21	33876105	33876122	8896	46588.0	-	+	BND	LOW	8896_1	N	]chr21:33876114]N	8896_2	N	N[chr1:4162725[	SVTYPE=BND;POS=4162725;STRANDS=-+:29;CIPOS=-9,8;CIEND=-9,8;CIPOS95=0,0;CIEND95=0,0;MATEID=8896_2;EVENT=8896;SU=29;PE=0;SR=29;ALG=PROD;AF=0.03604;NSAMP=964;MSQ=25.06;AC=1054;AN=29246;NFAM=923	SVTYPE=BND;POS=33876114;STRANDS=-+:29;CIPOS=-9,8;CIEND=-9,8;CIPOS95=0,0;CIEND95=0,0;MATEID=8896_1;EVENT=8896;SECONDARY;SU=29;PE=0;SR=29;ALG=PROD;AF=0.03604;NSAMP=964;MSQ=25.06;AC=1054;AN=29246;NFAM=923
chr1	4162716	4162733	chr14	52846449	52846466	3436	3078.52	-	+	BND	LOW	3436_1	N	]chr14:52846458]N	3436_2	N	N[chr1:4162726[	SVTYPE=BND;POS=4162726;STRANDS=-+:16;CIPOS=-9,8;CIEND=-9,8;CIPOS95=0,0;CIEND95=0,0;MATEID=3436_2;EVENT=3436;SU=16;PE=0;SR=16;ALG=PROD;AF=0.002838;NSAMP=82;MSQ=23.42;AC=83;AN=29246;NFAM=82	SVTYPE=BND;POS=52846458;STRANDS=-+:16;CIPOS=-9,8;CIEND=-9,8;CIPOS95=0,0;CIEND95=0,0;MATEID=3436_1;EVENT=3436;SECONDARY;SU=16;PE=0;SR=16;ALG=PROD;AF=0.002838;NSAMP=82;MSQ=23.42;AC=83;AN=29246;NFAM=82
chr1	4171190	4171197	chr1	4171295	4171302	120212	248.79	+	-	DEL	PASS	120212	N	<DEL>	.	.	.	SVTYPE=DEL;POS=4171194;SVLEN=-105;END=4171299;STRANDS=+-:9;CIPOS=-4,3;CIEND=-4,3;CIPOS95=0,0;CIEND95=0,0;SU=9;PE=0;SR=9;ALG=PROD;AF=3.419e-05;NSAMP=1;MSQ=248.79;AC=1;AN=29246;NFAM=1	.
chr1	4178167	4178520	chr9	124143184	124143677	16971	13.41	-	-	BND	LOW	16971_1	N	[chr9:124143669[N	16971_2	N	[chr1:4178512[N	SVTYPE=BND;POS=4178512;STRANDS=--:4;IMPRECISE;CIPOS=-344,9;CIEND=-484,9;CIPOS95=-123,2;CIEND95=-169,1;MATEID=16971_2;EVENT=16971;SU=4;PE=4;SR=0;ALG=PROD;AF=3.419e-05;NSAMP=1;MSQ=12.11;AC=1;AN=29246;NFAM=1	SVTYPE=BND;POS=124143669;STRANDS=--:4;IMPRECISE;CIPOS=-484,9;CIEND=-344,9;CIPOS95=-169,1;CIEND95=-123,2;MATEID=16971_1;EVENT=16971;SECONDARY;SU=4;PE=4;SR=0;ALG=PROD;AF=3.419e-05;NSAMP=1;MSQ=12.11;AC=1;AN=29246;NFAM=1
chr1	4178238	4178572	chr9	124143814	124144233	16972	34.3	+	+	BND	LOW	16972_1	N	N]chr9:124143823]	16972_2	N	N]chr1:4178248]	SVTYPE=BND;POS=4178248;STRANDS=++:5;IMPRECISE;CIPOS=-10,324;CIEND=-9,410;CIPOS95=-2,72;CIEND95=-2,118;MATEID=16972_2;EVENT=16972;SU=5;PE=5;SR=0;ALG=PROD;AF=0.0001026;NSAMP=3;MSQ=8.81;AC=3;AN=29246;NFAM=3	SVTYPE=BND;POS=124143823;STRANDS=++:5;IMPRECISE;CIPOS=-9,410;CIEND=-10,324;CIPOS95=-2,118;CIEND95=-2,72;MATEID=16972_1;EVENT=16972;SECONDARY;SU=5;PE=5;SR=0;ALG=PROD;AF=0.0001026;NSAMP=3;MSQ=8.81;AC=3;AN=29246;NFAM=3
chr1	4186455	4186474	chr1	4186706	4186725	455193	689.22	-	+	DUP	PASS	455193	N	<DUP>	.	.	.	SVTYPE=DUP;POS=4186465;SVLEN=251;END=4186716;STRANDS=-+:25;CIPOS=-10,9;CIEND=-10,9;CIPOS95=0,0;CIEND95=0,0;SU=25;PE=4;SR=21;ALG=PROD;AF=0.0004445;NSAMP=13;MSQ=52.43;AC=13;AN=29246;NFAM=12	.
chr1	4194689	4194708	chr1	4196438	4196446	120213	242.65	+	-	DEL	PASS	120213	N	<DEL>	.	.	.	SVTYPE=DEL;POS=4194699;SVLEN=-1745;END=4196444;STRANDS=+-:13;CIPOS=-10,9;CIEND=-6,2;CIPOS95=0,0;CIEND95=0,0;SU=13;PE=7;SR=6;ALG=PROD;AF=3.419e-05;NSAMP=1;MSQ=242.65;AC=1;AN=29246;NFAM=1	.
chr1	4195970	4195989	chr1	4198239	4198258	120214	512.55	+	-	MEI	PASS	120214	N	<DEL:ME:LINE|L1|L1PB1>	.	.	.	SVTYPE=MEI;POS=4195980;SVLEN=-2269;END=4198249;STRANDS=+-:17;CIPOS=-10,9;CIEND=-10,9;CIPOS95=0,0;CIEND95=0,0;SU=17;PE=11;SR=6;ALG=PROD;AF=3.419e-05;NSAMP=1;MSQ=512.55;AC=1;AN=29246;NFAM=1	.
chr1	4211149	4211149	chr1	4211420	4211420	120215	332176.0	+	-	MEI	PASS	120215	N	<DEL:ME:SINE|Alu|AluYb8>	.	.	.	SVTYPE=MEI;POS=4211149;SVLEN=-271;END=4211420;STRANDS=+-:9180;CIPOS=0,0;CIEND=0,0;CIPOS95=0,0;CIEND95=0,0;SU=9180;PE=646;SR=8534;ALG=PROD;AF=0.01525;NSAMP=427;MSQ=468.32;MEDGQR=2.97;Q10GQR=2.81;AC=446;AN=29246;NFAM=402	.
chr1	4215869	4215886	chr1	4216318	4216335	120216	230.17	+	-	BND	LOW	120216_1	N	N[chr1:4216328[	120216_2	N	]chr1:4215878]N	SVTYPE=BND;POS=4215878;STRANDS=+-:4;CIPOS=-9,8;CIEND=-9,8;CIPOS95=0,0;CIEND95=0,0;MATEID=120216_2;EVENT=120216;SU=4;PE=0;SR=4;ALG=PROD;AF=0.0002393;NSAMP=7;MSQ=14.06;RECLASSIFIED;AC=7;AN=29246;NFAM=7	SVTYPE=BND;POS=4216328;STRANDS=+-:4;CIPOS=-9,8;CIEND=-9,8;CIPOS95=0,0;CIEND95=0,0;MATEID=120216_1;EVENT=120216;SECONDARY;SU=4;PE=0;SR=4;ALG=PROD;AF=0.0002393;NSAMP=7;MSQ=14.06;RECLASSIFIED;AC=7;AN=29246;NFAM=7
chr1	4216062	4216079	chr1	4216140	4216157	120217	4043.53	+	-	BND	LOW	120217_1	N	N[chr1:4216150[	120217_2	N	]chr1:4216071]N	SVTYPE=BND;POS=4216071;STRANDS=+-:4;CIPOS=-9,8;CIEND=-9,8;CIPOS95=0,0;CIEND95=0,0;MATEID=120217_2;EVENT=120217;SU=4;PE=0;SR=4;ALG=PROD;AF=0.006189;NSAMP=181;MSQ=13.64;RECLASSIFIED;AC=181;AN=29246;NFAM=180	SVTYPE=BND;POS=4216150;STRANDS=+-:4;CIPOS=-9,8;CIEND=-9,8;CIPOS95=0,0;CIEND95=0,0;MATEID=120217_1;EVENT=120217;SECONDARY;SU=4;PE=0;SR=4;ALG=PROD;AF=0.006189;NSAMP=181;MSQ=13.64;RECLASSIFIED;AC=181;AN=29246;NFAM=180
chr1	4220839	4220842	chr1	4221212	4221214	120218	17314.7	+	-	BND	PASS	120218_1	N	N[chr1:4221214[	120218_2	N	]chr1:4220841]N	SVTYPE=BND;POS=4220841;STRANDS=+-:433;CIPOS=-2,1;CIEND=-1,1;CIPOS95=0,0;CIEND95=0,0;MATEID=120218_2;EVENT=120218;SU=433;PE=125;SR=308;ALG=PROD;AF=0.000889;NSAMP=25;MSQ=392.46;RECLASSIFIED;AC=26;AN=29246;NFAM=25	SVTYPE=BND;POS=4221214;STRANDS=+-:433;CIPOS=-1,1;CIEND=-2,1;CIPOS95=0,0;CIEND95=0,0;MATEID=120218_1;EVENT=120218;SECONDARY;SU=433;PE=125;SR=308;ALG=PROD;AF=0.000889;NSAMP=25;MSQ=392.46;RECLASSIFIED;AC=26;AN=29246;NFAM=25
chr1	4221179	4221183	chr1	4243630	4243646	120219	698.47	+	-	DEL	PASS	120219	N	<DEL>	.	.	.	SVTYPE=DEL;POS=4221182;SVLEN=-22455;END=4243637;STRANDS=+-:30;CIPOS=-3,1;CIEND=-7,9;CIPOS95=0,0;CIEND95=0,0;SU=30;PE=14;SR=16;ALG=PROD;AF=3.419e-05;NSAMP=1;MSQ=698.47;AC=1;AN=29246;NFAM=1	.
chr1	4224550	4224550	chr1	4225883	4225883	120220	96864.7	+	-	DEL	PASS	120220	N	<DEL>	.	.	.	SVTYPE=DEL;POS=4224550;SVLEN=-1333;END=4225883;STRANDS=+-:4228;CIPOS=0,0;CIEND=0,0;CIPOS95=0,0;CIEND95=0,0;SU=4228;PE=2530;SR=1698;ALG=PROD;AF=0.006189;NSAMP=179;MSQ=459.99;AC=181;AN=29246;NFAM=171	.
chr1	4233871	4234255	chr6	103567947	103568417	13806	221.22	+	+	BND	LOW	13806_1	N	N]chr6:103567975]	13806_2	N	N]chr1:4233901]	SVTYPE=BND;POS=4233901;STRANDS=++:19;IMPRECISE;CIPOS=-30,354;CIEND=-28,442;CIPOS95=-30,43;CIEND95=-28,82;MATEID=13806_2;EVENT=13806;SU=19;PE=19;SR=0;ALG=PROD;AF=3.419e-05;NSAMP=1;MSQ=101.56;AC=1;AN=29246;NFAM=1	SVTYPE=BND;POS=103567975;STRANDS=++:19;IMPRECISE;CIPOS=-28,442;CIEND=-30,354;CIPOS95=-28,82;CIEND95=-30,43;MATEID=13806_1;EVENT=13806;SECONDARY;SU=19;PE=19;SR=0;ALG=PROD;AF=3.419e-05;NSAMP=1;MSQ=101.56;AC=1;AN=29246;NFAM=1
chr1	4233876	4233919	chr6	103567719	103567778	13805	391.73	-	-	BND	LOW	13805_1	N	[chr6:103567750[N	13805_2	N	[chr1:4233899[N	SVTYPE=BND;POS=4233899;STRANDS=--:56;CIPOS=-22,21;CIEND=-30,29;CIPOS95=0,0;CIEND95=0,0;MATEID=13805_2;EVENT=13805;SU=56;PE=25;SR=31;ALG=PROD;AF=6.839e-05;NSAMP=2;MSQ=127.05;AC=2;AN=29246;NFAM=2	SVTYPE=BND;POS=103567750;STRANDS=--:56;CIPOS=-30,29;CIEND=-22,21;CIPOS95=0,0;CIEND95=0,0;MATEID=13805_1;EVENT=13805;SECONDARY;SU=56;PE=25;SR=31;ALG=PROD;AF=6.839e-05;NSAMP=2;MSQ=127.05;AC=2;AN=29246;NFAM=2
chr1	4242981	4243026	chr1	4243069	4243114	120221	437.47	+	-	BND	LOW	120221_1	N	N[chr1:4243093[	120221_2	N	]chr1:4243004]N	SVTYPE=BND;POS=4243004;STRANDS=+-:19;CIPOS=-23,22;CIEND=-23,22;CIPOS95=0,0;CIEND95=0,0;MATEID=120221_2;EVENT=120221;SU=19;PE=0;SR=19;ALG=PROD;AF=6.839e-05;NSAMP=2;MSQ=218.73;RECLASSIFIED;AC=2;AN=29246;NFAM=2	SVTYPE=BND;POS=4243093;STRANDS=+-:19;CIPOS=-23,22;CIEND=-23,22;CIPOS95=0,0;CIEND95=0,0;MATEID=120221_1;EVENT=120221;SECONDARY;SU=19;PE=0;SR=19;ALG=PROD;AF=6.839e-05;NSAMP=2;MSQ=218.73;RECLASSIFIED;AC=2;AN=29246;NFAM=2
chr1	4248027	4248046	chr1	4248463	4248482	120222	302.88	+	-	BND	LOW	120222_1	N	N[chr1:4248474[	120222_2	N	]chr1:4248037]N	SVTYPE=BND;POS=4248037;STRANDS=+-:5;CIPOS=-10,9;CIEND=-10,9;CIPOS95=0,0;CIEND95=0,0;MATEID=120222_2;EVENT=120222;SU=5;PE=0;SR=5;ALG=PROD;AF=0.0003077;NSAMP=9;MSQ=17.93;RECLASSIFIED;AC=9;AN=29246;NFAM=9	SVTYPE=BND;POS=4248474;STRANDS=+-:5;CIPOS=-10,9;CIEND=-10,9;CIPOS95=0,0;CIEND95=0,0;MATEID=120222_1;EVENT=120222;SECONDARY;SU=5;PE=0;SR=5;ALG=PROD;AF=0.0003077;NSAMP=9;MSQ=17.93;RECLASSIFIED;AC=9;AN=29246;NFAM=9
chr1	4249972	4249991	chr1	4250035	4250054	120223	179.85	+	-	BND	LOW	120223_1	N	N[chr1:4250046[	120223_2	N	]chr1:4249982]N	SVTYPE=BND;POS=4249982;STRANDS=+-:8;CIPOS=-10,9;CIEND=-10,9;CIPOS95=0,0;CIEND95=0,0;MATEID=120223_2;EVENT=120223;SU=8;PE=0;SR=8;ALG=PROD;AF=3.419e-05;NSAMP=1;MSQ=179.78;RECLASSIFIED;AC=1;AN=29246;NFAM=1	SVTYPE=BND;POS=4250046;STRANDS=+-:8;CIPOS=-10,9;CIEND=-10,9;CIPOS95=0,0;CIEND95=0,0;MATEID=120223_1;EVENT=120223;SECONDARY;SU=8;PE=0;SR=8;ALG=PROD;AF=3.419e-05;NSAMP=1;MSQ=179.78;RECLASSIFIED;AC=1;AN=29246;NFAM=1
chr1	4259016	4259075	chr1	4259514	4259569	120224	1286.8	+	-	BND	PASS	120224_1	N	N[chr1:4259541[	120224_2	N	]chr1:4259046]N	SVTYPE=BND;POS=4259046;STRANDS=+-:44;CIPOS=-30,29;CIEND=-26,29;CIPOS95=0,0;CIEND95=0,0;MATEID=120224_2;EVENT=120224;SU=44;PE=20;SR=24;ALG=PROD;AF=6.839e-05;NSAMP=2;MSQ=478.02;RECLASSIFIED;AC=2;AN=29246;NFAM=2	SVTYPE=BND;POS=4259541;STRANDS=+-:44;CIPOS=-26,29;CIEND=-30,29;CIPOS95=0,0;CIEND95=0,0;MATEID=120224_1;EVENT=120224;SECONDARY;SU=44;PE=20;SR=24;ALG=PROD;AF=6.839e-05;NSAMP=2;MSQ=478.02;RECLASSIFIED;AC=2;AN=29246;NFAM=2
chr1	4263626	4263645	chr1	4263980	4263999	120225	483.54	+	-	BND	LOW	120225_1	N	N[chr1:4263991[	120225_2	N	]chr1:4263636]N	SVTYPE=BND;POS=4263636;STRANDS=+-:5;CIPOS=-10,9;CIEND=-10,9;CIPOS95=0,0;CIEND95=0,0;MATEID=120225_2;EVENT=120225;SU=5;PE=0;SR=5;ALG=PROD;AF=0.0005813;NSAMP=17;MSQ=23.59;RECLASSIFIED;AC=17;AN=29246;NFAM=17	SVTYPE=BND;POS=4263991;STRANDS=+-:5;CIPOS=-10,9;CIEND=-10,9;CIPOS95=0,0;CIEND95=0,0;MATEID=120225_1;EVENT=120225;SECONDARY;SU=5;PE=0;SR=5;ALG=PROD;AF=0.0005813;NSAMP=17;MSQ=23.59;RECLASSIFIED;AC=17;AN=29246;NFAM=17
chr1	4274106	4274288	chr18	22129650	22130163	5717	3246.36	+	-	BND	LOW	5717_1	N	N[chr18:22130152[	5717_2	N	]chr1:4274136]N	SVTYPE=BND;POS=4274136;STRANDS=+-:23;IMPRECISE;CIPOS=-30,152;CIEND=-501,12;CIPOS95=-17,17;CIEND95=-97,12;MATEID=5717_2;EVENT=5717;SU=23;PE=23;SR=0;ALG=PROD;AF=0.002599;NSAMP=76;MSQ=35.68;AC=76;AN=29246;NFAM=76	SVTYPE=BND;POS=22130152;STRANDS=+-:23;IMPRECISE;CIPOS=-501,12;CIEND=-30,152;CIPOS95=-97,12;CIEND95=-17,17;MATEID=5717_1;EVENT=5717;SECONDARY;SU=23;PE=23;SR=0;ALG=PROD;AF=0.002599;NSAMP=76;MSQ=35.68;AC=76;AN=29246;NFAM=76
chr1	4274194	4274211	chr2	223042147	223042164	8122	30203.7	-	+	BND	LOW	8122_1	N	]chr2:223042156]N	8122_2	N	N[chr1:4274204[	SVTYPE=BND;POS=4274204;STRANDS=-+:4;CIPOS=-9,8;CIEND=-9,8;CIPOS95=0,0;CIEND95=0,0;MATEID=8122_2;EVENT=8122;SU=4;PE=0;SR=4;ALG=PROD;AF=0.03484;NSAMP=1013;MSQ=19.14;AC=1019;AN=29246;NFAM=1001	SVTYPE=BND;POS=223042156;STRANDS=-+:4;CIPOS=-9,8;CIEND=-9,8;CIPOS95=0,0;CIEND95=0,0;MATEID=8122_1;EVENT=8122;SECONDARY;SU=4;PE=0;SR=4;ALG=PROD;AF=0.03484;NSAMP=1013;MSQ=19.14;AC=1019;AN=29246;NFAM=1001
chr1	4284029	4284041	chr1	4491047	4491066	455194	140.24	-	+	DUP	PASS	455194	N	<DUP>	.	.	.	SVTYPE=DUP;POS=4284036;SVLEN=207021;END=4491057;STRANDS=-+:16;CIPOS=-7,5;CIEND=-10,9;CIPOS95=0,0;CIEND95=0,0;SU=16;PE=11;SR=5;ALG=PROD;AF=3.419e-05;NSAMP=1;MSQ=139.79;AC=1;AN=29246;NFAM=1	.
chr1	4287156	4287213	chr1	151956057	151956114	120226	228945.0	+	-	BND	LOW	120226_1	N	N[chr1:151956087[	120226_2	N	]chr1:4287185]N	SVTYPE=BND;POS=4287185;STRANDS=+-:8;CIPOS=-29,28;CIEND=-29,28;CIPOS95=0,0;CIEND95=0,0;MATEID=120226_2;EVENT=120226;SU=8;PE=0;SR=8;ALG=PROD;AF=0.1679;NSAMP=4867;MSQ=29.65;RECLASSIFIED;AC=4909;AN=29246;NFAM=4710	SVTYPE=BND;POS=151956087;STRANDS=+-:8;CIPOS=-29,28;CIEND=-29,28;CIPOS95=0,0;CIEND95=0,0;MATEID=120226_1;EVENT=120226;SECONDARY;SU=8;PE=0;SR=8;ALG=PROD;AF=0.1679;NSAMP=4867;MSQ=29.65;RECLASSIFIED;AC=4909;AN=29246;NFAM=4710
chr1	4295661	4295983	chr1	4296559	4296899	455195	1143.8	-	+	BND	LOW	455195_1	N	]chr1:4296589]N	455195_2	N	N[chr1:4295957[	SVTYPE=BND;POS=4295957;STRANDS=-+:26;IMPRECISE;CIPOS=-295,27;CIEND=-30,310;CIPOS95=-37,27;CIEND95=-30,46;MATEID=455195_2;EVENT=455195;SU=26;PE=26;SR=0;ALG=PROD;AF=0.002017;NSAMP=59;MSQ=14.86;RECLASSIFIED;AC=59;AN=29246;NFAM=59	SVTYPE=BND;POS=4296589;STRANDS=-+:26;IMPRECISE;CIPOS=-30,310;CIEND=-295,27;CIPOS95=-30,46;CIEND95=-37,27;MATEID=455195_1;EVENT=455195;SECONDARY;SU=26;PE=26;SR=0;ALG=PROD;AF=0.002017;NSAMP=59;MSQ=14.86;RECLASSIFIED;AC=59;AN=29246;NFAM=59
chr1	4295821	4295824	chr1	4301095	4301098	120227	872.3	+	-	DEL	PASS	120227	N	<DEL>	.	.	.	SVTYPE=DEL;POS=4295823;SVLEN=-5274;END=4301097;STRANDS=+-:18;CIPOS=-2,1;CIEND=-2,1;CIPOS95=0,0;CIEND95=0,0;SU=18;PE=0;SR=18;ALG=PROD;AF=3.419e-05;NSAMP=1;MSQ=872.3;AC=1;AN=29246;NFAM=1	.
chr1	4295948	4295965	chr9	127837807	127837824	17001	6065.95	-	+	BND	LOW	17001_1	N	]chr9:127837816]N	17001_2	N	N[chr1:4295958[	SVTYPE=BND;POS=4295958;STRANDS=-+:44;CIPOS=-9,8;CIEND=-9,8;CIPOS95=0,0;CIEND95=0,0;MATEID=17001_2;EVENT=17001;SU=44;PE=0;SR=44;ALG=PROD;AF=0.00489;NSAMP=143;MSQ=27.36;AC=143;AN=29246;NFAM=142	SVTYPE=BND;POS=127837816;STRANDS=-+:44;CIPOS=-9,8;CIEND=-9,8;CIPOS95=0,0;CIEND95=0,0;MATEID=17001_1;EVENT=17001;SECONDARY;SU=44;PE=0;SR=44;ALG=PROD;AF=0.00489;NSAMP=143;MSQ=27.36;AC=143;AN=29246;NFAM=142
chr1	4295997	4296014	chr1	4296321	4296338	120228	2767.54	+	-	BND	LOW	120228_1	N	N[chr1:4296331[	120228_2	N	]chr1:4296005]N	SVTYPE=BND;POS=4296005;STRANDS=+-:4;IMPRECISE;CIPOS=-8,9;CIEND=-9,8;CIPOS95=0,2;CIEND95=0,0;MATEID=120228_2;EVENT=120228;SU=4;PE=0;SR=4;ALG=PROD;AF=0.002941;NSAMP=86;MSQ=21.83;RECLASSIFIED;AC=86;AN=29246;NFAM=86	SVTYPE=BND;POS=4296331;STRANDS=+-:4;IMPRECISE;CIPOS=-9,8;CIEND=-8,9;CIPOS95=0,0;CIEND95=0,2;MATEID=120228_1;EVENT=120228;SECONDARY;SU=4;PE=0;SR=4;ALG=PROD;AF=0.002941;NSAMP=86;MSQ=21.83;RECLASSIFIED;AC=86;AN=29246;NFAM=86
chr1	4296139	4296149	chr1	4296246	4296256	120229	9905.11	+	-	BND	LOW	120229_1	N	N[chr1:4296252[	120229_2	N	]chr1:4296145]N	SVTYPE=BND;POS=4296145;STRANDS=+-:130;CIPOS=-6,4;CIEND=-5,5;CIPOS95=0,0;CIEND95=0,0;MATEID=120229_2;EVENT=120229;SU=130;PE=9;SR=121;ALG=PROD;AF=0.001846;NSAMP=54;MSQ=89.65;RECLASSIFIED;AC=54;AN=29246;NFAM=52	SVTYPE=BND;POS=4296252;STRANDS=+-:130;CIPOS=-5,5;CIEND=-6,4;CIPOS95=0,0;CIEND95=0,0;MATEID=120229_1;EVENT=120229;SECONDARY;SU=130;PE=9;SR=121;ALG=PROD;AF=0.001846;NSAMP=54;MSQ=89.65;RECLASSIFIED;AC=54;AN=29246;NFAM=52
chr1	4296139	4296158	chr1	4296538	4296557	120230	16371.2	+	-	BND	LOW	120230_1	N	N[chr1:4296549[	120230_2	N	]chr1:4296149]N	SVTYPE=BND;POS=4296149;STRANDS=+-:8;IMPRECISE;CIPOS=-10,9;CIEND=-10,9;CIPOS95=-1,1;CIEND95=-1,1;MATEID=120230_2;EVENT=120230;SU=8;PE=5;SR=3;ALG=PROD;AF=0.01262;NSAMP=365;MSQ=36.87;RECLASSIFIED;AC=369;AN=29246;NFAM=359	SVTYPE=BND;POS=4296549;STRANDS=+-:8;IMPRECISE;CIPOS=-10,9;CIEND=-10,9;CIPOS95=-1,1;CIEND95=-1,1;MATEID=120230_1;EVENT=120230;SECONDARY;SU=8;PE=5;SR=3;ALG=PROD;AF=0.01262;NSAMP=365;MSQ=36.87;RECLASSIFIED;AC=369;AN=29246;NFAM=359
chr1	4296324	4296340	chr16	83967505	83967522	4964	55.18	-	-	BND	LOW	4964_1	N	[chr16:83967515[N	4964_2	N	[chr1:4296332[N	SVTYPE=BND;POS=4296332;STRANDS=--:4;IMPRECISE;CIPOS=-7,9;CIEND=-9,8;CIPOS95=0,3;CIEND95=0,0;MATEID=4964_2;EVENT=4964;SU=4;PE=0;SR=4;ALG=PROD;AF=6.839e-05;NSAMP=2;MSQ=10.77;AC=2;AN=29246;NFAM=2	SVTYPE=BND;POS=83967515;STRANDS=--:4;IMPRECISE;CIPOS=-9,8;CIEND=-7,9;CIPOS95=0,0;CIEND95=0,3;MATEID=4964_1;EVENT=4964;SECONDARY;SU=4;PE=0;SR=4;ALG=PROD;AF=6.839e-05;NSAMP=2;MSQ=10.77;AC=2;AN=29246;NFAM=2
chr1	4296361	4296378	chr16	88422291	88422308	4992	4166.74	+	+	BND	LOW	4992_1	N	N]chr16:88422300]	4992_2	N	N]chr1:4296370]	SVTYPE=BND;POS=4296370;STRANDS=++:4;CIPOS=-9,8;CIEND=-9,8;CIPOS95=0,0;CIEND95=0,0;MATEID=4992_2;EVENT=4992;SU=4;PE=0;SR=4;ALG=PROD;AF=0.003693;NSAMP=108;MSQ=14.84;AC=108;AN=29246;NFAM=108	SVTYPE=BND;POS=88422300;STRANDS=++:4;CIPOS=-9,8;CIEND=-9,8;CIPOS95=0,0;CIEND95=0,0;MATEID=4992_1;EVENT=4992;SECONDARY;SU=4;PE=0;SR=4;ALG=PROD;AF=0.003693;NSAMP=108;MSQ=14.84;AC=108;AN=29246;NFAM=108
chr1	4296515	4296532	chr12	109393567	109393584	2434	1200.8	-	+	BND	LOW	2434_1	N	]chr12:109393576]N	2434_2	N	N[chr1:4296525[	SVTYPE=BND;POS=4296525;STRANDS=-+:36;CIPOS=-9,8;CIEND=-9,8;CIPOS95=0,0;CIEND95=0,0;MATEID=2434_2;EVENT=2434;SU=36;PE=0;SR=36;ALG=PROD;AF=0.001265;NSAMP=37;MSQ=22.12;AC=37;AN=29246;NFAM=37	SVTYPE=BND;POS=109393576;STRANDS=-+:36;CIPOS=-9,8;CIEND=-9,8;CIPOS95=0,0;CIEND95=0,0;MATEID=2434_1;EVENT=2434;SECONDARY;SU=36;PE=0;SR=36;ALG=PROD;AF=0.001265;NSAMP=37;MSQ=22.12;AC=37;AN=29246;NFAM=37
chr1	4296584	4296601	chr13	22869308	22869325	2670	12675.5	+	+	BND	LOW	2670_1	N	N]chr13:22869317]	2670_2	N	N]chr1:4296593]	SVTYPE=BND;POS=4296593;STRANDS=++:16;CIPOS=-9,8;CIEND=-9,8;CIPOS95=0,0;CIEND95=0,0;MATEID=2670_2;EVENT=2670;SU=16;PE=0;SR=16;ALG=PROD;AF=0.008275;NSAMP=242;MSQ=28.62;AC=242;AN=29246;NFAM=235	SVTYPE=BND;POS=22869317;STRANDS=++:16;CIPOS=-9,8;CIEND=-9,8;CIPOS95=0,0;CIEND95=0,0;MATEID=2670_1;EVENT=2670;SECONDARY;SU=16;PE=0;SR=16;ALG=PROD;AF=0.008275;NSAMP=242;MSQ=28.62;AC=242;AN=29246;NFAM=235
chr1	4302925	4302982	chr2	139450047	139450104	7554	1252.0	-	+	BND	LOW	7554_1	N	]chr2:139450076]N	7554_2	N	N[chr1:4302955[	SVTYPE=BND;POS=4302955;STRANDS=-+:8;CIPOS=-29,28;CIEND=-29,28;CIPOS95=0,0;CIEND95=0,0;MATEID=7554_2;EVENT=7554;SU=8;PE=0;SR=8;ALG=PROD;AF=0.001641;NSAMP=48;MSQ=18.28;AC=48;AN=29246;NFAM=48	SVTYPE=BND;POS=139450076;STRANDS=-+:8;CIPOS=-29,28;CIEND=-29,28;CIPOS95=0,0;CIEND95=0,0;MATEID=7554_1;EVENT=7554;SECONDARY;SU=8;PE=0;SR=8;ALG=PROD;AF=0.001641;NSAMP=48;MSQ=18.28;AC=48;AN=29246;NFAM=48
chr1	4302944	4302963	chr22	17866593	17866612	9015	1718.22	-	-	BND	LOW	9015_1	N	[chr22:17866604[N	9015_2	N	[chr1:4302955[N	SVTYPE=BND;POS=4302955;STRANDS=--:5;CIPOS=-10,9;CIEND=-10,9;CIPOS95=0,0;CIEND95=0,0;MATEID=9015_2;EVENT=9015;SU=5;PE=0;SR=5;ALG=PROD;AF=0.002017;NSAMP=59;MSQ=20.17;AC=59;AN=29246;NFAM=58	SVTYPE=BND;POS=17866604;STRANDS=--:5;CIPOS=-10,9;CIEND=-10,9;CIPOS95=0,0;CIEND95=0,0;MATEID=9015_1;EVENT=9015;SECONDARY;SU=5;PE=0;SR=5;ALG=PROD;AF=0.002017;NSAMP=59;MSQ=20.17;AC=59;AN=29246;NFAM=58
chr1	4302969	4302988	chr7	132132457	132132474	15151	39856.4	-	+	BND	LOW	15151_1	N	]chr7:132132465]N	15151_2	N	N[chr1:4302980[	SVTYPE=BND;POS=4302980;STRANDS=-+:23;CIPOS=-10,9;CIEND=-8,9;CIPOS95=0,0;CIEND95=0,0;MATEID=15151_2;EVENT=15151;SU=23;PE=5;SR=18;ALG=PROD;AF=0.02917;NSAMP=853;MSQ=34.64;RETAINED;AC=853;AN=29246;NFAM=843	SVTYPE=BND;POS=132132465;STRANDS=-+:23;CIPOS=-8,9;CIEND=-10,9;CIPOS95=0,0;CIEND95=0,0;MATEID=15151_1;EVENT=15151;SECONDARY;SU=23;PE=5;SR=18;ALG=PROD;AF=0.02917;NSAMP=853;MSQ=34.64;RETAINED;AC=853;AN=29246;NFAM=843
chr1	4302972	4303031	chr7	132132342	132132401	15150	87.97	+	-	BND	LOW	15150_1	N	N[chr7:132132373[	15150_2	N	]chr1:4303002]N	SVTYPE=BND;POS=4303002;STRANDS=+-:10;IMPRECISE;CIPOS=-30,29;CIEND=-30,29;CIPOS95=-3,3;CIEND95=-3,3;MATEID=15150_2;EVENT=15150;SU=10;PE=9;SR=1;ALG=PROD;AF=6.839e-05;NSAMP=2;MSQ=41.73;AC=2;AN=29246;NFAM=2	SVTYPE=BND;POS=132132373;STRANDS=+-:10;IMPRECISE;CIPOS=-30,29;CIEND=-30,29;CIPOS95=-3,3;CIEND95=-3,3;MATEID=15150_1;EVENT=15150;SECONDARY;SU=10;PE=9;SR=1;ALG=PROD;AF=6.839e-05;NSAMP=2;MSQ=41.73;AC=2;AN=29246;NFAM=2
chr1	4302973	4302984	chr8	76016700	76016711	15841	5723.09	-	-	BND	LOW	15841_1	N	[chr8:76016707[N	15841_2	N	[chr1:4302980[N	SVTYPE=BND;POS=4302980;STRANDS=--:66;CIPOS=-6,5;CIEND=-6,5;CIPOS95=0,0;CIEND95=0,0;MATEID=15841_2;EVENT=15841;SU=66;PE=0;SR=66;ALG=PROD;AF=0.005813;NSAMP=170;MSQ=25.74;AC=170;AN=29246;NFAM=170	SVTYPE=BND;POS=76016707;STRANDS=--:66;CIPOS=-6,5;CIEND=-6,5;CIPOS95=0,0;CIEND95=0,0;MATEID=15841_1;EVENT=15841;SECONDARY;SU=66;PE=0;SR=66;ALG=PROD;AF=0.005813;NSAMP=170;MSQ=25.74;AC=170;AN=29246;NFAM=170
chr1	4302975	4302983	chr11	99523644	99523651	1646	11707.3	-	-	BND	LOW	1646_1	N	[chr11:99523650[N	1646_2	N	[chr1:4302980[N	SVTYPE=BND;POS=4302980;STRANDS=--:224;CIPOS=-4,4;CIEND=-5,2;CIPOS95=0,0;CIEND95=0,0;MATEID=1646_2;EVENT=1646;SU=224;PE=79;SR=145;ALG=PROD;AF=0.009061;NSAMP=265;MSQ=30.49;AC=265;AN=29246;NFAM=264	SVTYPE=BND;POS=99523650;STRANDS=--:224;CIPOS=-5,2;CIEND=-4,4;CIPOS95=0,0;CIEND95=0,0;MATEID=1646_1;EVENT=1646;SECONDARY;SU=224;PE=79;SR=145;ALG=PROD;AF=0.009061;NSAMP=265;MSQ=30.49;AC=265;AN=29246;NFAM=264
chr1	4302976	4302982	chr8	9331093	9331099	15471	9137.73	-	+	BND	LOW	15471_1	N	]chr8:9331096]N	15471_2	N	N[chr1:4302980[	SVTYPE=BND;POS=4302980;STRANDS=-+:257;CIPOS=-3,3;CIEND=-3,3;CIPOS95=0,0;CIEND95=0,0;MATEID=15471_2;EVENT=15471;SU=257;PE=0;SR=257;ALG=PROD;AF=0.007625;NSAMP=223;MSQ=30.1;AC=223;AN=29246;NFAM=223	SVTYPE=BND;POS=9331096;STRANDS=-+:257;CIPOS=-3,3;CIEND=-3,3;CIPOS95=0,0;CIEND95=0,0;MATEID=15471_1;EVENT=15471;SECONDARY;SU=257;PE=0;SR=257;ALG=PROD;AF=0.007625;NSAMP=223;MSQ=30.1;AC=223;AN=29246;NFAM=223
chr1	4302992	4303002	chr14	96983995	96984006	3756	1716.14	-	+	BND	LOW	3756_1	N	]chr14:96984001]N	3756_2	N	N[chr1:4302999[	SVTYPE=BND;POS=4302999;STRANDS=-+:66;CIPOS=-6,4;CIEND=-6,5;CIPOS95=0,0;CIEND95=0,0;MATEID=3756_2;EVENT=3756;SU=66;PE=0;SR=66;ALG=PROD;AF=0.001368;NSAMP=40;MSQ=29.46;AC=40;AN=29246;NFAM=40	SVTYPE=BND;POS=96984001;STRANDS=-+:66;CIPOS=-6,5;CIEND=-6,4;CIPOS95=0,0;CIEND95=0,0;MATEID=3756_1;EVENT=3756;SECONDARY;SU=66;PE=0;SR=66;ALG=PROD;AF=0.001368;NSAMP=40;MSQ=29.46;AC=40;AN=29246;NFAM=40
chr1	4302996	4303006	chr11	99523727	99523734	1041	1037.24	+	+	BND	LOW	1041_1	N	N]chr11:99523730]	1041_2	N	N]chr1:4303002]	SVTYPE=BND;POS=4303002;STRANDS=++:268;CIPOS=-6,4;CIEND=-3,4;CIPOS95=0,0;CIEND95=0,0;MATEID=1041_2;EVENT=1041;SU=268;PE=151;SR=117;ALG=PROD;AF=0.0006497;NSAMP=19;MSQ=34.46;AC=19;AN=29246;NFAM=19	SVTYPE=BND;POS=99523730;STRANDS=++:268;CIPOS=-3,4;CIEND=-6,4;CIPOS95=0,0;CIEND95=0,0;MATEID=1041_1;EVENT=1041;SECONDARY;SU=268;PE=151;SR=117;ALG=PROD;AF=0.0006497;NSAMP=19;MSQ=34.46;AC=19;AN=29246;NFAM=19
chr1	4303245	4303262	chr6	13925063	13925080	13120	536390.0	+	+	BND	LOW	13120_1	N	N]chr6:13925072]	13120_2	N	N]chr1:4303254]	SVTYPE=BND;POS=4303254;STRANDS=++:16;CIPOS=-9,8;CIEND=-9,8;CIPOS95=0,0;CIEND95=0,0;MATEID=13120_2;EVENT=13120;SU=16;PE=0;SR=16;ALG=PROD;AF=0.2257;NSAMP=6573;MSQ=50.25;AC=6602;AN=29246;NFAM=6193	SVTYPE=BND;POS=13925072;STRANDS=++:16;CIPOS=-9,8;CIEND=-9,8;CIPOS95=0,0;CIEND95=0,0;MATEID=13120_1;EVENT=13120;SECONDARY;SU=16;PE=0;SR=16;ALG=PROD;AF=0.2257;NSAMP=6573;MSQ=50.25;AC=6602;AN=29246;NFAM=6193
chr1	4304557	4304614	chrX	142622617	142622674	17999	428.84	-	+	BND	LOW	17999_1	N	]chrX:142622646]N	17999_2	N	N[chr1:4304587[	SVTYPE=BND;POS=4304587;STRANDS=-+:9;CIPOS=-29,28;CIEND=-29,28;CIPOS95=0,0;CIEND95=0,0;MATEID=17999_2;EVENT=17999;SU=9;PE=0;SR=9;ALG=PROD;AF=0.0004787;NSAMP=14;MSQ=15.87;AC=14;AN=29246;NFAM=14	SVTYPE=BND;POS=142622646;STRANDS=-+:9;CIPOS=-29,28;CIEND=-29,28;CIPOS95=0,0;CIEND95=0,0;MATEID=17999_1;EVENT=17999;SECONDARY;SU=9;PE=0;SR=9;ALG=PROD;AF=0.0004787;NSAMP=14;MSQ=15.87;AC=14;AN=29246;NFAM=14
chr1	4311456	4311501	chr1	4312216	4312275	120231	1273.69	+	-	DEL	PASS	120231	N	<DEL>	.	.	.	SVTYPE=DEL;POS=4311479;SVLEN=-767;END=4312246;STRANDS=+-:51;CIPOS=-23,22;CIEND=-30,29;CIPOS95=0,0;CIEND95=0,0;SU=51;PE=33;SR=18;ALG=PROD;AF=6.839e-05;NSAMP=2;MSQ=636.85;AC=2;AN=29246;NFAM=2	.
chr1	4322903	4322922	chr1	4323101	4323120	120232	372.81	+	-	BND	LOW	120232_1	N	N[chr1:4323112[	120232_2	N	]chr1:4322913]N	SVTYPE=BND;POS=4322913;STRANDS=+-:10;CIPOS=-10,9;CIEND=-10,9;CIPOS95=0,0;CIEND95=0,0;MATEID=120232_2;EVENT=120232;SU=10;PE=0;SR=10;ALG=PROD;AF=0.0002393;NSAMP=7;MSQ=51.88;RECLASSIFIED;AC=7;AN=29246;NFAM=7	SVTYPE=BND;POS=4323112;STRANDS=+-:10;CIPOS=-10,9;CIEND=-10,9;CIPOS95=0,0;CIEND95=0,0;MATEID=120232_1;EVENT=120232;SECONDARY;SU=10;PE=0;SR=10;ALG=PROD;AF=0.0002393;NSAMP=7;MSQ=51.88;RECLASSIFIED;AC=7;AN=29246;NFAM=7
chr1	4326164	4326171	chr1	4326283	4326290	120233	236.7	+	-	DEL	PASS	120233	N	<DEL>	.	.	.	SVTYPE=DEL;POS=4326168;SVLEN=-119;END=4326287;STRANDS=+-:9;CIPOS=-4,3;CIEND=-4,3;CIPOS95=0,0;CIEND95=0,0;SU=9;PE=0;SR=9;ALG=PROD;AF=3.419e-05;NSAMP=1;MSQ=236.7;AC=1;AN=29246;NFAM=1	.
chr1	4332304	4332858	chr1	4332726	4333367	120234	5695.11	+	-	BND	LOW	120234_1	N	N[chr1:4333339[	120234_2	N	]chr1:4332334]N	SVTYPE=BND;POS=4332334;STRANDS=+-:8;IMPRECISE;CIPOS=-30,524;CIEND=-612,29;CIPOS95=-30,128;CIEND95=-151,29;MATEID=120234_2;EVENT=120234;SU=8;PE=8;SR=0;ALG=PROD;AF=0.005129;NSAMP=150;MSQ=31.07;RECLASSIFIED;AC=150;AN=29246;NFAM=150	SVTYPE=BND;POS=4333339;STRANDS=+-:8;IMPRECISE;CIPOS=-612,29;CIEND=-30,524;CIPOS95=-151,29;CIEND95=-30,128;MATEID=120234_1;EVENT=120234;SECONDARY;SU=8;PE=8;SR=0;ALG=PROD;AF=0.005129;NSAMP=150;MSQ=31.07;RECLASSIFIED;AC=150;AN=29246;NFAM=150
chr1	4335754	4337238	chr12	124092741	124093620	2568	24994.9	-	+	BND	LOW	2568_1	N	]chr12:124092832]N	2568_2	N	N[chr1:4336501[	SVTYPE=BND;POS=4336501;STRANDS=+-:4,-+:55;IMPRECISE;CIPOS=-746,738;CIEND=-91,788;CIPOS95=-120,120;CIEND95=-91,670;MATEID=2568_2;EVENT=2568;SU=59;PE=59;SR=0;ALG=SUM;AF=0.02267;NSAMP=663;MSQ=26.62;AC=663;AN=29246;NFAM=662	SVTYPE=BND;POS=124092832;STRANDS=+-:4,-+:55;IMPRECISE;CIPOS=-91,788;CIEND=-746,738;CIPOS95=-91,670;CIEND95=-120,120;MATEID=2568_1;EVENT=2568;SECONDARY;SU=59;PE=59;SR=0;ALG=SUM;AF=0.02267;NSAMP=663;MSQ=26.62;AC=663;AN=29246;NFAM=662
chr1	4339004	4339023	chr1	40411530	40411549	543174	305.52	+	+	BND	PASS	543174_1	N	N]chr1:40411540]	543174_2	N	N]chr1:4339014]	SVTYPE=BND;POS=4339014;STRANDS=++:19;CIPOS=-10,9;CIEND=-10,9;CIPOS95=0,0;CIEND95=0,0;MATEID=543174_2;EVENT=543174;SU=19;PE=11;SR=8;ALG=PROD;AF=3.419e-05;NSAMP=1;MSQ=305.52;AC=1;AN=29246;NFAM=1	SVTYPE=BND;POS=40411540;STRANDS=++:19;CIPOS=-10,9;CIEND=-10,9;CIPOS95=0,0;CIEND95=0,0;MATEID=543174_1;EVENT=543174;SECONDARY;SU=19;PE=11;SR=8;ALG=PROD;AF=3.419e-05;NSAMP=1;MSQ=305.52;AC=1;AN=29246;NFAM=1
chr1	4339005	4339022	chr1	40262776	40262793	543173	437.46	-	-	BND	PASS	543173_1	N	[chr1:40262785[N	543173_2	N	[chr1:4339014[N	SVTYPE=BND;POS=4339014;STRANDS=--:24;CIPOS=-8,9;CIEND=-8,9;CIPOS95=0,0;CIEND95=0,0;MATEID=543173_2;EVENT=543173;SU=24;PE=12;SR=12;ALG=PROD;AF=3.419e-05;NSAMP=1;MSQ=437.46;AC=1;AN=29246;NFAM=1	SVTYPE=BND;POS=40262785;STRANDS=--:24;CIPOS=-8,9;CIEND=-8,9;CIPOS95=0,0;CIEND95=0,0;MATEID=543173_1;EVENT=543173;SECONDARY;SU=24;PE=12;SR=12;ALG=PROD;AF=3.419e-05;NSAMP=1;MSQ=437.46;AC=1;AN=29246;NFAM=1
chr1	4343450	4343467	chr1	4343672	4343689	120235	26088.7	+	-	BND	LOW	120235_1	N	N[chr1:4343682[	120235_2	N	]chr1:4343459]N	SVTYPE=BND;POS=4343459;STRANDS=+-:4;CIPOS=-9,8;CIEND=-9,8;CIPOS95=0,0;CIEND95=0,0;MATEID=120235_2;EVENT=120235;SU=4;PE=0;SR=4;ALG=PROD;AF=0.02342;NSAMP=685;MSQ=22.85;RECLASSIFIED;AC=685;AN=29246;NFAM=683	SVTYPE=BND;POS=4343682;STRANDS=+-:4;CIPOS=-9,8;CIEND=-9,8;CIPOS95=0,0;CIEND95=0,0;MATEID=120235_1;EVENT=120235;SECONDARY;SU=4;PE=0;SR=4;ALG=PROD;AF=0.02342;NSAMP=685;MSQ=22.85;RECLASSIFIED;AC=685;AN=29246;NFAM=683
chr1	4348506	4348523	chr10	69950000	69950017	437	809.4	-	+	BND	LOW	437_1	N	]chr10:69950009]N	437_2	N	N[chr1:4348516[	SVTYPE=BND;POS=4348516;STRANDS=-+:4;CIPOS=-9,8;CIEND=-9,8;CIPOS95=0,0;CIEND95=0,0;MATEID=437_2;EVENT=437;SU=4;PE=0;SR=4;ALG=PROD;AF=0.0009574;NSAMP=28;MSQ=21.44;AC=28;AN=29246;NFAM=28	SVTYPE=BND;POS=69950009;STRANDS=-+:4;CIPOS=-9,8;CIEND=-9,8;CIPOS95=0,0;CIEND95=0,0;MATEID=437_1;EVENT=437;SECONDARY;SU=4;PE=0;SR=4;ALG=PROD;AF=0.0009574;NSAMP=28;MSQ=21.44;AC=28;AN=29246;NFAM=28
chr1	4350938	4351257	chr1	4359261	4359602	120237	1692.42	+	-	DEL	PASS	120237	N	<DEL>	.	.	.	SVTYPE=DEL;POS=4350948;SVLEN=-8645;END=4359593;STRANDS=+-:57;IMPRECISE;CIPOS=-10,309;CIEND=-332,9;CIPOS95=-10,41;CIEND95=-35,9;SU=57;PE=57;SR=0;ALG=PROD;AF=6.839e-05;NSAMP=2;MSQ=251.64;AC=2;AN=29246;NFAM=2	.
chr1	4350939	4350958	chr1	4357537	4357550	120236	1008.66	+	-	DEL	PASS	120236	N	<DEL>	.	.	.	SVTYPE=DEL;POS=4350949;SVLEN=-6598;END=4357547;STRANDS=+-:71;CIPOS=-10,9;CIEND=-10,3;CIPOS95=0,0;CIEND95=0,0;SU=71;PE=25;SR=46;ALG=PROD;AF=6.839e-05;NSAMP=2;MSQ=167.69;AC=2;AN=29246;NFAM=2	.
chr1	4351995	4352011	chr1	4352243	4352260	120238	752.78	+	-	BND	LOW	120238_1	N	N[chr1:4352253[	120238_2	N	]chr1:4352003]N	SVTYPE=BND;POS=4352003;STRANDS=+-:40;CIPOS=-8,8;CIEND=-9,8;CIPOS95=0,0;CIEND95=0,0;MATEID=120238_2;EVENT=120238;SU=40;PE=0;SR=40;ALG=PROD;AF=0.0004103;NSAMP=12;MSQ=16.86;RECLASSIFIED;AC=12;AN=29246;NFAM=12	SVTYPE=BND;POS=4352253;STRANDS=+-:40;CIPOS=-9,8;CIEND=-8,8;CIPOS95=0,0;CIEND95=0,0;MATEID=120238_1;EVENT=120238;SECONDARY;SU=40;PE=0;SR=40;ALG=PROD;AF=0.0004103;NSAMP=12;MSQ=16.86;RECLASSIFIED;AC=12;AN=29246;NFAM=12
chr1	4352201	4352218	chr1	4352481	4352498	120239	80.41	+	-	BND	LOW	120239_1	N	N[chr1:4352491[	120239_2	N	]chr1:4352210]N	SVTYPE=BND;POS=4352210;STRANDS=+-:4;CIPOS=-9,8;CIEND=-9,8;CIPOS95=0,0;CIEND95=0,0;MATEID=120239_2;EVENT=120239;SU=4;PE=0;SR=4;ALG=PROD;AF=6.839e-05;NSAMP=2;MSQ=8.07;RECLASSIFIED;AC=2;AN=29246;NFAM=2	SVTYPE=BND;POS=4352491;STRANDS=+-:4;CIPOS=-9,8;CIEND=-9,8;CIPOS95=0,0;CIEND95=0,0;MATEID=120239_1;EVENT=120239;SECONDARY;SU=4;PE=0;SR=4;ALG=PROD;AF=6.839e-05;NSAMP=2;MSQ=8.07;RECLASSIFIED;AC=2;AN=29246;NFAM=2
chr1	4357626	4357641	chr1	4359589	4359596	120240	1356.65	+	-	DEL	PASS	120240	N	<DEL>	.	.	.	SVTYPE=DEL;POS=4357632;SVLEN=-1961;END=4359593;STRANDS=+-:79;CIPOS=-6,9;CIEND=-4,3;CIPOS95=0,0;CIEND95=0,0;SU=79;PE=22;SR=57;ALG=PROD;AF=6.839e-05;NSAMP=2;MSQ=253.14;AC=2;AN=29246;NFAM=2	.
chr1	4360422	4360439	chr1	4360697	4360714	120241	26.25	+	-	BND	LOW	120241_1	N	N[chr1:4360707[	120241_2	N	]chr1:4360431]N	SVTYPE=BND;POS=4360431;STRANDS=+-:4;CIPOS=-9,8;CIEND=-9,8;CIPOS95=0,0;CIEND95=0,0;MATEID=120241_2;EVENT=120241;SU=4;PE=0;SR=4;ALG=PROD;AF=6.839e-05;NSAMP=2;MSQ=9.33;RECLASSIFIED;AC=2;AN=29246;NFAM=2	SVTYPE=BND;POS=4360707;STRANDS=+-:4;CIPOS=-9,8;CIEND=-9,8;CIPOS95=0,0;CIEND95=0,0;MATEID=120241_1;EVENT=120241;SECONDARY;SU=4;PE=0;SR=4;ALG=PROD;AF=6.839e-05;NSAMP=2;MSQ=9.33;RECLASSIFIED;AC=2;AN=29246;NFAM=2
chr1	4363854	4363864	chr1	4365678	4365687	120242	173.71	+	-	DEL	PASS	120242	N	<DEL>	.	.	.	SVTYPE=DEL;POS=4363860;SVLEN=-1824;END=4365684;STRANDS=+-:10;CIPOS=-6,4;CIEND=-6,3;CIPOS95=0,0;CIEND95=0,0;SU=10;PE=4;SR=6;ALG=PROD;AF=3.419e-05;NSAMP=1;MSQ=173.71;AC=1;AN=29246;NFAM=1	.
chr1	4375993	4375993	chr1	4376288	4376288	120243	172975.0	+	-	BND	PASS	120243_1	N	N[chr1:4376289[	120243_2	N	]chr1:4375993]N	SVTYPE=BND;POS=4375993;STRANDS=+-:3006;CIPOS=0,0;CIEND=0,0;CIPOS95=0,0;CIEND95=0,0;MATEID=120243_2;EVENT=120243;SU=3006;PE=396;SR=2610;ALG=PROD;AF=0.007044;NSAMP=203;MSQ=463.09;RECLASSIFIED;AC=206;AN=29246;NFAM=190	SVTYPE=BND;POS=4376289;STRANDS=+-:3006;CIPOS=0,0;CIEND=0,0;CIPOS95=0,0;CIEND95=0,0;MATEID=120243_1;EVENT=120243;SECONDARY;SU=3006;PE=396;SR=2610;ALG=PROD;AF=0.007044;NSAMP=203;MSQ=463.09;RECLASSIFIED;AC=206;AN=29246;NFAM=190
chr1	4377558	4377565	chr1	4382824	4382831	120244	368.58	+	-	DEL	PASS	120244	N	<DEL>	.	.	.	SVTYPE=DEL;POS=4377562;SVLEN=-5267;END=4382829;STRANDS=+-:17;CIPOS=-4,3;CIEND=-5,2;CIPOS95=0,0;CIEND95=0,0;SU=17;PE=9;SR=8;ALG=PROD;AF=3.419e-05;NSAMP=1;MSQ=368.58;AC=1;AN=29246;NFAM=1	.
chr1	4381502	4381519	chr13	108042985	108043002	3142	24852.2	+	+	BND	LOW	3142_1	N	N]chr13:108042994]	3142_2	N	N]chr1:4381511]	SVTYPE=BND;POS=4381511;STRANDS=++:72;CIPOS=-9,8;CIEND=-9,8;CIPOS95=0,0;CIEND95=0,0;MATEID=3142_2;EVENT=3142;SU=72;PE=0;SR=72;ALG=PROD;AF=0.01402;NSAMP=410;MSQ=31.89;AC=410;AN=29246;NFAM=404	SVTYPE=BND;POS=108042994;STRANDS=++:72;CIPOS=-9,8;CIEND=-9,8;CIPOS95=0,0;CIEND95=0,0;MATEID=3142_1;EVENT=3142;SECONDARY;SU=72;PE=0;SR=72;ALG=PROD;AF=0.01402;NSAMP=410;MSQ=31.89;AC=410;AN=29246;NFAM=404
chr1	4411251	4411253	chr1	4411319	4411323	120245	10831.2	+	-	BND	LOW	120245_1	N	N[chr1:4411322[	120245_2	N	]chr1:4411253]N	SVTYPE=BND;POS=4411253;STRANDS=+-:387;CIPOS=-2,0;CIEND=-2,2;CIPOS95=0,0;CIEND95=0,0;MATEID=120245_2;EVENT=120245;SU=387;PE=3;SR=384;ALG=PROD;AF=0.001607;NSAMP=47;MSQ=189.64;RECLASSIFIED;AC=47;AN=29246;NFAM=43	SVTYPE=BND;POS=4411322;STRANDS=+-:387;CIPOS=-2,2;CIEND=-2,0;CIPOS95=0,0;CIEND95=0,0;MATEID=120245_1;EVENT=120245;SECONDARY;SU=387;PE=3;SR=384;ALG=PROD;AF=0.001607;NSAMP=47;MSQ=189.64;RECLASSIFIED;AC=47;AN=29246;NFAM=43
chr1	4411686	4411689	chr1	4412333	4412335	120246	938.27	+	-	DEL	PASS	120246	N	<DEL>	.	.	.	SVTYPE=DEL;POS=4411688;SVLEN=-647;END=4412335;STRANDS=+-:36;CIPOS=-2,1;CIEND=-2,0;CIPOS95=0,0;CIEND95=0,0;SU=36;PE=20;SR=16;ALG=PROD;AF=3.419e-05;NSAMP=1;MSQ=938.24;AC=1;AN=29246;NFAM=1	.
chr1	4419528	4420302	chr10	6968733	6969264	659	19.41	-	-	BND	LOW	659_1	N	[chr10:6969216[N	659_2	N	[chr1:4420255[N	SVTYPE=BND;POS=4420255;STRANDS=--:8;IMPRECISE;CIPOS=-726,48;CIEND=-482,49;CIPOS95=-125,48;CIEND95=-67,49;MATEID=659_2;EVENT=659;SU=8;PE=8;SR=0;ALG=PROD;AF=6.839e-05;NSAMP=2;MSQ=4.66;AC=2;AN=29246;NFAM=2	SVTYPE=BND;POS=6969216;STRANDS=--:8;IMPRECISE;CIPOS=-482,49;CIEND=-726,48;CIPOS95=-67,49;CIEND95=-125,48;MATEID=659_1;EVENT=659;SECONDARY;SU=8;PE=8;SR=0;ALG=PROD;AF=6.839e-05;NSAMP=2;MSQ=4.66;AC=2;AN=29246;NFAM=2
chr1	4419546	4420241	chr5	58612525	58613101	12282	38.88	-	+	BND	LOW	12282_1	N	]chr5:58612535]N	12282_2	N	N[chr1:4420233[	SVTYPE=BND;POS=4420233;STRANDS=-+:5;IMPRECISE;CIPOS=-686,9;CIEND=-10,566;CIPOS95=-153,1;CIEND95=-2,120;MATEID=12282_2;EVENT=12282;SU=5;PE=5;SR=0;ALG=PROD;AF=3.419e-05;NSAMP=1;MSQ=35.82;AC=1;AN=29246;NFAM=1	SVTYPE=BND;POS=58612535;STRANDS=-+:5;IMPRECISE;CIPOS=-10,566;CIEND=-686,9;CIPOS95=-2,120;CIEND95=-153,1;MATEID=12282_1;EVENT=12282;SECONDARY;SU=5;PE=5;SR=0;ALG=PROD;AF=3.419e-05;NSAMP=1;MSQ=35.82;AC=1;AN=29246;NFAM=1
chr1	4419555	4420247	chr2	143673687	143674245	7594	74.64	-	+	BND	LOW	7594_1	N	]chr2:143673697]N	7594_2	N	N[chr1:4420239[	SVTYPE=BND;POS=4420239;STRANDS=-+:5;IMPRECISE;CIPOS=-683,9;CIEND=-10,548;CIPOS95=-152,1;CIEND95=-2,111;MATEID=7594_2;EVENT=7594;SU=5;PE=5;SR=0;ALG=PROD;AF=3.419e-05;NSAMP=1;MSQ=71.82;AC=1;AN=29246;NFAM=1	SVTYPE=BND;POS=143673697;STRANDS=-+:5;IMPRECISE;CIPOS=-10,548;CIEND=-683,9;CIPOS95=-2,111;CIEND95=-152,1;MATEID=7594_1;EVENT=7594;SECONDARY;SU=5;PE=5;SR=0;ALG=PROD;AF=3.419e-05;NSAMP=1;MSQ=71.82;AC=1;AN=29246;NFAM=1
chr1	4419722	4420302	chr12	126882150	126882606	2588	164.21	-	-	BND	LOW	2588_1	N	[chr12:126882578[N	2588_2	N	[chr1:4420274[N	SVTYPE=BND;POS=4420274;STRANDS=--:4;IMPRECISE;CIPOS=-551,29;CIEND=-427,29;CIPOS95=-170,29;CIEND95=-115,29;MATEID=2588_2;EVENT=2588;SU=4;PE=4;SR=0;ALG=PROD;AF=0.0002735;NSAMP=8;MSQ=17.81;AC=8;AN=29246;NFAM=8	SVTYPE=BND;POS=126882578;STRANDS=--:4;IMPRECISE;CIPOS=-427,29;CIEND=-551,29;CIPOS95=-115,29;CIEND95=-170,29;MATEID=2588_1;EVENT=2588;SECONDARY;SU=4;PE=4;SR=0;ALG=PROD;AF=0.0002735;NSAMP=8;MSQ=17.81;AC=8;AN=29246;NFAM=8
chr1	4419726	4420280	chr19	44839663	44840008	6546	215.09	-	-	BND	LOW	6546_1	N	[chr19:44839960[N	6546_2	N	[chr1:4420249[N	SVTYPE=BND;POS=4420249;STRANDS=--:8;IMPRECISE;CIPOS=-522,32;CIEND=-296,49;CIPOS95=-151,32;CIEND95=-65,49;MATEID=6546_2;EVENT=6546;SU=8;PE=8;SR=0;ALG=PROD;AF=0.0004103;NSAMP=12;MSQ=14.72;AC=12;AN=29246;NFAM=12	SVTYPE=BND;POS=44839960;STRANDS=--:8;IMPRECISE;CIPOS=-296,49;CIEND=-522,32;CIPOS95=-65,49;CIEND95=-151,32;MATEID=6546_1;EVENT=6546;SECONDARY;SU=8;PE=8;SR=0;ALG=PROD;AF=0.0004103;NSAMP=12;MSQ=14.72;AC=12;AN=29246;NFAM=12
chr1	4420195	4420294	chr19	55998623	55998722	6668	4535.87	-	+	BND	LOW	6668_1	N	]chr19:55998673]N	6668_2	N	N[chr1:4420246[	SVTYPE=BND;POS=4420246;STRANDS=-+:4;IMPRECISE;CIPOS=-50,49;CIEND=-50,49;CIPOS95=-1,1;CIEND95=-1,1;MATEID=6668_2;EVENT=6668;SU=4;PE=1;SR=3;ALG=PROD;AF=0.004548;NSAMP=133;MSQ=26.34;AC=133;AN=29246;NFAM=129	SVTYPE=BND;POS=55998673;STRANDS=-+:4;IMPRECISE;CIPOS=-50,49;CIEND=-50,49;CIPOS95=-1,1;CIEND95=-1,1;MATEID=6668_1;EVENT=6668;SECONDARY;SU=4;PE=1;SR=3;ALG=PROD;AF=0.004548;NSAMP=133;MSQ=26.34;AC=133;AN=29246;NFAM=129
chr1	4420242	4420245	chr5	42755294	42755295	12078	8477.47	-	+	BND	LOW	12078_1	N	]chr5:42755294]N	12078_2	N	N[chr1:4420245[	SVTYPE=BND;POS=4420245;STRANDS=-+:1781;CIPOS=-2,1;CIEND=0,1;CIPOS95=0,0;CIEND95=0,0;MATEID=12078_2;EVENT=12078;SU=1781;PE=1157;SR=624;ALG=PROD;AF=0.006257;NSAMP=183;MSQ=35.1;AC=183;AN=29246;NFAM=179	SVTYPE=BND;POS=42755294;STRANDS=-+:1781;CIPOS=0,1;CIEND=-2,1;CIPOS95=0,0;CIEND95=0,0;MATEID=12078_1;EVENT=12078;SECONDARY;SU=1781;PE=1157;SR=624;ALG=PROD;AF=0.006257;NSAMP=183;MSQ=35.1;AC=183;AN=29246;NFAM=179
chr1	4420247	4420263	chr5	26977498	26977517	11966	780.09	-	+	BND	LOW	11966_1	N	]chr5:26977508]N	11966_2	N	N[chr1:4420258[	SVTYPE=BND;POS=4420258;STRANDS=-+:5;IMPRECISE;CIPOS=-10,6;CIEND=-10,9;CIPOS95=-3,0;CIEND95=-3,3;MATEID=11966_2;EVENT=11966;SU=5;PE=4;SR=1;ALG=PROD;AF=0.001265;NSAMP=37;MSQ=17.43;AC=37;AN=29246;NFAM=37	SVTYPE=BND;POS=26977508;STRANDS=-+:5;IMPRECISE;CIPOS=-10,9;CIEND=-10,6;CIPOS95=-3,3;CIEND95=-3,0;MATEID=11966_1;EVENT=11966;SECONDARY;SU=5;PE=4;SR=1;ALG=PROD;AF=0.001265;NSAMP=37;MSQ=17.43;AC=37;AN=29246;NFAM=37
chr1	4420261	4420280	chr7	111556023	111556042	15034	121004.0	-	+	BND	LOW	15034_1	N	]chr7:111556033]N	15034_2	N	N[chr1:4420272[	SVTYPE=BND;POS=4420272;STRANDS=-+:4;IMPRECISE;CIPOS=-10,9;CIEND=-10,9;CIPOS95=-1,0;CIEND95=-1,1;MATEID=15034_2;EVENT=15034;SU=4;PE=2;SR=2;ALG=PROD;AF=0.09123;NSAMP=2657;MSQ=26.55;AC=2668;AN=29246;NFAM=2529	SVTYPE=BND;POS=111556033;STRANDS=-+:4;IMPRECISE;CIPOS=-10,9;CIEND=-10,9;CIPOS95=-1,1;CIEND95=-1,0;MATEID=15034_1;EVENT=15034;SECONDARY;SU=4;PE=2;SR=2;ALG=PROD;AF=0.09123;NSAMP=2657;MSQ=26.55;AC=2668;AN=29246;NFAM=2529
chr1	4420270	4420327	chr9	6629929	6629986	16318	348462.0	-	+	BND	LOW	16318_1	N	]chr9:6629958]N	16318_2	N	N[chr1:4420300[	SVTYPE=BND;POS=4420300;STRANDS=-+:4;CIPOS=-29,28;CIEND=-29,28;CIPOS95=0,0;CIEND95=0,0;MATEID=16318_2;EVENT=16318;SU=4;PE=0;SR=4;ALG=PROD;AF=0.1743;NSAMP=4991;MSQ=43.79;AC=5099;AN=29246;NFAM=4741	SVTYPE=BND;POS=6629958;STRANDS=-+:4;CIPOS=-29,28;CIEND=-29,28;CIPOS95=0,0;CIEND95=0,0;MATEID=16318_1;EVENT=16318;SECONDARY;SU=4;PE=0;SR=4;ALG=PROD;AF=0.1743;NSAMP=4991;MSQ=43.79;AC=5099;AN=29246;NFAM=4741
chr1	4420283	4420380	chr16	77205400	77205497	4898	232704.0	-	+	BND	LOW	4898_1	N	]chr16:77205449]N	4898_2	N	N[chr1:4420333[	SVTYPE=BND;POS=4420333;STRANDS=-+:8;CIPOS=-49,48;CIEND=-49,48;CIPOS95=0,0;CIEND95=0,0;MATEID=4898_2;EVENT=4898;SU=8;PE=0;SR=8;ALG=PROD;AF=0.09516;NSAMP=2770;MSQ=46.93;AC=2783;AN=29246;NFAM=2620	SVTYPE=BND;POS=77205449;STRANDS=-+:8;CIPOS=-49,48;CIEND=-49,48;CIPOS95=0,0;CIEND95=0,0;MATEID=4898_1;EVENT=4898;SECONDARY;SU=8;PE=0;SR=8;ALG=PROD;AF=0.09516;NSAMP=2770;MSQ=46.93;AC=2783;AN=29246;NFAM=2620
chr1	4420294	4420294	chr1	4420356	4420356	120247	2.26963e+06	+	-	BND	LOW	120247_1	N	N[chr1:4420357[	120247_2	N	]chr1:4420294]N	SVTYPE=BND;POS=4420294;STRANDS=+-:31127;CIPOS=0,0;CIEND=0,0;CIPOS95=0,0;CIEND95=0,0;MATEID=120247_2;EVENT=120247;SU=31127;PE=347;SR=30780;ALG=PROD;AF=0.4334;NSAMP=8599;MSQ=162.83;RECLASSIFIED;AC=12650;AN=29190;NFAM=8098	SVTYPE=BND;POS=4420357;STRANDS=+-:31127;CIPOS=0,0;CIEND=0,0;CIPOS95=0,0;CIEND95=0,0;MATEID=120247_1;EVENT=120247;SECONDARY;SU=31127;PE=347;SR=30780;ALG=PROD;AF=0.4334;NSAMP=8599;MSQ=162.83;RECLASSIFIED;AC=12650;AN=29190;NFAM=8098
chr1	4420317	4420446	chr6	125636621	125636912	13955	16630.8	+	+	BND	LOW	13955_1	N	N]chr6:125636628]	13955_2	N	N]chr1:4420333]	SVTYPE=BND;POS=4420333;STRANDS=++:1029;IMPRECISE;CIPOS=-16,113;CIEND=-7,284;CIPOS95=-1,1;CIEND95=-7,14;MATEID=13955_2;EVENT=13955;SU=1029;PE=1028;SR=1;ALG=PROD;AF=0.01535;NSAMP=449;MSQ=29.17;AC=449;AN=29246;NFAM=449	SVTYPE=BND;POS=125636628;STRANDS=++:1029;IMPRECISE;CIPOS=-7,284;CIEND=-16,113;CIPOS95=-7,14;CIEND95=-1,1;MATEID=13955_1;EVENT=13955;SECONDARY;SU=1029;PE=1028;SR=1;ALG=PROD;AF=0.01535;NSAMP=449;MSQ=29.17;AC=449;AN=29246;NFAM=449
chr1	4420323	4420935	chr19	44839875	44840346	6547	5801.52	+	+	BND	LOW	6547_1	N	N]chr19:44839925]	6547_2	N	N]chr1:4420373]	SVTYPE=BND;POS=4420373;STRANDS=++:5;IMPRECISE;CIPOS=-50,562;CIEND=-50,421;CIPOS95=-50,159;CIEND95=-50,111;MATEID=6547_2;EVENT=6547;SU=5;PE=5;SR=0;ALG=PROD;AF=0.007112;NSAMP=181;MSQ=17.3;AC=208;AN=29246;NFAM=180	SVTYPE=BND;POS=44839925;STRANDS=++:5;IMPRECISE;CIPOS=-50,421;CIEND=-50,562;CIPOS95=-50,111;CIEND95=-50,159;MATEID=6547_1;EVENT=6547;SECONDARY;SU=5;PE=5;SR=0;ALG=PROD;AF=0.007112;NSAMP=181;MSQ=17.3;AC=208;AN=29246;NFAM=180
chr1	4420323	4421123	chr16	78144317	78145013	4907	13481.0	+	+	BND	LOW	4907_1	N	N]chr16:78144485]	4907_2	N	N]chr1:4420375]	SVTYPE=BND;POS=4420375;STRANDS=++:248;IMPRECISE;CIPOS=-52,748;CIEND=-168,528;CIPOS95=-52,178;CIEND95=-82,82;MATEID=4907_2;EVENT=4907;SU=248;PE=247;SR=1;ALG=SUM;AF=0.009471;NSAMP=274;MSQ=27.98;AC=277;AN=29246;NFAM=273	SVTYPE=BND;POS=78144485;STRANDS=++:248;IMPRECISE;CIPOS=-168,528;CIEND=-52,748;CIPOS95=-82,82;CIEND95=-52,178;MATEID=4907_1;EVENT=4907;SECONDARY;SU=248;PE=247;SR=1;ALG=SUM;AF=0.009471;NSAMP=274;MSQ=27.98;AC=277;AN=29246;NFAM=273
chr1	4420336	4420353	chr4	124823527	124823544	11334	224570.0	+	+	BND	LOW	11334_1	N	N]chr4:124823536]	11334_2	N	N]chr1:4420345]	SVTYPE=BND;POS=4420345;STRANDS=++:4;CIPOS=-9,8;CIEND=-9,8;CIPOS95=0,0;CIEND95=0,0;MATEID=11334_2;EVENT=11334;SU=4;PE=0;SR=4;ALG=PROD;AF=0.1609;NSAMP=4052;MSQ=37.62;AC=4706;AN=29246;NFAM=3895	SVTYPE=BND;POS=124823536;STRANDS=++:4;CIPOS=-9,8;CIEND=-9,8;CIPOS95=0,0;CIEND95=0,0;MATEID=11334_1;EVENT=11334;SECONDARY;SU=4;PE=0;SR=4;ALG=PROD;AF=0.1609;NSAMP=4052;MSQ=37.62;AC=4706;AN=29246;NFAM=3895
chr1	4420339	4420356	chr6	77883733	77883750	13665	259055.0	+	+	BND	LOW	13665_1	N	N]chr6:77883742]	13665_2	N	N]chr1:4420348]	SVTYPE=BND;POS=4420348;STRANDS=++:4;CIPOS=-9,8;CIEND=-9,8;CIPOS95=0,0;CIEND95=0,0;MATEID=13665_2;EVENT=13665;SU=4;PE=0;SR=4;ALG=PROD;AF=0.1363;NSAMP=3968;MSQ=38.56;AC=3985;AN=29246;NFAM=3793	SVTYPE=BND;POS=77883742;STRANDS=++:4;CIPOS=-9,8;CIEND=-9,8;CIPOS95=0,0;CIEND95=0,0;MATEID=13665_1;EVENT=13665;SECONDARY;SU=4;PE=0;SR=4;ALG=PROD;AF=0.1363;NSAMP=3968;MSQ=38.56;AC=3985;AN=29246;NFAM=3793
chr1	4420341	4420341	chr6	125636536	125636538	13954	81364.6	-	-	BND	LOW	13954_1	N	[chr6:125636538[N	13954_2	N	[chr1:4420342[N	SVTYPE=BND;POS=4420342;STRANDS=--:2553;CIPOS=0,0;CIEND=-1,1;CIPOS95=0,0;CIEND95=0,0;MATEID=13954_2;EVENT=13954;SU=2553;PE=621;SR=1932;AF=0.05953;NSAMP=1369;MSQ=36.4;AC=1741;AN=29246;NFAM=1343	SVTYPE=BND;POS=125636538;STRANDS=--:2553;CIPOS=-1,1;CIEND=0,0;CIPOS95=0,0;CIEND95=0,0;MATEID=13954_1;EVENT=13954;SECONDARY;SU=2553;PE=621;SR=1932;AF=0.05953;NSAMP=1369;MSQ=36.4;AC=1741;AN=29246;NFAM=1343
chr1	4420341	4420994	chr12	126882454	126882918	2589	405.61	+	+	BND	LOW	2589_1	N	N]chr12:126882484]	2589_2	N	N]chr1:4420370]	SVTYPE=BND;POS=4420370;STRANDS=++:5;IMPRECISE;CIPOS=-29,624;CIEND=-30,434;CIPOS95=-29,216;CIEND95=-30,107;MATEID=2589_2;EVENT=2589;SU=5;PE=5;SR=0;ALG=PROD;AF=0.0006497;NSAMP=19;MSQ=19.89;AC=19;AN=29246;NFAM=19	SVTYPE=BND;POS=126882484;STRANDS=++:5;IMPRECISE;CIPOS=-30,434;CIEND=-29,624;CIPOS95=-30,107;CIEND95=-29,216;MATEID=2589_1;EVENT=2589;SECONDARY;SU=5;PE=5;SR=0;ALG=PROD;AF=0.0006497;NSAMP=19;MSQ=19.89;AC=19;AN=29246;NFAM=19
chr1	4420342	4421026	chr10	33888403	33888791	346	407.14	+	-	BND	LOW	346_1	N	N[chr10:33888783[	346_2	N	]chr1:4420350]N	SVTYPE=BND;POS=4420350;STRANDS=+-:4;IMPRECISE;CIPOS=-8,676;CIEND=-379,9;CIPOS95=0,235;CIEND95=-135,2;MATEID=346_2;EVENT=346;SU=4;PE=4;SR=0;ALG=PROD;AF=0.0006497;NSAMP=19;MSQ=9.72;AC=19;AN=29246;NFAM=19	SVTYPE=BND;POS=33888783;STRANDS=+-:4;IMPRECISE;CIPOS=-379,9;CIEND=-8,676;CIPOS95=-135,2;CIEND95=0,235;MATEID=346_1;EVENT=346;SECONDARY;SU=4;PE=4;SR=0;ALG=PROD;AF=0.0006497;NSAMP=19;MSQ=9.72;AC=19;AN=29246;NFAM=19
chr1	4420344	4420401	chr9	79054518	79054575	16659	62260.8	+	+	BND	LOW	16659_1	N	N]chr9:79054547]	16659_2	N	N]chr1:4420373]	SVTYPE=BND;POS=4420373;STRANDS=++:9;CIPOS=-29,28;CIEND=-29,28;CIPOS95=0,0;CIEND95=0,0;MATEID=16659_2;EVENT=16659;SU=9;PE=0;SR=9;ALG=PROD;AF=0.04059;NSAMP=1187;MSQ=24.81;AC=1187;AN=29246;NFAM=1159	SVTYPE=BND;POS=79054547;STRANDS=++:9;CIPOS=-29,28;CIEND=-29,28;CIPOS95=0,0;CIEND95=0,0;MATEID=16659_1;EVENT=16659;SECONDARY;SU=9;PE=0;SR=9;ALG=PROD;AF=0.04059;NSAMP=1187;MSQ=24.81;AC=1187;AN=29246;NFAM=1159
chr1	4420348	4420365	chr8	116743772	116743789	16086	849374.0	-	-	BND	LOW	16086_1	N	[chr8:116743782[N	16086_2	N	[chr1:4420358[N	SVTYPE=BND;POS=4420358;STRANDS=--:4;CIPOS=-9,8;CIEND=-9,8;CIPOS95=0,0;CIEND95=0,0;MATEID=16086_2;EVENT=16086;SU=4;PE=0;SR=4;ALG=PROD;AF=0.2743;NSAMP=7049;MSQ=75.05;AC=8023;AN=29246;NFAM=6666	SVTYPE=BND;POS=116743782;STRANDS=--:4;CIPOS=-9,8;CIEND=-9,8;CIPOS95=0,0;CIEND95=0,0;MATEID=16086_1;EVENT=16086;SECONDARY;SU=4;PE=0;SR=4;ALG=PROD;AF=0.2743;NSAMP=7049;MSQ=75.05;AC=8023;AN=29246;NFAM=6666
chr1	4420350	4420352	chr5	42755287	42755290	12079	15460.3	+	-	BND	LOW	12079_1	N	N[chr5:42755291[	12079_2	N	]chr1:4420350]N	SVTYPE=BND;POS=4420350;STRANDS=+-:2194;CIPOS=0,2;CIEND=-3,0;CIPOS95=0,0;CIEND95=0,0;MATEID=12079_2;EVENT=12079;SU=2194;PE=1243;SR=951;ALG=PROD;AF=0.01039;NSAMP=296;MSQ=36.99;AC=304;AN=29246;NFAM=296	SVTYPE=BND;POS=42755291;STRANDS=+-:2194;CIPOS=-3,0;CIEND=0,2;CIPOS95=0,0;CIEND95=0,0;MATEID=12079_1;EVENT=12079;SECONDARY;SU=2194;PE=1243;SR=951;ALG=PROD;AF=0.01039;NSAMP=296;MSQ=36.99;AC=304;AN=29246;NFAM=296
chr1	4427143	4427160	chr1	4427522	4427539	120248	181.18	+	-	BND	LOW	120248_1	N	N[chr1:4427532[	120248_2	N	]chr1:4427152]N	SVTYPE=BND;POS=4427152;STRANDS=+-:4;CIPOS=-9,8;CIEND=-9,8;CIPOS95=0,0;CIEND95=0,0;MATEID=120248_2;EVENT=120248;SU=4;PE=0;SR=4;ALG=PROD;AF=0.0003077;NSAMP=9;MSQ=16.76;RECLASSIFIED;AC=9;AN=29246;NFAM=9	SVTYPE=BND;POS=4427532;STRANDS=+-:4;CIPOS=-9,8;CIEND=-9,8;CIPOS95=0,0;CIEND95=0,0;MATEID=120248_1;EVENT=120248;SECONDARY;SU=4;PE=0;SR=4;ALG=PROD;AF=0.0003077;NSAMP=9;MSQ=16.76;RECLASSIFIED;AC=9;AN=29246;NFAM=9
chr1	4428087	4428087	chr1	4428161	4428161	120249	460240.0	+	-	BND	PASS	120249_1	N	N[chr1:4428162[	120249_2	N	]chr1:4428087]N	SVTYPE=BND;POS=4428087;STRANDS=+-:16990;CIPOS=0,0;CIEND=0,0;CIPOS95=0,0;CIEND95=0,0;MATEID=120249_2;EVENT=120249;SU=16990;PE=94;SR=16896;ALG=PROD;AF=0.03129;NSAMP=849;MSQ=245.78;RECLASSIFIED;AC=915;AN=29246;NFAM=792	SVTYPE=BND;POS=4428162;STRANDS=+-:16990;CIPOS=0,0;CIEND=0,0;CIPOS95=0,0;CIEND95=0,0;MATEID=120249_1;EVENT=120249;SECONDARY;SU=16990;PE=94;SR=16896;ALG=PROD;AF=0.03129;NSAMP=849;MSQ=245.78;RECLASSIFIED;AC=915;AN=29246;NFAM=792
chr1	4457561	4457580	chr1	4457807	4457826	543175	349509.0	+	+	INV	LOW	543175	N	<INV>	.	.	.	SVTYPE=INV;POS=4457571;SVLEN=246;END=4457817;STRANDS=++:3,--:1;IMPRECISE;CIPOS=-10,9;CIEND=-10,9;CIPOS95=-3,3;CIEND95=-2,3;SU=4;PE=2;SR=2;ALG=PROD;AF=0.2329;NSAMP=5891;MSQ=32.94;AC=6810;AN=29246;NFAM=5594	.
chr1	4465634	4466256	chr1	4470830	4471374	120252	6036.13	+	-	BND	LOW	120252_1	N	N[chr1:4471300[	120252_2	N	]chr1:4465685]N	SVTYPE=BND;POS=4465685;STRANDS=+-:286;IMPRECISE;CIPOS=-51,571;CIEND=-469,75;CIPOS95=-51,73;CIEND95=-55,55;MATEID=120252_2;EVENT=120252;SU=286;PE=282;SR=4;ALG=SUM;AF=0.0007864;NSAMP=23;MSQ=229.59;RECLASSIFIED;AC=23;AN=29246;NFAM=23	SVTYPE=BND;POS=4471300;STRANDS=+-:286;IMPRECISE;CIPOS=-469,75;CIEND=-51,571;CIPOS95=-55,55;CIEND95=-51,73;MATEID=120252_1;EVENT=120252;SECONDARY;SU=286;PE=282;SR=4;ALG=SUM;AF=0.0007864;NSAMP=23;MSQ=229.59;RECLASSIFIED;AC=23;AN=29246;NFAM=23
chr1	4466676	4466687	chr1	4466911	4466922	120253	87.98	+	-	BND	LOW	120253_1	N	N[chr1:4466918[	120253_2	N	]chr1:4466682]N	SVTYPE=BND;POS=4466682;STRANDS=+-:6;CIPOS=-6,5;CIEND=-6,5;CIPOS95=0,0;CIEND95=0,0;MATEID=120253_2;EVENT=120253;SU=6;PE=0;SR=6;ALG=PROD;AF=0.000171;NSAMP=5;MSQ=15.05;RECLASSIFIED;AC=5;AN=29246;NFAM=5	SVTYPE=BND;POS=4466918;STRANDS=+-:6;CIPOS=-6,5;CIEND=-6,5;CIPOS95=0,0;CIEND95=0,0;MATEID=120253_1;EVENT=120253;SECONDARY;SU=6;PE=0;SR=6;ALG=PROD;AF=0.000171;NSAMP=5;MSQ=15.05;RECLASSIFIED;AC=5;AN=29246;NFAM=5
chr1	4471135	4471152	chr3	42469159	42469176	9553	291.22	-	+	BND	LOW	9553_1	N	]chr3:42469168]N	9553_2	N	N[chr1:4471145[	SVTYPE=BND;POS=4471145;STRANDS=-+:39;CIPOS=-9,8;CIEND=-9,8;CIPOS95=0,0;CIEND95=0,0;MATEID=9553_2;EVENT=9553;SU=39;PE=0;SR=39;ALG=PROD;AF=0.0003761;NSAMP=11;MSQ=13.89;AC=11;AN=29246;NFAM=11	SVTYPE=BND;POS=42469168;STRANDS=-+:39;CIPOS=-9,8;CIEND=-9,8;CIPOS95=0,0;CIEND95=0,0;MATEID=9553_1;EVENT=9553;SECONDARY;SU=39;PE=0;SR=39;ALG=PROD;AF=0.0003761;NSAMP=11;MSQ=13.89;AC=11;AN=29246;NFAM=11
chr1	4477232	4477239	chr1	4479651	4479658	120254	440.53	+	-	DEL	PASS	120254	N	<DEL>	.	.	.	SVTYPE=DEL;POS=4477236;SVLEN=-2419;END=4479655;STRANDS=+-:9;CIPOS=-4,3;CIEND=-4,3;CIPOS95=0,0;CIEND95=0,0;SU=9;PE=0;SR=9;ALG=PROD;AF=3.419e-05;NSAMP=1;MSQ=440.53;AC=1;AN=29246;NFAM=1	.
chr1	4497673	4497720	chr1	4508975	4509020	120256	746.12	+	-	DEL	PASS	120256	N	<DEL>	.	.	.	SVTYPE=DEL;POS=4497697;SVLEN=-11302;END=4508999;STRANDS=+-:37;CIPOS=-24,23;CIEND=-24,21;CIPOS95=0,0;CIEND95=0,0;SU=37;PE=21;SR=16;ALG=PROD;AF=6.839e-05;NSAMP=2;MSQ=373.06;AC=2;AN=29246;NFAM=2	.
chr1	4508508	4508932	chr2	162752339	162752911	7743	760159.0	-	-	BND	LOW	7743_1	N	[chr2:162752903[N	7743_2	N	[chr1:4508884[N	SVTYPE=BND;POS=4508884;STRANDS=--:17;IMPRECISE;CIPOS=-375,49;CIEND=-563,9;CIPOS95=-42,42;CIEND95=-106,9;MATEID=7743_2;EVENT=7743;SU=17;PE=17;SR=0;ALG=PROD;AF=0.2045;NSAMP=5981;MSQ=59.51;AC=5981;AN=29246;NFAM=5506	SVTYPE=BND;POS=162752903;STRANDS=--:17;IMPRECISE;CIPOS=-563,9;CIEND=-375,49;CIPOS95=-106,9;CIEND95=-42,42;MATEID=7743_1;EVENT=7743;SECONDARY;SU=17;PE=17;SR=0;ALG=PROD;AF=0.2045;NSAMP=5981;MSQ=59.51;AC=5981;AN=29246;NFAM=5506
chr1	4508854	4508911	chr2	237923995	237924052	8252	329.25	-	+	BND	LOW	8252_1	N	]chr2:237924024]N	8252_2	N	N[chr1:4508884[	SVTYPE=BND;POS=4508884;STRANDS=-+:8;CIPOS=-29,28;CIEND=-29,28;CIPOS95=0,0;CIEND95=0,0;MATEID=8252_2;EVENT=8252;SU=8;PE=0;SR=8;ALG=PROD;AF=0.0005471;NSAMP=16;MSQ=17.08;AC=16;AN=29246;NFAM=16	SVTYPE=BND;POS=237924024;STRANDS=-+:8;CIPOS=-29,28;CIEND=-29,28;CIPOS95=0,0;CIEND95=0,0;MATEID=8252_1;EVENT=8252;SECONDARY;SU=8;PE=0;SR=8;ALG=PROD;AF=0.0005471;NSAMP=16;MSQ=17.08;AC=16;AN=29246;NFAM=16
chr1	4508855	4509175	chr5	84539443	84539952	12416	116.27	+	+	BND	LOW	12416_1	N	N]chr5:84539453]	12416_2	N	N]chr1:4508865]	SVTYPE=BND;POS=4508865;STRANDS=++:4;IMPRECISE;CIPOS=-10,310;CIEND=-10,499;CIPOS95=-2,91;CIEND95=-1,174;MATEID=12416_2;EVENT=12416;SU=4;PE=4;SR=0;ALG=PROD;AF=0.0002052;NSAMP=6;MSQ=16.12;AC=6;AN=29246;NFAM=6	SVTYPE=BND;POS=84539453;STRANDS=++:4;IMPRECISE;CIPOS=-10,499;CIEND=-10,310;CIPOS95=-1,174;CIEND95=-2,91;MATEID=12416_1;EVENT=12416;SECONDARY;SU=4;PE=4;SR=0;ALG=PROD;AF=0.0002052;NSAMP=6;MSQ=16.12;AC=6;AN=29246;NFAM=6
chr1	4508874	4508891	chr8	99640034	99640051	15992	1822.32	-	-	BND	LOW	15992_1	N	[chr8:99640044[N	15992_2	N	[chr1:4508884[N	SVTYPE=BND;POS=4508884;STRANDS=--:49;CIPOS=-9,8;CIEND=-9,8;CIPOS95=0,0;CIEND95=0,0;MATEID=15992_2;EVENT=15992;SU=49;PE=0;SR=49;ALG=PROD;AF=0.00212;NSAMP=62;MSQ=19.19;AC=62;AN=29246;NFAM=62	SVTYPE=BND;POS=99640044;STRANDS=--:49;CIPOS=-9,8;CIEND=-9,8;CIPOS95=0,0;CIEND95=0,0;MATEID=15992_1;EVENT=15992;SECONDARY;SU=49;PE=0;SR=49;ALG=PROD;AF=0.00212;NSAMP=62;MSQ=19.19;AC=62;AN=29246;NFAM=62
chr1	4508877	4508896	chr5	84539341	84539360	12415	216.76	-	-	BND	LOW	12415_1	N	[chr5:84539352[N	12415_2	N	[chr1:4508888[N	SVTYPE=BND;POS=4508888;STRANDS=--:12;CIPOS=-10,9;CIEND=-10,9;CIPOS95=0,0;CIEND95=0,0;MATEID=12415_2;EVENT=12415;SU=12;PE=8;SR=4;ALG=PROD;AF=0.0001368;NSAMP=4;MSQ=32.67;AC=4;AN=29246;NFAM=4	SVTYPE=BND;POS=84539352;STRANDS=--:12;CIPOS=-10,9;CIEND=-10,9;CIPOS95=0,0;CIEND95=0,0;MATEID=12415_1;EVENT=12415;SECONDARY;SU=12;PE=8;SR=4;ALG=PROD;AF=0.0001368;NSAMP=4;MSQ=32.67;AC=4;AN=29246;NFAM=4
chr1	4508881	4508891	chr22	47308815	47308826	9258	1424.8	-	+	BND	LOW	9258_1	N	]chr22:47308821]N	9258_2	N	N[chr1:4508887[	SVTYPE=BND;POS=4508887;STRANDS=-+:112;CIPOS=-5,5;CIEND=-6,5;CIPOS95=0,0;CIEND95=0,0;MATEID=9258_2;EVENT=9258;SU=112;PE=0;SR=112;ALG=PROD;AF=0.001812;NSAMP=53;MSQ=22.51;AC=53;AN=29246;NFAM=53	SVTYPE=BND;POS=47308821;STRANDS=-+:112;CIPOS=-6,5;CIEND=-5,5;CIPOS95=0,0;CIEND95=0,0;MATEID=9258_1;EVENT=9258;SECONDARY;SU=112;PE=0;SR=112;ALG=PROD;AF=0.001812;NSAMP=53;MSQ=22.51;AC=53;AN=29246;NFAM=53
chr1	4508919	4509074	chr2	162753028	162753360	7748	307834.0	+	+	BND	LOW	7748_1	N	N]chr2:162753031]	7748_2	N	N]chr1:4508931]	SVTYPE=BND;POS=4508931;STRANDS=++:567;IMPRECISE;CIPOS=-12,143;CIEND=-3,329;CIPOS95=-2,2;CIEND95=-3,27;MATEID=7748_2;EVENT=7748;SU=567;PE=567;SR=0;ALG=PROD;AF=0.1061;NSAMP=3102;MSQ=44.61;AC=3102;AN=29246;NFAM=2880	SVTYPE=BND;POS=162753031;STRANDS=++:567;IMPRECISE;CIPOS=-3,329;CIEND=-12,143;CIPOS95=-3,27;CIEND95=-2,2;MATEID=7748_1;EVENT=7748;SECONDARY;SU=567;PE=567;SR=0;ALG=PROD;AF=0.1061;NSAMP=3102;MSQ=44.61;AC=3102;AN=29246;NFAM=2880
chr1	4520781	4520786	chr1	4520837	4520841	120259	57003.3	+	-	BND	LOW	120259_1	N	N[chr1:4520840[	120259_2	N	]chr1:4520784]N	SVTYPE=BND;POS=4520784;STRANDS=+-:374;CIPOS=-3,2;CIEND=-2,2;CIPOS95=0,0;CIEND95=0,0;MATEID=120259_2;EVENT=120259;SU=374;PE=24;SR=350;ALG=PROD;AF=0.03508;NSAMP=1026;MSQ=33.49;RECLASSIFIED;AC=1026;AN=29246;NFAM=1010	SVTYPE=BND;POS=4520840;STRANDS=+-:374;CIPOS=-2,2;CIEND=-3,2;CIPOS95=0,0;CIEND95=0,0;MATEID=120259_1;EVENT=120259;SECONDARY;SU=374;PE=24;SR=350;ALG=PROD;AF=0.03508;NSAMP=1026;MSQ=33.49;RECLASSIFIED;AC=1026;AN=29246;NFAM=1010
chr1	4539837	4539848	chr1	170900572	170900582	543177	15830.9	-	-	BND	LOW	543177_1	N	[chr1:170900579[N	543177_2	N	[chr1:4539844[N	SVTYPE=BND;POS=4539844;STRANDS=--:73;CIPOS=-6,5;CIEND=-6,4;CIPOS95=0,0;CIEND95=0,0;MATEID=543177_2;EVENT=543177;SU=73;PE=8;SR=65;ALG=PROD;AF=0.01169;NSAMP=342;MSQ=27.51;AC=342;AN=29246;NFAM=339	SVTYPE=BND;POS=170900579;STRANDS=--:73;CIPOS=-6,4;CIEND=-6,5;CIPOS95=0,0;CIEND95=0,0;MATEID=543177_1;EVENT=543177;SECONDARY;SU=73;PE=8;SR=65;ALG=PROD;AF=0.01169;NSAMP=342;MSQ=27.51;AC=342;AN=29246;NFAM=339
chr1	4539870	4539870	chr1	170900652	170900652	543176	49867.2	+	+	BND	LOW	543176_1	N	N]chr1:170900652]	543176_2	N	N]chr1:4539870]	SVTYPE=BND;POS=4539870;STRANDS=++:1680;CIPOS=0,0;CIEND=0,0;CIPOS95=0,0;CIEND95=0,0;MATEID=543176_2;EVENT=543176;SU=1680;PE=11;SR=1669;ALG=PROD;AF=0.02616;NSAMP=765;MSQ=37.51;AC=765;AN=29246;NFAM=752	SVTYPE=BND;POS=170900652;STRANDS=++:1680;CIPOS=0,0;CIEND=0,0;CIPOS95=0,0;CIEND95=0,0;MATEID=543176_1;EVENT=543176;SECONDARY;SU=1680;PE=11;SR=1669;ALG=PROD;AF=0.02616;NSAMP=765;MSQ=37.51;AC=765;AN=29246;NFAM=752
chr1	4543371	4543684	chr6	117282121	117282660	13882	10133.1	-	+	BND	LOW	13882_1	N	]chr6:117282128]N	13882_2	N	N[chr1:4543676[	SVTYPE=BND;POS=4543676;STRANDS=-+:73;IMPRECISE;CIPOS=-304,9;CIEND=-7,532;CIPOS95=-10,9;CIEND95=-7,53;MATEID=13882_2;EVENT=13882;SU=73;PE=73;SR=0;ALG=PROD;AF=0.007386;NSAMP=216;MSQ=29.57;AC=216;AN=29246;NFAM=216	SVTYPE=BND;POS=117282128;STRANDS=-+:73;IMPRECISE;CIPOS=-7,532;CIEND=-304,9;CIPOS95=-7,53;CIEND95=-10,9;MATEID=13882_1;EVENT=13882;SECONDARY;SU=73;PE=73;SR=0;ALG=PROD;AF=0.007386;NSAMP=216;MSQ=29.57;AC=216;AN=29246;NFAM=216
chr1	4543669	4543688	chr10	98298251	98298258	533	13762.0	-	+	BND	LOW	533_1	N	]chr10:98298255]N	533_2	N	N[chr1:4543680[	SVTYPE=BND;POS=4543680;STRANDS=-+:11;CIPOS=-10,9;CIEND=-4,3;CIPOS95=0,0;CIEND95=0,0;MATEID=533_2;EVENT=533;SU=11;PE=3;SR=8;ALG=PROD;AF=0.01166;NSAMP=341;MSQ=25.04;AC=341;AN=29246;NFAM=339	SVTYPE=BND;POS=98298255;STRANDS=-+:11;CIPOS=-4,3;CIEND=-10,9;CIPOS95=0,0;CIEND95=0,0;MATEID=533_1;EVENT=533;SECONDARY;SU=11;PE=3;SR=8;ALG=PROD;AF=0.01166;NSAMP=341;MSQ=25.04;AC=341;AN=29246;NFAM=339
chr1	4543675	4543688	chr10	59104611	59104623	758	3299.07	-	-	BND	LOW	758_1	N	[chr10:59104618[N	758_2	N	[chr1:4543682[N	SVTYPE=BND;POS=4543682;STRANDS=--:61;CIPOS=-6,7;CIEND=-6,6;CIPOS95=0,0;CIEND95=0,0;MATEID=758_2;EVENT=758;SU=61;PE=0;SR=61;ALG=PROD;AF=0.004103;NSAMP=120;MSQ=20.29;AC=120;AN=29246;NFAM=120	SVTYPE=BND;POS=59104618;STRANDS=--:61;CIPOS=-6,6;CIEND=-6,7;CIPOS95=0,0;CIEND95=0,0;MATEID=758_1;EVENT=758;SECONDARY;SU=61;PE=0;SR=61;ALG=PROD;AF=0.004103;NSAMP=120;MSQ=20.29;AC=120;AN=29246;NFAM=120
chr1	4543676	4543682	chr19	37393394	37393401	6445	15281.7	-	+	BND	LOW	6445_1	N	]chr19:37393398]N	6445_2	N	N[chr1:4543680[	SVTYPE=BND;POS=4543680;STRANDS=-+:216;CIPOS=-3,3;CIEND=-4,3;CIPOS95=0,0;CIEND95=0,0;MATEID=6445_2;EVENT=6445;SU=216;PE=0;SR=216;ALG=PROD;AF=0.01221;NSAMP=357;MSQ=27.21;AC=357;AN=29246;NFAM=356	SVTYPE=BND;POS=37393398;STRANDS=-+:216;CIPOS=-4,3;CIEND=-3,3;CIPOS95=0,0;CIEND95=0,0;MATEID=6445_1;EVENT=6445;SECONDARY;SU=216;PE=0;SR=216;ALG=PROD;AF=0.01221;NSAMP=357;MSQ=27.21;AC=357;AN=29246;NFAM=356
chr1	4543679	4543679	chr3	95490689	95490689	9969	293129.0	-	-	BND	LOW	9969_1	N	[chr3:95490690[N	9969_2	N	[chr1:4543680[N	SVTYPE=BND;POS=4543680;STRANDS=--:33838;CIPOS=0,0;CIEND=0,0;CIPOS95=0,0;CIEND95=0,0;MATEID=9969_2;EVENT=9969;SU=33838;PE=0;SR=33838;ALG=PROD;AF=0.1027;NSAMP=3005;MSQ=62.87;AC=3005;AN=29246;NFAM=2896	SVTYPE=BND;POS=95490690;STRANDS=--:33838;CIPOS=0,0;CIEND=0,0;CIPOS95=0,0;CIEND95=0,0;MATEID=9969_1;EVENT=9969;SECONDARY;SU=33838;PE=0;SR=33838;ALG=PROD;AF=0.1027;NSAMP=3005;MSQ=62.87;AC=3005;AN=29246;NFAM=2896
chr1	4543716	4543729	chr1	222114813	222114829	543178	60321.0	+	+	BND	LOW	543178_1	N	N]chr1:222114822]	543178_2	N	N]chr1:4543722]	SVTYPE=BND;POS=4543722;STRANDS=++:45;IMPRECISE;CIPOS=-6,7;CIEND=-9,7;CIPOS95=-1,1;CIEND95=0,0;MATEID=543178_2;EVENT=543178;SU=45;PE=0;SR=45;ALG=PROD;AF=0.03286;NSAMP=961;MSQ=38.13;AC=961;AN=29246;NFAM=947	SVTYPE=BND;POS=222114822;STRANDS=++:45;IMPRECISE;CIPOS=-9,7;CIEND=-6,7;CIPOS95=0,0;CIEND95=-1,1;MATEID=543178_1;EVENT=543178;SECONDARY;SU=45;PE=0;SR=45;ALG=PROD;AF=0.03286;NSAMP=961;MSQ=38.13;AC=961;AN=29246;NFAM=947
chr1	4583032	4583051	chr6	83357926	83357945	13691	25408.2	-	+	BND	LOW	13691_1	N	]chr6:83357936]N	13691_2	N	N[chr1:4583043[	SVTYPE=BND;POS=4583043;STRANDS=-+:19;CIPOS=-10,9;CIEND=-10,9;CIPOS95=0,0;CIEND95=0,0;MATEID=13691_2;EVENT=13691;SU=19;PE=0;SR=19;ALG=PROD;AF=0.02062;NSAMP=603;MSQ=24.57;AC=603;AN=29246;NFAM=600	SVTYPE=BND;POS=83357936;STRANDS=-+:19;CIPOS=-10,9;CIEND=-10,9;CIPOS95=0,0;CIEND95=0,0;MATEID=13691_1;EVENT=13691;SECONDARY;SU=19;PE=0;SR=19;ALG=PROD;AF=0.02062;NSAMP=603;MSQ=24.57;AC=603;AN=29246;NFAM=600
chr1	4616437	4616437	chr1	4616584	4616584	120261	1.07514e+06	+	-	DEL	PASS	120261	N	<DEL>	.	.	.	SVTYPE=DEL;POS=4616437;SVLEN=-147;END=4616584;STRANDS=+-:36957;CIPOS=0,0;CIEND=0,0;CIPOS95=0,0;CIEND95=0,0;SU=36957;PE=444;SR=36513;ALG=PROD;AF=0.09591;NSAMP=2611;MSQ=257.15;RETAINED;MEDGQR=3.87;Q10GQR=3.59;AC=2805;AN=29246;NFAM=2481	.
chr1	4622643	4622655	chr1	4623859	4623875	455196	111.31	-	+	DUP	PASS	455196	N	<DUP>	.	.	.	SVTYPE=DUP;POS=4622653;SVLEN=1216;END=4623869;STRANDS=-+:13;CIPOS=-10,2;CIEND=-10,6;CIPOS95=0,0;CIEND95=0,0;SU=13;PE=7;SR=6;ALG=PROD;AF=3.419e-05;NSAMP=1;MSQ=109.96;AC=1;AN=29246;NFAM=1	.
chr1	4626900	4626917	chr1	4626990	4627007	543179	88.56	-	-	BND	LOW	543179_1	N	[chr1:4627000[N	543179_2	N	[chr1:4626910[N	SVTYPE=BND;POS=4626910;STRANDS=--:4;CIPOS=-9,8;CIEND=-9,8;CIPOS95=0,0;CIEND95=0,0;MATEID=543179_2;EVENT=543179;SU=4;PE=0;SR=4;ALG=PROD;AF=0.000171;NSAMP=5;MSQ=8.77;AC=5;AN=29246;NFAM=5	SVTYPE=BND;POS=4627000;STRANDS=--:4;CIPOS=-9,8;CIEND=-9,8;CIPOS95=0,0;CIEND95=0,0;MATEID=543179_1;EVENT=543179;SECONDARY;SU=4;PE=0;SR=4;ALG=PROD;AF=0.000171;NSAMP=5;MSQ=8.77;AC=5;AN=29246;NFAM=5
chr1	4632271	4632561	chr1	4633407	4633531	455197	385233.0	-	+	BND	LOW	455197_1	N	]chr1:4633437]N	455197_2	N	N[chr1:4632540[	SVTYPE=BND;POS=4632540;STRANDS=-+:41;IMPRECISE;CIPOS=-268,22;CIEND=-30,94;CIPOS95=-29,22;CIEND95=-6,6;MATEID=455197_2;EVENT=455197;SU=41;PE=41;SR=0;ALG=PROD;AF=0.1557;NSAMP=4553;MSQ=49.07;RECLASSIFIED;AC=4555;AN=29246;NFAM=4203	SVTYPE=BND;POS=4633437;STRANDS=-+:41;IMPRECISE;CIPOS=-30,94;CIEND=-268,22;CIPOS95=-6,6;CIEND95=-29,22;MATEID=455197_1;EVENT=455197;SECONDARY;SU=41;PE=41;SR=0;ALG=PROD;AF=0.1557;NSAMP=4553;MSQ=49.07;RECLASSIFIED;AC=4555;AN=29246;NFAM=4203
chr1	4632488	4632507	chr1	4632737	4632756	120263	47168.1	+	-	BND	LOW	120263_1	N	N[chr1:4632748[	120263_2	N	]chr1:4632498]N	SVTYPE=BND;POS=4632498;STRANDS=+-:11;IMPRECISE;CIPOS=-10,9;CIEND=-10,9;CIPOS95=-3,3;CIEND95=-3,3;MATEID=120263_2;EVENT=120263;SU=11;PE=10;SR=1;ALG=PROD;AF=0.02093;NSAMP=612;MSQ=35.68;RECLASSIFIED;AC=612;AN=29246;NFAM=594	SVTYPE=BND;POS=4632748;STRANDS=+-:11;IMPRECISE;CIPOS=-10,9;CIEND=-10,9;CIPOS95=-3,3;CIEND95=-3,3;MATEID=120263_1;EVENT=120263;SECONDARY;SU=11;PE=10;SR=1;ALG=PROD;AF=0.02093;NSAMP=612;MSQ=35.68;RECLASSIFIED;AC=612;AN=29246;NFAM=594
chr1	4632801	4632817	chr1	4633072	4633091	120269	2.30584e+06	+	-	BND	LOW	120269_1	N	N[chr1:4633083[	120269_2	N	]chr1:4632808]N	SVTYPE=BND;POS=4632808;STRANDS=+-:6;IMPRECISE;CIPOS=-7,9;CIEND=-10,9;CIPOS95=-1,5;CIEND95=-3,3;MATEID=120269_2;EVENT=120269;SU=6;PE=5;SR=1;ALG=PROD;AF=0.3425;NSAMP=10014;MSQ=127.15;RETAINED;RECLASSIFIED;AC=10016;AN=29246;NFAM=9112	SVTYPE=BND;POS=4633083;STRANDS=+-:6;IMPRECISE;CIPOS=-10,9;CIEND=-7,9;CIPOS95=-3,3;CIEND95=-1,5;MATEID=120269_1;EVENT=120269;SECONDARY;SU=6;PE=5;SR=1;ALG=PROD;AF=0.3425;NSAMP=10014;MSQ=127.15;RETAINED;RECLASSIFIED;AC=10016;AN=29246;NFAM=9112
chr1	4632981	4633040	chr1	4633396	4633455	120272	1.2093e+06	+	-	DEL	PASS	120272	N	<DEL>	.	.	.	SVTYPE=DEL;POS=4633011;SVLEN=-415;END=4633426;STRANDS=+-:5;IMPRECISE;CIPOS=-30,29;CIEND=-30,29;CIPOS95=-1,1;CIEND95=-1,1;SU=5;PE=3;SR=2;ALG=PROD;AF=0.1765;NSAMP=3017;MSQ=69.01;RETAINED;MEDGQR=1.41;Q10GQR=0.37;AC=3017;AN=17094;NFAM=2935	.
chr1	4633177	4633203	chr1	4633415	4633434	120273	642283.0	+	-	BND	LOW	120273_1	N	N[chr1:4633422[	120273_2	N	]chr1:4633194]N	SVTYPE=BND;POS=4633194;STRANDS=+-:24;IMPRECISE;CIPOS=-17,9;CIEND=-6,13;CIPOS95=-1,1;CIEND95=-1,1;MATEID=120273_2;EVENT=120273;SU=24;PE=20;SR=4;ALG=PROD;AF=0.1498;NSAMP=4380;MSQ=79.48;RECLASSIFIED;AC=4380;AN=29246;NFAM=3958	SVTYPE=BND;POS=4633422;STRANDS=+-:24;IMPRECISE;CIPOS=-6,13;CIEND=-17,9;CIPOS95=-1,1;CIEND95=-1,1;MATEID=120273_1;EVENT=120273;SECONDARY;SU=24;PE=20;SR=4;ALG=PROD;AF=0.1498;NSAMP=4380;MSQ=79.48;RECLASSIFIED;AC=4380;AN=29246;NFAM=3958
chr1	4639038	4639054	chr1	4639232	4639249	120274	412.6	+	-	BND	LOW	120274_1	N	N[chr1:4639242[	120274_2	N	]chr1:4639048]N	SVTYPE=BND;POS=4639048;STRANDS=+-:4;IMPRECISE;CIPOS=-10,6;CIEND=-9,8;CIPOS95=-1,0;CIEND95=0,0;MATEID=120274_2;EVENT=120274;SU=4;PE=0;SR=4;ALG=PROD;AF=0.000171;NSAMP=5;MSQ=26.69;RECLASSIFIED;AC=5;AN=29246;NFAM=5	SVTYPE=BND;POS=4639242;STRANDS=+-:4;IMPRECISE;CIPOS=-9,8;CIEND=-10,6;CIPOS95=0,0;CIEND95=-1,0;MATEID=120274_1;EVENT=120274;SECONDARY;SU=4;PE=0;SR=4;ALG=PROD;AF=0.000171;NSAMP=5;MSQ=26.69;RECLASSIFIED;AC=5;AN=29246;NFAM=5
chr1	4639237	4639255	chr17	76854967	76854982	5553	749.97	-	+	BND	LOW	5553_1	N	]chr17:76854974]N	5553_2	N	N[chr1:4639248[	SVTYPE=BND;POS=4639248;STRANDS=-+:4;IMPRECISE;CIPOS=-10,8;CIEND=-7,8;CIPOS95=-1,0;CIEND95=-1,3;MATEID=5553_2;EVENT=5553;SU=4;PE=0;SR=4;ALG=PROD;AF=0.001299;NSAMP=36;MSQ=19.99;AC=38;AN=29246;NFAM=36	SVTYPE=BND;POS=76854974;STRANDS=-+:4;IMPRECISE;CIPOS=-7,8;CIEND=-10,8;CIPOS95=-1,3;CIEND95=-1,0;MATEID=5553_1;EVENT=5553;SECONDARY;SU=4;PE=0;SR=4;ALG=PROD;AF=0.001299;NSAMP=36;MSQ=19.99;AC=38;AN=29246;NFAM=36
chr1	4644284	4644418	chr1	4644511	4644609	120275	1949.08	+	-	BND	LOW	120275_1	N	N[chr1:4644562[	120275_2	N	]chr1:4644333]N	SVTYPE=BND;POS=4644333;STRANDS=+-:44;IMPRECISE;CIPOS=-49,85;CIEND=-50,48;CIPOS95=-37,37;CIEND95=-3,3;MATEID=120275_2;EVENT=120275;SU=44;PE=0;SR=44;ALG=SUM;AF=0.002017;NSAMP=59;MSQ=19.24;RECLASSIFIED;AC=59;AN=29246;NFAM=59	SVTYPE=BND;POS=4644562;STRANDS=+-:44;IMPRECISE;CIPOS=-50,48;CIEND=-49,85;CIPOS95=-3,3;CIEND95=-37,37;MATEID=120275_1;EVENT=120275;SECONDARY;SU=44;PE=0;SR=44;ALG=SUM;AF=0.002017;NSAMP=59;MSQ=19.24;RECLASSIFIED;AC=59;AN=29246;NFAM=59
chr1	4647052	4647069	chr1	4647373	4647390	120276	342.97	+	-	BND	LOW	120276_1	N	N[chr1:4647383[	120276_2	N	]chr1:4647061]N	SVTYPE=BND;POS=4647061;STRANDS=+-:4;CIPOS=-9,8;CIEND=-9,8;CIPOS95=0,0;CIEND95=0,0;MATEID=120276_2;EVENT=120276;SU=4;PE=0;SR=4;ALG=PROD;AF=0.0005471;NSAMP=16;MSQ=15.13;RECLASSIFIED;AC=16;AN=29246;NFAM=16	SVTYPE=BND;POS=4647383;STRANDS=+-:4;CIPOS=-9,8;CIEND=-9,8;CIPOS95=0,0;CIEND95=0,0;MATEID=120276_1;EVENT=120276;SECONDARY;SU=4;PE=0;SR=4;ALG=PROD;AF=0.0005471;NSAMP=16;MSQ=15.13;RECLASSIFIED;AC=16;AN=29246;NFAM=16
chr1	4647146	4647205	chr6	35169582	35169641	13377	3218.5	-	-	BND	LOW	13377_1	N	[chr6:35169613[N	13377_2	N	[chr1:4647177[N	SVTYPE=BND;POS=4647177;STRANDS=--:16;CIPOS=-30,29;CIEND=-30,29;CIPOS95=0,0;CIEND95=0,0;MATEID=13377_2;EVENT=13377;SU=16;PE=9;SR=7;ALG=PROD;AF=0.004206;NSAMP=123;MSQ=16.92;AC=123;AN=29246;NFAM=123	SVTYPE=BND;POS=35169613;STRANDS=--:16;CIPOS=-30,29;CIEND=-30,29;CIPOS95=0,0;CIEND95=0,0;MATEID=13377_1;EVENT=13377;SECONDARY;SU=16;PE=9;SR=7;ALG=PROD;AF=0.004206;NSAMP=123;MSQ=16.92;AC=123;AN=29246;NFAM=123
chr1	4651337	4651394	chr2	201933070	201933127	7975	72247.4	-	+	BND	LOW	7975_1	N	]chr2:201933099]N	7975_2	N	N[chr1:4651367[	SVTYPE=BND;POS=4651367;STRANDS=-+:16;CIPOS=-29,28;CIEND=-29,28;CIPOS95=0,0;CIEND95=0,0;MATEID=7975_2;EVENT=7975;SU=16;PE=0;SR=16;ALG=PROD;AF=0.05997;NSAMP=1754;MSQ=26.71;AC=1754;AN=29246;NFAM=1728	SVTYPE=BND;POS=201933099;STRANDS=-+:16;CIPOS=-29,28;CIEND=-29,28;CIPOS95=0,0;CIEND95=0,0;MATEID=7975_1;EVENT=7975;SECONDARY;SU=16;PE=0;SR=16;ALG=PROD;AF=0.05997;NSAMP=1754;MSQ=26.71;AC=1754;AN=29246;NFAM=1728
chr1	4677389	4677407	chr1	4682123	4682139	120277	164.75	+	-	DEL	PASS	120277	N	<DEL>	.	.	.	SVTYPE=DEL;POS=4677398;SVLEN=-4735;END=4682133;STRANDS=+-:10;IMPRECISE;CIPOS=-9,9;CIEND=-10,6;CIPOS95=-1,1;CIEND95=-1,0;SU=10;PE=7;SR=3;ALG=PROD;AF=3.419e-05;NSAMP=1;MSQ=164.75;AC=1;AN=29246;NFAM=1	.
chr1	4679828	4679877	chr7	107591632	107591681	15019	53741.4	+	+	BND	LOW	15019_1	N	N]chr7:107591657]	15019_2	N	N]chr1:4679853]	SVTYPE=BND;POS=4679853;STRANDS=++:17;CIPOS=-25,24;CIEND=-25,24;CIPOS95=0,0;CIEND95=0,0;MATEID=15019_2;EVENT=15019;SU=17;PE=0;SR=17;ALG=PROD;AF=0.04199;NSAMP=1228;MSQ=26.5;AC=1228;AN=29246;NFAM=1209	SVTYPE=BND;POS=107591657;STRANDS=++:17;CIPOS=-25,24;CIEND=-25,24;CIPOS95=0,0;CIEND95=0,0;MATEID=15019_1;EVENT=15019;SECONDARY;SU=17;PE=0;SR=17;ALG=PROD;AF=0.04199;NSAMP=1228;MSQ=26.5;AC=1228;AN=29246;NFAM=1209
chr1	4682758	4682775	chr1	4682822	4682839	120278	1458.86	+	-	BND	LOW	120278_1	N	N[chr1:4682832[	120278_2	N	]chr1:4682767]N	SVTYPE=BND;POS=4682767;STRANDS=+-:42;CIPOS=-9,8;CIEND=-9,8;CIPOS95=0,0;CIEND95=0,0;MATEID=120278_2;EVENT=120278;SU=42;PE=1;SR=41;ALG=PROD;AF=0.001641;NSAMP=48;MSQ=23.54;RECLASSIFIED;AC=48;AN=29246;NFAM=48	SVTYPE=BND;POS=4682832;STRANDS=+-:42;CIPOS=-9,8;CIEND=-9,8;CIPOS95=0,0;CIEND95=0,0;MATEID=120278_1;EVENT=120278;SECONDARY;SU=42;PE=1;SR=41;ALG=PROD;AF=0.001641;NSAMP=48;MSQ=23.54;RECLASSIFIED;AC=48;AN=29246;NFAM=48
chr1	4683168	4683171	chr1	4686783	4686785	120279	605.41	+	-	DEL	PASS	120279	N	<DEL>	.	.	.	SVTYPE=DEL;POS=4683170;SVLEN=-3615;END=4686785;STRANDS=+-:24;CIPOS=-2,1;CIEND=-2,0;CIPOS95=0,0;CIEND95=0,0;SU=24;PE=11;SR=13;ALG=PROD;AF=3.419e-05;NSAMP=1;MSQ=605.41;AC=1;AN=29246;NFAM=1	.
chr1	4686110	4686124	chr1	4692274	4692284	120280	203.57	+	-	DEL	PASS	120280	N	<DEL>	.	.	.	SVTYPE=DEL;POS=4686118;SVLEN=-6163;END=4692281;STRANDS=+-:12;CIPOS=-8,6;CIEND=-7,3;CIPOS95=0,0;CIEND95=0,0;SU=12;PE=7;SR=5;ALG=PROD;AF=3.419e-05;NSAMP=1;MSQ=203.57;AC=1;AN=29246;NFAM=1	.
chr1	4702091	4702096	chr1	4702177	4702182	120281	6169.48	+	-	BND	LOW	120281_1	N	N[chr1:4702181[	120281_2	N	]chr1:4702094]N	SVTYPE=BND;POS=4702094;STRANDS=+-:209;CIPOS=-3,2;CIEND=-3,2;CIPOS95=0,0;CIEND95=0,0;MATEID=120281_2;EVENT=120281;SU=209;PE=1;SR=208;ALG=PROD;AF=0.00106;NSAMP=31;MSQ=169.93;RECLASSIFIED;AC=31;AN=29246;NFAM=27	SVTYPE=BND;POS=4702181;STRANDS=+-:209;CIPOS=-3,2;CIEND=-3,2;CIPOS95=0,0;CIEND95=0,0;MATEID=120281_1;EVENT=120281;SECONDARY;SU=209;PE=1;SR=208;ALG=PROD;AF=0.00106;NSAMP=31;MSQ=169.93;RECLASSIFIED;AC=31;AN=29246;NFAM=27
chr1	4715437	4715448	chr8	51225249	51225260	15724	23.8	-	+	BND	LOW	15724_1	N	]chr8:51225255]N	15724_2	N	N[chr1:4715444[	SVTYPE=BND;POS=4715444;STRANDS=-+:6;CIPOS=-6,5;CIEND=-6,5;CIPOS95=0,0;CIEND95=0,0;MATEID=15724_2;EVENT=15724;SU=6;PE=0;SR=6;ALG=PROD;AF=3.419e-05;NSAMP=1;MSQ=20.76;AC=1;AN=29246;NFAM=1	SVTYPE=BND;POS=51225255;STRANDS=-+:6;CIPOS=-6,5;CIEND=-6,5;CIPOS95=0,0;CIEND95=0,0;MATEID=15724_1;EVENT=15724;SECONDARY;SU=6;PE=0;SR=6;ALG=PROD;AF=3.419e-05;NSAMP=1;MSQ=20.76;AC=1;AN=29246;NFAM=1
chr1	4735976	4736032	chr1	4736070	4736128	120284	767.36	+	-	DEL	PASS	120284	N	<DEL>	.	.	.	SVTYPE=DEL;POS=4736006;SVLEN=-93;END=4736099;STRANDS=+-:29;CIPOS=-30,26;CIEND=-29,29;CIPOS95=0,0;CIEND95=0,0;SU=29;PE=0;SR=29;ALG=PROD;AF=3.419e-05;NSAMP=1;MSQ=425.63;AC=1;AN=29246;NFAM=1	.
chr1	4750106	4750141	chr1	4750537	4750582	120286	1165.44	+	-	BND	LOW	120286_1	N	N[chr1:4750561[	120286_2	N	]chr1:4750130]N	SVTYPE=BND;POS=4750130;STRANDS=+-:32;CIPOS=-24,11;CIEND=-23,22;CIPOS95=0,0;CIEND95=0,0;MATEID=120286_2;EVENT=120286;SU=32;PE=13;SR=19;ALG=PROD;AF=0.0001368;NSAMP=4;MSQ=9.11;RECLASSIFIED;AC=4;AN=29246;NFAM=4	SVTYPE=BND;POS=4750561;STRANDS=+-:32;CIPOS=-23,22;CIEND=-24,11;CIPOS95=0,0;CIEND95=0,0;MATEID=120286_1;EVENT=120286;SECONDARY;SU=32;PE=13;SR=19;ALG=PROD;AF=0.0001368;NSAMP=4;MSQ=9.11;RECLASSIFIED;AC=4;AN=29246;NFAM=4
chr1	4766933	4767695	chr8	41900642	41901308	15696	361.86	-	+	BND	LOW	15696_1	N	]chr8:41900692]N	15696_2	N	N[chr1:4767650[	SVTYPE=BND;POS=4767650;STRANDS=-+:4;IMPRECISE;CIPOS=-716,46;CIEND=-50,616;CIPOS95=-237,46;CIEND95=-50,180;MATEID=15696_2;EVENT=15696;SU=4;PE=4;SR=0;ALG=PROD;AF=0.0004445;NSAMP=13;MSQ=16.32;AC=13;AN=29246;NFAM=13	SVTYPE=BND;POS=41900692;STRANDS=-+:4;IMPRECISE;CIPOS=-50,616;CIEND=-716,46;CIPOS95=-50,180;CIEND95=-237,46;MATEID=15696_1;EVENT=15696;SECONDARY;SU=4;PE=4;SR=0;ALG=PROD;AF=0.0004445;NSAMP=13;MSQ=16.32;AC=13;AN=29246;NFAM=13
chr1	4767222	4767272	chr1	4767447	4767496	120287	780.11	+	-	DEL	PASS	120287	N	<DEL>	.	.	.	SVTYPE=DEL;POS=4767248;SVLEN=-224;END=4767472;STRANDS=+-:27;CIPOS=-26,24;CIEND=-25,24;CIPOS95=0,0;CIEND95=0,0;SU=27;PE=2;SR=25;ALG=PROD;AF=0.0002052;NSAMP=6;MSQ=127.5;AC=6;AN=29246;NFAM=6	.
chr1	4767570	4768049	chr7	566960	567357	14207	41457.5	+	-	BND	LOW	14207_1	N	N[chr7:567341[	14207_2	N	]chr1:4767578]N	SVTYPE=BND;POS=4767578;STRANDS=+-:20;IMPRECISE;CIPOS=-8,471;CIEND=-380,17;CIPOS95=-8,114;CIEND95=-49,17;MATEID=14207_2;EVENT=14207;SU=20;PE=20;SR=0;ALG=PROD;AF=0.04353;NSAMP=1273;MSQ=24.74;AC=1273;AN=29246;NFAM=1262	SVTYPE=BND;POS=567341;STRANDS=+-:20;IMPRECISE;CIPOS=-380,17;CIEND=-8,471;CIPOS95=-49,17;CIEND95=-8,114;MATEID=14207_1;EVENT=14207;SECONDARY;SU=20;PE=20;SR=0;ALG=PROD;AF=0.04353;NSAMP=1273;MSQ=24.74;AC=1273;AN=29246;NFAM=1262
chr1	4767666	4768839	chr8	141755868	141757178	16254	4.13545e+06	+	+	BND	LOW	16254_1	N	N]chr8:141756154]	16254_2	N	N]chr1:4767738]	SVTYPE=BND;POS=4767738;STRANDS=++:54057;IMPRECISE;CIPOS=-72,1101;CIEND=-286,1024;CIPOS95=-72,196;CIEND95=-129,129;MATEID=16254_2;EVENT=16254;SU=54057;PE=54028;SR=29;ALG=SUM;AF=0.4789;NSAMP=14006;MSQ=174.24;AC=14006;AN=29246;NFAM=12904	SVTYPE=BND;POS=141756154;STRANDS=++:54057;IMPRECISE;CIPOS=-286,1024;CIEND=-72,1101;CIPOS95=-129,129;CIEND95=-72,196;MATEID=16254_1;EVENT=16254;SECONDARY;SU=54057;PE=54028;SR=29;ALG=SUM;AF=0.4789;NSAMP=14006;MSQ=174.24;AC=14006;AN=29246;NFAM=12904
chr1	4778562	4778579	chr17	12265136	12265153	5094	13.07	-	-	BND	LOW	5094_1	N	[chr17:12265146[N	5094_2	N	[chr1:4778572[N	SVTYPE=BND;POS=4778572;STRANDS=--:4;CIPOS=-9,8;CIEND=-9,8;CIPOS95=0,0;CIEND95=0,0;MATEID=5094_2;EVENT=5094;SU=4;PE=0;SR=4;ALG=PROD;AF=3.419e-05;NSAMP=1;MSQ=12.11;AC=1;AN=29246;NFAM=1	SVTYPE=BND;POS=12265146;STRANDS=--:4;CIPOS=-9,8;CIEND=-9,8;CIPOS95=0,0;CIEND95=0,0;MATEID=5094_1;EVENT=5094;SECONDARY;SU=4;PE=0;SR=4;ALG=PROD;AF=3.419e-05;NSAMP=1;MSQ=12.11;AC=1;AN=29246;NFAM=1
chr1	4783512	4783529	chr18	39706576	39706593	5791	163.8	-	-	BND	LOW	5791_1	N	[chr18:39706586[N	5791_2	N	[chr1:4783522[N	SVTYPE=BND;POS=4783522;STRANDS=--:4;CIPOS=-9,8;CIEND=-9,8;CIPOS95=0,0;CIEND95=0,0;MATEID=5791_2;EVENT=5791;SU=4;PE=0;SR=4;ALG=PROD;AF=0.0002393;NSAMP=7;MSQ=21.05;AC=7;AN=29246;NFAM=6	SVTYPE=BND;POS=39706586;STRANDS=--:4;CIPOS=-9,8;CIEND=-9,8;CIPOS95=0,0;CIEND95=0,0;MATEID=5791_1;EVENT=5791;SECONDARY;SU=4;PE=0;SR=4;ALG=PROD;AF=0.0002393;NSAMP=7;MSQ=21.05;AC=7;AN=29246;NFAM=6
chr1	4793915	4793972	chr1	4794036	4794079	120288	93.56	+	-	DEL	PASS	120288	N	<DEL>	.	.	.	SVTYPE=DEL;POS=4793944;SVLEN=-112;END=4794056;STRANDS=+-:14;CIPOS=-29,28;CIEND=-20,23;CIPOS95=0,0;CIEND95=0,0;SU=14;PE=0;SR=14;ALG=PROD;AF=3.419e-05;NSAMP=1;MSQ=6.83;AC=1;AN=29246;NFAM=1	.
chr1	4809506	4809525	chr14	67391295	67391314	3560	54.23	+	+	BND	LOW	3560_1	N	N]chr14:67391305]	3560_2	N	N]chr1:4809516]	SVTYPE=BND;POS=4809516;STRANDS=++:5;CIPOS=-10,9;CIEND=-10,9;CIPOS95=0,0;CIEND95=0,0;MATEID=3560_2;EVENT=3560;SU=5;PE=0;SR=5;ALG=PROD;AF=6.839e-05;NSAMP=2;MSQ=27.1;AC=2;AN=29246;NFAM=2	SVTYPE=BND;POS=67391305;STRANDS=++:5;CIPOS=-10,9;CIEND=-10,9;CIPOS95=0,0;CIEND95=0,0;MATEID=3560_1;EVENT=3560;SECONDARY;SU=5;PE=0;SR=5;ALG=PROD;AF=6.839e-05;NSAMP=2;MSQ=27.1;AC=2;AN=29246;NFAM=2
chr1	4813332	4813349	chr5	31682695	31682712	11993	44.9	+	+	BND	LOW	11993_1	N	N]chr5:31682704]	11993_2	N	N]chr1:4813341]	SVTYPE=BND;POS=4813341;STRANDS=++:4;CIPOS=-9,8;CIEND=-9,8;CIPOS95=0,0;CIEND95=0,0;MATEID=11993_2;EVENT=11993;SU=4;PE=0;SR=4;ALG=PROD;AF=3.419e-05;NSAMP=1;MSQ=44.9;AC=1;AN=29246;NFAM=1	SVTYPE=BND;POS=31682704;STRANDS=++:4;CIPOS=-9,8;CIEND=-9,8;CIPOS95=0,0;CIEND95=0,0;MATEID=11993_1;EVENT=11993;SECONDARY;SU=4;PE=0;SR=4;ALG=PROD;AF=3.419e-05;NSAMP=1;MSQ=44.9;AC=1;AN=29246;NFAM=1
chr1	4822290	4822290	chr1	4822978	4822978	120289	148309.0	+	-	DEL	PASS	120289	N	<DEL>	.	.	.	SVTYPE=DEL;POS=4822290;SVLEN=-688;END=4822978;STRANDS=+-:5894;CIPOS=0,0;CIEND=0,0;CIPOS95=0,0;CIEND95=0,0;SU=5894;PE=3166;SR=2728;ALG=PROD;AF=0.006839;NSAMP=197;MSQ=490.92;AC=200;AN=29246;NFAM=182	.
chr1	4834651	4834656	chr1	4834840	4834845	120292	343.51	+	-	BND	LOW	120292_1	N	N[chr1:4834844[	120292_2	N	]chr1:4834654]N	SVTYPE=BND;POS=4834654;STRANDS=+-:11;CIPOS=-3,2;CIEND=-3,2;CIPOS95=0,0;CIEND95=0,0;MATEID=120292_2;EVENT=120292;SU=11;PE=0;SR=11;ALG=PROD;AF=0.0001026;NSAMP=3;MSQ=10.39;RECLASSIFIED;AC=3;AN=29246;NFAM=3	SVTYPE=BND;POS=4834844;STRANDS=+-:11;CIPOS=-3,2;CIEND=-3,2;CIPOS95=0,0;CIEND95=0,0;MATEID=120292_1;EVENT=120292;SECONDARY;SU=11;PE=0;SR=11;ALG=PROD;AF=0.0001026;NSAMP=3;MSQ=10.39;RECLASSIFIED;AC=3;AN=29246;NFAM=3
chr1	4835003	4835062	chr8	126750668	126750722	16155	86.29	+	+	BND	LOW	16155_1	N	N]chr8:126750693]	16155_2	N	N]chr1:4835033]	SVTYPE=BND;POS=4835033;STRANDS=++:11;CIPOS=-30,29;CIEND=-25,29;CIPOS95=0,0;CIEND95=0,0;MATEID=16155_2;EVENT=16155;SU=11;PE=4;SR=7;ALG=PROD;AF=0.0001368;NSAMP=4;MSQ=9.21;AC=4;AN=29246;NFAM=4	SVTYPE=BND;POS=126750693;STRANDS=++:11;CIPOS=-25,29;CIEND=-30,29;CIPOS95=0,0;CIEND95=0,0;MATEID=16155_1;EVENT=16155;SECONDARY;SU=11;PE=4;SR=7;ALG=PROD;AF=0.0001368;NSAMP=4;MSQ=9.21;AC=4;AN=29246;NFAM=4
chr1	4835022	4835079	chr1	4835466	4835521	543180	877.25	-	-	BND	LOW	543180_1	N	[chr1:4835493[N	543180_2	N	[chr1:4835053[N	SVTYPE=BND;POS=4835053;STRANDS=--:32;IMPRECISE;CIPOS=-30,27;CIEND=-26,29;CIPOS95=-1,1;CIEND95=-1,1;MATEID=543180_2;EVENT=543180;SU=32;PE=30;SR=2;ALG=PROD;AF=0.0001368;NSAMP=4;MSQ=219.31;AC=4;AN=29246;NFAM=4	SVTYPE=BND;POS=4835493;STRANDS=--:32;IMPRECISE;CIPOS=-26,29;CIEND=-30,27;CIPOS95=-1,1;CIEND95=-1,1;MATEID=543180_1;EVENT=543180;SECONDARY;SU=32;PE=30;SR=2;ALG=PROD;AF=0.0001368;NSAMP=4;MSQ=219.31;AC=4;AN=29246;NFAM=4
chr1	4835022	4835306	chr1	4835823	4836229	543181	493.31	+	+	BND	LOW	543181_1	N	N]chr1:4835833]	543181_2	N	N]chr1:4835050]	SVTYPE=BND;POS=4835050;STRANDS=++:34;IMPRECISE;CIPOS=-28,256;CIEND=-10,396;CIPOS95=-28,28;CIEND95=-10,65;MATEID=543181_2;EVENT=543181;SU=34;PE=34;SR=0;ALG=PROD;AF=0.000171;NSAMP=5;MSQ=97.32;AC=5;AN=29246;NFAM=5	SVTYPE=BND;POS=4835833;STRANDS=++:34;IMPRECISE;CIPOS=-10,396;CIEND=-28,256;CIPOS95=-10,65;CIEND95=-28,28;MATEID=543181_1;EVENT=543181;SECONDARY;SU=34;PE=34;SR=0;ALG=PROD;AF=0.000171;NSAMP=5;MSQ=97.32;AC=5;AN=29246;NFAM=5
chr1	4835513	4835571	chr1	4848538	4848596	455199	465.56	-	+	DUP	PASS	455199	N	<DUP>	.	.	.	SVTYPE=DUP;POS=4835543;SVLEN=13024;END=4848567;STRANDS=-+:45;CIPOS=-30,28;CIEND=-29,29;CIPOS95=0,0;CIEND95=0,0;SU=45;PE=28;SR=17;ALG=PROD;AF=6.839e-05;NSAMP=2;MSQ=169.06;AC=2;AN=29246;NFAM=2	.
chr1	4843382	4843429	chr1	4859080	4859139	120293	907.93	+	-	DEL	PASS	120293	N	<DEL>	.	.	.	SVTYPE=DEL;POS=4843406;SVLEN=-15704;END=4859110;STRANDS=+-:35;CIPOS=-24,23;CIEND=-30,29;CIPOS95=0,0;CIEND95=0,0;SU=35;PE=21;SR=14;ALG=PROD;AF=3.419e-05;NSAMP=1;MSQ=464.65;AC=1;AN=29246;NFAM=1	.
chr1	4849025	4849332	chr1	4852732	4853015	455200	69.6	-	+	DUP	PASS	455200	N	<DUP>	.	.	.	SVTYPE=DUP;POS=4849323;SVLEN=3419;END=4852742;STRANDS=-+:11;IMPRECISE;CIPOS=-298,9;CIEND=-10,273;CIPOS95=-79,2;CIEND95=-2,59;SU=11;PE=11;SR=0;ALG=PROD;AF=3.419e-05;NSAMP=1;MSQ=69.08;AC=1;AN=29246;NFAM=1	.
chr1	4881197	4881213	chr1	4884541	4884559	120295	368.71	+	-	DEL	PASS	120295	N	<DEL>	.	.	.	SVTYPE=DEL;POS=4881204;SVLEN=-3347;END=4884551;STRANDS=+-:15;IMPRECISE;CIPOS=-7,9;CIEND=-10,8;CIPOS95=-1,1;CIEND95=-1,0;SU=15;PE=12;SR=3;ALG=PROD;AF=3.419e-05;NSAMP=1;MSQ=368.71;AC=1;AN=29246;NFAM=1	.
chr1	4888327	4888367	chr18	48568607	48568631	5832	4639.71	+	-	BND	LOW	5832_1	N	N[chr18:48568628[	5832_2	N	]chr1:4888338]N	SVTYPE=BND;POS=4888338;STRANDS=+-:186;IMPRECISE;CIPOS=-11,29;CIEND=-20,4;CIPOS95=-1,1;CIEND95=-1,1;MATEID=5832_2;EVENT=5832;SU=186;PE=183;SR=3;ALG=PROD;AF=0.005505;NSAMP=161;MSQ=19.87;AC=161;AN=29246;NFAM=161	SVTYPE=BND;POS=48568628;STRANDS=+-:186;IMPRECISE;CIPOS=-20,4;CIEND=-11,29;CIPOS95=-1,1;CIEND95=-1,1;MATEID=5832_1;EVENT=5832;SECONDARY;SU=186;PE=183;SR=3;ALG=PROD;AF=0.005505;NSAMP=161;MSQ=19.87;AC=161;AN=29246;NFAM=161
chr1	4893858	4893877	chr1	4900321	4900340	120296	440.6	+	-	DEL	PASS	120296	N	<DEL>	.	.	.	SVTYPE=DEL;POS=4893868;SVLEN=-6463;END=4900331;STRANDS=+-:20;CIPOS=-10,9;CIEND=-10,9;CIPOS95=0,0;CIEND95=0,0;SU=20;PE=10;SR=10;ALG=PROD;AF=3.419e-05;NSAMP=1;MSQ=440.6;AC=1;AN=29246;NFAM=1	.
chr1	4897491	4897495	chr1	4897670	4897689	120297	389.64	+	-	DEL	PASS	120297	N	<DEL>	.	.	.	SVTYPE=DEL;POS=4897494;SVLEN=-186;END=4897680;STRANDS=+-:15;CIPOS=-3,1;CIEND=-10,9;CIPOS95=0,0;CIEND95=0,0;SU=15;PE=0;SR=15;ALG=PROD;AF=3.419e-05;NSAMP=1;MSQ=383.61;AC=1;AN=29246;NFAM=1	.
chr1	4902106	4902114	chr1	4902211	4902220	120298	4096.37	+	-	BND	LOW	120298_1	N	N[chr1:4902217[	120298_2	N	]chr1:4902111]N	SVTYPE=BND;POS=4902111;STRANDS=+-:111;CIPOS=-5,3;CIEND=-5,4;CIPOS95=0,0;CIEND95=0,0;MATEID=120298_2;EVENT=120298;SU=111;PE=2;SR=109;ALG=PROD;AF=0.0006497;NSAMP=19;MSQ=178.22;RECLASSIFIED;AC=19;AN=29246;NFAM=18	SVTYPE=BND;POS=4902217;STRANDS=+-:111;CIPOS=-5,4;CIEND=-5,3;CIPOS95=0,0;CIEND95=0,0;MATEID=120298_1;EVENT=120298;SECONDARY;SU=111;PE=2;SR=109;ALG=PROD;AF=0.0006497;NSAMP=19;MSQ=178.22;RECLASSIFIED;AC=19;AN=29246;NFAM=18
chr1	4917840	4917843	chr1	4921756	4921764	455201	2652.84	-	+	DUP	PASS	455201	N	<DUP>	.	.	.	SVTYPE=DUP;POS=4917842;SVLEN=3918;END=4921760;STRANDS=-+:263;CIPOS=-2,1;CIEND=-4,4;CIPOS95=0,0;CIEND95=0,0;SU=263;PE=161;SR=102;ALG=PROD;AF=0.0001026;NSAMP=3;MSQ=157.42;AC=3;AN=29246;NFAM=3	.
chr1	4932065	4932082	chr11	22841195	22841212	1269	53316.6	-	+	BND	LOW	1269_1	N	]chr11:22841204]N	1269_2	N	N[chr1:4932075[	SVTYPE=BND;POS=4932075;STRANDS=-+:69;CIPOS=-9,8;CIEND=-9,8;CIPOS95=0,0;CIEND95=0,0;MATEID=1269_2;EVENT=1269;SU=69;PE=0;SR=69;ALG=PROD;AF=0.03765;NSAMP=928;MSQ=29.86;AC=1101;AN=29246;NFAM=896	SVTYPE=BND;POS=22841204;STRANDS=-+:69;CIPOS=-9,8;CIEND=-9,8;CIPOS95=0,0;CIEND95=0,0;MATEID=1269_1;EVENT=1269;SECONDARY;SU=69;PE=0;SR=69;ALG=PROD;AF=0.03765;NSAMP=928;MSQ=29.86;AC=1101;AN=29246;NFAM=896
chr1	4934236	4934253	chr5	147430538	147430555	12785	20.82	-	+	BND	LOW	12785_1	N	]chr5:147430547]N	12785_2	N	N[chr1:4934246[	SVTYPE=BND;POS=4934246;STRANDS=-+:4;CIPOS=-9,8;CIEND=-9,8;CIPOS95=0,0;CIEND95=0,0;MATEID=12785_2;EVENT=12785;SU=4;PE=0;SR=4;ALG=PROD;AF=3.419e-05;NSAMP=1;MSQ=20.82;AC=1;AN=29246;NFAM=1	SVTYPE=BND;POS=147430547;STRANDS=-+:4;CIPOS=-9,8;CIEND=-9,8;CIPOS95=0,0;CIEND95=0,0;MATEID=12785_1;EVENT=12785;SECONDARY;SU=4;PE=0;SR=4;ALG=PROD;AF=3.419e-05;NSAMP=1;MSQ=20.82;AC=1;AN=29246;NFAM=1
chr1	4940447	4940493	chr1	4944081	4944124	455202	580.67	-	+	DUP	PASS	455202	N	<DUP>	.	.	.	SVTYPE=DUP;POS=4940471;SVLEN=3632;END=4944103;STRANDS=-+:55;CIPOS=-24,22;CIEND=-22,21;CIPOS95=0,0;CIEND95=0,0;SU=55;PE=30;SR=25;ALG=PROD;AF=0.0001026;NSAMP=2;MSQ=265.38;AC=3;AN=29246;NFAM=2	.
chr1	4943277	4943321	chr1	4946193	4946241	120299	2239.04	+	-	BND	PASS	120299_1	N	N[chr1:4946220[	120299_2	N	]chr1:4943299]N	SVTYPE=BND;POS=4943299;STRANDS=+-:78;CIPOS=-22,22;CIEND=-26,22;CIPOS95=0,0;CIEND95=0,0;MATEID=120299_2;EVENT=120299;SU=78;PE=54;SR=24;ALG=PROD;AF=0.0001368;NSAMP=4;MSQ=14.24;RECLASSIFIED;AC=4;AN=29246;NFAM=4	SVTYPE=BND;POS=4946220;STRANDS=+-:78;CIPOS=-26,22;CIEND=-22,22;CIPOS95=0,0;CIEND95=0,0;MATEID=120299_1;EVENT=120299;SECONDARY;SU=78;PE=54;SR=24;ALG=PROD;AF=0.0001368;NSAMP=4;MSQ=14.24;RECLASSIFIED;AC=4;AN=29246;NFAM=4
chr1	4959433	4959487	chr1	4959776	4959825	120300	1572.37	+	-	BND	LOW	120300_1	N	N[chr1:4959802[	120300_2	N	]chr1:4959461]N	SVTYPE=BND;POS=4959461;STRANDS=+-:29;CIPOS=-28,26;CIEND=-25,24;CIPOS95=0,0;CIEND95=0,0;MATEID=120300_2;EVENT=120300;SU=29;PE=9;SR=20;ALG=PROD;AF=0.0003077;NSAMP=9;MSQ=16.06;RECLASSIFIED;AC=9;AN=29246;NFAM=9	SVTYPE=BND;POS=4959802;STRANDS=+-:29;CIPOS=-25,24;CIEND=-28,26;CIPOS95=0,0;CIEND95=0,0;MATEID=120300_1;EVENT=120300;SECONDARY;SU=29;PE=9;SR=20;ALG=PROD;AF=0.0003077;NSAMP=9;MSQ=16.06;RECLASSIFIED;AC=9;AN=29246;NFAM=9
chr1	4960163	4960182	chr1	4960461	4960472	455204	66.29	-	+	DUP	PASS	455204	N	<DUP>	.	.	.	SVTYPE=DUP;POS=4960173;SVLEN=294;END=4960467;STRANDS=-+:9;CIPOS=-10,9;CIEND=-6,5;CIPOS95=0,0;CIEND95=0,0;SU=9;PE=3;SR=6;ALG=PROD;AF=3.419e-05;NSAMP=1;MSQ=60.8;AC=1;AN=29246;NFAM=1	.
chr1	4968063	4968073	chr1	4996210	4996222	120301	6545.73	+	-	BND	PASS	120301_1	N	N[chr1:4996218[	120301_2	N	]chr1:4968068]N	SVTYPE=BND;POS=4968068;STRANDS=+-:268;CIPOS=-5,5;CIEND=-7,5;CIPOS95=0,0;CIEND95=0,0;MATEID=120301_2;EVENT=120301;SU=268;PE=229;SR=39;ALG=PROD;AF=0.0006155;NSAMP=18;MSQ=248.14;RECLASSIFIED;AC=18;AN=29246;NFAM=18	SVTYPE=BND;POS=4996218;STRANDS=+-:268;CIPOS=-7,5;CIEND=-5,5;CIPOS95=0,0;CIEND95=0,0;MATEID=120301_1;EVENT=120301;SECONDARY;SU=268;PE=229;SR=39;ALG=PROD;AF=0.0006155;NSAMP=18;MSQ=248.14;RECLASSIFIED;AC=18;AN=29246;NFAM=18
chr1	4969210	4969229	chr12	25346744	25346763	1898	826639.0	+	+	BND	LOW	1898_1	N	N]chr12:25346754]	1898_2	N	N]chr1:4969220]	SVTYPE=BND;POS=4969220;STRANDS=++:4;IMPRECISE;CIPOS=-10,9;CIEND=-10,9;CIPOS95=-1,1;CIEND95=-1,1;MATEID=1898_2;EVENT=1898;SU=4;PE=2;SR=2;ALG=PROD;AF=0.3873;NSAMP=11242;MSQ=44.68;AC=11327;AN=29246;NFAM=10441	SVTYPE=BND;POS=25346754;STRANDS=++:4;IMPRECISE;CIPOS=-10,9;CIEND=-10,9;CIPOS95=-1,1;CIEND95=-1,1;MATEID=1898_1;EVENT=1898;SECONDARY;SU=4;PE=2;SR=2;ALG=PROD;AF=0.3873;NSAMP=11242;MSQ=44.68;AC=11327;AN=29246;NFAM=10441
chr1	4975684	4975703	chr1	4976119	4976138	120302	837.22	+	-	BND	LOW	120302_1	N	N[chr1:4976130[	120302_2	N	]chr1:4975694]N	SVTYPE=BND;POS=4975694;STRANDS=+-:12;CIPOS=-10,9;CIEND=-10,9;CIPOS95=0,0;CIEND95=0,0;MATEID=120302_2;EVENT=120302;SU=12;PE=0;SR=12;ALG=PROD;AF=0.0002735;NSAMP=8;MSQ=93.25;RECLASSIFIED;AC=8;AN=29246;NFAM=8	SVTYPE=BND;POS=4976130;STRANDS=+-:12;CIPOS=-10,9;CIEND=-10,9;CIPOS95=0,0;CIEND95=0,0;MATEID=120302_1;EVENT=120302;SECONDARY;SU=12;PE=0;SR=12;ALG=PROD;AF=0.0002735;NSAMP=8;MSQ=93.25;RECLASSIFIED;AC=8;AN=29246;NFAM=8
chr1	4987063	4987074	chr2	152017405	152017416	7629	2203.46	-	-	BND	LOW	7629_1	N	[chr2:152017412[N	7629_2	N	[chr1:4987070[N	SVTYPE=BND;POS=4987070;STRANDS=--:46;CIPOS=-6,5;CIEND=-6,5;CIPOS95=0,0;CIEND95=0,0;MATEID=7629_2;EVENT=7629;SU=46;PE=0;SR=46;ALG=PROD;AF=0.001607;NSAMP=46;MSQ=40.9;AC=47;AN=29246;NFAM=46	SVTYPE=BND;POS=152017412;STRANDS=--:46;CIPOS=-6,5;CIEND=-6,5;CIPOS95=0,0;CIEND95=0,0;MATEID=7629_1;EVENT=7629;SECONDARY;SU=46;PE=0;SR=46;ALG=PROD;AF=0.001607;NSAMP=46;MSQ=40.9;AC=47;AN=29246;NFAM=46
chr1	4994151	4994757	chr11	119506171	119506796	1675	170.45	-	-	BND	LOW	1675_1	N	[chr11:119506748[N	1675_2	N	[chr1:4994713[N	SVTYPE=BND;POS=4994713;STRANDS=--:10;IMPRECISE;CIPOS=-561,45;CIEND=-576,49;CIPOS95=-87,45;CIEND95=-76,49;MATEID=1675_2;EVENT=1675;SU=10;PE=10;SR=0;ALG=PROD;AF=6.839e-05;NSAMP=2;MSQ=85.22;AC=2;AN=29246;NFAM=2	SVTYPE=BND;POS=119506748;STRANDS=--:10;IMPRECISE;CIPOS=-576,49;CIEND=-561,45;CIPOS95=-76,49;CIEND95=-87,45;MATEID=1675_1;EVENT=1675;SECONDARY;SU=10;PE=10;SR=0;ALG=PROD;AF=6.839e-05;NSAMP=2;MSQ=85.22;AC=2;AN=29246;NFAM=2
chr1	4996205	4996222	chr10	131540393	131540410	630	2485.44	-	+	BND	LOW	630_1	N	]chr10:131540402]N	630_2	N	N[chr1:4996215[	SVTYPE=BND;POS=4996215;STRANDS=-+:4;CIPOS=-9,8;CIEND=-9,8;CIPOS95=0,0;CIEND95=0,0;MATEID=630_2;EVENT=630;SU=4;PE=0;SR=4;ALG=PROD;AF=0.003146;NSAMP=92;MSQ=17.49;AC=92;AN=29246;NFAM=92	SVTYPE=BND;POS=131540402;STRANDS=-+:4;CIPOS=-9,8;CIEND=-9,8;CIPOS95=0,0;CIEND95=0,0;MATEID=630_1;EVENT=630;SECONDARY;SU=4;PE=0;SR=4;ALG=PROD;AF=0.003146;NSAMP=92;MSQ=17.49;AC=92;AN=29246;NFAM=92
chr1	5003204	5003218	chr1	5003806	5003812	120303	12238.6	+	-	BND	PASS	120303_1	N	N[chr1:5003811[	120303_2	N	]chr1:5003213]N	SVTYPE=BND;POS=5003213;STRANDS=+-:468;CIPOS=-9,5;CIEND=-4,2;CIPOS95=0,0;CIEND95=0,0;MATEID=120303_2;EVENT=120303;SU=468;PE=246;SR=222;ALG=PROD;AF=0.001026;NSAMP=30;MSQ=407.8;RECLASSIFIED;AC=30;AN=29246;NFAM=30	SVTYPE=BND;POS=5003811;STRANDS=+-:468;CIPOS=-4,2;CIEND=-9,5;CIPOS95=0,0;CIEND95=0,0;MATEID=120303_1;EVENT=120303;SECONDARY;SU=468;PE=246;SR=222;ALG=PROD;AF=0.001026;NSAMP=30;MSQ=407.8;RECLASSIFIED;AC=30;AN=29246;NFAM=30
chr1	5008208	5008265	chr6	86743841	86743898	13711	795.36	-	+	BND	LOW	13711_1	N	]chr6:86743870]N	13711_2	N	N[chr1:5008238[	SVTYPE=BND;POS=5008238;STRANDS=-+:13;CIPOS=-29,28;CIEND=-29,28;CIPOS95=0,0;CIEND95=0,0;MATEID=13711_2;EVENT=13711;SU=13;PE=0;SR=13;ALG=PROD;AF=0.001094;NSAMP=32;MSQ=17.91;AC=32;AN=29246;NFAM=32	SVTYPE=BND;POS=86743870;STRANDS=-+:13;CIPOS=-29,28;CIEND=-29,28;CIPOS95=0,0;CIEND95=0,0;MATEID=13711_1;EVENT=13711;SECONDARY;SU=13;PE=0;SR=13;ALG=PROD;AF=0.001094;NSAMP=32;MSQ=17.91;AC=32;AN=29246;NFAM=32
chr1	5008687	5008826	chr1	5008894	5008989	120305	2676.88	+	-	BND	LOW	120305_1	N	N[chr1:5008942[	120305_2	N	]chr1:5008784]N	SVTYPE=BND;POS=5008784;STRANDS=+-:17;IMPRECISE;CIPOS=-97,42;CIEND=-47,48;CIPOS95=-67,42;CIEND95=-9,9;MATEID=120305_2;EVENT=120305;SU=17;PE=0;SR=17;ALG=SUM;AF=0.003214;NSAMP=94;MSQ=19.12;RETAINED;RECLASSIFIED;AC=94;AN=29246;NFAM=94	SVTYPE=BND;POS=5008942;STRANDS=+-:17;IMPRECISE;CIPOS=-47,48;CIEND=-97,42;CIPOS95=-9,9;CIEND95=-67,42;MATEID=120305_1;EVENT=120305;SECONDARY;SU=17;PE=0;SR=17;ALG=SUM;AF=0.003214;NSAMP=94;MSQ=19.12;RETAINED;RECLASSIFIED;AC=94;AN=29246;NFAM=94
chr1	5014945	5015247	chrY	4980072	4980552	18116	898.39	-	-	BND	LOW	18116_1	N	[chrY:4980541[N	18116_2	N	[chr1:5015239[N	SVTYPE=BND;POS=5015239;STRANDS=--:41;IMPRECISE;CIPOS=-293,9;CIEND=-468,12;CIPOS95=-25,9;CIEND95=-77,12;MATEID=18116_2;EVENT=18116;SU=41;PE=41;SR=0;ALG=PROD;AF=0.0002393;NSAMP=7;MSQ=128.34;AC=7;AN=29246;NFAM=7	SVTYPE=BND;POS=4980541;STRANDS=--:41;IMPRECISE;CIPOS=-468,12;CIEND=-293,9;CIPOS95=-77,12;CIEND95=-25,9;MATEID=18116_1;EVENT=18116;SECONDARY;SU=41;PE=41;SR=0;ALG=PROD;AF=0.0002393;NSAMP=7;MSQ=128.34;AC=7;AN=29246;NFAM=7
chr1	5015223	5015706	chrY	4980737	4981228	18118	174.03	+	+	BND	LOW	18118_1	N	N]chrY:4980767]	18118_2	N	N]chr1:5015253]	SVTYPE=BND;POS=5015253;STRANDS=++:9;IMPRECISE;CIPOS=-30,453;CIEND=-30,461;CIPOS95=-30,109;CIEND95=-30,100;MATEID=18118_2;EVENT=18118;SU=9;PE=9;SR=0;ALG=PROD;AF=0.0001026;NSAMP=3;MSQ=56.86;AC=3;AN=29246;NFAM=3	SVTYPE=BND;POS=4980767;STRANDS=++:9;IMPRECISE;CIPOS=-30,461;CIEND=-30,453;CIPOS95=-30,100;CIEND95=-30,109;MATEID=18118_1;EVENT=18118;SECONDARY;SU=9;PE=9;SR=0;ALG=PROD;AF=0.0001026;NSAMP=3;MSQ=56.86;AC=3;AN=29246;NFAM=3
chr1	5022492	5022509	chr4	115763310	115763327	11270	11802.0	-	+	BND	LOW	11270_1	N	]chr4:115763319]N	11270_2	N	N[chr1:5022502[	SVTYPE=BND;POS=5022502;STRANDS=-+:4;CIPOS=-9,8;CIEND=-9,8;CIPOS95=0,0;CIEND95=0,0;MATEID=11270_2;EVENT=11270;SU=4;PE=0;SR=4;ALG=PROD;AF=0.01149;NSAMP=336;MSQ=25.48;AC=336;AN=29246;NFAM=334	SVTYPE=BND;POS=115763319;STRANDS=-+:4;CIPOS=-9,8;CIEND=-9,8;CIPOS95=0,0;CIEND95=0,0;MATEID=11270_1;EVENT=11270;SECONDARY;SU=4;PE=0;SR=4;ALG=PROD;AF=0.01149;NSAMP=336;MSQ=25.48;AC=336;AN=29246;NFAM=334
chr1	5029963	5029982	chr1	208307321	208307340	455205	12230.3	-	+	BND	LOW	455205_1	N	]chr1:208307331]N	455205_2	N	N[chr1:5029974[	SVTYPE=BND;POS=5029974;STRANDS=-+:27;CIPOS=-10,9;CIEND=-10,9;CIPOS95=0,0;CIEND95=0,0;MATEID=455205_2;EVENT=455205;SU=27;PE=20;SR=7;ALG=PROD;AF=0.01364;NSAMP=399;MSQ=20.17;RECLASSIFIED;AC=399;AN=29246;NFAM=397	SVTYPE=BND;POS=208307331;STRANDS=-+:27;CIPOS=-10,9;CIEND=-10,9;CIPOS95=0,0;CIEND95=0,0;MATEID=455205_1;EVENT=455205;SECONDARY;SU=27;PE=20;SR=7;ALG=PROD;AF=0.01364;NSAMP=399;MSQ=20.17;RECLASSIFIED;AC=399;AN=29246;NFAM=397
chr1	5029979	5030355	chr1	208306456	208307204	120306	1981.33	+	-	BND	LOW	120306_1	N	N[chr1:208307196[	120306_2	N	]chr1:5029989]N	SVTYPE=BND;POS=5029989;STRANDS=+-:4;IMPRECISE;CIPOS=-10,366;CIEND=-739,9;CIPOS95=-2,121;CIEND95=-180,1;MATEID=120306_2;EVENT=120306;SU=4;PE=4;SR=0;ALG=PROD;AF=0.001197;NSAMP=35;MSQ=45.54;RECLASSIFIED;AC=35;AN=29246;NFAM=34	SVTYPE=BND;POS=208307196;STRANDS=+-:4;IMPRECISE;CIPOS=-739,9;CIEND=-10,366;CIPOS95=-180,1;CIEND95=-2,121;MATEID=120306_1;EVENT=120306;SECONDARY;SU=4;PE=4;SR=0;ALG=PROD;AF=0.001197;NSAMP=35;MSQ=45.54;RECLASSIFIED;AC=35;AN=29246;NFAM=34
chr1	5046726	5047282	chr1	5115419	5115888	455206	41.3	-	+	BND	LOW	455206_1	N	]chr1:5115449]N	455206_2	N	N[chr1:5047254[	SVTYPE=BND;POS=5047254;STRANDS=-+:18;IMPRECISE;CIPOS=-527,29;CIEND=-30,439;CIPOS95=-109,29;CIEND95=-30,68;MATEID=455206_2;EVENT=455206;SU=18;PE=18;SR=0;ALG=PROD;AF=6.839e-05;NSAMP=2;MSQ=8.84;RECLASSIFIED;AC=2;AN=29246;NFAM=2	SVTYPE=BND;POS=5115449;STRANDS=-+:18;IMPRECISE;CIPOS=-30,439;CIEND=-527,29;CIPOS95=-30,68;CIEND95=-109,29;MATEID=455206_1;EVENT=455206;SECONDARY;SU=18;PE=18;SR=0;ALG=PROD;AF=6.839e-05;NSAMP=2;MSQ=8.84;RECLASSIFIED;AC=2;AN=29246;NFAM=2
chr1	5046786	5047285	chr1	5049271	5049807	543182	197.43	-	-	BND	LOW	543182_1	N	[chr1:5049799[N	543182_2	N	[chr1:5047277[N	SVTYPE=BND;POS=5047277;STRANDS=--:6;IMPRECISE;CIPOS=-490,9;CIEND=-527,9;CIPOS95=-129,1;CIEND95=-154,0;MATEID=543182_2;EVENT=543182;SU=6;PE=6;SR=0;ALG=PROD;AF=3.419e-05;NSAMP=1;MSQ=197.43;AC=1;AN=29246;NFAM=1	SVTYPE=BND;POS=5049799;STRANDS=--:6;IMPRECISE;CIPOS=-527,9;CIEND=-490,9;CIPOS95=-154,0;CIEND95=-129,1;MATEID=543182_1;EVENT=543182;SECONDARY;SU=6;PE=6;SR=0;ALG=PROD;AF=3.419e-05;NSAMP=1;MSQ=197.43;AC=1;AN=29246;NFAM=1
chr1	5054839	5054855	chr1	5055572	5055579	120309	338.78	+	-	DEL	PASS	120309	N	<DEL>	.	.	.	SVTYPE=DEL;POS=5054849;SVLEN=-728;END=5055577;STRANDS=+-:19;CIPOS=-10,6;CIEND=-5,2;CIPOS95=0,0;CIEND95=0,0;SU=19;PE=11;SR=8;ALG=PROD;AF=3.419e-05;NSAMP=1;MSQ=338.52;AC=1;AN=29246;NFAM=1	.
chr1	5063417	5063760	chr1	189488086	189488403	120310	236.38	+	-	BND	LOW	120310_1	N	N[chr1:189488399[	120310_2	N	]chr1:5063427]N	SVTYPE=BND;POS=5063427;STRANDS=+-:10;IMPRECISE;CIPOS=-10,333;CIEND=-312,5;CIPOS95=0,52;CIEND95=-58,0;MATEID=120310_2;EVENT=120310;SU=10;PE=10;SR=0;ALG=PROD;AF=3.419e-05;NSAMP=1;MSQ=236.38;RECLASSIFIED;AC=1;AN=29246;NFAM=1	SVTYPE=BND;POS=189488399;STRANDS=+-:10;IMPRECISE;CIPOS=-312,5;CIEND=-10,333;CIPOS95=-58,0;CIEND95=0,52;MATEID=120310_1;EVENT=120310;SECONDARY;SU=10;PE=10;SR=0;ALG=PROD;AF=3.419e-05;NSAMP=1;MSQ=236.38;RECLASSIFIED;AC=1;AN=29246;NFAM=1
chr1	5063432	5063434	chr1	189489136	189489139	455207	353.85	-	+	BND	PASS	455207_1	N	]chr1:189489138]N	455207_2	N	N[chr1:5063435[	SVTYPE=BND;POS=5063435;STRANDS=-+:30;CIPOS=-2,0;CIEND=-2,1;CIPOS95=0,0;CIEND95=0,0;MATEID=455207_2;EVENT=455207;SU=30;PE=15;SR=15;ALG=PROD;AF=3.419e-05;NSAMP=1;MSQ=353.85;RECLASSIFIED;AC=1;AN=29246;NFAM=1	SVTYPE=BND;POS=189489138;STRANDS=-+:30;CIPOS=-2,1;CIEND=-2,0;CIPOS95=0,0;CIEND95=0,0;MATEID=455207_1;EVENT=455207;SECONDARY;SU=30;PE=15;SR=15;ALG=PROD;AF=3.419e-05;NSAMP=1;MSQ=353.85;RECLASSIFIED;AC=1;AN=29246;NFAM=1
chr1	5075163	5075182	chr1	5075730	5075749	120312	567.36	+	-	DEL	PASS	120312	N	<DEL>	.	.	.	SVTYPE=DEL;POS=5075173;SVLEN=-567;END=5075740;STRANDS=+-:21;CIPOS=-10,9;CIEND=-10,9;CIPOS95=0,0;CIEND95=0,0;SU=21;PE=13;SR=8;ALG=PROD;AF=3.419e-05;NSAMP=1;MSQ=563.65;AC=1;AN=29246;NFAM=1	.
chr1	5075399	5075450	chr1	5075710	5075761	120313	1338.19	+	-	BND	PASS	120313_1	N	N[chr1:5075737[	120313_2	N	]chr1:5075425]N	SVTYPE=BND;POS=5075425;STRANDS=+-:12;CIPOS=-26,25;CIEND=-26,25;CIPOS95=0,0;CIEND95=0,0;MATEID=120313_2;EVENT=120313;SU=12;PE=2;SR=10;ALG=PROD;AF=0.0002052;NSAMP=5;MSQ=265.65;RECLASSIFIED;AC=6;AN=29246;NFAM=5	SVTYPE=BND;POS=5075737;STRANDS=+-:12;CIPOS=-26,25;CIEND=-26,25;CIPOS95=0,0;CIEND95=0,0;MATEID=120313_1;EVENT=120313;SECONDARY;SU=12;PE=2;SR=10;ALG=PROD;AF=0.0002052;NSAMP=5;MSQ=265.65;RECLASSIFIED;AC=6;AN=29246;NFAM=5
chr1	5075468	5075651	chr1	5075770	5075834	543183	1344.03	+	+	INV	LOW	543183	N	<INV>	.	.	.	SVTYPE=INV;POS=5075585;SVLEN=240;END=5075825;STRANDS=++:1,--:3;IMPRECISE;CIPOS=-117,66;CIEND=-55,9;CIPOS95=-99,66;CIEND95=-53,0;SU=4;PE=4;SR=0;ALG=PROD;AF=0.00212;NSAMP=61;MSQ=16.71;AC=62;AN=29246;NFAM=61	.
chr1	5075783	5075802	chr6	118744029	118744048	13892	80.71	+	+	BND	LOW	13892_1	N	N]chr6:118744039]	13892_2	N	N]chr1:5075793]	SVTYPE=BND;POS=5075793;STRANDS=++:5;CIPOS=-10,9;CIEND=-10,9;CIPOS95=0,0;CIEND95=0,0;MATEID=13892_2;EVENT=13892;SU=5;PE=0;SR=5;ALG=PROD;AF=3.419e-05;NSAMP=1;MSQ=80.71;AC=1;AN=29246;NFAM=1	SVTYPE=BND;POS=118744039;STRANDS=++:5;CIPOS=-10,9;CIEND=-10,9;CIPOS95=0,0;CIEND95=0,0;MATEID=13892_1;EVENT=13892;SECONDARY;SU=5;PE=0;SR=5;ALG=PROD;AF=3.419e-05;NSAMP=1;MSQ=80.71;AC=1;AN=29246;NFAM=1
chr1	5076109	5076113	chr1	5076169	5076178	543184	3177.75	+	+	INV	LOW	543184	N	<INV>	.	.	.	SVTYPE=INV;POS=5076113;SVLEN=56;END=5076169;STRANDS=++:3,--:1;IMPRECISE;CIPOS=-4,0;CIEND=0,9;CIPOS95=-4,0;CIEND95=0,1;SU=4;PE=2;SR=2;ALG=PROD;AF=0.00489;NSAMP=143;MSQ=15.31;AC=143;AN=29246;NFAM=143	.
chr1	5079939	5079951	chr1	5080244	5080255	120316	638.2	+	-	BND	LOW	120316_1	N	N[chr1:5080251[	120316_2	N	]chr1:5079946]N	SVTYPE=BND;POS=5079946;STRANDS=+-:10;CIPOS=-7,5;CIEND=-6,5;CIPOS95=0,0;CIEND95=0,0;MATEID=120316_2;EVENT=120316;SU=10;PE=4;SR=6;ALG=PROD;AF=0.0002393;NSAMP=7;MSQ=90.62;RECLASSIFIED;AC=7;AN=29246;NFAM=7	SVTYPE=BND;POS=5080251;STRANDS=+-:10;CIPOS=-6,5;CIEND=-7,5;CIPOS95=0,0;CIEND95=0,0;MATEID=120316_1;EVENT=120316;SECONDARY;SU=10;PE=4;SR=6;ALG=PROD;AF=0.0002393;NSAMP=7;MSQ=90.62;RECLASSIFIED;AC=7;AN=29246;NFAM=7
chr1	5083665	5083682	chrX	111944294	111944311	17835	251.73	-	-	BND	LOW	17835_1	N	[chrX:111944304[N	17835_2	N	[chr1:5083675[N	SVTYPE=BND;POS=5083675;STRANDS=--:4;CIPOS=-9,8;CIEND=-9,8;CIPOS95=0,0;CIEND95=0,0;MATEID=17835_2;EVENT=17835;SU=4;PE=0;SR=4;ALG=PROD;AF=0.0003761;NSAMP=11;MSQ=17.94;AC=11;AN=29246;NFAM=11	SVTYPE=BND;POS=111944304;STRANDS=--:4;CIPOS=-9,8;CIEND=-9,8;CIPOS95=0,0;CIEND95=0,0;MATEID=17835_1;EVENT=17835;SECONDARY;SU=4;PE=0;SR=4;ALG=PROD;AF=0.0003761;NSAMP=11;MSQ=17.94;AC=11;AN=29246;NFAM=11
chr1	5088004	5088007	chr1	5091212	5091231	120318	683.44	+	-	DEL	PASS	120318	N	<DEL>	.	.	.	SVTYPE=DEL;POS=5088006;SVLEN=-3216;END=5091222;STRANDS=+-:28;CIPOS=-2,1;CIEND=-10,9;CIPOS95=0,0;CIEND95=0,0;SU=28;PE=14;SR=14;ALG=PROD;AF=3.419e-05;NSAMP=1;MSQ=683.44;AC=1;AN=29246;NFAM=1	.
chr1	5104916	5105203	chr1	5106127	5106408	455208	1184.75	-	+	BND	LOW	455208_1	N	]chr1:5106140]N	455208_2	N	N[chr1:5105173[	SVTYPE=BND;POS=5105173;STRANDS=-+:169;IMPRECISE;CIPOS=-256,31;CIEND=-13,268;CIPOS95=-6,6;CIEND95=-9,9;MATEID=455208_2;EVENT=455208;SU=169;PE=169;SR=0;ALG=PROD;AF=0.0002735;NSAMP=8;MSQ=87.31;RECLASSIFIED;AC=8;AN=29246;NFAM=8	SVTYPE=BND;POS=5106140;STRANDS=-+:169;IMPRECISE;CIPOS=-13,268;CIEND=-256,31;CIPOS95=-9,9;CIEND95=-6,6;MATEID=455208_1;EVENT=455208;SECONDARY;SU=169;PE=169;SR=0;ALG=PROD;AF=0.0002735;NSAMP=8;MSQ=87.31;RECLASSIFIED;AC=8;AN=29246;NFAM=8
chr1	5111484	5112685	chr4	150657322	150658624	11521	658757.0	-	-	BND	LOW	11521_1	N	[chr4:150658506[N	11521_2	N	[chr1:5112404[N	SVTYPE=BND;POS=5112404;STRANDS=--:34909;IMPRECISE;CIPOS=-919,282;CIEND=-1183,119;CIPOS95=-107,107;CIEND95=-168,119;MATEID=11521_2;EVENT=11521;SU=34909;PE=34907;SR=2;AF=0.2559;NSAMP=7485;MSQ=52.45;AC=7485;AN=29246;NFAM=6923	SVTYPE=BND;POS=150658506;STRANDS=--:34909;IMPRECISE;CIPOS=-1183,119;CIEND=-919,282;CIPOS95=-168,119;CIEND95=-107,107;MATEID=11521_1;EVENT=11521;SECONDARY;SU=34909;PE=34907;SR=2;AF=0.2559;NSAMP=7485;MSQ=52.45;AC=7485;AN=29246;NFAM=6923
chr1	5111886	5112472	chr19	52918281	52918966	6616	697.89	-	-	BND	LOW	6616_1	N	[chr19:52918959[N	6616_2	N	[chr1:5112464[N	SVTYPE=BND;POS=5112464;STRANDS=--:4;IMPRECISE;CIPOS=-577,9;CIEND=-677,8;CIPOS95=-201,1;CIEND95=-232,1;MATEID=6616_2;EVENT=6616;SU=4;PE=4;SR=0;ALG=PROD;AF=0.0009916;NSAMP=29;MSQ=14.92;AC=29;AN=29246;NFAM=29	SVTYPE=BND;POS=52918959;STRANDS=--:4;IMPRECISE;CIPOS=-677,8;CIEND=-577,9;CIPOS95=-232,1;CIEND95=-201,1;MATEID=6616_1;EVENT=6616;SECONDARY;SU=4;PE=4;SR=0;ALG=PROD;AF=0.0009916;NSAMP=29;MSQ=14.92;AC=29;AN=29246;NFAM=29
chr1	5112417	5112418	chr1	5113461	5113468	120319	11092.6	+	-	BND	PASS	120319_1	N	N[chr1:5113467[	120319_2	N	]chr1:5112418]N	SVTYPE=BND;POS=5112418;STRANDS=+-:561;CIPOS=-1,0;CIEND=-5,2;CIPOS95=0,0;CIEND95=0,0;MATEID=120319_2;EVENT=120319;SU=561;PE=420;SR=141;ALG=PROD;AF=0.0002393;NSAMP=7;MSQ=379.77;RECLASSIFIED;AC=7;AN=29246;NFAM=5	SVTYPE=BND;POS=5113467;STRANDS=+-:561;CIPOS=-5,2;CIEND=-1,0;CIPOS95=0,0;CIEND95=0,0;MATEID=120319_1;EVENT=120319;SECONDARY;SU=561;PE=420;SR=141;ALG=PROD;AF=0.0002393;NSAMP=7;MSQ=379.77;RECLASSIFIED;AC=7;AN=29246;NFAM=5
chr1	5112417	5112434	chr9	134189661	134189678	17053	1072.18	-	+	BND	LOW	17053_1	N	]chr9:134189670]N	17053_2	N	N[chr1:5112426[	SVTYPE=BND;POS=5112426;STRANDS=-+:4;IMPRECISE;CIPOS=-8,9;CIEND=-9,8;CIPOS95=0,1;CIEND95=0,0;MATEID=17053_2;EVENT=17053;SU=4;PE=0;SR=4;ALG=PROD;AF=0.001573;NSAMP=46;MSQ=15.66;AC=46;AN=29246;NFAM=45	SVTYPE=BND;POS=134189670;STRANDS=-+:4;IMPRECISE;CIPOS=-9,8;CIEND=-8,9;CIPOS95=0,0;CIEND95=0,1;MATEID=17053_1;EVENT=17053;SECONDARY;SU=4;PE=0;SR=4;ALG=PROD;AF=0.001573;NSAMP=46;MSQ=15.66;AC=46;AN=29246;NFAM=45
chr1	5112513	5112533	chr4	150658765	150658871	11522	347135.0	+	+	BND	LOW	11522_1	N	N]chr4:150658775]	11522_2	N	N]chr1:5112514]	SVTYPE=BND;POS=5112514;STRANDS=++:5886;IMPRECISE;CIPOS=-1,19;CIEND=-10,96;CIPOS95=0,0;CIEND95=-1,1;MATEID=11522_2;EVENT=11522;SU=5886;PE=5886;SR=0;ALG=PROD;AF=0.1865;NSAMP=5454;MSQ=38.52;AC=5454;AN=29246;NFAM=5169	SVTYPE=BND;POS=150658775;STRANDS=++:5886;IMPRECISE;CIPOS=-10,96;CIEND=-1,19;CIPOS95=-1,1;CIEND95=0,0;MATEID=11522_1;EVENT=11522;SECONDARY;SU=5886;PE=5886;SR=0;ALG=PROD;AF=0.1865;NSAMP=5454;MSQ=38.52;AC=5454;AN=29246;NFAM=5169
chr1	5114206	5114315	chr1	5118574	5118930	120321	3710.66	+	-	BND	LOW	120321_1	N	N[chr1:5118898[	120321_2	N	]chr1:5114256]N	SVTYPE=BND;POS=5114256;STRANDS=+-:56;IMPRECISE;CIPOS=-50,59;CIEND=-323,33;CIPOS95=-7,7;CIEND95=-15,15;MATEID=120321_2;EVENT=120321;SU=56;PE=56;SR=0;ALG=PROD;AF=0.0002052;NSAMP=6;MSQ=322.01;RETAINED;RECLASSIFIED;AC=6;AN=29246;NFAM=5	SVTYPE=BND;POS=5118898;STRANDS=+-:56;IMPRECISE;CIPOS=-323,33;CIEND=-50,59;CIPOS95=-15,15;CIEND95=-7,7;MATEID=120321_1;EVENT=120321;SECONDARY;SU=56;PE=56;SR=0;ALG=PROD;AF=0.0002052;NSAMP=6;MSQ=322.01;RETAINED;RECLASSIFIED;AC=6;AN=29246;NFAM=5
chr1	5114699	5115634	chr1	81247566	81248461	455209	151277.0	-	+	BND	LOW	455209_1	N	]chr1:81247821]N	455209_2	N	N[chr1:5115499[	SVTYPE=BND;POS=5115499;STRANDS=-+:2205;IMPRECISE;CIPOS=-799,136;CIEND=-255,640;CIPOS95=-148,136;CIEND95=-114,114;MATEID=455209_2;EVENT=455209;SU=2205;PE=2205;SR=0;ALG=SUM;AF=0.1032;NSAMP=3017;MSQ=29.1;RECLASSIFIED;AC=3017;AN=29246;NFAM=2915	SVTYPE=BND;POS=81247821;STRANDS=-+:2205;IMPRECISE;CIPOS=-255,640;CIEND=-799,136;CIPOS95=-114,114;CIEND95=-148,136;MATEID=455209_1;EVENT=455209;SECONDARY;SU=2205;PE=2205;SR=0;ALG=SUM;AF=0.1032;NSAMP=3017;MSQ=29.1;RECLASSIFIED;AC=3017;AN=29246;NFAM=2915
chr1	5114907	5114916	chr1	5114961	5114970	120322	571.3	+	-	BND	LOW	120322_1	N	N[chr1:5114967[	120322_2	N	]chr1:5114912]N	SVTYPE=BND;POS=5114912;STRANDS=+-:7;CIPOS=-5,4;CIEND=-5,4;CIPOS95=0,0;CIEND95=0,0;MATEID=120322_2;EVENT=120322;SU=7;PE=0;SR=7;ALG=PROD;AF=0.000171;NSAMP=5;MSQ=113.87;RECLASSIFIED;AC=5;AN=29246;NFAM=5	SVTYPE=BND;POS=5114967;STRANDS=+-:7;CIPOS=-5,4;CIEND=-5,4;CIPOS95=0,0;CIEND95=0,0;MATEID=120322_1;EVENT=120322;SECONDARY;SU=7;PE=0;SR=7;ALG=PROD;AF=0.000171;NSAMP=5;MSQ=113.87;RECLASSIFIED;AC=5;AN=29246;NFAM=5
chr1	5115161	5115497	chr7	143540217	143540567	15238	270.64	-	-	BND	LOW	15238_1	N	[chr7:143540559[N	15238_2	N	[chr1:5115489[N	SVTYPE=BND;POS=5115489;STRANDS=--:4;IMPRECISE;CIPOS=-327,9;CIEND=-341,9;CIPOS95=-97,1;CIEND95=-107,1;MATEID=15238_2;EVENT=15238;SU=4;PE=4;SR=0;ALG=PROD;AF=0.0003761;NSAMP=11;MSQ=22.34;AC=11;AN=29246;NFAM=11	SVTYPE=BND;POS=143540559;STRANDS=--:4;IMPRECISE;CIPOS=-341,9;CIEND=-327,9;CIPOS95=-107,1;CIEND95=-97,1;MATEID=15238_1;EVENT=15238;SECONDARY;SU=4;PE=4;SR=0;ALG=PROD;AF=0.0003761;NSAMP=11;MSQ=22.34;AC=11;AN=29246;NFAM=11
chr1	5115747	5115988	chr1	81247993	81248158	120323	38263.1	+	-	BND	LOW	120323_1	N	N[chr1:81248141[	120323_2	N	]chr1:5115753]N	SVTYPE=BND;POS=5115753;STRANDS=+-:1521;IMPRECISE;CIPOS=-6,235;CIEND=-147,18;CIPOS95=-6,16;CIEND95=-2,2;MATEID=120323_2;EVENT=120323;SU=1521;PE=1521;SR=0;ALG=PROD;AF=0.01884;NSAMP=551;MSQ=34.13;RECLASSIFIED;AC=551;AN=29246;NFAM=537	SVTYPE=BND;POS=81248141;STRANDS=+-:1521;IMPRECISE;CIPOS=-147,18;CIEND=-6,235;CIPOS95=-2,2;CIEND95=-6,16;MATEID=120323_1;EVENT=120323;SECONDARY;SU=1521;PE=1521;SR=0;ALG=PROD;AF=0.01884;NSAMP=551;MSQ=34.13;RECLASSIFIED;AC=551;AN=29246;NFAM=537
chr1	5115757	5116171	chr2	5003951	5004476	6730	1972.38	-	+	BND	LOW	6730_1	N	]chr2:5003963]N	6730_2	N	N[chr1:5116123[	SVTYPE=BND;POS=5116123;STRANDS=-+:20;IMPRECISE;CIPOS=-365,49;CIEND=-12,513;CIPOS95=-30,30;CIEND95=-12,109;MATEID=6730_2;EVENT=6730;SU=20;PE=20;SR=0;ALG=PROD;AF=0.002325;NSAMP=68;MSQ=25.07;AC=68;AN=29246;NFAM=68	SVTYPE=BND;POS=5003963;STRANDS=-+:20;IMPRECISE;CIPOS=-12,513;CIEND=-365,49;CIPOS95=-12,109;CIEND95=-30,30;MATEID=6730_1;EVENT=6730;SECONDARY;SU=20;PE=20;SR=0;ALG=PROD;AF=0.002325;NSAMP=68;MSQ=25.07;AC=68;AN=29246;NFAM=68
chr1	5156536	5156543	chr1	5156607	5156614	120326	2625.36	+	-	BND	PASS	120326_1	N	N[chr1:5156612[	120326_2	N	]chr1:5156540]N	SVTYPE=BND;POS=5156540;STRANDS=+-:102;CIPOS=-4,3;CIEND=-4,3;CIPOS95=0,0;CIEND95=0,0;MATEID=120326_2;EVENT=120326;SU=102;PE=1;SR=101;ALG=PROD;AF=0.0001026;NSAMP=3;MSQ=237.73;RECLASSIFIED;AC=3;AN=29246;NFAM=2	SVTYPE=BND;POS=5156612;STRANDS=+-:102;CIPOS=-4,3;CIEND=-4,3;CIPOS95=0,0;CIEND95=0,0;MATEID=120326_1;EVENT=120326;SECONDARY;SU=102;PE=1;SR=101;ALG=PROD;AF=0.0001026;NSAMP=3;MSQ=237.73;RECLASSIFIED;AC=3;AN=29246;NFAM=2
chr1	5158774	5158778	chr10	77555063	77555067	468	8430.24	-	+	BND	LOW	468_1	N	]chr10:77555065]N	468_2	N	N[chr1:5158777[	SVTYPE=BND;POS=5158777;STRANDS=-+:271;CIPOS=-2,2;CIEND=-2,2;CIPOS95=0,0;CIEND95=0,0;MATEID=468_2;EVENT=468;SU=271;PE=0;SR=271;ALG=PROD;AF=0.00783;NSAMP=229;MSQ=28.38;AC=229;AN=29246;NFAM=226	SVTYPE=BND;POS=77555065;STRANDS=-+:271;CIPOS=-2,2;CIEND=-2,2;CIPOS95=0,0;CIEND95=0,0;MATEID=468_1;EVENT=468;SECONDARY;SU=271;PE=0;SR=271;ALG=PROD;AF=0.00783;NSAMP=229;MSQ=28.38;AC=229;AN=29246;NFAM=226
chr1	5158798	5158816	chr1	5159213	5159224	120327	3873.58	+	-	BND	LOW	120327_1	N	N[chr1:5159224[	120327_2	N	]chr1:5158808]N	SVTYPE=BND;POS=5158808;STRANDS=+-:21;IMPRECISE;CIPOS=-10,8;CIEND=-10,1;CIPOS95=0,0;CIEND95=-2,1;MATEID=120327_2;EVENT=120327;SU=21;PE=0;SR=21;ALG=PROD;AF=0.003112;NSAMP=91;MSQ=15.17;RECLASSIFIED;AC=91;AN=29246;NFAM=91	SVTYPE=BND;POS=5159224;STRANDS=+-:21;IMPRECISE;CIPOS=-10,1;CIEND=-10,8;CIPOS95=-2,1;CIEND95=0,0;MATEID=120327_1;EVENT=120327;SECONDARY;SU=21;PE=0;SR=21;ALG=PROD;AF=0.003112;NSAMP=91;MSQ=15.17;RECLASSIFIED;AC=91;AN=29246;NFAM=91
chr1	5159240	5159257	chr13	94350083	94350100	3060	101.91	+	+	BND	LOW	3060_1	N	N]chr13:94350092]	3060_2	N	N]chr1:5159249]	SVTYPE=BND;POS=5159249;STRANDS=++:4;CIPOS=-9,8;CIEND=-9,8;CIPOS95=0,0;CIEND95=0,0;MATEID=3060_2;EVENT=3060;SU=4;PE=0;SR=4;ALG=PROD;AF=0.0001026;NSAMP=3;MSQ=9.01;AC=3;AN=29246;NFAM=3	SVTYPE=BND;POS=94350092;STRANDS=++:4;CIPOS=-9,8;CIEND=-9,8;CIPOS95=0,0;CIEND95=0,0;MATEID=3060_1;EVENT=3060;SECONDARY;SU=4;PE=0;SR=4;ALG=PROD;AF=0.0001026;NSAMP=3;MSQ=9.01;AC=3;AN=29246;NFAM=3
chr1	5160195	5160195	chr1	5160321	5160321	455210	809805.0	-	+	BND	LOW	455210_1	N	]chr1:5160321]N	455210_2	N	N[chr1:5160196[	SVTYPE=BND;POS=5160196;STRANDS=-+:3526;CIPOS=0,0;CIEND=0,0;CIPOS95=0,0;CIEND95=0,0;MATEID=455210_2;EVENT=455210;SU=3526;PE=30;SR=3496;ALG=PROD;AF=0.34;NSAMP=9943;MSQ=56.43;RECLASSIFIED;AC=9944;AN=29246;NFAM=9362	SVTYPE=BND;POS=5160321;STRANDS=-+:3526;CIPOS=0,0;CIEND=0,0;CIPOS95=0,0;CIEND95=0,0;MATEID=455210_1;EVENT=455210;SECONDARY;SU=3526;PE=30;SR=3496;ALG=PROD;AF=0.34;NSAMP=9943;MSQ=56.43;RECLASSIFIED;AC=9944;AN=29246;NFAM=9362
chr1	5163917	5163924	chr1	5164052	5164059	120329	269.58	+	-	BND	LOW	120329_1	N	N[chr1:5164057[	120329_2	N	]chr1:5163921]N	SVTYPE=BND;POS=5163921;STRANDS=+-:9;CIPOS=-4,3;CIEND=-4,3;CIPOS95=0,0;CIEND95=0,0;MATEID=120329_2;EVENT=120329;SU=9;PE=0;SR=9;ALG=PROD;AF=3.419e-05;NSAMP=1;MSQ=230.76;RECLASSIFIED;AC=1;AN=29246;NFAM=1	SVTYPE=BND;POS=5164057;STRANDS=+-:9;CIPOS=-4,3;CIEND=-4,3;CIPOS95=0,0;CIEND95=0,0;MATEID=120329_1;EVENT=120329;SECONDARY;SU=9;PE=0;SR=9;ALG=PROD;AF=3.419e-05;NSAMP=1;MSQ=230.76;RECLASSIFIED;AC=1;AN=29246;NFAM=1
chr1	5212460	5212479	chr1	5212509	5212528	120332	435.66	+	-	BND	PASS	120332_1	N	N[chr1:5212520[	120332_2	N	]chr1:5212470]N	SVTYPE=BND;POS=5212470;STRANDS=+-:14;CIPOS=-10,9;CIEND=-10,9;CIPOS95=0,0;CIEND95=0,0;MATEID=120332_2;EVENT=120332;SU=14;PE=0;SR=14;ALG=PROD;AF=3.419e-05;NSAMP=1;MSQ=434.71;RECLASSIFIED;AC=1;AN=29246;NFAM=1	SVTYPE=BND;POS=5212520;STRANDS=+-:14;CIPOS=-10,9;CIEND=-10,9;CIPOS95=0,0;CIEND95=0,0;MATEID=120332_1;EVENT=120332;SECONDARY;SU=14;PE=0;SR=14;ALG=PROD;AF=3.419e-05;NSAMP=1;MSQ=434.71;RECLASSIFIED;AC=1;AN=29246;NFAM=1
chr1	5213938	5214477	chr10	414485	414763	637	431.76	-	-	BND	LOW	637_1	N	[chr10:414755[N	637_2	N	[chr1:5214469[N	SVTYPE=BND;POS=5214469;STRANDS=--:4;IMPRECISE;CIPOS=-530,9;CIEND=-269,9;CIPOS95=-175,1;CIEND95=-107,2;MATEID=637_2;EVENT=637;SU=4;PE=4;SR=0;ALG=PROD;AF=0.0007864;NSAMP=23;MSQ=15;AC=23;AN=29246;NFAM=23	SVTYPE=BND;POS=414755;STRANDS=--:4;IMPRECISE;CIPOS=-269,9;CIEND=-530,9;CIPOS95=-107,2;CIEND95=-175,1;MATEID=637_1;EVENT=637;SECONDARY;SU=4;PE=4;SR=0;ALG=PROD;AF=0.0007864;NSAMP=23;MSQ=15;AC=23;AN=29246;NFAM=23
chr1	5214236	5215214	chr3	63755816	63756735	9733	16423.6	+	-	BND	LOW	9733_1	N	N[chr3:63756683[	9733_2	N	]chr1:5214514]N	SVTYPE=BND;POS=5214514;STRANDS=+-:586;IMPRECISE;CIPOS=-278,700;CIEND=-866,53;CIPOS95=-109,109;CIEND95=-167,53;MATEID=9733_2;EVENT=9733;SU=586;PE=585;SR=1;ALG=SUM;AF=0.01576;NSAMP=461;MSQ=24.54;AC=461;AN=29246;NFAM=458	SVTYPE=BND;POS=63756683;STRANDS=+-:586;IMPRECISE;CIPOS=-866,53;CIEND=-278,700;CIPOS95=-167,53;CIEND95=-109,109;MATEID=9733_1;EVENT=9733;SECONDARY;SU=586;PE=585;SR=1;ALG=SUM;AF=0.01576;NSAMP=461;MSQ=24.54;AC=461;AN=29246;NFAM=458
chr1	5214625	5215285	chr14	41062019	41062507	3348	631.89	+	-	BND	LOW	3348_1	N	N[chr14:41062499[	3348_2	N	]chr1:5214635]N	SVTYPE=BND;POS=5214635;STRANDS=+-:4;IMPRECISE;CIPOS=-10,650;CIEND=-479,9;CIPOS95=-1,228;CIEND95=-132,2;MATEID=3348_2;EVENT=3348;SU=4;PE=4;SR=0;ALG=PROD;AF=0.0007865;NSAMP=23;MSQ=16.8;AC=23;AN=29244;NFAM=23	SVTYPE=BND;POS=41062499;STRANDS=+-:4;IMPRECISE;CIPOS=-479,9;CIEND=-10,650;CIPOS95=-132,2;CIEND95=-1,228;MATEID=3348_1;EVENT=3348;SECONDARY;SU=4;PE=4;SR=0;ALG=PROD;AF=0.0007865;NSAMP=23;MSQ=16.8;AC=23;AN=29244;NFAM=23
chr1	5217475	5217487	chr1	5266364	5266371	455211	226.36	-	+	DUP	PASS	455211	N	<DUP>	.	.	.	SVTYPE=DUP;POS=5217478;SVLEN=48890;END=5266368;STRANDS=-+:24;CIPOS=-3,9;CIEND=-4,3;CIPOS95=0,0;CIEND95=0,0;SU=24;PE=16;SR=8;ALG=PROD;AF=3.419e-05;NSAMP=1;MSQ=224.36;AC=1;AN=29246;NFAM=1	.
chr1	5222091	5222287	chr1	5223757	5224029	120333	1905.53	+	-	DEL	PASS	120333	N	<DEL>	.	.	.	SVTYPE=DEL;POS=5222105;SVLEN=-1906;END=5224011;STRANDS=+-:109;IMPRECISE;CIPOS=-14,182;CIEND=-254,18;CIPOS95=-11,11;CIEND95=-10,10;SU=109;PE=109;SR=0;ALG=PROD;AF=0.000171;NSAMP=5;MSQ=191.76;AC=5;AN=29246;NFAM=4	.
chr1	5225202	5225954	chr3	59528755	59529340	9700	183486.0	+	-	BND	LOW	9700_1	N	N[chr3:59529199[	9700_2	N	]chr1:5225252]N	SVTYPE=BND;POS=5225252;STRANDS=-+:6078,+-:24;IMPRECISE;CIPOS=-50,702;CIEND=-443,142;CIPOS95=-1,1;CIEND95=0,0;MATEID=9700_2;EVENT=9700;SU=6102;PE=2759;SR=3343;ALG=SUM;AF=0.118;NSAMP=3452;MSQ=34.74;RETAINED;AC=3452;AN=29246;NFAM=3372	SVTYPE=BND;POS=59529199;STRANDS=-+:6078,+-:24;IMPRECISE;CIPOS=-443,142;CIEND=-50,702;CIPOS95=0,0;CIEND95=-1,1;MATEID=9700_1;EVENT=9700;SECONDARY;SU=6102;PE=2759;SR=3343;ALG=SUM;AF=0.118;NSAMP=3452;MSQ=34.74;RETAINED;AC=3452;AN=29246;NFAM=3372
chr1	5228975	5228993	chr1	5234814	5234822	455212	230.27	-	+	DUP	PASS	455212	N	<DUP>	.	.	.	SVTYPE=DUP;POS=5228985;SVLEN=5833;END=5234818;STRANDS=-+:21;CIPOS=-10,8;CIEND=-4,4;CIPOS95=0,0;CIEND95=0,0;SU=21;PE=14;SR=7;ALG=PROD;AF=3.419e-05;NSAMP=1;MSQ=227.4;AC=1;AN=29246;NFAM=1	.
chr1	5241345	5241398	chr1	5253680	5253735	455213	459.37	-	+	DUP	PASS	455213	N	<DUP>	.	.	.	SVTYPE=DUP;POS=5241375;SVLEN=12331;END=5253706;STRANDS=-+:32;CIPOS=-30,23;CIEND=-26,29;CIPOS95=0,0;CIEND95=0,0;SU=32;PE=26;SR=6;ALG=PROD;AF=0.0001026;NSAMP=2;MSQ=229.44;AC=3;AN=29246;NFAM=2	.
chr1	5242054	5242054	chr1	5244500	5244500	120335	80083.4	+	-	DEL	PASS	120335	N	<DEL>	.	.	.	SVTYPE=DEL;POS=5242054;SVLEN=-2446;END=5244500;STRANDS=+-:3596;CIPOS=0,0;CIEND=0,0;CIPOS95=0,0;CIEND95=0,0;SU=3596;PE=2113;SR=1483;ALG=PROD;AF=0.0053;NSAMP=153;MSQ=425.18;AC=155;AN=29246;NFAM=153	.
chr1	5246018	5246068	chr1	5246513	5246565	120337	2705.16	+	-	BND	LOW	120337_1	N	N[chr1:5246540[	120337_2	N	]chr1:5246043]N	SVTYPE=BND;POS=5246043;STRANDS=+-:12;IMPRECISE;CIPOS=-25,25;CIEND=-26,26;CIPOS95=-1,1;CIEND95=-2,2;MATEID=120337_2;EVENT=120337;SU=12;PE=0;SR=12;ALG=PROD;AF=0.002667;NSAMP=78;MSQ=14.4;RECLASSIFIED;AC=78;AN=29246;NFAM=78	SVTYPE=BND;POS=5246540;STRANDS=+-:12;IMPRECISE;CIPOS=-26,26;CIEND=-25,25;CIPOS95=-2,2;CIEND95=-1,1;MATEID=120337_1;EVENT=120337;SECONDARY;SU=12;PE=0;SR=12;ALG=PROD;AF=0.002667;NSAMP=78;MSQ=14.4;RECLASSIFIED;AC=78;AN=29246;NFAM=78
chr1	5246066	5246082	chr1	5246132	5246136	120336	3101.91	+	-	BND	LOW	120336_1	N	N[chr1:5246137[	120336_2	N	]chr1:5246074]N	SVTYPE=BND;POS=5246074;STRANDS=+-:94;CIPOS=-8,8;CIEND=-4,0;CIPOS95=0,0;CIEND95=0,0;MATEID=120336_2;EVENT=120336;SU=94;PE=2;SR=92;ALG=PROD;AF=0.003248;NSAMP=93;MSQ=24.26;RECLASSIFIED;AC=95;AN=29246;NFAM=93	SVTYPE=BND;POS=5246137;STRANDS=+-:94;CIPOS=-4,0;CIEND=-8,8;CIPOS95=0,0;CIEND95=0,0;MATEID=120336_1;EVENT=120336;SECONDARY;SU=94;PE=2;SR=92;ALG=PROD;AF=0.003248;NSAMP=93;MSQ=24.26;RECLASSIFIED;AC=95;AN=29246;NFAM=93
chr1	5246159	5246170	chr1	5246252	5246263	120338	416.63	+	-	BND	LOW	120338_1	N	N[chr1:5246259[	120338_2	N	]chr1:5246165]N	SVTYPE=BND;POS=5246165;STRANDS=+-:6;CIPOS=-6,5;CIEND=-6,5;CIPOS95=0,0;CIEND95=0,0;MATEID=120338_2;EVENT=120338;SU=6;PE=0;SR=6;ALG=PROD;AF=0.0002393;NSAMP=7;MSQ=14.74;RECLASSIFIED;AC=7;AN=29246;NFAM=7	SVTYPE=BND;POS=5246259;STRANDS=+-:6;CIPOS=-6,5;CIEND=-6,5;CIPOS95=0,0;CIEND95=0,0;MATEID=120338_1;EVENT=120338;SECONDARY;SU=6;PE=0;SR=6;ALG=PROD;AF=0.0002393;NSAMP=7;MSQ=14.74;RECLASSIFIED;AC=7;AN=29246;NFAM=7
chr1	5246292	5246309	chr1	5246650	5246667	120339	4421.34	+	-	BND	LOW	120339_1	N	N[chr1:5246660[	120339_2	N	]chr1:5246301]N	SVTYPE=BND;POS=5246301;STRANDS=+-:4;CIPOS=-9,8;CIEND=-9,8;CIPOS95=0,0;CIEND95=0,0;MATEID=120339_2;EVENT=120339;SU=4;PE=0;SR=4;ALG=PROD;AF=0.005095;NSAMP=149;MSQ=20.24;RECLASSIFIED;AC=149;AN=29246;NFAM=149	SVTYPE=BND;POS=5246660;STRANDS=+-:4;CIPOS=-9,8;CIEND=-9,8;CIPOS95=0,0;CIEND95=0,0;MATEID=120339_1;EVENT=120339;SECONDARY;SU=4;PE=0;SR=4;ALG=PROD;AF=0.005095;NSAMP=149;MSQ=20.24;RECLASSIFIED;AC=149;AN=29246;NFAM=149
chr1	5246390	5246401	chr20	62510529	62510540	8753	108.25	-	+	BND	LOW	8753_1	N	]chr20:62510535]N	8753_2	N	N[chr1:5246397[	SVTYPE=BND;POS=5246397;STRANDS=-+:6;CIPOS=-6,5;CIEND=-6,5;CIPOS95=0,0;CIEND95=0,0;MATEID=8753_2;EVENT=8753;SU=6;PE=0;SR=6;ALG=PROD;AF=3.419e-05;NSAMP=1;MSQ=107.83;AC=1;AN=29246;NFAM=1	SVTYPE=BND;POS=62510535;STRANDS=-+:6;CIPOS=-6,5;CIEND=-6,5;CIPOS95=0,0;CIEND95=0,0;MATEID=8753_1;EVENT=8753;SECONDARY;SU=6;PE=0;SR=6;ALG=PROD;AF=3.419e-05;NSAMP=1;MSQ=107.83;AC=1;AN=29246;NFAM=1
chr1	5246462	5246477	chr1	5246679	5246698	455215	2233.27	-	+	BND	LOW	455215_1	N	]chr1:5246689]N	455215_2	N	N[chr1:5246472[	SVTYPE=BND;POS=5246472;STRANDS=-+:5;IMPRECISE;CIPOS=-9,6;CIEND=-10,9;CIPOS95=0,1;CIEND95=0,0;MATEID=455215_2;EVENT=455215;SU=5;PE=1;SR=4;ALG=PROD;AF=0.003932;NSAMP=115;MSQ=11;RECLASSIFIED;AC=115;AN=29246;NFAM=115	SVTYPE=BND;POS=5246689;STRANDS=-+:5;IMPRECISE;CIPOS=-10,9;CIEND=-9,6;CIPOS95=0,0;CIEND95=0,1;MATEID=455215_1;EVENT=455215;SECONDARY;SU=5;PE=1;SR=4;ALG=PROD;AF=0.003932;NSAMP=115;MSQ=11;RECLASSIFIED;AC=115;AN=29246;NFAM=115
chr1	5250881	5250938	chr3	145506972	145507029	10259	139.5	-	+	BND	LOW	10259_1	N	]chr3:145507001]N	10259_2	N	N[chr1:5250911[	SVTYPE=BND;POS=5250911;STRANDS=-+:13;CIPOS=-29,28;CIEND=-29,28;CIPOS95=0,0;CIEND95=0,0;MATEID=10259_2;EVENT=10259;SU=13;PE=0;SR=13;ALG=PROD;AF=0.0001026;NSAMP=3;MSQ=40.83;AC=3;AN=29246;NFAM=3	SVTYPE=BND;POS=145507001;STRANDS=-+:13;CIPOS=-29,28;CIEND=-29,28;CIPOS95=0,0;CIEND95=0,0;MATEID=10259_1;EVENT=10259;SECONDARY;SU=13;PE=0;SR=13;ALG=PROD;AF=0.0001026;NSAMP=3;MSQ=40.83;AC=3;AN=29246;NFAM=3
chr1	5254239	5254293	chr1	5255201	5255241	120343	1585.61	+	-	DEL	PASS	120343	N	<DEL>	.	.	.	SVTYPE=DEL;POS=5254269;SVLEN=-952;END=5255221;STRANDS=+-:69;CIPOS=-30,24;CIEND=-20,20;CIPOS95=0,0;CIEND95=0,0;SU=69;PE=40;SR=29;ALG=PROD;AF=6.839e-05;NSAMP=2;MSQ=792.81;AC=2;AN=29246;NFAM=2	.
chr1	5255021	5255080	chr1	5255932	5255978	120344	1037.12	+	-	DEL	PASS	120344	N	<DEL>	.	.	.	SVTYPE=DEL;POS=5255051;SVLEN=-906;END=5255957;STRANDS=+-:44;CIPOS=-30,29;CIEND=-25,21;CIPOS95=0,0;CIEND95=0,0;SU=44;PE=28;SR=16;ALG=PROD;AF=3.419e-05;NSAMP=1;MSQ=455.56;AC=1;AN=29246;NFAM=1	.
chr1	5260753	5260812	chr1	5260925	5260984	120345	1601.22	+	-	DEL	PASS	120345	N	<DEL>	.	.	.	SVTYPE=DEL;POS=5260783;SVLEN=-172;END=5260955;STRANDS=+-:41;CIPOS=-30,29;CIEND=-30,29;CIPOS95=0,0;CIEND95=0,0;SU=41;PE=1;SR=40;ALG=PROD;AF=6.839e-05;NSAMP=2;MSQ=263.63;AC=2;AN=29246;NFAM=2	.
chr1	5264092	5264111	chr1	5264258	5264277	120346	290.67	+	-	DEL	PASS	120346	N	<DEL>	.	.	.	SVTYPE=DEL;POS=5264102;SVLEN=-166;END=5264268;STRANDS=+-:10;CIPOS=-10,9;CIEND=-10,9;CIPOS95=0,0;CIEND95=0,0;SU=10;PE=0;SR=10;ALG=PROD;AF=3.419e-05;NSAMP=1;MSQ=287.8;AC=1;AN=29246;NFAM=1	.
chr1	5279931	5279976	chr1	5280647	5280704	120347	1156.98	+	-	DEL	PASS	120347	N	<DEL>	.	.	.	SVTYPE=DEL;POS=5279954;SVLEN=-723;END=5280677;STRANDS=+-:44;CIPOS=-23,22;CIEND=-30,27;CIPOS95=0,0;CIEND95=0,0;SU=44;PE=28;SR=16;ALG=PROD;AF=3.419e-05;NSAMP=1;MSQ=470.47;AC=1;AN=29246;NFAM=1	.
chr1	5290853	5290853	chr1	5291216	5291216	120349	607672.0	+	-	DEL	PASS	120349	N	<DEL>	.	.	.	SVTYPE=DEL;POS=5290853;SVLEN=-363;END=5291216;STRANDS=+-:12757;CIPOS=0,0;CIEND=0,0;CIPOS95=0,0;CIEND95=0,0;SU=12757;PE=3187;SR=9570;ALG=PROD;AF=0.0343;NSAMP=991;MSQ=337.84;MEDGQR=2.06;Q10GQR=1.48;AC=1003;AN=29246;NFAM=955	.
chr1	5299220	5299221	chr1	5302073	5302074	120350	31494.1	+	-	BND	PASS	120350_1	N	N[chr1:5302075[	120350_2	N	]chr1:5299221]N	SVTYPE=BND;POS=5299221;STRANDS=+-:1398;CIPOS=-1,0;CIEND=-1,0;CIPOS95=0,0;CIEND95=0,0;MATEID=120350_2;EVENT=120350;SU=1398;PE=778;SR=620;ALG=PROD;AF=0.001949;NSAMP=57;MSQ=453.2;RECLASSIFIED;AC=57;AN=29246;NFAM=56	SVTYPE=BND;POS=5302075;STRANDS=+-:1398;CIPOS=-1,0;CIEND=-1,0;CIPOS95=0,0;CIEND95=0,0;MATEID=120350_1;EVENT=120350;SECONDARY;SU=1398;PE=778;SR=620;ALG=PROD;AF=0.001949;NSAMP=57;MSQ=453.2;RECLASSIFIED;AC=57;AN=29246;NFAM=56
chr1	5303128	5303185	chr4	21112043	21112100	10708	306.47	+	+	BND	LOW	10708_1	N	N]chr4:21112072]	10708_2	N	N]chr1:5303157]	SVTYPE=BND;POS=5303157;STRANDS=++:13;CIPOS=-29,28;CIEND=-29,28;CIPOS95=0,0;CIEND95=0,0;MATEID=10708_2;EVENT=10708;SU=13;PE=0;SR=13;ALG=PROD;AF=0.0002393;NSAMP=7;MSQ=43.43;AC=7;AN=29246;NFAM=7	SVTYPE=BND;POS=21112072;STRANDS=++:13;CIPOS=-29,28;CIEND=-29,28;CIPOS95=0,0;CIEND95=0,0;MATEID=10708_1;EVENT=10708;SECONDARY;SU=13;PE=0;SR=13;ALG=PROD;AF=0.0002393;NSAMP=7;MSQ=43.43;AC=7;AN=29246;NFAM=7
chr1	5309480	5309494	chr1	5330306	5330325	455216	385.97	-	+	DUP	PASS	455216	N	<DUP>	.	.	.	SVTYPE=DUP;POS=5309485;SVLEN=20831;END=5330316;STRANDS=-+:30;CIPOS=-5,9;CIEND=-10,9;CIPOS95=0,0;CIEND95=0,0;SU=30;PE=18;SR=12;ALG=PROD;AF=6.839e-05;NSAMP=1;MSQ=385.7;AC=2;AN=29246;NFAM=1	.
chr1	5314337	5314354	chr1	5314797	5314815	120351	4392.74	+	-	BND	LOW	120351_1	N	N[chr1:5314808[	120351_2	N	]chr1:5314346]N	SVTYPE=BND;POS=5314346;STRANDS=+-:4;IMPRECISE;CIPOS=-9,8;CIEND=-10,8;CIPOS95=0,0;CIEND95=-1,0;MATEID=120351_2;EVENT=120351;SU=4;PE=0;SR=4;ALG=PROD;AF=0.004548;NSAMP=133;MSQ=15.21;RECLASSIFIED;AC=133;AN=29246;NFAM=133	SVTYPE=BND;POS=5314808;STRANDS=+-:4;IMPRECISE;CIPOS=-10,8;CIEND=-9,8;CIPOS95=-1,0;CIEND95=0,0;MATEID=120351_1;EVENT=120351;SECONDARY;SU=4;PE=0;SR=4;ALG=PROD;AF=0.004548;NSAMP=133;MSQ=15.21;RECLASSIFIED;AC=133;AN=29246;NFAM=133
chr1	5315688	5315707	chr1	5316535	5316554	120352	443.48	+	-	DEL	PASS	120352	N	<DEL>	.	.	.	SVTYPE=DEL;POS=5315698;SVLEN=-847;END=5316545;STRANDS=+-:10;CIPOS=-10,9;CIEND=-10,9;CIPOS95=0,0;CIEND95=0,0;SU=10;PE=0;SR=10;ALG=PROD;AF=3.419e-05;NSAMP=1;MSQ=443.48;AC=1;AN=29246;NFAM=1	.
chr1	5331130	5331175	chr1	5332123	5332169	120353	629.21	+	-	DEL	PASS	120353	N	<DEL>	.	.	.	SVTYPE=DEL;POS=5331153;SVLEN=-994;END=5332147;STRANDS=+-:30;CIPOS=-23,22;CIEND=-24,22;CIPOS95=0,0;CIEND95=0,0;SU=30;PE=14;SR=16;ALG=PROD;AF=6.839e-05;NSAMP=2;MSQ=314.61;AC=2;AN=29246;NFAM=1	.
chr1	5333312	5333363	chr11	4394232	4394283	1507	26201.8	-	-	BND	LOW	1507_1	N	[chr11:4394282[N	1507_2	N	[chr1:5333362[N	SVTYPE=BND;POS=5333362;STRANDS=--:1836;IMPRECISE;CIPOS=-49,2;CIEND=-49,2;CIPOS95=0,0;CIEND95=-1,1;MATEID=1507_2;EVENT=1507;SU=1836;PE=1835;SR=1;ALG=PROD;AF=0.004719;NSAMP=138;MSQ=148.6;AC=138;AN=29246;NFAM=136	SVTYPE=BND;POS=4394282;STRANDS=--:1836;IMPRECISE;CIPOS=-49,2;CIEND=-49,2;CIPOS95=-1,1;CIEND95=0,0;MATEID=1507_1;EVENT=1507;SECONDARY;SU=1836;PE=1835;SR=1;ALG=PROD;AF=0.004719;NSAMP=138;MSQ=148.6;AC=138;AN=29246;NFAM=136
chr1	5378207	5378215	chr1	5379905	5379924	120354	323.68	+	-	DEL	PASS	120354	N	<DEL>	.	.	.	SVTYPE=DEL;POS=5378211;SVLEN=-1704;END=5379915;STRANDS=+-:14;CIPOS=-4,4;CIEND=-10,9;CIPOS95=0,0;CIEND95=0,0;SU=14;PE=7;SR=7;ALG=PROD;AF=3.419e-05;NSAMP=1;MSQ=323.68;AC=1;AN=29246;NFAM=1	.
chr1	5386249	5386953	chr13	113672546	113673144	3159	44878.4	-	+	BND	LOW	3159_1	N	]chr13:113672556]N	3159_2	N	N[chr1:5386945[	SVTYPE=BND;POS=5386945;STRANDS=-+:4;IMPRECISE;CIPOS=-695,9;CIEND=-10,588;CIPOS95=-232,0;CIEND95=-1,194;MATEID=3159_2;EVENT=3159;SU=4;PE=4;SR=0;ALG=PROD;AF=0.04616;NSAMP=1349;MSQ=18.81;AC=1350;AN=29246;NFAM=1334	SVTYPE=BND;POS=113672556;STRANDS=-+:4;IMPRECISE;CIPOS=-10,588;CIEND=-695,9;CIPOS95=-1,194;CIEND95=-232,0;MATEID=3159_1;EVENT=3159;SECONDARY;SU=4;PE=4;SR=0;ALG=PROD;AF=0.04616;NSAMP=1349;MSQ=18.81;AC=1350;AN=29246;NFAM=1334
chr1	5386387	5387230	chr20	61858141	61859015	8748	91045.1	-	+	BND	LOW	8748_1	N	]chr20:61858195]N	8748_2	N	N[chr1:5387159[	SVTYPE=BND;POS=5387159;STRANDS=-+:199;IMPRECISE;CIPOS=-771,72;CIEND=-54,820;CIPOS95=-134,72;CIEND95=-54,167;MATEID=8748_2;EVENT=8748;SU=199;PE=199;SR=0;ALG=SUM;AF=0.07885;NSAMP=2306;MSQ=26.96;AC=2306;AN=29246;NFAM=2269	SVTYPE=BND;POS=61858195;STRANDS=-+:199;IMPRECISE;CIPOS=-54,820;CIEND=-771,72;CIPOS95=-54,167;CIEND95=-134,72;MATEID=8748_1;EVENT=8748;SECONDARY;SU=199;PE=199;SR=0;ALG=SUM;AF=0.07885;NSAMP=2306;MSQ=26.96;AC=2306;AN=29246;NFAM=2269
chr1	5386571	5387198	chr2	121072703	121073363	7448	73905.1	-	-	BND	LOW	7448_1	N	[chr2:121073335[N	7448_2	N	[chr1:5387170[N	SVTYPE=BND;POS=5387170;STRANDS=--:8;IMPRECISE;CIPOS=-598,29;CIEND=-631,29;CIPOS95=-162,29;CIEND95=-163,29;MATEID=7448_2;EVENT=7448;SU=8;PE=8;SR=0;ALG=PROD;AF=0.05238;NSAMP=1532;MSQ=27.4;AC=1532;AN=29246;NFAM=1496	SVTYPE=BND;POS=121073335;STRANDS=--:8;IMPRECISE;CIPOS=-631,29;CIEND=-598,29;CIPOS95=-163,29;CIEND95=-162,29;MATEID=7448_1;EVENT=7448;SECONDARY;SU=8;PE=8;SR=0;ALG=PROD;AF=0.05238;NSAMP=1532;MSQ=27.4;AC=1532;AN=29246;NFAM=1496
chr1	5387161	5387178	chr10	131890487	131890504	868	141382.0	-	-	BND	LOW	868_1	N	[chr10:131890497[N	868_2	N	[chr1:5387170[N	SVTYPE=BND;POS=5387170;STRANDS=--:20;CIPOS=-8,9;CIEND=-9,8;CIPOS95=0,0;CIEND95=0,0;MATEID=868_2;EVENT=868;SU=20;PE=0;SR=20;ALG=PROD;AF=0.09581;NSAMP=2802;MSQ=28.52;AC=2802;AN=29246;NFAM=2706	SVTYPE=BND;POS=131890497;STRANDS=--:20;CIPOS=-9,8;CIEND=-8,9;CIPOS95=0,0;CIEND95=0,0;MATEID=868_1;EVENT=868;SECONDARY;SU=20;PE=0;SR=20;ALG=PROD;AF=0.09581;NSAMP=2802;MSQ=28.52;AC=2802;AN=29246;NFAM=2706
chr1	5387168	5387168	chr1	5387379	5387379	455218	4.64418e+06	-	+	BND	LOW	455218_1	N	]chr1:5387379]N	455218_2	N	N[chr1:5387169[	SVTYPE=BND;POS=5387169;STRANDS=-+:131928;CIPOS=0,0;CIEND=0,0;CIPOS95=0,0;CIEND95=0,0;MATEID=455218_2;EVENT=455218;SU=131928;PE=3041;SR=128887;AF=0.5314;NSAMP=14615;MSQ=204.15;RECLASSIFIED;AC=15540;AN=29246;NFAM=13490	SVTYPE=BND;POS=5387379;STRANDS=-+:131928;CIPOS=0,0;CIEND=0,0;CIPOS95=0,0;CIEND95=0,0;MATEID=455218_1;EVENT=455218;SECONDARY;SU=131928;PE=3041;SR=128887;AF=0.5314;NSAMP=14615;MSQ=204.15;RECLASSIFIED;AC=15540;AN=29246;NFAM=13490
chr1	5394684	5394741	chr3	115861064	115861121	10082	263.28	+	+	BND	LOW	10082_1	N	N]chr3:115861093]	10082_2	N	N]chr1:5394713]	SVTYPE=BND;POS=5394713;STRANDS=++:8;CIPOS=-29,28;CIEND=-29,28;CIPOS95=0,0;CIEND95=0,0;MATEID=10082_2;EVENT=10082;SU=8;PE=0;SR=8;ALG=PROD;AF=0.0003419;NSAMP=10;MSQ=11.48;AC=10;AN=29246;NFAM=10	SVTYPE=BND;POS=115861093;STRANDS=++:8;CIPOS=-29,28;CIEND=-29,28;CIPOS95=0,0;CIEND95=0,0;MATEID=10082_1;EVENT=10082;SECONDARY;SU=8;PE=0;SR=8;ALG=PROD;AF=0.0003419;NSAMP=10;MSQ=11.48;AC=10;AN=29246;NFAM=10
chr1	5399388	5399399	chr7	482363	482374	14206	73.5	-	+	BND	LOW	14206_1	N	]chr7:482369]N	14206_2	N	N[chr1:5399395[	SVTYPE=BND;POS=5399395;STRANDS=-+:6;CIPOS=-6,5;CIEND=-6,5;CIPOS95=0,0;CIEND95=0,0;MATEID=14206_2;EVENT=14206;SU=6;PE=0;SR=6;ALG=PROD;AF=6.839e-05;NSAMP=2;MSQ=36.02;AC=2;AN=29246;NFAM=2	SVTYPE=BND;POS=482369;STRANDS=-+:6;CIPOS=-6,5;CIEND=-6,5;CIPOS95=0,0;CIEND95=0,0;MATEID=14206_1;EVENT=14206;SECONDARY;SU=6;PE=0;SR=6;ALG=PROD;AF=6.839e-05;NSAMP=2;MSQ=36.02;AC=2;AN=29246;NFAM=2
chr1	5400849	5400861	chr1	5456455	5456467	120355	572.54	+	-	DEL	PASS	120355	N	<DEL>	.	.	.	SVTYPE=DEL;POS=5400854;SVLEN=-55610;END=5456464;STRANDS=+-:22;CIPOS=-5,7;CIEND=-9,3;CIPOS95=0,0;CIEND95=0,0;SU=22;PE=18;SR=4;ALG=PROD;AF=3.419e-05;NSAMP=1;MSQ=572.54;AC=1;AN=29246;NFAM=1	.
chr1	5404569	5404586	chr1	5405017	5405034	120357	50128.2	+	-	BND	LOW	120357_1	N	N[chr1:5405027[	120357_2	N	]chr1:5404578]N	SVTYPE=BND;POS=5404578;STRANDS=+-:4;CIPOS=-9,8;CIEND=-9,8;CIPOS95=0,0;CIEND95=0,0;MATEID=120357_2;EVENT=120357;SU=4;PE=0;SR=4;ALG=PROD;AF=0.03905;NSAMP=1142;MSQ=22.95;RECLASSIFIED;AC=1142;AN=29246;NFAM=1109	SVTYPE=BND;POS=5405027;STRANDS=+-:4;CIPOS=-9,8;CIEND=-9,8;CIPOS95=0,0;CIEND95=0,0;MATEID=120357_1;EVENT=120357;SECONDARY;SU=4;PE=0;SR=4;ALG=PROD;AF=0.03905;NSAMP=1142;MSQ=22.95;RECLASSIFIED;AC=1142;AN=29246;NFAM=1109
chr1	5413890	5413903	chr1	5414171	5414184	120362	46962.0	+	-	BND	LOW	120362_1	N	N[chr1:5414179[	120362_2	N	]chr1:5413897]N	SVTYPE=BND;POS=5413897;STRANDS=+-:6;CIPOS=-7,6;CIEND=-7,6;CIPOS95=0,0;CIEND95=0,0;MATEID=120362_2;EVENT=120362;SU=6;PE=1;SR=5;ALG=PROD;AF=0.03132;NSAMP=916;MSQ=35.44;RETAINED;RECLASSIFIED;AC=916;AN=29246;NFAM=905	SVTYPE=BND;POS=5414179;STRANDS=+-:6;CIPOS=-7,6;CIEND=-7,6;CIPOS95=0,0;CIEND95=0,0;MATEID=120362_1;EVENT=120362;SECONDARY;SU=6;PE=1;SR=5;ALG=PROD;AF=0.03132;NSAMP=916;MSQ=35.44;RETAINED;RECLASSIFIED;AC=916;AN=29246;NFAM=905
chr1	5414178	5414235	chr1	5414245	5414302	120366	9566.59	+	-	BND	LOW	120366_1	N	N[chr1:5414275[	120366_2	N	]chr1:5414207]N	SVTYPE=BND;POS=5414207;STRANDS=+-:4;CIPOS=-29,28;CIEND=-29,28;CIPOS95=0,0;CIEND95=0,0;MATEID=120366_2;EVENT=120366;SU=4;PE=0;SR=4;ALG=PROD;AF=0.00889;NSAMP=260;MSQ=22.45;RETAINED;RECLASSIFIED;AC=260;AN=29246;NFAM=258	SVTYPE=BND;POS=5414275;STRANDS=+-:4;CIPOS=-29,28;CIEND=-29,28;CIPOS95=0,0;CIEND95=0,0;MATEID=120366_1;EVENT=120366;SECONDARY;SU=4;PE=0;SR=4;ALG=PROD;AF=0.00889;NSAMP=260;MSQ=22.45;RETAINED;RECLASSIFIED;AC=260;AN=29246;NFAM=258
chr1	5414449	5414468	chr1	5414664	5414683	120367	324.58	+	-	BND	LOW	120367_1	N	N[chr1:5414675[	120367_2	N	]chr1:5414459]N	SVTYPE=BND;POS=5414459;STRANDS=+-:12;CIPOS=-10,9;CIEND=-10,9;CIPOS95=0,0;CIEND95=0,0;MATEID=120367_2;EVENT=120367;SU=12;PE=0;SR=12;ALG=PROD;AF=6.839e-05;NSAMP=2;MSQ=158.22;RECLASSIFIED;AC=2;AN=29246;NFAM=2	SVTYPE=BND;POS=5414675;STRANDS=+-:12;CIPOS=-10,9;CIEND=-10,9;CIPOS95=0,0;CIEND95=0,0;MATEID=120367_1;EVENT=120367;SECONDARY;SU=12;PE=0;SR=12;ALG=PROD;AF=6.839e-05;NSAMP=2;MSQ=158.22;RECLASSIFIED;AC=2;AN=29246;NFAM=2
chr1	5425410	5425509	chr9	20545684	20545772	16413	530.07	-	+	BND	PASS	16413_1	N	]chr9:20545728]N	16413_2	N	N[chr1:5425461[	SVTYPE=BND;POS=5425461;STRANDS=-+:35;CIPOS=-50,49;CIEND=-44,44;CIPOS95=0,0;CIEND95=0,0;MATEID=16413_2;EVENT=16413;SU=35;PE=16;SR=19;ALG=PROD;AF=6.839e-05;NSAMP=2;MSQ=265.03;AC=2;AN=29246;NFAM=2	SVTYPE=BND;POS=20545728;STRANDS=-+:35;CIPOS=-44,44;CIEND=-50,49;CIPOS95=0,0;CIEND95=0,0;MATEID=16413_1;EVENT=16413;SECONDARY;SU=35;PE=16;SR=19;ALG=PROD;AF=6.839e-05;NSAMP=2;MSQ=265.03;AC=2;AN=29246;NFAM=2
chr1	5425735	5425824	chr9	20545675	20545774	16414	182.53	+	-	BND	LOW	16414_1	N	N[chr9:20545726[	16414_2	N	]chr1:5425780]N	SVTYPE=BND;POS=5425780;STRANDS=+-:26;CIPOS=-45,44;CIEND=-50,49;CIPOS95=0,0;CIEND95=0,0;MATEID=16414_2;EVENT=16414;SU=26;PE=15;SR=11;ALG=PROD;AF=6.839e-05;NSAMP=2;MSQ=91.27;AC=2;AN=29246;NFAM=2	SVTYPE=BND;POS=20545726;STRANDS=+-:26;CIPOS=-50,49;CIEND=-45,44;CIPOS95=0,0;CIEND95=0,0;MATEID=16414_1;EVENT=16414;SECONDARY;SU=26;PE=15;SR=11;ALG=PROD;AF=6.839e-05;NSAMP=2;MSQ=91.27;AC=2;AN=29246;NFAM=2
chr1	5430522	5430567	chr1	5480857	5480916	120368	1483.36	+	-	DEL	PASS	120368	N	<DEL>	.	.	.	SVTYPE=DEL;POS=5430545;SVLEN=-50342;END=5480887;STRANDS=+-:66;CIPOS=-23,22;CIEND=-30,29;CIPOS95=0,0;CIEND95=0,0;SU=66;PE=42;SR=24;ALG=PROD;AF=6.839e-05;NSAMP=2;MSQ=441.94;AC=2;AN=29246;NFAM=2	.
chr1	5464855	5464872	chr1	5465092	5465109	120369	231.55	+	-	MEI	PASS	120369	N	<DEL:ME:SINE|Alu|AluYa5>	.	.	.	SVTYPE=MEI;POS=5464864;SVLEN=-237;END=5465101;STRANDS=+-:30;CIPOS=-9,8;CIEND=-9,8;CIPOS95=0,0;CIEND95=0,0;SU=30;PE=0;SR=30;ALG=PROD;AF=0.0003077;NSAMP=9;MSQ=16.56;AC=9;AN=29246;NFAM=9	.
chr1	5468134	5468153	chr1	5473278	5473283	120370	599.53	+	-	DEL	PASS	120370	N	<DEL>	.	.	.	SVTYPE=DEL;POS=5468144;SVLEN=-5138;END=5473282;STRANDS=+-:24;CIPOS=-10,9;CIEND=-4,1;CIPOS95=0,0;CIEND95=0,0;SU=24;PE=16;SR=8;ALG=PROD;AF=3.419e-05;NSAMP=1;MSQ=599.53;AC=1;AN=29246;NFAM=1	.
chr1	5474561	5474561	chr1	5474627	5474627	120371	495044.0	+	-	BND	PASS	120371_1	N	N[chr1:5474628[	120371_2	N	]chr1:5474561]N	SVTYPE=BND;POS=5474561;STRANDS=+-:17659;CIPOS=0,0;CIEND=0,0;CIPOS95=0,0;CIEND95=0,0;MATEID=120371_2;EVENT=120371;SU=17659;PE=92;SR=17567;ALG=PROD;AF=0.05614;NSAMP=1537;MSQ=272.67;RECLASSIFIED;AC=1642;AN=29246;NFAM=1482	SVTYPE=BND;POS=5474628;STRANDS=+-:17659;CIPOS=0,0;CIEND=0,0;CIPOS95=0,0;CIEND95=0,0;MATEID=120371_1;EVENT=120371;SECONDARY;SU=17659;PE=92;SR=17567;ALG=PROD;AF=0.05614;NSAMP=1537;MSQ=272.67;RECLASSIFIED;AC=1642;AN=29246;NFAM=1482
chr1	5485102	5485606	chr1	5486059	5486557	455219	7556.61	-	+	BND	LOW	455219_1	N	]chr1:5486102]N	455219_2	N	N[chr1:5485569[	SVTYPE=BND;POS=5485569;STRANDS=-+:30;IMPRECISE;CIPOS=-466,38;CIEND=-43,455;CIPOS95=-49,38;CIEND95=-43,52;MATEID=455219_2;EVENT=455219;SU=30;PE=30;SR=0;ALG=PROD;AF=0.01122;NSAMP=328;MSQ=19.15;RECLASSIFIED;AC=328;AN=29246;NFAM=325	SVTYPE=BND;POS=5486102;STRANDS=-+:30;IMPRECISE;CIPOS=-43,455;CIEND=-466,38;CIPOS95=-43,52;CIEND95=-49,38;MATEID=455219_1;EVENT=455219;SECONDARY;SU=30;PE=30;SR=0;ALG=PROD;AF=0.01122;NSAMP=328;MSQ=19.15;RECLASSIFIED;AC=328;AN=29246;NFAM=325
chr1	5485833	5485843	chr1	5486106	5486114	455220	11963.7	-	+	BND	LOW	455220_1	N	]chr1:5486112]N	455220_2	N	N[chr1:5485839[	SVTYPE=BND;POS=5485839;STRANDS=-+:139;CIPOS=-5,5;CIEND=-6,2;CIPOS95=0,0;CIEND95=0,0;MATEID=455220_2;EVENT=455220;SU=139;PE=0;SR=139;ALG=PROD;AF=0.01689;NSAMP=494;MSQ=16.36;RECLASSIFIED;AC=494;AN=29246;NFAM=487	SVTYPE=BND;POS=5486112;STRANDS=-+:139;CIPOS=-6,2;CIEND=-5,5;CIPOS95=0,0;CIEND95=0,0;MATEID=455220_1;EVENT=455220;SECONDARY;SU=139;PE=0;SR=139;ALG=PROD;AF=0.01689;NSAMP=494;MSQ=16.36;RECLASSIFIED;AC=494;AN=29246;NFAM=487
chr1	5499438	5499476	chr1	5499517	5499536	120372	776867.0	+	-	BND	LOW	120372_1	N	N[chr1:5499528[	120372_2	N	]chr1:5499448]N	SVTYPE=BND;POS=5499448;STRANDS=+-:16;CIPOS=-10,28;CIEND=-10,9;CIPOS95=0,0;CIEND95=0,0;MATEID=120372_2;EVENT=120372;SU=16;PE=2;SR=14;ALG=PROD;AF=0.2412;NSAMP=6975;MSQ=68.11;RECLASSIFIED;AC=7054;AN=29246;NFAM=6604	SVTYPE=BND;POS=5499528;STRANDS=+-:16;CIPOS=-10,9;CIEND=-10,28;CIPOS95=0,0;CIEND95=0,0;MATEID=120372_1;EVENT=120372;SECONDARY;SU=16;PE=2;SR=14;ALG=PROD;AF=0.2412;NSAMP=6975;MSQ=68.11;RECLASSIFIED;AC=7054;AN=29246;NFAM=6604
chr1	5511748	5511753	chr1	5511925	5511930	120374	3650.33	+	-	DEL	PASS	120374	N	<DEL>	.	.	.	SVTYPE=DEL;POS=5511751;SVLEN=-177;END=5511928;STRANDS=+-:118;CIPOS=-3,2;CIEND=-3,2;CIPOS95=0,0;CIEND95=0,0;SU=118;PE=1;SR=117;ALG=PROD;AF=0.0003077;NSAMP=7;MSQ=521.11;AC=9;AN=29246;NFAM=4	.
chr1	5524697	5524756	chr1	5529775	5529834	120376	1705.47	+	-	DEL	PASS	120376	N	<DEL>	.	.	.	SVTYPE=DEL;POS=5524727;SVLEN=-5078;END=5529805;STRANDS=+-:75;CIPOS=-30,29;CIEND=-30,29;CIPOS95=0,0;CIEND95=0,0;SU=75;PE=44;SR=31;ALG=PROD;AF=3.419e-05;NSAMP=1;MSQ=530.65;AC=1;AN=29246;NFAM=1	.
chr1	5526118	5526159	chr1	5526213	5526258	120377	962.3	+	-	BND	PASS	120377_1	N	N[chr1:5526237[	120377_2	N	]chr1:5526139]N	SVTYPE=BND;POS=5526139;STRANDS=+-:39;CIPOS=-21,20;CIEND=-23,22;CIPOS95=0,0;CIEND95=0,0;MATEID=120377_2;EVENT=120377;SU=39;PE=0;SR=39;ALG=PROD;AF=3.419e-05;NSAMP=1;MSQ=359.69;RECLASSIFIED;AC=1;AN=29246;NFAM=1	SVTYPE=BND;POS=5526237;STRANDS=+-:39;CIPOS=-23,22;CIEND=-21,20;CIPOS95=0,0;CIEND95=0,0;MATEID=120377_1;EVENT=120377;SECONDARY;SU=39;PE=0;SR=39;ALG=PROD;AF=3.419e-05;NSAMP=1;MSQ=359.69;RECLASSIFIED;AC=1;AN=29246;NFAM=1
chr1	5557502	5557947	chr1	5558787	5559001	543189	644.31	-	-	BND	LOW	543189_1	N	[chr1:5558990[N	543189_2	N	[chr1:5557939[N	SVTYPE=BND;POS=5557939;STRANDS=--:46;IMPRECISE;CIPOS=-436,9;CIEND=-202,12;CIPOS95=-70,9;CIEND95=-28,12;MATEID=543189_2;EVENT=543189;SU=46;PE=46;SR=0;ALG=PROD;AF=0.0001368;NSAMP=4;MSQ=84.25;AC=4;AN=29246;NFAM=4	SVTYPE=BND;POS=5558990;STRANDS=--:46;IMPRECISE;CIPOS=-202,12;CIEND=-436,9;CIPOS95=-28,12;CIEND95=-70,9;MATEID=543189_1;EVENT=543189;SECONDARY;SU=46;PE=46;SR=0;ALG=PROD;AF=0.0001368;NSAMP=4;MSQ=84.25;AC=4;AN=29246;NFAM=4
chr1	5558115	5558121	chr1	5558981	5558986	543190	2193.3	+	+	BND	LOW	543190_1	N	N]chr1:5558984]	543190_2	N	N]chr1:5558118]	SVTYPE=BND;POS=5558118;STRANDS=++:167;CIPOS=-3,3;CIEND=-3,2;CIPOS95=0,0;CIEND95=0,0;MATEID=543190_2;EVENT=543190;SU=167;PE=62;SR=105;ALG=PROD;AF=0.000171;NSAMP=5;MSQ=262.81;AC=5;AN=29246;NFAM=5	SVTYPE=BND;POS=5558984;STRANDS=++:167;CIPOS=-3,2;CIEND=-3,3;CIPOS95=0,0;CIEND95=0,0;MATEID=543190_1;EVENT=543190;SECONDARY;SU=167;PE=62;SR=105;ALG=PROD;AF=0.000171;NSAMP=5;MSQ=262.81;AC=5;AN=29246;NFAM=5
chr1	5559526	5559531	chr1	5560369	5560388	120378	512.82	+	-	DEL	PASS	120378	N	<DEL>	.	.	.	SVTYPE=DEL;POS=5559529;SVLEN=-850;END=5560379;STRANDS=+-:22;CIPOS=-3,2;CIEND=-10,9;CIPOS95=0,0;CIEND95=0,0;SU=22;PE=12;SR=10;ALG=PROD;AF=3.419e-05;NSAMP=1;MSQ=512.55;AC=1;AN=29246;NFAM=1	.
chr1	5573627	5573634	chr1	5573922	5573929	120380	334300.0	+	-	DEL	PASS	120380	N	<DEL>	.	.	.	SVTYPE=DEL;POS=5573630;SVLEN=-296;END=5573926;STRANDS=+-:451;CIPOS=-3,4;CIEND=-4,3;CIPOS95=0,0;CIEND95=0,0;SU=451;PE=276;SR=175;ALG=PROD;AF=0.03893;NSAMP=19;MSQ=205.1;MEDGQR=2.32;Q10GQR=1.92;AC=19;AN=488;NFAM=19	.
chr1	5581159	5581170	chr22	43341120	43341131	9240	172.68	+	+	BND	LOW	9240_1	N	N]chr22:43341126]	9240_2	N	N]chr1:5581165]	SVTYPE=BND;POS=5581165;STRANDS=++:55;CIPOS=-6,5;CIEND=-6,5;CIPOS95=0,0;CIEND95=0,0;MATEID=9240_2;EVENT=9240;SU=55;PE=0;SR=55;ALG=PROD;AF=0.0002735;NSAMP=8;MSQ=15.71;AC=8;AN=29246;NFAM=8	SVTYPE=BND;POS=43341126;STRANDS=++:55;CIPOS=-6,5;CIEND=-6,5;CIPOS95=0,0;CIEND95=0,0;MATEID=9240_1;EVENT=9240;SECONDARY;SU=55;PE=0;SR=55;ALG=PROD;AF=0.0002735;NSAMP=8;MSQ=15.71;AC=8;AN=29246;NFAM=8
chr1	5584584	5584587	chr1	5585379	5585383	120381	14320.8	+	-	BND	PASS	120381_1	N	N[chr1:5585383[	120381_2	N	]chr1:5584586]N	SVTYPE=BND;POS=5584586;STRANDS=+-:607;CIPOS=-2,1;CIEND=-3,1;CIPOS95=0,0;CIEND95=0,0;MATEID=120381_2;EVENT=120381;SU=607;PE=352;SR=255;ALG=PROD;AF=0.0009916;NSAMP=29;MSQ=434.6;RECLASSIFIED;AC=29;AN=29246;NFAM=29	SVTYPE=BND;POS=5585383;STRANDS=+-:607;CIPOS=-3,1;CIEND=-2,1;CIPOS95=0,0;CIEND95=0,0;MATEID=120381_1;EVENT=120381;SECONDARY;SU=607;PE=352;SR=255;ALG=PROD;AF=0.0009916;NSAMP=29;MSQ=434.6;RECLASSIFIED;AC=29;AN=29246;NFAM=29
chr1	5588451	5588470	chr10	52667369	52667388	747	236.45	-	-	BND	LOW	747_1	N	[chr10:52667380[N	747_2	N	[chr1:5588462[N	SVTYPE=BND;POS=5588462;STRANDS=--:23;CIPOS=-10,9;CIEND=-10,9;CIPOS95=0,0;CIEND95=0,0;MATEID=747_2;EVENT=747;SU=23;PE=15;SR=8;ALG=PROD;AF=3.419e-05;NSAMP=1;MSQ=236.45;AC=1;AN=29246;NFAM=1	SVTYPE=BND;POS=52667380;STRANDS=--:23;CIPOS=-10,9;CIEND=-10,9;CIPOS95=0,0;CIEND95=0,0;MATEID=747_1;EVENT=747;SECONDARY;SU=23;PE=15;SR=8;ALG=PROD;AF=3.419e-05;NSAMP=1;MSQ=236.45;AC=1;AN=29246;NFAM=1
chr1	5588454	5588469	chr10	52668086	52668102	8	34.6	+	+	BND	LOW	8_1	N	N]chr10:52668093]	8_2	N	N]chr1:5588460]	SVTYPE=BND;POS=5588460;STRANDS=++:11;IMPRECISE;CIPOS=-6,9;CIEND=-7,9;CIPOS95=-1,1;CIEND95=-1,1;MATEID=8_2;EVENT=8;SU=11;PE=9;SR=2;ALG=PROD;AF=3.419e-05;NSAMP=1;MSQ=32.56;AC=1;AN=29246;NFAM=1	SVTYPE=BND;POS=52668093;STRANDS=++:11;IMPRECISE;CIPOS=-7,9;CIEND=-6,9;CIPOS95=-1,1;CIEND95=-1,1;MATEID=8_1;EVENT=8;SECONDARY;SU=11;PE=9;SR=2;ALG=PROD;AF=3.419e-05;NSAMP=1;MSQ=32.56;AC=1;AN=29246;NFAM=1
chr1	5590548	5590567	chr1	5590625	5590644	120382	322.68	+	-	BND	PASS	120382_1	N	N[chr1:5590636[	120382_2	N	]chr1:5590558]N	SVTYPE=BND;POS=5590558;STRANDS=+-:12;CIPOS=-10,9;CIEND=-10,9;CIPOS95=0,0;CIEND95=0,0;MATEID=120382_2;EVENT=120382;SU=12;PE=0;SR=12;ALG=PROD;AF=3.419e-05;NSAMP=1;MSQ=320.74;RECLASSIFIED;AC=1;AN=29246;NFAM=1	SVTYPE=BND;POS=5590636;STRANDS=+-:12;CIPOS=-10,9;CIEND=-10,9;CIPOS95=0,0;CIEND95=0,0;MATEID=120382_1;EVENT=120382;SECONDARY;SU=12;PE=0;SR=12;ALG=PROD;AF=3.419e-05;NSAMP=1;MSQ=320.74;RECLASSIFIED;AC=1;AN=29246;NFAM=1
chr1	5601650	5601667	chr1	5601898	5601915	120384	100.27	+	-	BND	LOW	120384_1	N	N[chr1:5601908[	120384_2	N	]chr1:5601659]N	SVTYPE=BND;POS=5601659;STRANDS=+-:4;CIPOS=-9,8;CIEND=-9,8;CIPOS95=0,0;CIEND95=0,0;MATEID=120384_2;EVENT=120384;SU=4;PE=0;SR=4;ALG=PROD;AF=0.0002393;NSAMP=7;MSQ=12.56;RETAINED;RECLASSIFIED;AC=7;AN=29246;NFAM=7	SVTYPE=BND;POS=5601908;STRANDS=+-:4;CIPOS=-9,8;CIEND=-9,8;CIPOS95=0,0;CIEND95=0,0;MATEID=120384_1;EVENT=120384;SECONDARY;SU=4;PE=0;SR=4;ALG=PROD;AF=0.0002393;NSAMP=7;MSQ=12.56;RETAINED;RECLASSIFIED;AC=7;AN=29246;NFAM=7
chr1	5603413	5603467	chr1	5604347	5604400	120385	1534.03	+	-	DEL	PASS	120385	N	<DEL>	.	.	.	SVTYPE=DEL;POS=5603443;SVLEN=-933;END=5604376;STRANDS=+-:44;IMPRECISE;CIPOS=-30,24;CIEND=-29,24;CIPOS95=-1,1;CIEND95=0,0;SU=44;PE=39;SR=5;ALG=PROD;AF=3.419e-05;NSAMP=1;MSQ=17.91;AC=1;AN=29246;NFAM=1	.
chr1	5603513	5603532	chr1	5604184	5604203	455221	7275.64	-	+	BND	LOW	455221_1	N	]chr1:5604194]N	455221_2	N	N[chr1:5603524[	SVTYPE=BND;POS=5603524;STRANDS=-+:9;IMPRECISE;CIPOS=-10,9;CIEND=-10,9;CIPOS95=-1,0;CIEND95=-1,1;MATEID=455221_2;EVENT=455221;SU=9;PE=7;SR=2;ALG=PROD;AF=0.01084;NSAMP=317;MSQ=17.28;RECLASSIFIED;AC=317;AN=29246;NFAM=317	SVTYPE=BND;POS=5604194;STRANDS=-+:9;IMPRECISE;CIPOS=-10,9;CIEND=-10,9;CIPOS95=-1,1;CIEND95=-1,0;MATEID=455221_1;EVENT=455221;SECONDARY;SU=9;PE=7;SR=2;ALG=PROD;AF=0.01084;NSAMP=317;MSQ=17.28;RECLASSIFIED;AC=317;AN=29246;NFAM=317
chr1	5603661	5603680	chr1	5604160	5604179	120386	2259.72	+	-	BND	LOW	120386_1	N	N[chr1:5604171[	120386_2	N	]chr1:5603671]N	SVTYPE=BND;POS=5603671;STRANDS=+-:7;IMPRECISE;CIPOS=-10,9;CIEND=-10,9;CIPOS95=-3,3;CIEND95=-3,3;MATEID=120386_2;EVENT=120386;SU=7;PE=6;SR=1;ALG=PROD;AF=0.0003419;NSAMP=10;MSQ=72.48;RECLASSIFIED;AC=10;AN=29246;NFAM=10	SVTYPE=BND;POS=5604171;STRANDS=+-:7;IMPRECISE;CIPOS=-10,9;CIEND=-10,9;CIPOS95=-3,3;CIEND95=-3,3;MATEID=120386_1;EVENT=120386;SECONDARY;SU=7;PE=6;SR=1;ALG=PROD;AF=0.0003419;NSAMP=10;MSQ=72.48;RECLASSIFIED;AC=10;AN=29246;NFAM=10
chr1	5604576	5604595	chr1	5604664	5604683	120387	170.76	+	-	BND	LOW	120387_1	N	N[chr1:5604675[	120387_2	N	]chr1:5604586]N	SVTYPE=BND;POS=5604586;STRANDS=+-:8;CIPOS=-10,9;CIEND=-10,9;CIPOS95=0,0;CIEND95=0,0;MATEID=120387_2;EVENT=120387;SU=8;PE=0;SR=8;ALG=PROD;AF=3.419e-05;NSAMP=1;MSQ=170.76;RECLASSIFIED;AC=1;AN=29246;NFAM=1	SVTYPE=BND;POS=5604675;STRANDS=+-:8;CIPOS=-10,9;CIEND=-10,9;CIPOS95=0,0;CIEND95=0,0;MATEID=120387_1;EVENT=120387;SECONDARY;SU=8;PE=0;SR=8;ALG=PROD;AF=3.419e-05;NSAMP=1;MSQ=170.76;RECLASSIFIED;AC=1;AN=29246;NFAM=1
chr1	5606380	5606397	chrX	108343155	108343172	17809	1149.74	-	+	BND	LOW	17809_1	N	]chrX:108343164]N	17809_2	N	N[chr1:5606390[	SVTYPE=BND;POS=5606390;STRANDS=-+:21;CIPOS=-9,8;CIEND=-9,8;CIPOS95=0,0;CIEND95=0,0;MATEID=17809_2;EVENT=17809;SU=21;PE=0;SR=21;ALG=PROD;AF=0.001163;NSAMP=34;MSQ=20.5;AC=34;AN=29246;NFAM=34	SVTYPE=BND;POS=108343164;STRANDS=-+:21;CIPOS=-9,8;CIEND=-9,8;CIPOS95=0,0;CIEND95=0,0;MATEID=17809_1;EVENT=17809;SECONDARY;SU=21;PE=0;SR=21;ALG=PROD;AF=0.001163;NSAMP=34;MSQ=20.5;AC=34;AN=29246;NFAM=34
chr1	5608054	5608068	chr1	5611217	5611236	120388	2184.83	+	-	DEL	PASS	120388	N	<DEL>	.	.	.	SVTYPE=DEL;POS=5608061;SVLEN=-3166;END=5611227;STRANDS=+-:85;CIPOS=-7,7;CIEND=-10,9;CIPOS95=0,0;CIEND95=0,0;SU=85;PE=54;SR=31;ALG=PROD;AF=0.0001368;NSAMP=4;MSQ=437.58;AC=4;AN=29246;NFAM=4	.
chr1	5633483	5633492	chr1	5637770	5637781	120389	167.76	+	-	DEL	PASS	120389	N	<DEL>	.	.	.	SVTYPE=DEL;POS=5633488;SVLEN=-4288;END=5637776;STRANDS=+-:9;CIPOS=-5,4;CIEND=-6,5;CIPOS95=0,0;CIEND95=0,0;SU=9;PE=3;SR=6;ALG=PROD;AF=3.419e-05;NSAMP=1;MSQ=167.76;AC=1;AN=29246;NFAM=1	.
chr1	5635706	5635708	chr1	5637440	5637445	120390	8341.53	+	-	BND	PASS	120390_1	N	N[chr1:5637446[	120390_2	N	]chr1:5635708]N	SVTYPE=BND;POS=5635708;STRANDS=+-:356;CIPOS=-2,0;CIEND=-5,0;CIPOS95=0,0;CIEND95=0,0;MATEID=120390_2;EVENT=120390;SU=356;PE=208;SR=148;ALG=PROD;AF=6.839e-05;NSAMP=2;MSQ=377.5;RECLASSIFIED;AC=2;AN=29246;NFAM=2	SVTYPE=BND;POS=5637446;STRANDS=+-:356;CIPOS=-5,0;CIEND=-2,0;CIPOS95=0,0;CIEND95=0,0;MATEID=120390_1;EVENT=120390;SECONDARY;SU=356;PE=208;SR=148;ALG=PROD;AF=6.839e-05;NSAMP=2;MSQ=377.5;RECLASSIFIED;AC=2;AN=29246;NFAM=2
chr1	5654042	5654087	chr1	5657671	5657715	120391	1285.79	+	-	DEL	PASS	120391	N	<DEL>	.	.	.	SVTYPE=DEL;POS=5654065;SVLEN=-3629;END=5657694;STRANDS=+-:56;CIPOS=-23,22;CIEND=-23,21;CIPOS95=0,0;CIEND95=0,0;SU=56;PE=36;SR=20;ALG=PROD;AF=3.419e-05;NSAMP=1;MSQ=611.43;AC=1;AN=29246;NFAM=1	.
chr1	5656101	5656118	chr1	5656244	5656261	120392	1627.4	+	-	BND	LOW	120392_1	N	N[chr1:5656254[	120392_2	N	]chr1:5656110]N	SVTYPE=BND;POS=5656110;STRANDS=+-:4;CIPOS=-9,8;CIEND=-9,8;CIPOS95=0,0;CIEND95=0,0;MATEID=120392_2;EVENT=120392;SU=4;PE=0;SR=4;ALG=PROD;AF=0.001881;NSAMP=55;MSQ=20.43;RECLASSIFIED;AC=55;AN=29246;NFAM=55	SVTYPE=BND;POS=5656254;STRANDS=+-:4;CIPOS=-9,8;CIEND=-9,8;CIPOS95=0,0;CIEND95=0,0;MATEID=120392_1;EVENT=120392;SECONDARY;SU=4;PE=0;SR=4;ALG=PROD;AF=0.001881;NSAMP=55;MSQ=20.43;RECLASSIFIED;AC=55;AN=29246;NFAM=55
chr1	5659420	5659425	chr1	5659566	5659570	120393	3683.6	+	-	BND	PASS	120393_1	N	N[chr1:5659569[	120393_2	N	]chr1:5659423]N	SVTYPE=BND;POS=5659423;STRANDS=+-:141;CIPOS=-3,2;CIEND=-2,2;CIPOS95=0,0;CIEND95=0,0;MATEID=120393_2;EVENT=120393;SU=141;PE=3;SR=138;ALG=PROD;AF=0.0003077;NSAMP=9;MSQ=223.44;RECLASSIFIED;AC=9;AN=29246;NFAM=9	SVTYPE=BND;POS=5659569;STRANDS=+-:141;CIPOS=-2,2;CIEND=-3,2;CIPOS95=0,0;CIEND95=0,0;MATEID=120393_1;EVENT=120393;SECONDARY;SU=141;PE=3;SR=138;ALG=PROD;AF=0.0003077;NSAMP=9;MSQ=223.44;RECLASSIFIED;AC=9;AN=29246;NFAM=9
chr1	5663535	5663544	chr1	5668170	5668181	120394	338.52	+	-	DEL	PASS	120394	N	<DEL>	.	.	.	SVTYPE=DEL;POS=5663540;SVLEN=-4637;END=5668177;STRANDS=+-:16;CIPOS=-5,4;CIEND=-7,4;CIPOS95=0,0;CIEND95=0,0;SU=16;PE=10;SR=6;ALG=PROD;AF=3.419e-05;NSAMP=1;MSQ=338.52;AC=1;AN=29246;NFAM=1	.
chr1	5666427	5667086	chr20	30867668	30868312	8517	3143.61	-	+	BND	LOW	8517_1	N	]chr20:30867698]N	8517_2	N	N[chr1:5667058[	SVTYPE=BND;POS=5667058;STRANDS=-+:8;IMPRECISE;CIPOS=-630,29;CIEND=-30,614;CIPOS95=-116,29;CIEND95=-30,116;MATEID=8517_2;EVENT=8517;SU=8;PE=8;SR=0;ALG=PROD;AF=0.003966;NSAMP=116;MSQ=21.51;AC=116;AN=29246;NFAM=116	SVTYPE=BND;POS=30867698;STRANDS=-+:8;IMPRECISE;CIPOS=-30,614;CIEND=-630,29;CIPOS95=-30,116;CIEND95=-116,29;MATEID=8517_1;EVENT=8517;SECONDARY;SU=8;PE=8;SR=0;ALG=PROD;AF=0.003966;NSAMP=116;MSQ=21.51;AC=116;AN=29246;NFAM=116
chr1	5666538	5666631	chr20	29788478	29788582	8501	63874.9	-	-	BND	LOW	8501_1	N	[chr20:29788574[N	8501_2	N	[chr1:5666624[N	SVTYPE=BND;POS=5666624;STRANDS=--:1816;IMPRECISE;CIPOS=-85,8;CIEND=-95,9;CIPOS95=-1,1;CIEND95=-2,2;MATEID=8501_2;EVENT=8501;SU=1816;PE=1816;SR=0;ALG=PROD;AF=0.03812;NSAMP=1115;MSQ=43.29;AC=1115;AN=29246;NFAM=1111	SVTYPE=BND;POS=29788574;STRANDS=--:1816;IMPRECISE;CIPOS=-95,9;CIEND=-85,8;CIPOS95=-2,2;CIEND95=-1,1;MATEID=8501_1;EVENT=8501;SECONDARY;SU=1816;PE=1816;SR=0;ALG=PROD;AF=0.03812;NSAMP=1115;MSQ=43.29;AC=1115;AN=29246;NFAM=1111
chr1	5666594	5666676	chr20	29350534	29350694	8489	46017.3	-	-	BND	LOW	8489_1	N	[chr20:29350673[N	8489_2	N	[chr1:5666654[N	SVTYPE=BND;POS=5666654;STRANDS=--:172;IMPRECISE;CIPOS=-59,23;CIEND=-138,22;CIPOS95=-1,1;CIEND95=-13,13;MATEID=8489_2;EVENT=8489;SU=172;PE=172;SR=0;ALG=PROD;AF=0.04363;NSAMP=1276;MSQ=31.63;AC=1276;AN=29246;NFAM=1268	SVTYPE=BND;POS=29350673;STRANDS=--:172;IMPRECISE;CIPOS=-138,22;CIEND=-59,23;CIPOS95=-13,13;CIEND95=-1,1;MATEID=8489_1;EVENT=8489;SECONDARY;SU=172;PE=172;SR=0;ALG=PROD;AF=0.04363;NSAMP=1276;MSQ=31.63;AC=1276;AN=29246;NFAM=1268
chr1	5666992	5668426	chr20	29786686	29788769	8499	1.09162e+06	-	-	BND	LOW	8499_1	N	[chr20:29787711[N	8499_2	N	[chr1:5667811[N	SVTYPE=BND;POS=5667811;STRANDS=--:21081,++:418;IMPRECISE;CIPOS=-818,616;CIEND=-1024,1059;CIPOS95=-240,240;CIEND95=-271,271;MATEID=8499_2;EVENT=8499;SU=21499;PE=21498;SR=1;ALG=SUM;AF=0.299;NSAMP=8746;MSQ=76.31;RETAINED;AC=8746;AN=29246;NFAM=8225	SVTYPE=BND;POS=29787711;STRANDS=--:21081,++:418;IMPRECISE;CIPOS=-1024,1059;CIEND=-818,616;CIPOS95=-271,271;CIEND95=-240,240;MATEID=8499_1;EVENT=8499;SECONDARY;SU=21499;PE=21498;SR=1;ALG=SUM;AF=0.299;NSAMP=8746;MSQ=76.31;RETAINED;AC=8746;AN=29246;NFAM=8225
chr1	5667187	5667333	chr20	29787918	29788621	8508	154106.0	+	+	BND	LOW	8508_1	N	N]chr20:29788116]	8508_2	N	N]chr1:5667239]	SVTYPE=BND;POS=5667239;STRANDS=++:9,--:2;IMPRECISE;CIPOS=-52,94;CIEND=-198,505;CIPOS95=-44,44;CIEND95=-110,110;MATEID=8508_2;EVENT=8508;SU=11;PE=11;SR=0;ALG=PROD;AF=0.08986;NSAMP=2628;MSQ=42.72;RETAINED;AC=2628;AN=29246;NFAM=2585	SVTYPE=BND;POS=29788116;STRANDS=++:9,--:2;IMPRECISE;CIPOS=-198,505;CIEND=-52,94;CIPOS95=-110,110;CIEND95=-44,44;MATEID=8508_1;EVENT=8508;SECONDARY;SU=11;PE=11;SR=0;ALG=PROD;AF=0.08986;NSAMP=2628;MSQ=42.72;RETAINED;AC=2628;AN=29246;NFAM=2585
chr1	5667630	5668114	chr20	29349493	29350123	8490	53184.3	-	-	BND	LOW	8490_1	N	[chr20:29350077[N	8490_2	N	[chr1:5668066[N	SVTYPE=BND;POS=5668066;STRANDS=--:4;IMPRECISE;CIPOS=-435,49;CIEND=-583,47;CIPOS95=-116,49;CIEND95=-167,47;MATEID=8490_2;EVENT=8490;SU=4;PE=4;SR=0;ALG=PROD;AF=0.04407;NSAMP=1289;MSQ=33.63;AC=1289;AN=29246;NFAM=1283	SVTYPE=BND;POS=29350077;STRANDS=--:4;IMPRECISE;CIPOS=-583,47;CIEND=-435,49;CIPOS95=-167,47;CIEND95=-116,49;MATEID=8490_1;EVENT=8490;SECONDARY;SU=4;PE=4;SR=0;ALG=PROD;AF=0.04407;NSAMP=1289;MSQ=33.63;AC=1289;AN=29246;NFAM=1283
chr1	5667643	5667660	chr1	5667693	5667711	120395	442.52	+	-	BND	LOW	120395_1	N	N[chr1:5667707[	120395_2	N	]chr1:5667652]N	SVTYPE=BND;POS=5667652;STRANDS=+-:43;CIPOS=-9,8;CIEND=-13,5;CIPOS95=0,0;CIEND95=0,0;MATEID=120395_2;EVENT=120395;SU=43;PE=3;SR=40;ALG=PROD;AF=0.0002735;NSAMP=8;MSQ=52.86;RECLASSIFIED;AC=8;AN=29246;NFAM=8	SVTYPE=BND;POS=5667707;STRANDS=+-:43;CIPOS=-13,5;CIEND=-9,8;CIPOS95=0,0;CIEND95=0,0;MATEID=120395_1;EVENT=120395;SECONDARY;SU=43;PE=3;SR=40;ALG=PROD;AF=0.0002735;NSAMP=8;MSQ=52.86;RECLASSIFIED;AC=8;AN=29246;NFAM=8
chr1	5667656	5667715	chr1	5668000	5668059	120397	174879.0	+	-	BND	LOW	120397_1	N	N[chr1:5668031[	120397_2	N	]chr1:5667686]N	SVTYPE=BND;POS=5667686;STRANDS=+-:12;CIPOS=-30,29;CIEND=-30,29;CIPOS95=0,0;CIEND95=0,0;MATEID=120397_2;EVENT=120397;SU=12;PE=6;SR=6;ALG=PROD;AF=0.05939;NSAMP=1737;MSQ=55.8;RECLASSIFIED;AC=1737;AN=29246;NFAM=1642	SVTYPE=BND;POS=5668031;STRANDS=+-:12;CIPOS=-30,29;CIEND=-30,29;CIPOS95=0,0;CIEND95=0,0;MATEID=120397_1;EVENT=120397;SECONDARY;SU=12;PE=6;SR=6;ALG=PROD;AF=0.05939;NSAMP=1737;MSQ=55.8;RECLASSIFIED;AC=1737;AN=29246;NFAM=1642
chr1	5667662	5667753	chr1	5668093	5668185	455223	18871.4	-	+	BND	LOW	455223_1	N	]chr1:5668136]N	455223_2	N	N[chr1:5667713[	SVTYPE=BND;POS=5667713;STRANDS=-+:5;IMPRECISE;CIPOS=-50,41;CIEND=-43,49;CIPOS95=-9,9;CIEND95=-8,8;MATEID=455223_2;EVENT=455223;SU=5;PE=4;SR=1;ALG=PROD;AF=0.01669;NSAMP=488;MSQ=34.12;RETAINED;RECLASSIFIED;AC=488;AN=29246;NFAM=482	SVTYPE=BND;POS=5668136;STRANDS=-+:5;IMPRECISE;CIPOS=-43,49;CIEND=-50,41;CIPOS95=-8,8;CIEND95=-9,9;MATEID=455223_1;EVENT=455223;SECONDARY;SU=5;PE=4;SR=1;ALG=PROD;AF=0.01669;NSAMP=488;MSQ=34.12;RETAINED;RECLASSIFIED;AC=488;AN=29246;NFAM=482
chr1	5667677	5667694	chr1	5667876	5667893	120396	231827.0	+	-	BND	LOW	120396_1	N	N[chr1:5667886[	120396_2	N	]chr1:5667686]N	SVTYPE=BND;POS=5667686;STRANDS=+-:4;CIPOS=-9,8;CIEND=-9,8;CIPOS95=0,0;CIEND95=0,0;MATEID=120396_2;EVENT=120396;SU=4;PE=0;SR=4;ALG=PROD;AF=0.09526;NSAMP=2786;MSQ=81.39;RECLASSIFIED;AC=2786;AN=29246;NFAM=2754	SVTYPE=BND;POS=5667886;STRANDS=+-:4;CIPOS=-9,8;CIEND=-9,8;CIPOS95=0,0;CIEND95=0,0;MATEID=120396_1;EVENT=120396;SECONDARY;SU=4;PE=0;SR=4;ALG=PROD;AF=0.09526;NSAMP=2786;MSQ=81.39;RECLASSIFIED;AC=2786;AN=29246;NFAM=2754
chr1	5668199	5668645	chr20	29349983	29350702	8491	217494.0	+	+	BND	LOW	8491_1	N	N]chr20:29350013]	8491_2	N	N]chr1:5668229]	SVTYPE=BND;POS=5668229;STRANDS=++:4;IMPRECISE;CIPOS=-30,416;CIEND=-30,689;CIPOS95=-30,118;CIEND95=-30,163;MATEID=8491_2;EVENT=8491;SU=4;PE=4;SR=0;ALG=PROD;AF=0.1091;NSAMP=3191;MSQ=53.46;AC=3191;AN=29246;NFAM=3160	SVTYPE=BND;POS=29350013;STRANDS=++:4;IMPRECISE;CIPOS=-30,689;CIEND=-30,416;CIPOS95=-30,163;CIEND95=-30,118;MATEID=8491_1;EVENT=8491;SECONDARY;SU=4;PE=4;SR=0;ALG=PROD;AF=0.1091;NSAMP=3191;MSQ=53.46;AC=3191;AN=29246;NFAM=3160
chr1	5668812	5669244	chr1	7543540	7544156	543191	104.78	-	-	BND	LOW	543191_1	N	[chr1:7544128[N	543191_2	N	[chr1:5669216[N	SVTYPE=BND;POS=5669216;STRANDS=--:10;IMPRECISE;CIPOS=-403,29;CIEND=-587,29;CIPOS95=-65,29;CIEND95=-63,29;MATEID=543191_2;EVENT=543191;SU=10;PE=10;SR=0;ALG=PROD;AF=6.839e-05;NSAMP=2;MSQ=52.39;AC=2;AN=29246;NFAM=2	SVTYPE=BND;POS=7544128;STRANDS=--:10;IMPRECISE;CIPOS=-587,29;CIEND=-403,29;CIPOS95=-63,29;CIEND95=-65,29;MATEID=543191_1;EVENT=543191;SECONDARY;SU=10;PE=10;SR=0;ALG=PROD;AF=6.839e-05;NSAMP=2;MSQ=52.39;AC=2;AN=29246;NFAM=2
chr1	5668822	5669685	chrY	10146385	10147235	18139	271640.0	+	-	BND	LOW	18139_1	N	N[chrY:10147089[	18139_2	N	]chr1:5668940]N	SVTYPE=BND;POS=5668940;STRANDS=+-:2635;IMPRECISE;CIPOS=-118,745;CIEND=-703,147;CIPOS95=-66,66;CIEND95=-72,72;MATEID=18139_2;EVENT=18139;SU=2635;PE=2635;SR=0;ALG=SUM;AF=0.1472;NSAMP=4304;MSQ=41.71;RETAINED;AC=4304;AN=29246;NFAM=4205	SVTYPE=BND;POS=10147089;STRANDS=+-:2635;IMPRECISE;CIPOS=-703,147;CIEND=-118,745;CIPOS95=-72,72;CIEND95=-66,66;MATEID=18139_1;EVENT=18139;SECONDARY;SU=2635;PE=2635;SR=0;ALG=SUM;AF=0.1472;NSAMP=4304;MSQ=41.71;RETAINED;AC=4304;AN=29246;NFAM=4205
chr1	5669116	5669498	chr1	7544315	7544761	543192	103.27	+	+	BND	LOW	543192_1	N	N]chr1:7544345]	543192_2	N	N]chr1:5669146]	SVTYPE=BND;POS=5669146;STRANDS=++:11;IMPRECISE;CIPOS=-30,352;CIEND=-30,416;CIPOS95=-30,52;CIEND95=-30,76;MATEID=543192_2;EVENT=543192;SU=11;PE=11;SR=0;ALG=PROD;AF=0.0001026;NSAMP=3;MSQ=34.42;AC=3;AN=29246;NFAM=3	SVTYPE=BND;POS=7544345;STRANDS=++:11;IMPRECISE;CIPOS=-30,416;CIEND=-30,352;CIPOS95=-30,76;CIEND95=-30,52;MATEID=543192_1;EVENT=543192;SECONDARY;SU=11;PE=11;SR=0;ALG=PROD;AF=0.0001026;NSAMP=3;MSQ=34.42;AC=3;AN=29246;NFAM=3
chr1	5669237	5669280	chrY	10148728	10149050	18141	712.36	-	+	BND	LOW	18141_1	N	]chrY:10148758]N	18141_2	N	N[chr1:5669258[	SVTYPE=BND;POS=5669258;STRANDS=-+:9;IMPRECISE;CIPOS=-20,23;CIEND=-30,292;CIPOS95=-3,3;CIEND95=-30,124;MATEID=18141_2;EVENT=18141;SU=9;PE=9;SR=0;ALG=PROD;AF=0.0005471;NSAMP=16;MSQ=17.19;AC=16;AN=29246;NFAM=16	SVTYPE=BND;POS=10148758;STRANDS=-+:9;IMPRECISE;CIPOS=-30,292;CIEND=-20,23;CIPOS95=-30,124;CIEND95=-3,3;MATEID=18141_1;EVENT=18141;SECONDARY;SU=9;PE=9;SR=0;ALG=PROD;AF=0.0005471;NSAMP=16;MSQ=17.19;AC=16;AN=29246;NFAM=16
chr1	5669475	5669860	chrY	10149303	10149492	18142	6364.44	-	+	BND	LOW	18142_1	N	]chrY:10149333]N	18142_2	N	N[chr1:5669832[	SVTYPE=BND;POS=5669832;STRANDS=-+:6;IMPRECISE;CIPOS=-356,29;CIEND=-30,159;CIPOS95=-119,29;CIEND95=-28,28;MATEID=18142_2;EVENT=18142;SU=6;PE=6;SR=0;ALG=PROD;AF=0.007249;NSAMP=212;MSQ=19.19;AC=212;AN=29246;NFAM=211	SVTYPE=BND;POS=10149333;STRANDS=-+:6;IMPRECISE;CIPOS=-30,159;CIEND=-356,29;CIPOS95=-28,28;CIEND95=-119,29;MATEID=18142_1;EVENT=18142;SECONDARY;SU=6;PE=6;SR=0;ALG=PROD;AF=0.007249;NSAMP=212;MSQ=19.19;AC=212;AN=29246;NFAM=211
chr1	5669689	5669743	chr3	184369424	184369985	10472	1135.0	-	-	BND	LOW	10472_1	N	[chr3:184369957[N	10472_2	N	[chr1:5669715[N	SVTYPE=BND;POS=5669715;STRANDS=--:9;IMPRECISE;CIPOS=-25,29;CIEND=-532,29;CIPOS95=-5,5;CIEND95=-160,29;MATEID=10472_2;EVENT=10472;SU=9;PE=9;SR=0;ALG=PROD;AF=0.001504;NSAMP=44;MSQ=20.91;AC=44;AN=29246;NFAM=43	SVTYPE=BND;POS=184369957;STRANDS=--:9;IMPRECISE;CIPOS=-532,29;CIEND=-25,29;CIPOS95=-160,29;CIEND95=-5,5;MATEID=10472_1;EVENT=10472;SECONDARY;SU=9;PE=9;SR=0;ALG=PROD;AF=0.001504;NSAMP=44;MSQ=20.91;AC=44;AN=29246;NFAM=43
chr1	5670132	5671634	chr20	29344953	29346498	8464	7.29891e+06	-	-	BND	PASS	8464_1	N	[chr20:29346016[N	8464_2	N	[chr1:5671089[N	SVTYPE=BND;POS=5671089;STRANDS=--:128756;IMPRECISE;CIPOS=-956,546;CIEND=-1062,483;CIPOS95=-386,386;CIEND95=-135,135;MATEID=8464_2;EVENT=8464;SU=128756;PE=128756;SR=0;AF=0.4915;NSAMP=14375;MSQ=344.01;RETAINED;AC=14375;AN=29246;NFAM=13298	SVTYPE=BND;POS=29346016;STRANDS=--:128756;IMPRECISE;CIPOS=-1062,483;CIEND=-956,546;CIPOS95=-135,135;CIEND95=-386,386;MATEID=8464_1;EVENT=8464;SECONDARY;SU=128756;PE=128756;SR=0;AF=0.4915;NSAMP=14375;MSQ=344.01;RETAINED;AC=14375;AN=29246;NFAM=13298
chr1	5670807	5671891	chr20	29346126	29347120	8465	1.09937e+06	+	+	BND	LOW	8465_1	N	N]chr20:29346225]	8465_2	N	N]chr1:5671065]	SVTYPE=BND;POS=5671065;STRANDS=++:70740,--:1384;IMPRECISE;CIPOS=-258,826;CIEND=-99,895;CIPOS95=-151,151;CIEND95=-99,135;MATEID=8465_2;EVENT=8465;SU=72124;PE=72124;SR=0;ALG=SUM;AF=0.2816;NSAMP=8235;MSQ=108.21;RETAINED;AC=8235;AN=29246;NFAM=8061	SVTYPE=BND;POS=29346225;STRANDS=++:70740,--:1384;IMPRECISE;CIPOS=-99,895;CIEND=-258,826;CIPOS95=-99,135;CIEND95=-151,151;MATEID=8465_1;EVENT=8465;SECONDARY;SU=72124;PE=72124;SR=0;ALG=SUM;AF=0.2816;NSAMP=8235;MSQ=108.21;RETAINED;AC=8235;AN=29246;NFAM=8061
chr1	5671794	5672239	chr22	11578576	11579022	8981	5687.97	+	-	BND	LOW	8981_1	N	N[chr22:11578994[	8981_2	N	]chr1:5671824]N	SVTYPE=BND;POS=5671824;STRANDS=+-:8;IMPRECISE;CIPOS=-30,415;CIEND=-417,29;CIPOS95=-30,85;CIEND95=-76,29;MATEID=8981_2;EVENT=8981;SU=8;PE=8;SR=0;ALG=PROD;AF=0.004445;NSAMP=130;MSQ=39.56;AC=130;AN=29246;NFAM=130	SVTYPE=BND;POS=11578994;STRANDS=+-:8;IMPRECISE;CIPOS=-417,29;CIEND=-30,415;CIPOS95=-76,29;CIEND95=-30,85;MATEID=8981_1;EVENT=8981;SECONDARY;SU=8;PE=8;SR=0;ALG=PROD;AF=0.004445;NSAMP=130;MSQ=39.56;AC=130;AN=29246;NFAM=130
chr1	5672725	5673218	chr22	11302594	11303229	8978	11486.3	+	+	BND	LOW	8978_1	N	N]chr22:11302624]	8978_2	N	N]chr1:5672755]	SVTYPE=BND;POS=5672755;STRANDS=++:4;IMPRECISE;CIPOS=-30,463;CIEND=-30,605;CIPOS95=-30,124;CIEND95=-30,187;MATEID=8978_2;EVENT=8978;SU=4;PE=4;SR=0;ALG=PROD;AF=0.009882;NSAMP=289;MSQ=34.17;AC=289;AN=29246;NFAM=289	SVTYPE=BND;POS=11302624;STRANDS=++:4;IMPRECISE;CIPOS=-30,605;CIEND=-30,463;CIPOS95=-30,187;CIEND95=-30,124;MATEID=8978_1;EVENT=8978;SECONDARY;SU=4;PE=4;SR=0;ALG=PROD;AF=0.009882;NSAMP=289;MSQ=34.17;AC=289;AN=29246;NFAM=289
chr1	5672769	5672775	chr20	29344476	29344505	8471	9.27537e+06	+	+	BND	PASS	8471_1	N	N]chr20:29344492]	8471_2	N	N]chr1:5672771]	SVTYPE=BND;POS=5672771;STRANDS=++:118044,--:573;CIPOS=-2,4;CIEND=-16,13;CIPOS95=0,0;CIEND95=0,0;MATEID=8471_2;EVENT=8471;SU=118617;PE=118617;SR=0;ALG=PROD;AF=0.4947;NSAMP=14469;MSQ=372.71;RETAINED;AC=14469;AN=29246;NFAM=13350	SVTYPE=BND;POS=29344492;STRANDS=++:118044,--:573;CIPOS=-16,13;CIEND=-2,4;CIPOS95=0,0;CIEND95=0,0;MATEID=8471_1;EVENT=8471;SECONDARY;SU=118617;PE=118617;SR=0;ALG=PROD;AF=0.4947;NSAMP=14469;MSQ=372.71;RETAINED;AC=14469;AN=29246;NFAM=13350
chr1	5672928	5673380	chr20	29780713	29781146	8498	32761.1	-	-	BND	LOW	8498_1	N	[chr20:29781095[N	8498_2	N	[chr1:5673303[N	SVTYPE=BND;POS=5673303;STRANDS=--:131;IMPRECISE;CIPOS=-374,78;CIEND=-381,52;CIPOS95=-58,58;CIEND95=-74,52;MATEID=8498_2;EVENT=8498;SU=131;PE=131;SR=0;ALG=SUM;AF=0.03026;NSAMP=885;MSQ=31.82;AC=885;AN=29246;NFAM=884	SVTYPE=BND;POS=29781095;STRANDS=--:131;IMPRECISE;CIPOS=-381,52;CIEND=-374,78;CIPOS95=-74,52;CIEND95=-58,58;MATEID=8498_1;EVENT=8498;SECONDARY;SU=131;PE=131;SR=0;ALG=SUM;AF=0.03026;NSAMP=885;MSQ=31.82;AC=885;AN=29246;NFAM=884
chr1	5673013	5673419	chr22	11301446	11301804	8977	444.8	-	-	BND	LOW	8977_1	N	[chr22:11301776[N	8977_2	N	[chr1:5673391[N	SVTYPE=BND;POS=5673391;STRANDS=--:12;IMPRECISE;CIPOS=-377,29;CIEND=-329,29;CIPOS95=-31,29;CIEND95=-65,29;MATEID=8977_2;EVENT=8977;SU=12;PE=12;SR=0;ALG=PROD;AF=0.0006839;NSAMP=20;MSQ=19.08;AC=20;AN=29246;NFAM=20	SVTYPE=BND;POS=11301776;STRANDS=--:12;IMPRECISE;CIPOS=-329,29;CIEND=-377,29;CIPOS95=-65,29;CIEND95=-31,29;MATEID=8977_1;EVENT=8977;SECONDARY;SU=12;PE=12;SR=0;ALG=PROD;AF=0.0006839;NSAMP=20;MSQ=19.08;AC=20;AN=29246;NFAM=20
chr1	5673065	5673355	chr20	29343554	29343637	8463	182701.0	-	-	BND	LOW	8463_1	N	[chr20:29343595[N	8463_2	N	[chr1:5673307[N	SVTYPE=BND;POS=5673307;STRANDS=--:17;IMPRECISE;CIPOS=-241,49;CIEND=-40,43;CIPOS95=-13,13;CIEND95=-1,1;MATEID=8463_2;EVENT=8463;SU=17;PE=17;SR=0;ALG=PROD;AF=0.0967;NSAMP=2828;MSQ=41.56;RETAINED;AC=2828;AN=29246;NFAM=2752	SVTYPE=BND;POS=29343595;STRANDS=--:17;IMPRECISE;CIPOS=-40,43;CIEND=-241,49;CIPOS95=-1,1;CIEND95=-13,13;MATEID=8463_1;EVENT=8463;SECONDARY;SU=17;PE=17;SR=0;ALG=PROD;AF=0.0967;NSAMP=2828;MSQ=41.56;RETAINED;AC=2828;AN=29246;NFAM=2752
chr1	5673342	5673582	chr22	11302596	11302835	8979	183.72	+	+	BND	LOW	8979_1	N	N]chr22:11302626]	8979_2	N	N]chr1:5673372]	SVTYPE=BND;POS=5673372;STRANDS=++:5;IMPRECISE;CIPOS=-30,210;CIEND=-30,209;CIPOS95=-30,61;CIEND95=-30,106;MATEID=8979_2;EVENT=8979;SU=5;PE=5;SR=0;ALG=PROD;AF=6.839e-05;NSAMP=2;MSQ=20.76;AC=2;AN=29246;NFAM=2	SVTYPE=BND;POS=11302626;STRANDS=++:5;IMPRECISE;CIPOS=-30,209;CIEND=-30,210;CIPOS95=-30,106;CIEND95=-30,61;MATEID=8979_1;EVENT=8979;SECONDARY;SU=5;PE=5;SR=0;ALG=PROD;AF=6.839e-05;NSAMP=2;MSQ=20.76;AC=2;AN=29246;NFAM=2
chr1	5673519	5674260	chrY	10152121	10152815	18143	6901.63	+	-	BND	LOW	18143_1	N	N[chrY:10152787[	18143_2	N	]chr1:5673549]N	SVTYPE=BND;POS=5673549;STRANDS=+-:8;IMPRECISE;CIPOS=-30,711;CIEND=-665,29;CIPOS95=-30,199;CIEND95=-171,29;MATEID=18143_2;EVENT=18143;SU=8;PE=8;SR=0;ALG=PROD;AF=0.008411;NSAMP=246;MSQ=19.78;AC=246;AN=29246;NFAM=246	SVTYPE=BND;POS=10152787;STRANDS=+-:8;IMPRECISE;CIPOS=-665,29;CIEND=-30,711;CIPOS95=-171,29;CIEND95=-30,199;MATEID=18143_1;EVENT=18143;SECONDARY;SU=8;PE=8;SR=0;ALG=PROD;AF=0.008411;NSAMP=246;MSQ=19.78;AC=246;AN=29246;NFAM=246
chr1	5673595	5673698	chr20	29780916	29781080	8497	25291.9	-	-	BND	LOW	8497_1	N	[chr20:29781072[N	8497_2	N	[chr1:5673692[N	SVTYPE=BND;POS=5673692;STRANDS=--:1577;IMPRECISE;CIPOS=-96,7;CIEND=-155,9;CIPOS95=-1,1;CIEND95=-3,3;MATEID=8497_2;EVENT=8497;SU=1577;PE=1577;SR=0;ALG=PROD;AF=0.02352;NSAMP=688;MSQ=30.75;AC=688;AN=29246;NFAM=688	SVTYPE=BND;POS=29781072;STRANDS=--:1577;IMPRECISE;CIPOS=-155,9;CIEND=-96,7;CIPOS95=-3,3;CIEND95=-1,1;MATEID=8497_1;EVENT=8497;SECONDARY;SU=1577;PE=1577;SR=0;ALG=PROD;AF=0.02352;NSAMP=688;MSQ=30.75;AC=688;AN=29246;NFAM=688
chr1	5673644	5673695	chr20	29343490	29343578	8461	164161.0	-	-	BND	LOW	8461_1	N	[chr20:29343570[N	8461_2	N	[chr1:5673692[N	SVTYPE=BND;POS=5673692;STRANDS=--:6512,++:26;IMPRECISE;CIPOS=-47,4;CIEND=-79,9;CIPOS95=-1,1;CIEND95=-2,2;MATEID=8461_2;EVENT=8461;SU=6538;PE=6538;SR=0;ALG=PROD;AF=0.09112;NSAMP=2665;MSQ=40.65;AC=2665;AN=29246;NFAM=2593	SVTYPE=BND;POS=29343570;STRANDS=--:6512,++:26;IMPRECISE;CIPOS=-79,9;CIEND=-47,4;CIPOS95=-2,2;CIEND95=-1,1;MATEID=8461_1;EVENT=8461;SECONDARY;SU=6538;PE=6538;SR=0;ALG=PROD;AF=0.09112;NSAMP=2665;MSQ=40.65;AC=2665;AN=29246;NFAM=2593
chr1	5673852	5674351	chr22	11581608	11582136	8982	287.51	+	-	BND	LOW	8982_1	N	N[chr22:11582113[	8982_2	N	]chr1:5673866]N	SVTYPE=BND;POS=5673866;STRANDS=+-:17;IMPRECISE;CIPOS=-14,485;CIEND=-504,24;CIPOS95=-14,114;CIEND95=-109,24;MATEID=8982_2;EVENT=8982;SU=17;PE=17;SR=0;ALG=PROD;AF=0.0003419;NSAMP=10;MSQ=25.23;AC=10;AN=29246;NFAM=10	SVTYPE=BND;POS=11582113;STRANDS=+-:17;IMPRECISE;CIPOS=-504,24;CIEND=-14,485;CIPOS95=-109,24;CIEND95=-14,114;MATEID=8982_1;EVENT=8982;SECONDARY;SU=17;PE=17;SR=0;ALG=PROD;AF=0.0003419;NSAMP=10;MSQ=25.23;AC=10;AN=29246;NFAM=10
chr1	5673865	5674010	chr20	30875880	30876007	8518	54613.1	+	-	BND	LOW	8518_1	N	N[chr20:30875995[	8518_2	N	]chr1:5673877]N	SVTYPE=BND;POS=5673877;STRANDS=+-:2360;IMPRECISE;CIPOS=-12,133;CIEND=-114,13;CIPOS95=-5,5;CIEND95=-3,3;MATEID=8518_2;EVENT=8518;SU=2360;PE=2360;SR=0;ALG=PROD;AF=0.03809;NSAMP=1114;MSQ=42.9;AC=1114;AN=29246;NFAM=1112	SVTYPE=BND;POS=30875995;STRANDS=+-:2360;IMPRECISE;CIPOS=-114,13;CIEND=-12,133;CIPOS95=-3,3;CIEND95=-5,5;MATEID=8518_1;EVENT=8518;SECONDARY;SU=2360;PE=2360;SR=0;ALG=PROD;AF=0.03809;NSAMP=1114;MSQ=42.9;AC=1114;AN=29246;NFAM=1112
chr1	5673868	5674118	chr22	11582792	11582868	8984	1.61913e+06	-	+	BND	LOW	8984_1	N	]chr22:11582812]N	8984_2	N	N[chr1:5674083[	SVTYPE=BND;POS=5674083;STRANDS=-+:43;IMPRECISE;CIPOS=-214,36;CIEND=-20,56;CIPOS95=-15,15;CIEND95=-17,17;MATEID=8984_2;EVENT=8984;SU=43;PE=43;SR=0;ALG=PROD;AF=0.3134;NSAMP=9165;MSQ=125.9;AC=9165;AN=29246;NFAM=8754	SVTYPE=BND;POS=11582812;STRANDS=-+:43;IMPRECISE;CIPOS=-20,56;CIEND=-214,36;CIPOS95=-17,17;CIEND95=-15,15;MATEID=8984_1;EVENT=8984;SECONDARY;SU=43;PE=43;SR=0;ALG=PROD;AF=0.3134;NSAMP=9165;MSQ=125.9;AC=9165;AN=29246;NFAM=8754
chr1	5674002	5674086	chr20	30876806	30876853	8521	5.32e+06	-	+	BND	PASS	8521_1	N	]chr20:30876812]N	8521_2	N	N[chr1:5674076[	SVTYPE=BND;POS=5674076;STRANDS=-+:130;IMPRECISE;CIPOS=-73,11;CIEND=-6,41;CIPOS95=-10,10;CIEND95=-2,2;MATEID=8521_2;EVENT=8521;SU=130;PE=130;SR=0;ALG=PROD;AF=0.3718;NSAMP=10873;MSQ=244.41;AC=10873;AN=29246;NFAM=9892	SVTYPE=BND;POS=30876812;STRANDS=-+:130;IMPRECISE;CIPOS=-6,41;CIEND=-73,11;CIPOS95=-2,2;CIEND95=-10,10;MATEID=8521_1;EVENT=8521;SECONDARY;SU=130;PE=130;SR=0;ALG=PROD;AF=0.3718;NSAMP=10873;MSQ=244.41;AC=10873;AN=29246;NFAM=9892
chr1	5674023	5674056	chr20	30876254	30876310	8520	6.95375e+06	-	+	BND	PASS	8520_1	N	]chr20:30876263]N	8520_2	N	N[chr1:5674054[	SVTYPE=BND;POS=5674054;STRANDS=-+:196246;IMPRECISE;CIPOS=-30,3;CIEND=-9,47;CIPOS95=0,0;CIEND95=-1,1;MATEID=8520_2;EVENT=8520;SU=196246;PE=196246;SR=0;AF=0.4689;NSAMP=13713;MSQ=296.2;AC=13713;AN=29246;NFAM=12635	SVTYPE=BND;POS=30876263;STRANDS=-+:196246;IMPRECISE;CIPOS=-9,47;CIEND=-30,3;CIPOS95=-1,1;CIEND95=0,0;MATEID=8520_1;EVENT=8520;SECONDARY;SU=196246;PE=196246;SR=0;AF=0.4689;NSAMP=13713;MSQ=296.2;AC=13713;AN=29246;NFAM=12635
chr1	5674056	5674069	chr22	11582322	11582345	8983	1.08692e+06	-	+	BND	LOW	8983_1	N	]chr22:11582330]N	8983_2	N	N[chr1:5674070[	SVTYPE=BND;POS=5674070;STRANDS=-+:78640;CIPOS=-13,0;CIEND=-8,15;CIPOS95=0,0;CIEND95=0,0;MATEID=8983_2;EVENT=8983;SU=78640;PE=78640;SR=0;ALG=PROD;AF=0.2591;NSAMP=7579;MSQ=111.01;AC=7579;AN=29246;NFAM=7365	SVTYPE=BND;POS=11582330;STRANDS=-+:78640;CIPOS=-8,15;CIEND=-13,0;CIPOS95=0,0;CIEND95=0,0;MATEID=8983_1;EVENT=8983;SECONDARY;SU=78640;PE=78640;SR=0;ALG=PROD;AF=0.2591;NSAMP=7579;MSQ=111.01;AC=7579;AN=29246;NFAM=7365
chr1	5674287	5674597	chr20	30875908	30876080	8519	7168.62	+	-	BND	LOW	8519_1	N	N[chr20:30876032[	8519_2	N	]chr1:5674337]N	SVTYPE=BND;POS=5674337;STRANDS=+-:5;IMPRECISE;CIPOS=-50,260;CIEND=-123,49;CIPOS95=-50,63;CIEND95=-61,49;MATEID=8519_2;EVENT=8519;SU=5;PE=5;SR=0;ALG=PROD;AF=0.006291;NSAMP=184;MSQ=30.77;AC=184;AN=29246;NFAM=184	SVTYPE=BND;POS=30876032;STRANDS=+-:5;IMPRECISE;CIPOS=-123,49;CIEND=-50,260;CIPOS95=-61,49;CIEND95=-50,63;MATEID=8519_1;EVENT=8519;SECONDARY;SU=5;PE=5;SR=0;ALG=PROD;AF=0.006291;NSAMP=184;MSQ=30.77;AC=184;AN=29246;NFAM=184
chr1	5675228	5675589	chr20	29779335	29779805	8496	9101.71	+	+	BND	LOW	8496_1	N	N]chr20:29779366]	8496_2	N	N]chr1:5675278]	SVTYPE=BND;POS=5675278;STRANDS=++:12;IMPRECISE;CIPOS=-50,311;CIEND=-31,439;CIPOS95=-44,44;CIEND95=-31,81;MATEID=8496_2;EVENT=8496;SU=12;PE=12;SR=0;ALG=PROD;AF=0.0107;NSAMP=313;MSQ=24.28;AC=313;AN=29246;NFAM=313	SVTYPE=BND;POS=29779366;STRANDS=++:12;IMPRECISE;CIPOS=-31,439;CIEND=-50,311;CIPOS95=-31,81;CIEND95=-44,44;MATEID=8496_1;EVENT=8496;SECONDARY;SU=12;PE=12;SR=0;ALG=PROD;AF=0.0107;NSAMP=313;MSQ=24.28;AC=313;AN=29246;NFAM=313
chr1	5676145	5676998	chr22	11298629	11299586	8976	2181.72	+	+	BND	LOW	8976_1	N	N]chr22:11298719]	8976_2	N	N]chr1:5676196]	SVTYPE=BND;POS=5676196;STRANDS=++:157;IMPRECISE;CIPOS=-51,802;CIEND=-90,867;CIPOS95=-51,173;CIEND95=-90,215;MATEID=8976_2;EVENT=8976;SU=157;PE=157;SR=0;ALG=SUM;AF=0.000889;NSAMP=26;MSQ=30.86;AC=26;AN=29246;NFAM=26	SVTYPE=BND;POS=11298719;STRANDS=++:157;IMPRECISE;CIPOS=-90,867;CIEND=-51,802;CIPOS95=-90,215;CIEND95=-51,173;MATEID=8976_1;EVENT=8976;SECONDARY;SU=157;PE=157;SR=0;ALG=SUM;AF=0.000889;NSAMP=26;MSQ=30.86;AC=26;AN=29246;NFAM=26
chr1	5676186	5676565	chr22	11583811	11584317	8985	95580.6	+	-	BND	LOW	8985_1	N	N[chr22:11584269[	8985_2	N	]chr1:5676196]N	SVTYPE=BND;POS=5676196;STRANDS=+-:67;IMPRECISE;CIPOS=-10,369;CIEND=-457,49;CIPOS95=-10,20;CIEND95=-23,23;MATEID=8985_2;EVENT=8985;SU=67;PE=67;SR=0;ALG=PROD;AF=0.05744;NSAMP=1680;MSQ=44.67;AC=1680;AN=29246;NFAM=1672	SVTYPE=BND;POS=11584269;STRANDS=+-:67;IMPRECISE;CIPOS=-457,49;CIEND=-10,369;CIPOS95=-23,23;CIEND95=-10,20;MATEID=8985_1;EVENT=8985;SECONDARY;SU=67;PE=67;SR=0;ALG=PROD;AF=0.05744;NSAMP=1680;MSQ=44.67;AC=1680;AN=29246;NFAM=1672
chr1	5691079	5691121	chr1	5694756	5694798	120398	1921.45	+	-	DEL	PASS	120398	N	<DEL>	.	.	.	SVTYPE=DEL;POS=5691101;SVLEN=-3677;END=5694778;STRANDS=+-:77;CIPOS=-22,20;CIEND=-22,20;CIPOS95=0,0;CIEND95=0,0;SU=77;PE=39;SR=38;ALG=PROD;AF=6.839e-05;NSAMP=2;MSQ=960.73;AC=2;AN=29246;NFAM=2	.
chr1	5692783	5692793	chr1	5692915	5692924	120399	191.75	+	-	DEL	PASS	120399	N	<DEL>	.	.	.	SVTYPE=DEL;POS=5692789;SVLEN=-131;END=5692920;STRANDS=+-:7;CIPOS=-6,4;CIEND=-5,4;CIPOS95=0,0;CIEND95=0,0;SU=7;PE=0;SR=7;ALG=PROD;AF=3.419e-05;NSAMP=1;MSQ=191.74;AC=1;AN=29246;NFAM=1	.
chr1	5692848	5692853	chr1	5693556	5693575	120400	371.65	+	-	DEL	PASS	120400	N	<DEL>	.	.	.	SVTYPE=DEL;POS=5692851;SVLEN=-715;END=5693566;STRANDS=+-:18;CIPOS=-3,2;CIEND=-10,9;CIPOS95=0,0;CIEND95=0,0;SU=18;PE=9;SR=9;ALG=PROD;AF=3.419e-05;NSAMP=1;MSQ=371.65;AC=1;AN=29246;NFAM=1	.
chr1	5694137	5694156	chr1	5695442	5695451	120401	401.58	+	-	DEL	PASS	120401	N	<DEL>	.	.	.	SVTYPE=DEL;POS=5694147;SVLEN=-1302;END=5695449;STRANDS=+-:15;CIPOS=-10,9;CIEND=-7,2;CIPOS95=0,0;CIEND95=0,0;SU=15;PE=10;SR=5;ALG=PROD;AF=3.419e-05;NSAMP=1;MSQ=401.58;AC=1;AN=29246;NFAM=1	.
chr1	5697967	5697984	chr1	5698370	5698387	455224	45.54	-	+	BND	LOW	455224_1	N	]chr1:5698379]N	455224_2	N	N[chr1:5697977[	SVTYPE=BND;POS=5697977;STRANDS=-+:4;CIPOS=-9,8;CIEND=-9,8;CIPOS95=0,0;CIEND95=0,0;MATEID=455224_2;EVENT=455224;SU=4;PE=0;SR=4;ALG=PROD;AF=0.0001368;NSAMP=4;MSQ=11.17;RECLASSIFIED;AC=4;AN=29246;NFAM=4	SVTYPE=BND;POS=5698379;STRANDS=-+:4;CIPOS=-9,8;CIEND=-9,8;CIPOS95=0,0;CIEND95=0,0;MATEID=455224_1;EVENT=455224;SECONDARY;SU=4;PE=0;SR=4;ALG=PROD;AF=0.0001368;NSAMP=4;MSQ=11.17;RECLASSIFIED;AC=4;AN=29246;NFAM=4
chr1	5701784	5701801	chr1	97814929	97814946	120403	23565.4	+	-	BND	LOW	120403_1	N	N[chr1:97814939[	120403_2	N	]chr1:5701793]N	SVTYPE=BND;POS=5701793;STRANDS=+-:20;CIPOS=-9,8;CIEND=-9,8;CIPOS95=0,0;CIEND95=0,0;MATEID=120403_2;EVENT=120403;SU=20;PE=0;SR=20;ALG=PROD;AF=0.02517;NSAMP=736;MSQ=23.71;RECLASSIFIED;AC=736;AN=29246;NFAM=729	SVTYPE=BND;POS=97814939;STRANDS=+-:20;CIPOS=-9,8;CIEND=-9,8;CIPOS95=0,0;CIEND95=0,0;MATEID=120403_1;EVENT=120403;SECONDARY;SU=20;PE=0;SR=20;ALG=PROD;AF=0.02517;NSAMP=736;MSQ=23.71;RECLASSIFIED;AC=736;AN=29246;NFAM=729
chr1	5706924	5706924	chr1	5707155	5707155	120405	77638.3	+	-	BND	PASS	120405_1	N	N[chr1:5707156[	120405_2	N	]chr1:5706924]N	SVTYPE=BND;POS=5706924;STRANDS=+-:2209;CIPOS=0,0;CIEND=0,0;CIPOS95=0,0;CIEND95=0,0;MATEID=120405_2;EVENT=120405;SU=2209;PE=118;SR=2091;ALG=PROD;AF=0.006907;NSAMP=202;MSQ=322.05;RECLASSIFIED;AC=202;AN=29246;NFAM=198	SVTYPE=BND;POS=5707156;STRANDS=+-:2209;CIPOS=0,0;CIEND=0,0;CIPOS95=0,0;CIEND95=0,0;MATEID=120405_1;EVENT=120405;SECONDARY;SU=2209;PE=118;SR=2091;ALG=PROD;AF=0.006907;NSAMP=202;MSQ=322.05;RECLASSIFIED;AC=202;AN=29246;NFAM=198
chr1	5709001	5709011	chr1	5709749	5709768	120406	290.62	+	-	DEL	PASS	120406	N	<DEL>	.	.	.	SVTYPE=DEL;POS=5709007;SVLEN=-752;END=5709759;STRANDS=+-:15;CIPOS=-6,4;CIEND=-10,9;CIPOS95=0,0;CIEND95=0,0;SU=15;PE=9;SR=6;ALG=PROD;AF=3.419e-05;NSAMP=1;MSQ=290.62;AC=1;AN=29246;NFAM=1	.
chr1	5713558	5713575	chr1	5713640	5713656	120407	4250.41	+	-	BND	LOW	120407_1	N	N[chr1:5713649[	120407_2	N	]chr1:5713567]N	SVTYPE=BND;POS=5713567;STRANDS=+-:46;CIPOS=-9,8;CIEND=-8,8;CIPOS95=0,0;CIEND95=0,0;MATEID=120407_2;EVENT=120407;SU=46;PE=0;SR=46;ALG=PROD;AF=0.001778;NSAMP=52;MSQ=68.56;RECLASSIFIED;AC=52;AN=29246;NFAM=52	SVTYPE=BND;POS=5713649;STRANDS=+-:46;CIPOS=-8,8;CIEND=-9,8;CIPOS95=0,0;CIEND95=0,0;MATEID=120407_1;EVENT=120407;SECONDARY;SU=46;PE=0;SR=46;ALG=PROD;AF=0.001778;NSAMP=52;MSQ=68.56;RECLASSIFIED;AC=52;AN=29246;NFAM=52
chr1	5718351	5718408	chr1	5718625	5718682	120408	8306.15	+	-	MEI	PASS	120408	N	<DEL:ME:SINE|Alu|AluSg>	.	.	.	SVTYPE=MEI;POS=5718380;SVLEN=-274;END=5718654;STRANDS=+-:12;CIPOS=-29,28;CIEND=-29,28;CIPOS95=0,0;CIEND95=0,0;SU=12;PE=0;SR=12;ALG=PROD;AF=0.008833;NSAMP=136;MSQ=36.33;AC=258;AN=29210;NFAM=136	.
chr1	5722334	5722391	chr1	5722566	5722623	120410	402.12	+	-	BND	LOW	120410_1	N	N[chr1:5722596[	120410_2	N	]chr1:5722363]N	SVTYPE=BND;POS=5722363;STRANDS=+-:18;CIPOS=-29,28;CIEND=-29,28;CIPOS95=0,0;CIEND95=0,0;MATEID=120410_2;EVENT=120410;SU=18;PE=0;SR=18;ALG=PROD;AF=0.0003077;NSAMP=9;MSQ=19;RETAINED;RECLASSIFIED;AC=9;AN=29246;NFAM=9	SVTYPE=BND;POS=5722596;STRANDS=+-:18;CIPOS=-29,28;CIEND=-29,28;CIPOS95=0,0;CIEND95=0,0;MATEID=120410_1;EVENT=120410;SECONDARY;SU=18;PE=0;SR=18;ALG=PROD;AF=0.0003077;NSAMP=9;MSQ=19;RETAINED;RECLASSIFIED;AC=9;AN=29246;NFAM=9
chr1	5722401	5722458	chrX	79839452	79839509	17674	67218.6	-	+	BND	LOW	17674_1	N	]chrX:79839481]N	17674_2	N	N[chr1:5722431[	SVTYPE=BND;POS=5722431;STRANDS=-+:9;CIPOS=-29,28;CIEND=-29,28;CIPOS95=0,0;CIEND95=0,0;MATEID=17674_2;EVENT=17674;SU=9;PE=0;SR=9;ALG=PROD;AF=0.05153;NSAMP=1251;MSQ=26.59;AC=1507;AN=29246;NFAM=1206	SVTYPE=BND;POS=79839481;STRANDS=-+:9;CIPOS=-29,28;CIEND=-29,28;CIPOS95=0,0;CIEND95=0,0;MATEID=17674_1;EVENT=17674;SECONDARY;SU=9;PE=0;SR=9;ALG=PROD;AF=0.05153;NSAMP=1251;MSQ=26.59;AC=1507;AN=29246;NFAM=1206
chr1	5722407	5722419	chr5	89471899	89471918	12450	15338.8	-	+	BND	LOW	12450_1	N	]chr5:89471909]N	12450_2	N	N[chr1:5722414[	SVTYPE=BND;POS=5722414;STRANDS=-+:5;IMPRECISE;CIPOS=-6,6;CIEND=-10,9;CIPOS95=-1,1;CIEND95=0,0;MATEID=12450_2;EVENT=12450;SU=5;PE=0;SR=5;ALG=PROD;AF=0.01672;NSAMP=489;MSQ=20.87;AC=489;AN=29246;NFAM=483	SVTYPE=BND;POS=89471909;STRANDS=-+:5;IMPRECISE;CIPOS=-10,9;CIEND=-6,6;CIPOS95=0,0;CIEND95=-1,1;MATEID=12450_1;EVENT=12450;SECONDARY;SU=5;PE=0;SR=5;ALG=PROD;AF=0.01672;NSAMP=489;MSQ=20.87;AC=489;AN=29246;NFAM=483
chr1	5736242	5736261	chr8	74118320	74118339	15828	210.89	+	+	BND	LOW	15828_1	N	N]chr8:74118330]	15828_2	N	N]chr1:5736252]	SVTYPE=BND;POS=5736252;STRANDS=++:5;CIPOS=-10,9;CIEND=-10,9;CIPOS95=0,0;CIEND95=0,0;MATEID=15828_2;EVENT=15828;SU=5;PE=0;SR=5;ALG=PROD;AF=0.0003761;NSAMP=11;MSQ=15.76;AC=11;AN=29246;NFAM=11	SVTYPE=BND;POS=74118330;STRANDS=++:5;CIPOS=-10,9;CIEND=-10,9;CIPOS95=0,0;CIEND95=0,0;MATEID=15828_1;EVENT=15828;SECONDARY;SU=5;PE=0;SR=5;ALG=PROD;AF=0.0003761;NSAMP=11;MSQ=15.76;AC=11;AN=29246;NFAM=11
chr1	5736312	5736460	chr9	6585795	6585951	16315	63775.7	-	-	BND	LOW	16315_1	N	[chr9:6585845[N	16315_2	N	[chr1:5736413[N	SVTYPE=BND;POS=5736413;STRANDS=--:6187,++:30;IMPRECISE;CIPOS=-100,48;CIEND=-49,107;CIPOS95=-2,2;CIEND95=-2,2;MATEID=16315_2;EVENT=16315;SU=6217;PE=11;SR=6206;ALG=SUM;AF=0.03115;NSAMP=911;MSQ=42.33;RETAINED;AC=911;AN=29246;NFAM=894	SVTYPE=BND;POS=6585845;STRANDS=--:6187,++:30;IMPRECISE;CIPOS=-49,107;CIEND=-100,48;CIPOS95=-2,2;CIEND95=-2,2;MATEID=16315_1;EVENT=16315;SECONDARY;SU=6217;PE=11;SR=6206;ALG=SUM;AF=0.03115;NSAMP=911;MSQ=42.33;RETAINED;AC=911;AN=29246;NFAM=894
chr1	5736336	5736342	chr2	114374043	114374050	7413	6970.63	-	+	BND	LOW	7413_1	N	]chr2:114374046]N	7413_2	N	N[chr1:5736340[	SVTYPE=BND;POS=5736340;STRANDS=-+:249;IMPRECISE;CIPOS=-3,3;CIEND=-3,4;CIPOS95=0,0;CIEND95=-1,1;MATEID=7413_2;EVENT=7413;SU=249;PE=0;SR=249;ALG=PROD;AF=0.005779;NSAMP=169;MSQ=33.78;AC=169;AN=29246;NFAM=166	SVTYPE=BND;POS=114374046;STRANDS=-+:249;IMPRECISE;CIPOS=-3,4;CIEND=-3,3;CIPOS95=-1,1;CIEND95=0,0;MATEID=7413_1;EVENT=7413;SECONDARY;SU=249;PE=0;SR=249;ALG=PROD;AF=0.005779;NSAMP=169;MSQ=33.78;AC=169;AN=29246;NFAM=166
chr1	5736361	5736378	chr1	104438045	104438062	543195	4691.28	-	-	BND	LOW	543195_1	N	[chr1:104438055[N	543195_2	N	[chr1:5736371[N	SVTYPE=BND;POS=5736371;STRANDS=--:33;CIPOS=-9,8;CIEND=-9,8;CIPOS95=0,0;CIEND95=0,0;MATEID=543195_2;EVENT=543195;SU=33;PE=0;SR=33;ALG=PROD;AF=0.006086;NSAMP=175;MSQ=16.79;AC=178;AN=29246;NFAM=175	SVTYPE=BND;POS=104438055;STRANDS=--:33;CIPOS=-9,8;CIEND=-9,8;CIPOS95=0,0;CIEND95=0,0;MATEID=543195_1;EVENT=543195;SECONDARY;SU=33;PE=0;SR=33;ALG=PROD;AF=0.006086;NSAMP=175;MSQ=16.79;AC=178;AN=29246;NFAM=175
chr1	5736362	5736363	chr1	5736418	5736423	120411	48596.0	+	-	BND	LOW	120411_1	N	N[chr1:5736420[	120411_2	N	]chr1:5736363]N	SVTYPE=BND;POS=5736363;STRANDS=+-:540;CIPOS=-1,0;CIEND=-1,4;CIPOS95=0,0;CIEND95=0,0;MATEID=120411_2;EVENT=120411;SU=540;PE=17;SR=523;ALG=PROD;AF=0.03534;NSAMP=799;MSQ=44.79;RECLASSIFIED;AC=1023;AN=28948;NFAM=767	SVTYPE=BND;POS=5736420;STRANDS=+-:540;CIPOS=-1,4;CIEND=-1,0;CIPOS95=0,0;CIEND95=0,0;MATEID=120411_1;EVENT=120411;SECONDARY;SU=540;PE=17;SR=523;ALG=PROD;AF=0.03534;NSAMP=799;MSQ=44.79;RECLASSIFIED;AC=1023;AN=28948;NFAM=767
chr1	5736364	5736381	chr16	54018375	54018392	4730	16809.3	-	+	BND	LOW	4730_1	N	]chr16:54018384]N	4730_2	N	N[chr1:5736374[	SVTYPE=BND;POS=5736374;STRANDS=-+:29;CIPOS=-9,8;CIEND=-9,8;CIPOS95=0,0;CIEND95=0,0;MATEID=4730_2;EVENT=4730;SU=29;PE=0;SR=29;ALG=PROD;AF=0.01655;NSAMP=413;MSQ=24.93;AC=484;AN=29246;NFAM=407	SVTYPE=BND;POS=54018384;STRANDS=-+:29;CIPOS=-9,8;CIEND=-9,8;CIPOS95=0,0;CIEND95=0,0;MATEID=4730_1;EVENT=4730;SECONDARY;SU=29;PE=0;SR=29;ALG=PROD;AF=0.01655;NSAMP=413;MSQ=24.93;AC=484;AN=29246;NFAM=407
chr1	5737165	5737182	chr1	5737623	5737641	120412	416.68	+	-	BND	LOW	120412_1	N	N[chr1:5737634[	120412_2	N	]chr1:5737174]N	SVTYPE=BND;POS=5737174;STRANDS=+-:4;IMPRECISE;CIPOS=-9,8;CIEND=-10,8;CIPOS95=0,0;CIEND95=-1,0;MATEID=120412_2;EVENT=120412;SU=4;PE=0;SR=4;ALG=PROD;AF=0.0004445;NSAMP=13;MSQ=16.27;RECLASSIFIED;AC=13;AN=29246;NFAM=13	SVTYPE=BND;POS=5737634;STRANDS=+-:4;IMPRECISE;CIPOS=-10,8;CIEND=-9,8;CIPOS95=-1,0;CIEND95=0,0;MATEID=120412_1;EVENT=120412;SECONDARY;SU=4;PE=0;SR=4;ALG=PROD;AF=0.0004445;NSAMP=13;MSQ=16.27;RECLASSIFIED;AC=13;AN=29246;NFAM=13
chr1	5737668	5737685	chr1	5738028	5738045	120413	827.77	+	-	BND	LOW	120413_1	N	N[chr1:5738038[	120413_2	N	]chr1:5737677]N	SVTYPE=BND;POS=5737677;STRANDS=+-:4;CIPOS=-9,8;CIEND=-9,8;CIPOS95=0,0;CIEND95=0,0;MATEID=120413_2;EVENT=120413;SU=4;PE=0;SR=4;ALG=PROD;AF=0.000889;NSAMP=26;MSQ=24.59;RECLASSIFIED;AC=26;AN=29246;NFAM=26	SVTYPE=BND;POS=5738038;STRANDS=+-:4;CIPOS=-9,8;CIEND=-9,8;CIPOS95=0,0;CIEND95=0,0;MATEID=120413_1;EVENT=120413;SECONDARY;SU=4;PE=0;SR=4;ALG=PROD;AF=0.000889;NSAMP=26;MSQ=24.59;RECLASSIFIED;AC=26;AN=29246;NFAM=26
chr1	5744061	5744120	chr7	98004014	98004073	14940	84765.5	-	+	BND	LOW	14940_1	N	]chr7:98004044]N	14940_2	N	N[chr1:5744092[	SVTYPE=BND;POS=5744092;STRANDS=-+:8;IMPRECISE;CIPOS=-30,29;CIEND=-30,29;CIPOS95=-3,3;CIEND95=-3,3;MATEID=14940_2;EVENT=14940;SU=8;PE=7;SR=1;ALG=PROD;AF=0.0597;NSAMP=1740;MSQ=29.64;AC=1746;AN=29246;NFAM=1696	SVTYPE=BND;POS=98004044;STRANDS=-+:8;IMPRECISE;CIPOS=-30,29;CIEND=-30,29;CIPOS95=-3,3;CIEND95=-3,3;MATEID=14940_1;EVENT=14940;SECONDARY;SU=8;PE=7;SR=1;ALG=PROD;AF=0.0597;NSAMP=1740;MSQ=29.64;AC=1746;AN=29246;NFAM=1696
chr1	5744181	5744182	chr12	31255995	31255997	1954	32923.2	-	+	BND	LOW	1954_1	N	]chr12:31255996]N	1954_2	N	N[chr1:5744182[	SVTYPE=BND;POS=5744182;STRANDS=-+:765;CIPOS=0,1;CIEND=-1,1;CIPOS95=0,0;CIEND95=0,0;MATEID=1954_2;EVENT=1954;SU=765;PE=143;SR=622;ALG=PROD;AF=0.00677;NSAMP=196;MSQ=53.53;AC=198;AN=29246;NFAM=190	SVTYPE=BND;POS=31255996;STRANDS=-+:765;CIPOS=-1,1;CIEND=0,1;CIPOS95=0,0;CIEND95=0,0;MATEID=1954_1;EVENT=1954;SECONDARY;SU=765;PE=143;SR=622;ALG=PROD;AF=0.00677;NSAMP=196;MSQ=53.53;AC=198;AN=29246;NFAM=190
chr1	5744216	5744272	chr12	31256002	31256055	1955	978.64	+	-	BND	LOW	1955_1	N	N[chr12:31256030[	1955_2	N	]chr1:5744244]N	SVTYPE=BND;POS=5744244;STRANDS=+-:57;CIPOS=-28,28;CIEND=-27,26;CIPOS95=0,0;CIEND95=0,0;MATEID=1955_2;EVENT=1955;SU=57;PE=22;SR=35;ALG=PROD;AF=0.0005813;NSAMP=17;MSQ=13.93;AC=17;AN=29246;NFAM=17	SVTYPE=BND;POS=31256030;STRANDS=+-:57;CIPOS=-27,26;CIEND=-28,28;CIPOS95=0,0;CIEND95=0,0;MATEID=1955_1;EVENT=1955;SECONDARY;SU=57;PE=22;SR=35;ALG=PROD;AF=0.0005813;NSAMP=17;MSQ=13.93;AC=17;AN=29246;NFAM=17
chr1	5745616	5745665	chr1	5745728	5745775	120414	335.69	+	-	BND	LOW	120414_1	N	N[chr1:5745752[	120414_2	N	]chr1:5745641]N	SVTYPE=BND;POS=5745641;STRANDS=+-:11;CIPOS=-25,24;CIEND=-23,24;CIPOS95=0,0;CIEND95=0,0;MATEID=120414_2;EVENT=120414;SU=11;PE=0;SR=11;ALG=PROD;AF=6.839e-05;NSAMP=2;MSQ=167.82;RECLASSIFIED;AC=2;AN=29246;NFAM=2	SVTYPE=BND;POS=5745752;STRANDS=+-:11;CIPOS=-23,24;CIEND=-25,24;CIPOS95=0,0;CIEND95=0,0;MATEID=120414_1;EVENT=120414;SECONDARY;SU=11;PE=0;SR=11;ALG=PROD;AF=6.839e-05;NSAMP=2;MSQ=167.82;RECLASSIFIED;AC=2;AN=29246;NFAM=2
chr1	5747520	5747567	chr1	5747883	5747936	120415	775.62	+	-	BND	LOW	120415_1	N	N[chr1:5747912[	120415_2	N	]chr1:5747547]N	SVTYPE=BND;POS=5747547;STRANDS=+-:8;CIPOS=-27,20;CIEND=-28,25;CIPOS95=0,0;CIEND95=0,0;MATEID=120415_2;EVENT=120415;SU=8;PE=0;SR=8;ALG=PROD;AF=0.0009916;NSAMP=29;MSQ=19.71;RECLASSIFIED;AC=29;AN=29246;NFAM=29	SVTYPE=BND;POS=5747912;STRANDS=+-:8;CIPOS=-28,25;CIEND=-27,20;CIPOS95=0,0;CIEND95=0,0;MATEID=120415_1;EVENT=120415;SECONDARY;SU=8;PE=0;SR=8;ALG=PROD;AF=0.0009916;NSAMP=29;MSQ=19.71;RECLASSIFIED;AC=29;AN=29246;NFAM=29
chr1	5747593	5747610	chr12	128971405	128971422	2611	75.61	-	-	BND	LOW	2611_1	N	[chr12:128971415[N	2611_2	N	[chr1:5747603[N	SVTYPE=BND;POS=5747603;STRANDS=--:4;CIPOS=-9,8;CIEND=-9,8;CIPOS95=0,0;CIEND95=0,0;MATEID=2611_2;EVENT=2611;SU=4;PE=0;SR=4;ALG=PROD;AF=0.0002052;NSAMP=6;MSQ=11.81;AC=6;AN=29246;NFAM=6	SVTYPE=BND;POS=128971415;STRANDS=--:4;CIPOS=-9,8;CIEND=-9,8;CIPOS95=0,0;CIEND95=0,0;MATEID=2611_1;EVENT=2611;SECONDARY;SU=4;PE=0;SR=4;ALG=PROD;AF=0.0002052;NSAMP=6;MSQ=11.81;AC=6;AN=29246;NFAM=6
chr1	5747719	5747738	chr1	5747903	5747922	455225	440.86	-	+	DUP	PASS	455225	N	<DUP>	.	.	.	SVTYPE=DUP;POS=5747729;SVLEN=184;END=5747913;STRANDS=-+:5;CIPOS=-10,9;CIEND=-10,9;CIPOS95=0,0;CIEND95=0,0;SU=5;PE=0;SR=5;ALG=PROD;AF=0.0006497;NSAMP=19;MSQ=10.87;AC=19;AN=29246;NFAM=19	.
chr1	5747733	5747787	chr1	5747851	5747901	120418	7703.55	+	-	BND	LOW	120418_1	N	N[chr1:5747880[	120418_2	N	]chr1:5747760]N	SVTYPE=BND;POS=5747760;STRANDS=+-:8;IMPRECISE;CIPOS=-27,27;CIEND=-28,22;CIPOS95=-2,2;CIEND95=-1,1;MATEID=120418_2;EVENT=120418;SU=8;PE=0;SR=8;ALG=PROD;AF=0.009437;NSAMP=276;MSQ=20.01;RETAINED;RECLASSIFIED;AC=276;AN=29246;NFAM=276	SVTYPE=BND;POS=5747880;STRANDS=+-:8;IMPRECISE;CIPOS=-28,22;CIEND=-27,27;CIPOS95=-1,1;CIEND95=-2,2;MATEID=120418_1;EVENT=120418;SECONDARY;SU=8;PE=0;SR=8;ALG=PROD;AF=0.009437;NSAMP=276;MSQ=20.01;RETAINED;RECLASSIFIED;AC=276;AN=29246;NFAM=276
chr1	5757922	5757931	chr10	31296712	31296721	700	569.93	-	-	BND	LOW	700_1	N	[chr10:31296718[N	700_2	N	[chr1:5757928[N	SVTYPE=BND;POS=5757928;STRANDS=--:99;CIPOS=-5,4;CIEND=-5,4;CIPOS95=0,0;CIEND95=0,0;MATEID=700_2;EVENT=700;SU=99;PE=0;SR=99;ALG=PROD;AF=0.0004787;NSAMP=14;MSQ=34.39;AC=14;AN=29246;NFAM=14	SVTYPE=BND;POS=31296718;STRANDS=--:99;CIPOS=-5,4;CIEND=-5,4;CIPOS95=0,0;CIEND95=0,0;MATEID=700_1;EVENT=700;SECONDARY;SU=99;PE=0;SR=99;ALG=PROD;AF=0.0004787;NSAMP=14;MSQ=34.39;AC=14;AN=29246;NFAM=14
chr1	5761303	5761684	chr2	155671522	155671937	7663	1018.56	+	+	BND	LOW	7663_1	N	N]chr2:155671569]	7663_2	N	N]chr1:5761353]	SVTYPE=BND;POS=5761353;STRANDS=++:10;IMPRECISE;CIPOS=-50,331;CIEND=-47,368;CIPOS95=-50,87;CIEND95=-47,117;MATEID=7663_2;EVENT=7663;SU=10;PE=10;SR=0;ALG=PROD;AF=0.0007864;NSAMP=23;MSQ=34.92;AC=23;AN=29246;NFAM=23	SVTYPE=BND;POS=155671569;STRANDS=++:10;IMPRECISE;CIPOS=-47,368;CIEND=-50,331;CIPOS95=-47,117;CIEND95=-50,87;MATEID=7663_1;EVENT=7663;SECONDARY;SU=10;PE=10;SR=0;ALG=PROD;AF=0.0007864;NSAMP=23;MSQ=34.92;AC=23;AN=29246;NFAM=23
chr1	5775092	5775927	chr1	5775495	5776330	120420	20.89	+	-	BND	LOW	120420_1	N	N[chr1:5776322[	120420_2	N	]chr1:5775102]N	SVTYPE=BND;POS=5775102;STRANDS=+-:7;IMPRECISE;CIPOS=-10,825;CIEND=-826,9;CIPOS95=-2,413;CIEND95=-413,2;MATEID=120420_2;EVENT=120420;SU=7;PE=7;SR=0;ALG=PROD;AF=3.419e-05;NSAMP=1;MSQ=20.89;RECLASSIFIED;AC=1;AN=29246;NFAM=1	SVTYPE=BND;POS=5776322;STRANDS=+-:7;IMPRECISE;CIPOS=-826,9;CIEND=-10,825;CIPOS95=-413,2;CIEND95=-2,413;MATEID=120420_1;EVENT=120420;SECONDARY;SU=7;PE=7;SR=0;ALG=PROD;AF=3.419e-05;NSAMP=1;MSQ=20.89;RECLASSIFIED;AC=1;AN=29246;NFAM=1
chr1	5777461	5777466	chr1	5778591	5778610	120421	461.51	+	-	DEL	PASS	120421	N	<DEL>	.	.	.	SVTYPE=DEL;POS=5777464;SVLEN=-1137;END=5778601;STRANDS=+-:22;CIPOS=-3,2;CIEND=-10,9;CIPOS95=0,0;CIEND95=0,0;SU=22;PE=11;SR=11;ALG=PROD;AF=3.419e-05;NSAMP=1;MSQ=461.51;AC=1;AN=29246;NFAM=1	.
chr1	5778747	5778766	chr1	5778826	5778840	543196	136.96	+	+	INV	LOW	543196	N	<INV>	.	.	.	SVTYPE=INV;POS=5778757;SVLEN=74;END=5778831;STRANDS=++:1,--:3;IMPRECISE;CIPOS=-10,9;CIEND=-5,9;CIPOS95=-3,3;CIEND95=-3,3;SU=4;PE=3;SR=1;ALG=PROD;AF=0.0003077;NSAMP=9;MSQ=12.71;AC=9;AN=29246;NFAM=9	.
chr1	5784162	5784210	chr1	5785484	5785538	120423	710.43	+	-	DEL	PASS	120423	N	<DEL>	.	.	.	SVTYPE=DEL;POS=5784186;SVLEN=-1323;END=5785509;STRANDS=+-:30;CIPOS=-24,24;CIEND=-25,29;CIPOS95=0,0;CIEND95=0,0;SU=30;PE=21;SR=9;ALG=PROD;AF=6.839e-05;NSAMP=2;MSQ=355.22;AC=2;AN=29246;NFAM=2	.
chr1	5786900	5786903	chr1	5792609	5792613	120424	758.46	+	-	DEL	PASS	120424	N	<DEL>	.	.	.	SVTYPE=DEL;POS=5786902;SVLEN=-5710;END=5792612;STRANDS=+-:31;CIPOS=-2,1;CIEND=-3,1;CIPOS95=0,0;CIEND95=0,0;SU=31;PE=17;SR=14;ALG=PROD;AF=3.419e-05;NSAMP=1;MSQ=758.46;AC=1;AN=29246;NFAM=1	.
chr1	5802179	5802911	chr4	185827334	185828175	11758	574006.0	-	+	BND	LOW	11758_1	N	]chr4:185827756]N	11758_2	N	N[chr1:5802855[	SVTYPE=BND;POS=5802855;STRANDS=-+:24;IMPRECISE;CIPOS=-675,57;CIEND=-422,419;CIPOS95=-212,57;CIEND95=-318,318;MATEID=11758_2;EVENT=11758;SU=24;PE=24;SR=0;ALG=SUM;AF=0.1994;NSAMP=5831;MSQ=54.13;AC=5831;AN=29246;NFAM=5457	SVTYPE=BND;POS=185827756;STRANDS=-+:24;IMPRECISE;CIPOS=-422,419;CIEND=-675,57;CIPOS95=-318,318;CIEND95=-212,57;MATEID=11758_1;EVENT=11758;SECONDARY;SU=24;PE=24;SR=0;ALG=SUM;AF=0.1994;NSAMP=5831;MSQ=54.13;AC=5831;AN=29246;NFAM=5457
chr1	5802341	5803496	chr4	185826727	185828086	11757	384934.0	+	-	BND	LOW	11757_1	N	N[chr4:185827243[	11757_2	N	]chr1:5802854]N	SVTYPE=BND;POS=5802854;STRANDS=-+:4,+-:120;IMPRECISE;CIPOS=-513,642;CIEND=-515,844;CIPOS95=-139,139;CIEND95=-351,351;MATEID=11757_2;EVENT=11757;SU=124;PE=123;SR=1;ALG=SUM;AF=0.161;NSAMP=4710;MSQ=44.47;AC=4710;AN=29246;NFAM=4441	SVTYPE=BND;POS=185827243;STRANDS=-+:4,+-:120;IMPRECISE;CIPOS=-515,844;CIEND=-513,642;CIPOS95=-351,351;CIEND95=-139,139;MATEID=11757_1;EVENT=11757;SECONDARY;SU=124;PE=123;SR=1;ALG=SUM;AF=0.161;NSAMP=4710;MSQ=44.47;AC=4710;AN=29246;NFAM=4441
chr1	5802479	5802524	chr1	5806757	5806801	120426	710.24	+	-	DEL	PASS	120426	N	<DEL>	.	.	.	SVTYPE=DEL;POS=5802502;SVLEN=-4278;END=5806780;STRANDS=+-:32;CIPOS=-23,22;CIEND=-23,21;CIPOS95=0,0;CIEND95=0,0;SU=32;PE=16;SR=16;ALG=PROD;AF=6.839e-05;NSAMP=2;MSQ=355.12;AC=2;AN=29246;NFAM=2	.
chr1	5802795	5802811	chr20	61337288	61337300	8742	299.49	-	-	BND	LOW	8742_1	N	[chr20:61337299[N	8742_2	N	[chr1:5802806[N	SVTYPE=BND;POS=5802806;STRANDS=--:66,++:4;CIPOS=-10,6;CIEND=-10,2;CIPOS95=0,0;CIEND95=0,0;MATEID=8742_2;EVENT=8742;SU=70;PE=37;SR=33;ALG=PROD;AF=0.0004445;NSAMP=13;MSQ=7.14;AC=13;AN=29246;NFAM=13	SVTYPE=BND;POS=61337299;STRANDS=--:66,++:4;CIPOS=-10,2;CIEND=-10,6;CIPOS95=0,0;CIEND95=0,0;MATEID=8742_1;EVENT=8742;SECONDARY;SU=70;PE=37;SR=33;ALG=PROD;AF=0.0004445;NSAMP=13;MSQ=7.14;AC=13;AN=29246;NFAM=13
chr1	5802870	5803429	chr17	79893359	79894057	5570	5737.45	+	-	BND	LOW	5570_1	N	N[chr17:79894029[	5570_2	N	]chr1:5802900]N	SVTYPE=BND;POS=5802900;STRANDS=+-:8;IMPRECISE;CIPOS=-30,529;CIEND=-669,29;CIPOS95=-30,122;CIEND95=-188,29;MATEID=5570_2;EVENT=5570;SU=8;PE=8;SR=0;ALG=PROD;AF=0.00571;NSAMP=167;MSQ=30.97;AC=167;AN=29246;NFAM=166	SVTYPE=BND;POS=79894029;STRANDS=+-:8;IMPRECISE;CIPOS=-669,29;CIEND=-30,529;CIPOS95=-188,29;CIEND95=-30,122;MATEID=5570_1;EVENT=5570;SECONDARY;SU=8;PE=8;SR=0;ALG=PROD;AF=0.00571;NSAMP=167;MSQ=30.97;AC=167;AN=29246;NFAM=166
chr1	5804193	5804206	chr1	5836750	5836761	455226	109.63	-	+	DUP	PASS	455226	N	<DUP>	.	.	.	SVTYPE=DUP;POS=5804201;SVLEN=32554;END=5836755;STRANDS=-+:12;CIPOS=-8,5;CIEND=-5,6;CIPOS95=0,0;CIEND95=0,0;SU=12;PE=7;SR=5;ALG=PROD;AF=3.419e-05;NSAMP=1;MSQ=109.1;AC=1;AN=29246;NFAM=1	.
chr1	5804809	5804820	chr1	5804858	5804869	120427	212.82	+	-	BND	LOW	120427_1	N	N[chr1:5804865[	120427_2	N	]chr1:5804815]N	SVTYPE=BND;POS=5804815;STRANDS=+-:6;CIPOS=-6,5;CIEND=-6,5;CIPOS95=0,0;CIEND95=0,0;MATEID=120427_2;EVENT=120427;SU=6;PE=0;SR=6;ALG=PROD;AF=3.419e-05;NSAMP=1;MSQ=212.78;RECLASSIFIED;AC=1;AN=29246;NFAM=1	SVTYPE=BND;POS=5804865;STRANDS=+-:6;CIPOS=-6,5;CIEND=-6,5;CIPOS95=0,0;CIEND95=0,0;MATEID=120427_1;EVENT=120427;SECONDARY;SU=6;PE=0;SR=6;ALG=PROD;AF=3.419e-05;NSAMP=1;MSQ=212.78;RECLASSIFIED;AC=1;AN=29246;NFAM=1
chr1	5808843	5808860	chr1	5809404	5809421	120428	277.09	+	-	BND	LOW	120428_1	N	N[chr1:5809414[	120428_2	N	]chr1:5808852]N	SVTYPE=BND;POS=5808852;STRANDS=+-:4;CIPOS=-9,8;CIEND=-9,8;CIPOS95=0,0;CIEND95=0,0;MATEID=120428_2;EVENT=120428;SU=4;PE=0;SR=4;ALG=PROD;AF=0.0002735;NSAMP=8;MSQ=16.06;RECLASSIFIED;AC=8;AN=29246;NFAM=8	SVTYPE=BND;POS=5809414;STRANDS=+-:4;CIPOS=-9,8;CIEND=-9,8;CIPOS95=0,0;CIEND95=0,0;MATEID=120428_1;EVENT=120428;SECONDARY;SU=4;PE=0;SR=4;ALG=PROD;AF=0.0002735;NSAMP=8;MSQ=16.06;RECLASSIFIED;AC=8;AN=29246;NFAM=8
chr1	5809091	5809110	chr1	5809265	5809284	120429	2282.09	+	-	BND	LOW	120429_1	N	N[chr1:5809276[	120429_2	N	]chr1:5809101]N	SVTYPE=BND;POS=5809101;STRANDS=+-:5;CIPOS=-10,9;CIEND=-10,9;CIPOS95=0,0;CIEND95=0,0;MATEID=120429_2;EVENT=120429;SU=5;PE=0;SR=5;ALG=PROD;AF=0.002428;NSAMP=71;MSQ=15.75;RECLASSIFIED;AC=71;AN=29246;NFAM=71	SVTYPE=BND;POS=5809276;STRANDS=+-:5;CIPOS=-10,9;CIEND=-10,9;CIPOS95=0,0;CIEND95=0,0;MATEID=120429_1;EVENT=120429;SECONDARY;SU=5;PE=0;SR=5;ALG=PROD;AF=0.002428;NSAMP=71;MSQ=15.75;RECLASSIFIED;AC=71;AN=29246;NFAM=71
chr1	5811397	5811408	chr9	85289981	85289985	16707	219327.0	-	-	BND	LOW	16707_1	N	[chr9:85289982[N	16707_2	N	[chr1:5811404[N	SVTYPE=BND;POS=5811404;STRANDS=--:395,++:96;CIPOS=-6,5;CIEND=0,4;CIPOS95=0,0;CIEND95=0,0;MATEID=16707_2;EVENT=16707;SU=491;PE=0;SR=491;ALG=PROD;AF=0.1757;NSAMP=5000;MSQ=25.05;AC=5138;AN=29246;NFAM=4794	SVTYPE=BND;POS=85289982;STRANDS=--:395,++:96;CIPOS=0,4;CIEND=-6,5;CIPOS95=0,0;CIEND95=0,0;MATEID=16707_1;EVENT=16707;SECONDARY;SU=491;PE=0;SR=491;ALG=PROD;AF=0.1757;NSAMP=5000;MSQ=25.05;AC=5138;AN=29246;NFAM=4794
chr1	5816228	5817272	chr1	5817290	5818258	455227	604098.0	-	+	BND	LOW	455227_1	N	]chr1:5817640]N	455227_2	N	N[chr1:5816820[	SVTYPE=BND;POS=5816820;STRANDS=-+:93;IMPRECISE;CIPOS=-591,453;CIEND=-350,618;CIPOS95=-385,385;CIEND95=-243,243;MATEID=455227_2;EVENT=455227;SU=93;PE=90;SR=3;ALG=SUM;AF=0.249;NSAMP=7279;MSQ=59.71;RETAINED;RECLASSIFIED;AC=7283;AN=29246;NFAM=6890	SVTYPE=BND;POS=5817640;STRANDS=-+:93;IMPRECISE;CIPOS=-350,618;CIEND=-591,453;CIPOS95=-243,243;CIEND95=-385,385;MATEID=455227_1;EVENT=455227;SECONDARY;SU=93;PE=90;SR=3;ALG=SUM;AF=0.249;NSAMP=7279;MSQ=59.71;RETAINED;RECLASSIFIED;AC=7283;AN=29246;NFAM=6890
chr1	5816543	5816543	chr1	5817459	5817459	120430	176202.0	+	-	BND	LOW	120430_1	N	N[chr1:5817460[	120430_2	N	]chr1:5816543]N	SVTYPE=BND;POS=5816543;STRANDS=+-:2723;CIPOS=0,0;CIEND=0,0;CIPOS95=0,0;CIEND95=0,0;MATEID=120430_2;EVENT=120430;SU=2723;PE=0;SR=2723;ALG=PROD;AF=0.08969;NSAMP=2623;MSQ=39.23;RECLASSIFIED;AC=2623;AN=29246;NFAM=2531	SVTYPE=BND;POS=5817460;STRANDS=+-:2723;CIPOS=0,0;CIEND=0,0;CIPOS95=0,0;CIEND95=0,0;MATEID=120430_1;EVENT=120430;SECONDARY;SU=2723;PE=0;SR=2723;ALG=PROD;AF=0.08969;NSAMP=2623;MSQ=39.23;RECLASSIFIED;AC=2623;AN=29246;NFAM=2531
chr1	5817430	5817487	chr1	5817543	5817600	455230	85951.6	-	+	BND	LOW	455230_1	N	]chr1:5817572]N	455230_2	N	N[chr1:5817460[	SVTYPE=BND;POS=5817460;STRANDS=-+:12;CIPOS=-29,28;CIEND=-29,28;CIPOS95=0,0;CIEND95=0,0;MATEID=455230_2;EVENT=455230;SU=12;PE=0;SR=12;ALG=PROD;AF=0.08275;NSAMP=2420;MSQ=19.03;RECLASSIFIED;AC=2420;AN=29246;NFAM=2346	SVTYPE=BND;POS=5817572;STRANDS=-+:12;CIPOS=-29,28;CIEND=-29,28;CIPOS95=0,0;CIEND95=0,0;MATEID=455230_1;EVENT=455230;SECONDARY;SU=12;PE=0;SR=12;ALG=PROD;AF=0.08275;NSAMP=2420;MSQ=19.03;RECLASSIFIED;AC=2420;AN=29246;NFAM=2346
chr1	5817470	5817470	chr1	5817530	5817530	120431	550075.0	+	-	BND	LOW	120431_1	N	N[chr1:5817531[	120431_2	N	]chr1:5817470]N	SVTYPE=BND;POS=5817470;STRANDS=+-:25160;CIPOS=0,0;CIEND=0,0;CIPOS95=0,0;CIEND95=0,0;MATEID=120431_2;EVENT=120431;SU=25160;PE=122;SR=25038;ALG=PROD;AF=0.1847;NSAMP=5401;MSQ=58.3;RECLASSIFIED;AC=5401;AN=29244;NFAM=5106	SVTYPE=BND;POS=5817531;STRANDS=+-:25160;CIPOS=0,0;CIEND=0,0;CIPOS95=0,0;CIEND95=0,0;MATEID=120431_1;EVENT=120431;SECONDARY;SU=25160;PE=122;SR=25038;ALG=PROD;AF=0.1847;NSAMP=5401;MSQ=58.3;RECLASSIFIED;AC=5401;AN=29244;NFAM=5106
chr1	5820752	5821561	chrX	142568445	142569285	17998	2595.2	-	-	BND	LOW	17998_1	N	[chrX:142569227[N	17998_2	N	[chr1:5821417[N	SVTYPE=BND;POS=5821417;STRANDS=--:104;IMPRECISE;CIPOS=-664,145;CIEND=-781,59;CIPOS95=-98,98;CIEND95=-142,59;MATEID=17998_2;EVENT=17998;SU=104;PE=104;SR=0;ALG=SUM;AF=0.002257;NSAMP=66;MSQ=29.22;AC=66;AN=29246;NFAM=65	SVTYPE=BND;POS=142569227;STRANDS=--:104;IMPRECISE;CIPOS=-781,59;CIEND=-664,145;CIPOS95=-142,59;CIEND95=-98,98;MATEID=17998_1;EVENT=17998;SECONDARY;SU=104;PE=104;SR=0;ALG=SUM;AF=0.002257;NSAMP=66;MSQ=29.22;AC=66;AN=29246;NFAM=65
chr1	5820894	5821465	chr7	35837501	35838267	14442	372.29	-	-	BND	LOW	14442_1	N	[chr7:35838237[N	14442_2	N	[chr1:5821437[N	SVTYPE=BND;POS=5821437;STRANDS=--:8;IMPRECISE;CIPOS=-542,29;CIEND=-735,31;CIPOS95=-157,29;CIEND95=-160,31;MATEID=14442_2;EVENT=14442;SU=8;PE=8;SR=0;ALG=SUM;AF=0.0005129;NSAMP=15;MSQ=21.6;AC=15;AN=29246;NFAM=15	SVTYPE=BND;POS=35838237;STRANDS=--:8;IMPRECISE;CIPOS=-735,31;CIEND=-542,29;CIPOS95=-160,31;CIEND95=-157,29;MATEID=14442_1;EVENT=14442;SECONDARY;SU=8;PE=8;SR=0;ALG=SUM;AF=0.0005129;NSAMP=15;MSQ=21.6;AC=15;AN=29246;NFAM=15
chr1	5821295	5821374	chr16	23260193	23260571	4521	12866.0	-	+	BND	LOW	4521_1	N	]chr16:23260207]N	4521_2	N	N[chr1:5821345[	SVTYPE=BND;POS=5821345;STRANDS=-+:202;IMPRECISE;CIPOS=-49,30;CIEND=-14,364;CIPOS95=-2,2;CIEND95=-14,28;MATEID=4521_2;EVENT=4521;SU=202;PE=202;SR=0;ALG=PROD;AF=0.009471;NSAMP=277;MSQ=29.65;AC=277;AN=29246;NFAM=276	SVTYPE=BND;POS=23260207;STRANDS=-+:202;IMPRECISE;CIPOS=-14,364;CIEND=-49,30;CIPOS95=-14,28;CIEND95=-2,2;MATEID=4521_1;EVENT=4521;SECONDARY;SU=202;PE=202;SR=0;ALG=PROD;AF=0.009471;NSAMP=277;MSQ=29.65;AC=277;AN=29246;NFAM=276
chr1	5821364	5821381	chr8	116493244	116493261	16085	3486.9	-	+	BND	LOW	16085_1	N	]chr8:116493253]N	16085_2	N	N[chr1:5821374[	SVTYPE=BND;POS=5821374;STRANDS=-+:4;CIPOS=-9,8;CIEND=-9,8;CIPOS95=0,0;CIEND95=0,0;MATEID=16085_2;EVENT=16085;SU=4;PE=0;SR=4;ALG=PROD;AF=0.004137;NSAMP=121;MSQ=14.09;AC=121;AN=29246;NFAM=121	SVTYPE=BND;POS=116493253;STRANDS=-+:4;CIPOS=-9,8;CIEND=-9,8;CIPOS95=0,0;CIEND95=0,0;MATEID=16085_1;EVENT=16085;SECONDARY;SU=4;PE=0;SR=4;ALG=PROD;AF=0.004137;NSAMP=121;MSQ=14.09;AC=121;AN=29246;NFAM=121
chr1	5821376	5821433	chr1	236495181	236495238	120432	71159.0	+	-	BND	LOW	120432_1	N	N[chr1:236495211[	120432_2	N	]chr1:5821405]N	SVTYPE=BND;POS=5821405;STRANDS=+-:12;CIPOS=-29,28;CIEND=-29,28;CIPOS95=0,0;CIEND95=0,0;MATEID=120432_2;EVENT=120432;SU=12;PE=0;SR=12;ALG=PROD;AF=0.04219;NSAMP=1234;MSQ=35.85;RECLASSIFIED;AC=1234;AN=29246;NFAM=1201	SVTYPE=BND;POS=236495211;STRANDS=+-:12;CIPOS=-29,28;CIEND=-29,28;CIPOS95=0,0;CIEND95=0,0;MATEID=120432_1;EVENT=120432;SECONDARY;SU=12;PE=0;SR=12;ALG=PROD;AF=0.04219;NSAMP=1234;MSQ=35.85;RECLASSIFIED;AC=1234;AN=29246;NFAM=1201
chr1	5825865	5825882	chr9	24920626	24920643	16439	405.45	-	+	BND	LOW	16439_1	N	]chr9:24920635]N	16439_2	N	N[chr1:5825875[	SVTYPE=BND;POS=5825875;STRANDS=-+:4;CIPOS=-9,8;CIEND=-9,8;CIPOS95=0,0;CIEND95=0,0;MATEID=16439_2;EVENT=16439;SU=4;PE=0;SR=4;ALG=PROD;AF=0.0006155;NSAMP=18;MSQ=15.85;AC=18;AN=29246;NFAM=18	SVTYPE=BND;POS=24920635;STRANDS=-+:4;CIPOS=-9,8;CIEND=-9,8;CIPOS95=0,0;CIEND95=0,0;MATEID=16439_1;EVENT=16439;SECONDARY;SU=4;PE=0;SR=4;ALG=PROD;AF=0.0006155;NSAMP=18;MSQ=15.85;AC=18;AN=29246;NFAM=18
chr1	5829264	5829769	chr19	48668285	48668939	6585	1807.08	-	-	BND	LOW	6585_1	N	[chr19:48668931[N	6585_2	N	[chr1:5829761[N	SVTYPE=BND;POS=5829761;STRANDS=--:5;IMPRECISE;CIPOS=-496,9;CIEND=-645,9;CIPOS95=-157,2;CIEND95=-201,1;MATEID=6585_2;EVENT=6585;SU=5;PE=5;SR=0;ALG=PROD;AF=0.002052;NSAMP=60;MSQ=19.49;AC=60;AN=29246;NFAM=60	SVTYPE=BND;POS=48668931;STRANDS=--:5;IMPRECISE;CIPOS=-645,9;CIEND=-496,9;CIPOS95=-201,1;CIEND95=-157,2;MATEID=6585_1;EVENT=6585;SECONDARY;SU=5;PE=5;SR=0;ALG=PROD;AF=0.002052;NSAMP=60;MSQ=19.49;AC=60;AN=29246;NFAM=60
chr1	5829758	5829769	chr4	5670474	5670485	10617	1566.65	-	-	BND	LOW	10617_1	N	[chr4:5670481[N	10617_2	N	[chr1:5829765[N	SVTYPE=BND;POS=5829765;STRANDS=--:112;CIPOS=-6,5;CIEND=-6,5;CIPOS95=0,0;CIEND95=0,0;MATEID=10617_2;EVENT=10617;SU=112;PE=0;SR=112;ALG=PROD;AF=0.002393;NSAMP=70;MSQ=18.92;AC=70;AN=29246;NFAM=70	SVTYPE=BND;POS=5670481;STRANDS=--:112;CIPOS=-6,5;CIEND=-6,5;CIPOS95=0,0;CIEND95=0,0;MATEID=10617_1;EVENT=10617;SECONDARY;SU=112;PE=0;SR=112;ALG=PROD;AF=0.002393;NSAMP=70;MSQ=18.92;AC=70;AN=29246;NFAM=70
chr1	5829759	5830238	chr19	48669017	48669725	6586	1143.05	+	+	BND	LOW	6586_1	N	N]chr19:48669026]	6586_2	N	N]chr1:5829769]	SVTYPE=BND;POS=5829769;STRANDS=++:4;IMPRECISE;CIPOS=-10,469;CIEND=-9,699;CIPOS95=-2,143;CIEND95=0,240;MATEID=6586_2;EVENT=6586;SU=4;PE=4;SR=0;ALG=PROD;AF=0.00171;NSAMP=50;MSQ=16.91;AC=50;AN=29246;NFAM=50	SVTYPE=BND;POS=48669026;STRANDS=++:4;IMPRECISE;CIPOS=-9,699;CIEND=-10,469;CIPOS95=0,240;CIEND95=-2,143;MATEID=6586_1;EVENT=6586;SECONDARY;SU=4;PE=4;SR=0;ALG=PROD;AF=0.00171;NSAMP=50;MSQ=16.91;AC=50;AN=29246;NFAM=50
chr1	5829760	5829787	chr8	140272114	140272133	16240	4841.27	-	+	BND	LOW	16240_1	N	]chr8:140272124]N	16240_2	N	N[chr1:5829780[	SVTYPE=BND;POS=5829780;STRANDS=-+:17;CIPOS=-19,8;CIEND=-10,9;CIPOS95=0,0;CIEND95=0,0;MATEID=16240_2;EVENT=16240;SU=17;PE=0;SR=17;ALG=PROD;AF=0.004787;NSAMP=140;MSQ=22.27;AC=140;AN=29246;NFAM=140	SVTYPE=BND;POS=140272124;STRANDS=-+:17;CIPOS=-10,9;CIEND=-19,8;CIPOS95=0,0;CIEND95=0,0;MATEID=16240_1;EVENT=16240;SECONDARY;SU=17;PE=0;SR=17;ALG=PROD;AF=0.004787;NSAMP=140;MSQ=22.27;AC=140;AN=29246;NFAM=140
chr1	5829838	5830117	chr8	142256569	142257130	16262	24970.0	+	+	BND	LOW	16262_1	N	N]chr8:142256619]	16262_2	N	N]chr1:5829868]	SVTYPE=BND;POS=5829868;STRANDS=++:12;IMPRECISE;CIPOS=-30,249;CIEND=-50,511;CIPOS95=-30,35;CIEND95=-50,118;MATEID=16262_2;EVENT=16262;SU=12;PE=12;SR=0;ALG=PROD;AF=0.02523;NSAMP=738;MSQ=24.22;AC=738;AN=29246;NFAM=738	SVTYPE=BND;POS=142256619;STRANDS=++:12;IMPRECISE;CIPOS=-50,511;CIEND=-30,249;CIPOS95=-50,118;CIEND95=-30,35;MATEID=16262_1;EVENT=16262;SECONDARY;SU=12;PE=12;SR=0;ALG=PROD;AF=0.02523;NSAMP=738;MSQ=24.22;AC=738;AN=29246;NFAM=738
chr1	5832238	5832255	chr1	5832348	5832365	455231	520331.0	-	+	BND	LOW	455231_1	N	]chr1:5832357]N	455231_2	N	N[chr1:5832248[	SVTYPE=BND;POS=5832248;STRANDS=-+:16;CIPOS=-9,8;CIEND=-9,8;CIPOS95=0,0;CIEND95=0,0;MATEID=455231_2;EVENT=455231;SU=16;PE=0;SR=16;ALG=PROD;AF=0.2849;NSAMP=8331;MSQ=41.54;RECLASSIFIED;AC=8332;AN=29246;NFAM=7894	SVTYPE=BND;POS=5832357;STRANDS=-+:16;CIPOS=-9,8;CIEND=-9,8;CIPOS95=0,0;CIEND95=0,0;MATEID=455231_1;EVENT=455231;SECONDARY;SU=16;PE=0;SR=16;ALG=PROD;AF=0.2849;NSAMP=8331;MSQ=41.54;RECLASSIFIED;AC=8332;AN=29246;NFAM=7894
chr1	5832248	5832262	chr14	104354998	104355010	3814	69601.2	-	+	BND	LOW	3814_1	N	]chr14:104355009]N	3814_2	N	N[chr1:5832257[	SVTYPE=BND;POS=5832257;STRANDS=-+:228;CIPOS=-8,6;CIEND=-11,1;CIPOS95=0,0;CIEND95=0,0;MATEID=3814_2;EVENT=3814;SU=228;PE=216;SR=12;ALG=PROD;AF=0.05454;NSAMP=1595;MSQ=26.19;RETAINED;AC=1595;AN=29246;NFAM=1552	SVTYPE=BND;POS=104355009;STRANDS=-+:228;CIPOS=-11,1;CIEND=-8,6;CIPOS95=0,0;CIEND95=0,0;MATEID=3814_1;EVENT=3814;SECONDARY;SU=228;PE=216;SR=12;ALG=PROD;AF=0.05454;NSAMP=1595;MSQ=26.19;RETAINED;AC=1595;AN=29246;NFAM=1552
chr1	5838451	5838504	chr1	5843892	5843936	120433	1432.62	+	-	DEL	PASS	120433	N	<DEL>	.	.	.	SVTYPE=DEL;POS=5838481;SVLEN=-5434;END=5843915;STRANDS=+-:49;CIPOS=-30,23;CIEND=-23,21;CIPOS95=0,0;CIEND95=0,0;SU=49;PE=13;SR=36;ALG=PROD;AF=0.0001026;NSAMP=3;MSQ=477.54;AC=3;AN=29246;NFAM=3	.
chr1	5849303	5849348	chr1	5850919	5850977	120434	1238.01	+	-	DEL	PASS	120434	N	<DEL>	.	.	.	SVTYPE=DEL;POS=5849326;SVLEN=-1623;END=5850949;STRANDS=+-:54;CIPOS=-23,22;CIEND=-30,28;CIPOS95=0,0;CIEND95=0,0;SU=54;PE=33;SR=21;ALG=PROD;AF=6.839e-05;NSAMP=2;MSQ=619;AC=2;AN=29246;NFAM=2	.
chr1	5850994	5851053	chr1	5851264	5851307	120435	432.45	+	-	BND	LOW	120435_1	N	N[chr1:5851287[	120435_2	N	]chr1:5851024]N	SVTYPE=BND;POS=5851024;STRANDS=+-:25;CIPOS=-30,29;CIEND=-22,21;CIPOS95=0,0;CIEND95=0,0;MATEID=120435_2;EVENT=120435;SU=25;PE=1;SR=24;ALG=PROD;AF=6.839e-05;NSAMP=2;MSQ=215.56;RECLASSIFIED;AC=2;AN=29246;NFAM=2	SVTYPE=BND;POS=5851287;STRANDS=+-:25;CIPOS=-22,21;CIEND=-30,29;CIPOS95=0,0;CIEND95=0,0;MATEID=120435_1;EVENT=120435;SECONDARY;SU=25;PE=1;SR=24;ALG=PROD;AF=6.839e-05;NSAMP=2;MSQ=215.56;RECLASSIFIED;AC=2;AN=29246;NFAM=2
chr1	5863741	5863743	chr1	5863790	5863792	120436	17423.2	+	-	BND	LOW	120436_1	N	N[chr1:5863792[	120436_2	N	]chr1:5863742]N	SVTYPE=BND;POS=5863742;STRANDS=+-:474;CIPOS=-1,1;CIEND=-1,1;CIPOS95=0,0;CIEND95=0,0;MATEID=120436_2;EVENT=120436;SU=474;PE=1;SR=473;ALG=PROD;AF=0.002393;NSAMP=67;MSQ=169.45;RECLASSIFIED;AC=70;AN=29246;NFAM=63	SVTYPE=BND;POS=5863792;STRANDS=+-:474;CIPOS=-1,1;CIEND=-1,1;CIPOS95=0,0;CIEND95=0,0;MATEID=120436_1;EVENT=120436;SECONDARY;SU=474;PE=1;SR=473;ALG=PROD;AF=0.002393;NSAMP=67;MSQ=169.45;RECLASSIFIED;AC=70;AN=29246;NFAM=63
chr1	5865184	5865203	chr1	5865658	5865667	455232	90.86	-	+	BND	LOW	455232_1	N	]chr1:5865663]N	455232_2	N	N[chr1:5865195[	SVTYPE=BND;POS=5865195;STRANDS=-+:13;CIPOS=-10,9;CIEND=-5,4;CIPOS95=0,0;CIEND95=0,0;MATEID=455232_2;EVENT=455232;SU=13;PE=7;SR=6;ALG=PROD;AF=3.419e-05;NSAMP=1;MSQ=73.88;RECLASSIFIED;AC=1;AN=29246;NFAM=1	SVTYPE=BND;POS=5865663;STRANDS=-+:13;CIPOS=-5,4;CIEND=-10,9;CIPOS95=0,0;CIEND95=0,0;MATEID=455232_1;EVENT=455232;SECONDARY;SU=13;PE=7;SR=6;ALG=PROD;AF=3.419e-05;NSAMP=1;MSQ=73.88;RECLASSIFIED;AC=1;AN=29246;NFAM=1
chr1	5865464	5865471	chr1	5865560	5865567	120437	281.88	+	-	BND	PASS	120437_1	N	N[chr1:5865565[	120437_2	N	]chr1:5865468]N	SVTYPE=BND;POS=5865468;STRANDS=+-:9;CIPOS=-4,3;CIEND=-4,3;CIPOS95=0,0;CIEND95=0,0;MATEID=120437_2;EVENT=120437;SU=9;PE=0;SR=9;ALG=PROD;AF=3.419e-05;NSAMP=1;MSQ=281.73;RECLASSIFIED;AC=1;AN=29246;NFAM=1	SVTYPE=BND;POS=5865565;STRANDS=+-:9;CIPOS=-4,3;CIEND=-4,3;CIPOS95=0,0;CIEND95=0,0;MATEID=120437_1;EVENT=120437;SECONDARY;SU=9;PE=0;SR=9;ALG=PROD;AF=3.419e-05;NSAMP=1;MSQ=281.73;RECLASSIFIED;AC=1;AN=29246;NFAM=1
chr1	5868298	5868317	chr1	5868623	5868642	120438	391.04	+	-	BND	LOW	120438_1	N	N[chr1:5868634[	120438_2	N	]chr1:5868308]N	SVTYPE=BND;POS=5868308;STRANDS=+-:4;IMPRECISE;CIPOS=-10,9;CIEND=-10,9;CIPOS95=-1,1;CIEND95=-1,1;MATEID=120438_2;EVENT=120438;SU=4;PE=2;SR=2;ALG=PROD;AF=0.0001026;NSAMP=3;MSQ=117.66;RECLASSIFIED;AC=3;AN=29246;NFAM=3	SVTYPE=BND;POS=5868634;STRANDS=+-:4;IMPRECISE;CIPOS=-10,9;CIEND=-10,9;CIPOS95=-1,1;CIEND95=-1,1;MATEID=120438_1;EVENT=120438;SECONDARY;SU=4;PE=2;SR=2;ALG=PROD;AF=0.0001026;NSAMP=3;MSQ=117.66;RECLASSIFIED;AC=3;AN=29246;NFAM=3
chr1	5868518	5868575	chr1	5868677	5868734	120440	81.19	+	-	BND	LOW	120440_1	N	N[chr1:5868707[	120440_2	N	]chr1:5868547]N	SVTYPE=BND;POS=5868547;STRANDS=+-:4;CIPOS=-29,28;CIEND=-29,28;CIPOS95=0,0;CIEND95=0,0;MATEID=120440_2;EVENT=120440;SU=4;PE=0;SR=4;ALG=PROD;AF=0.0001026;NSAMP=3;MSQ=21.88;RETAINED;RECLASSIFIED;AC=3;AN=29246;NFAM=3	SVTYPE=BND;POS=5868707;STRANDS=+-:4;CIPOS=-29,28;CIEND=-29,28;CIPOS95=0,0;CIEND95=0,0;MATEID=120440_1;EVENT=120440;SECONDARY;SU=4;PE=0;SR=4;ALG=PROD;AF=0.0001026;NSAMP=3;MSQ=21.88;RETAINED;RECLASSIFIED;AC=3;AN=29246;NFAM=3
chr1	5868738	5868755	chr1	5868914	5868931	120441	28904.0	+	-	BND	LOW	120441_1	N	N[chr1:5868924[	120441_2	N	]chr1:5868747]N	SVTYPE=BND;POS=5868747;STRANDS=+-:58;CIPOS=-9,8;CIEND=-9,8;CIPOS95=0,0;CIEND95=0,0;MATEID=120441_2;EVENT=120441;SU=58;PE=3;SR=55;ALG=PROD;AF=0.01706;NSAMP=499;MSQ=34.25;RECLASSIFIED;AC=499;AN=29246;NFAM=493	SVTYPE=BND;POS=5868924;STRANDS=+-:58;CIPOS=-9,8;CIEND=-9,8;CIPOS95=0,0;CIEND95=0,0;MATEID=120441_1;EVENT=120441;SECONDARY;SU=58;PE=3;SR=55;ALG=PROD;AF=0.01706;NSAMP=499;MSQ=34.25;RECLASSIFIED;AC=499;AN=29246;NFAM=493
chr1	5868828	5868845	chr1	5869099	5869116	120443	164.09	+	-	BND	LOW	120443_1	N	N[chr1:5869109[	120443_2	N	]chr1:5868837]N	SVTYPE=BND;POS=5868837;STRANDS=+-:4;CIPOS=-9,8;CIEND=-9,8;CIPOS95=0,0;CIEND95=0,0;MATEID=120443_2;EVENT=120443;SU=4;PE=0;SR=4;ALG=PROD;AF=0.0001026;NSAMP=3;MSQ=43.77;RETAINED;RECLASSIFIED;AC=3;AN=29246;NFAM=3	SVTYPE=BND;POS=5869109;STRANDS=+-:4;CIPOS=-9,8;CIEND=-9,8;CIPOS95=0,0;CIEND95=0,0;MATEID=120443_1;EVENT=120443;SECONDARY;SU=4;PE=0;SR=4;ALG=PROD;AF=0.0001026;NSAMP=3;MSQ=43.77;RETAINED;RECLASSIFIED;AC=3;AN=29246;NFAM=3
chr1	5869096	5869207	chr1	5869210	5869269	120444	9564.44	+	-	BND	LOW	120444_1	N	N[chr1:5869241[	120444_2	N	]chr1:5869178]N	SVTYPE=BND;POS=5869178;STRANDS=+-:12;IMPRECISE;CIPOS=-82,29;CIEND=-30,29;CIPOS95=-52,29;CIEND95=-1,1;MATEID=120444_2;EVENT=120444;SU=12;PE=3;SR=9;ALG=SUM;AF=0.008788;NSAMP=257;MSQ=22.82;RECLASSIFIED;AC=257;AN=29246;NFAM=257	SVTYPE=BND;POS=5869241;STRANDS=+-:12;IMPRECISE;CIPOS=-30,29;CIEND=-82,29;CIPOS95=-1,1;CIEND95=-52,29;MATEID=120444_1;EVENT=120444;SECONDARY;SU=12;PE=3;SR=9;ALG=SUM;AF=0.008788;NSAMP=257;MSQ=22.82;RECLASSIFIED;AC=257;AN=29246;NFAM=257
chr1	5879876	5879883	chr1	5880003	5880010	120446	222.07	+	-	DEL	PASS	120446	N	<DEL>	.	.	.	SVTYPE=DEL;POS=5879880;SVLEN=-127;END=5880007;STRANDS=+-:9;CIPOS=-4,3;CIEND=-4,3;CIPOS95=0,0;CIEND95=0,0;SU=9;PE=0;SR=9;ALG=PROD;AF=3.419e-05;NSAMP=1;MSQ=221.8;AC=1;AN=29246;NFAM=1	.
chr1	5895260	5895491	chr1	5905877	5906131	120447	1189.85	+	-	DEL	PASS	120447	N	<DEL>	.	.	.	SVTYPE=DEL;POS=5895279;SVLEN=-10843;END=5906122;STRANDS=+-:68;IMPRECISE;CIPOS=-19,212;CIEND=-245,9;CIPOS95=-10,10;CIEND95=-27,9;SU=68;PE=68;SR=0;ALG=PROD;AF=0.0002735;NSAMP=8;MSQ=128.57;AC=8;AN=29246;NFAM=8	.
chr1	5900804	5900811	chr1	5913901	5913910	455234	2349.02	-	+	BND	LOW	455234_1	N	]chr1:5913906]N	455234_2	N	N[chr1:5900810[	SVTYPE=BND;POS=5900810;STRANDS=-+:195;CIPOS=-5,2;CIEND=-5,4;CIPOS95=0,0;CIEND95=0,0;MATEID=455234_2;EVENT=455234;SU=195;PE=116;SR=79;ALG=PROD;AF=0.0003419;NSAMP=10;MSQ=206.34;RECLASSIFIED;AC=10;AN=29246;NFAM=10	SVTYPE=BND;POS=5913906;STRANDS=-+:195;CIPOS=-5,4;CIEND=-5,2;CIPOS95=0,0;CIEND95=0,0;MATEID=455234_1;EVENT=455234;SECONDARY;SU=195;PE=116;SR=79;ALG=PROD;AF=0.0003419;NSAMP=10;MSQ=206.34;RECLASSIFIED;AC=10;AN=29246;NFAM=10
chr1	5914779	5914792	chr1	5948168	5948183	120449	383.68	+	-	DEL	PASS	120449	N	<DEL>	.	.	.	SVTYPE=DEL;POS=5914785;SVLEN=-33391;END=5948176;STRANDS=+-:18;CIPOS=-6,7;CIEND=-8,7;CIPOS95=0,0;CIEND95=0,0;SU=18;PE=14;SR=4;ALG=PROD;AF=3.419e-05;NSAMP=1;MSQ=383.68;AC=1;AN=29246;NFAM=1	.
chr1	5926014	5926019	chr1	5927333	5927339	120451	3275.87	+	-	DEL	PASS	120451	N	<DEL>	.	.	.	SVTYPE=DEL;POS=5926017;SVLEN=-1320;END=5927337;STRANDS=+-:128;CIPOS=-3,2;CIEND=-4,2;CIPOS95=0,0;CIEND95=0,0;SU=128;PE=71;SR=57;ALG=PROD;AF=3.419e-05;NSAMP=1;MSQ=554.44;AC=1;AN=29246;NFAM=1	.
chr1	5935880	5935939	chr1	5936091	5936149	120453	629.83	+	-	DEL	PASS	120453	N	<DEL>	.	.	.	SVTYPE=DEL;POS=5935910;SVLEN=-210;END=5936120;STRANDS=+-:16;CIPOS=-30,29;CIEND=-29,29;CIPOS95=0,0;CIEND95=0,0;SU=16;PE=0;SR=16;ALG=PROD;AF=0.0001026;NSAMP=3;MSQ=205.84;AC=3;AN=29246;NFAM=3	.
chr1	5941275	5941294	chr1	5949303	5949318	120454	227.75	+	-	DEL	PASS	120454	N	<DEL>	.	.	.	SVTYPE=DEL;POS=5941285;SVLEN=-8027;END=5949312;STRANDS=+-:10;CIPOS=-10,9;CIEND=-9,6;CIPOS95=0,0;CIEND95=0,0;SU=10;PE=6;SR=4;ALG=PROD;AF=3.419e-05;NSAMP=1;MSQ=227.75;AC=1;AN=29246;NFAM=1	.
chr1	5949334	5949351	chr10	60089448	60089465	760	8405.33	-	-	BND	LOW	760_1	N	[chr10:60089458[N	760_2	N	[chr1:5949344[N	SVTYPE=BND;POS=5949344;STRANDS=--:21;CIPOS=-9,8;CIEND=-9,8;CIPOS95=0,0;CIEND95=0,0;MATEID=760_2;EVENT=760;SU=21;PE=0;SR=21;ALG=PROD;AF=0.007728;NSAMP=226;MSQ=21.26;AC=226;AN=29246;NFAM=225	SVTYPE=BND;POS=60089458;STRANDS=--:21;CIPOS=-9,8;CIEND=-9,8;CIPOS95=0,0;CIEND95=0,0;MATEID=760_1;EVENT=760;SECONDARY;SU=21;PE=0;SR=21;ALG=PROD;AF=0.007728;NSAMP=226;MSQ=21.26;AC=226;AN=29246;NFAM=225
chr1	5951668	5951722	chr1	5951730	5951789	120456	413.55	+	-	BND	LOW	120456_1	N	N[chr1:5951761[	120456_2	N	]chr1:5951696]N	SVTYPE=BND;POS=5951696;STRANDS=+-:17;CIPOS=-28,26;CIEND=-30,29;CIPOS95=0,0;CIEND95=0,0;MATEID=120456_2;EVENT=120456;SU=17;PE=0;SR=17;ALG=PROD;AF=6.839e-05;NSAMP=2;MSQ=206.77;RECLASSIFIED;AC=2;AN=29246;NFAM=2	SVTYPE=BND;POS=5951761;STRANDS=+-:17;CIPOS=-30,29;CIEND=-28,26;CIPOS95=0,0;CIEND95=0,0;MATEID=120456_1;EVENT=120456;SECONDARY;SU=17;PE=0;SR=17;ALG=PROD;AF=6.839e-05;NSAMP=2;MSQ=206.77;RECLASSIFIED;AC=2;AN=29246;NFAM=2
chr1	5953327	5953376	chr1	5953438	5953487	120457	350.61	+	-	DEL	PASS	120457	N	<DEL>	.	.	.	SVTYPE=DEL;POS=5953352;SVLEN=-111;END=5953463;STRANDS=+-:11;CIPOS=-25,24;CIEND=-25,24;CIPOS95=0,0;CIEND95=0,0;SU=11;PE=0;SR=11;ALG=PROD;AF=6.839e-05;NSAMP=2;MSQ=175.31;AC=2;AN=29246;NFAM=2	.
chr1	5959497	5959508	chr1	5959574	5959585	120458	1819.36	+	-	DEL	PASS	120458	N	<DEL>	.	.	.	SVTYPE=DEL;POS=5959503;SVLEN=-77;END=5959580;STRANDS=+-:66;CIPOS=-6,5;CIEND=-6,5;CIPOS95=0,0;CIEND95=0,0;SU=66;PE=0;SR=66;ALG=PROD;AF=0.0002393;NSAMP=7;MSQ=209.38;AC=7;AN=29246;NFAM=6	.
chr1	5971740	5971740	chr1	5971843	5971843	120459	51061.4	+	-	BND	LOW	120459_1	N	N[chr1:5971844[	120459_2	N	]chr1:5971740]N	SVTYPE=BND;POS=5971740;STRANDS=+-:1998;CIPOS=0,0;CIEND=0,0;CIPOS95=0,0;CIEND95=0,0;MATEID=120459_2;EVENT=120459;SU=1998;PE=24;SR=1974;ALG=PROD;AF=0.006086;NSAMP=178;MSQ=240.51;RECLASSIFIED;AC=178;AN=29246;NFAM=176	SVTYPE=BND;POS=5971844;STRANDS=+-:1998;CIPOS=0,0;CIEND=0,0;CIPOS95=0,0;CIEND95=0,0;MATEID=120459_1;EVENT=120459;SECONDARY;SU=1998;PE=24;SR=1974;ALG=PROD;AF=0.006086;NSAMP=178;MSQ=240.51;RECLASSIFIED;AC=178;AN=29246;NFAM=176
chr1	5975434	5975447	chr1	5988590	5988597	120461	278.6	+	-	DEL	PASS	120461	N	<DEL>	.	.	.	SVTYPE=DEL;POS=5975444;SVLEN=-13151;END=5988595;STRANDS=+-:14;CIPOS=-10,3;CIEND=-5,2;CIPOS95=0,0;CIEND95=0,0;SU=14;PE=7;SR=7;ALG=PROD;AF=3.419e-05;NSAMP=1;MSQ=278.6;AC=1;AN=29246;NFAM=1	.
chr1	5977488	5977950	chr3	57644750	57645276	9688	3321.87	-	+	BND	LOW	9688_1	N	]chr3:57644760]N	9688_2	N	N[chr1:5977942[	SVTYPE=BND;POS=5977942;STRANDS=-+:4;IMPRECISE;CIPOS=-453,9;CIEND=-10,516;CIPOS95=-133,1;CIEND95=0,181;MATEID=9688_2;EVENT=9688;SU=4;PE=4;SR=0;ALG=PROD;AF=0.004342;NSAMP=127;MSQ=16.25;AC=127;AN=29246;NFAM=126	SVTYPE=BND;POS=57644760;STRANDS=-+:4;IMPRECISE;CIPOS=-10,516;CIEND=-453,9;CIPOS95=0,181;CIEND95=-133,1;MATEID=9688_1;EVENT=9688;SECONDARY;SU=4;PE=4;SR=0;ALG=PROD;AF=0.004342;NSAMP=127;MSQ=16.25;AC=127;AN=29246;NFAM=126
chr1	5977855	5977914	chr7	86206870	86206929	14892	103.93	-	+	BND	LOW	14892_1	N	]chr7:86206900]N	14892_2	N	N[chr1:5977886[	SVTYPE=BND;POS=5977886;STRANDS=-+:8;IMPRECISE;CIPOS=-30,29;CIEND=-30,29;CIPOS95=-3,3;CIEND95=-3,3;MATEID=14892_2;EVENT=14892;SU=8;PE=7;SR=1;ALG=PROD;AF=0.000171;NSAMP=5;MSQ=15.12;AC=5;AN=29246;NFAM=5	SVTYPE=BND;POS=86206900;STRANDS=-+:8;IMPRECISE;CIPOS=-30,29;CIEND=-30,29;CIPOS95=-3,3;CIEND95=-3,3;MATEID=14892_1;EVENT=14892;SECONDARY;SU=8;PE=7;SR=1;ALG=PROD;AF=0.000171;NSAMP=5;MSQ=15.12;AC=5;AN=29246;NFAM=5
chr1	5977880	5977886	chr12	108468714	108468714	2421	1.07766e+06	-	+	BND	LOW	2421_1	N	]chr12:108468714]N	2421_2	N	N[chr1:5977884[	SVTYPE=BND;POS=5977884;STRANDS=-+:56321;CIPOS=-3,3;CIEND=0,0;CIPOS95=0,0;CIEND95=0,0;MATEID=2421_2;EVENT=2421;SU=56321;PE=55640;SR=681;AF=0.339;NSAMP=9913;MSQ=66.8;AC=9913;AN=29246;NFAM=9238	SVTYPE=BND;POS=108468714;STRANDS=-+:56321;CIPOS=0,0;CIEND=-3,3;CIPOS95=0,0;CIEND95=0,0;MATEID=2421_1;EVENT=2421;SECONDARY;SU=56321;PE=55640;SR=681;AF=0.339;NSAMP=9913;MSQ=66.8;AC=9913;AN=29246;NFAM=9238
chr1	5977898	5977909	chr8	129479012	129479022	16178	1.69801e+06	-	-	BND	LOW	16178_1	N	[chr8:129479019[N	16178_2	N	[chr1:5977905[N	SVTYPE=BND;POS=5977905;STRANDS=--:121;CIPOS=-6,5;CIEND=-6,4;CIPOS95=0,0;CIEND95=0,0;MATEID=16178_2;EVENT=16178;SU=121;PE=1;SR=120;ALG=PROD;AF=0.4669;NSAMP=13574;MSQ=77.27;AC=13655;AN=29246;NFAM=12599	SVTYPE=BND;POS=129479019;STRANDS=--:121;CIPOS=-6,4;CIEND=-6,5;CIPOS95=0,0;CIEND95=0,0;MATEID=16178_1;EVENT=16178;SECONDARY;SU=121;PE=1;SR=120;ALG=PROD;AF=0.4669;NSAMP=13574;MSQ=77.27;AC=13655;AN=29246;NFAM=12599
chr1	5983786	5983791	chr1	5984348	5984354	120462	561.91	+	-	DEL	PASS	120462	N	<DEL>	.	.	.	SVTYPE=DEL;POS=5983789;SVLEN=-563;END=5984352;STRANDS=+-:25;CIPOS=-3,2;CIEND=-4,2;CIPOS95=0,0;CIEND95=0,0;SU=25;PE=15;SR=10;ALG=PROD;AF=3.419e-05;NSAMP=1;MSQ=560.39;AC=1;AN=29246;NFAM=1	.
chr1	6000000	6000045	chr1	6000049	6000094	120465	300.58	+	-	BND	PASS	120465_1	N	N[chr1:6000073[	120465_2	N	]chr1:6000023]N	SVTYPE=BND;POS=6000023;STRANDS=+-:11;CIPOS=-23,22;CIEND=-23,22;CIPOS95=0,0;CIEND95=0,0;MATEID=120465_2;EVENT=120465;SU=11;PE=0;SR=11;ALG=PROD;AF=3.42e-05;NSAMP=1;MSQ=299.76;RETAINED;RECLASSIFIED;AC=1;AN=29244;NFAM=1	SVTYPE=BND;POS=6000073;STRANDS=+-:11;CIPOS=-23,22;CIEND=-23,22;CIPOS95=0,0;CIEND95=0,0;MATEID=120465_1;EVENT=120465;SECONDARY;SU=11;PE=0;SR=11;ALG=PROD;AF=3.42e-05;NSAMP=1;MSQ=299.76;RETAINED;RECLASSIFIED;AC=1;AN=29244;NFAM=1
chr1	6001287	6001304	chr1	197670434	197670451	543197	5306.22	-	-	BND	LOW	543197_1	N	[chr1:197670444[N	543197_2	N	[chr1:6001297[N	SVTYPE=BND;POS=6001297;STRANDS=--:4;CIPOS=-9,8;CIEND=-9,8;CIPOS95=0,0;CIEND95=0,0;MATEID=543197_2;EVENT=543197;SU=4;PE=0;SR=4;ALG=PROD;AF=0.006189;NSAMP=181;MSQ=14.77;AC=181;AN=29246;NFAM=180	SVTYPE=BND;POS=197670444;STRANDS=--:4;CIPOS=-9,8;CIEND=-9,8;CIPOS95=0,0;CIEND95=0,0;MATEID=543197_1;EVENT=543197;SECONDARY;SU=4;PE=0;SR=4;ALG=PROD;AF=0.006189;NSAMP=181;MSQ=14.77;AC=181;AN=29246;NFAM=180
chr1	6004895	6004975	chr1	6005379	6005489	455235	3764.21	-	+	BND	LOW	455235_1	N	]chr1:6005409]N	455235_2	N	N[chr1:6004947[	SVTYPE=BND;POS=6004947;STRANDS=-+:21;IMPRECISE;CIPOS=-51,29;CIEND=-30,80;CIPOS95=-22,22;CIEND95=-30,52;MATEID=455235_2;EVENT=455235;SU=21;PE=0;SR=21;ALG=SUM;AF=0.006531;NSAMP=191;MSQ=15.65;RECLASSIFIED;AC=191;AN=29246;NFAM=191	SVTYPE=BND;POS=6005409;STRANDS=-+:21;IMPRECISE;CIPOS=-30,80;CIEND=-51,29;CIPOS95=-30,52;CIEND95=-22,22;MATEID=455235_1;EVENT=455235;SECONDARY;SU=21;PE=0;SR=21;ALG=SUM;AF=0.006531;NSAMP=191;MSQ=15.65;RECLASSIFIED;AC=191;AN=29246;NFAM=191
chr1	6004922	6005277	chr1	6005011	6005484	120466	4.2906e+06	+	-	DEL	PASS	120466	N	<DEL>	.	.	.	SVTYPE=DEL;POS=6005060;SVLEN=-257;END=6005317;STRANDS=+-:1826;IMPRECISE;CIPOS=-138,217;CIEND=-306,167;CIPOS95=-1,1;CIEND95=-5,5;SU=1826;PE=701;SR=1125;ALG=SUM;AF=0.5625;NSAMP=66;MSQ=176.75;RETAINED;MEDGQR=2.23;Q10GQR=0.72;AC=90;AN=160;NFAM=66	.
chr1	6005050	6005069	chr1	6006180	6006199	543205	1.04626e+06	+	+	INV	LOW	543205	N	<INV>	.	.	.	SVTYPE=INV;POS=6005060;SVLEN=1130;END=6006190;STRANDS=++:19,--:7;IMPRECISE;CIPOS=-10,9;CIEND=-10,9;CIPOS95=0,0;CIEND95=-1,1;SU=26;PE=16;SR=10;ALG=PROD;AF=0.3783;NSAMP=10287;MSQ=62.37;RETAINED;AC=11063;AN=29244;NFAM=9646	.
chr1	6006127	6006186	chr1	6006483	6006528	120492	3.2556e+06	+	-	BND	LOW	120492_1	N	N[chr1:6006509[	120492_2	N	]chr1:6006157]N	SVTYPE=BND;POS=6006157;STRANDS=+-:9;IMPRECISE;CIPOS=-30,29;CIEND=-25,20;CIPOS95=-3,3;CIEND95=-5,5;MATEID=120492_2;EVENT=120492;SU=9;PE=8;SR=1;ALG=PROD;AF=0.4956;NSAMP=11486;MSQ=151.64;RETAINED;RECLASSIFIED;AC=14493;AN=29242;NFAM=10563	SVTYPE=BND;POS=6006509;STRANDS=+-:9;IMPRECISE;CIPOS=-25,20;CIEND=-30,29;CIPOS95=-5,5;CIEND95=-3,3;MATEID=120492_1;EVENT=120492;SECONDARY;SU=9;PE=8;SR=1;ALG=PROD;AF=0.4956;NSAMP=11486;MSQ=151.64;RETAINED;RECLASSIFIED;AC=14493;AN=29242;NFAM=10563
chr1	6012030	6012089	chr1	6012268	6012327	120499	323621.0	+	-	BND	LOW	120499_1	N	N[chr1:6012299[	120499_2	N	]chr1:6012060]N	SVTYPE=BND;POS=6012060;STRANDS=+-:8;IMPRECISE;CIPOS=-30,29;CIEND=-30,29;CIPOS95=-1,1;CIEND95=-1,1;MATEID=120499_2;EVENT=120499;SU=8;PE=6;SR=2;ALG=PROD;AF=0.1099;NSAMP=3214;MSQ=57.82;RECLASSIFIED;AC=3214;AN=29246;NFAM=3021	SVTYPE=BND;POS=6012299;STRANDS=+-:8;IMPRECISE;CIPOS=-30,29;CIEND=-30,29;CIPOS95=-1,1;CIEND95=-1,1;MATEID=120499_1;EVENT=120499;SECONDARY;SU=8;PE=6;SR=2;ALG=PROD;AF=0.1099;NSAMP=3214;MSQ=57.82;RECLASSIFIED;AC=3214;AN=29246;NFAM=3021
chr1	6012050	6012069	chr1	6012485	6012504	120500	130498.0	+	-	BND	LOW	120500_1	N	N[chr1:6012496[	120500_2	N	]chr1:6012060]N	SVTYPE=BND;POS=6012060;STRANDS=+-:4;IMPRECISE;CIPOS=-10,9;CIEND=-10,9;CIPOS95=-3,3;CIEND95=-3,3;MATEID=120500_2;EVENT=120500;SU=4;PE=3;SR=1;ALG=PROD;AF=0.04725;NSAMP=1382;MSQ=42.5;RECLASSIFIED;AC=1382;AN=29246;NFAM=1324	SVTYPE=BND;POS=6012496;STRANDS=+-:4;IMPRECISE;CIPOS=-10,9;CIEND=-10,9;CIPOS95=-3,3;CIEND95=-3,3;MATEID=120500_1;EVENT=120500;SECONDARY;SU=4;PE=3;SR=1;ALG=PROD;AF=0.04725;NSAMP=1382;MSQ=42.5;RECLASSIFIED;AC=1382;AN=29246;NFAM=1324
chr1	6012194	6012213	chr1	6012615	6012634	120501	533227.0	+	-	DEL	PASS	120501	N	<DEL>	.	.	.	SVTYPE=DEL;POS=6012204;SVLEN=-421;END=6012625;STRANDS=+-:4;IMPRECISE;CIPOS=-10,9;CIEND=-10,9;CIPOS95=-3,3;CIEND95=-3,3;SU=4;PE=3;SR=1;ALG=PROD;AF=0.1423;NSAMP=2643;MSQ=50.62;MEDGQR=1.11;Q10GQR=0.35;AC=2643;AN=18568;NFAM=2561	.
chr1	6012348	6012367	chr1	6012587	6012606	120502	1.22643e+06	+	-	DEL	PASS	120502	N	<DEL>	.	.	.	SVTYPE=DEL;POS=6012358;SVLEN=-239;END=6012597;STRANDS=+-:4;IMPRECISE;CIPOS=-10,9;CIEND=-10,9;CIPOS95=-3,3;CIEND95=-3,1;SU=4;PE=3;SR=1;ALG=PROD;AF=0.1413;NSAMP=13;MSQ=84.57;MEDGQR=1.14;Q10GQR=0.46;AC=13;AN=92;NFAM=13	.
chr1	6012471	6012528	chr1	6012681	6012722	455236	21844.4	-	+	DUP	PASS	455236	N	<DUP>	.	.	.	SVTYPE=DUP;POS=6012500;SVLEN=202;END=6012702;STRANDS=-+:12;CIPOS=-29,28;CIEND=-21,20;CIPOS95=0,0;CIEND95=0,0;SU=12;PE=1;SR=11;ALG=PROD;AF=0.02947;NSAMP=861;MSQ=16.46;AC=862;AN=29246;NFAM=847	.
chr1	6016841	6016860	chr1	6016911	6016930	120504	305.71	+	-	BND	PASS	120504_1	N	N[chr1:6016922[	120504_2	N	]chr1:6016851]N	SVTYPE=BND;POS=6016851;STRANDS=+-:12;CIPOS=-10,9;CIEND=-10,9;CIPOS95=0,0;CIEND95=0,0;MATEID=120504_2;EVENT=120504;SU=12;PE=0;SR=12;ALG=PROD;AF=3.419e-05;NSAMP=1;MSQ=305.71;RECLASSIFIED;AC=1;AN=29246;NFAM=1	SVTYPE=BND;POS=6016922;STRANDS=+-:12;CIPOS=-10,9;CIEND=-10,9;CIPOS95=0,0;CIEND95=0,0;MATEID=120504_1;EVENT=120504;SECONDARY;SU=12;PE=0;SR=12;ALG=PROD;AF=3.419e-05;NSAMP=1;MSQ=305.71;RECLASSIFIED;AC=1;AN=29246;NFAM=1
chr1	6018590	6018647	chr10	97351190	97351247	9	105.0	+	+	BND	LOW	9_1	N	N]chr10:97351219]	9_2	N	N]chr1:6018619]	SVTYPE=BND;POS=6018619;STRANDS=++:17;CIPOS=-29,28;CIEND=-29,28;CIPOS95=0,0;CIEND95=0,0;MATEID=9_2;EVENT=9;SU=17;PE=0;SR=17;ALG=PROD;AF=0.0001026;NSAMP=3;MSQ=34.76;AC=3;AN=29246;NFAM=3	SVTYPE=BND;POS=97351219;STRANDS=++:17;CIPOS=-29,28;CIEND=-29,28;CIPOS95=0,0;CIEND95=0,0;MATEID=9_1;EVENT=9;SECONDARY;SU=17;PE=0;SR=17;ALG=PROD;AF=0.0001026;NSAMP=3;MSQ=34.76;AC=3;AN=29246;NFAM=3
chr1	6025079	6025093	chr1	6034264	6034278	455237	53.69	-	+	DUP	PASS	455237	N	<DUP>	.	.	.	SVTYPE=DUP;POS=6025084;SVLEN=9188;END=6034272;STRANDS=-+:8;IMPRECISE;CIPOS=-5,9;CIEND=-8,6;CIPOS95=0,1;CIEND95=-1,0;SU=8;PE=4;SR=4;ALG=PROD;AF=3.419e-05;NSAMP=1;MSQ=53.19;AC=1;AN=29246;NFAM=1	.
chr1	6025876	6025882	chr1	6025938	6025944	120505	9304.71	+	-	BND	LOW	120505_1	N	N[chr1:6025942[	120505_2	N	]chr1:6025880]N	SVTYPE=BND;POS=6025880;STRANDS=+-:211;CIPOS=-4,2;CIEND=-3,3;CIPOS95=0,0;CIEND95=0,0;MATEID=120505_2;EVENT=120505;SU=211;PE=2;SR=209;ALG=PROD;AF=0.002394;NSAMP=69;MSQ=120.92;RECLASSIFIED;AC=70;AN=29244;NFAM=69	SVTYPE=BND;POS=6025942;STRANDS=+-:211;CIPOS=-3,3;CIEND=-4,2;CIPOS95=0,0;CIEND95=0,0;MATEID=120505_1;EVENT=120505;SECONDARY;SU=211;PE=2;SR=209;ALG=PROD;AF=0.002394;NSAMP=69;MSQ=120.92;RECLASSIFIED;AC=70;AN=29244;NFAM=69
chr1	6032725	6032744	chr1	6038009	6038017	120506	407.66	+	-	DEL	PASS	120506	N	<DEL>	.	.	.	SVTYPE=DEL;POS=6032735;SVLEN=-5280;END=6038015;STRANDS=+-:15;CIPOS=-10,9;CIEND=-6,2;CIPOS95=0,0;CIEND95=0,0;SU=15;PE=9;SR=6;ALG=PROD;AF=3.419e-05;NSAMP=1;MSQ=407.66;AC=1;AN=29246;NFAM=1	.
chr1	6033200	6033219	chr1	6033426	6033445	120507	43.79	+	-	BND	LOW	120507_1	N	N[chr1:6033437[	120507_2	N	]chr1:6033210]N	SVTYPE=BND;POS=6033210;STRANDS=+-:5;CIPOS=-10,9;CIEND=-10,9;CIPOS95=0,0;CIEND95=0,0;MATEID=120507_2;EVENT=120507;SU=5;PE=0;SR=5;ALG=PROD;AF=6.839e-05;NSAMP=2;MSQ=19.3;RECLASSIFIED;AC=2;AN=29246;NFAM=2	SVTYPE=BND;POS=6033437;STRANDS=+-:5;CIPOS=-10,9;CIEND=-10,9;CIPOS95=0,0;CIEND95=0,0;MATEID=120507_1;EVENT=120507;SECONDARY;SU=5;PE=0;SR=5;ALG=PROD;AF=6.839e-05;NSAMP=2;MSQ=19.3;RECLASSIFIED;AC=2;AN=29246;NFAM=2
chr1	6033305	6033312	chr1	6033946	6033952	120508	230.75	+	-	DEL	PASS	120508	N	<DEL>	.	.	.	SVTYPE=DEL;POS=6033309;SVLEN=-641;END=6033950;STRANDS=+-:12;CIPOS=-4,3;CIEND=-4,2;CIPOS95=0,0;CIEND95=0,0;SU=12;PE=4;SR=8;ALG=PROD;AF=3.419e-05;NSAMP=1;MSQ=230.69;AC=1;AN=29246;NFAM=1	.
chr1	6038409	6038428	chr1	6171021	6171033	455238	150.19	-	+	DUP	PASS	455238	N	<DUP>	.	.	.	SVTYPE=DUP;POS=6038419;SVLEN=132608;END=6171027;STRANDS=-+:14;CIPOS=-10,9;CIEND=-6,6;CIPOS95=0,0;CIEND95=0,0;SU=14;PE=9;SR=5;ALG=PROD;AF=3.419e-05;NSAMP=1;MSQ=149.94;AC=1;AN=29246;NFAM=1	.
chr1	6040315	6040374	chr1	6040756	6040807	543219	335.0	-	-	BND	LOW	543219_1	N	[chr1:6040786[N	543219_2	N	[chr1:6040346[N	SVTYPE=BND;POS=6040346;STRANDS=--:30;CIPOS=-30,29;CIEND=-29,22;CIPOS95=0,0;CIEND95=0,0;MATEID=543219_2;EVENT=543219;SU=30;PE=23;SR=7;ALG=PROD;AF=6.839e-05;NSAMP=2;MSQ=167.5;AC=2;AN=29246;NFAM=2	SVTYPE=BND;POS=6040786;STRANDS=--:30;CIPOS=-29,22;CIEND=-30,29;CIPOS95=0,0;CIEND95=0,0;MATEID=543219_1;EVENT=543219;SECONDARY;SU=30;PE=23;SR=7;ALG=PROD;AF=6.839e-05;NSAMP=2;MSQ=167.5;AC=2;AN=29246;NFAM=2
chr1	6040317	6040362	chr1	6041014	6041060	543220	547.98	+	+	BND	PASS	543220_1	N	N]chr1:6041037]	543220_2	N	N]chr1:6040340]	SVTYPE=BND;POS=6040340;STRANDS=++:38;CIPOS=-23,22;CIEND=-23,23;CIPOS95=0,0;CIEND95=0,0;MATEID=543220_2;EVENT=543220;SU=38;PE=20;SR=18;ALG=PROD;AF=6.839e-05;NSAMP=2;MSQ=273.99;AC=2;AN=29246;NFAM=2	SVTYPE=BND;POS=6041037;STRANDS=++:38;CIPOS=-23,23;CIEND=-23,22;CIPOS95=0,0;CIEND95=0,0;MATEID=543220_1;EVENT=543220;SECONDARY;SU=38;PE=20;SR=18;ALG=PROD;AF=6.839e-05;NSAMP=2;MSQ=273.99;AC=2;AN=29246;NFAM=2
chr1	6076969	6076988	chr1	6077043	6077052	120509	290.76	+	-	BND	PASS	120509_1	N	N[chr1:6077049[	120509_2	N	]chr1:6076979]N	SVTYPE=BND;POS=6076979;STRANDS=+-:8;CIPOS=-10,9;CIEND=-5,4;CIPOS95=0,0;CIEND95=0,0;MATEID=120509_2;EVENT=120509;SU=8;PE=1;SR=7;ALG=PROD;AF=3.419e-05;NSAMP=1;MSQ=290.75;RECLASSIFIED;AC=1;AN=29246;NFAM=1	SVTYPE=BND;POS=6077049;STRANDS=+-:8;CIPOS=-5,4;CIEND=-10,9;CIPOS95=0,0;CIEND95=0,0;MATEID=120509_1;EVENT=120509;SECONDARY;SU=8;PE=1;SR=7;ALG=PROD;AF=3.419e-05;NSAMP=1;MSQ=290.75;RECLASSIFIED;AC=1;AN=29246;NFAM=1
chr1	6077732	6077743	chr1	6077788	6077799	120510	1421.49	+	-	BND	LOW	120510_1	N	N[chr1:6077795[	120510_2	N	]chr1:6077738]N	SVTYPE=BND;POS=6077738;STRANDS=+-:50;CIPOS=-6,5;CIEND=-6,5;CIPOS95=0,0;CIEND95=0,0;MATEID=120510_2;EVENT=120510;SU=50;PE=0;SR=50;ALG=PROD;AF=0.0002393;NSAMP=7;MSQ=166.16;RECLASSIFIED;AC=7;AN=29246;NFAM=7	SVTYPE=BND;POS=6077795;STRANDS=+-:50;CIPOS=-6,5;CIEND=-6,5;CIPOS95=0,0;CIEND95=0,0;MATEID=120510_1;EVENT=120510;SECONDARY;SU=50;PE=0;SR=50;ALG=PROD;AF=0.0002393;NSAMP=7;MSQ=166.16;RECLASSIFIED;AC=7;AN=29246;NFAM=7
chr1	6100631	6100636	chr1	6100717	6100722	120511	346.25	+	-	DEL	PASS	120511	N	<DEL>	.	.	.	SVTYPE=DEL;POS=6100634;SVLEN=-86;END=6100720;STRANDS=+-:11;CIPOS=-3,2;CIEND=-3,2;CIPOS95=0,0;CIEND95=0,0;SU=11;PE=0;SR=11;ALG=PROD;AF=6.839e-05;NSAMP=2;MSQ=171.06;AC=2;AN=29246;NFAM=2	.
chr1	6106834	6106891	chr1	6107197	6107237	120514	2742.08	+	-	BND	LOW	120514_1	N	N[chr1:6107228[	120514_2	N	]chr1:6106863]N	SVTYPE=BND;POS=6106863;STRANDS=+-:12;CIPOS=-29,28;CIEND=-30,10;CIPOS95=0,0;CIEND95=0,0;MATEID=120514_2;EVENT=120514;SU=12;PE=0;SR=12;ALG=PROD;AF=0.00277;NSAMP=81;MSQ=15.37;RETAINED;RECLASSIFIED;AC=81;AN=29246;NFAM=81	SVTYPE=BND;POS=6107228;STRANDS=+-:12;CIPOS=-30,10;CIEND=-29,28;CIPOS95=0,0;CIEND95=0,0;MATEID=120514_1;EVENT=120514;SECONDARY;SU=12;PE=0;SR=12;ALG=PROD;AF=0.00277;NSAMP=81;MSQ=15.37;RETAINED;RECLASSIFIED;AC=81;AN=29246;NFAM=81
chr1	6106876	6106929	chr1	6108219	6108278	455239	559.86	-	+	BND	LOW	455239_1	N	]chr1:6108249]N	455239_2	N	N[chr1:6106904[	SVTYPE=BND;POS=6106904;STRANDS=-+:32;CIPOS=-27,26;CIEND=-30,29;CIPOS95=0,0;CIEND95=0,0;MATEID=455239_2;EVENT=455239;SU=32;PE=27;SR=5;ALG=PROD;AF=0.000171;NSAMP=5;MSQ=10.47;RECLASSIFIED;AC=5;AN=29246;NFAM=5	SVTYPE=BND;POS=6108249;STRANDS=-+:32;CIPOS=-30,29;CIEND=-27,26;CIPOS95=0,0;CIEND95=0,0;MATEID=455239_1;EVENT=455239;SECONDARY;SU=32;PE=27;SR=5;ALG=PROD;AF=0.000171;NSAMP=5;MSQ=10.47;RECLASSIFIED;AC=5;AN=29246;NFAM=5
chr1	6106918	6106935	chr1	6107447	6107464	120515	1572.59	+	-	BND	LOW	120515_1	N	N[chr1:6107457[	120515_2	N	]chr1:6106927]N	SVTYPE=BND;POS=6106927;STRANDS=+-:4;CIPOS=-9,8;CIEND=-9,8;CIPOS95=0,0;CIEND95=0,0;MATEID=120515_2;EVENT=120515;SU=4;PE=0;SR=4;ALG=PROD;AF=0.001778;NSAMP=52;MSQ=13.6;RECLASSIFIED;AC=52;AN=29246;NFAM=52	SVTYPE=BND;POS=6107457;STRANDS=+-:4;CIPOS=-9,8;CIEND=-9,8;CIPOS95=0,0;CIEND95=0,0;MATEID=120515_1;EVENT=120515;SECONDARY;SU=4;PE=0;SR=4;ALG=PROD;AF=0.001778;NSAMP=52;MSQ=13.6;RECLASSIFIED;AC=52;AN=29246;NFAM=52
chr1	6107142	6107198	chr1	6107498	6107555	120516	1397.82	+	-	BND	LOW	120516_1	N	N[chr1:6107528[	120516_2	N	]chr1:6107171]N	SVTYPE=BND;POS=6107171;STRANDS=+-:8;CIPOS=-29,27;CIEND=-29,28;CIPOS95=0,0;CIEND95=0,0;MATEID=120516_2;EVENT=120516;SU=8;PE=0;SR=8;ALG=PROD;AF=0.001402;NSAMP=41;MSQ=17.74;RECLASSIFIED;AC=41;AN=29246;NFAM=41	SVTYPE=BND;POS=6107528;STRANDS=+-:8;CIPOS=-29,28;CIEND=-29,27;CIPOS95=0,0;CIEND95=0,0;MATEID=120516_1;EVENT=120516;SECONDARY;SU=8;PE=0;SR=8;ALG=PROD;AF=0.001402;NSAMP=41;MSQ=17.74;RECLASSIFIED;AC=41;AN=29246;NFAM=41
chr1	6107222	6107241	chr1	6107601	6107612	455240	663.97	-	+	BND	LOW	455240_1	N	]chr1:6107603]N	455240_2	N	N[chr1:6107233[	SVTYPE=BND;POS=6107233;STRANDS=-+:7;IMPRECISE;CIPOS=-10,9;CIEND=-2,9;CIPOS95=-3,1;CIEND95=0,9;MATEID=455240_2;EVENT=455240;SU=7;PE=6;SR=1;ALG=PROD;AF=0.001128;NSAMP=33;MSQ=10.19;RECLASSIFIED;AC=33;AN=29246;NFAM=33	SVTYPE=BND;POS=6107603;STRANDS=-+:7;IMPRECISE;CIPOS=-2,9;CIEND=-10,9;CIPOS95=0,9;CIEND95=-3,1;MATEID=455240_1;EVENT=455240;SECONDARY;SU=7;PE=6;SR=1;ALG=PROD;AF=0.001128;NSAMP=33;MSQ=10.19;RECLASSIFIED;AC=33;AN=29246;NFAM=33
chr1	6107374	6107384	chr1	6107520	6107531	120517	236.59	+	-	BND	LOW	120517_1	N	N[chr1:6107523[	120517_2	N	]chr1:6107375]N	SVTYPE=BND;POS=6107375;STRANDS=+-:4;IMPRECISE;CIPOS=-1,9;CIEND=-2,9;CIPOS95=0,9;CIEND95=0,8;MATEID=120517_2;EVENT=120517;SU=4;PE=0;SR=4;ALG=PROD;AF=0.0003419;NSAMP=10;MSQ=11.8;RECLASSIFIED;AC=10;AN=29246;NFAM=10	SVTYPE=BND;POS=6107523;STRANDS=+-:4;IMPRECISE;CIPOS=-2,9;CIEND=-1,9;CIPOS95=0,8;CIEND95=0,9;MATEID=120517_1;EVENT=120517;SECONDARY;SU=4;PE=0;SR=4;ALG=PROD;AF=0.0003419;NSAMP=10;MSQ=11.8;RECLASSIFIED;AC=10;AN=29246;NFAM=10
chr1	6107684	6107739	chr1	6107938	6107995	120519	1178.99	+	-	BND	LOW	120519_1	N	N[chr1:6107968[	120519_2	N	]chr1:6107713]N	SVTYPE=BND;POS=6107713;STRANDS=+-:8;CIPOS=-29,26;CIEND=-29,28;CIPOS95=0,0;CIEND95=0,0;MATEID=120519_2;EVENT=120519;SU=8;PE=0;SR=8;ALG=PROD;AF=0.0006497;NSAMP=19;MSQ=16.81;RETAINED;RECLASSIFIED;AC=19;AN=29246;NFAM=19	SVTYPE=BND;POS=6107968;STRANDS=+-:8;CIPOS=-29,28;CIEND=-29,26;CIPOS95=0,0;CIEND95=0,0;MATEID=120519_1;EVENT=120519;SECONDARY;SU=8;PE=0;SR=8;ALG=PROD;AF=0.0006497;NSAMP=19;MSQ=16.81;RETAINED;RECLASSIFIED;AC=19;AN=29246;NFAM=19
chr1	6107861	6107878	chr1	6108224	6108241	120520	2472.71	+	-	BND	LOW	120520_1	N	N[chr1:6108234[	120520_2	N	]chr1:6107870]N	SVTYPE=BND;POS=6107870;STRANDS=+-:4;CIPOS=-9,8;CIEND=-9,8;CIPOS95=0,0;CIEND95=0,0;MATEID=120520_2;EVENT=120520;SU=4;PE=0;SR=4;ALG=PROD;AF=0.001778;NSAMP=52;MSQ=35.14;RETAINED;RECLASSIFIED;AC=52;AN=29246;NFAM=52	SVTYPE=BND;POS=6108234;STRANDS=+-:4;CIPOS=-9,8;CIEND=-9,8;CIPOS95=0,0;CIEND95=0,0;MATEID=120520_1;EVENT=120520;SECONDARY;SU=4;PE=0;SR=4;ALG=PROD;AF=0.001778;NSAMP=52;MSQ=35.14;RETAINED;RECLASSIFIED;AC=52;AN=29246;NFAM=52
chr1	6107957	6107974	chr1	6108076	6108093	120521	70.03	+	-	BND	LOW	120521_1	N	N[chr1:6108086[	120521_2	N	]chr1:6107966]N	SVTYPE=BND;POS=6107966;STRANDS=+-:4;CIPOS=-9,8;CIEND=-9,8;CIPOS95=0,0;CIEND95=0,0;MATEID=120521_2;EVENT=120521;SU=4;PE=0;SR=4;ALG=PROD;AF=6.839e-05;NSAMP=2;MSQ=12.81;RECLASSIFIED;AC=2;AN=29246;NFAM=2	SVTYPE=BND;POS=6108086;STRANDS=+-:4;CIPOS=-9,8;CIEND=-9,8;CIPOS95=0,0;CIEND95=0,0;MATEID=120521_1;EVENT=120521;SECONDARY;SU=4;PE=0;SR=4;ALG=PROD;AF=6.839e-05;NSAMP=2;MSQ=12.81;RECLASSIFIED;AC=2;AN=29246;NFAM=2
chr1	6107993	6108002	chr1	6108348	6108365	120523	3742.82	+	-	BND	LOW	120523_1	N	N[chr1:6108359[	120523_2	N	]chr1:6107993]N	SVTYPE=BND;POS=6107993;STRANDS=+-:4;IMPRECISE;CIPOS=0,9;CIEND=-10,7;CIPOS95=0,9;CIEND95=-2,0;MATEID=120523_2;EVENT=120523;SU=4;PE=0;SR=4;ALG=PROD;AF=0.001778;NSAMP=52;MSQ=65.63;RECLASSIFIED;AC=52;AN=29246;NFAM=52	SVTYPE=BND;POS=6108359;STRANDS=+-:4;IMPRECISE;CIPOS=-10,7;CIEND=0,9;CIPOS95=-2,0;CIEND95=0,9;MATEID=120523_1;EVENT=120523;SECONDARY;SU=4;PE=0;SR=4;ALG=PROD;AF=0.001778;NSAMP=52;MSQ=65.63;RECLASSIFIED;AC=52;AN=29246;NFAM=52
chr1	6108049	6108088	chr1	6108819	6108878	120527	4545.57	+	-	BND	LOW	120527_1	N	N[chr1:6108850[	120527_2	N	]chr1:6108059]N	SVTYPE=BND;POS=6108059;STRANDS=+-:25;IMPRECISE;CIPOS=-10,29;CIEND=-30,29;CIPOS95=-10,22;CIEND95=-1,1;MATEID=120527_2;EVENT=120527;SU=25;PE=22;SR=3;ALG=PROD;AF=0.0008206;NSAMP=24;MSQ=185.47;RETAINED;RECLASSIFIED;AC=24;AN=29246;NFAM=24	SVTYPE=BND;POS=6108850;STRANDS=+-:25;IMPRECISE;CIPOS=-30,29;CIEND=-10,29;CIPOS95=-1,1;CIEND95=-10,22;MATEID=120527_1;EVENT=120527;SECONDARY;SU=25;PE=22;SR=3;ALG=PROD;AF=0.0008206;NSAMP=24;MSQ=185.47;RETAINED;RECLASSIFIED;AC=24;AN=29246;NFAM=24
chr1	6108067	6108086	chr1	6108231	6108250	455241	994.22	-	+	BND	LOW	455241_1	N	]chr1:6108241]N	455241_2	N	N[chr1:6108078[	SVTYPE=BND;POS=6108078;STRANDS=-+:28;CIPOS=-10,9;CIEND=-10,9;CIPOS95=0,0;CIEND95=0,0;MATEID=455241_2;EVENT=455241;SU=28;PE=0;SR=28;ALG=PROD;AF=0.0009917;NSAMP=29;MSQ=13.52;RECLASSIFIED;AC=29;AN=29244;NFAM=29	SVTYPE=BND;POS=6108241;STRANDS=-+:28;CIPOS=-10,9;CIEND=-10,9;CIPOS95=0,0;CIEND95=0,0;MATEID=455241_1;EVENT=455241;SECONDARY;SU=28;PE=0;SR=28;ALG=PROD;AF=0.0009917;NSAMP=29;MSQ=13.52;RECLASSIFIED;AC=29;AN=29244;NFAM=29
chr1	6108094	6108111	chr1	6108468	6108485	120526	4768.55	+	-	BND	LOW	120526_1	N	N[chr1:6108478[	120526_2	N	]chr1:6108103]N	SVTYPE=BND;POS=6108103;STRANDS=+-:4;CIPOS=-9,8;CIEND=-9,8;CIPOS95=0,0;CIEND95=0,0;MATEID=120526_2;EVENT=120526;SU=4;PE=0;SR=4;ALG=PROD;AF=0.001607;NSAMP=47;MSQ=96.73;RECLASSIFIED;AC=47;AN=29244;NFAM=46	SVTYPE=BND;POS=6108478;STRANDS=+-:4;CIPOS=-9,8;CIEND=-9,8;CIPOS95=0,0;CIEND95=0,0;MATEID=120526_1;EVENT=120526;SECONDARY;SU=4;PE=0;SR=4;ALG=PROD;AF=0.001607;NSAMP=47;MSQ=96.73;RECLASSIFIED;AC=47;AN=29244;NFAM=46
chr1	6108319	6108336	chr1	6108481	6108498	120530	243.67	+	-	BND	LOW	120530_1	N	N[chr1:6108491[	120530_2	N	]chr1:6108328]N	SVTYPE=BND;POS=6108328;STRANDS=+-:4;CIPOS=-9,8;CIEND=-9,8;CIPOS95=0,0;CIEND95=0,0;MATEID=120530_2;EVENT=120530;SU=4;PE=0;SR=4;ALG=PROD;AF=0.0001368;NSAMP=4;MSQ=56.62;RETAINED;RECLASSIFIED;AC=4;AN=29246;NFAM=4	SVTYPE=BND;POS=6108491;STRANDS=+-:4;CIPOS=-9,8;CIEND=-9,8;CIPOS95=0,0;CIEND95=0,0;MATEID=120530_1;EVENT=120530;SECONDARY;SU=4;PE=0;SR=4;ALG=PROD;AF=0.0001368;NSAMP=4;MSQ=56.62;RETAINED;RECLASSIFIED;AC=4;AN=29246;NFAM=4
chr1	6108465	6108482	chr1	6108775	6108792	120531	1716.87	+	-	BND	LOW	120531_1	N	N[chr1:6108785[	120531_2	N	]chr1:6108474]N	SVTYPE=BND;POS=6108474;STRANDS=+-:4;CIPOS=-9,8;CIEND=-9,8;CIPOS95=0,0;CIEND95=0,0;MATEID=120531_2;EVENT=120531;SU=4;PE=0;SR=4;ALG=PROD;AF=0.0008548;NSAMP=25;MSQ=66.63;RECLASSIFIED;AC=25;AN=29246;NFAM=25	SVTYPE=BND;POS=6108785;STRANDS=+-:4;CIPOS=-9,8;CIEND=-9,8;CIPOS95=0,0;CIEND95=0,0;MATEID=120531_1;EVENT=120531;SECONDARY;SU=4;PE=0;SR=4;ALG=PROD;AF=0.0008548;NSAMP=25;MSQ=66.63;RECLASSIFIED;AC=25;AN=29246;NFAM=25
chr1	6108596	6108613	chr1	6108878	6108895	120532	443.64	+	-	BND	LOW	120532_1	N	N[chr1:6108888[	120532_2	N	]chr1:6108605]N	SVTYPE=BND;POS=6108605;STRANDS=+-:34;CIPOS=-9,8;CIEND=-9,8;CIPOS95=0,0;CIEND95=0,0;MATEID=120532_2;EVENT=120532;SU=34;PE=0;SR=34;ALG=PROD;AF=0.0006155;NSAMP=18;MSQ=9.18;RECLASSIFIED;AC=18;AN=29246;NFAM=18	SVTYPE=BND;POS=6108888;STRANDS=+-:34;CIPOS=-9,8;CIEND=-9,8;CIPOS95=0,0;CIEND95=0,0;MATEID=120532_1;EVENT=120532;SECONDARY;SU=34;PE=0;SR=34;ALG=PROD;AF=0.0006155;NSAMP=18;MSQ=9.18;RECLASSIFIED;AC=18;AN=29246;NFAM=18
chr1	6118820	6118837	chr1	6118885	6118902	120533	2648.84	+	-	BND	LOW	120533_1	N	N[chr1:6118895[	120533_2	N	]chr1:6118829]N	SVTYPE=BND;POS=6118829;STRANDS=+-:43;CIPOS=-9,8;CIEND=-9,8;CIPOS95=0,0;CIEND95=0,0;MATEID=120533_2;EVENT=120533;SU=43;PE=0;SR=43;ALG=PROD;AF=0.0002393;NSAMP=7;MSQ=220.02;RECLASSIFIED;AC=7;AN=29246;NFAM=7	SVTYPE=BND;POS=6118895;STRANDS=+-:43;CIPOS=-9,8;CIEND=-9,8;CIPOS95=0,0;CIEND95=0,0;MATEID=120533_1;EVENT=120533;SECONDARY;SU=43;PE=0;SR=43;ALG=PROD;AF=0.0002393;NSAMP=7;MSQ=220.02;RECLASSIFIED;AC=7;AN=29246;NFAM=7
chr1	6119727	6119746	chr1	6119788	6119807	120534	245.22	+	-	BND	LOW	120534_1	N	N[chr1:6119799[	120534_2	N	]chr1:6119737]N	SVTYPE=BND;POS=6119737;STRANDS=+-:32;CIPOS=-10,9;CIEND=-10,9;CIPOS95=0,0;CIEND95=0,0;MATEID=120534_2;EVENT=120534;SU=32;PE=0;SR=32;ALG=PROD;AF=0.0003761;NSAMP=11;MSQ=21.43;RECLASSIFIED;AC=11;AN=29246;NFAM=11	SVTYPE=BND;POS=6119799;STRANDS=+-:32;CIPOS=-10,9;CIEND=-10,9;CIPOS95=0,0;CIEND95=0,0;MATEID=120534_1;EVENT=120534;SECONDARY;SU=32;PE=0;SR=32;ALG=PROD;AF=0.0003761;NSAMP=11;MSQ=21.43;RECLASSIFIED;AC=11;AN=29246;NFAM=11
chr1	6141260	6141269	chr1	6141568	6141577	120535	989.27	+	-	BND	LOW	120535_1	N	N[chr1:6141574[	120535_2	N	]chr1:6141265]N	SVTYPE=BND;POS=6141265;STRANDS=+-:110;CIPOS=-5,4;CIEND=-5,4;CIPOS95=0,0;CIEND95=0,0;MATEID=120535_2;EVENT=120535;SU=110;PE=0;SR=110;ALG=PROD;AF=0.0006839;NSAMP=20;MSQ=23.87;RECLASSIFIED;AC=20;AN=29246;NFAM=20	SVTYPE=BND;POS=6141574;STRANDS=+-:110;CIPOS=-5,4;CIEND=-5,4;CIPOS95=0,0;CIEND95=0,0;MATEID=120535_1;EVENT=120535;SECONDARY;SU=110;PE=0;SR=110;ALG=PROD;AF=0.0006839;NSAMP=20;MSQ=23.87;RECLASSIFIED;AC=20;AN=29246;NFAM=20
chr1	6149717	6149734	chr1	6149850	6149867	120536	85.4	+	-	BND	LOW	120536_1	N	N[chr1:6149860[	120536_2	N	]chr1:6149726]N	SVTYPE=BND;POS=6149726;STRANDS=+-:4;CIPOS=-9,8;CIEND=-9,8;CIPOS95=0,0;CIEND95=0,0;MATEID=120536_2;EVENT=120536;SU=4;PE=0;SR=4;ALG=PROD;AF=0.0001026;NSAMP=3;MSQ=15.47;RECLASSIFIED;AC=3;AN=29246;NFAM=3	SVTYPE=BND;POS=6149860;STRANDS=+-:4;CIPOS=-9,8;CIEND=-9,8;CIPOS95=0,0;CIEND95=0,0;MATEID=120536_1;EVENT=120536;SECONDARY;SU=4;PE=0;SR=4;ALG=PROD;AF=0.0001026;NSAMP=3;MSQ=15.47;RECLASSIFIED;AC=3;AN=29246;NFAM=3
chr1	6149782	6149799	chr1	6149997	6150014	120537	1049.62	+	-	BND	LOW	120537_1	N	N[chr1:6150007[	120537_2	N	]chr1:6149791]N	SVTYPE=BND;POS=6149791;STRANDS=+-:4;CIPOS=-9,8;CIEND=-9,8;CIPOS95=0,0;CIEND95=0,0;MATEID=120537_2;EVENT=120537;SU=4;PE=0;SR=4;ALG=PROD;AF=0.001368;NSAMP=40;MSQ=15.17;RECLASSIFIED;AC=40;AN=29246;NFAM=40	SVTYPE=BND;POS=6150007;STRANDS=+-:4;CIPOS=-9,8;CIEND=-9,8;CIPOS95=0,0;CIEND95=0,0;MATEID=120537_1;EVENT=120537;SECONDARY;SU=4;PE=0;SR=4;ALG=PROD;AF=0.001368;NSAMP=40;MSQ=15.17;RECLASSIFIED;AC=40;AN=29246;NFAM=40
chr1	6149967	6149984	chr1	6150036	6150053	120538	949.08	+	-	BND	LOW	120538_1	N	N[chr1:6150046[	120538_2	N	]chr1:6149976]N	SVTYPE=BND;POS=6149976;STRANDS=+-:4;CIPOS=-9,8;CIEND=-9,8;CIPOS95=0,0;CIEND95=0,0;MATEID=120538_2;EVENT=120538;SU=4;PE=0;SR=4;ALG=PROD;AF=0.0004787;NSAMP=14;MSQ=31.65;RECLASSIFIED;AC=14;AN=29246;NFAM=14	SVTYPE=BND;POS=6150046;STRANDS=+-:4;CIPOS=-9,8;CIEND=-9,8;CIPOS95=0,0;CIEND95=0,0;MATEID=120538_1;EVENT=120538;SECONDARY;SU=4;PE=0;SR=4;ALG=PROD;AF=0.0004787;NSAMP=14;MSQ=31.65;RECLASSIFIED;AC=14;AN=29246;NFAM=14
chr1	6150003	6150060	chr16	25873294	25873351	4552	7949.04	+	+	BND	LOW	4552_1	N	N]chr16:25873323]	4552_2	N	N]chr1:6150032]	SVTYPE=BND;POS=6150032;STRANDS=++:8;CIPOS=-29,28;CIEND=-29,28;CIPOS95=0,0;CIEND95=0,0;MATEID=4552_2;EVENT=4552;SU=8;PE=0;SR=8;ALG=PROD;AF=0.005437;NSAMP=159;MSQ=29.18;AC=159;AN=29246;NFAM=157	SVTYPE=BND;POS=25873323;STRANDS=++:8;CIPOS=-29,28;CIEND=-29,28;CIPOS95=0,0;CIEND95=0,0;MATEID=4552_1;EVENT=4552;SECONDARY;SU=8;PE=0;SR=8;ALG=PROD;AF=0.005437;NSAMP=159;MSQ=29.18;AC=159;AN=29246;NFAM=157
chr1	6150017	6150034	chr1	6150499	6150516	120539	1626.98	+	-	BND	LOW	120539_1	N	N[chr1:6150509[	120539_2	N	]chr1:6150026]N	SVTYPE=BND;POS=6150026;STRANDS=+-:4;CIPOS=-9,8;CIEND=-9,8;CIPOS95=0,0;CIEND95=0,0;MATEID=120539_2;EVENT=120539;SU=4;PE=0;SR=4;ALG=PROD;AF=0.002223;NSAMP=65;MSQ=14.04;RECLASSIFIED;AC=65;AN=29246;NFAM=65	SVTYPE=BND;POS=6150509;STRANDS=+-:4;CIPOS=-9,8;CIEND=-9,8;CIPOS95=0,0;CIEND95=0,0;MATEID=120539_1;EVENT=120539;SECONDARY;SU=4;PE=0;SR=4;ALG=PROD;AF=0.002223;NSAMP=65;MSQ=14.04;RECLASSIFIED;AC=65;AN=29246;NFAM=65
chr1	6150319	6150376	chr14	97002606	97002663	3757	854.24	-	-	BND	LOW	3757_1	N	[chr14:97002636[N	3757_2	N	[chr1:6150349[N	SVTYPE=BND;POS=6150349;STRANDS=--:9;CIPOS=-29,28;CIEND=-29,28;CIPOS95=0,0;CIEND95=0,0;MATEID=3757_2;EVENT=3757;SU=9;PE=0;SR=9;ALG=PROD;AF=0.001299;NSAMP=38;MSQ=17.58;AC=38;AN=29246;NFAM=38	SVTYPE=BND;POS=97002636;STRANDS=--:9;CIPOS=-29,28;CIEND=-29,28;CIPOS95=0,0;CIEND95=0,0;MATEID=3757_1;EVENT=3757;SECONDARY;SU=9;PE=0;SR=9;ALG=PROD;AF=0.001299;NSAMP=38;MSQ=17.58;AC=38;AN=29246;NFAM=38
chr1	6150321	6151088	chr19	8678042	8678716	6146	1864.42	-	-	BND	LOW	6146_1	N	[chr19:8678186[N	6146_2	N	[chr1:6150464[N	SVTYPE=BND;POS=6150464;STRANDS=--:6,++:51;IMPRECISE;CIPOS=-142,625;CIEND=-143,531;CIPOS95=-106,106;CIEND95=-94,94;MATEID=6146_2;EVENT=6146;SU=57;PE=47;SR=10;ALG=SUM;AF=0.002462;NSAMP=72;MSQ=16.08;RETAINED;AC=72;AN=29246;NFAM=72	SVTYPE=BND;POS=8678186;STRANDS=--:6,++:51;IMPRECISE;CIPOS=-143,531;CIEND=-142,625;CIPOS95=-94,94;CIEND95=-106,106;MATEID=6146_1;EVENT=6146;SECONDARY;SU=57;PE=47;SR=10;ALG=SUM;AF=0.002462;NSAMP=72;MSQ=16.08;RETAINED;AC=72;AN=29246;NFAM=72
chr1	6150357	6150376	chr11	117434782	117434801	1665	233.72	-	-	BND	LOW	1665_1	N	[chr11:117434793[N	1665_2	N	[chr1:6150368[N	SVTYPE=BND;POS=6150368;STRANDS=--:19;CIPOS=-10,9;CIEND=-10,9;CIPOS95=0,0;CIEND95=0,0;MATEID=1665_2;EVENT=1665;SU=19;PE=0;SR=19;ALG=PROD;AF=0.0003419;NSAMP=10;MSQ=14.37;AC=10;AN=29246;NFAM=10	SVTYPE=BND;POS=117434793;STRANDS=--:19;CIPOS=-10,9;CIEND=-10,9;CIPOS95=0,0;CIEND95=0,0;MATEID=1665_1;EVENT=1665;SECONDARY;SU=19;PE=0;SR=19;ALG=PROD;AF=0.0003419;NSAMP=10;MSQ=14.37;AC=10;AN=29246;NFAM=10
chr1	6150414	6151292	chr19	8677905	8678847	6145	390942.0	+	+	BND	LOW	6145_1	N	N]chr19:8678111]	6145_2	N	N]chr1:6150465]	SVTYPE=BND;POS=6150465;STRANDS=++:30999;IMPRECISE;CIPOS=-51,827;CIEND=-206,736;CIPOS95=-51,52;CIEND95=-23,23;MATEID=6145_2;EVENT=6145;SU=30999;PE=29640;SR=1359;ALG=SUM;AF=0.1648;NSAMP=4819;MSQ=48.8;RETAINED;AC=4819;AN=29246;NFAM=4628	SVTYPE=BND;POS=8678111;STRANDS=++:30999;IMPRECISE;CIPOS=-206,736;CIEND=-51,827;CIPOS95=-23,23;CIEND95=-51,52;MATEID=6145_1;EVENT=6145;SECONDARY;SU=30999;PE=29640;SR=1359;ALG=SUM;AF=0.1648;NSAMP=4819;MSQ=48.8;RETAINED;AC=4819;AN=29246;NFAM=4628
chr1	6159952	6160011	chr1	6160501	6160560	455242	8390.33	-	+	BND	LOW	455242_1	N	]chr1:6160531]N	455242_2	N	N[chr1:6159983[	SVTYPE=BND;POS=6159983;STRANDS=-+:8;IMPRECISE;CIPOS=-30,29;CIEND=-30,29;CIPOS95=-3,3;CIEND95=-3,3;MATEID=455242_2;EVENT=455242;SU=8;PE=7;SR=1;ALG=PROD;AF=0.008617;NSAMP=252;MSQ=30.36;RECLASSIFIED;AC=252;AN=29246;NFAM=251	SVTYPE=BND;POS=6160531;STRANDS=-+:8;IMPRECISE;CIPOS=-30,29;CIEND=-30,29;CIPOS95=-3,3;CIEND95=-3,3;MATEID=455242_1;EVENT=455242;SECONDARY;SU=8;PE=7;SR=1;ALG=PROD;AF=0.008617;NSAMP=252;MSQ=30.36;RECLASSIFIED;AC=252;AN=29246;NFAM=251
chr1	6166298	6166316	chr1	6167145	6167157	120541	278.02	+	-	BND	LOW	120541_1	N	N[chr1:6167154[	120541_2	N	]chr1:6166307]N	SVTYPE=BND;POS=6166307;STRANDS=+-:15;IMPRECISE;CIPOS=-9,9;CIEND=-8,4;CIPOS95=0,1;CIEND95=0,0;MATEID=120541_2;EVENT=120541;SU=15;PE=11;SR=4;ALG=PROD;AF=6.839e-05;NSAMP=2;MSQ=15.72;RECLASSIFIED;AC=2;AN=29246;NFAM=2	SVTYPE=BND;POS=6167154;STRANDS=+-:15;IMPRECISE;CIPOS=-8,4;CIEND=-9,9;CIPOS95=0,0;CIEND95=0,1;MATEID=120541_1;EVENT=120541;SECONDARY;SU=15;PE=11;SR=4;ALG=PROD;AF=6.839e-05;NSAMP=2;MSQ=15.72;RECLASSIFIED;AC=2;AN=29246;NFAM=2
chr1	6172785	6173358	chr1	6189068	6189435	455243	61.43	-	+	DUP	PASS	455243	N	<DUP>	.	.	.	SVTYPE=DUP;POS=6173349;SVLEN=15729;END=6189078;STRANDS=-+:8;IMPRECISE;CIPOS=-564,9;CIEND=-10,357;CIPOS95=-85,2;CIEND95=-2,70;SU=8;PE=8;SR=0;ALG=PROD;AF=3.419e-05;NSAMP=1;MSQ=60.65;AC=1;AN=29246;NFAM=1	.
chr1	6174682	6174741	chr1	18305209	18305268	120543	765.74	+	-	BND	LOW	120543_1	N	N[chr1:18305240[	120543_2	N	]chr1:6174712]N	SVTYPE=BND;POS=6174712;STRANDS=+-:15;CIPOS=-30,29;CIEND=-30,29;CIPOS95=0,0;CIEND95=0,0;MATEID=120543_2;EVENT=120543;SU=15;PE=0;SR=15;ALG=PROD;AF=0.001026;NSAMP=30;MSQ=22.13;RECLASSIFIED;AC=30;AN=29246;NFAM=30	SVTYPE=BND;POS=18305240;STRANDS=+-:15;CIPOS=-30,29;CIEND=-30,29;CIPOS95=0,0;CIEND95=0,0;MATEID=120543_1;EVENT=120543;SECONDARY;SU=15;PE=0;SR=15;ALG=PROD;AF=0.001026;NSAMP=30;MSQ=22.13;RECLASSIFIED;AC=30;AN=29246;NFAM=30
chr1	6174718	6174735	chr1	6175014	6175031	120542	354.16	+	-	BND	LOW	120542_1	N	N[chr1:6175024[	120542_2	N	]chr1:6174727]N	SVTYPE=BND;POS=6174727;STRANDS=+-:4;CIPOS=-9,8;CIEND=-9,8;CIPOS95=0,0;CIEND95=0,0;MATEID=120542_2;EVENT=120542;SU=4;PE=0;SR=4;ALG=PROD;AF=0.000171;NSAMP=5;MSQ=50.7;RECLASSIFIED;AC=5;AN=29246;NFAM=5	SVTYPE=BND;POS=6175024;STRANDS=+-:4;CIPOS=-9,8;CIEND=-9,8;CIPOS95=0,0;CIEND95=0,0;MATEID=120542_1;EVENT=120542;SECONDARY;SU=4;PE=0;SR=4;ALG=PROD;AF=0.000171;NSAMP=5;MSQ=50.7;RECLASSIFIED;AC=5;AN=29246;NFAM=5
chr1	6174960	6174973	chr1	6175119	6175136	120544	100.34	+	-	BND	LOW	120544_1	N	N[chr1:6175129[	120544_2	N	]chr1:6174964]N	SVTYPE=BND;POS=6174964;STRANDS=+-:4;IMPRECISE;CIPOS=-4,9;CIEND=-9,8;CIPOS95=0,1;CIEND95=0,0;MATEID=120544_2;EVENT=120544;SU=4;PE=0;SR=4;ALG=PROD;AF=0.0002393;NSAMP=7;MSQ=11.2;RECLASSIFIED;AC=7;AN=29246;NFAM=7	SVTYPE=BND;POS=6175129;STRANDS=+-:4;IMPRECISE;CIPOS=-9,8;CIEND=-4,9;CIPOS95=0,0;CIEND95=0,1;MATEID=120544_1;EVENT=120544;SECONDARY;SU=4;PE=0;SR=4;ALG=PROD;AF=0.0002393;NSAMP=7;MSQ=11.2;RECLASSIFIED;AC=7;AN=29246;NFAM=7
chr1	6175135	6175190	chr1	6175504	6175561	120546	1958.69	+	-	BND	LOW	120546_1	N	N[chr1:6175534[	120546_2	N	]chr1:6175164]N	SVTYPE=BND;POS=6175164;STRANDS=+-:12;CIPOS=-29,26;CIEND=-29,28;CIPOS95=0,0;CIEND95=0,0;MATEID=120546_2;EVENT=120546;SU=12;PE=0;SR=12;ALG=PROD;AF=0.002086;NSAMP=61;MSQ=21.64;RETAINED;RECLASSIFIED;AC=61;AN=29246;NFAM=61	SVTYPE=BND;POS=6175534;STRANDS=+-:12;CIPOS=-29,28;CIEND=-29,26;CIPOS95=0,0;CIEND95=0,0;MATEID=120546_1;EVENT=120546;SECONDARY;SU=12;PE=0;SR=12;ALG=PROD;AF=0.002086;NSAMP=61;MSQ=21.64;RETAINED;RECLASSIFIED;AC=61;AN=29246;NFAM=61
chr1	6179751	6179768	chr1	6180223	6180240	120547	1031.51	+	-	BND	LOW	120547_1	N	N[chr1:6180233[	120547_2	N	]chr1:6179760]N	SVTYPE=BND;POS=6179760;STRANDS=+-:4;CIPOS=-9,8;CIEND=-9,8;CIPOS95=0,0;CIEND95=0,0;MATEID=120547_2;EVENT=120547;SU=4;PE=0;SR=4;ALG=PROD;AF=6.886e-05;NSAMP=2;MSQ=19.34;RECLASSIFIED;AC=2;AN=29044;NFAM=2	SVTYPE=BND;POS=6180233;STRANDS=+-:4;CIPOS=-9,8;CIEND=-9,8;CIPOS95=0,0;CIEND95=0,0;MATEID=120547_1;EVENT=120547;SECONDARY;SU=4;PE=0;SR=4;ALG=PROD;AF=6.886e-05;NSAMP=2;MSQ=19.34;RECLASSIFIED;AC=2;AN=29044;NFAM=2
chr1	6188830	6189249	chr1	6189968	6190417	120549	80.65	+	-	DEL	PASS	120549	N	<DEL>	.	.	.	SVTYPE=DEL;POS=6188839;SVLEN=-1569;END=6190408;STRANDS=+-:8;IMPRECISE;CIPOS=-9,410;CIEND=-440,9;CIPOS95=-1,75;CIEND95=-79,2;SU=8;PE=8;SR=0;ALG=PROD;AF=3.419e-05;NSAMP=1;MSQ=80.65;AC=1;AN=29246;NFAM=1	.
chr1	6193242	6193290	chr1	6193651	6193707	120550	225.48	+	-	BND	LOW	120550_1	N	N[chr1:6193681[	120550_2	N	]chr1:6193270]N	SVTYPE=BND;POS=6193270;STRANDS=+-:11;CIPOS=-28,20;CIEND=-29,27;CIPOS95=0,0;CIEND95=0,0;MATEID=120550_2;EVENT=120550;SU=11;PE=0;SR=11;ALG=PROD;AF=0.000171;NSAMP=5;MSQ=16.27;RECLASSIFIED;AC=5;AN=29246;NFAM=5	SVTYPE=BND;POS=6193681;STRANDS=+-:11;CIPOS=-29,27;CIEND=-28,20;CIPOS95=0,0;CIEND95=0,0;MATEID=120550_1;EVENT=120550;SECONDARY;SU=11;PE=0;SR=11;ALG=PROD;AF=0.000171;NSAMP=5;MSQ=16.27;RECLASSIFIED;AC=5;AN=29246;NFAM=5
chr1	6195627	6195684	chr1	6195904	6195961	120551	29.19	+	-	BND	LOW	120551_1	N	N[chr1:6195934[	120551_2	N	]chr1:6195656]N	SVTYPE=BND;POS=6195656;STRANDS=+-:9;CIPOS=-29,28;CIEND=-29,28;CIPOS95=0,0;CIEND95=0,0;MATEID=120551_2;EVENT=120551;SU=9;PE=0;SR=9;ALG=PROD;AF=6.839e-05;NSAMP=2;MSQ=12.29;RECLASSIFIED;AC=2;AN=29246;NFAM=2	SVTYPE=BND;POS=6195934;STRANDS=+-:9;CIPOS=-29,28;CIEND=-29,28;CIPOS95=0,0;CIEND95=0,0;MATEID=120551_1;EVENT=120551;SECONDARY;SU=9;PE=0;SR=9;ALG=PROD;AF=6.839e-05;NSAMP=2;MSQ=12.29;RECLASSIFIED;AC=2;AN=29246;NFAM=2
chr1	6199595	6199597	chr1	94957479	94957481	120552	87157.4	+	-	BND	LOW	120552_1	N	N[chr1:94957481[	120552_2	N	]chr1:6199596]N	SVTYPE=BND;POS=6199596;STRANDS=+-:494;CIPOS=-1,1;CIEND=-1,1;CIPOS95=0,0;CIEND95=0,0;MATEID=120552_2;EVENT=120552;SU=494;PE=0;SR=494;ALG=PROD;AF=0.0265;NSAMP=775;MSQ=64.96;RECLASSIFIED;AC=775;AN=29246;NFAM=730	SVTYPE=BND;POS=94957481;STRANDS=+-:494;CIPOS=-1,1;CIEND=-1,1;CIPOS95=0,0;CIEND95=0,0;MATEID=120552_1;EVENT=120552;SECONDARY;SU=494;PE=0;SR=494;ALG=PROD;AF=0.0265;NSAMP=775;MSQ=64.96;RECLASSIFIED;AC=775;AN=29246;NFAM=730
chr1	6202761	6202797	chr1	6203837	6203865	543221	27.49	+	+	INV	LOW	543221	N	<INV>	.	.	.	SVTYPE=INV;POS=6202788;SVLEN=1068;END=6203856;STRANDS=++:3,--:2;IMPRECISE;CIPOS=-27,9;CIEND=-19,9;CIPOS95=-17,1;CIEND95=-10,1;SU=5;PE=5;SR=0;ALG=PROD;AF=6.839e-05;NSAMP=2;MSQ=10.79;AC=2;AN=29246;NFAM=2	.
chr1	6203975	6203982	chr1	6204263	6204271	120553	1002.29	+	-	MEI	PASS	120553	N	<DEL:ME:SINE|Alu|AluY>	.	.	.	SVTYPE=MEI;POS=6203979;SVLEN=-289;END=6204268;STRANDS=+-:181;CIPOS=-4,3;CIEND=-5,3;CIPOS95=0,0;CIEND95=0,0;SU=181;PE=0;SR=181;ALG=PROD;AF=0.0008206;NSAMP=24;MSQ=17.5;AC=24;AN=29246;NFAM=24	.
chr1	6209359	6209378	chr1	6209474	6209493	120555	401.83	+	-	DEL	PASS	120555	N	<DEL>	.	.	.	SVTYPE=DEL;POS=6209369;SVLEN=-115;END=6209484;STRANDS=+-:12;CIPOS=-10,9;CIEND=-10,9;CIPOS95=0,0;CIEND95=0,0;SU=12;PE=0;SR=12;ALG=PROD;AF=3.419e-05;NSAMP=1;MSQ=401.65;AC=1;AN=29246;NFAM=1	.
chr1	6215483	6215485	chr1	6215550	6215557	120556	206.87	+	-	DEL	PASS	120556	N	<DEL>	.	.	.	SVTYPE=DEL;POS=6215485;SVLEN=-69;END=6215554;STRANDS=+-:11;IMPRECISE;CIPOS=-2,0;CIEND=-4,3;CIPOS95=-2,0;CIEND95=0,0;SU=11;PE=0;SR=11;ALG=PROD;AF=6.839e-05;NSAMP=1;MSQ=206.87;AC=2;AN=29246;NFAM=1	.
chr1	6228250	6228269	chr1	6228438	6228457	120557	152.2	+	-	BND	LOW	120557_1	N	N[chr1:6228449[	120557_2	N	]chr1:6228260]N	SVTYPE=BND;POS=6228260;STRANDS=+-:5;CIPOS=-10,9;CIEND=-10,9;CIPOS95=0,0;CIEND95=0,0;MATEID=120557_2;EVENT=120557;SU=5;PE=0;SR=5;ALG=PROD;AF=0.0001026;NSAMP=3;MSQ=28.04;RECLASSIFIED;AC=3;AN=29246;NFAM=3	SVTYPE=BND;POS=6228449;STRANDS=+-:5;CIPOS=-10,9;CIEND=-10,9;CIPOS95=0,0;CIEND95=0,0;MATEID=120557_1;EVENT=120557;SECONDARY;SU=5;PE=0;SR=5;ALG=PROD;AF=0.0001026;NSAMP=3;MSQ=28.04;RECLASSIFIED;AC=3;AN=29246;NFAM=3
chr1	6229313	6229330	chr8	22334611	22334628	15561	29.81	+	+	BND	LOW	15561_1	N	N]chr8:22334620]	15561_2	N	N]chr1:6229322]	SVTYPE=BND;POS=6229322;STRANDS=++:4;CIPOS=-9,8;CIEND=-9,8;CIPOS95=0,0;CIEND95=0,0;MATEID=15561_2;EVENT=15561;SU=4;PE=0;SR=4;ALG=PROD;AF=3.419e-05;NSAMP=1;MSQ=29.81;AC=1;AN=29246;NFAM=1	SVTYPE=BND;POS=22334620;STRANDS=++:4;CIPOS=-9,8;CIEND=-9,8;CIPOS95=0,0;CIEND95=0,0;MATEID=15561_1;EVENT=15561;SECONDARY;SU=4;PE=0;SR=4;ALG=PROD;AF=3.419e-05;NSAMP=1;MSQ=29.81;AC=1;AN=29246;NFAM=1
chr1	6241367	6241370	chr1	6242688	6242690	120558	629.33	+	-	DEL	PASS	120558	N	<DEL>	.	.	.	SVTYPE=DEL;POS=6241369;SVLEN=-1321;END=6242690;STRANDS=+-:29;CIPOS=-2,1;CIEND=-2,0;CIPOS95=0,0;CIEND95=0,0;SU=29;PE=16;SR=13;ALG=PROD;AF=3.419e-05;NSAMP=1;MSQ=629.33;AC=1;AN=29246;NFAM=1	.
chr1	6245793	6245812	chr1	6246203	6246222	120559	593.72	+	-	BND	LOW	120559_1	N	N[chr1:6246214[	120559_2	N	]chr1:6245803]N	SVTYPE=BND;POS=6245803;STRANDS=+-:18;CIPOS=-10,9;CIEND=-10,9;CIPOS95=0,0;CIEND95=0,0;MATEID=120559_2;EVENT=120559;SU=18;PE=4;SR=14;ALG=PROD;AF=6.839e-05;NSAMP=2;MSQ=292.13;RECLASSIFIED;AC=2;AN=29246;NFAM=2	SVTYPE=BND;POS=6246214;STRANDS=+-:18;CIPOS=-10,9;CIEND=-10,9;CIPOS95=0,0;CIEND95=0,0;MATEID=120559_1;EVENT=120559;SECONDARY;SU=18;PE=4;SR=14;ALG=PROD;AF=6.839e-05;NSAMP=2;MSQ=292.13;RECLASSIFIED;AC=2;AN=29246;NFAM=2
chr1	6246805	6246824	chr1	6246868	6246876	120560	188.89	+	-	BND	LOW	120560_1	N	N[chr1:6246873[	120560_2	N	]chr1:6246815]N	SVTYPE=BND;POS=6246815;STRANDS=+-:8;CIPOS=-10,9;CIEND=-4,4;CIPOS95=0,0;CIEND95=0,0;MATEID=120560_2;EVENT=120560;SU=8;PE=0;SR=8;ALG=PROD;AF=3.419e-05;NSAMP=1;MSQ=188.8;RECLASSIFIED;AC=1;AN=29246;NFAM=1	SVTYPE=BND;POS=6246873;STRANDS=+-:8;CIPOS=-4,4;CIEND=-10,9;CIPOS95=0,0;CIEND95=0,0;MATEID=120560_1;EVENT=120560;SECONDARY;SU=8;PE=0;SR=8;ALG=PROD;AF=3.419e-05;NSAMP=1;MSQ=188.8;RECLASSIFIED;AC=1;AN=29246;NFAM=1
chr1	6255249	6255266	chr1	6255504	6255521	120561	139.02	+	-	BND	LOW	120561_1	N	N[chr1:6255514[	120561_2	N	]chr1:6255258]N	SVTYPE=BND;POS=6255258;STRANDS=+-:4;CIPOS=-9,8;CIEND=-9,8;CIPOS95=0,0;CIEND95=0,0;MATEID=120561_2;EVENT=120561;SU=4;PE=0;SR=4;ALG=PROD;AF=0.0001368;NSAMP=4;MSQ=16.02;RECLASSIFIED;AC=4;AN=29246;NFAM=4	SVTYPE=BND;POS=6255514;STRANDS=+-:4;CIPOS=-9,8;CIEND=-9,8;CIPOS95=0,0;CIEND95=0,0;MATEID=120561_1;EVENT=120561;SECONDARY;SU=4;PE=0;SR=4;ALG=PROD;AF=0.0001368;NSAMP=4;MSQ=16.02;RECLASSIFIED;AC=4;AN=29246;NFAM=4
chr1	6256078	6256137	chr1	6256178	6256222	120562	611.49	+	-	DEL	PASS	120562	N	<DEL>	.	.	.	SVTYPE=DEL;POS=6256108;SVLEN=-93;END=6256201;STRANDS=+-:21;CIPOS=-30,29;CIEND=-23,21;CIPOS95=0,0;CIEND95=0,0;SU=21;PE=1;SR=20;ALG=PROD;AF=6.839e-05;NSAMP=2;MSQ=305.75;AC=2;AN=29246;NFAM=2	.
chr1	6258023	6258037	chr1	6295604	6295606	455246	588.54	-	+	DUP	PASS	455246	N	<DUP>	.	.	.	SVTYPE=DUP;POS=6258028;SVLEN=37578;END=6295606;STRANDS=-+:59;CIPOS=-5,9;CIEND=-2,0;CIPOS95=0,0;CIEND95=0,0;SU=59;PE=30;SR=29;ALG=PROD;AF=3.419e-05;NSAMP=1;MSQ=588.23;AC=1;AN=29246;NFAM=1	.
chr1	6263533	6263552	chr1	6263606	6263625	120563	353.77	+	-	BND	PASS	120563_1	N	N[chr1:6263617[	120563_2	N	]chr1:6263543]N	SVTYPE=BND;POS=6263543;STRANDS=+-:12;CIPOS=-10,9;CIEND=-10,9;CIPOS95=0,0;CIEND95=0,0;MATEID=120563_2;EVENT=120563;SU=12;PE=0;SR=12;ALG=PROD;AF=3.419e-05;NSAMP=1;MSQ=353.74;RECLASSIFIED;AC=1;AN=29246;NFAM=1	SVTYPE=BND;POS=6263617;STRANDS=+-:12;CIPOS=-10,9;CIEND=-10,9;CIPOS95=0,0;CIEND95=0,0;MATEID=120563_1;EVENT=120563;SECONDARY;SU=12;PE=0;SR=12;ALG=PROD;AF=3.419e-05;NSAMP=1;MSQ=353.74;RECLASSIFIED;AC=1;AN=29246;NFAM=1
chr1	6270574	6270593	chr1	6270635	6270654	543222	224.46	+	+	INV	LOW	543222	N	<INV>	.	.	.	SVTYPE=INV;POS=6270584;SVLEN=61;END=6270645;STRANDS=++:1,--:3;IMPRECISE;CIPOS=-10,9;CIEND=-10,9;CIPOS95=-3,3;CIEND95=-3,3;SU=4;PE=3;SR=1;ALG=PROD;AF=0.0005129;NSAMP=15;MSQ=13.72;AC=15;AN=29246;NFAM=15	.
chr1	6272208	6272212	chr2	161905216	161905222	7740	11.63	-	-	BND	LOW	7740_1	N	[chr2:161905221[N	7740_2	N	[chr1:6272212[N	SVTYPE=BND;POS=6272212;STRANDS=--:18;CIPOS=-3,1;CIEND=-4,2;CIPOS95=0,0;CIEND95=0,0;MATEID=7740_2;EVENT=7740;SU=18;PE=7;SR=11;ALG=PROD;AF=3.419e-05;NSAMP=1;MSQ=11.63;AC=1;AN=29246;NFAM=1	SVTYPE=BND;POS=161905221;STRANDS=--:18;CIPOS=-4,2;CIEND=-3,1;CIPOS95=0,0;CIEND95=0,0;MATEID=7740_1;EVENT=7740;SECONDARY;SU=18;PE=7;SR=11;ALG=PROD;AF=3.419e-05;NSAMP=1;MSQ=11.63;AC=1;AN=29246;NFAM=1
chr1	6280055	6280066	chr1	6280172	6280183	120564	165.08	+	-	DEL	PASS	120564	N	<DEL>	.	.	.	SVTYPE=DEL;POS=6280061;SVLEN=-117;END=6280178;STRANDS=+-:6;CIPOS=-6,5;CIEND=-6,5;CIPOS95=0,0;CIEND95=0,0;SU=6;PE=0;SR=6;ALG=PROD;AF=3.419e-05;NSAMP=1;MSQ=164.82;AC=1;AN=29246;NFAM=1	.
chr1	6282995	6283009	chr1	6284336	6284352	120565	398.64	+	-	DEL	PASS	120565	N	<DEL>	.	.	.	SVTYPE=DEL;POS=6283000;SVLEN=-1346;END=6284346;STRANDS=+-:15;IMPRECISE;CIPOS=-5,9;CIEND=-10,6;CIPOS95=-1,1;CIEND95=-1,0;SU=15;PE=12;SR=3;ALG=PROD;AF=3.419e-05;NSAMP=1;MSQ=398.64;AC=1;AN=29246;NFAM=1	.
chr1	6300423	6300482	chr1	6300788	6300847	455247	557.77	-	+	BND	LOW	455247_1	N	]chr1:6300818]N	455247_2	N	N[chr1:6300454[	SVTYPE=BND;POS=6300454;STRANDS=-+:10;CIPOS=-30,29;CIEND=-30,29;CIPOS95=0,0;CIEND95=0,0;MATEID=455247_2;EVENT=455247;SU=10;PE=0;SR=10;ALG=PROD;AF=0.0008206;NSAMP=24;MSQ=14.55;RECLASSIFIED;AC=24;AN=29246;NFAM=24	SVTYPE=BND;POS=6300818;STRANDS=-+:10;CIPOS=-30,29;CIEND=-30,29;CIPOS95=0,0;CIEND95=0,0;MATEID=455247_1;EVENT=455247;SECONDARY;SU=10;PE=0;SR=10;ALG=PROD;AF=0.0008206;NSAMP=24;MSQ=14.55;RECLASSIFIED;AC=24;AN=29246;NFAM=24
chr1	6302179	6302184	chr1	6307560	6307564	120568	5191.56	+	-	DEL	PASS	120568	N	<DEL>	.	.	.	SVTYPE=DEL;POS=6302182;SVLEN=-5381;END=6307563;STRANDS=+-:215;CIPOS=-3,2;CIEND=-3,1;CIPOS95=0,0;CIEND95=0,0;SU=215;PE=127;SR=88;ALG=PROD;AF=0.0001368;NSAMP=4;MSQ=599.46;AC=4;AN=29246;NFAM=4	.
chr1	6304460	6305199	chr1	6305442	6306192	120569	86.85	+	-	MEI	PASS	120569	N	<DEL:ME:Retroposon|SVA|SVA_D>	.	.	.	SVTYPE=MEI;POS=6304490;SVLEN=-1673;END=6306163;STRANDS=+-:8;IMPRECISE;CIPOS=-30,709;CIEND=-721,29;CIPOS95=-30,115;CIEND95=-110,29;SU=8;PE=8;SR=0;ALG=PROD;AF=0.0001368;NSAMP=4;MSQ=15.07;AC=4;AN=29246;NFAM=4	.
chr1	6304509	6304776	chr1	12136636	12136987	120570	2616.5	+	-	BND	LOW	120570_1	N	N[chr1:12136979[	120570_2	N	]chr1:6304528]N	SVTYPE=BND;POS=6304528;STRANDS=+-:212;IMPRECISE;CIPOS=-19,248;CIEND=-342,9;CIPOS95=-4,4;CIEND95=-14,9;MATEID=120570_2;EVENT=120570;SU=212;PE=212;SR=0;ALG=PROD;AF=0.001094;NSAMP=32;MSQ=66.11;RECLASSIFIED;AC=32;AN=29246;NFAM=31	SVTYPE=BND;POS=12136979;STRANDS=+-:212;IMPRECISE;CIPOS=-342,9;CIEND=-19,248;CIPOS95=-14,9;CIEND95=-4,4;MATEID=120570_1;EVENT=120570;SECONDARY;SU=212;PE=212;SR=0;ALG=PROD;AF=0.001094;NSAMP=32;MSQ=66.11;RECLASSIFIED;AC=32;AN=29246;NFAM=31
chr1	6304532	6304926	chr1	8912146	8912234	543223	29315.9	-	-	BND	LOW	543223_1	N	[chr1:8912217[N	543223_2	N	[chr1:6304906[N	SVTYPE=BND;POS=6304906;STRANDS=--:139;IMPRECISE;CIPOS=-373,21;CIEND=-70,18;CIPOS95=-21,21;CIEND95=-9,9;MATEID=543223_2;EVENT=543223;SU=139;PE=139;SR=0;ALG=PROD;AF=0.02404;NSAMP=703;MSQ=36.56;AC=703;AN=29246;NFAM=702	SVTYPE=BND;POS=8912217;STRANDS=--:139;IMPRECISE;CIPOS=-70,18;CIEND=-373,21;CIPOS95=-9,9;CIEND95=-21,21;MATEID=543223_1;EVENT=543223;SECONDARY;SU=139;PE=139;SR=0;ALG=PROD;AF=0.02404;NSAMP=703;MSQ=36.56;AC=703;AN=29246;NFAM=702
chr1	6306128	6306136	chr1	12137190	12137197	455248	2636.92	-	+	BND	LOW	455248_1	N	]chr1:12137193]N	455248_2	N	N[chr1:6306133[	SVTYPE=BND;POS=6306133;STRANDS=-+:326;CIPOS=-4,4;CIEND=-3,4;CIPOS95=0,0;CIEND95=0,0;MATEID=455248_2;EVENT=455248;SU=326;PE=198;SR=128;ALG=PROD;AF=0.001094;NSAMP=32;MSQ=69.97;RECLASSIFIED;AC=32;AN=29246;NFAM=31	SVTYPE=BND;POS=12137193;STRANDS=-+:326;CIPOS=-3,4;CIEND=-4,4;CIPOS95=0,0;CIEND95=0,0;MATEID=455248_1;EVENT=455248;SECONDARY;SU=326;PE=198;SR=128;ALG=PROD;AF=0.001094;NSAMP=32;MSQ=69.97;RECLASSIFIED;AC=32;AN=29246;NFAM=31
chr1	6306189	6306206	chr7	140430970	140430987	15223	121.83	+	+	BND	LOW	15223_1	N	N]chr7:140430979]	15223_2	N	N]chr1:6306198]	SVTYPE=BND;POS=6306198;STRANDS=++:4;CIPOS=-9,8;CIEND=-9,8;CIPOS95=0,0;CIEND95=0,0;MATEID=15223_2;EVENT=15223;SU=4;PE=0;SR=4;ALG=PROD;AF=0.0002052;NSAMP=6;MSQ=16.52;AC=6;AN=29246;NFAM=6	SVTYPE=BND;POS=140430979;STRANDS=++:4;CIPOS=-9,8;CIEND=-9,8;CIPOS95=0,0;CIEND95=0,0;MATEID=15223_1;EVENT=15223;SECONDARY;SU=4;PE=0;SR=4;ALG=PROD;AF=0.0002052;NSAMP=6;MSQ=16.52;AC=6;AN=29246;NFAM=6
chr1	6312787	6312795	chr2	208098593	208098600	8019	21664.7	-	-	BND	LOW	8019_1	N	[chr2:208098598[N	8019_2	N	[chr1:6312792[N	SVTYPE=BND;POS=6312792;STRANDS=--:740;CIPOS=-4,4;CIEND=-4,3;CIPOS95=0,0;CIEND95=0,0;MATEID=8019_2;EVENT=8019;SU=740;PE=578;SR=162;ALG=PROD;AF=0.01836;NSAMP=537;MSQ=23.5;AC=537;AN=29246;NFAM=532	SVTYPE=BND;POS=208098598;STRANDS=--:740;CIPOS=-4,3;CIEND=-4,4;CIPOS95=0,0;CIEND95=0,0;MATEID=8019_1;EVENT=8019;SECONDARY;SU=740;PE=578;SR=162;ALG=PROD;AF=0.01836;NSAMP=537;MSQ=23.5;AC=537;AN=29246;NFAM=532
chr1	6341138	6341186	chr1	6341199	6341246	120574	470.65	+	-	BND	LOW	120574_1	N	N[chr1:6341224[	120574_2	N	]chr1:6341163]N	SVTYPE=BND;POS=6341163;STRANDS=+-:16;CIPOS=-25,23;CIEND=-24,23;CIPOS95=0,0;CIEND95=0,0;MATEID=120574_2;EVENT=120574;SU=16;PE=0;SR=16;ALG=PROD;AF=3.419e-05;NSAMP=1;MSQ=236.77;RECLASSIFIED;AC=1;AN=29246;NFAM=1	SVTYPE=BND;POS=6341224;STRANDS=+-:16;CIPOS=-24,23;CIEND=-25,23;CIPOS95=0,0;CIEND95=0,0;MATEID=120574_1;EVENT=120574;SECONDARY;SU=16;PE=0;SR=16;ALG=PROD;AF=3.419e-05;NSAMP=1;MSQ=236.77;RECLASSIFIED;AC=1;AN=29246;NFAM=1
chr1	6352418	6352696	chr1	6379047	6379152	455249	77.9	-	+	DUP	PASS	455249	N	<DUP>	.	.	.	SVTYPE=DUP;POS=6352687;SVLEN=26370;END=6379057;STRANDS=-+:14;IMPRECISE;CIPOS=-269,9;CIEND=-10,95;CIPOS95=-50,2;CIEND95=-3,45;SU=14;PE=14;SR=0;ALG=PROD;AF=3.419e-05;NSAMP=1;MSQ=76.59;AC=1;AN=29246;NFAM=1	.
chr1	6354614	6354631	chr1	6354850	6354867	120577	390.83	+	-	BND	LOW	120577_1	N	N[chr1:6354860[	120577_2	N	]chr1:6354623]N	SVTYPE=BND;POS=6354623;STRANDS=+-:4;CIPOS=-9,8;CIEND=-9,8;CIPOS95=0,0;CIEND95=0,0;MATEID=120577_2;EVENT=120577;SU=4;PE=0;SR=4;ALG=PROD;AF=0.0007864;NSAMP=23;MSQ=15.17;RECLASSIFIED;AC=23;AN=29246;NFAM=23	SVTYPE=BND;POS=6354860;STRANDS=+-:4;CIPOS=-9,8;CIEND=-9,8;CIPOS95=0,0;CIEND95=0,0;MATEID=120577_1;EVENT=120577;SECONDARY;SU=4;PE=0;SR=4;ALG=PROD;AF=0.0007864;NSAMP=23;MSQ=15.17;RECLASSIFIED;AC=23;AN=29246;NFAM=23
chr1	6362330	6362360	chr1	6366781	6367096	120578	299.64	+	-	DEL	PASS	120578	N	<DEL>	.	.	.	SVTYPE=DEL;POS=6362340;SVLEN=-4747;END=6367087;STRANDS=+-:12;IMPRECISE;CIPOS=-10,20;CIEND=-306,9;CIPOS95=-2,16;CIEND95=-48,3;SU=12;PE=12;SR=0;ALG=PROD;AF=6.839e-05;NSAMP=2;MSQ=149.82;AC=2;AN=29246;NFAM=2	.
chr1	6370436	6370487	chr1	100607491	100607542	543224	133.09	-	-	BND	LOW	543224_1	N	[chr1:100607518[N	543224_2	N	[chr1:6370463[N	SVTYPE=BND;POS=6370463;STRANDS=--:15;CIPOS=-26,25;CIEND=-26,25;CIPOS95=0,0;CIEND95=0,0;MATEID=543224_2;EVENT=543224;SU=15;PE=0;SR=15;ALG=PROD;AF=0.0001368;NSAMP=4;MSQ=10.34;AC=4;AN=29246;NFAM=4	SVTYPE=BND;POS=100607518;STRANDS=--:15;CIPOS=-26,25;CIEND=-26,25;CIPOS95=0,0;CIEND95=0,0;MATEID=543224_1;EVENT=543224;SECONDARY;SU=15;PE=0;SR=15;ALG=PROD;AF=0.0001368;NSAMP=4;MSQ=10.34;AC=4;AN=29246;NFAM=4
chr1	6370457	6370469	chr16	48226087	48226098	4702	949.92	-	+	BND	LOW	4702_1	N	]chr16:48226093]N	4702_2	N	N[chr1:6370466[	SVTYPE=BND;POS=6370466;STRANDS=-+:53;IMPRECISE;CIPOS=-8,4;CIEND=-6,5;CIPOS95=-3,3;CIEND95=0,0;MATEID=4702_2;EVENT=4702;SU=53;PE=0;SR=53;ALG=PROD;AF=0.001334;NSAMP=39;MSQ=17.38;AC=39;AN=29246;NFAM=39	SVTYPE=BND;POS=48226093;STRANDS=-+:53;IMPRECISE;CIPOS=-6,5;CIEND=-8,4;CIPOS95=0,0;CIEND95=-3,3;MATEID=4702_1;EVENT=4702;SECONDARY;SU=53;PE=0;SR=53;ALG=PROD;AF=0.001334;NSAMP=39;MSQ=17.38;AC=39;AN=29246;NFAM=39
chr1	6375774	6376182	chr1	6376674	6377103	455250	530.09	-	+	BND	LOW	455250_1	N	]chr1:6376684]N	455250_2	N	N[chr1:6376174[	SVTYPE=BND;POS=6376174;STRANDS=-+:5;IMPRECISE;CIPOS=-399,9;CIEND=-10,419;CIPOS95=-96,2;CIEND95=-2,112;MATEID=455250_2;EVENT=455250;SU=5;PE=5;SR=0;ALG=PROD;AF=0.0008206;NSAMP=24;MSQ=8.42;RECLASSIFIED;AC=24;AN=29246;NFAM=24	SVTYPE=BND;POS=6376684;STRANDS=-+:5;IMPRECISE;CIPOS=-10,419;CIEND=-399,9;CIPOS95=-2,112;CIEND95=-96,2;MATEID=455250_1;EVENT=455250;SECONDARY;SU=5;PE=5;SR=0;ALG=PROD;AF=0.0008206;NSAMP=24;MSQ=8.42;RECLASSIFIED;AC=24;AN=29246;NFAM=24
chr1	6376396	6376436	chr1	6378011	6378058	120580	841.8	+	-	DEL	PASS	120580	N	<DEL>	.	.	.	SVTYPE=DEL;POS=6376416;SVLEN=-1620;END=6378036;STRANDS=+-:57;CIPOS=-20,20;CIEND=-25,22;CIPOS95=0,0;CIEND95=0,0;SU=57;PE=36;SR=21;ALG=PROD;AF=0.0001026;NSAMP=3;MSQ=280.6;AC=3;AN=29246;NFAM=3	.
chr1	6377775	6377780	chr1	6377846	6377851	120581	326.69	+	-	BND	PASS	120581_1	N	N[chr1:6377850[	120581_2	N	]chr1:6377778]N	SVTYPE=BND;POS=6377778;STRANDS=+-:11;CIPOS=-3,2;CIEND=-3,2;CIPOS95=0,0;CIEND95=0,0;MATEID=120581_2;EVENT=120581;SU=11;PE=0;SR=11;ALG=PROD;AF=3.419e-05;NSAMP=1;MSQ=326.69;RECLASSIFIED;AC=1;AN=29246;NFAM=1	SVTYPE=BND;POS=6377850;STRANDS=+-:11;CIPOS=-3,2;CIEND=-3,2;CIPOS95=0,0;CIEND95=0,0;MATEID=120581_1;EVENT=120581;SECONDARY;SU=11;PE=0;SR=11;ALG=PROD;AF=3.419e-05;NSAMP=1;MSQ=326.69;RECLASSIFIED;AC=1;AN=29246;NFAM=1
chr1	6378113	6378113	chr1	6385835	6385835	120582	370555.0	+	-	DEL	PASS	120582	N	<DEL>	.	.	.	SVTYPE=DEL;POS=6378113;SVLEN=-7722;END=6385835;STRANDS=+-:15828;CIPOS=0,0;CIEND=0,0;CIPOS95=0,0;CIEND95=0,0;SU=15828;PE=8925;SR=6903;ALG=PROD;AF=0.01463;NSAMP=424;MSQ=520.69;MEDGQR=4.67;Q10GQR=4.48;AC=428;AN=29246;NFAM=414	.
chr1	6381991	6382330	chr1	6383167	6383273	543225	61.9	+	+	INV	LOW	543225	N	<INV>	.	.	.	SVTYPE=INV;POS=6382240;SVLEN=1024;END=6383264;STRANDS=++:1,--:6;IMPRECISE;CIPOS=-249,90;CIEND=-97,9;CIPOS95=-84,81;CIEND95=-73,2;SU=7;PE=7;SR=0;ALG=PROD;AF=3.42e-05;NSAMP=1;MSQ=56.73;AC=1;AN=29238;NFAM=1	.
chr1	6390831	6390848	chr1	6391166	6391183	120584	591.62	+	-	BND	LOW	120584_1	N	N[chr1:6391176[	120584_2	N	]chr1:6390840]N	SVTYPE=BND;POS=6390840;STRANDS=+-:4;CIPOS=-9,8;CIEND=-9,8;CIPOS95=0,0;CIEND95=0,0;MATEID=120584_2;EVENT=120584;SU=4;PE=0;SR=4;ALG=PROD;AF=0.0003077;NSAMP=9;MSQ=42.83;RECLASSIFIED;AC=9;AN=29246;NFAM=9	SVTYPE=BND;POS=6391176;STRANDS=+-:4;CIPOS=-9,8;CIEND=-9,8;CIPOS95=0,0;CIEND95=0,0;MATEID=120584_1;EVENT=120584;SECONDARY;SU=4;PE=0;SR=4;ALG=PROD;AF=0.0003077;NSAMP=9;MSQ=42.83;RECLASSIFIED;AC=9;AN=29246;NFAM=9
chr1	6393041	6393046	chr1	6393106	6393112	120585	3712.07	+	-	BND	LOW	120585_1	N	N[chr1:6393110[	120585_2	N	]chr1:6393044]N	SVTYPE=BND;POS=6393044;STRANDS=+-:120;CIPOS=-3,2;CIEND=-3,3;CIPOS95=0,0;CIEND95=0,0;MATEID=120585_2;EVENT=120585;SU=120;PE=0;SR=120;ALG=PROD;AF=0.0003089;NSAMP=9;MSQ=252.97;RECLASSIFIED;AC=9;AN=29136;NFAM=8	SVTYPE=BND;POS=6393110;STRANDS=+-:120;CIPOS=-3,3;CIEND=-3,2;CIPOS95=0,0;CIEND95=0,0;MATEID=120585_1;EVENT=120585;SECONDARY;SU=120;PE=0;SR=120;ALG=PROD;AF=0.0003089;NSAMP=9;MSQ=252.97;RECLASSIFIED;AC=9;AN=29136;NFAM=8
chr1	6397809	6397812	chr1	6400312	6400331	120586	785.45	+	-	DEL	PASS	120586	N	<DEL>	.	.	.	SVTYPE=DEL;POS=6397811;SVLEN=-2511;END=6400322;STRANDS=+-:32;CIPOS=-2,1;CIEND=-10,9;CIPOS95=0,0;CIEND95=0,0;SU=32;PE=16;SR=16;ALG=PROD;AF=3.419e-05;NSAMP=1;MSQ=785.45;AC=1;AN=29246;NFAM=1	.
chr1	6398101	6398120	chr1	6398185	6398204	120587	137.89	+	-	DEL	PASS	120587	N	<DEL>	.	.	.	SVTYPE=DEL;POS=6398111;SVLEN=-84;END=6398195;STRANDS=+-:5;CIPOS=-10,9;CIEND=-10,9;CIPOS95=0,0;CIEND95=0,0;SU=5;PE=0;SR=5;ALG=PROD;AF=3.419e-05;NSAMP=1;MSQ=137.89;AC=1;AN=29246;NFAM=1	.
chr1	6398576	6398576	chr1	6399550	6399550	120588	340110.0	+	-	DEL	PASS	120588	N	<DEL>	.	.	.	SVTYPE=DEL;POS=6398576;SVLEN=-974;END=6399550;STRANDS=+-:12459;CIPOS=0,0;CIEND=0,0;CIPOS95=0,0;CIEND95=0,0;SU=12459;PE=8377;SR=4082;ALG=PROD;AF=0.02342;NSAMP=670;MSQ=424.86;MEDGQR=3.9;Q10GQR=3.64;AC=685;AN=29246;NFAM=645	.
chr1	6399874	6400215	chr1	6402165	6402484	120590	1194.33	+	-	DEL	PASS	120590	N	<DEL>	.	.	.	SVTYPE=DEL;POS=6399904;SVLEN=-2547;END=6402451;STRANDS=+-:69;IMPRECISE;CIPOS=-30,311;CIEND=-286,33;CIPOS95=-20,20;CIEND95=-16,16;SU=69;PE=69;SR=0;ALG=PROD;AF=0.0002393;NSAMP=7;MSQ=120.13;AC=7;AN=29246;NFAM=5	.
chr1	6399936	6399953	chr1	6400244	6400261	120589	158.17	+	-	BND	LOW	120589_1	N	N[chr1:6400254[	120589_2	N	]chr1:6399945]N	SVTYPE=BND;POS=6399945;STRANDS=+-:30;CIPOS=-9,8;CIEND=-9,8;CIPOS95=0,0;CIEND95=0,0;MATEID=120589_2;EVENT=120589;SU=30;PE=0;SR=30;ALG=PROD;AF=0.0001368;NSAMP=4;MSQ=31.36;RECLASSIFIED;AC=4;AN=29246;NFAM=4	SVTYPE=BND;POS=6400254;STRANDS=+-:30;CIPOS=-9,8;CIEND=-9,8;CIPOS95=0,0;CIEND95=0,0;MATEID=120589_1;EVENT=120589;SECONDARY;SU=30;PE=0;SR=30;ALG=PROD;AF=0.0001368;NSAMP=4;MSQ=31.36;RECLASSIFIED;AC=4;AN=29246;NFAM=4
chr1	6400592	6400609	chr1	6400901	6400918	120591	243.07	+	-	BND	LOW	120591_1	N	N[chr1:6400911[	120591_2	N	]chr1:6400601]N	SVTYPE=BND;POS=6400601;STRANDS=+-:32;CIPOS=-9,8;CIEND=-9,8;CIPOS95=0,0;CIEND95=0,0;MATEID=120591_2;EVENT=120591;SU=32;PE=0;SR=32;ALG=PROD;AF=0.0001026;NSAMP=3;MSQ=13.32;RECLASSIFIED;AC=3;AN=29246;NFAM=3	SVTYPE=BND;POS=6400911;STRANDS=+-:32;CIPOS=-9,8;CIEND=-9,8;CIPOS95=0,0;CIEND95=0,0;MATEID=120591_1;EVENT=120591;SECONDARY;SU=32;PE=0;SR=32;ALG=PROD;AF=0.0001026;NSAMP=3;MSQ=13.32;RECLASSIFIED;AC=3;AN=29246;NFAM=3
chr1	6404005	6404621	chr12	75485252	75485734	2223	100.72	-	-	BND	LOW	2223_1	N	[chr12:75485726[N	2223_2	N	[chr1:6404614[N	SVTYPE=BND;POS=6404614;STRANDS=--:5;IMPRECISE;CIPOS=-608,8;CIEND=-473,9;CIPOS95=-216,1;CIEND95=-101,2;MATEID=2223_2;EVENT=2223;SU=5;PE=5;SR=0;ALG=PROD;AF=0.0001368;NSAMP=4;MSQ=19.32;AC=4;AN=29246;NFAM=4	SVTYPE=BND;POS=75485726;STRANDS=--:5;IMPRECISE;CIPOS=-473,9;CIEND=-608,8;CIPOS95=-101,2;CIEND95=-216,1;MATEID=2223_1;EVENT=2223;SECONDARY;SU=5;PE=5;SR=0;ALG=PROD;AF=0.0001368;NSAMP=4;MSQ=19.32;AC=4;AN=29246;NFAM=4
chr1	6404210	6404591	chr4	189642192	189642459	11784	13166.4	-	+	BND	LOW	11784_1	N	]chr4:189642213]N	11784_2	N	N[chr1:6404583[	SVTYPE=BND;POS=6404583;STRANDS=-+:391;IMPRECISE;CIPOS=-372,9;CIEND=-21,246;CIPOS95=-43,9;CIEND95=-6,6;MATEID=11784_2;EVENT=11784;SU=391;PE=391;SR=0;ALG=PROD;AF=0.008377;NSAMP=245;MSQ=22.67;AC=245;AN=29246;NFAM=242	SVTYPE=BND;POS=189642213;STRANDS=-+:391;IMPRECISE;CIPOS=-21,246;CIEND=-372,9;CIPOS95=-6,6;CIEND95=-43,9;MATEID=11784_1;EVENT=11784;SECONDARY;SU=391;PE=391;SR=0;ALG=PROD;AF=0.008377;NSAMP=245;MSQ=22.67;AC=245;AN=29246;NFAM=242
chr1	6404331	6404587	chr3	2778091	2778242	9321	8889.81	-	+	BND	LOW	9321_1	N	]chr3:2778105]N	9321_2	N	N[chr1:6404579[	SVTYPE=BND;POS=6404579;STRANDS=-+:767;IMPRECISE;CIPOS=-247,9;CIEND=-14,137;CIPOS95=-13,9;CIEND95=-4,4;MATEID=9321_2;EVENT=9321;SU=767;PE=767;SR=0;ALG=PROD;AF=0.006873;NSAMP=201;MSQ=29.54;AC=201;AN=29246;NFAM=199	SVTYPE=BND;POS=2778105;STRANDS=-+:767;IMPRECISE;CIPOS=-14,137;CIEND=-247,9;CIPOS95=-4,4;CIEND95=-13,9;MATEID=9321_1;EVENT=9321;SECONDARY;SU=767;PE=767;SR=0;ALG=PROD;AF=0.006873;NSAMP=201;MSQ=29.54;AC=201;AN=29246;NFAM=199
chr1	6404747	6405111	chr4	189642180	189642419	11783	23877.7	+	-	BND	LOW	11783_1	N	N[chr4:189642391[	11783_2	N	]chr1:6404757]N	SVTYPE=BND;POS=6404757;STRANDS=+-:355;IMPRECISE;CIPOS=-10,354;CIEND=-210,29;CIPOS95=-10,28;CIEND95=-3,3;MATEID=11783_2;EVENT=11783;SU=355;PE=355;SR=0;ALG=PROD;AF=0.01901;NSAMP=556;MSQ=30.63;AC=556;AN=29246;NFAM=549	SVTYPE=BND;POS=189642391;STRANDS=+-:355;IMPRECISE;CIPOS=-210,29;CIEND=-10,354;CIPOS95=-3,3;CIEND95=-10,28;MATEID=11783_1;EVENT=11783;SECONDARY;SU=355;PE=355;SR=0;ALG=PROD;AF=0.01901;NSAMP=556;MSQ=30.63;AC=556;AN=29246;NFAM=549
chr1	6404754	6404985	chr3	2778077	2778157	9322	8882.98	+	-	BND	LOW	9322_1	N	N[chr3:2778156[	9322_2	N	]chr1:6404760]N	SVTYPE=BND;POS=6404760;STRANDS=+-:760;IMPRECISE;CIPOS=-6,225;CIEND=-78,2;CIPOS95=-6,6;CIEND95=-3,2;MATEID=9322_2;EVENT=9322;SU=760;PE=760;SR=0;ALG=PROD;AF=0.007522;NSAMP=220;MSQ=31.74;AC=220;AN=29246;NFAM=220	SVTYPE=BND;POS=2778156;STRANDS=+-:760;IMPRECISE;CIPOS=-78,2;CIEND=-6,225;CIPOS95=-3,2;CIEND95=-6,6;MATEID=9322_1;EVENT=9322;SECONDARY;SU=760;PE=760;SR=0;ALG=PROD;AF=0.007522;NSAMP=220;MSQ=31.74;AC=220;AN=29246;NFAM=220
chr1	6406397	6406403	chr2	21185090	21185098	6823	8016.02	-	+	BND	LOW	6823_1	N	]chr2:21185094]N	6823_2	N	N[chr1:6406401[	SVTYPE=BND;POS=6406401;STRANDS=-+:204;CIPOS=-3,3;CIEND=-4,4;CIPOS95=0,0;CIEND95=0,0;MATEID=6823_2;EVENT=6823;SU=204;PE=0;SR=204;ALG=PROD;AF=0.009232;NSAMP=270;MSQ=16.96;AC=270;AN=29246;NFAM=270	SVTYPE=BND;POS=21185094;STRANDS=-+:204;CIPOS=-4,4;CIEND=-3,3;CIPOS95=0,0;CIEND95=0,0;MATEID=6823_1;EVENT=6823;SECONDARY;SU=204;PE=0;SR=204;ALG=PROD;AF=0.009232;NSAMP=270;MSQ=16.96;AC=270;AN=29246;NFAM=270
chr1	6411747	6412221	chr1	6417233	6417705	120592	152.47	+	-	DEL	PASS	120592	N	<DEL>	.	.	.	SVTYPE=DEL;POS=6411754;SVLEN=-5942;END=6417696;STRANDS=+-:7;IMPRECISE;CIPOS=-7,467;CIEND=-463,9;CIPOS95=0,116;CIEND95=-93,2;SU=7;PE=7;SR=0;ALG=PROD;AF=3.419e-05;NSAMP=1;MSQ=152.47;AC=1;AN=29246;NFAM=1	.
chr1	6418660	6418670	chr1	6424160	6424170	120593	263.63	+	-	DEL	PASS	120593	N	<DEL>	.	.	.	SVTYPE=DEL;POS=6418665;SVLEN=-5501;END=6424166;STRANDS=+-:15;CIPOS=-5,5;CIEND=-6,4;CIPOS95=0,0;CIEND95=0,0;SU=15;PE=9;SR=6;ALG=PROD;AF=3.419e-05;NSAMP=1;MSQ=263.63;AC=1;AN=29246;NFAM=1	.
chr1	6422714	6422732	chr18	1648128	1648146	5626	3158.59	+	+	BND	LOW	5626_1	N	N]chr18:1648137]	5626_2	N	N]chr1:6422723]	SVTYPE=BND;POS=6422723;STRANDS=++:16;CIPOS=-9,9;CIEND=-9,9;CIPOS95=0,0;CIEND95=0,0;MATEID=5626_2;EVENT=5626;SU=16;PE=0;SR=16;ALG=PROD;AF=0.003898;NSAMP=114;MSQ=16.18;AC=114;AN=29246;NFAM=113	SVTYPE=BND;POS=1648137;STRANDS=++:16;CIPOS=-9,9;CIEND=-9,9;CIPOS95=0,0;CIEND95=0,0;MATEID=5626_1;EVENT=5626;SECONDARY;SU=16;PE=0;SR=16;ALG=PROD;AF=0.003898;NSAMP=114;MSQ=16.18;AC=114;AN=29246;NFAM=113
chr1	6430626	6430636	chr1	6430987	6431006	120594	1906.93	+	-	BND	LOW	120594_1	N	N[chr1:6430998[	120594_2	N	]chr1:6430632]N	SVTYPE=BND;POS=6430632;STRANDS=+-:47;CIPOS=-6,4;CIEND=-10,9;CIPOS95=0,0;CIEND95=0,0;MATEID=120594_2;EVENT=120594;SU=47;PE=7;SR=40;ALG=PROD;AF=0.0002735;NSAMP=8;MSQ=133;RECLASSIFIED;AC=8;AN=29246;NFAM=8	SVTYPE=BND;POS=6430998;STRANDS=+-:47;CIPOS=-10,9;CIEND=-6,4;CIPOS95=0,0;CIEND95=0,0;MATEID=120594_1;EVENT=120594;SECONDARY;SU=47;PE=7;SR=40;ALG=PROD;AF=0.0002735;NSAMP=8;MSQ=133;RECLASSIFIED;AC=8;AN=29246;NFAM=8
chr1	6458456	6458542	chr1	6458720	6458819	543226	21.43	+	+	INV	LOW	543226	N	<INV>	.	.	.	SVTYPE=INV;POS=6458501;SVLEN=271;END=6458772;STRANDS=++:2,--:2;IMPRECISE;CIPOS=-45,41;CIEND=-52,47;CIPOS95=-34,31;CIEND95=-39,38;SU=4;PE=4;SR=0;ALG=PROD;AF=3.419e-05;NSAMP=1;MSQ=6.83;AC=1;AN=29246;NFAM=1	.
chr1	6466772	6466783	chr1	6468322	6468341	120596	398.67	+	-	DEL	PASS	120596	N	<DEL>	.	.	.	SVTYPE=DEL;POS=6466777;SVLEN=-1555;END=6468332;STRANDS=+-:15;CIPOS=-5,6;CIEND=-10,9;CIPOS95=0,0;CIEND95=0,0;SU=15;PE=10;SR=5;ALG=PROD;AF=3.419e-05;NSAMP=1;MSQ=398.64;AC=1;AN=29246;NFAM=1	.
chr1	6469119	6469136	chr17	49913827	49913844	5350	192.27	-	-	BND	LOW	5350_1	N	[chr17:49913837[N	5350_2	N	[chr1:6469129[N	SVTYPE=BND;POS=6469129;STRANDS=--:19;CIPOS=-9,8;CIEND=-9,8;CIPOS95=0,0;CIEND95=0,0;MATEID=5350_2;EVENT=5350;SU=19;PE=0;SR=19;ALG=PROD;AF=0.0001026;NSAMP=3;MSQ=31.45;AC=3;AN=29246;NFAM=3	SVTYPE=BND;POS=49913837;STRANDS=--:19;CIPOS=-9,8;CIEND=-9,8;CIPOS95=0,0;CIEND95=0,0;MATEID=5350_1;EVENT=5350;SECONDARY;SU=19;PE=0;SR=19;ALG=PROD;AF=0.0001026;NSAMP=3;MSQ=31.45;AC=3;AN=29246;NFAM=3
chr1	6475209	6475213	chr1	6475277	6475282	120597	526.95	+	-	BND	LOW	120597_1	N	N[chr1:6475281[	120597_2	N	]chr1:6475212]N	SVTYPE=BND;POS=6475212;STRANDS=+-:15;CIPOS=-3,1;CIEND=-3,2;CIPOS95=0,0;CIEND95=0,0;MATEID=120597_2;EVENT=120597;SU=15;PE=1;SR=14;ALG=PROD;AF=0.0002052;NSAMP=6;MSQ=11.73;RECLASSIFIED;AC=6;AN=29246;NFAM=6	SVTYPE=BND;POS=6475281;STRANDS=+-:15;CIPOS=-3,2;CIEND=-3,1;CIPOS95=0,0;CIEND95=0,0;MATEID=120597_1;EVENT=120597;SECONDARY;SU=15;PE=1;SR=14;ALG=PROD;AF=0.0002052;NSAMP=6;MSQ=11.73;RECLASSIFIED;AC=6;AN=29246;NFAM=6
chr1	6479973	6479981	chr1	6480257	6480276	120598	689.34	+	-	DEL	PASS	120598	N	<DEL>	.	.	.	SVTYPE=DEL;POS=6479978;SVLEN=-289;END=6480267;STRANDS=+-:9;CIPOS=-5,3;CIEND=-10,9;CIPOS95=0,0;CIEND95=0,0;SU=9;PE=1;SR=8;ALG=PROD;AF=3.419e-05;NSAMP=1;MSQ=686.19;AC=1;AN=29246;NFAM=1	.
chr1	6485637	6485654	chr1	6486013	6486030	120600	116.22	+	-	BND	LOW	120600_1	N	N[chr1:6486023[	120600_2	N	]chr1:6485646]N	SVTYPE=BND;POS=6485646;STRANDS=+-:4;CIPOS=-9,8;CIEND=-9,8;CIPOS95=0,0;CIEND95=0,0;MATEID=120600_2;EVENT=120600;SU=4;PE=0;SR=4;ALG=PROD;AF=0.0002052;NSAMP=6;MSQ=8.78;RECLASSIFIED;AC=6;AN=29246;NFAM=6	SVTYPE=BND;POS=6486023;STRANDS=+-:4;CIPOS=-9,8;CIEND=-9,8;CIPOS95=0,0;CIEND95=0,0;MATEID=120600_1;EVENT=120600;SECONDARY;SU=4;PE=0;SR=4;ALG=PROD;AF=0.0002052;NSAMP=6;MSQ=8.78;RECLASSIFIED;AC=6;AN=29246;NFAM=6
chr1	6485669	6485686	chr1	6486137	6486154	120601	30.82	+	-	BND	LOW	120601_1	N	N[chr1:6486147[	120601_2	N	]chr1:6485678]N	SVTYPE=BND;POS=6485678;STRANDS=+-:4;CIPOS=-9,8;CIEND=-9,8;CIPOS95=0,0;CIEND95=0,0;MATEID=120601_2;EVENT=120601;SU=4;PE=0;SR=4;ALG=PROD;AF=6.839e-05;NSAMP=2;MSQ=9.83;RECLASSIFIED;AC=2;AN=29246;NFAM=2	SVTYPE=BND;POS=6486147;STRANDS=+-:4;CIPOS=-9,8;CIEND=-9,8;CIPOS95=0,0;CIEND95=0,0;MATEID=120601_1;EVENT=120601;SECONDARY;SU=4;PE=0;SR=4;ALG=PROD;AF=6.839e-05;NSAMP=2;MSQ=9.83;RECLASSIFIED;AC=2;AN=29246;NFAM=2
chr1	6487959	6488005	chr1	6488246	6488292	120602	667.53	+	-	BND	LOW	120602_1	N	N[chr1:6488271[	120602_2	N	]chr1:6487983]N	SVTYPE=BND;POS=6487983;STRANDS=+-:24;CIPOS=-24,22;CIEND=-24,22;CIPOS95=0,0;CIEND95=0,0;MATEID=120602_2;EVENT=120602;SU=24;PE=7;SR=17;ALG=PROD;AF=6.839e-05;NSAMP=2;MSQ=268.18;RECLASSIFIED;AC=2;AN=29246;NFAM=2	SVTYPE=BND;POS=6488271;STRANDS=+-:24;CIPOS=-24,22;CIEND=-24,22;CIPOS95=0,0;CIEND95=0,0;MATEID=120602_1;EVENT=120602;SECONDARY;SU=24;PE=7;SR=17;ALG=PROD;AF=6.839e-05;NSAMP=2;MSQ=268.18;RECLASSIFIED;AC=2;AN=29246;NFAM=2
chr1	6516896	6516913	chr17	15156087	15156104	5111	38.89	-	+	BND	LOW	5111_1	N	]chr17:15156097]N	5111_2	N	N[chr1:6516906[	SVTYPE=BND;POS=6516906;STRANDS=-+:4;IMPRECISE;CIPOS=-9,8;CIEND=-10,7;CIPOS95=0,0;CIEND95=-2,0;MATEID=5111_2;EVENT=5111;SU=4;PE=0;SR=4;ALG=PROD;AF=3.419e-05;NSAMP=1;MSQ=38.89;AC=1;AN=29246;NFAM=1	SVTYPE=BND;POS=15156097;STRANDS=-+:4;IMPRECISE;CIPOS=-10,7;CIEND=-9,8;CIPOS95=-2,0;CIEND95=0,0;MATEID=5111_1;EVENT=5111;SECONDARY;SU=4;PE=0;SR=4;ALG=PROD;AF=3.419e-05;NSAMP=1;MSQ=38.89;AC=1;AN=29246;NFAM=1
chr1	6518283	6518292	chr1	6519123	6519132	120607	1192.68	+	-	DEL	PASS	120607	N	<DEL>	.	.	.	SVTYPE=DEL;POS=6518288;SVLEN=-841;END=6519129;STRANDS=+-:13;CIPOS=-5,4;CIEND=-6,3;CIPOS95=0,0;CIEND95=0,0;SU=13;PE=7;SR=6;ALG=PROD;AF=0.0001368;NSAMP=4;MSQ=222.49;AC=4;AN=29246;NFAM=4	.
chr1	6535924	6535937	chr1	6536635	6536654	120610	473.54	+	-	DEL	PASS	120610	N	<DEL>	.	.	.	SVTYPE=DEL;POS=6535929;SVLEN=-716;END=6536645;STRANDS=+-:20;CIPOS=-5,8;CIEND=-10,9;CIPOS95=0,0;CIEND95=0,0;SU=20;PE=16;SR=4;ALG=PROD;AF=3.419e-05;NSAMP=1;MSQ=473.54;AC=1;AN=29246;NFAM=1	.
chr1	6536364	6536381	chr8	22368505	22368522	15563	3626.19	+	+	BND	LOW	15563_1	N	N]chr8:22368514]	15563_2	N	N]chr1:6536373]	SVTYPE=BND;POS=6536373;STRANDS=++:85;CIPOS=-9,8;CIEND=-9,8;CIPOS95=0,0;CIEND95=0,0;MATEID=15563_2;EVENT=15563;SU=85;PE=0;SR=85;ALG=PROD;AF=0.003248;NSAMP=95;MSQ=27.2;AC=95;AN=29246;NFAM=95	SVTYPE=BND;POS=22368514;STRANDS=++:85;CIPOS=-9,8;CIEND=-9,8;CIPOS95=0,0;CIEND95=0,0;MATEID=15563_1;EVENT=15563;SECONDARY;SU=85;PE=0;SR=85;ALG=PROD;AF=0.003248;NSAMP=95;MSQ=27.2;AC=95;AN=29246;NFAM=95
chr1	6541012	6541030	chr13	98305338	98305353	3085	58.64	-	+	BND	LOW	3085_1	N	]chr13:98305345]N	3085_2	N	N[chr1:6541023[	SVTYPE=BND;POS=6541023;STRANDS=-+:4;IMPRECISE;CIPOS=-10,8;CIEND=-7,8;CIPOS95=-1,0;CIEND95=-1,3;MATEID=3085_2;EVENT=3085;SU=4;PE=0;SR=4;ALG=PROD;AF=3.419e-05;NSAMP=1;MSQ=56.92;AC=1;AN=29246;NFAM=1	SVTYPE=BND;POS=98305345;STRANDS=-+:4;IMPRECISE;CIPOS=-7,8;CIEND=-10,8;CIPOS95=-1,3;CIEND95=-1,0;MATEID=3085_1;EVENT=3085;SECONDARY;SU=4;PE=0;SR=4;ALG=PROD;AF=3.419e-05;NSAMP=1;MSQ=56.92;AC=1;AN=29246;NFAM=1
chr1	6542362	6542797	chr1	6559167	6559465	455252	51.17	-	+	DUP	PASS	455252	N	<DUP>	.	.	.	SVTYPE=DUP;POS=6542788;SVLEN=16389;END=6559177;STRANDS=-+:4;IMPRECISE;CIPOS=-426,9;CIEND=-10,288;CIPOS95=-135,2;CIEND95=-3,65;SU=4;PE=4;SR=0;ALG=PROD;AF=3.419e-05;NSAMP=1;MSQ=49.54;AC=1;AN=29246;NFAM=1	.
chr1	6544350	6544367	chr16	55224971	55224988	4734	329.34	-	+	BND	LOW	4734_1	N	]chr16:55224980]N	4734_2	N	N[chr1:6544360[	SVTYPE=BND;POS=6544360;STRANDS=-+:46;CIPOS=-9,8;CIEND=-9,8;CIPOS95=0,0;CIEND95=0,0;MATEID=4734_2;EVENT=4734;SU=46;PE=0;SR=46;ALG=PROD;AF=0.0003077;NSAMP=9;MSQ=14.18;AC=9;AN=29246;NFAM=9	SVTYPE=BND;POS=55224980;STRANDS=-+:46;CIPOS=-9,8;CIEND=-9,8;CIPOS95=0,0;CIEND95=0,0;MATEID=4734_1;EVENT=4734;SECONDARY;SU=46;PE=0;SR=46;ALG=PROD;AF=0.0003077;NSAMP=9;MSQ=14.18;AC=9;AN=29246;NFAM=9
chr1	6551557	6552144	chr1	6552017	6552891	543227	9775.05	+	+	INV	LOW	543227	N	<INV>	.	.	.	SVTYPE=INV;POS=6551703;SVLEN=713;END=6552416;STRANDS=++:340,--:212;IMPRECISE;CIPOS=-146,441;CIEND=-399,475;CIPOS95=-60,60;CIEND95=-66,66;SU=552;PE=552;SR=0;ALG=SUM;AF=0.001607;NSAMP=47;MSQ=157.34;AC=47;AN=29246;NFAM=47	.
chr1	6552284	6552343	chr1	6552697	6552756	120615	369.52	+	-	BND	LOW	120615_1	N	N[chr1:6552728[	120615_2	N	]chr1:6552314]N	SVTYPE=BND;POS=6552314;STRANDS=+-:13;CIPOS=-30,29;CIEND=-30,29;CIPOS95=0,0;CIEND95=0,0;MATEID=120615_2;EVENT=120615;SU=13;PE=0;SR=13;ALG=PROD;AF=0.0002735;NSAMP=8;MSQ=18.53;RETAINED;RECLASSIFIED;AC=8;AN=29246;NFAM=8	SVTYPE=BND;POS=6552728;STRANDS=+-:13;CIPOS=-30,29;CIEND=-30,29;CIPOS95=0,0;CIEND95=0,0;MATEID=120615_1;EVENT=120615;SECONDARY;SU=13;PE=0;SR=13;ALG=PROD;AF=0.0002735;NSAMP=8;MSQ=18.53;RETAINED;RECLASSIFIED;AC=8;AN=29246;NFAM=8
chr1	6552567	6552584	chr1	6552619	6552636	120616	1120.51	+	-	BND	LOW	120616_1	N	N[chr1:6552629[	120616_2	N	]chr1:6552576]N	SVTYPE=BND;POS=6552576;STRANDS=+-:4;CIPOS=-9,8;CIEND=-9,8;CIPOS95=0,0;CIEND95=0,0;MATEID=120616_2;EVENT=120616;SU=4;PE=0;SR=4;ALG=PROD;AF=0.0003077;NSAMP=9;MSQ=13.52;RECLASSIFIED;AC=9;AN=29246;NFAM=9	SVTYPE=BND;POS=6552629;STRANDS=+-:4;CIPOS=-9,8;CIEND=-9,8;CIPOS95=0,0;CIEND95=0,0;MATEID=120616_1;EVENT=120616;SECONDARY;SU=4;PE=0;SR=4;ALG=PROD;AF=0.0003077;NSAMP=9;MSQ=13.52;RECLASSIFIED;AC=9;AN=29246;NFAM=9
chr1	6554473	6554489	chr1	6556607	6556626	455253	121.76	-	+	DUP	PASS	455253	N	<DUP>	.	.	.	SVTYPE=DUP;POS=6554483;SVLEN=2134;END=6556617;STRANDS=-+:12;IMPRECISE;CIPOS=-10,6;CIEND=-10,9;CIPOS95=-1,0;CIEND95=-1,1;SU=12;PE=10;SR=2;ALG=PROD;AF=3.419e-05;NSAMP=1;MSQ=121.26;AC=1;AN=29246;NFAM=1	.
chr1	6556595	6556610	chr1	6556764	6556807	543228	44.85	+	+	INV	LOW	543228	N	<INV>	.	.	.	SVTYPE=INV;POS=6556601;SVLEN=197;END=6556798;STRANDS=++:3,--:3;IMPRECISE;CIPOS=-6,9;CIEND=-34,9;CIPOS95=-3,3;CIEND95=-24,0;SU=6;PE=6;SR=0;ALG=PROD;AF=3.419e-05;NSAMP=1;MSQ=44.83;AC=1;AN=29246;NFAM=1	.
chr1	6556772	6557093	chr1	6560419	6560739	120617	377.41	+	-	DEL	PASS	120617	N	<DEL>	.	.	.	SVTYPE=DEL;POS=6556802;SVLEN=-3908;END=6560710;STRANDS=+-:16;IMPRECISE;CIPOS=-30,291;CIEND=-291,29;CIPOS95=-30,41;CIEND95=-44,29;SU=16;PE=16;SR=0;ALG=PROD;AF=6.839e-05;NSAMP=2;MSQ=188.7;AC=2;AN=29246;NFAM=2	.
chr1	6558410	6559071	chr1	6558663	6559901	543229	1.3691e+06	+	+	INV	LOW	543229	N	<INV>	.	.	.	SVTYPE=INV;POS=6558912;SVLEN=811;END=6559723;STRANDS=++:36575,--:3233;IMPRECISE;CIPOS=-502,159;CIEND=-1060,178;CIPOS95=-49,49;CIEND95=-137,137;SU=39808;PE=17366;SR=22442;AF=0.1418;NSAMP=4147;MSQ=213.09;RETAINED;AC=4147;AN=29246;NFAM=3916	.
chr1	6558508	6559060	chr1	6559388	6559547	543235	110713.0	-	-	BND	LOW	543235_1	N	[chr1:6559499[N	543235_2	N	[chr1:6559012[N	SVTYPE=BND;POS=6559012;STRANDS=--:5;IMPRECISE;CIPOS=-503,49;CIEND=-110,49;CIPOS95=-98,49;CIEND95=-60,49;MATEID=543235_2;EVENT=543235;SU=5;PE=5;SR=0;ALG=PROD;AF=0.04657;NSAMP=1362;MSQ=49.14;RETAINED;AC=1362;AN=29246;NFAM=1334	SVTYPE=BND;POS=6559499;STRANDS=--:5;IMPRECISE;CIPOS=-110,49;CIEND=-503,49;CIPOS95=-60,49;CIEND95=-98,49;MATEID=543235_1;EVENT=543235;SECONDARY;SU=5;PE=5;SR=0;ALG=PROD;AF=0.04657;NSAMP=1362;MSQ=49.14;RETAINED;AC=1362;AN=29246;NFAM=1334
chr1	6559057	6559291	chr1	6559924	6559938	543236	44962.8	+	+	BND	LOW	543236_1	N	N]chr1:6559934]	543236_2	N	N]chr1:6559067]	SVTYPE=BND;POS=6559067;STRANDS=++:4;IMPRECISE;CIPOS=-10,224;CIEND=-10,4;CIPOS95=-3,57;CIEND95=-10,4;MATEID=543236_2;EVENT=543236;SU=4;PE=4;SR=0;ALG=PROD;AF=0.02527;NSAMP=739;MSQ=44.38;AC=739;AN=29246;NFAM=728	SVTYPE=BND;POS=6559934;STRANDS=++:4;IMPRECISE;CIPOS=-10,4;CIEND=-10,224;CIPOS95=-10,4;CIEND95=-3,57;MATEID=543236_1;EVENT=543236;SECONDARY;SU=4;PE=4;SR=0;ALG=PROD;AF=0.02527;NSAMP=739;MSQ=44.38;AC=739;AN=29246;NFAM=728
chr1	6560542	6560585	chr1	6560987	6561041	120619	1909.53	+	-	BND	LOW	120619_1	N	N[chr1:6561013[	120619_2	N	]chr1:6560564]N	SVTYPE=BND;POS=6560564;STRANDS=+-:62;CIPOS=-22,21;CIEND=-25,29;CIPOS95=0,0;CIEND95=0,0;MATEID=120619_2;EVENT=120619;SU=62;PE=33;SR=29;ALG=PROD;AF=0.0002052;NSAMP=6;MSQ=303.54;RECLASSIFIED;AC=6;AN=29246;NFAM=6	SVTYPE=BND;POS=6561013;STRANDS=+-:62;CIPOS=-25,29;CIEND=-22,21;CIPOS95=0,0;CIEND95=0,0;MATEID=120619_1;EVENT=120619;SECONDARY;SU=62;PE=33;SR=29;ALG=PROD;AF=0.0002052;NSAMP=6;MSQ=303.54;RECLASSIFIED;AC=6;AN=29246;NFAM=6
chr1	6560785	6560973	chr1	6567070	6567317	120620	446.1	+	-	DEL	PASS	120620	N	<DEL>	.	.	.	SVTYPE=DEL;POS=6560815;SVLEN=-6473;END=6567288;STRANDS=+-:22;IMPRECISE;CIPOS=-30,158;CIEND=-218,29;CIPOS95=-24,24;CIEND95=-33,29;SU=22;PE=22;SR=0;ALG=PROD;AF=0.0001026;NSAMP=3;MSQ=148.7;AC=3;AN=29246;NFAM=3	.
chr1	6567157	6567491	chr1	6568407	6568733	455254	135.63	-	+	DUP	PASS	455254	N	<DUP>	.	.	.	SVTYPE=DUP;POS=6567482;SVLEN=935;END=6568417;STRANDS=-+:8;IMPRECISE;CIPOS=-325,9;CIEND=-10,316;CIPOS95=-87,2;CIEND95=-1,95;SU=8;PE=8;SR=0;ALG=PROD;AF=6.839e-05;NSAMP=2;MSQ=24.68;AC=2;AN=29246;NFAM=2	.
chr1	6567440	6567933	chr1	6568029	6568462	120621	2229.74	+	-	BND	LOW	120621_1	N	N[chr1:6568454[	120621_2	N	]chr1:6567450]N	SVTYPE=BND;POS=6567450;STRANDS=+-:4;IMPRECISE;CIPOS=-10,483;CIEND=-424,9;CIPOS95=0,163;CIEND95=-139,1;MATEID=120621_2;EVENT=120621;SU=4;PE=4;SR=0;ALG=PROD;AF=0.0004787;NSAMP=14;MSQ=88.18;RECLASSIFIED;AC=14;AN=29246;NFAM=14	SVTYPE=BND;POS=6568454;STRANDS=+-:4;IMPRECISE;CIPOS=-424,9;CIEND=-10,483;CIPOS95=-139,1;CIEND95=0,163;MATEID=120621_1;EVENT=120621;SECONDARY;SU=4;PE=4;SR=0;ALG=PROD;AF=0.0004787;NSAMP=14;MSQ=88.18;RECLASSIFIED;AC=14;AN=29246;NFAM=14
chr1	6578814	6578831	chr1	6579081	6579098	120622	58.95	+	-	BND	LOW	120622_1	N	N[chr1:6579091[	120622_2	N	]chr1:6578823]N	SVTYPE=BND;POS=6578823;STRANDS=+-:4;CIPOS=-9,8;CIEND=-9,8;CIPOS95=0,0;CIEND95=0,0;MATEID=120622_2;EVENT=120622;SU=4;PE=0;SR=4;ALG=PROD;AF=0.0001026;NSAMP=3;MSQ=19.1;RECLASSIFIED;AC=3;AN=29246;NFAM=3	SVTYPE=BND;POS=6579091;STRANDS=+-:4;CIPOS=-9,8;CIEND=-9,8;CIPOS95=0,0;CIEND95=0,0;MATEID=120622_1;EVENT=120622;SECONDARY;SU=4;PE=0;SR=4;ALG=PROD;AF=0.0001026;NSAMP=3;MSQ=19.1;RECLASSIFIED;AC=3;AN=29246;NFAM=3
chr1	6586410	6586429	chr1	6599535	6599540	455255	220.32	-	+	DUP	PASS	455255	N	<DUP>	.	.	.	SVTYPE=DUP;POS=6586420;SVLEN=13118;END=6599538;STRANDS=-+:22;CIPOS=-10,9;CIEND=-3,2;CIPOS95=0,0;CIEND95=0,0;SU=22;PE=12;SR=10;ALG=PROD;AF=3.419e-05;NSAMP=1;MSQ=217.91;AC=1;AN=29246;NFAM=1	.
chr1	6609113	6609129	chr1	225084794	225084813	455256	643253.0	-	+	BND	LOW	455256_1	N	]chr1:225084804]N	455256_2	N	N[chr1:6609124[	SVTYPE=BND;POS=6609124;STRANDS=-+:81;CIPOS=-10,6;CIEND=-10,9;CIPOS95=0,0;CIEND95=0,0;MATEID=455256_2;EVENT=455256;SU=81;PE=68;SR=13;ALG=PROD;AF=0.2937;NSAMP=8455;MSQ=40.74;RECLASSIFIED;AC=8590;AN=29246;NFAM=7825	SVTYPE=BND;POS=225084804;STRANDS=-+:81;CIPOS=-10,9;CIEND=-10,6;CIPOS95=0,0;CIEND95=0,0;MATEID=455256_1;EVENT=455256;SECONDARY;SU=81;PE=68;SR=13;ALG=PROD;AF=0.2937;NSAMP=8455;MSQ=40.74;RECLASSIFIED;AC=8590;AN=29246;NFAM=7825
chr1	6613357	6613374	chr1	6613791	6613804	120626	302.65	+	-	BND	LOW	120626_1	N	N[chr1:6613799[	120626_2	N	]chr1:6613365]N	SVTYPE=BND;POS=6613365;STRANDS=+-:42;IMPRECISE;CIPOS=-8,9;CIEND=-7,6;CIPOS95=-1,1;CIEND95=-2,2;MATEID=120626_2;EVENT=120626;SU=42;PE=0;SR=42;ALG=PROD;AF=0.0002052;NSAMP=6;MSQ=15.28;RECLASSIFIED;AC=6;AN=29246;NFAM=6	SVTYPE=BND;POS=6613799;STRANDS=+-:42;IMPRECISE;CIPOS=-7,6;CIEND=-8,9;CIPOS95=-2,2;CIEND95=-1,1;MATEID=120626_1;EVENT=120626;SECONDARY;SU=42;PE=0;SR=42;ALG=PROD;AF=0.0002052;NSAMP=6;MSQ=15.28;RECLASSIFIED;AC=6;AN=29246;NFAM=6
chr1	6613549	6613566	chr1	6613788	6613805	120627	189.95	+	-	BND	LOW	120627_1	N	N[chr1:6613798[	120627_2	N	]chr1:6613558]N	SVTYPE=BND;POS=6613558;STRANDS=+-:4;CIPOS=-9,8;CIEND=-9,8;CIPOS95=0,0;CIEND95=0,0;MATEID=120627_2;EVENT=120627;SU=4;PE=0;SR=4;ALG=PROD;AF=6.839e-05;NSAMP=2;MSQ=12.37;RECLASSIFIED;AC=2;AN=29246;NFAM=2	SVTYPE=BND;POS=6613798;STRANDS=+-:4;CIPOS=-9,8;CIEND=-9,8;CIPOS95=0,0;CIEND95=0,0;MATEID=120627_1;EVENT=120627;SECONDARY;SU=4;PE=0;SR=4;ALG=PROD;AF=6.839e-05;NSAMP=2;MSQ=12.37;RECLASSIFIED;AC=2;AN=29246;NFAM=2
chr1	6613550	6613564	chr1	6614033	6614047	120628	254.57	+	-	BND	LOW	120628_1	N	N[chr1:6614041[	120628_2	N	]chr1:6613558]N	SVTYPE=BND;POS=6613558;STRANDS=+-:5;IMPRECISE;CIPOS=-8,6;CIEND=-7,7;CIPOS95=-1,0;CIEND95=0,1;MATEID=120628_2;EVENT=120628;SU=5;PE=0;SR=5;ALG=PROD;AF=0.0002393;NSAMP=7;MSQ=7.1;RECLASSIFIED;AC=7;AN=29246;NFAM=7	SVTYPE=BND;POS=6614041;STRANDS=+-:5;IMPRECISE;CIPOS=-7,7;CIEND=-8,6;CIPOS95=0,1;CIEND95=-1,0;MATEID=120628_1;EVENT=120628;SECONDARY;SU=5;PE=0;SR=5;ALG=PROD;AF=0.0002393;NSAMP=7;MSQ=7.1;RECLASSIFIED;AC=7;AN=29246;NFAM=7
chr1	6613809	6613816	chr1	6614034	6614045	120629	1061.03	+	-	BND	LOW	120629_1	N	N[chr1:6614041[	120629_2	N	]chr1:6613813]N	SVTYPE=BND;POS=6613813;STRANDS=+-:84;CIPOS=-4,3;CIEND=-6,5;CIPOS95=0,0;CIEND95=0,0;MATEID=120629_2;EVENT=120629;SU=84;PE=0;SR=84;ALG=PROD;AF=0.00106;NSAMP=31;MSQ=18.81;RECLASSIFIED;AC=31;AN=29246;NFAM=31	SVTYPE=BND;POS=6614041;STRANDS=+-:84;CIPOS=-6,5;CIEND=-4,3;CIPOS95=0,0;CIEND95=0,0;MATEID=120629_1;EVENT=120629;SECONDARY;SU=84;PE=0;SR=84;ALG=PROD;AF=0.00106;NSAMP=31;MSQ=18.81;RECLASSIFIED;AC=31;AN=29246;NFAM=31
chr1	6613810	6613827	chr1	6614240	6614257	120630	243.93	+	-	BND	LOW	120630_1	N	N[chr1:6614250[	120630_2	N	]chr1:6613819]N	SVTYPE=BND;POS=6613819;STRANDS=+-:4;CIPOS=-9,8;CIEND=-9,8;CIPOS95=0,0;CIEND95=0,0;MATEID=120630_2;EVENT=120630;SU=4;PE=0;SR=4;ALG=PROD;AF=0.0003419;NSAMP=10;MSQ=13.68;RECLASSIFIED;AC=10;AN=29246;NFAM=10	SVTYPE=BND;POS=6614250;STRANDS=+-:4;CIPOS=-9,8;CIEND=-9,8;CIPOS95=0,0;CIEND95=0,0;MATEID=120630_1;EVENT=120630;SECONDARY;SU=4;PE=0;SR=4;ALG=PROD;AF=0.0003419;NSAMP=10;MSQ=13.68;RECLASSIFIED;AC=10;AN=29246;NFAM=10
chr1	6613995	6614004	chr1	6614411	6614421	120631	70.92	+	-	BND	LOW	120631_1	N	N[chr1:6614418[	120631_2	N	]chr1:6614000]N	SVTYPE=BND;POS=6614000;STRANDS=+-:7;CIPOS=-5,4;CIEND=-6,4;CIPOS95=0,0;CIEND95=0,0;MATEID=120631_2;EVENT=120631;SU=7;PE=0;SR=7;ALG=PROD;AF=3.419e-05;NSAMP=1;MSQ=12.11;RECLASSIFIED;AC=1;AN=29246;NFAM=1	SVTYPE=BND;POS=6614418;STRANDS=+-:7;CIPOS=-6,4;CIEND=-5,4;CIPOS95=0,0;CIEND95=0,0;MATEID=120631_1;EVENT=120631;SECONDARY;SU=7;PE=0;SR=7;ALG=PROD;AF=3.419e-05;NSAMP=1;MSQ=12.11;RECLASSIFIED;AC=1;AN=29246;NFAM=1
chr1	6614250	6614267	chr1	6614620	6614637	120632	294.93	+	-	BND	LOW	120632_1	N	N[chr1:6614630[	120632_2	N	]chr1:6614259]N	SVTYPE=BND;POS=6614259;STRANDS=+-:4;CIPOS=-9,8;CIEND=-9,8;CIPOS95=0,0;CIEND95=0,0;MATEID=120632_2;EVENT=120632;SU=4;PE=0;SR=4;ALG=PROD;AF=0.0005471;NSAMP=16;MSQ=13.1;RECLASSIFIED;AC=16;AN=29246;NFAM=16	SVTYPE=BND;POS=6614630;STRANDS=+-:4;CIPOS=-9,8;CIEND=-9,8;CIPOS95=0,0;CIEND95=0,0;MATEID=120632_1;EVENT=120632;SECONDARY;SU=4;PE=0;SR=4;ALG=PROD;AF=0.0005471;NSAMP=16;MSQ=13.1;RECLASSIFIED;AC=16;AN=29246;NFAM=16
chr1	6614572	6614589	chr1	6614705	6614722	120633	302.49	+	-	BND	LOW	120633_1	N	N[chr1:6614715[	120633_2	N	]chr1:6614581]N	SVTYPE=BND;POS=6614581;STRANDS=+-:4;CIPOS=-9,8;CIEND=-9,8;CIPOS95=0,0;CIEND95=0,0;MATEID=120633_2;EVENT=120633;SU=4;PE=0;SR=4;ALG=PROD;AF=3.423e-05;NSAMP=1;MSQ=20.89;RECLASSIFIED;AC=1;AN=29210;NFAM=1	SVTYPE=BND;POS=6614715;STRANDS=+-:4;CIPOS=-9,8;CIEND=-9,8;CIPOS95=0,0;CIEND95=0,0;MATEID=120633_1;EVENT=120633;SECONDARY;SU=4;PE=0;SR=4;ALG=PROD;AF=3.423e-05;NSAMP=1;MSQ=20.89;RECLASSIFIED;AC=1;AN=29210;NFAM=1
chr1	6617150	6617162	chr1	6617461	6617472	120634	41.99	+	-	BND	LOW	120634_1	N	N[chr1:6617468[	120634_2	N	]chr1:6617157]N	SVTYPE=BND;POS=6617157;STRANDS=+-:6;CIPOS=-7,5;CIEND=-6,5;CIPOS95=0,0;CIEND95=0,0;MATEID=120634_2;EVENT=120634;SU=6;PE=0;SR=6;ALG=PROD;AF=6.839e-05;NSAMP=2;MSQ=9.74;RECLASSIFIED;AC=2;AN=29246;NFAM=2	SVTYPE=BND;POS=6617468;STRANDS=+-:6;CIPOS=-6,5;CIEND=-7,5;CIPOS95=0,0;CIEND95=0,0;MATEID=120634_1;EVENT=120634;SECONDARY;SU=6;PE=0;SR=6;ALG=PROD;AF=6.839e-05;NSAMP=2;MSQ=9.74;RECLASSIFIED;AC=2;AN=29246;NFAM=2
chr1	6632996	6633525	chr1	6633665	6634322	120635	251.73	+	-	DEL	PASS	120635	N	<DEL>	.	.	.	SVTYPE=DEL;POS=6633006;SVLEN=-1307;END=6634313;STRANDS=+-:5;IMPRECISE;CIPOS=-10,519;CIEND=-648,9;CIPOS95=-1,121;CIEND95=-132,2;SU=5;PE=5;SR=0;ALG=PROD;AF=3.419e-05;NSAMP=1;MSQ=251.73;AC=1;AN=29246;NFAM=1	.
chr1	6632997	6633014	chr1	6633169	6633188	543237	56.88	+	+	BND	LOW	543237_1	N	N]chr1:6633179]	543237_2	N	N]chr1:6633007]	SVTYPE=BND;POS=6633007;STRANDS=++:6;IMPRECISE;CIPOS=-10,7;CIEND=-10,9;CIPOS95=-1,1;CIEND95=-1,1;MATEID=543237_2;EVENT=543237;SU=6;PE=4;SR=2;ALG=PROD;AF=3.419e-05;NSAMP=1;MSQ=56.86;AC=1;AN=29246;NFAM=1	SVTYPE=BND;POS=6633179;STRANDS=++:6;IMPRECISE;CIPOS=-10,9;CIEND=-10,7;CIPOS95=-1,1;CIEND95=-1,1;MATEID=543237_1;EVENT=543237;SECONDARY;SU=6;PE=4;SR=2;ALG=PROD;AF=3.419e-05;NSAMP=1;MSQ=56.86;AC=1;AN=29246;NFAM=1
chr1	6633006	6633025	chr1	6634303	6634322	543238	227.75	-	-	BND	LOW	543238_1	N	[chr1:6634314[N	543238_2	N	[chr1:6633017[N	SVTYPE=BND;POS=6633017;STRANDS=--:12;CIPOS=-10,9;CIEND=-10,9;CIPOS95=0,0;CIEND95=0,0;MATEID=543238_2;EVENT=543238;SU=12;PE=2;SR=10;ALG=PROD;AF=3.419e-05;NSAMP=1;MSQ=227.75;AC=1;AN=29246;NFAM=1	SVTYPE=BND;POS=6634314;STRANDS=--:12;CIPOS=-10,9;CIEND=-10,9;CIPOS95=0,0;CIEND95=0,0;MATEID=543238_1;EVENT=543238;SECONDARY;SU=12;PE=2;SR=10;ALG=PROD;AF=3.419e-05;NSAMP=1;MSQ=227.75;AC=1;AN=29246;NFAM=1
chr1	6641421	6641438	chr2	50329593	50329610	7023	8054.37	+	+	BND	LOW	7023_1	N	N]chr2:50329602]	7023_2	N	N]chr1:6641430]	SVTYPE=BND;POS=6641430;STRANDS=++:44;CIPOS=-9,8;CIEND=-9,8;CIPOS95=0,0;CIEND95=0,0;MATEID=7023_2;EVENT=7023;SU=44;PE=0;SR=44;ALG=PROD;AF=0.006907;NSAMP=202;MSQ=33.13;AC=202;AN=29246;NFAM=198	SVTYPE=BND;POS=50329602;STRANDS=++:44;CIPOS=-9,8;CIEND=-9,8;CIPOS95=0,0;CIEND95=0,0;MATEID=7023_1;EVENT=7023;SECONDARY;SU=44;PE=0;SR=44;ALG=PROD;AF=0.006907;NSAMP=202;MSQ=33.13;AC=202;AN=29246;NFAM=198
chr1	6641426	6641443	chrX	100507530	100507547	17778	7626.58	+	+	BND	LOW	17778_1	N	N]chrX:100507539]	17778_2	N	N]chr1:6641435]	SVTYPE=BND;POS=6641435;STRANDS=++:25;CIPOS=-9,8;CIEND=-9,8;CIPOS95=0,0;CIEND95=0,0;MATEID=17778_2;EVENT=17778;SU=25;PE=0;SR=25;ALG=PROD;AF=0.005437;NSAMP=159;MSQ=24.9;AC=159;AN=29246;NFAM=158	SVTYPE=BND;POS=100507539;STRANDS=++:25;CIPOS=-9,8;CIEND=-9,8;CIPOS95=0,0;CIEND95=0,0;MATEID=17778_1;EVENT=17778;SECONDARY;SU=25;PE=0;SR=25;ALG=PROD;AF=0.005437;NSAMP=159;MSQ=24.9;AC=159;AN=29246;NFAM=158
chr1	6650031	6650069	chr1	6650288	6650347	120636	408.78	+	-	BND	LOW	120636_1	N	N[chr1:6650319[	120636_2	N	]chr1:6650061]N	SVTYPE=BND;POS=6650061;STRANDS=+-:26;CIPOS=-30,8;CIEND=-30,29;CIPOS95=0,0;CIEND95=0,0;MATEID=120636_2;EVENT=120636;SU=26;PE=0;SR=26;ALG=PROD;AF=0.0004787;NSAMP=14;MSQ=19.58;RECLASSIFIED;AC=14;AN=29246;NFAM=14	SVTYPE=BND;POS=6650319;STRANDS=+-:26;CIPOS=-30,29;CIEND=-30,8;CIPOS95=0,0;CIEND95=0,0;MATEID=120636_1;EVENT=120636;SECONDARY;SU=26;PE=0;SR=26;ALG=PROD;AF=0.0004787;NSAMP=14;MSQ=19.58;RECLASSIFIED;AC=14;AN=29246;NFAM=14
chr1	6650423	6650474	chr1	6650707	6650761	120637	107.27	+	-	BND	LOW	120637_1	N	N[chr1:6650737[	120637_2	N	]chr1:6650449]N	SVTYPE=BND;POS=6650449;STRANDS=+-:15;CIPOS=-26,25;CIEND=-29,25;CIPOS95=0,0;CIEND95=0,0;MATEID=120637_2;EVENT=120637;SU=15;PE=0;SR=15;ALG=PROD;AF=0.0001026;NSAMP=3;MSQ=8.5;RECLASSIFIED;AC=3;AN=29246;NFAM=3	SVTYPE=BND;POS=6650737;STRANDS=+-:15;CIPOS=-29,25;CIEND=-26,25;CIPOS95=0,0;CIEND95=0,0;MATEID=120637_1;EVENT=120637;SECONDARY;SU=15;PE=0;SR=15;ALG=PROD;AF=0.0001026;NSAMP=3;MSQ=8.5;RECLASSIFIED;AC=3;AN=29246;NFAM=3
chr1	6659733	6659747	chr1	6660002	6660019	120638	50.68	+	-	BND	LOW	120638_1	N	N[chr1:6660012[	120638_2	N	]chr1:6659743]N	SVTYPE=BND;POS=6659743;STRANDS=+-:4;IMPRECISE;CIPOS=-10,4;CIEND=-9,8;CIPOS95=-1,0;CIEND95=0,0;MATEID=120638_2;EVENT=120638;SU=4;PE=0;SR=4;ALG=PROD;AF=0.0001026;NSAMP=3;MSQ=6.91;RECLASSIFIED;AC=3;AN=29246;NFAM=3	SVTYPE=BND;POS=6660012;STRANDS=+-:4;IMPRECISE;CIPOS=-9,8;CIEND=-10,4;CIPOS95=0,0;CIEND95=-1,0;MATEID=120638_1;EVENT=120638;SECONDARY;SU=4;PE=0;SR=4;ALG=PROD;AF=0.0001026;NSAMP=3;MSQ=6.91;RECLASSIFIED;AC=3;AN=29246;NFAM=3
chr1	6662038	6662046	chr1	6662269	6662271	120639	5658.22	+	-	BND	LOW	120639_1	N	N[chr1:6662270[	120639_2	N	]chr1:6662043]N	SVTYPE=BND;POS=6662043;STRANDS=+-:143;CIPOS=-5,3;CIEND=0,2;CIPOS95=0,0;CIEND95=0,0;MATEID=120639_2;EVENT=120639;SU=143;PE=12;SR=131;ALG=PROD;AF=0.001094;NSAMP=32;MSQ=153.6;RECLASSIFIED;AC=32;AN=29246;NFAM=32	SVTYPE=BND;POS=6662270;STRANDS=+-:143;CIPOS=0,2;CIEND=-5,3;CIPOS95=0,0;CIEND95=0,0;MATEID=120639_1;EVENT=120639;SECONDARY;SU=143;PE=12;SR=131;ALG=PROD;AF=0.001094;NSAMP=32;MSQ=153.6;RECLASSIFIED;AC=32;AN=29246;NFAM=32
chr1	6669522	6669539	chr5	67057622	67057639	12321	1175.94	-	+	BND	LOW	12321_1	N	]chr5:67057631]N	12321_2	N	N[chr1:6669532[	SVTYPE=BND;POS=6669532;STRANDS=-+:30;CIPOS=-9,8;CIEND=-9,8;CIPOS95=0,0;CIEND95=0,0;MATEID=12321_2;EVENT=12321;SU=30;PE=0;SR=30;ALG=PROD;AF=0.001094;NSAMP=32;MSQ=17.27;AC=32;AN=29246;NFAM=32	SVTYPE=BND;POS=67057631;STRANDS=-+:30;CIPOS=-9,8;CIEND=-9,8;CIPOS95=0,0;CIEND95=0,0;MATEID=12321_1;EVENT=12321;SECONDARY;SU=30;PE=0;SR=30;ALG=PROD;AF=0.001094;NSAMP=32;MSQ=17.27;AC=32;AN=29246;NFAM=32
chr1	6669935	6669994	chr1	6670091	6670150	120641	1067.1	+	-	DEL	PASS	120641	N	<DEL>	.	.	.	SVTYPE=DEL;POS=6669965;SVLEN=-156;END=6670121;STRANDS=+-:23;CIPOS=-30,29;CIEND=-30,29;CIPOS95=0,0;CIEND95=0,0;SU=23;PE=1;SR=22;ALG=PROD;AF=0.0002393;NSAMP=7;MSQ=152.41;AC=7;AN=29246;NFAM=7	.
chr1	6674253	6674268	chr10	110115088	110115104	568	4.64	-	+	BND	LOW	568_1	N	]chr10:110115096]N	568_2	N	N[chr1:6674263[	SVTYPE=BND;POS=6674263;STRANDS=-+:5;CIPOS=-9,6;CIEND=-8,8;CIPOS95=0,0;CIEND95=0,0;MATEID=568_2;EVENT=568;SU=5;PE=1;SR=4;ALG=PROD;AF=3.419e-05;NSAMP=1;MSQ=4.64;AC=1;AN=29246;NFAM=1	SVTYPE=BND;POS=110115096;STRANDS=-+:5;CIPOS=-8,8;CIEND=-9,6;CIPOS95=0,0;CIEND95=0,0;MATEID=568_1;EVENT=568;SECONDARY;SU=5;PE=1;SR=4;ALG=PROD;AF=3.419e-05;NSAMP=1;MSQ=4.64;AC=1;AN=29246;NFAM=1
chr1	6680534	6680537	chr1	6680587	6680590	120642	452.63	+	-	BND	PASS	120642_1	N	N[chr1:6680590[	120642_2	N	]chr1:6680536]N	SVTYPE=BND;POS=6680536;STRANDS=+-:16;CIPOS=-2,1;CIEND=-2,1;CIPOS95=0,0;CIEND95=0,0;MATEID=120642_2;EVENT=120642;SU=16;PE=0;SR=16;ALG=PROD;AF=3.419e-05;NSAMP=1;MSQ=452.56;RECLASSIFIED;AC=1;AN=29246;NFAM=1	SVTYPE=BND;POS=6680590;STRANDS=+-:16;CIPOS=-2,1;CIEND=-2,1;CIPOS95=0,0;CIEND95=0,0;MATEID=120642_1;EVENT=120642;SECONDARY;SU=16;PE=0;SR=16;ALG=PROD;AF=3.419e-05;NSAMP=1;MSQ=452.56;RECLASSIFIED;AC=1;AN=29246;NFAM=1
chr1	6684348	6684591	chr1	6693296	6693653	120643	521.5	+	-	DEL	PASS	120643	N	<DEL>	.	.	.	SVTYPE=DEL;POS=6684378;SVLEN=-9246;END=6693624;STRANDS=+-:24;IMPRECISE;CIPOS=-30,213;CIEND=-328,29;CIPOS95=-23,23;CIEND95=-37,29;SU=24;PE=24;SR=0;ALG=PROD;AF=6.839e-05;NSAMP=2;MSQ=260.75;AC=2;AN=29246;NFAM=2	.
chr1	6685759	6685803	chr1	6742531	6742590	455257	4118.69	-	+	BND	LOW	455257_1	N	]chr1:6742561]N	455257_2	N	N[chr1:6685783[	SVTYPE=BND;POS=6685783;STRANDS=-+:71;CIPOS=-23,21;CIEND=-30,29;CIPOS95=0,0;CIEND95=0,0;MATEID=455257_2;EVENT=455257;SU=71;PE=47;SR=24;ALG=PROD;AF=0.005915;NSAMP=173;MSQ=13.54;RECLASSIFIED;AC=173;AN=29246;NFAM=171	SVTYPE=BND;POS=6742561;STRANDS=-+:71;CIPOS=-30,29;CIEND=-23,21;CIPOS95=0,0;CIEND95=0,0;MATEID=455257_1;EVENT=455257;SECONDARY;SU=71;PE=47;SR=24;ALG=PROD;AF=0.005915;NSAMP=173;MSQ=13.54;RECLASSIFIED;AC=173;AN=29246;NFAM=171
chr1	6689495	6689856	chr1	6697510	6697835	120644	326.56	+	-	DEL	PASS	120644	N	<DEL>	.	.	.	SVTYPE=DEL;POS=6689505;SVLEN=-8321;END=6697826;STRANDS=+-:13;IMPRECISE;CIPOS=-10,351;CIEND=-316,9;CIPOS95=-1,45;CIEND95=-63,1;SU=13;PE=13;SR=0;ALG=PROD;AF=3.419e-05;NSAMP=1;MSQ=326.56;AC=1;AN=29246;NFAM=1	.
chr1	6689866	6689880	chr1	6811829	6811848	455258	149.54	-	+	DUP	PASS	455258	N	<DUP>	.	.	.	SVTYPE=DUP;POS=6689876;SVLEN=121963;END=6811839;STRANDS=-+:14;IMPRECISE;CIPOS=-10,4;CIEND=-10,9;CIPOS95=-1,0;CIEND95=-1,1;SU=14;PE=12;SR=2;ALG=PROD;AF=6.839e-05;NSAMP=1;MSQ=149.15;AC=2;AN=29246;NFAM=1	.
chr1	6702299	6702456	chr1	6703358	6703546	120646	4102.02	+	-	BND	LOW	120646_1	N	N[chr1:6703538[	120646_2	N	]chr1:6702316]N	SVTYPE=BND;POS=6702316;STRANDS=+-:233;IMPRECISE;CIPOS=-17,140;CIEND=-179,9;CIPOS95=-3,3;CIEND95=-3,3;MATEID=120646_2;EVENT=120646;SU=233;PE=233;SR=0;ALG=PROD;AF=0.0007864;NSAMP=23;MSQ=178.35;RECLASSIFIED;AC=23;AN=29246;NFAM=22	SVTYPE=BND;POS=6703538;STRANDS=+-:233;IMPRECISE;CIPOS=-179,9;CIEND=-17,140;CIPOS95=-3,3;CIEND95=-3,3;MATEID=120646_1;EVENT=120646;SECONDARY;SU=233;PE=233;SR=0;ALG=PROD;AF=0.0007864;NSAMP=23;MSQ=178.35;RECLASSIFIED;AC=23;AN=29246;NFAM=22
chr1	6705216	6705860	chr19	19211072	19211704	6257	36.19	+	+	BND	LOW	6257_1	N	N]chr19:19211082]	6257_2	N	N]chr1:6705226]	SVTYPE=BND;POS=6705226;STRANDS=++:4;IMPRECISE;CIPOS=-10,634;CIEND=-10,622;CIPOS95=-1,226;CIEND95=-1,217;MATEID=6257_2;EVENT=6257;SU=4;PE=4;SR=0;ALG=PROD;AF=3.419e-05;NSAMP=1;MSQ=6.88;AC=1;AN=29246;NFAM=1	SVTYPE=BND;POS=19211082;STRANDS=++:4;IMPRECISE;CIPOS=-10,622;CIEND=-10,634;CIPOS95=-1,217;CIEND95=-1,226;MATEID=6257_1;EVENT=6257;SECONDARY;SU=4;PE=4;SR=0;ALG=PROD;AF=3.419e-05;NSAMP=1;MSQ=6.88;AC=1;AN=29246;NFAM=1
chr1	6708707	6708764	chr1	6709069	6709128	120647	644.49	+	-	BND	LOW	120647_1	N	N[chr1:6709100[	120647_2	N	]chr1:6708735]N	SVTYPE=BND;POS=6708735;STRANDS=+-:13;CIPOS=-28,29;CIEND=-30,29;CIPOS95=0,0;CIEND95=0,0;MATEID=120647_2;EVENT=120647;SU=13;PE=0;SR=13;ALG=PROD;AF=0.001231;NSAMP=36;MSQ=12.59;RECLASSIFIED;AC=36;AN=29246;NFAM=36	SVTYPE=BND;POS=6709100;STRANDS=+-:13;CIPOS=-30,29;CIEND=-28,29;CIPOS95=0,0;CIEND95=0,0;MATEID=120647_1;EVENT=120647;SECONDARY;SU=13;PE=0;SR=13;ALG=PROD;AF=0.001231;NSAMP=36;MSQ=12.59;RECLASSIFIED;AC=36;AN=29246;NFAM=36
chr1	6715534	6716065	chr4	86996053	86996726	11111	88.29	+	+	BND	LOW	11111_1	N	N]chr4:86996063]	11111_2	N	N]chr1:6715544]	SVTYPE=BND;POS=6715544;STRANDS=++:4;IMPRECISE;CIPOS=-10,521;CIEND=-10,663;CIPOS95=-2,148;CIEND95=-1,229;MATEID=11111_2;EVENT=11111;SU=4;PE=4;SR=0;ALG=PROD;AF=0.0002393;NSAMP=7;MSQ=9.74;AC=7;AN=29246;NFAM=7	SVTYPE=BND;POS=86996063;STRANDS=++:4;IMPRECISE;CIPOS=-10,663;CIEND=-10,521;CIPOS95=-1,229;CIEND95=-2,148;MATEID=11111_1;EVENT=11111;SECONDARY;SU=4;PE=4;SR=0;ALG=PROD;AF=0.0002393;NSAMP=7;MSQ=9.74;AC=7;AN=29246;NFAM=7
chr1	6720346	6720357	chr1	32504192	32504203	455260	5730.11	-	+	BND	LOW	455260_1	N	]chr1:32504198]N	455260_2	N	N[chr1:6720354[	SVTYPE=BND;POS=6720354;STRANDS=-+:7;IMPRECISE;CIPOS=-7,4;CIEND=-6,5;CIPOS95=-1,0;CIEND95=0,0;MATEID=455260_2;EVENT=455260;SU=7;PE=1;SR=6;ALG=PROD;AF=0.01022;NSAMP=296;MSQ=10.37;RECLASSIFIED;AC=299;AN=29246;NFAM=293	SVTYPE=BND;POS=32504198;STRANDS=-+:7;IMPRECISE;CIPOS=-6,5;CIEND=-7,4;CIPOS95=0,0;CIEND95=-1,0;MATEID=455260_1;EVENT=455260;SECONDARY;SU=7;PE=1;SR=6;ALG=PROD;AF=0.01022;NSAMP=296;MSQ=10.37;RECLASSIFIED;AC=299;AN=29246;NFAM=293
chr1	6721882	6722185	chr1	6723126	6723358	455261	820.17	-	+	BND	LOW	455261_1	N	]chr1:6723176]N	455261_2	N	N[chr1:6722155[	SVTYPE=BND;POS=6722155;STRANDS=-+:84;IMPRECISE;CIPOS=-272,31;CIEND=-50,182;CIPOS95=-14,14;CIEND95=-7,7;MATEID=455261_2;EVENT=455261;SU=84;PE=84;SR=0;ALG=PROD;AF=0.0004103;NSAMP=12;MSQ=59.05;RECLASSIFIED;AC=12;AN=29246;NFAM=12	SVTYPE=BND;POS=6723176;STRANDS=-+:84;IMPRECISE;CIPOS=-50,182;CIEND=-272,31;CIPOS95=-7,7;CIEND95=-14,14;MATEID=455261_1;EVENT=455261;SECONDARY;SU=84;PE=84;SR=0;ALG=PROD;AF=0.0004103;NSAMP=12;MSQ=59.05;RECLASSIFIED;AC=12;AN=29246;NFAM=12
chr1	6724686	6724688	chr1	6726883	6726902	120649	818.26	+	-	DEL	PASS	120649	N	<DEL>	.	.	.	SVTYPE=DEL;POS=6724688;SVLEN=-2205;END=6726893;STRANDS=+-:35;CIPOS=-2,0;CIEND=-10,9;CIPOS95=0,0;CIEND95=0,0;SU=35;PE=16;SR=19;ALG=PROD;AF=3.419e-05;NSAMP=1;MSQ=818.26;AC=1;AN=29246;NFAM=1	.
chr1	6726922	6727145	chr1	6733546	6733754	455262	3135.87	-	+	BND	LOW	455262_1	N	]chr1:6733562]N	455262_2	N	N[chr1:6727122[	SVTYPE=BND;POS=6727122;STRANDS=-+:312;IMPRECISE;CIPOS=-199,24;CIEND=-16,192;CIPOS95=-9,9;CIEND95=-2,2;MATEID=455262_2;EVENT=455262;SU=312;PE=312;SR=0;ALG=PROD;AF=0.0007522;NSAMP=22;MSQ=102.24;RECLASSIFIED;AC=22;AN=29246;NFAM=22	SVTYPE=BND;POS=6733562;STRANDS=-+:312;IMPRECISE;CIPOS=-16,192;CIEND=-199,24;CIPOS95=-2,2;CIEND95=-9,9;MATEID=455262_1;EVENT=455262;SECONDARY;SU=312;PE=312;SR=0;ALG=PROD;AF=0.0007522;NSAMP=22;MSQ=102.24;RECLASSIFIED;AC=22;AN=29246;NFAM=22
chr1	6727707	6728163	chr5	83383763	83384316	12410	29.74	+	+	BND	LOW	12410_1	N	N]chr5:83383773]	12410_2	N	N]chr1:6727717]	SVTYPE=BND;POS=6727717;STRANDS=++:4;IMPRECISE;CIPOS=-10,446;CIEND=-10,543;CIPOS95=-2,149;CIEND95=-1,196;MATEID=12410_2;EVENT=12410;SU=4;PE=4;SR=0;ALG=PROD;AF=3.419e-05;NSAMP=1;MSQ=29.74;AC=1;AN=29246;NFAM=1	SVTYPE=BND;POS=83383773;STRANDS=++:4;IMPRECISE;CIPOS=-10,543;CIEND=-10,446;CIPOS95=-1,196;CIEND95=-2,149;MATEID=12410_1;EVENT=12410;SECONDARY;SU=4;PE=4;SR=0;ALG=PROD;AF=3.419e-05;NSAMP=1;MSQ=29.74;AC=1;AN=29246;NFAM=1
chr1	6729011	6729068	chr6	64686830	64686889	13578	222.45	+	-	BND	LOW	13578_1	N	N[chr6:64686861[	13578_2	N	]chr1:6729039]N	SVTYPE=BND;POS=6729039;STRANDS=+-:4;IMPRECISE;CIPOS=-28,29;CIEND=-30,29;CIPOS95=-2,2;CIEND95=-1,1;MATEID=13578_2;EVENT=13578;SU=4;PE=2;SR=2;ALG=PROD;AF=0.0003761;NSAMP=11;MSQ=19.09;AC=11;AN=29246;NFAM=11	SVTYPE=BND;POS=64686861;STRANDS=+-:4;IMPRECISE;CIPOS=-30,29;CIEND=-28,29;CIPOS95=-1,1;CIEND95=-2,2;MATEID=13578_1;EVENT=13578;SECONDARY;SU=4;PE=2;SR=2;ALG=PROD;AF=0.0003761;NSAMP=11;MSQ=19.09;AC=11;AN=29246;NFAM=11
chr1	6732386	6732404	chr8	86524862	86524879	15884	36818.6	-	+	BND	LOW	15884_1	N	]chr8:86524871]N	15884_2	N	N[chr1:6732390[	SVTYPE=BND;POS=6732390;STRANDS=-+:21;CIPOS=-3,15;CIEND=-9,8;CIPOS95=0,0;CIEND95=0,0;MATEID=15884_2;EVENT=15884;SU=21;PE=2;SR=19;ALG=PROD;AF=0.0212;NSAMP=620;MSQ=39.8;AC=620;AN=29246;NFAM=607	SVTYPE=BND;POS=86524871;STRANDS=-+:21;CIPOS=-9,8;CIEND=-3,15;CIPOS95=0,0;CIEND95=0,0;MATEID=15884_1;EVENT=15884;SECONDARY;SU=21;PE=2;SR=19;ALG=PROD;AF=0.0212;NSAMP=620;MSQ=39.8;AC=620;AN=29246;NFAM=607
chr1	6732398	6732404	chr1	233037521	233037529	455263	3141.5	-	+	BND	LOW	455263_1	N	]chr1:233037525]N	455263_2	N	N[chr1:6732404[	SVTYPE=BND;POS=6732404;STRANDS=-+:185;CIPOS=-5,1;CIEND=-4,4;CIPOS95=0,0;CIEND95=0,0;MATEID=455263_2;EVENT=455263;SU=185;PE=0;SR=185;ALG=PROD;AF=0.002804;NSAMP=82;MSQ=15.11;RECLASSIFIED;AC=82;AN=29246;NFAM=82	SVTYPE=BND;POS=233037525;STRANDS=-+:185;CIPOS=-4,4;CIEND=-5,1;CIPOS95=0,0;CIEND95=0,0;MATEID=455263_1;EVENT=455263;SECONDARY;SU=185;PE=0;SR=185;ALG=PROD;AF=0.002804;NSAMP=82;MSQ=15.11;RECLASSIFIED;AC=82;AN=29246;NFAM=82
chr1	6732473	6732950	chr1	7758876	7759410	543241	45.05	+	+	BND	LOW	543241_1	N	N]chr1:7758886]	543241_2	N	N]chr1:6732483]	SVTYPE=BND;POS=6732483;STRANDS=++:6;IMPRECISE;CIPOS=-10,467;CIEND=-10,524;CIPOS95=-2,131;CIEND95=-1,177;MATEID=543241_2;EVENT=543241;SU=6;PE=6;SR=0;ALG=PROD;AF=3.419e-05;NSAMP=1;MSQ=44.58;AC=1;AN=29246;NFAM=1	SVTYPE=BND;POS=7758886;STRANDS=++:6;IMPRECISE;CIPOS=-10,524;CIEND=-10,467;CIPOS95=-1,177;CIEND95=-2,131;MATEID=543241_1;EVENT=543241;SECONDARY;SU=6;PE=6;SR=0;ALG=PROD;AF=3.419e-05;NSAMP=1;MSQ=44.58;AC=1;AN=29246;NFAM=1
chr1	6733181	6733198	chr3	22897544	22897561	9447	401.26	-	+	BND	LOW	9447_1	N	]chr3:22897553]N	9447_2	N	N[chr1:6733191[	SVTYPE=BND;POS=6733191;STRANDS=-+:37;CIPOS=-9,8;CIEND=-9,8;CIPOS95=0,0;CIEND95=0,0;MATEID=9447_2;EVENT=9447;SU=37;PE=0;SR=37;ALG=PROD;AF=0.0003077;NSAMP=9;MSQ=24.12;AC=9;AN=29246;NFAM=9	SVTYPE=BND;POS=22897553;STRANDS=-+:37;CIPOS=-9,8;CIEND=-9,8;CIPOS95=0,0;CIEND95=0,0;MATEID=9447_1;EVENT=9447;SECONDARY;SU=37;PE=0;SR=37;ALG=PROD;AF=0.0003077;NSAMP=9;MSQ=24.12;AC=9;AN=29246;NFAM=9
chr1	6739039	6739055	chr1	6739164	6739181	120651	9.46	+	-	BND	LOW	120651_1	N	N[chr1:6739174[	120651_2	N	]chr1:6739046]N	SVTYPE=BND;POS=6739046;STRANDS=+-:4;IMPRECISE;CIPOS=-7,9;CIEND=-9,8;CIPOS95=0,1;CIEND95=0,0;MATEID=120651_2;EVENT=120651;SU=4;PE=0;SR=4;ALG=PROD;AF=3.419e-05;NSAMP=1;MSQ=9.3;RECLASSIFIED;AC=1;AN=29246;NFAM=1	SVTYPE=BND;POS=6739174;STRANDS=+-:4;IMPRECISE;CIPOS=-9,8;CIEND=-7,9;CIPOS95=0,0;CIEND95=0,1;MATEID=120651_1;EVENT=120651;SECONDARY;SU=4;PE=0;SR=4;ALG=PROD;AF=3.419e-05;NSAMP=1;MSQ=9.3;RECLASSIFIED;AC=1;AN=29246;NFAM=1
chr1	6739082	6739118	chrX	2298627	2298646	17128	29549.0	-	+	BND	LOW	17128_1	N	]chrX:2298637]N	17128_2	N	N[chr1:6739093[	SVTYPE=BND;POS=6739093;STRANDS=-+:18;CIPOS=-10,26;CIEND=-10,9;CIPOS95=0,0;CIEND95=0,0;MATEID=17128_2;EVENT=17128;SU=18;PE=7;SR=11;ALG=PROD;AF=0.02212;NSAMP=642;MSQ=39.72;AC=647;AN=29246;NFAM=635	SVTYPE=BND;POS=2298637;STRANDS=-+:18;CIPOS=-10,9;CIEND=-10,26;CIPOS95=0,0;CIEND95=0,0;MATEID=17128_1;EVENT=17128;SECONDARY;SU=18;PE=7;SR=11;ALG=PROD;AF=0.02212;NSAMP=642;MSQ=39.72;AC=647;AN=29246;NFAM=635
chr1	6739144	6739161	chr22	39121855	39121872	9184	24175.6	+	+	BND	LOW	9184_1	N	N]chr22:39121864]	9184_2	N	N]chr1:6739153]	SVTYPE=BND;POS=6739153;STRANDS=++:63;CIPOS=-9,8;CIEND=-9,8;CIPOS95=0,0;CIEND95=0,0;MATEID=9184_2;EVENT=9184;SU=63;PE=0;SR=63;ALG=PROD;AF=0.02175;NSAMP=636;MSQ=24.57;AC=636;AN=29246;NFAM=627	SVTYPE=BND;POS=39121864;STRANDS=++:63;CIPOS=-9,8;CIEND=-9,8;CIPOS95=0,0;CIEND95=0,0;MATEID=9184_1;EVENT=9184;SECONDARY;SU=63;PE=0;SR=63;ALG=PROD;AF=0.02175;NSAMP=636;MSQ=24.57;AC=636;AN=29246;NFAM=627
chr1	6739180	6739625	chr10	132180503	132180768	11	28.59	+	+	BND	LOW	11_1	N	N]chr10:132180513]	11_2	N	N]chr1:6739190]	SVTYPE=BND;POS=6739190;STRANDS=++:5;IMPRECISE;CIPOS=-10,435;CIEND=-10,255;CIPOS95=-1,144;CIEND95=-2,101;MATEID=11_2;EVENT=11;SU=5;PE=5;SR=0;ALG=PROD;AF=3.419e-05;NSAMP=1;MSQ=26.81;AC=1;AN=29246;NFAM=1	SVTYPE=BND;POS=132180513;STRANDS=++:5;IMPRECISE;CIPOS=-10,255;CIEND=-10,435;CIPOS95=-2,101;CIEND95=-1,144;MATEID=11_1;EVENT=11;SECONDARY;SU=5;PE=5;SR=0;ALG=PROD;AF=3.419e-05;NSAMP=1;MSQ=26.81;AC=1;AN=29246;NFAM=1
chr1	6741847	6742566	chr2	76071025	76071695	7162	1.70534e+06	-	+	BND	LOW	7162_1	N	]chr2:76071035]N	7162_2	N	N[chr1:6742558[	SVTYPE=BND;POS=6742558;STRANDS=-+:4;IMPRECISE;CIPOS=-710,9;CIEND=-10,660;CIPOS95=-186,0;CIEND95=-1,170;MATEID=7162_2;EVENT=7162;SU=4;PE=4;SR=0;ALG=PROD;AF=0.5264;NSAMP=10170;MSQ=92.88;AC=15255;AN=28978;NFAM=9268	SVTYPE=BND;POS=76071035;STRANDS=-+:4;IMPRECISE;CIPOS=-10,660;CIEND=-710,9;CIPOS95=-1,170;CIEND95=-186,0;MATEID=7162_1;EVENT=7162;SECONDARY;SU=4;PE=4;SR=0;ALG=PROD;AF=0.5264;NSAMP=10170;MSQ=92.88;AC=15255;AN=28978;NFAM=9268
chr1	6742440	6742565	chr12	96101046	96101215	2331	5320.48	+	-	BND	LOW	2331_1	N	N[chr12:96101097[	2331_2	N	]chr1:6742516]N	SVTYPE=BND;POS=6742516;STRANDS=-+:39,+-:672;IMPRECISE;CIPOS=-76,49;CIEND=-50,119;CIPOS95=-26,26;CIEND95=-50,70;MATEID=2331_2;EVENT=2331;SU=711;PE=382;SR=329;ALG=SUM;AF=0.003795;NSAMP=111;MSQ=23.92;AC=111;AN=29246;NFAM=110	SVTYPE=BND;POS=96101097;STRANDS=-+:39,+-:672;IMPRECISE;CIPOS=-50,119;CIEND=-76,49;CIPOS95=-50,70;CIEND95=-26,26;MATEID=2331_1;EVENT=2331;SECONDARY;SU=711;PE=382;SR=329;ALG=SUM;AF=0.003795;NSAMP=111;MSQ=23.92;AC=111;AN=29246;NFAM=110
chr1	6742480	6742497	chr12	96101160	96101174	2332	1963.79	-	+	BND	LOW	2332_1	N	]chr12:96101167]N	2332_2	N	N[chr1:6742490[	SVTYPE=BND;POS=6742490;STRANDS=-+:33;CIPOS=-9,8;CIEND=-7,7;CIPOS95=0,0;CIEND95=0,0;MATEID=2332_2;EVENT=2332;SU=33;PE=0;SR=33;ALG=PROD;AF=0.001607;NSAMP=47;MSQ=16.38;AC=47;AN=29246;NFAM=46	SVTYPE=BND;POS=96101167;STRANDS=-+:33;CIPOS=-7,7;CIEND=-9,8;CIPOS95=0,0;CIEND95=0,0;MATEID=2332_1;EVENT=2332;SECONDARY;SU=33;PE=0;SR=33;ALG=PROD;AF=0.001607;NSAMP=47;MSQ=16.38;AC=47;AN=29246;NFAM=46
chr1	6742505	6743064	chr12	82639514	82640184	2265	1540.67	+	+	BND	LOW	2265_1	N	N]chr12:82639522]	2265_2	N	N]chr1:6742515]	SVTYPE=BND;POS=6742515;STRANDS=++:4;IMPRECISE;CIPOS=-10,549;CIEND=-8,662;CIPOS95=-2,175;CIEND95=0,237;MATEID=2265_2;EVENT=2265;SU=4;PE=4;SR=0;ALG=PROD;AF=0.001504;NSAMP=44;MSQ=31.65;AC=44;AN=29246;NFAM=43	SVTYPE=BND;POS=82639522;STRANDS=++:4;IMPRECISE;CIPOS=-8,662;CIEND=-10,549;CIPOS95=0,237;CIEND95=-2,175;MATEID=2265_1;EVENT=2265;SECONDARY;SU=4;PE=4;SR=0;ALG=PROD;AF=0.001504;NSAMP=44;MSQ=31.65;AC=44;AN=29246;NFAM=43
chr1	6742547	6743274	chr17	76935127	76935878	5554	15559.0	+	-	BND	LOW	5554_1	N	N[chr17:76935873[	5554_2	N	]chr1:6742557]N	SVTYPE=BND;POS=6742557;STRANDS=+-:4;IMPRECISE;CIPOS=-10,717;CIEND=-745,6;CIPOS95=0,183;CIEND95=-191,0;MATEID=5554_2;EVENT=5554;SU=4;PE=4;SR=0;ALG=PROD;AF=0.01535;NSAMP=403;MSQ=19.45;AC=449;AN=29246;NFAM=401	SVTYPE=BND;POS=76935873;STRANDS=+-:4;IMPRECISE;CIPOS=-745,6;CIEND=-10,717;CIPOS95=-191,0;CIEND95=0,183;MATEID=5554_1;EVENT=5554;SECONDARY;SU=4;PE=4;SR=0;ALG=PROD;AF=0.01535;NSAMP=403;MSQ=19.45;AC=449;AN=29246;NFAM=401
chr1	6742735	6742752	chr8	75280375	75280392	15839	17.91	-	+	BND	LOW	15839_1	N	]chr8:75280384]N	15839_2	N	N[chr1:6742745[	SVTYPE=BND;POS=6742745;STRANDS=-+:4;CIPOS=-9,8;CIEND=-9,8;CIPOS95=0,0;CIEND95=0,0;MATEID=15839_2;EVENT=15839;SU=4;PE=0;SR=4;ALG=PROD;AF=3.419e-05;NSAMP=1;MSQ=17.91;AC=1;AN=29246;NFAM=1	SVTYPE=BND;POS=75280384;STRANDS=-+:4;CIPOS=-9,8;CIEND=-9,8;CIPOS95=0,0;CIEND95=0,0;MATEID=15839_1;EVENT=15839;SECONDARY;SU=4;PE=0;SR=4;ALG=PROD;AF=3.419e-05;NSAMP=1;MSQ=17.91;AC=1;AN=29246;NFAM=1
chr1	6760069	6760263	chr1	6760905	6761094	120653	299.64	+	-	DEL	PASS	120653	N	<DEL>	.	.	.	SVTYPE=DEL;POS=6760079;SVLEN=-1006;END=6761085;STRANDS=+-:15;IMPRECISE;CIPOS=-10,184;CIEND=-180,9;CIPOS95=-3,32;CIEND95=-30,1;SU=15;PE=15;SR=0;ALG=PROD;AF=3.419e-05;NSAMP=1;MSQ=299.64;AC=1;AN=29246;NFAM=1	.
chr1	6762273	6762742	chr1	10175172	10175640	543242	41.89	-	-	BND	LOW	543242_1	N	[chr1:10175632[N	543242_2	N	[chr1:6762734[N	SVTYPE=BND;POS=6762734;STRANDS=--:5;IMPRECISE;CIPOS=-460,9;CIEND=-459,9;CIPOS95=-140,1;CIEND95=-132,2;MATEID=543242_2;EVENT=543242;SU=5;PE=5;SR=0;ALG=PROD;AF=3.419e-05;NSAMP=1;MSQ=41.83;AC=1;AN=29246;NFAM=1	SVTYPE=BND;POS=10175632;STRANDS=--:5;IMPRECISE;CIPOS=-459,9;CIEND=-460,9;CIPOS95=-132,2;CIEND95=-140,1;MATEID=543242_1;EVENT=543242;SECONDARY;SU=5;PE=5;SR=0;ALG=PROD;AF=3.419e-05;NSAMP=1;MSQ=41.83;AC=1;AN=29246;NFAM=1
chr1	6766054	6766073	chr1	6774188	6774192	120655	494.58	+	-	DEL	PASS	120655	N	<DEL>	.	.	.	SVTYPE=DEL;POS=6766064;SVLEN=-8127;END=6774191;STRANDS=+-:20;CIPOS=-10,9;CIEND=-3,1;CIPOS95=0,0;CIEND95=0,0;SU=20;PE=10;SR=10;ALG=PROD;AF=3.419e-05;NSAMP=1;MSQ=494.58;AC=1;AN=29246;NFAM=1	.
chr1	6769717	6769731	chr1	6776112	6776145	120656	2634.5	+	-	DEL	PASS	120656	N	<DEL>	.	.	.	SVTYPE=DEL;POS=6769722;SVLEN=-6414;END=6776136;STRANDS=+-:116;CIPOS=-5,9;CIEND=-24,9;CIPOS95=0,0;CIEND95=0,0;SU=116;PE=87;SR=29;ALG=PROD;AF=3.419e-05;NSAMP=1;MSQ=821.4;AC=1;AN=29246;NFAM=1	.
chr1	6769996	6770324	chr1	6777028	6777263	120657	119.85	+	-	DEL	PASS	120657	N	<DEL>	.	.	.	SVTYPE=DEL;POS=6770006;SVLEN=-7248;END=6777254;STRANDS=+-:7;IMPRECISE;CIPOS=-10,318;CIEND=-226,9;CIPOS95=-2,79;CIEND95=-63,3;SU=7;PE=7;SR=0;ALG=PROD;AF=3.419e-05;NSAMP=1;MSQ=119.85;AC=1;AN=29246;NFAM=1	.
chr1	6772750	6772753	chr1	6774250	6774254	120658	9863.15	+	-	BND	PASS	120658_1	N	N[chr1:6774254[	120658_2	N	]chr1:6772752]N	SVTYPE=BND;POS=6772752;STRANDS=+-:402;CIPOS=-2,1;CIEND=-3,1;CIPOS95=0,0;CIEND95=0,0;MATEID=120658_2;EVENT=120658;SU=402;PE=190;SR=212;ALG=PROD;AF=0.0003761;NSAMP=11;MSQ=530.74;RECLASSIFIED;AC=11;AN=29246;NFAM=11	SVTYPE=BND;POS=6774254;STRANDS=+-:402;CIPOS=-3,1;CIEND=-2,1;CIPOS95=0,0;CIEND95=0,0;MATEID=120658_1;EVENT=120658;SECONDARY;SU=402;PE=190;SR=212;ALG=PROD;AF=0.0003761;NSAMP=11;MSQ=530.74;RECLASSIFIED;AC=11;AN=29246;NFAM=11
chr1	6774889	6774935	chr1	6775125	6775182	543244	11.61	+	+	INV	LOW	543244	N	<INV>	.	.	.	SVTYPE=INV;POS=6774899;SVLEN=266;END=6775165;STRANDS=++:2,--:2;IMPRECISE;CIPOS=-10,36;CIEND=-40,17;CIPOS95=0,27;CIEND95=-30,8;SU=4;PE=4;SR=0;ALG=PROD;AF=6.839e-05;NSAMP=2;MSQ=5.73;AC=2;AN=29246;NFAM=2	.
chr1	6775864	6775883	chr1	6776015	6776034	120659	230.75	+	-	DEL	PASS	120659	N	<DEL>	.	.	.	SVTYPE=DEL;POS=6775874;SVLEN=-151;END=6776025;STRANDS=+-:10;CIPOS=-10,9;CIEND=-10,9;CIPOS95=0,0;CIEND95=0,0;SU=10;PE=0;SR=10;ALG=PROD;AF=3.419e-05;NSAMP=1;MSQ=230.69;AC=1;AN=29246;NFAM=1	.
chr1	6784658	6784675	chr1	6785017	6785034	120661	124.51	+	-	BND	LOW	120661_1	N	N[chr1:6785027[	120661_2	N	]chr1:6784667]N	SVTYPE=BND;POS=6784667;STRANDS=+-:4;CIPOS=-9,8;CIEND=-9,8;CIPOS95=0,0;CIEND95=0,0;MATEID=120661_2;EVENT=120661;SU=4;PE=0;SR=4;ALG=PROD;AF=0.0001026;NSAMP=3;MSQ=26.83;RECLASSIFIED;AC=3;AN=29246;NFAM=3	SVTYPE=BND;POS=6785027;STRANDS=+-:4;CIPOS=-9,8;CIEND=-9,8;CIPOS95=0,0;CIEND95=0,0;MATEID=120661_1;EVENT=120661;SECONDARY;SU=4;PE=0;SR=4;ALG=PROD;AF=0.0001026;NSAMP=3;MSQ=26.83;RECLASSIFIED;AC=3;AN=29246;NFAM=3
chr1	6784682	6784700	chr1	6784839	6784854	120660	211.86	+	-	BND	LOW	120660_1	N	N[chr1:6784846[	120660_2	N	]chr1:6784691]N	SVTYPE=BND;POS=6784691;STRANDS=+-:10;CIPOS=-9,9;CIEND=-6,9;CIPOS95=0,0;CIEND95=0,0;MATEID=120660_2;EVENT=120660;SU=10;PE=1;SR=9;ALG=PROD;AF=3.419e-05;NSAMP=1;MSQ=188.67;RECLASSIFIED;AC=1;AN=29246;NFAM=1	SVTYPE=BND;POS=6784846;STRANDS=+-:10;CIPOS=-6,9;CIEND=-9,9;CIPOS95=0,0;CIEND95=0,0;MATEID=120660_1;EVENT=120660;SECONDARY;SU=10;PE=1;SR=9;ALG=PROD;AF=3.419e-05;NSAMP=1;MSQ=188.67;RECLASSIFIED;AC=1;AN=29246;NFAM=1
chr1	6785403	6785499	chr14	100046705	100046804	3778	7.01	-	-	BND	LOW	3778_1	N	[chr14:100046756[N	3778_2	N	[chr1:6785454[N	SVTYPE=BND;POS=6785454;STRANDS=--:8;IMPRECISE;CIPOS=-50,46;CIEND=-50,49;CIPOS95=-3,3;CIEND95=-3,3;MATEID=3778_2;EVENT=3778;SU=8;PE=7;SR=1;ALG=PROD;AF=3.419e-05;NSAMP=1;MSQ=6.68;AC=1;AN=29246;NFAM=1	SVTYPE=BND;POS=100046756;STRANDS=--:8;IMPRECISE;CIPOS=-50,49;CIEND=-50,46;CIPOS95=-3,3;CIEND95=-3,3;MATEID=3778_1;EVENT=3778;SECONDARY;SU=8;PE=7;SR=1;ALG=PROD;AF=3.419e-05;NSAMP=1;MSQ=6.68;AC=1;AN=29246;NFAM=1
chr1	6785427	6785443	chr1	6785829	6785846	120662	2760.04	+	-	BND	LOW	120662_1	N	N[chr1:6785839[	120662_2	N	]chr1:6785435]N	SVTYPE=BND;POS=6785435;STRANDS=+-:42;CIPOS=-8,8;CIEND=-9,8;CIPOS95=0,0;CIEND95=0,0;MATEID=120662_2;EVENT=120662;SU=42;PE=0;SR=42;ALG=PROD;AF=0.0004122;NSAMP=12;MSQ=16.14;RETAINED;RECLASSIFIED;AC=12;AN=29110;NFAM=12	SVTYPE=BND;POS=6785839;STRANDS=+-:42;CIPOS=-9,8;CIEND=-8,8;CIPOS95=0,0;CIEND95=0,0;MATEID=120662_1;EVENT=120662;SECONDARY;SU=42;PE=0;SR=42;ALG=PROD;AF=0.0004122;NSAMP=12;MSQ=16.14;RETAINED;RECLASSIFIED;AC=12;AN=29110;NFAM=12
chr1	6785565	6785584	chr1	6825084	6825092	120667	128.68	+	-	BND	LOW	120667_1	N	N[chr1:6825089[	120667_2	N	]chr1:6785575]N	SVTYPE=BND;POS=6785575;STRANDS=+-:8;CIPOS=-10,9;CIEND=-4,4;CIPOS95=0,0;CIEND95=0,0;MATEID=120667_2;EVENT=120667;SU=8;PE=0;SR=8;ALG=PROD;AF=3.419e-05;NSAMP=1;MSQ=128.68;RECLASSIFIED;AC=1;AN=29246;NFAM=1	SVTYPE=BND;POS=6825089;STRANDS=+-:8;CIPOS=-4,4;CIEND=-10,9;CIPOS95=0,0;CIEND95=0,0;MATEID=120667_1;EVENT=120667;SECONDARY;SU=8;PE=0;SR=8;ALG=PROD;AF=3.419e-05;NSAMP=1;MSQ=128.68;RECLASSIFIED;AC=1;AN=29246;NFAM=1
chr1	6785607	6785622	chr1	6785833	6785847	120665	2567.57	+	-	BND	LOW	120665_1	N	N[chr1:6785841[	120665_2	N	]chr1:6785614]N	SVTYPE=BND;POS=6785614;STRANDS=+-:4;IMPRECISE;CIPOS=-7,8;CIEND=-7,7;CIPOS95=-1,3;CIEND95=-2,3;MATEID=120665_2;EVENT=120665;SU=4;PE=0;SR=4;ALG=PROD;AF=0.0005217;NSAMP=14;MSQ=12.52;RECLASSIFIED;AC=14;AN=26836;NFAM=14	SVTYPE=BND;POS=6785841;STRANDS=+-:4;IMPRECISE;CIPOS=-7,7;CIEND=-7,8;CIPOS95=-2,3;CIEND95=-1,3;MATEID=120665_1;EVENT=120665;SECONDARY;SU=4;PE=0;SR=4;ALG=PROD;AF=0.0005217;NSAMP=14;MSQ=12.52;RECLASSIFIED;AC=14;AN=26836;NFAM=14
chr1	6801235	6801239	chr1	6801853	6801858	120668	6201.46	+	-	BND	PASS	120668_1	N	N[chr1:6801857[	120668_2	N	]chr1:6801238]N	SVTYPE=BND;POS=6801238;STRANDS=+-:255;CIPOS=-3,1;CIEND=-3,2;CIPOS95=0,0;CIEND95=0,0;MATEID=120668_2;EVENT=120668;SU=255;PE=140;SR=115;ALG=PROD;AF=0.0004787;NSAMP=14;MSQ=442.92;RECLASSIFIED;AC=14;AN=29246;NFAM=13	SVTYPE=BND;POS=6801857;STRANDS=+-:255;CIPOS=-3,2;CIEND=-3,1;CIPOS95=0,0;CIEND95=0,0;MATEID=120668_1;EVENT=120668;SECONDARY;SU=255;PE=140;SR=115;ALG=PROD;AF=0.0004787;NSAMP=14;MSQ=442.92;RECLASSIFIED;AC=14;AN=29246;NFAM=13
chr1	6818777	6818828	chr1	6819076	6819125	120670	192.35	+	-	BND	LOW	120670_1	N	N[chr1:6819102[	120670_2	N	]chr1:6818803]N	SVTYPE=BND;POS=6818803;STRANDS=+-:18;CIPOS=-26,25;CIEND=-25,24;CIPOS95=0,0;CIEND95=0,0;MATEID=120670_2;EVENT=120670;SU=18;PE=0;SR=18;ALG=PROD;AF=0.0004103;NSAMP=12;MSQ=11.87;RECLASSIFIED;AC=12;AN=29246;NFAM=12	SVTYPE=BND;POS=6819102;STRANDS=+-:18;CIPOS=-25,24;CIEND=-26,25;CIPOS95=0,0;CIEND95=0,0;MATEID=120670_1;EVENT=120670;SECONDARY;SU=18;PE=0;SR=18;ALG=PROD;AF=0.0004103;NSAMP=12;MSQ=11.87;RECLASSIFIED;AC=12;AN=29246;NFAM=12
chr1	6827975	6828304	chr1	6830418	6830735	455265	94.82	-	+	DUP	PASS	455265	N	<DUP>	.	.	.	SVTYPE=DUP;POS=6828295;SVLEN=2133;END=6830428;STRANDS=-+:10;IMPRECISE;CIPOS=-320,9;CIEND=-10,307;CIPOS95=-65,2;CIEND95=-3,61;SU=10;PE=10;SR=0;ALG=PROD;AF=3.419e-05;NSAMP=1;MSQ=84.35;AC=1;AN=29246;NFAM=1	.
chr1	6830779	6830798	chr1	6831588	6831604	543245	446.23	-	-	BND	PASS	543245_1	N	[chr1:6831596[N	543245_2	N	[chr1:6830790[N	SVTYPE=BND;POS=6830790;STRANDS=--:28;CIPOS=-10,9;CIEND=-7,9;CIPOS95=0,0;CIEND95=0,0;MATEID=543245_2;EVENT=543245;SU=28;PE=14;SR=14;ALG=PROD;AF=3.419e-05;NSAMP=1;MSQ=446.23;AC=1;AN=29246;NFAM=1	SVTYPE=BND;POS=6831596;STRANDS=--:28;CIPOS=-7,9;CIEND=-10,9;CIPOS95=0,0;CIEND95=0,0;MATEID=543245_1;EVENT=543245;SECONDARY;SU=28;PE=14;SR=14;ALG=PROD;AF=3.419e-05;NSAMP=1;MSQ=446.23;AC=1;AN=29246;NFAM=1
chr1	6830784	6830786	chr1	6831867	6831869	543246	851.01	+	+	BND	PASS	543246_1	N	N]chr1:6831869]	543246_2	N	N]chr1:6830786]	SVTYPE=BND;POS=6830786;STRANDS=++:44;CIPOS=-2,0;CIEND=-2,0;CIPOS95=0,0;CIEND95=0,0;MATEID=543246_2;EVENT=543246;SU=44;PE=20;SR=24;ALG=PROD;AF=3.419e-05;NSAMP=1;MSQ=851.01;AC=1;AN=29246;NFAM=1	SVTYPE=BND;POS=6831869;STRANDS=++:44;CIPOS=-2,0;CIEND=-2,0;CIPOS95=0,0;CIEND95=0,0;MATEID=543246_1;EVENT=543246;SECONDARY;SU=44;PE=20;SR=24;ALG=PROD;AF=3.419e-05;NSAMP=1;MSQ=851.01;AC=1;AN=29246;NFAM=1
chr1	6833041	6833048	chr1	6833201	6833208	120671	242.85	+	-	DEL	PASS	120671	N	<DEL>	.	.	.	SVTYPE=DEL;POS=6833045;SVLEN=-160;END=6833205;STRANDS=+-:9;CIPOS=-4,3;CIEND=-4,3;CIPOS95=0,0;CIEND95=0,0;SU=9;PE=0;SR=9;ALG=PROD;AF=3.419e-05;NSAMP=1;MSQ=242.72;AC=1;AN=29246;NFAM=1	.
chr1	6840156	6840389	chr1	6842617	6842853	120672	3086.29	+	-	BND	PASS	120672_1	N	N[chr1:6842819[	120672_2	N	]chr1:6840186]N	SVTYPE=BND;POS=6840186;STRANDS=+-:140;IMPRECISE;CIPOS=-30,203;CIEND=-201,35;CIPOS95=-6,6;CIEND95=-5,5;MATEID=120672_2;EVENT=120672;SU=140;PE=140;SR=0;ALG=PROD;AF=0.0003761;NSAMP=11;MSQ=237.6;RECLASSIFIED;AC=11;AN=29246;NFAM=11	SVTYPE=BND;POS=6842819;STRANDS=+-:140;IMPRECISE;CIPOS=-201,35;CIEND=-30,203;CIPOS95=-5,5;CIEND95=-6,6;MATEID=120672_1;EVENT=120672;SECONDARY;SU=140;PE=140;SR=0;ALG=PROD;AF=0.0003761;NSAMP=11;MSQ=237.6;RECLASSIFIED;AC=11;AN=29246;NFAM=11
chr1	6852550	6852569	chr1	6854616	6854620	120673	806.37	+	-	DEL	PASS	120673	N	<DEL>	.	.	.	SVTYPE=DEL;POS=6852560;SVLEN=-2059;END=6854619;STRANDS=+-:36;CIPOS=-10,9;CIEND=-3,1;CIPOS95=0,0;CIEND95=0,0;SU=36;PE=22;SR=14;ALG=PROD;AF=3.419e-05;NSAMP=1;MSQ=806.37;AC=1;AN=29246;NFAM=1	.
chr1	6888152	6888524	chr14	100046722	100047148	3779	192.03	+	+	BND	LOW	3779_1	N	N]chr14:100046769]	3779_2	N	N]chr1:6888200]	SVTYPE=BND;POS=6888200;STRANDS=++:13;IMPRECISE;CIPOS=-48,324;CIEND=-47,379;CIPOS95=-48,71;CIEND95=-47,120;MATEID=3779_2;EVENT=3779;SU=13;PE=13;SR=0;ALG=PROD;AF=6.839e-05;NSAMP=2;MSQ=95.72;AC=2;AN=29246;NFAM=2	SVTYPE=BND;POS=100046769;STRANDS=++:13;IMPRECISE;CIPOS=-47,379;CIEND=-48,324;CIPOS95=-47,120;CIEND95=-48,71;MATEID=3779_1;EVENT=3779;SECONDARY;SU=13;PE=13;SR=0;ALG=PROD;AF=6.839e-05;NSAMP=2;MSQ=95.72;AC=2;AN=29246;NFAM=2
chr1	6899522	6899579	chr19	49607352	49607409	6593	235.08	-	+	BND	LOW	6593_1	N	]chr19:49607381]N	6593_2	N	N[chr1:6899552[	SVTYPE=BND;POS=6899552;STRANDS=-+:8;CIPOS=-29,28;CIEND=-29,28;CIPOS95=0,0;CIEND95=0,0;MATEID=6593_2;EVENT=6593;SU=8;PE=0;SR=8;ALG=PROD;AF=0.0002393;NSAMP=7;MSQ=18.4;AC=7;AN=29246;NFAM=7	SVTYPE=BND;POS=49607381;STRANDS=-+:8;CIPOS=-29,28;CIEND=-29,28;CIPOS95=0,0;CIEND95=0,0;MATEID=6593_1;EVENT=6593;SECONDARY;SU=8;PE=0;SR=8;ALG=PROD;AF=0.0002393;NSAMP=7;MSQ=18.4;AC=7;AN=29246;NFAM=7
chr1	6902064	6902081	chr1	10166931	10166948	120675	7226.24	+	-	BND	LOW	120675_1	N	N[chr1:10166941[	120675_2	N	]chr1:6902073]N	SVTYPE=BND;POS=6902073;STRANDS=+-:4;CIPOS=-9,8;CIEND=-9,8;CIPOS95=0,0;CIEND95=0,0;MATEID=120675_2;EVENT=120675;SU=4;PE=0;SR=4;ALG=PROD;AF=0.007454;NSAMP=218;MSQ=21.73;RECLASSIFIED;AC=218;AN=29246;NFAM=214	SVTYPE=BND;POS=10166941;STRANDS=+-:4;CIPOS=-9,8;CIEND=-9,8;CIPOS95=0,0;CIEND95=0,0;MATEID=120675_1;EVENT=120675;SECONDARY;SU=4;PE=0;SR=4;ALG=PROD;AF=0.007454;NSAMP=218;MSQ=21.73;RECLASSIFIED;AC=218;AN=29246;NFAM=214
chr1	6925204	6925219	chr1	6925648	6925661	120676	413.92	+	-	BND	LOW	120676_1	N	N[chr1:6925657[	120676_2	N	]chr1:6925214]N	SVTYPE=BND;POS=6925214;STRANDS=+-:9;IMPRECISE;CIPOS=-10,5;CIEND=-8,5;CIPOS95=-1,0;CIEND95=0,0;MATEID=120676_2;EVENT=120676;SU=9;PE=4;SR=5;ALG=PROD;AF=0.0001368;NSAMP=4;MSQ=76.04;RECLASSIFIED;AC=4;AN=29246;NFAM=4	SVTYPE=BND;POS=6925657;STRANDS=+-:9;IMPRECISE;CIPOS=-8,5;CIEND=-10,5;CIPOS95=0,0;CIEND95=-1,0;MATEID=120676_1;EVENT=120676;SECONDARY;SU=9;PE=4;SR=5;ALG=PROD;AF=0.0001368;NSAMP=4;MSQ=76.04;RECLASSIFIED;AC=4;AN=29246;NFAM=4
chr1	6926320	6926334	chr1	6926609	6926625	120677	2928.6	+	-	BND	LOW	120677_1	N	N[chr1:6926619[	120677_2	N	]chr1:6926326]N	SVTYPE=BND;POS=6926326;STRANDS=+-:51;CIPOS=-6,8;CIEND=-9,7;CIPOS95=0,0;CIEND95=0,0;MATEID=120677_2;EVENT=120677;SU=51;PE=0;SR=51;ALG=PROD;AF=0.002086;NSAMP=61;MSQ=24.06;RECLASSIFIED;AC=61;AN=29246;NFAM=61	SVTYPE=BND;POS=6926619;STRANDS=+-:51;CIPOS=-9,7;CIEND=-6,8;CIPOS95=0,0;CIEND95=0,0;MATEID=120677_1;EVENT=120677;SECONDARY;SU=51;PE=0;SR=51;ALG=PROD;AF=0.002086;NSAMP=61;MSQ=24.06;RECLASSIFIED;AC=61;AN=29246;NFAM=61
chr1	6926888	6926905	chr1	6927164	6927181	120678	70.12	+	-	BND	LOW	120678_1	N	N[chr1:6927174[	120678_2	N	]chr1:6926897]N	SVTYPE=BND;POS=6926897;STRANDS=+-:4;CIPOS=-9,8;CIEND=-9,8;CIPOS95=0,0;CIEND95=0,0;MATEID=120678_2;EVENT=120678;SU=4;PE=0;SR=4;ALG=PROD;AF=0.0001026;NSAMP=3;MSQ=12.54;RECLASSIFIED;AC=3;AN=29246;NFAM=3	SVTYPE=BND;POS=6927174;STRANDS=+-:4;CIPOS=-9,8;CIEND=-9,8;CIPOS95=0,0;CIEND95=0,0;MATEID=120678_1;EVENT=120678;SECONDARY;SU=4;PE=0;SR=4;ALG=PROD;AF=0.0001026;NSAMP=3;MSQ=12.54;RECLASSIFIED;AC=3;AN=29246;NFAM=3
chr1	6936524	6937346	chr1	6937523	6938253	455266	1.0115e+06	-	+	BND	LOW	455266_1	N	]chr1:6937605]N	455266_2	N	N[chr1:6937204[	SVTYPE=BND;POS=6937204;STRANDS=-+:108;IMPRECISE;CIPOS=-679,143;CIEND=-82,648;CIPOS95=-101,101;CIEND95=-82,260;MATEID=455266_2;EVENT=455266;SU=108;PE=108;SR=0;ALG=SUM;AF=0.3355;NSAMP=9729;MSQ=78.92;RECLASSIFIED;AC=9811;AN=29246;NFAM=9089	SVTYPE=BND;POS=6937605;STRANDS=-+:108;IMPRECISE;CIPOS=-82,648;CIEND=-679,143;CIPOS95=-82,260;CIEND95=-101,101;MATEID=455266_1;EVENT=455266;SECONDARY;SU=108;PE=108;SR=0;ALG=SUM;AF=0.3355;NSAMP=9729;MSQ=78.92;RECLASSIFIED;AC=9811;AN=29246;NFAM=9089
chr1	6937710	6937761	chr16	86013982	86014033	4973	4035.7	-	+	BND	LOW	4973_1	N	]chr16:86014008]N	4973_2	N	N[chr1:6937737[	SVTYPE=BND;POS=6937737;STRANDS=-+:10;CIPOS=-26,25;CIEND=-26,25;CIPOS95=0,0;CIEND95=0,0;MATEID=4973_2;EVENT=4973;SU=10;PE=4;SR=6;ALG=PROD;AF=0.00489;NSAMP=143;MSQ=21.04;AC=143;AN=29246;NFAM=143	SVTYPE=BND;POS=86014008;STRANDS=-+:10;CIPOS=-26,25;CIEND=-26,25;CIPOS95=0,0;CIEND95=0,0;MATEID=4973_1;EVENT=4973;SECONDARY;SU=10;PE=4;SR=6;ALG=PROD;AF=0.00489;NSAMP=143;MSQ=21.04;AC=143;AN=29246;NFAM=143
chr1	6937718	6938657	chr12	132741886	132742991	2626	383911.0	+	-	BND	LOW	2626_1	N	N[chr12:132742760[	2626_2	N	]chr1:6937770]N	SVTYPE=BND;POS=6937770;STRANDS=+-:37047;IMPRECISE;CIPOS=-52,887;CIEND=-873,232;CIPOS95=-52,89;CIEND95=-35,35;MATEID=2626_2;EVENT=2626;SU=37047;PE=37031;SR=16;ALG=SUM;AF=0.1961;NSAMP=5735;MSQ=44.41;AC=5735;AN=29246;NFAM=5535	SVTYPE=BND;POS=132742760;STRANDS=+-:37047;IMPRECISE;CIPOS=-873,232;CIEND=-52,887;CIPOS95=-35,35;CIEND95=-52,89;MATEID=2626_1;EVENT=2626;SECONDARY;SU=37047;PE=37031;SR=16;ALG=SUM;AF=0.1961;NSAMP=5735;MSQ=44.41;AC=5735;AN=29246;NFAM=5535
chr1	6957739	6957758	chr1	6957802	6957821	120682	512.61	+	-	BND	PASS	120682_1	N	N[chr1:6957813[	120682_2	N	]chr1:6957749]N	SVTYPE=BND;POS=6957749;STRANDS=+-:15;CIPOS=-10,9;CIEND=-10,9;CIPOS95=0,0;CIEND95=0,0;MATEID=120682_2;EVENT=120682;SU=15;PE=0;SR=15;ALG=PROD;AF=3.419e-05;NSAMP=1;MSQ=512.61;RECLASSIFIED;AC=1;AN=29246;NFAM=1	SVTYPE=BND;POS=6957813;STRANDS=+-:15;CIPOS=-10,9;CIEND=-10,9;CIPOS95=0,0;CIEND95=0,0;MATEID=120682_1;EVENT=120682;SECONDARY;SU=15;PE=0;SR=15;ALG=PROD;AF=3.419e-05;NSAMP=1;MSQ=512.61;RECLASSIFIED;AC=1;AN=29246;NFAM=1
chr1	6962019	6962036	chr1	6962475	6962492	120683	215.33	+	-	BND	LOW	120683_1	N	N[chr1:6962485[	120683_2	N	]chr1:6962028]N	SVTYPE=BND;POS=6962028;STRANDS=+-:4;CIPOS=-9,8;CIEND=-9,8;CIPOS95=0,0;CIEND95=0,0;MATEID=120683_2;EVENT=120683;SU=4;PE=0;SR=4;ALG=PROD;AF=0.000171;NSAMP=5;MSQ=20.23;RECLASSIFIED;AC=5;AN=29246;NFAM=5	SVTYPE=BND;POS=6962485;STRANDS=+-:4;CIPOS=-9,8;CIEND=-9,8;CIPOS95=0,0;CIEND95=0,0;MATEID=120683_1;EVENT=120683;SECONDARY;SU=4;PE=0;SR=4;ALG=PROD;AF=0.000171;NSAMP=5;MSQ=20.23;RECLASSIFIED;AC=5;AN=29246;NFAM=5
chr1	6962551	6962568	chr1	6963307	6963324	120687	1510.29	+	-	BND	LOW	120687_1	N	N[chr1:6963317[	120687_2	N	]chr1:6962560]N	SVTYPE=BND;POS=6962560;STRANDS=+-:4;CIPOS=-9,8;CIEND=-9,8;CIPOS95=0,0;CIEND95=0,0;MATEID=120687_2;EVENT=120687;SU=4;PE=0;SR=4;ALG=PROD;AF=0.0009916;NSAMP=29;MSQ=14.39;RECLASSIFIED;AC=29;AN=29246;NFAM=29	SVTYPE=BND;POS=6963317;STRANDS=+-:4;CIPOS=-9,8;CIEND=-9,8;CIPOS95=0,0;CIEND95=0,0;MATEID=120687_1;EVENT=120687;SECONDARY;SU=4;PE=0;SR=4;ALG=PROD;AF=0.0009916;NSAMP=29;MSQ=14.39;RECLASSIFIED;AC=29;AN=29246;NFAM=29
chr1	6962634	6962651	chr1	6962909	6962926	120686	44.0	+	-	BND	LOW	120686_1	N	N[chr1:6962919[	120686_2	N	]chr1:6962643]N	SVTYPE=BND;POS=6962643;STRANDS=+-:4;CIPOS=-9,8;CIEND=-9,8;CIPOS95=0,0;CIEND95=0,0;MATEID=120686_2;EVENT=120686;SU=4;PE=0;SR=4;ALG=PROD;AF=3.419e-05;NSAMP=1;MSQ=20.89;RETAINED;RECLASSIFIED;AC=1;AN=29246;NFAM=1	SVTYPE=BND;POS=6962919;STRANDS=+-:4;CIPOS=-9,8;CIEND=-9,8;CIPOS95=0,0;CIEND95=0,0;MATEID=120686_1;EVENT=120686;SECONDARY;SU=4;PE=0;SR=4;ALG=PROD;AF=3.419e-05;NSAMP=1;MSQ=20.89;RETAINED;RECLASSIFIED;AC=1;AN=29246;NFAM=1
chr1	6962810	6962827	chr1	6963237	6963252	120688	6904.55	+	-	BND	LOW	120688_1	N	N[chr1:6963245[	120688_2	N	]chr1:6962819]N	SVTYPE=BND;POS=6962819;STRANDS=+-:4;IMPRECISE;CIPOS=-9,8;CIEND=-7,8;CIPOS95=0,0;CIEND95=-1,3;MATEID=120688_2;EVENT=120688;SU=4;PE=0;SR=4;ALG=PROD;AF=0.00701;NSAMP=205;MSQ=15.26;RETAINED;RECLASSIFIED;AC=205;AN=29246;NFAM=203	SVTYPE=BND;POS=6963245;STRANDS=+-:4;IMPRECISE;CIPOS=-7,8;CIEND=-9,8;CIPOS95=-1,3;CIEND95=0,0;MATEID=120688_1;EVENT=120688;SECONDARY;SU=4;PE=0;SR=4;ALG=PROD;AF=0.00701;NSAMP=205;MSQ=15.26;RETAINED;RECLASSIFIED;AC=205;AN=29246;NFAM=203
chr1	6963197	6963214	chr1	6963419	6963436	120691	102.24	+	-	BND	LOW	120691_1	N	N[chr1:6963429[	120691_2	N	]chr1:6963206]N	SVTYPE=BND;POS=6963206;STRANDS=+-:4;CIPOS=-9,8;CIEND=-9,8;CIPOS95=0,0;CIEND95=0,0;MATEID=120691_2;EVENT=120691;SU=4;PE=0;SR=4;ALG=PROD;AF=0.0002393;NSAMP=7;MSQ=12.08;RECLASSIFIED;AC=7;AN=29246;NFAM=7	SVTYPE=BND;POS=6963429;STRANDS=+-:4;CIPOS=-9,8;CIEND=-9,8;CIPOS95=0,0;CIEND95=0,0;MATEID=120691_1;EVENT=120691;SECONDARY;SU=4;PE=0;SR=4;ALG=PROD;AF=0.0002393;NSAMP=7;MSQ=12.08;RECLASSIFIED;AC=7;AN=29246;NFAM=7
chr1	6979878	6979927	chr1	6987812	6987856	120692	1070.06	+	-	DEL	PASS	120692	N	<DEL>	.	.	.	SVTYPE=DEL;POS=6979903;SVLEN=-7932;END=6987835;STRANDS=+-:47;CIPOS=-25,24;CIEND=-23,21;CIPOS95=0,0;CIEND95=0,0;SU=47;PE=29;SR=18;ALG=PROD;AF=3.419e-05;NSAMP=1;MSQ=311.66;AC=1;AN=29246;NFAM=1	.
chr1	6984023	6984122	chr19	32085055	32085204	6389	49240.6	+	-	BND	LOW	6389_1	N	N[chr19:32085176[	6389_2	N	]chr1:6984091]N	SVTYPE=BND;POS=6984091;STRANDS=-+:9740,+-:4;CIPOS=-68,31;CIEND=-120,29;CIPOS95=0,0;CIEND95=0,0;MATEID=6389_2;EVENT=6389;SU=9744;PE=979;SR=8765;ALG=SUM;AF=0.0479;NSAMP=1401;MSQ=24.08;RETAINED;AC=1401;AN=29246;NFAM=1384	SVTYPE=BND;POS=32085176;STRANDS=-+:9740,+-:4;CIPOS=-120,29;CIEND=-68,31;CIPOS95=0,0;CIEND95=0,0;MATEID=6389_1;EVENT=6389;SECONDARY;SU=9744;PE=979;SR=8765;ALG=SUM;AF=0.0479;NSAMP=1401;MSQ=24.08;RETAINED;AC=1401;AN=29246;NFAM=1384
chr1	7018144	7018144	chr2	133663292	133663292	7516	217294.0	+	+	BND	LOW	7516_1	N	N]chr2:133663292]	7516_2	N	N]chr1:7018144]	SVTYPE=BND;POS=7018144;STRANDS=++:13673;CIPOS=0,0;CIEND=0,0;CIPOS95=0,0;CIEND95=0,0;MATEID=7516_2;EVENT=7516;SU=13673;PE=9226;SR=4447;ALG=PROD;AF=0.06233;NSAMP=1823;MSQ=86.52;AC=1823;AN=29246;NFAM=1767	SVTYPE=BND;POS=133663292;STRANDS=++:13673;CIPOS=0,0;CIEND=0,0;CIPOS95=0,0;CIEND95=0,0;MATEID=7516_1;EVENT=7516;SECONDARY;SU=13673;PE=9226;SR=4447;ALG=PROD;AF=0.06233;NSAMP=1823;MSQ=86.52;AC=1823;AN=29246;NFAM=1767
chr1	7019113	7019116	chr1	7022314	7022333	120693	941.25	+	-	DEL	PASS	120693	N	<DEL>	.	.	.	SVTYPE=DEL;POS=7019115;SVLEN=-3209;END=7022324;STRANDS=+-:39;CIPOS=-2,1;CIEND=-10,9;CIPOS95=0,0;CIEND95=0,0;SU=39;PE=22;SR=17;ALG=PROD;AF=3.419e-05;NSAMP=1;MSQ=941.25;AC=1;AN=29246;NFAM=1	.
chr1	7054970	7055029	chr1	7056206	7056245	120694	1224.84	+	-	DEL	PASS	120694	N	<DEL>	.	.	.	SVTYPE=DEL;POS=7055000;SVLEN=-1236;END=7056236;STRANDS=+-:71;CIPOS=-30,29;CIEND=-30,9;CIPOS95=0,0;CIEND95=0,0;SU=71;PE=32;SR=39;ALG=PROD;AF=0.0001368;NSAMP=4;MSQ=245.59;AC=4;AN=29246;NFAM=3	.
chr1	7054971	7055411	chr1	7058801	7059248	120695	916.43	+	-	DEL	PASS	120695	N	<DEL>	.	.	.	SVTYPE=DEL;POS=7055001;SVLEN=-4222;END=7059223;STRANDS=+-:25;IMPRECISE;CIPOS=-30,410;CIEND=-422,25;CIPOS95=-30,86;CIEND95=-79,25;SU=25;PE=25;SR=0;ALG=PROD;AF=0.0001026;NSAMP=3;MSQ=177.61;AC=3;AN=29246;NFAM=2	.
chr1	7056367	7056373	chr1	7059193	7059232	120696	1890.75	+	-	DEL	PASS	120696	N	<DEL>	.	.	.	SVTYPE=DEL;POS=7056370;SVLEN=-2853;END=7059223;STRANDS=+-:89;CIPOS=-3,3;CIEND=-30,9;CIPOS95=0,0;CIEND95=0,0;SU=89;PE=33;SR=56;ALG=PROD;AF=0.0001368;NSAMP=4;MSQ=281.62;AC=4;AN=29246;NFAM=3	.
chr1	7059110	7059157	chr1	7060656	7060700	120697	964.91	+	-	DEL	PASS	120697	N	<DEL>	.	.	.	SVTYPE=DEL;POS=7059134;SVLEN=-1545;END=7060679;STRANDS=+-:46;CIPOS=-24,23;CIEND=-23,21;CIPOS95=0,0;CIEND95=0,0;SU=46;PE=24;SR=22;ALG=PROD;AF=6.839e-05;NSAMP=2;MSQ=482.46;AC=2;AN=29246;NFAM=2	.
chr1	7076940	7077568	chr12	120552980	120553787	2528	298517.0	+	-	BND	PASS	2528_1	N	N[chr12:120553031[	2528_2	N	]chr1:7077244]N	SVTYPE=BND;POS=7077244;STRANDS=-+:38,+-:25;IMPRECISE;CIPOS=-304,324;CIEND=-50,757;CIPOS95=-159,159;CIEND95=-50,185;MATEID=2528_2;EVENT=2528;SU=63;PE=38;SR=25;ALG=SUM;AF=0.02164;NSAMP=562;MSQ=528.25;AC=633;AN=29246;NFAM=561	SVTYPE=BND;POS=120553031;STRANDS=-+:38,+-:25;IMPRECISE;CIPOS=-50,757;CIEND=-304,324;CIPOS95=-50,185;CIEND95=-159,159;MATEID=2528_1;EVENT=2528;SECONDARY;SU=63;PE=38;SR=25;ALG=SUM;AF=0.02164;NSAMP=562;MSQ=528.25;AC=633;AN=29246;NFAM=561
chr1	7098294	7098313	chr1	7108811	7108830	455267	204.24	-	+	DUP	PASS	455267	N	<DUP>	.	.	.	SVTYPE=DUP;POS=7098304;SVLEN=10517;END=7108821;STRANDS=-+:19;CIPOS=-10,9;CIEND=-10,9;CIPOS95=0,0;CIEND95=0,0;SU=19;PE=13;SR=6;ALG=PROD;AF=3.419e-05;NSAMP=1;MSQ=204.09;AC=1;AN=29246;NFAM=1	.
chr1	7103362	7103379	chr1	7103532	7103549	455268	82.75	-	+	BND	LOW	455268_1	N	]chr1:7103541]N	455268_2	N	N[chr1:7103372[	SVTYPE=BND;POS=7103372;STRANDS=-+:4;CIPOS=-9,8;CIEND=-9,8;CIPOS95=0,0;CIEND95=0,0;MATEID=455268_2;EVENT=455268;SU=4;PE=0;SR=4;ALG=PROD;AF=3.419e-05;NSAMP=1;MSQ=6.94;RECLASSIFIED;AC=1;AN=29246;NFAM=1	SVTYPE=BND;POS=7103541;STRANDS=-+:4;CIPOS=-9,8;CIEND=-9,8;CIPOS95=0,0;CIEND95=0,0;MATEID=455268_1;EVENT=455268;SECONDARY;SU=4;PE=0;SR=4;ALG=PROD;AF=3.419e-05;NSAMP=1;MSQ=6.94;RECLASSIFIED;AC=1;AN=29246;NFAM=1
chr1	7103446	7103463	chr1	7103742	7103759	120699	97.97	+	-	BND	LOW	120699_1	N	N[chr1:7103752[	120699_2	N	]chr1:7103455]N	SVTYPE=BND;POS=7103455;STRANDS=+-:4;CIPOS=-9,8;CIEND=-9,8;CIPOS95=0,0;CIEND95=0,0;MATEID=120699_2;EVENT=120699;SU=4;PE=0;SR=4;ALG=PROD;AF=0.0001026;NSAMP=3;MSQ=29.75;RECLASSIFIED;AC=3;AN=29246;NFAM=3	SVTYPE=BND;POS=7103752;STRANDS=+-:4;CIPOS=-9,8;CIEND=-9,8;CIPOS95=0,0;CIEND95=0,0;MATEID=120699_1;EVENT=120699;SECONDARY;SU=4;PE=0;SR=4;ALG=PROD;AF=0.0001026;NSAMP=3;MSQ=29.75;RECLASSIFIED;AC=3;AN=29246;NFAM=3
chr1	7103619	7103636	chr1	7103946	7103963	120700	341.93	+	-	BND	LOW	120700_1	N	N[chr1:7103956[	120700_2	N	]chr1:7103629]N	SVTYPE=BND;POS=7103629;STRANDS=+-:4;IMPRECISE;CIPOS=-10,7;CIEND=-9,8;CIPOS95=-1,0;CIEND95=0,0;MATEID=120700_2;EVENT=120700;SU=4;PE=0;SR=4;ALG=PROD;AF=0.0005471;NSAMP=16;MSQ=15.24;RECLASSIFIED;AC=16;AN=29246;NFAM=16	SVTYPE=BND;POS=7103956;STRANDS=+-:4;IMPRECISE;CIPOS=-9,8;CIEND=-10,7;CIPOS95=0,0;CIEND95=-1,0;MATEID=120700_1;EVENT=120700;SECONDARY;SU=4;PE=0;SR=4;ALG=PROD;AF=0.0005471;NSAMP=16;MSQ=15.24;RECLASSIFIED;AC=16;AN=29246;NFAM=16
chr1	7117087	7117140	chr1	7128731	7128790	120701	824.08	+	-	DEL	PASS	120701	N	<DEL>	.	.	.	SVTYPE=DEL;POS=7117115;SVLEN=-11646;END=7128761;STRANDS=+-:33;IMPRECISE;CIPOS=-28,25;CIEND=-30,29;CIPOS95=-4,4;CIEND95=-2,2;SU=33;PE=32;SR=1;ALG=PROD;AF=0.0001026;NSAMP=3;MSQ=274.69;AC=3;AN=29246;NFAM=3	.
chr1	7129640	7130102	chr1	7131186	7131559	455269	124.04	-	+	DUP	PASS	455269	N	<DUP>	.	.	.	SVTYPE=DUP;POS=7130093;SVLEN=1103;END=7131196;STRANDS=-+:12;IMPRECISE;CIPOS=-453,9;CIEND=-10,363;CIPOS95=-48,3;CIEND95=-2,58;SU=12;PE=12;SR=0;ALG=PROD;AF=3.419e-05;NSAMP=1;MSQ=117.36;AC=1;AN=29246;NFAM=1	.
chr1	7131835	7131846	chr14	76455033	76455044	3623	506.27	-	+	BND	LOW	3623_1	N	]chr14:76455039]N	3623_2	N	N[chr1:7131842[	SVTYPE=BND;POS=7131842;STRANDS=-+:64;CIPOS=-6,5;CIEND=-6,5;CIPOS95=0,0;CIEND95=0,0;MATEID=3623_2;EVENT=3623;SU=64;PE=0;SR=64;ALG=PROD;AF=0.0003761;NSAMP=11;MSQ=26.15;AC=11;AN=29246;NFAM=11	SVTYPE=BND;POS=76455039;STRANDS=-+:64;CIPOS=-6,5;CIEND=-6,5;CIPOS95=0,0;CIEND95=0,0;MATEID=3623_1;EVENT=3623;SECONDARY;SU=64;PE=0;SR=64;ALG=PROD;AF=0.0003761;NSAMP=11;MSQ=26.15;AC=11;AN=29246;NFAM=11
chr1	7132331	7132336	chr1	7134330	7134334	120702	7659.71	+	-	BND	PASS	120702_1	N	N[chr1:7134334[	120702_2	N	]chr1:7132334]N	SVTYPE=BND;POS=7132334;STRANDS=+-:330;CIPOS=-3,2;CIEND=-3,1;CIPOS95=0,0;CIEND95=0,0;MATEID=120702_2;EVENT=120702;SU=330;PE=199;SR=131;ALG=PROD;AF=0.0002052;NSAMP=6;MSQ=512.98;RECLASSIFIED;AC=6;AN=29246;NFAM=6	SVTYPE=BND;POS=7134334;STRANDS=+-:330;CIPOS=-3,1;CIEND=-3,2;CIPOS95=0,0;CIEND95=0,0;MATEID=120702_1;EVENT=120702;SECONDARY;SU=330;PE=199;SR=131;ALG=PROD;AF=0.0002052;NSAMP=6;MSQ=512.98;RECLASSIFIED;AC=6;AN=29246;NFAM=6
chr1	7134502	7134553	chr19	17295928	17295979	6233	26.8	-	+	BND	LOW	6233_1	N	]chr19:17295954]N	6233_2	N	N[chr1:7134529[	SVTYPE=BND;POS=7134529;STRANDS=-+:11;CIPOS=-26,25;CIEND=-26,25;CIPOS95=0,0;CIEND95=0,0;MATEID=6233_2;EVENT=6233;SU=11;PE=0;SR=11;ALG=PROD;AF=3.419e-05;NSAMP=1;MSQ=9.19;AC=1;AN=29246;NFAM=1	SVTYPE=BND;POS=17295954;STRANDS=-+:11;CIPOS=-26,25;CIEND=-26,25;CIPOS95=0,0;CIEND95=0,0;MATEID=6233_1;EVENT=6233;SECONDARY;SU=11;PE=0;SR=11;ALG=PROD;AF=3.419e-05;NSAMP=1;MSQ=9.19;AC=1;AN=29246;NFAM=1
chr1	7139010	7139027	chr17	57053489	57053506	5395	1.26439e+06	+	+	BND	LOW	5395_1	N	N]chr17:57053498]	5395_2	N	N]chr1:7139019]	SVTYPE=BND;POS=7139019;STRANDS=++:4;CIPOS=-9,8;CIEND=-9,8;CIPOS95=0,0;CIEND95=0,0;MATEID=5395_2;EVENT=5395;SU=4;PE=0;SR=4;ALG=PROD;AF=0.3212;NSAMP=9395;MSQ=79.91;AC=9395;AN=29246;NFAM=8762	SVTYPE=BND;POS=57053498;STRANDS=++:4;CIPOS=-9,8;CIEND=-9,8;CIPOS95=0,0;CIEND95=0,0;MATEID=5395_1;EVENT=5395;SECONDARY;SU=4;PE=0;SR=4;ALG=PROD;AF=0.3212;NSAMP=9395;MSQ=79.91;AC=9395;AN=29246;NFAM=8762
chr1	7139319	7139336	chr2	115166572	115166589	7420	3114.84	+	+	BND	LOW	7420_1	N	N]chr2:115166581]	7420_2	N	N]chr1:7139328]	SVTYPE=BND;POS=7139328;STRANDS=++:22;CIPOS=-9,8;CIEND=-9,8;CIPOS95=0,0;CIEND95=0,0;MATEID=7420_2;EVENT=7420;SU=22;PE=0;SR=22;ALG=PROD;AF=0.003248;NSAMP=95;MSQ=25.06;AC=95;AN=29246;NFAM=95	SVTYPE=BND;POS=115166581;STRANDS=++:22;CIPOS=-9,8;CIEND=-9,8;CIPOS95=0,0;CIEND95=0,0;MATEID=7420_1;EVENT=7420;SECONDARY;SU=22;PE=0;SR=22;ALG=PROD;AF=0.003248;NSAMP=95;MSQ=25.06;AC=95;AN=29246;NFAM=95
chr1	7177109	7177126	chr1	7177478	7177486	120703	797.57	+	-	BND	LOW	120703_1	N	N[chr1:7177487[	120703_2	N	]chr1:7177118]N	SVTYPE=BND;POS=7177118;STRANDS=+-:4;IMPRECISE;CIPOS=-9,8;CIEND=-8,0;CIPOS95=0,0;CIEND95=-8,0;MATEID=120703_2;EVENT=120703;SU=4;PE=0;SR=4;ALG=PROD;AF=0.0009916;NSAMP=29;MSQ=15.11;RECLASSIFIED;AC=29;AN=29246;NFAM=29	SVTYPE=BND;POS=7177487;STRANDS=+-:4;IMPRECISE;CIPOS=-8,0;CIEND=-9,8;CIPOS95=-8,0;CIEND95=0,0;MATEID=120703_1;EVENT=120703;SECONDARY;SU=4;PE=0;SR=4;ALG=PROD;AF=0.0009916;NSAMP=29;MSQ=15.11;RECLASSIFIED;AC=29;AN=29246;NFAM=29
chr1	7177305	7177347	chr1	7177587	7177643	120706	57.39	+	-	BND	LOW	120706_1	N	N[chr1:7177615[	120706_2	N	]chr1:7177325]N	SVTYPE=BND;POS=7177325;STRANDS=+-:4;IMPRECISE;CIPOS=-20,22;CIEND=-27,29;CIPOS95=-2,2;CIEND95=-3,3;MATEID=120706_2;EVENT=120706;SU=4;PE=0;SR=4;ALG=PROD;AF=0.0001026;NSAMP=3;MSQ=4.63;RETAINED;RECLASSIFIED;AC=3;AN=29246;NFAM=3	SVTYPE=BND;POS=7177615;STRANDS=+-:4;IMPRECISE;CIPOS=-27,29;CIEND=-20,22;CIPOS95=-3,3;CIEND95=-2,2;MATEID=120706_1;EVENT=120706;SECONDARY;SU=4;PE=0;SR=4;ALG=PROD;AF=0.0001026;NSAMP=3;MSQ=4.63;RETAINED;RECLASSIFIED;AC=3;AN=29246;NFAM=3
chr1	7177641	7177660	chr1	7178054	7178073	120707	754.52	+	-	BND	LOW	120707_1	N	N[chr1:7178065[	120707_2	N	]chr1:7177651]N	SVTYPE=BND;POS=7177651;STRANDS=+-:25;CIPOS=-10,9;CIEND=-10,9;CIPOS95=0,0;CIEND95=0,0;MATEID=120707_2;EVENT=120707;SU=25;PE=0;SR=25;ALG=PROD;AF=0.0006839;NSAMP=20;MSQ=23.94;RECLASSIFIED;AC=20;AN=29246;NFAM=20	SVTYPE=BND;POS=7178065;STRANDS=+-:25;CIPOS=-10,9;CIEND=-10,9;CIPOS95=0,0;CIEND95=0,0;MATEID=120707_1;EVENT=120707;SECONDARY;SU=25;PE=0;SR=25;ALG=PROD;AF=0.0006839;NSAMP=20;MSQ=23.94;RECLASSIFIED;AC=20;AN=29246;NFAM=20
chr1	7196441	7196498	chr12	57532800	57532846	2129	191.7	+	-	BND	LOW	2129_1	N	N[chr12:57532825[	2129_2	N	]chr1:7196471]N	SVTYPE=BND;POS=7196471;STRANDS=+-:33;CIPOS=-30,27;CIEND=-24,22;CIPOS95=0,0;CIEND95=0,0;MATEID=2129_2;EVENT=2129;SU=33;PE=17;SR=16;ALG=PROD;AF=6.839e-05;NSAMP=2;MSQ=95.85;AC=2;AN=29246;NFAM=2	SVTYPE=BND;POS=57532825;STRANDS=+-:33;CIPOS=-24,22;CIEND=-30,27;CIPOS95=0,0;CIEND95=0,0;MATEID=2129_1;EVENT=2129;SECONDARY;SU=33;PE=17;SR=16;ALG=PROD;AF=6.839e-05;NSAMP=2;MSQ=95.85;AC=2;AN=29246;NFAM=2
chr1	7196445	7196490	chr12	57533025	57533073	2130	670.71	-	+	BND	PASS	2130_1	N	]chr12:57533049]N	2130_2	N	N[chr1:7196469[	SVTYPE=BND;POS=7196469;STRANDS=-+:45;CIPOS=-23,22;CIEND=-24,24;CIPOS95=0,0;CIEND95=0,0;MATEID=2130_2;EVENT=2130;SU=45;PE=27;SR=18;ALG=PROD;AF=6.839e-05;NSAMP=2;MSQ=335.36;AC=2;AN=29246;NFAM=2	SVTYPE=BND;POS=57533049;STRANDS=-+:45;CIPOS=-24,24;CIEND=-23,22;CIPOS95=0,0;CIEND95=0,0;MATEID=2130_1;EVENT=2130;SECONDARY;SU=45;PE=27;SR=18;ALG=PROD;AF=6.839e-05;NSAMP=2;MSQ=335.36;AC=2;AN=29246;NFAM=2
chr1	7197618	7197637	chr19	39339734	39339753	6470	655.22	-	+	BND	LOW	6470_1	N	]chr19:39339744]N	6470_2	N	N[chr1:7197629[	SVTYPE=BND;POS=7197629;STRANDS=-+:18;CIPOS=-10,9;CIEND=-10,9;CIPOS95=0,0;CIEND95=0,0;MATEID=6470_2;EVENT=6470;SU=18;PE=0;SR=18;ALG=PROD;AF=0.0005471;NSAMP=16;MSQ=22.17;AC=16;AN=29246;NFAM=16	SVTYPE=BND;POS=39339744;STRANDS=-+:18;CIPOS=-10,9;CIEND=-10,9;CIPOS95=0,0;CIEND95=0,0;MATEID=6470_1;EVENT=6470;SECONDARY;SU=18;PE=0;SR=18;ALG=PROD;AF=0.0005471;NSAMP=16;MSQ=22.17;AC=16;AN=29246;NFAM=16
chr1	7197631	7197635	chr3	22963784	22963786	9449	8397.95	-	+	BND	LOW	9449_1	N	]chr3:22963785]N	9449_2	N	N[chr1:7197634[	SVTYPE=BND;POS=7197634;STRANDS=-+:560;CIPOS=-2,2;CIEND=-1,1;CIPOS95=0,0;CIEND95=0,0;MATEID=9449_2;EVENT=9449;SU=560;PE=0;SR=560;ALG=PROD;AF=0.008069;NSAMP=236;MSQ=25.05;AC=236;AN=29246;NFAM=236	SVTYPE=BND;POS=22963785;STRANDS=-+:560;CIPOS=-1,1;CIEND=-2,2;CIPOS95=0,0;CIEND95=0,0;MATEID=9449_1;EVENT=9449;SECONDARY;SU=560;PE=0;SR=560;ALG=PROD;AF=0.008069;NSAMP=236;MSQ=25.05;AC=236;AN=29246;NFAM=236
chr1	7203585	7203632	chr1	7203805	7203852	455270	165.15	-	+	DUP	PASS	455270	N	<DUP>	.	.	.	SVTYPE=DUP;POS=7203609;SVLEN=220;END=7203829;STRANDS=-+:19;CIPOS=-24,23;CIEND=-24,23;CIPOS95=0,0;CIEND95=0,0;SU=19;PE=0;SR=19;ALG=PROD;AF=6.839e-05;NSAMP=2;MSQ=68.64;AC=2;AN=29246;NFAM=1	.
chr1	7204799	7204818	chr1	87615923	87615942	455271	92745.8	-	+	BND	LOW	455271_1	N	]chr1:87615933]N	455271_2	N	N[chr1:7204810[	SVTYPE=BND;POS=7204810;STRANDS=-+:5;CIPOS=-10,9;CIEND=-10,9;CIPOS95=0,0;CIEND95=0,0;MATEID=455271_2;EVENT=455271;SU=5;PE=0;SR=5;ALG=PROD;AF=0.1156;NSAMP=2897;MSQ=18.88;RECLASSIFIED;AC=3381;AN=29246;NFAM=2797	SVTYPE=BND;POS=87615933;STRANDS=-+:5;CIPOS=-10,9;CIEND=-10,9;CIPOS95=0,0;CIEND95=0,0;MATEID=455271_1;EVENT=455271;SECONDARY;SU=5;PE=0;SR=5;ALG=PROD;AF=0.1156;NSAMP=2897;MSQ=18.88;RECLASSIFIED;AC=3381;AN=29246;NFAM=2797
chr1	7204819	7204876	chr1	87615892	87615949	120710	1.32173e+06	+	-	BND	LOW	120710_1	N	N[chr1:87615922[	120710_2	N	]chr1:7204848]N	SVTYPE=BND;POS=7204848;STRANDS=+-:8;CIPOS=-29,28;CIEND=-29,28;CIPOS95=0,0;CIEND95=0,0;MATEID=120710_2;EVENT=120710;SU=8;PE=0;SR=8;ALG=PROD;AF=0.3876;NSAMP=10440;MSQ=79.24;RECLASSIFIED;AC=11337;AN=29246;NFAM=9829	SVTYPE=BND;POS=87615922;STRANDS=+-:8;CIPOS=-29,28;CIEND=-29,28;CIPOS95=0,0;CIEND95=0,0;MATEID=120710_1;EVENT=120710;SECONDARY;SU=8;PE=0;SR=8;ALG=PROD;AF=0.3876;NSAMP=10440;MSQ=79.24;RECLASSIFIED;AC=11337;AN=29246;NFAM=9829
chr1	7229402	7229468	chr1	7229568	7229675	120711	856.47	+	-	BND	LOW	120711_1	N	N[chr1:7229598[	120711_2	N	]chr1:7229440]N	SVTYPE=BND;POS=7229440;STRANDS=+-:8;IMPRECISE;CIPOS=-38,28;CIEND=-29,78;CIPOS95=-9,9;CIEND95=-29,50;MATEID=120711_2;EVENT=120711;SU=8;PE=0;SR=8;ALG=SUM;AF=0.001334;NSAMP=39;MSQ=11.76;RETAINED;RECLASSIFIED;AC=39;AN=29246;NFAM=39	SVTYPE=BND;POS=7229598;STRANDS=+-:8;IMPRECISE;CIPOS=-29,78;CIEND=-38,28;CIPOS95=-29,50;CIEND95=-9,9;MATEID=120711_1;EVENT=120711;SECONDARY;SU=8;PE=0;SR=8;ALG=SUM;AF=0.001334;NSAMP=39;MSQ=11.76;RETAINED;RECLASSIFIED;AC=39;AN=29246;NFAM=39
chr1	7244625	7244642	chr11	117892646	117892663	1667	32.88	-	-	BND	LOW	1667_1	N	[chr11:117892656[N	1667_2	N	[chr1:7244635[N	SVTYPE=BND;POS=7244635;STRANDS=--:4;CIPOS=-9,8;CIEND=-9,8;CIPOS95=0,0;CIEND95=0,0;MATEID=1667_2;EVENT=1667;SU=4;PE=0;SR=4;ALG=PROD;AF=3.419e-05;NSAMP=1;MSQ=32.88;AC=1;AN=29246;NFAM=1	SVTYPE=BND;POS=117892656;STRANDS=--:4;CIPOS=-9,8;CIEND=-9,8;CIPOS95=0,0;CIEND95=0,0;MATEID=1667_1;EVENT=1667;SECONDARY;SU=4;PE=0;SR=4;ALG=PROD;AF=3.419e-05;NSAMP=1;MSQ=32.88;AC=1;AN=29246;NFAM=1
chr1	7259301	7259320	chr1	7260468	7260472	120714	449.55	+	-	DEL	PASS	120714	N	<DEL>	.	.	.	SVTYPE=DEL;POS=7259311;SVLEN=-1160;END=7260471;STRANDS=+-:19;CIPOS=-10,9;CIEND=-3,1;CIPOS95=0,0;CIEND95=0,0;SU=19;PE=9;SR=10;ALG=PROD;AF=3.419e-05;NSAMP=1;MSQ=449.55;AC=1;AN=29246;NFAM=1	.
chr1	7269893	7270483	chr17	36575947	36576604	5246	505.81	-	-	BND	LOW	5246_1	N	[chr17:36576556[N	5246_2	N	[chr1:7270435[N	SVTYPE=BND;POS=7270435;STRANDS=--:8;IMPRECISE;CIPOS=-541,49;CIEND=-608,49;CIPOS95=-101,49;CIEND95=-174,49;MATEID=5246_2;EVENT=5246;SU=8;PE=8;SR=0;ALG=PROD;AF=0.0005129;NSAMP=15;MSQ=32.74;AC=15;AN=29246;NFAM=15	SVTYPE=BND;POS=36576556;STRANDS=--:8;IMPRECISE;CIPOS=-608,49;CIEND=-541,49;CIPOS95=-174,49;CIEND95=-101,49;MATEID=5246_1;EVENT=5246;SECONDARY;SU=8;PE=8;SR=0;ALG=PROD;AF=0.0005129;NSAMP=15;MSQ=32.74;AC=15;AN=29246;NFAM=15
chr1	7270202	7270219	chr1	106827044	106827061	120717	11346.4	+	-	BND	LOW	120717_1	N	N[chr1:106827054[	120717_2	N	]chr1:7270211]N	SVTYPE=BND;POS=7270211;STRANDS=+-:4;CIPOS=-9,8;CIEND=-9,8;CIPOS95=0,0;CIEND95=0,0;MATEID=120717_2;EVENT=120717;SU=4;PE=0;SR=4;ALG=PROD;AF=0.01033;NSAMP=302;MSQ=31.01;RECLASSIFIED;AC=302;AN=29246;NFAM=299	SVTYPE=BND;POS=106827054;STRANDS=+-:4;CIPOS=-9,8;CIEND=-9,8;CIPOS95=0,0;CIEND95=0,0;MATEID=120717_1;EVENT=120717;SECONDARY;SU=4;PE=0;SR=4;ALG=PROD;AF=0.01033;NSAMP=302;MSQ=31.01;RECLASSIFIED;AC=302;AN=29246;NFAM=299
chr1	7270205	7270262	chr20	47156049	47156106	8643	120987.0	-	+	BND	LOW	8643_1	N	]chr20:47156078]N	8643_2	N	N[chr1:7270235[	SVTYPE=BND;POS=7270235;STRANDS=-+:13;CIPOS=-29,28;CIEND=-29,28;CIPOS95=0,0;CIEND95=0,0;MATEID=8643_2;EVENT=8643;SU=13;PE=0;SR=13;ALG=PROD;AF=0.08418;NSAMP=2343;MSQ=38.1;AC=2462;AN=29246;NFAM=2288	SVTYPE=BND;POS=47156078;STRANDS=-+:13;CIPOS=-29,28;CIEND=-29,28;CIPOS95=0,0;CIEND95=0,0;MATEID=8643_1;EVENT=8643;SECONDARY;SU=13;PE=0;SR=13;ALG=PROD;AF=0.08418;NSAMP=2343;MSQ=38.1;AC=2462;AN=29246;NFAM=2288
chr1	7276275	7276292	chr6	155172652	155172669	14113	25777.0	-	+	BND	LOW	14113_1	N	]chr6:155172661]N	14113_2	N	N[chr1:7276285[	SVTYPE=BND;POS=7276285;STRANDS=-+:4;CIPOS=-9,8;CIEND=-9,8;CIPOS95=0,0;CIEND95=0,0;MATEID=14113_2;EVENT=14113;SU=4;PE=0;SR=4;ALG=PROD;AF=0.02175;NSAMP=487;MSQ=35.21;AC=636;AN=29246;NFAM=470	SVTYPE=BND;POS=155172661;STRANDS=-+:4;CIPOS=-9,8;CIEND=-9,8;CIPOS95=0,0;CIEND95=0,0;MATEID=14113_1;EVENT=14113;SECONDARY;SU=4;PE=0;SR=4;ALG=PROD;AF=0.02175;NSAMP=487;MSQ=35.21;AC=636;AN=29246;NFAM=470
chr1	7283610	7284140	chr3	3116194	3116498	9327	187471.0	-	+	BND	LOW	9327_1	N	]chr3:3116224]N	9327_2	N	N[chr1:7284127[	SVTYPE=BND;POS=7284127;STRANDS=-+:19;IMPRECISE;CIPOS=-516,14;CIEND=-30,274;CIPOS95=-104,14;CIEND95=-30,32;MATEID=9327_2;EVENT=9327;SU=19;PE=19;SR=0;ALG=PROD;AF=0.06654;NSAMP=1946;MSQ=56.02;AC=1946;AN=29246;NFAM=1879	SVTYPE=BND;POS=3116224;STRANDS=-+:19;IMPRECISE;CIPOS=-30,274;CIEND=-516,14;CIPOS95=-30,32;CIEND95=-104,14;MATEID=9327_1;EVENT=9327;SECONDARY;SU=19;PE=19;SR=0;ALG=PROD;AF=0.06654;NSAMP=1946;MSQ=56.02;AC=1946;AN=29246;NFAM=1879
chr1	7284149	7284165	chr1	43875909	43875925	455272	393.3	-	+	BND	LOW	455272_1	N	]chr1:43875916]N	455272_2	N	N[chr1:7284160[	SVTYPE=BND;POS=7284160;STRANDS=-+:4;IMPRECISE;CIPOS=-10,6;CIEND=-7,9;CIPOS95=-1,0;CIEND95=0,1;MATEID=455272_2;EVENT=455272;SU=4;PE=0;SR=4;ALG=PROD;AF=0.0009916;NSAMP=29;MSQ=11.29;RECLASSIFIED;AC=29;AN=29246;NFAM=29	SVTYPE=BND;POS=43875916;STRANDS=-+:4;IMPRECISE;CIPOS=-7,9;CIEND=-10,6;CIPOS95=0,1;CIEND95=-1,0;MATEID=455272_1;EVENT=455272;SECONDARY;SU=4;PE=0;SR=4;ALG=PROD;AF=0.0009916;NSAMP=29;MSQ=11.29;RECLASSIFIED;AC=29;AN=29246;NFAM=29
chr1	7284153	7284165	chrX	102158115	102158127	17790	3542.2	-	+	BND	LOW	17790_1	N	]chrX:102158122]N	17790_2	N	N[chr1:7284160[	SVTYPE=BND;POS=7284160;STRANDS=-+:47;CIPOS=-6,6;CIEND=-7,5;CIPOS95=0,0;CIEND95=0,0;MATEID=17790_2;EVENT=17790;SU=47;PE=0;SR=47;ALG=PROD;AF=0.002462;NSAMP=72;MSQ=23.71;AC=72;AN=29246;NFAM=71	SVTYPE=BND;POS=102158122;STRANDS=-+:47;CIPOS=-7,5;CIEND=-6,6;CIPOS95=0,0;CIEND95=0,0;MATEID=17790_1;EVENT=17790;SECONDARY;SU=47;PE=0;SR=47;ALG=PROD;AF=0.002462;NSAMP=72;MSQ=23.71;AC=72;AN=29246;NFAM=71
chr1	7284170	7284187	chr19	39925129	39925146	6479	45.76	+	+	BND	LOW	6479_1	N	N]chr19:39925138]	6479_2	N	N]chr1:7284179]	SVTYPE=BND;POS=7284179;STRANDS=++:4;CIPOS=-9,8;CIEND=-9,8;CIPOS95=0,0;CIEND95=0,0;MATEID=6479_2;EVENT=6479;SU=4;PE=0;SR=4;ALG=PROD;AF=0.0001026;NSAMP=3;MSQ=13.79;AC=3;AN=29246;NFAM=3	SVTYPE=BND;POS=39925138;STRANDS=++:4;CIPOS=-9,8;CIEND=-9,8;CIPOS95=0,0;CIEND95=0,0;MATEID=6479_1;EVENT=6479;SECONDARY;SU=4;PE=0;SR=4;ALG=PROD;AF=0.0001026;NSAMP=3;MSQ=13.79;AC=3;AN=29246;NFAM=3
chr1	7292569	7292587	chr1	7314323	7314339	120718	3012.29	+	-	DEL	PASS	120718	N	<DEL>	.	.	.	SVTYPE=DEL;POS=7292578;SVLEN=-21752;END=7314330;STRANDS=+-:124;CIPOS=-9,9;CIEND=-7,9;CIPOS95=0,0;CIEND95=0,0;SU=124;PE=79;SR=45;ALG=PROD;AF=0.0001368;NSAMP=4;MSQ=680.42;AC=4;AN=29246;NFAM=4	.
chr1	7309091	7309347	chr1	7310842	7311152	455273	242.91	-	+	DUP	PASS	455273	N	<DUP>	.	.	.	SVTYPE=DUP;POS=7309318;SVLEN=1554;END=7310872;STRANDS=-+:25;IMPRECISE;CIPOS=-227,29;CIEND=-30,280;CIPOS95=-25,25;CIEND95=-15,15;SU=25;PE=25;SR=0;ALG=PROD;AF=6.839e-05;NSAMP=2;MSQ=38.66;AC=2;AN=29246;NFAM=2	.
chr1	7309798	7310638	chr19	13221099	13221617	6193	60.02	-	+	BND	LOW	6193_1	N	]chr19:13221149]N	6193_2	N	N[chr1:7310590[	SVTYPE=BND;POS=7310590;STRANDS=-+:4;IMPRECISE;CIPOS=-791,49;CIEND=-50,468;CIPOS95=-244,49;CIEND95=-50,119;MATEID=6193_2;EVENT=6193;SU=4;PE=4;SR=0;ALG=PROD;AF=0.0001026;NSAMP=3;MSQ=13.98;AC=3;AN=29246;NFAM=3	SVTYPE=BND;POS=13221149;STRANDS=-+:4;IMPRECISE;CIPOS=-50,468;CIEND=-791,49;CIPOS95=-50,119;CIEND95=-244,49;MATEID=6193_1;EVENT=6193;SECONDARY;SU=4;PE=4;SR=0;ALG=PROD;AF=0.0001026;NSAMP=3;MSQ=13.98;AC=3;AN=29246;NFAM=3
chr1	7310238	7310780	chr3	83154041	83154798	9880	398.88	-	-	BND	LOW	9880_1	N	[chr3:83154750[N	9880_2	N	[chr1:7310732[N	SVTYPE=BND;POS=7310732;STRANDS=--:4;IMPRECISE;CIPOS=-493,49;CIEND=-708,49;CIPOS95=-96,49;CIEND95=-164,49;MATEID=9880_2;EVENT=9880;SU=4;PE=4;SR=0;ALG=PROD;AF=0.0003419;NSAMP=10;MSQ=22.77;AC=10;AN=29246;NFAM=10	SVTYPE=BND;POS=83154750;STRANDS=--:4;IMPRECISE;CIPOS=-708,49;CIEND=-493,49;CIPOS95=-164,49;CIEND95=-96,49;MATEID=9880_1;EVENT=9880;SECONDARY;SU=4;PE=4;SR=0;ALG=PROD;AF=0.0003419;NSAMP=10;MSQ=22.77;AC=10;AN=29246;NFAM=10
chr1	7310392	7310749	chr14	76357766	76358340	3620	616.76	-	-	BND	LOW	3620_1	N	[chr14:76358312[N	3620_2	N	[chr1:7310721[N	SVTYPE=BND;POS=7310721;STRANDS=--:9;IMPRECISE;CIPOS=-328,29;CIEND=-545,29;CIPOS95=-48,29;CIEND95=-135,29;MATEID=3620_2;EVENT=3620;SU=9;PE=9;SR=0;ALG=PROD;AF=0.0009916;NSAMP=29;MSQ=18.44;AC=29;AN=29246;NFAM=29	SVTYPE=BND;POS=76358312;STRANDS=--:9;IMPRECISE;CIPOS=-545,29;CIEND=-328,29;CIPOS95=-135,29;CIEND95=-48,29;MATEID=3620_1;EVENT=3620;SECONDARY;SU=9;PE=9;SR=0;ALG=PROD;AF=0.0009916;NSAMP=29;MSQ=18.44;AC=29;AN=29246;NFAM=29
chr1	7310549	7311113	chr5	71735427	71736207	12340	2302.83	+	-	BND	LOW	12340_1	N	N[chr5:71736159[	12340_2	N	]chr1:7310599]N	SVTYPE=BND;POS=7310599;STRANDS=+-:5;IMPRECISE;CIPOS=-50,514;CIEND=-731,49;CIPOS95=-50,124;CIEND95=-217,49;MATEID=12340_2;EVENT=12340;SU=5;PE=5;SR=0;ALG=PROD;AF=0.004001;NSAMP=112;MSQ=13.94;AC=117;AN=29246;NFAM=112	SVTYPE=BND;POS=71736159;STRANDS=+-:5;IMPRECISE;CIPOS=-731,49;CIEND=-50,514;CIPOS95=-217,49;CIEND95=-50,124;MATEID=12340_1;EVENT=12340;SECONDARY;SU=5;PE=5;SR=0;ALG=PROD;AF=0.004001;NSAMP=112;MSQ=13.94;AC=117;AN=29246;NFAM=112
chr1	7310566	7310856	chr14	76358405	76359010	3621	99.65	+	+	BND	LOW	3621_1	N	N]chr14:76358434]	3621_2	N	N]chr1:7310602]	SVTYPE=BND;POS=7310602;STRANDS=++:14;IMPRECISE;CIPOS=-36,254;CIEND=-29,576;CIPOS95=-36,46;CIEND95=-29,123;MATEID=3621_2;EVENT=3621;SU=14;PE=14;SR=0;ALG=PROD;AF=0.0001368;NSAMP=4;MSQ=24.65;AC=4;AN=29246;NFAM=4	SVTYPE=BND;POS=76358434;STRANDS=++:14;IMPRECISE;CIPOS=-29,576;CIEND=-36,254;CIPOS95=-29,123;CIEND95=-36,46;MATEID=3621_1;EVENT=3621;SECONDARY;SU=14;PE=14;SR=0;ALG=PROD;AF=0.0001368;NSAMP=4;MSQ=24.65;AC=4;AN=29246;NFAM=4
chr1	7310582	7311060	chr11	75126674	75127440	1160	225.24	+	-	BND	LOW	1160_1	N	N[chr11:75127393[	1160_2	N	]chr1:7310632]N	SVTYPE=BND;POS=7310632;STRANDS=+-:12;IMPRECISE;CIPOS=-50,428;CIEND=-718,48;CIPOS95=-50,132;CIEND95=-209,48;MATEID=1160_2;EVENT=1160;SU=12;PE=12;SR=0;ALG=SUM;AF=0.0002052;NSAMP=6;MSQ=7.33;AC=6;AN=29246;NFAM=6	SVTYPE=BND;POS=75127393;STRANDS=+-:12;IMPRECISE;CIPOS=-718,48;CIEND=-50,428;CIPOS95=-209,48;CIEND95=-50,132;MATEID=1160_1;EVENT=1160;SECONDARY;SU=12;PE=12;SR=0;ALG=SUM;AF=0.0002052;NSAMP=6;MSQ=7.33;AC=6;AN=29246;NFAM=6
chr1	7310586	7311050	chr1	99683140	99683706	543248	417.04	+	+	BND	LOW	543248_1	N	N]chr1:99683170]	543248_2	N	N]chr1:7310616]	SVTYPE=BND;POS=7310616;STRANDS=++:10;IMPRECISE;CIPOS=-30,434;CIEND=-30,536;CIPOS95=-30,76;CIEND95=-30,141;MATEID=543248_2;EVENT=543248;SU=10;PE=10;SR=0;ALG=PROD;AF=0.0003419;NSAMP=10;MSQ=22.9;AC=10;AN=29246;NFAM=10	SVTYPE=BND;POS=99683170;STRANDS=++:10;IMPRECISE;CIPOS=-30,536;CIEND=-30,434;CIPOS95=-30,141;CIEND95=-30,76;MATEID=543248_1;EVENT=543248;SECONDARY;SU=10;PE=10;SR=0;ALG=PROD;AF=0.0003419;NSAMP=10;MSQ=22.9;AC=10;AN=29246;NFAM=10
chr1	7310596	7311052	chr3	145179747	145180271	10256	32.11	+	+	BND	LOW	10256_1	N	N]chr3:145179777]	10256_2	N	N]chr1:7310626]	SVTYPE=BND;POS=7310626;STRANDS=++:4;IMPRECISE;CIPOS=-30,426;CIEND=-30,494;CIPOS95=-30,109;CIEND95=-30,148;MATEID=10256_2;EVENT=10256;SU=4;PE=4;SR=0;ALG=PROD;AF=0.0001026;NSAMP=3;MSQ=10.65;AC=3;AN=29246;NFAM=3	SVTYPE=BND;POS=145179777;STRANDS=++:4;IMPRECISE;CIPOS=-30,494;CIEND=-30,426;CIPOS95=-30,148;CIEND95=-30,109;MATEID=10256_1;EVENT=10256;SECONDARY;SU=4;PE=4;SR=0;ALG=PROD;AF=0.0001026;NSAMP=3;MSQ=10.65;AC=3;AN=29246;NFAM=3
chr1	7310616	7311010	chr10	46465718	46466200	372	319.86	+	-	BND	LOW	372_1	N	N[chr10:46466174[	372_2	N	]chr1:7310646]N	SVTYPE=BND;POS=7310646;STRANDS=+-:12;IMPRECISE;CIPOS=-30,364;CIEND=-455,27;CIPOS95=-30,45;CIEND95=-101,27;MATEID=372_2;EVENT=372;SU=12;PE=12;SR=0;ALG=PROD;AF=0.0003077;NSAMP=9;MSQ=19.08;AC=9;AN=29246;NFAM=9	SVTYPE=BND;POS=46466174;STRANDS=+-:12;IMPRECISE;CIPOS=-455,27;CIEND=-30,364;CIPOS95=-101,27;CIEND95=-30,45;MATEID=372_1;EVENT=372;SECONDARY;SU=12;PE=12;SR=0;ALG=PROD;AF=0.0003077;NSAMP=9;MSQ=19.08;AC=9;AN=29246;NFAM=9
chr1	7310619	7310759	chr4	73636694	73637179	11024	622.89	+	+	BND	LOW	11024_1	N	N]chr4:73636724]	11024_2	N	N]chr1:7310669]	SVTYPE=BND;POS=7310669;STRANDS=++:18;IMPRECISE;CIPOS=-50,90;CIEND=-30,455;CIPOS95=-25,25;CIEND95=-30,82;MATEID=11024_2;EVENT=11024;SU=18;PE=18;SR=0;ALG=PROD;AF=0.0006155;NSAMP=18;MSQ=20.69;AC=18;AN=29246;NFAM=18	SVTYPE=BND;POS=73636724;STRANDS=++:18;IMPRECISE;CIPOS=-30,455;CIEND=-50,90;CIPOS95=-30,82;CIEND95=-25,25;MATEID=11024_1;EVENT=11024;SECONDARY;SU=18;PE=18;SR=0;ALG=PROD;AF=0.0006155;NSAMP=18;MSQ=20.69;AC=18;AN=29246;NFAM=18
chr1	7310639	7310889	chr3	83154910	83155296	9869	7053.48	+	+	BND	LOW	9869_1	N	N]chr3:83154920]	9869_2	N	N]chr1:7310670]	SVTYPE=BND;POS=7310670;STRANDS=++:193;IMPRECISE;CIPOS=-31,219;CIEND=-10,376;CIPOS95=-8,8;CIEND95=-10,50;MATEID=9869_2;EVENT=9869;SU=193;PE=193;SR=0;ALG=PROD;AF=0.005095;NSAMP=149;MSQ=32.43;AC=149;AN=29246;NFAM=147	SVTYPE=BND;POS=83154920;STRANDS=++:193;IMPRECISE;CIPOS=-10,376;CIEND=-31,219;CIPOS95=-10,50;CIEND95=-8,8;MATEID=9869_1;EVENT=9869;SECONDARY;SU=193;PE=193;SR=0;ALG=PROD;AF=0.005095;NSAMP=149;MSQ=32.43;AC=149;AN=29246;NFAM=147
chr1	7310641	7311185	chr10	33027477	33028215	341	256.13	+	-	BND	LOW	341_1	N	N[chr10:33028207[	341_2	N	]chr1:7310651]N	SVTYPE=BND;POS=7310651;STRANDS=+-:4;IMPRECISE;CIPOS=-10,534;CIEND=-729,9;CIPOS95=-2,116;CIEND95=-181,1;MATEID=341_2;EVENT=341;SU=4;PE=4;SR=0;ALG=PROD;AF=0.0005129;NSAMP=15;MSQ=15.69;AC=15;AN=29246;NFAM=15	SVTYPE=BND;POS=33028207;STRANDS=+-:4;IMPRECISE;CIPOS=-729,9;CIEND=-10,534;CIPOS95=-181,1;CIEND95=-2,116;MATEID=341_1;EVENT=341;SECONDARY;SU=4;PE=4;SR=0;ALG=PROD;AF=0.0005129;NSAMP=15;MSQ=15.69;AC=15;AN=29246;NFAM=15
chr1	7310653	7311026	chr8	141876117	141876668	16258	182.88	+	-	BND	LOW	16258_1	N	N[chr8:141876640[	16258_2	N	]chr1:7310683]N	SVTYPE=BND;POS=7310683;STRANDS=+-:12;IMPRECISE;CIPOS=-30,343;CIEND=-522,29;CIPOS95=-30,42;CIEND95=-102,29;MATEID=16258_2;EVENT=16258;SU=12;PE=12;SR=0;ALG=PROD;AF=0.0004787;NSAMP=14;MSQ=10.11;AC=14;AN=29246;NFAM=14	SVTYPE=BND;POS=141876640;STRANDS=+-:12;IMPRECISE;CIPOS=-522,29;CIEND=-30,343;CIPOS95=-102,29;CIEND95=-30,42;MATEID=16258_1;EVENT=16258;SECONDARY;SU=12;PE=12;SR=0;ALG=PROD;AF=0.0004787;NSAMP=14;MSQ=10.11;AC=14;AN=29246;NFAM=14
chr1	7310654	7310748	chr1	61706785	61706882	543247	37533.1	-	-	BND	LOW	543247_1	N	[chr1:61706835[N	543247_2	N	[chr1:7310701[N	SVTYPE=BND;POS=7310701;STRANDS=--:17;CIPOS=-46,48;CIEND=-49,48;CIPOS95=0,0;CIEND95=0,0;MATEID=543247_2;EVENT=543247;SU=17;PE=0;SR=17;ALG=PROD;AF=0.02469;NSAMP=722;MSQ=27.04;AC=722;AN=29246;NFAM=697	SVTYPE=BND;POS=61706835;STRANDS=--:17;CIPOS=-49,48;CIEND=-46,48;CIPOS95=0,0;CIEND95=0,0;MATEID=543247_1;EVENT=543247;SECONDARY;SU=17;PE=0;SR=17;ALG=PROD;AF=0.02469;NSAMP=722;MSQ=27.04;AC=722;AN=29246;NFAM=697
chr1	7310691	7310708	chr11	25172655	25172672	1278	19230.1	-	+	BND	LOW	1278_1	N	]chr11:25172664]N	1278_2	N	N[chr1:7310701[	SVTYPE=BND;POS=7310701;STRANDS=-+:4;CIPOS=-9,8;CIEND=-9,8;CIPOS95=0,0;CIEND95=0,0;MATEID=1278_2;EVENT=1278;SU=4;PE=0;SR=4;ALG=PROD;AF=0.02185;NSAMP=638;MSQ=22.91;AC=639;AN=29246;NFAM=628	SVTYPE=BND;POS=25172664;STRANDS=-+:4;CIPOS=-9,8;CIEND=-9,8;CIPOS95=0,0;CIEND95=0,0;MATEID=1278_1;EVENT=1278;SECONDARY;SU=4;PE=0;SR=4;ALG=PROD;AF=0.02185;NSAMP=638;MSQ=22.91;AC=639;AN=29246;NFAM=628
chr1	7310693	7310707	chr6	33965823	33965837	13366	10622.8	-	+	BND	LOW	13366_1	N	]chr6:33965830]N	13366_2	N	N[chr1:7310701[	SVTYPE=BND;POS=7310701;STRANDS=-+:76;CIPOS=-7,7;CIEND=-7,7;CIPOS95=0,0;CIEND95=0,0;MATEID=13366_2;EVENT=13366;SU=76;PE=0;SR=76;ALG=PROD;AF=0.009916;NSAMP=290;MSQ=23.85;AC=290;AN=29246;NFAM=290	SVTYPE=BND;POS=33965830;STRANDS=-+:76;CIPOS=-7,7;CIEND=-7,7;CIPOS95=0,0;CIEND95=0,0;MATEID=13366_1;EVENT=13366;SECONDARY;SU=76;PE=0;SR=76;ALG=PROD;AF=0.009916;NSAMP=290;MSQ=23.85;AC=290;AN=29246;NFAM=290
chr1	7337362	7337379	chr1	7337438	7338084	543249	246.59	+	+	INV	LOW	543249	N	<INV>	.	.	.	SVTYPE=INV;POS=7337372;SVLEN=76;END=7337448;STRANDS=++:2,--:2;IMPRECISE;CIPOS=-10,7;CIEND=-10,636;CIPOS95=-10,7;CIEND95=-2,320;SU=4;PE=4;SR=0;ALG=PROD;AF=0.0005129;NSAMP=15;MSQ=13.24;AC=15;AN=29246;NFAM=15	.
chr1	7338013	7338023	chr4	9040920	9040929	10632	47304.2	-	+	BND	LOW	10632_1	N	]chr4:9040923]N	10632_2	N	N[chr1:7338020[	SVTYPE=BND;POS=7338020;STRANDS=-+:230;CIPOS=-6,4;CIEND=-3,6;CIPOS95=0,0;CIEND95=0,0;MATEID=10632_2;EVENT=10632;SU=230;PE=97;SR=133;ALG=PROD;AF=0.0173;NSAMP=506;MSQ=69.7;AC=506;AN=29246;NFAM=494	SVTYPE=BND;POS=9040923;STRANDS=-+:230;CIPOS=-3,6;CIEND=-6,4;CIPOS95=0,0;CIEND95=0,0;MATEID=10632_1;EVENT=10632;SECONDARY;SU=230;PE=97;SR=133;ALG=PROD;AF=0.0173;NSAMP=506;MSQ=69.7;AC=506;AN=29246;NFAM=494
chr1	7338036	7338053	chr4	9040832	9040849	10633	6976.55	+	-	BND	LOW	10633_1	N	N[chr4:9040841[	10633_2	N	]chr1:7338039]N	SVTYPE=BND;POS=7338039;STRANDS=+-:84;CIPOS=-3,14;CIEND=-8,9;CIPOS95=0,0;CIEND95=0,0;MATEID=10633_2;EVENT=10633;SU=84;PE=1;SR=83;ALG=PROD;AF=0.005642;NSAMP=165;MSQ=31.45;AC=165;AN=29246;NFAM=163	SVTYPE=BND;POS=9040841;STRANDS=+-:84;CIPOS=-8,9;CIEND=-3,14;CIPOS95=0,0;CIEND95=0,0;MATEID=10633_1;EVENT=10633;SECONDARY;SU=84;PE=1;SR=83;ALG=PROD;AF=0.005642;NSAMP=165;MSQ=31.45;AC=165;AN=29246;NFAM=163
chr1	7339645	7339704	chr1	7339760	7339819	120720	1618.0	+	-	DEL	PASS	120720	N	<DEL>	.	.	.	SVTYPE=DEL;POS=7339675;SVLEN=-115;END=7339790;STRANDS=+-:20;CIPOS=-30,29;CIEND=-30,29;CIPOS95=0,0;CIEND95=0,0;SU=20;PE=0;SR=20;ALG=PROD;AF=0.0002393;NSAMP=7;MSQ=170.34;AC=7;AN=29246;NFAM=6	.
chr1	7340549	7340555	chr16	14003683	14003689	4481	23244.8	-	+	BND	LOW	4481_1	N	]chr16:14003686]N	4481_2	N	N[chr1:7340553[	SVTYPE=BND;POS=7340553;STRANDS=-+:250;CIPOS=-3,3;CIEND=-3,3;CIPOS95=0,0;CIEND95=0,0;MATEID=4481_2;EVENT=4481;SU=250;PE=0;SR=250;ALG=PROD;AF=0.01826;NSAMP=534;MSQ=25.22;AC=534;AN=29246;NFAM=525	SVTYPE=BND;POS=14003686;STRANDS=-+:250;CIPOS=-3,3;CIEND=-3,3;CIPOS95=0,0;CIEND95=0,0;MATEID=4481_1;EVENT=4481;SECONDARY;SU=250;PE=0;SR=250;ALG=PROD;AF=0.01826;NSAMP=534;MSQ=25.22;AC=534;AN=29246;NFAM=525
chr1	7354301	7354318	chr1	7354422	7354439	120722	60.49	+	-	BND	LOW	120722_1	N	N[chr1:7354432[	120722_2	N	]chr1:7354310]N	SVTYPE=BND;POS=7354310;STRANDS=+-:4;CIPOS=-9,8;CIEND=-9,8;CIPOS95=0,0;CIEND95=0,0;MATEID=120722_2;EVENT=120722;SU=4;PE=0;SR=4;ALG=PROD;AF=6.839e-05;NSAMP=2;MSQ=28.32;RECLASSIFIED;AC=2;AN=29246;NFAM=2	SVTYPE=BND;POS=7354432;STRANDS=+-:4;CIPOS=-9,8;CIEND=-9,8;CIPOS95=0,0;CIEND95=0,0;MATEID=120722_1;EVENT=120722;SECONDARY;SU=4;PE=0;SR=4;ALG=PROD;AF=6.839e-05;NSAMP=2;MSQ=28.32;RECLASSIFIED;AC=2;AN=29246;NFAM=2
chr1	7359930	7359949	chr1	7360494	7360513	120723	536.81	+	-	DEL	PASS	120723	N	<DEL>	.	.	.	SVTYPE=DEL;POS=7359940;SVLEN=-564;END=7360504;STRANDS=+-:26;CIPOS=-10,9;CIEND=-10,9;CIPOS95=0,0;CIEND95=0,0;SU=26;PE=11;SR=15;ALG=PROD;AF=3.419e-05;NSAMP=1;MSQ=536.47;AC=1;AN=29246;NFAM=1	.
chr1	7360850	7360904	chr1	7384732	7384780	455274	221.34	-	+	DUP	PASS	455274	N	<DUP>	.	.	.	SVTYPE=DUP;POS=7360875;SVLEN=23881;END=7384756;STRANDS=-+:30;CIPOS=-25,29;CIEND=-24,24;CIPOS95=0,0;CIEND95=0,0;SU=30;PE=16;SR=14;ALG=PROD;AF=6.839e-05;NSAMP=2;MSQ=110.53;AC=2;AN=29246;NFAM=2	.
chr1	7385190	7385422	chr1	7392020	7392329	120725	1146.55	+	-	DEL	PASS	120725	N	<DEL>	.	.	.	SVTYPE=DEL;POS=7385211;SVLEN=-7107;END=7392318;STRANDS=+-:61;IMPRECISE;CIPOS=-21,211;CIEND=-298,11;CIPOS95=-14,14;CIEND95=-26,11;SU=61;PE=61;SR=0;ALG=PROD;AF=0.000171;NSAMP=5;MSQ=229.31;AC=5;AN=29246;NFAM=2	.
chr1	7391319	7391336	chr3	184418564	184418579	10473	4.64	+	+	BND	LOW	10473_1	N	N]chr3:184418571]	10473_2	N	N]chr1:7391328]	SVTYPE=BND;POS=7391328;STRANDS=++:4;IMPRECISE;CIPOS=-9,8;CIEND=-7,8;CIPOS95=0,0;CIEND95=-1,3;MATEID=10473_2;EVENT=10473;SU=4;PE=0;SR=4;ALG=PROD;AF=3.419e-05;NSAMP=1;MSQ=4.64;AC=1;AN=29246;NFAM=1	SVTYPE=BND;POS=184418571;STRANDS=++:4;IMPRECISE;CIPOS=-7,8;CIEND=-9,8;CIPOS95=-1,3;CIEND95=0,0;MATEID=10473_1;EVENT=10473;SECONDARY;SU=4;PE=0;SR=4;ALG=PROD;AF=3.419e-05;NSAMP=1;MSQ=4.64;AC=1;AN=29246;NFAM=1
chr1	7391464	7391478	chr1	7393829	7393848	120726	257.75	+	-	DEL	PASS	120726	N	<DEL>	.	.	.	SVTYPE=DEL;POS=7391471;SVLEN=-2368;END=7393839;STRANDS=+-:12;CIPOS=-7,7;CIEND=-10,9;CIPOS95=0,0;CIEND95=0,0;SU=12;PE=8;SR=4;ALG=PROD;AF=3.419e-05;NSAMP=1;MSQ=257.75;AC=1;AN=29246;NFAM=1	.
chr1	7392380	7392389	chr1	7396825	7396833	120727	8317.83	+	-	BND	PASS	120727_1	N	N[chr1:7396832[	120727_2	N	]chr1:7392385]N	SVTYPE=BND;POS=7392385;STRANDS=+-:291;CIPOS=-5,4;CIEND=-6,2;CIPOS95=0,0;CIEND95=0,0;MATEID=120727_2;EVENT=120727;SU=291;PE=212;SR=79;ALG=PROD;AF=0.0003077;NSAMP=9;MSQ=428.61;RECLASSIFIED;AC=9;AN=29246;NFAM=9	SVTYPE=BND;POS=7396832;STRANDS=+-:291;CIPOS=-6,2;CIEND=-5,4;CIPOS95=0,0;CIEND95=0,0;MATEID=120727_1;EVENT=120727;SECONDARY;SU=291;PE=212;SR=79;ALG=PROD;AF=0.0003077;NSAMP=9;MSQ=428.61;RECLASSIFIED;AC=9;AN=29246;NFAM=9
chr1	7394618	7394623	chr1	7394833	7394838	120728	6173.4	+	-	BND	PASS	120728_1	N	N[chr1:7394837[	120728_2	N	]chr1:7394621]N	SVTYPE=BND;POS=7394621;STRANDS=+-:191;CIPOS=-3,2;CIEND=-3,2;CIPOS95=0,0;CIEND95=0,0;MATEID=120728_2;EVENT=120728;SU=191;PE=9;SR=182;ALG=PROD;AF=0.0006839;NSAMP=20;MSQ=277.06;RECLASSIFIED;AC=20;AN=29246;NFAM=17	SVTYPE=BND;POS=7394837;STRANDS=+-:191;CIPOS=-3,2;CIEND=-3,2;CIPOS95=0,0;CIEND95=0,0;MATEID=120728_1;EVENT=120728;SECONDARY;SU=191;PE=9;SR=182;ALG=PROD;AF=0.0006839;NSAMP=20;MSQ=277.06;RECLASSIFIED;AC=20;AN=29246;NFAM=17
chr1	7396725	7396732	chr1	7427896	7427904	455276	158.79	-	+	DUP	PASS	455276	N	<DUP>	.	.	.	SVTYPE=DUP;POS=7396730;SVLEN=31170;END=7427900;STRANDS=-+:19;CIPOS=-5,2;CIEND=-4,4;CIPOS95=0,0;CIEND95=0,0;SU=19;PE=13;SR=6;ALG=PROD;AF=3.419e-05;NSAMP=1;MSQ=158.41;AC=1;AN=29246;NFAM=1	.
chr1	7398127	7398224	chr8	113670614	113670711	16066	42720.5	-	+	BND	LOW	16066_1	N	]chr8:113670663]N	16066_2	N	N[chr1:7398177[	SVTYPE=BND;POS=7398177;STRANDS=-+:4;CIPOS=-49,48;CIEND=-49,48;CIPOS95=0,0;CIEND95=0,0;MATEID=16066_2;EVENT=16066;SU=4;PE=0;SR=4;ALG=PROD;AF=0.02028;NSAMP=582;MSQ=40.38;AC=593;AN=29246;NFAM=557	SVTYPE=BND;POS=113670663;STRANDS=-+:4;CIPOS=-49,48;CIEND=-49,48;CIPOS95=0,0;CIEND95=0,0;MATEID=16066_1;EVENT=16066;SECONDARY;SU=4;PE=0;SR=4;ALG=PROD;AF=0.02028;NSAMP=582;MSQ=40.38;AC=593;AN=29246;NFAM=557
chr1	7405103	7405122	chr1	7405179	7405198	120730	206.95	+	-	DEL	PASS	120730	N	<DEL>	.	.	.	SVTYPE=DEL;POS=7405113;SVLEN=-76;END=7405189;STRANDS=+-:8;CIPOS=-10,9;CIEND=-10,9;CIPOS95=0,0;CIEND95=0,0;SU=8;PE=0;SR=8;ALG=PROD;AF=3.419e-05;NSAMP=1;MSQ=206.84;AC=1;AN=29246;NFAM=1	.
chr1	7405470	7405481	chr19	57627843	57627854	6687	35.75	-	+	BND	LOW	6687_1	N	]chr19:57627849]N	6687_2	N	N[chr1:7405477[	SVTYPE=BND;POS=7405477;STRANDS=-+:6;CIPOS=-6,5;CIEND=-6,5;CIPOS95=0,0;CIEND95=0,0;MATEID=6687_2;EVENT=6687;SU=6;PE=0;SR=6;ALG=PROD;AF=3.419e-05;NSAMP=1;MSQ=35.75;AC=1;AN=29246;NFAM=1	SVTYPE=BND;POS=57627849;STRANDS=-+:6;CIPOS=-6,5;CIEND=-6,5;CIPOS95=0,0;CIEND95=0,0;MATEID=6687_1;EVENT=6687;SECONDARY;SU=6;PE=0;SR=6;ALG=PROD;AF=3.419e-05;NSAMP=1;MSQ=35.75;AC=1;AN=29246;NFAM=1
chr1	7422961	7422964	chr1	7426224	7426225	120731	16487.2	+	-	BND	PASS	120731_1	N	N[chr1:7426226[	120731_2	N	]chr1:7422963]N	SVTYPE=BND;POS=7422963;STRANDS=+-:722;CIPOS=-2,1;CIEND=-1,0;CIPOS95=0,0;CIEND95=0,0;MATEID=120731_2;EVENT=120731;SU=722;PE=416;SR=306;ALG=PROD;AF=0.0009232;NSAMP=27;MSQ=496.53;RECLASSIFIED;AC=27;AN=29246;NFAM=27	SVTYPE=BND;POS=7426226;STRANDS=+-:722;CIPOS=-1,0;CIEND=-2,1;CIPOS95=0,0;CIEND95=0,0;MATEID=120731_1;EVENT=120731;SECONDARY;SU=722;PE=416;SR=306;ALG=PROD;AF=0.0009232;NSAMP=27;MSQ=496.53;RECLASSIFIED;AC=27;AN=29246;NFAM=27
chr1	7429651	7430160	chr20	61336907	61337300	8743	305072.0	+	-	BND	LOW	8743_1	N	N[chr20:61337292[	8743_2	N	]chr1:7429659]N	SVTYPE=BND;POS=7429659;STRANDS=+-:20;IMPRECISE;CIPOS=-8,501;CIEND=-384,9;CIPOS95=-8,97;CIEND95=-66,9;MATEID=8743_2;EVENT=8743;SU=20;PE=20;SR=0;ALG=PROD;AF=0.1645;NSAMP=4810;MSQ=48.61;AC=4810;AN=29246;NFAM=4703	SVTYPE=BND;POS=61337292;STRANDS=+-:20;IMPRECISE;CIPOS=-384,9;CIEND=-8,501;CIPOS95=-66,9;CIEND95=-8,97;MATEID=8743_1;EVENT=8743;SECONDARY;SU=20;PE=20;SR=0;ALG=PROD;AF=0.1645;NSAMP=4810;MSQ=48.61;AC=4810;AN=29246;NFAM=4703
chr1	7430162	7430171	chr1	7430553	7430562	120732	351.88	+	-	BND	LOW	120732_1	N	N[chr1:7430559[	120732_2	N	]chr1:7430167]N	SVTYPE=BND;POS=7430167;STRANDS=+-:7;CIPOS=-5,4;CIEND=-5,4;CIPOS95=0,0;CIEND95=0,0;MATEID=120732_2;EVENT=120732;SU=7;PE=0;SR=7;ALG=PROD;AF=0.0005471;NSAMP=16;MSQ=15.92;RECLASSIFIED;AC=16;AN=29246;NFAM=16	SVTYPE=BND;POS=7430559;STRANDS=+-:7;CIPOS=-5,4;CIEND=-5,4;CIPOS95=0,0;CIEND95=0,0;MATEID=120732_1;EVENT=120732;SECONDARY;SU=7;PE=0;SR=7;ALG=PROD;AF=0.0005471;NSAMP=16;MSQ=15.92;RECLASSIFIED;AC=16;AN=29246;NFAM=16
chr1	7443033	7443033	chr1	7443928	7443928	543251	56564.4	+	+	INV	LOW	543251	N	<INV>	.	.	.	SVTYPE=INV;POS=7443033;SVLEN=895;END=7443928;STRANDS=++:2791,--:1;CIPOS=0,0;CIEND=0,0;CIPOS95=0,0;CIEND95=0,0;SU=2792;PE=1618;SR=1174;ALG=PROD;AF=0.002359;NSAMP=69;MSQ=457.47;AC=69;AN=29246;NFAM=65	.
chr1	7443037	7443037	chr1	7443630	7443630	543250	40189.2	-	-	BND	PASS	543250_1	N	[chr1:7443631[N	543250_2	N	[chr1:7443038[N	SVTYPE=BND;POS=7443038;STRANDS=--:2492;CIPOS=0,0;CIEND=0,0;CIPOS95=0,0;CIEND95=0,0;MATEID=543250_2;EVENT=543250;SU=2492;PE=1456;SR=1036;ALG=PROD;AF=0.002359;NSAMP=69;MSQ=324.23;AC=69;AN=29246;NFAM=65	SVTYPE=BND;POS=7443631;STRANDS=--:2492;CIPOS=0,0;CIEND=0,0;CIPOS95=0,0;CIEND95=0,0;MATEID=543250_1;EVENT=543250;SECONDARY;SU=2492;PE=1456;SR=1036;ALG=PROD;AF=0.002359;NSAMP=69;MSQ=324.23;AC=69;AN=29246;NFAM=65
chr1	7461919	7461931	chr1	7463713	7463717	120733	623.32	+	-	DEL	PASS	120733	N	<DEL>	.	.	.	SVTYPE=DEL;POS=7461929;SVLEN=-1787;END=7463716;STRANDS=+-:30;CIPOS=-10,2;CIEND=-3,1;CIPOS95=0,0;CIEND95=0,0;SU=30;PE=18;SR=12;ALG=PROD;AF=3.419e-05;NSAMP=1;MSQ=623.32;AC=1;AN=29246;NFAM=1	.
chr1	7464021	7464066	chr1	7467651	7467693	120734	1054.97	+	-	DEL	PASS	120734	N	<DEL>	.	.	.	SVTYPE=DEL;POS=7464044;SVLEN=-3629;END=7467673;STRANDS=+-:46;CIPOS=-23,22;CIEND=-22,20;CIPOS95=0,0;CIEND95=0,0;SU=46;PE=23;SR=23;ALG=PROD;AF=6.839e-05;NSAMP=2;MSQ=527.49;AC=2;AN=29246;NFAM=2	.
chr1	7474636	7474650	chr1	7475841	7475848	120735	431.64	+	-	DEL	PASS	120735	N	<DEL>	.	.	.	SVTYPE=DEL;POS=7474646;SVLEN=-1200;END=7475846;STRANDS=+-:20;CIPOS=-10,4;CIEND=-5,2;CIPOS95=0,0;CIEND95=0,0;SU=20;PE=13;SR=7;ALG=PROD;AF=3.419e-05;NSAMP=1;MSQ=431.64;AC=1;AN=29246;NFAM=1	.
chr1	7475626	7475670	chr1	7482891	7482936	455277	448.46	-	+	DUP	PASS	455277	N	<DUP>	.	.	.	SVTYPE=DUP;POS=7475649;SVLEN=7265;END=7482914;STRANDS=-+:46;CIPOS=-23,21;CIEND=-23,22;CIPOS95=0,0;CIEND95=0,0;SU=46;PE=28;SR=18;ALG=PROD;AF=6.839e-05;NSAMP=2;MSQ=223.91;AC=2;AN=29246;NFAM=2	.
chr1	7479893	7479950	chr1	7480212	7480269	120736	533.74	+	-	BND	LOW	120736_1	N	N[chr1:7480242[	120736_2	N	]chr1:7479922]N	SVTYPE=BND;POS=7479922;STRANDS=+-:8;CIPOS=-29,28;CIEND=-29,28;CIPOS95=0,0;CIEND95=0,0;MATEID=120736_2;EVENT=120736;SU=8;PE=0;SR=8;ALG=PROD;AF=0.0005471;NSAMP=16;MSQ=20.12;RECLASSIFIED;AC=16;AN=29246;NFAM=16	SVTYPE=BND;POS=7480242;STRANDS=+-:8;CIPOS=-29,28;CIEND=-29,28;CIPOS95=0,0;CIEND95=0,0;MATEID=120736_1;EVENT=120736;SECONDARY;SU=8;PE=0;SR=8;ALG=PROD;AF=0.0005471;NSAMP=16;MSQ=20.12;RECLASSIFIED;AC=16;AN=29246;NFAM=16
chr1	7480071	7480088	chr1	7480312	7480322	120737	40.95	+	-	BND	LOW	120737_1	N	N[chr1:7480316[	120737_2	N	]chr1:7480080]N	SVTYPE=BND;POS=7480080;STRANDS=+-:4;IMPRECISE;CIPOS=-9,8;CIEND=-3,7;CIPOS95=0,0;CIEND95=-1,1;MATEID=120737_2;EVENT=120737;SU=4;PE=0;SR=4;ALG=PROD;AF=6.839e-05;NSAMP=2;MSQ=17.24;RETAINED;RECLASSIFIED;AC=2;AN=29246;NFAM=2	SVTYPE=BND;POS=7480316;STRANDS=+-:4;IMPRECISE;CIPOS=-3,7;CIEND=-9,8;CIPOS95=-1,1;CIEND95=0,0;MATEID=120737_1;EVENT=120737;SECONDARY;SU=4;PE=0;SR=4;ALG=PROD;AF=6.839e-05;NSAMP=2;MSQ=17.24;RETAINED;RECLASSIFIED;AC=2;AN=29246;NFAM=2
chr1	7492763	7492815	chr1	7493377	7493434	120739	524.07	+	-	DEL	PASS	120739	N	<DEL>	.	.	.	SVTYPE=DEL;POS=7492789;SVLEN=-617;END=7493406;STRANDS=+-:18;CIPOS=-26,26;CIEND=-29,28;CIPOS95=0,0;CIEND95=0,0;SU=18;PE=9;SR=9;ALG=PROD;AF=6.839e-05;NSAMP=2;MSQ=260.43;AC=2;AN=29242;NFAM=2	.
chr1	7493011	7493164	chr1	7493141	7493293	120740	22528.0	+	-	BND	LOW	120740_1	N	N[chr1:7493199[	120740_2	N	]chr1:7493115]N	SVTYPE=BND;POS=7493115;STRANDS=+-:840;IMPRECISE;CIPOS=-104,49;CIEND=-57,95;CIPOS95=-2,2;CIEND95=-1,1;MATEID=120740_2;EVENT=120740;SU=840;PE=8;SR=832;ALG=SUM;AF=0.004172;NSAMP=118;MSQ=161;RETAINED;RECLASSIFIED;AC=122;AN=29246;NFAM=115	SVTYPE=BND;POS=7493199;STRANDS=+-:840;IMPRECISE;CIPOS=-57,95;CIEND=-104,49;CIPOS95=-1,1;CIEND95=-2,2;MATEID=120740_1;EVENT=120740;SECONDARY;SU=840;PE=8;SR=832;ALG=SUM;AF=0.004172;NSAMP=118;MSQ=161;RETAINED;RECLASSIFIED;AC=122;AN=29246;NFAM=115
chr1	7493074	7493082	chr1	7493474	7493492	120742	3920.37	+	-	BND	LOW	120742_1	N	N[chr1:7493485[	120742_2	N	]chr1:7493074]N	SVTYPE=BND;POS=7493074;STRANDS=+-:4;IMPRECISE;CIPOS=0,8;CIEND=-10,8;CIPOS95=0,8;CIEND95=-1,0;MATEID=120742_2;EVENT=120742;SU=4;PE=0;SR=4;ALG=PROD;AF=0.003453;NSAMP=101;MSQ=18.56;RECLASSIFIED;AC=101;AN=29246;NFAM=101	SVTYPE=BND;POS=7493485;STRANDS=+-:4;IMPRECISE;CIPOS=-10,8;CIEND=0,8;CIPOS95=-1,0;CIEND95=0,8;MATEID=120742_1;EVENT=120742;SECONDARY;SU=4;PE=0;SR=4;ALG=PROD;AF=0.003453;NSAMP=101;MSQ=18.56;RECLASSIFIED;AC=101;AN=29246;NFAM=101
chr1	7496791	7496794	chr1	7507448	7507451	120743	869.43	+	-	DEL	PASS	120743	N	<DEL>	.	.	.	SVTYPE=DEL;POS=7496793;SVLEN=-10658;END=7507451;STRANDS=+-:35;CIPOS=-2,1;CIEND=-3,0;CIPOS95=0,0;CIEND95=0,0;SU=35;PE=23;SR=12;ALG=PROD;AF=3.419e-05;NSAMP=1;MSQ=869.43;AC=1;AN=29246;NFAM=1	.
chr1	7498299	7499334	chr1	7499333	7501004	455278	421579.0	-	+	BND	LOW	455278_1	N	]chr1:7499775]N	455278_2	N	N[chr1:7499145[	SVTYPE=BND;POS=7499145;STRANDS=-+:1290;IMPRECISE;CIPOS=-845,190;CIEND=-442,1229;CIPOS95=-211,190;CIEND95=-442,590;MATEID=455278_2;EVENT=455278;SU=1290;PE=1290;SR=0;ALG=SUM;AF=0.1839;NSAMP=5346;MSQ=49.31;RETAINED;RECLASSIFIED;AC=5378;AN=29246;NFAM=5170	SVTYPE=BND;POS=7499775;STRANDS=-+:1290;IMPRECISE;CIPOS=-442,1229;CIEND=-845,190;CIPOS95=-442,590;CIEND95=-211,190;MATEID=455278_1;EVENT=455278;SECONDARY;SU=1290;PE=1290;SR=0;ALG=SUM;AF=0.1839;NSAMP=5346;MSQ=49.31;RETAINED;RECLASSIFIED;AC=5378;AN=29246;NFAM=5170
chr1	7499566	7499690	chr1	7499934	7500084	120748	345782.0	+	-	DEL	PASS	120748	N	<DEL>	.	.	.	SVTYPE=DEL;POS=7499641;SVLEN=-394;END=7500035;STRANDS=+-:63;IMPRECISE;CIPOS=-75,49;CIEND=-101,49;CIPOS95=-28,28;CIEND95=-51,49;SU=63;PE=54;SR=9;ALG=SUM;AF=0.0502;NSAMP=699;MSQ=91.82;RETAINED;MEDGQR=2.59;Q10GQR=1.89;AC=737;AN=14682;NFAM=684	.
chr1	7499899	7499946	chr1	7502369	7502416	120758	1565.22	+	-	DEL	PASS	120758	N	<DEL>	.	.	.	SVTYPE=DEL;POS=7499923;SVLEN=-2471;END=7502394;STRANDS=+-:69;CIPOS=-24,23;CIEND=-25,22;CIPOS95=0,0;CIEND95=0,0;SU=69;PE=43;SR=26;ALG=PROD;AF=6.839e-05;NSAMP=2;MSQ=533.52;AC=2;AN=29246;NFAM=1	.
chr1	7506638	7506654	chr1	101402116	101402131	120759	254784.0	+	-	BND	LOW	120759_1	N	N[chr1:101402126[	120759_2	N	]chr1:7506646]N	SVTYPE=BND;POS=7506646;STRANDS=+-:5;CIPOS=-8,8;CIEND=-9,6;CIPOS95=0,0;CIEND95=0,0;MATEID=120759_2;EVENT=120759;SU=5;PE=1;SR=4;ALG=PROD;AF=0.09615;NSAMP=2812;MSQ=51.67;RECLASSIFIED;AC=2812;AN=29246;NFAM=2678	SVTYPE=BND;POS=101402126;STRANDS=+-:5;CIPOS=-9,6;CIEND=-8,8;CIPOS95=0,0;CIEND95=0,0;MATEID=120759_1;EVENT=120759;SECONDARY;SU=5;PE=1;SR=4;ALG=PROD;AF=0.09615;NSAMP=2812;MSQ=51.67;RECLASSIFIED;AC=2812;AN=29246;NFAM=2678
chr1	7506710	7506727	chr1	7507155	7507172	120760	209.17	+	-	BND	LOW	120760_1	N	N[chr1:7507165[	120760_2	N	]chr1:7506719]N	SVTYPE=BND;POS=7506719;STRANDS=+-:4;CIPOS=-9,8;CIEND=-9,8;CIPOS95=0,0;CIEND95=0,0;MATEID=120760_2;EVENT=120760;SU=4;PE=0;SR=4;ALG=PROD;AF=0.0004103;NSAMP=12;MSQ=10.03;RECLASSIFIED;AC=12;AN=29246;NFAM=12	SVTYPE=BND;POS=7507165;STRANDS=+-:4;CIPOS=-9,8;CIEND=-9,8;CIPOS95=0,0;CIEND95=0,0;MATEID=120760_1;EVENT=120760;SECONDARY;SU=4;PE=0;SR=4;ALG=PROD;AF=0.0004103;NSAMP=12;MSQ=10.03;RECLASSIFIED;AC=12;AN=29246;NFAM=12
chr1	7509512	7509571	chr1	7510972	7511016	120762	2576.95	+	-	BND	LOW	120762_1	N	N[chr1:7510996[	120762_2	N	]chr1:7509542]N	SVTYPE=BND;POS=7509542;STRANDS=+-:73;CIPOS=-30,29;CIEND=-23,21;CIPOS95=0,0;CIEND95=0,0;MATEID=120762_2;EVENT=120762;SU=73;PE=40;SR=33;ALG=PROD;AF=0.0003077;NSAMP=9;MSQ=199.34;RECLASSIFIED;AC=9;AN=29246;NFAM=8	SVTYPE=BND;POS=7510996;STRANDS=+-:73;CIPOS=-23,21;CIEND=-30,29;CIPOS95=0,0;CIEND95=0,0;MATEID=120762_1;EVENT=120762;SECONDARY;SU=73;PE=40;SR=33;ALG=PROD;AF=0.0003077;NSAMP=9;MSQ=199.34;RECLASSIFIED;AC=9;AN=29246;NFAM=8
chr1	7510011	7510011	chr1	7511466	7511466	120763	4.3093e+06	+	-	DEL	PASS	120763	N	<DEL>	.	.	.	SVTYPE=DEL;POS=7510011;SVLEN=-1455;END=7511466;STRANDS=+-:154806;CIPOS=0,0;CIEND=0,0;CIPOS95=0,0;CIEND95=0,0;SU=154806;PE=97642;SR=57164;ALG=PROD;AF=0.137;NSAMP=3690;MSQ=615.81;MEDGQR=4.95;Q10GQR=4.67;AC=4007;AN=29246;NFAM=3452	.
chr1	7513654	7513851	chr1	7524178	7524436	455288	115.16	-	+	DUP	PASS	455288	N	<DUP>	.	.	.	SVTYPE=DUP;POS=7513842;SVLEN=10345;END=7524187;STRANDS=-+:15;IMPRECISE;CIPOS=-188,9;CIEND=-9,249;CIPOS95=-26,3;CIEND95=-2,47;SU=15;PE=15;SR=0;ALG=PROD;AF=3.419e-05;NSAMP=1;MSQ=114.75;AC=1;AN=29246;NFAM=1	.
chr1	7518235	7518254	chr1	7521558	7521577	120764	446.48	+	-	DEL	PASS	120764	N	<DEL>	.	.	.	SVTYPE=DEL;POS=7518245;SVLEN=-3323;END=7521568;STRANDS=+-:14;CIPOS=-10,9;CIEND=-10,9;CIPOS95=0,0;CIEND95=0,0;SU=14;PE=10;SR=4;ALG=PROD;AF=3.419e-05;NSAMP=1;MSQ=446.48;AC=1;AN=29246;NFAM=1	.
chr1	7520017	7520890	chr18	22272925	22273758	5720	230031.0	+	-	BND	LOW	5720_1	N	N[chr18:22273703[	5720_2	N	]chr1:7520229]N	SVTYPE=BND;POS=7520229;STRANDS=+-:609;IMPRECISE;CIPOS=-212,661;CIEND=-777,56;CIPOS95=-47,47;CIEND95=-116,56;MATEID=5720_2;EVENT=5720;SU=609;PE=408;SR=201;ALG=SUM;AF=0.1573;NSAMP=4599;MSQ=31.67;AC=4599;AN=29246;NFAM=4442	SVTYPE=BND;POS=22273703;STRANDS=+-:609;IMPRECISE;CIPOS=-777,56;CIEND=-212,661;CIPOS95=-116,56;CIEND95=-47,47;MATEID=5720_1;EVENT=5720;SECONDARY;SU=609;PE=408;SR=201;ALG=SUM;AF=0.1573;NSAMP=4599;MSQ=31.67;AC=4599;AN=29246;NFAM=4442
chr1	7520134	7520153	chr1	7520916	7520935	120765	422.65	+	-	DEL	PASS	120765	N	<DEL>	.	.	.	SVTYPE=DEL;POS=7520144;SVLEN=-782;END=7520926;STRANDS=+-:18;CIPOS=-10,9;CIEND=-10,9;CIPOS95=0,0;CIEND95=0,0;SU=18;PE=12;SR=6;ALG=PROD;AF=3.419e-05;NSAMP=1;MSQ=422.63;AC=1;AN=29246;NFAM=1	.
chr1	7520221	7520710	chr2	60140159	60140821	7080	4757.56	+	-	BND	LOW	7080_1	N	N[chr2:60140805[	7080_2	N	]chr1:7520237]N	SVTYPE=BND;POS=7520237;STRANDS=+-:65;IMPRECISE;CIPOS=-16,473;CIEND=-645,17;CIPOS95=-16,35;CIEND95=-92,17;MATEID=7080_2;EVENT=7080;SU=65;PE=65;SR=0;ALG=PROD;AF=0.005129;NSAMP=150;MSQ=16.51;AC=150;AN=29246;NFAM=150	SVTYPE=BND;POS=60140805;STRANDS=+-:65;IMPRECISE;CIPOS=-645,17;CIEND=-16,473;CIPOS95=-92,17;CIEND95=-16,35;MATEID=7080_1;EVENT=7080;SECONDARY;SU=65;PE=65;SR=0;ALG=PROD;AF=0.005129;NSAMP=150;MSQ=16.51;AC=150;AN=29246;NFAM=150
chr1	7532416	7532425	chr1	7532502	7532512	120767	2211.87	+	-	DEL	PASS	120767	N	<DEL>	.	.	.	SVTYPE=DEL;POS=7532421;SVLEN=-86;END=7532507;STRANDS=+-:78;CIPOS=-5,4;CIEND=-5,5;CIPOS95=0,0;CIEND95=0,0;SU=78;PE=1;SR=77;ALG=PROD;AF=0.0003077;NSAMP=9;MSQ=239.78;AC=9;AN=29246;NFAM=9	.
chr1	7535065	7535076	chr1	7535329	7535340	120768	343.44	+	-	BND	LOW	120768_1	N	N[chr1:7535336[	120768_2	N	]chr1:7535071]N	SVTYPE=BND;POS=7535071;STRANDS=+-:70;CIPOS=-6,5;CIEND=-6,5;CIPOS95=0,0;CIEND95=0,0;MATEID=120768_2;EVENT=120768;SU=70;PE=1;SR=69;ALG=PROD;AF=0.0004787;NSAMP=14;MSQ=16.71;RECLASSIFIED;AC=14;AN=29246;NFAM=14	SVTYPE=BND;POS=7535336;STRANDS=+-:70;CIPOS=-6,5;CIEND=-6,5;CIPOS95=0,0;CIEND95=0,0;MATEID=120768_1;EVENT=120768;SECONDARY;SU=70;PE=1;SR=69;ALG=PROD;AF=0.0004787;NSAMP=14;MSQ=16.71;RECLASSIFIED;AC=14;AN=29246;NFAM=14
chr1	7542606	7542620	chr1	7543120	7543139	120769	577.84	+	-	BND	LOW	120769_1	N	N[chr1:7543131[	120769_2	N	]chr1:7542614]N	SVTYPE=BND;POS=7542614;STRANDS=+-:10;CIPOS=-8,6;CIEND=-10,9;CIPOS95=0,0;CIEND95=0,0;MATEID=120769_2;EVENT=120769;SU=10;PE=5;SR=5;ALG=PROD;AF=0.0002393;NSAMP=7;MSQ=56.42;RECLASSIFIED;AC=7;AN=29246;NFAM=7	SVTYPE=BND;POS=7543131;STRANDS=+-:10;CIPOS=-10,9;CIEND=-8,6;CIPOS95=0,0;CIEND95=0,0;MATEID=120769_1;EVENT=120769;SECONDARY;SU=10;PE=5;SR=5;ALG=PROD;AF=0.0002393;NSAMP=7;MSQ=56.42;RECLASSIFIED;AC=7;AN=29246;NFAM=7
chr1	7542606	7542623	chr16	83997630	83997647	4965	2129.79	-	+	BND	LOW	4965_1	N	]chr16:83997639]N	4965_2	N	N[chr1:7542616[	SVTYPE=BND;POS=7542616;STRANDS=-+:4;CIPOS=-9,8;CIEND=-9,8;CIPOS95=0,0;CIEND95=0,0;MATEID=4965_2;EVENT=4965;SU=4;PE=0;SR=4;ALG=PROD;AF=0.002941;NSAMP=86;MSQ=15.65;AC=86;AN=29246;NFAM=86	SVTYPE=BND;POS=83997639;STRANDS=-+:4;CIPOS=-9,8;CIEND=-9,8;CIPOS95=0,0;CIEND95=0,0;MATEID=4965_1;EVENT=4965;SECONDARY;SU=4;PE=0;SR=4;ALG=PROD;AF=0.002941;NSAMP=86;MSQ=15.65;AC=86;AN=29246;NFAM=86
chr1	7542829	7542846	chr5	179676216	179676233	13006	336.74	-	-	BND	LOW	13006_1	N	[chr5:179676226[N	13006_2	N	[chr1:7542839[N	SVTYPE=BND;POS=7542839;STRANDS=--:31;CIPOS=-9,8;CIEND=-9,8;CIPOS95=0,0;CIEND95=0,0;MATEID=13006_2;EVENT=13006;SU=31;PE=0;SR=31;ALG=PROD;AF=0.000171;NSAMP=5;MSQ=32.91;AC=5;AN=29246;NFAM=5	SVTYPE=BND;POS=179676226;STRANDS=--:31;CIPOS=-9,8;CIEND=-9,8;CIPOS95=0,0;CIEND95=0,0;MATEID=13006_1;EVENT=13006;SECONDARY;SU=31;PE=0;SR=31;ALG=PROD;AF=0.000171;NSAMP=5;MSQ=32.91;AC=5;AN=29246;NFAM=5
chr1	7542829	7542846	chr15	30968525	30968542	3893	53.45	-	-	BND	LOW	3893_1	N	[chr15:30968535[N	3893_2	N	[chr1:7542839[N	SVTYPE=BND;POS=7542839;STRANDS=--:4;CIPOS=-9,8;CIEND=-9,8;CIPOS95=0,0;CIEND95=0,0;MATEID=3893_2;EVENT=3893;SU=4;PE=0;SR=4;ALG=PROD;AF=0.0001368;NSAMP=4;MSQ=10.29;AC=4;AN=29246;NFAM=4	SVTYPE=BND;POS=30968535;STRANDS=--:4;CIPOS=-9,8;CIEND=-9,8;CIPOS95=0,0;CIEND95=0,0;MATEID=3893_1;EVENT=3893;SECONDARY;SU=4;PE=0;SR=4;ALG=PROD;AF=0.0001368;NSAMP=4;MSQ=10.29;AC=4;AN=29246;NFAM=4
chr1	7545965	7545982	chr1	7546056	7546073	120771	697.52	+	-	BND	LOW	120771_1	N	N[chr1:7546066[	120771_2	N	]chr1:7545974]N	SVTYPE=BND;POS=7545974;STRANDS=+-:4;CIPOS=-9,8;CIEND=-9,8;CIPOS95=0,0;CIEND95=0,0;MATEID=120771_2;EVENT=120771;SU=4;PE=0;SR=4;ALG=PROD;AF=0.0006497;NSAMP=19;MSQ=23.27;RECLASSIFIED;AC=19;AN=29246;NFAM=19	SVTYPE=BND;POS=7546066;STRANDS=+-:4;CIPOS=-9,8;CIEND=-9,8;CIPOS95=0,0;CIEND95=0,0;MATEID=120771_1;EVENT=120771;SECONDARY;SU=4;PE=0;SR=4;ALG=PROD;AF=0.0006497;NSAMP=19;MSQ=23.27;RECLASSIFIED;AC=19;AN=29246;NFAM=19
chr1	7547921	7548457	chr1	7548928	7549433	455289	13554.2	-	+	BND	LOW	455289_1	N	]chr1:7548978]N	455289_2	N	N[chr1:7548409[	SVTYPE=BND;POS=7548409;STRANDS=-+:13;IMPRECISE;CIPOS=-487,49;CIEND=-50,455;CIPOS95=-52,49;CIEND95=-50,56;MATEID=455289_2;EVENT=455289;SU=13;PE=13;SR=0;ALG=PROD;AF=0.01792;NSAMP=524;MSQ=17.02;RECLASSIFIED;AC=524;AN=29246;NFAM=521	SVTYPE=BND;POS=7548978;STRANDS=-+:13;IMPRECISE;CIPOS=-50,455;CIEND=-487,49;CIPOS95=-50,56;CIEND95=-52,49;MATEID=455289_1;EVENT=455289;SECONDARY;SU=13;PE=13;SR=0;ALG=PROD;AF=0.01792;NSAMP=524;MSQ=17.02;RECLASSIFIED;AC=524;AN=29246;NFAM=521
chr1	7548495	7548514	chr1	7548903	7548922	120772	38231.0	+	-	BND	LOW	120772_1	N	N[chr1:7548914[	120772_2	N	]chr1:7548505]N	SVTYPE=BND;POS=7548505;STRANDS=+-:4;IMPRECISE;CIPOS=-10,9;CIEND=-10,9;CIPOS95=-3,3;CIEND95=-3,1;MATEID=120772_2;EVENT=120772;SU=4;PE=3;SR=1;ALG=PROD;AF=0.01074;NSAMP=314;MSQ=41.89;RECLASSIFIED;AC=314;AN=29242;NFAM=298	SVTYPE=BND;POS=7548914;STRANDS=+-:4;IMPRECISE;CIPOS=-10,9;CIEND=-10,9;CIPOS95=-3,1;CIEND95=-3,3;MATEID=120772_1;EVENT=120772;SECONDARY;SU=4;PE=3;SR=1;ALG=PROD;AF=0.01074;NSAMP=314;MSQ=41.89;RECLASSIFIED;AC=314;AN=29242;NFAM=298
chr1	7550444	7550456	chr1	7550746	7550757	120773	446.26	+	-	BND	LOW	120773_1	N	N[chr1:7550756[	120773_2	N	]chr1:7550451]N	SVTYPE=BND;POS=7550451;STRANDS=+-:71;CIPOS=-7,5;CIEND=-9,2;CIPOS95=0,0;CIEND95=0,0;MATEID=120773_2;EVENT=120773;SU=71;PE=0;SR=71;ALG=PROD;AF=0.0004787;NSAMP=14;MSQ=16.51;RECLASSIFIED;AC=14;AN=29246;NFAM=14	SVTYPE=BND;POS=7550756;STRANDS=+-:71;CIPOS=-9,2;CIEND=-7,5;CIPOS95=0,0;CIEND95=0,0;MATEID=120773_1;EVENT=120773;SECONDARY;SU=71;PE=0;SR=71;ALG=PROD;AF=0.0004787;NSAMP=14;MSQ=16.51;RECLASSIFIED;AC=14;AN=29246;NFAM=14
chr1	7550620	7550674	chr1	7550797	7550854	120774	339.84	+	-	BND	LOW	120774_1	N	N[chr1:7550827[	120774_2	N	]chr1:7550646]N	SVTYPE=BND;POS=7550646;STRANDS=+-:8;CIPOS=-26,28;CIEND=-29,28;CIPOS95=0,0;CIEND95=0,0;MATEID=120774_2;EVENT=120774;SU=8;PE=0;SR=8;ALG=PROD;AF=0.0006155;NSAMP=18;MSQ=14.62;RECLASSIFIED;AC=18;AN=29246;NFAM=18	SVTYPE=BND;POS=7550827;STRANDS=+-:8;CIPOS=-29,28;CIEND=-26,28;CIPOS95=0,0;CIEND95=0,0;MATEID=120774_1;EVENT=120774;SECONDARY;SU=8;PE=0;SR=8;ALG=PROD;AF=0.0006155;NSAMP=18;MSQ=14.62;RECLASSIFIED;AC=18;AN=29246;NFAM=18
chr1	7561504	7561513	chr1	7561581	7561590	120775	198.48	+	-	DEL	PASS	120775	N	<DEL>	.	.	.	SVTYPE=DEL;POS=7561509;SVLEN=-77;END=7561586;STRANDS=+-:7;CIPOS=-5,4;CIEND=-5,4;CIPOS95=0,0;CIEND95=0,0;SU=7;PE=0;SR=7;ALG=PROD;AF=3.419e-05;NSAMP=1;MSQ=197.82;AC=1;AN=29246;NFAM=1	.
chr1	7567923	7568382	chr1	7568841	7569308	455290	4871.25	-	+	BND	LOW	455290_1	N	]chr1:7568851]N	455290_2	N	N[chr1:7568374[	SVTYPE=BND;POS=7568374;STRANDS=-+:4;IMPRECISE;CIPOS=-450,9;CIEND=-10,457;CIPOS95=-117,2;CIEND95=-2,151;MATEID=455290_2;EVENT=455290;SU=4;PE=4;SR=0;ALG=PROD;AF=0.00612;NSAMP=179;MSQ=18.86;RECLASSIFIED;AC=179;AN=29246;NFAM=179	SVTYPE=BND;POS=7568851;STRANDS=-+:4;IMPRECISE;CIPOS=-10,457;CIEND=-450,9;CIPOS95=-2,151;CIEND95=-117,2;MATEID=455290_1;EVENT=455290;SECONDARY;SU=4;PE=4;SR=0;ALG=PROD;AF=0.00612;NSAMP=179;MSQ=18.86;RECLASSIFIED;AC=179;AN=29246;NFAM=179
chr1	7569053	7569053	chr9	89040233	89040233	16751	1.49772e+06	-	+	BND	LOW	16751_1	N	]chr9:89040233]N	16751_2	N	N[chr1:7569054[	SVTYPE=BND;POS=7569054;STRANDS=-+:33547;CIPOS=0,0;CIEND=0,0;CIPOS95=0,0;CIEND95=0,0;MATEID=16751_2;EVENT=16751;SU=33547;PE=31;SR=33516;AF=0.3994;NSAMP=11680;MSQ=79.39;AC=11680;AN=29246;NFAM=10878	SVTYPE=BND;POS=89040233;STRANDS=-+:33547;CIPOS=0,0;CIEND=0,0;CIPOS95=0,0;CIEND95=0,0;MATEID=16751_1;EVENT=16751;SECONDARY;SU=33547;PE=31;SR=33516;AF=0.3994;NSAMP=11680;MSQ=79.39;AC=11680;AN=29246;NFAM=10878
chr1	7569147	7569149	chr1	7569217	7569222	120776	163.81	+	-	BND	LOW	120776_1	N	N[chr1:7569221[	120776_2	N	]chr1:7569147]N	SVTYPE=BND;POS=7569147;STRANDS=+-:13;CIPOS=0,2;CIEND=-3,2;CIPOS95=0,0;CIEND95=0,0;MATEID=120776_2;EVENT=120776;SU=13;PE=0;SR=13;ALG=PROD;AF=3.419e-05;NSAMP=1;MSQ=161.81;RECLASSIFIED;AC=1;AN=29246;NFAM=1	SVTYPE=BND;POS=7569221;STRANDS=+-:13;CIPOS=-3,2;CIEND=0,2;CIPOS95=0,0;CIEND95=0,0;MATEID=120776_1;EVENT=120776;SECONDARY;SU=13;PE=0;SR=13;ALG=PROD;AF=3.419e-05;NSAMP=1;MSQ=161.81;RECLASSIFIED;AC=1;AN=29246;NFAM=1
chr1	7576032	7576049	chr1	7577312	7577329	120778	128.74	+	-	DEL	PASS	120778	N	<DEL>	.	.	.	SVTYPE=DEL;POS=7576041;SVLEN=-1280;END=7577321;STRANDS=+-:4;CIPOS=-9,8;CIEND=-9,8;CIPOS95=0,0;CIEND95=0,0;SU=4;PE=0;SR=4;ALG=PROD;AF=3.419e-05;NSAMP=1;MSQ=128.74;AC=1;AN=29246;NFAM=1	.
chr1	7576085	7576378	chr1	7579240	7579595	120779	488.43	+	-	DEL	PASS	120779	N	<DEL>	.	.	.	SVTYPE=DEL;POS=7576115;SVLEN=-3451;END=7579566;STRANDS=+-:26;IMPRECISE;CIPOS=-30,263;CIEND=-326,29;CIPOS95=-30,39;CIEND95=-32,29;SU=26;PE=26;SR=0;ALG=PROD;AF=6.839e-05;NSAMP=2;MSQ=244.22;AC=2;AN=29246;NFAM=2	.
chr1	7580592	7580954	chr1	7583487	7583833	120780	284.77	+	-	DEL	PASS	120780	N	<DEL>	.	.	.	SVTYPE=DEL;POS=7580599;SVLEN=-3225;END=7583824;STRANDS=+-:9;IMPRECISE;CIPOS=-7,355;CIEND=-337,9;CIPOS95=0,116;CIEND95=-93,2;SU=9;PE=9;SR=0;ALG=PROD;AF=3.419e-05;NSAMP=1;MSQ=284.74;AC=1;AN=29246;NFAM=1	.
chr1	7580595	7580603	chr1	7585531	7585539	120781	86.61	+	-	DEL	PASS	120781	N	<DEL>	.	.	.	SVTYPE=DEL;POS=7580600;SVLEN=-4936;END=7585536;STRANDS=+-:9;CIPOS=-5,3;CIEND=-5,3;CIPOS95=0,0;CIEND95=0,0;SU=9;PE=1;SR=8;ALG=PROD;AF=3.419e-05;NSAMP=1;MSQ=86.6;AC=1;AN=29246;NFAM=1	.
chr1	7585696	7585696	chr1	7588372	7588372	120783	93510.5	+	-	DEL	PASS	120783	N	<DEL>	.	.	.	SVTYPE=DEL;POS=7585696;SVLEN=-2676;END=7588372;STRANDS=+-:4159;CIPOS=0,0;CIEND=0,0;CIPOS95=0,0;CIEND95=0,0;SU=4159;PE=2284;SR=1875;ALG=PROD;AF=0.005847;NSAMP=171;MSQ=468.24;AC=171;AN=29246;NFAM=165	.
chr1	7591848	7591856	chr1	7601078	7601087	455291	365.56	-	+	DUP	PASS	455291	N	<DUP>	.	.	.	SVTYPE=DUP;POS=7591854;SVLEN=9228;END=7601082;STRANDS=-+:21;CIPOS=-6,2;CIEND=-4,5;CIPOS95=0,0;CIEND95=0,0;SU=21;PE=16;SR=5;ALG=PROD;AF=6.839e-05;NSAMP=1;MSQ=364.63;AC=2;AN=29246;NFAM=1	.
chr1	7600491	7601148	chr8	65662314	65662760	15777	148.01	-	-	BND	LOW	15777_1	N	[chr8:65662752[N	15777_2	N	[chr1:7601140[N	SVTYPE=BND;POS=7601140;STRANDS=--:4;IMPRECISE;CIPOS=-648,9;CIEND=-437,9;CIPOS95=-142,1;CIEND95=-116,2;MATEID=15777_2;EVENT=15777;SU=4;PE=4;SR=0;ALG=PROD;AF=0.0002052;NSAMP=6;MSQ=19.58;AC=6;AN=29246;NFAM=6	SVTYPE=BND;POS=65662752;STRANDS=--:4;IMPRECISE;CIPOS=-437,9;CIEND=-648,9;CIPOS95=-116,2;CIEND95=-142,1;MATEID=15777_1;EVENT=15777;SECONDARY;SU=4;PE=4;SR=0;ALG=PROD;AF=0.0002052;NSAMP=6;MSQ=19.58;AC=6;AN=29246;NFAM=6
chr1	7601634	7602043	chr2	85486562	85486993	7211	2190.45	-	-	BND	LOW	7211_1	N	[chr2:85486983[N	7211_2	N	[chr1:7602025[N	SVTYPE=BND;POS=7602025;STRANDS=--:50;IMPRECISE;CIPOS=-390,19;CIEND=-420,11;CIPOS95=-28,19;CIEND95=-64,11;MATEID=7211_2;EVENT=7211;SU=50;PE=50;SR=0;ALG=PROD;AF=0.002564;NSAMP=75;MSQ=20.84;AC=75;AN=29246;NFAM=75	SVTYPE=BND;POS=85486983;STRANDS=--:50;IMPRECISE;CIPOS=-420,11;CIEND=-390,19;CIPOS95=-64,11;CIEND95=-28,19;MATEID=7211_1;EVENT=7211;SECONDARY;SU=50;PE=50;SR=0;ALG=PROD;AF=0.002564;NSAMP=75;MSQ=20.84;AC=75;AN=29246;NFAM=75
chr1	7601937	7602895	chr1	50380614	50381771	543252	17912.6	+	+	INV	LOW	543252	N	<INV>	.	.	.	SVTYPE=INV;POS=7602181;SVLEN=42778740;END=50380921;STRANDS=++:1364,--:1;IMPRECISE;CIPOS=-244,714;CIEND=-307,850;CIPOS95=-111,111;CIEND95=-134,134;SU=1365;PE=1364;SR=1;ALG=SUM;AF=0.01679;NSAMP=491;MSQ=27.59;AC=491;AN=29246;NFAM=491	.
chr1	7602110	7602868	chr6	107802465	107803125	13828	1067.1	+	+	BND	LOW	13828_1	N	N]chr6:107802636]	13828_2	N	N]chr1:7602166]	SVTYPE=BND;POS=7602166;STRANDS=++:102;IMPRECISE;CIPOS=-56,702;CIEND=-171,489;CIPOS95=-56,149;CIEND95=-118,118;MATEID=13828_2;EVENT=13828;SU=102;PE=102;SR=0;ALG=SUM;AF=0.001573;NSAMP=46;MSQ=20.24;AC=46;AN=29246;NFAM=46	SVTYPE=BND;POS=107802636;STRANDS=++:102;IMPRECISE;CIPOS=-171,489;CIEND=-56,702;CIPOS95=-118,118;CIEND95=-56,149;MATEID=13828_1;EVENT=13828;SECONDARY;SU=102;PE=102;SR=0;ALG=SUM;AF=0.001573;NSAMP=46;MSQ=20.24;AC=46;AN=29246;NFAM=46
chr1	7602152	7602280	chr2	85487101	85487278	7212	1969.08	+	+	BND	LOW	7212_1	N	N]chr2:85487151]	7212_2	N	N]chr1:7602177]	SVTYPE=BND;POS=7602177;STRANDS=++:58,--:5;IMPRECISE;CIPOS=-25,103;CIEND=-50,127;CIPOS95=-9,9;CIEND95=-5,5;MATEID=7212_2;EVENT=7212;SU=63;PE=63;SR=0;ALG=PROD;AF=0.002325;NSAMP=68;MSQ=22.98;AC=68;AN=29246;NFAM=68	SVTYPE=BND;POS=85487151;STRANDS=++:58,--:5;IMPRECISE;CIPOS=-50,127;CIEND=-25,103;CIPOS95=-5,5;CIEND95=-9,9;MATEID=7212_1;EVENT=7212;SECONDARY;SU=63;PE=63;SR=0;ALG=PROD;AF=0.002325;NSAMP=68;MSQ=22.98;AC=68;AN=29246;NFAM=68
chr1	7605016	7605075	chr1	7608984	7609023	120784	2259.53	+	-	DEL	PASS	120784	N	<DEL>	.	.	.	SVTYPE=DEL;POS=7605046;SVLEN=-3968;END=7609014;STRANDS=+-:39;CIPOS=-30,29;CIEND=-30,9;CIPOS95=0,0;CIEND95=0,0;SU=39;PE=33;SR=6;ALG=PROD;AF=0.0002052;NSAMP=6;MSQ=326.14;AC=6;AN=29246;NFAM=6	.
chr1	7613740	7613754	chr1	7614080	7614099	120785	7737.56	+	-	BND	LOW	120785_1	N	N[chr1:7614091[	120785_2	N	]chr1:7613750]N	SVTYPE=BND;POS=7613750;STRANDS=+-:5;IMPRECISE;CIPOS=-10,4;CIEND=-10,9;CIPOS95=-3,0;CIEND95=0,0;MATEID=120785_2;EVENT=120785;SU=5;PE=0;SR=5;ALG=PROD;AF=0.007659;NSAMP=224;MSQ=19.58;RECLASSIFIED;AC=224;AN=29246;NFAM=224	SVTYPE=BND;POS=7614091;STRANDS=+-:5;IMPRECISE;CIPOS=-10,9;CIEND=-10,4;CIPOS95=0,0;CIEND95=-3,0;MATEID=120785_1;EVENT=120785;SECONDARY;SU=5;PE=0;SR=5;ALG=PROD;AF=0.007659;NSAMP=224;MSQ=19.58;RECLASSIFIED;AC=224;AN=29246;NFAM=224
chr1	7613848	7613865	chr1	7613933	7613950	120786	8.0	+	-	BND	LOW	120786_1	N	N[chr1:7613943[	120786_2	N	]chr1:7613857]N	SVTYPE=BND;POS=7613857;STRANDS=+-:4;CIPOS=-9,8;CIEND=-9,8;CIPOS95=0,0;CIEND95=0,0;MATEID=120786_2;EVENT=120786;SU=4;PE=0;SR=4;ALG=PROD;AF=3.419e-05;NSAMP=1;MSQ=6.83;RECLASSIFIED;AC=1;AN=29246;NFAM=1	SVTYPE=BND;POS=7613943;STRANDS=+-:4;CIPOS=-9,8;CIEND=-9,8;CIPOS95=0,0;CIEND95=0,0;MATEID=120786_1;EVENT=120786;SECONDARY;SU=4;PE=0;SR=4;ALG=PROD;AF=3.419e-05;NSAMP=1;MSQ=6.83;RECLASSIFIED;AC=1;AN=29246;NFAM=1
chr1	7613930	7613949	chr1	7614056	7614075	120787	254.68	+	-	BND	LOW	120787_1	N	N[chr1:7614067[	120787_2	N	]chr1:7613940]N	SVTYPE=BND;POS=7613940;STRANDS=+-:4;IMPRECISE;CIPOS=-10,9;CIEND=-10,9;CIPOS95=-1,1;CIEND95=-1,1;MATEID=120787_2;EVENT=120787;SU=4;PE=2;SR=2;ALG=PROD;AF=0.0004103;NSAMP=12;MSQ=9.3;RECLASSIFIED;AC=12;AN=29246;NFAM=12	SVTYPE=BND;POS=7614067;STRANDS=+-:4;IMPRECISE;CIPOS=-10,9;CIEND=-10,9;CIPOS95=-1,1;CIEND95=-1,1;MATEID=120787_1;EVENT=120787;SECONDARY;SU=4;PE=2;SR=2;ALG=PROD;AF=0.0004103;NSAMP=12;MSQ=9.3;RECLASSIFIED;AC=12;AN=29246;NFAM=12
chr1	7616484	7616502	chr1	8198884	8198895	543253	251.61	+	+	INV	PASS	543253	N	<INV>	.	.	.	SVTYPE=INV;POS=7616494;SVLEN=582398;END=8198892;STRANDS=++:14,--:6;IMPRECISE;CIPOS=-10,8;CIEND=-8,3;CIPOS95=-1,0;CIEND95=-3,0;SU=20;PE=13;SR=7;ALG=PROD;AF=3.419e-05;NSAMP=1;MSQ=251.61;AC=1;AN=29246;NFAM=1	.
chr1	7625205	7625224	chr1	7625352	7625371	120788	212.72	+	-	DEL	PASS	120788	N	<DEL>	.	.	.	SVTYPE=DEL;POS=7625215;SVLEN=-147;END=7625362;STRANDS=+-:9;CIPOS=-10,9;CIEND=-10,9;CIPOS95=0,0;CIEND95=0,0;SU=9;PE=1;SR=8;ALG=PROD;AF=3.419e-05;NSAMP=1;MSQ=212.72;AC=1;AN=29246;NFAM=1	.
chr1	7639342	7639441	chr3	42796814	42796913	9556	77.9	+	-	BND	LOW	9556_1	N	N[chr3:42796865[	9556_2	N	]chr1:7639392]N	SVTYPE=BND;POS=7639392;STRANDS=+-:6;IMPRECISE;CIPOS=-50,49;CIEND=-50,49;CIPOS95=-1,1;CIEND95=-1,1;MATEID=9556_2;EVENT=9556;SU=6;PE=4;SR=2;ALG=PROD;AF=3.419e-05;NSAMP=1;MSQ=77.9;AC=1;AN=29246;NFAM=1	SVTYPE=BND;POS=42796865;STRANDS=+-:6;IMPRECISE;CIPOS=-50,49;CIEND=-50,49;CIPOS95=-1,1;CIEND95=-1,1;MATEID=9556_1;EVENT=9556;SECONDARY;SU=6;PE=4;SR=2;ALG=PROD;AF=3.419e-05;NSAMP=1;MSQ=77.9;AC=1;AN=29246;NFAM=1
chr1	7642953	7642953	chr1	7643209	7643209	120789	113870.0	+	-	BND	PASS	120789_1	N	N[chr1:7643210[	120789_2	N	]chr1:7642953]N	SVTYPE=BND;POS=7642953;STRANDS=+-:3206;CIPOS=0,0;CIEND=0,0;CIPOS95=0,0;CIEND95=0,0;MATEID=120789_2;EVENT=120789;SU=3206;PE=264;SR=2942;ALG=PROD;AF=0.009916;NSAMP=286;MSQ=344.31;RECLASSIFIED;AC=290;AN=29246;NFAM=281	SVTYPE=BND;POS=7643210;STRANDS=+-:3206;CIPOS=0,0;CIEND=0,0;CIPOS95=0,0;CIEND95=0,0;MATEID=120789_1;EVENT=120789;SECONDARY;SU=3206;PE=264;SR=2942;ALG=PROD;AF=0.009916;NSAMP=286;MSQ=344.31;RECLASSIFIED;AC=290;AN=29246;NFAM=281
chr1	7646024	7646043	chr1	7646356	7646375	120790	7515.44	+	-	BND	LOW	120790_1	N	N[chr1:7646367[	120790_2	N	]chr1:7646034]N	SVTYPE=BND;POS=7646034;STRANDS=+-:20;CIPOS=-10,9;CIEND=-10,9;CIPOS95=0,0;CIEND95=0,0;MATEID=120790_2;EVENT=120790;SU=20;PE=15;SR=5;ALG=PROD;AF=0.001539;NSAMP=45;MSQ=155.23;RECLASSIFIED;AC=45;AN=29246;NFAM=43	SVTYPE=BND;POS=7646367;STRANDS=+-:20;CIPOS=-10,9;CIEND=-10,9;CIPOS95=0,0;CIEND95=0,0;MATEID=120790_1;EVENT=120790;SECONDARY;SU=20;PE=15;SR=5;ALG=PROD;AF=0.001539;NSAMP=45;MSQ=155.23;RECLASSIFIED;AC=45;AN=29246;NFAM=43
chr1	7646102	7646117	chr1	7646211	7646220	120791	30.24	+	-	BND	LOW	120791_1	N	N[chr1:7646212[	120791_2	N	]chr1:7646112]N	SVTYPE=BND;POS=7646112;STRANDS=+-:4;IMPRECISE;CIPOS=-10,5;CIEND=0,9;CIPOS95=-1,0;CIEND95=0,1;MATEID=120791_2;EVENT=120791;SU=4;PE=0;SR=4;ALG=PROD;AF=0.0001026;NSAMP=3;MSQ=8.54;RECLASSIFIED;AC=3;AN=29246;NFAM=3	SVTYPE=BND;POS=7646212;STRANDS=+-:4;IMPRECISE;CIPOS=0,9;CIEND=-10,5;CIPOS95=0,1;CIEND95=-1,0;MATEID=120791_1;EVENT=120791;SECONDARY;SU=4;PE=0;SR=4;ALG=PROD;AF=0.0001026;NSAMP=3;MSQ=8.54;RECLASSIFIED;AC=3;AN=29246;NFAM=3
chr1	7646137	7646196	chr1	7646726	7646775	455293	2242.21	-	+	BND	LOW	455293_1	N	]chr1:7646751]N	455293_2	N	N[chr1:7646168[	SVTYPE=BND;POS=7646168;STRANDS=-+:47;CIPOS=-30,29;CIEND=-25,24;CIPOS95=0,0;CIEND95=0,0;MATEID=455293_2;EVENT=455293;SU=47;PE=35;SR=12;ALG=PROD;AF=0.003385;NSAMP=99;MSQ=16.71;RETAINED;RECLASSIFIED;AC=99;AN=29246;NFAM=99	SVTYPE=BND;POS=7646751;STRANDS=-+:47;CIPOS=-25,24;CIEND=-30,29;CIPOS95=0,0;CIEND95=0,0;MATEID=455293_1;EVENT=455293;SECONDARY;SU=47;PE=35;SR=12;ALG=PROD;AF=0.003385;NSAMP=99;MSQ=16.71;RETAINED;RECLASSIFIED;AC=99;AN=29246;NFAM=99
chr1	7646392	7646401	chr1	7646576	7646585	455294	472.42	-	+	BND	LOW	455294_1	N	]chr1:7646581]N	455294_2	N	N[chr1:7646398[	SVTYPE=BND;POS=7646398;STRANDS=-+:7;CIPOS=-5,4;CIEND=-5,4;CIPOS95=0,0;CIEND95=0,0;MATEID=455294_2;EVENT=455294;SU=7;PE=0;SR=7;ALG=PROD;AF=0.0008206;NSAMP=24;MSQ=10.57;RECLASSIFIED;AC=24;AN=29246;NFAM=24	SVTYPE=BND;POS=7646581;STRANDS=-+:7;CIPOS=-5,4;CIEND=-5,4;CIPOS95=0,0;CIEND95=0,0;MATEID=455294_1;EVENT=455294;SECONDARY;SU=7;PE=0;SR=7;ALG=PROD;AF=0.0008206;NSAMP=24;MSQ=10.57;RECLASSIFIED;AC=24;AN=29246;NFAM=24
chr1	7647701	7647720	chr1	7648020	7648039	120792	746.11	+	-	BND	LOW	120792_1	N	N[chr1:7648031[	120792_2	N	]chr1:7647711]N	SVTYPE=BND;POS=7647711;STRANDS=+-:13;CIPOS=-10,9;CIEND=-10,9;CIPOS95=0,0;CIEND95=0,0;MATEID=120792_2;EVENT=120792;SU=13;PE=3;SR=10;ALG=PROD;AF=0.0002052;NSAMP=6;MSQ=123.24;RECLASSIFIED;AC=6;AN=29246;NFAM=6	SVTYPE=BND;POS=7648031;STRANDS=+-:13;CIPOS=-10,9;CIEND=-10,9;CIPOS95=0,0;CIEND95=0,0;MATEID=120792_1;EVENT=120792;SECONDARY;SU=13;PE=3;SR=10;ALG=PROD;AF=0.0002052;NSAMP=6;MSQ=123.24;RECLASSIFIED;AC=6;AN=29246;NFAM=6
chr1	7648397	7648414	chr14	54727171	54727188	3450	167.17	+	+	BND	LOW	3450_1	N	N]chr14:54727180]	3450_2	N	N]chr1:7648406]	SVTYPE=BND;POS=7648406;STRANDS=++:4;CIPOS=-9,8;CIEND=-9,8;CIPOS95=0,0;CIEND95=0,0;MATEID=3450_2;EVENT=3450;SU=4;PE=0;SR=4;ALG=PROD;AF=0.0002052;NSAMP=6;MSQ=19.75;AC=6;AN=29246;NFAM=6	SVTYPE=BND;POS=54727180;STRANDS=++:4;CIPOS=-9,8;CIEND=-9,8;CIPOS95=0,0;CIEND95=0,0;MATEID=3450_1;EVENT=3450;SECONDARY;SU=4;PE=0;SR=4;ALG=PROD;AF=0.0002052;NSAMP=6;MSQ=19.75;AC=6;AN=29246;NFAM=6
chr1	7650304	7650323	chr1	7651516	7651535	120793	797.41	+	-	DEL	PASS	120793	N	<DEL>	.	.	.	SVTYPE=DEL;POS=7650314;SVLEN=-1212;END=7651526;STRANDS=+-:31;CIPOS=-10,9;CIEND=-10,9;CIPOS95=0,0;CIEND95=0,0;SU=31;PE=20;SR=11;ALG=PROD;AF=3.419e-05;NSAMP=1;MSQ=797.41;AC=1;AN=29246;NFAM=1	.
chr1	7654713	7654732	chr1	7655630	7655649	455295	1121.81	-	+	BND	LOW	455295_1	N	]chr1:7655640]N	455295_2	N	N[chr1:7654724[	SVTYPE=BND;POS=7654724;STRANDS=-+:13;IMPRECISE;CIPOS=-10,9;CIEND=-10,9;CIPOS95=-1,1;CIEND95=-1,1;MATEID=455295_2;EVENT=455295;SU=13;PE=11;SR=2;ALG=PROD;AF=0.001402;NSAMP=41;MSQ=13.81;RECLASSIFIED;AC=41;AN=29246;NFAM=41	SVTYPE=BND;POS=7655640;STRANDS=-+:13;IMPRECISE;CIPOS=-10,9;CIEND=-10,9;CIPOS95=-1,1;CIEND95=-1,1;MATEID=455295_1;EVENT=455295;SECONDARY;SU=13;PE=11;SR=2;ALG=PROD;AF=0.001402;NSAMP=41;MSQ=13.81;RECLASSIFIED;AC=41;AN=29246;NFAM=41
chr1	7654729	7654746	chr1	7654781	7654798	120795	255.34	+	-	BND	LOW	120795_1	N	N[chr1:7654791[	120795_2	N	]chr1:7654738]N	SVTYPE=BND;POS=7654738;STRANDS=+-:4;CIPOS=-9,8;CIEND=-9,8;CIPOS95=0,0;CIEND95=0,0;MATEID=120795_2;EVENT=120795;SU=4;PE=0;SR=4;ALG=PROD;AF=0.0003078;NSAMP=9;MSQ=12.05;RECLASSIFIED;AC=9;AN=29242;NFAM=9	SVTYPE=BND;POS=7654791;STRANDS=+-:4;CIPOS=-9,8;CIEND=-9,8;CIPOS95=0,0;CIEND95=0,0;MATEID=120795_1;EVENT=120795;SECONDARY;SU=4;PE=0;SR=4;ALG=PROD;AF=0.0003078;NSAMP=9;MSQ=12.05;RECLASSIFIED;AC=9;AN=29242;NFAM=9
chr1	7654883	7654900	chr1	7655100	7655117	120796	159.01	+	-	BND	LOW	120796_1	N	N[chr1:7655110[	120796_2	N	]chr1:7654892]N	SVTYPE=BND;POS=7654892;STRANDS=+-:4;CIPOS=-9,8;CIEND=-9,8;CIPOS95=0,0;CIEND95=0,0;MATEID=120796_2;EVENT=120796;SU=4;PE=0;SR=4;ALG=PROD;AF=0.0002052;NSAMP=6;MSQ=10.94;RECLASSIFIED;AC=6;AN=29246;NFAM=6	SVTYPE=BND;POS=7655110;STRANDS=+-:4;CIPOS=-9,8;CIEND=-9,8;CIPOS95=0,0;CIEND95=0,0;MATEID=120796_1;EVENT=120796;SECONDARY;SU=4;PE=0;SR=4;ALG=PROD;AF=0.0002052;NSAMP=6;MSQ=10.94;RECLASSIFIED;AC=6;AN=29246;NFAM=6
chr1	7655101	7655120	chr1	7655584	7655603	120797	62170.0	+	-	BND	LOW	120797_1	N	N[chr1:7655595[	120797_2	N	]chr1:7655111]N	SVTYPE=BND;POS=7655111;STRANDS=+-:4;IMPRECISE;CIPOS=-10,9;CIEND=-10,9;CIPOS95=-3,3;CIEND95=-3,3;MATEID=120797_2;EVENT=120797;SU=4;PE=3;SR=1;ALG=PROD;AF=0.05023;NSAMP=1469;MSQ=23.07;RECLASSIFIED;AC=1469;AN=29246;NFAM=1437	SVTYPE=BND;POS=7655595;STRANDS=+-:4;IMPRECISE;CIPOS=-10,9;CIEND=-10,9;CIPOS95=-3,3;CIEND95=-3,3;MATEID=120797_1;EVENT=120797;SECONDARY;SU=4;PE=3;SR=1;ALG=PROD;AF=0.05023;NSAMP=1469;MSQ=23.07;RECLASSIFIED;AC=1469;AN=29246;NFAM=1437
chr1	7655214	7655231	chr14	31813452	31813469	3272	2008.51	-	+	BND	LOW	3272_1	N	]chr14:31813460]N	3272_2	N	N[chr1:7655224[	SVTYPE=BND;POS=7655224;STRANDS=-+:4;IMPRECISE;CIPOS=-9,8;CIEND=-8,9;CIPOS95=0,0;CIEND95=0,2;MATEID=3272_2;EVENT=3272;SU=4;PE=0;SR=4;ALG=PROD;AF=0.002428;NSAMP=43;MSQ=27.62;AC=71;AN=29246;NFAM=43	SVTYPE=BND;POS=31813460;STRANDS=-+:4;IMPRECISE;CIPOS=-8,9;CIEND=-9,8;CIPOS95=0,2;CIEND95=0,0;MATEID=3272_1;EVENT=3272;SECONDARY;SU=4;PE=0;SR=4;ALG=PROD;AF=0.002428;NSAMP=43;MSQ=27.62;AC=71;AN=29246;NFAM=43
chr1	7655372	7655391	chr1	7655549	7655568	120798	129.89	+	-	DEL	PASS	120798	N	<DEL>	.	.	.	SVTYPE=DEL;POS=7655382;SVLEN=-177;END=7655559;STRANDS=+-:5;CIPOS=-10,9;CIEND=-10,9;CIPOS95=0,0;CIEND95=0,0;SU=5;PE=0;SR=5;ALG=PROD;AF=6.839e-05;NSAMP=2;MSQ=58.37;AC=2;AN=29246;NFAM=2	.
chr1	7668378	7668395	chr6	77395501	77395518	13661	912.07	-	+	BND	LOW	13661_1	N	]chr6:77395510]N	13661_2	N	N[chr1:7668388[	SVTYPE=BND;POS=7668388;STRANDS=-+:4;CIPOS=-9,8;CIEND=-9,8;CIPOS95=0,0;CIEND95=0,0;MATEID=13661_2;EVENT=13661;SU=4;PE=0;SR=4;ALG=PROD;AF=0.0009574;NSAMP=28;MSQ=25.13;AC=28;AN=29246;NFAM=28	SVTYPE=BND;POS=77395510;STRANDS=-+:4;CIPOS=-9,8;CIEND=-9,8;CIPOS95=0,0;CIEND95=0,0;MATEID=13661_1;EVENT=13661;SECONDARY;SU=4;PE=0;SR=4;ALG=PROD;AF=0.0009574;NSAMP=28;MSQ=25.13;AC=28;AN=29246;NFAM=28
chr1	7668389	7668404	chr11	61116657	61116674	1354	39.22	-	+	BND	LOW	1354_1	N	]chr11:61116666]N	1354_2	N	N[chr1:7668400[	SVTYPE=BND;POS=7668400;STRANDS=-+:4;IMPRECISE;CIPOS=-10,5;CIEND=-9,8;CIPOS95=-1,0;CIEND95=0,0;MATEID=1354_2;EVENT=1354;SU=4;PE=0;SR=4;ALG=PROD;AF=3.419e-05;NSAMP=1;MSQ=35.82;AC=1;AN=29246;NFAM=1	SVTYPE=BND;POS=61116666;STRANDS=-+:4;IMPRECISE;CIPOS=-9,8;CIEND=-10,5;CIPOS95=0,0;CIEND95=-1,0;MATEID=1354_1;EVENT=1354;SECONDARY;SU=4;PE=0;SR=4;ALG=PROD;AF=3.419e-05;NSAMP=1;MSQ=35.82;AC=1;AN=29246;NFAM=1
chr1	7680790	7680840	chr1	7680967	7681014	120800	159.72	+	-	BND	LOW	120800_1	N	N[chr1:7680988[	120800_2	N	]chr1:7680815]N	SVTYPE=BND;POS=7680815;STRANDS=+-:13;CIPOS=-25,25;CIEND=-20,27;CIPOS95=0,0;CIEND95=0,0;MATEID=120800_2;EVENT=120800;SU=13;PE=0;SR=13;ALG=PROD;AF=6.839e-05;NSAMP=2;MSQ=77.77;RECLASSIFIED;AC=2;AN=29246;NFAM=2	SVTYPE=BND;POS=7680988;STRANDS=+-:13;CIPOS=-20,27;CIEND=-25,25;CIPOS95=0,0;CIEND95=0,0;MATEID=120800_1;EVENT=120800;SECONDARY;SU=13;PE=0;SR=13;ALG=PROD;AF=6.839e-05;NSAMP=2;MSQ=77.77;RECLASSIFIED;AC=2;AN=29246;NFAM=2
chr1	7680803	7680861	chr1	7683653	7683695	120801	1303.83	+	-	DEL	PASS	120801	N	<DEL>	.	.	.	SVTYPE=DEL;POS=7680832;SVLEN=-2841;END=7683673;STRANDS=+-:57;CIPOS=-29,29;CIEND=-20,22;CIPOS95=0,0;CIEND95=0,0;SU=57;PE=28;SR=29;ALG=PROD;AF=6.839e-05;NSAMP=2;MSQ=651.91;AC=2;AN=29246;NFAM=2	.
chr1	7680832	7680889	chr10	75973044	75973101	459	628.33	-	+	BND	LOW	459_1	N	]chr10:75973073]N	459_2	N	N[chr1:7680862[	SVTYPE=BND;POS=7680862;STRANDS=-+:9;CIPOS=-29,28;CIEND=-29,28;CIPOS95=0,0;CIEND95=0,0;MATEID=459_2;EVENT=459;SU=9;PE=0;SR=9;ALG=PROD;AF=0.000718;NSAMP=21;MSQ=24.1;AC=21;AN=29246;NFAM=21	SVTYPE=BND;POS=75973073;STRANDS=-+:9;CIPOS=-29,28;CIEND=-29,28;CIPOS95=0,0;CIEND95=0,0;MATEID=459_1;EVENT=459;SECONDARY;SU=9;PE=0;SR=9;ALG=PROD;AF=0.000718;NSAMP=21;MSQ=24.1;AC=21;AN=29246;NFAM=21
chr1	7680832	7680889	chr17	4887672	4887729	5041	569.01	-	+	BND	LOW	5041_1	N	]chr17:4887701]N	5041_2	N	N[chr1:7680862[	SVTYPE=BND;POS=7680862;STRANDS=-+:9;CIPOS=-29,28;CIEND=-29,28;CIPOS95=0,0;CIEND95=0,0;MATEID=5041_2;EVENT=5041;SU=9;PE=0;SR=9;ALG=PROD;AF=0.0006497;NSAMP=19;MSQ=25.9;AC=19;AN=29246;NFAM=19	SVTYPE=BND;POS=4887701;STRANDS=-+:9;CIPOS=-29,28;CIEND=-29,28;CIPOS95=0,0;CIEND95=0,0;MATEID=5041_1;EVENT=5041;SECONDARY;SU=9;PE=0;SR=9;ALG=PROD;AF=0.0006497;NSAMP=19;MSQ=25.9;AC=19;AN=29246;NFAM=19
chr1	7680852	7680869	chr19	46898765	46898782	6573	726.33	-	-	BND	LOW	6573_1	N	[chr19:46898775[N	6573_2	N	[chr1:7680862[N	SVTYPE=BND;POS=7680862;STRANDS=--:4;CIPOS=-9,8;CIEND=-9,8;CIPOS95=0,0;CIEND95=0,0;MATEID=6573_2;EVENT=6573;SU=4;PE=0;SR=4;ALG=PROD;AF=0.000718;NSAMP=21;MSQ=28.24;AC=21;AN=29246;NFAM=21	SVTYPE=BND;POS=46898775;STRANDS=--:4;CIPOS=-9,8;CIEND=-9,8;CIPOS95=0,0;CIEND95=0,0;MATEID=6573_1;EVENT=6573;SECONDARY;SU=4;PE=0;SR=4;ALG=PROD;AF=0.000718;NSAMP=21;MSQ=28.24;AC=21;AN=29246;NFAM=21
chr1	7680861	7680861	chr2	235516057	235516057	8240	13838.3	-	-	BND	LOW	8240_1	N	[chr2:235516058[N	8240_2	N	[chr1:7680862[N	SVTYPE=BND;POS=7680862;STRANDS=--:1259;CIPOS=0,0;CIEND=0,0;CIPOS95=0,0;CIEND95=0,0;MATEID=8240_2;EVENT=8240;SU=1259;PE=0;SR=1259;ALG=PROD;AF=0.007659;NSAMP=224;MSQ=40.11;AC=224;AN=29246;NFAM=218	SVTYPE=BND;POS=235516058;STRANDS=--:1259;CIPOS=0,0;CIEND=0,0;CIPOS95=0,0;CIEND95=0,0;MATEID=8240_1;EVENT=8240;SECONDARY;SU=1259;PE=0;SR=1259;ALG=PROD;AF=0.007659;NSAMP=224;MSQ=40.11;AC=224;AN=29246;NFAM=218
chr1	7683099	7683156	chr6	155834718	155834775	14118	1052.51	+	+	BND	LOW	14118_1	N	N]chr6:155834747]	14118_2	N	N]chr1:7683128]	SVTYPE=BND;POS=7683128;STRANDS=++:8;CIPOS=-29,28;CIEND=-29,28;CIPOS95=0,0;CIEND95=0,0;MATEID=14118_2;EVENT=14118;SU=8;PE=0;SR=8;ALG=PROD;AF=0.001675;NSAMP=49;MSQ=13.68;AC=49;AN=29246;NFAM=49	SVTYPE=BND;POS=155834747;STRANDS=++:8;CIPOS=-29,28;CIEND=-29,28;CIPOS95=0,0;CIEND95=0,0;MATEID=14118_1;EVENT=14118;SECONDARY;SU=8;PE=0;SR=8;ALG=PROD;AF=0.001675;NSAMP=49;MSQ=13.68;AC=49;AN=29246;NFAM=49
chr1	7700119	7700121	chr1	7700172	7700174	120802	14230.2	+	-	BND	LOW	120802_1	N	N[chr1:7700174[	120802_2	N	]chr1:7700120]N	SVTYPE=BND;POS=7700120;STRANDS=+-:485;CIPOS=-1,1;CIEND=-1,1;CIPOS95=0,0;CIEND95=0,0;MATEID=120802_2;EVENT=120802;SU=485;PE=3;SR=482;ALG=PROD;AF=0.002462;NSAMP=71;MSQ=164.12;RECLASSIFIED;AC=72;AN=29246;NFAM=70	SVTYPE=BND;POS=7700174;STRANDS=+-:485;CIPOS=-1,1;CIEND=-1,1;CIPOS95=0,0;CIEND95=0,0;MATEID=120802_1;EVENT=120802;SECONDARY;SU=485;PE=3;SR=482;ALG=PROD;AF=0.002462;NSAMP=71;MSQ=164.12;RECLASSIFIED;AC=72;AN=29246;NFAM=70
chr1	7704961	7704978	chr1	7705499	7705516	120804	1557.69	+	-	BND	LOW	120804_1	N	N[chr1:7705509[	120804_2	N	]chr1:7704970]N	SVTYPE=BND;POS=7704970;STRANDS=+-:4;CIPOS=-9,8;CIEND=-9,8;CIPOS95=0,0;CIEND95=0,0;MATEID=120804_2;EVENT=120804;SU=4;PE=0;SR=4;ALG=PROD;AF=6.861e-05;NSAMP=2;MSQ=22.42;RETAINED;RECLASSIFIED;AC=2;AN=29150;NFAM=2	SVTYPE=BND;POS=7705509;STRANDS=+-:4;CIPOS=-9,8;CIEND=-9,8;CIPOS95=0,0;CIEND95=0,0;MATEID=120804_1;EVENT=120804;SECONDARY;SU=4;PE=0;SR=4;ALG=PROD;AF=6.861e-05;NSAMP=2;MSQ=22.42;RETAINED;RECLASSIFIED;AC=2;AN=29150;NFAM=2
chr1	7710597	7710615	chr10	103340188	103340204	560	371.67	-	+	BND	LOW	560_1	N	]chr10:103340196]N	560_2	N	N[chr1:7710608[	SVTYPE=BND;POS=7710608;STRANDS=-+:4;IMPRECISE;CIPOS=-10,8;CIEND=-8,8;CIPOS95=-1,0;CIEND95=-1,1;MATEID=560_2;EVENT=560;SU=4;PE=0;SR=4;ALG=PROD;AF=0.0006497;NSAMP=12;MSQ=26.57;AC=19;AN=29246;NFAM=12	SVTYPE=BND;POS=103340196;STRANDS=-+:4;IMPRECISE;CIPOS=-8,8;CIEND=-10,8;CIPOS95=-1,1;CIEND95=-1,0;MATEID=560_1;EVENT=560;SECONDARY;SU=4;PE=0;SR=4;ALG=PROD;AF=0.0006497;NSAMP=12;MSQ=26.57;AC=19;AN=29246;NFAM=12
chr1	7715026	7715045	chr1	7720934	7720949	120806	2373.75	+	-	DEL	PASS	120806	N	<DEL>	.	.	.	SVTYPE=DEL;POS=7715036;SVLEN=-5907;END=7720943;STRANDS=+-:91;CIPOS=-10,9;CIEND=-9,6;CIPOS95=0,0;CIEND95=0,0;SU=91;PE=60;SR=31;ALG=PROD;AF=3.419e-05;NSAMP=1;MSQ=440.53;AC=1;AN=29246;NFAM=1	.
chr1	7718695	7718712	chr1	246009973	246009990	455296	133448.0	-	+	BND	LOW	455296_1	N	]chr1:246009982]N	455296_2	N	N[chr1:7718705[	SVTYPE=BND;POS=7718705;STRANDS=-+:4;CIPOS=-9,8;CIEND=-9,8;CIPOS95=0,0;CIEND95=0,0;MATEID=455296_2;EVENT=455296;SU=4;PE=0;SR=4;ALG=PROD;AF=0.1595;NSAMP=4664;MSQ=16.42;RECLASSIFIED;AC=4666;AN=29246;NFAM=4456	SVTYPE=BND;POS=246009982;STRANDS=-+:4;CIPOS=-9,8;CIEND=-9,8;CIPOS95=0,0;CIEND95=0,0;MATEID=455296_1;EVENT=455296;SECONDARY;SU=4;PE=0;SR=4;ALG=PROD;AF=0.1595;NSAMP=4664;MSQ=16.42;RECLASSIFIED;AC=4666;AN=29246;NFAM=4456
chr1	7730899	7730916	chr1	41824795	41824812	543254	3078.07	-	-	BND	LOW	543254_1	N	[chr1:41824805[N	543254_2	N	[chr1:7730909[N	SVTYPE=BND;POS=7730909;STRANDS=--:4;CIPOS=-9,8;CIEND=-9,8;CIPOS95=0,0;CIEND95=0,0;MATEID=543254_2;EVENT=543254;SU=4;PE=0;SR=4;ALG=PROD;AF=0.00359;NSAMP=102;MSQ=15.4;AC=105;AN=29246;NFAM=101	SVTYPE=BND;POS=41824805;STRANDS=--:4;CIPOS=-9,8;CIEND=-9,8;CIPOS95=0,0;CIEND95=0,0;MATEID=543254_1;EVENT=543254;SECONDARY;SU=4;PE=0;SR=4;ALG=PROD;AF=0.00359;NSAMP=102;MSQ=15.4;AC=105;AN=29246;NFAM=101
chr1	7743091	7743559	chr1	7743770	7744417	120807	18153.2	+	-	BND	LOW	120807_1	N	N[chr1:7744334[	120807_2	N	]chr1:7743142]N	SVTYPE=BND;POS=7743142;STRANDS=+-:867;IMPRECISE;CIPOS=-51,417;CIEND=-563,84;CIPOS95=-23,23;CIEND95=-26,26;MATEID=120807_2;EVENT=120807;SU=867;PE=865;SR=2;ALG=SUM;AF=0.002667;NSAMP=77;MSQ=213.66;RECLASSIFIED;AC=78;AN=29246;NFAM=77	SVTYPE=BND;POS=7744334;STRANDS=+-:867;IMPRECISE;CIPOS=-563,84;CIEND=-51,417;CIPOS95=-26,26;CIEND95=-23,23;MATEID=120807_1;EVENT=120807;SECONDARY;SU=867;PE=865;SR=2;ALG=SUM;AF=0.002667;NSAMP=77;MSQ=213.66;RECLASSIFIED;AC=78;AN=29246;NFAM=77
chr1	7744123	7744141	chr9	4568686	4568702	16307	44.9	-	-	BND	LOW	16307_1	N	[chr9:4568694[N	16307_2	N	[chr1:7744134[N	SVTYPE=BND;POS=7744134;STRANDS=--:4;IMPRECISE;CIPOS=-10,8;CIEND=-7,9;CIPOS95=-1,0;CIEND95=0,3;MATEID=16307_2;EVENT=16307;SU=4;PE=0;SR=4;ALG=PROD;AF=3.419e-05;NSAMP=1;MSQ=44.9;AC=1;AN=29246;NFAM=1	SVTYPE=BND;POS=4568694;STRANDS=--:4;IMPRECISE;CIPOS=-7,9;CIEND=-10,8;CIPOS95=0,3;CIEND95=-1,0;MATEID=16307_1;EVENT=16307;SECONDARY;SU=4;PE=0;SR=4;ALG=PROD;AF=3.419e-05;NSAMP=1;MSQ=44.9;AC=1;AN=29246;NFAM=1
```
