## Supplementary File 1 for "Mapping and characterization of structural variation in 17,795 deeply sequenced human genomes": B38.callset.public.bedpe (part 2 of 214)

```
chr1	7758140	7758199	chr1	7758537	7758596	120808	2284.87	+	-	BND	LOW	120808_1	N	N[chr1:7758568[	120808_2	N	]chr1:7758170]N	SVTYPE=BND;POS=7758170;STRANDS=+-:43;CIPOS=-30,29;CIEND=-30,29;CIPOS95=0,0;CIEND95=0,0;MATEID=120808_2;EVENT=120808;SU=43;PE=8;SR=35;ALG=PROD;AF=0.0006155;NSAMP=18;MSQ=16.05;RECLASSIFIED;AC=18;AN=29246;NFAM=18	SVTYPE=BND;POS=7758568;STRANDS=+-:43;CIPOS=-30,29;CIEND=-30,29;CIPOS95=0,0;CIEND95=0,0;MATEID=120808_1;EVENT=120808;SECONDARY;SU=43;PE=8;SR=35;ALG=PROD;AF=0.0006155;NSAMP=18;MSQ=16.05;RECLASSIFIED;AC=18;AN=29246;NFAM=18
chr1	7759145	7759202	chr22	47308792	47308849	9259	345.46	+	+	BND	LOW	9259_1	N	N]chr22:47308821]	9259_2	N	N]chr1:7759174]	SVTYPE=BND;POS=7759174;STRANDS=++:4;CIPOS=-29,28;CIEND=-29,28;CIPOS95=0,0;CIEND95=0,0;MATEID=9259_2;EVENT=9259;SU=4;PE=0;SR=4;ALG=PROD;AF=0.0005129;NSAMP=15;MSQ=21.75;AC=15;AN=29246;NFAM=15	SVTYPE=BND;POS=47308821;STRANDS=++:4;CIPOS=-29,28;CIEND=-29,28;CIPOS95=0,0;CIEND95=0,0;MATEID=9259_1;EVENT=9259;SECONDARY;SU=4;PE=0;SR=4;ALG=PROD;AF=0.0005129;NSAMP=15;MSQ=21.75;AC=15;AN=29246;NFAM=15
chr1	7782651	7782710	chr1	7782809	7782852	543255	16.27	+	+	INV	LOW	543255	N	<INV>	.	.	.	SVTYPE=INV;POS=7782680;SVLEN=136;END=7782816;STRANDS=++:1,--:3;IMPRECISE;CIPOS=-29,30;CIEND=-7,36;CIPOS95=-19,21;CIEND95=-7,26;SU=4;PE=4;SR=0;ALG=PROD;AF=3.419e-05;NSAMP=1;MSQ=6.83;AC=1;AN=29246;NFAM=1	.
chr1	7783680	7783697	chr1	7784030	7784047	120810	197.99	+	-	BND	LOW	120810_1	N	N[chr1:7784040[	120810_2	N	]chr1:7783689]N	SVTYPE=BND;POS=7783689;STRANDS=+-:4;CIPOS=-9,8;CIEND=-9,8;CIPOS95=0,0;CIEND95=0,0;MATEID=120810_2;EVENT=120810;SU=4;PE=0;SR=4;ALG=PROD;AF=0.000171;NSAMP=5;MSQ=16.12;RECLASSIFIED;AC=5;AN=29246;NFAM=5	SVTYPE=BND;POS=7784040;STRANDS=+-:4;CIPOS=-9,8;CIEND=-9,8;CIPOS95=0,0;CIEND95=0,0;MATEID=120810_1;EVENT=120810;SECONDARY;SU=4;PE=0;SR=4;ALG=PROD;AF=0.000171;NSAMP=5;MSQ=16.12;RECLASSIFIED;AC=5;AN=29246;NFAM=5
chr1	7783874	7783925	chr1	7784153	7784204	120811	137.03	+	-	BND	LOW	120811_1	N	N[chr1:7784180[	120811_2	N	]chr1:7783900]N	SVTYPE=BND;POS=7783900;STRANDS=+-:14;CIPOS=-26,25;CIEND=-26,25;CIPOS95=0,0;CIEND95=0,0;MATEID=120811_2;EVENT=120811;SU=14;PE=0;SR=14;ALG=PROD;AF=0.0001368;NSAMP=4;MSQ=19.87;RECLASSIFIED;AC=4;AN=29246;NFAM=4	SVTYPE=BND;POS=7784180;STRANDS=+-:14;CIPOS=-26,25;CIEND=-26,25;CIPOS95=0,0;CIEND95=0,0;MATEID=120811_1;EVENT=120811;SECONDARY;SU=14;PE=0;SR=14;ALG=PROD;AF=0.0001368;NSAMP=4;MSQ=19.87;RECLASSIFIED;AC=4;AN=29246;NFAM=4
chr1	7794429	7794817	chr1	7800325	7800707	120812	71.76	+	-	DEL	PASS	120812	N	<DEL>	.	.	.	SVTYPE=DEL;POS=7794439;SVLEN=-6259;END=7800698;STRANDS=+-:7;IMPRECISE;CIPOS=-10,378;CIEND=-373,9;CIPOS95=-1,122;CIEND95=-79,2;SU=7;PE=7;SR=0;ALG=PROD;AF=3.419e-05;NSAMP=1;MSQ=71.76;AC=1;AN=29246;NFAM=1	.
chr1	7798851	7798858	chr1	7800066	7800073	120813	353.68	+	-	DEL	PASS	120813	N	<DEL>	.	.	.	SVTYPE=DEL;POS=7798855;SVLEN=-1216;END=7800071;STRANDS=+-:17;CIPOS=-4,3;CIEND=-5,2;CIPOS95=0,0;CIEND95=0,0;SU=17;PE=9;SR=8;ALG=PROD;AF=3.419e-05;NSAMP=1;MSQ=353.68;AC=1;AN=29246;NFAM=1	.
chr1	7803354	7803373	chr1	211035513	211035532	543256	31.31	+	+	BND	LOW	543256_1	N	N]chr1:211035523]	543256_2	N	N]chr1:7803364]	SVTYPE=BND;POS=7803364;STRANDS=++:5;CIPOS=-10,9;CIEND=-10,9;CIPOS95=0,0;CIEND95=0,0;MATEID=543256_2;EVENT=543256;SU=5;PE=0;SR=5;ALG=PROD;AF=0.0001026;NSAMP=3;MSQ=7.66;AC=3;AN=29246;NFAM=3	SVTYPE=BND;POS=211035523;STRANDS=++:5;CIPOS=-10,9;CIEND=-10,9;CIPOS95=0,0;CIEND95=0,0;MATEID=543256_1;EVENT=543256;SECONDARY;SU=5;PE=0;SR=5;ALG=PROD;AF=0.0001026;NSAMP=3;MSQ=7.66;AC=3;AN=29246;NFAM=3
chr1	7803424	7803441	chr7	73997688	73997705	14780	11253.0	-	-	BND	LOW	14780_1	N	[chr7:73997698[N	14780_2	N	[chr1:7803434[N	SVTYPE=BND;POS=7803434;STRANDS=--:4;CIPOS=-9,8;CIEND=-9,8;CIPOS95=0,0;CIEND95=0,0;MATEID=14780_2;EVENT=14780;SU=4;PE=0;SR=4;ALG=PROD;AF=0.008958;NSAMP=262;MSQ=30.02;AC=262;AN=29246;NFAM=259	SVTYPE=BND;POS=73997698;STRANDS=--:4;CIPOS=-9,8;CIEND=-9,8;CIPOS95=0,0;CIEND95=0,0;MATEID=14780_1;EVENT=14780;SECONDARY;SU=4;PE=0;SR=4;ALG=PROD;AF=0.008958;NSAMP=262;MSQ=30.02;AC=262;AN=29246;NFAM=259
chr1	7806820	7806837	chr5	150566713	150566730	12806	991.76	+	+	BND	LOW	12806_1	N	N]chr5:150566722]	12806_2	N	N]chr1:7806829]	SVTYPE=BND;POS=7806829;STRANDS=++:4;CIPOS=-9,8;CIEND=-9,8;CIPOS95=0,0;CIEND95=0,0;MATEID=12806_2;EVENT=12806;SU=4;PE=0;SR=4;ALG=PROD;AF=0.001231;NSAMP=36;MSQ=22.29;AC=36;AN=29246;NFAM=35	SVTYPE=BND;POS=150566722;STRANDS=++:4;CIPOS=-9,8;CIEND=-9,8;CIPOS95=0,0;CIEND95=0,0;MATEID=12806_1;EVENT=12806;SECONDARY;SU=4;PE=0;SR=4;ALG=PROD;AF=0.001231;NSAMP=36;MSQ=22.29;AC=36;AN=29246;NFAM=35
chr1	7806829	7806838	chr7	105619512	105619521	15009	6886.68	+	+	BND	LOW	15009_1	N	N]chr7:105619517]	15009_2	N	N]chr1:7806834]	SVTYPE=BND;POS=7806834;STRANDS=++:133;CIPOS=-5,4;CIEND=-5,4;CIPOS95=0,0;CIEND95=0,0;MATEID=15009_2;EVENT=15009;SU=133;PE=0;SR=133;ALG=PROD;AF=0.006018;NSAMP=176;MSQ=26.88;AC=176;AN=29246;NFAM=174	SVTYPE=BND;POS=105619517;STRANDS=++:133;CIPOS=-5,4;CIEND=-5,4;CIPOS95=0,0;CIEND95=0,0;MATEID=15009_1;EVENT=15009;SECONDARY;SU=133;PE=0;SR=133;ALG=PROD;AF=0.006018;NSAMP=176;MSQ=26.88;AC=176;AN=29246;NFAM=174
chr1	7820769	7821181	chr14	32838239	32838719	3287	53.6	-	+	BND	LOW	3287_1	N	]chr14:32838249]N	3287_2	N	N[chr1:7821173[	SVTYPE=BND;POS=7821173;STRANDS=-+:4;IMPRECISE;CIPOS=-403,9;CIEND=-10,470;CIPOS95=-145,1;CIEND95=-1,155;MATEID=3287_2;EVENT=3287;SU=4;PE=4;SR=0;ALG=PROD;AF=3.419e-05;NSAMP=1;MSQ=53.6;AC=1;AN=29246;NFAM=1	SVTYPE=BND;POS=32838249;STRANDS=-+:4;IMPRECISE;CIPOS=-10,470;CIEND=-403,9;CIPOS95=-1,155;CIEND95=-145,1;MATEID=3287_1;EVENT=3287;SECONDARY;SU=4;PE=4;SR=0;ALG=PROD;AF=3.419e-05;NSAMP=1;MSQ=53.6;AC=1;AN=29246;NFAM=1
chr1	7829809	7829855	chr1	7844660	7844705	543257	169.5	-	-	BND	LOW	543257_1	N	[chr1:7844685[N	543257_2	N	[chr1:7829834[N	SVTYPE=BND;POS=7829834;STRANDS=--:34;CIPOS=-24,22;CIEND=-24,21;CIPOS95=0,0;CIEND95=0,0;MATEID=543257_2;EVENT=543257;SU=34;PE=17;SR=17;ALG=PROD;AF=6.839e-05;NSAMP=2;MSQ=84.75;AC=2;AN=29246;NFAM=2	SVTYPE=BND;POS=7844685;STRANDS=--:34;CIPOS=-24,21;CIEND=-24,22;CIPOS95=0,0;CIEND95=0,0;MATEID=543257_1;EVENT=543257;SECONDARY;SU=34;PE=17;SR=17;ALG=PROD;AF=6.839e-05;NSAMP=2;MSQ=84.75;AC=2;AN=29246;NFAM=2
chr1	7830139	7830184	chr1	7835727	7835786	120816	817.18	+	-	BND	PASS	120816_1	N	N[chr1:7835758[	120816_2	N	]chr1:7830162]N	SVTYPE=BND;POS=7830162;STRANDS=+-:54;CIPOS=-23,22;CIEND=-30,29;CIPOS95=0,0;CIEND95=0,0;MATEID=120816_2;EVENT=120816;SU=54;PE=28;SR=26;ALG=PROD;AF=6.839e-05;NSAMP=2;MSQ=408.59;RECLASSIFIED;AC=2;AN=29246;NFAM=2	SVTYPE=BND;POS=7835758;STRANDS=+-:54;CIPOS=-30,29;CIEND=-23,22;CIPOS95=0,0;CIEND95=0,0;MATEID=120816_1;EVENT=120816;SECONDARY;SU=54;PE=28;SR=26;ALG=PROD;AF=6.839e-05;NSAMP=2;MSQ=408.59;RECLASSIFIED;AC=2;AN=29246;NFAM=2
chr1	7830151	7830519	chr1	7836515	7837000	120817	143.59	+	-	BND	LOW	120817_1	N	N[chr1:7836996[	120817_2	N	]chr1:7830161]N	SVTYPE=BND;POS=7830161;STRANDS=+-:5;IMPRECISE;CIPOS=-10,358;CIEND=-480,5;CIPOS95=0,129;CIEND95=-171,0;MATEID=120817_2;EVENT=120817;SU=5;PE=5;SR=0;ALG=PROD;AF=3.419e-05;NSAMP=1;MSQ=143.14;RECLASSIFIED;AC=1;AN=29246;NFAM=1	SVTYPE=BND;POS=7836996;STRANDS=+-:5;IMPRECISE;CIPOS=-480,5;CIEND=-10,358;CIPOS95=-171,0;CIEND95=0,129;MATEID=120817_1;EVENT=120817;SECONDARY;SU=5;PE=5;SR=0;ALG=PROD;AF=3.419e-05;NSAMP=1;MSQ=143.14;RECLASSIFIED;AC=1;AN=29246;NFAM=1
chr1	7835915	7836445	chr1	7842184	7842699	120819	244.64	+	-	BND	LOW	120819_1	N	N[chr1:7842671[	120819_2	N	]chr1:7835945]N	SVTYPE=BND;POS=7835945;STRANDS=+-:8;IMPRECISE;CIPOS=-30,500;CIEND=-486,29;CIPOS95=-30,136;CIEND95=-132,29;MATEID=120819_2;EVENT=120819;SU=8;PE=8;SR=0;ALG=PROD;AF=6.839e-05;NSAMP=2;MSQ=122.32;RECLASSIFIED;AC=2;AN=29246;NFAM=2	SVTYPE=BND;POS=7842671;STRANDS=+-:8;IMPRECISE;CIPOS=-486,29;CIEND=-30,500;CIPOS95=-132,29;CIEND95=-30,136;MATEID=120819_1;EVENT=120819;SECONDARY;SU=8;PE=8;SR=0;ALG=PROD;AF=6.839e-05;NSAMP=2;MSQ=122.32;RECLASSIFIED;AC=2;AN=29246;NFAM=2
chr1	7835924	7835967	chr1	7836965	7837024	120818	205.63	+	-	BND	LOW	120818_1	N	N[chr1:7836996[	120818_2	N	]chr1:7835946]N	SVTYPE=BND;POS=7835946;STRANDS=+-:26;CIPOS=-22,21;CIEND=-30,29;CIPOS95=0,0;CIEND95=0,0;MATEID=120818_2;EVENT=120818;SU=26;PE=6;SR=20;ALG=PROD;AF=6.839e-05;NSAMP=2;MSQ=102.81;RECLASSIFIED;AC=2;AN=29246;NFAM=2	SVTYPE=BND;POS=7836996;STRANDS=+-:26;CIPOS=-30,29;CIEND=-22,21;CIPOS95=0,0;CIEND95=0,0;MATEID=120818_1;EVENT=120818;SECONDARY;SU=26;PE=6;SR=20;ALG=PROD;AF=6.839e-05;NSAMP=2;MSQ=102.81;RECLASSIFIED;AC=2;AN=29246;NFAM=2
chr1	7837128	7837171	chr1	7842647	7842691	120820	490.55	+	-	BND	LOW	120820_1	N	N[chr1:7842671[	120820_2	N	]chr1:7837150]N	SVTYPE=BND;POS=7837150;STRANDS=+-:36;CIPOS=-22,21;CIEND=-23,21;CIPOS95=0,0;CIEND95=0,0;MATEID=120820_2;EVENT=120820;SU=36;PE=12;SR=24;ALG=PROD;AF=6.839e-05;NSAMP=2;MSQ=245.28;RECLASSIFIED;AC=2;AN=29246;NFAM=2	SVTYPE=BND;POS=7842671;STRANDS=+-:36;CIPOS=-23,21;CIEND=-22,21;CIPOS95=0,0;CIEND95=0,0;MATEID=120820_1;EVENT=120820;SECONDARY;SU=36;PE=12;SR=24;ALG=PROD;AF=6.839e-05;NSAMP=2;MSQ=245.28;RECLASSIFIED;AC=2;AN=29246;NFAM=2
chr1	7842831	7843260	chr3	125782247	125782621	10130	302.45	+	+	BND	LOW	10130_1	N	N]chr3:125782297]	10130_2	N	N]chr1:7842878]	SVTYPE=BND;POS=7842878;STRANDS=++:16;IMPRECISE;CIPOS=-47,382;CIEND=-50,324;CIPOS95=-47,86;CIEND95=-50,57;MATEID=10130_2;EVENT=10130;SU=16;PE=16;SR=0;ALG=PROD;AF=6.839e-05;NSAMP=2;MSQ=151.22;AC=2;AN=29246;NFAM=2	SVTYPE=BND;POS=125782297;STRANDS=++:16;IMPRECISE;CIPOS=-50,324;CIEND=-47,382;CIPOS95=-50,57;CIEND95=-47,86;MATEID=10130_1;EVENT=10130;SECONDARY;SU=16;PE=16;SR=0;ALG=PROD;AF=6.839e-05;NSAMP=2;MSQ=151.22;AC=2;AN=29246;NFAM=2
chr1	7845126	7845509	chr3	125781998	125782351	10131	491.37	+	-	BND	LOW	10131_1	N	N[chr3:125782307[	10131_2	N	]chr1:7845176]N	SVTYPE=BND;POS=7845176;STRANDS=+-:24;IMPRECISE;CIPOS=-50,333;CIEND=-308,45;CIPOS95=-50,62;CIEND95=-50,45;MATEID=10131_2;EVENT=10131;SU=24;PE=24;SR=0;ALG=PROD;AF=6.839e-05;NSAMP=2;MSQ=245.69;AC=2;AN=29246;NFAM=2	SVTYPE=BND;POS=125782307;STRANDS=+-:24;IMPRECISE;CIPOS=-308,45;CIEND=-50,333;CIPOS95=-50,45;CIEND95=-50,62;MATEID=10131_1;EVENT=10131;SECONDARY;SU=24;PE=24;SR=0;ALG=PROD;AF=6.839e-05;NSAMP=2;MSQ=245.69;AC=2;AN=29246;NFAM=2
chr1	7848223	7848232	chr1	7848285	7848294	120821	209.84	+	-	BND	LOW	120821_1	N	N[chr1:7848291[	120821_2	N	]chr1:7848228]N	SVTYPE=BND;POS=7848228;STRANDS=+-:7;CIPOS=-5,4;CIEND=-5,4;CIPOS95=0,0;CIEND95=0,0;MATEID=120821_2;EVENT=120821;SU=7;PE=0;SR=7;ALG=PROD;AF=3.419e-05;NSAMP=1;MSQ=209.78;RECLASSIFIED;AC=1;AN=29246;NFAM=1	SVTYPE=BND;POS=7848291;STRANDS=+-:7;CIPOS=-5,4;CIEND=-5,4;CIPOS95=0,0;CIEND95=0,0;MATEID=120821_1;EVENT=120821;SECONDARY;SU=7;PE=0;SR=7;ALG=PROD;AF=3.419e-05;NSAMP=1;MSQ=209.78;RECLASSIFIED;AC=1;AN=29246;NFAM=1
chr1	7862099	7863039	chr16	66489772	66490553	4811	42280.7	-	-	BND	LOW	4811_1	N	[chr16:66490396[N	4811_2	N	[chr1:7862982[N	SVTYPE=BND;POS=7862982;STRANDS=--:2214;IMPRECISE;CIPOS=-882,58;CIEND=-623,158;CIPOS95=-110,58;CIEND95=-69,69;MATEID=4811_2;EVENT=4811;SU=2214;PE=2192;SR=22;ALG=SUM;AF=0.004855;NSAMP=142;MSQ=181.41;AC=142;AN=29246;NFAM=139	SVTYPE=BND;POS=66490396;STRANDS=--:2214;IMPRECISE;CIPOS=-623,158;CIEND=-882,58;CIPOS95=-69,69;CIEND95=-110,58;MATEID=4811_1;EVENT=4811;SECONDARY;SU=2214;PE=2192;SR=22;ALG=SUM;AF=0.004855;NSAMP=142;MSQ=181.41;AC=142;AN=29246;NFAM=139
chr1	7862125	7863040	chr2	96196429	96197234	7334	1791.11	-	-	BND	LOW	7334_1	N	[chr2:96197124[N	7334_2	N	[chr1:7862986[N	SVTYPE=BND;POS=7862986;STRANDS=--:140;IMPRECISE;CIPOS=-860,55;CIEND=-694,111;CIPOS95=-163,55;CIEND95=-110,110;MATEID=7334_2;EVENT=7334;SU=140;PE=136;SR=4;ALG=SUM;AF=0.0002735;NSAMP=8;MSQ=76.08;AC=8;AN=29246;NFAM=8	SVTYPE=BND;POS=96197124;STRANDS=--:140;IMPRECISE;CIPOS=-694,111;CIEND=-860,55;CIPOS95=-110,110;CIEND95=-163,55;MATEID=7334_1;EVENT=7334;SECONDARY;SU=140;PE=136;SR=4;ALG=SUM;AF=0.0002735;NSAMP=8;MSQ=76.08;AC=8;AN=29246;NFAM=8
chr1	7862154	7863027	chr2	54197833	54198723	7044	52817.2	-	+	BND	LOW	7044_1	N	]chr2:54198038]N	7044_2	N	N[chr1:7862973[	SVTYPE=BND;POS=7862973;STRANDS=-+:3359;IMPRECISE;CIPOS=-818,55;CIEND=-205,685;CIPOS95=-71,55;CIEND95=-10,10;MATEID=7044_2;EVENT=7044;SU=3359;PE=3359;SR=0;ALG=SUM;AF=0.006736;NSAMP=197;MSQ=115.42;AC=197;AN=29246;NFAM=190	SVTYPE=BND;POS=54198038;STRANDS=-+:3359;IMPRECISE;CIPOS=-205,685;CIEND=-818,55;CIPOS95=-10,10;CIEND95=-71,55;MATEID=7044_1;EVENT=7044;SECONDARY;SU=3359;PE=3359;SR=0;ALG=SUM;AF=0.006736;NSAMP=197;MSQ=115.42;AC=197;AN=29246;NFAM=190
chr1	7862193	7863020	chr9	13325296	13325897	16371	204.14	-	+	BND	LOW	16371_1	N	]chr9:13325326]N	16371_2	N	N[chr1:7862992[	SVTYPE=BND;POS=7862992;STRANDS=-+:4;IMPRECISE;CIPOS=-798,29;CIEND=-30,571;CIPOS95=-190,29;CIEND95=-30,124;MATEID=16371_2;EVENT=16371;SU=4;PE=4;SR=0;ALG=PROD;AF=0.0001368;NSAMP=4;MSQ=15.4;AC=4;AN=29246;NFAM=4	SVTYPE=BND;POS=13325326;STRANDS=-+:4;IMPRECISE;CIPOS=-30,571;CIEND=-798,29;CIPOS95=-30,124;CIEND95=-190,29;MATEID=16371_1;EVENT=16371;SECONDARY;SU=4;PE=4;SR=0;ALG=PROD;AF=0.0001368;NSAMP=4;MSQ=15.4;AC=4;AN=29246;NFAM=4
chr1	7862203	7862516	chr1	7863026	7863370	120824	158.74	+	-	DEL	PASS	120824	N	<DEL>	.	.	.	SVTYPE=DEL;POS=7862213;SVLEN=-1148;END=7863361;STRANDS=+-:7;IMPRECISE;CIPOS=-10,303;CIEND=-335,9;CIPOS95=-2,77;CIEND95=-84,1;SU=7;PE=7;SR=0;ALG=PROD;AF=3.419e-05;NSAMP=1;MSQ=158.74;AC=1;AN=29246;NFAM=1	.
chr1	7862230	7863024	chrX	54117254	54117428	17533	185.95	-	-	BND	LOW	17533_1	N	[chrX:54117380[N	17533_2	N	[chr1:7862976[N	SVTYPE=BND;POS=7862976;STRANDS=--:11;IMPRECISE;CIPOS=-745,49;CIEND=-125,49;CIPOS95=-144,49;CIEND95=-36,36;MATEID=17533_2;EVENT=17533;SU=11;PE=11;SR=0;ALG=PROD;AF=6.839e-05;NSAMP=2;MSQ=92.83;AC=2;AN=29246;NFAM=2	SVTYPE=BND;POS=54117380;STRANDS=--:11;IMPRECISE;CIPOS=-125,49;CIEND=-745,49;CIPOS95=-36,36;CIEND95=-144,49;MATEID=17533_1;EVENT=17533;SECONDARY;SU=11;PE=11;SR=0;ALG=PROD;AF=6.839e-05;NSAMP=2;MSQ=92.83;AC=2;AN=29246;NFAM=2
chr1	7862240	7863025	chr15	90108221	90108588	4294	261.0	-	+	BND	PASS	4294_1	N	]chr15:90108271]N	4294_2	N	N[chr1:7862977[	SVTYPE=BND;POS=7862977;STRANDS=-+:12;IMPRECISE;CIPOS=-736,49;CIEND=-50,317;CIPOS95=-177,49;CIEND95=-50,60;MATEID=4294_2;EVENT=4294;SU=12;PE=12;SR=0;ALG=PROD;AF=3.419e-05;NSAMP=1;MSQ=260.75;AC=1;AN=29246;NFAM=1	SVTYPE=BND;POS=90108271;STRANDS=-+:12;IMPRECISE;CIPOS=-50,317;CIEND=-736,49;CIPOS95=-50,60;CIEND95=-177,49;MATEID=4294_1;EVENT=4294;SECONDARY;SU=12;PE=12;SR=0;ALG=PROD;AF=3.419e-05;NSAMP=1;MSQ=260.75;AC=1;AN=29246;NFAM=1
chr1	7862260	7863025	chr2	72353335	72353837	7143	4920.02	-	+	BND	LOW	7143_1	N	]chr2:72353385]N	7143_2	N	N[chr1:7862977[	SVTYPE=BND;POS=7862977;STRANDS=-+:8;IMPRECISE;CIPOS=-716,49;CIEND=-50,452;CIPOS95=-115,49;CIEND95=-50,66;MATEID=7143_2;EVENT=7143;SU=8;PE=8;SR=0;ALG=PROD;AF=0.006462;NSAMP=189;MSQ=21.16;AC=189;AN=29246;NFAM=186	SVTYPE=BND;POS=72353385;STRANDS=-+:8;IMPRECISE;CIPOS=-50,452;CIEND=-716,49;CIPOS95=-50,66;CIEND95=-115,49;MATEID=7143_1;EVENT=7143;SECONDARY;SU=8;PE=8;SR=0;ALG=PROD;AF=0.006462;NSAMP=189;MSQ=21.16;AC=189;AN=29246;NFAM=186
chr1	7862281	7862986	chr5	40737757	40738453	12072	4.9	-	-	BND	LOW	12072_1	N	[chr5:40738445[N	12072_2	N	[chr1:7862978[N	SVTYPE=BND;POS=7862978;STRANDS=--:4;IMPRECISE;CIPOS=-696,9;CIEND=-687,9;CIPOS95=-157,1;CIEND95=-156,2;MATEID=12072_2;EVENT=12072;SU=4;PE=4;SR=0;ALG=PROD;AF=3.419e-05;NSAMP=1;MSQ=4.64;AC=1;AN=29246;NFAM=1	SVTYPE=BND;POS=40738445;STRANDS=--:4;IMPRECISE;CIPOS=-687,9;CIEND=-696,9;CIPOS95=-156,2;CIEND95=-157,1;MATEID=12072_1;EVENT=12072;SECONDARY;SU=4;PE=4;SR=0;ALG=PROD;AF=3.419e-05;NSAMP=1;MSQ=4.64;AC=1;AN=29246;NFAM=1
chr1	7862310	7862986	chr1	57366615	57367099	543258	86.73	-	-	BND	LOW	543258_1	N	[chr1:57367091[N	543258_2	N	[chr1:7862978[N	SVTYPE=BND;POS=7862978;STRANDS=--:7;IMPRECISE;CIPOS=-667,9;CIEND=-475,9;CIPOS95=-188,1;CIEND95=-149,1;MATEID=543258_2;EVENT=543258;SU=7;PE=7;SR=0;ALG=PROD;AF=3.419e-05;NSAMP=1;MSQ=86.66;AC=1;AN=29246;NFAM=1	SVTYPE=BND;POS=57367091;STRANDS=--:7;IMPRECISE;CIPOS=-475,9;CIEND=-667,9;CIPOS95=-149,1;CIEND95=-188,1;MATEID=543258_1;EVENT=543258;SECONDARY;SU=7;PE=7;SR=0;ALG=PROD;AF=3.419e-05;NSAMP=1;MSQ=86.66;AC=1;AN=29246;NFAM=1
chr1	7862375	7863025	chr18	22351417	22352035	5721	36.57	-	+	BND	LOW	5721_1	N	]chr18:22351467]N	5721_2	N	N[chr1:7862977[	SVTYPE=BND;POS=7862977;STRANDS=-+:5;IMPRECISE;CIPOS=-601,49;CIEND=-50,568;CIPOS95=-196,49;CIEND95=-50,159;MATEID=5721_2;EVENT=5721;SU=5;PE=5;SR=0;ALG=PROD;AF=3.419e-05;NSAMP=1;MSQ=29.74;AC=1;AN=29246;NFAM=1	SVTYPE=BND;POS=22351467;STRANDS=-+:5;IMPRECISE;CIPOS=-50,568;CIEND=-601,49;CIPOS95=-50,159;CIEND95=-196,49;MATEID=5721_1;EVENT=5721;SECONDARY;SU=5;PE=5;SR=0;ALG=PROD;AF=3.419e-05;NSAMP=1;MSQ=29.74;AC=1;AN=29246;NFAM=1
chr1	7862409	7863027	chrX	48226383	48226931	17484	26.13	-	+	BND	LOW	17484_1	N	]chrX:48226433]N	17484_2	N	N[chr1:7862979[	SVTYPE=BND;POS=7862979;STRANDS=-+:4;IMPRECISE;CIPOS=-569,49;CIEND=-50,498;CIPOS95=-173,49;CIEND95=-50,145;MATEID=17484_2;EVENT=17484;SU=4;PE=4;SR=0;ALG=PROD;AF=0.0001026;NSAMP=3;MSQ=8.62;AC=3;AN=29246;NFAM=3	SVTYPE=BND;POS=48226433;STRANDS=-+:4;IMPRECISE;CIPOS=-50,498;CIEND=-569,49;CIPOS95=-50,145;CIEND95=-173,49;MATEID=17484_1;EVENT=17484;SECONDARY;SU=4;PE=4;SR=0;ALG=PROD;AF=0.0001026;NSAMP=3;MSQ=8.62;AC=3;AN=29246;NFAM=3
chr1	7862412	7863006	chr10	18181574	18181980	281	86.81	-	+	BND	LOW	281_1	N	]chr10:18181604]N	281_2	N	N[chr1:7862978[	SVTYPE=BND;POS=7862978;STRANDS=-+:5;IMPRECISE;CIPOS=-565,29;CIEND=-30,376;CIPOS95=-152,29;CIEND95=-30,94;MATEID=281_2;EVENT=281;SU=5;PE=5;SR=0;ALG=PROD;AF=3.419e-05;NSAMP=1;MSQ=86.79;AC=1;AN=29246;NFAM=1	SVTYPE=BND;POS=18181604;STRANDS=-+:5;IMPRECISE;CIPOS=-30,376;CIEND=-565,29;CIPOS95=-30,94;CIEND95=-152,29;MATEID=281_1;EVENT=281;SECONDARY;SU=5;PE=5;SR=0;ALG=PROD;AF=3.419e-05;NSAMP=1;MSQ=86.79;AC=1;AN=29246;NFAM=1
chr1	7862433	7863027	chr3	14321564	14322016	9400	149.79	-	-	BND	LOW	9400_1	N	[chr3:14321968[N	9400_2	N	[chr1:7862979[N	SVTYPE=BND;POS=7862979;STRANDS=--:8;IMPRECISE;CIPOS=-545,49;CIEND=-403,49;CIPOS95=-117,49;CIEND95=-71,49;MATEID=9400_2;EVENT=9400;SU=8;PE=8;SR=0;ALG=PROD;AF=3.419e-05;NSAMP=1;MSQ=149.79;AC=1;AN=29246;NFAM=1	SVTYPE=BND;POS=14321968;STRANDS=--:8;IMPRECISE;CIPOS=-403,49;CIEND=-545,49;CIPOS95=-71,49;CIEND95=-117,49;MATEID=9400_1;EVENT=9400;SECONDARY;SU=8;PE=8;SR=0;ALG=PROD;AF=3.419e-05;NSAMP=1;MSQ=149.79;AC=1;AN=29246;NFAM=1
chr1	7862476	7863019	chr8	118366643	118366864	16096	410.1	-	-	BND	LOW	16096_1	N	[chr8:118366816[N	16096_2	N	[chr1:7862975[N	SVTYPE=BND;POS=7862975;STRANDS=--:19;IMPRECISE;CIPOS=-498,45;CIEND=-172,49;CIPOS95=-109,45;CIEND95=-35,35;MATEID=16096_2;EVENT=16096;SU=19;PE=19;SR=0;ALG=PROD;AF=0.0001026;NSAMP=3;MSQ=111.82;AC=3;AN=29246;NFAM=3	SVTYPE=BND;POS=118366816;STRANDS=--:19;IMPRECISE;CIPOS=-172,49;CIEND=-498,45;CIPOS95=-35,35;CIEND95=-109,45;MATEID=16096_1;EVENT=16096;SECONDARY;SU=19;PE=19;SR=0;ALG=PROD;AF=0.0001026;NSAMP=3;MSQ=111.82;AC=3;AN=29246;NFAM=3
chr1	7862485	7863023	chr9	25543320	25543891	16445	128.68	-	+	BND	LOW	16445_1	N	]chr9:25543370]N	16445_2	N	N[chr1:7862977[	SVTYPE=BND;POS=7862977;STRANDS=-+:9;IMPRECISE;CIPOS=-491,47;CIEND=-50,521;CIPOS95=-166,47;CIEND95=-50,95;MATEID=16445_2;EVENT=16445;SU=9;PE=9;SR=0;ALG=PROD;AF=3.419e-05;NSAMP=1;MSQ=128.68;AC=1;AN=29246;NFAM=1	SVTYPE=BND;POS=25543370;STRANDS=-+:9;IMPRECISE;CIPOS=-50,521;CIEND=-491,47;CIPOS95=-50,95;CIEND95=-166,47;MATEID=16445_1;EVENT=16445;SECONDARY;SU=9;PE=9;SR=0;ALG=PROD;AF=3.419e-05;NSAMP=1;MSQ=128.68;AC=1;AN=29246;NFAM=1
chr1	7862488	7862985	chr18	36561999	36562351	5780	802.95	-	+	BND	LOW	5780_1	N	]chr18:36562029]N	5780_2	N	N[chr1:7862977[	SVTYPE=BND;POS=7862977;STRANDS=-+:37;IMPRECISE;CIPOS=-488,9;CIEND=-30,322;CIPOS95=-79,9;CIEND95=-23,23;MATEID=5780_2;EVENT=5780;SU=37;PE=37;SR=0;ALG=PROD;AF=0.0001026;NSAMP=3;MSQ=185.77;AC=3;AN=29246;NFAM=3	SVTYPE=BND;POS=36562029;STRANDS=-+:37;IMPRECISE;CIPOS=-30,322;CIEND=-488,9;CIPOS95=-23,23;CIEND95=-79,9;MATEID=5780_1;EVENT=5780;SECONDARY;SU=37;PE=37;SR=0;ALG=PROD;AF=0.0001026;NSAMP=3;MSQ=185.77;AC=3;AN=29246;NFAM=3
chr1	7862516	7863002	chr14	70619035	70619459	3576	375.65	-	+	BND	LOW	3576_1	N	]chr14:70619065]N	3576_2	N	N[chr1:7862989[	SVTYPE=BND;POS=7862989;STRANDS=-+:22;IMPRECISE;CIPOS=-472,14;CIEND=-30,394;CIPOS95=-130,14;CIEND95=-30,47;MATEID=3576_2;EVENT=3576;SU=22;PE=22;SR=0;ALG=PROD;AF=0.0002393;NSAMP=7;MSQ=23.16;AC=7;AN=29246;NFAM=7	SVTYPE=BND;POS=70619065;STRANDS=-+:22;IMPRECISE;CIPOS=-30,394;CIEND=-472,14;CIPOS95=-30,47;CIEND95=-130,14;MATEID=3576_1;EVENT=3576;SECONDARY;SU=22;PE=22;SR=0;ALG=PROD;AF=0.0002393;NSAMP=7;MSQ=23.16;AC=7;AN=29246;NFAM=7
chr1	7862520	7863004	chr5	10356354	10356724	11863	351.49	-	+	BND	LOW	11863_1	N	]chr5:10356404]N	11863_2	N	N[chr1:7862976[	SVTYPE=BND;POS=7862976;STRANDS=-+:19;IMPRECISE;CIPOS=-455,29;CIEND=-50,320;CIPOS95=-120,29;CIEND95=-39,39;MATEID=11863_2;EVENT=11863;SU=19;PE=19;SR=0;ALG=PROD;AF=3.419e-05;NSAMP=1;MSQ=6.83;AC=1;AN=29246;NFAM=1	SVTYPE=BND;POS=10356404;STRANDS=-+:19;IMPRECISE;CIPOS=-50,320;CIEND=-455,29;CIPOS95=-39,39;CIEND95=-120,29;MATEID=11863_1;EVENT=11863;SECONDARY;SU=19;PE=19;SR=0;ALG=PROD;AF=3.419e-05;NSAMP=1;MSQ=6.83;AC=1;AN=29246;NFAM=1
chr1	7862550	7863025	chr5	55105850	55106317	12250	306.2	-	-	BND	LOW	12250_1	N	[chr5:55106269[N	12250_2	N	[chr1:7862977[N	SVTYPE=BND;POS=7862977;STRANDS=--:15;IMPRECISE;CIPOS=-426,49;CIEND=-418,49;CIPOS95=-91,49;CIEND95=-38,38;MATEID=12250_2;EVENT=12250;SU=15;PE=15;SR=0;ALG=PROD;AF=0.0001368;NSAMP=4;MSQ=53.09;AC=4;AN=29246;NFAM=4	SVTYPE=BND;POS=55106269;STRANDS=--:15;IMPRECISE;CIPOS=-418,49;CIEND=-426,49;CIPOS95=-38,38;CIEND95=-91,49;MATEID=12250_1;EVENT=12250;SECONDARY;SU=15;PE=15;SR=0;ALG=PROD;AF=0.0001368;NSAMP=4;MSQ=53.09;AC=4;AN=29246;NFAM=4
chr1	7862564	7863064	chr2	77359784	77360469	7174	863.03	-	-	BND	LOW	7174_1	N	[chr2:77360461[N	7174_2	N	[chr1:7863056[N	SVTYPE=BND;POS=7863056;STRANDS=--:4;IMPRECISE;CIPOS=-491,9;CIEND=-676,9;CIPOS95=-109,2;CIEND95=-145,0;MATEID=7174_2;EVENT=7174;SU=4;PE=4;SR=0;ALG=PROD;AF=0.0009916;NSAMP=29;MSQ=23.72;AC=29;AN=29246;NFAM=29	SVTYPE=BND;POS=77360461;STRANDS=--:4;IMPRECISE;CIPOS=-676,9;CIEND=-491,9;CIPOS95=-145,0;CIEND95=-109,2;MATEID=7174_1;EVENT=7174;SECONDARY;SU=4;PE=4;SR=0;ALG=PROD;AF=0.0009916;NSAMP=29;MSQ=23.72;AC=29;AN=29246;NFAM=29
chr1	7862575	7862984	chr19	32721702	32721999	6398	2387.7	-	+	BND	LOW	6398_1	N	]chr19:32721724]N	6398_2	N	N[chr1:7862977[	SVTYPE=BND;POS=7862977;STRANDS=-+:89;IMPRECISE;CIPOS=-401,8;CIEND=-22,275;CIPOS95=-69,8;CIEND95=-11,11;MATEID=6398_2;EVENT=6398;SU=89;PE=89;SR=0;ALG=PROD;AF=0.001436;NSAMP=42;MSQ=47.57;AC=42;AN=29246;NFAM=42	SVTYPE=BND;POS=32721724;STRANDS=-+:89;IMPRECISE;CIPOS=-22,275;CIEND=-401,8;CIPOS95=-11,11;CIEND95=-69,8;MATEID=6398_1;EVENT=6398;SECONDARY;SU=89;PE=89;SR=0;ALG=PROD;AF=0.001436;NSAMP=42;MSQ=47.57;AC=42;AN=29246;NFAM=42
chr1	7862578	7862983	chr9	85448123	85448321	16708	2192.94	-	+	BND	LOW	16708_1	N	]chr9:85448144]N	16708_2	N	N[chr1:7862975[	SVTYPE=BND;POS=7862975;STRANDS=-+:173;IMPRECISE;CIPOS=-396,9;CIEND=-21,177;CIPOS95=-33,9;CIEND95=-5,5;MATEID=16708_2;EVENT=16708;SU=173;PE=173;SR=0;ALG=PROD;AF=0.0009232;NSAMP=27;MSQ=58.6;AC=27;AN=29246;NFAM=26	SVTYPE=BND;POS=85448144;STRANDS=-+:173;IMPRECISE;CIPOS=-21,177;CIEND=-396,9;CIPOS95=-5,5;CIEND95=-33,9;MATEID=16708_1;EVENT=16708;SECONDARY;SU=173;PE=173;SR=0;ALG=PROD;AF=0.0009232;NSAMP=27;MSQ=58.6;AC=27;AN=29246;NFAM=26
chr1	7862662	7862978	chr8	89412319	89412470	15900	8696.25	-	+	BND	LOW	15900_1	N	]chr8:89412330]N	15900_2	N	N[chr1:7862973[	SVTYPE=BND;POS=7862973;STRANDS=-+:516;IMPRECISE;CIPOS=-310,6;CIEND=-11,140;CIPOS95=-25,6;CIEND95=-3,3;MATEID=15900_2;EVENT=15900;SU=516;PE=516;SR=0;ALG=PROD;AF=0.0007864;NSAMP=23;MSQ=137.56;AC=23;AN=29246;NFAM=22	SVTYPE=BND;POS=89412330;STRANDS=-+:516;IMPRECISE;CIPOS=-11,140;CIEND=-310,6;CIPOS95=-3,3;CIEND95=-25,6;MATEID=15900_1;EVENT=15900;SECONDARY;SU=516;PE=516;SR=0;ALG=PROD;AF=0.0007864;NSAMP=23;MSQ=137.56;AC=23;AN=29246;NFAM=22
chr1	7862765	7862978	chr9	123077686	123077765	16965	21599.4	-	+	BND	LOW	16965_1	N	]chr9:123077695]N	16965_2	N	N[chr1:7862973[	SVTYPE=BND;POS=7862973;STRANDS=-+:1628;IMPRECISE;CIPOS=-207,6;CIEND=-9,70;CIPOS95=-9,6;CIEND95=-1,1;MATEID=16965_2;EVENT=16965;SU=1628;PE=1628;SR=0;ALG=PROD;AF=0.004137;NSAMP=121;MSQ=110.81;AC=121;AN=29246;NFAM=113	SVTYPE=BND;POS=123077695;STRANDS=-+:1628;IMPRECISE;CIPOS=-9,70;CIEND=-207,6;CIPOS95=-1,1;CIEND95=-9,6;MATEID=16965_1;EVENT=16965;SECONDARY;SU=1628;PE=1628;SR=0;ALG=PROD;AF=0.004137;NSAMP=121;MSQ=110.81;AC=121;AN=29246;NFAM=113
chr1	7862795	7863175	chr4	150809429	150809871	11528	282.19	-	-	BND	LOW	11528_1	N	[chr4:150809847[N	11528_2	N	[chr1:7863147[N	SVTYPE=BND;POS=7863147;STRANDS=--:19;IMPRECISE;CIPOS=-351,29;CIEND=-417,25;CIPOS95=-25,25;CIEND95=-124,25;MATEID=11528_2;EVENT=11528;SU=19;PE=19;SR=0;ALG=PROD;AF=0.0002393;NSAMP=7;MSQ=29.66;AC=7;AN=29246;NFAM=7	SVTYPE=BND;POS=150809847;STRANDS=--:19;IMPRECISE;CIPOS=-417,25;CIEND=-351,29;CIPOS95=-124,25;CIEND95=-25,25;MATEID=11528_1;EVENT=11528;SECONDARY;SU=19;PE=19;SR=0;ALG=PROD;AF=0.0002393;NSAMP=7;MSQ=29.66;AC=7;AN=29246;NFAM=7
chr1	7862943	7862982	chr2	169876565	169876579	7782	5009.0	-	+	BND	LOW	7782_1	N	]chr2:169876570]N	7782_2	N	N[chr1:7862982[	SVTYPE=BND;POS=7862982;STRANDS=-+:349;CIPOS=-38,1;CIEND=-5,9;CIPOS95=0,0;CIEND95=0,0;MATEID=7782_2;EVENT=7782;SU=349;PE=338;SR=11;ALG=PROD;AF=0.001504;NSAMP=44;MSQ=100.89;AC=44;AN=29246;NFAM=44	SVTYPE=BND;POS=169876570;STRANDS=-+:349;CIPOS=-5,9;CIEND=-38,1;CIPOS95=0,0;CIEND95=0,0;MATEID=7782_1;EVENT=7782;SECONDARY;SU=349;PE=338;SR=11;ALG=PROD;AF=0.001504;NSAMP=44;MSQ=100.89;AC=44;AN=29246;NFAM=44
chr1	7862943	7862985	chr6	149634247	149634324	14082	455.12	-	-	BND	LOW	14082_1	N	[chr6:149634276[N	14082_2	N	[chr1:7862984[N	SVTYPE=BND;POS=7862984;STRANDS=--:31;IMPRECISE;CIPOS=-40,2;CIEND=-28,49;CIPOS95=0,0;CIEND95=-26,26;MATEID=14082_2;EVENT=14082;SU=31;PE=29;SR=2;ALG=PROD;AF=0.0001368;NSAMP=4;MSQ=105.56;AC=4;AN=29246;NFAM=4	SVTYPE=BND;POS=149634276;STRANDS=--:31;IMPRECISE;CIPOS=-28,49;CIEND=-40,2;CIPOS95=-26,26;CIEND95=0,0;MATEID=14082_1;EVENT=14082;SECONDARY;SU=31;PE=29;SR=2;ALG=PROD;AF=0.0001368;NSAMP=4;MSQ=105.56;AC=4;AN=29246;NFAM=4
chr1	7862943	7862985	chr12	3745767	3745826	1734	1221.19	-	-	BND	LOW	1734_1	N	[chr12:3745783[N	1734_2	N	[chr1:7862984[N	SVTYPE=BND;POS=7862984;STRANDS=--:81;CIPOS=-40,2;CIEND=-15,44;CIPOS95=0,0;CIEND95=0,0;MATEID=1734_2;EVENT=1734;SU=81;PE=78;SR=3;ALG=PROD;AF=0.0001368;NSAMP=4;MSQ=141.54;AC=4;AN=29246;NFAM=4	SVTYPE=BND;POS=3745783;STRANDS=--:81;CIPOS=-15,44;CIEND=-40,2;CIPOS95=0,0;CIEND95=0,0;MATEID=1734_1;EVENT=1734;SECONDARY;SU=81;PE=78;SR=3;ALG=PROD;AF=0.0001368;NSAMP=4;MSQ=141.54;AC=4;AN=29246;NFAM=4
chr1	7862960	7863015	chr5	84864060	84864119	12418	73855.9	-	+	BND	LOW	12418_1	N	]chr5:84864090]N	12418_2	N	N[chr1:7862991[	SVTYPE=BND;POS=7862991;STRANDS=-+:13;CIPOS=-30,25;CIEND=-30,29;CIPOS95=0,0;CIEND95=0,0;MATEID=12418_2;EVENT=12418;SU=13;PE=7;SR=6;ALG=PROD;AF=0.03573;NSAMP=1039;MSQ=41.46;AC=1045;AN=29246;NFAM=1014	SVTYPE=BND;POS=84864090;STRANDS=-+:13;CIPOS=-30,29;CIEND=-30,25;CIPOS95=0,0;CIEND95=0,0;MATEID=12418_1;EVENT=12418;SECONDARY;SU=13;PE=7;SR=6;ALG=PROD;AF=0.03573;NSAMP=1039;MSQ=41.46;AC=1045;AN=29246;NFAM=1014
chr1	7862983	7862985	chr22	28537325	28537335	9107	6359.12	-	-	BND	LOW	9107_1	N	[chr22:28537328[N	9107_2	N	[chr1:7862984[N	SVTYPE=BND;POS=7862984;STRANDS=--:360;CIPOS=0,2;CIEND=-2,8;CIPOS95=0,0;CIEND95=0,0;MATEID=9107_2;EVENT=9107;SU=360;PE=337;SR=23;ALG=PROD;AF=0.0006839;NSAMP=20;MSQ=128.3;AC=20;AN=29246;NFAM=19	SVTYPE=BND;POS=28537328;STRANDS=--:360;CIPOS=-2,8;CIEND=0,2;CIPOS95=0,0;CIEND95=0,0;MATEID=9107_1;EVENT=9107;SECONDARY;SU=360;PE=337;SR=23;ALG=PROD;AF=0.0006839;NSAMP=20;MSQ=128.3;AC=20;AN=29246;NFAM=19
chr1	7862991	7863010	chr2	77360534	77360553	7175	432.17	+	+	BND	LOW	7175_1	N	N]chr2:77360544]	7175_2	N	N]chr1:7863001]	SVTYPE=BND;POS=7863001;STRANDS=++:4;IMPRECISE;CIPOS=-10,9;CIEND=-10,9;CIPOS95=-3,3;CIEND95=-1,3;MATEID=7175_2;EVENT=7175;SU=4;PE=3;SR=1;ALG=PROD;AF=0.0004787;NSAMP=14;MSQ=26.24;AC=14;AN=29246;NFAM=14	SVTYPE=BND;POS=77360544;STRANDS=++:4;IMPRECISE;CIPOS=-10,9;CIEND=-10,9;CIPOS95=-1,3;CIEND95=-3,3;MATEID=7175_1;EVENT=7175;SECONDARY;SU=4;PE=3;SR=1;ALG=PROD;AF=0.0004787;NSAMP=14;MSQ=26.24;AC=14;AN=29246;NFAM=14
chr1	7863013	7863030	chr1	7863073	7863090	120825	612.87	+	-	BND	LOW	120825_1	N	N[chr1:7863083[	120825_2	N	]chr1:7863022]N	SVTYPE=BND;POS=7863022;STRANDS=+-:4;CIPOS=-9,8;CIEND=-9,8;CIPOS95=0,0;CIEND95=0,0;MATEID=120825_2;EVENT=120825;SU=4;PE=0;SR=4;ALG=PROD;AF=6.842e-05;NSAMP=2;MSQ=11.02;RECLASSIFIED;AC=2;AN=29230;NFAM=2	SVTYPE=BND;POS=7863083;STRANDS=+-:4;CIPOS=-9,8;CIEND=-9,8;CIPOS95=0,0;CIEND95=0,0;MATEID=120825_1;EVENT=120825;SECONDARY;SU=4;PE=0;SR=4;ALG=PROD;AF=6.842e-05;NSAMP=2;MSQ=11.02;RECLASSIFIED;AC=2;AN=29230;NFAM=2
chr1	7863026	7863083	chr6	41490816	41490873	13419	448.37	-	+	BND	LOW	13419_1	N	]chr6:41490845]N	13419_2	N	N[chr1:7863056[	SVTYPE=BND;POS=7863056;STRANDS=-+:4;CIPOS=-29,28;CIEND=-29,28;CIPOS95=0,0;CIEND95=0,0;MATEID=13419_2;EVENT=13419;SU=4;PE=0;SR=4;ALG=PROD;AF=0.0006839;NSAMP=20;MSQ=16;AC=20;AN=29246;NFAM=20	SVTYPE=BND;POS=41490845;STRANDS=-+:4;CIPOS=-29,28;CIEND=-29,28;CIPOS95=0,0;CIEND95=0,0;MATEID=13419_1;EVENT=13419;SECONDARY;SU=4;PE=0;SR=4;ALG=PROD;AF=0.0006839;NSAMP=20;MSQ=16;AC=20;AN=29246;NFAM=20
chr1	7863058	7863973	chr16	66490308	66491121	4812	22755.8	+	+	BND	LOW	4812_1	N	N]chr16:66490400]	4812_2	N	N]chr1:7863127]	SVTYPE=BND;POS=7863127;STRANDS=++:1845;IMPRECISE;CIPOS=-69,846;CIEND=-92,721;CIPOS95=-69,163;CIEND95=-92,119;MATEID=4812_2;EVENT=4812;SU=1845;PE=1770;SR=75;ALG=SUM;AF=0.004377;NSAMP=128;MSQ=116.24;AC=128;AN=29246;NFAM=124	SVTYPE=BND;POS=66490400;STRANDS=++:1845;IMPRECISE;CIPOS=-92,721;CIEND=-69,846;CIPOS95=-92,119;CIEND95=-69,163;MATEID=4812_1;EVENT=4812;SECONDARY;SU=1845;PE=1770;SR=75;ALG=SUM;AF=0.004377;NSAMP=128;MSQ=116.24;AC=128;AN=29246;NFAM=124
chr1	7863077	7863720	chrX	48226186	48226720	17485	23.94	+	-	BND	LOW	17485_1	N	N[chrX:48226672[	17485_2	N	]chr1:7863127]N	SVTYPE=BND;POS=7863127;STRANDS=+-:4;IMPRECISE;CIPOS=-50,593;CIEND=-485,49;CIPOS95=-50,192;CIEND95=-129,49;MATEID=17485_2;EVENT=17485;SU=4;PE=4;SR=0;ALG=PROD;AF=3.419e-05;NSAMP=1;MSQ=23.87;AC=1;AN=29246;NFAM=1	SVTYPE=BND;POS=48226672;STRANDS=+-:4;IMPRECISE;CIPOS=-485,49;CIEND=-50,593;CIPOS95=-129,49;CIEND95=-50,192;MATEID=17485_1;EVENT=17485;SECONDARY;SU=4;PE=4;SR=0;ALG=PROD;AF=3.419e-05;NSAMP=1;MSQ=23.87;AC=1;AN=29246;NFAM=1
chr1	7863077	7863764	chr18	22351195	22351632	5722	53.85	+	-	BND	LOW	5722_1	N	N[chr18:22351584[	5722_2	N	]chr1:7863126]N	SVTYPE=BND;POS=7863126;STRANDS=+-:4;IMPRECISE;CIPOS=-49,638;CIEND=-388,49;CIPOS95=-49,214;CIEND95=-120,49;MATEID=5722_2;EVENT=5722;SU=4;PE=4;SR=0;ALG=PROD;AF=3.419e-05;NSAMP=1;MSQ=53.85;AC=1;AN=29246;NFAM=1	SVTYPE=BND;POS=22351584;STRANDS=+-:4;IMPRECISE;CIPOS=-388,49;CIEND=-49,638;CIPOS95=-120,49;CIEND95=-49,214;MATEID=5722_1;EVENT=5722;SECONDARY;SU=4;PE=4;SR=0;ALG=PROD;AF=3.419e-05;NSAMP=1;MSQ=53.85;AC=1;AN=29246;NFAM=1
chr1	7863077	7863767	chr2	169876021	169876632	7781	4169.3	+	-	BND	LOW	7781_1	N	N[chr2:169876532[	7781_2	N	]chr1:7863128]N	SVTYPE=BND;POS=7863128;STRANDS=+-:261;IMPRECISE;CIPOS=-51,639;CIEND=-510,101;CIPOS95=-51,120;CIEND95=-52,52;MATEID=7781_2;EVENT=7781;SU=261;PE=259;SR=2;ALG=SUM;AF=0.001265;NSAMP=37;MSQ=91.99;AC=37;AN=29246;NFAM=37	SVTYPE=BND;POS=169876532;STRANDS=+-:261;IMPRECISE;CIPOS=-510,101;CIEND=-51,639;CIPOS95=-52,52;CIEND95=-51,120;MATEID=7781_1;EVENT=7781;SECONDARY;SU=261;PE=259;SR=2;ALG=SUM;AF=0.001265;NSAMP=37;MSQ=91.99;AC=37;AN=29246;NFAM=37
chr1	7863077	7863831	chr15	90107702	90108302	4295	12.37	+	-	BND	LOW	4295_1	N	N[chr15:90108254[	4295_2	N	]chr1:7863127]N	SVTYPE=BND;POS=7863127;STRANDS=+-:4;IMPRECISE;CIPOS=-50,704;CIEND=-551,49;CIPOS95=-50,238;CIEND95=-183,49;MATEID=4295_2;EVENT=4295;SU=4;PE=4;SR=0;ALG=PROD;AF=3.419e-05;NSAMP=1;MSQ=12.11;AC=1;AN=29246;NFAM=1	SVTYPE=BND;POS=90108254;STRANDS=+-:4;IMPRECISE;CIPOS=-551,49;CIEND=-50,704;CIPOS95=-183,49;CIEND95=-50,238;MATEID=4295_1;EVENT=4295;SECONDARY;SU=4;PE=4;SR=0;ALG=PROD;AF=3.419e-05;NSAMP=1;MSQ=12.11;AC=1;AN=29246;NFAM=1
chr1	7863079	7863596	chr5	55105929	55106384	12251	98.65	+	+	BND	LOW	12251_1	N	N]chr5:55105979]	12251_2	N	N]chr1:7863128]	SVTYPE=BND;POS=7863128;STRANDS=++:14;IMPRECISE;CIPOS=-49,468;CIEND=-50,405;CIPOS95=-49,112;CIEND95=-50,61;MATEID=12251_2;EVENT=12251;SU=14;PE=14;SR=0;ALG=PROD;AF=6.839e-05;NSAMP=2;MSQ=49.31;AC=2;AN=29246;NFAM=2	SVTYPE=BND;POS=55105979;STRANDS=++:14;IMPRECISE;CIPOS=-50,405;CIEND=-49,468;CIPOS95=-50,61;CIEND95=-49,112;MATEID=12251_1;EVENT=12251;SECONDARY;SU=14;PE=14;SR=0;ALG=PROD;AF=6.839e-05;NSAMP=2;MSQ=49.31;AC=2;AN=29246;NFAM=2
chr1	7863080	7863762	chr3	14321903	14322498	9401	71.82	+	+	BND	LOW	9401_1	N	N]chr3:14321953]	9401_2	N	N]chr1:7863127]	SVTYPE=BND;POS=7863127;STRANDS=++:6;IMPRECISE;CIPOS=-47,635;CIEND=-50,545;CIPOS95=-47,137;CIEND95=-50,83;MATEID=9401_2;EVENT=9401;SU=6;PE=6;SR=0;ALG=PROD;AF=3.419e-05;NSAMP=1;MSQ=71.82;AC=1;AN=29246;NFAM=1	SVTYPE=BND;POS=14321953;STRANDS=++:6;IMPRECISE;CIPOS=-50,545;CIEND=-47,635;CIPOS95=-50,83;CIEND95=-47,137;MATEID=9401_1;EVENT=9401;SECONDARY;SU=6;PE=6;SR=0;ALG=PROD;AF=3.419e-05;NSAMP=1;MSQ=71.82;AC=1;AN=29246;NFAM=1
chr1	7863081	7863621	chr9	25543005	25543452	16446	146.79	+	-	BND	LOW	16446_1	N	N[chr9:25543404[	16446_2	N	]chr1:7863126]N	SVTYPE=BND;POS=7863126;STRANDS=+-:8;IMPRECISE;CIPOS=-45,495;CIEND=-398,49;CIPOS95=-45,177;CIEND95=-93,49;MATEID=16446_2;EVENT=16446;SU=8;PE=8;SR=0;ALG=PROD;AF=3.419e-05;NSAMP=1;MSQ=146.78;AC=1;AN=29246;NFAM=1	SVTYPE=BND;POS=25543404;STRANDS=+-:8;IMPRECISE;CIPOS=-398,49;CIEND=-45,495;CIPOS95=-93,49;CIEND95=-45,177;MATEID=16446_1;EVENT=16446;SECONDARY;SU=8;PE=8;SR=0;ALG=PROD;AF=3.419e-05;NSAMP=1;MSQ=146.78;AC=1;AN=29246;NFAM=1
chr1	7863081	7863693	chr2	72352893	72353398	7144	194.88	+	-	BND	LOW	7144_1	N	N[chr2:72353350[	7144_2	N	]chr1:7863127]N	SVTYPE=BND;POS=7863127;STRANDS=+-:12;IMPRECISE;CIPOS=-46,566;CIEND=-456,49;CIPOS95=-46,103;CIEND95=-49,49;MATEID=7144_2;EVENT=7144;SU=12;PE=12;SR=0;ALG=PROD;AF=6.839e-05;NSAMP=2;MSQ=97.31;AC=2;AN=29246;NFAM=1	SVTYPE=BND;POS=72353350;STRANDS=+-:12;IMPRECISE;CIPOS=-456,49;CIEND=-46,566;CIPOS95=-49,49;CIEND95=-46,103;MATEID=7144_1;EVENT=7144;SECONDARY;SU=12;PE=12;SR=0;ALG=PROD;AF=6.839e-05;NSAMP=2;MSQ=97.31;AC=2;AN=29246;NFAM=1
chr1	7863099	7863716	chr9	13325007	13325362	16372	23.92	+	-	BND	LOW	16372_1	N	N[chr9:13325334[	16372_2	N	]chr1:7863127]N	SVTYPE=BND;POS=7863127;STRANDS=+-:5;IMPRECISE;CIPOS=-28,589;CIEND=-326,29;CIPOS95=-28,124;CIEND95=-81,29;MATEID=16372_2;EVENT=16372;SU=5;PE=5;SR=0;ALG=PROD;AF=3.419e-05;NSAMP=1;MSQ=20.82;AC=1;AN=29246;NFAM=1	SVTYPE=BND;POS=13325334;STRANDS=+-:5;IMPRECISE;CIPOS=-326,29;CIEND=-28,589;CIPOS95=-81,29;CIEND95=-28,124;MATEID=16372_1;EVENT=16372;SECONDARY;SU=5;PE=5;SR=0;ALG=PROD;AF=3.419e-05;NSAMP=1;MSQ=20.82;AC=1;AN=29246;NFAM=1
chr1	7863100	7863475	chr1	185416127	185416391	120826	299867.0	+	-	BND	LOW	120826_1	N	N[chr1:185416363[	120826_2	N	]chr1:7863128]N	SVTYPE=BND;POS=7863128;STRANDS=+-:15;IMPRECISE;CIPOS=-28,347;CIEND=-235,29;CIPOS95=-28,89;CIEND95=-33,29;MATEID=120826_2;EVENT=120826;SU=15;PE=15;SR=0;ALG=PROD;AF=0.02838;NSAMP=830;MSQ=226.76;RECLASSIFIED;AC=830;AN=29246;NFAM=807	SVTYPE=BND;POS=185416363;STRANDS=+-:15;IMPRECISE;CIPOS=-235,29;CIEND=-28,347;CIPOS95=-33,29;CIEND95=-28,89;MATEID=120826_1;EVENT=120826;SECONDARY;SU=15;PE=15;SR=0;ALG=PROD;AF=0.02838;NSAMP=830;MSQ=226.76;RECLASSIFIED;AC=830;AN=29246;NFAM=807
chr1	7863100	7863572	chr15	50564240	50564626	3989	290.52	+	+	BND	LOW	3989_1	N	N]chr15:50564290]	3989_2	N	N]chr1:7863127]	SVTYPE=BND;POS=7863127;STRANDS=++:22;IMPRECISE;CIPOS=-27,445;CIEND=-50,336;CIPOS95=-27,100;CIEND95=-34,34;MATEID=3989_2;EVENT=3989;SU=22;PE=22;SR=0;ALG=PROD;AF=0.0001026;NSAMP=3;MSQ=96.81;AC=3;AN=29246;NFAM=3	SVTYPE=BND;POS=50564290;STRANDS=++:22;IMPRECISE;CIPOS=-50,336;CIEND=-27,445;CIPOS95=-34,34;CIEND95=-27,100;MATEID=3989_1;EVENT=3989;SECONDARY;SU=22;PE=22;SR=0;ALG=PROD;AF=0.0001026;NSAMP=3;MSQ=96.81;AC=3;AN=29246;NFAM=3
chr1	7863101	7863539	chr18	36561777	36561988	5781	413.65	+	-	BND	LOW	5781_1	N	N[chr18:36561960[	5781_2	N	]chr1:7863127]N	SVTYPE=BND;POS=7863127;STRANDS=+-:31;IMPRECISE;CIPOS=-26,412;CIEND=-182,29;CIPOS95=-26,84;CIEND95=-22,22;MATEID=5781_2;EVENT=5781;SU=31;PE=31;SR=0;ALG=PROD;AF=0.0001026;NSAMP=3;MSQ=112.87;AC=3;AN=29246;NFAM=3	SVTYPE=BND;POS=36561960;STRANDS=+-:31;IMPRECISE;CIPOS=-182,29;CIEND=-26,412;CIPOS95=-22,22;CIEND95=-26,84;MATEID=5781_1;EVENT=5781;SECONDARY;SU=31;PE=31;SR=0;ALG=PROD;AF=0.0001026;NSAMP=3;MSQ=112.87;AC=3;AN=29246;NFAM=3
chr1	7863101	7863556	chr14	70618770	70619089	3577	68.29	+	-	BND	LOW	3577_1	N	N[chr14:70619061[	3577_2	N	]chr1:7863127]N	SVTYPE=BND;POS=7863127;STRANDS=+-:10;IMPRECISE;CIPOS=-26,429;CIEND=-290,29;CIPOS95=-26,135;CIEND95=-36,29;MATEID=3577_2;EVENT=3577;SU=10;PE=10;SR=0;ALG=PROD;AF=0.0001026;NSAMP=3;MSQ=14.45;AC=3;AN=29246;NFAM=3	SVTYPE=BND;POS=70619061;STRANDS=+-:10;IMPRECISE;CIPOS=-290,29;CIEND=-26,429;CIPOS95=-36,29;CIEND95=-26,135;MATEID=3577_1;EVENT=3577;SECONDARY;SU=10;PE=10;SR=0;ALG=PROD;AF=0.0001026;NSAMP=3;MSQ=14.45;AC=3;AN=29246;NFAM=3
chr1	7863101	7863597	chr10	18181182	18181608	282	89.8	+	-	BND	LOW	282_1	N	N[chr10:18181580[	282_2	N	]chr1:7863129]N	SVTYPE=BND;POS=7863129;STRANDS=+-:6;IMPRECISE;CIPOS=-28,468;CIEND=-397,29;CIPOS95=-28,145;CIEND95=-78,29;MATEID=282_2;EVENT=282;SU=6;PE=6;SR=0;ALG=PROD;AF=3.419e-05;NSAMP=1;MSQ=89.8;AC=1;AN=29246;NFAM=1	SVTYPE=BND;POS=18181580;STRANDS=+-:6;IMPRECISE;CIPOS=-397,29;CIEND=-28,468;CIPOS95=-78,29;CIEND95=-28,145;MATEID=282_1;EVENT=282;SECONDARY;SU=6;PE=6;SR=0;ALG=PROD;AF=3.419e-05;NSAMP=1;MSQ=89.8;AC=1;AN=29246;NFAM=1
chr1	7863101	7863699	chr17	2114923	2115284	5014	414.11	+	+	BND	LOW	5014_1	N	N]chr17:2114953]	5014_2	N	N]chr1:7863127]	SVTYPE=BND;POS=7863127;STRANDS=++:21;IMPRECISE;CIPOS=-26,572;CIEND=-30,331;CIPOS95=-26,93;CIEND95=-30,33;MATEID=5014_2;EVENT=5014;SU=21;PE=21;SR=0;ALG=PROD;AF=6.839e-05;NSAMP=2;MSQ=206.78;AC=2;AN=29246;NFAM=1	SVTYPE=BND;POS=2114953;STRANDS=++:21;IMPRECISE;CIPOS=-30,331;CIEND=-26,572;CIPOS95=-30,33;CIEND95=-26,93;MATEID=5014_1;EVENT=5014;SECONDARY;SU=21;PE=21;SR=0;ALG=PROD;AF=6.839e-05;NSAMP=2;MSQ=206.78;AC=2;AN=29246;NFAM=1
chr1	7863103	7863499	chr5	84863730	84864142	12419	36.78	+	-	BND	LOW	12419_1	N	N[chr5:84864114[	12419_2	N	]chr1:7863128]N	SVTYPE=BND;POS=7863128;STRANDS=+-:9;IMPRECISE;CIPOS=-25,371;CIEND=-383,29;CIPOS95=-25,138;CIEND95=-62,29;MATEID=12419_2;EVENT=12419;SU=9;PE=9;SR=0;ALG=PROD;AF=3.419e-05;NSAMP=1;MSQ=29.49;AC=1;AN=29246;NFAM=1	SVTYPE=BND;POS=84864114;STRANDS=+-:9;IMPRECISE;CIPOS=-383,29;CIEND=-25,371;CIPOS95=-62,29;CIEND95=-25,138;MATEID=12419_1;EVENT=12419;SECONDARY;SU=9;PE=9;SR=0;ALG=PROD;AF=3.419e-05;NSAMP=1;MSQ=29.49;AC=1;AN=29246;NFAM=1
chr1	7863117	7863826	chr17	3264350	3264726	5021	167.32	+	+	BND	LOW	5021_1	N	N]chr17:3264360]	5021_2	N	N]chr1:7863127]	SVTYPE=BND;POS=7863127;STRANDS=++:9;IMPRECISE;CIPOS=-10,699;CIEND=-10,366;CIPOS95=0,185;CIEND95=-2,86;MATEID=5021_2;EVENT=5021;SU=9;PE=9;SR=0;ALG=PROD;AF=3.419e-05;NSAMP=1;MSQ=44.58;AC=1;AN=29246;NFAM=1	SVTYPE=BND;POS=3264360;STRANDS=++:9;IMPRECISE;CIPOS=-10,366;CIEND=-10,699;CIPOS95=-2,86;CIEND95=0,185;MATEID=5021_1;EVENT=5021;SECONDARY;SU=9;PE=9;SR=0;ALG=PROD;AF=3.419e-05;NSAMP=1;MSQ=44.58;AC=1;AN=29246;NFAM=1
chr1	7863119	7863609	chrX	54117349	54117809	17532	381.49	+	+	BND	LOW	17532_1	N	N]chrX:54117365]	17532_2	N	N]chr1:7863127]	SVTYPE=BND;POS=7863127;STRANDS=++:26;IMPRECISE;CIPOS=-8,482;CIEND=-16,444;CIPOS95=-8,96;CIEND95=-16,41;MATEID=17532_2;EVENT=17532;SU=26;PE=26;SR=0;ALG=PROD;AF=0.0001026;NSAMP=3;MSQ=93.74;AC=3;AN=29246;NFAM=3	SVTYPE=BND;POS=54117365;STRANDS=++:26;IMPRECISE;CIPOS=-16,444;CIEND=-8,482;CIPOS95=-16,41;CIEND95=-8,96;MATEID=17532_1;EVENT=17532;SECONDARY;SU=26;PE=26;SR=0;ALG=PROD;AF=0.0001026;NSAMP=3;MSQ=93.74;AC=3;AN=29246;NFAM=3
chr1	7863121	7863156	chr19	32721703	32721722	6399	1434.56	+	-	BND	LOW	6399_1	N	N[chr19:32721714[	6399_2	N	]chr1:7863127]N	SVTYPE=BND;POS=7863127;STRANDS=+-:98;IMPRECISE;CIPOS=-6,29;CIEND=-10,9;CIPOS95=-1,1;CIEND95=0,0;MATEID=6399_2;EVENT=6399;SU=98;PE=91;SR=7;ALG=PROD;AF=0.0004103;NSAMP=12;MSQ=111.83;AC=12;AN=29246;NFAM=12	SVTYPE=BND;POS=32721714;STRANDS=+-:98;IMPRECISE;CIPOS=-10,9;CIEND=-6,29;CIPOS95=0,0;CIEND95=-1,1;MATEID=6399_1;EVENT=6399;SECONDARY;SU=98;PE=91;SR=7;ALG=PROD;AF=0.0004103;NSAMP=12;MSQ=111.83;AC=12;AN=29246;NFAM=12
chr1	7863121	7863634	chr9	85447803	85448069	16709	808.33	+	-	BND	LOW	16709_1	N	N[chr9:85448058[	16709_2	N	]chr1:7863127]N	SVTYPE=BND;POS=7863127;STRANDS=+-:86;IMPRECISE;CIPOS=-6,507;CIEND=-254,12;CIPOS95=-6,56;CIEND95=-7,7;MATEID=16709_2;EVENT=16709;SU=86;PE=86;SR=0;ALG=PROD;AF=0.0003419;NSAMP=10;MSQ=50.23;AC=10;AN=29246;NFAM=10	SVTYPE=BND;POS=85448058;STRANDS=+-:86;IMPRECISE;CIPOS=-254,12;CIEND=-6,507;CIPOS95=-7,7;CIEND95=-6,56;MATEID=16709_1;EVENT=16709;SECONDARY;SU=86;PE=86;SR=0;ALG=PROD;AF=0.0003419;NSAMP=10;MSQ=50.23;AC=10;AN=29246;NFAM=10
chr1	7863122	7863509	chr2	198422509	198422771	7937	137.76	+	-	BND	LOW	7937_1	N	N[chr2:198422763[	7937_2	N	]chr1:7863127]N	SVTYPE=BND;POS=7863127;STRANDS=+-:9;IMPRECISE;CIPOS=-5,382;CIEND=-253,9;CIPOS95=0,147;CIEND95=-56,2;MATEID=7937_2;EVENT=7937;SU=9;PE=9;SR=0;ALG=PROD;AF=3.419e-05;NSAMP=1;MSQ=137.76;AC=1;AN=29246;NFAM=1	SVTYPE=BND;POS=198422763;STRANDS=+-:9;IMPRECISE;CIPOS=-253,9;CIEND=-5,382;CIPOS95=-56,2;CIEND95=0,147;MATEID=7937_1;EVENT=7937;SECONDARY;SU=9;PE=9;SR=0;ALG=PROD;AF=3.419e-05;NSAMP=1;MSQ=137.76;AC=1;AN=29246;NFAM=1
chr1	7863123	7863470	chr22	28537295	28537585	9108	5713.71	+	+	BND	LOW	9108_1	N	N]chr22:28537306]	9108_2	N	N]chr1:7863129]	SVTYPE=BND;POS=7863129;STRANDS=++:186;IMPRECISE;CIPOS=-6,341;CIEND=-11,279;CIPOS95=-6,44;CIEND95=-7,7;MATEID=9108_2;EVENT=9108;SU=186;PE=186;SR=0;ALG=PROD;AF=0.002667;NSAMP=78;MSQ=36.78;AC=78;AN=29246;NFAM=76	SVTYPE=BND;POS=28537306;STRANDS=++:186;IMPRECISE;CIPOS=-11,279;CIEND=-6,341;CIPOS95=-7,7;CIEND95=-6,44;MATEID=9108_1;EVENT=9108;SECONDARY;SU=186;PE=186;SR=0;ALG=PROD;AF=0.002667;NSAMP=78;MSQ=36.78;AC=78;AN=29246;NFAM=76
chr1	7863124	7863372	chr8	89412069	89412241	15901	4187.52	+	-	BND	LOW	15901_1	N	N[chr8:89412233[	15901_2	N	]chr1:7863129]N	SVTYPE=BND;POS=7863129;STRANDS=+-:323;IMPRECISE;CIPOS=-5,243;CIEND=-163,9;CIPOS95=-5,28;CIEND95=-3,3;MATEID=15901_2;EVENT=15901;SU=323;PE=323;SR=0;ALG=PROD;AF=0.0006839;NSAMP=20;MSQ=99.53;AC=20;AN=29246;NFAM=18	SVTYPE=BND;POS=89412233;STRANDS=+-:323;IMPRECISE;CIPOS=-163,9;CIEND=-5,243;CIPOS95=-3,3;CIEND95=-5,28;MATEID=15901_1;EVENT=15901;SECONDARY;SU=323;PE=323;SR=0;ALG=PROD;AF=0.0006839;NSAMP=20;MSQ=99.53;AC=20;AN=29246;NFAM=18
chr1	7863126	7863294	chr2	54197891	54197940	7045	33167.2	+	-	BND	LOW	7045_1	N	N[chr2:54197933[	7045_2	N	]chr1:7863132]N	SVTYPE=BND;POS=7863132;STRANDS=+-:2787;IMPRECISE;CIPOS=-6,162;CIEND=-41,8;CIPOS95=-4,4;CIEND95=0,0;MATEID=7045_2;EVENT=7045;SU=2787;PE=2787;SR=0;ALG=PROD;AF=0.005847;NSAMP=171;MSQ=91.53;AC=171;AN=29246;NFAM=167	SVTYPE=BND;POS=54197933;STRANDS=+-:2787;IMPRECISE;CIPOS=-41,8;CIEND=-6,162;CIPOS95=0,0;CIEND95=-4,4;MATEID=7045_1;EVENT=7045;SECONDARY;SU=2787;PE=2787;SR=0;ALG=PROD;AF=0.005847;NSAMP=171;MSQ=91.53;AC=171;AN=29246;NFAM=167
chr1	7863126	7863376	chr9	123077505	123077618	16966	10678.4	+	-	BND	LOW	16966_1	N	N[chr9:123077611[	16966_2	N	]chr1:7863130]N	SVTYPE=BND;POS=7863130;STRANDS=+-:1036;IMPRECISE;CIPOS=-4,246;CIEND=-105,8;CIPOS95=-4,13;CIEND95=-1,1;MATEID=16966_2;EVENT=16966;SU=1036;PE=1036;SR=0;ALG=PROD;AF=0.003112;NSAMP=91;MSQ=82.39;AC=91;AN=29246;NFAM=87	SVTYPE=BND;POS=123077611;STRANDS=+-:1036;IMPRECISE;CIPOS=-105,8;CIEND=-4,246;CIPOS95=-1,1;CIEND95=-4,13;MATEID=16966_1;EVENT=16966;SECONDARY;SU=1036;PE=1036;SR=0;ALG=PROD;AF=0.003112;NSAMP=91;MSQ=82.39;AC=91;AN=29246;NFAM=87
chr1	7863127	7863376	chr17	47000031	47000182	5322	14179.6	+	+	BND	LOW	5322_1	N	N]chr17:47000041]	5322_2	N	N]chr1:7863163]	SVTYPE=BND;POS=7863163;STRANDS=++:1085;IMPRECISE;CIPOS=-36,213;CIEND=-10,141;CIPOS95=-7,7;CIEND95=-4,4;MATEID=5322_2;EVENT=5322;SU=1085;PE=1085;SR=0;ALG=PROD;AF=0.002872;NSAMP=84;MSQ=82.03;AC=84;AN=29246;NFAM=79	SVTYPE=BND;POS=47000041;STRANDS=++:1085;IMPRECISE;CIPOS=-10,141;CIEND=-36,213;CIPOS95=-4,4;CIEND95=-7,7;MATEID=5322_1;EVENT=5322;SECONDARY;SU=1085;PE=1085;SR=0;ALG=PROD;AF=0.002872;NSAMP=84;MSQ=82.03;AC=84;AN=29246;NFAM=79
chr1	7863143	7863551	chr6	149634262	149634453	14081	1019.85	+	+	BND	LOW	14081_1	N	N]chr6:149634274]	14081_2	N	N]chr1:7863177]	SVTYPE=BND;POS=7863177;STRANDS=++:59;IMPRECISE;CIPOS=-34,374;CIEND=-12,179;CIPOS95=-34,51;CIEND95=-12,19;MATEID=14081_2;EVENT=14081;SU=59;PE=59;SR=0;ALG=PROD;AF=0.0003077;NSAMP=9;MSQ=102.63;AC=9;AN=29246;NFAM=9	SVTYPE=BND;POS=149634274;STRANDS=++:59;IMPRECISE;CIPOS=-12,179;CIEND=-34,374;CIPOS95=-12,19;CIEND95=-34,51;MATEID=14081_1;EVENT=14081;SECONDARY;SU=59;PE=59;SR=0;ALG=PROD;AF=0.0003077;NSAMP=9;MSQ=102.63;AC=9;AN=29246;NFAM=9
chr1	7863151	7863671	chr8	118366813	118367250	16097	808.5	+	+	BND	LOW	16097_1	N	N]chr8:118366863]	16097_2	N	N]chr1:7863201]	SVTYPE=BND;POS=7863201;STRANDS=++:46;IMPRECISE;CIPOS=-50,470;CIEND=-50,387;CIPOS95=-26,26;CIEND95=-15,15;MATEID=16097_2;EVENT=16097;SU=46;PE=46;SR=0;ALG=PROD;AF=6.839e-05;NSAMP=2;MSQ=74.8;AC=2;AN=29246;NFAM=2	SVTYPE=BND;POS=118366863;STRANDS=++:46;IMPRECISE;CIPOS=-50,387;CIEND=-50,470;CIPOS95=-15,15;CIEND95=-26,26;MATEID=16097_1;EVENT=16097;SECONDARY;SU=46;PE=46;SR=0;ALG=PROD;AF=6.839e-05;NSAMP=2;MSQ=74.8;AC=2;AN=29246;NFAM=2
chr1	7863167	7863546	chr2	96197101	96197277	7335	2462.0	+	+	BND	LOW	7335_1	N	N]chr2:96197119]	7335_2	N	N]chr1:7863208]	SVTYPE=BND;POS=7863208;STRANDS=++:123;IMPRECISE;CIPOS=-41,338;CIEND=-18,158;CIPOS95=-14,14;CIEND95=-6,6;MATEID=7335_2;EVENT=7335;SU=123;PE=123;SR=0;ALG=PROD;AF=0.0003761;NSAMP=11;MSQ=125.22;AC=11;AN=29246;NFAM=11	SVTYPE=BND;POS=96197119;STRANDS=++:123;IMPRECISE;CIPOS=-18,158;CIEND=-41,338;CIPOS95=-6,6;CIEND95=-14,14;MATEID=7335_1;EVENT=7335;SECONDARY;SU=123;PE=123;SR=0;ALG=PROD;AF=0.0003761;NSAMP=11;MSQ=125.22;AC=11;AN=29246;NFAM=11
chr1	7863176	7863449	chr12	3745793	3746063	1733	2368.98	+	+	BND	LOW	1733_1	N	N]chr12:3745823]	1733_2	N	N]chr1:7863196]	SVTYPE=BND;POS=7863196;STRANDS=++:160;IMPRECISE;CIPOS=-20,253;CIEND=-30,240;CIPOS95=-16,16;CIEND95=-5,5;MATEID=1733_2;EVENT=1733;SU=160;PE=160;SR=0;ALG=PROD;AF=0.0003761;NSAMP=11;MSQ=150.28;AC=11;AN=29246;NFAM=11	SVTYPE=BND;POS=3745823;STRANDS=++:160;IMPRECISE;CIPOS=-30,240;CIEND=-20,253;CIPOS95=-5,5;CIEND95=-16,16;MATEID=1733_1;EVENT=1733;SECONDARY;SU=160;PE=160;SR=0;ALG=PROD;AF=0.0003761;NSAMP=11;MSQ=150.28;AC=11;AN=29246;NFAM=11
chr1	7864925	7864939	chr1	7864987	7865006	120827	46953.6	+	-	BND	LOW	120827_1	N	N[chr1:7865005[	120827_2	N	]chr1:7864930]N	SVTYPE=BND;POS=7864930;STRANDS=+-:114;CIPOS=-5,9;CIEND=-17,2;CIPOS95=0,0;CIEND95=0,0;MATEID=120827_2;EVENT=120827;SU=114;PE=95;SR=19;ALG=PROD;AF=0.03539;NSAMP=1033;MSQ=19.3;RECLASSIFIED;AC=1035;AN=29246;NFAM=1006	SVTYPE=BND;POS=7865005;STRANDS=+-:114;CIPOS=-17,2;CIEND=-5,9;CIPOS95=0,0;CIEND95=0,0;MATEID=120827_1;EVENT=120827;SECONDARY;SU=114;PE=95;SR=19;ALG=PROD;AF=0.03539;NSAMP=1033;MSQ=19.3;RECLASSIFIED;AC=1035;AN=29246;NFAM=1006
chr1	7872329	7872346	chr12	106770234	106770251	2403	166759.0	+	+	BND	LOW	2403_1	N	N]chr12:106770243]	2403_2	N	N]chr1:7872338]	SVTYPE=BND;POS=7872338;STRANDS=++:32;CIPOS=-9,8;CIEND=-9,8;CIPOS95=0,0;CIEND95=0,0;MATEID=2403_2;EVENT=2403;SU=32;PE=2;SR=30;ALG=PROD;AF=0.06452;NSAMP=1886;MSQ=50.1;AC=1887;AN=29246;NFAM=1831	SVTYPE=BND;POS=106770243;STRANDS=++:32;CIPOS=-9,8;CIEND=-9,8;CIPOS95=0,0;CIEND95=0,0;MATEID=2403_1;EVENT=2403;SECONDARY;SU=32;PE=2;SR=30;ALG=PROD;AF=0.06452;NSAMP=1886;MSQ=50.1;AC=1887;AN=29246;NFAM=1831
chr1	7875046	7875064	chr10	92032022	92032040	506	460727.0	-	+	BND	LOW	506_1	N	]chr10:92032031]N	506_2	N	N[chr1:7875057[	SVTYPE=BND;POS=7875057;STRANDS=-+:4;IMPRECISE;CIPOS=-10,8;CIEND=-9,9;CIPOS95=-1,0;CIEND95=-1,1;MATEID=506_2;EVENT=506;SU=4;PE=1;SR=3;ALG=PROD;AF=0.244;NSAMP=7013;MSQ=36.57;AC=7137;AN=29246;NFAM=6532	SVTYPE=BND;POS=92032031;STRANDS=-+:4;IMPRECISE;CIPOS=-9,9;CIEND=-10,8;CIPOS95=-1,1;CIEND95=-1,0;MATEID=506_1;EVENT=506;SECONDARY;SU=4;PE=1;SR=3;ALG=PROD;AF=0.244;NSAMP=7013;MSQ=36.57;AC=7137;AN=29246;NFAM=6532
chr1	7877137	7877154	chr12	40630519	40630536	2005	23522.5	+	+	BND	LOW	2005_1	N	N]chr12:40630528]	2005_2	N	N]chr1:7877146]	SVTYPE=BND;POS=7877146;STRANDS=++:25;CIPOS=-9,8;CIEND=-9,8;CIPOS95=0,0;CIEND95=0,0;MATEID=2005_2;EVENT=2005;SU=25;PE=0;SR=25;ALG=PROD;AF=0.01426;NSAMP=337;MSQ=40.56;AC=417;AN=29246;NFAM=324	SVTYPE=BND;POS=40630528;STRANDS=++:25;CIPOS=-9,8;CIEND=-9,8;CIPOS95=0,0;CIEND95=0,0;MATEID=2005_1;EVENT=2005;SECONDARY;SU=25;PE=0;SR=25;ALG=PROD;AF=0.01426;NSAMP=337;MSQ=40.56;AC=417;AN=29246;NFAM=324
chr1	7884890	7884935	chr1	7885126	7885176	455297	301.98	-	+	DUP	PASS	455297	N	<DUP>	.	.	.	SVTYPE=DUP;POS=7884910;SVLEN=242;END=7885152;STRANDS=-+:13;CIPOS=-20,25;CIEND=-26,24;CIPOS95=0,0;CIEND95=0,0;SU=13;PE=0;SR=13;ALG=PROD;AF=0.0006497;NSAMP=19;MSQ=11.32;AC=19;AN=29246;NFAM=19	.
chr1	7891139	7891651	chr5	19353778	19354368	11923	4.92	-	+	BND	LOW	11923_1	N	]chr5:19353788]N	11923_2	N	N[chr1:7891643[	SVTYPE=BND;POS=7891643;STRANDS=-+:4;IMPRECISE;CIPOS=-503,9;CIEND=-10,580;CIPOS95=-160,1;CIEND95=0,190;MATEID=11923_2;EVENT=11923;SU=4;PE=4;SR=0;ALG=PROD;AF=3.419e-05;NSAMP=1;MSQ=4.64;AC=1;AN=29246;NFAM=1	SVTYPE=BND;POS=19353788;STRANDS=-+:4;IMPRECISE;CIPOS=-10,580;CIEND=-503,9;CIPOS95=0,190;CIEND95=-160,1;MATEID=11923_1;EVENT=11923;SECONDARY;SU=4;PE=4;SR=0;ALG=PROD;AF=3.419e-05;NSAMP=1;MSQ=4.64;AC=1;AN=29246;NFAM=1
chr1	7902263	7902639	chr1	7903648	7904001	455298	638.24	-	+	BND	LOW	455298_1	N	]chr1:7903658]N	455298_2	N	N[chr1:7902631[	SVTYPE=BND;POS=7902631;STRANDS=-+:8;IMPRECISE;CIPOS=-367,9;CIEND=-10,343;CIPOS95=-49,3;CIEND95=-3,48;MATEID=455298_2;EVENT=455298;SU=8;PE=8;SR=0;ALG=PROD;AF=0.000718;NSAMP=21;MSQ=26.73;RECLASSIFIED;AC=21;AN=29246;NFAM=21	SVTYPE=BND;POS=7903658;STRANDS=-+:8;IMPRECISE;CIPOS=-10,343;CIEND=-367,9;CIPOS95=-3,48;CIEND95=-49,3;MATEID=455298_1;EVENT=455298;SECONDARY;SU=8;PE=8;SR=0;ALG=PROD;AF=0.000718;NSAMP=21;MSQ=26.73;RECLASSIFIED;AC=21;AN=29246;NFAM=21
chr1	7902979	7903078	chr1	7903312	7903382	120829	2.39136e+06	+	-	DEL	PASS	120829	N	<DEL>	.	.	.	SVTYPE=DEL;POS=7903039;SVLEN=-304;END=7903343;STRANDS=+-:62;IMPRECISE;CIPOS=-60,39;CIEND=-31,39;CIPOS95=-30,30;CIEND95=-3,3;SU=62;PE=37;SR=25;ALG=SUM;AF=0.4392;NSAMP=221;MSQ=109.97;RETAINED;MEDGQR=1.75;Q10GQR=0.94;AC=289;AN=658;NFAM=217	.
chr1	7906516	7906533	chr19	8691533	8691550	6150	1933.72	+	+	BND	LOW	6150_1	N	N]chr19:8691542]	6150_2	N	N]chr1:7906525]	SVTYPE=BND;POS=7906525;STRANDS=++:24;CIPOS=-9,8;CIEND=-9,8;CIPOS95=0,0;CIEND95=0,0;MATEID=6150_2;EVENT=6150;SU=24;PE=2;SR=22;ALG=PROD;AF=0.002223;NSAMP=65;MSQ=17.52;AC=65;AN=29246;NFAM=65	SVTYPE=BND;POS=8691542;STRANDS=++:24;CIPOS=-9,8;CIEND=-9,8;CIPOS95=0,0;CIEND95=0,0;MATEID=6150_1;EVENT=6150;SECONDARY;SU=24;PE=2;SR=22;ALG=PROD;AF=0.002223;NSAMP=65;MSQ=17.52;AC=65;AN=29246;NFAM=65
chr1	7907004	7907021	chr1	7907374	7907391	120832	275.07	+	-	BND	LOW	120832_1	N	N[chr1:7907384[	120832_2	N	]chr1:7907013]N	SVTYPE=BND;POS=7907013;STRANDS=+-:4;CIPOS=-9,8;CIEND=-9,8;CIPOS95=0,0;CIEND95=0,0;MATEID=120832_2;EVENT=120832;SU=4;PE=0;SR=4;ALG=PROD;AF=0.0003419;NSAMP=10;MSQ=20.26;RECLASSIFIED;AC=10;AN=29246;NFAM=10	SVTYPE=BND;POS=7907384;STRANDS=+-:4;CIPOS=-9,8;CIEND=-9,8;CIPOS95=0,0;CIEND95=0,0;MATEID=120832_1;EVENT=120832;SECONDARY;SU=4;PE=0;SR=4;ALG=PROD;AF=0.0003419;NSAMP=10;MSQ=20.26;RECLASSIFIED;AC=10;AN=29246;NFAM=10
chr1	7909523	7909542	chr1	7968313	7968332	455299	129.16	-	+	DUP	PASS	455299	N	<DUP>	.	.	.	SVTYPE=DUP;POS=7909533;SVLEN=58790;END=7968323;STRANDS=-+:10;IMPRECISE;CIPOS=-10,9;CIEND=-10,9;CIPOS95=-3,1;CIEND95=-3,3;SU=10;PE=9;SR=1;ALG=PROD;AF=0.0001368;NSAMP=4;MSQ=24.02;AC=4;AN=29246;NFAM=4	.
chr1	7909756	7909775	chr1	7910840	7910859	120833	1600.07	+	-	DEL	PASS	120833	N	<DEL>	.	.	.	SVTYPE=DEL;POS=7909766;SVLEN=-1084;END=7910850;STRANDS=+-:70;CIPOS=-10,9;CIEND=-10,9;CIPOS95=0,0;CIEND95=0,0;SU=70;PE=60;SR=10;ALG=PROD;AF=0.0001368;NSAMP=4;MSQ=302.64;AC=4;AN=29246;NFAM=4	.
chr1	7911334	7911339	chr1	7911400	7911403	120834	11663.2	+	-	BND	LOW	120834_1	N	N[chr1:7911402[	120834_2	N	]chr1:7911338]N	SVTYPE=BND;POS=7911338;STRANDS=+-:361;CIPOS=-4,1;CIEND=-1,2;CIPOS95=0,0;CIEND95=0,0;MATEID=120834_2;EVENT=120834;SU=361;PE=1;SR=360;ALG=PROD;AF=0.001607;NSAMP=47;MSQ=184;RECLASSIFIED;AC=47;AN=29246;NFAM=46	SVTYPE=BND;POS=7911402;STRANDS=+-:361;CIPOS=-1,2;CIEND=-4,1;CIPOS95=0,0;CIEND95=0,0;MATEID=120834_1;EVENT=120834;SECONDARY;SU=361;PE=1;SR=360;ALG=PROD;AF=0.001607;NSAMP=47;MSQ=184;RECLASSIFIED;AC=47;AN=29246;NFAM=46
chr1	7911885	7912285	chr1	7921808	7922194	120835	182.66	+	-	BND	LOW	120835_1	N	N[chr1:7922186[	120835_2	N	]chr1:7911895]N	SVTYPE=BND;POS=7911895;STRANDS=+-:6;IMPRECISE;CIPOS=-10,390;CIEND=-377,9;CIPOS95=-2,98;CIEND95=-124,0;MATEID=120835_2;EVENT=120835;SU=6;PE=6;SR=0;ALG=PROD;AF=6.839e-05;NSAMP=2;MSQ=91.33;RECLASSIFIED;AC=2;AN=29246;NFAM=2	SVTYPE=BND;POS=7922186;STRANDS=+-:6;IMPRECISE;CIPOS=-377,9;CIEND=-10,390;CIPOS95=-124,0;CIEND95=-2,98;MATEID=120835_1;EVENT=120835;SECONDARY;SU=6;PE=6;SR=0;ALG=PROD;AF=6.839e-05;NSAMP=2;MSQ=91.33;RECLASSIFIED;AC=2;AN=29246;NFAM=2
chr1	7913110	7913111	chr1	7913460	7913462	455300	7574.43	-	+	BND	LOW	455300_1	N	]chr1:7913461]N	455300_2	N	N[chr1:7913111[	SVTYPE=BND;POS=7913111;STRANDS=-+:1014;CIPOS=0,1;CIEND=-1,1;CIPOS95=0,0;CIEND95=0,0;MATEID=455300_2;EVENT=455300;SU=1014;PE=356;SR=658;ALG=PROD;AF=0.002906;NSAMP=85;MSQ=75.98;RECLASSIFIED;AC=85;AN=29246;NFAM=84	SVTYPE=BND;POS=7913461;STRANDS=-+:1014;CIPOS=-1,1;CIEND=0,1;CIPOS95=0,0;CIEND95=0,0;MATEID=455300_1;EVENT=455300;SECONDARY;SU=1014;PE=356;SR=658;ALG=PROD;AF=0.002906;NSAMP=85;MSQ=75.98;RECLASSIFIED;AC=85;AN=29246;NFAM=84
chr1	7915208	7915812	chr1	7917451	7918238	120836	6021.27	+	-	BND	PASS	120836_1	N	N[chr1:7918179[	120836_2	N	]chr1:7915379]N	SVTYPE=BND;POS=7915379;STRANDS=+-:235;IMPRECISE;CIPOS=-171,433;CIEND=-727,60;CIPOS95=-90,90;CIEND95=-42,42;MATEID=120836_2;EVENT=120836;SU=235;PE=235;SR=0;ALG=SUM;AF=0.0004103;NSAMP=12;MSQ=238.52;RECLASSIFIED;AC=12;AN=29246;NFAM=12	SVTYPE=BND;POS=7918179;STRANDS=+-:235;IMPRECISE;CIPOS=-727,60;CIEND=-171,433;CIPOS95=-42,42;CIEND95=-90,90;MATEID=120836_1;EVENT=120836;SECONDARY;SU=235;PE=235;SR=0;ALG=SUM;AF=0.0004103;NSAMP=12;MSQ=238.52;RECLASSIFIED;AC=12;AN=29246;NFAM=12
chr1	7922724	7922766	chr1	7923001	7923004	543259	33.37	+	+	INV	LOW	543259	N	<INV>	.	.	.	SVTYPE=INV;POS=7922736;SVLEN=265;END=7923001;STRANDS=++:3,--:2;IMPRECISE;CIPOS=-12,30;CIEND=0,3;CIPOS95=-3,21;CIEND95=0,3;SU=5;PE=5;SR=0;ALG=PROD;AF=3.419e-05;NSAMP=1;MSQ=32.81;AC=1;AN=29246;NFAM=1	.
chr1	7924118	7924352	chr1	7958620	7958838	455301	220.89	-	+	DUP	PASS	455301	N	<DUP>	.	.	.	SVTYPE=DUP;POS=7924343;SVLEN=34287;END=7958630;STRANDS=-+:21;IMPRECISE;CIPOS=-225,9;CIEND=-10,208;CIPOS95=-39,1;CIEND95=-2,45;SU=21;PE=21;SR=0;ALG=PROD;AF=3.419e-05;NSAMP=1;MSQ=213.19;AC=1;AN=29246;NFAM=1	.
chr1	7927369	7927388	chr12	132131534	132131553	2624	99.38	-	+	BND	LOW	2624_1	N	]chr12:132131544]N	2624_2	N	N[chr1:7927380[	SVTYPE=BND;POS=7927380;STRANDS=-+:5;CIPOS=-10,9;CIEND=-10,9;CIPOS95=0,0;CIEND95=0,0;MATEID=2624_2;EVENT=2624;SU=5;PE=0;SR=5;ALG=PROD;AF=0.0002052;NSAMP=6;MSQ=12.99;AC=6;AN=29246;NFAM=6	SVTYPE=BND;POS=132131544;STRANDS=-+:5;CIPOS=-10,9;CIEND=-10,9;CIPOS95=0,0;CIEND95=0,0;MATEID=2624_1;EVENT=2624;SECONDARY;SU=5;PE=0;SR=5;ALG=PROD;AF=0.0002052;NSAMP=6;MSQ=12.99;AC=6;AN=29246;NFAM=6
chr1	7930492	7930549	chr11	123128341	123128398	1470	2850.62	-	+	BND	LOW	1470_1	N	]chr11:123128370]N	1470_2	N	N[chr1:7930522[	SVTYPE=BND;POS=7930522;STRANDS=-+:4;CIPOS=-29,28;CIEND=-29,28;CIPOS95=0,0;CIEND95=0,0;MATEID=1470_2;EVENT=1470;SU=4;PE=0;SR=4;ALG=PROD;AF=0.002838;NSAMP=83;MSQ=26.74;AC=83;AN=29246;NFAM=83	SVTYPE=BND;POS=123128370;STRANDS=-+:4;CIPOS=-29,28;CIEND=-29,28;CIPOS95=0,0;CIEND95=0,0;MATEID=1470_1;EVENT=1470;SECONDARY;SU=4;PE=0;SR=4;ALG=PROD;AF=0.002838;NSAMP=83;MSQ=26.74;AC=83;AN=29246;NFAM=83
chr1	7932121	7932140	chr1	7936363	7936381	120837	377.41	+	-	DEL	PASS	120837	N	<DEL>	.	.	.	SVTYPE=DEL;POS=7932131;SVLEN=-4242;END=7936373;STRANDS=+-:15;IMPRECISE;CIPOS=-10,9;CIEND=-10,8;CIPOS95=-1,1;CIEND95=-1,0;SU=15;PE=13;SR=2;ALG=PROD;AF=3.419e-05;NSAMP=1;MSQ=377.41;AC=1;AN=29246;NFAM=1	.
chr1	7934279	7934654	chr1	7939289	7939587	455302	116.09	-	+	DUP	PASS	455302	N	<DUP>	.	.	.	SVTYPE=DUP;POS=7934645;SVLEN=4650;END=7939295;STRANDS=-+:12;IMPRECISE;CIPOS=-366,9;CIEND=-6,292;CIPOS95=-60,2;CIEND95=0,85;SU=12;PE=12;SR=0;ALG=PROD;AF=3.419e-05;NSAMP=1;MSQ=115.52;AC=1;AN=29246;NFAM=1	.
chr1	7934281	7934298	chr1	7934458	7934475	120838	29.24	+	-	BND	LOW	120838_1	N	N[chr1:7934468[	120838_2	N	]chr1:7934290]N	SVTYPE=BND;POS=7934290;STRANDS=+-:4;CIPOS=-9,8;CIEND=-9,8;CIPOS95=0,0;CIEND95=0,0;MATEID=120838_2;EVENT=120838;SU=4;PE=0;SR=4;ALG=PROD;AF=0.0001026;NSAMP=3;MSQ=8.72;RECLASSIFIED;AC=3;AN=29246;NFAM=3	SVTYPE=BND;POS=7934468;STRANDS=+-:4;CIPOS=-9,8;CIEND=-9,8;CIPOS95=0,0;CIEND95=0,0;MATEID=120838_1;EVENT=120838;SECONDARY;SU=4;PE=0;SR=4;ALG=PROD;AF=0.0001026;NSAMP=3;MSQ=8.72;RECLASSIFIED;AC=3;AN=29246;NFAM=3
chr1	7934346	7934397	chr1	7934639	7934690	120839	187.31	+	-	BND	LOW	120839_1	N	N[chr1:7934666[	120839_2	N	]chr1:7934372]N	SVTYPE=BND;POS=7934372;STRANDS=+-:14;CIPOS=-26,25;CIEND=-26,25;CIPOS95=0,0;CIEND95=0,0;MATEID=120839_2;EVENT=120839;SU=14;PE=0;SR=14;ALG=PROD;AF=0.000171;NSAMP=5;MSQ=21.23;RECLASSIFIED;AC=5;AN=29246;NFAM=5	SVTYPE=BND;POS=7934666;STRANDS=+-:14;CIPOS=-26,25;CIEND=-26,25;CIPOS95=0,0;CIEND95=0,0;MATEID=120839_1;EVENT=120839;SECONDARY;SU=14;PE=0;SR=14;ALG=PROD;AF=0.000171;NSAMP=5;MSQ=21.23;RECLASSIFIED;AC=5;AN=29246;NFAM=5
chr1	7942015	7942032	chr1	7942208	7942224	120840	678.4	+	-	BND	LOW	120840_1	N	N[chr1:7942216[	120840_2	N	]chr1:7942024]N	SVTYPE=BND;POS=7942024;STRANDS=+-:25;CIPOS=-9,8;CIEND=-7,9;CIPOS95=0,0;CIEND95=0,0;MATEID=120840_2;EVENT=120840;SU=25;PE=0;SR=25;ALG=PROD;AF=0.000718;NSAMP=21;MSQ=17.98;RECLASSIFIED;AC=21;AN=29246;NFAM=21	SVTYPE=BND;POS=7942216;STRANDS=+-:25;CIPOS=-7,9;CIEND=-9,8;CIPOS95=0,0;CIEND95=0,0;MATEID=120840_1;EVENT=120840;SECONDARY;SU=25;PE=0;SR=25;ALG=PROD;AF=0.000718;NSAMP=21;MSQ=17.98;RECLASSIFIED;AC=21;AN=29246;NFAM=21
chr1	7952049	7952053	chr4	15790143	15790146	10673	12413.7	-	+	BND	LOW	10673_1	N	]chr4:15790145]N	10673_2	N	N[chr1:7952052[	SVTYPE=BND;POS=7952052;STRANDS=-+:382;CIPOS=-2,2;CIEND=-2,1;CIPOS95=0,0;CIEND95=0,0;MATEID=10673_2;EVENT=10673;SU=382;PE=3;SR=379;ALG=PROD;AF=0.01361;NSAMP=395;MSQ=23.24;AC=398;AN=29246;NFAM=395	SVTYPE=BND;POS=15790145;STRANDS=-+:382;CIPOS=-2,1;CIEND=-2,2;CIPOS95=0,0;CIEND95=0,0;MATEID=10673_1;EVENT=10673;SECONDARY;SU=382;PE=3;SR=379;ALG=PROD;AF=0.01361;NSAMP=395;MSQ=23.24;AC=398;AN=29246;NFAM=395
chr1	7954039	7954041	chr1	7954094	7954096	120842	20637.6	+	-	BND	LOW	120842_1	N	N[chr1:7954096[	120842_2	N	]chr1:7954040]N	SVTYPE=BND;POS=7954040;STRANDS=+-:767;CIPOS=-1,1;CIEND=-1,1;CIPOS95=0,0;CIEND95=0,0;MATEID=120842_2;EVENT=120842;SU=767;PE=1;SR=766;ALG=PROD;AF=0.002154;NSAMP=62;MSQ=226.17;RECLASSIFIED;AC=63;AN=29246;NFAM=62	SVTYPE=BND;POS=7954096;STRANDS=+-:767;CIPOS=-1,1;CIEND=-1,1;CIPOS95=0,0;CIEND95=0,0;MATEID=120842_1;EVENT=120842;SECONDARY;SU=767;PE=1;SR=766;ALG=PROD;AF=0.002154;NSAMP=62;MSQ=226.17;RECLASSIFIED;AC=63;AN=29246;NFAM=62
chr1	7957479	7957496	chr1	56462760	56462778	120843	27948.1	+	-	BND	LOW	120843_1	N	N[chr1:56462771[	120843_2	N	]chr1:7957488]N	SVTYPE=BND;POS=7957488;STRANDS=+-:4;IMPRECISE;CIPOS=-9,8;CIEND=-10,8;CIPOS95=0,0;CIEND95=-1,0;MATEID=120843_2;EVENT=120843;SU=4;PE=0;SR=4;ALG=PROD;AF=0.02681;NSAMP=760;MSQ=27.87;RECLASSIFIED;AC=784;AN=29246;NFAM=755	SVTYPE=BND;POS=56462771;STRANDS=+-:4;IMPRECISE;CIPOS=-10,8;CIEND=-9,8;CIPOS95=-1,0;CIEND95=0,0;MATEID=120843_1;EVENT=120843;SECONDARY;SU=4;PE=0;SR=4;ALG=PROD;AF=0.02681;NSAMP=760;MSQ=27.87;RECLASSIFIED;AC=784;AN=29246;NFAM=755
chr1	7957902	7958480	chr1	7976949	7977326	455303	771.72	-	+	DUP	PASS	455303	N	<DUP>	.	.	.	SVTYPE=DUP;POS=7958434;SVLEN=18566;END=7977000;STRANDS=-+:86;IMPRECISE;CIPOS=-532,46;CIEND=-51,326;CIPOS95=-99,46;CIEND95=-51,57;SU=86;PE=85;SR=1;ALG=SUM;AF=6.839e-05;NSAMP=2;MSQ=204.25;AC=2;AN=29246;NFAM=1	.
chr1	7960088	7960570	chr1	7988360	7988865	455304	29.03	-	+	DUP	PASS	455304	N	<DUP>	.	.	.	SVTYPE=DUP;POS=7960561;SVLEN=27809;END=7988370;STRANDS=-+:5;IMPRECISE;CIPOS=-473,9;CIEND=-10,495;CIPOS95=-146,1;CIEND95=0,175;SU=5;PE=5;SR=0;ALG=PROD;AF=3.419e-05;NSAMP=1;MSQ=28.27;AC=1;AN=29246;NFAM=1	.
chr1	7960542	7960559	chr1	8000203	8000217	455305	70.53	-	+	DUP	PASS	455305	N	<DUP>	.	.	.	SVTYPE=DUP;POS=7960551;SVLEN=39658;END=8000209;STRANDS=-+:9;CIPOS=-9,8;CIEND=-6,8;CIPOS95=0,0;CIEND95=0,0;SU=9;PE=5;SR=4;ALG=PROD;AF=3.419e-05;NSAMP=1;MSQ=69.93;AC=1;AN=29246;NFAM=1	.
chr1	7968736	7968755	chr1	7969767	7969786	120844	323.49	+	-	DEL	PASS	120844	N	<DEL>	.	.	.	SVTYPE=DEL;POS=7968746;SVLEN=-1031;END=7969777;STRANDS=+-:16;IMPRECISE;CIPOS=-10,9;CIEND=-10,9;CIPOS95=0,1;CIEND95=-1,0;SU=16;PE=13;SR=3;ALG=PROD;AF=3.419e-05;NSAMP=1;MSQ=323.49;AC=1;AN=29246;NFAM=1	.
chr1	7972905	7972919	chr1	7972957	7972976	120845	101.89	+	-	DEL	PASS	120845	N	<DEL>	.	.	.	SVTYPE=DEL;POS=7972914;SVLEN=-53;END=7972967;STRANDS=+-:5;IMPRECISE;CIPOS=-9,5;CIEND=-10,9;CIPOS95=-1,0;CIEND95=0,0;SU=5;PE=0;SR=5;ALG=PROD;AF=3.419e-05;NSAMP=1;MSQ=101.88;AC=1;AN=29246;NFAM=1	.
chr1	7974089	7974095	chr1	7974217	7974222	120846	257.68	+	-	DEL	PASS	120846	N	<DEL>	.	.	.	SVTYPE=DEL;POS=7974093;SVLEN=-127;END=7974220;STRANDS=+-:11;CIPOS=-4,2;CIEND=-3,2;CIPOS95=0,0;CIEND95=0,0;SU=11;PE=0;SR=11;ALG=PROD;AF=3.419e-05;NSAMP=1;MSQ=257.68;AC=1;AN=29246;NFAM=1	.
chr1	7977644	7977993	chr1	7981982	7982384	455306	208190.0	-	+	BND	LOW	455306_1	N	]chr1:7981992]N	455306_2	N	N[chr1:7977985[	SVTYPE=BND;POS=7977985;STRANDS=-+:9;IMPRECISE;CIPOS=-340,9;CIEND=-10,392;CIPOS95=-67,3;CIEND95=-1,74;MATEID=455306_2;EVENT=455306;SU=9;PE=9;SR=0;ALG=PROD;AF=0.227;NSAMP=6615;MSQ=18.58;RECLASSIFIED;AC=6640;AN=29246;NFAM=6310	SVTYPE=BND;POS=7981992;STRANDS=-+:9;IMPRECISE;CIPOS=-10,392;CIEND=-340,9;CIPOS95=-1,74;CIEND95=-67,3;MATEID=455306_1;EVENT=455306;SECONDARY;SU=9;PE=9;SR=0;ALG=PROD;AF=0.227;NSAMP=6615;MSQ=18.58;RECLASSIFIED;AC=6640;AN=29246;NFAM=6310
chr1	7978769	7979319	chr1	7979443	7979478	543262	62.72	-	-	BND	LOW	543262_1	N	[chr1:7979470[N	543262_2	N	[chr1:7979311[N	SVTYPE=BND;POS=7979311;STRANDS=--:4;IMPRECISE;CIPOS=-541,9;CIEND=-26,9;CIPOS95=-114,2;CIEND95=-26,0;MATEID=543262_2;EVENT=543262;SU=4;PE=4;SR=0;ALG=PROD;AF=3.419e-05;NSAMP=1;MSQ=59.86;AC=1;AN=29246;NFAM=1	SVTYPE=BND;POS=7979470;STRANDS=--:4;IMPRECISE;CIPOS=-26,9;CIEND=-541,9;CIPOS95=-26,0;CIEND95=-114,2;MATEID=543262_1;EVENT=543262;SECONDARY;SU=4;PE=4;SR=0;ALG=PROD;AF=3.419e-05;NSAMP=1;MSQ=59.86;AC=1;AN=29246;NFAM=1
chr1	7987435	7987442	chr1	7987658	7987664	120847	488.04	+	-	BND	LOW	120847_1	N	N[chr1:7987663[	120847_2	N	]chr1:7987439]N	SVTYPE=BND;POS=7987439;STRANDS=+-:11;CIPOS=-4,3;CIEND=-4,2;CIPOS95=0,0;CIEND95=0,0;MATEID=120847_2;EVENT=120847;SU=11;PE=2;SR=9;ALG=PROD;AF=3.419e-05;NSAMP=1;MSQ=41.83;RECLASSIFIED;AC=1;AN=29246;NFAM=1	SVTYPE=BND;POS=7987663;STRANDS=+-:11;CIPOS=-4,2;CIEND=-4,3;CIPOS95=0,0;CIEND95=0,0;MATEID=120847_1;EVENT=120847;SECONDARY;SU=11;PE=2;SR=9;ALG=PROD;AF=3.419e-05;NSAMP=1;MSQ=41.83;RECLASSIFIED;AC=1;AN=29246;NFAM=1
chr1	7987446	7987456	chr18	9036624	9036634	5676	3069.71	-	-	BND	LOW	5676_1	N	[chr18:9036630[N	5676_2	N	[chr1:7987452[N	SVTYPE=BND;POS=7987452;STRANDS=--:137;CIPOS=-5,5;CIEND=-5,5;CIPOS95=0,0;CIEND95=0,0;MATEID=5676_2;EVENT=5676;SU=137;PE=0;SR=137;ALG=PROD;AF=0.003248;NSAMP=95;MSQ=20.75;AC=95;AN=29246;NFAM=95	SVTYPE=BND;POS=9036630;STRANDS=--:137;CIPOS=-5,5;CIEND=-5,5;CIPOS95=0,0;CIEND95=0,0;MATEID=5676_1;EVENT=5676;SECONDARY;SU=137;PE=0;SR=137;ALG=PROD;AF=0.003248;NSAMP=95;MSQ=20.75;AC=95;AN=29246;NFAM=95
chr1	7988363	7988377	chr1	8000056	8000075	120848	59.54	+	-	BND	LOW	120848_1	N	N[chr1:8000067[	120848_2	N	]chr1:7988371]N	SVTYPE=BND;POS=7988371;STRANDS=+-:11;CIPOS=-8,6;CIEND=-10,9;CIPOS95=0,0;CIEND95=0,0;MATEID=120848_2;EVENT=120848;SU=11;PE=6;SR=5;ALG=PROD;AF=3.419e-05;NSAMP=1;MSQ=59.54;RECLASSIFIED;AC=1;AN=29246;NFAM=1	SVTYPE=BND;POS=8000067;STRANDS=+-:11;CIPOS=-10,9;CIEND=-8,6;CIPOS95=0,0;CIEND95=0,0;MATEID=120848_1;EVENT=120848;SECONDARY;SU=11;PE=6;SR=5;ALG=PROD;AF=3.419e-05;NSAMP=1;MSQ=59.54;RECLASSIFIED;AC=1;AN=29246;NFAM=1
chr1	7989830	7990336	chr1	7990612	7991178	455307	11426.8	-	+	BND	LOW	455307_1	N	]chr1:7990660]N	455307_2	N	N[chr1:7990308[	SVTYPE=BND;POS=7990308;STRANDS=-+:12;IMPRECISE;CIPOS=-477,29;CIEND=-48,518;CIPOS95=-113,29;CIEND95=-48,144;MATEID=455307_2;EVENT=455307;SU=12;PE=12;SR=0;ALG=PROD;AF=0.01063;NSAMP=310;MSQ=33.74;RECLASSIFIED;AC=311;AN=29246;NFAM=307	SVTYPE=BND;POS=7990660;STRANDS=-+:12;IMPRECISE;CIPOS=-48,518;CIEND=-477,29;CIPOS95=-48,144;CIEND95=-113,29;MATEID=455307_1;EVENT=455307;SECONDARY;SU=12;PE=12;SR=0;ALG=PROD;AF=0.01063;NSAMP=310;MSQ=33.74;RECLASSIFIED;AC=311;AN=29246;NFAM=307
chr1	7995218	7995235	chr5	154632284	154632301	12830	110.47	-	+	BND	LOW	12830_1	N	]chr5:154632293]N	12830_2	N	N[chr1:7995228[	SVTYPE=BND;POS=7995228;STRANDS=-+:16;CIPOS=-9,8;CIEND=-9,8;CIPOS95=0,0;CIEND95=0,0;MATEID=12830_2;EVENT=12830;SU=16;PE=0;SR=16;ALG=PROD;AF=0.0002052;NSAMP=6;MSQ=13.48;AC=6;AN=29246;NFAM=6	SVTYPE=BND;POS=154632293;STRANDS=-+:16;CIPOS=-9,8;CIEND=-9,8;CIPOS95=0,0;CIEND95=0,0;MATEID=12830_1;EVENT=12830;SECONDARY;SU=16;PE=0;SR=16;ALG=PROD;AF=0.0002052;NSAMP=6;MSQ=13.48;AC=6;AN=29246;NFAM=6
chr1	7996027	7996375	chr1	7997443	7997833	120850	107.64	+	-	DEL	PASS	120850	N	<DEL>	.	.	.	SVTYPE=DEL;POS=7996037;SVLEN=-1787;END=7997824;STRANDS=+-:7;IMPRECISE;CIPOS=-10,338;CIEND=-381,9;CIPOS95=-2,87;CIEND95=-110,1;SU=7;PE=7;SR=0;ALG=PROD;AF=3.419e-05;NSAMP=1;MSQ=107.64;AC=1;AN=29246;NFAM=1	.
chr1	8006850	8007710	chr16	82374384	82375210	4943	3352.08	-	+	BND	LOW	4943_1	N	]chr16:82374436]N	4943_2	N	N[chr1:8007647[	SVTYPE=BND;POS=8007647;STRANDS=-+:83;IMPRECISE;CIPOS=-796,64;CIEND=-52,774;CIPOS95=-212,64;CIEND95=-52,191;MATEID=4943_2;EVENT=4943;SU=83;PE=83;SR=0;ALG=SUM;AF=0.003659;NSAMP=107;MSQ=25.15;AC=107;AN=29246;NFAM=107	SVTYPE=BND;POS=82374436;STRANDS=-+:83;IMPRECISE;CIPOS=-52,774;CIEND=-796,64;CIPOS95=-52,191;CIEND95=-212,64;MATEID=4943_1;EVENT=4943;SECONDARY;SU=83;PE=83;SR=0;ALG=SUM;AF=0.003659;NSAMP=107;MSQ=25.15;AC=107;AN=29246;NFAM=107
chr1	8006975	8007553	chr11	14638606	14639245	1239	154.18	-	+	BND	LOW	1239_1	N	]chr11:14638615]N	1239_2	N	N[chr1:8007545[	SVTYPE=BND;POS=8007545;STRANDS=-+:6;IMPRECISE;CIPOS=-569,9;CIEND=-9,630;CIPOS95=-90,2;CIEND95=-1,148;MATEID=1239_2;EVENT=1239;SU=6;PE=6;SR=0;ALG=PROD;AF=0.0001368;NSAMP=4;MSQ=34.87;AC=4;AN=29246;NFAM=4	SVTYPE=BND;POS=14638615;STRANDS=-+:6;IMPRECISE;CIPOS=-9,630;CIEND=-569,9;CIPOS95=-1,148;CIEND95=-90,2;MATEID=1239_1;EVENT=1239;SECONDARY;SU=6;PE=6;SR=0;ALG=PROD;AF=0.0001368;NSAMP=4;MSQ=34.87;AC=4;AN=29246;NFAM=4
chr1	8007115	8007527	chr1	65152391	65153085	455310	111475.0	-	+	BND	LOW	455310_1	N	]chr1:65152419]N	455310_2	N	N[chr1:8007499[	SVTYPE=BND;POS=8007499;STRANDS=-+:8;IMPRECISE;CIPOS=-383,29;CIEND=-28,666;CIPOS95=-61,29;CIEND95=-28,151;MATEID=455310_2;EVENT=455310;SU=8;PE=8;SR=0;ALG=PROD;AF=0.1447;NSAMP=4187;MSQ=15.49;RECLASSIFIED;AC=4231;AN=29246;NFAM=4032	SVTYPE=BND;POS=65152419;STRANDS=-+:8;IMPRECISE;CIPOS=-28,666;CIEND=-383,29;CIPOS95=-28,151;CIEND95=-61,29;MATEID=455310_1;EVENT=455310;SECONDARY;SU=8;PE=8;SR=0;ALG=PROD;AF=0.1447;NSAMP=4187;MSQ=15.49;RECLASSIFIED;AC=4231;AN=29246;NFAM=4032
chr1	8007176	8007559	chr5	96855759	96856347	12476	193.67	-	-	BND	LOW	12476_1	N	[chr5:96856319[N	12476_2	N	[chr1:8007531[N	SVTYPE=BND;POS=8007531;STRANDS=--:4;IMPRECISE;CIPOS=-354,29;CIEND=-559,29;CIPOS95=-77,29;CIEND95=-182,29;MATEID=12476_2;EVENT=12476;SU=4;PE=4;SR=0;ALG=PROD;AF=0.0003761;NSAMP=11;MSQ=14.09;AC=11;AN=29246;NFAM=11	SVTYPE=BND;POS=96856319;STRANDS=--:4;IMPRECISE;CIPOS=-559,29;CIEND=-354,29;CIPOS95=-182,29;CIEND95=-77,29;MATEID=12476_1;EVENT=12476;SECONDARY;SU=4;PE=4;SR=0;ALG=PROD;AF=0.0003761;NSAMP=11;MSQ=14.09;AC=11;AN=29246;NFAM=11
chr1	8007208	8007524	chr5	159535924	159536447	12865	17702.0	-	+	BND	LOW	12865_1	N	]chr5:159535933]N	12865_2	N	N[chr1:8007489[	SVTYPE=BND;POS=8007489;STRANDS=-+:47;IMPRECISE;CIPOS=-280,36;CIEND=-9,514;CIPOS95=-11,11;CIEND95=-9,78;MATEID=12865_2;EVENT=12865;SU=47;PE=47;SR=0;ALG=PROD;AF=0.02188;NSAMP=632;MSQ=17.2;AC=640;AN=29246;NFAM=623	SVTYPE=BND;POS=159535933;STRANDS=-+:47;IMPRECISE;CIPOS=-9,514;CIEND=-280,36;CIPOS95=-9,78;CIEND95=-11,11;MATEID=12865_1;EVENT=12865;SECONDARY;SU=47;PE=47;SR=0;ALG=PROD;AF=0.02188;NSAMP=632;MSQ=17.2;AC=640;AN=29246;NFAM=623
chr1	8007325	8007612	chr1	8008456	8008735	455309	121.99	-	+	DUP	PASS	455309	N	<DUP>	.	.	.	SVTYPE=DUP;POS=8007603;SVLEN=863;END=8008466;STRANDS=-+:10;IMPRECISE;CIPOS=-278,9;CIEND=-10,269;CIPOS95=-56,2;CIEND95=-1,64;SU=10;PE=10;SR=0;ALG=PROD;AF=3.419e-05;NSAMP=1;MSQ=72.73;AC=1;AN=29246;NFAM=1	.
chr1	8007421	8007742	chr5	140999929	141000362	12744	83.02	+	-	BND	LOW	12744_1	N	N[chr5:141000354[	12744_2	N	]chr1:8007431]N	SVTYPE=BND;POS=8007431;STRANDS=+-:4;IMPRECISE;CIPOS=-10,311;CIEND=-424,9;CIPOS95=-2,87;CIEND95=-138,1;MATEID=12744_2;EVENT=12744;SU=4;PE=4;SR=0;ALG=PROD;AF=0.0001368;NSAMP=4;MSQ=20.23;AC=4;AN=29246;NFAM=4	SVTYPE=BND;POS=141000354;STRANDS=+-:4;IMPRECISE;CIPOS=-424,9;CIEND=-10,311;CIPOS95=-138,1;CIEND95=-2,87;MATEID=12744_1;EVENT=12744;SECONDARY;SU=4;PE=4;SR=0;ALG=PROD;AF=0.0001368;NSAMP=4;MSQ=20.23;AC=4;AN=29246;NFAM=4
chr1	8007452	8007511	chr12	50446320	50446352	2076	730.69	+	-	BND	LOW	2076_1	N	N[chr12:50446345[	2076_2	N	]chr1:8007482]N	SVTYPE=BND;POS=8007482;STRANDS=+-:41;IMPRECISE;CIPOS=-30,29;CIEND=-24,8;CIPOS95=0,0;CIEND95=-1,1;MATEID=2076_2;EVENT=2076;SU=41;PE=35;SR=6;ALG=PROD;AF=0.0005471;NSAMP=16;MSQ=39.96;AC=16;AN=29246;NFAM=16	SVTYPE=BND;POS=50446345;STRANDS=+-:41;IMPRECISE;CIPOS=-24,8;CIEND=-30,29;CIPOS95=-1,1;CIEND95=0,0;MATEID=2076_1;EVENT=2076;SECONDARY;SU=41;PE=35;SR=6;ALG=PROD;AF=0.0005471;NSAMP=16;MSQ=39.96;AC=16;AN=29246;NFAM=16
chr1	8007469	8007676	chr14	55887645	55888144	3462	528.95	+	+	BND	LOW	3462_1	N	N]chr14:55887658]	3462_2	N	N]chr1:8007499]	SVTYPE=BND;POS=8007499;STRANDS=++:37;IMPRECISE;CIPOS=-30,177;CIEND=-13,486;CIPOS95=-13,13;CIEND95=-13,65;MATEID=3462_2;EVENT=3462;SU=37;PE=37;SR=0;ALG=PROD;AF=0.0005129;NSAMP=15;MSQ=22.98;AC=15;AN=29246;NFAM=15	SVTYPE=BND;POS=55887658;STRANDS=++:37;IMPRECISE;CIPOS=-13,486;CIEND=-30,177;CIPOS95=-13,65;CIEND95=-13,13;MATEID=3462_1;EVENT=3462;SECONDARY;SU=37;PE=37;SR=0;ALG=PROD;AF=0.0005129;NSAMP=15;MSQ=22.98;AC=15;AN=29246;NFAM=15
chr1	8007491	8007508	chr20	46834789	46834806	8641	77385.5	+	+	BND	LOW	8641_1	N	N]chr20:46834798]	8641_2	N	N]chr1:8007500]	SVTYPE=BND;POS=8007500;STRANDS=++:4;CIPOS=-9,8;CIEND=-9,8;CIPOS95=0,0;CIEND95=0,0;MATEID=8641_2;EVENT=8641;SU=4;PE=0;SR=4;ALG=PROD;AF=0.05573;NSAMP=1543;MSQ=26.55;AC=1630;AN=29246;NFAM=1464	SVTYPE=BND;POS=46834798;STRANDS=++:4;CIPOS=-9,8;CIEND=-9,8;CIPOS95=0,0;CIEND95=0,0;MATEID=8641_1;EVENT=8641;SECONDARY;SU=4;PE=0;SR=4;ALG=PROD;AF=0.05573;NSAMP=1543;MSQ=26.55;AC=1630;AN=29246;NFAM=1464
chr1	8026833	8026848	chr1	8026994	8027011	120852	19.19	+	-	BND	LOW	120852_1	N	N[chr1:8027004[	120852_2	N	]chr1:8026840]N	SVTYPE=BND;POS=8026840;STRANDS=+-:4;IMPRECISE;CIPOS=-7,8;CIEND=-9,8;CIPOS95=-1,3;CIEND95=0,0;MATEID=120852_2;EVENT=120852;SU=4;PE=0;SR=4;ALG=PROD;AF=3.419e-05;NSAMP=1;MSQ=17.85;RECLASSIFIED;AC=1;AN=29246;NFAM=1	SVTYPE=BND;POS=8027004;STRANDS=+-:4;IMPRECISE;CIPOS=-9,8;CIEND=-7,8;CIPOS95=0,0;CIEND95=-1,3;MATEID=120852_1;EVENT=120852;SECONDARY;SU=4;PE=0;SR=4;ALG=PROD;AF=3.419e-05;NSAMP=1;MSQ=17.85;RECLASSIFIED;AC=1;AN=29246;NFAM=1
chr1	8026994	8027011	chr1	8027171	8027188	120853	50911.7	+	-	BND	LOW	120853_1	N	N[chr1:8027181[	120853_2	N	]chr1:8027003]N	SVTYPE=BND;POS=8027003;STRANDS=+-:20;CIPOS=-9,8;CIEND=-9,8;CIPOS95=0,0;CIEND95=0,0;MATEID=120853_2;EVENT=120853;SU=20;PE=0;SR=20;ALG=PROD;AF=0.03785;NSAMP=1107;MSQ=32.64;RECLASSIFIED;AC=1107;AN=29246;NFAM=1092	SVTYPE=BND;POS=8027181;STRANDS=+-:20;CIPOS=-9,8;CIEND=-9,8;CIPOS95=0,0;CIEND95=0,0;MATEID=120853_1;EVENT=120853;SECONDARY;SU=20;PE=0;SR=20;ALG=PROD;AF=0.03785;NSAMP=1107;MSQ=32.64;RECLASSIFIED;AC=1107;AN=29246;NFAM=1092
chr1	8032080	8032098	chr1	8036499	8036512	455311	1151.64	-	+	BND	LOW	455311_1	N	]chr1:8036506]N	455311_2	N	N[chr1:8032091[	SVTYPE=BND;POS=8032091;STRANDS=-+:101;CIPOS=-10,8;CIEND=-7,6;CIPOS95=0,0;CIEND95=0,0;MATEID=455311_2;EVENT=455311;SU=101;PE=71;SR=30;ALG=PROD;AF=0.0002393;NSAMP=7;MSQ=164.52;RECLASSIFIED;AC=7;AN=29246;NFAM=7	SVTYPE=BND;POS=8036506;STRANDS=-+:101;CIPOS=-7,6;CIEND=-10,8;CIPOS95=0,0;CIEND95=0,0;MATEID=455311_1;EVENT=455311;SECONDARY;SU=101;PE=71;SR=30;ALG=PROD;AF=0.0002393;NSAMP=7;MSQ=164.52;RECLASSIFIED;AC=7;AN=29246;NFAM=7
chr1	8032320	8032334	chr1	8041114	8041129	120854	1415.67	+	-	BND	LOW	120854_1	N	N[chr1:8041124[	120854_2	N	]chr1:8032327]N	SVTYPE=BND;POS=8032327;STRANDS=+-:86;CIPOS=-7,7;CIEND=-9,6;CIPOS95=0,0;CIEND95=0,0;MATEID=120854_2;EVENT=120854;SU=86;PE=51;SR=35;ALG=PROD;AF=0.0002393;NSAMP=7;MSQ=202.24;RECLASSIFIED;AC=7;AN=29246;NFAM=7	SVTYPE=BND;POS=8041124;STRANDS=+-:86;CIPOS=-9,6;CIEND=-7,7;CIPOS95=0,0;CIEND95=0,0;MATEID=120854_1;EVENT=120854;SECONDARY;SU=86;PE=51;SR=35;ALG=PROD;AF=0.0002393;NSAMP=7;MSQ=202.24;RECLASSIFIED;AC=7;AN=29246;NFAM=7
chr1	8032603	8032735	chr1	8032790	8033373	543263	10.38	+	+	INV	LOW	543263	N	<INV>	.	.	.	SVTYPE=INV;POS=8032613;SVLEN=187;END=8032800;STRANDS=++:2,--:2;IMPRECISE;CIPOS=-10,122;CIEND=-10,573;CIPOS95=0,118;CIEND95=-1,291;SU=4;PE=4;SR=0;ALG=PROD;AF=3.419e-05;NSAMP=1;MSQ=4.68;AC=1;AN=29246;NFAM=1	.
chr1	8036078	8036087	chr6	154942354	154942363	14111	2506.4	-	+	BND	LOW	14111_1	N	]chr6:154942359]N	14111_2	N	N[chr1:8036084[	SVTYPE=BND;POS=8036084;STRANDS=-+:105;CIPOS=-5,4;CIEND=-5,4;CIPOS95=0,0;CIEND95=0,0;MATEID=14111_2;EVENT=14111;SU=105;PE=0;SR=105;ALG=PROD;AF=0.002701;NSAMP=79;MSQ=22.9;AC=79;AN=29246;NFAM=78	SVTYPE=BND;POS=154942359;STRANDS=-+:105;CIPOS=-5,4;CIEND=-5,4;CIPOS95=0,0;CIEND95=0,0;MATEID=14111_1;EVENT=14111;SECONDARY;SU=105;PE=0;SR=105;ALG=PROD;AF=0.002701;NSAMP=79;MSQ=22.9;AC=79;AN=29246;NFAM=78
chr1	8036082	8036084	chr14	51144226	51144229	3418	25165.9	-	-	BND	LOW	3418_1	N	[chr14:51144228[N	3418_2	N	[chr1:8036084[N	SVTYPE=BND;POS=8036084;STRANDS=--:410;CIPOS=-1,1;CIEND=-1,2;CIPOS95=0,0;CIEND95=0,0;MATEID=3418_2;EVENT=3418;SU=410;PE=0;SR=410;ALG=PROD;AF=0.02513;NSAMP=735;MSQ=22.87;AC=735;AN=29246;NFAM=722	SVTYPE=BND;POS=51144228;STRANDS=--:410;CIPOS=-1,2;CIEND=-1,1;CIPOS95=0,0;CIEND95=0,0;MATEID=3418_1;EVENT=3418;SECONDARY;SU=410;PE=0;SR=410;ALG=PROD;AF=0.02513;NSAMP=735;MSQ=22.87;AC=735;AN=29246;NFAM=722
chr1	8036091	8036150	chr2	35414872	35414928	6931	79.8	+	-	BND	LOW	6931_1	N	N[chr2:35414903[	6931_2	N	]chr1:8036121]N	SVTYPE=BND;POS=8036121;STRANDS=+-:5;IMPRECISE;CIPOS=-30,29;CIEND=-30,26;CIPOS95=-1,1;CIEND95=-1,1;MATEID=6931_2;EVENT=6931;SU=5;PE=2;SR=3;ALG=PROD;AF=6.839e-05;NSAMP=2;MSQ=21.02;AC=2;AN=29246;NFAM=2	SVTYPE=BND;POS=35414903;STRANDS=+-:5;IMPRECISE;CIPOS=-30,26;CIEND=-30,29;CIPOS95=-1,1;CIEND95=-1,1;MATEID=6931_1;EVENT=6931;SECONDARY;SU=5;PE=2;SR=3;ALG=PROD;AF=6.839e-05;NSAMP=2;MSQ=21.02;AC=2;AN=29246;NFAM=2
chr1	8036495	8037153	chr1	8040408	8041133	120856	571.62	+	-	DEL	PASS	120856	N	<DEL>	.	.	.	SVTYPE=DEL;POS=8036505;SVLEN=-4619;END=8041124;STRANDS=+-:4;IMPRECISE;CIPOS=-10,648;CIEND=-716,9;CIPOS95=0,222;CIEND95=-238,0;SU=4;PE=4;SR=0;ALG=PROD;AF=0.0002052;NSAMP=6;MSQ=95.26;AC=6;AN=29246;NFAM=6	.
chr1	8042199	8042248	chr1	8042359	8042408	455312	159.79	-	+	DUP	PASS	455312	N	<DUP>	.	.	.	SVTYPE=DUP;POS=8042224;SVLEN=160;END=8042384;STRANDS=-+:13;CIPOS=-25,24;CIEND=-25,24;CIPOS95=0,0;CIEND95=0,0;SU=13;PE=0;SR=13;ALG=PROD;AF=3.419e-05;NSAMP=1;MSQ=77.46;AC=1;AN=29246;NFAM=1	.
chr1	8043102	8043119	chrX	124886539	124886556	17912	4.73	-	-	BND	LOW	17912_1	N	[chrX:124886549[N	17912_2	N	[chr1:8043113[N	SVTYPE=BND;POS=8043113;STRANDS=--:4;IMPRECISE;CIPOS=-10,7;CIEND=-9,8;CIPOS95=-2,0;CIEND95=0,0;MATEID=17912_2;EVENT=17912;SU=4;PE=0;SR=4;ALG=PROD;AF=3.419e-05;NSAMP=1;MSQ=4.73;AC=1;AN=29246;NFAM=1	SVTYPE=BND;POS=124886549;STRANDS=--:4;IMPRECISE;CIPOS=-9,8;CIEND=-10,7;CIPOS95=0,0;CIEND95=-2,0;MATEID=17912_1;EVENT=17912;SECONDARY;SU=4;PE=0;SR=4;ALG=PROD;AF=3.419e-05;NSAMP=1;MSQ=4.73;AC=1;AN=29246;NFAM=1
chr1	8045157	8045425	chr1	8051982	8052260	120857	725.01	+	-	DEL	PASS	120857	N	<DEL>	.	.	.	SVTYPE=DEL;POS=8045187;SVLEN=-7044;END=8052231;STRANDS=+-:31;IMPRECISE;CIPOS=-30,238;CIEND=-249,29;CIPOS95=-23,23;CIEND95=-31,29;SU=31;PE=31;SR=0;ALG=PROD;AF=3.419e-05;NSAMP=1;MSQ=323.62;AC=1;AN=29246;NFAM=1	.
chr1	8050232	8050241	chr1	8053795	8053802	120858	3569.41	+	-	DEL	PASS	120858	N	<DEL>	.	.	.	SVTYPE=DEL;POS=8050236;SVLEN=-3564;END=8053800;STRANDS=+-:165;CIPOS=-4,5;CIEND=-5,2;CIPOS95=0,0;CIEND95=0,0;SU=165;PE=94;SR=71;ALG=PROD;AF=0.0002735;NSAMP=8;MSQ=371.62;AC=8;AN=29246;NFAM=8	.
chr1	8055359	8055370	chr1	8055524	8055535	120859	28.46	+	-	BND	LOW	120859_1	N	N[chr1:8055531[	120859_2	N	]chr1:8055365]N	SVTYPE=BND;POS=8055365;STRANDS=+-:6;CIPOS=-6,5;CIEND=-6,5;CIPOS95=0,0;CIEND95=0,0;MATEID=120859_2;EVENT=120859;SU=6;PE=0;SR=6;ALG=PROD;AF=3.419e-05;NSAMP=1;MSQ=4.68;RECLASSIFIED;AC=1;AN=29246;NFAM=1	SVTYPE=BND;POS=8055531;STRANDS=+-:6;CIPOS=-6,5;CIEND=-6,5;CIPOS95=0,0;CIEND95=0,0;MATEID=120859_1;EVENT=120859;SECONDARY;SU=6;PE=0;SR=6;ALG=PROD;AF=3.419e-05;NSAMP=1;MSQ=4.68;RECLASSIFIED;AC=1;AN=29246;NFAM=1
chr1	8055762	8055779	chr7	4029220	4029238	14233	36442.2	-	+	BND	LOW	14233_1	N	]chr7:4029230]N	14233_2	N	N[chr1:8055773[	SVTYPE=BND;POS=8055773;STRANDS=-+:4;IMPRECISE;CIPOS=-10,7;CIEND=-10,8;CIPOS95=-1,0;CIEND95=-1,0;MATEID=14233_2;EVENT=14233;SU=4;PE=0;SR=4;ALG=PROD;AF=0.03771;NSAMP=1084;MSQ=25.57;AC=1103;AN=29246;NFAM=1079	SVTYPE=BND;POS=4029230;STRANDS=-+:4;IMPRECISE;CIPOS=-10,8;CIEND=-10,7;CIPOS95=-1,0;CIEND95=-1,0;MATEID=14233_1;EVENT=14233;SECONDARY;SU=4;PE=0;SR=4;ALG=PROD;AF=0.03771;NSAMP=1084;MSQ=25.57;AC=1103;AN=29246;NFAM=1079
chr1	8062528	8063096	chr1	8319164	8319605	455314	30.01	-	+	DUP	PASS	455314	N	<DUP>	.	.	.	SVTYPE=DUP;POS=8063087;SVLEN=256087;END=8319174;STRANDS=-+:5;IMPRECISE;CIPOS=-559,9;CIEND=-10,431;CIPOS95=-109,2;CIEND95=-3,87;SU=5;PE=5;SR=0;ALG=PROD;AF=3.419e-05;NSAMP=1;MSQ=29.25;AC=1;AN=29246;NFAM=1	.
chr1	8068512	8068528	chr3	6046187	6046204	9353	1756.11	-	+	BND	LOW	9353_1	N	]chr3:6046196]N	9353_2	N	N[chr1:8068521[	SVTYPE=BND;POS=8068521;STRANDS=-+:48;CIPOS=-8,8;CIEND=-9,8;CIPOS95=0,0;CIEND95=0,0;MATEID=9353_2;EVENT=9353;SU=48;PE=0;SR=48;ALG=PROD;AF=0.001983;NSAMP=58;MSQ=23.24;AC=58;AN=29246;NFAM=56	SVTYPE=BND;POS=6046196;STRANDS=-+:48;CIPOS=-9,8;CIEND=-8,8;CIPOS95=0,0;CIEND95=0,0;MATEID=9353_1;EVENT=9353;SECONDARY;SU=48;PE=0;SR=48;ALG=PROD;AF=0.001983;NSAMP=58;MSQ=23.24;AC=58;AN=29246;NFAM=56
chr1	8069452	8069461	chr8	82722439	82722446	15866	694.53	-	+	BND	LOW	15866_1	N	]chr8:82722445]N	15866_2	N	N[chr1:8069458[	SVTYPE=BND;POS=8069458;STRANDS=-+:124;CIPOS=-5,4;CIEND=-6,1;CIPOS95=0,0;CIEND95=0,0;MATEID=15866_2;EVENT=15866;SU=124;PE=0;SR=124;ALG=PROD;AF=0.0007522;NSAMP=22;MSQ=25;AC=22;AN=29246;NFAM=22	SVTYPE=BND;POS=82722445;STRANDS=-+:124;CIPOS=-6,1;CIEND=-5,4;CIPOS95=0,0;CIEND95=0,0;MATEID=15866_1;EVENT=15866;SECONDARY;SU=124;PE=0;SR=124;ALG=PROD;AF=0.0007522;NSAMP=22;MSQ=25;AC=22;AN=29246;NFAM=22
chr1	8088531	8089295	chr9	135208280	135208822	17060	241.38	-	+	BND	LOW	17060_1	N	]chr9:135208379]N	17060_2	N	N[chr1:8089265[	SVTYPE=BND;POS=8089265;STRANDS=-+:20;IMPRECISE;CIPOS=-733,31;CIEND=-99,443;CIPOS95=-179,31;CIEND95=-98,98;MATEID=17060_2;EVENT=17060;SU=20;PE=20;SR=0;ALG=SUM;AF=0.0003077;NSAMP=9;MSQ=26.26;AC=9;AN=29246;NFAM=9	SVTYPE=BND;POS=135208379;STRANDS=-+:20;IMPRECISE;CIPOS=-99,443;CIEND=-733,31;CIPOS95=-98,98;CIEND95=-179,31;MATEID=17060_1;EVENT=17060;SECONDARY;SU=20;PE=20;SR=0;ALG=SUM;AF=0.0003077;NSAMP=9;MSQ=26.26;AC=9;AN=29246;NFAM=9
chr1	8089343	8089794	chr9	135208168	135208512	17061	186.77	+	-	BND	LOW	17061_1	N	N[chr9:135208484[	17061_2	N	]chr1:8089373]N	SVTYPE=BND;POS=8089373;STRANDS=+-:15;IMPRECISE;CIPOS=-30,421;CIEND=-315,29;CIPOS95=-30,101;CIEND95=-40,29;MATEID=17061_2;EVENT=17061;SU=15;PE=15;SR=0;ALG=PROD;AF=0.000171;NSAMP=5;MSQ=36.03;AC=5;AN=29246;NFAM=5	SVTYPE=BND;POS=135208484;STRANDS=+-:15;IMPRECISE;CIPOS=-315,29;CIEND=-30,421;CIPOS95=-40,29;CIEND95=-30,101;MATEID=17061_1;EVENT=17061;SECONDARY;SU=15;PE=15;SR=0;ALG=PROD;AF=0.000171;NSAMP=5;MSQ=36.03;AC=5;AN=29246;NFAM=5
chr1	8122345	8122382	chr1	8130759	8130816	120863	119535.0	+	-	DEL	PASS	120863	N	<DEL>	.	.	.	SVTYPE=DEL;POS=8122346;SVLEN=-8469;END=8130815;STRANDS=+-:3435;CIPOS=-1,36;CIEND=-56,1;CIPOS95=0,0;CIEND95=0,0;SU=3435;PE=3435;SR=0;ALG=PROD;AF=0.01395;NSAMP=397;MSQ=256.6;AC=408;AN=29246;NFAM=376	.
chr1	8122346	8122346	chr1	8127060	8127060	543265	45761.3	+	+	BND	LOW	543265_1	N	N]chr1:8127060]	543265_2	N	N]chr1:8122346]	SVTYPE=BND;POS=8122346;STRANDS=++:3183;CIPOS=0,0;CIEND=0,0;CIPOS95=0,0;CIEND95=0,0;MATEID=543265_2;EVENT=543265;SU=3183;PE=992;SR=2191;ALG=PROD;AF=0.01166;NSAMP=330;MSQ=121.81;AC=341;AN=29246;NFAM=315	SVTYPE=BND;POS=8127060;STRANDS=++:3183;CIPOS=0,0;CIEND=0,0;CIPOS95=0,0;CIEND95=0,0;MATEID=543265_1;EVENT=543265;SECONDARY;SU=3183;PE=992;SR=2191;ALG=PROD;AF=0.01166;NSAMP=330;MSQ=121.81;AC=341;AN=29246;NFAM=315
chr1	8122510	8122516	chr1	8155054	8155073	120864	446.55	+	-	DEL	PASS	120864	N	<DEL>	.	.	.	SVTYPE=DEL;POS=8122514;SVLEN=-32550;END=8155064;STRANDS=+-:20;CIPOS=-4,2;CIEND=-10,9;CIPOS95=0,0;CIEND95=0,0;SU=20;PE=9;SR=11;ALG=PROD;AF=3.419e-05;NSAMP=1;MSQ=446.55;AC=1;AN=29246;NFAM=1	.
chr1	8125170	8125229	chr1	8125293	8125352	120865	846.81	+	-	DEL	PASS	120865	N	<DEL>	.	.	.	SVTYPE=DEL;POS=8125200;SVLEN=-123;END=8125323;STRANDS=+-:24;CIPOS=-30,29;CIEND=-30,29;CIPOS95=0,0;CIEND95=0,0;SU=24;PE=0;SR=24;ALG=PROD;AF=0.0001026;NSAMP=3;MSQ=280.75;AC=3;AN=29226;NFAM=3	.
chr1	8126058	8126069	chr1	8126165	8126176	120866	352.7	+	-	BND	LOW	120866_1	N	N[chr1:8126172[	120866_2	N	]chr1:8126064]N	SVTYPE=BND;POS=8126064;STRANDS=+-:6;CIPOS=-6,5;CIEND=-6,5;CIPOS95=0,0;CIEND95=0,0;MATEID=120866_2;EVENT=120866;SU=6;PE=0;SR=6;ALG=PROD;AF=6.843e-05;NSAMP=2;MSQ=175.18;RECLASSIFIED;AC=2;AN=29226;NFAM=2	SVTYPE=BND;POS=8126172;STRANDS=+-:6;CIPOS=-6,5;CIEND=-6,5;CIPOS95=0,0;CIEND95=0,0;MATEID=120866_1;EVENT=120866;SECONDARY;SU=6;PE=0;SR=6;ALG=PROD;AF=6.843e-05;NSAMP=2;MSQ=175.18;RECLASSIFIED;AC=2;AN=29226;NFAM=2
chr1	8126988	8126988	chr1	8130815	8130815	543266	23891.2	-	-	BND	LOW	543266_1	N	[chr1:8130816[N	543266_2	N	[chr1:8126989[N	SVTYPE=BND;POS=8126989;STRANDS=--:1843;CIPOS=0,0;CIEND=0,0;CIPOS95=0,0;CIEND95=0,0;MATEID=543266_2;EVENT=543266;SU=1843;PE=805;SR=1038;ALG=PROD;AF=0.009266;NSAMP=260;MSQ=79.43;AC=271;AN=29246;NFAM=249	SVTYPE=BND;POS=8130816;STRANDS=--:1843;CIPOS=0,0;CIEND=0,0;CIPOS95=0,0;CIEND95=0,0;MATEID=543266_1;EVENT=543266;SECONDARY;SU=1843;PE=805;SR=1038;ALG=PROD;AF=0.009266;NSAMP=260;MSQ=79.43;AC=271;AN=29246;NFAM=249
chr1	8132436	8132453	chr3	118190705	118190722	10089	12.11	-	+	BND	LOW	10089_1	N	]chr3:118190714]N	10089_2	N	N[chr1:8132446[	SVTYPE=BND;POS=8132446;STRANDS=-+:4;CIPOS=-9,8;CIEND=-9,8;CIPOS95=0,0;CIEND95=0,0;MATEID=10089_2;EVENT=10089;SU=4;PE=0;SR=4;ALG=PROD;AF=3.419e-05;NSAMP=1;MSQ=12.11;AC=1;AN=29246;NFAM=1	SVTYPE=BND;POS=118190714;STRANDS=-+:4;CIPOS=-9,8;CIEND=-9,8;CIPOS95=0,0;CIEND95=0,0;MATEID=10089_1;EVENT=10089;SECONDARY;SU=4;PE=0;SR=4;ALG=PROD;AF=3.419e-05;NSAMP=1;MSQ=12.11;AC=1;AN=29246;NFAM=1
chr1	8139458	8139716	chr1	8140650	8140972	120867	479.04	+	-	DEL	PASS	120867	N	<DEL>	.	.	.	SVTYPE=DEL;POS=8139488;SVLEN=-1459;END=8140947;STRANDS=+-:27;IMPRECISE;CIPOS=-30,228;CIEND=-297,25;CIPOS95=-24,24;CIEND95=-53,25;SU=27;PE=27;SR=0;ALG=PROD;AF=3.419e-05;NSAMP=1;MSQ=206.58;AC=1;AN=29246;NFAM=1	.
chr1	8143254	8143839	chr1	8151161	8151670	455316	134487.0	-	+	DUP	PASS	455316	N	<DUP>	.	.	.	SVTYPE=DUP;POS=8143729;SVLEN=7484;END=8151213;STRANDS=-+:15521;IMPRECISE;CIPOS=-475,110;CIEND=-52,457;CIPOS95=-23,23;CIEND95=-3,3;SU=15521;PE=15520;SR=1;ALG=SUM;AF=0.0227;NSAMP=646;MSQ=104.45;AC=664;AN=29246;NFAM=623	.
chr1	8144856	8144874	chr1	8154785	8154803	543267	40.09	+	+	BND	LOW	543267_1	N	N]chr1:8154795]	543267_2	N	N]chr1:8144866]	SVTYPE=BND;POS=8144866;STRANDS=++:8;CIPOS=-10,8;CIEND=-10,8;CIPOS95=0,0;CIEND95=0,0;MATEID=543267_2;EVENT=543267;SU=8;PE=0;SR=8;ALG=PROD;AF=3.419e-05;NSAMP=1;MSQ=38.63;AC=1;AN=29246;NFAM=1	SVTYPE=BND;POS=8154795;STRANDS=++:8;CIPOS=-10,8;CIEND=-10,8;CIPOS95=0,0;CIEND95=0,0;MATEID=543267_1;EVENT=543267;SECONDARY;SU=8;PE=0;SR=8;ALG=PROD;AF=3.419e-05;NSAMP=1;MSQ=38.63;AC=1;AN=29246;NFAM=1
chr1	8144963	8144982	chr1	8145300	8145319	120868	234.75	+	-	BND	LOW	120868_1	N	N[chr1:8145311[	120868_2	N	]chr1:8144973]N	SVTYPE=BND;POS=8144973;STRANDS=+-:18;CIPOS=-10,9;CIEND=-10,9;CIPOS95=0,0;CIEND95=0,0;MATEID=120868_2;EVENT=120868;SU=18;PE=0;SR=18;ALG=PROD;AF=0.0003419;NSAMP=10;MSQ=8.91;RECLASSIFIED;AC=10;AN=29246;NFAM=10	SVTYPE=BND;POS=8145311;STRANDS=+-:18;CIPOS=-10,9;CIEND=-10,9;CIPOS95=0,0;CIEND95=0,0;MATEID=120868_1;EVENT=120868;SECONDARY;SU=18;PE=0;SR=18;ALG=PROD;AF=0.0003419;NSAMP=10;MSQ=8.91;RECLASSIFIED;AC=10;AN=29246;NFAM=10
chr1	8146518	8146523	chr1	8146596	8146601	120869	362.7	+	-	DEL	PASS	120869	N	<DEL>	.	.	.	SVTYPE=DEL;POS=8146521;SVLEN=-78;END=8146599;STRANDS=+-:11;CIPOS=-3,2;CIEND=-3,2;CIPOS95=0,0;CIEND95=0,0;SU=11;PE=0;SR=11;ALG=PROD;AF=3.419e-05;NSAMP=1;MSQ=362.7;AC=1;AN=29246;NFAM=1	.
chr1	8148051	8148054	chr1	8149109	8149111	120870	560.52	+	-	DEL	PASS	120870	N	<DEL>	.	.	.	SVTYPE=DEL;POS=8148053;SVLEN=-1058;END=8149111;STRANDS=+-:24;CIPOS=-2,1;CIEND=-2,0;CIPOS95=0,0;CIEND95=0,0;SU=24;PE=8;SR=16;ALG=PROD;AF=3.419e-05;NSAMP=1;MSQ=560.52;AC=1;AN=29246;NFAM=1	.
chr1	8156230	8156500	chr1	8180541	8180656	455318	217.65	-	+	DUP	PASS	455318	N	<DUP>	.	.	.	SVTYPE=DUP;POS=8156491;SVLEN=24058;END=8180549;STRANDS=-+:18;IMPRECISE;CIPOS=-261,9;CIEND=-8,107;CIPOS95=-41,3;CIEND95=-1,38;SU=18;PE=18;SR=0;ALG=PROD;AF=3.419e-05;NSAMP=1;MSQ=216.92;AC=1;AN=29246;NFAM=1	.
chr1	8157855	8157874	chr1	8157906	8157925	120871	250.15	+	-	BND	LOW	120871_1	N	N[chr1:8157917[	120871_2	N	]chr1:8157865]N	SVTYPE=BND;POS=8157865;STRANDS=+-:5;CIPOS=-10,9;CIEND=-10,9;CIPOS95=0,0;CIEND95=0,0;MATEID=120871_2;EVENT=120871;SU=5;PE=0;SR=5;ALG=PROD;AF=0.0001368;NSAMP=4;MSQ=58.58;RECLASSIFIED;AC=4;AN=29246;NFAM=4	SVTYPE=BND;POS=8157917;STRANDS=+-:5;CIPOS=-10,9;CIEND=-10,9;CIPOS95=0,0;CIEND95=0,0;MATEID=120871_1;EVENT=120871;SECONDARY;SU=5;PE=0;SR=5;ALG=PROD;AF=0.0001368;NSAMP=4;MSQ=58.58;RECLASSIFIED;AC=4;AN=29246;NFAM=4
chr1	8157876	8157893	chr10	116390752	116390769	588	35609.1	-	+	BND	LOW	588_1	N	]chr10:116390761]N	588_2	N	N[chr1:8157886[	SVTYPE=BND;POS=8157886;STRANDS=-+:4;CIPOS=-9,8;CIEND=-9,8;CIPOS95=0,0;CIEND95=0,0;MATEID=588_2;EVENT=588;SU=4;PE=0;SR=4;ALG=PROD;AF=0.03727;NSAMP=733;MSQ=42.77;AC=1090;AN=29246;NFAM=718	SVTYPE=BND;POS=116390761;STRANDS=-+:4;CIPOS=-9,8;CIEND=-9,8;CIPOS95=0,0;CIEND95=0,0;MATEID=588_1;EVENT=588;SECONDARY;SU=4;PE=0;SR=4;ALG=PROD;AF=0.03727;NSAMP=733;MSQ=42.77;AC=1090;AN=29246;NFAM=718
chr1	8160367	8160632	chr1	8161172	8161432	120872	113.52	+	-	DEL	PASS	120872	N	<DEL>	.	.	.	SVTYPE=DEL;POS=8160377;SVLEN=-1046;END=8161423;STRANDS=+-:10;IMPRECISE;CIPOS=-10,255;CIEND=-251,9;CIPOS95=-2,64;CIEND95=-54,2;SU=10;PE=10;SR=0;ALG=PROD;AF=3.419e-05;NSAMP=1;MSQ=113.52;AC=1;AN=29246;NFAM=1	.
chr1	8164851	8164858	chr1	8164940	8164947	120873	215.79	+	-	BND	LOW	120873_1	N	N[chr1:8164945[	120873_2	N	]chr1:8164855]N	SVTYPE=BND;POS=8164855;STRANDS=+-:9;CIPOS=-4,3;CIEND=-4,3;CIPOS95=0,0;CIEND95=0,0;MATEID=120873_2;EVENT=120873;SU=9;PE=0;SR=9;ALG=PROD;AF=3.419e-05;NSAMP=1;MSQ=215.79;RECLASSIFIED;AC=1;AN=29246;NFAM=1	SVTYPE=BND;POS=8164945;STRANDS=+-:9;CIPOS=-4,3;CIEND=-4,3;CIPOS95=0,0;CIEND95=0,0;MATEID=120873_1;EVENT=120873;SECONDARY;SU=9;PE=0;SR=9;ALG=PROD;AF=3.419e-05;NSAMP=1;MSQ=215.79;RECLASSIFIED;AC=1;AN=29246;NFAM=1
chr1	8174105	8174303	chr1	8175335	8175557	455319	227.39	-	+	BND	LOW	455319_1	N	]chr1:8175345]N	455319_2	N	N[chr1:8174295[	SVTYPE=BND;POS=8174295;STRANDS=-+:19;IMPRECISE;CIPOS=-189,9;CIEND=-10,212;CIPOS95=-33,3;CIEND95=0,29;MATEID=455319_2;EVENT=455319;SU=19;PE=19;SR=0;ALG=PROD;AF=0.0001026;NSAMP=3;MSQ=75.32;RECLASSIFIED;AC=3;AN=29246;NFAM=3	SVTYPE=BND;POS=8175345;STRANDS=-+:19;IMPRECISE;CIPOS=-10,212;CIEND=-189,9;CIPOS95=0,29;CIEND95=-33,3;MATEID=455319_1;EVENT=455319;SECONDARY;SU=19;PE=19;SR=0;ALG=PROD;AF=0.0001026;NSAMP=3;MSQ=75.32;RECLASSIFIED;AC=3;AN=29246;NFAM=3
chr1	8187695	8187695	chr1	8190005	8190005	120876	183189.0	+	-	DEL	PASS	120876	N	<DEL>	.	.	.	SVTYPE=DEL;POS=8187695;SVLEN=-2310;END=8190005;STRANDS=+-:7804;CIPOS=0,0;CIEND=0,0;CIPOS95=0,0;CIEND95=0,0;SU=7804;PE=4520;SR=3284;ALG=PROD;AF=0.01207;NSAMP=348;MSQ=451.24;AC=353;AN=29246;NFAM=339	.
chr1	8187734	8187791	chr1	8188024	8188081	120875	522.47	+	-	BND	LOW	120875_1	N	N[chr1:8188054[	120875_2	N	]chr1:8187763]N	SVTYPE=BND;POS=8187763;STRANDS=+-:13;CIPOS=-29,28;CIEND=-29,28;CIPOS95=0,0;CIEND95=0,0;MATEID=120875_2;EVENT=120875;SU=13;PE=0;SR=13;ALG=PROD;AF=0.0001368;NSAMP=4;MSQ=38.09;RECLASSIFIED;AC=4;AN=29240;NFAM=4	SVTYPE=BND;POS=8188054;STRANDS=+-:13;CIPOS=-29,28;CIEND=-29,28;CIPOS95=0,0;CIEND95=0,0;MATEID=120875_1;EVENT=120875;SECONDARY;SU=13;PE=0;SR=13;ALG=PROD;AF=0.0001368;NSAMP=4;MSQ=38.09;RECLASSIFIED;AC=4;AN=29240;NFAM=4
chr1	8192795	8192795	chr1	8192922	8192922	120877	66408.4	+	-	BND	PASS	120877_1	N	N[chr1:8192923[	120877_2	N	]chr1:8192795]N	SVTYPE=BND;POS=8192795;STRANDS=+-:2495;CIPOS=0,0;CIEND=0,0;CIPOS95=0,0;CIEND95=0,0;MATEID=120877_2;EVENT=120877;SU=2495;PE=19;SR=2476;ALG=PROD;AF=0.005471;NSAMP=160;MSQ=238.99;RECLASSIFIED;AC=160;AN=29246;NFAM=157	SVTYPE=BND;POS=8192923;STRANDS=+-:2495;CIPOS=0,0;CIEND=0,0;CIPOS95=0,0;CIEND95=0,0;MATEID=120877_1;EVENT=120877;SECONDARY;SU=2495;PE=19;SR=2476;ALG=PROD;AF=0.005471;NSAMP=160;MSQ=238.99;RECLASSIFIED;AC=160;AN=29246;NFAM=157
chr1	8193196	8193238	chr1	8195161	8195203	455320	578.91	-	+	BND	PASS	455320_1	N	]chr1:8195183]N	455320_2	N	N[chr1:8193219[	SVTYPE=BND;POS=8193219;STRANDS=-+:49;CIPOS=-22,20;CIEND=-22,20;CIPOS95=0,0;CIEND95=0,0;MATEID=455320_2;EVENT=455320;SU=49;PE=18;SR=31;ALG=PROD;AF=0.0001026;NSAMP=2;MSQ=289.44;RECLASSIFIED;AC=3;AN=29246;NFAM=2	SVTYPE=BND;POS=8195183;STRANDS=-+:49;CIPOS=-22,20;CIEND=-22,20;CIPOS95=0,0;CIEND95=0,0;MATEID=455320_1;EVENT=455320;SECONDARY;SU=49;PE=18;SR=31;ALG=PROD;AF=0.0001026;NSAMP=2;MSQ=289.44;RECLASSIFIED;AC=3;AN=29246;NFAM=2
chr1	8193338	8193380	chr1	8197591	8197633	120878	1105.74	+	-	BND	PASS	120878_1	N	N[chr1:8197614[	120878_2	N	]chr1:8193360]N	SVTYPE=BND;POS=8193360;STRANDS=+-:50;CIPOS=-22,20;CIEND=-22,20;CIPOS95=0,0;CIEND95=0,0;MATEID=120878_2;EVENT=120878;SU=50;PE=22;SR=28;ALG=PROD;AF=6.839e-05;NSAMP=2;MSQ=552.87;RECLASSIFIED;AC=2;AN=29246;NFAM=2	SVTYPE=BND;POS=8197614;STRANDS=+-:50;CIPOS=-22,20;CIEND=-22,20;CIPOS95=0,0;CIEND95=0,0;MATEID=120878_1;EVENT=120878;SECONDARY;SU=50;PE=22;SR=28;ALG=PROD;AF=6.839e-05;NSAMP=2;MSQ=552.87;RECLASSIFIED;AC=2;AN=29246;NFAM=2
chr1	8195152	8195538	chr1	8197264	8197640	120879	350.29	+	-	DEL	PASS	120879	N	<DEL>	.	.	.	SVTYPE=DEL;POS=8195182;SVLEN=-2432;END=8197614;STRANDS=+-:14;IMPRECISE;CIPOS=-30,356;CIEND=-350,26;CIPOS95=-30,65;CIEND95=-98,26;SU=14;PE=14;SR=0;ALG=PROD;AF=6.839e-05;NSAMP=2;MSQ=175.15;AC=2;AN=29246;NFAM=2	.
chr1	8204127	8204469	chr1	8230411	8230798	120880	338.39	+	-	DEL	PASS	120880	N	<DEL>	.	.	.	SVTYPE=DEL;POS=8204154;SVLEN=-26615;END=8230769;STRANDS=+-:20;IMPRECISE;CIPOS=-27,315;CIEND=-358,29;CIPOS95=-27,45;CIEND95=-27,27;SU=20;PE=20;SR=0;ALG=PROD;AF=3.419e-05;NSAMP=1;MSQ=77.77;AC=1;AN=29246;NFAM=1	.
chr1	8206254	8206609	chr1	8207412	8207725	120881	524.12	+	-	DEL	PASS	120881	N	<DEL>	.	.	.	SVTYPE=DEL;POS=8206284;SVLEN=-1412;END=8207696;STRANDS=+-:32;IMPRECISE;CIPOS=-30,325;CIEND=-284,29;CIPOS95=-30,30;CIEND95=-34,29;SU=32;PE=32;SR=0;ALG=PROD;AF=6.839e-05;NSAMP=2;MSQ=262.06;AC=2;AN=29246;NFAM=1	.
chr1	8207158	8207163	chr1	8207448	8207453	120882	1314.62	+	-	MEI	PASS	120882	N	<DEL:ME:SINE|Alu|AluSz>	.	.	.	SVTYPE=MEI;POS=8207161;SVLEN=-290;END=8207451;STRANDS=+-:247;CIPOS=-3,2;CIEND=-3,2;CIPOS95=0,0;CIEND95=0,0;SU=247;PE=0;SR=247;ALG=PROD;AF=0.001026;NSAMP=30;MSQ=20.14;AC=30;AN=29246;NFAM=30	.
chr1	8211893	8212373	chr1	8216195	8216738	120883	140.7	+	-	DEL	PASS	120883	N	<DEL>	.	.	.	SVTYPE=DEL;POS=8211903;SVLEN=-4830;END=8216733;STRANDS=+-:7;IMPRECISE;CIPOS=-10,470;CIEND=-538,5;CIPOS95=0,144;CIEND95=-192,0;SU=7;PE=7;SR=0;ALG=PROD;AF=3.419e-05;NSAMP=1;MSQ=140.7;AC=1;AN=29246;NFAM=1	.
chr1	8211894	8211913	chr1	8220979	8220988	543269	38.69	+	+	BND	LOW	543269_1	N	N]chr1:8220986]	543269_2	N	N]chr1:8211904]	SVTYPE=BND;POS=8211904;STRANDS=++:8;IMPRECISE;CIPOS=-10,9;CIEND=-7,2;CIPOS95=0,0;CIEND95=-1,0;MATEID=543269_2;EVENT=543269;SU=8;PE=3;SR=5;ALG=PROD;AF=3.419e-05;NSAMP=1;MSQ=38.69;AC=1;AN=29246;NFAM=1	SVTYPE=BND;POS=8220986;STRANDS=++:8;IMPRECISE;CIPOS=-7,2;CIEND=-10,9;CIPOS95=-1,0;CIEND95=0,0;MATEID=543269_1;EVENT=543269;SECONDARY;SU=8;PE=3;SR=5;ALG=PROD;AF=3.419e-05;NSAMP=1;MSQ=38.69;AC=1;AN=29246;NFAM=1
chr1	8216726	8216739	chr1	8220858	8220877	543270	59.61	-	-	BND	LOW	543270_1	N	[chr1:8220869[N	543270_2	N	[chr1:8216734[N	SVTYPE=BND;POS=8216734;STRANDS=--:9;CIPOS=-7,6;CIEND=-10,9;CIPOS95=0,0;CIEND95=0,0;MATEID=543270_2;EVENT=543270;SU=9;PE=4;SR=5;ALG=PROD;AF=3.419e-05;NSAMP=1;MSQ=59.61;AC=1;AN=29246;NFAM=1	SVTYPE=BND;POS=8220869;STRANDS=--:9;CIPOS=-10,9;CIEND=-7,6;CIPOS95=0,0;CIEND95=0,0;MATEID=543270_1;EVENT=543270;SECONDARY;SU=9;PE=4;SR=5;ALG=PROD;AF=3.419e-05;NSAMP=1;MSQ=59.61;AC=1;AN=29246;NFAM=1
chr1	8220182	8220239	chr15	45349642	45349699	3957	12701.6	-	+	BND	LOW	3957_1	N	]chr15:45349671]N	3957_2	N	N[chr1:8220212[	SVTYPE=BND;POS=8220212;STRANDS=-+:8;CIPOS=-29,28;CIEND=-29,28;CIPOS95=0,0;CIEND95=0,0;MATEID=3957_2;EVENT=3957;SU=8;PE=0;SR=8;ALG=PROD;AF=0.01009;NSAMP=294;MSQ=34.33;AC=295;AN=29246;NFAM=290	SVTYPE=BND;POS=45349671;STRANDS=-+:8;CIPOS=-29,28;CIEND=-29,28;CIPOS95=0,0;CIEND95=0,0;MATEID=3957_1;EVENT=3957;SECONDARY;SU=8;PE=0;SR=8;ALG=PROD;AF=0.01009;NSAMP=294;MSQ=34.33;AC=295;AN=29246;NFAM=290
chr1	8220201	8220220	chr12	110828216	110828230	2447	11836.3	-	-	BND	LOW	2447_1	N	[chr12:110828222[N	2447_2	N	[chr1:8220212[N	SVTYPE=BND;POS=8220212;STRANDS=--:5;IMPRECISE;CIPOS=-10,9;CIEND=-5,9;CIPOS95=0,0;CIEND95=0,3;MATEID=2447_2;EVENT=2447;SU=5;PE=0;SR=5;ALG=PROD;AF=0.009882;NSAMP=289;MSQ=33.03;AC=289;AN=29246;NFAM=286	SVTYPE=BND;POS=110828222;STRANDS=--:5;IMPRECISE;CIPOS=-5,9;CIEND=-10,9;CIPOS95=0,3;CIEND95=0,0;MATEID=2447_1;EVENT=2447;SECONDARY;SU=5;PE=0;SR=5;ALG=PROD;AF=0.009882;NSAMP=289;MSQ=33.03;AC=289;AN=29246;NFAM=286
chr1	8224915	8224932	chr5	100719448	100719465	12496	6374.7	+	+	BND	LOW	12496_1	N	N]chr5:100719457]	12496_2	N	N]chr1:8224924]	SVTYPE=BND;POS=8224924;STRANDS=++:4;CIPOS=-9,8;CIEND=-9,8;CIPOS95=0,0;CIEND95=0,0;MATEID=12496_2;EVENT=12496;SU=4;PE=0;SR=4;ALG=PROD;AF=0.00783;NSAMP=229;MSQ=16.02;AC=229;AN=29246;NFAM=226	SVTYPE=BND;POS=100719457;STRANDS=++:4;CIPOS=-9,8;CIEND=-9,8;CIPOS95=0,0;CIEND95=0,0;MATEID=12496_1;EVENT=12496;SECONDARY;SU=4;PE=0;SR=4;ALG=PROD;AF=0.00783;NSAMP=229;MSQ=16.02;AC=229;AN=29246;NFAM=226
chr1	8226623	8226640	chr1	8226683	8226700	120885	131.83	+	-	DEL	PASS	120885	N	<DEL>	.	.	.	SVTYPE=DEL;POS=8226632;SVLEN=-60;END=8226692;STRANDS=+-:4;CIPOS=-9,8;CIEND=-9,8;CIPOS95=0,0;CIEND95=0,0;SU=4;PE=0;SR=4;ALG=PROD;AF=3.419e-05;NSAMP=1;MSQ=131.81;AC=1;AN=29246;NFAM=1	.
chr1	8228816	8229098	chr2	38386298	38387051	6951	361.85	-	+	BND	LOW	6951_1	N	]chr2:38386345]N	6951_2	N	N[chr1:8229050[	SVTYPE=BND;POS=8229050;STRANDS=-+:5;IMPRECISE;CIPOS=-233,49;CIEND=-47,706;CIPOS95=-94,49;CIEND95=-47,138;MATEID=6951_2;EVENT=6951;SU=5;PE=5;SR=0;ALG=PROD;AF=0.0003077;NSAMP=9;MSQ=26.99;AC=9;AN=29246;NFAM=9	SVTYPE=BND;POS=38386345;STRANDS=-+:5;IMPRECISE;CIPOS=-47,706;CIEND=-233,49;CIPOS95=-47,138;CIEND95=-94,49;MATEID=6951_1;EVENT=6951;SECONDARY;SU=5;PE=5;SR=0;ALG=PROD;AF=0.0003077;NSAMP=9;MSQ=26.99;AC=9;AN=29246;NFAM=9
chr1	8228949	8228993	chr17	20050838	20051048	5137	34637.4	-	-	BND	LOW	5137_1	N	[chr17:20051047[N	5137_2	N	[chr1:8228984[N	SVTYPE=BND;POS=8228984;STRANDS=--:1798;IMPRECISE;CIPOS=-34,10;CIEND=-208,2;CIPOS95=-2,2;CIEND95=-12,2;MATEID=5137_2;EVENT=5137;SU=1798;PE=1798;SR=0;ALG=PROD;AF=0.01949;NSAMP=570;MSQ=38.43;AC=570;AN=29246;NFAM=562	SVTYPE=BND;POS=20051047;STRANDS=--:1798;IMPRECISE;CIPOS=-208,2;CIEND=-34,10;CIPOS95=-12,2;CIEND95=-2,2;MATEID=5137_1;EVENT=5137;SECONDARY;SU=1798;PE=1798;SR=0;ALG=PROD;AF=0.01949;NSAMP=570;MSQ=38.43;AC=570;AN=29246;NFAM=562
chr1	8228956	8229434	chr17	20051175	20051819	5138	374.76	+	+	BND	LOW	5138_1	N	N]chr17:20051183]	5138_2	N	N]chr1:8228966]	SVTYPE=BND;POS=8228966;STRANDS=++:5;IMPRECISE;CIPOS=-10,468;CIEND=-8,636;CIPOS95=-2,100;CIEND95=0,161;MATEID=5138_2;EVENT=5138;SU=5;PE=5;SR=0;ALG=PROD;AF=0.0004445;NSAMP=13;MSQ=17.68;AC=13;AN=29246;NFAM=13	SVTYPE=BND;POS=20051183;STRANDS=++:5;IMPRECISE;CIPOS=-8,636;CIEND=-10,468;CIPOS95=0,161;CIEND95=-2,100;MATEID=5138_1;EVENT=5138;SECONDARY;SU=5;PE=5;SR=0;ALG=PROD;AF=0.0004445;NSAMP=13;MSQ=17.68;AC=13;AN=29246;NFAM=13
chr1	8228971	8229013	chr8	40408316	40408347	15686	3572.47	-	-	BND	LOW	15686_1	N	[chr8:40408339[N	15686_2	N	[chr1:8229002[N	SVTYPE=BND;POS=8229002;STRANDS=--:31;IMPRECISE;CIPOS=-30,12;CIEND=-22,9;CIPOS95=-2,2;CIEND95=0,0;MATEID=15686_2;EVENT=15686;SU=31;PE=25;SR=6;ALG=PROD;AF=0.00318;NSAMP=93;MSQ=22.45;AC=93;AN=29246;NFAM=91	SVTYPE=BND;POS=40408339;STRANDS=--:31;IMPRECISE;CIPOS=-22,9;CIEND=-30,12;CIPOS95=0,0;CIEND95=-2,2;MATEID=15686_1;EVENT=15686;SECONDARY;SU=31;PE=25;SR=6;ALG=PROD;AF=0.00318;NSAMP=93;MSQ=22.45;AC=93;AN=29246;NFAM=91
chr1	8228979	8228998	chr19	34869828	34869847	6426	1360.54	-	+	BND	LOW	6426_1	N	]chr19:34869838]N	6426_2	N	N[chr1:8228990[	SVTYPE=BND;POS=8228990;STRANDS=-+:5;CIPOS=-10,9;CIEND=-10,9;CIPOS95=0,0;CIEND95=0,0;MATEID=6426_2;EVENT=6426;SU=5;PE=0;SR=5;ALG=PROD;AF=0.00171;NSAMP=49;MSQ=18.05;AC=50;AN=29246;NFAM=49	SVTYPE=BND;POS=34869838;STRANDS=-+:5;CIPOS=-10,9;CIEND=-10,9;CIPOS95=0,0;CIEND95=0,0;MATEID=6426_1;EVENT=6426;SECONDARY;SU=5;PE=0;SR=5;ALG=PROD;AF=0.00171;NSAMP=49;MSQ=18.05;AC=50;AN=29246;NFAM=49
chr1	8229009	8229448	chr7	151772772	151773118	15304	2307.17	+	-	BND	LOW	15304_1	N	N[chr7:151773089[	15304_2	N	]chr1:8229019]N	SVTYPE=BND;POS=8229019;STRANDS=+-:56;IMPRECISE;CIPOS=-10,429;CIEND=-316,30;CIPOS95=-10,75;CIEND95=-12,12;MATEID=15304_2;EVENT=15304;SU=56;PE=56;SR=0;ALG=PROD;AF=0.002393;NSAMP=70;MSQ=20.44;AC=70;AN=29246;NFAM=70	SVTYPE=BND;POS=151773089;STRANDS=+-:56;IMPRECISE;CIPOS=-316,30;CIEND=-10,429;CIPOS95=-12,12;CIEND95=-10,75;MATEID=15304_1;EVENT=15304;SECONDARY;SU=56;PE=56;SR=0;ALG=PROD;AF=0.002393;NSAMP=70;MSQ=20.44;AC=70;AN=29246;NFAM=70
chr1	8229055	8229466	chr12	127008258	127008501	2592	6335.35	+	-	BND	LOW	2592_1	N	N[chr12:127008477[	2592_2	N	]chr1:8229085]N	SVTYPE=BND;POS=8229085;STRANDS=+-:218;IMPRECISE;CIPOS=-30,381;CIEND=-218,25;CIPOS95=-18,18;CIEND95=-3,3;MATEID=2592_2;EVENT=2592;SU=218;PE=218;SR=0;ALG=PROD;AF=0.005266;NSAMP=154;MSQ=31.22;AC=154;AN=29246;NFAM=153	SVTYPE=BND;POS=127008477;STRANDS=+-:218;IMPRECISE;CIPOS=-218,25;CIEND=-30,381;CIPOS95=-3,3;CIEND95=-18,18;MATEID=2592_1;EVENT=2592;SECONDARY;SU=218;PE=218;SR=0;ALG=PROD;AF=0.005266;NSAMP=154;MSQ=31.22;AC=154;AN=29246;NFAM=153
chr1	8229066	8229083	chr13	28311443	28311460	2703	939.05	-	-	BND	LOW	2703_1	N	[chr13:28311453[N	2703_2	N	[chr1:8229076[N	SVTYPE=BND;POS=8229076;STRANDS=--:69;CIPOS=-9,8;CIEND=-9,8;CIPOS95=0,0;CIEND95=0,0;MATEID=2703_2;EVENT=2703;SU=69;PE=0;SR=69;ALG=PROD;AF=0.001436;NSAMP=42;MSQ=20.74;AC=42;AN=29246;NFAM=42	SVTYPE=BND;POS=28311453;STRANDS=--:69;CIPOS=-9,8;CIEND=-9,8;CIPOS95=0,0;CIEND95=0,0;MATEID=2703_1;EVENT=2703;SECONDARY;SU=69;PE=0;SR=69;ALG=PROD;AF=0.001436;NSAMP=42;MSQ=20.74;AC=42;AN=29246;NFAM=42
chr1	8230903	8230911	chr1	8231076	8231392	543271	12.21	+	+	INV	LOW	543271	N	<INV>	.	.	.	SVTYPE=INV;POS=8230911;SVLEN=276;END=8231187;STRANDS=++:1,--:3;IMPRECISE;CIPOS=-8,0;CIEND=-111,205;CIPOS95=-8,0;CIEND95=-111,157;SU=4;PE=3;SR=1;ALG=PROD;AF=3.419e-05;NSAMP=1;MSQ=12.11;AC=1;AN=29246;NFAM=1	.
chr1	8233208	8233216	chr1	8233609	8233617	455321	124.86	-	+	DUP	PASS	455321	N	<DUP>	.	.	.	SVTYPE=DUP;POS=8233213;SVLEN=401;END=8233614;STRANDS=-+:9;CIPOS=-5,3;CIEND=-5,3;CIPOS95=0,0;CIEND95=0,0;SU=9;PE=1;SR=8;ALG=PROD;AF=3.419e-05;NSAMP=1;MSQ=3.61;AC=1;AN=29246;NFAM=1	.
chr1	8233602	8233618	chr20	17032764	17032783	8409	1829.4	-	-	BND	LOW	8409_1	N	[chr20:17032775[N	8409_2	N	[chr1:8233613[N	SVTYPE=BND;POS=8233613;STRANDS=--:57;CIPOS=-10,6;CIEND=-10,9;CIPOS95=0,0;CIEND95=0,0;MATEID=8409_2;EVENT=8409;SU=57;PE=42;SR=15;ALG=PROD;AF=0.002052;NSAMP=60;MSQ=20.16;AC=60;AN=29246;NFAM=60	SVTYPE=BND;POS=17032775;STRANDS=--:57;CIPOS=-10,9;CIEND=-10,6;CIPOS95=0,0;CIEND95=0,0;MATEID=8409_1;EVENT=8409;SECONDARY;SU=57;PE=42;SR=15;ALG=PROD;AF=0.002052;NSAMP=60;MSQ=20.16;AC=60;AN=29246;NFAM=60
chr1	8233602	8233621	chr10	20238683	20238702	291	2025.59	-	+	BND	LOW	291_1	N	]chr10:20238693]N	291_2	N	N[chr1:8233613[	SVTYPE=BND;POS=8233613;STRANDS=-+:26;CIPOS=-10,9;CIEND=-10,9;CIPOS95=0,0;CIEND95=0,0;MATEID=291_2;EVENT=291;SU=26;PE=16;SR=10;ALG=PROD;AF=0.002223;NSAMP=65;MSQ=16.94;AC=65;AN=29246;NFAM=65	SVTYPE=BND;POS=20238693;STRANDS=-+:26;CIPOS=-10,9;CIEND=-10,9;CIPOS95=0,0;CIEND95=0,0;MATEID=291_1;EVENT=291;SECONDARY;SU=26;PE=16;SR=10;ALG=PROD;AF=0.002223;NSAMP=65;MSQ=16.94;AC=65;AN=29246;NFAM=65
chr1	8233671	8233718	chr10	20238666	20238725	292	83.08	+	-	BND	LOW	292_1	N	N[chr10:20238697[	292_2	N	]chr1:8233691]N	SVTYPE=BND;POS=8233691;STRANDS=+-:5;IMPRECISE;CIPOS=-20,27;CIEND=-30,29;CIPOS95=-7,7;CIEND95=-3,3;MATEID=292_2;EVENT=292;SU=5;PE=4;SR=1;ALG=PROD;AF=0.0001026;NSAMP=3;MSQ=26.22;AC=3;AN=29246;NFAM=3	SVTYPE=BND;POS=20238697;STRANDS=+-:5;IMPRECISE;CIPOS=-30,29;CIEND=-20,27;CIPOS95=-3,3;CIEND95=-7,7;MATEID=292_1;EVENT=292;SECONDARY;SU=5;PE=4;SR=1;ALG=PROD;AF=0.0001026;NSAMP=3;MSQ=26.22;AC=3;AN=29246;NFAM=3
chr1	8240736	8240753	chr11	25346825	25346842	1281	41.06	-	+	BND	LOW	1281_1	N	]chr11:25346834]N	1281_2	N	N[chr1:8240746[	SVTYPE=BND;POS=8240746;STRANDS=-+:4;CIPOS=-9,8;CIEND=-9,8;CIPOS95=0,0;CIEND95=0,0;MATEID=1281_2;EVENT=1281;SU=4;PE=0;SR=4;ALG=PROD;AF=6.839e-05;NSAMP=2;MSQ=9.86;AC=2;AN=29246;NFAM=2	SVTYPE=BND;POS=25346834;STRANDS=-+:4;CIPOS=-9,8;CIEND=-9,8;CIPOS95=0,0;CIEND95=0,0;MATEID=1281_1;EVENT=1281;SECONDARY;SU=4;PE=0;SR=4;ALG=PROD;AF=6.839e-05;NSAMP=2;MSQ=9.86;AC=2;AN=29246;NFAM=2
chr1	8242813	8243235	chr1	8245105	8245552	455322	47.33	-	+	DUP	PASS	455322	N	<DUP>	.	.	.	SVTYPE=DUP;POS=8243226;SVLEN=1889;END=8245115;STRANDS=-+:5;IMPRECISE;CIPOS=-413,9;CIEND=-10,437;CIPOS95=-101,2;CIEND95=-2,94;SU=5;PE=5;SR=0;ALG=PROD;AF=3.419e-05;NSAMP=1;MSQ=41.11;AC=1;AN=29246;NFAM=1	.
chr1	8243283	8243300	chr1	21332755	21332772	455323	79.31	-	+	BND	LOW	455323_1	N	]chr1:21332764]N	455323_2	N	N[chr1:8243293[	SVTYPE=BND;POS=8243293;STRANDS=-+:4;CIPOS=-9,8;CIEND=-9,8;CIPOS95=0,0;CIEND95=0,0;MATEID=455323_2;EVENT=455323;SU=4;PE=0;SR=4;ALG=PROD;AF=3.419e-05;NSAMP=1;MSQ=78.6;RECLASSIFIED;AC=1;AN=29246;NFAM=1	SVTYPE=BND;POS=21332764;STRANDS=-+:4;CIPOS=-9,8;CIEND=-9,8;CIPOS95=0,0;CIEND95=0,0;MATEID=455323_1;EVENT=455323;SECONDARY;SU=4;PE=0;SR=4;ALG=PROD;AF=3.419e-05;NSAMP=1;MSQ=78.6;RECLASSIFIED;AC=1;AN=29246;NFAM=1
chr1	8246362	8246395	chr1	8247690	8247724	120890	8894.43	+	-	BND	PASS	120890_1	N	N[chr1:8247717[	120890_2	N	]chr1:8246370]N	SVTYPE=BND;POS=8246370;STRANDS=+-:360;IMPRECISE;CIPOS=-8,25;CIEND=-26,8;CIPOS95=-2,2;CIEND95=-2,2;MATEID=120890_2;EVENT=120890;SU=360;PE=358;SR=2;ALG=PROD;AF=0.0005129;NSAMP=15;MSQ=288.62;RECLASSIFIED;AC=15;AN=29246;NFAM=14	SVTYPE=BND;POS=8247717;STRANDS=+-:360;IMPRECISE;CIPOS=-26,8;CIEND=-8,25;CIPOS95=-2,2;CIEND95=-2,2;MATEID=120890_1;EVENT=120890;SECONDARY;SU=360;PE=358;SR=2;ALG=PROD;AF=0.0005129;NSAMP=15;MSQ=288.62;RECLASSIFIED;AC=15;AN=29246;NFAM=14
chr1	8252765	8253328	chr1	8253471	8253482	543272	32.24	-	-	BND	LOW	543272_1	N	[chr1:8253474[N	543272_2	N	[chr1:8253320[N	SVTYPE=BND;POS=8253320;STRANDS=--:4;IMPRECISE;CIPOS=-554,9;CIEND=-2,9;CIPOS95=-193,1;CIEND95=-2,2;MATEID=543272_2;EVENT=543272;SU=4;PE=4;SR=0;ALG=PROD;AF=3.419e-05;NSAMP=1;MSQ=29.87;AC=1;AN=29246;NFAM=1	SVTYPE=BND;POS=8253474;STRANDS=--:4;IMPRECISE;CIPOS=-2,9;CIEND=-554,9;CIPOS95=-2,2;CIEND95=-193,1;MATEID=543272_1;EVENT=543272;SECONDARY;SU=4;PE=4;SR=0;ALG=PROD;AF=3.419e-05;NSAMP=1;MSQ=29.87;AC=1;AN=29246;NFAM=1
chr1	8252891	8252941	chr1	8253370	8253420	120891	957.86	+	-	DEL	PASS	120891	N	<DEL>	.	.	.	SVTYPE=DEL;POS=8252916;SVLEN=-480;END=8253396;STRANDS=+-:32;CIPOS=-25,25;CIEND=-26,24;CIPOS95=0,0;CIEND95=0,0;SU=32;PE=14;SR=18;ALG=PROD;AF=0.0001477;NSAMP=4;MSQ=162.99;AC=4;AN=27090;NFAM=4	.
chr1	8255170	8255176	chr1	8255222	8255228	120892	9725.09	+	-	BND	LOW	120892_1	N	N[chr1:8255226[	120892_2	N	]chr1:8255173]N	SVTYPE=BND;POS=8255173;STRANDS=+-:233;CIPOS=-3,3;CIEND=-3,3;CIPOS95=0,0;CIEND95=0,0;MATEID=120892_2;EVENT=120892;SU=233;PE=3;SR=230;ALG=PROD;AF=0.00253;NSAMP=74;MSQ=115.11;RECLASSIFIED;AC=74;AN=29246;NFAM=73	SVTYPE=BND;POS=8255226;STRANDS=+-:233;CIPOS=-3,3;CIEND=-3,3;CIPOS95=0,0;CIEND95=0,0;MATEID=120892_1;EVENT=120892;SECONDARY;SU=233;PE=3;SR=230;ALG=PROD;AF=0.00253;NSAMP=74;MSQ=115.11;RECLASSIFIED;AC=74;AN=29246;NFAM=73
chr1	8258573	8259011	chr1	8261594	8262085	120893	388.94	+	-	DEL	PASS	120893	N	<DEL>	.	.	.	SVTYPE=DEL;POS=8258602;SVLEN=-3454;END=8262056;STRANDS=+-:16;IMPRECISE;CIPOS=-29,409;CIEND=-462,29;CIPOS95=-29,71;CIEND95=-41,29;SU=16;PE=16;SR=0;ALG=PROD;AF=6.839e-05;NSAMP=2;MSQ=61.15;AC=2;AN=29246;NFAM=2	.
chr1	8261357	8261414	chr20	33891680	33891737	8542	768.56	-	+	BND	LOW	8542_1	N	]chr20:33891709]N	8542_2	N	N[chr1:8261387[	SVTYPE=BND;POS=8261387;STRANDS=-+:8;CIPOS=-29,28;CIEND=-29,28;CIPOS95=0,0;CIEND95=0,0;MATEID=8542_2;EVENT=8542;SU=8;PE=0;SR=8;ALG=PROD;AF=0.001231;NSAMP=36;MSQ=14.32;AC=36;AN=29246;NFAM=36	SVTYPE=BND;POS=33891709;STRANDS=-+:8;CIPOS=-29,28;CIEND=-29,28;CIPOS95=0,0;CIEND95=0,0;MATEID=8542_1;EVENT=8542;SECONDARY;SU=8;PE=0;SR=8;ALG=PROD;AF=0.001231;NSAMP=36;MSQ=14.32;AC=36;AN=29246;NFAM=36
chr1	8261360	8261377	chrX	7866346	7866363	17173	4014.68	-	+	BND	LOW	17173_1	N	]chrX:7866355]N	17173_2	N	N[chr1:8261370[	SVTYPE=BND;POS=8261370;STRANDS=-+:42;CIPOS=-9,8;CIEND=-9,8;CIPOS95=0,0;CIEND95=0,0;MATEID=17173_2;EVENT=17173;SU=42;PE=0;SR=42;ALG=PROD;AF=0.00359;NSAMP=105;MSQ=20.92;AC=105;AN=29246;NFAM=102	SVTYPE=BND;POS=7866355;STRANDS=-+:42;CIPOS=-9,8;CIEND=-9,8;CIPOS95=0,0;CIEND95=0,0;MATEID=17173_1;EVENT=17173;SECONDARY;SU=42;PE=0;SR=42;ALG=PROD;AF=0.00359;NSAMP=105;MSQ=20.92;AC=105;AN=29246;NFAM=102
chr1	8267179	8267196	chr1	8267238	8267255	120894	925.93	+	-	BND	LOW	120894_1	N	N[chr1:8267248[	120894_2	N	]chr1:8267188]N	SVTYPE=BND;POS=8267188;STRANDS=+-:22;CIPOS=-9,8;CIEND=-9,8;CIPOS95=0,0;CIEND95=0,0;MATEID=120894_2;EVENT=120894;SU=22;PE=0;SR=22;ALG=PROD;AF=0.0001368;NSAMP=4;MSQ=202.28;RECLASSIFIED;AC=4;AN=29246;NFAM=4	SVTYPE=BND;POS=8267248;STRANDS=+-:22;CIPOS=-9,8;CIEND=-9,8;CIPOS95=0,0;CIEND95=0,0;MATEID=120894_1;EVENT=120894;SECONDARY;SU=22;PE=0;SR=22;ALG=PROD;AF=0.0001368;NSAMP=4;MSQ=202.28;RECLASSIFIED;AC=4;AN=29246;NFAM=4
chr1	8274943	8274953	chr1	8285621	8285635	455324	211.1	-	+	DUP	PASS	455324	N	<DUP>	.	.	.	SVTYPE=DUP;POS=8274946;SVLEN=10680;END=8285626;STRANDS=-+:20;IMPRECISE;CIPOS=-3,7;CIEND=-5,9;CIPOS95=-2,1;CIEND95=-1,2;SU=20;PE=19;SR=1;ALG=PROD;AF=3.419e-05;NSAMP=1;MSQ=210.5;AC=1;AN=29246;NFAM=1	.
chr1	8276277	8277488	chr7	154574513	154576093	15324	20650.2	-	-	BND	LOW	15324_1	N	[chr7:154575285[N	15324_2	N	[chr1:8276873[N	SVTYPE=BND;POS=8276873;STRANDS=--:228,++:5;IMPRECISE;CIPOS=-595,616;CIEND=-771,809;CIPOS95=-83,83;CIEND95=-155,155;MATEID=15324_2;EVENT=15324;SU=233;PE=232;SR=1;ALG=SUM;AF=0.01669;NSAMP=488;MSQ=24.12;RETAINED;AC=488;AN=29246;NFAM=484	SVTYPE=BND;POS=154575285;STRANDS=--:228,++:5;IMPRECISE;CIPOS=-771,809;CIEND=-595,616;CIPOS95=-155,155;CIEND95=-83,83;MATEID=15324_1;EVENT=15324;SECONDARY;SU=233;PE=232;SR=1;ALG=SUM;AF=0.01669;NSAMP=488;MSQ=24.12;RETAINED;AC=488;AN=29246;NFAM=484
chr1	8276422	8276923	chr9	96157165	96157894	16799	19537.7	-	-	BND	LOW	16799_1	N	[chr9:96157846[N	16799_2	N	[chr1:8276875[N	SVTYPE=BND;POS=8276875;STRANDS=--:17;IMPRECISE;CIPOS=-452,49;CIEND=-680,49;CIPOS95=-58,49;CIEND95=-75,49;MATEID=16799_2;EVENT=16799;SU=17;PE=17;SR=0;ALG=PROD;AF=0.01723;NSAMP=504;MSQ=24.7;AC=504;AN=29246;NFAM=495	SVTYPE=BND;POS=96157846;STRANDS=--:17;IMPRECISE;CIPOS=-680,49;CIEND=-452,49;CIPOS95=-75,49;CIEND95=-58,49;MATEID=16799_1;EVENT=16799;SECONDARY;SU=17;PE=17;SR=0;ALG=PROD;AF=0.01723;NSAMP=504;MSQ=24.7;AC=504;AN=29246;NFAM=495
chr1	8276426	8276902	chr1	224751138	224751805	455325	80372.8	-	+	BND	LOW	455325_1	N	]chr1:224751150]N	455325_2	N	N[chr1:8276874[	SVTYPE=BND;POS=8276874;STRANDS=-+:17;IMPRECISE;CIPOS=-447,29;CIEND=-12,655;CIPOS95=-70,29;CIEND95=-12,132;MATEID=455325_2;EVENT=455325;SU=17;PE=17;SR=0;ALG=PROD;AF=0.09762;NSAMP=2852;MSQ=17.9;RECLASSIFIED;AC=2855;AN=29246;NFAM=2781	SVTYPE=BND;POS=224751150;STRANDS=-+:17;IMPRECISE;CIPOS=-12,655;CIEND=-447,29;CIPOS95=-12,132;CIEND95=-70,29;MATEID=455325_1;EVENT=455325;SECONDARY;SU=17;PE=17;SR=0;ALG=PROD;AF=0.09762;NSAMP=2852;MSQ=17.9;RECLASSIFIED;AC=2855;AN=29246;NFAM=2781
chr1	8276630	8276928	chr21	42026006	42026449	8947	86905.7	-	-	BND	LOW	8947_1	N	[chr21:42026421[N	8947_2	N	[chr1:8276900[N	SVTYPE=BND;POS=8276900;STRANDS=--:13;IMPRECISE;CIPOS=-269,29;CIEND=-414,29;CIPOS95=-49,29;CIEND95=-83,29;MATEID=8947_2;EVENT=8947;SU=13;PE=13;SR=0;ALG=PROD;AF=0.06517;NSAMP=1906;MSQ=28.05;AC=1906;AN=29246;NFAM=1846	SVTYPE=BND;POS=42026421;STRANDS=--:13;IMPRECISE;CIPOS=-414,29;CIEND=-269,29;CIPOS95=-83,29;CIEND95=-49,29;MATEID=8947_1;EVENT=8947;SECONDARY;SU=13;PE=13;SR=0;ALG=PROD;AF=0.06517;NSAMP=1906;MSQ=28.05;AC=1906;AN=29246;NFAM=1846
chr1	8276849	8276878	chr13	24682068	24682118	2685	41499.3	-	-	BND	LOW	2685_1	N	[chr13:24682109[N	2685_2	N	[chr1:8276870[N	SVTYPE=BND;POS=8276870;STRANDS=--:547;IMPRECISE;CIPOS=-20,9;CIEND=-40,10;CIPOS95=-1,1;CIEND95=-1,1;MATEID=2685_2;EVENT=2685;SU=547;PE=545;SR=2;ALG=PROD;AF=0.03317;NSAMP=968;MSQ=26.42;AC=970;AN=29246;NFAM=958	SVTYPE=BND;POS=24682109;STRANDS=--:547;IMPRECISE;CIPOS=-40,10;CIEND=-20,9;CIPOS95=-1,1;CIEND95=-1,1;MATEID=2685_1;EVENT=2685;SECONDARY;SU=547;PE=545;SR=2;ALG=PROD;AF=0.03317;NSAMP=968;MSQ=26.42;AC=970;AN=29246;NFAM=958
chr1	8276892	8276911	chr16	87502818	87502837	4985	91496.1	-	-	BND	LOW	4985_1	N	[chr16:87502829[N	4985_2	N	[chr1:8276903[N	SVTYPE=BND;POS=8276903;STRANDS=--:5;CIPOS=-10,9;CIEND=-10,9;CIPOS95=0,0;CIEND95=0,0;MATEID=4985_2;EVENT=4985;SU=5;PE=0;SR=5;ALG=PROD;AF=0.07334;NSAMP=2145;MSQ=25.68;AC=2145;AN=29246;NFAM=2070	SVTYPE=BND;POS=87502829;STRANDS=--:5;CIPOS=-10,9;CIEND=-10,9;CIPOS95=0,0;CIEND95=0,0;MATEID=4985_1;EVENT=4985;SECONDARY;SU=5;PE=0;SR=5;ALG=PROD;AF=0.07334;NSAMP=2145;MSQ=25.68;AC=2145;AN=29246;NFAM=2070
chr1	8276902	8276902	chr19	11465183	11465183	6175	626402.0	-	+	BND	LOW	6175_1	N	]chr19:11465183]N	6175_2	N	N[chr1:8276903[	SVTYPE=BND;POS=8276903;STRANDS=-+:1173;CIPOS=0,0;CIEND=0,0;CIPOS95=0,0;CIEND95=0,0;MATEID=6175_2;EVENT=6175;SU=1173;PE=20;SR=1153;ALG=PROD;AF=0.2576;NSAMP=7531;MSQ=52.27;AC=7535;AN=29246;NFAM=7159	SVTYPE=BND;POS=11465183;STRANDS=-+:1173;CIPOS=0,0;CIEND=0,0;CIPOS95=0,0;CIEND95=0,0;MATEID=6175_1;EVENT=6175;SECONDARY;SU=1173;PE=20;SR=1153;ALG=PROD;AF=0.2576;NSAMP=7531;MSQ=52.27;AC=7535;AN=29246;NFAM=7159
chr1	8276922	8277074	chr7	154575495	154575663	15326	7082.46	+	+	BND	LOW	15326_1	N	N]chr7:154575525]	15326_2	N	N]chr1:8276962]	SVTYPE=BND;POS=8276962;STRANDS=++:32,--:2;IMPRECISE;CIPOS=-40,112;CIEND=-30,138;CIPOS95=-36,36;CIEND95=-30,36;MATEID=15326_2;EVENT=15326;SU=34;PE=34;SR=0;ALG=PROD;AF=0.006428;NSAMP=188;MSQ=22.83;AC=188;AN=29246;NFAM=188	SVTYPE=BND;POS=154575525;STRANDS=++:32,--:2;IMPRECISE;CIPOS=-30,138;CIEND=-40,112;CIPOS95=-30,36;CIEND95=-36,36;MATEID=15326_1;EVENT=15326;SECONDARY;SU=34;PE=34;SR=0;ALG=PROD;AF=0.006428;NSAMP=188;MSQ=22.83;AC=188;AN=29246;NFAM=188
chr1	8277424	8277443	chr1	8281131	8281146	120896	236.7	+	-	DEL	PASS	120896	N	<DEL>	.	.	.	SVTYPE=DEL;POS=8277434;SVLEN=-3707;END=8281141;STRANDS=+-:8;IMPRECISE;CIPOS=-10,9;CIEND=-10,5;CIPOS95=-1,1;CIEND95=-1,0;SU=8;PE=5;SR=3;ALG=PROD;AF=3.419e-05;NSAMP=1;MSQ=236.7;AC=1;AN=29246;NFAM=1	.
chr1	8277814	8277858	chr1	8278088	8278145	120897	116.6	+	-	BND	LOW	120897_1	N	N[chr1:8278118[	120897_2	N	]chr1:8277824]N	SVTYPE=BND;POS=8277824;STRANDS=+-:20;CIPOS=-10,34;CIEND=-29,28;CIPOS95=0,0;CIEND95=0,0;MATEID=120897_2;EVENT=120897;SU=20;PE=0;SR=20;ALG=PROD;AF=0.0001026;NSAMP=3;MSQ=7.82;RECLASSIFIED;AC=3;AN=29246;NFAM=3	SVTYPE=BND;POS=8278118;STRANDS=+-:20;CIPOS=-29,28;CIEND=-10,34;CIPOS95=0,0;CIEND95=0,0;MATEID=120897_1;EVENT=120897;SECONDARY;SU=20;PE=0;SR=20;ALG=PROD;AF=0.0001026;NSAMP=3;MSQ=7.82;RECLASSIFIED;AC=3;AN=29246;NFAM=3
chr1	8290480	8290962	chr1	8292426	8292674	120899	189559.0	+	-	BND	LOW	120899_1	N	N[chr1:8292666[	120899_2	N	]chr1:8290490]N	SVTYPE=BND;POS=8290490;STRANDS=+-:17;IMPRECISE;CIPOS=-10,472;CIEND=-239,9;CIPOS95=-2,107;CIEND95=-44,3;MATEID=120899_2;EVENT=120899;SU=17;PE=17;SR=0;ALG=PROD;AF=0.1298;NSAMP=3793;MSQ=29.21;RECLASSIFIED;AC=3797;AN=29246;NFAM=3625	SVTYPE=BND;POS=8292666;STRANDS=+-:17;IMPRECISE;CIPOS=-239,9;CIEND=-10,472;CIPOS95=-44,3;CIEND95=-2,107;MATEID=120899_1;EVENT=120899;SECONDARY;SU=17;PE=17;SR=0;ALG=PROD;AF=0.1298;NSAMP=3793;MSQ=29.21;RECLASSIFIED;AC=3797;AN=29246;NFAM=3625
chr1	8292625	8292682	chr1	8292890	8292947	120900	105.4	+	-	BND	LOW	120900_1	N	N[chr1:8292920[	120900_2	N	]chr1:8292654]N	SVTYPE=BND;POS=8292654;STRANDS=+-:9;CIPOS=-29,28;CIEND=-29,28;CIPOS95=0,0;CIEND95=0,0;MATEID=120900_2;EVENT=120900;SU=9;PE=0;SR=9;ALG=PROD;AF=0.0001026;NSAMP=3;MSQ=15.23;RECLASSIFIED;AC=3;AN=29246;NFAM=3	SVTYPE=BND;POS=8292920;STRANDS=+-:9;CIPOS=-29,28;CIEND=-29,28;CIPOS95=0,0;CIEND95=0,0;MATEID=120900_1;EVENT=120900;SECONDARY;SU=9;PE=0;SR=9;ALG=PROD;AF=0.0001026;NSAMP=3;MSQ=15.23;RECLASSIFIED;AC=3;AN=29246;NFAM=3
chr1	8292801	8293107	chr1	8298892	8299156	120901	3345.83	+	-	BND	PASS	120901_1	N	N[chr1:8299127[	120901_2	N	]chr1:8292811]N	SVTYPE=BND;POS=8292811;STRANDS=+-:157;IMPRECISE;CIPOS=-10,296;CIEND=-234,30;CIPOS95=-8,8;CIEND95=-5,5;MATEID=120901_2;EVENT=120901;SU=157;PE=157;SR=0;ALG=PROD;AF=6.839e-05;NSAMP=2;MSQ=187.07;RECLASSIFIED;AC=2;AN=29246;NFAM=2	SVTYPE=BND;POS=8299127;STRANDS=+-:157;IMPRECISE;CIPOS=-234,30;CIEND=-10,296;CIPOS95=-5,5;CIEND95=-8,8;MATEID=120901_1;EVENT=120901;SECONDARY;SU=157;PE=157;SR=0;ALG=PROD;AF=6.839e-05;NSAMP=2;MSQ=187.07;RECLASSIFIED;AC=2;AN=29246;NFAM=2
chr1	8299197	8299246	chr1	8299318	8299367	120902	500.4	+	-	DEL	PASS	120902	N	<DEL>	.	.	.	SVTYPE=DEL;POS=8299222;SVLEN=-121;END=8299343;STRANDS=+-:15;CIPOS=-25,24;CIEND=-25,24;CIPOS95=0,0;CIEND95=0,0;SU=15;PE=0;SR=15;ALG=PROD;AF=6.839e-05;NSAMP=2;MSQ=202.26;AC=2;AN=29246;NFAM=2	.
chr1	8300179	8300179	chr1	8303979	8303979	120903	550091.0	+	-	DEL	PASS	120903	N	<DEL>	.	.	.	SVTYPE=DEL;POS=8300179;SVLEN=-3800;END=8303979;STRANDS=+-:22399;CIPOS=0,0;CIEND=0,0;CIPOS95=0,0;CIEND95=0,0;SU=22399;PE=14233;SR=8166;ALG=PROD;AF=0.01675;NSAMP=454;MSQ=621.69;MEDGQR=4.41;Q10GQR=4.23;AC=490;AN=29246;NFAM=436	.
chr1	8309992	8310187	chr15	89513738	89514115	4277	4032.46	-	-	BND	LOW	4277_1	N	[chr15:89514106[N	4277_2	N	[chr1:8310179[N	SVTYPE=BND;POS=8310179;STRANDS=--:377;IMPRECISE;CIPOS=-186,9;CIEND=-367,10;CIPOS95=-2,2;CIEND95=-21,10;MATEID=4277_2;EVENT=4277;SU=377;PE=377;SR=0;ALG=PROD;AF=0.003556;NSAMP=104;MSQ=32.57;AC=104;AN=29246;NFAM=104	SVTYPE=BND;POS=89514106;STRANDS=--:377;IMPRECISE;CIPOS=-367,10;CIEND=-186,9;CIPOS95=-21,10;CIEND95=-2,2;MATEID=4277_1;EVENT=4277;SECONDARY;SU=377;PE=377;SR=0;ALG=PROD;AF=0.003556;NSAMP=104;MSQ=32.57;AC=104;AN=29246;NFAM=104
chr1	8310138	8310157	chr15	89514268	89514280	4278	6172.58	+	+	BND	LOW	4278_1	N	N]chr15:89514271]	4278_2	N	N]chr1:8310148]	SVTYPE=BND;POS=8310148;STRANDS=++:567;CIPOS=-10,9;CIEND=-3,9;CIPOS95=0,0;CIEND95=0,0;MATEID=4278_2;EVENT=4278;SU=567;PE=563;SR=4;ALG=PROD;AF=0.00465;NSAMP=136;MSQ=37.28;AC=136;AN=29246;NFAM=134	SVTYPE=BND;POS=89514271;STRANDS=++:567;CIPOS=-3,9;CIEND=-10,9;CIPOS95=0,0;CIEND95=0,0;MATEID=4278_1;EVENT=4278;SECONDARY;SU=567;PE=563;SR=4;ALG=PROD;AF=0.00465;NSAMP=136;MSQ=37.28;AC=136;AN=29246;NFAM=134
chr1	8310603	8310622	chr1	8310793	8310812	543273	9.51	+	+	INV	LOW	543273	N	<INV>	.	.	.	SVTYPE=INV;POS=8310613;SVLEN=190;END=8310803;STRANDS=++:1,--:3;IMPRECISE;CIPOS=-10,9;CIEND=-10,9;CIPOS95=-3,3;CIEND95=-3,3;SU=4;PE=3;SR=1;ALG=PROD;AF=3.419e-05;NSAMP=1;MSQ=9.36;AC=1;AN=29246;NFAM=1	.
chr1	8311055	8311072	chr12	115594131	115594148	2493	3740.65	-	+	BND	LOW	2493_1	N	]chr12:115594140]N	2493_2	N	N[chr1:8311065[	SVTYPE=BND;POS=8311065;STRANDS=-+:4;CIPOS=-9,8;CIEND=-9,8;CIPOS95=0,0;CIEND95=0,0;MATEID=2493_2;EVENT=2493;SU=4;PE=0;SR=4;ALG=PROD;AF=0.004308;NSAMP=126;MSQ=18.97;AC=126;AN=29246;NFAM=126	SVTYPE=BND;POS=115594140;STRANDS=-+:4;CIPOS=-9,8;CIEND=-9,8;CIPOS95=0,0;CIEND95=0,0;MATEID=2493_1;EVENT=2493;SECONDARY;SU=4;PE=0;SR=4;ALG=PROD;AF=0.004308;NSAMP=126;MSQ=18.97;AC=126;AN=29246;NFAM=126
chr1	8319358	8319367	chr1	8319410	8319419	120906	1854.94	+	-	BND	LOW	120906_1	N	N[chr1:8319416[	120906_2	N	]chr1:8319363]N	SVTYPE=BND;POS=8319363;STRANDS=+-:65;CIPOS=-5,4;CIEND=-5,4;CIPOS95=0,0;CIEND95=0,0;MATEID=120906_2;EVENT=120906;SU=65;PE=0;SR=65;ALG=PROD;AF=0.0001368;NSAMP=4;MSQ=152.09;RECLASSIFIED;AC=4;AN=29246;NFAM=4	SVTYPE=BND;POS=8319416;STRANDS=+-:65;CIPOS=-5,4;CIEND=-5,4;CIPOS95=0,0;CIEND95=0,0;MATEID=120906_1;EVENT=120906;SECONDARY;SU=65;PE=0;SR=65;ALG=PROD;AF=0.0001368;NSAMP=4;MSQ=152.09;RECLASSIFIED;AC=4;AN=29246;NFAM=4
chr1	8321325	8322233	chr22	36958864	36959849	9169	63934.3	-	+	BND	LOW	9169_1	N	]chr22:36959134]N	9169_2	N	N[chr1:8322163[	SVTYPE=BND;POS=8322163;STRANDS=-+:5352;IMPRECISE;CIPOS=-837,71;CIEND=-270,715;CIPOS95=-199,71;CIEND95=-124,124;MATEID=9169_2;EVENT=9169;SU=5352;PE=5352;SR=0;ALG=SUM;AF=0.04291;NSAMP=1255;MSQ=30.69;AC=1255;AN=29246;NFAM=1237	SVTYPE=BND;POS=36959134;STRANDS=-+:5352;IMPRECISE;CIPOS=-270,715;CIEND=-837,71;CIPOS95=-124,124;CIEND95=-199,71;MATEID=9169_1;EVENT=9169;SECONDARY;SU=5352;PE=5352;SR=0;ALG=SUM;AF=0.04291;NSAMP=1255;MSQ=30.69;AC=1255;AN=29246;NFAM=1237
chr1	8321650	8321667	chr1	8322109	8322126	120907	85.96	+	-	BND	LOW	120907_1	N	N[chr1:8322119[	120907_2	N	]chr1:8321659]N	SVTYPE=BND;POS=8321659;STRANDS=+-:4;CIPOS=-9,8;CIEND=-9,8;CIPOS95=0,0;CIEND95=0,0;MATEID=120907_2;EVENT=120907;SU=4;PE=0;SR=4;ALG=PROD;AF=6.839e-05;NSAMP=2;MSQ=10.91;RECLASSIFIED;AC=2;AN=29246;NFAM=2	SVTYPE=BND;POS=8322119;STRANDS=+-:4;CIPOS=-9,8;CIEND=-9,8;CIPOS95=0,0;CIEND95=0,0;MATEID=120907_1;EVENT=120907;SECONDARY;SU=4;PE=0;SR=4;ALG=PROD;AF=6.839e-05;NSAMP=2;MSQ=10.91;RECLASSIFIED;AC=2;AN=29246;NFAM=2
chr1	8321718	8322461	chr8	34040098	34040873	15658	11539.8	-	-	BND	LOW	15658_1	N	[chr8:34040787[N	15658_2	N	[chr1:8322266[N	SVTYPE=BND;POS=8322266;STRANDS=--:39;IMPRECISE;CIPOS=-547,196;CIEND=-688,87;CIPOS95=-137,137;CIEND95=-155,87;MATEID=15658_2;EVENT=15658;SU=39;PE=39;SR=0;ALG=SUM;AF=0.01289;NSAMP=377;MSQ=20.56;AC=377;AN=29246;NFAM=376	SVTYPE=BND;POS=34040787;STRANDS=--:39;IMPRECISE;CIPOS=-688,87;CIEND=-547,196;CIPOS95=-155,87;CIEND95=-137,137;MATEID=15658_1;EVENT=15658;SECONDARY;SU=39;PE=39;SR=0;ALG=SUM;AF=0.01289;NSAMP=377;MSQ=20.56;AC=377;AN=29246;NFAM=376
chr1	8321760	8322209	chr11	68263986	68264605	1600	46.91	-	-	BND	LOW	1600_1	N	[chr11:68264597[N	1600_2	N	[chr1:8322201[N	SVTYPE=BND;POS=8322201;STRANDS=--:4;IMPRECISE;CIPOS=-440,9;CIEND=-610,9;CIPOS95=-168,2;CIEND95=-190,1;MATEID=1600_2;EVENT=1600;SU=4;PE=4;SR=0;ALG=PROD;AF=3.419e-05;NSAMP=1;MSQ=44.83;AC=1;AN=29246;NFAM=1	SVTYPE=BND;POS=68264597;STRANDS=--:4;IMPRECISE;CIPOS=-610,9;CIEND=-440,9;CIPOS95=-190,1;CIEND95=-168,2;MATEID=1600_1;EVENT=1600;SECONDARY;SU=4;PE=4;SR=0;ALG=PROD;AF=3.419e-05;NSAMP=1;MSQ=44.83;AC=1;AN=29246;NFAM=1
chr1	8321877	8322028	chr11	69813620	69814289	1373	327328.0	-	+	BND	LOW	1373_1	N	]chr11:69813670]N	1373_2	N	N[chr1:8321980[	SVTYPE=BND;POS=8321980;STRANDS=-+:7;IMPRECISE;CIPOS=-102,49;CIEND=-50,619;CIPOS95=-27,27;CIEND95=-50,174;MATEID=1373_2;EVENT=1373;SU=7;PE=7;SR=0;ALG=PROD;AF=0.1244;NSAMP=3637;MSQ=50.13;AC=3637;AN=29246;NFAM=3483	SVTYPE=BND;POS=69813670;STRANDS=-+:7;IMPRECISE;CIPOS=-50,619;CIEND=-102,49;CIPOS95=-50,174;CIEND95=-27,27;MATEID=1373_1;EVENT=1373;SECONDARY;SU=7;PE=7;SR=0;ALG=PROD;AF=0.1244;NSAMP=3637;MSQ=50.13;AC=3637;AN=29246;NFAM=3483
chr1	8322047	8322297	chr1	203603533	203603977	543274	2882.22	-	-	BND	LOW	543274_1	N	[chr1:203603929[N	543274_2	N	[chr1:8322285[N	SVTYPE=BND;POS=8322285;STRANDS=--:56;IMPRECISE;CIPOS=-237,13;CIEND=-395,49;CIPOS95=-22,13;CIEND95=-24,24;MATEID=543274_2;EVENT=543274;SU=56;PE=56;SR=0;ALG=PROD;AF=0.003966;NSAMP=116;MSQ=17.75;AC=116;AN=29246;NFAM=116	SVTYPE=BND;POS=203603929;STRANDS=--:56;IMPRECISE;CIPOS=-395,49;CIEND=-237,13;CIPOS95=-24,24;CIEND95=-22,13;MATEID=543274_1;EVENT=543274;SECONDARY;SU=56;PE=56;SR=0;ALG=PROD;AF=0.003966;NSAMP=116;MSQ=17.75;AC=116;AN=29246;NFAM=116
chr1	8322121	8322373	chr8	139872896	139873391	16238	8074.95	-	+	BND	LOW	16238_1	N	]chr8:139872923]N	16238_2	N	N[chr1:8322345[	SVTYPE=BND;POS=8322345;STRANDS=-+:20;IMPRECISE;CIPOS=-223,29;CIEND=-27,468;CIPOS95=-43,29;CIEND95=-27,78;MATEID=16238_2;EVENT=16238;SU=20;PE=20;SR=0;ALG=PROD;AF=0.01026;NSAMP=300;MSQ=16.21;AC=300;AN=29246;NFAM=299	SVTYPE=BND;POS=139872923;STRANDS=-+:20;IMPRECISE;CIPOS=-27,468;CIEND=-223,29;CIPOS95=-27,78;CIEND95=-43,29;MATEID=16238_1;EVENT=16238;SECONDARY;SU=20;PE=20;SR=0;ALG=PROD;AF=0.01026;NSAMP=300;MSQ=16.21;AC=300;AN=29246;NFAM=299
chr1	8322242	8322260	chr7	156489595	156489614	15335	192075.0	-	+	BND	LOW	15335_1	N	]chr7:156489605]N	15335_2	N	N[chr1:8322253[	SVTYPE=BND;POS=8322253;STRANDS=-+:21;CIPOS=-10,8;CIEND=-10,9;CIPOS95=0,0;CIEND95=0,0;MATEID=15335_2;EVENT=15335;SU=21;PE=6;SR=15;ALG=PROD;AF=0.1163;NSAMP=3402;MSQ=34.88;AC=3402;AN=29246;NFAM=3280	SVTYPE=BND;POS=156489605;STRANDS=-+:21;CIPOS=-10,9;CIEND=-10,8;CIPOS95=0,0;CIEND95=0,0;MATEID=15335_1;EVENT=15335;SECONDARY;SU=21;PE=6;SR=15;ALG=PROD;AF=0.1163;NSAMP=3402;MSQ=34.88;AC=3402;AN=29246;NFAM=3280
chr1	8322256	8322271	chr11	69813696	69813803	1372	403256.0	-	+	BND	LOW	1372_1	N	]chr11:69813706]N	1372_2	N	N[chr1:8322268[	SVTYPE=BND;POS=8322268;STRANDS=-+:21128;IMPRECISE;CIPOS=-11,4;CIEND=-10,97;CIPOS95=0,0;CIEND95=-2,2;MATEID=1372_2;EVENT=1372;SU=21128;PE=21128;SR=0;ALG=PROD;AF=0.1497;NSAMP=4378;MSQ=50.83;AC=4378;AN=29246;NFAM=4146	SVTYPE=BND;POS=69813706;STRANDS=-+:21128;IMPRECISE;CIPOS=-10,97;CIEND=-11,4;CIPOS95=-2,2;CIEND95=0,0;MATEID=1372_1;EVENT=1372;SECONDARY;SU=21128;PE=21128;SR=0;ALG=PROD;AF=0.1497;NSAMP=4378;MSQ=50.83;AC=4378;AN=29246;NFAM=4146
chr1	8322330	8322921	chr22	36958641	36959049	9170	4578.36	+	-	BND	LOW	9170_1	N	N[chr22:36959033[	9170_2	N	]chr1:8322341]N	SVTYPE=BND;POS=8322341;STRANDS=+-:103;IMPRECISE;CIPOS=-11,580;CIEND=-391,17;CIPOS95=-11,71;CIEND95=-14,14;MATEID=9170_2;EVENT=9170;SU=103;PE=103;SR=0;ALG=PROD;AF=0.00489;NSAMP=143;MSQ=17.44;AC=143;AN=29246;NFAM=143	SVTYPE=BND;POS=36959033;STRANDS=+-:103;IMPRECISE;CIPOS=-391,17;CIEND=-11,580;CIPOS95=-14,14;CIEND95=-11,71;MATEID=9170_1;EVENT=9170;SECONDARY;SU=103;PE=103;SR=0;ALG=PROD;AF=0.00489;NSAMP=143;MSQ=17.44;AC=143;AN=29246;NFAM=143
chr1	8328561	8328580	chr1	8328682	8328701	120908	96.26	+	-	DEL	PASS	120908	N	<DEL>	.	.	.	SVTYPE=DEL;POS=8328571;SVLEN=-121;END=8328692;STRANDS=+-:5;CIPOS=-10,9;CIEND=-10,9;CIPOS95=0,0;CIEND95=0,0;SU=5;PE=0;SR=5;ALG=PROD;AF=3.419e-05;NSAMP=1;MSQ=95.87;AC=1;AN=29246;NFAM=1	.
chr1	8338460	8338465	chr1	8339271	8339276	120909	536.53	+	-	DEL	PASS	120909	N	<DEL>	.	.	.	SVTYPE=DEL;POS=8338463;SVLEN=-811;END=8339274;STRANDS=+-:24;CIPOS=-3,2;CIEND=-3,2;CIPOS95=0,0;CIEND95=0,0;SU=24;PE=15;SR=9;ALG=PROD;AF=3.419e-05;NSAMP=1;MSQ=536.53;AC=1;AN=29246;NFAM=1	.
chr1	8344623	8344666	chr1	8344766	8344819	120910	2.93655e+06	+	-	BND	LOW	120910_1	N	N[chr1:8344791[	120910_2	N	]chr1:8344646]N	SVTYPE=BND;POS=8344646;STRANDS=+-:8;IMPRECISE;CIPOS=-23,20;CIEND=-24,29;CIPOS95=-1,1;CIEND95=0,0;MATEID=120910_2;EVENT=120910;SU=8;PE=0;SR=8;ALG=PROD;AF=0.482;NSAMP=14096;MSQ=130.34;RECLASSIFIED;AC=14096;AN=29246;NFAM=13010	SVTYPE=BND;POS=8344791;STRANDS=+-:8;IMPRECISE;CIPOS=-24,29;CIEND=-23,20;CIPOS95=0,0;CIEND95=-1,1;MATEID=120910_1;EVENT=120910;SECONDARY;SU=8;PE=0;SR=8;ALG=PROD;AF=0.482;NSAMP=14096;MSQ=130.34;RECLASSIFIED;AC=14096;AN=29246;NFAM=13010
chr1	8344785	8344796	chr19	50552803	50552814	6594	862309.0	-	+	BND	LOW	6594_1	N	]chr19:50552809]N	6594_2	N	N[chr1:8344792[	SVTYPE=BND;POS=8344792;STRANDS=-+:81;CIPOS=-6,5;CIEND=-6,5;CIPOS95=0,0;CIEND95=0,0;MATEID=6594_2;EVENT=6594;SU=81;PE=0;SR=81;ALG=PROD;AF=0.3026;NSAMP=8850;MSQ=59.9;AC=8850;AN=29246;NFAM=8229	SVTYPE=BND;POS=50552809;STRANDS=-+:81;CIPOS=-6,5;CIEND=-6,5;CIPOS95=0,0;CIEND95=0,0;MATEID=6594_1;EVENT=6594;SECONDARY;SU=81;PE=0;SR=81;ALG=PROD;AF=0.3026;NSAMP=8850;MSQ=59.9;AC=8850;AN=29246;NFAM=8229
chr1	8344883	8344900	chr1	8345090	8345107	120911	162136.0	+	-	BND	LOW	120911_1	N	N[chr1:8345100[	120911_2	N	]chr1:8344892]N	SVTYPE=BND;POS=8344892;STRANDS=+-:4;CIPOS=-9,8;CIEND=-9,8;CIPOS95=0,0;CIEND95=0,0;MATEID=120911_2;EVENT=120911;SU=4;PE=0;SR=4;ALG=PROD;AF=0.08825;NSAMP=2581;MSQ=36.45;RECLASSIFIED;AC=2581;AN=29246;NFAM=2510	SVTYPE=BND;POS=8345100;STRANDS=+-:4;CIPOS=-9,8;CIEND=-9,8;CIPOS95=0,0;CIEND95=0,0;MATEID=120911_1;EVENT=120911;SECONDARY;SU=4;PE=0;SR=4;ALG=PROD;AF=0.08825;NSAMP=2581;MSQ=36.45;RECLASSIFIED;AC=2581;AN=29246;NFAM=2510
chr1	8369908	8370245	chr1	9026496	9026979	120913	35.75	+	-	BND	LOW	120913_1	N	N[chr1:9026971[	120913_2	N	]chr1:8369918]N	SVTYPE=BND;POS=8369918;STRANDS=+-:4;IMPRECISE;CIPOS=-10,327;CIEND=-474,9;CIPOS95=-2,96;CIEND95=-150,1;MATEID=120913_2;EVENT=120913;SU=4;PE=4;SR=0;ALG=PROD;AF=3.419e-05;NSAMP=1;MSQ=35.75;RECLASSIFIED;AC=1;AN=29246;NFAM=1	SVTYPE=BND;POS=9026971;STRANDS=+-:4;IMPRECISE;CIPOS=-474,9;CIEND=-10,327;CIPOS95=-150,1;CIEND95=-2,96;MATEID=120913_1;EVENT=120913;SECONDARY;SU=4;PE=4;SR=0;ALG=PROD;AF=3.419e-05;NSAMP=1;MSQ=35.75;RECLASSIFIED;AC=1;AN=29246;NFAM=1
chr1	8372478	8372535	chr9	30717893	30717950	16490	154.35	-	+	BND	LOW	16490_1	N	]chr9:30717922]N	16490_2	N	N[chr1:8372508[	SVTYPE=BND;POS=8372508;STRANDS=-+:4;CIPOS=-29,28;CIEND=-29,28;CIPOS95=0,0;CIEND95=0,0;MATEID=16490_2;EVENT=16490;SU=4;PE=0;SR=4;ALG=PROD;AF=0.0001026;NSAMP=3;MSQ=29.75;AC=3;AN=29246;NFAM=3	SVTYPE=BND;POS=30717922;STRANDS=-+:4;CIPOS=-29,28;CIEND=-29,28;CIPOS95=0,0;CIEND95=0,0;MATEID=16490_1;EVENT=16490;SECONDARY;SU=4;PE=0;SR=4;ALG=PROD;AF=0.0001026;NSAMP=3;MSQ=29.75;AC=3;AN=29246;NFAM=3
chr1	8385559	8386060	chr16	69913004	69913720	4852	33461.4	-	+	BND	LOW	4852_1	N	]chr16:69913034]N	4852_2	N	N[chr1:8386032[	SVTYPE=BND;POS=8386032;STRANDS=-+:4;IMPRECISE;CIPOS=-472,29;CIEND=-30,686;CIPOS95=-121,29;CIEND95=-30,161;MATEID=4852_2;EVENT=4852;SU=4;PE=4;SR=0;ALG=PROD;AF=0.02718;NSAMP=563;MSQ=52.74;AC=795;AN=29246;NFAM=556	SVTYPE=BND;POS=69913034;STRANDS=-+:4;IMPRECISE;CIPOS=-30,686;CIEND=-472,29;CIPOS95=-30,161;CIEND95=-121,29;MATEID=4852_1;EVENT=4852;SECONDARY;SU=4;PE=4;SR=0;ALG=PROD;AF=0.02718;NSAMP=563;MSQ=52.74;AC=795;AN=29246;NFAM=556
chr1	8385979	8386030	chr1	8389274	8389323	455327	567.86	-	+	DUP	PASS	455327	N	<DUP>	.	.	.	SVTYPE=DUP;POS=8386007;SVLEN=3292;END=8389299;STRANDS=-+:52;CIPOS=-28,23;CIEND=-25,24;CIPOS95=0,0;CIEND95=0,0;SU=52;PE=46;SR=6;ALG=PROD;AF=0.0001368;NSAMP=3;MSQ=138.88;AC=4;AN=29246;NFAM=3	.
chr1	8386564	8387001	chr17	45133011	45133527	5313	141.26	+	-	BND	LOW	5313_1	N	N[chr17:45133519[	5313_2	N	]chr1:8386574]N	SVTYPE=BND;POS=8386574;STRANDS=+-:6;IMPRECISE;CIPOS=-10,427;CIEND=-507,9;CIPOS95=-2,123;CIEND95=-174,1;MATEID=5313_2;EVENT=5313;SU=6;PE=6;SR=0;ALG=PROD;AF=6.839e-05;NSAMP=2;MSQ=70.58;AC=2;AN=29246;NFAM=2	SVTYPE=BND;POS=45133519;STRANDS=+-:6;IMPRECISE;CIPOS=-507,9;CIEND=-10,427;CIPOS95=-174,1;CIEND95=-2,123;MATEID=5313_1;EVENT=5313;SECONDARY;SU=6;PE=6;SR=0;ALG=PROD;AF=6.839e-05;NSAMP=2;MSQ=70.58;AC=2;AN=29246;NFAM=2
chr1	8387305	8387314	chr1	8415479	8415486	120914	3596.73	+	-	DEL	PASS	120914	N	<DEL>	.	.	.	SVTYPE=DEL;POS=8387309;SVLEN=-28175;END=8415484;STRANDS=+-:156;CIPOS=-4,5;CIEND=-5,2;CIPOS95=0,0;CIEND95=0,0;SU=156;PE=90;SR=66;ALG=PROD;AF=0.0002735;NSAMP=8;MSQ=449.59;AC=8;AN=29246;NFAM=8	.
chr1	8388618	8388635	chr5	126174119	126174136	12658	278.02	+	+	BND	LOW	12658_1	N	N]chr5:126174128]	12658_2	N	N]chr1:8388627]	SVTYPE=BND;POS=8388627;STRANDS=++:4;CIPOS=-9,8;CIEND=-9,8;CIPOS95=0,0;CIEND95=0,0;MATEID=12658_2;EVENT=12658;SU=4;PE=0;SR=4;ALG=PROD;AF=0.0002393;NSAMP=7;MSQ=38.93;AC=7;AN=29246;NFAM=7	SVTYPE=BND;POS=126174128;STRANDS=++:4;CIPOS=-9,8;CIEND=-9,8;CIPOS95=0,0;CIEND95=0,0;MATEID=12658_1;EVENT=12658;SECONDARY;SU=4;PE=0;SR=4;ALG=PROD;AF=0.0002393;NSAMP=7;MSQ=38.93;AC=7;AN=29246;NFAM=7
chr1	8388618	8388635	chr13	83173340	83173357	2990	5361.28	+	+	BND	LOW	2990_1	N	N]chr13:83173349]	2990_2	N	N]chr1:8388627]	SVTYPE=BND;POS=8388627;STRANDS=++:66;CIPOS=-9,8;CIEND=-9,8;CIPOS95=0,0;CIEND95=0,0;MATEID=2990_2;EVENT=2990;SU=66;PE=0;SR=66;ALG=PROD;AF=0.002701;NSAMP=79;MSQ=40.92;AC=79;AN=29246;NFAM=79	SVTYPE=BND;POS=83173349;STRANDS=++:66;CIPOS=-9,8;CIEND=-9,8;CIPOS95=0,0;CIEND95=0,0;MATEID=2990_1;EVENT=2990;SECONDARY;SU=66;PE=0;SR=66;ALG=PROD;AF=0.002701;NSAMP=79;MSQ=40.92;AC=79;AN=29246;NFAM=79
chr1	8388624	8388630	chr6	74628517	74628523	13646	45233.0	+	+	BND	LOW	13646_1	N	N]chr6:74628520]	13646_2	N	N]chr1:8388627]	SVTYPE=BND;POS=8388627;STRANDS=++:209;CIPOS=-3,3;CIEND=-3,3;CIPOS95=0,0;CIEND95=0,0;MATEID=13646_2;EVENT=13646;SU=209;PE=0;SR=209;ALG=PROD;AF=0.01905;NSAMP=557;MSQ=48.24;AC=557;AN=29246;NFAM=548	SVTYPE=BND;POS=74628520;STRANDS=++:209;CIPOS=-3,3;CIEND=-3,3;CIPOS95=0,0;CIEND95=0,0;MATEID=13646_1;EVENT=13646;SECONDARY;SU=209;PE=0;SR=209;ALG=PROD;AF=0.01905;NSAMP=557;MSQ=48.24;AC=557;AN=29246;NFAM=548
chr1	8400212	8400231	chr12	11514451	11514470	1822	227.96	-	+	BND	LOW	1822_1	N	]chr12:11514461]N	1822_2	N	N[chr1:8400223[	SVTYPE=BND;POS=8400223;STRANDS=-+:23;CIPOS=-10,9;CIEND=-10,9;CIPOS95=0,0;CIEND95=0,0;MATEID=1822_2;EVENT=1822;SU=23;PE=0;SR=23;ALG=PROD;AF=0.0002735;NSAMP=8;MSQ=20.67;AC=8;AN=29246;NFAM=8	SVTYPE=BND;POS=11514461;STRANDS=-+:23;CIPOS=-10,9;CIEND=-10,9;CIPOS95=0,0;CIEND95=0,0;MATEID=1822_1;EVENT=1822;SECONDARY;SU=23;PE=0;SR=23;ALG=PROD;AF=0.0002735;NSAMP=8;MSQ=20.67;AC=8;AN=29246;NFAM=8
chr1	8400221	8400223	chr5	19741329	19741331	11928	12114.2	-	-	BND	LOW	11928_1	N	[chr5:19741331[N	11928_2	N	[chr1:8400223[N	SVTYPE=BND;POS=8400223;STRANDS=--:809;CIPOS=-1,1;CIEND=-1,1;CIPOS95=0,0;CIEND95=0,0;MATEID=11928_2;EVENT=11928;SU=809;PE=0;SR=809;ALG=PROD;AF=0.009266;NSAMP=271;MSQ=27.74;AC=271;AN=29246;NFAM=271	SVTYPE=BND;POS=19741331;STRANDS=--:809;CIPOS=-1,1;CIEND=-1,1;CIPOS95=0,0;CIEND95=0,0;MATEID=11928_1;EVENT=11928;SECONDARY;SU=809;PE=0;SR=809;ALG=PROD;AF=0.009266;NSAMP=271;MSQ=27.74;AC=271;AN=29246;NFAM=271
chr1	8400752	8401219	chr6	99535333	99535972	13773	14358.9	-	-	BND	LOW	13773_1	N	[chr6:99535945[N	13773_2	N	[chr1:8401057[N	SVTYPE=BND;POS=8401057;STRANDS=--:8;IMPRECISE;CIPOS=-304,163;CIEND=-611,28;CIPOS95=-126,126;CIEND95=-199,28;MATEID=13773_2;EVENT=13773;SU=8;PE=4;SR=4;ALG=SUM;AF=0.01518;NSAMP=334;MSQ=32.94;AC=444;AN=29246;NFAM=327	SVTYPE=BND;POS=99535945;STRANDS=--:8;IMPRECISE;CIPOS=-611,28;CIEND=-304,163;CIPOS95=-199,28;CIEND95=-126,126;MATEID=13773_1;EVENT=13773;SECONDARY;SU=8;PE=4;SR=4;ALG=SUM;AF=0.01518;NSAMP=334;MSQ=32.94;AC=444;AN=29246;NFAM=327
chr1	8401029	8401085	chr10	92001955	92002011	505	7230.7	-	+	BND	LOW	505_1	N	]chr10:92001985]N	505_2	N	N[chr1:8401057[	SVTYPE=BND;POS=8401057;STRANDS=-+:9;IMPRECISE;CIPOS=-27,29;CIEND=-30,26;CIPOS95=-2,2;CIEND95=-2,2;MATEID=505_2;EVENT=505;SU=9;PE=0;SR=9;ALG=PROD;AF=0.008104;NSAMP=202;MSQ=25.88;AC=237;AN=29246;NFAM=199	SVTYPE=BND;POS=92001985;STRANDS=-+:9;IMPRECISE;CIPOS=-30,26;CIEND=-27,29;CIPOS95=-2,2;CIEND95=-2,2;MATEID=505_1;EVENT=505;SECONDARY;SU=9;PE=0;SR=9;ALG=PROD;AF=0.008104;NSAMP=202;MSQ=25.88;AC=237;AN=29246;NFAM=199
chr1	8401051	8401068	chr9	84499446	84499463	16704	8303.03	-	+	BND	LOW	16704_1	N	]chr9:84499455]N	16704_2	N	N[chr1:8401061[	SVTYPE=BND;POS=8401061;STRANDS=-+:4;CIPOS=-9,8;CIEND=-9,8;CIPOS95=0,0;CIEND95=0,0;MATEID=16704_2;EVENT=16704;SU=4;PE=0;SR=4;ALG=PROD;AF=0.008856;NSAMP=237;MSQ=29.58;AC=259;AN=29246;NFAM=233	SVTYPE=BND;POS=84499455;STRANDS=-+:4;CIPOS=-9,8;CIEND=-9,8;CIPOS95=0,0;CIEND95=0,0;MATEID=16704_1;EVENT=16704;SECONDARY;SU=4;PE=0;SR=4;ALG=PROD;AF=0.008856;NSAMP=237;MSQ=29.58;AC=259;AN=29246;NFAM=233
chr1	8401051	8401068	chr13	19694155	19694172	2645	8874.61	-	+	BND	LOW	2645_1	N	]chr13:19694164]N	2645_2	N	N[chr1:8401061[	SVTYPE=BND;POS=8401061;STRANDS=-+:4;CIPOS=-9,8;CIEND=-9,8;CIPOS95=0,0;CIEND95=0,0;MATEID=2645_2;EVENT=2645;SU=4;PE=0;SR=4;ALG=PROD;AF=0.01053;NSAMP=239;MSQ=30.53;AC=308;AN=29246;NFAM=235	SVTYPE=BND;POS=19694164;STRANDS=-+:4;CIPOS=-9,8;CIEND=-9,8;CIPOS95=0,0;CIEND95=0,0;MATEID=2645_1;EVENT=2645;SECONDARY;SU=4;PE=0;SR=4;ALG=PROD;AF=0.01053;NSAMP=239;MSQ=30.53;AC=308;AN=29246;NFAM=235
chr1	8401055	8401064	chr5	132970186	132970195	12690	4591.18	-	+	BND	LOW	12690_1	N	]chr5:132970191]N	12690_2	N	N[chr1:8401061[	SVTYPE=BND;POS=8401061;STRANDS=-+:125;CIPOS=-5,4;CIEND=-5,4;CIPOS95=0,0;CIEND95=0,0;MATEID=12690_2;EVENT=12690;SU=125;PE=0;SR=125;ALG=PROD;AF=0.004342;NSAMP=127;MSQ=32.74;AC=127;AN=29246;NFAM=126	SVTYPE=BND;POS=132970191;STRANDS=-+:125;CIPOS=-5,4;CIEND=-5,4;CIPOS95=0,0;CIEND95=0,0;MATEID=12690_1;EVENT=12690;SECONDARY;SU=125;PE=0;SR=125;ALG=PROD;AF=0.004342;NSAMP=127;MSQ=32.74;AC=127;AN=29246;NFAM=126
chr1	8401063	8401080	chr1	171569584	171569601	543275	2496.36	+	+	BND	LOW	543275_1	N	N]chr1:171569593]	543275_2	N	N]chr1:8401072]	SVTYPE=BND;POS=8401072;STRANDS=++:4;CIPOS=-9,8;CIEND=-9,8;CIPOS95=0,0;CIEND95=0,0;MATEID=543275_2;EVENT=543275;SU=4;PE=0;SR=4;ALG=PROD;AF=0.003214;NSAMP=94;MSQ=16.5;AC=94;AN=29246;NFAM=94	SVTYPE=BND;POS=171569593;STRANDS=++:4;CIPOS=-9,8;CIEND=-9,8;CIPOS95=0,0;CIEND95=0,0;MATEID=543275_1;EVENT=543275;SECONDARY;SU=4;PE=0;SR=4;ALG=PROD;AF=0.003214;NSAMP=94;MSQ=16.5;AC=94;AN=29246;NFAM=94
chr1	8401243	8401248	chr1	8405017	8405021	120916	536.6	+	-	DEL	PASS	120916	N	<DEL>	.	.	.	SVTYPE=DEL;POS=8401246;SVLEN=-3774;END=8405020;STRANDS=+-:23;CIPOS=-3,2;CIEND=-3,1;CIPOS95=0,0;CIEND95=0,0;SU=23;PE=14;SR=9;ALG=PROD;AF=3.419e-05;NSAMP=1;MSQ=536.6;AC=1;AN=29246;NFAM=1	.
chr1	8407427	8407494	chr1	8408045	8408067	543276	4.64	+	+	INV	LOW	543276	N	<INV>	.	.	.	SVTYPE=INV;POS=8407494;SVLEN=551;END=8408045;STRANDS=++:2,--:2;IMPRECISE;CIPOS=-67,0;CIEND=0,22;CIPOS95=-56,0;CIEND95=0,13;SU=4;PE=4;SR=0;ALG=PROD;AF=3.419e-05;NSAMP=1;MSQ=4.64;AC=1;AN=29246;NFAM=1	.
chr1	8430450	8430455	chr1	8438491	8438510	120918	395.57	+	-	DEL	PASS	120918	N	<DEL>	.	.	.	SVTYPE=DEL;POS=8430453;SVLEN=-8048;END=8438501;STRANDS=+-:19;CIPOS=-3,2;CIEND=-10,9;CIPOS95=0,0;CIEND95=0,0;SU=19;PE=9;SR=10;ALG=PROD;AF=3.419e-05;NSAMP=1;MSQ=395.57;AC=1;AN=29246;NFAM=1	.
chr1	8440361	8440378	chr1	8440617	8440634	120919	651.0	+	-	BND	LOW	120919_1	N	N[chr1:8440627[	120919_2	N	]chr1:8440370]N	SVTYPE=BND;POS=8440370;STRANDS=+-:29;CIPOS=-9,8;CIEND=-9,8;CIPOS95=0,0;CIEND95=0,0;MATEID=120919_2;EVENT=120919;SU=29;PE=0;SR=29;ALG=PROD;AF=0.0004445;NSAMP=13;MSQ=11.88;RECLASSIFIED;AC=13;AN=29246;NFAM=13	SVTYPE=BND;POS=8440627;STRANDS=+-:29;CIPOS=-9,8;CIEND=-9,8;CIPOS95=0,0;CIEND95=0,0;MATEID=120919_1;EVENT=120919;SECONDARY;SU=29;PE=0;SR=29;ALG=PROD;AF=0.0004445;NSAMP=13;MSQ=11.88;RECLASSIFIED;AC=13;AN=29246;NFAM=13
chr1	8444806	8444816	chr1	8444959	8444968	455329	57.03	-	+	DUP	PASS	455329	N	<DUP>	.	.	.	SVTYPE=DUP;POS=8444811;SVLEN=153;END=8444964;STRANDS=-+:7;IMPRECISE;CIPOS=-5,5;CIEND=-5,4;CIPOS95=0,1;CIEND95=0,0;SU=7;PE=0;SR=7;ALG=PROD;AF=3.419e-05;NSAMP=1;MSQ=52.27;AC=1;AN=29246;NFAM=1	.
chr1	8459318	8459337	chr1	8459378	8459392	120920	171.79	+	-	BND	LOW	120920_1	N	N[chr1:8459385[	120920_2	N	]chr1:8459328]N	SVTYPE=BND;POS=8459328;STRANDS=+-:5;IMPRECISE;CIPOS=-10,9;CIEND=-6,8;CIPOS95=0,0;CIEND95=0,1;MATEID=120920_2;EVENT=120920;SU=5;PE=0;SR=5;ALG=PROD;AF=3.419e-05;NSAMP=1;MSQ=167.76;RECLASSIFIED;AC=1;AN=29246;NFAM=1	SVTYPE=BND;POS=8459385;STRANDS=+-:5;IMPRECISE;CIPOS=-6,8;CIEND=-10,9;CIPOS95=0,1;CIEND95=0,0;MATEID=120920_1;EVENT=120920;SECONDARY;SU=5;PE=0;SR=5;ALG=PROD;AF=3.419e-05;NSAMP=1;MSQ=167.76;RECLASSIFIED;AC=1;AN=29246;NFAM=1
chr1	8485620	8485631	chr1	8488764	8488783	120921	1996.35	+	-	DEL	PASS	120921	N	<DEL>	.	.	.	SVTYPE=DEL;POS=8485626;SVLEN=-3148;END=8488774;STRANDS=+-:84;CIPOS=-6,5;CIEND=-10,9;CIPOS95=0,0;CIEND95=0,0;SU=84;PE=47;SR=37;ALG=PROD;AF=0.0001368;NSAMP=4;MSQ=499.09;AC=4;AN=29246;NFAM=4	.
chr1	8490018	8490961	chr1	8490516	8491462	120924	423894.0	+	-	DEL	PASS	120924	N	<DEL>	.	.	.	SVTYPE=DEL;POS=8490210;SVLEN=-1026;END=8491236;STRANDS=+-:15713;IMPRECISE;CIPOS=-192,751;CIEND=-720,226;CIPOS95=-82,82;CIEND95=-58,58;SU=15713;PE=15622;SR=91;ALG=SUM;AF=0.04777;NSAMP=1305;MSQ=274.16;MEDGQR=3.38;Q10GQR=3.02;AC=1397;AN=29246;NFAM=1268	.
chr1	8498703	8498760	chr10	37717472	37717529	356	273.32	-	+	BND	LOW	356_1	N	]chr10:37717501]N	356_2	N	N[chr1:8498733[	SVTYPE=BND;POS=8498733;STRANDS=-+:12;CIPOS=-29,28;CIEND=-29,28;CIPOS95=0,0;CIEND95=0,0;MATEID=356_2;EVENT=356;SU=12;PE=0;SR=12;ALG=PROD;AF=0.0003419;NSAMP=10;MSQ=15.88;AC=10;AN=29246;NFAM=10	SVTYPE=BND;POS=37717501;STRANDS=-+:12;CIPOS=-29,28;CIEND=-29,28;CIPOS95=0,0;CIEND95=0,0;MATEID=356_1;EVENT=356;SECONDARY;SU=12;PE=0;SR=12;ALG=PROD;AF=0.0003419;NSAMP=10;MSQ=15.88;AC=10;AN=29246;NFAM=10
chr1	8498723	8498740	chr11	67916066	67916083	1367	189.62	-	+	BND	LOW	1367_1	N	]chr11:67916075]N	1367_2	N	N[chr1:8498733[	SVTYPE=BND;POS=8498733;STRANDS=-+:4;CIPOS=-9,8;CIEND=-9,8;CIPOS95=0,0;CIEND95=0,0;MATEID=1367_2;EVENT=1367;SU=4;PE=0;SR=4;ALG=PROD;AF=0.0003419;NSAMP=10;MSQ=14.87;AC=10;AN=29246;NFAM=10	SVTYPE=BND;POS=67916075;STRANDS=-+:4;CIPOS=-9,8;CIEND=-9,8;CIPOS95=0,0;CIEND95=0,0;MATEID=1367_1;EVENT=1367;SECONDARY;SU=4;PE=0;SR=4;ALG=PROD;AF=0.0003419;NSAMP=10;MSQ=14.87;AC=10;AN=29246;NFAM=10
chr1	8500127	8500144	chr1	8500180	8500197	120925	374.65	+	-	BND	LOW	120925_1	N	N[chr1:8500190[	120925_2	N	]chr1:8500136]N	SVTYPE=BND;POS=8500136;STRANDS=+-:4;CIPOS=-9,8;CIEND=-9,8;CIPOS95=0,0;CIEND95=0,0;MATEID=120925_2;EVENT=120925;SU=4;PE=0;SR=4;ALG=PROD;AF=0.0001026;NSAMP=3;MSQ=124.84;RECLASSIFIED;AC=3;AN=29246;NFAM=3	SVTYPE=BND;POS=8500190;STRANDS=+-:4;CIPOS=-9,8;CIEND=-9,8;CIPOS95=0,0;CIEND95=0,0;MATEID=120925_1;EVENT=120925;SECONDARY;SU=4;PE=0;SR=4;ALG=PROD;AF=0.0001026;NSAMP=3;MSQ=124.84;RECLASSIFIED;AC=3;AN=29246;NFAM=3
chr1	8500311	8500856	chr19	39454183	39454665	6476	182.5	-	-	BND	LOW	6476_1	N	[chr19:39454638[N	6476_2	N	[chr1:8500828[N	SVTYPE=BND;POS=8500828;STRANDS=--:6;IMPRECISE;CIPOS=-516,29;CIEND=-454,28;CIPOS95=-133,29;CIEND95=-142,28;MATEID=6476_2;EVENT=6476;SU=6;PE=6;SR=0;ALG=PROD;AF=6.839e-05;NSAMP=2;MSQ=91.23;AC=2;AN=29246;NFAM=2	SVTYPE=BND;POS=39454638;STRANDS=--:6;IMPRECISE;CIPOS=-454,28;CIEND=-516,29;CIPOS95=-142,28;CIEND95=-133,29;MATEID=6476_1;EVENT=6476;SECONDARY;SU=6;PE=6;SR=0;ALG=PROD;AF=6.839e-05;NSAMP=2;MSQ=91.23;AC=2;AN=29246;NFAM=2
chr1	8500422	8500441	chr1	8505704	8505723	120926	212.59	+	-	DEL	PASS	120926	N	<DEL>	.	.	.	SVTYPE=DEL;POS=8500432;SVLEN=-5282;END=8505714;STRANDS=+-:14;IMPRECISE;CIPOS=-10,9;CIEND=-10,9;CIPOS95=-3,3;CIEND95=-3,1;SU=14;PE=12;SR=2;ALG=PROD;AF=3.419e-05;NSAMP=1;MSQ=212.59;AC=1;AN=29246;NFAM=1	.
chr1	8500496	8500851	chr1	27063359	27063629	120927	296.38	+	-	BND	PASS	120927_1	N	N[chr1:27063621[	120927_2	N	]chr1:8500506]N	SVTYPE=BND;POS=8500506;STRANDS=+-:12;IMPRECISE;CIPOS=-10,345;CIEND=-261,9;CIPOS95=-2,48;CIEND95=-60,1;MATEID=120927_2;EVENT=120927;SU=12;PE=12;SR=0;ALG=PROD;AF=3.419e-05;NSAMP=1;MSQ=296.38;RECLASSIFIED;AC=1;AN=29246;NFAM=1	SVTYPE=BND;POS=27063621;STRANDS=+-:12;IMPRECISE;CIPOS=-261,9;CIEND=-10,345;CIPOS95=-60,1;CIEND95=-2,48;MATEID=120927_1;EVENT=120927;SECONDARY;SU=12;PE=12;SR=0;ALG=PROD;AF=3.419e-05;NSAMP=1;MSQ=296.38;RECLASSIFIED;AC=1;AN=29246;NFAM=1
chr1	8501584	8502155	chr1	156557803	156558449	455330	40703.5	-	+	BND	LOW	455330_1	N	]chr1:156557833]N	455330_2	N	N[chr1:8502127[	SVTYPE=BND;POS=8502127;STRANDS=-+:8;IMPRECISE;CIPOS=-542,29;CIEND=-30,616;CIPOS95=-83,29;CIEND95=-30,93;MATEID=455330_2;EVENT=455330;SU=8;PE=8;SR=0;ALG=PROD;AF=0.06677;NSAMP=1852;MSQ=11.86;RECLASSIFIED;AC=1947;AN=29158;NFAM=1815	SVTYPE=BND;POS=156557833;STRANDS=-+:8;IMPRECISE;CIPOS=-30,616;CIEND=-542,29;CIPOS95=-30,93;CIEND95=-83,29;MATEID=455330_1;EVENT=455330;SECONDARY;SU=8;PE=8;SR=0;ALG=PROD;AF=0.06677;NSAMP=1852;MSQ=11.86;RECLASSIFIED;AC=1947;AN=29158;NFAM=1815
chr1	8503105	8503743	chr19	39454573	39455194	6477	80.71	+	+	BND	LOW	6477_1	N	N]chr19:39454603]	6477_2	N	N]chr1:8503132]	SVTYPE=BND;POS=8503132;STRANDS=++:5;IMPRECISE;CIPOS=-27,611;CIEND=-30,591;CIPOS95=-27,219;CIEND95=-30,168;MATEID=6477_2;EVENT=6477;SU=5;PE=5;SR=0;ALG=PROD;AF=3.419e-05;NSAMP=1;MSQ=80.71;AC=1;AN=29246;NFAM=1	SVTYPE=BND;POS=39454603;STRANDS=++:5;IMPRECISE;CIPOS=-30,591;CIEND=-27,611;CIPOS95=-30,168;CIEND95=-27,219;MATEID=6477_1;EVENT=6477;SECONDARY;SU=5;PE=5;SR=0;ALG=PROD;AF=3.419e-05;NSAMP=1;MSQ=80.71;AC=1;AN=29246;NFAM=1
chr1	8503124	8503477	chr12	95234678	95235083	2318	65.36	+	+	BND	LOW	2318_1	N	N]chr12:95234688]	2318_2	N	N]chr1:8503132]	SVTYPE=BND;POS=8503132;STRANDS=++:5;IMPRECISE;CIPOS=-8,345;CIEND=-10,395;CIPOS95=0,119;CIEND95=-2,106;MATEID=2318_2;EVENT=2318;SU=5;PE=5;SR=0;ALG=PROD;AF=3.419e-05;NSAMP=1;MSQ=65.36;AC=1;AN=29246;NFAM=1	SVTYPE=BND;POS=95234688;STRANDS=++:5;IMPRECISE;CIPOS=-10,395;CIEND=-8,345;CIPOS95=-2,106;CIEND95=0,119;MATEID=2318_1;EVENT=2318;SECONDARY;SU=5;PE=5;SR=0;ALG=PROD;AF=3.419e-05;NSAMP=1;MSQ=65.36;AC=1;AN=29246;NFAM=1
chr1	8503129	8503132	chr2	218348285	218348287	8086	3847.35	+	+	BND	LOW	8086_1	N	N]chr2:218348286]	8086_2	N	N]chr1:8503131]	SVTYPE=BND;POS=8503131;STRANDS=++:455;CIPOS=-2,1;CIEND=-1,1;CIPOS95=0,0;CIEND95=0,0;MATEID=8086_2;EVENT=8086;SU=455;PE=34;SR=421;ALG=PROD;AF=0.00277;NSAMP=81;MSQ=31.1;AC=81;AN=29246;NFAM=81	SVTYPE=BND;POS=218348286;STRANDS=++:455;CIPOS=-1,1;CIEND=-2,1;CIPOS95=0,0;CIEND95=0,0;MATEID=8086_1;EVENT=8086;SECONDARY;SU=455;PE=34;SR=421;ALG=PROD;AF=0.00277;NSAMP=81;MSQ=31.1;AC=81;AN=29246;NFAM=81
chr1	8504787	8504796	chr1	8504868	8504877	120928	281.67	+	-	BND	PASS	120928_1	N	N[chr1:8504874[	120928_2	N	]chr1:8504792]N	SVTYPE=BND;POS=8504792;STRANDS=+-:7;CIPOS=-5,4;CIEND=-5,4;CIPOS95=0,0;CIEND95=0,0;MATEID=120928_2;EVENT=120928;SU=7;PE=0;SR=7;ALG=PROD;AF=3.419e-05;NSAMP=1;MSQ=281.67;RECLASSIFIED;AC=1;AN=29246;NFAM=1	SVTYPE=BND;POS=8504874;STRANDS=+-:7;CIPOS=-5,4;CIEND=-5,4;CIPOS95=0,0;CIEND95=0,0;MATEID=120928_1;EVENT=120928;SECONDARY;SU=7;PE=0;SR=7;ALG=PROD;AF=3.419e-05;NSAMP=1;MSQ=281.67;RECLASSIFIED;AC=1;AN=29246;NFAM=1
chr1	8513535	8513552	chr11	64984475	64984492	1359	20.84	-	+	BND	LOW	1359_1	N	]chr11:64984484]N	1359_2	N	N[chr1:8513545[	SVTYPE=BND;POS=8513545;STRANDS=-+:4;CIPOS=-9,8;CIEND=-9,8;CIPOS95=0,0;CIEND95=0,0;MATEID=1359_2;EVENT=1359;SU=4;PE=0;SR=4;ALG=PROD;AF=3.419e-05;NSAMP=1;MSQ=20.82;AC=1;AN=29246;NFAM=1	SVTYPE=BND;POS=64984484;STRANDS=-+:4;CIPOS=-9,8;CIEND=-9,8;CIPOS95=0,0;CIEND95=0,0;MATEID=1359_1;EVENT=1359;SECONDARY;SU=4;PE=0;SR=4;ALG=PROD;AF=3.419e-05;NSAMP=1;MSQ=20.82;AC=1;AN=29246;NFAM=1
chr1	8527806	8527850	chr1	8534105	8534150	120930	662.27	+	-	DEL	PASS	120930	N	<DEL>	.	.	.	SVTYPE=DEL;POS=8527830;SVLEN=-6299;END=8534129;STRANDS=+-:40;CIPOS=-24,20;CIEND=-24,21;CIPOS95=0,0;CIEND95=0,0;SU=40;PE=23;SR=17;ALG=PROD;AF=6.839e-05;NSAMP=2;MSQ=331.13;AC=2;AN=29246;NFAM=2	.
chr1	8532321	8532372	chr1	8532415	8532466	120931	577.23	+	-	DEL	PASS	120931	N	<DEL>	.	.	.	SVTYPE=DEL;POS=8532347;SVLEN=-94;END=8532441;STRANDS=+-:14;CIPOS=-26,25;CIEND=-26,25;CIPOS95=0,0;CIEND95=0,0;SU=14;PE=0;SR=14;ALG=PROD;AF=0.0001026;NSAMP=3;MSQ=183.99;AC=3;AN=29246;NFAM=2	.
chr1	8559477	8559483	chr1	8559673	8559687	120933	402.13	+	-	BND	LOW	120933_1	N	N[chr1:8559679[	120933_2	N	]chr1:8559481]N	SVTYPE=BND;POS=8559481;STRANDS=+-:10;CIPOS=-4,2;CIEND=-5,9;CIPOS95=0,0;CIEND95=0,0;MATEID=120933_2;EVENT=120933;SU=10;PE=0;SR=10;ALG=PROD;AF=0.0001368;NSAMP=4;MSQ=39.64;RECLASSIFIED;AC=4;AN=29246;NFAM=4	SVTYPE=BND;POS=8559679;STRANDS=+-:10;CIPOS=-5,9;CIEND=-4,2;CIPOS95=0,0;CIEND95=0,0;MATEID=120933_1;EVENT=120933;SECONDARY;SU=10;PE=0;SR=10;ALG=PROD;AF=0.0001368;NSAMP=4;MSQ=39.64;RECLASSIFIED;AC=4;AN=29246;NFAM=4
chr1	8560347	8560691	chr22	16610563	16610972	8997	44.64	-	-	BND	LOW	8997_1	N	[chr22:16610964[N	8997_2	N	[chr1:8560683[N	SVTYPE=BND;POS=8560683;STRANDS=--:8;IMPRECISE;CIPOS=-335,9;CIEND=-400,9;CIPOS95=-81,1;CIEND95=-96,1;MATEID=8997_2;EVENT=8997;SU=8;PE=8;SR=0;ALG=PROD;AF=3.419e-05;NSAMP=1;MSQ=44.64;AC=1;AN=29246;NFAM=1	SVTYPE=BND;POS=16610964;STRANDS=--:8;IMPRECISE;CIPOS=-400,9;CIEND=-335,9;CIPOS95=-96,1;CIEND95=-81,1;MATEID=8997_1;EVENT=8997;SECONDARY;SU=8;PE=8;SR=0;ALG=PROD;AF=3.419e-05;NSAMP=1;MSQ=44.64;AC=1;AN=29246;NFAM=1
chr1	8560648	8560667	chr22	16611222	16611233	8998	77.64	+	+	BND	LOW	8998_1	N	N]chr22:16611227]	8998_2	N	N]chr1:8560658]	SVTYPE=BND;POS=8560658;STRANDS=++:10;CIPOS=-10,9;CIEND=-5,6;CIPOS95=0,0;CIEND95=0,0;MATEID=8998_2;EVENT=8998;SU=10;PE=5;SR=5;ALG=PROD;AF=3.419e-05;NSAMP=1;MSQ=77.64;AC=1;AN=29246;NFAM=1	SVTYPE=BND;POS=16611227;STRANDS=++:10;CIPOS=-5,6;CIEND=-10,9;CIPOS95=0,0;CIEND95=0,0;MATEID=8998_1;EVENT=8998;SECONDARY;SU=10;PE=5;SR=5;ALG=PROD;AF=3.419e-05;NSAMP=1;MSQ=77.64;AC=1;AN=29246;NFAM=1
chr1	8575823	8576320	chrX	11934583	11935119	17258	20.82	+	-	BND	LOW	17258_1	N	N[chrX:11935073[	17258_2	N	]chr1:8575873]N	SVTYPE=BND;POS=8575873;STRANDS=+-:5;IMPRECISE;CIPOS=-50,447;CIEND=-489,47;CIPOS95=-50,134;CIEND95=-157,47;MATEID=17258_2;EVENT=17258;SU=5;PE=5;SR=0;ALG=PROD;AF=3.419e-05;NSAMP=1;MSQ=20.82;AC=1;AN=29246;NFAM=1	SVTYPE=BND;POS=11935073;STRANDS=+-:5;IMPRECISE;CIPOS=-489,47;CIEND=-50,447;CIPOS95=-157,47;CIEND95=-50,134;MATEID=17258_1;EVENT=17258;SECONDARY;SU=5;PE=5;SR=0;ALG=PROD;AF=3.419e-05;NSAMP=1;MSQ=20.82;AC=1;AN=29246;NFAM=1
chr1	8576527	8576541	chr1	8577529	8577531	120934	827.34	+	-	DEL	PASS	120934	N	<DEL>	.	.	.	SVTYPE=DEL;POS=8576537;SVLEN=-994;END=8577531;STRANDS=+-:37;CIPOS=-10,4;CIEND=-2,0;CIPOS95=0,0;CIEND95=0,0;SU=37;PE=24;SR=13;ALG=PROD;AF=3.419e-05;NSAMP=1;MSQ=827.34;AC=1;AN=29246;NFAM=1	.
chr1	8588262	8588281	chr1	8590605	8590607	120935	731.15	+	-	DEL	PASS	120935	N	<DEL>	.	.	.	SVTYPE=DEL;POS=8588272;SVLEN=-2335;END=8590607;STRANDS=+-:33;CIPOS=-10,9;CIEND=-2,0;CIPOS95=0,0;CIEND95=0,0;SU=33;PE=19;SR=14;ALG=PROD;AF=3.419e-05;NSAMP=1;MSQ=731.15;AC=1;AN=29246;NFAM=1	.
chr1	8604521	8604534	chr1	8607730	8607749	120937	521.66	+	-	DEL	PASS	120937	N	<DEL>	.	.	.	SVTYPE=DEL;POS=8604527;SVLEN=-3213;END=8607740;STRANDS=+-:20;CIPOS=-6,7;CIEND=-10,9;CIPOS95=0,0;CIEND95=0,0;SU=20;PE=16;SR=4;ALG=PROD;AF=3.419e-05;NSAMP=1;MSQ=521.63;AC=1;AN=29246;NFAM=1	.
chr1	8604567	8604584	chr15	73778404	73778421	4176	315.44	-	+	BND	LOW	4176_1	N	]chr15:73778413]N	4176_2	N	N[chr1:8604577[	SVTYPE=BND;POS=8604577;STRANDS=-+:23;CIPOS=-9,8;CIEND=-9,8;CIPOS95=0,0;CIEND95=0,0;MATEID=4176_2;EVENT=4176;SU=23;PE=0;SR=23;ALG=PROD;AF=0.0003419;NSAMP=10;MSQ=10.79;AC=10;AN=29246;NFAM=10	SVTYPE=BND;POS=73778413;STRANDS=-+:23;CIPOS=-9,8;CIEND=-9,8;CIPOS95=0,0;CIEND95=0,0;MATEID=4176_1;EVENT=4176;SECONDARY;SU=23;PE=0;SR=23;ALG=PROD;AF=0.0003419;NSAMP=10;MSQ=10.79;AC=10;AN=29246;NFAM=10
chr1	8604576	8604633	chr3	14380879	14380936	9402	319.54	-	+	BND	LOW	9402_1	N	]chr3:14380908]N	9402_2	N	N[chr1:8604606[	SVTYPE=BND;POS=8604606;STRANDS=-+:9;CIPOS=-29,28;CIEND=-29,28;CIPOS95=0,0;CIEND95=0,0;MATEID=9402_2;EVENT=9402;SU=9;PE=0;SR=9;ALG=PROD;AF=0.0004445;NSAMP=13;MSQ=19.56;AC=13;AN=29246;NFAM=13	SVTYPE=BND;POS=14380908;STRANDS=-+:9;CIPOS=-29,28;CIEND=-29,28;CIPOS95=0,0;CIEND95=0,0;MATEID=9402_1;EVENT=9402;SECONDARY;SU=9;PE=0;SR=9;ALG=PROD;AF=0.0004445;NSAMP=13;MSQ=19.56;AC=13;AN=29246;NFAM=13
chr1	8604640	8605188	chr3	196374677	196375081	10566	381.11	+	-	BND	LOW	10566_1	N	N[chr3:196375053[	10566_2	N	]chr1:8604668]N	SVTYPE=BND;POS=8604668;STRANDS=+-:8;IMPRECISE;CIPOS=-28,520;CIEND=-375,29;CIPOS95=-28,155;CIEND95=-74,29;MATEID=10566_2;EVENT=10566;SU=8;PE=8;SR=0;ALG=PROD;AF=0.0005129;NSAMP=15;MSQ=14.76;AC=15;AN=29246;NFAM=15	SVTYPE=BND;POS=196375053;STRANDS=+-:8;IMPRECISE;CIPOS=-375,29;CIEND=-28,520;CIPOS95=-74,29;CIEND95=-28,155;MATEID=10566_1;EVENT=10566;SECONDARY;SU=8;PE=8;SR=0;ALG=PROD;AF=0.0005129;NSAMP=15;MSQ=14.76;AC=15;AN=29246;NFAM=15
chr1	8609046	8609289	chr1	8610034	8610402	120938	1012.43	+	-	DEL	PASS	120938	N	<DEL>	.	.	.	SVTYPE=DEL;POS=8609076;SVLEN=-1297;END=8610373;STRANDS=+-:46;IMPRECISE;CIPOS=-30,213;CIEND=-339,29;CIPOS95=-20,20;CIEND95=-20,20;SU=46;PE=46;SR=0;ALG=PROD;AF=6.839e-05;NSAMP=2;MSQ=148.22;AC=2;AN=29246;NFAM=2	.
chr1	8616940	8617389	chrY	13312286	13312705	18198	57372.8	-	+	BND	LOW	18198_1	N	]chrY:13312322]N	18198_2	N	N[chr1:8617383[	SVTYPE=BND;POS=8617383;STRANDS=-+:181;IMPRECISE;CIPOS=-442,7;CIEND=-36,383;CIPOS95=-40,7;CIEND95=-25,25;MATEID=18198_2;EVENT=18198;SU=181;PE=181;SR=0;ALG=PROD;AF=0.02243;NSAMP=634;MSQ=76.43;AC=656;AN=29246;NFAM=619	SVTYPE=BND;POS=13312322;STRANDS=-+:181;IMPRECISE;CIPOS=-36,383;CIEND=-442,7;CIPOS95=-25,25;CIEND95=-40,7;MATEID=18198_1;EVENT=18198;SECONDARY;SU=181;PE=181;SR=0;ALG=PROD;AF=0.02243;NSAMP=634;MSQ=76.43;AC=656;AN=29246;NFAM=619
chr1	8617374	8617391	chr11	74121634	74121651	1381	11311.5	-	+	BND	LOW	1381_1	N	]chr11:74121643]N	1381_2	N	N[chr1:8617384[	SVTYPE=BND;POS=8617384;STRANDS=-+:4;CIPOS=-9,8;CIEND=-9,8;CIPOS95=0,0;CIEND95=0,0;MATEID=1381_2;EVENT=1381;SU=4;PE=0;SR=4;ALG=PROD;AF=0.008275;NSAMP=242;MSQ=40.31;AC=242;AN=29246;NFAM=239	SVTYPE=BND;POS=74121643;STRANDS=-+:4;CIPOS=-9,8;CIEND=-9,8;CIPOS95=0,0;CIEND95=0,0;MATEID=1381_1;EVENT=1381;SECONDARY;SU=4;PE=0;SR=4;ALG=PROD;AF=0.008275;NSAMP=242;MSQ=40.31;AC=242;AN=29246;NFAM=239
chr1	8617385	8617584	chrY	13311690	13312116	18197	16770.3	+	-	BND	LOW	18197_1	N	N[chrY:13312110[	18197_2	N	]chr1:8617395]N	SVTYPE=BND;POS=8617395;STRANDS=+-:104;IMPRECISE;CIPOS=-10,189;CIEND=-419,7;CIPOS95=-9,9;CIEND95=-46,7;MATEID=18197_2;EVENT=18197;SU=104;PE=104;SR=0;ALG=PROD;AF=0.01494;NSAMP=410;MSQ=36.7;AC=437;AN=29246;NFAM=403	SVTYPE=BND;POS=13312110;STRANDS=+-:104;IMPRECISE;CIPOS=-419,7;CIEND=-10,189;CIPOS95=-46,7;CIEND95=-9,9;MATEID=18197_1;EVENT=18197;SECONDARY;SU=104;PE=104;SR=0;ALG=PROD;AF=0.01494;NSAMP=410;MSQ=36.7;AC=437;AN=29246;NFAM=403
chr1	8635117	8635125	chr1	8655814	8655823	120939	9937.78	+	-	BND	PASS	120939_1	N	N[chr1:8655821[	120939_2	N	]chr1:8635121]N	SVTYPE=BND;POS=8635121;STRANDS=+-:306;CIPOS=-4,4;CIEND=-6,3;CIPOS95=0,0;CIEND95=0,0;MATEID=120939_2;EVENT=120939;SU=306;PE=245;SR=61;ALG=PROD;AF=0.0003419;NSAMP=10;MSQ=529.88;RECLASSIFIED;AC=10;AN=29246;NFAM=9	SVTYPE=BND;POS=8655821;STRANDS=+-:306;CIPOS=-6,3;CIEND=-4,4;CIPOS95=0,0;CIEND95=0,0;MATEID=120939_1;EVENT=120939;SECONDARY;SU=306;PE=245;SR=61;ALG=PROD;AF=0.0003419;NSAMP=10;MSQ=529.88;RECLASSIFIED;AC=10;AN=29246;NFAM=9
chr1	8635904	8635963	chr10	72535006	72535064	452	274375.0	-	+	BND	LOW	452_1	N	]chr10:72535036]N	452_2	N	N[chr1:8635935[	SVTYPE=BND;POS=8635935;STRANDS=-+:7;CIPOS=-30,29;CIEND=-30,28;CIPOS95=0,0;CIEND95=0,0;MATEID=452_2;EVENT=452;SU=7;PE=3;SR=4;ALG=PROD;AF=0.1215;NSAMP=3550;MSQ=42.72;AC=3553;AN=29246;NFAM=3350	SVTYPE=BND;POS=72535036;STRANDS=-+:7;CIPOS=-30,28;CIEND=-30,29;CIPOS95=0,0;CIEND95=0,0;MATEID=452_1;EVENT=452;SECONDARY;SU=7;PE=3;SR=4;ALG=PROD;AF=0.1215;NSAMP=3550;MSQ=42.72;AC=3553;AN=29246;NFAM=3350
chr1	8635951	8636010	chr2	125013389	125013448	7471	555.05	+	+	BND	LOW	7471_1	N	N]chr2:125013419]	7471_2	N	N]chr1:8635981]	SVTYPE=BND;POS=8635981;STRANDS=++:5;CIPOS=-30,29;CIEND=-30,29;CIPOS95=0,0;CIEND95=0,0;MATEID=7471_2;EVENT=7471;SU=5;PE=0;SR=5;ALG=PROD;AF=0.0004445;NSAMP=13;MSQ=19.66;AC=13;AN=29246;NFAM=13	SVTYPE=BND;POS=125013419;STRANDS=++:5;CIPOS=-30,29;CIEND=-30,29;CIPOS95=0,0;CIEND95=0,0;MATEID=7471_1;EVENT=7471;SECONDARY;SU=5;PE=0;SR=5;ALG=PROD;AF=0.0004445;NSAMP=13;MSQ=19.66;AC=13;AN=29246;NFAM=13
chr1	8635969	8636028	chr10	72534992	72535051	453	150.55	+	-	BND	LOW	453_1	N	N[chr10:72535023[	453_2	N	]chr1:8635999]N	SVTYPE=BND;POS=8635999;STRANDS=+-:7;IMPRECISE;CIPOS=-30,29;CIEND=-30,29;CIPOS95=-3,3;CIEND95=-3,3;MATEID=453_2;EVENT=453;SU=7;PE=6;SR=1;ALG=PROD;AF=6.839e-05;NSAMP=2;MSQ=74.8;AC=2;AN=29246;NFAM=2	SVTYPE=BND;POS=72535023;STRANDS=+-:7;IMPRECISE;CIPOS=-30,29;CIEND=-30,29;CIPOS95=-3,3;CIEND95=-3,3;MATEID=453_1;EVENT=453;SECONDARY;SU=7;PE=6;SR=1;ALG=PROD;AF=6.839e-05;NSAMP=2;MSQ=74.8;AC=2;AN=29246;NFAM=2
chr1	8636773	8636789	chr1	8648411	8648430	120940	335.64	+	-	DEL	PASS	120940	N	<DEL>	.	.	.	SVTYPE=DEL;POS=8636780;SVLEN=-11641;END=8648421;STRANDS=+-:13;IMPRECISE;CIPOS=-7,9;CIEND=-10,9;CIPOS95=-1,1;CIEND95=-1,0;SU=13;PE=11;SR=2;ALG=PROD;AF=3.419e-05;NSAMP=1;MSQ=335.64;AC=1;AN=29246;NFAM=1	.
chr1	8644969	8644988	chr1	8645144	8645163	543277	39.3	-	-	BND	LOW	543277_1	N	[chr1:8645155[N	543277_2	N	[chr1:8644980[N	SVTYPE=BND;POS=8644980;STRANDS=--:5;CIPOS=-10,9;CIEND=-10,9;CIPOS95=0,0;CIEND95=0,0;MATEID=543277_2;EVENT=543277;SU=5;PE=0;SR=5;ALG=PROD;AF=3.419e-05;NSAMP=1;MSQ=35.75;AC=1;AN=29246;NFAM=1	SVTYPE=BND;POS=8645155;STRANDS=--:5;CIPOS=-10,9;CIEND=-10,9;CIPOS95=0,0;CIEND95=0,0;MATEID=543277_1;EVENT=543277;SECONDARY;SU=5;PE=0;SR=5;ALG=PROD;AF=3.419e-05;NSAMP=1;MSQ=35.75;AC=1;AN=29246;NFAM=1
chr1	8646888	8646900	chr1	8650499	8650508	120941	503.59	+	-	DEL	PASS	120941	N	<DEL>	.	.	.	SVTYPE=DEL;POS=8646894;SVLEN=-3612;END=8650506;STRANDS=+-:21;CIPOS=-6,6;CIEND=-7,2;CIPOS95=0,0;CIEND95=0,0;SU=21;PE=16;SR=5;ALG=PROD;AF=3.419e-05;NSAMP=1;MSQ=503.59;AC=1;AN=29246;NFAM=1	.
chr1	8661648	8661703	chr1	8670241	8670296	455332	408.61	-	+	DUP	PASS	455332	N	<DUP>	.	.	.	SVTYPE=DUP;POS=8661675;SVLEN=8596;END=8670271;STRANDS=-+:39;CIPOS=-27,28;CIEND=-30,25;CIPOS95=0,0;CIEND95=0,0;SU=39;PE=26;SR=13;ALG=PROD;AF=6.839e-05;NSAMP=2;MSQ=204.05;AC=2;AN=29246;NFAM=1	.
chr1	8668893	8668942	chr1	8669171	8669220	120944	22928.3	+	-	BND	LOW	120944_1	N	N[chr1:8669197[	120944_2	N	]chr1:8668918]N	SVTYPE=BND;POS=8668918;STRANDS=+-:12;CIPOS=-25,24;CIEND=-25,24;CIPOS95=0,0;CIEND95=0,0;MATEID=120944_2;EVENT=120944;SU=12;PE=0;SR=12;ALG=PROD;AF=0.01833;NSAMP=536;MSQ=29.31;RECLASSIFIED;AC=536;AN=29246;NFAM=530	SVTYPE=BND;POS=8669197;STRANDS=+-:12;CIPOS=-25,24;CIEND=-25,24;CIPOS95=0,0;CIEND95=0,0;MATEID=120944_1;EVENT=120944;SECONDARY;SU=12;PE=0;SR=12;ALG=PROD;AF=0.01833;NSAMP=536;MSQ=29.31;RECLASSIFIED;AC=536;AN=29246;NFAM=530
chr1	8669014	8669033	chr4	20291930	20291949	10707	780.57	-	+	BND	LOW	10707_1	N	]chr4:20291940]N	10707_2	N	N[chr1:8669025[	SVTYPE=BND;POS=8669025;STRANDS=-+:5;CIPOS=-10,9;CIEND=-10,9;CIPOS95=0,0;CIEND95=0,0;MATEID=10707_2;EVENT=10707;SU=5;PE=0;SR=5;ALG=PROD;AF=0.0009574;NSAMP=28;MSQ=12.63;AC=28;AN=29246;NFAM=28	SVTYPE=BND;POS=20291940;STRANDS=-+:5;CIPOS=-10,9;CIEND=-10,9;CIPOS95=0,0;CIEND95=0,0;MATEID=10707_1;EVENT=10707;SECONDARY;SU=5;PE=0;SR=5;ALG=PROD;AF=0.0009574;NSAMP=28;MSQ=12.63;AC=28;AN=29246;NFAM=28
chr1	8669032	8669049	chr1	51440230	51440241	120945	13.61	+	-	BND	LOW	120945_1	N	N[chr1:51440237[	120945_2	N	]chr1:8669040]N	SVTYPE=BND;POS=8669040;STRANDS=+-:6;IMPRECISE;CIPOS=-8,9;CIEND=-6,5;CIPOS95=0,1;CIEND95=0,0;MATEID=120945_2;EVENT=120945;SU=6;PE=0;SR=6;ALG=PROD;AF=3.419e-05;NSAMP=1;MSQ=6.68;RECLASSIFIED;AC=1;AN=29246;NFAM=1	SVTYPE=BND;POS=51440237;STRANDS=+-:6;IMPRECISE;CIPOS=-6,5;CIEND=-8,9;CIPOS95=0,0;CIEND95=0,1;MATEID=120945_1;EVENT=120945;SECONDARY;SU=6;PE=0;SR=6;ALG=PROD;AF=3.419e-05;NSAMP=1;MSQ=6.68;RECLASSIFIED;AC=1;AN=29246;NFAM=1
chr1	8669033	8669034	chr12	13195133	13195133	1835	49633.4	-	+	BND	LOW	1835_1	N	]chr12:13195133]N	1835_2	N	N[chr1:8669035[	SVTYPE=BND;POS=8669035;STRANDS=-+:4022;CIPOS=-1,0;CIEND=0,0;CIPOS95=0,0;CIEND95=0,0;MATEID=1835_2;EVENT=1835;SU=4022;PE=0;SR=4022;ALG=PROD;AF=0.03255;NSAMP=952;MSQ=31.43;AC=952;AN=29246;NFAM=937	SVTYPE=BND;POS=13195133;STRANDS=-+:4022;CIPOS=0,0;CIEND=-1,0;CIPOS95=0,0;CIEND95=0,0;MATEID=1835_1;EVENT=1835;SECONDARY;SU=4022;PE=0;SR=4022;ALG=PROD;AF=0.03255;NSAMP=952;MSQ=31.43;AC=952;AN=29246;NFAM=937
chr1	8678575	8678594	chr12	44588100	44588119	2030	21.02	-	+	BND	LOW	2030_1	N	]chr12:44588110]N	2030_2	N	N[chr1:8678586[	SVTYPE=BND;POS=8678586;STRANDS=-+:5;CIPOS=-10,9;CIEND=-10,9;CIPOS95=0,0;CIEND95=0,0;MATEID=2030_2;EVENT=2030;SU=5;PE=0;SR=5;ALG=PROD;AF=3.419e-05;NSAMP=1;MSQ=20.76;AC=1;AN=29246;NFAM=1	SVTYPE=BND;POS=44588110;STRANDS=-+:5;CIPOS=-10,9;CIEND=-10,9;CIPOS95=0,0;CIEND95=0,0;MATEID=2030_1;EVENT=2030;SECONDARY;SU=5;PE=0;SR=5;ALG=PROD;AF=3.419e-05;NSAMP=1;MSQ=20.76;AC=1;AN=29246;NFAM=1
chr1	8678579	8678590	chr12	31841616	31841627	1959	363.67	-	-	BND	LOW	1959_1	N	[chr12:31841623[N	1959_2	N	[chr1:8678586[N	SVTYPE=BND;POS=8678586;STRANDS=--:54;CIPOS=-6,5;CIEND=-6,5;CIPOS95=0,0;CIEND95=0,0;MATEID=1959_2;EVENT=1959;SU=54;PE=0;SR=54;ALG=PROD;AF=0.0003761;NSAMP=11;MSQ=32.58;AC=11;AN=29246;NFAM=11	SVTYPE=BND;POS=31841623;STRANDS=--:54;CIPOS=-6,5;CIEND=-6,5;CIPOS95=0,0;CIEND95=0,0;MATEID=1959_1;EVENT=1959;SECONDARY;SU=54;PE=0;SR=54;ALG=PROD;AF=0.0003761;NSAMP=11;MSQ=32.58;AC=11;AN=29246;NFAM=11
chr1	8699253	8699302	chr1	8699332	8699381	120946	2101.84	+	-	BND	LOW	120946_1	N	N[chr1:8699358[	120946_2	N	]chr1:8699278]N	SVTYPE=BND;POS=8699278;STRANDS=+-:80;CIPOS=-25,24;CIEND=-25,24;CIPOS95=0,0;CIEND95=0,0;MATEID=120946_2;EVENT=120946;SU=80;PE=0;SR=80;ALG=PROD;AF=0.0002735;NSAMP=8;MSQ=236.41;RECLASSIFIED;AC=8;AN=29246;NFAM=8	SVTYPE=BND;POS=8699358;STRANDS=+-:80;CIPOS=-25,24;CIEND=-25,24;CIPOS95=0,0;CIEND95=0,0;MATEID=120946_1;EVENT=120946;SECONDARY;SU=80;PE=0;SR=80;ALG=PROD;AF=0.0002735;NSAMP=8;MSQ=236.41;RECLASSIFIED;AC=8;AN=29246;NFAM=8
chr1	8717930	8717949	chr1	8723214	8723233	120947	371.88	+	-	DEL	PASS	120947	N	<DEL>	.	.	.	SVTYPE=DEL;POS=8717940;SVLEN=-5284;END=8723224;STRANDS=+-:19;CIPOS=-10,9;CIEND=-10,9;CIPOS95=0,0;CIEND95=0,0;SU=19;PE=10;SR=9;ALG=PROD;AF=3.419e-05;NSAMP=1;MSQ=371.59;AC=1;AN=29246;NFAM=1	.
chr1	8727005	8727294	chr1	8732590	8732998	120948	200.7	+	-	DEL	PASS	120948	N	<DEL>	.	.	.	SVTYPE=DEL;POS=8727015;SVLEN=-5974;END=8732989;STRANDS=+-:12;IMPRECISE;CIPOS=-10,279;CIEND=-399,9;CIPOS95=-2,70;CIEND95=-64,2;SU=12;PE=12;SR=0;ALG=PROD;AF=3.419e-05;NSAMP=1;MSQ=200.7;AC=1;AN=29246;NFAM=1	.
chr1	8732374	8732377	chr1	8732618	8732621	120950	12904.7	+	-	BND	PASS	120950_1	N	N[chr1:8732620[	120950_2	N	]chr1:8732376]N	SVTYPE=BND;POS=8732376;STRANDS=+-:403;CIPOS=-2,1;CIEND=-1,2;CIPOS95=0,0;CIEND95=0,0;MATEID=120950_2;EVENT=120950;SU=403;PE=11;SR=392;ALG=PROD;AF=0.0009916;NSAMP=29;MSQ=293.92;RECLASSIFIED;AC=29;AN=29246;NFAM=28	SVTYPE=BND;POS=8732620;STRANDS=+-:403;CIPOS=-1,2;CIEND=-2,1;CIPOS95=0,0;CIEND95=0,0;MATEID=120950_1;EVENT=120950;SECONDARY;SU=403;PE=11;SR=392;ALG=PROD;AF=0.0009916;NSAMP=29;MSQ=293.92;RECLASSIFIED;AC=29;AN=29246;NFAM=28
chr1	8732987	8733004	chr1	8733046	8733063	120951	3620.98	+	-	BND	LOW	120951_1	N	N[chr1:8733056[	120951_2	N	]chr1:8732996]N	SVTYPE=BND;POS=8732996;STRANDS=+-:25;CIPOS=-9,8;CIEND=-9,8;CIPOS95=0,0;CIEND95=0,0;MATEID=120951_2;EVENT=120951;SU=25;PE=0;SR=25;ALG=PROD;AF=0.0009574;NSAMP=28;MSQ=86.36;RECLASSIFIED;AC=28;AN=29246;NFAM=27	SVTYPE=BND;POS=8733056;STRANDS=+-:25;CIPOS=-9,8;CIEND=-9,8;CIPOS95=0,0;CIEND95=0,0;MATEID=120951_1;EVENT=120951;SECONDARY;SU=25;PE=0;SR=25;ALG=PROD;AF=0.0009574;NSAMP=28;MSQ=86.36;RECLASSIFIED;AC=28;AN=29246;NFAM=27
chr1	8735651	8735662	chr1	8735706	8735717	120952	155.88	+	-	BND	LOW	120952_1	N	N[chr1:8735713[	120952_2	N	]chr1:8735657]N	SVTYPE=BND;POS=8735657;STRANDS=+-:6;CIPOS=-6,5;CIEND=-6,5;CIPOS95=0,0;CIEND95=0,0;MATEID=120952_2;EVENT=120952;SU=6;PE=0;SR=6;ALG=PROD;AF=3.419e-05;NSAMP=1;MSQ=155.86;RECLASSIFIED;AC=1;AN=29246;NFAM=1	SVTYPE=BND;POS=8735713;STRANDS=+-:6;CIPOS=-6,5;CIEND=-6,5;CIPOS95=0,0;CIEND95=0,0;MATEID=120952_1;EVENT=120952;SECONDARY;SU=6;PE=0;SR=6;ALG=PROD;AF=3.419e-05;NSAMP=1;MSQ=155.86;RECLASSIFIED;AC=1;AN=29246;NFAM=1
chr1	8736159	8736216	chr4	28642299	28642356	10774	3523.26	-	+	BND	LOW	10774_1	N	]chr4:28642328]N	10774_2	N	N[chr1:8736189[	SVTYPE=BND;POS=8736189;STRANDS=-+:12;CIPOS=-29,28;CIEND=-29,28;CIPOS95=0,0;CIEND95=0,0;MATEID=10774_2;EVENT=10774;SU=12;PE=0;SR=12;ALG=PROD;AF=0.004035;NSAMP=118;MSQ=21.29;AC=118;AN=29246;NFAM=118	SVTYPE=BND;POS=28642328;STRANDS=-+:12;CIPOS=-29,28;CIEND=-29,28;CIPOS95=0,0;CIEND95=0,0;MATEID=10774_1;EVENT=10774;SECONDARY;SU=12;PE=0;SR=12;ALG=PROD;AF=0.004035;NSAMP=118;MSQ=21.29;AC=118;AN=29246;NFAM=118
chr1	8745574	8745593	chr1	8745630	8745649	120953	269.71	+	-	BND	PASS	120953_1	N	N[chr1:8745641[	120953_2	N	]chr1:8745584]N	SVTYPE=BND;POS=8745584;STRANDS=+-:8;CIPOS=-10,9;CIEND=-10,9;CIPOS95=0,0;CIEND95=0,0;MATEID=120953_2;EVENT=120953;SU=8;PE=0;SR=8;ALG=PROD;AF=3.419e-05;NSAMP=1;MSQ=269.71;RECLASSIFIED;AC=1;AN=29246;NFAM=1	SVTYPE=BND;POS=8745641;STRANDS=+-:8;CIPOS=-10,9;CIEND=-10,9;CIPOS95=0,0;CIEND95=0,0;MATEID=120953_1;EVENT=120953;SECONDARY;SU=8;PE=0;SR=8;ALG=PROD;AF=3.419e-05;NSAMP=1;MSQ=269.71;RECLASSIFIED;AC=1;AN=29246;NFAM=1
chr1	8746180	8746193	chr1	8746505	8746524	120954	571.27	+	-	BND	LOW	120954_1	N	N[chr1:8746516[	120954_2	N	]chr1:8746190]N	SVTYPE=BND;POS=8746190;STRANDS=+-:15;CIPOS=-10,3;CIEND=-10,9;CIPOS95=0,0;CIEND95=0,0;MATEID=120954_2;EVENT=120954;SU=15;PE=4;SR=11;ALG=PROD;AF=0.0002735;NSAMP=8;MSQ=69.56;RECLASSIFIED;AC=8;AN=29246;NFAM=8	SVTYPE=BND;POS=8746516;STRANDS=+-:15;CIPOS=-10,9;CIEND=-10,3;CIPOS95=0,0;CIEND95=0,0;MATEID=120954_1;EVENT=120954;SECONDARY;SU=15;PE=4;SR=11;ALG=PROD;AF=0.0002735;NSAMP=8;MSQ=69.56;RECLASSIFIED;AC=8;AN=29246;NFAM=8
chr1	8753493	8753500	chr1	8753572	8753579	120955	421.93	+	-	DEL	PASS	120955	N	<DEL>	.	.	.	SVTYPE=DEL;POS=8753497;SVLEN=-79;END=8753576;STRANDS=+-:9;CIPOS=-4,3;CIEND=-4,3;CIPOS95=0,0;CIEND95=0,0;SU=9;PE=0;SR=9;ALG=PROD;AF=3.419e-05;NSAMP=1;MSQ=413.74;AC=1;AN=29246;NFAM=1	.
chr1	8766538	8766554	chr20	5039252	5039269	8353	2481.36	-	+	BND	LOW	8353_1	N	]chr20:5039260]N	8353_2	N	N[chr1:8766546[	SVTYPE=BND;POS=8766546;STRANDS=-+:4;IMPRECISE;CIPOS=-7,9;CIEND=-8,9;CIPOS95=0,3;CIEND95=0,2;MATEID=8353_2;EVENT=8353;SU=4;PE=0;SR=4;ALG=PROD;AF=0.003043;NSAMP=89;MSQ=27.01;AC=89;AN=29246;NFAM=89	SVTYPE=BND;POS=5039260;STRANDS=-+:4;IMPRECISE;CIPOS=-8,9;CIEND=-7,9;CIPOS95=0,2;CIEND95=0,3;MATEID=8353_1;EVENT=8353;SECONDARY;SU=4;PE=0;SR=4;ALG=PROD;AF=0.003043;NSAMP=89;MSQ=27.01;AC=89;AN=29246;NFAM=89
chr1	8771878	8772421	chr17	27210816	27211442	5160	135.3	+	-	BND	LOW	5160_1	N	N[chr17:27211394[	5160_2	N	]chr1:8771928]N	SVTYPE=BND;POS=8771928;STRANDS=+-:4;IMPRECISE;CIPOS=-50,493;CIEND=-577,49;CIPOS95=-50,156;CIEND95=-184,49;MATEID=5160_2;EVENT=5160;SU=4;PE=4;SR=0;ALG=PROD;AF=0.0001368;NSAMP=4;MSQ=33.75;AC=4;AN=29246;NFAM=4	SVTYPE=BND;POS=27211394;STRANDS=+-:4;IMPRECISE;CIPOS=-577,49;CIEND=-50,493;CIPOS95=-184,49;CIEND95=-50,156;MATEID=5160_1;EVENT=5160;SECONDARY;SU=4;PE=4;SR=0;ALG=PROD;AF=0.0001368;NSAMP=4;MSQ=33.75;AC=4;AN=29246;NFAM=4
chr1	8775236	8775236	chr2	218557699	218557699	8087	15284.6	+	+	BND	LOW	8087_1	N	N]chr2:218557699]	8087_2	N	N]chr1:8775236]	SVTYPE=BND;POS=8775236;STRANDS=++:1465;CIPOS=0,0;CIEND=0,0;CIPOS95=0,0;CIEND95=0,0;MATEID=8087_2;EVENT=8087;SU=1465;PE=0;SR=1465;ALG=PROD;AF=0.01515;NSAMP=443;MSQ=25.09;AC=443;AN=29246;NFAM=439	SVTYPE=BND;POS=218557699;STRANDS=++:1465;CIPOS=0,0;CIEND=0,0;CIPOS95=0,0;CIEND95=0,0;MATEID=8087_1;EVENT=8087;SECONDARY;SU=1465;PE=0;SR=1465;ALG=PROD;AF=0.01515;NSAMP=443;MSQ=25.09;AC=443;AN=29246;NFAM=439
chr1	8778021	8778037	chr1	8791962	8791968	120957	3197.96	+	-	DEL	PASS	120957	N	<DEL>	.	.	.	SVTYPE=DEL;POS=8778028;SVLEN=-13938;END=8791966;STRANDS=+-:130;CIPOS=-7,9;CIEND=-4,2;CIPOS95=0,0;CIEND95=0,0;SU=130;PE=77;SR=53;ALG=PROD;AF=6.839e-05;NSAMP=2;MSQ=579.96;AC=2;AN=29246;NFAM=2	.
chr1	8779143	8779396	chr1	8782469	8782735	120958	5376.57	+	-	BND	LOW	120958_1	N	N[chr1:8782731[	120958_2	N	]chr1:8779148]N	SVTYPE=BND;POS=8779148;STRANDS=+-:12;IMPRECISE;CIPOS=-5,248;CIEND=-261,5;CIPOS95=0,55;CIEND95=-61,0;MATEID=120958_2;EVENT=120958;SU=12;PE=12;SR=0;ALG=PROD;AF=0.004479;NSAMP=131;MSQ=24.37;RECLASSIFIED;AC=131;AN=29246;NFAM=131	SVTYPE=BND;POS=8782731;STRANDS=+-:12;IMPRECISE;CIPOS=-261,5;CIEND=-5,248;CIPOS95=-61,0;CIEND95=0,55;MATEID=120958_1;EVENT=120958;SECONDARY;SU=12;PE=12;SR=0;ALG=PROD;AF=0.004479;NSAMP=131;MSQ=24.37;RECLASSIFIED;AC=131;AN=29246;NFAM=131
chr1	8787478	8787489	chr1	8787532	8787543	120959	273.2	+	-	BND	LOW	120959_1	N	N[chr1:8787539[	120959_2	N	]chr1:8787484]N	SVTYPE=BND;POS=8787484;STRANDS=+-:6;CIPOS=-6,5;CIEND=-6,5;CIPOS95=0,0;CIEND95=0,0;MATEID=120959_2;EVENT=120959;SU=6;PE=0;SR=6;ALG=PROD;AF=6.839e-05;NSAMP=2;MSQ=136.33;RECLASSIFIED;AC=2;AN=29246;NFAM=2	SVTYPE=BND;POS=8787539;STRANDS=+-:6;CIPOS=-6,5;CIEND=-6,5;CIPOS95=0,0;CIEND95=0,0;MATEID=120959_1;EVENT=120959;SECONDARY;SU=6;PE=0;SR=6;ALG=PROD;AF=6.839e-05;NSAMP=2;MSQ=136.33;RECLASSIFIED;AC=2;AN=29246;NFAM=2
chr1	8788304	8788544	chr1	8790795	8791069	455333	103.44	-	+	DUP	PASS	455333	N	<DUP>	.	.	.	SVTYPE=DUP;POS=8788535;SVLEN=2270;END=8790805;STRANDS=-+:12;IMPRECISE;CIPOS=-231,9;CIEND=-10,264;CIPOS95=-51,1;CIEND95=-1,63;SU=12;PE=12;SR=0;ALG=PROD;AF=3.419e-05;NSAMP=1;MSQ=102.51;AC=1;AN=29246;NFAM=1	.
chr1	8799862	8800207	chr1	8804751	8805004	120960	17.85	+	-	DEL	PASS	120960	N	<DEL>	.	.	.	SVTYPE=DEL;POS=8799872;SVLEN=-5123;END=8804995;STRANDS=+-:5;IMPRECISE;CIPOS=-10,335;CIEND=-244,9;CIPOS95=-2,89;CIEND95=-80,2;SU=5;PE=5;SR=0;ALG=PROD;AF=3.419e-05;NSAMP=1;MSQ=17.85;AC=1;AN=29246;NFAM=1	.
chr1	8800905	8800964	chr1	8801183	8801242	120961	97.31	+	-	BND	LOW	120961_1	N	N[chr1:8801214[	120961_2	N	]chr1:8800935]N	SVTYPE=BND;POS=8800935;STRANDS=+-:10;CIPOS=-30,29;CIEND=-30,29;CIPOS95=0,0;CIEND95=0,0;MATEID=120961_2;EVENT=120961;SU=10;PE=0;SR=10;ALG=PROD;AF=0.0001368;NSAMP=4;MSQ=21.26;RECLASSIFIED;AC=4;AN=29246;NFAM=4	SVTYPE=BND;POS=8801214;STRANDS=+-:10;CIPOS=-30,29;CIEND=-30,29;CIPOS95=0,0;CIEND95=0,0;MATEID=120961_1;EVENT=120961;SECONDARY;SU=10;PE=0;SR=10;ALG=PROD;AF=0.0001368;NSAMP=4;MSQ=21.26;RECLASSIFIED;AC=4;AN=29246;NFAM=4
chr1	8803809	8803818	chr1	8804280	8804296	120962	660.0	+	-	DEL	PASS	120962	N	<DEL>	.	.	.	SVTYPE=DEL;POS=8803814;SVLEN=-473;END=8804287;STRANDS=+-:17;CIPOS=-5,4;CIEND=-7,9;CIPOS95=0,0;CIEND95=0,0;SU=17;PE=10;SR=7;ALG=PROD;AF=3.419e-05;NSAMP=1;MSQ=659.39;AC=1;AN=29246;NFAM=1	.
chr1	8805798	8805811	chr1	8806277	8806289	543279	44.84	+	+	INV	LOW	543279	N	<INV>	.	.	.	SVTYPE=INV;POS=8805811;SVLEN=466;END=8806277;STRANDS=++:2,--:3;IMPRECISE;CIPOS=-13,0;CIEND=0,12;CIPOS95=-13,0;CIEND95=0,5;SU=5;PE=5;SR=0;ALG=PROD;AF=3.419e-05;NSAMP=1;MSQ=44.83;AC=1;AN=29246;NFAM=1	.
chr1	8819137	8819390	chr1	8820158	8820466	120963	254.8	+	-	DEL	PASS	120963	N	<DEL>	.	.	.	SVTYPE=DEL;POS=8819147;SVLEN=-1310;END=8820457;STRANDS=+-:11;IMPRECISE;CIPOS=-10,243;CIEND=-299,9;CIPOS95=-2,55;CIEND95=-62,2;SU=11;PE=11;SR=0;ALG=PROD;AF=3.419e-05;NSAMP=1;MSQ=254.8;AC=1;AN=29246;NFAM=1	.
chr1	8821843	8822249	chr14	44602224	44602674	3366	290.49	-	+	BND	LOW	3366_1	N	]chr14:44602251]N	3366_2	N	N[chr1:8822221[	SVTYPE=BND;POS=8822221;STRANDS=-+:13;IMPRECISE;CIPOS=-377,29;CIEND=-27,423;CIPOS95=-77,29;CIEND95=-27,108;MATEID=3366_2;EVENT=3366;SU=13;PE=13;SR=0;ALG=PROD;AF=6.839e-05;NSAMP=2;MSQ=145.25;AC=2;AN=29246;NFAM=2	SVTYPE=BND;POS=44602251;STRANDS=-+:13;IMPRECISE;CIPOS=-27,423;CIEND=-377,29;CIPOS95=-27,108;CIEND95=-77,29;MATEID=3366_1;EVENT=3366;SECONDARY;SU=13;PE=13;SR=0;ALG=PROD;AF=6.839e-05;NSAMP=2;MSQ=145.25;AC=2;AN=29246;NFAM=2
chr1	8822227	8822246	chr14	44600829	44600848	3365	56.86	+	-	BND	LOW	3365_1	N	N[chr14:44600840[	3365_2	N	]chr1:8822237]N	SVTYPE=BND;POS=8822237;STRANDS=+-:5;IMPRECISE;CIPOS=-10,9;CIEND=-10,9;CIPOS95=-3,3;CIEND95=-3,1;MATEID=3365_2;EVENT=3365;SU=5;PE=4;SR=1;ALG=PROD;AF=3.419e-05;NSAMP=1;MSQ=56.86;AC=1;AN=29246;NFAM=1	SVTYPE=BND;POS=44600840;STRANDS=+-:5;IMPRECISE;CIPOS=-10,9;CIEND=-10,9;CIPOS95=-3,1;CIEND95=-3,3;MATEID=3365_1;EVENT=3365;SECONDARY;SU=5;PE=4;SR=1;ALG=PROD;AF=3.419e-05;NSAMP=1;MSQ=56.86;AC=1;AN=29246;NFAM=1
chr1	8824401	8824873	chr1	8825726	8826350	455334	212.66	-	+	BND	LOW	455334_1	N	]chr1:8825736]N	455334_2	N	N[chr1:8824865[	SVTYPE=BND;POS=8824865;STRANDS=-+:5;IMPRECISE;CIPOS=-463,9;CIEND=-10,614;CIPOS95=-87,3;CIEND95=-2,123;MATEID=455334_2;EVENT=455334;SU=5;PE=5;SR=0;ALG=PROD;AF=0.0002052;NSAMP=6;MSQ=9.51;RECLASSIFIED;AC=6;AN=29246;NFAM=6	SVTYPE=BND;POS=8825736;STRANDS=-+:5;IMPRECISE;CIPOS=-10,614;CIEND=-463,9;CIPOS95=-2,123;CIEND95=-87,3;MATEID=455334_1;EVENT=455334;SECONDARY;SU=5;PE=5;SR=0;ALG=PROD;AF=0.0002052;NSAMP=6;MSQ=9.51;RECLASSIFIED;AC=6;AN=29246;NFAM=6
chr1	8825682	8826218	chr1	8826127	8826865	120964	10319.5	+	-	BND	LOW	120964_1	N	N[chr1:8826815[	120964_2	N	]chr1:8825765]N	SVTYPE=BND;POS=8825765;STRANDS=+-:328;IMPRECISE;CIPOS=-83,453;CIEND=-687,51;CIPOS95=-46,46;CIEND95=-86,51;MATEID=120964_2;EVENT=120964;SU=328;PE=328;SR=0;ALG=SUM;AF=0.00147;NSAMP=43;MSQ=209.07;RECLASSIFIED;AC=43;AN=29246;NFAM=41	SVTYPE=BND;POS=8826815;STRANDS=+-:328;IMPRECISE;CIPOS=-687,51;CIEND=-83,453;CIPOS95=-86,51;CIEND95=-46,46;MATEID=120964_1;EVENT=120964;SECONDARY;SU=328;PE=328;SR=0;ALG=SUM;AF=0.00147;NSAMP=43;MSQ=209.07;RECLASSIFIED;AC=43;AN=29246;NFAM=41
chr1	8826410	8826646	chr1	8830346	8830551	455335	2056.94	-	+	BND	LOW	455335_1	N	]chr1:8830357]N	455335_2	N	N[chr1:8826632[	SVTYPE=BND;POS=8826632;STRANDS=-+:227;IMPRECISE;CIPOS=-221,15;CIEND=-11,194;CIPOS95=-5,5;CIEND95=-5,5;MATEID=455335_2;EVENT=455335;SU=227;PE=227;SR=0;ALG=PROD;AF=0.0004103;NSAMP=12;MSQ=171.41;RECLASSIFIED;AC=12;AN=29246;NFAM=4	SVTYPE=BND;POS=8830357;STRANDS=-+:227;IMPRECISE;CIPOS=-11,194;CIEND=-221,15;CIPOS95=-5,5;CIEND95=-5,5;MATEID=455335_1;EVENT=455335;SECONDARY;SU=227;PE=227;SR=0;ALG=PROD;AF=0.0004103;NSAMP=12;MSQ=171.41;RECLASSIFIED;AC=12;AN=29246;NFAM=4
chr1	8828169	8828233	chr1	8829351	8829441	455336	8930.2	-	+	BND	LOW	455336_1	N	]chr1:8829360]N	455336_2	N	N[chr1:8828229[	SVTYPE=BND;POS=8828229;STRANDS=-+:1405;IMPRECISE;CIPOS=-59,5;CIEND=-9,81;CIPOS95=-1,1;CIEND95=-1,1;MATEID=455336_2;EVENT=455336;SU=1405;PE=1404;SR=1;ALG=PROD;AF=0.004206;NSAMP=123;MSQ=55.84;RECLASSIFIED;AC=123;AN=29246;NFAM=119	SVTYPE=BND;POS=8829360;STRANDS=-+:1405;IMPRECISE;CIPOS=-9,81;CIEND=-59,5;CIPOS95=-1,1;CIEND95=-1,1;MATEID=455336_1;EVENT=455336;SECONDARY;SU=1405;PE=1404;SR=1;ALG=PROD;AF=0.004206;NSAMP=123;MSQ=55.84;RECLASSIFIED;AC=123;AN=29246;NFAM=119
chr1	8831032	8831050	chr1	96865488	96865506	120965	256243.0	+	-	BND	LOW	120965_1	N	N[chr1:96865499[	120965_2	N	]chr1:8831041]N	SVTYPE=BND;POS=8831041;STRANDS=+-:4;IMPRECISE;CIPOS=-9,9;CIEND=-10,8;CIPOS95=-1,1;CIEND95=-1,0;MATEID=120965_2;EVENT=120965;SU=4;PE=1;SR=3;ALG=PROD;AF=0.1495;NSAMP=4373;MSQ=34.07;RECLASSIFIED;AC=4373;AN=29246;NFAM=4153	SVTYPE=BND;POS=96865499;STRANDS=+-:4;IMPRECISE;CIPOS=-10,8;CIEND=-9,9;CIPOS95=-1,0;CIEND95=-1,1;MATEID=120965_1;EVENT=120965;SECONDARY;SU=4;PE=1;SR=3;ALG=PROD;AF=0.1495;NSAMP=4373;MSQ=34.07;RECLASSIFIED;AC=4373;AN=29246;NFAM=4153
chr1	8832990	8832996	chr1	8837308	8837313	120966	5313.35	+	-	BND	PASS	120966_1	N	N[chr1:8837313[	120966_2	N	]chr1:8832993]N	SVTYPE=BND;POS=8832993;STRANDS=+-:237;CIPOS=-3,3;CIEND=-4,1;CIPOS95=0,0;CIEND95=0,0;MATEID=120966_2;EVENT=120966;SU=237;PE=132;SR=105;ALG=PROD;AF=0.0002052;NSAMP=6;MSQ=420.03;RECLASSIFIED;AC=6;AN=29246;NFAM=6	SVTYPE=BND;POS=8837313;STRANDS=+-:237;CIPOS=-4,1;CIEND=-3,3;CIPOS95=0,0;CIEND95=0,0;MATEID=120966_1;EVENT=120966;SECONDARY;SU=237;PE=132;SR=105;ALG=PROD;AF=0.0002052;NSAMP=6;MSQ=420.03;RECLASSIFIED;AC=6;AN=29246;NFAM=6
chr1	8833116	8833132	chr1	8833801	8833812	120967	206.73	+	-	DEL	PASS	120967	N	<DEL>	.	.	.	SVTYPE=DEL;POS=8833125;SVLEN=-684;END=8833809;STRANDS=+-:11;CIPOS=-9,7;CIEND=-8,3;CIPOS95=0,0;CIEND95=0,0;SU=11;PE=7;SR=4;ALG=PROD;AF=3.419e-05;NSAMP=1;MSQ=206.71;AC=1;AN=29246;NFAM=1	.
chr1	8833500	8833519	chr1	8837073	8837085	455337	163.56	-	+	DUP	PASS	455337	N	<DUP>	.	.	.	SVTYPE=DUP;POS=8833510;SVLEN=3569;END=8837079;STRANDS=-+:20;IMPRECISE;CIPOS=-10,9;CIEND=-6,6;CIPOS95=-3,1;CIEND95=-2,5;SU=20;PE=19;SR=1;ALG=PROD;AF=3.419e-05;NSAMP=1;MSQ=162.16;AC=1;AN=29246;NFAM=1	.
chr1	8833901	8834338	chr14	49583062	49583603	3409	38.89	+	-	BND	LOW	3409_1	N	N[chr14:49583577[	3409_2	N	]chr1:8833931]N	SVTYPE=BND;POS=8833931;STRANDS=+-:4;IMPRECISE;CIPOS=-30,407;CIEND=-514,27;CIPOS95=-30,122;CIEND95=-171,27;MATEID=3409_2;EVENT=3409;SU=4;PE=4;SR=0;ALG=PROD;AF=3.419e-05;NSAMP=1;MSQ=38.89;AC=1;AN=29246;NFAM=1	SVTYPE=BND;POS=49583577;STRANDS=+-:4;IMPRECISE;CIPOS=-514,27;CIEND=-30,407;CIPOS95=-171,27;CIEND95=-30,122;MATEID=3409_1;EVENT=3409;SECONDARY;SU=4;PE=4;SR=0;ALG=PROD;AF=3.419e-05;NSAMP=1;MSQ=38.89;AC=1;AN=29246;NFAM=1
chr1	8834640	8834903	chr1	8835461	8835717	120968	733.46	+	-	DEL	PASS	120968	N	<DEL>	.	.	.	SVTYPE=DEL;POS=8834670;SVLEN=-1018;END=8835688;STRANDS=+-:38;IMPRECISE;CIPOS=-30,233;CIEND=-227,29;CIPOS95=-19,19;CIEND95=-24,24;SU=38;PE=38;SR=0;ALG=PROD;AF=3.419e-05;NSAMP=1;MSQ=80.65;AC=1;AN=29246;NFAM=1	.
chr1	8840869	8840915	chr1	8876573	8876620	455338	472.82	-	+	DUP	PASS	455338	N	<DUP>	.	.	.	SVTYPE=DUP;POS=8840894;SVLEN=35703;END=8876597;STRANDS=-+:45;CIPOS=-25,21;CIEND=-24,23;CIPOS95=0,0;CIEND95=0,0;SU=45;PE=31;SR=14;ALG=PROD;AF=6.839e-05;NSAMP=2;MSQ=236.28;AC=2;AN=29246;NFAM=2	.
chr1	8842161	8842180	chr1	8842470	8842489	120969	1496.02	+	-	BND	LOW	120969_1	N	N[chr1:8842481[	120969_2	N	]chr1:8842171]N	SVTYPE=BND;POS=8842171;STRANDS=+-:10;IMPRECISE;CIPOS=-10,9;CIEND=-10,9;CIPOS95=-3,3;CIEND95=-3,3;MATEID=120969_2;EVENT=120969;SU=10;PE=9;SR=1;ALG=PROD;AF=0.000171;NSAMP=5;MSQ=74.26;RECLASSIFIED;AC=5;AN=29246;NFAM=4	SVTYPE=BND;POS=8842481;STRANDS=+-:10;IMPRECISE;CIPOS=-10,9;CIEND=-10,9;CIPOS95=-3,3;CIEND95=-3,3;MATEID=120969_1;EVENT=120969;SECONDARY;SU=10;PE=9;SR=1;ALG=PROD;AF=0.000171;NSAMP=5;MSQ=74.26;RECLASSIFIED;AC=5;AN=29246;NFAM=4
chr1	8842364	8842383	chr1	8842808	8842811	120970	5477.78	+	-	BND	LOW	120970_1	N	N[chr1:8842812[	120970_2	N	]chr1:8842374]N	SVTYPE=BND;POS=8842374;STRANDS=+-:14;IMPRECISE;CIPOS=-10,9;CIEND=-3,0;CIPOS95=-2,2;CIEND95=-3,0;MATEID=120970_2;EVENT=120970;SU=14;PE=12;SR=2;ALG=PROD;AF=0.000718;NSAMP=21;MSQ=109.47;RECLASSIFIED;AC=21;AN=29246;NFAM=20	SVTYPE=BND;POS=8842812;STRANDS=+-:14;IMPRECISE;CIPOS=-3,0;CIEND=-10,9;CIPOS95=-3,0;CIEND95=-2,2;MATEID=120970_1;EVENT=120970;SECONDARY;SU=14;PE=12;SR=2;ALG=PROD;AF=0.000718;NSAMP=21;MSQ=109.47;RECLASSIFIED;AC=21;AN=29246;NFAM=20
chr1	8842518	8842537	chr1	8842802	8842821	120971	4112.51	+	-	BND	PASS	120971_1	N	N[chr1:8842813[	120971_2	N	]chr1:8842528]N	SVTYPE=BND;POS=8842528;STRANDS=+-:10;IMPRECISE;CIPOS=-10,9;CIEND=-10,9;CIPOS95=-3,3;CIEND95=-3,1;MATEID=120971_2;EVENT=120971;SU=10;PE=9;SR=1;ALG=PROD;AF=0.0003077;NSAMP=9;MSQ=183.5;RECLASSIFIED;AC=9;AN=29246;NFAM=8	SVTYPE=BND;POS=8842813;STRANDS=+-:10;IMPRECISE;CIPOS=-10,9;CIEND=-10,9;CIPOS95=-3,1;CIEND95=-3,3;MATEID=120971_1;EVENT=120971;SECONDARY;SU=10;PE=9;SR=1;ALG=PROD;AF=0.0003077;NSAMP=9;MSQ=183.5;RECLASSIFIED;AC=9;AN=29246;NFAM=8
chr1	8843977	8843996	chr9	39061921	39061940	16552	4.9	-	+	BND	LOW	16552_1	N	]chr9:39061931]N	16552_2	N	N[chr1:8843988[	SVTYPE=BND;POS=8843988;STRANDS=-+:5;CIPOS=-10,9;CIEND=-10,9;CIPOS95=0,0;CIEND95=0,0;MATEID=16552_2;EVENT=16552;SU=5;PE=0;SR=5;ALG=PROD;AF=3.419e-05;NSAMP=1;MSQ=4.52;AC=1;AN=29246;NFAM=1	SVTYPE=BND;POS=39061931;STRANDS=-+:5;CIPOS=-10,9;CIEND=-10,9;CIPOS95=0,0;CIEND95=0,0;MATEID=16552_1;EVENT=16552;SECONDARY;SU=5;PE=0;SR=5;ALG=PROD;AF=3.419e-05;NSAMP=1;MSQ=4.52;AC=1;AN=29246;NFAM=1
chr1	8850288	8850333	chr1	8850369	8850414	120973	596.35	+	-	DEL	PASS	120973	N	<DEL>	.	.	.	SVTYPE=DEL;POS=8850311;SVLEN=-81;END=8850392;STRANDS=+-:23;CIPOS=-23,22;CIEND=-23,22;CIPOS95=0,0;CIEND95=0,0;SU=23;PE=0;SR=23;ALG=PROD;AF=3.419e-05;NSAMP=1;MSQ=200.76;AC=1;AN=29246;NFAM=1	.
chr1	8851283	8851300	chr1	8851584	8851601	120974	60.81	+	-	BND	LOW	120974_1	N	N[chr1:8851594[	120974_2	N	]chr1:8851292]N	SVTYPE=BND;POS=8851292;STRANDS=+-:4;CIPOS=-9,8;CIEND=-9,8;CIPOS95=0,0;CIEND95=0,0;MATEID=120974_2;EVENT=120974;SU=4;PE=0;SR=4;ALG=PROD;AF=0.0001026;NSAMP=3;MSQ=8.07;RECLASSIFIED;AC=3;AN=29246;NFAM=3	SVTYPE=BND;POS=8851594;STRANDS=+-:4;CIPOS=-9,8;CIEND=-9,8;CIPOS95=0,0;CIEND95=0,0;MATEID=120974_1;EVENT=120974;SECONDARY;SU=4;PE=0;SR=4;ALG=PROD;AF=0.0001026;NSAMP=3;MSQ=8.07;RECLASSIFIED;AC=3;AN=29246;NFAM=3
chr1	8851543	8851593	chr1	8852188	8852247	120976	704.24	+	-	DEL	PASS	120976	N	<DEL>	.	.	.	SVTYPE=DEL;POS=8851568;SVLEN=-650;END=8852218;STRANDS=+-:25;CIPOS=-25,25;CIEND=-30,29;CIPOS95=0,0;CIEND95=0,0;SU=25;PE=9;SR=16;ALG=PROD;AF=3.419e-05;NSAMP=1;MSQ=374.59;AC=1;AN=29246;NFAM=1	.
chr1	8851611	8851630	chr1	8852012	8852026	120975	594.25	+	-	BND	LOW	120975_1	N	N[chr1:8852021[	120975_2	N	]chr1:8851621]N	SVTYPE=BND;POS=8851621;STRANDS=+-:5;IMPRECISE;CIPOS=-10,9;CIEND=-8,6;CIPOS95=0,0;CIEND95=-1,0;MATEID=120975_2;EVENT=120975;SU=5;PE=0;SR=5;ALG=PROD;AF=0.0006155;NSAMP=18;MSQ=23.39;RECLASSIFIED;AC=18;AN=29246;NFAM=18	SVTYPE=BND;POS=8852021;STRANDS=+-:5;IMPRECISE;CIPOS=-8,6;CIEND=-10,9;CIPOS95=-1,0;CIEND95=0,0;MATEID=120975_1;EVENT=120975;SECONDARY;SU=5;PE=0;SR=5;ALG=PROD;AF=0.0006155;NSAMP=18;MSQ=23.39;RECLASSIFIED;AC=18;AN=29246;NFAM=18
chr1	8852046	8852054	chr1	8852450	8852461	120977	321.65	+	-	BND	LOW	120977_1	N	N[chr1:8852457[	120977_2	N	]chr1:8852046]N	SVTYPE=BND;POS=8852046;STRANDS=+-:6;CIPOS=0,8;CIEND=-6,5;CIPOS95=0,0;CIEND95=0,0;MATEID=120977_2;EVENT=120977;SU=6;PE=0;SR=6;ALG=PROD;AF=0.0002735;NSAMP=8;MSQ=12.68;RECLASSIFIED;AC=8;AN=29246;NFAM=8	SVTYPE=BND;POS=8852457;STRANDS=+-:6;CIPOS=-6,5;CIEND=0,8;CIPOS95=0,0;CIEND95=0,0;MATEID=120977_1;EVENT=120977;SECONDARY;SU=6;PE=0;SR=6;ALG=PROD;AF=0.0002735;NSAMP=8;MSQ=12.68;RECLASSIFIED;AC=8;AN=29246;NFAM=8
chr1	8852443	8852485	chr1	8852683	8852743	543280	9.54	+	+	INV	LOW	543280	N	<INV>	.	.	.	SVTYPE=INV;POS=8852453;SVLEN=240;END=8852693;STRANDS=++:4,--:1;IMPRECISE;CIPOS=-10,32;CIEND=-10,50;CIPOS95=0,27;CIEND95=0,41;SU=5;PE=5;SR=0;ALG=PROD;AF=3.419e-05;NSAMP=1;MSQ=6.78;AC=1;AN=29246;NFAM=1	.
chr1	8852499	8852556	chr4	27416691	27416748	10762	379.99	-	-	BND	LOW	10762_1	N	[chr4:27416721[N	10762_2	N	[chr1:8852529[N	SVTYPE=BND;POS=8852529;STRANDS=--:13;CIPOS=-29,28;CIEND=-29,28;CIPOS95=0,0;CIEND95=0,0;MATEID=10762_2;EVENT=10762;SU=13;PE=0;SR=13;ALG=PROD;AF=0.0005471;NSAMP=16;MSQ=17.96;AC=16;AN=29246;NFAM=16	SVTYPE=BND;POS=27416721;STRANDS=--:13;CIPOS=-29,28;CIEND=-29,28;CIPOS95=0,0;CIEND95=0,0;MATEID=10762_1;EVENT=10762;SECONDARY;SU=13;PE=0;SR=13;ALG=PROD;AF=0.0005471;NSAMP=16;MSQ=17.96;AC=16;AN=29246;NFAM=16
chr1	8853182	8853479	chr6	154915838	154916305	14110	42.81	-	+	BND	LOW	14110_1	N	]chr6:154915847]N	14110_2	N	N[chr1:8853471[	SVTYPE=BND;POS=8853471;STRANDS=-+:4;IMPRECISE;CIPOS=-288,9;CIEND=-9,458;CIPOS95=-89,2;CIEND95=-1,159;MATEID=14110_2;EVENT=14110;SU=4;PE=4;SR=0;ALG=PROD;AF=6.839e-05;NSAMP=2;MSQ=21.12;AC=2;AN=29246;NFAM=2	SVTYPE=BND;POS=154915847;STRANDS=-+:4;IMPRECISE;CIPOS=-9,458;CIEND=-288,9;CIPOS95=-1,159;CIEND95=-89,2;MATEID=14110_1;EVENT=14110;SECONDARY;SU=4;PE=4;SR=0;ALG=PROD;AF=6.839e-05;NSAMP=2;MSQ=21.12;AC=2;AN=29246;NFAM=2
chr1	8858923	8858982	chr1	8859364	8859418	120979	406.84	+	-	BND	LOW	120979_1	N	N[chr1:8859393[	120979_2	N	]chr1:8858953]N	SVTYPE=BND;POS=8858953;STRANDS=+-:10;CIPOS=-30,29;CIEND=-28,26;CIPOS95=0,0;CIEND95=0,0;MATEID=120979_2;EVENT=120979;SU=10;PE=0;SR=10;ALG=PROD;AF=0.0003419;NSAMP=10;MSQ=20.96;RECLASSIFIED;AC=10;AN=29246;NFAM=10	SVTYPE=BND;POS=8859393;STRANDS=+-:10;CIPOS=-28,26;CIEND=-30,29;CIPOS95=0,0;CIEND95=0,0;MATEID=120979_1;EVENT=120979;SECONDARY;SU=10;PE=0;SR=10;ALG=PROD;AF=0.0003419;NSAMP=10;MSQ=20.96;RECLASSIFIED;AC=10;AN=29246;NFAM=10
chr1	8860155	8860174	chr1	8860255	8860274	120980	350.85	+	-	DEL	PASS	120980	N	<DEL>	.	.	.	SVTYPE=DEL;POS=8860165;SVLEN=-100;END=8860265;STRANDS=+-:5;CIPOS=-10,9;CIEND=-10,9;CIPOS95=0,0;CIEND95=0,0;SU=5;PE=0;SR=5;ALG=PROD;AF=0.0001026;NSAMP=3;MSQ=116.79;AC=3;AN=29246;NFAM=3	.
chr1	8869411	8869430	chr1	8869606	8869608	543281	622.63	+	+	INV	PASS	543281	N	<INV>	.	.	.	SVTYPE=INV;POS=8869421;SVLEN=185;END=8869606;STRANDS=++:24,--:4;CIPOS=-10,9;CIEND=0,2;CIPOS95=0,0;CIEND95=0,0;SU=28;PE=17;SR=11;ALG=PROD;AF=3.419e-05;NSAMP=1;MSQ=620.38;AC=1;AN=29246;NFAM=1	.
chr1	8871938	8871957	chr1	8876821	8876825	120982	581.49	+	-	DEL	PASS	120982	N	<DEL>	.	.	.	SVTYPE=DEL;POS=8871948;SVLEN=-4876;END=8876824;STRANDS=+-:24;CIPOS=-10,9;CIEND=-3,1;CIPOS95=0,0;CIEND95=0,0;SU=24;PE=13;SR=11;ALG=PROD;AF=3.419e-05;NSAMP=1;MSQ=581.49;AC=1;AN=29246;NFAM=1	.
chr1	8875951	8876431	chr22	23856319	23856718	9059	510.92	-	+	BND	LOW	9059_1	N	]chr22:23856363]N	9059_2	N	N[chr1:8876383[	SVTYPE=BND;POS=8876383;STRANDS=-+:12;IMPRECISE;CIPOS=-431,49;CIEND=-44,355;CIPOS95=-66,49;CIEND95=-44,125;MATEID=9059_2;EVENT=9059;SU=12;PE=12;SR=0;ALG=PROD;AF=0.0002052;NSAMP=6;MSQ=67.05;AC=6;AN=29246;NFAM=6	SVTYPE=BND;POS=23856363;STRANDS=-+:12;IMPRECISE;CIPOS=-44,355;CIEND=-431,49;CIPOS95=-44,125;CIEND95=-66,49;MATEID=9059_1;EVENT=9059;SECONDARY;SU=12;PE=12;SR=0;ALG=PROD;AF=0.0002052;NSAMP=6;MSQ=67.05;AC=6;AN=29246;NFAM=6
chr1	8876347	8876446	chr22	23853696	23853789	9049	107.92	+	-	BND	LOW	9049_1	N	N[chr22:23853747[	9049_2	N	]chr1:8876397]N	SVTYPE=BND;POS=8876397;STRANDS=+-:10;CIPOS=-50,49;CIEND=-50,43;CIPOS95=0,0;CIEND95=0,0;MATEID=9049_2;EVENT=9049;SU=10;PE=5;SR=5;ALG=PROD;AF=3.419e-05;NSAMP=1;MSQ=107.89;AC=1;AN=29246;NFAM=1	SVTYPE=BND;POS=23853747;STRANDS=+-:10;CIPOS=-50,43;CIEND=-50,49;CIPOS95=0,0;CIEND95=0,0;MATEID=9049_1;EVENT=9049;SECONDARY;SU=10;PE=5;SR=5;ALG=PROD;AF=3.419e-05;NSAMP=1;MSQ=107.89;AC=1;AN=29246;NFAM=1
chr1	8881676	8881733	chr1	8881951	8882008	120983	83.58	+	-	BND	LOW	120983_1	N	N[chr1:8881981[	120983_2	N	]chr1:8881705]N	SVTYPE=BND;POS=8881705;STRANDS=+-:9;CIPOS=-29,28;CIEND=-29,28;CIPOS95=0,0;CIEND95=0,0;MATEID=120983_2;EVENT=120983;SU=9;PE=0;SR=9;ALG=PROD;AF=0.0001368;NSAMP=4;MSQ=17.52;RECLASSIFIED;AC=4;AN=29246;NFAM=4	SVTYPE=BND;POS=8881981;STRANDS=+-:9;CIPOS=-29,28;CIEND=-29,28;CIPOS95=0,0;CIEND95=0,0;MATEID=120983_1;EVENT=120983;SECONDARY;SU=9;PE=0;SR=9;ALG=PROD;AF=0.0001368;NSAMP=4;MSQ=17.52;RECLASSIFIED;AC=4;AN=29246;NFAM=4
chr1	8881998	8882046	chr2	222815682	222815740	8115	150.44	+	-	BND	LOW	8115_1	N	N[chr2:222815713[	8115_2	N	]chr1:8882023]N	SVTYPE=BND;POS=8882023;STRANDS=+-:18;CIPOS=-25,23;CIEND=-30,28;CIPOS95=0,0;CIEND95=0,0;MATEID=8115_2;EVENT=8115;SU=18;PE=9;SR=9;ALG=PROD;AF=3.419e-05;NSAMP=1;MSQ=149.72;AC=1;AN=29246;NFAM=1	SVTYPE=BND;POS=222815713;STRANDS=+-:18;CIPOS=-30,28;CIEND=-25,23;CIPOS95=0,0;CIEND95=0,0;MATEID=8115_1;EVENT=8115;SECONDARY;SU=18;PE=9;SR=9;ALG=PROD;AF=3.419e-05;NSAMP=1;MSQ=149.72;AC=1;AN=29246;NFAM=1
chr1	8882330	8882349	chr1	8882469	8882471	543282	118.45	+	+	INV	LOW	543282	N	<INV>	.	.	.	SVTYPE=INV;POS=8882340;SVLEN=131;END=8882471;STRANDS=++:1,--:3;IMPRECISE;CIPOS=-10,9;CIEND=-2,0;CIPOS95=-3,1;CIEND95=-2,0;SU=4;PE=3;SR=1;ALG=PROD;AF=0.000171;NSAMP=5;MSQ=10.76;AC=5;AN=29246;NFAM=5	.
chr1	8885656	8885675	chr1	8888952	8888969	120984	452.56	+	-	DEL	PASS	120984	N	<DEL>	.	.	.	SVTYPE=DEL;POS=8885666;SVLEN=-3296;END=8888962;STRANDS=+-:16;IMPRECISE;CIPOS=-10,9;CIEND=-10,7;CIPOS95=-1,3;CIEND95=-3,0;SU=16;PE=15;SR=1;ALG=PROD;AF=3.419e-05;NSAMP=1;MSQ=452.56;AC=1;AN=29246;NFAM=1	.
chr1	8899343	8899397	chr1	8899668	8899717	120985	254.45	+	-	BND	LOW	120985_1	N	N[chr1:8899694[	120985_2	N	]chr1:8899368]N	SVTYPE=BND;POS=8899368;STRANDS=+-:16;CIPOS=-25,29;CIEND=-25,24;CIPOS95=0,0;CIEND95=0,0;MATEID=120985_2;EVENT=120985;SU=16;PE=0;SR=16;ALG=PROD;AF=0.0003419;NSAMP=10;MSQ=19.33;RECLASSIFIED;AC=10;AN=29246;NFAM=10	SVTYPE=BND;POS=8899694;STRANDS=+-:16;CIPOS=-25,24;CIEND=-25,29;CIPOS95=0,0;CIEND95=0,0;MATEID=120985_1;EVENT=120985;SECONDARY;SU=16;PE=0;SR=16;ALG=PROD;AF=0.0003419;NSAMP=10;MSQ=19.33;RECLASSIFIED;AC=10;AN=29246;NFAM=10
chr1	8900400	8900413	chr1	8900712	8900723	120987	164.78	+	-	BND	LOW	120987_1	N	N[chr1:8900719[	120987_2	N	]chr1:8900408]N	SVTYPE=BND;POS=8900408;STRANDS=+-:6;IMPRECISE;CIPOS=-8,5;CIEND=-6,5;CIPOS95=-1,0;CIEND95=0,0;MATEID=120987_2;EVENT=120987;SU=6;PE=0;SR=6;ALG=PROD;AF=0.0002735;NSAMP=8;MSQ=18.83;RECLASSIFIED;AC=8;AN=29246;NFAM=8	SVTYPE=BND;POS=8900719;STRANDS=+-:6;IMPRECISE;CIPOS=-6,5;CIEND=-8,5;CIPOS95=0,0;CIEND95=-1,0;MATEID=120987_1;EVENT=120987;SECONDARY;SU=6;PE=0;SR=6;ALG=PROD;AF=0.0002735;NSAMP=8;MSQ=18.83;RECLASSIFIED;AC=8;AN=29246;NFAM=8
chr1	8901195	8901212	chr1	231010233	231010250	543283	2247.35	-	-	BND	LOW	543283_1	N	[chr1:231010243[N	543283_2	N	[chr1:8901205[N	SVTYPE=BND;POS=8901205;STRANDS=--:73;CIPOS=-9,8;CIEND=-9,8;CIPOS95=0,0;CIEND95=0,0;MATEID=543283_2;EVENT=543283;SU=73;PE=0;SR=73;ALG=PROD;AF=0.002086;NSAMP=61;MSQ=23.22;AC=61;AN=29246;NFAM=61	SVTYPE=BND;POS=231010243;STRANDS=--:73;CIPOS=-9,8;CIEND=-9,8;CIPOS95=0,0;CIEND95=0,0;MATEID=543283_1;EVENT=543283;SECONDARY;SU=73;PE=0;SR=73;ALG=PROD;AF=0.002086;NSAMP=61;MSQ=23.22;AC=61;AN=29246;NFAM=61
chr1	8901238	8901297	chr13	88405419	88405478	3030	612.43	+	+	BND	LOW	3030_1	N	N]chr13:88405449]	3030_2	N	N]chr1:8901268]	SVTYPE=BND;POS=8901268;STRANDS=++:15;CIPOS=-30,29;CIEND=-30,29;CIPOS95=0,0;CIEND95=0,0;MATEID=3030_2;EVENT=3030;SU=15;PE=0;SR=15;ALG=PROD;AF=0.000718;NSAMP=21;MSQ=21.83;AC=21;AN=29246;NFAM=21	SVTYPE=BND;POS=88405449;STRANDS=++:15;CIPOS=-30,29;CIEND=-30,29;CIPOS95=0,0;CIEND95=0,0;MATEID=3030_1;EVENT=3030;SECONDARY;SU=15;PE=0;SR=15;ALG=PROD;AF=0.000718;NSAMP=21;MSQ=21.83;AC=21;AN=29246;NFAM=21
chr1	8901259	8901276	chrX	89120078	89120095	17727	305.71	+	+	BND	LOW	17727_1	N	N]chrX:89120087]	17727_2	N	N]chr1:8901268]	SVTYPE=BND;POS=8901268;STRANDS=++:39;CIPOS=-9,8;CIEND=-9,8;CIPOS95=0,0;CIEND95=0,0;MATEID=17727_2;EVENT=17727;SU=39;PE=0;SR=39;ALG=PROD;AF=0.0004103;NSAMP=12;MSQ=18.14;AC=12;AN=29246;NFAM=12	SVTYPE=BND;POS=89120087;STRANDS=++:39;CIPOS=-9,8;CIEND=-9,8;CIPOS95=0,0;CIEND95=0,0;MATEID=17727_1;EVENT=17727;SECONDARY;SU=39;PE=0;SR=39;ALG=PROD;AF=0.0004103;NSAMP=12;MSQ=18.14;AC=12;AN=29246;NFAM=12
chr1	8902630	8902675	chr1	8919413	8919455	120988	1528.5	+	-	DEL	PASS	120988	N	<DEL>	.	.	.	SVTYPE=DEL;POS=8902653;SVLEN=-16782;END=8919435;STRANDS=+-:67;CIPOS=-23,22;CIEND=-22,20;CIPOS95=0,0;CIEND95=0,0;SU=67;PE=43;SR=24;ALG=PROD;AF=6.839e-05;NSAMP=2;MSQ=764.25;AC=2;AN=29246;NFAM=2	.
chr1	8905057	8905075	chr1	8905405	8905422	120989	517.13	+	-	BND	LOW	120989_1	N	N[chr1:8905415[	120989_2	N	]chr1:8905066]N	SVTYPE=BND;POS=8905066;STRANDS=+-:24;CIPOS=-9,9;CIEND=-9,8;CIPOS95=0,0;CIEND95=0,0;MATEID=120989_2;EVENT=120989;SU=24;PE=0;SR=24;ALG=PROD;AF=0.0005129;NSAMP=15;MSQ=20.41;RECLASSIFIED;AC=15;AN=29246;NFAM=15	SVTYPE=BND;POS=8905415;STRANDS=+-:24;CIPOS=-9,8;CIEND=-9,9;CIPOS95=0,0;CIEND95=0,0;MATEID=120989_1;EVENT=120989;SECONDARY;SU=24;PE=0;SR=24;ALG=PROD;AF=0.0005129;NSAMP=15;MSQ=20.41;RECLASSIFIED;AC=15;AN=29246;NFAM=15
chr1	8905105	8905552	chr1	8906547	8907035	455339	19.55	-	+	BND	LOW	455339_1	N	]chr1:8906557]N	455339_2	N	N[chr1:8905544[	SVTYPE=BND;POS=8905544;STRANDS=-+:6;IMPRECISE;CIPOS=-438,9;CIEND=-10,478;CIPOS95=-95,2;CIEND95=-2,137;MATEID=455339_2;EVENT=455339;SU=6;PE=6;SR=0;ALG=PROD;AF=3.419e-05;NSAMP=1;MSQ=19.53;RECLASSIFIED;AC=1;AN=29246;NFAM=1	SVTYPE=BND;POS=8906557;STRANDS=-+:6;IMPRECISE;CIPOS=-10,478;CIEND=-438,9;CIPOS95=-2,137;CIEND95=-95,2;MATEID=455339_1;EVENT=455339;SECONDARY;SU=6;PE=6;SR=0;ALG=PROD;AF=3.419e-05;NSAMP=1;MSQ=19.53;RECLASSIFIED;AC=1;AN=29246;NFAM=1
chr1	8905428	8905447	chr1	8906287	8906299	120990	188.35	+	-	BND	LOW	120990_1	N	N[chr1:8906296[	120990_2	N	]chr1:8905438]N	SVTYPE=BND;POS=8905438;STRANDS=+-:14;IMPRECISE;CIPOS=-10,9;CIEND=-8,4;CIPOS95=-3,3;CIEND95=-6,1;MATEID=120990_2;EVENT=120990;SU=14;PE=13;SR=1;ALG=PROD;AF=3.419e-05;NSAMP=1;MSQ=188.35;RECLASSIFIED;AC=1;AN=29246;NFAM=1	SVTYPE=BND;POS=8906296;STRANDS=+-:14;IMPRECISE;CIPOS=-8,4;CIEND=-10,9;CIPOS95=-6,1;CIEND95=-3,3;MATEID=120990_1;EVENT=120990;SECONDARY;SU=14;PE=13;SR=1;ALG=PROD;AF=3.419e-05;NSAMP=1;MSQ=188.35;RECLASSIFIED;AC=1;AN=29246;NFAM=1
chr1	8911920	8912237	chrX	46395399	46395937	17472	5954.31	-	-	BND	LOW	17472_1	N	[chrX:46395928[N	17472_2	N	[chr1:8912218[N	SVTYPE=BND;POS=8912218;STRANDS=--:77;IMPRECISE;CIPOS=-297,20;CIEND=-528,10;CIPOS95=-45,20;CIEND95=-85,10;MATEID=17472_2;EVENT=17472;SU=77;PE=77;SR=0;ALG=PROD;AF=0.005129;NSAMP=150;MSQ=25.93;AC=150;AN=29246;NFAM=147	SVTYPE=BND;POS=46395928;STRANDS=--:77;IMPRECISE;CIPOS=-528,10;CIEND=-297,20;CIPOS95=-85,10;CIEND95=-45,20;MATEID=17472_1;EVENT=17472;SECONDARY;SU=77;PE=77;SR=0;ALG=PROD;AF=0.005129;NSAMP=150;MSQ=25.93;AC=150;AN=29246;NFAM=147
chr1	8911970	8912227	chr14	75924677	75925109	3615	7646.42	-	-	BND	LOW	3615_1	N	[chr14:75925101[N	3615_2	N	[chr1:8912216[N	SVTYPE=BND;POS=8912216;STRANDS=--:176;IMPRECISE;CIPOS=-245,12;CIEND=-423,9;CIPOS95=-22,12;CIEND95=-56,9;MATEID=3615_2;EVENT=3615;SU=176;PE=176;SR=0;ALG=PROD;AF=0.007215;NSAMP=211;MSQ=26.81;AC=211;AN=29246;NFAM=211	SVTYPE=BND;POS=75925101;STRANDS=--:176;IMPRECISE;CIPOS=-423,9;CIEND=-245,12;CIPOS95=-56,9;CIEND95=-22,12;MATEID=3615_1;EVENT=3615;SECONDARY;SU=176;PE=176;SR=0;ALG=PROD;AF=0.007215;NSAMP=211;MSQ=26.81;AC=211;AN=29246;NFAM=211
chr1	8912238	8912759	chr18	49799536	49800204	5843	2434.87	+	-	BND	LOW	5843_1	N	N[chr18:49800176[	5843_2	N	]chr1:8912268]N	SVTYPE=BND;POS=8912268;STRANDS=+-:9;IMPRECISE;CIPOS=-30,491;CIEND=-639,29;CIPOS95=-30,82;CIEND95=-157,29;MATEID=5843_2;EVENT=5843;SU=9;PE=9;SR=0;ALG=PROD;AF=0.003214;NSAMP=94;MSQ=21.6;AC=94;AN=29246;NFAM=94	SVTYPE=BND;POS=49800176;STRANDS=+-:9;IMPRECISE;CIPOS=-639,29;CIEND=-30,491;CIPOS95=-157,29;CIEND95=-30,82;MATEID=5843_1;EVENT=5843;SECONDARY;SU=9;PE=9;SR=0;ALG=PROD;AF=0.003214;NSAMP=94;MSQ=21.6;AC=94;AN=29246;NFAM=94
chr1	8912371	8912712	chr1	10029669	10030188	455340	40.73	-	+	BND	LOW	455340_1	N	]chr1:10029699]N	455340_2	N	N[chr1:8912684[	SVTYPE=BND;POS=8912684;STRANDS=-+:11;IMPRECISE;CIPOS=-312,29;CIEND=-30,489;CIPOS95=-50,29;CIEND95=-30,84;MATEID=455340_2;EVENT=455340;SU=11;PE=11;SR=0;ALG=PROD;AF=0.0001026;NSAMP=3;MSQ=13.56;RECLASSIFIED;AC=3;AN=29246;NFAM=3	SVTYPE=BND;POS=10029699;STRANDS=-+:11;IMPRECISE;CIPOS=-30,489;CIEND=-312,29;CIPOS95=-30,84;CIEND95=-50,29;MATEID=455340_1;EVENT=455340;SECONDARY;SU=11;PE=11;SR=0;ALG=PROD;AF=0.0001026;NSAMP=3;MSQ=13.56;RECLASSIFIED;AC=3;AN=29246;NFAM=3
chr1	8912466	8912973	chr1	10028912	10029452	120991	59.98	+	-	BND	LOW	120991_1	N	N[chr1:10029424[	120991_2	N	]chr1:8912496]N	SVTYPE=BND;POS=8912496;STRANDS=+-:9;IMPRECISE;CIPOS=-30,477;CIEND=-511,29;CIPOS95=-30,80;CIEND95=-96,29;MATEID=120991_2;EVENT=120991;SU=9;PE=9;SR=0;ALG=PROD;AF=0.0001026;NSAMP=3;MSQ=19.97;RECLASSIFIED;AC=3;AN=29246;NFAM=2	SVTYPE=BND;POS=10029424;STRANDS=+-:9;IMPRECISE;CIPOS=-511,29;CIEND=-30,477;CIPOS95=-96,29;CIEND95=-30,80;MATEID=120991_1;EVENT=120991;SECONDARY;SU=9;PE=9;SR=0;ALG=PROD;AF=0.0001026;NSAMP=3;MSQ=19.97;RECLASSIFIED;AC=3;AN=29246;NFAM=2
chr1	8916980	8916999	chr1	8917273	8917292	120992	264.49	+	-	BND	LOW	120992_1	N	N[chr1:8917284[	120992_2	N	]chr1:8916990]N	SVTYPE=BND;POS=8916990;STRANDS=+-:5;CIPOS=-10,9;CIEND=-10,9;CIPOS95=0,0;CIEND95=0,0;MATEID=120992_2;EVENT=120992;SU=5;PE=0;SR=5;ALG=PROD;AF=0.0003419;NSAMP=10;MSQ=19.98;RECLASSIFIED;AC=10;AN=29246;NFAM=10	SVTYPE=BND;POS=8917284;STRANDS=+-:5;CIPOS=-10,9;CIEND=-10,9;CIPOS95=0,0;CIEND95=0,0;MATEID=120992_1;EVENT=120992;SECONDARY;SU=5;PE=0;SR=5;ALG=PROD;AF=0.0003419;NSAMP=10;MSQ=19.98;RECLASSIFIED;AC=10;AN=29246;NFAM=10
chr1	8917013	8917123	chr1	8917901	8917960	120993	1908.07	+	-	BND	LOW	120993_1	N	N[chr1:8917932[	120993_2	N	]chr1:8917094]N	SVTYPE=BND;POS=8917094;STRANDS=+-:18;IMPRECISE;CIPOS=-81,29;CIEND=-30,29;CIPOS95=-52,29;CIEND95=-4,4;MATEID=120993_2;EVENT=120993;SU=18;PE=15;SR=3;ALG=SUM;AF=0.0005129;NSAMP=15;MSQ=118.96;RECLASSIFIED;AC=15;AN=29246;NFAM=15	SVTYPE=BND;POS=8917932;STRANDS=+-:18;IMPRECISE;CIPOS=-30,29;CIEND=-81,29;CIPOS95=-4,4;CIEND95=-52,29;MATEID=120993_1;EVENT=120993;SECONDARY;SU=18;PE=15;SR=3;ALG=SUM;AF=0.0005129;NSAMP=15;MSQ=118.96;RECLASSIFIED;AC=15;AN=29246;NFAM=15
chr1	8917973	8917992	chr1	8920816	8920827	120995	191.68	+	-	DEL	PASS	120995	N	<DEL>	.	.	.	SVTYPE=DEL;POS=8917983;SVLEN=-2835;END=8920818;STRANDS=+-:12;IMPRECISE;CIPOS=-10,9;CIEND=-2,9;CIPOS95=-1,1;CIEND95=-1,1;SU=12;PE=10;SR=2;ALG=PROD;AF=3.419e-05;NSAMP=1;MSQ=191.68;AC=1;AN=29246;NFAM=1	.
chr1	8919995	8920044	chr1	8920115	8920164	120996	692.08	+	-	BND	LOW	120996_1	N	N[chr1:8920141[	120996_2	N	]chr1:8920020]N	SVTYPE=BND;POS=8920020;STRANDS=+-:23;CIPOS=-25,24;CIEND=-25,24;CIPOS95=0,0;CIEND95=0,0;MATEID=120996_2;EVENT=120996;SU=23;PE=0;SR=23;ALG=PROD;AF=3.419e-05;NSAMP=1;MSQ=41.83;RECLASSIFIED;AC=1;AN=29246;NFAM=1	SVTYPE=BND;POS=8920141;STRANDS=+-:23;CIPOS=-25,24;CIEND=-25,24;CIPOS95=0,0;CIEND95=0,0;MATEID=120996_1;EVENT=120996;SECONDARY;SU=23;PE=0;SR=23;ALG=PROD;AF=3.419e-05;NSAMP=1;MSQ=41.83;RECLASSIFIED;AC=1;AN=29246;NFAM=1
chr1	8920221	8920264	chr1	8921140	8921184	120997	1441.71	+	-	DEL	PASS	120997	N	<DEL>	.	.	.	SVTYPE=DEL;POS=8920243;SVLEN=-920;END=8921163;STRANDS=+-:62;CIPOS=-22,21;CIEND=-23,21;CIPOS95=0,0;CIEND95=0,0;SU=62;PE=34;SR=28;ALG=PROD;AF=6.839e-05;NSAMP=2;MSQ=720.86;AC=2;AN=29246;NFAM=1	.
chr1	8927870	8928173	chr1	8931328	8931705	455342	81.09	-	+	DUP	PASS	455342	N	<DUP>	.	.	.	SVTYPE=DUP;POS=8928164;SVLEN=3173;END=8931337;STRANDS=-+:9;IMPRECISE;CIPOS=-294,9;CIEND=-9,368;CIPOS95=-81,2;CIEND95=0,116;SU=9;PE=9;SR=0;ALG=PROD;AF=3.419e-05;NSAMP=1;MSQ=80.17;AC=1;AN=29246;NFAM=1	.
chr1	8928224	8928229	chr1	8929791	8929810	120998	488.63	+	-	DEL	PASS	120998	N	<DEL>	.	.	.	SVTYPE=DEL;POS=8928227;SVLEN=-1574;END=8929801;STRANDS=+-:18;CIPOS=-3,2;CIEND=-10,9;CIPOS95=0,0;CIEND95=0,0;SU=18;PE=7;SR=11;ALG=PROD;AF=3.419e-05;NSAMP=1;MSQ=488.63;AC=1;AN=29246;NFAM=1	.
chr1	8929809	8930106	chr1	8930693	8930938	120999	197.69	+	-	DEL	PASS	120999	N	<DEL>	.	.	.	SVTYPE=DEL;POS=8929819;SVLEN=-1110;END=8930929;STRANDS=+-:8;IMPRECISE;CIPOS=-10,287;CIEND=-236,9;CIPOS95=-2,61;CIEND95=-48,1;SU=8;PE=8;SR=0;ALG=PROD;AF=3.419e-05;NSAMP=1;MSQ=197.69;AC=1;AN=29246;NFAM=1	.
chr1	8930700	8930757	chr20	38313350	38313407	8579	154677.0	-	-	BND	LOW	8579_1	N	[chr20:38313380[N	8579_2	N	[chr1:8930730[N	SVTYPE=BND;POS=8930730;STRANDS=--:8;CIPOS=-29,28;CIEND=-29,28;CIPOS95=0,0;CIEND95=0,0;MATEID=8579_2;EVENT=8579;SU=8;PE=0;SR=8;ALG=PROD;AF=0.1193;NSAMP=3389;MSQ=27.54;AC=3488;AN=29246;NFAM=3301	SVTYPE=BND;POS=38313380;STRANDS=--:8;CIPOS=-29,28;CIEND=-29,28;CIPOS95=0,0;CIEND95=0,0;MATEID=8579_1;EVENT=8579;SECONDARY;SU=8;PE=0;SR=8;ALG=PROD;AF=0.1193;NSAMP=3389;MSQ=27.54;AC=3488;AN=29246;NFAM=3301
chr1	8930873	8931133	chr1	8931679	8931987	121000	1365.67	+	-	DEL	PASS	121000	N	<DEL>	.	.	.	SVTYPE=DEL;POS=8930883;SVLEN=-1068;END=8931951;STRANDS=+-:66;IMPRECISE;CIPOS=-10,250;CIEND=-272,36;CIPOS95=-10,12;CIEND95=-13,13;SU=66;PE=66;SR=0;ALG=PROD;AF=0.0002052;NSAMP=6;MSQ=227.61;AC=6;AN=29246;NFAM=5	.
chr1	8930975	8931270	chr1	8941858	8942293	121001	236.7	+	-	DEL	PASS	121001	N	<DEL>	.	.	.	SVTYPE=DEL;POS=8930985;SVLEN=-11299;END=8942284;STRANDS=+-:12;IMPRECISE;CIPOS=-10,285;CIEND=-426,9;CIPOS95=-3,46;CIEND95=-46,1;SU=12;PE=12;SR=0;ALG=PROD;AF=3.419e-05;NSAMP=1;MSQ=236.7;AC=1;AN=29246;NFAM=1	.
chr1	8931525	8931544	chr1	8931939	8931946	121002	1005.49	+	-	BND	LOW	121002_1	N	N[chr1:8931944[	121002_2	N	]chr1:8931535]N	SVTYPE=BND;POS=8931535;STRANDS=+-:11;CIPOS=-10,9;CIEND=-4,3;CIPOS95=0,0;CIEND95=0,0;MATEID=121002_2;EVENT=121002;SU=11;PE=3;SR=8;ALG=PROD;AF=0.0003077;NSAMP=9;MSQ=16.41;RECLASSIFIED;AC=9;AN=29246;NFAM=9	SVTYPE=BND;POS=8931944;STRANDS=+-:11;CIPOS=-4,3;CIEND=-10,9;CIPOS95=0,0;CIEND95=0,0;MATEID=121002_1;EVENT=121002;SECONDARY;SU=11;PE=3;SR=8;ALG=PROD;AF=0.0003077;NSAMP=9;MSQ=16.41;RECLASSIFIED;AC=9;AN=29246;NFAM=9
chr1	8936096	8936115	chr1	8959589	8959608	121003	1543.53	+	-	DEL	PASS	121003	N	<DEL>	.	.	.	SVTYPE=DEL;POS=8936106;SVLEN=-23493;END=8959599;STRANDS=+-:70;CIPOS=-10,9;CIEND=-10,9;CIPOS95=0,0;CIEND95=0,0;SU=70;PE=44;SR=26;ALG=PROD;AF=0.0001368;NSAMP=4;MSQ=385.88;AC=4;AN=29246;NFAM=4	.
chr1	8936342	8936359	chr1	8936618	8936635	121004	490.39	+	-	BND	LOW	121004_1	N	N[chr1:8936628[	121004_2	N	]chr1:8936351]N	SVTYPE=BND;POS=8936351;STRANDS=+-:60;CIPOS=-9,8;CIEND=-9,8;CIPOS95=0,0;CIEND95=0,0;MATEID=121004_2;EVENT=121004;SU=60;PE=0;SR=60;ALG=PROD;AF=0.0005129;NSAMP=15;MSQ=25.57;RECLASSIFIED;AC=15;AN=29246;NFAM=15	SVTYPE=BND;POS=8936628;STRANDS=+-:60;CIPOS=-9,8;CIEND=-9,8;CIPOS95=0,0;CIEND95=0,0;MATEID=121004_1;EVENT=121004;SECONDARY;SU=60;PE=0;SR=60;ALG=PROD;AF=0.0005129;NSAMP=15;MSQ=25.57;RECLASSIFIED;AC=15;AN=29246;NFAM=15
chr1	8936612	8936654	chr1	8937433	8937481	543284	1727.09	+	+	INV	PASS	543284	N	<INV>	.	.	.	SVTYPE=INV;POS=8936634;SVLEN=819;END=8937453;STRANDS=++:27,--:60;CIPOS=-22,20;CIEND=-20,28;CIPOS95=0,0;CIEND95=0,0;SU=87;PE=68;SR=19;ALG=PROD;AF=3.419e-05;NSAMP=1;MSQ=554.7;AC=1;AN=29246;NFAM=1	.
chr1	8938676	8938868	chr1	8939820	8939990	121005	9178.61	+	-	BND	LOW	121005_1	N	N[chr1:8939981[	121005_2	N	]chr1:8938687]N	SVTYPE=BND;POS=8938687;STRANDS=+-:503;IMPRECISE;CIPOS=-11,181;CIEND=-160,10;CIPOS95=-3,3;CIEND95=-1,1;MATEID=121005_2;EVENT=121005;SU=503;PE=503;SR=0;ALG=PROD;AF=0.001402;NSAMP=40;MSQ=171.94;RECLASSIFIED;AC=41;AN=29246;NFAM=40	SVTYPE=BND;POS=8939981;STRANDS=+-:503;IMPRECISE;CIPOS=-160,10;CIEND=-11,181;CIPOS95=-1,1;CIEND95=-3,3;MATEID=121005_1;EVENT=121005;SECONDARY;SU=503;PE=503;SR=0;ALG=PROD;AF=0.001402;NSAMP=40;MSQ=171.94;RECLASSIFIED;AC=41;AN=29246;NFAM=40
chr1	8943954	8943964	chr1	8944350	8944359	121006	389.17	+	-	BND	LOW	121006_1	N	N[chr1:8944356[	121006_2	N	]chr1:8943960]N	SVTYPE=BND;POS=8943960;STRANDS=+-:7;CIPOS=-6,4;CIEND=-5,4;CIPOS95=0,0;CIEND95=0,0;MATEID=121006_2;EVENT=121006;SU=7;PE=0;SR=7;ALG=PROD;AF=0.000171;NSAMP=5;MSQ=69.96;RECLASSIFIED;AC=5;AN=29246;NFAM=5	SVTYPE=BND;POS=8944356;STRANDS=+-:7;CIPOS=-5,4;CIEND=-6,4;CIPOS95=0,0;CIEND95=0,0;MATEID=121006_1;EVENT=121006;SECONDARY;SU=7;PE=0;SR=7;ALG=PROD;AF=0.000171;NSAMP=5;MSQ=69.96;RECLASSIFIED;AC=5;AN=29246;NFAM=5
chr1	8944324	8944341	chr16	3011557	3011574	4385	249750.0	+	+	BND	LOW	4385_1	N	N]chr16:3011566]	4385_2	N	N]chr1:8944333]	SVTYPE=BND;POS=8944333;STRANDS=++:4;CIPOS=-9,8;CIEND=-9,8;CIPOS95=0,0;CIEND95=0,0;MATEID=4385_2;EVENT=4385;SU=4;PE=0;SR=4;ALG=PROD;AF=0.06339;NSAMP=1854;MSQ=68.87;AC=1854;AN=29246;NFAM=1766	SVTYPE=BND;POS=3011566;STRANDS=++:4;CIPOS=-9,8;CIEND=-9,8;CIPOS95=0,0;CIEND95=0,0;MATEID=4385_1;EVENT=4385;SECONDARY;SU=4;PE=0;SR=4;ALG=PROD;AF=0.06339;NSAMP=1854;MSQ=68.87;AC=1854;AN=29246;NFAM=1766
chr1	8946087	8946816	chr1	8952294	8952983	121007	25030.7	+	-	DEL	PASS	121007	N	<DEL>	.	.	.	SVTYPE=DEL;POS=8946319;SVLEN=-6592;END=8952911;STRANDS=+-:914;IMPRECISE;CIPOS=-232,497;CIEND=-617,72;CIPOS95=-70,70;CIEND95=-98,72;SU=914;PE=861;SR=53;ALG=SUM;AF=0.003043;NSAMP=87;MSQ=213.97;RETAINED;AC=89;AN=29246;NFAM=85	.
chr1	8950914	8950933	chr1	8956827	8956846	121009	299.57	+	-	DEL	PASS	121009	N	<DEL>	.	.	.	SVTYPE=DEL;POS=8950924;SVLEN=-5913;END=8956837;STRANDS=+-:8;CIPOS=-10,9;CIEND=-10,9;CIPOS95=0,0;CIEND95=0,0;SU=8;PE=0;SR=8;ALG=PROD;AF=3.419e-05;NSAMP=1;MSQ=299.57;AC=1;AN=29246;NFAM=1	.
chr1	8954109	8954128	chr1	8954622	8954640	121010	197.9	+	-	BND	LOW	121010_1	N	N[chr1:8954633[	121010_2	N	]chr1:8954119]N	SVTYPE=BND;POS=8954119;STRANDS=+-:9;IMPRECISE;CIPOS=-10,9;CIEND=-10,8;CIPOS95=-1,1;CIEND95=-1,1;MATEID=121010_2;EVENT=121010;SU=9;PE=7;SR=2;ALG=PROD;AF=6.839e-05;NSAMP=2;MSQ=75.03;RECLASSIFIED;AC=2;AN=29246;NFAM=2	SVTYPE=BND;POS=8954633;STRANDS=+-:9;IMPRECISE;CIPOS=-10,8;CIEND=-10,9;CIPOS95=-1,1;CIEND95=-1,1;MATEID=121010_1;EVENT=121010;SECONDARY;SU=9;PE=7;SR=2;ALG=PROD;AF=6.839e-05;NSAMP=2;MSQ=75.03;RECLASSIFIED;AC=2;AN=29246;NFAM=2
chr1	8956175	8956434	chr3	109338950	109339119	10035	10319.0	+	-	BND	LOW	10035_1	N	N[chr3:109339086[	10035_2	N	]chr1:8956185]N	SVTYPE=BND;POS=8956185;STRANDS=+-:1250;IMPRECISE;CIPOS=-10,249;CIEND=-135,34;CIPOS95=-10,11;CIEND95=-3,3;MATEID=10035_2;EVENT=10035;SU=1250;PE=1250;SR=0;ALG=PROD;AF=0.008958;NSAMP=262;MSQ=35.93;AC=262;AN=29246;NFAM=261	SVTYPE=BND;POS=109339086;STRANDS=+-:1250;IMPRECISE;CIPOS=-135,34;CIEND=-10,249;CIPOS95=-3,3;CIEND95=-10,11;MATEID=10035_1;EVENT=10035;SECONDARY;SU=1250;PE=1250;SR=0;ALG=PROD;AF=0.008958;NSAMP=262;MSQ=35.93;AC=262;AN=29246;NFAM=261
chr1	8964463	8964861	chr1	27028305	27028617	543285	80.78	+	+	BND	LOW	543285_1	N	N]chr1:27028315]	543285_2	N	N]chr1:8964473]	SVTYPE=BND;POS=8964473;STRANDS=++:7;IMPRECISE;CIPOS=-10,388;CIEND=-10,302;CIPOS95=-1,137;CIEND95=-2,72;MATEID=543285_2;EVENT=543285;SU=7;PE=7;SR=0;ALG=PROD;AF=3.419e-05;NSAMP=1;MSQ=80.78;AC=1;AN=29246;NFAM=1	SVTYPE=BND;POS=27028315;STRANDS=++:7;IMPRECISE;CIPOS=-10,302;CIEND=-10,388;CIPOS95=-2,72;CIEND95=-1,137;MATEID=543285_1;EVENT=543285;SECONDARY;SU=7;PE=7;SR=0;ALG=PROD;AF=3.419e-05;NSAMP=1;MSQ=80.78;AC=1;AN=29246;NFAM=1
chr1	8977300	8977934	chr10	91573312	91574051	503	310.91	-	+	BND	LOW	503_1	N	]chr10:91573342]N	503_2	N	N[chr1:8977906[	SVTYPE=BND;POS=8977906;STRANDS=-+:6;IMPRECISE;CIPOS=-605,29;CIEND=-30,709;CIPOS95=-166,29;CIEND95=-30,204;MATEID=503_2;EVENT=503;SU=6;PE=6;SR=0;ALG=PROD;AF=0.0004103;NSAMP=12;MSQ=20.4;AC=12;AN=29246;NFAM=12	SVTYPE=BND;POS=91573342;STRANDS=-+:6;IMPRECISE;CIPOS=-30,709;CIEND=-605,29;CIPOS95=-30,204;CIEND95=-166,29;MATEID=503_1;EVENT=503;SECONDARY;SU=6;PE=6;SR=0;ALG=PROD;AF=0.0004103;NSAMP=12;MSQ=20.4;AC=12;AN=29246;NFAM=12
chr1	8977671	8977728	chr6	113409454	113409511	13860	10199.8	-	+	BND	LOW	13860_1	N	]chr6:113409483]N	13860_2	N	N[chr1:8977701[	SVTYPE=BND;POS=8977701;STRANDS=-+:4;CIPOS=-29,28;CIEND=-29,28;CIPOS95=0,0;CIEND95=0,0;MATEID=13860_2;EVENT=13860;SU=4;PE=0;SR=4;ALG=PROD;AF=0.01087;NSAMP=318;MSQ=16.23;AC=318;AN=29246;NFAM=316	SVTYPE=BND;POS=113409483;STRANDS=-+:4;CIPOS=-29,28;CIEND=-29,28;CIPOS95=0,0;CIEND95=0,0;MATEID=13860_1;EVENT=13860;SECONDARY;SU=4;PE=0;SR=4;ALG=PROD;AF=0.01087;NSAMP=318;MSQ=16.23;AC=318;AN=29246;NFAM=316
chr1	8977738	8977755	chr1	161067560	161067577	121013	1190.6	+	-	BND	LOW	121013_1	N	N[chr1:161067570[	121013_2	N	]chr1:8977747]N	SVTYPE=BND;POS=8977747;STRANDS=+-:4;CIPOS=-9,8;CIEND=-9,8;CIPOS95=0,0;CIEND95=0,0;MATEID=121013_2;EVENT=121013;SU=4;PE=0;SR=4;ALG=PROD;AF=0.001299;NSAMP=38;MSQ=21.66;RECLASSIFIED;AC=38;AN=29246;NFAM=38	SVTYPE=BND;POS=161067570;STRANDS=+-:4;CIPOS=-9,8;CIEND=-9,8;CIPOS95=0,0;CIEND95=0,0;MATEID=121013_1;EVENT=121013;SECONDARY;SU=4;PE=0;SR=4;ALG=PROD;AF=0.001299;NSAMP=38;MSQ=21.66;RECLASSIFIED;AC=38;AN=29246;NFAM=38
chr1	8977739	8977792	chr8	66356206	66356265	15780	115.13	+	-	BND	LOW	15780_1	N	N[chr8:66356237[	15780_2	N	]chr1:8977765]N	SVTYPE=BND;POS=8977765;STRANDS=+-:11;IMPRECISE;CIPOS=-26,27;CIEND=-30,29;CIPOS95=-3,3;CIEND95=0,0;MATEID=15780_2;EVENT=15780;SU=11;PE=5;SR=6;ALG=PROD;AF=0.0001026;NSAMP=3;MSQ=31.43;AC=3;AN=29246;NFAM=3	SVTYPE=BND;POS=66356237;STRANDS=+-:11;IMPRECISE;CIPOS=-30,29;CIEND=-26,27;CIPOS95=0,0;CIEND95=-3,3;MATEID=15780_1;EVENT=15780;SECONDARY;SU=11;PE=5;SR=6;ALG=PROD;AF=0.0001026;NSAMP=3;MSQ=31.43;AC=3;AN=29246;NFAM=3
chr1	8977742	8977801	chr20	54534820	54534879	8698	1015.59	+	+	BND	LOW	8698_1	N	N]chr20:54534850]	8698_2	N	N]chr1:8977772]	SVTYPE=BND;POS=8977772;STRANDS=++:9;IMPRECISE;CIPOS=-30,29;CIEND=-30,29;CIPOS95=-1,1;CIEND95=-1,1;MATEID=8698_2;EVENT=8698;SU=9;PE=6;SR=3;ALG=PROD;AF=0.001265;NSAMP=37;MSQ=24.23;AC=37;AN=29246;NFAM=37	SVTYPE=BND;POS=54534850;STRANDS=++:9;IMPRECISE;CIPOS=-30,29;CIEND=-30,29;CIPOS95=-1,1;CIEND95=-1,1;MATEID=8698_1;EVENT=8698;SECONDARY;SU=9;PE=6;SR=3;ALG=PROD;AF=0.001265;NSAMP=37;MSQ=24.23;AC=37;AN=29246;NFAM=37
chr1	8977759	8977766	chr1	201948332	201948349	121014	1.09152e+06	+	-	BND	LOW	121014_1	N	N[chr1:201948342[	121014_2	N	]chr1:8977761]N	SVTYPE=BND;POS=8977761;STRANDS=+-:57;CIPOS=-2,5;CIEND=-9,8;CIPOS95=0,0;CIEND95=0,0;MATEID=121014_2;EVENT=121014;SU=57;PE=0;SR=57;ALG=PROD;AF=0.3399;NSAMP=9940;MSQ=63.6;RECLASSIFIED;AC=9940;AN=29246;NFAM=9166	SVTYPE=BND;POS=201948342;STRANDS=+-:57;CIPOS=-9,8;CIEND=-2,5;CIPOS95=0,0;CIEND95=0,0;MATEID=121014_1;EVENT=121014;SECONDARY;SU=57;PE=0;SR=57;ALG=PROD;AF=0.3399;NSAMP=9940;MSQ=63.6;RECLASSIFIED;AC=9940;AN=29246;NFAM=9166
chr1	8978179	8978645	chr1	10101131	10101568	543286	29.23	-	-	BND	LOW	543286_1	N	[chr1:10101560[N	543286_2	N	[chr1:8978637[N	SVTYPE=BND;POS=8978637;STRANDS=--:6;IMPRECISE;CIPOS=-457,9;CIEND=-428,9;CIPOS95=-135,0;CIEND95=-142,1;MATEID=543286_2;EVENT=543286;SU=6;PE=6;SR=0;ALG=PROD;AF=3.419e-05;NSAMP=1;MSQ=26.74;AC=1;AN=29246;NFAM=1	SVTYPE=BND;POS=10101560;STRANDS=--:6;IMPRECISE;CIPOS=-428,9;CIEND=-457,9;CIPOS95=-142,1;CIEND95=-135,0;MATEID=543286_1;EVENT=543286;SECONDARY;SU=6;PE=6;SR=0;ALG=PROD;AF=3.419e-05;NSAMP=1;MSQ=26.74;AC=1;AN=29246;NFAM=1
chr1	8978392	8978411	chr1	8980395	8980398	121015	506.54	+	-	DEL	PASS	121015	N	<DEL>	.	.	.	SVTYPE=DEL;POS=8978402;SVLEN=-1993;END=8980395;STRANDS=+-:23;CIPOS=-10,9;CIEND=0,3;CIPOS95=0,0;CIEND95=0,0;SU=23;PE=16;SR=7;ALG=PROD;AF=3.419e-05;NSAMP=1;MSQ=506.54;AC=1;AN=29246;NFAM=1	.
chr1	8978612	8978946	chr1	8995097	8995368	121016	10099.0	+	-	BND	LOW	121016_1	N	N[chr1:8995340[	121016_2	N	]chr1:8978642]N	SVTYPE=BND;POS=8978642;STRANDS=+-:48;IMPRECISE;CIPOS=-30,304;CIEND=-242,29;CIPOS95=-19,19;CIEND95=-10,10;MATEID=121016_2;EVENT=121016;SU=48;PE=48;SR=0;ALG=PROD;AF=0.01002;NSAMP=293;MSQ=21.48;RECLASSIFIED;AC=293;AN=29246;NFAM=291	SVTYPE=BND;POS=8995340;STRANDS=+-:48;IMPRECISE;CIPOS=-242,29;CIEND=-30,304;CIPOS95=-10,10;CIEND95=-19,19;MATEID=121016_1;EVENT=121016;SECONDARY;SU=48;PE=48;SR=0;ALG=PROD;AF=0.01002;NSAMP=293;MSQ=21.48;RECLASSIFIED;AC=293;AN=29246;NFAM=291
chr1	8979589	8979648	chr1	8979990	8980049	121017	392.11	+	-	BND	LOW	121017_1	N	N[chr1:8980021[	121017_2	N	]chr1:8979619]N	SVTYPE=BND;POS=8979619;STRANDS=+-:10;CIPOS=-30,29;CIEND=-30,29;CIPOS95=0,0;CIEND95=0,0;MATEID=121017_2;EVENT=121017;SU=10;PE=0;SR=10;ALG=PROD;AF=0.0002393;NSAMP=7;MSQ=19.87;RECLASSIFIED;AC=7;AN=29246;NFAM=7	SVTYPE=BND;POS=8980021;STRANDS=+-:10;CIPOS=-30,29;CIEND=-30,29;CIPOS95=0,0;CIEND95=0,0;MATEID=121017_1;EVENT=121017;SECONDARY;SU=10;PE=0;SR=10;ALG=PROD;AF=0.0002393;NSAMP=7;MSQ=19.87;RECLASSIFIED;AC=7;AN=29246;NFAM=7
chr1	8984247	8984264	chr13	43940547	43940564	2801	178124.0	-	-	BND	LOW	2801_1	N	[chr13:43940557[N	2801_2	N	[chr1:8984257[N	SVTYPE=BND;POS=8984257;STRANDS=--:4;CIPOS=-9,8;CIEND=-9,8;CIPOS95=0,0;CIEND95=0,0;MATEID=2801_2;EVENT=2801;SU=4;PE=0;SR=4;ALG=PROD;AF=0.1048;NSAMP=3056;MSQ=37.51;AC=3064;AN=29246;NFAM=2943	SVTYPE=BND;POS=43940557;STRANDS=--:4;CIPOS=-9,8;CIEND=-9,8;CIPOS95=0,0;CIEND95=0,0;MATEID=2801_1;EVENT=2801;SECONDARY;SU=4;PE=0;SR=4;ALG=PROD;AF=0.1048;NSAMP=3056;MSQ=37.51;AC=3064;AN=29246;NFAM=2943
chr1	8984254	8984260	chrX	87205482	87205488	17716	421817.0	-	+	BND	LOW	17716_1	N	]chrX:87205485]N	17716_2	N	N[chr1:8984258[	SVTYPE=BND;POS=8984258;STRANDS=+-:20,-+:311;CIPOS=-3,3;CIEND=-3,3;CIPOS95=0,0;CIEND95=0,0;MATEID=17716_2;EVENT=17716;SU=331;PE=0;SR=331;ALG=PROD;AF=0.1829;NSAMP=5341;MSQ=50.15;AC=5349;AN=29246;NFAM=5100	SVTYPE=BND;POS=87205485;STRANDS=+-:20,-+:311;CIPOS=-3,3;CIEND=-3,3;CIPOS95=0,0;CIEND95=0,0;MATEID=17716_1;EVENT=17716;SECONDARY;SU=331;PE=0;SR=331;ALG=PROD;AF=0.1829;NSAMP=5341;MSQ=50.15;AC=5349;AN=29246;NFAM=5100
chr1	8987117	8987345	chr1	8987605	8988015	543287	9.3	+	+	BND	LOW	543287_1	N	N]chr1:8987615]	543287_2	N	N]chr1:8987127]	SVTYPE=BND;POS=8987127;STRANDS=++:4;IMPRECISE;CIPOS=-10,218;CIEND=-10,400;CIPOS95=-2,114;CIEND95=-2,103;MATEID=543287_2;EVENT=543287;SU=4;PE=4;SR=0;ALG=PROD;AF=3.419e-05;NSAMP=1;MSQ=9.3;AC=1;AN=29246;NFAM=1	SVTYPE=BND;POS=8987615;STRANDS=++:4;IMPRECISE;CIPOS=-10,400;CIEND=-10,218;CIPOS95=-2,103;CIEND95=-2,114;MATEID=543287_1;EVENT=543287;SECONDARY;SU=4;PE=4;SR=0;ALG=PROD;AF=3.419e-05;NSAMP=1;MSQ=9.3;AC=1;AN=29246;NFAM=1
chr1	8987218	8987237	chr1	9053816	9053835	121020	737.36	+	-	DEL	PASS	121020	N	<DEL>	.	.	.	SVTYPE=DEL;POS=8987228;SVLEN=-66598;END=9053826;STRANDS=+-:30;CIPOS=-10,9;CIEND=-10,9;CIPOS95=0,0;CIEND95=0,0;SU=30;PE=21;SR=9;ALG=PROD;AF=3.419e-05;NSAMP=1;MSQ=737.36;AC=1;AN=29246;NFAM=1	.
chr1	8991189	8991246	chr12	31933788	31933845	1961	501.56	-	+	BND	LOW	1961_1	N	]chr12:31933817]N	1961_2	N	N[chr1:8991219[	SVTYPE=BND;POS=8991219;STRANDS=-+:8;CIPOS=-29,28;CIEND=-29,28;CIPOS95=0,0;CIEND95=0,0;MATEID=1961_2;EVENT=1961;SU=8;PE=0;SR=8;ALG=PROD;AF=0.0003761;NSAMP=11;MSQ=24.71;AC=11;AN=29246;NFAM=11	SVTYPE=BND;POS=31933817;STRANDS=-+:8;CIPOS=-29,28;CIEND=-29,28;CIPOS95=0,0;CIEND95=0,0;MATEID=1961_1;EVENT=1961;SECONDARY;SU=8;PE=0;SR=8;ALG=PROD;AF=0.0003761;NSAMP=11;MSQ=24.71;AC=11;AN=29246;NFAM=11
chr1	8996157	8996159	chr1	8996274	8996276	121022	9045.28	+	-	BND	PASS	121022_1	N	N[chr1:8996276[	121022_2	N	]chr1:8996158]N	SVTYPE=BND;POS=8996158;STRANDS=+-:376;CIPOS=-1,1;CIEND=-1,1;CIPOS95=0,0;CIEND95=0,0;MATEID=121022_2;EVENT=121022;SU=376;PE=6;SR=370;ALG=PROD;AF=0.0009232;NSAMP=27;MSQ=246.65;RECLASSIFIED;AC=27;AN=29246;NFAM=27	SVTYPE=BND;POS=8996276;STRANDS=+-:376;CIPOS=-1,1;CIEND=-1,1;CIPOS95=0,0;CIEND95=0,0;MATEID=121022_1;EVENT=121022;SECONDARY;SU=376;PE=6;SR=370;ALG=PROD;AF=0.0009232;NSAMP=27;MSQ=246.65;RECLASSIFIED;AC=27;AN=29246;NFAM=27
chr1	9011748	9011765	chr1	86824680	86824697	543288	59.93	-	-	BND	LOW	543288_1	N	[chr1:86824690[N	543288_2	N	[chr1:9011758[N	SVTYPE=BND;POS=9011758;STRANDS=--:4;CIPOS=-9,8;CIEND=-9,8;CIPOS95=0,0;CIEND95=0,0;MATEID=543288_2;EVENT=543288;SU=4;PE=0;SR=4;ALG=PROD;AF=3.419e-05;NSAMP=1;MSQ=59.93;AC=1;AN=29246;NFAM=1	SVTYPE=BND;POS=86824690;STRANDS=--:4;CIPOS=-9,8;CIEND=-9,8;CIPOS95=0,0;CIEND95=0,0;MATEID=543288_1;EVENT=543288;SECONDARY;SU=4;PE=0;SR=4;ALG=PROD;AF=3.419e-05;NSAMP=1;MSQ=59.93;AC=1;AN=29246;NFAM=1
chr1	9017158	9017177	chr1	9078106	9078120	121023	377.66	+	-	DEL	PASS	121023	N	<DEL>	.	.	.	SVTYPE=DEL;POS=9017168;SVLEN=-60948;END=9078116;STRANDS=+-:13;IMPRECISE;CIPOS=-10,9;CIEND=-10,4;CIPOS95=-1,1;CIEND95=-1,0;SU=13;PE=10;SR=3;ALG=PROD;AF=3.419e-05;NSAMP=1;MSQ=377.66;AC=1;AN=29246;NFAM=1	.
chr1	9022919	9022964	chr1	9031472	9031517	543289	893.35	+	+	BND	PASS	543289_1	N	N]chr1:9031495]	543289_2	N	N]chr1:9022942]	SVTYPE=BND;POS=9022942;STRANDS=++:39;CIPOS=-23,22;CIEND=-23,22;CIPOS95=0,0;CIEND95=0,0;MATEID=543289_2;EVENT=543289;SU=39;PE=18;SR=21;ALG=PROD;AF=6.839e-05;NSAMP=2;MSQ=446.68;AC=2;AN=29246;NFAM=2	SVTYPE=BND;POS=9031495;STRANDS=++:39;CIPOS=-23,22;CIEND=-23,22;CIPOS95=0,0;CIEND95=0,0;MATEID=543289_1;EVENT=543289;SECONDARY;SU=39;PE=18;SR=21;ALG=PROD;AF=6.839e-05;NSAMP=2;MSQ=446.68;AC=2;AN=29246;NFAM=2
chr1	9027825	9028200	chr1	9052511	9053105	121024	392.7	+	-	DEL	PASS	121024	N	<DEL>	.	.	.	SVTYPE=DEL;POS=9027833;SVLEN=-25263;END=9053096;STRANDS=+-:12;IMPRECISE;CIPOS=-8,367;CIEND=-585,9;CIPOS95=0,78;CIEND95=-66,0;SU=12;PE=12;SR=0;ALG=PROD;AF=3.419e-05;NSAMP=1;MSQ=392.69;AC=1;AN=29246;NFAM=1	.
chr1	9028977	9029026	chr1	9043122	9043179	543290	467.46	-	-	BND	LOW	543290_1	N	[chr1:9043153[N	543290_2	N	[chr1:9029004[N	SVTYPE=BND;POS=9029004;STRANDS=--:27;CIPOS=-26,23;CIEND=-30,27;CIPOS95=0,0;CIEND95=0,0;MATEID=543290_2;EVENT=543290;SU=27;PE=18;SR=9;ALG=PROD;AF=6.839e-05;NSAMP=2;MSQ=233.73;AC=2;AN=29246;NFAM=2	SVTYPE=BND;POS=9043153;STRANDS=--:27;CIPOS=-30,27;CIEND=-26,23;CIPOS95=0,0;CIEND95=0,0;MATEID=543290_1;EVENT=543290;SECONDARY;SU=27;PE=18;SR=9;ALG=PROD;AF=6.839e-05;NSAMP=2;MSQ=233.73;AC=2;AN=29246;NFAM=2
chr1	9030026	9030032	chr1	9030612	9030616	121025	8561.46	+	-	BND	PASS	121025_1	N	N[chr1:9030616[	121025_2	N	]chr1:9030029]N	SVTYPE=BND;POS=9030029;STRANDS=+-:293;CIPOS=-3,3;CIEND=-3,1;CIPOS95=0,0;CIEND95=0,0;MATEID=121025_2;EVENT=121025;SU=293;PE=174;SR=119;ALG=PROD;AF=0.0004787;NSAMP=14;MSQ=478.71;RECLASSIFIED;AC=14;AN=29246;NFAM=13	SVTYPE=BND;POS=9030616;STRANDS=+-:293;CIPOS=-3,1;CIEND=-3,3;CIPOS95=0,0;CIEND95=0,0;MATEID=121025_1;EVENT=121025;SECONDARY;SU=293;PE=174;SR=119;ALG=PROD;AF=0.0004787;NSAMP=14;MSQ=478.71;RECLASSIFIED;AC=14;AN=29246;NFAM=13
chr1	9042415	9042434	chr1	9042647	9042661	121026	108.91	+	-	BND	LOW	121026_1	N	N[chr1:9042656[	121026_2	N	]chr1:9042425]N	SVTYPE=BND;POS=9042425;STRANDS=+-:5;IMPRECISE;CIPOS=-10,9;CIEND=-8,6;CIPOS95=0,0;CIEND95=-1,0;MATEID=121026_2;EVENT=121026;SU=5;PE=0;SR=5;ALG=PROD;AF=0.0001368;NSAMP=4;MSQ=25.82;RECLASSIFIED;AC=4;AN=29246;NFAM=4	SVTYPE=BND;POS=9042656;STRANDS=+-:5;IMPRECISE;CIPOS=-8,6;CIEND=-10,9;CIPOS95=-1,0;CIEND95=0,0;MATEID=121026_1;EVENT=121026;SECONDARY;SU=5;PE=0;SR=5;ALG=PROD;AF=0.0001368;NSAMP=4;MSQ=25.82;RECLASSIFIED;AC=4;AN=29246;NFAM=4
chr1	9045603	9045606	chr1	9049477	9049478	455344	18513.5	-	+	DUP	PASS	455344	N	<DUP>	.	.	.	SVTYPE=DUP;POS=9045605;SVLEN=3872;END=9049477;STRANDS=-+:1803;CIPOS=-2,1;CIEND=0,1;CIPOS95=0,0;CIEND95=0,0;SU=1803;PE=1377;SR=426;ALG=PROD;AF=0.001607;NSAMP=45;MSQ=197.81;AC=47;AN=29246;NFAM=42	.
chr1	9048506	9048527	chr1	9049139	9049206	543291	6.8	+	+	INV	LOW	543291	N	<INV>	.	.	.	SVTYPE=INV;POS=9048516;SVLEN=638;END=9049154;STRANDS=++:3,--:1;IMPRECISE;CIPOS=-10,11;CIEND=-15,52;CIPOS95=-10,11;CIEND95=-15,35;SU=4;PE=4;SR=0;ALG=PROD;AF=3.419e-05;NSAMP=1;MSQ=6.78;AC=1;AN=29246;NFAM=1	.
chr1	9050413	9050421	chr1	9054191	9054200	121027	347.6	+	-	DEL	PASS	121027	N	<DEL>	.	.	.	SVTYPE=DEL;POS=9050417;SVLEN=-3779;END=9054196;STRANDS=+-:16;CIPOS=-4,4;CIEND=-5,4;CIPOS95=0,0;CIEND95=0,0;SU=16;PE=9;SR=7;ALG=PROD;AF=3.419e-05;NSAMP=1;MSQ=347.6;AC=1;AN=29246;NFAM=1	.
chr1	9052591	9053399	chr6	95501996	95502369	13763	14202.0	-	+	BND	LOW	13763_1	N	]chr6:95502046]N	13763_2	N	N[chr1:9053351[	SVTYPE=BND;POS=9053351;STRANDS=-+:4;IMPRECISE;CIPOS=-759,49;CIEND=-50,323;CIPOS95=-161,49;CIEND95=-50,105;MATEID=13763_2;EVENT=13763;SU=4;PE=4;SR=0;ALG=PROD;AF=3.501e-05;NSAMP=1;MSQ=32.88;AC=1;AN=28560;NFAM=1	SVTYPE=BND;POS=95502046;STRANDS=-+:4;IMPRECISE;CIPOS=-50,323;CIEND=-759,49;CIPOS95=-50,105;CIEND95=-161,49;MATEID=13763_1;EVENT=13763;SECONDARY;SU=4;PE=4;SR=0;ALG=PROD;AF=3.501e-05;NSAMP=1;MSQ=32.88;AC=1;AN=28560;NFAM=1
chr1	9052792	9053336	chr16	87798338	87798707	4986	23847.3	-	-	BND	LOW	4986_1	N	[chr16:87798679[N	4986_2	N	[chr1:9053327[N	SVTYPE=BND;POS=9053327;STRANDS=--:33;IMPRECISE;CIPOS=-534,10;CIEND=-340,29;CIPOS95=-52,10;CIEND95=-14,14;MATEID=4986_2;EVENT=4986;SU=33;PE=33;SR=0;ALG=PROD;AF=0.01586;NSAMP=438;MSQ=26.15;AC=457;AN=28814;NFAM=434	SVTYPE=BND;POS=87798679;STRANDS=--:33;IMPRECISE;CIPOS=-340,29;CIEND=-534,10;CIPOS95=-14,14;CIEND95=-52,10;MATEID=4986_1;EVENT=4986;SECONDARY;SU=33;PE=33;SR=0;ALG=PROD;AF=0.01586;NSAMP=438;MSQ=26.15;AC=457;AN=28814;NFAM=434
chr1	9053399	9053727	chr1	9057346	9057650	121028	1797.0	+	-	DEL	PASS	121028	N	<DEL>	.	.	.	SVTYPE=DEL;POS=9053433;SVLEN=-4208;END=9057641;STRANDS=+-:79;IMPRECISE;CIPOS=-34,294;CIEND=-295,9;CIPOS95=-15,15;CIEND95=-19,9;SU=79;PE=79;SR=0;ALG=PROD;AF=0.0001026;NSAMP=3;MSQ=208.63;AC=3;AN=29246;NFAM=3	.
chr1	9053483	9054225	chr16	87798784	87799503	4987	1095.56	+	+	BND	LOW	4987_1	N	N]chr16:87798814]	4987_2	N	N]chr1:9053513]	SVTYPE=BND;POS=9053513;STRANDS=++:4;IMPRECISE;CIPOS=-30,712;CIEND=-30,689;CIPOS95=-30,151;CIEND95=-30,148;MATEID=4987_2;EVENT=4987;SU=4;PE=4;SR=0;ALG=PROD;AF=0.000342;NSAMP=10;MSQ=12.93;AC=10;AN=29236;NFAM=10	SVTYPE=BND;POS=87798814;STRANDS=++:4;IMPRECISE;CIPOS=-30,689;CIEND=-30,712;CIPOS95=-30,148;CIEND95=-30,151;MATEID=4987_1;EVENT=4987;SECONDARY;SU=4;PE=4;SR=0;ALG=PROD;AF=0.000342;NSAMP=10;MSQ=12.93;AC=10;AN=29236;NFAM=10
chr1	9060053	9060070	chr1	9060277	9060283	121029	78.37	+	-	BND	LOW	121029_1	N	N[chr1:9060278[	121029_2	N	]chr1:9060062]N	SVTYPE=BND;POS=9060062;STRANDS=+-:4;IMPRECISE;CIPOS=-9,8;CIEND=0,6;CIPOS95=0,0;CIEND95=0,6;MATEID=121029_2;EVENT=121029;SU=4;PE=0;SR=4;ALG=PROD;AF=0.0002394;NSAMP=7;MSQ=5.94;RECLASSIFIED;AC=7;AN=29244;NFAM=7	SVTYPE=BND;POS=9060278;STRANDS=+-:4;IMPRECISE;CIPOS=0,6;CIEND=-9,8;CIPOS95=0,6;CIEND95=0,0;MATEID=121029_1;EVENT=121029;SECONDARY;SU=4;PE=0;SR=4;ALG=PROD;AF=0.0002394;NSAMP=7;MSQ=5.94;RECLASSIFIED;AC=7;AN=29244;NFAM=7
chr1	9060233	9060247	chr1	9060408	9060423	121030	10361.2	+	-	BND	LOW	121030_1	N	N[chr1:9060415[	121030_2	N	]chr1:9060238]N	SVTYPE=BND;POS=9060238;STRANDS=+-:4;IMPRECISE;CIPOS=-5,9;CIEND=-6,9;CIPOS95=0,1;CIEND95=0,1;MATEID=121030_2;EVENT=121030;SU=4;PE=0;SR=4;ALG=PROD;AF=0.01026;NSAMP=300;MSQ=17.56;RETAINED;RECLASSIFIED;AC=300;AN=29244;NFAM=298	SVTYPE=BND;POS=9060415;STRANDS=+-:4;IMPRECISE;CIPOS=-6,9;CIEND=-5,9;CIPOS95=0,1;CIEND95=0,1;MATEID=121030_1;EVENT=121030;SECONDARY;SU=4;PE=0;SR=4;ALG=PROD;AF=0.01026;NSAMP=300;MSQ=17.56;RETAINED;RECLASSIFIED;AC=300;AN=29244;NFAM=298
chr1	9060291	9060308	chr1	9060657	9060661	121032	18174.7	+	-	BND	LOW	121032_1	N	N[chr1:9060658[	121032_2	N	]chr1:9060300]N	SVTYPE=BND;POS=9060300;STRANDS=+-:4;IMPRECISE;CIPOS=-9,8;CIEND=0,4;CIPOS95=0,0;CIEND95=0,4;MATEID=121032_2;EVENT=121032;SU=4;PE=0;SR=4;ALG=PROD;AF=0.01795;NSAMP=522;MSQ=20.88;RECLASSIFIED;AC=525;AN=29246;NFAM=518	SVTYPE=BND;POS=9060658;STRANDS=+-:4;IMPRECISE;CIPOS=0,4;CIEND=-9,8;CIPOS95=0,4;CIEND95=0,0;MATEID=121032_1;EVENT=121032;SECONDARY;SU=4;PE=0;SR=4;ALG=PROD;AF=0.01795;NSAMP=522;MSQ=20.88;RECLASSIFIED;AC=525;AN=29246;NFAM=518
chr1	9060458	9060472	chr1	9060655	9060662	121033	973.29	+	-	BND	LOW	121033_1	N	N[chr1:9060656[	121033_2	N	]chr1:9060464]N	SVTYPE=BND;POS=9060464;STRANDS=+-:4;IMPRECISE;CIPOS=-6,8;CIEND=0,7;CIPOS95=-1,4;CIEND95=0,1;MATEID=121033_2;EVENT=121033;SU=4;PE=0;SR=4;ALG=PROD;AF=0.001334;NSAMP=39;MSQ=14.81;RECLASSIFIED;AC=39;AN=29246;NFAM=39	SVTYPE=BND;POS=9060656;STRANDS=+-:4;IMPRECISE;CIPOS=0,7;CIEND=-6,8;CIPOS95=0,1;CIEND95=-1,4;MATEID=121033_1;EVENT=121033;SECONDARY;SU=4;PE=0;SR=4;ALG=PROD;AF=0.001334;NSAMP=39;MSQ=14.81;RECLASSIFIED;AC=39;AN=29246;NFAM=39
chr1	9060552	9060564	chr18	34761141	34761158	5772	36.79	-	+	BND	LOW	5772_1	N	]chr18:34761151]N	5772_2	N	N[chr1:9060558[	SVTYPE=BND;POS=9060558;STRANDS=-+:4;IMPRECISE;CIPOS=-5,7;CIEND=-10,7;CIPOS95=-2,5;CIEND95=-2,0;MATEID=5772_2;EVENT=5772;SU=4;PE=0;SR=4;ALG=PROD;AF=3.419e-05;NSAMP=1;MSQ=35.95;AC=1;AN=29246;NFAM=1	SVTYPE=BND;POS=34761151;STRANDS=-+:4;IMPRECISE;CIPOS=-10,7;CIEND=-5,7;CIPOS95=-2,0;CIEND95=-2,5;MATEID=5772_1;EVENT=5772;SECONDARY;SU=4;PE=0;SR=4;ALG=PROD;AF=3.419e-05;NSAMP=1;MSQ=35.95;AC=1;AN=29246;NFAM=1
chr1	9060584	9060601	chr1	9060702	9060719	121034	4474.36	+	-	BND	LOW	121034_1	N	N[chr1:9060712[	121034_2	N	]chr1:9060593]N	SVTYPE=BND;POS=9060593;STRANDS=+-:4;CIPOS=-9,8;CIEND=-9,8;CIPOS95=0,0;CIEND95=0,0;MATEID=121034_2;EVENT=121034;SU=4;PE=0;SR=4;ALG=PROD;AF=0.004855;NSAMP=142;MSQ=15.73;RECLASSIFIED;AC=142;AN=29246;NFAM=141	SVTYPE=BND;POS=9060712;STRANDS=+-:4;CIPOS=-9,8;CIEND=-9,8;CIPOS95=0,0;CIEND95=0,0;MATEID=121034_1;EVENT=121034;SECONDARY;SU=4;PE=0;SR=4;ALG=PROD;AF=0.004855;NSAMP=142;MSQ=15.73;RECLASSIFIED;AC=142;AN=29246;NFAM=141
chr1	9061386	9061386	chr14	93246833	93246833	3746	4.40308e+06	+	+	BND	PASS	3746_1	N	N]chr14:93246833]	3746_2	N	N]chr1:9061386]	SVTYPE=BND;POS=9061386;STRANDS=++:355017,--:2;CIPOS=0,0;CIEND=0,0;CIPOS95=0,0;CIEND95=0,0;MATEID=3746_2;EVENT=3746;SU=355019;PE=200501;SR=154518;AF=0.2281;NSAMP=6670;MSQ=348.88;AC=6670;AN=29246;NFAM=6247	SVTYPE=BND;POS=93246833;STRANDS=++:355017,--:2;CIPOS=0,0;CIEND=0,0;CIPOS95=0,0;CIEND95=0,0;MATEID=3746_1;EVENT=3746;SECONDARY;SU=355019;PE=200501;SR=154518;AF=0.2281;NSAMP=6670;MSQ=348.88;AC=6670;AN=29246;NFAM=6247
chr1	9061389	9061389	chr14	93246135	93246135	3745	4.29536e+06	-	-	BND	PASS	3745_1	N	[chr14:93246136[N	3745_2	N	[chr1:9061390[N	SVTYPE=BND;POS=9061390;STRANDS=--:324387;CIPOS=0,0;CIEND=0,0;CIPOS95=0,0;CIEND95=0,0;MATEID=3745_2;EVENT=3745;SU=324387;PE=194508;SR=129879;AF=0.2299;NSAMP=6722;MSQ=340.85;AC=6723;AN=29246;NFAM=6292	SVTYPE=BND;POS=93246136;STRANDS=--:324387;CIPOS=0,0;CIEND=0,0;CIPOS95=0,0;CIEND95=0,0;MATEID=3745_1;EVENT=3745;SECONDARY;SU=324387;PE=194508;SR=129879;AF=0.2299;NSAMP=6722;MSQ=340.85;AC=6723;AN=29246;NFAM=6292
chr1	9062837	9062846	chr1	9062983	9062992	121035	575.62	+	-	DEL	PASS	121035	N	<DEL>	.	.	.	SVTYPE=DEL;POS=9062842;SVLEN=-146;END=9062988;STRANDS=+-:7;CIPOS=-5,4;CIEND=-5,4;CIPOS95=0,0;CIEND95=0,0;SU=7;PE=0;SR=7;ALG=PROD;AF=0.0001026;NSAMP=3;MSQ=191.79;AC=3;AN=29246;NFAM=3	.
chr1	9063688	9063688	chr1	9063994	9063994	121036	1.36078e+06	+	-	MEI	PASS	121036	N	<DEL:ME:SINE|Alu|AluY>	.	.	.	SVTYPE=MEI;POS=9063688;SVLEN=-306;END=9063994;STRANDS=+-:27857;CIPOS=0,0;CIEND=0,0;CIPOS95=0,0;CIEND95=0,0;SU=27857;PE=4796;SR=23061;ALG=PROD;AF=0.08805;NSAMP=2405;MSQ=397.31;MEDGQR=2.84;Q10GQR=2.49;AC=2575;AN=29246;NFAM=2311	.
chr1	9074057	9074069	chr1	9219347	9219358	121039	5907.85	+	-	BND	LOW	121039_1	N	N[chr1:9219354[	121039_2	N	]chr1:9074064]N	SVTYPE=BND;POS=9074064;STRANDS=+-:69;CIPOS=-7,5;CIEND=-6,5;CIPOS95=0,0;CIEND95=0,0;MATEID=121039_2;EVENT=121039;SU=69;PE=0;SR=69;ALG=PROD;AF=0.001744;NSAMP=51;MSQ=71.09;RECLASSIFIED;AC=51;AN=29246;NFAM=50	SVTYPE=BND;POS=9219354;STRANDS=+-:69;CIPOS=-6,5;CIEND=-7,5;CIPOS95=0,0;CIEND95=0,0;MATEID=121039_1;EVENT=121039;SECONDARY;SU=69;PE=0;SR=69;ALG=PROD;AF=0.001744;NSAMP=51;MSQ=71.09;RECLASSIFIED;AC=51;AN=29246;NFAM=50
chr1	9074062	9074185	chr1	9076742	9076872	121038	47409.7	+	-	DEL	PASS	121038	N	<DEL>	.	.	.	SVTYPE=DEL;POS=9074065;SVLEN=-2804;END=9076869;STRANDS=+-:1541;IMPRECISE;CIPOS=-3,120;CIEND=-127,3;CIPOS95=-1,1;CIEND95=-1,1;SU=1541;PE=1541;SR=0;ALG=PROD;AF=0.00277;NSAMP=81;MSQ=335.85;AC=81;AN=29246;NFAM=77	.
chr1	9077372	9077389	chr1	9077698	9077714	121040	68.88	+	-	BND	LOW	121040_1	N	N[chr1:9077706[	121040_2	N	]chr1:9077381]N	SVTYPE=BND;POS=9077381;STRANDS=+-:4;IMPRECISE;CIPOS=-9,8;CIEND=-7,9;CIPOS95=0,0;CIEND95=0,1;MATEID=121040_2;EVENT=121040;SU=4;PE=0;SR=4;ALG=PROD;AF=0.0002052;NSAMP=6;MSQ=8.19;RECLASSIFIED;AC=6;AN=29246;NFAM=6	SVTYPE=BND;POS=9077706;STRANDS=+-:4;IMPRECISE;CIPOS=-7,9;CIEND=-9,8;CIPOS95=0,1;CIEND95=0,0;MATEID=121040_1;EVENT=121040;SECONDARY;SU=4;PE=0;SR=4;ALG=PROD;AF=0.0002052;NSAMP=6;MSQ=8.19;RECLASSIFIED;AC=6;AN=29246;NFAM=6
chr1	9077727	9077746	chr20	43448490	43448509	8619	2441.26	-	+	BND	LOW	8619_1	N	]chr20:43448500]N	8619_2	N	N[chr1:9077738[	SVTYPE=BND;POS=9077738;STRANDS=-+:24;CIPOS=-10,9;CIEND=-10,9;CIPOS95=0,0;CIEND95=0,0;MATEID=8619_2;EVENT=8619;SU=24;PE=13;SR=11;ALG=PROD;AF=0.003283;NSAMP=96;MSQ=17.21;AC=96;AN=29246;NFAM=96	SVTYPE=BND;POS=43448500;STRANDS=-+:24;CIPOS=-10,9;CIEND=-10,9;CIPOS95=0,0;CIEND95=0,0;MATEID=8619_1;EVENT=8619;SECONDARY;SU=24;PE=13;SR=11;ALG=PROD;AF=0.003283;NSAMP=96;MSQ=17.21;AC=96;AN=29246;NFAM=96
chr1	9081930	9082327	chr1	9088269	9088620	121041	119.73	+	-	DEL	PASS	121041	N	<DEL>	.	.	.	SVTYPE=DEL;POS=9081940;SVLEN=-6671;END=9088611;STRANDS=+-:6;IMPRECISE;CIPOS=-10,387;CIEND=-342,9;CIPOS95=-1,117;CIEND95=-75,2;SU=6;PE=6;SR=0;ALG=PROD;AF=3.419e-05;NSAMP=1;MSQ=119.73;AC=1;AN=29246;NFAM=1	.
chr1	9098121	9098403	chr1	9099972	9100212	455345	189.65	-	+	DUP	PASS	455345	N	<DUP>	.	.	.	SVTYPE=DUP;POS=9098374;SVLEN=1628;END=9100002;STRANDS=-+:25;IMPRECISE;CIPOS=-253,29;CIEND=-30,210;CIPOS95=-37,29;CIEND95=-25,25;SU=25;PE=25;SR=0;ALG=PROD;AF=3.419e-05;NSAMP=1;MSQ=111.97;AC=1;AN=29246;NFAM=1	.
chr1	9108837	9108856	chr1	9109414	9109429	121042	185.87	+	-	BND	LOW	121042_1	N	N[chr1:9109424[	121042_2	N	]chr1:9108847]N	SVTYPE=BND;POS=9108847;STRANDS=+-:8;CIPOS=-10,9;CIEND=-9,6;CIPOS95=0,0;CIEND95=0,0;MATEID=121042_2;EVENT=121042;SU=8;PE=4;SR=4;ALG=PROD;AF=6.839e-05;NSAMP=2;MSQ=83.99;RECLASSIFIED;AC=2;AN=29246;NFAM=2	SVTYPE=BND;POS=9109424;STRANDS=+-:8;CIPOS=-9,6;CIEND=-10,9;CIPOS95=0,0;CIEND95=0,0;MATEID=121042_1;EVENT=121042;SECONDARY;SU=8;PE=4;SR=4;ALG=PROD;AF=6.839e-05;NSAMP=2;MSQ=83.99;RECLASSIFIED;AC=2;AN=29246;NFAM=2
chr1	9110959	9110966	chr1	9111070	9111077	121043	272.78	+	-	DEL	PASS	121043	N	<DEL>	.	.	.	SVTYPE=DEL;POS=9110963;SVLEN=-111;END=9111074;STRANDS=+-:9;CIPOS=-4,3;CIEND=-4,3;CIPOS95=0,0;CIEND95=0,0;SU=9;PE=0;SR=9;ALG=PROD;AF=3.419e-05;NSAMP=1;MSQ=272.78;AC=1;AN=29246;NFAM=1	.
chr1	9112084	9112433	chr1	9112868	9113173	121044	977.06	+	-	DEL	PASS	121044	N	<DEL>	.	.	.	SVTYPE=DEL;POS=9112114;SVLEN=-1030;END=9113144;STRANDS=+-:14;IMPRECISE;CIPOS=-30,319;CIEND=-276,29;CIPOS95=-30,51;CIEND95=-43,29;SU=14;PE=14;SR=0;ALG=PROD;AF=0.000171;NSAMP=5;MSQ=195.41;AC=5;AN=29246;NFAM=5	.
chr1	9113674	9113687	chr1	9114030	9114041	121045	221.14	+	-	BND	LOW	121045_1	N	N[chr1:9114037[	121045_2	N	]chr1:9113680]N	SVTYPE=BND;POS=9113680;STRANDS=+-:6;IMPRECISE;CIPOS=-6,7;CIEND=-6,5;CIPOS95=0,1;CIEND95=0,0;MATEID=121045_2;EVENT=121045;SU=6;PE=0;SR=6;ALG=PROD;AF=0.0002052;NSAMP=6;MSQ=24.32;RECLASSIFIED;AC=6;AN=29246;NFAM=6	SVTYPE=BND;POS=9114037;STRANDS=+-:6;IMPRECISE;CIPOS=-6,5;CIEND=-6,7;CIPOS95=0,0;CIEND95=0,1;MATEID=121045_1;EVENT=121045;SECONDARY;SU=6;PE=0;SR=6;ALG=PROD;AF=0.0002052;NSAMP=6;MSQ=24.32;RECLASSIFIED;AC=6;AN=29246;NFAM=6
chr1	9116140	9116149	chr1	9116353	9116362	121047	4707.1	+	-	BND	LOW	121047_1	N	N[chr1:9116359[	121047_2	N	]chr1:9116145]N	SVTYPE=BND;POS=9116145;STRANDS=+-:7;CIPOS=-5,4;CIEND=-5,4;CIPOS95=0,0;CIEND95=0,0;MATEID=121047_2;EVENT=121047;SU=7;PE=0;SR=7;ALG=PROD;AF=0.0004802;NSAMP=14;MSQ=32.26;RECLASSIFIED;AC=14;AN=29156;NFAM=14	SVTYPE=BND;POS=9116359;STRANDS=+-:7;CIPOS=-5,4;CIEND=-5,4;CIPOS95=0,0;CIEND95=0,0;MATEID=121047_1;EVENT=121047;SECONDARY;SU=7;PE=0;SR=7;ALG=PROD;AF=0.0004802;NSAMP=14;MSQ=32.26;RECLASSIFIED;AC=14;AN=29156;NFAM=14
chr1	9116185	9116202	chr12	109642113	109642130	2438	170513.0	+	+	BND	LOW	2438_1	N	N]chr12:109642122]	2438_2	N	N]chr1:9116194]	SVTYPE=BND;POS=9116194;STRANDS=++:4;CIPOS=-9,8;CIEND=-9,8;CIPOS95=0,0;CIEND95=0,0;MATEID=2438_2;EVENT=2438;SU=4;PE=0;SR=4;ALG=PROD;AF=0.1421;NSAMP=3181;MSQ=37.29;AC=4157;AN=29246;NFAM=3100	SVTYPE=BND;POS=109642122;STRANDS=++:4;CIPOS=-9,8;CIEND=-9,8;CIPOS95=0,0;CIEND95=0,0;MATEID=2438_1;EVENT=2438;SECONDARY;SU=4;PE=0;SR=4;ALG=PROD;AF=0.1421;NSAMP=3181;MSQ=37.29;AC=4157;AN=29246;NFAM=3100
chr1	9116300	9116317	chr9	25237603	25237620	16443	61.07	-	-	BND	LOW	16443_1	N	[chr9:25237613[N	16443_2	N	[chr1:9116310[N	SVTYPE=BND;POS=9116310;STRANDS=--:4;CIPOS=-9,8;CIEND=-9,8;CIPOS95=0,0;CIEND95=0,0;MATEID=16443_2;EVENT=16443;SU=4;PE=0;SR=4;ALG=PROD;AF=3.419e-05;NSAMP=1;MSQ=26.81;AC=1;AN=29246;NFAM=1	SVTYPE=BND;POS=25237613;STRANDS=--:4;CIPOS=-9,8;CIEND=-9,8;CIPOS95=0,0;CIEND95=0,0;MATEID=16443_1;EVENT=16443;SECONDARY;SU=4;PE=0;SR=4;ALG=PROD;AF=3.419e-05;NSAMP=1;MSQ=26.81;AC=1;AN=29246;NFAM=1
chr1	9119048	9119138	chr1	9123414	9123826	121048	221.74	+	-	DEL	PASS	121048	N	<DEL>	.	.	.	SVTYPE=DEL;POS=9119058;SVLEN=-4759;END=9123817;STRANDS=+-:11;IMPRECISE;CIPOS=-10,80;CIEND=-403,9;CIPOS95=-1,44;CIEND95=-75,1;SU=11;PE=11;SR=0;ALG=PROD;AF=3.419e-05;NSAMP=1;MSQ=221.74;AC=1;AN=29246;NFAM=1	.
chr1	9123219	9123401	chr2	129091852	129092575	7490	163.6	+	-	BND	LOW	7490_1	N	N[chr2:129092567[	7490_2	N	]chr1:9123229]N	SVTYPE=BND;POS=9123229;STRANDS=+-:5;IMPRECISE;CIPOS=-10,172;CIEND=-714,9;CIPOS95=-2,89;CIEND95=-225,0;MATEID=7490_2;EVENT=7490;SU=5;PE=5;SR=0;ALG=PROD;AF=0.0001368;NSAMP=4;MSQ=40.65;AC=4;AN=29246;NFAM=4	SVTYPE=BND;POS=129092567;STRANDS=+-:5;IMPRECISE;CIPOS=-714,9;CIEND=-10,172;CIPOS95=-225,0;CIEND95=-2,89;MATEID=7490_1;EVENT=7490;SECONDARY;SU=5;PE=5;SR=0;ALG=PROD;AF=0.0001368;NSAMP=4;MSQ=40.65;AC=4;AN=29246;NFAM=4
chr1	9123239	9123283	chr1	9123657	9123702	121050	11074.9	+	-	BND	LOW	121050_1	N	N[chr1:9123683[	121050_2	N	]chr1:9123261]N	SVTYPE=BND;POS=9123261;STRANDS=+-:29;CIPOS=-22,22;CIEND=-25,20;CIPOS95=0,0;CIEND95=0,0;MATEID=121050_2;EVENT=121050;SU=29;PE=10;SR=19;ALG=PROD;AF=0.01197;NSAMP=348;MSQ=18.96;RECLASSIFIED;AC=350;AN=29246;NFAM=347	SVTYPE=BND;POS=9123683;STRANDS=+-:29;CIPOS=-25,20;CIEND=-22,22;CIPOS95=0,0;CIEND95=0,0;MATEID=121050_1;EVENT=121050;SECONDARY;SU=29;PE=10;SR=19;ALG=PROD;AF=0.01197;NSAMP=348;MSQ=18.96;RECLASSIFIED;AC=350;AN=29246;NFAM=347
chr1	9123266	9123283	chr1	9123384	9123401	121049	130921.0	+	-	BND	LOW	121049_1	N	N[chr1:9123394[	121049_2	N	]chr1:9123275]N	SVTYPE=BND;POS=9123275;STRANDS=+-:4;CIPOS=-9,8;CIEND=-9,8;CIPOS95=0,0;CIEND95=0,0;MATEID=121049_2;EVENT=121049;SU=4;PE=0;SR=4;ALG=PROD;AF=0.09989;NSAMP=1959;MSQ=31.73;RECLASSIFIED;AC=2839;AN=28422;NFAM=1886	SVTYPE=BND;POS=9123394;STRANDS=+-:4;CIPOS=-9,8;CIEND=-9,8;CIPOS95=0,0;CIEND95=0,0;MATEID=121049_1;EVENT=121049;SECONDARY;SU=4;PE=0;SR=4;ALG=PROD;AF=0.09989;NSAMP=1959;MSQ=31.73;RECLASSIFIED;AC=2839;AN=28422;NFAM=1886
chr1	9123361	9123380	chr2	129092649	129092667	7491	797.08	-	+	BND	LOW	7491_1	N	]chr2:129092658]N	7491_2	N	N[chr1:9123372[	SVTYPE=BND;POS=9123372;STRANDS=-+:29;CIPOS=-10,9;CIEND=-9,9;CIPOS95=0,0;CIEND95=0,0;MATEID=7491_2;EVENT=7491;SU=29;PE=16;SR=13;ALG=PROD;AF=0.0002052;NSAMP=6;MSQ=131.5;AC=6;AN=29246;NFAM=6	SVTYPE=BND;POS=129092658;STRANDS=-+:29;CIPOS=-9,9;CIEND=-10,9;CIPOS95=0,0;CIEND95=0,0;MATEID=7491_1;EVENT=7491;SECONDARY;SU=29;PE=16;SR=13;ALG=PROD;AF=0.0002052;NSAMP=6;MSQ=131.5;AC=6;AN=29246;NFAM=6
chr1	9123397	9123414	chr1	9123500	9123517	121051	8755.13	+	-	BND	LOW	121051_1	N	N[chr1:9123510[	121051_2	N	]chr1:9123406]N	SVTYPE=BND;POS=9123406;STRANDS=+-:4;CIPOS=-9,8;CIEND=-9,8;CIPOS95=0,0;CIEND95=0,0;MATEID=121051_2;EVENT=121051;SU=4;PE=0;SR=4;ALG=PROD;AF=0.007738;NSAMP=224;MSQ=18.79;RECLASSIFIED;AC=226;AN=29208;NFAM=223	SVTYPE=BND;POS=9123510;STRANDS=+-:4;CIPOS=-9,8;CIEND=-9,8;CIPOS95=0,0;CIEND95=0,0;MATEID=121051_1;EVENT=121051;SECONDARY;SU=4;PE=0;SR=4;ALG=PROD;AF=0.007738;NSAMP=224;MSQ=18.79;RECLASSIFIED;AC=226;AN=29208;NFAM=223
chr1	9123577	9123596	chr4	42269569	42269579	10865	49.38	+	+	BND	LOW	10865_1	N	N]chr4:42269570]	10865_2	N	N]chr1:9123587]	SVTYPE=BND;POS=9123587;STRANDS=++:4;IMPRECISE;CIPOS=-10,9;CIEND=-1,9;CIPOS95=-3,3;CIEND95=-1,9;MATEID=10865_2;EVENT=10865;SU=4;PE=3;SR=1;ALG=PROD;AF=3.419e-05;NSAMP=1;MSQ=15.04;AC=1;AN=29246;NFAM=1	SVTYPE=BND;POS=42269570;STRANDS=++:4;IMPRECISE;CIPOS=-1,9;CIEND=-10,9;CIPOS95=-1,9;CIEND95=-3,3;MATEID=10865_1;EVENT=10865;SECONDARY;SU=4;PE=3;SR=1;ALG=PROD;AF=3.419e-05;NSAMP=1;MSQ=15.04;AC=1;AN=29246;NFAM=1
chr1	9123579	9123593	chr1	9123649	9123653	121052	40822.1	+	-	BND	LOW	121052_1	N	N[chr1:9123654[	121052_2	N	]chr1:9123587]N	SVTYPE=BND;POS=9123587;STRANDS=+-:5;IMPRECISE;CIPOS=-8,6;CIEND=-4,0;CIPOS95=-1,0;CIEND95=-4,0;MATEID=121052_2;EVENT=121052;SU=5;PE=0;SR=5;ALG=PROD;AF=0.03251;NSAMP=940;MSQ=22.9;RETAINED;RECLASSIFIED;AC=950;AN=29218;NFAM=919	SVTYPE=BND;POS=9123654;STRANDS=+-:5;IMPRECISE;CIPOS=-4,0;CIEND=-8,6;CIPOS95=-4,0;CIEND95=-1,0;MATEID=121052_1;EVENT=121052;SECONDARY;SU=5;PE=0;SR=5;ALG=PROD;AF=0.03251;NSAMP=940;MSQ=22.9;RETAINED;RECLASSIFIED;AC=950;AN=29218;NFAM=919
chr1	9123728	9123747	chr2	194650435	194650454	7918	158.6	+	-	BND	LOW	7918_1	N	N[chr2:194650446[	7918_2	N	]chr1:9123738]N	SVTYPE=BND;POS=9123738;STRANDS=+-:4;IMPRECISE;CIPOS=-10,9;CIEND=-10,9;CIPOS95=-1,3;CIEND95=-3,3;MATEID=7918_2;EVENT=7918;SU=4;PE=3;SR=1;ALG=PROD;AF=0.000171;NSAMP=5;MSQ=29.82;AC=5;AN=29246;NFAM=5	SVTYPE=BND;POS=194650446;STRANDS=+-:4;IMPRECISE;CIPOS=-10,9;CIEND=-10,9;CIPOS95=-3,3;CIEND95=-1,3;MATEID=7918_1;EVENT=7918;SECONDARY;SU=4;PE=3;SR=1;ALG=PROD;AF=0.000171;NSAMP=5;MSQ=29.82;AC=5;AN=29246;NFAM=5
chr1	9129221	9129276	chr1	9129481	9129525	121055	102.26	+	-	BND	LOW	121055_1	N	N[chr1:9129506[	121055_2	N	]chr1:9129248]N	SVTYPE=BND;POS=9129248;STRANDS=+-:9;IMPRECISE;CIPOS=-27,28;CIEND=-24,20;CIPOS95=-1,1;CIEND95=-1,1;MATEID=121055_2;EVENT=121055;SU=9;PE=0;SR=9;ALG=PROD;AF=0.0001368;NSAMP=4;MSQ=19.74;RETAINED;RECLASSIFIED;AC=4;AN=29246;NFAM=4	SVTYPE=BND;POS=9129506;STRANDS=+-:9;IMPRECISE;CIPOS=-24,20;CIEND=-27,28;CIPOS95=-1,1;CIEND95=-1,1;MATEID=121055_1;EVENT=121055;SECONDARY;SU=9;PE=0;SR=9;ALG=PROD;AF=0.0001368;NSAMP=4;MSQ=19.74;RETAINED;RECLASSIFIED;AC=4;AN=29246;NFAM=4
chr1	9136361	9136378	chr1	28093000	28093017	543292	32.88	+	+	BND	LOW	543292_1	N	N]chr1:28093009]	543292_2	N	N]chr1:9136370]	SVTYPE=BND;POS=9136370;STRANDS=++:4;CIPOS=-9,8;CIEND=-9,8;CIPOS95=0,0;CIEND95=0,0;MATEID=543292_2;EVENT=543292;SU=4;PE=0;SR=4;ALG=PROD;AF=3.419e-05;NSAMP=1;MSQ=32.88;AC=1;AN=29246;NFAM=1	SVTYPE=BND;POS=28093009;STRANDS=++:4;CIPOS=-9,8;CIEND=-9,8;CIPOS95=0,0;CIEND95=0,0;MATEID=543292_1;EVENT=543292;SECONDARY;SU=4;PE=0;SR=4;ALG=PROD;AF=3.419e-05;NSAMP=1;MSQ=32.88;AC=1;AN=29246;NFAM=1
chr1	9154503	9155325	chr1	9155682	9156411	455346	52346.4	-	+	BND	LOW	455346_1	N	]chr1:9155945]N	455346_2	N	N[chr1:9155219[	SVTYPE=BND;POS=9155219;STRANDS=-+:231;IMPRECISE;CIPOS=-715,107;CIEND=-263,466;CIPOS95=-68,68;CIEND95=-60,60;MATEID=455346_2;EVENT=455346;SU=231;PE=231;SR=0;ALG=SUM;AF=0.04896;NSAMP=1432;MSQ=24.36;RETAINED;RECLASSIFIED;AC=1432;AN=29246;NFAM=1419	SVTYPE=BND;POS=9155945;STRANDS=-+:231;IMPRECISE;CIPOS=-263,466;CIEND=-715,107;CIPOS95=-60,60;CIEND95=-68,68;MATEID=455346_1;EVENT=455346;SECONDARY;SU=231;PE=231;SR=0;ALG=SUM;AF=0.04896;NSAMP=1432;MSQ=24.36;RETAINED;RECLASSIFIED;AC=1432;AN=29246;NFAM=1419
chr1	9157113	9157130	chr1	9157418	9157434	121061	87.25	+	-	BND	LOW	121061_1	N	N[chr1:9157429[	121061_2	N	]chr1:9157122]N	SVTYPE=BND;POS=9157122;STRANDS=+-:4;IMPRECISE;CIPOS=-9,8;CIEND=-10,6;CIPOS95=0,0;CIEND95=-1,0;MATEID=121061_2;EVENT=121061;SU=4;PE=0;SR=4;ALG=PROD;AF=6.839e-05;NSAMP=2;MSQ=33.31;RECLASSIFIED;AC=2;AN=29246;NFAM=2	SVTYPE=BND;POS=9157429;STRANDS=+-:4;IMPRECISE;CIPOS=-10,6;CIEND=-9,8;CIPOS95=-1,0;CIEND95=0,0;MATEID=121061_1;EVENT=121061;SECONDARY;SU=4;PE=0;SR=4;ALG=PROD;AF=6.839e-05;NSAMP=2;MSQ=33.31;RECLASSIFIED;AC=2;AN=29246;NFAM=2
chr1	9160013	9160030	chr12	89302847	89302864	2281	1460.09	+	+	BND	LOW	2281_1	N	N]chr12:89302856]	2281_2	N	N]chr1:9160022]	SVTYPE=BND;POS=9160022;STRANDS=++:4;CIPOS=-9,8;CIEND=-9,8;CIPOS95=0,0;CIEND95=0,0;MATEID=2281_2;EVENT=2281;SU=4;PE=0;SR=4;ALG=PROD;AF=0.002017;NSAMP=52;MSQ=21.29;AC=59;AN=29246;NFAM=52	SVTYPE=BND;POS=89302856;STRANDS=++:4;CIPOS=-9,8;CIEND=-9,8;CIPOS95=0,0;CIEND95=0,0;MATEID=2281_1;EVENT=2281;SECONDARY;SU=4;PE=0;SR=4;ALG=PROD;AF=0.002017;NSAMP=52;MSQ=21.29;AC=59;AN=29246;NFAM=52
chr1	9161757	9161776	chr1	9162141	9162160	121062	44734.6	+	-	BND	LOW	121062_1	N	N[chr1:9162152[	121062_2	N	]chr1:9161767]N	SVTYPE=BND;POS=9161767;STRANDS=+-:17;CIPOS=-10,9;CIEND=-10,9;CIPOS95=0,0;CIEND95=0,0;MATEID=121062_2;EVENT=121062;SU=17;PE=0;SR=17;ALG=PROD;AF=0.04479;NSAMP=1310;MSQ=20.25;RECLASSIFIED;AC=1310;AN=29246;NFAM=1297	SVTYPE=BND;POS=9162152;STRANDS=+-:17;CIPOS=-10,9;CIEND=-10,9;CIPOS95=0,0;CIEND95=0,0;MATEID=121062_1;EVENT=121062;SECONDARY;SU=17;PE=0;SR=17;ALG=PROD;AF=0.04479;NSAMP=1310;MSQ=20.25;RECLASSIFIED;AC=1310;AN=29246;NFAM=1297
chr1	9169688	9170369	chrX	11140389	11141060	17194	11328.2	-	+	BND	LOW	17194_1	N	]chrX:11140399]N	17194_2	N	N[chr1:9170361[	SVTYPE=BND;POS=9170361;STRANDS=-+:4;IMPRECISE;CIPOS=-672,9;CIEND=-10,661;CIPOS95=-228,1;CIEND95=-1,236;MATEID=17194_2;EVENT=17194;SU=4;PE=4;SR=0;ALG=PROD;AF=0.01029;NSAMP=301;MSQ=16.93;AC=301;AN=29246;NFAM=297	SVTYPE=BND;POS=11140399;STRANDS=-+:4;IMPRECISE;CIPOS=-10,661;CIEND=-672,9;CIPOS95=-1,236;CIEND95=-228,1;MATEID=17194_1;EVENT=17194;SECONDARY;SU=4;PE=4;SR=0;ALG=PROD;AF=0.01029;NSAMP=301;MSQ=16.93;AC=301;AN=29246;NFAM=297
chr1	9170145	9170376	chr14	49873188	49873581	3412	3332.82	-	-	BND	LOW	3412_1	N	[chr14:49873573[N	3412_2	N	[chr1:9170347[N	SVTYPE=BND;POS=9170347;STRANDS=--:196;IMPRECISE;CIPOS=-201,30;CIEND=-384,9;CIPOS95=-8,8;CIEND95=-21,9;MATEID=3412_2;EVENT=3412;SU=196;PE=196;SR=0;ALG=PROD;AF=0.004582;NSAMP=134;MSQ=20.25;AC=134;AN=29246;NFAM=134	SVTYPE=BND;POS=49873573;STRANDS=--:196;IMPRECISE;CIPOS=-384,9;CIEND=-201,30;CIPOS95=-21,9;CIEND95=-8,8;MATEID=3412_1;EVENT=3412;SECONDARY;SU=196;PE=196;SR=0;ALG=PROD;AF=0.004582;NSAMP=134;MSQ=20.25;AC=134;AN=29246;NFAM=134
chr1	9170326	9170712	chrX	11139688	11140273	17193	49970.1	+	-	BND	LOW	17193_1	N	N[chrX:11140247[	17193_2	N	]chr1:9170356]N	SVTYPE=BND;POS=9170356;STRANDS=+-:8;IMPRECISE;CIPOS=-30,356;CIEND=-558,27;CIPOS95=-30,88;CIEND95=-163,27;MATEID=17193_2;EVENT=17193;SU=8;PE=8;SR=0;ALG=PROD;AF=0.04934;NSAMP=1443;MSQ=24.82;AC=1443;AN=29246;NFAM=1432	SVTYPE=BND;POS=11140247;STRANDS=+-:8;IMPRECISE;CIPOS=-558,27;CIEND=-30,356;CIPOS95=-163,27;CIEND95=-30,88;MATEID=17193_1;EVENT=17193;SECONDARY;SU=8;PE=8;SR=0;ALG=PROD;AF=0.04934;NSAMP=1443;MSQ=24.82;AC=1443;AN=29246;NFAM=1432
chr1	9170354	9170593	chr11	65297886	65298325	982	29616.3	+	+	BND	LOW	982_1	N	N]chr11:65297891]	982_2	N	N]chr1:9170388]	SVTYPE=BND;POS=9170388;STRANDS=++:185;IMPRECISE;CIPOS=-34,205;CIEND=-5,434;CIPOS95=-10,10;CIEND95=-5,31;MATEID=982_2;EVENT=982;SU=185;PE=185;SR=0;ALG=PROD;AF=0.02985;NSAMP=873;MSQ=26.33;AC=873;AN=29246;NFAM=869	SVTYPE=BND;POS=65297891;STRANDS=++:185;IMPRECISE;CIPOS=-5,434;CIEND=-34,205;CIPOS95=-5,31;CIEND95=-10,10;MATEID=982_1;EVENT=982;SECONDARY;SU=185;PE=185;SR=0;ALG=PROD;AF=0.02985;NSAMP=873;MSQ=26.33;AC=873;AN=29246;NFAM=869
chr1	9170368	9170844	chr22	17062967	17063584	9001	1363.41	+	+	BND	LOW	9001_1	N	N]chr22:17062997]	9001_2	N	N]chr1:9170398]	SVTYPE=BND;POS=9170398;STRANDS=++:12;IMPRECISE;CIPOS=-30,446;CIEND=-30,587;CIPOS95=-30,88;CIEND95=-30,133;MATEID=9001_2;EVENT=9001;SU=12;PE=12;SR=0;ALG=PROD;AF=0.001915;NSAMP=56;MSQ=17.07;AC=56;AN=29246;NFAM=56	SVTYPE=BND;POS=17062997;STRANDS=++:12;IMPRECISE;CIPOS=-30,587;CIEND=-30,446;CIPOS95=-30,133;CIEND95=-30,88;MATEID=9001_1;EVENT=9001;SECONDARY;SU=12;PE=12;SR=0;ALG=PROD;AF=0.001915;NSAMP=56;MSQ=17.07;AC=56;AN=29246;NFAM=56
chr1	9170388	9171004	chr14	49873723	49874448	3413	76.55	+	+	BND	LOW	3413_1	N	N]chr14:49873733]	3413_2	N	N]chr1:9170398]	SVTYPE=BND;POS=9170398;STRANDS=++:4;IMPRECISE;CIPOS=-10,606;CIEND=-10,715;CIPOS95=-1,186;CIEND95=-1,236;MATEID=3413_2;EVENT=3413;SU=4;PE=4;SR=0;ALG=PROD;AF=0.0001026;NSAMP=3;MSQ=15.49;AC=3;AN=29246;NFAM=3	SVTYPE=BND;POS=49873733;STRANDS=++:4;IMPRECISE;CIPOS=-10,715;CIEND=-10,606;CIPOS95=-1,236;CIEND95=-1,186;MATEID=3413_1;EVENT=3413;SECONDARY;SU=4;PE=4;SR=0;ALG=PROD;AF=0.0001026;NSAMP=3;MSQ=15.49;AC=3;AN=29246;NFAM=3
chr1	9170423	9170706	chr10	72064916	72065053	447	11694.9	-	+	BND	LOW	447_1	N	]chr10:72064928]N	447_2	N	N[chr1:9170702[	SVTYPE=BND;POS=9170702;STRANDS=-+:748;IMPRECISE;CIPOS=-278,5;CIEND=-12,125;CIPOS95=-12,5;CIEND95=-2,2;MATEID=447_2;EVENT=447;SU=748;PE=748;SR=0;ALG=PROD;AF=0.01039;NSAMP=304;MSQ=30.97;AC=304;AN=29246;NFAM=303	SVTYPE=BND;POS=72064928;STRANDS=-+:748;IMPRECISE;CIPOS=-12,125;CIEND=-278,5;CIPOS95=-2,2;CIEND95=-12,5;MATEID=447_1;EVENT=447;SECONDARY;SU=748;PE=748;SR=0;ALG=PROD;AF=0.01039;NSAMP=304;MSQ=30.97;AC=304;AN=29246;NFAM=303
chr1	9170858	9171233	chr10	72065063	72065222	448	2821.14	+	-	BND	LOW	448_1	N	N[chr10:72065195[	448_2	N	]chr1:9170876]N	SVTYPE=BND;POS=9170876;STRANDS=+-:281;IMPRECISE;CIPOS=-18,357;CIEND=-131,28;CIPOS95=-18,22;CIEND95=-4,4;MATEID=448_2;EVENT=448;SU=281;PE=281;SR=0;ALG=PROD;AF=0.003112;NSAMP=91;MSQ=22.79;AC=91;AN=29246;NFAM=91	SVTYPE=BND;POS=72065195;STRANDS=+-:281;IMPRECISE;CIPOS=-131,28;CIEND=-18,357;CIPOS95=-4,4;CIEND95=-18,22;MATEID=448_1;EVENT=448;SECONDARY;SU=281;PE=281;SR=0;ALG=PROD;AF=0.003112;NSAMP=91;MSQ=22.79;AC=91;AN=29246;NFAM=91
chr1	9175609	9176078	chr1	221963817	221964294	543293	64.4	-	-	BND	LOW	543293_1	N	[chr1:221964286[N	543293_2	N	[chr1:9176070[N	SVTYPE=BND;POS=9176070;STRANDS=--:5;IMPRECISE;CIPOS=-460,9;CIEND=-468,9;CIPOS95=-128,1;CIEND95=-134,1;MATEID=543293_2;EVENT=543293;SU=5;PE=5;SR=0;ALG=PROD;AF=0.0001026;NSAMP=3;MSQ=21.15;AC=3;AN=29246;NFAM=3	SVTYPE=BND;POS=221964286;STRANDS=--:5;IMPRECISE;CIPOS=-468,9;CIEND=-460,9;CIPOS95=-134,1;CIEND95=-128,1;MATEID=543293_1;EVENT=543293;SECONDARY;SU=5;PE=5;SR=0;ALG=PROD;AF=0.0001026;NSAMP=3;MSQ=21.15;AC=3;AN=29246;NFAM=3
chr1	9176082	9176483	chr1	221964501	221964949	543294	9.14	+	+	BND	LOW	543294_1	N	N]chr1:221964511]	543294_2	N	N]chr1:9176091]	SVTYPE=BND;POS=9176091;STRANDS=++:6;IMPRECISE;CIPOS=-9,392;CIEND=-10,438;CIPOS95=0,118;CIEND95=-2,111;MATEID=543294_2;EVENT=543294;SU=6;PE=6;SR=0;ALG=PROD;AF=3.419e-05;NSAMP=1;MSQ=9.14;AC=1;AN=29246;NFAM=1	SVTYPE=BND;POS=221964511;STRANDS=++:6;IMPRECISE;CIPOS=-10,438;CIEND=-9,392;CIPOS95=-2,111;CIEND95=0,118;MATEID=543294_1;EVENT=543294;SECONDARY;SU=6;PE=6;SR=0;ALG=PROD;AF=3.419e-05;NSAMP=1;MSQ=9.14;AC=1;AN=29246;NFAM=1
chr1	9184311	9184767	chr1	9185468	9185833	121066	260.28	+	-	DEL	PASS	121066	N	<DEL>	.	.	.	SVTYPE=DEL;POS=9184341;SVLEN=-1463;END=9185804;STRANDS=+-:15;IMPRECISE;CIPOS=-30,426;CIEND=-336,29;CIPOS95=-30,66;CIEND95=-60,29;SU=15;PE=15;SR=0;ALG=PROD;AF=6.839e-05;NSAMP=2;MSQ=128.72;AC=2;AN=29246;NFAM=2	.
chr1	9189360	9189378	chr1	28555220	28555235	121067	5492.02	+	-	BND	LOW	121067_1	N	N[chr1:28555228[	121067_2	N	]chr1:9189369]N	SVTYPE=BND;POS=9189369;STRANDS=+-:4;IMPRECISE;CIPOS=-9,9;CIEND=-7,8;CIPOS95=0,1;CIEND95=-1,3;MATEID=121067_2;EVENT=121067;SU=4;PE=0;SR=4;ALG=PROD;AF=0.005847;NSAMP=171;MSQ=26.48;RECLASSIFIED;AC=171;AN=29246;NFAM=171	SVTYPE=BND;POS=28555228;STRANDS=+-:4;IMPRECISE;CIPOS=-7,8;CIEND=-9,9;CIPOS95=-1,3;CIEND95=0,1;MATEID=121067_1;EVENT=121067;SECONDARY;SU=4;PE=0;SR=4;ALG=PROD;AF=0.005847;NSAMP=171;MSQ=26.48;RECLASSIFIED;AC=171;AN=29246;NFAM=171
chr1	9215317	9215326	chr1	9215795	9215803	543296	299.57	+	+	BND	PASS	543296_1	N	N]chr1:9215799]	543296_2	N	N]chr1:9215322]	SVTYPE=BND;POS=9215322;STRANDS=++:16;CIPOS=-5,4;CIEND=-4,4;CIPOS95=0,0;CIEND95=0,0;MATEID=543296_2;EVENT=543296;SU=16;PE=9;SR=7;ALG=PROD;AF=3.419e-05;NSAMP=1;MSQ=299.57;AC=1;AN=29246;NFAM=1	SVTYPE=BND;POS=9215799;STRANDS=++:16;CIPOS=-4,4;CIEND=-5,4;CIPOS95=0,0;CIEND95=0,0;MATEID=543296_1;EVENT=543296;SECONDARY;SU=16;PE=9;SR=7;ALG=PROD;AF=3.419e-05;NSAMP=1;MSQ=299.57;AC=1;AN=29246;NFAM=1
chr1	9215319	9215334	chr1	9215522	9215529	543295	302.64	-	-	BND	PASS	543295_1	N	[chr1:9215527[N	543295_2	N	[chr1:9215326[N	SVTYPE=BND;POS=9215326;STRANDS=--:13;CIPOS=-6,9;CIEND=-4,3;CIPOS95=0,0;CIEND95=0,0;MATEID=543295_2;EVENT=543295;SU=13;PE=5;SR=8;ALG=PROD;AF=3.419e-05;NSAMP=1;MSQ=302.64;AC=1;AN=29246;NFAM=1	SVTYPE=BND;POS=9215527;STRANDS=--:13;CIPOS=-4,3;CIEND=-6,9;CIPOS95=0,0;CIEND95=0,0;MATEID=543295_1;EVENT=543295;SECONDARY;SU=13;PE=5;SR=8;ALG=PROD;AF=3.419e-05;NSAMP=1;MSQ=302.64;AC=1;AN=29246;NFAM=1
chr1	9219804	9220301	chr1	9221553	9222164	455349	42.57	-	+	BND	LOW	455349_1	N	]chr1:9221563]N	455349_2	N	N[chr1:9220293[	SVTYPE=BND;POS=9220293;STRANDS=-+:5;IMPRECISE;CIPOS=-488,9;CIEND=-10,601;CIPOS95=-99,2;CIEND95=-2,119;MATEID=455349_2;EVENT=455349;SU=5;PE=5;SR=0;ALG=PROD;AF=3.419e-05;NSAMP=1;MSQ=30.13;RECLASSIFIED;AC=1;AN=29246;NFAM=1	SVTYPE=BND;POS=9221563;STRANDS=-+:5;IMPRECISE;CIPOS=-10,601;CIEND=-488,9;CIPOS95=-2,119;CIEND95=-99,2;MATEID=455349_1;EVENT=455349;SECONDARY;SU=5;PE=5;SR=0;ALG=PROD;AF=3.419e-05;NSAMP=1;MSQ=30.13;RECLASSIFIED;AC=1;AN=29246;NFAM=1
chr1	9220279	9220298	chr1	9221267	9221286	121069	248.66	+	-	BND	LOW	121069_1	N	N[chr1:9221278[	121069_2	N	]chr1:9220289]N	SVTYPE=BND;POS=9220289;STRANDS=+-:9;IMPRECISE;CIPOS=-10,9;CIEND=-10,9;CIPOS95=-1,1;CIEND95=-1,0;MATEID=121069_2;EVENT=121069;SU=9;PE=6;SR=3;ALG=PROD;AF=3.419e-05;NSAMP=1;MSQ=248.66;RECLASSIFIED;AC=1;AN=29246;NFAM=1	SVTYPE=BND;POS=9221278;STRANDS=+-:9;IMPRECISE;CIPOS=-10,9;CIEND=-10,9;CIPOS95=-1,0;CIEND95=-1,1;MATEID=121069_1;EVENT=121069;SECONDARY;SU=9;PE=6;SR=3;ALG=PROD;AF=3.419e-05;NSAMP=1;MSQ=248.66;RECLASSIFIED;AC=1;AN=29246;NFAM=1
chr1	9222823	9222832	chr1	9222939	9222948	121070	107.83	+	-	DEL	PASS	121070	N	<DEL>	.	.	.	SVTYPE=DEL;POS=9222828;SVLEN=-116;END=9222944;STRANDS=+-:7;CIPOS=-5,4;CIEND=-5,4;CIPOS95=0,0;CIEND95=0,0;SU=7;PE=0;SR=7;ALG=PROD;AF=3.419e-05;NSAMP=1;MSQ=107.83;AC=1;AN=29246;NFAM=1	.
chr1	9226616	9226742	chr1	9227879	9227982	121071	3873.48	+	-	BND	PASS	121071_1	N	N[chr1:9227974[	121071_2	N	]chr1:9226627]N	SVTYPE=BND;POS=9226627;STRANDS=+-:201;IMPRECISE;CIPOS=-11,115;CIEND=-94,9;CIPOS95=-4,4;CIEND95=-6,6;MATEID=121071_2;EVENT=121071;SU=201;PE=201;SR=0;ALG=PROD;AF=0.0004445;NSAMP=13;MSQ=226.29;RECLASSIFIED;AC=13;AN=29246;NFAM=12	SVTYPE=BND;POS=9227974;STRANDS=+-:201;IMPRECISE;CIPOS=-94,9;CIEND=-11,115;CIPOS95=-6,6;CIEND95=-4,4;MATEID=121071_1;EVENT=121071;SECONDARY;SU=201;PE=201;SR=0;ALG=PROD;AF=0.0004445;NSAMP=13;MSQ=226.29;RECLASSIFIED;AC=13;AN=29246;NFAM=12
chr1	9228005	9228024	chr1	9228477	9228496	121072	554.63	+	-	BND	LOW	121072_1	N	N[chr1:9228488[	121072_2	N	]chr1:9228015]N	SVTYPE=BND;POS=9228015;STRANDS=+-:5;CIPOS=-10,9;CIEND=-10,9;CIPOS95=0,0;CIEND95=0,0;MATEID=121072_2;EVENT=121072;SU=5;PE=0;SR=5;ALG=PROD;AF=0.0002052;NSAMP=6;MSQ=17.14;RECLASSIFIED;AC=6;AN=29246;NFAM=6	SVTYPE=BND;POS=9228488;STRANDS=+-:5;CIPOS=-10,9;CIEND=-10,9;CIPOS95=0,0;CIEND95=0,0;MATEID=121072_1;EVENT=121072;SECONDARY;SU=5;PE=0;SR=5;ALG=PROD;AF=0.0002052;NSAMP=6;MSQ=17.14;RECLASSIFIED;AC=6;AN=29246;NFAM=6
chr1	9228616	9228836	chr1	9230557	9230753	121073	2321.84	+	-	DEL	PASS	121073	N	<DEL>	.	.	.	SVTYPE=DEL;POS=9228630;SVLEN=-2113;END=9230743;STRANDS=+-:114;IMPRECISE;CIPOS=-14,206;CIEND=-186,10;CIPOS95=-7,7;CIEND95=-7,7;SU=114;PE=114;SR=0;ALG=PROD;AF=0.0001026;NSAMP=3;MSQ=362.55;AC=3;AN=29246;NFAM=3	.
chr1	9229648	9229705	chr1	9229898	9229937	121074	453.27	+	-	BND	LOW	121074_1	N	N[chr1:9229929[	121074_2	N	]chr1:9229677]N	SVTYPE=BND;POS=9229677;STRANDS=+-:19;CIPOS=-29,28;CIEND=-30,9;CIPOS95=0,0;CIEND95=0,0;MATEID=121074_2;EVENT=121074;SU=19;PE=0;SR=19;ALG=PROD;AF=0.0004103;NSAMP=12;MSQ=30.5;RECLASSIFIED;AC=12;AN=29246;NFAM=12	SVTYPE=BND;POS=9229929;STRANDS=+-:19;CIPOS=-30,9;CIEND=-29,28;CIPOS95=0,0;CIEND95=0,0;MATEID=121074_1;EVENT=121074;SECONDARY;SU=19;PE=0;SR=19;ALG=PROD;AF=0.0004103;NSAMP=12;MSQ=30.5;RECLASSIFIED;AC=12;AN=29246;NFAM=12
chr1	9233148	9233191	chr1	9233502	9233545	121075	1376.47	+	-	BND	LOW	121075_1	N	N[chr1:9233525[	121075_2	N	]chr1:9233170]N	SVTYPE=BND;POS=9233170;STRANDS=+-:28;CIPOS=-22,21;CIEND=-22,21;CIPOS95=0,0;CIEND95=0,0;MATEID=121075_2;EVENT=121075;SU=28;PE=6;SR=22;ALG=PROD;AF=0.0004103;NSAMP=12;MSQ=108.53;RECLASSIFIED;AC=12;AN=29246;NFAM=12	SVTYPE=BND;POS=9233525;STRANDS=+-:28;CIPOS=-22,21;CIEND=-22,21;CIPOS95=0,0;CIEND95=0,0;MATEID=121075_1;EVENT=121075;SECONDARY;SU=28;PE=6;SR=22;ALG=PROD;AF=0.0004103;NSAMP=12;MSQ=108.53;RECLASSIFIED;AC=12;AN=29246;NFAM=12
chr1	9238053	9238056	chr1	9239893	9239896	121076	9150.93	+	-	BND	PASS	121076_1	N	N[chr1:9239896[	121076_2	N	]chr1:9238055]N	SVTYPE=BND;POS=9238055;STRANDS=+-:419;CIPOS=-2,1;CIEND=-2,1;CIPOS95=0,0;CIEND95=0,0;MATEID=121076_2;EVENT=121076;SU=419;PE=212;SR=207;ALG=PROD;AF=0.0003419;NSAMP=10;MSQ=430.58;RECLASSIFIED;AC=10;AN=29246;NFAM=10	SVTYPE=BND;POS=9239896;STRANDS=+-:419;CIPOS=-2,1;CIEND=-2,1;CIPOS95=0,0;CIEND95=0,0;MATEID=121076_1;EVENT=121076;SECONDARY;SU=419;PE=212;SR=207;ALG=PROD;AF=0.0003419;NSAMP=10;MSQ=430.58;RECLASSIFIED;AC=10;AN=29246;NFAM=10
chr1	9258237	9258568	chr1	9260221	9260627	121080	154.64	+	-	DEL	PASS	121080	N	<DEL>	.	.	.	SVTYPE=DEL;POS=9258247;SVLEN=-2371;END=9260618;STRANDS=+-:10;IMPRECISE;CIPOS=-10,321;CIEND=-397,9;CIPOS95=-2,64;CIEND95=-64,2;SU=10;PE=10;SR=0;ALG=PROD;AF=3.419e-05;NSAMP=1;MSQ=152.6;AC=1;AN=29246;NFAM=1	.
chr1	9258294	9258581	chr19	40106571	40106908	6481	957.88	-	-	BND	PASS	6481_1	N	[chr19:40106887[N	6481_2	N	[chr1:9258559[N	SVTYPE=BND;POS=9258559;STRANDS=--:58;IMPRECISE;CIPOS=-264,23;CIEND=-315,22;CIPOS95=-24,23;CIEND95=-44,22;MATEID=6481_2;EVENT=6481;SU=58;PE=58;SR=0;ALG=PROD;AF=3.419e-05;NSAMP=1;MSQ=329.38;AC=1;AN=29246;NFAM=1	SVTYPE=BND;POS=40106887;STRANDS=--:58;IMPRECISE;CIPOS=-315,22;CIEND=-264,23;CIPOS95=-44,22;CIEND95=-24,23;MATEID=6481_1;EVENT=6481;SECONDARY;SU=58;PE=58;SR=0;ALG=PROD;AF=3.419e-05;NSAMP=1;MSQ=329.38;AC=1;AN=29246;NFAM=1
chr1	9258580	9258599	chr1	9258754	9258760	121079	9.97	+	-	DEL	PASS	121079	N	<DEL>	.	.	.	SVTYPE=DEL;POS=9258590;SVLEN=-164;END=9258754;STRANDS=+-:5;IMPRECISE;CIPOS=-10,9;CIEND=0,6;CIPOS95=0,0;CIEND95=0,1;SU=5;PE=0;SR=5;ALG=PROD;AF=3.419e-05;NSAMP=1;MSQ=6.88;AC=1;AN=29246;NFAM=1	.
chr1	9259078	9259177	chr1	9344051	9344111	455350	9027.81	-	+	DUP	PASS	455350	N	<DUP>	.	.	.	SVTYPE=DUP;POS=9259168;SVLEN=84893;END=9344061;STRANDS=-+:839;IMPRECISE;CIPOS=-90,9;CIEND=-10,50;CIPOS95=-2,2;CIEND95=-1,1;SU=839;PE=839;SR=0;ALG=PROD;AF=0.001197;NSAMP=31;MSQ=92.73;AC=35;AN=29246;NFAM=30	.
chr1	9260125	9260144	chr1	9260496	9260515	121081	2292.93	+	-	BND	LOW	121081_1	N	N[chr1:9260507[	121081_2	N	]chr1:9260135]N	SVTYPE=BND;POS=9260135;STRANDS=+-:7;IMPRECISE;CIPOS=-10,9;CIEND=-10,9;CIPOS95=-1,1;CIEND95=-1,1;MATEID=121081_2;EVENT=121081;SU=7;PE=5;SR=2;ALG=PROD;AF=0.001128;NSAMP=33;MSQ=44.45;RECLASSIFIED;AC=33;AN=29246;NFAM=33	SVTYPE=BND;POS=9260507;STRANDS=+-:7;IMPRECISE;CIPOS=-10,9;CIEND=-10,9;CIPOS95=-1,1;CIEND95=-1,1;MATEID=121081_1;EVENT=121081;SECONDARY;SU=7;PE=5;SR=2;ALG=PROD;AF=0.001128;NSAMP=33;MSQ=44.45;RECLASSIFIED;AC=33;AN=29246;NFAM=33
chr1	9268228	9268285	chrX	7891097	7891154	17175	1635.65	+	+	BND	LOW	17175_1	N	N]chrX:7891126]	17175_2	N	N]chr1:9268257]	SVTYPE=BND;POS=9268257;STRANDS=++:8;CIPOS=-29,28;CIEND=-29,28;CIPOS95=0,0;CIEND95=0,0;MATEID=17175_2;EVENT=17175;SU=8;PE=0;SR=8;ALG=PROD;AF=0.001812;NSAMP=46;MSQ=22.14;AC=53;AN=29246;NFAM=46	SVTYPE=BND;POS=7891126;STRANDS=++:8;CIPOS=-29,28;CIEND=-29,28;CIPOS95=0,0;CIEND95=0,0;MATEID=17175_1;EVENT=17175;SECONDARY;SU=8;PE=0;SR=8;ALG=PROD;AF=0.001812;NSAMP=46;MSQ=22.14;AC=53;AN=29246;NFAM=46
chr1	9277748	9277758	chr1	9281805	9281813	121083	3916.78	+	-	DEL	PASS	121083	N	<DEL>	.	.	.	SVTYPE=DEL;POS=9277753;SVLEN=-4058;END=9281811;STRANDS=+-:157;CIPOS=-5,5;CIEND=-6,2;CIPOS95=0,0;CIEND95=0,0;SU=157;PE=110;SR=47;ALG=PROD;AF=0.0002052;NSAMP=6;MSQ=397.03;AC=6;AN=29246;NFAM=6	.
chr1	9282305	9283227	chr1	32265894	32266755	121085	291773.0	+	-	BND	LOW	121085_1	N	N[chr1:32266700[	121085_2	N	]chr1:9282538]N	SVTYPE=BND;POS=9282538;STRANDS=+-:320;IMPRECISE;CIPOS=-233,689;CIEND=-805,56;CIPOS95=-77,77;CIEND95=-183,56;MATEID=121085_2;EVENT=121085;SU=320;PE=264;SR=56;ALG=SUM;AF=0.1839;NSAMP=5377;MSQ=34.6;RECLASSIFIED;AC=5377;AN=29246;NFAM=5192	SVTYPE=BND;POS=32266700;STRANDS=+-:320;IMPRECISE;CIPOS=-805,56;CIEND=-233,689;CIPOS95=-183,56;CIEND95=-77,77;MATEID=121085_1;EVENT=121085;SECONDARY;SU=320;PE=264;SR=56;ALG=SUM;AF=0.1839;NSAMP=5377;MSQ=34.6;RECLASSIFIED;AC=5377;AN=29246;NFAM=5192
chr1	9282464	9282481	chr1	9282534	9282551	121084	520.74	+	-	BND	LOW	121084_1	N	N[chr1:9282544[	121084_2	N	]chr1:9282473]N	SVTYPE=BND;POS=9282473;STRANDS=+-:21;CIPOS=-9,8;CIEND=-9,8;CIPOS95=0,0;CIEND95=0,0;MATEID=121084_2;EVENT=121084;SU=21;PE=0;SR=21;ALG=PROD;AF=0.0004787;NSAMP=14;MSQ=11.2;RECLASSIFIED;AC=14;AN=29246;NFAM=14	SVTYPE=BND;POS=9282544;STRANDS=+-:21;CIPOS=-9,8;CIEND=-9,8;CIPOS95=0,0;CIEND95=0,0;MATEID=121084_1;EVENT=121084;SECONDARY;SU=21;PE=0;SR=21;ALG=PROD;AF=0.0004787;NSAMP=14;MSQ=11.2;RECLASSIFIED;AC=14;AN=29246;NFAM=14
chr1	9290075	9290091	chr1	9290498	9290515	121086	387.85	+	-	BND	LOW	121086_1	N	N[chr1:9290508[	121086_2	N	]chr1:9290083]N	SVTYPE=BND;POS=9290083;STRANDS=+-:37;CIPOS=-8,8;CIEND=-9,8;CIPOS95=0,0;CIEND95=0,0;MATEID=121086_2;EVENT=121086;SU=37;PE=0;SR=37;ALG=PROD;AF=0.0002735;NSAMP=8;MSQ=21.93;RECLASSIFIED;AC=8;AN=29246;NFAM=8	SVTYPE=BND;POS=9290508;STRANDS=+-:37;CIPOS=-9,8;CIEND=-8,8;CIPOS95=0,0;CIEND95=0,0;MATEID=121086_1;EVENT=121086;SECONDARY;SU=37;PE=0;SR=37;ALG=PROD;AF=0.0002735;NSAMP=8;MSQ=21.93;RECLASSIFIED;AC=8;AN=29246;NFAM=8
chr1	9292715	9292732	chr19	892933	892950	6049	220.29	-	+	BND	LOW	6049_1	N	]chr19:892942]N	6049_2	N	N[chr1:9292725[	SVTYPE=BND;POS=9292725;STRANDS=-+:4;CIPOS=-9,8;CIEND=-9,8;CIPOS95=0,0;CIEND95=0,0;MATEID=6049_2;EVENT=6049;SU=4;PE=0;SR=4;ALG=PROD;AF=3.421e-05;NSAMP=1;MSQ=12.05;AC=1;AN=29234;NFAM=1	SVTYPE=BND;POS=892942;STRANDS=-+:4;CIPOS=-9,8;CIEND=-9,8;CIPOS95=0,0;CIEND95=0,0;MATEID=6049_1;EVENT=6049;SECONDARY;SU=4;PE=0;SR=4;ALG=PROD;AF=3.421e-05;NSAMP=1;MSQ=12.05;AC=1;AN=29234;NFAM=1
chr1	9292957	9292974	chr1	9293416	9293433	121087	1136.6	+	-	BND	LOW	121087_1	N	N[chr1:9293426[	121087_2	N	]chr1:9292966]N	SVTYPE=BND;POS=9292966;STRANDS=+-:4;CIPOS=-9,8;CIEND=-9,8;CIPOS95=0,0;CIEND95=0,0;MATEID=121087_2;EVENT=121087;SU=4;PE=0;SR=4;ALG=PROD;AF=0.0007882;NSAMP=23;MSQ=12.4;RECLASSIFIED;AC=23;AN=29182;NFAM=23	SVTYPE=BND;POS=9293426;STRANDS=+-:4;CIPOS=-9,8;CIEND=-9,8;CIPOS95=0,0;CIEND95=0,0;MATEID=121087_1;EVENT=121087;SECONDARY;SU=4;PE=0;SR=4;ALG=PROD;AF=0.0007882;NSAMP=23;MSQ=12.4;RECLASSIFIED;AC=23;AN=29182;NFAM=23
chr1	9293130	9293144	chr1	9293342	9293359	121088	1349.95	+	-	BND	LOW	121088_1	N	N[chr1:9293353[	121088_2	N	]chr1:9293135]N	SVTYPE=BND;POS=9293135;STRANDS=+-:4;IMPRECISE;CIPOS=-5,9;CIEND=-10,7;CIPOS95=0,2;CIEND95=-2,0;MATEID=121088_2;EVENT=121088;SU=4;PE=0;SR=4;ALG=PROD;AF=0.0002079;NSAMP=6;MSQ=13.7;RECLASSIFIED;AC=6;AN=28864;NFAM=6	SVTYPE=BND;POS=9293353;STRANDS=+-:4;IMPRECISE;CIPOS=-10,7;CIEND=-5,9;CIPOS95=-2,0;CIEND95=0,2;MATEID=121088_1;EVENT=121088;SECONDARY;SU=4;PE=0;SR=4;ALG=PROD;AF=0.0002079;NSAMP=6;MSQ=13.7;RECLASSIFIED;AC=6;AN=28864;NFAM=6
chr1	9294016	9294070	chr1	9294195	9294252	121089	144.29	+	-	BND	LOW	121089_1	N	N[chr1:9294225[	121089_2	N	]chr1:9294045]N	SVTYPE=BND;POS=9294045;STRANDS=+-:8;CIPOS=-29,25;CIEND=-29,28;CIPOS95=0,0;CIEND95=0,0;MATEID=121089_2;EVENT=121089;SU=8;PE=0;SR=8;ALG=PROD;AF=0.0002735;NSAMP=8;MSQ=8.75;RECLASSIFIED;AC=8;AN=29246;NFAM=8	SVTYPE=BND;POS=9294225;STRANDS=+-:8;CIPOS=-29,28;CIEND=-29,25;CIPOS95=0,0;CIEND95=0,0;MATEID=121089_1;EVENT=121089;SECONDARY;SU=8;PE=0;SR=8;ALG=PROD;AF=0.0002735;NSAMP=8;MSQ=8.75;RECLASSIFIED;AC=8;AN=29246;NFAM=8
chr1	9332511	9332526	chr1	9332591	9332596	121090	278.72	+	-	DEL	PASS	121090	N	<DEL>	.	.	.	SVTYPE=DEL;POS=9332521;SVLEN=-73;END=9332594;STRANDS=+-:12;CIPOS=-10,5;CIEND=-3,2;CIPOS95=0,0;CIEND95=0,0;SU=12;PE=0;SR=12;ALG=PROD;AF=3.419e-05;NSAMP=1;MSQ=278.72;AC=1;AN=29246;NFAM=1	.
chr1	9334681	9334698	chr1	86528348	86528365	121091	23.75	+	-	BND	LOW	121091_1	N	N[chr1:86528358[	121091_2	N	]chr1:9334690]N	SVTYPE=BND;POS=9334690;STRANDS=+-:4;CIPOS=-9,8;CIEND=-9,8;CIPOS95=0,0;CIEND95=0,0;MATEID=121091_2;EVENT=121091;SU=4;PE=0;SR=4;ALG=PROD;AF=3.419e-05;NSAMP=1;MSQ=23.75;RECLASSIFIED;AC=1;AN=29246;NFAM=1	SVTYPE=BND;POS=86528358;STRANDS=+-:4;CIPOS=-9,8;CIEND=-9,8;CIPOS95=0,0;CIEND95=0,0;MATEID=121091_1;EVENT=121091;SECONDARY;SU=4;PE=0;SR=4;ALG=PROD;AF=3.419e-05;NSAMP=1;MSQ=23.75;RECLASSIFIED;AC=1;AN=29246;NFAM=1
chr1	9335153	9335171	chr1	9335206	9335223	121092	647.28	+	-	BND	LOW	121092_1	N	N[chr1:9335216[	121092_2	N	]chr1:9335163]N	SVTYPE=BND;POS=9335163;STRANDS=+-:23;CIPOS=-10,8;CIEND=-9,8;CIPOS95=0,0;CIEND95=0,0;MATEID=121092_2;EVENT=121092;SU=23;PE=0;SR=23;ALG=PROD;AF=0.0001368;NSAMP=4;MSQ=161.81;RECLASSIFIED;AC=4;AN=29246;NFAM=4	SVTYPE=BND;POS=9335216;STRANDS=+-:23;CIPOS=-9,8;CIEND=-10,8;CIPOS95=0,0;CIEND95=0,0;MATEID=121092_1;EVENT=121092;SECONDARY;SU=23;PE=0;SR=23;ALG=PROD;AF=0.0001368;NSAMP=4;MSQ=161.81;RECLASSIFIED;AC=4;AN=29246;NFAM=4
chr1	9335242	9335253	chr1	9335528	9335544	121093	48.51	+	-	MEI	PASS	121093	N	<DEL:ME:SINE|Alu|AluSx1>	.	.	.	SVTYPE=MEI;POS=9335248;SVLEN=-287;END=9335535;STRANDS=+-:6;CIPOS=-6,5;CIEND=-7,9;CIPOS95=0,0;CIEND95=0,0;SU=6;PE=0;SR=6;ALG=PROD;AF=6.839e-05;NSAMP=2;MSQ=19.7;AC=2;AN=29246;NFAM=2	.
chr1	9342968	9342987	chr1	9345047	9345063	121094	545.61	+	-	DEL	PASS	121094	N	<DEL>	.	.	.	SVTYPE=DEL;POS=9342978;SVLEN=-2079;END=9345057;STRANDS=+-:23;CIPOS=-10,9;CIEND=-10,6;CIPOS95=0,0;CIEND95=0,0;SU=23;PE=12;SR=11;ALG=PROD;AF=3.419e-05;NSAMP=1;MSQ=545.61;AC=1;AN=29246;NFAM=1	.
chr1	9348928	9348945	chr8	11114765	11114782	15476	244.81	-	+	BND	LOW	15476_1	N	]chr8:11114774]N	15476_2	N	N[chr1:9348938[	SVTYPE=BND;POS=9348938;STRANDS=-+:4;CIPOS=-9,8;CIEND=-9,8;CIPOS95=0,0;CIEND95=0,0;MATEID=15476_2;EVENT=15476;SU=4;PE=0;SR=4;ALG=PROD;AF=0.0004103;NSAMP=12;MSQ=9.15;AC=12;AN=29246;NFAM=12	SVTYPE=BND;POS=11114774;STRANDS=-+:4;CIPOS=-9,8;CIEND=-9,8;CIPOS95=0,0;CIEND95=0,0;MATEID=15476_1;EVENT=15476;SECONDARY;SU=4;PE=0;SR=4;ALG=PROD;AF=0.0004103;NSAMP=12;MSQ=9.15;AC=12;AN=29246;NFAM=12
chr1	9353909	9353926	chrX	144711706	144711724	18009	62.81	-	+	BND	LOW	18009_1	N	]chrX:144711716]N	18009_2	N	N[chr1:9353919[	SVTYPE=BND;POS=9353919;STRANDS=-+:4;IMPRECISE;CIPOS=-9,8;CIEND=-10,8;CIPOS95=0,0;CIEND95=-1,0;MATEID=18009_2;EVENT=18009;SU=4;PE=0;SR=4;ALG=PROD;AF=0.000171;NSAMP=5;MSQ=9.7;AC=5;AN=29246;NFAM=5	SVTYPE=BND;POS=144711716;STRANDS=-+:4;IMPRECISE;CIPOS=-10,8;CIEND=-9,8;CIPOS95=-1,0;CIEND95=0,0;MATEID=18009_1;EVENT=18009;SECONDARY;SU=4;PE=0;SR=4;ALG=PROD;AF=0.000171;NSAMP=5;MSQ=9.7;AC=5;AN=29246;NFAM=5
chr1	9361153	9361165	chr6	61930517	61930529	13564	48068.0	-	-	BND	LOW	13564_1	N	[chr6:61930524[N	13564_2	N	[chr1:9361160[N	SVTYPE=BND;POS=9361160;STRANDS=--:95;CIPOS=-6,6;CIEND=-6,6;CIPOS95=0,0;CIEND95=0,0;MATEID=13564_2;EVENT=13564;SU=95;PE=0;SR=95;ALG=PROD;AF=0.03864;NSAMP=1129;MSQ=25.98;AC=1130;AN=29246;NFAM=1103	SVTYPE=BND;POS=61930524;STRANDS=--:95;CIPOS=-6,6;CIEND=-6,6;CIPOS95=0,0;CIEND95=0,0;MATEID=13564_1;EVENT=13564;SECONDARY;SU=95;PE=0;SR=95;ALG=PROD;AF=0.03864;NSAMP=1129;MSQ=25.98;AC=1130;AN=29246;NFAM=1103
chr1	9365061	9365120	chr1	9366737	9366778	121095	1570.0	+	-	DEL	PASS	121095	N	<DEL>	.	.	.	SVTYPE=DEL;POS=9365091;SVLEN=-1648;END=9366739;STRANDS=+-:58;IMPRECISE;CIPOS=-30,29;CIEND=-2,39;CIPOS95=-2,2;CIEND95=-2,2;SU=58;PE=57;SR=1;ALG=PROD;AF=6.839e-05;NSAMP=2;MSQ=355.05;AC=2;AN=29246;NFAM=2	.
chr1	9376064	9376068	chr1	9564651	9564656	455353	304.4	-	+	DUP	PASS	455353	N	<DUP>	.	.	.	SVTYPE=DUP;POS=9376067;SVLEN=188587;END=9564654;STRANDS=-+:27;CIPOS=-3,1;CIEND=-3,2;CIPOS95=0,0;CIEND95=0,0;SU=27;PE=15;SR=12;ALG=PROD;AF=6.839e-05;NSAMP=1;MSQ=303.93;AC=2;AN=29246;NFAM=1	.
chr1	9377473	9377523	chr1	9378677	9378736	121096	1010.2	+	-	DEL	PASS	121096	N	<DEL>	.	.	.	SVTYPE=DEL;POS=9377498;SVLEN=-1209;END=9378707;STRANDS=+-:40;CIPOS=-25,25;CIEND=-30,29;CIPOS95=0,0;CIEND95=0,0;SU=40;PE=29;SR=11;ALG=PROD;AF=6.839e-05;NSAMP=2;MSQ=505.1;AC=2;AN=29246;NFAM=2	.
chr1	9379512	9380244	chr7	37848139	37848604	14454	50382.7	-	+	BND	LOW	14454_1	N	]chr7:37848189]N	14454_2	N	N[chr1:9380196[	SVTYPE=BND;POS=9380196;STRANDS=-+:4;IMPRECISE;CIPOS=-683,49;CIEND=-50,415;CIPOS95=-214,49;CIEND95=-50,94;MATEID=14454_2;EVENT=14454;SU=4;PE=4;SR=0;ALG=PROD;AF=0.03026;NSAMP=862;MSQ=49.98;AC=885;AN=29246;NFAM=853	SVTYPE=BND;POS=37848189;STRANDS=-+:4;IMPRECISE;CIPOS=-50,415;CIEND=-683,49;CIPOS95=-50,94;CIEND95=-214,49;MATEID=14454_1;EVENT=14454;SECONDARY;SU=4;PE=4;SR=0;ALG=PROD;AF=0.03026;NSAMP=862;MSQ=49.98;AC=885;AN=29246;NFAM=853
chr1	9379630	9380461	chrX	150398328	150399110	18044	9353.77	-	+	BND	LOW	18044_1	N	]chrX:150398392]N	18044_2	N	N[chr1:9380284[	SVTYPE=BND;POS=9380284;STRANDS=-+:92;IMPRECISE;CIPOS=-653,178;CIEND=-64,718;CIPOS95=-112,112;CIEND95=-64,179;MATEID=18044_2;EVENT=18044;SU=92;PE=92;SR=0;ALG=SUM;AF=0.007283;NSAMP=213;MSQ=25.86;AC=213;AN=29246;NFAM=210	SVTYPE=BND;POS=150398392;STRANDS=-+:92;IMPRECISE;CIPOS=-64,718;CIEND=-653,178;CIPOS95=-64,179;CIEND95=-112,112;MATEID=18044_1;EVENT=18044;SECONDARY;SU=92;PE=92;SR=0;ALG=SUM;AF=0.007283;NSAMP=213;MSQ=25.86;AC=213;AN=29246;NFAM=210
chr1	9379695	9380510	chr3	46181760	46182589	9561	32355.4	-	-	BND	LOW	9561_1	N	[chr3:46182529[N	9561_2	N	[chr1:9380296[N	SVTYPE=BND;POS=9380296;STRANDS=--:454;IMPRECISE;CIPOS=-600,215;CIEND=-768,61;CIPOS95=-102,102;CIEND95=-159,61;MATEID=9561_2;EVENT=9561;SU=454;PE=454;SR=0;ALG=SUM;AF=0.02031;NSAMP=594;MSQ=32.07;AC=594;AN=29246;NFAM=581	SVTYPE=BND;POS=46182529;STRANDS=--:454;IMPRECISE;CIPOS=-768,61;CIEND=-600,215;CIPOS95=-159,61;CIEND95=-102,102;MATEID=9561_1;EVENT=9561;SECONDARY;SU=454;PE=454;SR=0;ALG=SUM;AF=0.02031;NSAMP=594;MSQ=32.07;AC=594;AN=29246;NFAM=581
chr1	9379782	9380332	chr14	47771558	47772261	3395	323.5	-	+	BND	LOW	3395_1	N	]chr14:47771605]N	3395_2	N	N[chr1:9380284[	SVTYPE=BND;POS=9380284;STRANDS=-+:9;IMPRECISE;CIPOS=-501,49;CIEND=-47,656;CIPOS95=-55,49;CIEND95=-47,112;MATEID=3395_2;EVENT=3395;SU=9;PE=9;SR=0;ALG=PROD;AF=0.0004445;NSAMP=13;MSQ=20.35;AC=13;AN=29246;NFAM=13	SVTYPE=BND;POS=47771605;STRANDS=-+:9;IMPRECISE;CIPOS=-47,656;CIEND=-501,49;CIPOS95=-47,112;CIEND95=-55,49;MATEID=3395_1;EVENT=3395;SECONDARY;SU=9;PE=9;SR=0;ALG=PROD;AF=0.0004445;NSAMP=13;MSQ=20.35;AC=13;AN=29246;NFAM=13
chr1	9379837	9380368	chrX	126788703	126789134	17921	2182.52	+	+	BND	LOW	17921_1	N	N]chrX:126788733]	17921_2	N	N]chr1:9379847]	SVTYPE=BND;POS=9379847;STRANDS=++:30;IMPRECISE;CIPOS=-10,521;CIEND=-30,401;CIPOS95=-10,95;CIEND95=-30,34;MATEID=17921_2;EVENT=17921;SU=30;PE=30;SR=0;ALG=PROD;AF=0.002086;NSAMP=61;MSQ=20.97;AC=61;AN=29246;NFAM=61	SVTYPE=BND;POS=126788733;STRANDS=++:30;IMPRECISE;CIPOS=-30,401;CIEND=-10,521;CIPOS95=-30,34;CIEND95=-10,95;MATEID=17921_1;EVENT=17921;SECONDARY;SU=30;PE=30;SR=0;ALG=PROD;AF=0.002086;NSAMP=61;MSQ=20.97;AC=61;AN=29246;NFAM=61
chr1	9379976	9379979	chr1	9380340	9380344	121097	362021.0	+	-	BND	PASS	121097_1	N	N[chr1:9380343[	121097_2	N	]chr1:9379977]N	SVTYPE=BND;POS=9379977;STRANDS=+-:1414;CIPOS=-1,2;CIEND=-2,2;CIPOS95=0,0;CIEND95=0,0;MATEID=121097_2;EVENT=121097;SU=1414;PE=1028;SR=386;ALG=PROD;AF=0.03577;NSAMP=1005;MSQ=296.78;RECLASSIFIED;AC=1046;AN=29246;NFAM=975	SVTYPE=BND;POS=9380343;STRANDS=+-:1414;CIPOS=-2,2;CIEND=-1,2;CIPOS95=0,0;CIEND95=0,0;MATEID=121097_1;EVENT=121097;SECONDARY;SU=1414;PE=1028;SR=386;ALG=PROD;AF=0.03577;NSAMP=1005;MSQ=296.78;RECLASSIFIED;AC=1046;AN=29246;NFAM=975
chr1	9380007	9380482	chr15	91047524	91048169	4304	293.0	-	-	BND	LOW	4304_1	N	[chr15:91048161[N	4304_2	N	[chr1:9380474[N	SVTYPE=BND;POS=9380474;STRANDS=--:4;IMPRECISE;CIPOS=-466,9;CIEND=-636,9;CIPOS95=-142,2;CIEND95=-215,1;MATEID=4304_2;EVENT=4304;SU=4;PE=4;SR=0;ALG=PROD;AF=0.0003077;NSAMP=9;MSQ=30.55;AC=9;AN=29246;NFAM=9	SVTYPE=BND;POS=91048161;STRANDS=--:4;IMPRECISE;CIPOS=-636,9;CIEND=-466,9;CIPOS95=-215,1;CIEND95=-142,2;MATEID=4304_1;EVENT=4304;SECONDARY;SU=4;PE=4;SR=0;ALG=PROD;AF=0.0003077;NSAMP=9;MSQ=30.55;AC=9;AN=29246;NFAM=9
chr1	9380038	9380808	chrX	150397535	150398300	18036	9541.98	+	-	BND	LOW	18036_1	N	N[chrX:150398246[	18036_2	N	]chr1:9380188]N	SVTYPE=BND;POS=9380188;STRANDS=+-:76;IMPRECISE;CIPOS=-150,620;CIEND=-710,55;CIPOS95=-104,104;CIEND95=-178,55;MATEID=18036_2;EVENT=18036;SU=76;PE=76;SR=0;ALG=SUM;AF=0.008651;NSAMP=253;MSQ=26.52;AC=253;AN=29246;NFAM=251	SVTYPE=BND;POS=150398246;STRANDS=+-:76;IMPRECISE;CIPOS=-710,55;CIEND=-150,620;CIPOS95=-178,55;CIEND95=-104,104;MATEID=18036_1;EVENT=18036;SECONDARY;SU=76;PE=76;SR=0;ALG=SUM;AF=0.008651;NSAMP=253;MSQ=26.52;AC=253;AN=29246;NFAM=251
chr1	9380086	9380364	chr3	84909080	84909540	9887	459.31	-	+	BND	LOW	9887_1	N	]chr3:84909110]N	9887_2	N	N[chr1:9380336[	SVTYPE=BND;POS=9380336;STRANDS=-+:33;IMPRECISE;CIPOS=-249,29;CIEND=-30,430;CIPOS95=-18,18;CIEND95=-30,54;MATEID=9887_2;EVENT=9887;SU=33;PE=33;SR=0;ALG=PROD;AF=0.0005471;NSAMP=16;MSQ=17.73;AC=16;AN=29246;NFAM=16	SVTYPE=BND;POS=84909110;STRANDS=-+:33;IMPRECISE;CIPOS=-30,430;CIEND=-249,29;CIPOS95=-30,54;CIEND95=-18,18;MATEID=9887_1;EVENT=9887;SECONDARY;SU=33;PE=33;SR=0;ALG=PROD;AF=0.0005471;NSAMP=16;MSQ=17.73;AC=16;AN=29246;NFAM=16
chr1	9380130	9380270	chr4	72550083	72550409	11013	33285.3	-	+	BND	LOW	11013_1	N	]chr4:72550097]N	11013_2	N	N[chr1:9380260[	SVTYPE=BND;POS=9380260;STRANDS=-+:550;IMPRECISE;CIPOS=-129,11;CIEND=-14,312;CIPOS95=-3,3;CIEND95=-14,28;MATEID=11013_2;EVENT=11013;SU=550;PE=550;SR=0;ALG=PROD;AF=0.01908;NSAMP=558;MSQ=35.03;AC=558;AN=29246;NFAM=544	SVTYPE=BND;POS=72550097;STRANDS=-+:550;IMPRECISE;CIPOS=-14,312;CIEND=-129,11;CIPOS95=-14,28;CIEND95=-3,3;MATEID=11013_1;EVENT=11013;SECONDARY;SU=550;PE=550;SR=0;ALG=PROD;AF=0.01908;NSAMP=558;MSQ=35.03;AC=558;AN=29246;NFAM=544
chr1	9380213	9380213	chr17	43317156	43317156	5295	108440.0	-	-	BND	LOW	5295_1	N	[chr17:43317157[N	5295_2	N	[chr1:9380214[N	SVTYPE=BND;POS=9380214;STRANDS=--:4720;CIPOS=0,0;CIEND=0,0;CIPOS95=0,0;CIEND95=0,0;MATEID=5295_2;EVENT=5295;SU=4720;PE=3653;SR=1067;ALG=PROD;AF=0.05084;NSAMP=1487;MSQ=43.43;AC=1487;AN=29246;NFAM=1455	SVTYPE=BND;POS=43317157;STRANDS=--:4720;CIPOS=0,0;CIEND=0,0;CIPOS95=0,0;CIEND95=0,0;MATEID=5295_1;EVENT=5295;SECONDARY;SU=4720;PE=3653;SR=1067;ALG=PROD;AF=0.05084;NSAMP=1487;MSQ=43.43;AC=1487;AN=29246;NFAM=1455
chr1	9380244	9380283	chr4	72549932	72549959	11012	9839.13	+	-	BND	LOW	11012_1	N	N[chr4:72549953[	11012_2	N	]chr1:9380254]N	SVTYPE=BND;POS=9380254;STRANDS=+-:370;CIPOS=-10,29;CIEND=-20,7;CIPOS95=0,0;CIEND95=0,0;MATEID=11012_2;EVENT=11012;SU=370;PE=366;SR=4;ALG=PROD;AF=0.007591;NSAMP=222;MSQ=29.17;AC=222;AN=29246;NFAM=221	SVTYPE=BND;POS=72549953;STRANDS=+-:370;CIPOS=-20,7;CIEND=-10,29;CIPOS95=0,0;CIEND95=0,0;MATEID=11012_1;EVENT=11012;SECONDARY;SU=370;PE=366;SR=4;ALG=PROD;AF=0.007591;NSAMP=222;MSQ=29.17;AC=222;AN=29246;NFAM=221
chr1	9380261	9380278	chr5	38134372	38134389	12049	27308.8	-	+	BND	LOW	12049_1	N	]chr5:38134381]N	12049_2	N	N[chr1:9380271[	SVTYPE=BND;POS=9380271;STRANDS=-+:41;CIPOS=-9,8;CIEND=-9,8;CIPOS95=0,0;CIEND95=0,0;MATEID=12049_2;EVENT=12049;SU=41;PE=0;SR=41;ALG=PROD;AF=0.02216;NSAMP=621;MSQ=26.57;AC=648;AN=29246;NFAM=611	SVTYPE=BND;POS=38134381;STRANDS=-+:41;CIPOS=-9,8;CIEND=-9,8;CIPOS95=0,0;CIEND95=0,0;MATEID=12049_1;EVENT=12049;SECONDARY;SU=41;PE=0;SR=41;ALG=PROD;AF=0.02216;NSAMP=621;MSQ=26.57;AC=648;AN=29246;NFAM=611
chr1	9381573	9381588	chr1	9382644	9382652	121099	2259.72	+	-	DEL	PASS	121099	N	<DEL>	.	.	.	SVTYPE=DEL;POS=9381581;SVLEN=-1068;END=9382649;STRANDS=+-:96;CIPOS=-8,7;CIEND=-5,3;CIPOS95=0,0;CIEND95=0,0;SU=96;PE=61;SR=35;ALG=PROD;AF=0.000171;NSAMP=5;MSQ=357.84;AC=5;AN=29246;NFAM=5	.
chr1	9384549	9384816	chr1	9386823	9387109	121101	209.84	+	-	DEL	PASS	121101	N	<DEL>	.	.	.	SVTYPE=DEL;POS=9384559;SVLEN=-2541;END=9387100;STRANDS=+-:10;IMPRECISE;CIPOS=-10,257;CIEND=-277,9;CIPOS95=-2,56;CIEND95=-68,2;SU=10;PE=10;SR=0;ALG=PROD;AF=3.419e-05;NSAMP=1;MSQ=209.84;AC=1;AN=29246;NFAM=1	.
chr1	9392654	9392661	chr1	9394462	9394468	121102	2619.8	+	-	DEL	PASS	121102	N	<DEL>	.	.	.	SVTYPE=DEL;POS=9392658;SVLEN=-1808;END=9394466;STRANDS=+-:116;CIPOS=-4,3;CIEND=-4,2;CIPOS95=0,0;CIEND95=0,0;SU=116;PE=66;SR=50;ALG=PROD;AF=0.000171;NSAMP=5;MSQ=413.05;AC=5;AN=29246;NFAM=5	.
chr1	9396794	9396853	chr1	9397050	9397095	121104	2568.29	+	-	DEL	PASS	121104	N	<DEL>	.	.	.	SVTYPE=DEL;POS=9396824;SVLEN=-249;END=9397073;STRANDS=+-:76;CIPOS=-30,29;CIEND=-23,22;CIPOS95=0,0;CIEND95=0,0;SU=76;PE=2;SR=74;ALG=PROD;AF=0.0001368;NSAMP=4;MSQ=257.75;AC=4;AN=29246;NFAM=2	.
chr1	9396999	9397014	chr1	9459848	9459860	455354	929.62	-	+	DUP	PASS	455354	N	<DUP>	.	.	.	SVTYPE=DUP;POS=9397008;SVLEN=62842;END=9459850;STRANDS=-+:88;CIPOS=-9,6;CIEND=-2,10;CIPOS95=0,0;CIEND95=0,0;SU=88;PE=60;SR=28;ALG=PROD;AF=0.0001368;NSAMP=4;MSQ=232.31;AC=4;AN=29246;NFAM=4	.
chr1	9398842	9398858	chr1	9399134	9399151	121105	600.01	+	-	BND	LOW	121105_1	N	N[chr1:9399144[	121105_2	N	]chr1:9398850]N	SVTYPE=BND;POS=9398850;STRANDS=+-:35;CIPOS=-8,8;CIEND=-9,8;CIPOS95=0,0;CIEND95=0,0;MATEID=121105_2;EVENT=121105;SU=35;PE=0;SR=35;ALG=PROD;AF=0.0003761;NSAMP=11;MSQ=27.69;RECLASSIFIED;AC=11;AN=29246;NFAM=11	SVTYPE=BND;POS=9399144;STRANDS=+-:35;CIPOS=-9,8;CIEND=-8,8;CIPOS95=0,0;CIEND95=0,0;MATEID=121105_1;EVENT=121105;SECONDARY;SU=35;PE=0;SR=35;ALG=PROD;AF=0.0003761;NSAMP=11;MSQ=27.69;RECLASSIFIED;AC=11;AN=29246;NFAM=11
chr1	9408820	9409195	chr1	9409905	9410206	121107	694.89	+	-	DEL	PASS	121107	N	<DEL>	.	.	.	SVTYPE=DEL;POS=9408850;SVLEN=-1327;END=9410177;STRANDS=+-:37;IMPRECISE;CIPOS=-30,345;CIEND=-272,29;CIPOS95=-30,30;CIEND95=-22,22;SU=37;PE=37;SR=0;ALG=PROD;AF=6.839e-05;NSAMP=2;MSQ=347.44;AC=2;AN=29246;NFAM=1	.
chr1	9409412	9410324	chr1	9411437	9412165	455355	148715.0	-	+	BND	LOW	455355_1	N	]chr1:9411549]N	455355_2	N	N[chr1:9410195[	SVTYPE=BND;POS=9410195;STRANDS=-+:6708;IMPRECISE;CIPOS=-782,130;CIEND=-112,616;CIPOS95=-91,91;CIEND95=-71,71;MATEID=455355_2;EVENT=455355;SU=6708;PE=6485;SR=223;ALG=SUM;AF=0.01142;NSAMP=331;MSQ=92.18;RECLASSIFIED;AC=334;AN=29246;NFAM=314	SVTYPE=BND;POS=9411549;STRANDS=-+:6708;IMPRECISE;CIPOS=-112,616;CIEND=-782,130;CIPOS95=-71,71;CIEND95=-91,91;MATEID=455355_1;EVENT=455355;SECONDARY;SU=6708;PE=6485;SR=223;ALG=SUM;AF=0.01142;NSAMP=331;MSQ=92.18;RECLASSIFIED;AC=334;AN=29246;NFAM=314
chr1	9409791	9410334	chr7	129153787	129154571	15128	122.84	-	-	BND	LOW	15128_1	N	[chr7:129154519[N	15128_2	N	[chr1:9410196[N	SVTYPE=BND;POS=9410196;STRANDS=--:23;IMPRECISE;CIPOS=-404,139;CIEND=-731,53;CIPOS95=-102,102;CIEND95=-127,53;MATEID=15128_2;EVENT=15128;SU=23;PE=23;SR=0;ALG=SUM;AF=0.0001368;NSAMP=4;MSQ=21.09;AC=4;AN=29246;NFAM=4	SVTYPE=BND;POS=129154519;STRANDS=--:23;IMPRECISE;CIPOS=-731,53;CIEND=-404,139;CIPOS95=-127,53;CIEND95=-102,102;MATEID=15128_1;EVENT=15128;SECONDARY;SU=23;PE=23;SR=0;ALG=SUM;AF=0.0001368;NSAMP=4;MSQ=21.09;AC=4;AN=29246;NFAM=4
chr1	9411077	9411094	chr4	58129458	58129477	10934	14.98	-	-	BND	LOW	10934_1	N	[chr4:58129469[N	10934_2	N	[chr1:9411087[N	SVTYPE=BND;POS=9411087;STRANDS=--:6;CIPOS=-9,8;CIEND=-10,9;CIPOS95=0,0;CIEND95=0,0;MATEID=10934_2;EVENT=10934;SU=6;PE=2;SR=4;ALG=PROD;AF=3.419e-05;NSAMP=1;MSQ=14.98;AC=1;AN=29246;NFAM=1	SVTYPE=BND;POS=58129469;STRANDS=--:6;CIPOS=-10,9;CIEND=-9,8;CIPOS95=0,0;CIEND95=0,0;MATEID=10934_1;EVENT=10934;SECONDARY;SU=6;PE=2;SR=4;ALG=PROD;AF=3.419e-05;NSAMP=1;MSQ=14.98;AC=1;AN=29246;NFAM=1
chr1	9411129	9411129	chr1	9411309	9411309	455356	9.17017e+06	-	+	BND	PASS	455356_1	N	]chr1:9411309]N	455356_2	N	N[chr1:9411130[	SVTYPE=BND;POS=9411130;STRANDS=-+:73043;CIPOS=0,0;CIEND=0,0;CIPOS95=0,0;CIEND95=0,0;MATEID=455356_2;EVENT=455356;SU=73043;PE=2903;SR=70140;ALG=PROD;AF=0.4755;NSAMP=13889;MSQ=412.8;RECLASSIFIED;AC=13906;AN=29246;NFAM=12798	SVTYPE=BND;POS=9411309;STRANDS=-+:73043;CIPOS=0,0;CIEND=0,0;CIPOS95=0,0;CIEND95=0,0;MATEID=455356_1;EVENT=455356;SECONDARY;SU=73043;PE=2903;SR=70140;ALG=PROD;AF=0.4755;NSAMP=13889;MSQ=412.8;RECLASSIFIED;AC=13906;AN=29246;NFAM=12798
chr1	9411328	9411387	chr1	9411413	9411472	121108	721.89	+	-	BND	LOW	121108_1	N	N[chr1:9411444[	121108_2	N	]chr1:9411358]N	SVTYPE=BND;POS=9411358;STRANDS=+-:15;CIPOS=-30,29;CIEND=-30,29;CIPOS95=0,0;CIEND95=0,0;MATEID=121108_2;EVENT=121108;SU=15;PE=0;SR=15;ALG=PROD;AF=3.419e-05;NSAMP=1;MSQ=218.67;RECLASSIFIED;AC=1;AN=29246;NFAM=1	SVTYPE=BND;POS=9411444;STRANDS=+-:15;CIPOS=-30,29;CIEND=-30,29;CIPOS95=0,0;CIEND95=0,0;MATEID=121108_1;EVENT=121108;SECONDARY;SU=15;PE=0;SR=15;ALG=PROD;AF=3.419e-05;NSAMP=1;MSQ=218.67;RECLASSIFIED;AC=1;AN=29246;NFAM=1
chr1	9411518	9411810	chr7	129154665	129155114	15129	145.03	+	+	BND	LOW	15129_1	N	N]chr7:129154691]	15129_2	N	N]chr1:9411548]	SVTYPE=BND;POS=9411548;STRANDS=++:17;IMPRECISE;CIPOS=-30,262;CIEND=-26,423;CIPOS95=-24,24;CIEND95=-26,79;MATEID=15129_2;EVENT=15129;SU=17;PE=17;SR=0;ALG=PROD;AF=0.0002393;NSAMP=7;MSQ=19.09;AC=7;AN=29246;NFAM=7	SVTYPE=BND;POS=129154691;STRANDS=++:17;IMPRECISE;CIPOS=-26,423;CIEND=-30,262;CIPOS95=-26,79;CIEND95=-24,24;MATEID=15129_1;EVENT=15129;SECONDARY;SU=17;PE=17;SR=0;ALG=PROD;AF=0.0002393;NSAMP=7;MSQ=19.09;AC=7;AN=29246;NFAM=7
chr1	9414903	9414922	chr1	9431004	9431020	121109	497.46	+	-	DEL	PASS	121109	N	<DEL>	.	.	.	SVTYPE=DEL;POS=9414913;SVLEN=-16101;END=9431014;STRANDS=+-:25;CIPOS=-10,9;CIEND=-10,6;CIPOS95=0,0;CIEND95=0,0;SU=25;PE=15;SR=10;ALG=PROD;AF=3.419e-05;NSAMP=1;MSQ=497.46;AC=1;AN=29246;NFAM=1	.
chr1	9420378	9420397	chr1	9421084	9421103	121111	725.46	+	-	DEL	PASS	121111	N	<DEL>	.	.	.	SVTYPE=DEL;POS=9420388;SVLEN=-706;END=9421094;STRANDS=+-:28;CIPOS=-10,9;CIEND=-10,9;CIPOS95=0,0;CIEND95=0,0;SU=28;PE=14;SR=14;ALG=PROD;AF=3.419e-05;NSAMP=1;MSQ=725.46;AC=1;AN=29246;NFAM=1	.
chr1	9435895	9435944	chr1	9437427	9437479	121113	710.24	+	-	DEL	PASS	121113	N	<DEL>	.	.	.	SVTYPE=DEL;POS=9435920;SVLEN=-1535;END=9437455;STRANDS=+-:32;CIPOS=-25,24;CIEND=-28,24;CIPOS95=0,0;CIEND95=0,0;SU=32;PE=21;SR=11;ALG=PROD;AF=3.419e-05;NSAMP=1;MSQ=338.65;AC=1;AN=29246;NFAM=1	.
chr1	9436873	9436892	chr6	51244251	51244270	13486	1391.35	-	+	BND	LOW	13486_1	N	]chr6:51244261]N	13486_2	N	N[chr1:9436884[	SVTYPE=BND;POS=9436884;STRANDS=-+:5;CIPOS=-10,9;CIEND=-10,9;CIPOS95=0,0;CIEND95=0,0;MATEID=13486_2;EVENT=13486;SU=5;PE=0;SR=5;ALG=PROD;AF=0.001881;NSAMP=55;MSQ=20.16;AC=55;AN=29246;NFAM=55	SVTYPE=BND;POS=51244261;STRANDS=-+:5;CIPOS=-10,9;CIEND=-10,9;CIPOS95=0,0;CIEND95=0,0;MATEID=13486_1;EVENT=13486;SECONDARY;SU=5;PE=0;SR=5;ALG=PROD;AF=0.001881;NSAMP=55;MSQ=20.16;AC=55;AN=29246;NFAM=55
chr1	9446270	9446288	chr1	9448753	9448755	121115	764.41	+	-	DEL	PASS	121115	N	<DEL>	.	.	.	SVTYPE=DEL;POS=9446279;SVLEN=-2476;END=9448755;STRANDS=+-:33;CIPOS=-9,9;CIEND=-2,0;CIPOS95=0,0;CIEND95=0,0;SU=33;PE=15;SR=18;ALG=PROD;AF=3.419e-05;NSAMP=1;MSQ=764.41;AC=1;AN=29246;NFAM=1	.
chr1	9460111	9460130	chr1	9511124	9511143	455357	109.32	-	+	DUP	PASS	455357	N	<DUP>	.	.	.	SVTYPE=DUP;POS=9460121;SVLEN=51013;END=9511134;STRANDS=-+:11;IMPRECISE;CIPOS=-10,9;CIEND=-10,9;CIPOS95=-3,1;CIEND95=-1,3;SU=11;PE=10;SR=1;ALG=PROD;AF=3.419e-05;NSAMP=1;MSQ=106.84;AC=1;AN=29246;NFAM=1	.
chr1	9464353	9464664	chr1	9464961	9465369	121116	3165.14	+	-	DEL	PASS	121116	N	<DEL>	.	.	.	SVTYPE=DEL;POS=9464359;SVLEN=-1001;END=9465360;STRANDS=+-:20;IMPRECISE;CIPOS=-6,305;CIEND=-399,9;CIPOS95=0,92;CIEND95=-41,1;SU=20;PE=20;SR=0;ALG=PROD;AF=0.0002052;NSAMP=6;MSQ=349.48;AC=6;AN=29246;NFAM=5	.
chr1	9470025	9470361	chr14	57380384	57381036	3471	1520.96	+	-	BND	LOW	3471_1	N	N[chr14:57381028[	3471_2	N	]chr1:9470054]N	SVTYPE=BND;POS=9470054;STRANDS=+-:29;IMPRECISE;CIPOS=-29,307;CIEND=-643,9;CIPOS95=-24,24;CIEND95=-85,9;MATEID=3471_2;EVENT=3471;SU=29;PE=29;SR=0;ALG=PROD;AF=0.001744;NSAMP=51;MSQ=19.63;AC=51;AN=29246;NFAM=51	SVTYPE=BND;POS=57381028;STRANDS=+-:29;IMPRECISE;CIPOS=-643,9;CIEND=-29,307;CIPOS95=-85,9;CIEND95=-24,24;MATEID=3471_1;EVENT=3471;SECONDARY;SU=29;PE=29;SR=0;ALG=PROD;AF=0.001744;NSAMP=51;MSQ=19.63;AC=51;AN=29246;NFAM=51
chr1	9474657	9474870	chr1	9478927	9479135	455358	2134.39	-	+	BND	LOW	455358_1	N	]chr1:9478941]N	455358_2	N	N[chr1:9474837[	SVTYPE=BND;POS=9474837;STRANDS=-+:255;IMPRECISE;CIPOS=-179,34;CIEND=-14,194;CIPOS95=-9,9;CIEND95=-3,3;MATEID=455358_2;EVENT=455358;SU=255;PE=255;SR=0;ALG=PROD;AF=0.0004103;NSAMP=12;MSQ=109.81;RECLASSIFIED;AC=12;AN=29246;NFAM=12	SVTYPE=BND;POS=9478941;STRANDS=-+:255;IMPRECISE;CIPOS=-14,194;CIEND=-179,34;CIPOS95=-3,3;CIEND95=-9,9;MATEID=455358_1;EVENT=455358;SECONDARY;SU=255;PE=255;SR=0;ALG=PROD;AF=0.0004103;NSAMP=12;MSQ=109.81;RECLASSIFIED;AC=12;AN=29246;NFAM=12
chr1	9478414	9478430	chr1	9480848	9480852	121117	374.59	+	-	DEL	PASS	121117	N	<DEL>	.	.	.	SVTYPE=DEL;POS=9478424;SVLEN=-2427;END=9480851;STRANDS=+-:17;CIPOS=-10,6;CIEND=-3,1;CIPOS95=0,0;CIEND95=0,0;SU=17;PE=5;SR=12;ALG=PROD;AF=3.419e-05;NSAMP=1;MSQ=374.59;AC=1;AN=29246;NFAM=1	.
chr1	9478832	9478891	chr1	9479082	9479141	121118	2717.76	+	-	BND	LOW	121118_1	N	N[chr1:9479113[	121118_2	N	]chr1:9478862]N	SVTYPE=BND;POS=9478862;STRANDS=+-:13;CIPOS=-30,29;CIEND=-30,29;CIPOS95=0,0;CIEND95=0,0;MATEID=121118_2;EVENT=121118;SU=13;PE=0;SR=13;ALG=PROD;AF=0.001026;NSAMP=30;MSQ=21.25;RECLASSIFIED;AC=30;AN=29246;NFAM=30	SVTYPE=BND;POS=9479113;STRANDS=+-:13;CIPOS=-30,29;CIEND=-30,29;CIPOS95=0,0;CIEND95=0,0;MATEID=121118_1;EVENT=121118;SECONDARY;SU=13;PE=0;SR=13;ALG=PROD;AF=0.001026;NSAMP=30;MSQ=21.25;RECLASSIFIED;AC=30;AN=29246;NFAM=30
chr1	9483954	9483973	chr1	9488695	9488714	455359	251.76	-	+	DUP	PASS	455359	N	<DUP>	.	.	.	SVTYPE=DUP;POS=9483964;SVLEN=4741;END=9488705;STRANDS=-+:26;CIPOS=-10,9;CIEND=-10,9;CIPOS95=0,0;CIEND95=0,0;SU=26;PE=12;SR=14;ALG=PROD;AF=3.419e-05;NSAMP=1;MSQ=251.37;AC=1;AN=29246;NFAM=1	.
chr1	9484573	9484582	chr1	9484684	9484693	121119	3273.06	+	-	BND	PASS	121119_1	N	N[chr1:9484690[	121119_2	N	]chr1:9484578]N	SVTYPE=BND;POS=9484578;STRANDS=+-:91;CIPOS=-5,4;CIEND=-5,4;CIPOS95=0,0;CIEND95=0,0;MATEID=121119_2;EVENT=121119;SU=91;PE=1;SR=90;ALG=PROD;AF=0.0002735;NSAMP=8;MSQ=266;RECLASSIFIED;AC=8;AN=29246;NFAM=8	SVTYPE=BND;POS=9484690;STRANDS=+-:91;CIPOS=-5,4;CIEND=-5,4;CIPOS95=0,0;CIEND95=0,0;MATEID=121119_1;EVENT=121119;SECONDARY;SU=91;PE=1;SR=90;ALG=PROD;AF=0.0002735;NSAMP=8;MSQ=266;RECLASSIFIED;AC=8;AN=29246;NFAM=8
chr1	9491580	9491829	chr1	9493546	9493830	121121	782.06	+	-	DEL	PASS	121121	N	<DEL>	.	.	.	SVTYPE=DEL;POS=9491610;SVLEN=-2191;END=9493801;STRANDS=+-:34;IMPRECISE;CIPOS=-30,219;CIEND=-255,29;CIPOS95=-16,16;CIEND95=-20,20;SU=34;PE=34;SR=0;ALG=PROD;AF=6.839e-05;NSAMP=2;MSQ=391.03;AC=2;AN=29246;NFAM=2	.
chr1	9492229	9492582	chr1	9523402	9523728	455360	660.57	-	+	DUP	PASS	455360	N	<DUP>	.	.	.	SVTYPE=DUP;POS=9492547;SVLEN=30880;END=9523427;STRANDS=-+:63;IMPRECISE;CIPOS=-318,35;CIEND=-25,301;CIPOS95=-15,15;CIEND95=-15,15;SU=63;PE=63;SR=0;ALG=PROD;AF=6.839e-05;NSAMP=2;MSQ=84.61;AC=2;AN=29246;NFAM=2	.
chr1	9503459	9503478	chr1	9512825	9512829	121123	734.48	+	-	DEL	PASS	121123	N	<DEL>	.	.	.	SVTYPE=DEL;POS=9503469;SVLEN=-9359;END=9512828;STRANDS=+-:25;CIPOS=-10,9;CIEND=-3,1;CIPOS95=0,0;CIEND95=0,0;SU=25;PE=15;SR=10;ALG=PROD;AF=3.419e-05;NSAMP=1;MSQ=734.48;AC=1;AN=29246;NFAM=1	.
chr1	9503790	9503840	chr1	9504058	9504115	121124	89.47	+	-	BND	LOW	121124_1	N	N[chr1:9504088[	121124_2	N	]chr1:9503812]N	SVTYPE=BND;POS=9503812;STRANDS=+-:8;CIPOS=-22,28;CIEND=-29,28;CIPOS95=0,0;CIEND95=0,0;MATEID=121124_2;EVENT=121124;SU=8;PE=0;SR=8;ALG=PROD;AF=0.0001368;NSAMP=4;MSQ=16.97;RECLASSIFIED;AC=4;AN=29246;NFAM=4	SVTYPE=BND;POS=9504088;STRANDS=+-:8;CIPOS=-29,28;CIEND=-22,28;CIPOS95=0,0;CIEND95=0,0;MATEID=121124_1;EVENT=121124;SECONDARY;SU=8;PE=0;SR=8;ALG=PROD;AF=0.0001368;NSAMP=4;MSQ=16.97;RECLASSIFIED;AC=4;AN=29246;NFAM=4
chr1	9503975	9503986	chr1	9513778	9513787	455361	3638.14	-	+	BND	LOW	455361_1	N	]chr1:9513782]N	455361_2	N	N[chr1:9503984[	SVTYPE=BND;POS=9503984;STRANDS=-+:330;CIPOS=-8,3;CIEND=-4,5;CIPOS95=0,0;CIEND95=0,0;MATEID=455361_2;EVENT=455361;SU=330;PE=258;SR=72;ALG=PROD;AF=0.0002052;NSAMP=6;MSQ=170.98;RECLASSIFIED;AC=6;AN=29246;NFAM=6	SVTYPE=BND;POS=9513782;STRANDS=-+:330;CIPOS=-4,5;CIEND=-8,3;CIPOS95=0,0;CIEND95=0,0;MATEID=455361_1;EVENT=455361;SECONDARY;SU=330;PE=258;SR=72;ALG=PROD;AF=0.0002052;NSAMP=6;MSQ=170.98;RECLASSIFIED;AC=6;AN=29246;NFAM=6
chr1	9508095	9508417	chr1	9516774	9517249	455362	75.68	-	+	DUP	PASS	455362	N	<DUP>	.	.	.	SVTYPE=DUP;POS=9508388;SVLEN=8416;END=9516804;STRANDS=-+:12;IMPRECISE;CIPOS=-293,29;CIEND=-30,445;CIPOS95=-46,29;CIEND95=-30,77;SU=12;PE=12;SR=0;ALG=PROD;AF=6.839e-05;NSAMP=2;MSQ=34.54;AC=2;AN=29246;NFAM=2	.
chr1	9510933	9510953	chr1	9513732	9513762	121127	3134.35	+	-	DEL	PASS	121127	N	<DEL>	.	.	.	SVTYPE=DEL;POS=9510944;SVLEN=-2809;END=9513753;STRANDS=+-:127;IMPRECISE;CIPOS=-11,9;CIEND=-21,9;CIPOS95=-7,7;CIEND95=-1,1;SU=127;PE=125;SR=2;ALG=PROD;AF=0.0003077;NSAMP=9;MSQ=348.26;AC=9;AN=29246;NFAM=3	.
chr1	9514089	9514250	chr1	9519388	9519593	121129	4897.69	+	-	BND	PASS	121129_1	N	N[chr1:9519583[	121129_2	N	]chr1:9514100]N	SVTYPE=BND;POS=9514100;STRANDS=+-:215;IMPRECISE;CIPOS=-11,150;CIEND=-194,11;CIPOS95=-4,4;CIEND95=-5,5;MATEID=121129_2;EVENT=121129;SU=215;PE=215;SR=0;ALG=PROD;AF=0.0004103;NSAMP=12;MSQ=308.63;RECLASSIFIED;AC=12;AN=29246;NFAM=8	SVTYPE=BND;POS=9519583;STRANDS=+-:215;IMPRECISE;CIPOS=-194,11;CIEND=-11,150;CIPOS95=-5,5;CIEND95=-4,4;MATEID=121129_1;EVENT=121129;SECONDARY;SU=215;PE=215;SR=0;ALG=PROD;AF=0.0004103;NSAMP=12;MSQ=308.63;RECLASSIFIED;AC=12;AN=29246;NFAM=8
chr1	9515203	9515423	chr1	9526494	9526746	455364	209.25	-	+	DUP	PASS	455364	N	<DUP>	.	.	.	SVTYPE=DUP;POS=9515394;SVLEN=11127;END=9526521;STRANDS=-+:27;IMPRECISE;CIPOS=-191,29;CIEND=-27,225;CIPOS95=-22,22;CIEND95=-27,27;SU=27;PE=27;SR=0;ALG=PROD;AF=6.839e-05;NSAMP=2;MSQ=104.41;AC=2;AN=29246;NFAM=2	.
chr1	9517516	9517535	chr1	9519996	9520015	121130	221.55	+	-	DEL	PASS	121130	N	<DEL>	.	.	.	SVTYPE=DEL;POS=9517526;SVLEN=-2480;END=9520006;STRANDS=+-:11;IMPRECISE;CIPOS=-10,9;CIEND=-10,9;CIPOS95=-1,1;CIEND95=-1,0;SU=11;PE=9;SR=2;ALG=PROD;AF=3.419e-05;NSAMP=1;MSQ=221.55;AC=1;AN=29246;NFAM=1	.
chr1	9519091	9519207	chr1	9522190	9522277	121132	20350.0	+	-	BND	PASS	121132_1	N	N[chr1:9522269[	121132_2	N	]chr1:9519101]N	SVTYPE=BND;POS=9519101;STRANDS=+-:1027;IMPRECISE;CIPOS=-10,106;CIEND=-78,9;CIPOS95=-1,1;CIEND95=-1,1;MATEID=121132_2;EVENT=121132;SU=1027;PE=1027;SR=0;ALG=PROD;AF=0.00147;NSAMP=43;MSQ=275.92;RECLASSIFIED;AC=43;AN=29246;NFAM=40	SVTYPE=BND;POS=9522269;STRANDS=+-:1027;IMPRECISE;CIPOS=-78,9;CIEND=-10,106;CIPOS95=-1,1;CIEND95=-1,1;MATEID=121132_1;EVENT=121132;SECONDARY;SU=1027;PE=1027;SR=0;ALG=PROD;AF=0.00147;NSAMP=43;MSQ=275.92;RECLASSIFIED;AC=43;AN=29246;NFAM=40
chr1	9519360	9519377	chr1	9519651	9519668	121131	219.22	+	-	MEI	PASS	121131	N	<DEL:ME:SINE|Alu|AluY>	.	.	.	SVTYPE=MEI;POS=9519368;SVLEN=-292;END=9519660;STRANDS=+-:27;CIPOS=-8,9;CIEND=-9,8;CIPOS95=0,0;CIEND95=0,0;SU=27;PE=0;SR=27;ALG=PROD;AF=0.000171;NSAMP=5;MSQ=27.18;AC=5;AN=29246;NFAM=5	.
chr1	9521735	9521752	chr1	9551144	9551163	455365	57.45	-	+	DUP	PASS	455365	N	<DUP>	.	.	.	SVTYPE=DUP;POS=9521745;SVLEN=29409;END=9551154;STRANDS=-+:9;IMPRECISE;CIPOS=-10,7;CIEND=-10,9;CIPOS95=-3,0;CIEND95=-1,3;SU=9;PE=8;SR=1;ALG=PROD;AF=3.419e-05;NSAMP=1;MSQ=56.99;AC=1;AN=29246;NFAM=1	.
chr1	9523524	9523540	chr7	153282546	153282565	15320	1.01672e+06	-	+	BND	LOW	15320_1	N	]chr7:153282556]N	15320_2	N	N[chr1:9523535[	SVTYPE=BND;POS=9523535;STRANDS=-+:5;IMPRECISE;CIPOS=-10,6;CIEND=-10,9;CIPOS95=-3,0;CIEND95=-1,1;MATEID=15320_2;EVENT=15320;SU=5;PE=3;SR=2;ALG=PROD;AF=0.4726;NSAMP=11245;MSQ=57.72;AC=13821;AN=29246;NFAM=10504	SVTYPE=BND;POS=153282556;STRANDS=-+:5;IMPRECISE;CIPOS=-10,9;CIEND=-10,6;CIPOS95=-1,1;CIEND95=-3,0;MATEID=15320_1;EVENT=15320;SECONDARY;SU=5;PE=3;SR=2;ALG=PROD;AF=0.4726;NSAMP=11245;MSQ=57.72;AC=13821;AN=29246;NFAM=10504
chr1	9525496	9525652	chr1	193637277	193637393	543297	2033.85	+	+	INV	LOW	543297	N	<INV>	.	.	.	SVTYPE=INV;POS=9525603;SVLEN=184111724;END=193637327;STRANDS=++:1461,--:1565;IMPRECISE;CIPOS=-107,49;CIEND=-50,66;CIPOS95=-57,49;CIEND95=-17,17;SU=3026;PE=0;SR=3026;AF=0.001607;NSAMP=47;MSQ=17.49;AC=47;AN=29246;NFAM=46	.
chr1	9525521	9525572	chr1	193637300	193637351	543298	380640.0	-	-	BND	LOW	543298_1	N	[chr1:193637327[N	543298_2	N	[chr1:9525548[N	SVTYPE=BND;POS=9525548;STRANDS=--:67;CIPOS=-26,25;CIEND=-26,25;CIPOS95=0,0;CIEND95=0,0;MATEID=543298_2;EVENT=543298;SU=67;PE=0;SR=67;ALG=PROD;AF=0.1556;NSAMP=4551;MSQ=50.37;AC=4551;AN=29246;NFAM=4357	SVTYPE=BND;POS=193637327;STRANDS=--:67;CIPOS=-26,25;CIEND=-26,25;CIPOS95=0,0;CIEND95=0,0;MATEID=543298_1;EVENT=543298;SECONDARY;SU=67;PE=0;SR=67;ALG=PROD;AF=0.1556;NSAMP=4551;MSQ=50.37;AC=4551;AN=29246;NFAM=4357
chr1	9526751	9527268	chr1	10019072	10019422	543299	137.63	-	-	BND	LOW	543299_1	N	[chr1:10019414[N	543299_2	N	[chr1:9527260[N	SVTYPE=BND;POS=9527260;STRANDS=--:11;IMPRECISE;CIPOS=-508,9;CIEND=-341,9;CIPOS95=-101,2;CIEND95=-75,2;MATEID=543299_2;EVENT=543299;SU=11;PE=11;SR=0;ALG=PROD;AF=3.419e-05;NSAMP=1;MSQ=137.63;AC=1;AN=29246;NFAM=1	SVTYPE=BND;POS=10019414;STRANDS=--:11;IMPRECISE;CIPOS=-341,9;CIEND=-508,9;CIPOS95=-75,2;CIEND95=-101,2;MATEID=543299_1;EVENT=543299;SECONDARY;SU=11;PE=11;SR=0;ALG=PROD;AF=3.419e-05;NSAMP=1;MSQ=137.63;AC=1;AN=29246;NFAM=1
chr1	9527548	9527567	chr1	10019291	10019310	543300	182.34	+	+	BND	LOW	543300_1	N	N]chr1:10019301]	543300_2	N	N]chr1:9527558]	SVTYPE=BND;POS=9527558;STRANDS=++:15;IMPRECISE;CIPOS=-10,9;CIEND=-10,9;CIPOS95=-1,1;CIEND95=-1,1;MATEID=543300_2;EVENT=543300;SU=15;PE=13;SR=2;ALG=PROD;AF=3.419e-05;NSAMP=1;MSQ=182.34;AC=1;AN=29246;NFAM=1	SVTYPE=BND;POS=10019301;STRANDS=++:15;IMPRECISE;CIPOS=-10,9;CIEND=-10,9;CIPOS95=-1,1;CIEND95=-1,1;MATEID=543300_1;EVENT=543300;SECONDARY;SU=15;PE=13;SR=2;ALG=PROD;AF=3.419e-05;NSAMP=1;MSQ=182.34;AC=1;AN=29246;NFAM=1
chr1	9529912	9529931	chr1	9530358	9530377	121133	192.75	+	-	BND	LOW	121133_1	N	N[chr1:9530369[	121133_2	N	]chr1:9529922]N	SVTYPE=BND;POS=9529922;STRANDS=+-:5;CIPOS=-10,9;CIEND=-10,9;CIPOS95=0,0;CIEND95=0,0;MATEID=121133_2;EVENT=121133;SU=5;PE=0;SR=5;ALG=PROD;AF=0.0003419;NSAMP=10;MSQ=9.85;RECLASSIFIED;AC=10;AN=29246;NFAM=10	SVTYPE=BND;POS=9530369;STRANDS=+-:5;CIPOS=-10,9;CIEND=-10,9;CIPOS95=0,0;CIEND95=0,0;MATEID=121133_1;EVENT=121133;SECONDARY;SU=5;PE=0;SR=5;ALG=PROD;AF=0.0003419;NSAMP=10;MSQ=9.85;RECLASSIFIED;AC=10;AN=29246;NFAM=10
chr1	9531306	9531859	chr22	41449951	41450297	9215	614.56	-	+	BND	LOW	9215_1	N	]chr22:41450001]N	9215_2	N	N[chr1:9531831[	SVTYPE=BND;POS=9531831;STRANDS=-+:8;IMPRECISE;CIPOS=-524,29;CIEND=-50,296;CIPOS95=-123,29;CIEND95=-42,42;MATEID=9215_2;EVENT=9215;SU=8;PE=8;SR=0;ALG=PROD;AF=0.000718;NSAMP=21;MSQ=19.64;AC=21;AN=29246;NFAM=21	SVTYPE=BND;POS=41450001;STRANDS=-+:8;IMPRECISE;CIPOS=-50,296;CIEND=-524,29;CIPOS95=-42,42;CIEND95=-123,29;MATEID=9215_1;EVENT=9215;SECONDARY;SU=8;PE=8;SR=0;ALG=PROD;AF=0.000718;NSAMP=21;MSQ=19.64;AC=21;AN=29246;NFAM=21
chr1	9531827	9531846	chr1	148365685	148365704	455366	6237.26	-	+	BND	LOW	455366_1	N	]chr1:148365695]N	455366_2	N	N[chr1:9531838[	SVTYPE=BND;POS=9531838;STRANDS=-+:5;CIPOS=-10,9;CIEND=-10,9;CIPOS95=0,0;CIEND95=0,0;MATEID=455366_2;EVENT=455366;SU=5;PE=0;SR=5;ALG=PROD;AF=0.01241;NSAMP=363;MSQ=13.68;RECLASSIFIED;AC=363;AN=29246;NFAM=359	SVTYPE=BND;POS=148365695;STRANDS=-+:5;CIPOS=-10,9;CIEND=-10,9;CIPOS95=0,0;CIEND95=0,0;MATEID=455366_1;EVENT=455366;SECONDARY;SU=5;PE=0;SR=5;ALG=PROD;AF=0.01241;NSAMP=363;MSQ=13.68;RECLASSIFIED;AC=363;AN=29246;NFAM=359
chr1	9531899	9532518	chr22	41449877	41450128	9216	76.36	+	-	BND	LOW	9216_1	N	N[chr22:41450080[	9216_2	N	]chr1:9531949]N	SVTYPE=BND;POS=9531949;STRANDS=+-:4;IMPRECISE;CIPOS=-50,569;CIEND=-202,49;CIPOS95=-50,149;CIEND95=-81,49;MATEID=9216_2;EVENT=9216;SU=4;PE=4;SR=0;ALG=PROD;AF=0.0001026;NSAMP=3;MSQ=15.11;AC=3;AN=29246;NFAM=3	SVTYPE=BND;POS=41450080;STRANDS=+-:4;IMPRECISE;CIPOS=-202,49;CIEND=-50,569;CIPOS95=-81,49;CIEND95=-50,149;MATEID=9216_1;EVENT=9216;SECONDARY;SU=4;PE=4;SR=0;ALG=PROD;AF=0.0001026;NSAMP=3;MSQ=15.11;AC=3;AN=29246;NFAM=3
chr1	9535371	9536309	chr1	9536642	9537760	121134	2.36128e+06	+	-	DEL	PASS	121134	N	<DEL>	.	.	.	SVTYPE=DEL;POS=9535583;SVLEN=-1966;END=9537549;STRANDS=+-:96088;IMPRECISE;CIPOS=-212,726;CIEND=-907,211;CIPOS95=-70,70;CIEND95=-57,57;SU=96088;PE=96085;SR=3;ALG=SUM;AF=0.1764;NSAMP=4635;MSQ=297.76;RETAINED;MEDGQR=3.3;Q10GQR=2.84;AC=5159;AN=29246;NFAM=4414	.
chr1	9536511	9536568	chr10	120753436	120753492	604	273667.0	-	+	BND	LOW	604_1	N	]chr10:120753464]N	604_2	N	N[chr1:9536541[	SVTYPE=BND;POS=9536541;STRANDS=-+:8;IMPRECISE;CIPOS=-29,28;CIEND=-28,28;CIPOS95=0,0;CIEND95=-1,1;MATEID=604_2;EVENT=604;SU=8;PE=1;SR=7;ALG=PROD;AF=0.1322;NSAMP=3856;MSQ=53.28;AC=3866;AN=29246;NFAM=3752	SVTYPE=BND;POS=120753464;STRANDS=-+:8;IMPRECISE;CIPOS=-28,28;CIEND=-29,28;CIPOS95=-1,1;CIEND95=0,0;MATEID=604_1;EVENT=604;SECONDARY;SU=8;PE=1;SR=7;ALG=PROD;AF=0.1322;NSAMP=3856;MSQ=53.28;AC=3866;AN=29246;NFAM=3752
chr1	9541037	9541290	chr1	9545164	9545434	121137	668.1	+	-	DEL	PASS	121137	N	<DEL>	.	.	.	SVTYPE=DEL;POS=9541067;SVLEN=-4338;END=9545405;STRANDS=+-:34;IMPRECISE;CIPOS=-30,223;CIEND=-241,29;CIPOS95=-24,24;CIEND95=-24,24;SU=34;PE=34;SR=0;ALG=PROD;AF=6.839e-05;NSAMP=2;MSQ=334.05;AC=2;AN=29246;NFAM=2	.
chr1	9545265	9545284	chr1	9545426	9545445	121139	4.8	+	-	BND	LOW	121139_1	N	N[chr1:9545437[	121139_2	N	]chr1:9545275]N	SVTYPE=BND;POS=9545275;STRANDS=+-:5;CIPOS=-10,9;CIEND=-10,9;CIPOS95=0,0;CIEND95=0,0;MATEID=121139_2;EVENT=121139;SU=5;PE=0;SR=5;ALG=PROD;AF=3.419e-05;NSAMP=1;MSQ=4.48;RECLASSIFIED;AC=1;AN=29246;NFAM=1	SVTYPE=BND;POS=9545437;STRANDS=+-:5;CIPOS=-10,9;CIEND=-10,9;CIPOS95=0,0;CIEND95=0,0;MATEID=121139_1;EVENT=121139;SECONDARY;SU=5;PE=0;SR=5;ALG=PROD;AF=3.419e-05;NSAMP=1;MSQ=4.48;RECLASSIFIED;AC=1;AN=29246;NFAM=1
chr1	9545878	9546176	chr12	19798372	19798594	1870	34858.0	-	-	BND	LOW	1870_1	N	[chr12:19798588[N	1870_2	N	[chr1:9546175[N	SVTYPE=BND;POS=9546175;STRANDS=--:367;IMPRECISE;CIPOS=-296,2;CIEND=-215,7;CIPOS95=-26,2;CIEND95=-3,3;MATEID=1870_2;EVENT=1870;SU=367;PE=367;SR=0;ALG=PROD;AF=0.02828;NSAMP=827;MSQ=31.78;AC=827;AN=29246;NFAM=823	SVTYPE=BND;POS=19798588;STRANDS=--:367;IMPRECISE;CIPOS=-215,7;CIEND=-296,2;CIPOS95=-3,3;CIEND95=-26,2;MATEID=1870_1;EVENT=1870;SECONDARY;SU=367;PE=367;SR=0;ALG=PROD;AF=0.02828;NSAMP=827;MSQ=31.78;AC=827;AN=29246;NFAM=823
chr1	9548878	9548883	chr1	9549311	9549322	121141	392.35	+	-	BND	LOW	121141_1	N	N[chr1:9549318[	121141_2	N	]chr1:9548883]N	SVTYPE=BND;POS=9548883;STRANDS=+-:11;IMPRECISE;CIPOS=-5,0;CIEND=-6,5;CIPOS95=-5,0;CIEND95=0,0;MATEID=121141_2;EVENT=121141;SU=11;PE=5;SR=6;ALG=PROD;AF=0.0001026;NSAMP=3;MSQ=117.53;RECLASSIFIED;AC=3;AN=29246;NFAM=3	SVTYPE=BND;POS=9549318;STRANDS=+-:11;IMPRECISE;CIPOS=-6,5;CIEND=-5,0;CIPOS95=0,0;CIEND95=-5,0;MATEID=121141_1;EVENT=121141;SECONDARY;SU=11;PE=5;SR=6;ALG=PROD;AF=0.0001026;NSAMP=3;MSQ=117.53;RECLASSIFIED;AC=3;AN=29246;NFAM=3
chr1	9549982	9550041	chr8	120918335	120918391	16116	2604.11	+	-	BND	LOW	16116_1	N	N[chr8:120918366[	16116_2	N	]chr1:9550012]N	SVTYPE=BND;POS=9550012;STRANDS=+-:5;IMPRECISE;CIPOS=-30,29;CIEND=-30,26;CIPOS95=-3,3;CIEND95=-3,3;MATEID=16116_2;EVENT=16116;SU=5;PE=4;SR=1;ALG=PROD;AF=0.004445;NSAMP=129;MSQ=14.52;AC=130;AN=29246;NFAM=128	SVTYPE=BND;POS=120918366;STRANDS=+-:5;IMPRECISE;CIPOS=-30,26;CIEND=-30,29;CIPOS95=-3,3;CIEND95=-3,3;MATEID=16116_1;EVENT=16116;SECONDARY;SU=5;PE=4;SR=1;ALG=PROD;AF=0.004445;NSAMP=129;MSQ=14.52;AC=130;AN=29246;NFAM=128
chr1	9550491	9550958	chr1	9551100	9551110	543301	69.14	+	+	INV	LOW	543301	N	<INV>	.	.	.	SVTYPE=INV;POS=9550949;SVLEN=152;END=9551101;STRANDS=++:1,--:3;IMPRECISE;CIPOS=-458,9;CIEND=-1,9;CIPOS95=-164,2;CIEND95=-1,2;SU=4;PE=4;SR=0;ALG=PROD;AF=0.000171;NSAMP=5;MSQ=13.08;AC=5;AN=29246;NFAM=5	.
chr1	9554495	9554903	chr1	9555492	9555804	121142	191.74	+	-	DEL	PASS	121142	N	<DEL>	.	.	.	SVTYPE=DEL;POS=9554505;SVLEN=-1290;END=9555795;STRANDS=+-:11;IMPRECISE;CIPOS=-10,398;CIEND=-303,9;CIPOS95=-2,85;CIEND95=-78,2;SU=11;PE=11;SR=0;ALG=PROD;AF=3.419e-05;NSAMP=1;MSQ=191.74;AC=1;AN=29246;NFAM=1	.
chr1	9557506	9557523	chr1	9557860	9557877	121143	418.04	+	-	BND	LOW	121143_1	N	N[chr1:9557870[	121143_2	N	]chr1:9557515]N	SVTYPE=BND;POS=9557515;STRANDS=+-:4;CIPOS=-9,8;CIEND=-9,8;CIPOS95=0,0;CIEND95=0,0;MATEID=121143_2;EVENT=121143;SU=4;PE=0;SR=4;ALG=PROD;AF=0.0007522;NSAMP=22;MSQ=14.85;RECLASSIFIED;AC=22;AN=29246;NFAM=22	SVTYPE=BND;POS=9557870;STRANDS=+-:4;CIPOS=-9,8;CIEND=-9,8;CIPOS95=0,0;CIEND95=0,0;MATEID=121143_1;EVENT=121143;SECONDARY;SU=4;PE=0;SR=4;ALG=PROD;AF=0.0007522;NSAMP=22;MSQ=14.85;RECLASSIFIED;AC=22;AN=29246;NFAM=22
chr1	9562058	9562507	chr3	111829860	111830518	10047	76.94	+	-	BND	LOW	10047_1	N	N[chr3:111830510[	10047_2	N	]chr1:9562068]N	SVTYPE=BND;POS=9562068;STRANDS=+-:4;IMPRECISE;CIPOS=-10,439;CIEND=-649,9;CIPOS95=-2,108;CIEND95=-127,0;MATEID=10047_2;EVENT=10047;SU=4;PE=4;SR=0;ALG=PROD;AF=3.419e-05;NSAMP=1;MSQ=4.64;AC=1;AN=29246;NFAM=1	SVTYPE=BND;POS=111830510;STRANDS=+-:4;IMPRECISE;CIPOS=-649,9;CIEND=-10,439;CIPOS95=-127,0;CIEND95=-2,108;MATEID=10047_1;EVENT=10047;SECONDARY;SU=4;PE=4;SR=0;ALG=PROD;AF=3.419e-05;NSAMP=1;MSQ=4.64;AC=1;AN=29246;NFAM=1
chr1	9564751	9564768	chr1	9564899	9564918	121145	383.85	+	-	DEL	PASS	121145	N	<DEL>	.	.	.	SVTYPE=DEL;POS=9564759;SVLEN=-150;END=9564909;STRANDS=+-:5;IMPRECISE;CIPOS=-8,9;CIEND=-10,9;CIPOS95=0,1;CIEND95=0,0;SU=5;PE=0;SR=5;ALG=PROD;AF=6.839e-05;NSAMP=2;MSQ=188.8;AC=2;AN=29246;NFAM=2	.
chr1	9580821	9580878	chr12	15663904	15663961	1852	4531.09	-	+	BND	LOW	1852_1	N	]chr12:15663933]N	1852_2	N	N[chr1:9580851[	SVTYPE=BND;POS=9580851;STRANDS=-+:12;CIPOS=-29,28;CIEND=-29,28;CIPOS95=0,0;CIEND95=0,0;MATEID=1852_2;EVENT=1852;SU=12;PE=0;SR=12;ALG=PROD;AF=0.004719;NSAMP=128;MSQ=19.15;AC=138;AN=29246;NFAM=128	SVTYPE=BND;POS=15663933;STRANDS=-+:12;CIPOS=-29,28;CIEND=-29,28;CIPOS95=0,0;CIEND95=0,0;MATEID=1852_1;EVENT=1852;SECONDARY;SU=12;PE=0;SR=12;ALG=PROD;AF=0.004719;NSAMP=128;MSQ=19.15;AC=138;AN=29246;NFAM=128
chr1	9583756	9583813	chr11	61520068	61520125	973	56.48	+	+	BND	LOW	973_1	N	N]chr11:61520097]	973_2	N	N]chr1:9583785]	SVTYPE=BND;POS=9583785;STRANDS=++:9;CIPOS=-29,28;CIEND=-29,28;CIPOS95=0,0;CIEND95=0,0;MATEID=973_2;EVENT=973;SU=9;PE=0;SR=9;ALG=PROD;AF=0.0001368;NSAMP=4;MSQ=8.94;AC=4;AN=29246;NFAM=4	SVTYPE=BND;POS=61520097;STRANDS=++:9;CIPOS=-29,28;CIEND=-29,28;CIPOS95=0,0;CIEND95=0,0;MATEID=973_1;EVENT=973;SECONDARY;SU=9;PE=0;SR=9;ALG=PROD;AF=0.0001368;NSAMP=4;MSQ=8.94;AC=4;AN=29246;NFAM=4
chr1	9583989	9583999	chr1	9584101	9584111	121146	2394.37	+	-	BND	LOW	121146_1	N	N[chr1:9584107[	121146_2	N	]chr1:9583994]N	SVTYPE=BND;POS=9583994;STRANDS=+-:74;CIPOS=-5,5;CIEND=-5,5;CIPOS95=0,0;CIEND95=0,0;MATEID=121146_2;EVENT=121146;SU=74;PE=2;SR=72;ALG=PROD;AF=0.0003761;NSAMP=11;MSQ=201.6;RECLASSIFIED;AC=11;AN=29246;NFAM=11	SVTYPE=BND;POS=9584107;STRANDS=+-:74;CIPOS=-5,5;CIEND=-5,5;CIPOS95=0,0;CIEND95=0,0;MATEID=121146_1;EVENT=121146;SECONDARY;SU=74;PE=2;SR=72;ALG=PROD;AF=0.0003761;NSAMP=11;MSQ=201.6;RECLASSIFIED;AC=11;AN=29246;NFAM=11
chr1	9588784	9588801	chr1	9589157	9589174	121147	2020.21	+	-	BND	LOW	121147_1	N	N[chr1:9589167[	121147_2	N	]chr1:9588793]N	SVTYPE=BND;POS=9588793;STRANDS=+-:4;CIPOS=-9,8;CIEND=-9,8;CIPOS95=0,0;CIEND95=0,0;MATEID=121147_2;EVENT=121147;SU=4;PE=0;SR=4;ALG=PROD;AF=0.0001402;NSAMP=4;MSQ=10.33;RECLASSIFIED;AC=4;AN=28530;NFAM=4	SVTYPE=BND;POS=9589167;STRANDS=+-:4;CIPOS=-9,8;CIEND=-9,8;CIPOS95=0,0;CIEND95=0,0;MATEID=121147_1;EVENT=121147;SECONDARY;SU=4;PE=0;SR=4;ALG=PROD;AF=0.0001402;NSAMP=4;MSQ=10.33;RECLASSIFIED;AC=4;AN=28530;NFAM=4
chr1	9597087	9597098	chr1	9597262	9597269	121148	2238.63	+	-	DEL	PASS	121148	N	<DEL>	.	.	.	SVTYPE=DEL;POS=9597093;SVLEN=-173;END=9597266;STRANDS=+-:87;CIPOS=-6,5;CIEND=-4,3;CIPOS95=0,0;CIEND95=0,0;SU=87;PE=2;SR=85;ALG=PROD;AF=0.0003077;NSAMP=9;MSQ=238.07;AC=9;AN=29246;NFAM=9	.
chr1	9599227	9599244	chr1	9599400	9599417	121149	354.93	+	-	DEL	PASS	121149	N	<DEL>	.	.	.	SVTYPE=DEL;POS=9599236;SVLEN=-173;END=9599409;STRANDS=+-:4;CIPOS=-9,8;CIEND=-9,8;CIPOS95=0,0;CIEND95=0,0;SU=4;PE=0;SR=4;ALG=PROD;AF=6.839e-05;NSAMP=2;MSQ=176.81;AC=2;AN=29246;NFAM=2	.
chr1	9600132	9600151	chr1	9600443	9600462	121150	244.5	+	-	BND	LOW	121150_1	N	N[chr1:9600454[	121150_2	N	]chr1:9600142]N	SVTYPE=BND;POS=9600142;STRANDS=+-:10;CIPOS=-10,9;CIEND=-10,9;CIPOS95=0,0;CIEND95=0,0;MATEID=121150_2;EVENT=121150;SU=10;PE=0;SR=10;ALG=PROD;AF=0.0001026;NSAMP=3;MSQ=16.43;RECLASSIFIED;AC=3;AN=29246;NFAM=3	SVTYPE=BND;POS=9600454;STRANDS=+-:10;CIPOS=-10,9;CIEND=-10,9;CIPOS95=0,0;CIEND95=0,0;MATEID=121150_1;EVENT=121150;SECONDARY;SU=10;PE=0;SR=10;ALG=PROD;AF=0.0001026;NSAMP=3;MSQ=16.43;RECLASSIFIED;AC=3;AN=29246;NFAM=3
chr1	9615374	9615383	chr1	9616879	9616898	121151	284.61	+	-	DEL	PASS	121151	N	<DEL>	.	.	.	SVTYPE=DEL;POS=9615379;SVLEN=-1510;END=9616889;STRANDS=+-:13;CIPOS=-5,4;CIEND=-10,9;CIPOS95=0,0;CIEND95=0,0;SU=13;PE=7;SR=6;ALG=PROD;AF=3.419e-05;NSAMP=1;MSQ=284.61;AC=1;AN=29246;NFAM=1	.
chr1	9621484	9621759	chr1	9626366	9626704	121153	602.28	+	-	DEL	PASS	121153	N	<DEL>	.	.	.	SVTYPE=DEL;POS=9621514;SVLEN=-5161;END=9626675;STRANDS=+-:28;IMPRECISE;CIPOS=-30,245;CIEND=-309,29;CIPOS95=-26,26;CIEND95=-27,27;SU=28;PE=28;SR=0;ALG=PROD;AF=3.419e-05;NSAMP=1;MSQ=194.81;AC=1;AN=29246;NFAM=1	.
chr1	9623347	9623968	chr8	18262377	18263251	15523	49.86	-	+	BND	LOW	15523_1	N	]chr8:18262387]N	15523_2	N	N[chr1:9623960[	SVTYPE=BND;POS=9623960;STRANDS=-+:4;IMPRECISE;CIPOS=-612,9;CIEND=-10,864;CIPOS95=-145,2;CIEND95=0,183;MATEID=15523_2;EVENT=15523;SU=4;PE=4;SR=0;ALG=PROD;AF=6.839e-05;NSAMP=2;MSQ=18.34;AC=2;AN=29246;NFAM=2	SVTYPE=BND;POS=18262387;STRANDS=-+:4;IMPRECISE;CIPOS=-10,864;CIEND=-612,9;CIPOS95=0,183;CIEND95=-145,2;MATEID=15523_1;EVENT=15523;SECONDARY;SU=4;PE=4;SR=0;ALG=PROD;AF=6.839e-05;NSAMP=2;MSQ=18.34;AC=2;AN=29246;NFAM=2
chr1	9623494	9623983	chr6	109519065	109519736	13835	8119.99	-	-	BND	LOW	13835_1	N	[chr6:109519728[N	13835_2	N	[chr1:9623960[N	SVTYPE=BND;POS=9623960;STRANDS=--:78;IMPRECISE;CIPOS=-465,24;CIEND=-662,9;CIPOS95=-40,24;CIEND95=-106,9;MATEID=13835_2;EVENT=13835;SU=78;PE=78;SR=0;ALG=PROD;AF=0.004411;NSAMP=129;MSQ=22.06;AC=129;AN=29246;NFAM=127	SVTYPE=BND;POS=109519728;STRANDS=--:78;IMPRECISE;CIPOS=-662,9;CIEND=-465,24;CIPOS95=-106,9;CIEND95=-40,24;MATEID=13835_1;EVENT=13835;SECONDARY;SU=78;PE=78;SR=0;ALG=PROD;AF=0.004411;NSAMP=129;MSQ=22.06;AC=129;AN=29246;NFAM=127
chr1	9623710	9623968	chrX	2996909	2997362	17134	1.39996e+06	-	+	BND	LOW	17134_1	N	]chrX:2996919]N	17134_2	N	N[chr1:9623950[	SVTYPE=BND;POS=9623950;STRANDS=-+:236;IMPRECISE;CIPOS=-239,19;CIEND=-10,443;CIPOS95=-4,4;CIEND95=-10,49;MATEID=17134_2;EVENT=17134;SU=236;PE=236;SR=0;ALG=PROD;AF=0.3624;NSAMP=10599;MSQ=75.59;AC=10599;AN=29246;NFAM=9791	SVTYPE=BND;POS=2996919;STRANDS=-+:236;IMPRECISE;CIPOS=-10,443;CIEND=-239,19;CIPOS95=-10,49;CIEND95=-4,4;MATEID=17134_1;EVENT=17134;SECONDARY;SU=236;PE=236;SR=0;ALG=PROD;AF=0.3624;NSAMP=10599;MSQ=75.59;AC=10599;AN=29246;NFAM=9791
chr1	9623932	9624423	chr2	170004063	170004708	7783	2041.18	+	-	BND	LOW	7783_1	N	N[chr2:170004682[	7783_2	N	]chr1:9623962]N	SVTYPE=BND;POS=9623962;STRANDS=+-:8;IMPRECISE;CIPOS=-30,461;CIEND=-618,27;CIPOS95=-30,109;CIEND95=-173,27;MATEID=7783_2;EVENT=7783;SU=8;PE=8;SR=0;ALG=PROD;AF=0.002872;NSAMP=84;MSQ=17.39;AC=84;AN=29246;NFAM=84	SVTYPE=BND;POS=170004682;STRANDS=+-:8;IMPRECISE;CIPOS=-618,27;CIEND=-30,461;CIPOS95=-173,27;CIEND95=-30,109;MATEID=7783_1;EVENT=7783;SECONDARY;SU=8;PE=8;SR=0;ALG=PROD;AF=0.002872;NSAMP=84;MSQ=17.39;AC=84;AN=29246;NFAM=84
chr1	9623974	9623985	chrX	140058553	140058564	17983	736.82	-	+	BND	LOW	17983_1	N	]chrX:140058559]N	17983_2	N	N[chr1:9623981[	SVTYPE=BND;POS=9623981;STRANDS=-+:6;CIPOS=-6,5;CIEND=-6,5;CIPOS95=0,0;CIEND95=0,0;MATEID=17983_2;EVENT=17983;SU=6;PE=0;SR=6;ALG=PROD;AF=0.001026;NSAMP=30;MSQ=15.6;AC=30;AN=29246;NFAM=30	SVTYPE=BND;POS=140058559;STRANDS=-+:6;CIPOS=-6,5;CIEND=-6,5;CIPOS95=0,0;CIEND95=0,0;MATEID=17983_1;EVENT=17983;SECONDARY;SU=6;PE=0;SR=6;ALG=PROD;AF=0.001026;NSAMP=30;MSQ=15.6;AC=30;AN=29246;NFAM=30
chr1	9624006	9624779	chr1	109869466	109870306	543302	82379.8	+	+	BND	LOW	543302_1	N	N]chr1:109869529]	543302_2	N	N]chr1:9624057]	SVTYPE=BND;POS=9624057;STRANDS=++:7145;IMPRECISE;CIPOS=-51,722;CIEND=-63,777;CIPOS95=-46,46;CIEND95=-58,58;MATEID=543302_2;EVENT=543302;SU=7145;PE=7145;SR=0;ALG=SUM;AF=0.03645;NSAMP=1066;MSQ=30.28;AC=1066;AN=29246;NFAM=1005	SVTYPE=BND;POS=109869529;STRANDS=++:7145;IMPRECISE;CIPOS=-63,777;CIEND=-51,722;CIPOS95=-58,58;CIEND95=-46,46;MATEID=543302_1;EVENT=543302;SECONDARY;SU=7145;PE=7145;SR=0;ALG=SUM;AF=0.03645;NSAMP=1066;MSQ=30.28;AC=1066;AN=29246;NFAM=1005
chr1	9624047	9624151	chr11	16165595	16165791	1107	770176.0	+	-	BND	LOW	1107_1	N	N[chr11:16165775[	1107_2	N	]chr1:9624057]N	SVTYPE=BND;POS=9624057;STRANDS=+-:2586;IMPRECISE;CIPOS=-10,94;CIEND=-179,17;CIPOS95=-1,1;CIEND95=-7,7;MATEID=1107_2;EVENT=1107;SU=2586;PE=2586;SR=0;ALG=PROD;AF=0.2804;NSAMP=8201;MSQ=53.46;AC=8201;AN=29246;NFAM=7592	SVTYPE=BND;POS=16165775;STRANDS=+-:2586;IMPRECISE;CIPOS=-179,17;CIEND=-10,94;CIPOS95=-7,7;CIEND95=-1,1;MATEID=1107_1;EVENT=1107;SECONDARY;SU=2586;PE=2586;SR=0;ALG=PROD;AF=0.2804;NSAMP=8201;MSQ=53.46;AC=8201;AN=29246;NFAM=7592
chr1	9641666	9642252	chr1	9642379	9642617	543303	215.3	-	-	BND	LOW	543303_1	N	[chr1:9642589[N	543303_2	N	[chr1:9642224[N	SVTYPE=BND;POS=9642224;STRANDS=--:14;IMPRECISE;CIPOS=-557,29;CIEND=-209,29;CIPOS95=-83,29;CIEND95=-69,29;MATEID=543303_2;EVENT=543303;SU=14;PE=14;SR=0;ALG=PROD;AF=3.419e-05;NSAMP=1;MSQ=77.52;AC=1;AN=29246;NFAM=1	SVTYPE=BND;POS=9642589;STRANDS=--:14;IMPRECISE;CIPOS=-209,29;CIEND=-557,29;CIPOS95=-69,29;CIEND95=-83,29;MATEID=543303_1;EVENT=543303;SECONDARY;SU=14;PE=14;SR=0;ALG=PROD;AF=3.419e-05;NSAMP=1;MSQ=77.52;AC=1;AN=29246;NFAM=1
chr1	9641853	9641898	chr1	9644675	9644719	121154	1429.76	+	-	DEL	PASS	121154	N	<DEL>	.	.	.	SVTYPE=DEL;POS=9641876;SVLEN=-2822;END=9644698;STRANDS=+-:61;CIPOS=-23,22;CIEND=-23,21;CIPOS95=0,0;CIEND95=0,0;SU=61;PE=40;SR=21;ALG=PROD;AF=3.419e-05;NSAMP=1;MSQ=689.33;AC=1;AN=29246;NFAM=1	.
chr1	9642319	9642824	chr6	51982870	51983357	13492	33613.7	-	+	BND	LOW	13492_1	N	]chr6:51982897]N	13492_2	N	N[chr1:9642796[	SVTYPE=BND;POS=9642796;STRANDS=-+:5;IMPRECISE;CIPOS=-476,29;CIEND=-27,460;CIPOS95=-136,29;CIEND95=-27,151;MATEID=13492_2;EVENT=13492;SU=5;PE=5;SR=0;ALG=PROD;AF=0.02011;NSAMP=588;MSQ=30.42;AC=588;AN=29246;NFAM=571	SVTYPE=BND;POS=51982897;STRANDS=-+:5;IMPRECISE;CIPOS=-27,460;CIEND=-476,29;CIPOS95=-27,151;CIEND95=-136,29;MATEID=13492_1;EVENT=13492;SECONDARY;SU=5;PE=5;SR=0;ALG=PROD;AF=0.02011;NSAMP=588;MSQ=30.42;AC=588;AN=29246;NFAM=571
chr1	9642453	9642458	chr1	9645134	9645138	121155	518.62	+	-	DEL	PASS	121155	N	<DEL>	.	.	.	SVTYPE=DEL;POS=9642456;SVLEN=-2681;END=9645137;STRANDS=+-:22;CIPOS=-3,2;CIEND=-3,1;CIPOS95=0,0;CIEND95=0,0;SU=22;PE=11;SR=11;ALG=PROD;AF=3.419e-05;NSAMP=1;MSQ=518.62;AC=1;AN=29246;NFAM=1	.
chr1	9642685	9642702	chr1	9643026	9643043	121156	228.27	+	-	BND	LOW	121156_1	N	N[chr1:9643036[	121156_2	N	]chr1:9642694]N	SVTYPE=BND;POS=9642694;STRANDS=+-:22;CIPOS=-9,8;CIEND=-9,8;CIPOS95=0,0;CIEND95=0,0;MATEID=121156_2;EVENT=121156;SU=22;PE=0;SR=22;ALG=PROD;AF=0.0003077;NSAMP=9;MSQ=13.16;RECLASSIFIED;AC=9;AN=29246;NFAM=9	SVTYPE=BND;POS=9643036;STRANDS=+-:22;CIPOS=-9,8;CIEND=-9,8;CIPOS95=0,0;CIEND95=0,0;MATEID=121156_1;EVENT=121156;SECONDARY;SU=22;PE=0;SR=22;ALG=PROD;AF=0.0003077;NSAMP=9;MSQ=13.16;RECLASSIFIED;AC=9;AN=29246;NFAM=9
chr1	9644689	9644696	chr1	9645241	9645260	121157	680.47	+	-	DEL	PASS	121157	N	<DEL>	.	.	.	SVTYPE=DEL;POS=9644693;SVLEN=-558;END=9645251;STRANDS=+-:20;CIPOS=-4,3;CIEND=-10,9;CIPOS95=0,0;CIEND95=0,0;SU=20;PE=11;SR=9;ALG=PROD;AF=3.419e-05;NSAMP=1;MSQ=680.43;AC=1;AN=29246;NFAM=1	.
chr1	9649072	9649129	chr16	50023082	50023139	4711	2521.63	-	-	BND	LOW	4711_1	N	[chr16:50023112[N	4711_2	N	[chr1:9649102[N	SVTYPE=BND;POS=9649102;STRANDS=--:8;CIPOS=-29,28;CIEND=-29,28;CIPOS95=0,0;CIEND95=0,0;MATEID=4711_2;EVENT=4711;SU=8;PE=0;SR=8;ALG=PROD;AF=0.002872;NSAMP=84;MSQ=18;AC=84;AN=29246;NFAM=83	SVTYPE=BND;POS=50023112;STRANDS=--:8;CIPOS=-29,28;CIEND=-29,28;CIPOS95=0,0;CIEND95=0,0;MATEID=4711_1;EVENT=4711;SECONDARY;SU=8;PE=0;SR=8;ALG=PROD;AF=0.002872;NSAMP=84;MSQ=18;AC=84;AN=29246;NFAM=83
chr1	9656853	9657195	chr1	9664056	9664439	455368	15638.1	-	+	BND	LOW	455368_1	N	]chr1:9664066]N	455368_2	N	N[chr1:9657187[	SVTYPE=BND;POS=9657187;STRANDS=-+:8;IMPRECISE;CIPOS=-333,9;CIEND=-10,373;CIPOS95=-57,1;CIEND95=0,80;MATEID=455368_2;EVENT=455368;SU=8;PE=8;SR=0;ALG=PROD;AF=0.02325;NSAMP=679;MSQ=10.98;RECLASSIFIED;AC=680;AN=29246;NFAM=675	SVTYPE=BND;POS=9664066;STRANDS=-+:8;IMPRECISE;CIPOS=-10,373;CIEND=-333,9;CIPOS95=0,80;CIEND95=-57,1;MATEID=455368_1;EVENT=455368;SECONDARY;SU=8;PE=8;SR=0;ALG=PROD;AF=0.02325;NSAMP=679;MSQ=10.98;RECLASSIFIED;AC=680;AN=29246;NFAM=675
chr1	9658170	9658189	chr1	9658291	9658301	121159	119.85	+	-	DEL	PASS	121159	N	<DEL>	.	.	.	SVTYPE=DEL;POS=9658180;SVLEN=-112;END=9658292;STRANDS=+-:5;IMPRECISE;CIPOS=-10,9;CIEND=-1,9;CIPOS95=0,0;CIEND95=0,1;SU=5;PE=0;SR=5;ALG=PROD;AF=3.419e-05;NSAMP=1;MSQ=119.85;AC=1;AN=29246;NFAM=1	.
chr1	9661310	9661574	chr1	9663816	9664222	121160	329.63	+	-	DEL	PASS	121160	N	<DEL>	.	.	.	SVTYPE=DEL;POS=9661320;SVLEN=-2893;END=9664213;STRANDS=+-:17;IMPRECISE;CIPOS=-10,254;CIEND=-397,9;CIPOS95=-3,41;CIEND95=-47,3;SU=17;PE=17;SR=0;ALG=PROD;AF=3.419e-05;NSAMP=1;MSQ=329.63;AC=1;AN=29246;NFAM=1	.
chr1	9670462	9670467	chr1	9676873	9676892	121162	668.41	+	-	DEL	PASS	121162	N	<DEL>	.	.	.	SVTYPE=DEL;POS=9670465;SVLEN=-6418;END=9676883;STRANDS=+-:28;CIPOS=-3,2;CIEND=-10,9;CIPOS95=0,0;CIEND95=0,0;SU=28;PE=17;SR=11;ALG=PROD;AF=3.419e-05;NSAMP=1;MSQ=668.41;AC=1;AN=29246;NFAM=1	.
chr1	9670811	9670828	chr1	9671132	9671149	121163	247.75	+	-	BND	LOW	121163_1	N	N[chr1:9671142[	121163_2	N	]chr1:9670820]N	SVTYPE=BND;POS=9670820;STRANDS=+-:4;CIPOS=-9,8;CIEND=-9,8;CIPOS95=0,0;CIEND95=0,0;MATEID=121163_2;EVENT=121163;SU=4;PE=0;SR=4;ALG=PROD;AF=0.0002735;NSAMP=8;MSQ=26.59;RECLASSIFIED;AC=8;AN=29246;NFAM=8	SVTYPE=BND;POS=9671142;STRANDS=+-:4;CIPOS=-9,8;CIEND=-9,8;CIPOS95=0,0;CIEND95=0,0;MATEID=121163_1;EVENT=121163;SECONDARY;SU=4;PE=0;SR=4;ALG=PROD;AF=0.0002735;NSAMP=8;MSQ=26.59;RECLASSIFIED;AC=8;AN=29246;NFAM=8
chr1	9675038	9675095	chrX	150949105	150949155	18057	83.14	+	+	BND	LOW	18057_1	N	N]chrX:150949131]	18057_2	N	N]chr1:9675067]	SVTYPE=BND;POS=9675067;STRANDS=++:13;IMPRECISE;CIPOS=-29,28;CIEND=-26,24;CIPOS95=0,0;CIEND95=-1,1;MATEID=18057_2;EVENT=18057;SU=13;PE=0;SR=13;ALG=PROD;AF=6.839e-05;NSAMP=2;MSQ=16.61;AC=2;AN=29246;NFAM=2	SVTYPE=BND;POS=150949131;STRANDS=++:13;IMPRECISE;CIPOS=-26,24;CIEND=-29,28;CIPOS95=-1,1;CIEND95=0,0;MATEID=18057_1;EVENT=18057;SECONDARY;SU=13;PE=0;SR=13;ALG=PROD;AF=6.839e-05;NSAMP=2;MSQ=16.61;AC=2;AN=29246;NFAM=2
chr1	9678724	9679096	chr1	9685475	9685902	455370	197.75	-	+	DUP	PASS	455370	N	<DUP>	.	.	.	SVTYPE=DUP;POS=9679087;SVLEN=6398;END=9685485;STRANDS=-+:19;IMPRECISE;CIPOS=-363,9;CIEND=-10,417;CIPOS95=-41,3;CIEND95=-1,65;SU=19;PE=19;SR=0;ALG=PROD;AF=6.839e-05;NSAMP=1;MSQ=192.45;AC=2;AN=29246;NFAM=1	.
chr1	9679245	9679848	chr4	116751270	116751867	11277	17.91	-	-	BND	LOW	11277_1	N	[chr4:116751819[N	11277_2	N	[chr1:9679800[N	SVTYPE=BND;POS=9679800;STRANDS=--:4;IMPRECISE;CIPOS=-554,49;CIEND=-548,49;CIPOS95=-166,49;CIEND95=-172,49;MATEID=11277_2;EVENT=11277;SU=4;PE=4;SR=0;ALG=PROD;AF=3.419e-05;NSAMP=1;MSQ=17.91;AC=1;AN=29246;NFAM=1	SVTYPE=BND;POS=116751819;STRANDS=--:4;IMPRECISE;CIPOS=-548,49;CIEND=-554,49;CIPOS95=-172,49;CIEND95=-166,49;MATEID=11277_1;EVENT=11277;SECONDARY;SU=4;PE=4;SR=0;ALG=PROD;AF=3.419e-05;NSAMP=1;MSQ=17.91;AC=1;AN=29246;NFAM=1
chr1	9680281	9680281	chr1	9680512	9680512	455371	49357.3	-	+	DUP	PASS	455371	N	<DUP>	.	.	.	SVTYPE=DUP;POS=9680281;SVLEN=231;END=9680512;STRANDS=-+:3829;CIPOS=0,0;CIEND=0,0;CIPOS95=0,0;CIEND95=0,0;SU=3829;PE=53;SR=3776;ALG=PROD;AF=0.02544;NSAMP=735;MSQ=59.16;AC=744;AN=29246;NFAM=721	.
chr1	9681124	9681138	chr1	9687323	9687342	121164	161.43	+	-	BND	LOW	121164_1	N	N[chr1:9687334[	121164_2	N	]chr1:9681134]N	SVTYPE=BND;POS=9681134;STRANDS=+-:15;CIPOS=-10,4;CIEND=-10,9;CIPOS95=0,0;CIEND95=0,0;MATEID=121164_2;EVENT=121164;SU=15;PE=8;SR=7;ALG=PROD;AF=3.419e-05;NSAMP=1;MSQ=161.43;RECLASSIFIED;AC=1;AN=29246;NFAM=1	SVTYPE=BND;POS=9687334;STRANDS=+-:15;CIPOS=-10,9;CIEND=-10,4;CIPOS95=0,0;CIEND95=0,0;MATEID=121164_1;EVENT=121164;SECONDARY;SU=15;PE=8;SR=7;ALG=PROD;AF=3.419e-05;NSAMP=1;MSQ=161.43;RECLASSIFIED;AC=1;AN=29246;NFAM=1
chr1	9683351	9683612	chr1	9684073	9684419	121165	152.6	+	-	DEL	PASS	121165	N	<DEL>	.	.	.	SVTYPE=DEL;POS=9683361;SVLEN=-1049;END=9684410;STRANDS=+-:8;IMPRECISE;CIPOS=-10,251;CIEND=-337,9;CIPOS95=-3,49;CIEND95=-92,1;SU=8;PE=8;SR=0;ALG=PROD;AF=3.419e-05;NSAMP=1;MSQ=152.6;AC=1;AN=29246;NFAM=1	.
chr1	9686938	9687321	chr4	76918883	76919379	11064	56.86	+	+	BND	LOW	11064_1	N	N]chr4:76918893]	11064_2	N	N]chr1:9686948]	SVTYPE=BND;POS=9686948;STRANDS=++:5;IMPRECISE;CIPOS=-10,373;CIEND=-10,486;CIPOS95=-1,86;CIEND95=-1,97;MATEID=11064_2;EVENT=11064;SU=5;PE=5;SR=0;ALG=PROD;AF=3.419e-05;NSAMP=1;MSQ=56.86;AC=1;AN=29246;NFAM=1	SVTYPE=BND;POS=76918893;STRANDS=++:5;IMPRECISE;CIPOS=-10,486;CIEND=-10,373;CIPOS95=-1,97;CIEND95=-1,86;MATEID=11064_1;EVENT=11064;SECONDARY;SU=5;PE=5;SR=0;ALG=PROD;AF=3.419e-05;NSAMP=1;MSQ=56.86;AC=1;AN=29246;NFAM=1
chr1	9687533	9687632	chr4	116751783	116751882	11278	14.73	+	+	BND	LOW	11278_1	N	N]chr4:116751833]	11278_2	N	N]chr1:9687583]	SVTYPE=BND;POS=9687583;STRANDS=++:15;CIPOS=-50,49;CIEND=-50,49;CIPOS95=0,0;CIEND95=0,0;MATEID=11278_2;EVENT=11278;SU=15;PE=5;SR=10;ALG=PROD;AF=3.419e-05;NSAMP=1;MSQ=14.73;AC=1;AN=29246;NFAM=1	SVTYPE=BND;POS=116751833;STRANDS=++:15;CIPOS=-50,49;CIEND=-50,49;CIPOS95=0,0;CIEND95=0,0;MATEID=11278_1;EVENT=11278;SECONDARY;SU=15;PE=5;SR=10;ALG=PROD;AF=3.419e-05;NSAMP=1;MSQ=14.73;AC=1;AN=29246;NFAM=1
chr1	9696374	9696391	chr1	9696849	9696866	121168	24.33	+	-	BND	LOW	121168_1	N	N[chr1:9696859[	121168_2	N	]chr1:9696383]N	SVTYPE=BND;POS=9696383;STRANDS=+-:4;CIPOS=-9,8;CIEND=-9,8;CIPOS95=0,0;CIEND95=0,0;MATEID=121168_2;EVENT=121168;SU=4;PE=0;SR=4;ALG=PROD;AF=3.419e-05;NSAMP=1;MSQ=9.36;RECLASSIFIED;AC=1;AN=29246;NFAM=1	SVTYPE=BND;POS=9696859;STRANDS=+-:4;CIPOS=-9,8;CIEND=-9,8;CIPOS95=0,0;CIEND95=0,0;MATEID=121168_1;EVENT=121168;SECONDARY;SU=4;PE=0;SR=4;ALG=PROD;AF=3.419e-05;NSAMP=1;MSQ=9.36;RECLASSIFIED;AC=1;AN=29246;NFAM=1
chr1	9697616	9697627	chr1	9697889	9697902	121169	104.04	+	-	BND	LOW	121169_1	N	N[chr1:9697895[	121169_2	N	]chr1:9697622]N	SVTYPE=BND;POS=9697622;STRANDS=+-:6;IMPRECISE;CIPOS=-6,5;CIEND=-5,8;CIPOS95=0,0;CIEND95=0,1;MATEID=121169_2;EVENT=121169;SU=6;PE=0;SR=6;ALG=PROD;AF=6.839e-05;NSAMP=2;MSQ=41.77;RECLASSIFIED;AC=2;AN=29246;NFAM=2	SVTYPE=BND;POS=9697895;STRANDS=+-:6;IMPRECISE;CIPOS=-5,8;CIEND=-6,5;CIPOS95=0,1;CIEND95=0,0;MATEID=121169_1;EVENT=121169;SECONDARY;SU=6;PE=0;SR=6;ALG=PROD;AF=6.839e-05;NSAMP=2;MSQ=41.77;RECLASSIFIED;AC=2;AN=29246;NFAM=2
chr1	9699312	9699316	chr1	9704116	9704132	455372	191.01	-	+	BND	LOW	455372_1	N	]chr1:9704126]N	455372_2	N	N[chr1:9699316[	SVTYPE=BND;POS=9699316;STRANDS=-+:18;CIPOS=-3,1;CIEND=-10,6;CIPOS95=0,0;CIEND95=0,0;MATEID=455372_2;EVENT=455372;SU=18;PE=4;SR=14;ALG=PROD;AF=3.419e-05;NSAMP=1;MSQ=191.01;RECLASSIFIED;AC=1;AN=29246;NFAM=1	SVTYPE=BND;POS=9704126;STRANDS=-+:18;CIPOS=-10,6;CIEND=-3,1;CIPOS95=0,0;CIEND95=0,0;MATEID=455372_1;EVENT=455372;SECONDARY;SU=18;PE=4;SR=14;ALG=PROD;AF=3.419e-05;NSAMP=1;MSQ=191.01;RECLASSIFIED;AC=1;AN=29246;NFAM=1
chr1	9699524	9699532	chr1	9704116	9704123	121170	281.35	+	-	BND	PASS	121170_1	N	N[chr1:9704121[	121170_2	N	]chr1:9699529]N	SVTYPE=BND;POS=9699529;STRANDS=+-:9;CIPOS=-5,3;CIEND=-4,3;CIPOS95=0,0;CIEND95=0,0;MATEID=121170_2;EVENT=121170;SU=9;PE=0;SR=9;ALG=PROD;AF=3.419e-05;NSAMP=1;MSQ=281.35;RECLASSIFIED;AC=1;AN=29246;NFAM=1	SVTYPE=BND;POS=9704121;STRANDS=+-:9;CIPOS=-4,3;CIEND=-5,3;CIPOS95=0,0;CIEND95=0,0;MATEID=121170_1;EVENT=121170;SECONDARY;SU=9;PE=0;SR=9;ALG=PROD;AF=3.419e-05;NSAMP=1;MSQ=281.35;RECLASSIFIED;AC=1;AN=29246;NFAM=1
chr1	9701817	9701836	chr1	9703779	9703798	121171	338.52	+	-	DEL	PASS	121171	N	<DEL>	.	.	.	SVTYPE=DEL;POS=9701827;SVLEN=-1962;END=9703789;STRANDS=+-:8;CIPOS=-10,9;CIEND=-10,9;CIPOS95=0,0;CIEND95=0,0;SU=8;PE=0;SR=8;ALG=PROD;AF=3.419e-05;NSAMP=1;MSQ=338.52;AC=1;AN=29246;NFAM=1	.
chr1	9706192	9706378	chr1	9742832	9743091	455373	688.84	-	+	DUP	PASS	455373	N	<DUP>	.	.	.	SVTYPE=DUP;POS=9706359;SVLEN=36495;END=9742854;STRANDS=-+:65;IMPRECISE;CIPOS=-167,19;CIEND=-22,237;CIPOS95=-9,9;CIEND95=-19,19;SU=65;PE=65;SR=0;ALG=PROD;AF=0.000171;NSAMP=4;MSQ=94.95;AC=5;AN=29246;NFAM=4	.
chr1	9711223	9711242	chr1	9711676	9711695	121172	224.47	+	-	BND	LOW	121172_1	N	N[chr1:9711687[	121172_2	N	]chr1:9711233]N	SVTYPE=BND;POS=9711233;STRANDS=+-:5;CIPOS=-10,9;CIEND=-10,9;CIPOS95=0,0;CIEND95=0,0;MATEID=121172_2;EVENT=121172;SU=5;PE=0;SR=5;ALG=PROD;AF=0.0002393;NSAMP=7;MSQ=14.29;RECLASSIFIED;AC=7;AN=29246;NFAM=7	SVTYPE=BND;POS=9711687;STRANDS=+-:5;CIPOS=-10,9;CIEND=-10,9;CIPOS95=0,0;CIEND95=0,0;MATEID=121172_1;EVENT=121172;SECONDARY;SU=5;PE=0;SR=5;ALG=PROD;AF=0.0002393;NSAMP=7;MSQ=14.29;RECLASSIFIED;AC=7;AN=29246;NFAM=7
chr1	9720986	9721004	chr1	9721068	9721087	121173	194.1	+	-	BND	LOW	121173_1	N	N[chr1:9721079[	121173_2	N	]chr1:9720995]N	SVTYPE=BND;POS=9720995;STRANDS=+-:8;CIPOS=-9,9;CIEND=-10,9;CIPOS95=0,0;CIEND95=0,0;MATEID=121173_2;EVENT=121173;SU=8;PE=0;SR=8;ALG=PROD;AF=6.839e-05;NSAMP=2;MSQ=95.91;RECLASSIFIED;AC=2;AN=29244;NFAM=2	SVTYPE=BND;POS=9721079;STRANDS=+-:8;CIPOS=-10,9;CIEND=-9,9;CIPOS95=0,0;CIEND95=0,0;MATEID=121173_1;EVENT=121173;SECONDARY;SU=8;PE=0;SR=8;ALG=PROD;AF=6.839e-05;NSAMP=2;MSQ=95.91;RECLASSIFIED;AC=2;AN=29244;NFAM=2
chr1	9738510	9738521	chr1	9738565	9738576	121174	188.74	+	-	BND	LOW	121174_1	N	N[chr1:9738572[	121174_2	N	]chr1:9738516]N	SVTYPE=BND;POS=9738516;STRANDS=+-:6;CIPOS=-6,5;CIEND=-6,5;CIPOS95=0,0;CIEND95=0,0;MATEID=121174_2;EVENT=121174;SU=6;PE=0;SR=6;ALG=PROD;AF=3.419e-05;NSAMP=1;MSQ=188.74;RECLASSIFIED;AC=1;AN=29246;NFAM=1	SVTYPE=BND;POS=9738572;STRANDS=+-:6;CIPOS=-6,5;CIEND=-6,5;CIPOS95=0,0;CIEND95=0,0;MATEID=121174_1;EVENT=121174;SECONDARY;SU=6;PE=0;SR=6;ALG=PROD;AF=3.419e-05;NSAMP=1;MSQ=188.74;RECLASSIFIED;AC=1;AN=29246;NFAM=1
chr1	9753786	9753803	chr1	9754048	9754062	121176	21.27	+	-	BND	LOW	121176_1	N	N[chr1:9754059[	121176_2	N	]chr1:9753795]N	SVTYPE=BND;POS=9753795;STRANDS=+-:4;IMPRECISE;CIPOS=-9,8;CIEND=-10,4;CIPOS95=0,0;CIEND95=-1,0;MATEID=121176_2;EVENT=121176;SU=4;PE=0;SR=4;ALG=PROD;AF=3.419e-05;NSAMP=1;MSQ=9.3;RECLASSIFIED;AC=1;AN=29246;NFAM=1	SVTYPE=BND;POS=9754059;STRANDS=+-:4;IMPRECISE;CIPOS=-10,4;CIEND=-9,8;CIPOS95=-1,0;CIEND95=0,0;MATEID=121176_1;EVENT=121176;SECONDARY;SU=4;PE=0;SR=4;ALG=PROD;AF=3.419e-05;NSAMP=1;MSQ=9.3;RECLASSIFIED;AC=1;AN=29246;NFAM=1
chr1	9757427	9757441	chr1	9761430	9761449	121177	596.59	+	-	DEL	PASS	121177	N	<DEL>	.	.	.	SVTYPE=DEL;POS=9757432;SVLEN=-4008;END=9761440;STRANDS=+-:19;IMPRECISE;CIPOS=-5,9;CIEND=-10,9;CIPOS95=-1,1;CIEND95=-1,0;SU=19;PE=17;SR=2;ALG=PROD;AF=3.419e-05;NSAMP=1;MSQ=596.59;AC=1;AN=29246;NFAM=1	.
chr1	9764469	9764514	chr1	9765480	9765524	121179	841.86	+	-	DEL	PASS	121179	N	<DEL>	.	.	.	SVTYPE=DEL;POS=9764493;SVLEN=-1007;END=9765500;STRANDS=+-:49;CIPOS=-24,21;CIEND=-20,24;CIPOS95=0,0;CIEND95=0,0;SU=49;PE=37;SR=12;ALG=PROD;AF=6.839e-05;NSAMP=2;MSQ=420.93;AC=2;AN=29246;NFAM=2	.
chr1	9765572	9765577	chr1	9769727	9769733	121180	455.56	+	-	DEL	PASS	121180	N	<DEL>	.	.	.	SVTYPE=DEL;POS=9765575;SVLEN=-4156;END=9769731;STRANDS=+-:21;CIPOS=-3,2;CIEND=-4,2;CIPOS95=0,0;CIEND95=0,0;SU=21;PE=10;SR=11;ALG=PROD;AF=3.419e-05;NSAMP=1;MSQ=455.56;AC=1;AN=29246;NFAM=1	.
chr1	9768193	9768212	chr1	9768473	9768492	121183	273.14	+	-	BND	LOW	121183_1	N	N[chr1:9768484[	121183_2	N	]chr1:9768203]N	SVTYPE=BND;POS=9768203;STRANDS=+-:18;CIPOS=-10,9;CIEND=-10,9;CIPOS95=0,0;CIEND95=0,0;MATEID=121183_2;EVENT=121183;SU=18;PE=0;SR=18;ALG=PROD;AF=0.0004103;NSAMP=12;MSQ=12.74;RECLASSIFIED;AC=12;AN=29244;NFAM=12	SVTYPE=BND;POS=9768484;STRANDS=+-:18;CIPOS=-10,9;CIEND=-10,9;CIPOS95=0,0;CIEND95=0,0;MATEID=121183_1;EVENT=121183;SECONDARY;SU=18;PE=0;SR=18;ALG=PROD;AF=0.0004103;NSAMP=12;MSQ=12.74;RECLASSIFIED;AC=12;AN=29244;NFAM=12
chr1	9768199	9768216	chr1	9768334	9768351	121182	573.32	+	-	BND	LOW	121182_1	N	N[chr1:9768344[	121182_2	N	]chr1:9768208]N	SVTYPE=BND;POS=9768208;STRANDS=+-:4;CIPOS=-9,8;CIEND=-9,8;CIPOS95=0,0;CIEND95=0,0;MATEID=121182_2;EVENT=121182;SU=4;PE=0;SR=4;ALG=PROD;AF=0.0004787;NSAMP=14;MSQ=12.37;RECLASSIFIED;AC=14;AN=29244;NFAM=14	SVTYPE=BND;POS=9768344;STRANDS=+-:4;CIPOS=-9,8;CIEND=-9,8;CIPOS95=0,0;CIEND95=0,0;MATEID=121182_1;EVENT=121182;SECONDARY;SU=4;PE=0;SR=4;ALG=PROD;AF=0.0004787;NSAMP=14;MSQ=12.37;RECLASSIFIED;AC=14;AN=29244;NFAM=14
chr1	9768944	9768960	chr1	9769138	9769175	121184	434.24	+	-	BND	LOW	121184_1	N	N[chr1:9769167[	121184_2	N	]chr1:9768952]N	SVTYPE=BND;POS=9768952;STRANDS=+-:24;CIPOS=-8,8;CIEND=-28,9;CIPOS95=0,0;CIEND95=0,0;MATEID=121184_2;EVENT=121184;SU=24;PE=0;SR=24;ALG=PROD;AF=0.0006497;NSAMP=19;MSQ=14.84;RECLASSIFIED;AC=19;AN=29244;NFAM=19	SVTYPE=BND;POS=9769167;STRANDS=+-:24;CIPOS=-28,9;CIEND=-8,8;CIPOS95=0,0;CIEND95=0,0;MATEID=121184_1;EVENT=121184;SECONDARY;SU=24;PE=0;SR=24;ALG=PROD;AF=0.0006497;NSAMP=19;MSQ=14.84;RECLASSIFIED;AC=19;AN=29244;NFAM=19
chr1	9778214	9778231	chr10	127582533	127582550	620	67.79	-	+	BND	LOW	620_1	N	]chr10:127582542]N	620_2	N	N[chr1:9778224[	SVTYPE=BND;POS=9778224;STRANDS=-+:4;CIPOS=-9,8;CIEND=-9,8;CIPOS95=0,0;CIEND95=0,0;MATEID=620_2;EVENT=620;SU=4;PE=0;SR=4;ALG=PROD;AF=0.0001026;NSAMP=3;MSQ=18.09;AC=3;AN=29246;NFAM=3	SVTYPE=BND;POS=127582542;STRANDS=-+:4;CIPOS=-9,8;CIEND=-9,8;CIPOS95=0,0;CIEND95=0,0;MATEID=620_1;EVENT=620;SECONDARY;SU=4;PE=0;SR=4;ALG=PROD;AF=0.0001026;NSAMP=3;MSQ=18.09;AC=3;AN=29246;NFAM=3
chr1	9779683	9779702	chr1	9780094	9780113	121186	168.2	+	-	BND	LOW	121186_1	N	N[chr1:9780105[	121186_2	N	]chr1:9779693]N	SVTYPE=BND;POS=9779693;STRANDS=+-:8;CIPOS=-10,9;CIEND=-10,9;CIPOS95=0,0;CIEND95=0,0;MATEID=121186_2;EVENT=121186;SU=8;PE=0;SR=8;ALG=PROD;AF=0.0002052;NSAMP=6;MSQ=16.28;RECLASSIFIED;AC=6;AN=29246;NFAM=6	SVTYPE=BND;POS=9780105;STRANDS=+-:8;CIPOS=-10,9;CIEND=-10,9;CIPOS95=0,0;CIEND95=0,0;MATEID=121186_1;EVENT=121186;SECONDARY;SU=8;PE=0;SR=8;ALG=PROD;AF=0.0002052;NSAMP=6;MSQ=16.28;RECLASSIFIED;AC=6;AN=29246;NFAM=6
chr1	9786420	9787135	chrX	100441334	100442069	17776	5445.49	+	+	BND	LOW	17776_1	N	N]chrX:100441385]	17776_2	N	N]chr1:9786497]	SVTYPE=BND;POS=9786497;STRANDS=++:50;IMPRECISE;CIPOS=-77,638;CIEND=-51,684;CIPOS95=-77,149;CIEND95=-51,176;MATEID=17776_2;EVENT=17776;SU=50;PE=50;SR=0;ALG=SUM;AF=0.00359;NSAMP=105;MSQ=38.26;AC=105;AN=29246;NFAM=104	SVTYPE=BND;POS=100441385;STRANDS=++:50;IMPRECISE;CIPOS=-51,684;CIEND=-77,638;CIPOS95=-51,176;CIEND95=-77,149;MATEID=17776_1;EVENT=17776;SECONDARY;SU=50;PE=50;SR=0;ALG=SUM;AF=0.00359;NSAMP=105;MSQ=38.26;AC=105;AN=29246;NFAM=104
chr1	9786432	9787307	chr1	9795717	9796775	121187	225808.0	+	-	DEL	PASS	121187	N	<DEL>	.	.	.	SVTYPE=DEL;POS=9786596;SVLEN=-9994;END=9796590;STRANDS=+-:10578;IMPRECISE;CIPOS=-164,711;CIEND=-873,185;CIPOS95=-74,74;CIEND95=-62,62;SU=10578;PE=10510;SR=68;ALG=SUM;AF=0.01932;NSAMP=523;MSQ=202.52;MEDGQR=2.72;Q10GQR=2.49;AC=565;AN=29246;NFAM=502	.
chr1	9794870	9795228	chr1	9801669	9802100	455374	114.65	-	+	DUP	PASS	455374	N	<DUP>	.	.	.	SVTYPE=DUP;POS=9795219;SVLEN=6460;END=9801679;STRANDS=-+:12;IMPRECISE;CIPOS=-349,9;CIEND=-10,421;CIPOS95=-38,3;CIEND95=0,67;SU=12;PE=12;SR=0;ALG=PROD;AF=3.419e-05;NSAMP=1;MSQ=113.58;AC=1;AN=29246;NFAM=1	.
chr1	9796290	9796712	chrX	100440718	100441241	17775	2622.06	-	-	BND	LOW	17775_1	N	[chrX:100441233[N	17775_2	N	[chr1:9796669[N	SVTYPE=BND;POS=9796669;STRANDS=--:126;IMPRECISE;CIPOS=-378,44;CIEND=-514,9;CIPOS95=-11,11;CIEND95=-78,9;MATEID=17775_2;EVENT=17775;SU=126;PE=126;SR=0;ALG=PROD;AF=0.001812;NSAMP=53;MSQ=37.61;AC=53;AN=29246;NFAM=53	SVTYPE=BND;POS=100441233;STRANDS=--:126;IMPRECISE;CIPOS=-514,9;CIEND=-378,44;CIPOS95=-78,9;CIEND95=-11,11;MATEID=17775_1;EVENT=17775;SECONDARY;SU=126;PE=126;SR=0;ALG=PROD;AF=0.001812;NSAMP=53;MSQ=37.61;AC=53;AN=29246;NFAM=53
chr1	9800498	9800825	chr1	9810738	9810839	455376	106.48	-	+	DUP	PASS	455376	N	<DUP>	.	.	.	SVTYPE=DUP;POS=9800816;SVLEN=9932;END=9810748;STRANDS=-+:12;IMPRECISE;CIPOS=-318,9;CIEND=-10,91;CIPOS95=-41,3;CIEND95=-1,34;SU=12;PE=12;SR=0;ALG=PROD;AF=3.419e-05;NSAMP=1;MSQ=106.26;AC=1;AN=29246;NFAM=1	.
chr1	9805720	9805815	chr1	9809975	9810291	121190	200.5	+	-	DEL	PASS	121190	N	<DEL>	.	.	.	SVTYPE=DEL;POS=9805730;SVLEN=-4552;END=9810282;STRANDS=+-:14;IMPRECISE;CIPOS=-10,85;CIEND=-307,9;CIPOS95=-1,41;CIEND95=-60,1;SU=14;PE=14;SR=0;ALG=PROD;AF=3.419e-05;NSAMP=1;MSQ=200.5;AC=1;AN=29246;NFAM=1	.
chr1	9809605	9810164	chrX	2228198	2228721	17125	47130.1	-	+	BND	LOW	17125_1	N	]chrX:2228208]N	17125_2	N	N[chr1:9810156[	SVTYPE=BND;POS=9810156;STRANDS=-+:4;IMPRECISE;CIPOS=-550,9;CIEND=-10,513;CIPOS95=-150,2;CIEND95=-2,152;MATEID=17125_2;EVENT=17125;SU=4;PE=4;SR=0;ALG=PROD;AF=0.06353;NSAMP=1853;MSQ=15.46;AC=1858;AN=29246;NFAM=1809	SVTYPE=BND;POS=2228208;STRANDS=-+:4;IMPRECISE;CIPOS=-10,513;CIEND=-550,9;CIPOS95=-2,152;CIEND95=-150,2;MATEID=17125_1;EVENT=17125;SECONDARY;SU=4;PE=4;SR=0;ALG=PROD;AF=0.06353;NSAMP=1853;MSQ=15.46;AC=1858;AN=29246;NFAM=1809
chr1	9810075	9810089	chrX	1681960	1681977	17117	52753.9	+	+	BND	LOW	17117_1	N	N]chrX:1681969]	17117_2	N	N]chr1:9810080]	SVTYPE=BND;POS=9810080;STRANDS=++:4;IMPRECISE;CIPOS=-5,9;CIEND=-9,8;CIPOS95=0,1;CIEND95=0,0;MATEID=17117_2;EVENT=17117;SU=4;PE=0;SR=4;ALG=PROD;AF=0.04438;NSAMP=1298;MSQ=22.31;AC=1298;AN=29246;NFAM=1246	SVTYPE=BND;POS=1681969;STRANDS=++:4;IMPRECISE;CIPOS=-9,8;CIEND=-5,9;CIPOS95=0,0;CIEND95=0,1;MATEID=17117_1;EVENT=17117;SECONDARY;SU=4;PE=0;SR=4;ALG=PROD;AF=0.04438;NSAMP=1298;MSQ=22.31;AC=1298;AN=29246;NFAM=1246
chr1	9810667	9810957	chr1	9812420	9812607	121192	574.91	+	-	DEL	PASS	121192	N	<DEL>	.	.	.	SVTYPE=DEL;POS=9810697;SVLEN=-1881;END=9812578;STRANDS=+-:16;IMPRECISE;CIPOS=-30,260;CIEND=-158,29;CIPOS95=-26,26;CIEND95=-26,26;SU=16;PE=16;SR=0;ALG=PROD;AF=3.419e-05;NSAMP=1;MSQ=128.43;RETAINED;AC=1;AN=29246;NFAM=1	.
chr1	9818278	9818297	chr1	9818557	9818576	121195	33.86	+	-	BND	LOW	121195_1	N	N[chr1:9818568[	121195_2	N	]chr1:9818288]N	SVTYPE=BND;POS=9818288;STRANDS=+-:5;CIPOS=-10,9;CIEND=-10,9;CIPOS95=0,0;CIEND95=0,0;MATEID=121195_2;EVENT=121195;SU=5;PE=0;SR=5;ALG=PROD;AF=3.419e-05;NSAMP=1;MSQ=9.3;RECLASSIFIED;AC=1;AN=29246;NFAM=1	SVTYPE=BND;POS=9818568;STRANDS=+-:5;CIPOS=-10,9;CIEND=-10,9;CIPOS95=0,0;CIEND95=0,0;MATEID=121195_1;EVENT=121195;SECONDARY;SU=5;PE=0;SR=5;ALG=PROD;AF=3.419e-05;NSAMP=1;MSQ=9.3;RECLASSIFIED;AC=1;AN=29246;NFAM=1
chr1	9818298	9818808	chr10	96439163	96439456	526	40843.5	-	+	BND	LOW	526_1	N	]chr10:96439193]N	526_2	N	N[chr1:9818801[	SVTYPE=BND;POS=9818801;STRANDS=-+:77;IMPRECISE;CIPOS=-502,8;CIEND=-30,263;CIPOS95=-84,8;CIEND95=-7,7;MATEID=526_2;EVENT=526;SU=77;PE=77;SR=0;ALG=PROD;AF=0.03686;NSAMP=1078;MSQ=23.74;AC=1078;AN=29246;NFAM=1066	SVTYPE=BND;POS=96439193;STRANDS=-+:77;IMPRECISE;CIPOS=-30,263;CIEND=-502,8;CIPOS95=-7,7;CIEND95=-84,8;MATEID=526_1;EVENT=526;SECONDARY;SU=77;PE=77;SR=0;ALG=PROD;AF=0.03686;NSAMP=1078;MSQ=23.74;AC=1078;AN=29246;NFAM=1066
chr1	9830525	9830785	chr1	9831933	9832175	121197	233.7	+	-	DEL	PASS	121197	N	<DEL>	.	.	.	SVTYPE=DEL;POS=9830535;SVLEN=-1631;END=9832166;STRANDS=+-:11;IMPRECISE;CIPOS=-10,250;CIEND=-233,9;CIPOS95=0,54;CIEND95=-42,3;SU=11;PE=11;SR=0;ALG=PROD;AF=3.419e-05;NSAMP=1;MSQ=233.7;AC=1;AN=29246;NFAM=1	.
chr1	9831014	9831796	chr19	3710937	3711420	6074	693.43	-	-	BND	LOW	6074_1	N	[chr19:3711372[N	6074_2	N	[chr1:9831748[N	SVTYPE=BND;POS=9831748;STRANDS=--:8;IMPRECISE;CIPOS=-733,49;CIEND=-434,49;CIPOS95=-154,49;CIEND95=-73,49;MATEID=6074_2;EVENT=6074;SU=8;PE=8;SR=0;ALG=PROD;AF=0.001265;NSAMP=37;MSQ=14.8;AC=37;AN=29246;NFAM=37	SVTYPE=BND;POS=3711372;STRANDS=--:8;IMPRECISE;CIPOS=-434,49;CIEND=-733,49;CIPOS95=-73,49;CIEND95=-154,49;MATEID=6074_1;EVENT=6074;SECONDARY;SU=8;PE=8;SR=0;ALG=PROD;AF=0.001265;NSAMP=37;MSQ=14.8;AC=37;AN=29246;NFAM=37
chr1	9831889	9832353	chr19	3710969	3711356	6073	2437.26	+	+	BND	LOW	6073_1	N	N]chr19:3711019]	6073_2	N	N]chr1:9831899]	SVTYPE=BND;POS=9831899;STRANDS=++:33;IMPRECISE;CIPOS=-10,454;CIEND=-50,337;CIPOS95=-10,83;CIEND95=-26,26;MATEID=6073_2;EVENT=6073;SU=33;PE=33;SR=0;ALG=PROD;AF=0.003283;NSAMP=96;MSQ=22.39;AC=96;AN=29246;NFAM=96	SVTYPE=BND;POS=3711019;STRANDS=++:33;IMPRECISE;CIPOS=-50,337;CIEND=-10,454;CIPOS95=-26,26;CIEND95=-10,83;MATEID=6073_1;EVENT=6073;SECONDARY;SU=33;PE=33;SR=0;ALG=PROD;AF=0.003283;NSAMP=96;MSQ=22.39;AC=96;AN=29246;NFAM=96
chr1	9831919	9831978	chr1	9832360	9832419	121198	6800.83	+	-	BND	LOW	121198_1	N	N[chr1:9832391[	121198_2	N	]chr1:9831949]N	SVTYPE=BND;POS=9831949;STRANDS=+-:32;IMPRECISE;CIPOS=-30,29;CIEND=-30,29;CIPOS95=0,0;CIEND95=-1,1;MATEID=121198_2;EVENT=121198;SU=32;PE=28;SR=4;ALG=PROD;AF=0.001402;NSAMP=40;MSQ=143.04;RECLASSIFIED;AC=41;AN=29246;NFAM=40	SVTYPE=BND;POS=9832391;STRANDS=+-:32;IMPRECISE;CIPOS=-30,29;CIEND=-30,29;CIPOS95=-1,1;CIEND95=0,0;MATEID=121198_1;EVENT=121198;SECONDARY;SU=32;PE=28;SR=4;ALG=PROD;AF=0.001402;NSAMP=40;MSQ=143.04;RECLASSIFIED;AC=41;AN=29246;NFAM=40
chr1	9831940	9831999	chr2	89205224	89205283	7231	95.95	-	+	BND	LOW	7231_1	N	]chr2:89205254]N	7231_2	N	N[chr1:9831971[	SVTYPE=BND;POS=9831971;STRANDS=-+:10;CIPOS=-30,29;CIEND=-30,29;CIPOS95=0,0;CIEND95=0,0;MATEID=7231_2;EVENT=7231;SU=10;PE=0;SR=10;ALG=PROD;AF=0.0002052;NSAMP=6;MSQ=14.83;AC=6;AN=29246;NFAM=6	SVTYPE=BND;POS=89205254;STRANDS=-+:10;CIPOS=-30,29;CIEND=-30,29;CIPOS95=0,0;CIEND95=0,0;MATEID=7231_1;EVENT=7231;SECONDARY;SU=10;PE=0;SR=10;ALG=PROD;AF=0.0002052;NSAMP=6;MSQ=14.83;AC=6;AN=29246;NFAM=6
chr1	9832188	9832206	chr1	9832462	9832481	121199	5432.42	+	-	BND	LOW	121199_1	N	N[chr1:9832473[	121199_2	N	]chr1:9832197]N	SVTYPE=BND;POS=9832197;STRANDS=+-:6;IMPRECISE;CIPOS=-9,9;CIEND=-10,9;CIPOS95=-1,3;CIEND95=-3,3;MATEID=121199_2;EVENT=121199;SU=6;PE=5;SR=1;ALG=PROD;AF=0.000889;NSAMP=25;MSQ=184.8;RECLASSIFIED;AC=26;AN=29246;NFAM=25	SVTYPE=BND;POS=9832473;STRANDS=+-:6;IMPRECISE;CIPOS=-10,9;CIEND=-9,9;CIPOS95=-3,3;CIEND95=-1,3;MATEID=121199_1;EVENT=121199;SECONDARY;SU=6;PE=5;SR=1;ALG=PROD;AF=0.000889;NSAMP=25;MSQ=184.8;RECLASSIFIED;AC=26;AN=29246;NFAM=25
chr1	9833048	9833271	chr1	9837990	9838251	121200	1545.59	+	-	DEL	PASS	121200	N	<DEL>	.	.	.	SVTYPE=DEL;POS=9833059;SVLEN=-5160;END=9838219;STRANDS=+-:66;IMPRECISE;CIPOS=-11,212;CIEND=-229,32;CIPOS95=-11,11;CIEND95=-11,11;SU=66;PE=66;SR=0;ALG=PROD;AF=0.0001368;NSAMP=4;MSQ=217.86;AC=4;AN=29246;NFAM=3	.
chr1	9837652	9838095	chr1	11314170	11314526	543304	86.51	-	-	BND	LOW	543304_1	N	[chr1:11314498[N	543304_2	N	[chr1:9838067[N	SVTYPE=BND;POS=9838067;STRANDS=--:17;IMPRECISE;CIPOS=-414,29;CIEND=-327,29;CIPOS95=-80,29;CIEND95=-43,29;MATEID=543304_2;EVENT=543304;SU=17;PE=17;SR=0;ALG=PROD;AF=0.0001026;NSAMP=3;MSQ=28.84;AC=3;AN=29246;NFAM=3	SVTYPE=BND;POS=11314498;STRANDS=--:17;IMPRECISE;CIPOS=-327,29;CIEND=-414,29;CIPOS95=-43,29;CIEND95=-80,29;MATEID=543304_1;EVENT=543304;SECONDARY;SU=17;PE=17;SR=0;ALG=PROD;AF=0.0001026;NSAMP=3;MSQ=28.84;AC=3;AN=29246;NFAM=3
chr1	9838088	9838107	chr1	9838375	9838394	121201	1326.36	+	-	BND	LOW	121201_1	N	N[chr1:9838386[	121201_2	N	]chr1:9838098]N	SVTYPE=BND;POS=9838098;STRANDS=+-:6;IMPRECISE;CIPOS=-10,9;CIEND=-10,9;CIPOS95=-3,2;CIEND95=-3,1;MATEID=121201_2;EVENT=121201;SU=6;PE=5;SR=1;ALG=PROD;AF=0.0003419;NSAMP=10;MSQ=124.69;RECLASSIFIED;AC=10;AN=29246;NFAM=10	SVTYPE=BND;POS=9838386;STRANDS=+-:6;IMPRECISE;CIPOS=-10,9;CIEND=-10,9;CIPOS95=-3,1;CIEND95=-3,2;MATEID=121201_1;EVENT=121201;SECONDARY;SU=6;PE=5;SR=1;ALG=PROD;AF=0.0003419;NSAMP=10;MSQ=124.69;RECLASSIFIED;AC=10;AN=29246;NFAM=10
chr1	9838168	9838217	chr1	11314428	11314486	543305	38.68	+	+	BND	LOW	543305_1	N	N]chr1:11314457]	543305_2	N	N]chr1:9838194]	SVTYPE=BND;POS=9838194;STRANDS=++:16;IMPRECISE;CIPOS=-26,23;CIEND=-29,29;CIPOS95=-2,2;CIEND95=-3,3;MATEID=543305_2;EVENT=543305;SU=16;PE=15;SR=1;ALG=PROD;AF=3.419e-05;NSAMP=1;MSQ=29.49;AC=1;AN=29246;NFAM=1	SVTYPE=BND;POS=11314457;STRANDS=++:16;IMPRECISE;CIPOS=-29,29;CIEND=-26,23;CIPOS95=-3,3;CIEND95=-2,2;MATEID=543305_1;EVENT=543305;SECONDARY;SU=16;PE=15;SR=1;ALG=PROD;AF=3.419e-05;NSAMP=1;MSQ=29.49;AC=1;AN=29246;NFAM=1
chr1	9851188	9851195	chr1	9852053	9852070	121203	2427.53	+	-	DEL	PASS	121203	N	<DEL>	.	.	.	SVTYPE=DEL;POS=9851191;SVLEN=-872;END=9852063;STRANDS=+-:108;CIPOS=-3,4;CIEND=-10,7;CIPOS95=0,0;CIEND95=0,0;SU=108;PE=62;SR=46;ALG=PROD;AF=0.000171;NSAMP=5;MSQ=485.51;AC=5;AN=29246;NFAM=5	.
chr1	9854359	9854376	chr1	9854673	9854690	543306	17.91	-	-	BND	LOW	543306_1	N	[chr1:9854683[N	543306_2	N	[chr1:9854370[N	SVTYPE=BND;POS=9854370;STRANDS=--:4;IMPRECISE;CIPOS=-10,7;CIEND=-9,8;CIPOS95=-1,0;CIEND95=0,0;MATEID=543306_2;EVENT=543306;SU=4;PE=0;SR=4;ALG=PROD;AF=3.419e-05;NSAMP=1;MSQ=17.91;AC=1;AN=29246;NFAM=1	SVTYPE=BND;POS=9854683;STRANDS=--:4;IMPRECISE;CIPOS=-9,8;CIEND=-10,7;CIPOS95=0,0;CIEND95=-1,0;MATEID=543306_1;EVENT=543306;SECONDARY;SU=4;PE=0;SR=4;ALG=PROD;AF=3.419e-05;NSAMP=1;MSQ=17.91;AC=1;AN=29246;NFAM=1
chr1	9858688	9859010	chr17	8305960	8306237	5068	257.36	-	+	BND	PASS	5068_1	N	]chr17:8305964]N	5068_2	N	N[chr1:9859002[	SVTYPE=BND;POS=9859002;STRANDS=-+:14;IMPRECISE;CIPOS=-313,9;CIEND=-4,273;CIPOS95=-64,0;CIEND95=0,91;MATEID=5068_2;EVENT=5068;SU=14;PE=14;SR=0;ALG=PROD;AF=3.419e-05;NSAMP=1;MSQ=257.36;AC=1;AN=29246;NFAM=1	SVTYPE=BND;POS=8305964;STRANDS=-+:14;IMPRECISE;CIPOS=-4,273;CIEND=-313,9;CIPOS95=0,91;CIEND95=-64,0;MATEID=5068_1;EVENT=5068;SECONDARY;SU=14;PE=14;SR=0;ALG=PROD;AF=3.419e-05;NSAMP=1;MSQ=257.36;AC=1;AN=29246;NFAM=1
chr1	9894904	9895459	chr8	30773281	30773615	15643	154.78	-	+	BND	LOW	15643_1	N	]chr8:30773291]N	15643_2	N	N[chr1:9895451[	SVTYPE=BND;POS=9895451;STRANDS=-+:5;IMPRECISE;CIPOS=-546,9;CIEND=-10,324;CIPOS95=-174,0;CIEND95=-2,104;MATEID=15643_2;EVENT=15643;SU=5;PE=5;SR=0;ALG=PROD;AF=0.0002052;NSAMP=6;MSQ=23.99;AC=6;AN=29246;NFAM=6	SVTYPE=BND;POS=30773291;STRANDS=-+:5;IMPRECISE;CIPOS=-10,324;CIEND=-546,9;CIPOS95=-2,104;CIEND95=-174,0;MATEID=15643_1;EVENT=15643;SECONDARY;SU=5;PE=5;SR=0;ALG=PROD;AF=0.0002052;NSAMP=6;MSQ=23.99;AC=6;AN=29246;NFAM=6
chr1	9898149	9898168	chr1	9904842	9904860	121204	2104.24	+	-	DEL	PASS	121204	N	<DEL>	.	.	.	SVTYPE=DEL;POS=9898159;SVLEN=-6692;END=9904851;STRANDS=+-:87;CIPOS=-10,9;CIEND=-9,9;CIPOS95=0,0;CIEND95=0,0;SU=87;PE=53;SR=34;ALG=PROD;AF=0.0001026;NSAMP=3;MSQ=488.61;AC=3;AN=29246;NFAM=3	.
chr1	9898323	9898635	chr1	9899184	9899587	121205	1390.16	+	-	DEL	PASS	121205	N	<DEL>	.	.	.	SVTYPE=DEL;POS=9898373;SVLEN=-1165;END=9899538;STRANDS=+-:70;IMPRECISE;CIPOS=-50,262;CIEND=-354,49;CIPOS95=-18,18;CIEND95=-11,11;SU=70;PE=70;SR=0;ALG=PROD;AF=0.000171;NSAMP=5;MSQ=278.03;AC=5;AN=29246;NFAM=3	.
chr1	9899192	9899249	chr1	9899463	9899520	121206	65.3	+	-	BND	LOW	121206_1	N	N[chr1:9899493[	121206_2	N	]chr1:9899221]N	SVTYPE=BND;POS=9899221;STRANDS=+-:8;CIPOS=-29,28;CIEND=-29,28;CIPOS95=0,0;CIEND95=0,0;MATEID=121206_2;EVENT=121206;SU=8;PE=0;SR=8;ALG=PROD;AF=0.0001026;NSAMP=3;MSQ=6.16;RECLASSIFIED;AC=3;AN=29246;NFAM=3	SVTYPE=BND;POS=9899493;STRANDS=+-:8;CIPOS=-29,28;CIEND=-29,28;CIPOS95=0,0;CIEND95=0,0;MATEID=121206_1;EVENT=121206;SECONDARY;SU=8;PE=0;SR=8;ALG=PROD;AF=0.0001026;NSAMP=3;MSQ=6.16;RECLASSIFIED;AC=3;AN=29246;NFAM=3
chr1	9902924	9903297	chr1	9908285	9908493	121207	401.65	+	-	DEL	PASS	121207	N	<DEL>	.	.	.	SVTYPE=DEL;POS=9902934;SVLEN=-5550;END=9908484;STRANDS=+-:19;IMPRECISE;CIPOS=-10,363;CIEND=-199,9;CIPOS95=-1,57;CIEND95=-39,3;SU=19;PE=19;SR=0;ALG=PROD;AF=3.419e-05;NSAMP=1;MSQ=401.65;AC=1;AN=29246;NFAM=1	.
chr1	9906947	9907231	chr1	9908152	9908427	455377	416.08	-	+	DUP	PASS	455377	N	<DUP>	.	.	.	SVTYPE=DUP;POS=9907202;SVLEN=980;END=9908182;STRANDS=-+:49;IMPRECISE;CIPOS=-255,29;CIEND=-30,245;CIPOS95=-19,19;CIEND95=-17,17;SU=49;PE=49;SR=0;ALG=PROD;AF=0.0001368;NSAMP=4;MSQ=93.88;AC=4;AN=29246;NFAM=3	.
chr1	9921607	9922083	chrX	150284521	150285236	18035	20.95	-	-	BND	LOW	18035_1	N	[chrX:150285228[N	18035_2	N	[chr1:9922075[N	SVTYPE=BND;POS=9922075;STRANDS=--:4;IMPRECISE;CIPOS=-467,9;CIEND=-706,9;CIPOS95=-107,3;CIEND95=-170,1;MATEID=18035_2;EVENT=18035;SU=4;PE=4;SR=0;ALG=PROD;AF=3.419e-05;NSAMP=1;MSQ=20.82;AC=1;AN=29246;NFAM=1	SVTYPE=BND;POS=150285228;STRANDS=--:4;IMPRECISE;CIPOS=-706,9;CIEND=-467,9;CIPOS95=-170,1;CIEND95=-107,3;MATEID=18035_1;EVENT=18035;SECONDARY;SU=4;PE=4;SR=0;ALG=PROD;AF=3.419e-05;NSAMP=1;MSQ=20.82;AC=1;AN=29246;NFAM=1
chr1	9941781	9941795	chr1	9942160	9942168	121208	1023.1	+	-	BND	LOW	121208_1	N	N[chr1:9942169[	121208_2	N	]chr1:9941788]N	SVTYPE=BND;POS=9941788;STRANDS=+-:18;IMPRECISE;CIPOS=-7,7;CIEND=-8,0;CIPOS95=0,0;CIEND95=-8,0;MATEID=121208_2;EVENT=121208;SU=18;PE=14;SR=4;ALG=PROD;AF=0.0004445;NSAMP=13;MSQ=68.19;RECLASSIFIED;AC=13;AN=29246;NFAM=13	SVTYPE=BND;POS=9942169;STRANDS=+-:18;IMPRECISE;CIPOS=-8,0;CIEND=-7,7;CIPOS95=-8,0;CIEND95=0,0;MATEID=121208_1;EVENT=121208;SECONDARY;SU=18;PE=14;SR=4;ALG=PROD;AF=0.0004445;NSAMP=13;MSQ=68.19;RECLASSIFIED;AC=13;AN=29246;NFAM=13
chr1	9953261	9953274	chr1	9962938	9962950	121209	278.72	+	-	DEL	PASS	121209	N	<DEL>	.	.	.	SVTYPE=DEL;POS=9953267;SVLEN=-9680;END=9962947;STRANDS=+-:12;CIPOS=-6,7;CIEND=-9,3;CIPOS95=0,0;CIEND95=0,0;SU=12;PE=8;SR=4;ALG=PROD;AF=3.419e-05;NSAMP=1;MSQ=278.72;AC=1;AN=29246;NFAM=1	.
chr1	9953775	9953792	chr11	122572282	122572299	1466	258307.0	-	+	BND	LOW	1466_1	N	]chr11:122572291]N	1466_2	N	N[chr1:9953785[	SVTYPE=BND;POS=9953785;STRANDS=-+:28;CIPOS=-9,8;CIEND=-9,8;CIPOS95=0,0;CIEND95=0,0;MATEID=1466_2;EVENT=1466;SU=28;PE=0;SR=28;ALG=PROD;AF=0.07789;NSAMP=2276;MSQ=64.98;AC=2278;AN=29246;NFAM=2173	SVTYPE=BND;POS=122572291;STRANDS=-+:28;CIPOS=-9,8;CIEND=-9,8;CIPOS95=0,0;CIEND95=0,0;MATEID=1466_1;EVENT=1466;SECONDARY;SU=28;PE=0;SR=28;ALG=PROD;AF=0.07789;NSAMP=2276;MSQ=64.98;AC=2278;AN=29246;NFAM=2173
chr1	9953996	9954316	chr1	9971140	9971549	121210	404.14	+	-	DEL	PASS	121210	N	<DEL>	.	.	.	SVTYPE=DEL;POS=9954023;SVLEN=-17497;END=9971520;STRANDS=+-:24;IMPRECISE;CIPOS=-27,293;CIEND=-380,29;CIPOS95=-27,43;CIEND95=-40,29;SU=24;PE=24;SR=0;ALG=PROD;AF=6.839e-05;NSAMP=2;MSQ=202.07;AC=2;AN=29246;NFAM=2	.
chr1	9955415	9955807	chr1	9956666	9957044	543307	34.47	+	+	BND	LOW	543307_1	N	N]chr1:9956676]	543307_2	N	N]chr1:9955425]	SVTYPE=BND;POS=9955425;STRANDS=++:4;IMPRECISE;CIPOS=-10,382;CIEND=-10,368;CIPOS95=-3,90;CIEND95=-3,78;MATEID=543307_2;EVENT=543307;SU=4;PE=4;SR=0;ALG=PROD;AF=3.419e-05;NSAMP=1;MSQ=26.87;AC=1;AN=29246;NFAM=1	SVTYPE=BND;POS=9956676;STRANDS=++:4;IMPRECISE;CIPOS=-10,368;CIEND=-10,382;CIPOS95=-3,78;CIEND95=-3,90;MATEID=543307_1;EVENT=543307;SECONDARY;SU=4;PE=4;SR=0;ALG=PROD;AF=3.419e-05;NSAMP=1;MSQ=26.87;AC=1;AN=29246;NFAM=1
chr1	9957318	9957334	chr1	9957536	9957553	121212	7445.44	+	-	BND	LOW	121212_1	N	N[chr1:9957546[	121212_2	N	]chr1:9957326]N	SVTYPE=BND;POS=9957326;STRANDS=+-:81;CIPOS=-8,8;CIEND=-9,8;CIPOS95=0,0;CIEND95=0,0;MATEID=121212_2;EVENT=121212;SU=81;PE=0;SR=81;ALG=PROD;AF=0.003522;NSAMP=103;MSQ=21.77;RECLASSIFIED;AC=103;AN=29246;NFAM=103	SVTYPE=BND;POS=9957546;STRANDS=+-:81;CIPOS=-9,8;CIEND=-8,8;CIPOS95=0,0;CIEND95=0,0;MATEID=121212_1;EVENT=121212;SECONDARY;SU=81;PE=0;SR=81;ALG=PROD;AF=0.003522;NSAMP=103;MSQ=21.77;RECLASSIFIED;AC=103;AN=29246;NFAM=103
chr1	9962970	9963358	chr1	95019508	95019897	121213	122.31	+	-	BND	LOW	121213_1	N	N[chr1:95019889[	121213_2	N	]chr1:9962980]N	SVTYPE=BND;POS=9962980;STRANDS=+-:6;IMPRECISE;CIPOS=-10,378;CIEND=-380,9;CIPOS95=-2,98;CIEND95=-115,1;MATEID=121213_2;EVENT=121213;SU=6;PE=6;SR=0;ALG=PROD;AF=3.419e-05;NSAMP=1;MSQ=122.29;RECLASSIFIED;AC=1;AN=29246;NFAM=1	SVTYPE=BND;POS=95019889;STRANDS=+-:6;IMPRECISE;CIPOS=-380,9;CIEND=-10,378;CIPOS95=-115,1;CIEND95=-2,98;MATEID=121213_1;EVENT=121213;SECONDARY;SU=6;PE=6;SR=0;ALG=PROD;AF=3.419e-05;NSAMP=1;MSQ=122.29;RECLASSIFIED;AC=1;AN=29246;NFAM=1
chr1	9965359	9965372	chr1	9968593	9968605	121215	557.45	+	-	DEL	PASS	121215	N	<DEL>	.	.	.	SVTYPE=DEL;POS=9965366;SVLEN=-3234;END=9968600;STRANDS=+-:8;CIPOS=-7,6;CIEND=-7,5;CIPOS95=0,0;CIEND95=0,0;SU=8;PE=3;SR=5;ALG=PROD;AF=6.839e-05;NSAMP=2;MSQ=278.73;RETAINED;AC=2;AN=29246;NFAM=2	.
chr1	9967744	9968077	chr1	9998451	9998792	455379	1859.42	-	+	BND	LOW	455379_1	N	]chr1:9998461]N	455379_2	N	N[chr1:9968069[	SVTYPE=BND;POS=9968069;STRANDS=-+:5;IMPRECISE;CIPOS=-324,9;CIEND=-10,331;CIPOS95=-91,2;CIEND95=-2,94;MATEID=455379_2;EVENT=455379;SU=5;PE=5;SR=0;ALG=PROD;AF=0.003077;NSAMP=90;MSQ=8.27;RECLASSIFIED;AC=90;AN=29246;NFAM=89	SVTYPE=BND;POS=9998461;STRANDS=-+:5;IMPRECISE;CIPOS=-10,331;CIEND=-324,9;CIPOS95=-2,94;CIEND95=-91,2;MATEID=455379_1;EVENT=455379;SECONDARY;SU=5;PE=5;SR=0;ALG=PROD;AF=0.003077;NSAMP=90;MSQ=8.27;RECLASSIFIED;AC=90;AN=29246;NFAM=89
chr1	9968384	9968554	chr8	124416405	124416731	16136	26716.9	-	+	BND	LOW	16136_1	N	]chr8:124416418]N	16136_2	N	N[chr1:9968525[	SVTYPE=BND;POS=9968525;STRANDS=-+:504;IMPRECISE;CIPOS=-140,30;CIEND=-13,313;CIPOS95=-2,2;CIEND95=-13,20;MATEID=16136_2;EVENT=16136;SU=504;PE=504;SR=0;ALG=PROD;AF=0.02476;NSAMP=724;MSQ=25.56;AC=724;AN=29246;NFAM=722	SVTYPE=BND;POS=124416418;STRANDS=-+:504;IMPRECISE;CIPOS=-13,313;CIEND=-140,30;CIPOS95=-13,20;CIEND95=-2,2;MATEID=16136_1;EVENT=16136;SECONDARY;SU=504;PE=504;SR=0;ALG=PROD;AF=0.02476;NSAMP=724;MSQ=25.56;AC=724;AN=29246;NFAM=722
chr1	9973438	9973444	chr1	9973737	9973744	121216	1676.82	+	-	MEI	PASS	121216	N	<DEL:ME:SINE|Alu|AluY>	.	.	.	SVTYPE=MEI;POS=9973441;SVLEN=-300;END=9973741;STRANDS=+-:242;CIPOS=-3,3;CIEND=-4,3;CIPOS95=0,0;CIEND95=0,0;SU=242;PE=0;SR=242;ALG=PROD;AF=0.001265;NSAMP=37;MSQ=25.25;AC=37;AN=29246;NFAM=37	.
chr1	9977439	9977740	chr1	9983583	9983906	455380	96.02	-	+	DUP	PASS	455380	N	<DUP>	.	.	.	SVTYPE=DUP;POS=9977731;SVLEN=5862;END=9983593;STRANDS=-+:12;IMPRECISE;CIPOS=-292,9;CIEND=-10,313;CIPOS95=-80,1;CIEND95=-3,45;SU=12;PE=12;SR=0;ALG=PROD;AF=3.419e-05;NSAMP=1;MSQ=95.06;AC=1;AN=29246;NFAM=1	.
chr1	9978205	9978566	chr1	9987149	9987517	121218	242.65	+	-	DEL	PASS	121218	N	<DEL>	.	.	.	SVTYPE=DEL;POS=9978215;SVLEN=-9295;END=9987510;STRANDS=+-:13;IMPRECISE;CIPOS=-10,351;CIEND=-361,7;CIPOS95=-2,64;CIEND95=-59,1;SU=13;PE=13;SR=0;ALG=PROD;AF=3.419e-05;NSAMP=1;MSQ=242.65;AC=1;AN=29246;NFAM=1	.
chr1	9979573	9979589	chr1	9980351	9980366	121219	347.6	+	-	DEL	PASS	121219	N	<DEL>	.	.	.	SVTYPE=DEL;POS=9979580;SVLEN=-781;END=9980361;STRANDS=+-:16;IMPRECISE;CIPOS=-7,9;CIEND=-10,5;CIPOS95=-1,2;CIEND95=-6,0;SU=16;PE=15;SR=1;ALG=PROD;AF=3.419e-05;NSAMP=1;MSQ=347.6;AC=1;AN=29246;NFAM=1	.
chr1	9980420	9981078	chr17	27210763	27211290	5161	674.37	+	-	BND	LOW	5161_1	N	N[chr17:27211242[	5161_2	N	]chr1:9980470]N	SVTYPE=BND;POS=9980470;STRANDS=+-:7;IMPRECISE;CIPOS=-50,608;CIEND=-478,49;CIPOS95=-50,99;CIEND95=-101,49;MATEID=5161_2;EVENT=5161;SU=7;PE=7;SR=0;ALG=PROD;AF=0.0004787;NSAMP=11;MSQ=35.01;AC=14;AN=29246;NFAM=11	SVTYPE=BND;POS=27211242;STRANDS=+-:7;IMPRECISE;CIPOS=-478,49;CIEND=-50,608;CIPOS95=-101,49;CIEND95=-50,99;MATEID=5161_1;EVENT=5161;SECONDARY;SU=7;PE=7;SR=0;ALG=PROD;AF=0.0004787;NSAMP=11;MSQ=35.01;AC=14;AN=29246;NFAM=11
chr1	9991329	9991336	chr9	127859047	127859056	17002	173.51	-	+	BND	LOW	17002_1	N	]chr9:127859052]N	17002_2	N	N[chr1:9991335[	SVTYPE=BND;POS=9991335;STRANDS=-+:15;CIPOS=-5,2;CIEND=-5,4;CIPOS95=0,0;CIEND95=0,0;MATEID=17002_2;EVENT=17002;SU=15;PE=8;SR=7;ALG=PROD;AF=3.419e-05;NSAMP=1;MSQ=173.51;AC=1;AN=29246;NFAM=1	SVTYPE=BND;POS=127859052;STRANDS=-+:15;CIPOS=-5,4;CIEND=-5,2;CIPOS95=0,0;CIEND95=0,0;MATEID=17002_1;EVENT=17002;SECONDARY;SU=15;PE=8;SR=7;ALG=PROD;AF=3.419e-05;NSAMP=1;MSQ=173.51;AC=1;AN=29246;NFAM=1
chr1	9992327	9992346	chr7	149636733	149636752	15292	198835.0	-	+	BND	LOW	15292_1	N	]chr7:149636743]N	15292_2	N	N[chr1:9992338[	SVTYPE=BND;POS=9992338;STRANDS=-+:5;CIPOS=-10,9;CIEND=-10,9;CIPOS95=0,0;CIEND95=0,0;MATEID=15292_2;EVENT=15292;SU=5;PE=0;SR=5;ALG=PROD;AF=0.09229;NSAMP=2699;MSQ=44.38;AC=2699;AN=29246;NFAM=2619	SVTYPE=BND;POS=149636743;STRANDS=-+:5;CIPOS=-10,9;CIEND=-10,9;CIPOS95=0,0;CIEND95=0,0;MATEID=15292_1;EVENT=15292;SECONDARY;SU=5;PE=0;SR=5;ALG=PROD;AF=0.09229;NSAMP=2699;MSQ=44.38;AC=2699;AN=29246;NFAM=2619
chr1	9997555	9997612	chr1	9997618	9997675	121221	161.67	+	-	BND	LOW	121221_1	N	N[chr1:9997648[	121221_2	N	]chr1:9997584]N	SVTYPE=BND;POS=9997584;STRANDS=+-:9;CIPOS=-29,28;CIEND=-29,28;CIPOS95=0,0;CIEND95=0,0;MATEID=121221_2;EVENT=121221;SU=9;PE=0;SR=9;ALG=PROD;AF=6.839e-05;NSAMP=2;MSQ=78.73;RECLASSIFIED;AC=2;AN=29246;NFAM=2	SVTYPE=BND;POS=9997648;STRANDS=+-:9;CIPOS=-29,28;CIEND=-29,28;CIPOS95=0,0;CIEND95=0,0;MATEID=121221_1;EVENT=121221;SECONDARY;SU=9;PE=0;SR=9;ALG=PROD;AF=6.839e-05;NSAMP=2;MSQ=78.73;RECLASSIFIED;AC=2;AN=29246;NFAM=2
chr1	10003585	10003870	chr1	10004532	10004886	455382	1033.08	-	+	BND	LOW	455382_1	N	]chr1:10004562]N	455382_2	N	N[chr1:10003842[	SVTYPE=BND;POS=10003842;STRANDS=-+:19;IMPRECISE;CIPOS=-256,29;CIEND=-30,324;CIPOS95=-38,29;CIEND95=-30,40;MATEID=455382_2;EVENT=455382;SU=19;PE=19;SR=0;ALG=PROD;AF=0.001846;NSAMP=54;MSQ=12.35;RECLASSIFIED;AC=54;AN=29246;NFAM=54	SVTYPE=BND;POS=10004562;STRANDS=-+:19;IMPRECISE;CIPOS=-30,324;CIEND=-256,29;CIPOS95=-30,40;CIEND95=-38,29;MATEID=455382_1;EVENT=455382;SECONDARY;SU=19;PE=19;SR=0;ALG=PROD;AF=0.001846;NSAMP=54;MSQ=12.35;RECLASSIFIED;AC=54;AN=29246;NFAM=54
chr1	10004325	10004374	chr1	10004581	10004640	121223	384.13	+	-	BND	LOW	121223_1	N	N[chr1:10004612[	121223_2	N	]chr1:10004354]N	SVTYPE=BND;POS=10004354;STRANDS=+-:10;CIPOS=-29,20;CIEND=-30,29;CIPOS95=0,0;CIEND95=0,0;MATEID=121223_2;EVENT=121223;SU=10;PE=0;SR=10;ALG=PROD;AF=0.0001026;NSAMP=3;MSQ=106.56;RECLASSIFIED;AC=3;AN=29246;NFAM=3	SVTYPE=BND;POS=10004612;STRANDS=+-:10;CIPOS=-30,29;CIEND=-29,20;CIPOS95=0,0;CIEND95=0,0;MATEID=121223_1;EVENT=121223;SECONDARY;SU=10;PE=0;SR=10;ALG=PROD;AF=0.0001026;NSAMP=3;MSQ=106.56;RECLASSIFIED;AC=3;AN=29246;NFAM=3
chr1	10005704	10006067	chr1	10009285	10009660	121224	155.67	+	-	DEL	PASS	121224	N	<DEL>	.	.	.	SVTYPE=DEL;POS=10005714;SVLEN=-3937;END=10009651;STRANDS=+-:8;IMPRECISE;CIPOS=-10,353;CIEND=-366,9;CIPOS95=-2,106;CIEND95=-109,1;SU=8;PE=8;SR=0;ALG=PROD;AF=3.419e-05;NSAMP=1;MSQ=155.67;AC=1;AN=29246;NFAM=1	.
chr1	10007169	10007348	chr1	10008453	10008607	121225	22187.8	+	-	BND	LOW	121225_1	N	N[chr1:10008598[	121225_2	N	]chr1:10007179]N	SVTYPE=BND;POS=10007179;STRANDS=+-:1039;IMPRECISE;CIPOS=-10,169;CIEND=-144,10;CIPOS95=-1,1;CIEND95=-1,1;MATEID=121225_2;EVENT=121225;SU=1039;PE=1039;SR=0;ALG=PROD;AF=0.003419;NSAMP=98;MSQ=175.4;RECLASSIFIED;AC=100;AN=29246;NFAM=90	SVTYPE=BND;POS=10008598;STRANDS=+-:1039;IMPRECISE;CIPOS=-144,10;CIEND=-10,169;CIPOS95=-1,1;CIEND95=-1,1;MATEID=121225_1;EVENT=121225;SECONDARY;SU=1039;PE=1039;SR=0;ALG=PROD;AF=0.003419;NSAMP=98;MSQ=175.4;RECLASSIFIED;AC=100;AN=29246;NFAM=90
chr1	10008648	10008951	chr1	10009970	10010412	121226	41.89	+	-	DEL	PASS	121226	N	<DEL>	.	.	.	SVTYPE=DEL;POS=10008658;SVLEN=-1745;END=10010403;STRANDS=+-:4;IMPRECISE;CIPOS=-10,293;CIEND=-433,9;CIPOS95=-2,101;CIEND95=-128,1;SU=4;PE=4;SR=0;ALG=PROD;AF=3.419e-05;NSAMP=1;MSQ=41.89;AC=1;AN=29246;NFAM=1	.
chr1	10010240	10010285	chr1	10016542	10016598	455383	12941.7	-	+	DUP	PASS	455383	N	<DUP>	.	.	.	SVTYPE=DUP;POS=10010280;SVLEN=6270;END=10016550;STRANDS=-+:1398;IMPRECISE;CIPOS=-40,5;CIEND=-8,48;CIPOS95=0,0;CIEND95=-1,1;SU=1398;PE=1398;SR=0;ALG=PROD;AF=0.005061;NSAMP=140;MSQ=81.55;AC=148;AN=29246;NFAM=137	.
chr1	10010994	10011300	chr1	10016905	10017066	121227	242.72	+	-	DEL	PASS	121227	N	<DEL>	.	.	.	SVTYPE=DEL;POS=10011004;SVLEN=-6053;END=10017057;STRANDS=+-:12;IMPRECISE;CIPOS=-10,296;CIEND=-152,9;CIPOS95=-3,52;CIEND95=-53,3;SU=12;PE=12;SR=0;ALG=PROD;AF=3.419e-05;NSAMP=1;MSQ=242.72;AC=1;AN=29246;NFAM=1	.
chr1	10016998	10017272	chr1	10019409	10019638	455384	1238.01	-	+	DUP	PASS	455384	N	<DUP>	.	.	.	SVTYPE=DUP;POS=10017259;SVLEN=2168;END=10019427;STRANDS=-+:131;IMPRECISE;CIPOS=-261,13;CIEND=-18,211;CIPOS95=-5,5;CIEND95=-5,5;SU=131;PE=131;SR=0;ALG=PROD;AF=0.0002735;NSAMP=7;MSQ=103.78;AC=8;AN=29246;NFAM=5	.
chr1	10017061	10017322	chr1	10018747	10018917	121228	350.35	+	-	DEL	PASS	121228	N	<DEL>	.	.	.	SVTYPE=DEL;POS=10017071;SVLEN=-1837;END=10018908;STRANDS=+-:21;IMPRECISE;CIPOS=-10,251;CIEND=-161,9;CIPOS95=-3,30;CIEND95=-28,1;SU=21;PE=21;SR=0;ALG=PROD;AF=3.419e-05;NSAMP=1;MSQ=350.35;AC=1;AN=29246;NFAM=1	.
chr1	10019407	10019751	chr1	10022072	10022552	121229	152.6	+	-	DEL	PASS	121229	N	<DEL>	.	.	.	SVTYPE=DEL;POS=10019417;SVLEN=-3126;END=10022543;STRANDS=+-:9;IMPRECISE;CIPOS=-10,334;CIEND=-471,9;CIPOS95=-2,75;CIEND95=-108,2;SU=9;PE=9;SR=0;ALG=PROD;AF=3.419e-05;NSAMP=1;MSQ=152.6;AC=1;AN=29246;NFAM=1	.
chr1	10019477	10019700	chr1	10026196	10026477	121230	191.81	+	-	DEL	PASS	121230	N	<DEL>	.	.	.	SVTYPE=DEL;POS=10019487;SVLEN=-6981;END=10026468;STRANDS=+-:9;IMPRECISE;CIPOS=-10,213;CIEND=-272,9;CIPOS95=-3,50;CIEND95=-57,2;SU=9;PE=9;SR=0;ALG=PROD;AF=3.419e-05;NSAMP=1;MSQ=191.81;AC=1;AN=29246;NFAM=1	.
chr1	10023184	10023536	chr1	10025849	10026157	121231	164.85	+	-	DEL	PASS	121231	N	<DEL>	.	.	.	SVTYPE=DEL;POS=10023194;SVLEN=-2954;END=10026148;STRANDS=+-:7;IMPRECISE;CIPOS=-10,342;CIEND=-299,9;CIPOS95=-2,94;CIEND95=-61,2;SU=7;PE=7;SR=0;ALG=PROD;AF=3.419e-05;NSAMP=1;MSQ=164.82;AC=1;AN=29246;NFAM=1	.
chr1	10027893	10027912	chr1	10028017	10028036	121232	107.86	+	-	DEL	PASS	121232	N	<DEL>	.	.	.	SVTYPE=DEL;POS=10027903;SVLEN=-124;END=10028027;STRANDS=+-:5;CIPOS=-10,9;CIEND=-10,9;CIPOS95=0,0;CIEND95=0,0;SU=5;PE=0;SR=5;ALG=PROD;AF=3.419e-05;NSAMP=1;MSQ=107.83;AC=1;AN=29246;NFAM=1	.
chr1	10029004	10029023	chr1	10029074	10029093	121233	147.26	+	-	DEL	PASS	121233	N	<DEL>	.	.	.	SVTYPE=DEL;POS=10029014;SVLEN=-70;END=10029084;STRANDS=+-:5;CIPOS=-10,9;CIEND=-10,9;CIPOS95=0,0;CIEND95=0,0;SU=5;PE=0;SR=5;ALG=PROD;AF=3.419e-05;NSAMP=1;MSQ=146.84;AC=1;AN=29246;NFAM=1	.
chr1	10034771	10035220	chr2	206087920	206088386	8004	25.77	-	+	BND	LOW	8004_1	N	]chr2:206087930]N	8004_2	N	N[chr1:10035212[	SVTYPE=BND;POS=10035212;STRANDS=-+:4;IMPRECISE;CIPOS=-440,9;CIEND=-10,456;CIPOS95=-142,1;CIEND95=-1,148;MATEID=8004_2;EVENT=8004;SU=4;PE=4;SR=0;ALG=PROD;AF=6.839e-05;NSAMP=2;MSQ=12.75;AC=2;AN=29246;NFAM=2	SVTYPE=BND;POS=206087930;STRANDS=-+:4;IMPRECISE;CIPOS=-10,456;CIEND=-440,9;CIPOS95=-1,148;CIEND95=-142,1;MATEID=8004_1;EVENT=8004;SECONDARY;SU=4;PE=4;SR=0;ALG=PROD;AF=6.839e-05;NSAMP=2;MSQ=12.75;AC=2;AN=29246;NFAM=2
chr1	10035541	10035809	chr1	10043138	10043543	121234	7624.21	+	-	BND	LOW	121234_1	N	N[chr1:10043535[	121234_2	N	]chr1:10035551]N	SVTYPE=BND;POS=10035551;STRANDS=+-:8;IMPRECISE;CIPOS=-10,258;CIEND=-396,9;CIPOS95=-1,68;CIEND95=-71,3;MATEID=121234_2;EVENT=121234;SU=8;PE=8;SR=0;ALG=PROD;AF=0.0005129;NSAMP=15;MSQ=136.57;RECLASSIFIED;AC=15;AN=29246;NFAM=13	SVTYPE=BND;POS=10043535;STRANDS=+-:8;IMPRECISE;CIPOS=-396,9;CIEND=-10,258;CIPOS95=-71,3;CIEND95=-1,68;MATEID=121234_1;EVENT=121234;SECONDARY;SU=8;PE=8;SR=0;ALG=PROD;AF=0.0005129;NSAMP=15;MSQ=136.57;RECLASSIFIED;AC=15;AN=29246;NFAM=13
chr1	10035991	10036148	chr1	10043435	10043602	121235	12484.4	+	-	BND	PASS	121235_1	N	N[chr1:10043593[	121235_2	N	]chr1:10036010]N	SVTYPE=BND;POS=10036010;STRANDS=+-:579;IMPRECISE;CIPOS=-19,138;CIEND=-157,10;CIPOS95=-4,4;CIEND95=-3,3;MATEID=121235_2;EVENT=121235;SU=579;PE=579;SR=0;ALG=PROD;AF=0.0006839;NSAMP=20;MSQ=220.96;RECLASSIFIED;AC=20;AN=29246;NFAM=18	SVTYPE=BND;POS=10043593;STRANDS=+-:579;IMPRECISE;CIPOS=-157,10;CIEND=-19,138;CIPOS95=-3,3;CIEND95=-4,4;MATEID=121235_1;EVENT=121235;SECONDARY;SU=579;PE=579;SR=0;ALG=PROD;AF=0.0006839;NSAMP=20;MSQ=220.96;RECLASSIFIED;AC=20;AN=29246;NFAM=18
chr1	10037124	10037341	chr1	10040295	10040642	121236	362.7	+	-	DEL	PASS	121236	N	<DEL>	.	.	.	SVTYPE=DEL;POS=10037134;SVLEN=-3499;END=10040633;STRANDS=+-:17;IMPRECISE;CIPOS=-10,207;CIEND=-338,9;CIPOS95=-2,48;CIEND95=-37,3;SU=17;PE=17;SR=0;ALG=PROD;AF=3.419e-05;NSAMP=1;MSQ=362.7;AC=1;AN=29246;NFAM=1	.
chr1	10037161	10037439	chr1	10041626	10041994	121237	410.73	+	-	DEL	PASS	121237	N	<DEL>	.	.	.	SVTYPE=DEL;POS=10037171;SVLEN=-4814;END=10041985;STRANDS=+-:19;IMPRECISE;CIPOS=-10,268;CIEND=-359,9;CIPOS95=-2,57;CIEND95=-36,3;SU=19;PE=19;SR=0;ALG=PROD;AF=3.419e-05;NSAMP=1;MSQ=410.73;AC=1;AN=29246;NFAM=1	.
chr1	10039611	10039992	chr1	10041432	10041873	121238	113.8	+	-	DEL	PASS	121238	N	<DEL>	.	.	.	SVTYPE=DEL;POS=10039621;SVLEN=-2243;END=10041864;STRANDS=+-:9;IMPRECISE;CIPOS=-10,371;CIEND=-432,9;CIPOS95=-1,63;CIEND95=-79,1;SU=9;PE=9;SR=0;ALG=PROD;AF=3.419e-05;NSAMP=1;MSQ=113.65;AC=1;AN=29246;NFAM=1	.
chr1	10040884	10040893	chr20	36248379	36248390	8562	38.69	-	+	BND	LOW	8562_1	N	]chr20:36248385]N	8562_2	N	N[chr1:10040885[	SVTYPE=BND;POS=10040885;STRANDS=-+:6;CIPOS=0,9;CIEND=-6,5;CIPOS95=0,0;CIEND95=0,0;MATEID=8562_2;EVENT=8562;SU=6;PE=0;SR=6;ALG=PROD;AF=3.419e-05;NSAMP=1;MSQ=38.69;AC=1;AN=29246;NFAM=1	SVTYPE=BND;POS=36248385;STRANDS=-+:6;CIPOS=-6,5;CIEND=0,9;CIPOS95=0,0;CIEND95=0,0;MATEID=8562_1;EVENT=8562;SECONDARY;SU=6;PE=0;SR=6;ALG=PROD;AF=3.419e-05;NSAMP=1;MSQ=38.69;AC=1;AN=29246;NFAM=1
chr1	10041830	10042105	chr1	10043528	10043543	121239	224.68	+	-	DEL	PASS	121239	N	<DEL>	.	.	.	SVTYPE=DEL;POS=10041840;SVLEN=-1694;END=10043534;STRANDS=+-:12;IMPRECISE;CIPOS=-10,265;CIEND=-6,9;CIPOS95=-3,50;CIEND95=-6,1;SU=12;PE=12;SR=0;ALG=PROD;AF=3.419e-05;NSAMP=1;MSQ=224.68;AC=1;AN=29246;NFAM=1	.
chr1	10044484	10044489	chr1	10053779	10053782	455385	153.2	-	+	DUP	PASS	455385	N	<DUP>	.	.	.	SVTYPE=DUP;POS=10044488;SVLEN=9294;END=10053782;STRANDS=-+:21;IMPRECISE;CIPOS=-4,1;CIEND=-3,0;CIPOS95=0,0;CIEND95=0,1;SU=21;PE=13;SR=8;ALG=PROD;AF=3.419e-05;NSAMP=1;MSQ=152.75;AC=1;AN=29246;NFAM=1	.
chr1	10050327	10050666	chr1	10053110	10053387	121240	506.6	+	-	DEL	PASS	121240	N	<DEL>	.	.	.	SVTYPE=DEL;POS=10050357;SVLEN=-3001;END=10053358;STRANDS=+-:23;IMPRECISE;CIPOS=-30,309;CIEND=-248,29;CIPOS95=-23,23;CIEND95=-34,29;SU=23;PE=23;SR=0;ALG=PROD;AF=6.839e-05;NSAMP=2;MSQ=253.3;AC=2;AN=29246;NFAM=2	.
chr1	10053201	10053217	chr1	10053483	10053500	121241	511.15	+	-	BND	LOW	121241_1	N	N[chr1:10053493[	121241_2	N	]chr1:10053209]N	SVTYPE=BND;POS=10053209;STRANDS=+-:28;CIPOS=-8,8;CIEND=-9,8;CIPOS95=0,0;CIEND95=0,0;MATEID=121241_2;EVENT=121241;SU=28;PE=0;SR=28;ALG=PROD;AF=0.0002052;NSAMP=6;MSQ=22.57;RECLASSIFIED;AC=6;AN=29246;NFAM=6	SVTYPE=BND;POS=10053493;STRANDS=+-:28;CIPOS=-9,8;CIEND=-8,8;CIPOS95=0,0;CIEND95=0,0;MATEID=121241_1;EVENT=121241;SECONDARY;SU=28;PE=0;SR=28;ALG=PROD;AF=0.0002052;NSAMP=6;MSQ=22.57;RECLASSIFIED;AC=6;AN=29246;NFAM=6
chr1	10053356	10053373	chr1	15783963	15783980	543309	4.61	-	-	BND	LOW	543309_1	N	[chr1:15783973[N	543309_2	N	[chr1:10053366[N	SVTYPE=BND;POS=10053366;STRANDS=--:4;CIPOS=-9,8;CIEND=-9,8;CIPOS95=0,0;CIEND95=0,0;MATEID=543309_2;EVENT=543309;SU=4;PE=0;SR=4;ALG=PROD;AF=3.419e-05;NSAMP=1;MSQ=4.6;AC=1;AN=29246;NFAM=1	SVTYPE=BND;POS=15783973;STRANDS=--:4;CIPOS=-9,8;CIEND=-9,8;CIPOS95=0,0;CIEND95=0,0;MATEID=543309_1;EVENT=543309;SECONDARY;SU=4;PE=0;SR=4;ALG=PROD;AF=3.419e-05;NSAMP=1;MSQ=4.6;AC=1;AN=29246;NFAM=1
chr1	10063665	10063684	chr1	10067453	10067463	121243	224.62	+	-	DEL	PASS	121243	N	<DEL>	.	.	.	SVTYPE=DEL;POS=10063675;SVLEN=-3785;END=10067460;STRANDS=+-:12;CIPOS=-10,9;CIEND=-7,3;CIPOS95=0,0;CIEND95=0,0;SU=12;PE=7;SR=5;ALG=PROD;AF=3.419e-05;NSAMP=1;MSQ=224.62;AC=1;AN=29246;NFAM=1	.
chr1	10088637	10088686	chr1	10088915	10088969	121244	57.49	+	-	BND	LOW	121244_1	N	N[chr1:10088946[	121244_2	N	]chr1:10088662]N	SVTYPE=BND;POS=10088662;STRANDS=+-:17;CIPOS=-25,24;CIEND=-30,24;CIPOS95=0,0;CIEND95=0,0;MATEID=121244_2;EVENT=121244;SU=17;PE=0;SR=17;ALG=PROD;AF=6.839e-05;NSAMP=2;MSQ=23.22;RECLASSIFIED;AC=2;AN=29246;NFAM=2	SVTYPE=BND;POS=10088946;STRANDS=+-:17;CIPOS=-30,24;CIEND=-25,24;CIPOS95=0,0;CIEND95=0,0;MATEID=121244_1;EVENT=121244;SECONDARY;SU=17;PE=0;SR=17;ALG=PROD;AF=6.839e-05;NSAMP=2;MSQ=23.22;RECLASSIFIED;AC=2;AN=29246;NFAM=2
chr1	10093425	10093914	chr1	10094635	10095049	455386	136.79	-	+	DUP	PASS	455386	N	<DUP>	.	.	.	SVTYPE=DUP;POS=10093905;SVLEN=740;END=10094645;STRANDS=-+:9;IMPRECISE;CIPOS=-480,9;CIEND=-10,404;CIPOS95=-103,1;CIEND95=-2,66;SU=9;PE=9;SR=0;ALG=PROD;AF=0.0001026;NSAMP=3;MSQ=35.09;AC=3;AN=29246;NFAM=3	.
chr1	10101993	10102010	chr1	247927487	247927504	121246	92853.3	+	-	BND	LOW	121246_1	N	N[chr1:247927497[	121246_2	N	]chr1:10102002]N	SVTYPE=BND;POS=10102002;STRANDS=+-:24;CIPOS=-9,8;CIEND=-9,8;CIPOS95=0,0;CIEND95=0,0;MATEID=121246_2;EVENT=121246;SU=24;PE=0;SR=24;ALG=PROD;AF=0.05878;NSAMP=1719;MSQ=32.61;RECLASSIFIED;AC=1719;AN=29246;NFAM=1682	SVTYPE=BND;POS=247927497;STRANDS=+-:24;CIPOS=-9,8;CIEND=-9,8;CIPOS95=0,0;CIEND95=0,0;MATEID=121246_1;EVENT=121246;SECONDARY;SU=24;PE=0;SR=24;ALG=PROD;AF=0.05878;NSAMP=1719;MSQ=32.61;RECLASSIFIED;AC=1719;AN=29246;NFAM=1682
chr1	10103616	10103635	chr1	10103669	10103688	121247	228.05	+	-	DEL	PASS	121247	N	<DEL>	.	.	.	SVTYPE=DEL;POS=10103626;SVLEN=-53;END=10103679;STRANDS=+-:5;CIPOS=-10,9;CIEND=-10,9;CIPOS95=0,0;CIEND95=0,0;SU=5;PE=0;SR=5;ALG=PROD;AF=3.419e-05;NSAMP=1;MSQ=227.81;AC=1;AN=29246;NFAM=1	.
chr1	10108862	10108865	chr1	10115319	10115334	121248	536.47	+	-	DEL	PASS	121248	N	<DEL>	.	.	.	SVTYPE=DEL;POS=10108864;SVLEN=-6461;END=10115325;STRANDS=+-:24;CIPOS=-2,1;CIEND=-6,9;CIPOS95=0,0;CIEND95=0,0;SU=24;PE=12;SR=12;ALG=PROD;AF=3.419e-05;NSAMP=1;MSQ=536.47;AC=1;AN=29246;NFAM=1	.
chr1	10118880	10118897	chr13	39194343	39194360	2775	14.98	+	+	BND	LOW	2775_1	N	N]chr13:39194352]	2775_2	N	N]chr1:10118889]	SVTYPE=BND;POS=10118889;STRANDS=++:4;CIPOS=-9,8;CIEND=-9,8;CIPOS95=0,0;CIEND95=0,0;MATEID=2775_2;EVENT=2775;SU=4;PE=0;SR=4;ALG=PROD;AF=3.419e-05;NSAMP=1;MSQ=14.98;AC=1;AN=29246;NFAM=1	SVTYPE=BND;POS=39194352;STRANDS=++:4;CIPOS=-9,8;CIEND=-9,8;CIPOS95=0,0;CIEND95=0,0;MATEID=2775_1;EVENT=2775;SECONDARY;SU=4;PE=0;SR=4;ALG=PROD;AF=3.419e-05;NSAMP=1;MSQ=14.98;AC=1;AN=29246;NFAM=1
chr1	10130143	10130670	chr1	10131206	10131733	543310	38.63	+	+	INV	LOW	543310	N	<INV>	.	.	.	SVTYPE=INV;POS=10130153;SVLEN=1063;END=10131216;STRANDS=++:6,--:1;IMPRECISE;CIPOS=-10,517;CIEND=-10,517;CIPOS95=-1,259;CIEND95=-1,259;SU=7;PE=7;SR=0;ALG=PROD;AF=3.419e-05;NSAMP=1;MSQ=35.69;AC=1;AN=29246;NFAM=1	.
chr1	10131216	10131265	chr1	10131573	10131622	121250	535.81	+	-	BND	LOW	121250_1	N	N[chr1:10131599[	121250_2	N	]chr1:10131241]N	SVTYPE=BND;POS=10131241;STRANDS=+-:11;CIPOS=-25,24;CIEND=-25,24;CIPOS95=0,0;CIEND95=0,0;MATEID=121250_2;EVENT=121250;SU=11;PE=0;SR=11;ALG=PROD;AF=0.0006155;NSAMP=18;MSQ=17.37;RECLASSIFIED;AC=18;AN=29246;NFAM=18	SVTYPE=BND;POS=10131599;STRANDS=+-:11;CIPOS=-25,24;CIEND=-25,24;CIPOS95=0,0;CIEND95=0,0;MATEID=121250_1;EVENT=121250;SECONDARY;SU=11;PE=0;SR=11;ALG=PROD;AF=0.0006155;NSAMP=18;MSQ=17.37;RECLASSIFIED;AC=18;AN=29246;NFAM=18
chr1	10147256	10147305	chr1	10147400	10147449	121252	1237.82	+	-	DEL	PASS	121252	N	<DEL>	.	.	.	SVTYPE=DEL;POS=10147281;SVLEN=-144;END=10147425;STRANDS=+-:32;CIPOS=-25,24;CIEND=-25,24;CIPOS95=0,0;CIEND95=0,0;SU=32;PE=0;SR=32;ALG=PROD;AF=0.000171;NSAMP=5;MSQ=247.55;AC=5;AN=29246;NFAM=4	.
chr1	10147672	10147691	chr1	10148292	10148311	121253	654.99	+	-	DEL	PASS	121253	N	<DEL>	.	.	.	SVTYPE=DEL;POS=10147682;SVLEN=-620;END=10148302;STRANDS=+-:17;CIPOS=-10,9;CIEND=-10,9;CIPOS95=0,0;CIEND95=0,0;SU=17;PE=0;SR=17;ALG=PROD;AF=6.839e-05;NSAMP=2;MSQ=326.63;AC=2;AN=29246;NFAM=2	.
chr1	10154082	10154101	chr1	10154226	10154244	121254	173.71	+	-	BND	LOW	121254_1	N	N[chr1:10154237[	121254_2	N	]chr1:10154092]N	SVTYPE=BND;POS=10154092;STRANDS=+-:5;IMPRECISE;CIPOS=-10,9;CIEND=-10,8;CIPOS95=-1,1;CIEND95=-1,0;MATEID=121254_2;EVENT=121254;SU=5;PE=2;SR=3;ALG=PROD;AF=3.419e-05;NSAMP=1;MSQ=173.71;RECLASSIFIED;AC=1;AN=29246;NFAM=1	SVTYPE=BND;POS=10154237;STRANDS=+-:5;IMPRECISE;CIPOS=-10,8;CIEND=-10,9;CIPOS95=-1,0;CIEND95=-1,1;MATEID=121254_1;EVENT=121254;SECONDARY;SU=5;PE=2;SR=3;ALG=PROD;AF=3.419e-05;NSAMP=1;MSQ=173.71;RECLASSIFIED;AC=1;AN=29246;NFAM=1
chr1	10173249	10173603	chr1	10174165	10174507	121255	68.56	+	-	DEL	PASS	121255	N	<DEL>	.	.	.	SVTYPE=DEL;POS=10173259;SVLEN=-1239;END=10174498;STRANDS=+-:8;IMPRECISE;CIPOS=-10,344;CIEND=-333,9;CIPOS95=0,97;CIEND95=-83,2;SU=8;PE=8;SR=0;ALG=PROD;AF=3.419e-05;NSAMP=1;MSQ=68.56;AC=1;AN=29246;NFAM=1	.
chr1	10174154	10174884	chr1	10175098	10175649	121256	4146.03	+	-	BND	LOW	121256_1	N	N[chr1:10175583[	121256_2	N	]chr1:10174400]N	SVTYPE=BND;POS=10174400;STRANDS=+-:201;IMPRECISE;CIPOS=-246,484;CIEND=-484,67;CIPOS95=-185,185;CIEND95=-138,67;MATEID=121256_2;EVENT=121256;SU=201;PE=201;SR=0;ALG=SUM;AF=0.0006497;NSAMP=19;MSQ=120.56;RECLASSIFIED;AC=19;AN=29246;NFAM=19	SVTYPE=BND;POS=10175583;STRANDS=+-:201;IMPRECISE;CIPOS=-484,67;CIEND=-246,484;CIPOS95=-138,67;CIEND95=-185,185;MATEID=121256_1;EVENT=121256;SECONDARY;SU=201;PE=201;SR=0;ALG=SUM;AF=0.0006497;NSAMP=19;MSQ=120.56;RECLASSIFIED;AC=19;AN=29246;NFAM=19
chr1	10174211	10174612	chr1	10175574	10175771	455387	148.31	-	+	DUP	PASS	455387	N	<DUP>	.	.	.	SVTYPE=DUP;POS=10174583;SVLEN=1021;END=10175604;STRANDS=-+:15;IMPRECISE;CIPOS=-372,29;CIEND=-30,167;CIPOS95=-49,29;CIEND95=-30,33;SU=15;PE=15;SR=0;ALG=PROD;AF=6.839e-05;NSAMP=2;MSQ=65.4;AC=2;AN=29246;NFAM=2	.
chr1	10175213	10175512	chr6	16037465	16037966	13134	176.06	-	-	BND	LOW	13134_1	N	[chr6:16037955[N	13134_2	N	[chr1:10175484[N	SVTYPE=BND;POS=10175484;STRANDS=--:18;IMPRECISE;CIPOS=-270,29;CIEND=-489,12;CIPOS95=-28,28;CIEND95=-87,12;MATEID=13134_2;EVENT=13134;SU=18;PE=18;SR=0;ALG=PROD;AF=0.0002735;NSAMP=8;MSQ=20.65;AC=8;AN=29246;NFAM=8	SVTYPE=BND;POS=16037955;STRANDS=--:18;IMPRECISE;CIPOS=-489,12;CIEND=-270,29;CIPOS95=-87,12;CIEND95=-28,28;MATEID=13134_1;EVENT=13134;SECONDARY;SU=18;PE=18;SR=0;ALG=PROD;AF=0.0002735;NSAMP=8;MSQ=20.65;AC=8;AN=29246;NFAM=8
chr1	10182978	10183603	chr11	47637977	47638433	1579	24475.7	-	-	BND	LOW	1579_1	N	[chr11:47638425[N	1579_2	N	[chr1:10183597[N	SVTYPE=BND;POS=10183597;STRANDS=--:4;IMPRECISE;CIPOS=-618,7;CIEND=-447,9;CIPOS95=-214,1;CIEND95=-123,2;MATEID=1579_2;EVENT=1579;SU=4;PE=4;SR=0;ALG=PROD;AF=0.02787;NSAMP=815;MSQ=18.65;AC=815;AN=29246;NFAM=807	SVTYPE=BND;POS=47638425;STRANDS=--:4;IMPRECISE;CIPOS=-447,9;CIEND=-618,7;CIPOS95=-123,2;CIEND95=-214,1;MATEID=1579_1;EVENT=1579;SECONDARY;SU=4;PE=4;SR=0;ALG=PROD;AF=0.02787;NSAMP=815;MSQ=18.65;AC=815;AN=29246;NFAM=807
chr1	10185357	10185866	chr1	10190077	10190806	121258	2855.57	+	-	BND	LOW	121258_1	N	N[chr1:10190756[	121258_2	N	]chr1:10185407]N	SVTYPE=BND;POS=10185407;STRANDS=+-:108;IMPRECISE;CIPOS=-50,459;CIEND=-678,51;CIPOS95=-50,81;CIEND95=-69,51;MATEID=121258_2;EVENT=121258;SU=108;PE=108;SR=0;ALG=SUM;AF=0.0005129;NSAMP=15;MSQ=190.37;RECLASSIFIED;AC=15;AN=29246;NFAM=14	SVTYPE=BND;POS=10190756;STRANDS=+-:108;IMPRECISE;CIPOS=-678,51;CIEND=-50,459;CIPOS95=-69,51;CIEND95=-50,81;MATEID=121258_1;EVENT=121258;SECONDARY;SU=108;PE=108;SR=0;ALG=SUM;AF=0.0005129;NSAMP=15;MSQ=190.37;RECLASSIFIED;AC=15;AN=29246;NFAM=14
chr1	10186797	10187284	chr1	10188119	10188721	455388	425.78	-	+	BND	LOW	455388_1	N	]chr1:10188149]N	455388_2	N	N[chr1:10187256[	SVTYPE=BND;POS=10187256;STRANDS=-+:12;IMPRECISE;CIPOS=-458,29;CIEND=-30,572;CIPOS95=-115,29;CIEND95=-30,132;MATEID=455388_2;EVENT=455388;SU=12;PE=12;SR=0;ALG=PROD;AF=0.0005129;NSAMP=15;MSQ=22.37;RECLASSIFIED;AC=15;AN=29246;NFAM=15	SVTYPE=BND;POS=10188149;STRANDS=-+:12;IMPRECISE;CIPOS=-30,572;CIEND=-458,29;CIPOS95=-30,132;CIEND95=-115,29;MATEID=455388_1;EVENT=455388;SECONDARY;SU=12;PE=12;SR=0;ALG=PROD;AF=0.0005129;NSAMP=15;MSQ=22.37;RECLASSIFIED;AC=15;AN=29246;NFAM=15
chr1	10187266	10187977	chr1	10188134	10188165	543313	23812.3	-	-	BND	LOW	543313_1	N	[chr1:10188157[N	543313_2	N	[chr1:10187969[N	SVTYPE=BND;POS=10187969;STRANDS=--:4;IMPRECISE;CIPOS=-702,9;CIEND=-22,9;CIPOS95=-164,1;CIEND95=-22,0;MATEID=543313_2;EVENT=543313;SU=4;PE=4;SR=0;ALG=PROD;AF=0.01085;NSAMP=264;MSQ=27.85;AC=311;AN=28654;NFAM=264	SVTYPE=BND;POS=10188157;STRANDS=--:4;IMPRECISE;CIPOS=-22,9;CIEND=-702,9;CIPOS95=-22,0;CIEND95=-164,1;MATEID=543313_1;EVENT=543313;SECONDARY;SU=4;PE=4;SR=0;ALG=PROD;AF=0.01085;NSAMP=264;MSQ=27.85;AC=311;AN=28654;NFAM=264
chr1	10187311	10187654	chr1	10188283	10188289	543312	1420.07	-	-	BND	LOW	543312_1	N	[chr1:10188284[N	543312_2	N	[chr1:10187646[N	SVTYPE=BND;POS=10187646;STRANDS=--:9;IMPRECISE;CIPOS=-334,9;CIEND=0,6;CIPOS95=-60,3;CIEND95=0,1;MATEID=543312_2;EVENT=543312;SU=9;PE=9;SR=0;ALG=PROD;AF=0.0002395;NSAMP=7;MSQ=48.68;AC=7;AN=29230;NFAM=7	SVTYPE=BND;POS=10188284;STRANDS=--:9;IMPRECISE;CIPOS=0,6;CIEND=-334,9;CIPOS95=0,1;CIEND95=-60,3;MATEID=543312_1;EVENT=543312;SECONDARY;SU=9;PE=9;SR=0;ALG=PROD;AF=0.0002395;NSAMP=7;MSQ=48.68;AC=7;AN=29230;NFAM=7
chr1	10187436	10187830	chr1	10193420	10193813	121264	122.86	+	-	DEL	PASS	121264	N	<DEL>	.	.	.	SVTYPE=DEL;POS=10187446;SVLEN=-6358;END=10193804;STRANDS=+-:7;IMPRECISE;CIPOS=-10,384;CIEND=-384,9;CIPOS95=-1,123;CIEND95=-121,1;SU=7;PE=7;SR=0;ALG=PROD;AF=3.419e-05;NSAMP=1;MSQ=122.86;AC=1;AN=29246;NFAM=1	.
chr1	10187494	10187642	chr1	10188217	10188355	121260	364278.0	+	-	BND	PASS	121260_1	N	N[chr1:10188268[	121260_2	N	]chr1:10187538]N	SVTYPE=BND;POS=10187538;STRANDS=+-:12239;CIPOS=-44,104;CIEND=-50,88;CIPOS95=0,0;CIEND95=0,0;MATEID=121260_2;EVENT=121260;SU=12239;PE=8039;SR=4200;ALG=SUM;AF=0.01457;NSAMP=392;MSQ=535.79;RETAINED;RECLASSIFIED;AC=426;AN=29246;NFAM=372	SVTYPE=BND;POS=10188268;STRANDS=+-:12239;CIPOS=-50,88;CIEND=-44,104;CIPOS95=0,0;CIEND95=0,0;MATEID=121260_1;EVENT=121260;SECONDARY;SU=12239;PE=8039;SR=4200;ALG=SUM;AF=0.01457;NSAMP=392;MSQ=535.79;RETAINED;RECLASSIFIED;AC=426;AN=29246;NFAM=372
chr1	10187516	10188191	chr11	26529243	26530034	1284	4460.21	-	+	BND	LOW	1284_1	N	]chr11:26529273]N	1284_2	N	N[chr1:10188163[	SVTYPE=BND;POS=10188163;STRANDS=-+:4;IMPRECISE;CIPOS=-646,29;CIEND=-30,761;CIPOS95=-136,29;CIEND95=-30,168;MATEID=1284_2;EVENT=1284;SU=4;PE=4;SR=0;ALG=PROD;AF=0.001649;NSAMP=48;MSQ=19.53;AC=48;AN=29114;NFAM=48	SVTYPE=BND;POS=26529273;STRANDS=-+:4;IMPRECISE;CIPOS=-30,761;CIEND=-646,29;CIPOS95=-30,168;CIEND95=-136,29;MATEID=1284_1;EVENT=1284;SECONDARY;SU=4;PE=4;SR=0;ALG=PROD;AF=0.001649;NSAMP=48;MSQ=19.53;AC=48;AN=29114;NFAM=48
chr1	10187554	10187883	chr1	10194756	10194997	121265	800.87	+	-	DEL	PASS	121265	N	<DEL>	.	.	.	SVTYPE=DEL;POS=10187584;SVLEN=-7384;END=10194968;STRANDS=+-:33;IMPRECISE;CIPOS=-30,299;CIEND=-212,29;CIPOS95=-21,21;CIEND95=-23,23;SU=33;PE=33;SR=0;ALG=PROD;AF=6.839e-05;NSAMP=2;MSQ=400.18;AC=2;AN=29246;NFAM=2	.
chr1	10187569	10188035	chr1	10190559	10190816	121263	32.92	+	-	BND	LOW	121263_1	N	N[chr1:10190808[	121263_2	N	]chr1:10187579]N	SVTYPE=BND;POS=10187579;STRANDS=+-:4;IMPRECISE;CIPOS=-10,456;CIEND=-248,9;CIPOS95=-2,109;CIEND95=-92,2;MATEID=121263_2;EVENT=121263;SU=4;PE=4;SR=0;ALG=PROD;AF=3.419e-05;NSAMP=1;MSQ=14.98;RECLASSIFIED;AC=1;AN=29246;NFAM=1	SVTYPE=BND;POS=10190808;STRANDS=+-:4;IMPRECISE;CIPOS=-248,9;CIEND=-10,456;CIPOS95=-92,2;CIEND95=-2,109;MATEID=121263_1;EVENT=121263;SECONDARY;SU=4;PE=4;SR=0;ALG=PROD;AF=3.419e-05;NSAMP=1;MSQ=14.98;RECLASSIFIED;AC=1;AN=29246;NFAM=1
chr1	10187587	10187598	chr1	10189332	10189343	121262	6115.05	+	-	BND	PASS	121262_1	N	N[chr1:10189341[	121262_2	N	]chr1:10187591]N	SVTYPE=BND;POS=10187591;STRANDS=+-:215;CIPOS=-4,7;CIEND=-8,3;CIPOS95=0,0;CIEND95=0,0;MATEID=121262_2;EVENT=121262;SU=215;PE=168;SR=47;ALG=PROD;AF=0.0002393;NSAMP=7;MSQ=390.11;RECLASSIFIED;AC=7;AN=29246;NFAM=7	SVTYPE=BND;POS=10189341;STRANDS=+-:215;CIPOS=-8,3;CIEND=-4,7;CIPOS95=0,0;CIEND95=0,0;MATEID=121262_1;EVENT=121262;SECONDARY;SU=215;PE=168;SR=47;ALG=PROD;AF=0.0002393;NSAMP=7;MSQ=390.11;RECLASSIFIED;AC=7;AN=29246;NFAM=7
chr1	10187603	10187842	chr16	3529716	3530190	4393	6771.92	+	+	BND	LOW	4393_1	N	N]chr16:3529726]	4393_2	N	N]chr1:10187613]	SVTYPE=BND;POS=10187613;STRANDS=++:4;IMPRECISE;CIPOS=-10,229;CIEND=-10,464;CIPOS95=-2,89;CIEND95=-2,104;MATEID=4393_2;EVENT=4393;SU=4;PE=4;SR=0;ALG=PROD;AF=0.000585;NSAMP=17;MSQ=24.39;AC=17;AN=29058;NFAM=16	SVTYPE=BND;POS=3529726;STRANDS=++:4;IMPRECISE;CIPOS=-10,464;CIEND=-10,229;CIPOS95=-2,104;CIEND95=-2,89;MATEID=4393_1;EVENT=4393;SECONDARY;SU=4;PE=4;SR=0;ALG=PROD;AF=0.000585;NSAMP=17;MSQ=24.39;AC=17;AN=29058;NFAM=16
chr1	10187654	10188102	chr11	26528516	26529136	1543	14055.8	-	-	BND	LOW	1543_1	N	[chr11:26529128[N	1543_2	N	[chr1:10188094[N	SVTYPE=BND;POS=10188094;STRANDS=--:4;IMPRECISE;CIPOS=-439,9;CIEND=-611,9;CIPOS95=-123,2;CIEND95=-132,2;MATEID=1543_2;EVENT=1543;SU=4;PE=4;SR=0;ALG=PROD;AF=0.002496;NSAMP=72;MSQ=18.9;AC=72;AN=28846;NFAM=72	SVTYPE=BND;POS=26529128;STRANDS=--:4;IMPRECISE;CIPOS=-611,9;CIEND=-439,9;CIPOS95=-132,2;CIEND95=-123,2;MATEID=1543_1;EVENT=1543;SECONDARY;SU=4;PE=4;SR=0;ALG=PROD;AF=0.002496;NSAMP=72;MSQ=18.9;AC=72;AN=28846;NFAM=72
chr1	10187710	10187727	chr4	130830742	130830759	11375	651.89	+	+	BND	LOW	11375_1	N	N]chr4:130830751]	11375_2	N	N]chr1:10187719]	SVTYPE=BND;POS=10187719;STRANDS=++:48;CIPOS=-9,8;CIEND=-9,8;CIPOS95=0,0;CIEND95=0,0;MATEID=11375_2;EVENT=11375;SU=48;PE=0;SR=48;ALG=PROD;AF=0.0006155;NSAMP=18;MSQ=23.7;AC=18;AN=29246;NFAM=18	SVTYPE=BND;POS=130830751;STRANDS=++:48;CIPOS=-9,8;CIEND=-9,8;CIPOS95=0,0;CIEND95=0,0;MATEID=11375_1;EVENT=11375;SECONDARY;SU=48;PE=0;SR=48;ALG=PROD;AF=0.0006155;NSAMP=18;MSQ=23.7;AC=18;AN=29246;NFAM=18
chr1	10187872	10187981	chr1	186857151	186857210	543314	741485.0	+	+	INV	LOW	543314	N	<INV>	.	.	.	SVTYPE=INV;POS=10187953;SVLEN=176669228;END=186857181;STRANDS=++:4,--:4;IMPRECISE;CIPOS=-81,28;CIEND=-30,29;CIPOS95=-53,28;CIEND95=-2,2;SU=8;PE=3;SR=5;ALG=PROD;AF=0.4698;NSAMP=8678;MSQ=48.61;AC=13705;AN=29174;NFAM=7920	.
chr1	10187992	10188513	chr15	57689150	57689672	4060	3.00051e+06	+	-	BND	PASS	4060_1	N	N[chr15:57689647[	4060_2	N	]chr1:10188021]N	SVTYPE=BND;POS=10188021;STRANDS=+-:13;IMPRECISE;CIPOS=-29,492;CIEND=-496,26;CIPOS95=-29,118;CIEND95=-120,26;MATEID=4060_2;EVENT=4060;SU=13;PE=13;SR=0;ALG=PROD;AF=0.2389;NSAMP=6241;MSQ=278.25;AC=6804;AN=28486;NFAM=5915	SVTYPE=BND;POS=57689647;STRANDS=+-:13;IMPRECISE;CIPOS=-496,26;CIEND=-29,492;CIPOS95=-120,26;CIEND95=-29,118;MATEID=4060_1;EVENT=4060;SECONDARY;SU=13;PE=13;SR=0;ALG=PROD;AF=0.2389;NSAMP=6241;MSQ=278.25;AC=6804;AN=28486;NFAM=5915
chr1	10188023	10188080	chr1	10188225	10188282	121261	32876.1	+	-	BND	LOW	121261_1	N	N[chr1:10188255[	121261_2	N	]chr1:10188052]N	SVTYPE=BND;POS=10188052;STRANDS=+-:4;CIPOS=-29,28;CIEND=-29,28;CIPOS95=0,0;CIEND95=0,0;MATEID=121261_2;EVENT=121261;SU=4;PE=0;SR=4;ALG=PROD;AF=0.01555;NSAMP=395;MSQ=71.57;RECLASSIFIED;AC=454;AN=29202;NFAM=390	SVTYPE=BND;POS=10188255;STRANDS=+-:4;CIPOS=-29,28;CIEND=-29,28;CIPOS95=0,0;CIEND95=0,0;MATEID=121261_1;EVENT=121261;SECONDARY;SU=4;PE=0;SR=4;ALG=PROD;AF=0.01555;NSAMP=395;MSQ=71.57;RECLASSIFIED;AC=454;AN=29202;NFAM=390
chr1	10188141	10188152	chr10	92289830	92289843	507	18114.6	-	+	BND	LOW	507_1	N	]chr10:92289838]N	507_2	N	N[chr1:10188148[	SVTYPE=BND;POS=10188148;STRANDS=-+:42;CIPOS=-6,5;CIEND=-8,5;CIPOS95=0,0;CIEND95=0,0;MATEID=507_2;EVENT=507;SU=42;PE=0;SR=42;ALG=PROD;AF=0.01857;NSAMP=543;MSQ=28.71;AC=543;AN=29246;NFAM=536	SVTYPE=BND;POS=92289838;STRANDS=-+:42;CIPOS=-8,5;CIEND=-6,5;CIPOS95=0,0;CIEND95=0,0;MATEID=507_1;EVENT=507;SECONDARY;SU=42;PE=0;SR=42;ALG=PROD;AF=0.01857;NSAMP=543;MSQ=28.71;AC=543;AN=29246;NFAM=536
chr1	10189503	10189909	chr1	10191576	10192117	121266	202801.0	+	-	DEL	PASS	121266	N	<DEL>	.	.	.	SVTYPE=DEL;POS=10189555;SVLEN=-2513;END=10192068;STRANDS=+-:8305;IMPRECISE;CIPOS=-52,354;CIEND=-492,49;CIPOS95=-1,1;CIEND95=0,0;SU=8305;PE=7182;SR=1123;ALG=SUM;AF=0.02041;NSAMP=538;MSQ=281.43;MEDGQR=3.33;Q10GQR=3.09;AC=597;AN=29246;NFAM=521	.
chr1	10194730	10194730	chr1	10197380	10197380	121267	70373.6	+	-	BND	PASS	121267_1	N	N[chr1:10197381[	121267_2	N	]chr1:10194730]N	SVTYPE=BND;POS=10194730;STRANDS=+-:2898;CIPOS=0,0;CIEND=0,0;CIPOS95=0,0;CIEND95=0,0;MATEID=121267_2;EVENT=121267;SU=2898;PE=1675;SR=1223;ALG=PROD;AF=0.002291;NSAMP=67;MSQ=539.56;RECLASSIFIED;AC=67;AN=29246;NFAM=61	SVTYPE=BND;POS=10197381;STRANDS=+-:2898;CIPOS=0,0;CIEND=0,0;CIPOS95=0,0;CIEND95=0,0;MATEID=121267_1;EVENT=121267;SECONDARY;SU=2898;PE=1675;SR=1223;ALG=PROD;AF=0.002291;NSAMP=67;MSQ=539.56;RECLASSIFIED;AC=67;AN=29246;NFAM=61
chr1	10196477	10196961	chr1	10205793	10206202	121268	59.67	+	-	DEL	PASS	121268	N	<DEL>	.	.	.	SVTYPE=DEL;POS=10196487;SVLEN=-9706;END=10206193;STRANDS=+-:8;IMPRECISE;CIPOS=-10,474;CIEND=-400,9;CIPOS95=-2,77;CIEND95=-82,2;SU=8;PE=8;SR=0;ALG=PROD;AF=3.419e-05;NSAMP=1;MSQ=59.67;AC=1;AN=29246;NFAM=1	.
chr1	10198479	10198488	chr1	10198749	10198758	121269	57.61	+	-	BND	LOW	121269_1	N	N[chr1:10198755[	121269_2	N	]chr1:10198484]N	SVTYPE=BND;POS=10198484;STRANDS=+-:7;CIPOS=-5,4;CIEND=-5,4;CIPOS95=0,0;CIEND95=0,0;MATEID=121269_2;EVENT=121269;SU=7;PE=0;SR=7;ALG=PROD;AF=0.0001026;NSAMP=3;MSQ=17.72;RECLASSIFIED;AC=3;AN=29246;NFAM=3	SVTYPE=BND;POS=10198755;STRANDS=+-:7;CIPOS=-5,4;CIEND=-5,4;CIPOS95=0,0;CIEND95=0,0;MATEID=121269_1;EVENT=121269;SECONDARY;SU=7;PE=0;SR=7;ALG=PROD;AF=0.0001026;NSAMP=3;MSQ=17.72;RECLASSIFIED;AC=3;AN=29246;NFAM=3
chr1	10199674	10200063	chr1	10201956	10202383	121271	80.84	+	-	DEL	PASS	121271	N	<DEL>	.	.	.	SVTYPE=DEL;POS=10199684;SVLEN=-2690;END=10202374;STRANDS=+-:6;IMPRECISE;CIPOS=-10,379;CIEND=-418,9;CIPOS95=-1,113;CIEND95=-140,1;SU=6;PE=6;SR=0;ALG=PROD;AF=3.419e-05;NSAMP=1;MSQ=80.84;AC=1;AN=29246;NFAM=1	.
chr1	10199914	10199917	chr1	10200913	10200915	121270	551.43	+	-	DEL	PASS	121270	N	<DEL>	.	.	.	SVTYPE=DEL;POS=10199916;SVLEN=-999;END=10200915;STRANDS=+-:26;CIPOS=-2,1;CIEND=-2,0;CIPOS95=0,0;CIEND95=0,0;SU=26;PE=10;SR=16;ALG=PROD;AF=3.419e-05;NSAMP=1;MSQ=551.43;AC=1;AN=29246;NFAM=1	.
chr1	10215439	10215686	chr1	10220629	10220884	121274	2263.54	+	-	BND	LOW	121274_1	N	N[chr1:10220851[	121274_2	N	]chr1:10215469]N	SVTYPE=BND;POS=10215469;STRANDS=+-:133;IMPRECISE;CIPOS=-30,217;CIEND=-221,34;CIPOS95=-8,8;CIEND95=-5,5;MATEID=121274_2;EVENT=121274;SU=133;PE=133;SR=0;ALG=PROD;AF=0.0004787;NSAMP=14;MSQ=155.46;RECLASSIFIED;AC=14;AN=29246;NFAM=14	SVTYPE=BND;POS=10220851;STRANDS=+-:133;IMPRECISE;CIPOS=-221,34;CIEND=-30,217;CIPOS95=-5,5;CIEND95=-8,8;MATEID=121274_1;EVENT=121274;SECONDARY;SU=133;PE=133;SR=0;ALG=PROD;AF=0.0004787;NSAMP=14;MSQ=155.46;RECLASSIFIED;AC=14;AN=29246;NFAM=14
chr1	10215793	10215803	chr1	10218622	10218628	121273	374.53	+	-	DEL	PASS	121273	N	<DEL>	.	.	.	SVTYPE=DEL;POS=10215798;SVLEN=-2830;END=10218628;STRANDS=+-:20;IMPRECISE;CIPOS=-5,5;CIEND=-6,0;CIPOS95=0,0;CIEND95=-6,0;SU=20;PE=14;SR=6;ALG=PROD;AF=3.419e-05;NSAMP=1;MSQ=374.53;AC=1;AN=29246;NFAM=1	.
chr1	10218162	10218172	chr1	10218602	10218621	455389	155.78	-	+	DUP	PASS	455389	N	<DUP>	.	.	.	SVTYPE=DUP;POS=10218163;SVLEN=449;END=10218612;STRANDS=-+:6;IMPRECISE;CIPOS=-1,9;CIEND=-10,9;CIPOS95=-1,1;CIEND95=-1,1;SU=6;PE=4;SR=2;ALG=PROD;AF=3.419e-05;NSAMP=1;MSQ=77.41;AC=1;AN=29246;NFAM=1	.
chr1	10219205	10219219	chr1	10222698	10222716	121276	3818.47	+	-	DEL	PASS	121276	N	<DEL>	.	.	.	SVTYPE=DEL;POS=10219211;SVLEN=-3496;END=10222707;STRANDS=+-:158;CIPOS=-6,8;CIEND=-9,9;CIPOS95=0,0;CIEND95=0,0;SU=158;PE=105;SR=53;ALG=PROD;AF=3.419e-05;NSAMP=1;MSQ=605.48;AC=1;AN=29246;NFAM=1	.
chr1	10223102	10223422	chr1	10227629	10227981	121277	248.79	+	-	DEL	PASS	121277	N	<DEL>	.	.	.	SVTYPE=DEL;POS=10223112;SVLEN=-4860;END=10227972;STRANDS=+-:11;IMPRECISE;CIPOS=-10,310;CIEND=-343,9;CIPOS95=-2,52;CIEND95=-60,2;SU=11;PE=11;SR=0;ALG=PROD;AF=3.419e-05;NSAMP=1;MSQ=248.79;AC=1;AN=29246;NFAM=1	.
chr1	10224326	10224658	chr1	10226888	10227239	121278	434.27	+	-	DEL	PASS	121278	N	<DEL>	.	.	.	SVTYPE=DEL;POS=10224356;SVLEN=-2855;END=10227211;STRANDS=+-:18;IMPRECISE;CIPOS=-30,302;CIEND=-323,28;CIPOS95=-30,40;CIEND95=-64,28;SU=18;PE=18;SR=0;ALG=PROD;AF=6.839e-05;NSAMP=2;MSQ=217.13;AC=2;AN=29246;NFAM=2	.
chr1	10237797	10237854	chr1	10238148	10238205	121279	418.23	+	-	BND	LOW	121279_1	N	N[chr1:10238178[	121279_2	N	]chr1:10237826]N	SVTYPE=BND;POS=10237826;STRANDS=+-:12;CIPOS=-29,28;CIEND=-29,28;CIPOS95=0,0;CIEND95=0,0;MATEID=121279_2;EVENT=121279;SU=12;PE=0;SR=12;ALG=PROD;AF=0.0004445;NSAMP=13;MSQ=12.16;RECLASSIFIED;AC=13;AN=29246;NFAM=13	SVTYPE=BND;POS=10238178;STRANDS=+-:12;CIPOS=-29,28;CIEND=-29,28;CIPOS95=0,0;CIEND95=0,0;MATEID=121279_1;EVENT=121279;SECONDARY;SU=12;PE=0;SR=12;ALG=PROD;AF=0.0004445;NSAMP=13;MSQ=12.16;RECLASSIFIED;AC=13;AN=29246;NFAM=13
chr1	10238191	10238208	chr1	10238491	10238508	121280	72.21	+	-	BND	LOW	121280_1	N	N[chr1:10238501[	121280_2	N	]chr1:10238200]N	SVTYPE=BND;POS=10238200;STRANDS=+-:4;CIPOS=-9,8;CIEND=-9,8;CIPOS95=0,0;CIEND95=0,0;MATEID=121280_2;EVENT=121280;SU=4;PE=0;SR=4;ALG=PROD;AF=0.0001026;NSAMP=3;MSQ=6.1;RECLASSIFIED;AC=3;AN=29246;NFAM=3	SVTYPE=BND;POS=10238501;STRANDS=+-:4;CIPOS=-9,8;CIEND=-9,8;CIPOS95=0,0;CIEND95=0,0;MATEID=121280_1;EVENT=121280;SECONDARY;SU=4;PE=0;SR=4;ALG=PROD;AF=0.0001026;NSAMP=3;MSQ=6.1;RECLASSIFIED;AC=3;AN=29246;NFAM=3
chr1	10238697	10238714	chr9	109851202	109851219	16872	375.1	-	+	BND	LOW	16872_1	N	]chr9:109851211]N	16872_2	N	N[chr1:10238707[	SVTYPE=BND;POS=10238707;STRANDS=-+:20;CIPOS=-9,8;CIEND=-9,8;CIPOS95=0,0;CIEND95=0,0;MATEID=16872_2;EVENT=16872;SU=20;PE=0;SR=20;ALG=PROD;AF=0.0004787;NSAMP=14;MSQ=14.54;AC=14;AN=29246;NFAM=14	SVTYPE=BND;POS=109851211;STRANDS=-+:20;CIPOS=-9,8;CIEND=-9,8;CIPOS95=0,0;CIEND95=0,0;MATEID=16872_1;EVENT=16872;SECONDARY;SU=20;PE=0;SR=20;ALG=PROD;AF=0.0004787;NSAMP=14;MSQ=14.54;AC=14;AN=29246;NFAM=14
chr1	10240233	10240282	chr1	10240730	10240779	121281	555.01	+	-	BND	LOW	121281_1	N	N[chr1:10240756[	121281_2	N	]chr1:10240258]N	SVTYPE=BND;POS=10240258;STRANDS=+-:26;CIPOS=-25,24;CIEND=-25,24;CIPOS95=0,0;CIEND95=0,0;MATEID=121281_2;EVENT=121281;SU=26;PE=12;SR=14;ALG=PROD;AF=0.000171;NSAMP=5;MSQ=86.49;RECLASSIFIED;AC=5;AN=29246;NFAM=5	SVTYPE=BND;POS=10240756;STRANDS=+-:26;CIPOS=-25,24;CIEND=-25,24;CIPOS95=0,0;CIEND95=0,0;MATEID=121281_1;EVENT=121281;SECONDARY;SU=26;PE=12;SR=14;ALG=PROD;AF=0.000171;NSAMP=5;MSQ=86.49;RECLASSIFIED;AC=5;AN=29246;NFAM=5
chr1	10250179	10250198	chr1	10253040	10253059	121282	347.41	+	-	DEL	PASS	121282	N	<DEL>	.	.	.	SVTYPE=DEL;POS=10250189;SVLEN=-2861;END=10253050;STRANDS=+-:10;CIPOS=-10,9;CIEND=-10,9;CIPOS95=0,0;CIEND95=0,0;SU=10;PE=0;SR=10;ALG=PROD;AF=3.419e-05;NSAMP=1;MSQ=347.41;AC=1;AN=29246;NFAM=1	.
chr1	10251152	10251376	chr1	10252209	10252559	543316	14.92	+	+	BND	LOW	543316_1	N	N]chr1:10252219]	543316_2	N	N]chr1:10251162]	SVTYPE=BND;POS=10251162;STRANDS=++:5;IMPRECISE;CIPOS=-10,214;CIEND=-10,340;CIPOS95=-3,67;CIEND95=-3,74;MATEID=543316_2;EVENT=543316;SU=5;PE=5;SR=0;ALG=PROD;AF=3.419e-05;NSAMP=1;MSQ=14.92;AC=1;AN=29246;NFAM=1	SVTYPE=BND;POS=10252219;STRANDS=++:5;IMPRECISE;CIPOS=-10,340;CIEND=-10,214;CIPOS95=-3,74;CIEND95=-3,67;MATEID=543316_1;EVENT=543316;SECONDARY;SU=5;PE=5;SR=0;ALG=PROD;AF=3.419e-05;NSAMP=1;MSQ=14.92;AC=1;AN=29246;NFAM=1
chr1	10259987	10260574	chr17	34977299	34977720	5238	126.46	-	-	BND	LOW	5238_1	N	[chr17:34977692[N	5238_2	N	[chr1:10260549[N	SVTYPE=BND;POS=10260549;STRANDS=--:8;IMPRECISE;CIPOS=-561,26;CIEND=-392,29;CIPOS95=-151,26;CIEND95=-81,29;MATEID=5238_2;EVENT=5238;SU=8;PE=8;SR=0;ALG=PROD;AF=0.0002393;NSAMP=7;MSQ=13.79;AC=7;AN=29246;NFAM=7	SVTYPE=BND;POS=34977692;STRANDS=--:8;IMPRECISE;CIPOS=-392,29;CIEND=-561,26;CIPOS95=-81,29;CIEND95=-151,26;MATEID=5238_1;EVENT=5238;SECONDARY;SU=8;PE=8;SR=0;ALG=PROD;AF=0.0002393;NSAMP=7;MSQ=13.79;AC=7;AN=29246;NFAM=7
chr1	10261057	10261076	chr1	10261329	10261348	121283	372.83	+	-	BND	LOW	121283_1	N	N[chr1:10261340[	121283_2	N	]chr1:10261067]N	SVTYPE=BND;POS=10261067;STRANDS=+-:17;CIPOS=-10,9;CIEND=-10,9;CIPOS95=0,0;CIEND95=0,0;MATEID=121283_2;EVENT=121283;SU=17;PE=0;SR=17;ALG=PROD;AF=0.0003419;NSAMP=10;MSQ=15.51;RECLASSIFIED;AC=10;AN=29246;NFAM=10	SVTYPE=BND;POS=10261340;STRANDS=+-:17;CIPOS=-10,9;CIEND=-10,9;CIPOS95=0,0;CIEND95=0,0;MATEID=121283_1;EVENT=121283;SECONDARY;SU=17;PE=0;SR=17;ALG=PROD;AF=0.0003419;NSAMP=10;MSQ=15.51;RECLASSIFIED;AC=10;AN=29246;NFAM=10
chr1	10309411	10309411	chr1	10318608	10318608	121285	349293.0	+	-	DEL	PASS	121285	N	<DEL>	.	.	.	SVTYPE=DEL;POS=10309411;SVLEN=-9197;END=10318608;STRANDS=+-:12943;CIPOS=0,0;CIEND=0,0;CIPOS95=0,0;CIEND95=0,0;SU=12943;PE=9458;SR=3485;ALG=PROD;AF=0.0224;NSAMP=634;MSQ=460.71;MEDGQR=4.45;Q10GQR=4.31;AC=655;AN=29246;NFAM=615	.
chr1	10310302	10310307	chr1	10314291	10314296	121286	355.18	+	-	DEL	PASS	121286	N	<DEL>	.	.	.	SVTYPE=DEL;POS=10310305;SVLEN=-3990;END=10314295;STRANDS=+-:18;CIPOS=-3,2;CIEND=-4,1;CIPOS95=0,0;CIEND95=0,0;SU=18;PE=9;SR=9;ALG=PROD;AF=3.423e-05;NSAMP=1;MSQ=326.56;AC=1;AN=29216;NFAM=1	.
chr1	10313882	10313891	chr14	88213951	88213960	3703	542.24	-	+	BND	LOW	3703_1	N	]chr14:88213956]N	3703_2	N	N[chr1:10313888[	SVTYPE=BND;POS=10313888;STRANDS=-+:84;CIPOS=-5,4;CIEND=-5,4;CIPOS95=0,0;CIEND95=0,0;MATEID=3703_2;EVENT=3703;SU=84;PE=0;SR=84;ALG=PROD;AF=0.0005471;NSAMP=16;MSQ=18.94;AC=16;AN=29246;NFAM=16	SVTYPE=BND;POS=88213956;STRANDS=-+:84;CIPOS=-5,4;CIEND=-5,4;CIPOS95=0,0;CIEND95=0,0;MATEID=3703_1;EVENT=3703;SECONDARY;SU=84;PE=0;SR=84;ALG=PROD;AF=0.0005471;NSAMP=16;MSQ=18.94;AC=16;AN=29246;NFAM=16
chr1	10317539	10317556	chr12	31801489	31801506	1957	22.61	-	+	BND	LOW	1957_1	N	]chr12:31801498]N	1957_2	N	N[chr1:10317549[	SVTYPE=BND;POS=10317549;STRANDS=-+:4;IMPRECISE;CIPOS=-9,8;CIEND=-9,8;CIPOS95=0,1;CIEND95=0,0;MATEID=1957_2;EVENT=1957;SU=4;PE=0;SR=4;ALG=PROD;AF=3.42e-05;NSAMP=1;MSQ=20.89;AC=1;AN=29242;NFAM=1	SVTYPE=BND;POS=31801498;STRANDS=-+:4;IMPRECISE;CIPOS=-9,8;CIEND=-9,8;CIPOS95=0,0;CIEND95=0,1;MATEID=1957_1;EVENT=1957;SECONDARY;SU=4;PE=0;SR=4;ALG=PROD;AF=3.42e-05;NSAMP=1;MSQ=20.89;AC=1;AN=29242;NFAM=1
chr1	10357852	10358130	chr1	10360084	10360469	121288	194.75	+	-	DEL	PASS	121288	N	<DEL>	.	.	.	SVTYPE=DEL;POS=10357862;SVLEN=-2598;END=10360460;STRANDS=+-:10;IMPRECISE;CIPOS=-10,268;CIEND=-376,9;CIPOS95=-3,45;CIEND95=-66,2;SU=10;PE=10;SR=0;ALG=PROD;AF=3.419e-05;NSAMP=1;MSQ=194.75;AC=1;AN=29246;NFAM=1	.
chr1	10360046	10360105	chr1	205648242	205648301	121289	661.15	+	-	BND	LOW	121289_1	N	N[chr1:205648273[	121289_2	N	]chr1:10360076]N	SVTYPE=BND;POS=10360076;STRANDS=+-:10;CIPOS=-30,29;CIEND=-30,29;CIPOS95=0,0;CIEND95=0,0;MATEID=121289_2;EVENT=121289;SU=10;PE=0;SR=10;ALG=PROD;AF=0.0006839;NSAMP=20;MSQ=15.02;RECLASSIFIED;AC=20;AN=29246;NFAM=20	SVTYPE=BND;POS=205648273;STRANDS=+-:10;CIPOS=-30,29;CIEND=-30,29;CIPOS95=0,0;CIEND95=0,0;MATEID=121289_1;EVENT=121289;SECONDARY;SU=10;PE=0;SR=10;ALG=PROD;AF=0.0006839;NSAMP=20;MSQ=15.02;RECLASSIFIED;AC=20;AN=29246;NFAM=20
chr1	10364225	10364244	chr22	17717376	17717395	9014	8610.35	+	+	BND	LOW	9014_1	N	N]chr22:17717386]	9014_2	N	N]chr1:10364235]	SVTYPE=BND;POS=10364235;STRANDS=++:17;CIPOS=-10,9;CIEND=-10,9;CIPOS95=0,0;CIEND95=0,0;MATEID=9014_2;EVENT=9014;SU=17;PE=0;SR=17;ALG=PROD;AF=0.009677;NSAMP=283;MSQ=21.02;AC=283;AN=29246;NFAM=282	SVTYPE=BND;POS=17717386;STRANDS=++:17;CIPOS=-10,9;CIEND=-10,9;CIPOS95=0,0;CIEND95=0,0;MATEID=9014_1;EVENT=9014;SECONDARY;SU=17;PE=0;SR=17;ALG=PROD;AF=0.009677;NSAMP=283;MSQ=21.02;AC=283;AN=29246;NFAM=282
chr1	10364947	10365705	chr6	32501209	32501903	13320	23423.6	+	-	BND	LOW	13320_1	N	N[chr6:32501824[	13320_2	N	]chr1:10365020]N	SVTYPE=BND;POS=10365020;STRANDS=+-:163;IMPRECISE;CIPOS=-73,685;CIEND=-614,80;CIPOS95=-73,160;CIEND95=-120,80;MATEID=13320_2;EVENT=13320;SU=163;PE=163;SR=0;ALG=SUM;AF=0.01607;NSAMP=470;MSQ=25.44;AC=470;AN=29246;NFAM=460	SVTYPE=BND;POS=32501824;STRANDS=+-:163;IMPRECISE;CIPOS=-614,80;CIEND=-73,685;CIPOS95=-120,80;CIEND95=-73,160;MATEID=13320_1;EVENT=13320;SECONDARY;SU=163;PE=163;SR=0;ALG=SUM;AF=0.01607;NSAMP=470;MSQ=25.44;AC=470;AN=29246;NFAM=460
chr1	10365010	10365724	chr6	32539272	32539994	13331	1546.75	+	-	BND	LOW	13331_1	N	N[chr6:32539986[	13331_2	N	]chr1:10365020]N	SVTYPE=BND;POS=10365020;STRANDS=+-:4;IMPRECISE;CIPOS=-10,704;CIEND=-713,9;CIPOS95=0,173;CIEND95=-173,0;MATEID=13331_2;EVENT=13331;SU=4;PE=4;SR=0;ALG=PROD;AF=0.002154;NSAMP=63;MSQ=19.19;AC=63;AN=29246;NFAM=62	SVTYPE=BND;POS=32539986;STRANDS=+-:4;IMPRECISE;CIPOS=-713,9;CIEND=-10,704;CIPOS95=-173,0;CIEND95=0,173;MATEID=13331_1;EVENT=13331;SECONDARY;SU=4;PE=4;SR=0;ALG=PROD;AF=0.002154;NSAMP=63;MSQ=19.19;AC=63;AN=29246;NFAM=62
chr1	10372634	10372638	chr1	10372684	10372692	121292	15177.4	+	-	BND	LOW	121292_1	N	N[chr1:10372692[	121292_2	N	]chr1:10372638]N	SVTYPE=BND;POS=10372638;STRANDS=+-:704;CIPOS=-4,0;CIEND=-7,1;CIPOS95=0,0;CIEND95=0,0;MATEID=121292_2;EVENT=121292;SU=704;PE=2;SR=702;ALG=PROD;AF=0.01156;NSAMP=332;MSQ=38.28;RECLASSIFIED;AC=338;AN=29244;NFAM=319	SVTYPE=BND;POS=10372692;STRANDS=+-:704;CIPOS=-7,1;CIEND=-4,0;CIPOS95=0,0;CIEND95=0,0;MATEID=121292_1;EVENT=121292;SECONDARY;SU=704;PE=2;SR=702;ALG=PROD;AF=0.01156;NSAMP=332;MSQ=38.28;RECLASSIFIED;AC=338;AN=29244;NFAM=319
chr1	10382109	10382126	chr3	6878550	6878567	9356	394.56	+	+	BND	LOW	9356_1	N	N]chr3:6878559]	9356_2	N	N]chr1:10382118]	SVTYPE=BND;POS=10382118;STRANDS=++:19;CIPOS=-9,8;CIEND=-9,8;CIPOS95=0,0;CIEND95=0,0;MATEID=9356_2;EVENT=9356;SU=19;PE=0;SR=19;ALG=PROD;AF=0.0004787;NSAMP=14;MSQ=25.14;AC=14;AN=29246;NFAM=14	SVTYPE=BND;POS=6878559;STRANDS=++:19;CIPOS=-9,8;CIEND=-9,8;CIPOS95=0,0;CIEND95=0,0;MATEID=9356_1;EVENT=9356;SECONDARY;SU=19;PE=0;SR=19;ALG=PROD;AF=0.0004787;NSAMP=14;MSQ=25.14;AC=14;AN=29246;NFAM=14
chr1	10383965	10384012	chr1	10384206	10384253	121293	183.38	+	-	BND	LOW	121293_1	N	N[chr1:10384231[	121293_2	N	]chr1:10383989]N	SVTYPE=BND;POS=10383989;STRANDS=+-:17;CIPOS=-24,23;CIEND=-24,23;CIPOS95=0,0;CIEND95=0,0;MATEID=121293_2;EVENT=121293;SU=17;PE=0;SR=17;ALG=PROD;AF=0.0002735;NSAMP=8;MSQ=20.72;RECLASSIFIED;AC=8;AN=29246;NFAM=8	SVTYPE=BND;POS=10384231;STRANDS=+-:17;CIPOS=-24,23;CIEND=-24,23;CIPOS95=0,0;CIEND95=0,0;MATEID=121293_1;EVENT=121293;SECONDARY;SU=17;PE=0;SR=17;ALG=PROD;AF=0.0002735;NSAMP=8;MSQ=20.72;RECLASSIFIED;AC=8;AN=29246;NFAM=8
chr1	10385005	10385024	chr1	10385128	10385147	121294	201.03	+	-	BND	LOW	121294_1	N	N[chr1:10385139[	121294_2	N	]chr1:10385015]N	SVTYPE=BND;POS=10385015;STRANDS=+-:18;CIPOS=-10,9;CIEND=-10,9;CIPOS95=0,0;CIEND95=0,0;MATEID=121294_2;EVENT=121294;SU=18;PE=0;SR=18;ALG=PROD;AF=0.0003077;NSAMP=9;MSQ=21.16;RECLASSIFIED;AC=9;AN=29246;NFAM=9	SVTYPE=BND;POS=10385139;STRANDS=+-:18;CIPOS=-10,9;CIEND=-10,9;CIPOS95=0,0;CIEND95=0,0;MATEID=121294_1;EVENT=121294;SECONDARY;SU=18;PE=0;SR=18;ALG=PROD;AF=0.0003077;NSAMP=9;MSQ=21.16;RECLASSIFIED;AC=9;AN=29246;NFAM=9
chr1	10386105	10386570	chr1	10390756	10391187	121295	101.69	+	-	DEL	PASS	121295	N	<DEL>	.	.	.	SVTYPE=DEL;POS=10386115;SVLEN=-5063;END=10391178;STRANDS=+-:6;IMPRECISE;CIPOS=-10,455;CIEND=-422,9;CIPOS95=-1,123;CIEND95=-133,1;SU=6;PE=6;SR=0;ALG=PROD;AF=3.419e-05;NSAMP=1;MSQ=101.69;AC=1;AN=29246;NFAM=1	.
chr1	10392103	10392122	chr1	10392382	10392401	121296	120.33	+	-	BND	LOW	121296_1	N	N[chr1:10392393[	121296_2	N	]chr1:10392113]N	SVTYPE=BND;POS=10392113;STRANDS=+-:5;CIPOS=-10,9;CIEND=-10,9;CIPOS95=0,0;CIEND95=0,0;MATEID=121296_2;EVENT=121296;SU=5;PE=0;SR=5;ALG=PROD;AF=0.000171;NSAMP=5;MSQ=19.02;RECLASSIFIED;AC=5;AN=29246;NFAM=5	SVTYPE=BND;POS=10392393;STRANDS=+-:5;CIPOS=-10,9;CIEND=-10,9;CIPOS95=0,0;CIEND95=0,0;MATEID=121296_1;EVENT=121296;SECONDARY;SU=5;PE=0;SR=5;ALG=PROD;AF=0.000171;NSAMP=5;MSQ=19.02;RECLASSIFIED;AC=5;AN=29246;NFAM=5
chr1	10392346	10392612	chr1	10393892	10394111	121298	356.69	+	-	DEL	PASS	121298	N	<DEL>	.	.	.	SVTYPE=DEL;POS=10392354;SVLEN=-1748;END=10394102;STRANDS=+-:13;IMPRECISE;CIPOS=-8,258;CIEND=-210,9;CIPOS95=0,56;CIEND95=-36,3;SU=13;PE=13;SR=0;ALG=PROD;AF=3.419e-05;NSAMP=1;MSQ=356.69;AC=1;AN=29246;NFAM=1	.
chr1	10392390	10392439	chr1	10392778	10392834	121297	434.75	+	-	BND	LOW	121297_1	N	N[chr1:10392808[	121297_2	N	]chr1:10392415]N	SVTYPE=BND;POS=10392415;STRANDS=+-:15;CIPOS=-25,24;CIEND=-29,27;CIPOS95=0,0;CIEND95=0,0;MATEID=121297_2;EVENT=121297;SU=15;PE=0;SR=15;ALG=PROD;AF=0.0005129;NSAMP=15;MSQ=21.47;RECLASSIFIED;AC=15;AN=29246;NFAM=15	SVTYPE=BND;POS=10392808;STRANDS=+-:15;CIPOS=-29,27;CIEND=-25,24;CIPOS95=0,0;CIEND95=0,0;MATEID=121297_1;EVENT=121297;SECONDARY;SU=15;PE=0;SR=15;ALG=PROD;AF=0.0005129;NSAMP=15;MSQ=21.47;RECLASSIFIED;AC=15;AN=29246;NFAM=15
chr1	10392666	10392683	chr1	10392979	10392996	121299	88.03	+	-	BND	LOW	121299_1	N	N[chr1:10392989[	121299_2	N	]chr1:10392675]N	SVTYPE=BND;POS=10392675;STRANDS=+-:4;CIPOS=-9,8;CIEND=-9,8;CIPOS95=0,0;CIEND95=0,0;MATEID=121299_2;EVENT=121299;SU=4;PE=0;SR=4;ALG=PROD;AF=6.839e-05;NSAMP=2;MSQ=24.09;RECLASSIFIED;AC=2;AN=29246;NFAM=2	SVTYPE=BND;POS=10392989;STRANDS=+-:4;CIPOS=-9,8;CIEND=-9,8;CIPOS95=0,0;CIEND95=0,0;MATEID=121299_1;EVENT=121299;SECONDARY;SU=4;PE=0;SR=4;ALG=PROD;AF=6.839e-05;NSAMP=2;MSQ=24.09;RECLASSIFIED;AC=2;AN=29246;NFAM=2
chr1	10392883	10392900	chr6	78257468	78257485	13667	11135.8	+	+	BND	LOW	13667_1	N	N]chr6:78257477]	13667_2	N	N]chr1:10392892]	SVTYPE=BND;POS=10392892;STRANDS=++:4;CIPOS=-9,8;CIEND=-9,8;CIPOS95=0,0;CIEND95=0,0;MATEID=13667_2;EVENT=13667;SU=4;PE=0;SR=4;ALG=PROD;AF=0.008206;NSAMP=240;MSQ=30.76;AC=240;AN=29246;NFAM=235	SVTYPE=BND;POS=78257477;STRANDS=++:4;CIPOS=-9,8;CIEND=-9,8;CIPOS95=0,0;CIEND95=0,0;MATEID=13667_1;EVENT=13667;SECONDARY;SU=4;PE=0;SR=4;ALG=PROD;AF=0.008206;NSAMP=240;MSQ=30.76;AC=240;AN=29246;NFAM=235
chr1	10395281	10395300	chr1	10395658	10395672	121300	240.64	+	-	BND	LOW	121300_1	N	N[chr1:10395667[	121300_2	N	]chr1:10395291]N	SVTYPE=BND;POS=10395291;STRANDS=+-:5;IMPRECISE;CIPOS=-10,9;CIEND=-8,6;CIPOS95=0,0;CIEND95=-1,0;MATEID=121300_2;EVENT=121300;SU=5;PE=0;SR=5;ALG=PROD;AF=0.0003761;NSAMP=11;MSQ=15.58;RECLASSIFIED;AC=11;AN=29246;NFAM=11	SVTYPE=BND;POS=10395667;STRANDS=+-:5;IMPRECISE;CIPOS=-8,6;CIEND=-10,9;CIPOS95=-1,0;CIEND95=0,0;MATEID=121300_1;EVENT=121300;SECONDARY;SU=5;PE=0;SR=5;ALG=PROD;AF=0.0003761;NSAMP=11;MSQ=15.58;RECLASSIFIED;AC=11;AN=29246;NFAM=11
chr1	10397568	10397625	chr1	10397847	10397904	121301	52.09	+	-	BND	LOW	121301_1	N	N[chr1:10397877[	121301_2	N	]chr1:10397597]N	SVTYPE=BND;POS=10397597;STRANDS=+-:12;CIPOS=-29,28;CIEND=-29,28;CIPOS95=0,0;CIEND95=0,0;MATEID=121301_2;EVENT=121301;SU=12;PE=0;SR=12;ALG=PROD;AF=6.839e-05;NSAMP=2;MSQ=17.84;RECLASSIFIED;AC=2;AN=29246;NFAM=2	SVTYPE=BND;POS=10397877;STRANDS=+-:12;CIPOS=-29,28;CIEND=-29,28;CIPOS95=0,0;CIEND95=0,0;MATEID=121301_1;EVENT=121301;SECONDARY;SU=12;PE=0;SR=12;ALG=PROD;AF=6.839e-05;NSAMP=2;MSQ=17.84;RECLASSIFIED;AC=2;AN=29246;NFAM=2
chr1	10398991	10399084	chr20	25134101	25134200	8451	9.19	-	+	BND	LOW	8451_1	N	]chr20:25134151]N	8451_2	N	N[chr1:10399041[	SVTYPE=BND;POS=10399041;STRANDS=-+:7;CIPOS=-49,44;CIEND=-50,49;CIPOS95=0,0;CIEND95=0,0;MATEID=8451_2;EVENT=8451;SU=7;PE=3;SR=4;ALG=PROD;AF=3.419e-05;NSAMP=1;MSQ=9.19;AC=1;AN=29246;NFAM=1	SVTYPE=BND;POS=25134151;STRANDS=-+:7;CIPOS=-50,49;CIEND=-49,44;CIPOS95=0,0;CIEND95=0,0;MATEID=8451_1;EVENT=8451;SECONDARY;SU=7;PE=3;SR=4;ALG=PROD;AF=3.419e-05;NSAMP=1;MSQ=9.19;AC=1;AN=29246;NFAM=1
chr1	10401972	10402507	chr16	7147031	7147405	4439	106511.0	+	+	BND	LOW	4439_1	N	N]chr16:7147054]	4439_2	N	N]chr1:10401981]	SVTYPE=BND;POS=10401981;STRANDS=++:81;IMPRECISE;CIPOS=-9,526;CIEND=-23,351;CIPOS95=-9,87;CIEND95=-11,11;MATEID=4439_2;EVENT=4439;SU=81;PE=81;SR=0;ALG=PROD;AF=0.07485;NSAMP=2189;MSQ=31.31;AC=2189;AN=29246;NFAM=2156	SVTYPE=BND;POS=7147054;STRANDS=++:81;IMPRECISE;CIPOS=-23,351;CIEND=-9,526;CIPOS95=-11,11;CIEND95=-9,87;MATEID=4439_1;EVENT=4439;SECONDARY;SU=81;PE=81;SR=0;ALG=PROD;AF=0.07485;NSAMP=2189;MSQ=31.31;AC=2189;AN=29246;NFAM=2156
chr1	10402083	10402384	chr1	10403020	10403120	543318	6.73	+	+	INV	LOW	543318	N	<INV>	.	.	.	SVTYPE=INV;POS=10402154;SVLEN=907;END=10403061;STRANDS=++:3,--:2;IMPRECISE;CIPOS=-71,230;CIEND=-41,59;CIPOS95=-61,110;CIEND95=-35,41;SU=5;PE=5;SR=0;ALG=PROD;AF=3.419e-05;NSAMP=1;MSQ=6.73;AC=1;AN=29246;NFAM=1	.
chr1	10405372	10405429	chr12	122741851	122741908	2559	985.11	-	+	BND	LOW	2559_1	N	]chr12:122741880]N	2559_2	N	N[chr1:10405402[	SVTYPE=BND;POS=10405402;STRANDS=-+:12;CIPOS=-29,28;CIEND=-29,28;CIPOS95=0,0;CIEND95=0,0;MATEID=2559_2;EVENT=2559;SU=12;PE=0;SR=12;ALG=PROD;AF=0.00106;NSAMP=31;MSQ=19.27;AC=31;AN=29246;NFAM=31	SVTYPE=BND;POS=122741880;STRANDS=-+:12;CIPOS=-29,28;CIEND=-29,28;CIPOS95=0,0;CIEND95=0,0;MATEID=2559_1;EVENT=2559;SECONDARY;SU=12;PE=0;SR=12;ALG=PROD;AF=0.00106;NSAMP=31;MSQ=19.27;AC=31;AN=29246;NFAM=31
chr1	10405395	10405406	chr3	130642233	130642244	10170	9699.81	-	-	BND	LOW	10170_1	N	[chr3:130642240[N	10170_2	N	[chr1:10405402[N	SVTYPE=BND;POS=10405402;STRANDS=--:6;CIPOS=-6,5;CIEND=-6,5;CIPOS95=0,0;CIEND95=0,0;MATEID=10170_2;EVENT=10170;SU=6;PE=0;SR=6;ALG=PROD;AF=0.009882;NSAMP=288;MSQ=18.64;AC=289;AN=29246;NFAM=284	SVTYPE=BND;POS=130642240;STRANDS=--:6;CIPOS=-6,5;CIEND=-6,5;CIPOS95=0,0;CIEND95=0,0;MATEID=10170_1;EVENT=10170;SECONDARY;SU=6;PE=0;SR=6;ALG=PROD;AF=0.009882;NSAMP=288;MSQ=18.64;AC=289;AN=29246;NFAM=284
chr1	10419264	10419282	chr1	10420605	10420609	121302	713.56	+	-	DEL	PASS	121302	N	<DEL>	.	.	.	SVTYPE=DEL;POS=10419274;SVLEN=-1334;END=10420608;STRANDS=+-:25;CIPOS=-10,8;CIEND=-3,1;CIPOS95=0,0;CIEND95=0,0;SU=25;PE=15;SR=10;ALG=PROD;AF=3.419e-05;NSAMP=1;MSQ=713.56;AC=1;AN=29246;NFAM=1	.
chr1	10420463	10420901	chr20	25133656	25134182	8452	122.8	+	-	BND	LOW	8452_1	N	N[chr20:25134134[	8452_2	N	]chr1:10420510]N	SVTYPE=BND;POS=10420510;STRANDS=+-:8;IMPRECISE;CIPOS=-47,391;CIEND=-477,49;CIPOS95=-47,101;CIEND95=-109,49;MATEID=8452_2;EVENT=8452;SU=8;PE=8;SR=0;ALG=PROD;AF=3.419e-05;NSAMP=1;MSQ=122.8;AC=1;AN=29246;NFAM=1	SVTYPE=BND;POS=25134134;STRANDS=+-:8;IMPRECISE;CIPOS=-477,49;CIEND=-47,391;CIPOS95=-109,49;CIEND95=-47,101;MATEID=8452_1;EVENT=8452;SECONDARY;SU=8;PE=8;SR=0;ALG=PROD;AF=3.419e-05;NSAMP=1;MSQ=122.8;AC=1;AN=29246;NFAM=1
chr1	10422445	10422445	chr1	10423712	10423712	121303	7.18226e+06	+	-	DEL	PASS	121303	N	<DEL>	.	.	.	SVTYPE=DEL;POS=10422445;SVLEN=-1267;END=10423712;STRANDS=+-:281663;CIPOS=0,0;CIEND=0,0;CIPOS95=0,0;CIEND95=0,0;SU=281663;PE=201329;SR=80334;ALG=PROD;AF=0.3306;NSAMP=8024;MSQ=515.23;MEDGQR=11.67;Q10GQR=3.42;AC=9668;AN=29246;NFAM=7531	.
chr1	10429661	10430378	chr22	33117694	33118398	9146	39.35	+	-	BND	LOW	9146_1	N	N[chr22:33118392[	9146_2	N	]chr1:10429671]N	SVTYPE=BND;POS=10429671;STRANDS=+-:4;IMPRECISE;CIPOS=-10,707;CIEND=-697,7;CIPOS95=0,170;CIEND95=-170,0;MATEID=9146_2;EVENT=9146;SU=4;PE=4;SR=0;ALG=PROD;AF=0.000171;NSAMP=5;MSQ=7.66;AC=5;AN=29246;NFAM=5	SVTYPE=BND;POS=33118392;STRANDS=+-:4;IMPRECISE;CIPOS=-697,7;CIEND=-10,707;CIPOS95=-170,0;CIEND95=0,170;MATEID=9146_1;EVENT=9146;SECONDARY;SU=4;PE=4;SR=0;ALG=PROD;AF=0.000171;NSAMP=5;MSQ=7.66;AC=5;AN=29246;NFAM=5
chr1	10435687	10435744	chrX	31861947	31862004	17390	13898.2	-	+	BND	LOW	17390_1	N	]chrX:31861976]N	17390_2	N	N[chr1:10435717[	SVTYPE=BND;POS=10435717;STRANDS=-+:12;CIPOS=-29,28;CIEND=-29,28;CIPOS95=0,0;CIEND95=0,0;MATEID=17390_2;EVENT=17390;SU=12;PE=0;SR=12;ALG=PROD;AF=0.01286;NSAMP=376;MSQ=23.16;AC=376;AN=29246;NFAM=375	SVTYPE=BND;POS=31861976;STRANDS=-+:12;CIPOS=-29,28;CIEND=-29,28;CIPOS95=0,0;CIEND95=0,0;MATEID=17390_1;EVENT=17390;SECONDARY;SU=12;PE=0;SR=12;ALG=PROD;AF=0.01286;NSAMP=376;MSQ=23.16;AC=376;AN=29246;NFAM=375
chr1	10437182	10437229	chr1	10437472	10437520	121304	691.02	+	-	DEL	PASS	121304	N	<DEL>	.	.	.	SVTYPE=DEL;POS=10437206;SVLEN=-290;END=10437496;STRANDS=+-:15;CIPOS=-24,23;CIEND=-24,24;CIPOS95=0,0;CIEND95=0,0;SU=15;PE=1;SR=14;ALG=PROD;AF=0.0001026;NSAMP=3;MSQ=228.71;AC=3;AN=29246;NFAM=3	.
chr1	10437478	10437535	chr1	10437763	10437819	121305	192.09	+	-	BND	LOW	121305_1	N	N[chr1:10437794[	121305_2	N	]chr1:10437507]N	SVTYPE=BND;POS=10437507;STRANDS=+-:9;CIPOS=-29,28;CIEND=-30,26;CIPOS95=0,0;CIEND95=0,0;MATEID=121305_2;EVENT=121305;SU=9;PE=0;SR=9;ALG=PROD;AF=0.0002052;NSAMP=6;MSQ=22.74;RECLASSIFIED;AC=6;AN=29246;NFAM=6	SVTYPE=BND;POS=10437794;STRANDS=+-:9;CIPOS=-30,26;CIEND=-29,28;CIPOS95=0,0;CIEND95=0,0;MATEID=121305_1;EVENT=121305;SECONDARY;SU=9;PE=0;SR=9;ALG=PROD;AF=0.0002052;NSAMP=6;MSQ=22.74;RECLASSIFIED;AC=6;AN=29246;NFAM=6
chr1	10441326	10441344	chr1	11327970	11327988	121306	106964.0	+	-	BND	LOW	121306_1	N	N[chr1:11327981[	121306_2	N	]chr1:10441335]N	SVTYPE=BND;POS=10441335;STRANDS=+-:4;IMPRECISE;CIPOS=-9,9;CIEND=-10,8;CIPOS95=0,1;CIEND95=-1,0;MATEID=121306_2;EVENT=121306;SU=4;PE=1;SR=3;ALG=PROD;AF=0.08316;NSAMP=2431;MSQ=28.72;RECLASSIFIED;AC=2432;AN=29246;NFAM=2344	SVTYPE=BND;POS=11327981;STRANDS=+-:4;IMPRECISE;CIPOS=-10,8;CIEND=-9,9;CIPOS95=-1,0;CIEND95=0,1;MATEID=121306_1;EVENT=121306;SECONDARY;SU=4;PE=1;SR=3;ALG=PROD;AF=0.08316;NSAMP=2431;MSQ=28.72;RECLASSIFIED;AC=2432;AN=29246;NFAM=2344
chr1	10441632	10441996	chr1	10443055	10443415	121307	155555.0	+	-	BND	LOW	121307_1	N	N[chr1:10443407[	121307_2	N	]chr1:10441642]N	SVTYPE=BND;POS=10441642;STRANDS=+-:9;IMPRECISE;CIPOS=-10,354;CIEND=-351,9;CIPOS95=-1,79;CIEND95=-75,2;MATEID=121307_2;EVENT=121307;SU=9;PE=9;SR=0;ALG=PROD;AF=0.1321;NSAMP=3852;MSQ=24.12;RECLASSIFIED;AC=3864;AN=29246;NFAM=3716	SVTYPE=BND;POS=10443407;STRANDS=+-:9;IMPRECISE;CIPOS=-351,9;CIEND=-10,354;CIPOS95=-75,2;CIEND95=-1,79;MATEID=121307_1;EVENT=121307;SECONDARY;SU=9;PE=9;SR=0;ALG=PROD;AF=0.1321;NSAMP=3852;MSQ=24.12;RECLASSIFIED;AC=3864;AN=29246;NFAM=3716
chr1	10442460	10442469	chr1	10442863	10442874	121308	665.82	+	-	BND	LOW	121308_1	N	N[chr1:10442869[	121308_2	N	]chr1:10442466]N	SVTYPE=BND;POS=10442466;STRANDS=+-:9;CIPOS=-6,3;CIEND=-5,6;CIPOS95=0,0;CIEND95=0,0;MATEID=121308_2;EVENT=121308;SU=9;PE=1;SR=8;ALG=PROD;AF=0.000171;NSAMP=5;MSQ=25.55;RECLASSIFIED;AC=5;AN=29246;NFAM=5	SVTYPE=BND;POS=10442869;STRANDS=+-:9;CIPOS=-5,6;CIEND=-6,3;CIPOS95=0,0;CIEND95=0,0;MATEID=121308_1;EVENT=121308;SECONDARY;SU=9;PE=1;SR=8;ALG=PROD;AF=0.000171;NSAMP=5;MSQ=25.55;RECLASSIFIED;AC=5;AN=29246;NFAM=5
chr1	10443578	10443637	chr1	10443850	10443909	121309	39383.3	+	-	BND	LOW	121309_1	N	N[chr1:10443881[	121309_2	N	]chr1:10443608]N	SVTYPE=BND;POS=10443608;STRANDS=+-:13;CIPOS=-30,29;CIEND=-30,29;CIPOS95=0,0;CIEND95=0,0;MATEID=121309_2;EVENT=121309;SU=13;PE=8;SR=5;ALG=PROD;AF=0.006462;NSAMP=187;MSQ=175.65;RECLASSIFIED;AC=189;AN=29246;NFAM=183	SVTYPE=BND;POS=10443881;STRANDS=+-:13;CIPOS=-30,29;CIEND=-30,29;CIPOS95=0,0;CIEND95=0,0;MATEID=121309_1;EVENT=121309;SECONDARY;SU=13;PE=8;SR=5;ALG=PROD;AF=0.006462;NSAMP=187;MSQ=175.65;RECLASSIFIED;AC=189;AN=29246;NFAM=183
chr1	10445793	10445844	chr1	10446068	10446119	121310	51.05	+	-	BND	LOW	121310_1	N	N[chr1:10446095[	121310_2	N	]chr1:10445819]N	SVTYPE=BND;POS=10445819;STRANDS=+-:10;CIPOS=-26,25;CIEND=-26,25;CIPOS95=0,0;CIEND95=0,0;MATEID=121310_2;EVENT=121310;SU=10;PE=0;SR=10;ALG=PROD;AF=3.419e-05;NSAMP=1;MSQ=4.64;RECLASSIFIED;AC=1;AN=29246;NFAM=1	SVTYPE=BND;POS=10446095;STRANDS=+-:10;CIPOS=-26,25;CIEND=-26,25;CIPOS95=0,0;CIEND95=0,0;MATEID=121310_1;EVENT=121310;SECONDARY;SU=10;PE=0;SR=10;ALG=PROD;AF=3.419e-05;NSAMP=1;MSQ=4.64;RECLASSIFIED;AC=1;AN=29246;NFAM=1
chr1	10454617	10455057	chr1	10455510	10456025	455390	567.53	-	+	BND	LOW	455390_1	N	]chr1:10455520]N	455390_2	N	N[chr1:10455049[	SVTYPE=BND;POS=10455049;STRANDS=-+:8;IMPRECISE;CIPOS=-431,9;CIEND=-10,505;CIPOS95=-105,1;CIEND95=0,174;MATEID=455390_2;EVENT=455390;SU=8;PE=8;SR=0;ALG=PROD;AF=0.0004445;NSAMP=13;MSQ=8.71;RECLASSIFIED;AC=13;AN=29246;NFAM=13	SVTYPE=BND;POS=10455520;STRANDS=-+:8;IMPRECISE;CIPOS=-10,505;CIEND=-431,9;CIPOS95=0,174;CIEND95=-105,1;MATEID=455390_1;EVENT=455390;SECONDARY;SU=8;PE=8;SR=0;ALG=PROD;AF=0.0004445;NSAMP=13;MSQ=8.71;RECLASSIFIED;AC=13;AN=29246;NFAM=13
chr1	10454675	10454692	chr7	105590453	105590470	15007	76426.5	-	+	BND	LOW	15007_1	N	]chr7:105590462]N	15007_2	N	N[chr1:10454685[	SVTYPE=BND;POS=10454685;STRANDS=-+:43;CIPOS=-9,8;CIEND=-9,8;CIPOS95=0,0;CIEND95=0,0;MATEID=15007_2;EVENT=15007;SU=43;PE=0;SR=43;ALG=PROD;AF=0.04517;NSAMP=1274;MSQ=36.56;AC=1321;AN=29246;NFAM=1232	SVTYPE=BND;POS=105590462;STRANDS=-+:43;CIPOS=-9,8;CIEND=-9,8;CIPOS95=0,0;CIEND95=0,0;MATEID=15007_1;EVENT=15007;SECONDARY;SU=43;PE=0;SR=43;ALG=PROD;AF=0.04517;NSAMP=1274;MSQ=36.56;AC=1321;AN=29246;NFAM=1232
chr1	10455439	10455484	chr12	95842616	95842661	2327	322.91	+	+	BND	LOW	2327_1	N	N]chr12:95842639]	2327_2	N	N]chr1:10455462]	SVTYPE=BND;POS=10455462;STRANDS=++:42;CIPOS=-23,22;CIEND=-23,22;CIPOS95=0,0;CIEND95=0,0;MATEID=2327_2;EVENT=2327;SU=42;PE=20;SR=22;ALG=PROD;AF=6.839e-05;NSAMP=2;MSQ=161.45;AC=2;AN=29246;NFAM=2	SVTYPE=BND;POS=95842639;STRANDS=++:42;CIPOS=-23,22;CIEND=-23,22;CIPOS95=0,0;CIEND95=0,0;MATEID=2327_1;EVENT=2327;SECONDARY;SU=42;PE=20;SR=22;ALG=PROD;AF=6.839e-05;NSAMP=2;MSQ=161.45;AC=2;AN=29246;NFAM=2
chr1	10456221	10456529	chr13	50842082	50842267	2845	1727.16	-	-	BND	LOW	2845_1	N	[chr13:50842258[N	2845_2	N	[chr1:10456521[N	SVTYPE=BND;POS=10456521;STRANDS=--:113;IMPRECISE;CIPOS=-299,9;CIEND=-175,10;CIPOS95=-23,9;CIEND95=-16,10;MATEID=2845_2;EVENT=2845;SU=113;PE=113;SR=0;ALG=PROD;AF=0.0002052;NSAMP=6;MSQ=268.44;AC=6;AN=29246;NFAM=6	SVTYPE=BND;POS=50842258;STRANDS=--:113;IMPRECISE;CIPOS=-175,10;CIEND=-299,9;CIPOS95=-16,10;CIEND95=-23,9;MATEID=2845_1;EVENT=2845;SECONDARY;SU=113;PE=113;SR=0;ALG=PROD;AF=0.0002052;NSAMP=6;MSQ=268.44;AC=6;AN=29246;NFAM=6
chr1	10457001	10457005	chr1	10457393	10457399	543319	1956.51	+	+	BND	PASS	543319_1	N	N]chr1:10457395]	543319_2	N	N]chr1:10457005]	SVTYPE=BND;POS=10457005;STRANDS=++:161;CIPOS=-4,0;CIEND=-2,4;CIPOS95=0,0;CIEND95=0,0;MATEID=543319_2;EVENT=543319;SU=161;PE=90;SR=71;ALG=PROD;AF=0.0002052;NSAMP=6;MSQ=281.19;AC=6;AN=29246;NFAM=6	SVTYPE=BND;POS=10457395;STRANDS=++:161;CIPOS=-2,4;CIEND=-4,0;CIPOS95=0,0;CIEND95=0,0;MATEID=543319_1;EVENT=543319;SECONDARY;SU=161;PE=90;SR=71;ALG=PROD;AF=0.0002052;NSAMP=6;MSQ=281.19;AC=6;AN=29246;NFAM=6
chr1	10457004	10457009	chr13	50842272	50842275	2846	2941.13	-	+	BND	PASS	2846_1	N	]chr13:50842274]N	2846_2	N	N[chr1:10457008[	SVTYPE=BND;POS=10457008;STRANDS=-+:182;CIPOS=-3,2;CIEND=-2,1;CIPOS95=0,0;CIEND95=0,0;MATEID=2846_2;EVENT=2846;SU=182;PE=103;SR=79;ALG=PROD;AF=0.0002052;NSAMP=6;MSQ=470.27;AC=6;AN=29246;NFAM=6	SVTYPE=BND;POS=50842274;STRANDS=-+:182;CIPOS=-2,1;CIEND=-3,2;CIPOS95=0,0;CIEND95=0,0;MATEID=2846_1;EVENT=2846;SECONDARY;SU=182;PE=103;SR=79;ALG=PROD;AF=0.0002052;NSAMP=6;MSQ=470.27;AC=6;AN=29246;NFAM=6
chr1	10460393	10460410	chr1	10460546	10460563	121312	194.17	+	-	BND	LOW	121312_1	N	N[chr1:10460556[	121312_2	N	]chr1:10460402]N	SVTYPE=BND;POS=10460402;STRANDS=+-:4;CIPOS=-9,8;CIEND=-9,8;CIPOS95=0,0;CIEND95=0,0;MATEID=121312_2;EVENT=121312;SU=4;PE=0;SR=4;ALG=PROD;AF=6.839e-05;NSAMP=2;MSQ=96.37;RETAINED;RECLASSIFIED;AC=2;AN=29246;NFAM=2	SVTYPE=BND;POS=10460556;STRANDS=+-:4;CIPOS=-9,8;CIEND=-9,8;CIPOS95=0,0;CIEND95=0,0;MATEID=121312_1;EVENT=121312;SECONDARY;SU=4;PE=0;SR=4;ALG=PROD;AF=6.839e-05;NSAMP=2;MSQ=96.37;RETAINED;RECLASSIFIED;AC=2;AN=29246;NFAM=2
chr1	10461010	10461322	chr1	10468523	10468814	121313	901.92	+	-	DEL	PASS	121313	N	<DEL>	.	.	.	SVTYPE=DEL;POS=10461040;SVLEN=-7745;END=10468785;STRANDS=+-:43;IMPRECISE;CIPOS=-30,282;CIEND=-262,29;CIPOS95=-25,25;CIEND95=-23,23;SU=43;PE=43;SR=0;ALG=PROD;AF=3.419e-05;NSAMP=1;MSQ=356.62;AC=1;AN=29246;NFAM=1	.
chr1	10461919	10462131	chr1	10463789	10464133	121314	1033.48	+	-	DEL	PASS	121314	N	<DEL>	.	.	.	SVTYPE=DEL;POS=10461969;SVLEN=-2129;END=10464098;STRANDS=+-:55;IMPRECISE;CIPOS=-50,162;CIEND=-309,35;CIPOS95=-11,11;CIEND95=-20,20;SU=55;PE=55;SR=0;ALG=PROD;AF=3.419e-05;NSAMP=1;MSQ=158.68;AC=1;AN=29246;NFAM=1	.
chr1	10477965	10478191	chr1	10480942	10481160	121315	269.51	+	-	DEL	PASS	121315	N	<DEL>	.	.	.	SVTYPE=DEL;POS=10477975;SVLEN=-3176;END=10481151;STRANDS=+-:16;IMPRECISE;CIPOS=-10,216;CIEND=-209,9;CIPOS95=-2,53;CIEND95=-37,2;SU=16;PE=16;SR=0;ALG=PROD;AF=3.419e-05;NSAMP=1;MSQ=269.51;AC=1;AN=29246;NFAM=1	.
chr1	10483545	10483585	chr1	10485819	10485915	121316	116125.0	+	-	DEL	PASS	121316	N	<DEL>	.	.	.	SVTYPE=DEL;POS=10483554;SVLEN=-2353;END=10485907;STRANDS=+-:5962;IMPRECISE;CIPOS=-9,31;CIEND=-88,8;CIPOS95=-1,1;CIEND95=-1,1;SU=5962;PE=5955;SR=7;ALG=PROD;AF=0.01665;NSAMP=456;MSQ=195.07;MEDGQR=3.28;Q10GQR=3;AC=487;AN=29246;NFAM=440	.
chr1	10485608	10485625	chr1	176041472	176041489	543320	4.64	+	+	BND	LOW	543320_1	N	N]chr1:176041481]	543320_2	N	N]chr1:10485617]	SVTYPE=BND;POS=10485617;STRANDS=++:4;CIPOS=-9,8;CIEND=-9,8;CIPOS95=0,0;CIEND95=0,0;MATEID=543320_2;EVENT=543320;SU=4;PE=0;SR=4;ALG=PROD;AF=3.419e-05;NSAMP=1;MSQ=4.64;AC=1;AN=29246;NFAM=1	SVTYPE=BND;POS=176041481;STRANDS=++:4;CIPOS=-9,8;CIEND=-9,8;CIPOS95=0,0;CIEND95=0,0;MATEID=543320_1;EVENT=543320;SECONDARY;SU=4;PE=0;SR=4;ALG=PROD;AF=3.419e-05;NSAMP=1;MSQ=4.64;AC=1;AN=29246;NFAM=1
chr1	10499632	10500005	chr1	10501081	10501505	121317	167.63	+	-	DEL	PASS	121317	N	<DEL>	.	.	.	SVTYPE=DEL;POS=10499662;SVLEN=-1814;END=10501476;STRANDS=+-:13;IMPRECISE;CIPOS=-30,343;CIEND=-395,29;CIPOS95=-30,37;CIEND95=-66,29;SU=13;PE=13;SR=0;ALG=PROD;AF=3.419e-05;NSAMP=1;MSQ=92.8;AC=1;AN=29246;NFAM=1	.
chr1	10499884	10500170	chr1	10500854	10501536	543321	71.76	-	-	BND	LOW	543321_1	N	[chr1:10501528[N	543321_2	N	[chr1:10500162[N	SVTYPE=BND;POS=10500162;STRANDS=--:6;IMPRECISE;CIPOS=-277,9;CIEND=-673,9;CIPOS95=-81,3;CIEND95=-132,0;MATEID=543321_2;EVENT=543321;SU=6;PE=6;SR=0;ALG=PROD;AF=3.419e-05;NSAMP=1;MSQ=71.76;AC=1;AN=29246;NFAM=1	SVTYPE=BND;POS=10501528;STRANDS=--:6;IMPRECISE;CIPOS=-673,9;CIEND=-277,9;CIPOS95=-132,0;CIEND95=-81,3;MATEID=543321_1;EVENT=543321;SECONDARY;SU=6;PE=6;SR=0;ALG=PROD;AF=3.419e-05;NSAMP=1;MSQ=71.76;AC=1;AN=29246;NFAM=1
chr1	10500126	10500145	chr1	10501665	10501682	543322	957.37	+	+	BND	LOW	543322_1	N	N]chr1:10501673]	543322_2	N	N]chr1:10500136]	SVTYPE=BND;POS=10500136;STRANDS=++:76;CIPOS=-10,9;CIEND=-8,9;CIPOS95=0,0;CIEND95=0,0;MATEID=543322_2;EVENT=543322;SU=76;PE=30;SR=46;ALG=PROD;AF=0.0001368;NSAMP=4;MSQ=239.34;AC=4;AN=29246;NFAM=2	SVTYPE=BND;POS=10501673;STRANDS=++:76;CIPOS=-8,9;CIEND=-10,9;CIPOS95=0,0;CIEND95=0,0;MATEID=543322_1;EVENT=543322;SECONDARY;SU=76;PE=30;SR=46;ALG=PROD;AF=0.0001368;NSAMP=4;MSQ=239.34;AC=4;AN=29246;NFAM=2
chr1	10502917	10502970	chr1	10503083	10503140	121318	713.63	+	-	DEL	PASS	121318	N	<DEL>	.	.	.	SVTYPE=DEL;POS=10502946;SVLEN=-165;END=10503111;STRANDS=+-:23;CIPOS=-29,24;CIEND=-28,29;CIPOS95=0,0;CIEND95=0,0;SU=23;PE=0;SR=23;ALG=PROD;AF=0.0001026;NSAMP=3;MSQ=204.79;AC=3;AN=29246;NFAM=3	.
chr1	10508253	10508565	chr1	10512408	10512729	121319	62.68	+	-	DEL	PASS	121319	N	<DEL>	.	.	.	SVTYPE=DEL;POS=10508263;SVLEN=-4457;END=10512720;STRANDS=+-:7;IMPRECISE;CIPOS=-10,302;CIEND=-312,9;CIPOS95=-2,76;CIEND95=-69,2;SU=7;PE=7;SR=0;ALG=PROD;AF=3.419e-05;NSAMP=1;MSQ=62.68;AC=1;AN=29246;NFAM=1	.
chr1	10513748	10513759	chr1	10519604	10519615	121320	218.67	+	-	DEL	PASS	121320	N	<DEL>	.	.	.	SVTYPE=DEL;POS=10513753;SVLEN=-5858;END=10519611;STRANDS=+-:10;CIPOS=-5,6;CIEND=-7,4;CIPOS95=0,0;CIEND95=0,0;SU=10;PE=5;SR=5;ALG=PROD;AF=3.419e-05;NSAMP=1;MSQ=218.67;AC=1;AN=29246;NFAM=1	.
chr1	10515550	10515568	chr1	10516175	10516188	121321	353.66	+	-	DEL	PASS	121321	N	<DEL>	.	.	.	SVTYPE=DEL;POS=10515560;SVLEN=-624;END=10516184;STRANDS=+-:11;CIPOS=-10,8;CIEND=-9,4;CIPOS95=0,0;CIEND95=0,0;SU=11;PE=7;SR=4;ALG=PROD;AF=3.42e-05;NSAMP=1;MSQ=353.62;AC=1;AN=29242;NFAM=1	.
chr1	10518811	10518856	chr1	10524049	10524103	121322	1156.79	+	-	DEL	PASS	121322	N	<DEL>	.	.	.	SVTYPE=DEL;POS=10518834;SVLEN=-5241;END=10524075;STRANDS=+-:53;CIPOS=-23,22;CIEND=-26,28;CIPOS95=0,0;CIEND95=0,0;SU=53;PE=34;SR=19;ALG=PROD;AF=0.0001026;NSAMP=3;MSQ=385.6;AC=3;AN=29246;NFAM=2	.
chr1	10520144	10520161	chr10	73947694	73947711	785	36594.4	-	-	BND	LOW	785_1	N	[chr10:73947704[N	785_2	N	[chr1:10520154[N	SVTYPE=BND;POS=10520154;STRANDS=--:4;CIPOS=-9,8;CIEND=-9,8;CIPOS95=0,0;CIEND95=0,0;MATEID=785_2;EVENT=785;SU=4;PE=0;SR=4;ALG=PROD;AF=0.03115;NSAMP=901;MSQ=30.25;AC=911;AN=29246;NFAM=893	SVTYPE=BND;POS=73947704;STRANDS=--:4;CIPOS=-9,8;CIEND=-9,8;CIPOS95=0,0;CIEND95=0,0;MATEID=785_1;EVENT=785;SECONDARY;SU=4;PE=0;SR=4;ALG=PROD;AF=0.03115;NSAMP=901;MSQ=30.25;AC=911;AN=29246;NFAM=893
chr1	10522915	10522974	chr1	10522968	10523027	121323	680.49	+	-	BND	PASS	121323_1	N	N[chr1:10522999[	121323_2	N	]chr1:10522945]N	SVTYPE=BND;POS=10522945;STRANDS=+-:28;CIPOS=-30,29;CIEND=-30,29;CIPOS95=0,0;CIEND95=0,0;MATEID=121323_2;EVENT=121323;SU=28;PE=0;SR=28;ALG=PROD;AF=6.839e-05;NSAMP=2;MSQ=340.22;RECLASSIFIED;AC=2;AN=29246;NFAM=2	SVTYPE=BND;POS=10522999;STRANDS=+-:28;CIPOS=-30,29;CIEND=-30,29;CIPOS95=0,0;CIEND95=0,0;MATEID=121323_1;EVENT=121323;SECONDARY;SU=28;PE=0;SR=28;ALG=PROD;AF=6.839e-05;NSAMP=2;MSQ=340.22;RECLASSIFIED;AC=2;AN=29246;NFAM=2
chr1	10545800	10545815	chr1	10546276	10546291	121324	684.67	+	-	BND	LOW	121324_1	N	N[chr1:10546287[	121324_2	N	]chr1:10545806]N	SVTYPE=BND;POS=10545806;STRANDS=+-:19;IMPRECISE;CIPOS=-6,9;CIEND=-10,5;CIPOS95=-1,1;CIEND95=-1,0;MATEID=121324_2;EVENT=121324;SU=19;PE=16;SR=3;ALG=PROD;AF=0.0001026;NSAMP=3;MSQ=17.03;RECLASSIFIED;AC=3;AN=29246;NFAM=3	SVTYPE=BND;POS=10546287;STRANDS=+-:19;IMPRECISE;CIPOS=-10,5;CIEND=-6,9;CIPOS95=-1,0;CIEND95=-1,1;MATEID=121324_1;EVENT=121324;SECONDARY;SU=19;PE=16;SR=3;ALG=PROD;AF=0.0001026;NSAMP=3;MSQ=17.03;RECLASSIFIED;AC=3;AN=29246;NFAM=3
chr1	10576557	10576557	chr1	10583990	10583990	121325	56486.6	+	-	DEL	PASS	121325	N	<DEL>	.	.	.	SVTYPE=DEL;POS=10576557;SVLEN=-7433;END=10583990;STRANDS=+-:2523;CIPOS=0,0;CIEND=0,0;CIPOS95=0,0;CIEND95=0,0;SU=2523;PE=1400;SR=1123;ALG=PROD;AF=0.001026;NSAMP=30;MSQ=457.16;AC=30;AN=29246;NFAM=28	.
chr1	10577531	10577590	chr17	51415304	51415358	5364	1173.14	+	-	BND	LOW	5364_1	N	N[chr17:51415330[	5364_2	N	]chr1:10577561]N	SVTYPE=BND;POS=10577561;STRANDS=+-:6;IMPRECISE;CIPOS=-30,29;CIEND=-25,29;CIPOS95=-1,1;CIEND95=-1,1;MATEID=5364_2;EVENT=5364;SU=6;PE=4;SR=2;ALG=PROD;AF=0.001607;NSAMP=45;MSQ=13.44;AC=47;AN=29246;NFAM=45	SVTYPE=BND;POS=51415330;STRANDS=+-:6;IMPRECISE;CIPOS=-25,29;CIEND=-30,29;CIPOS95=-1,1;CIEND95=-1,1;MATEID=5364_1;EVENT=5364;SECONDARY;SU=6;PE=4;SR=2;ALG=PROD;AF=0.001607;NSAMP=45;MSQ=13.44;AC=47;AN=29246;NFAM=45
chr1	10577534	10577591	chr16	12476412	12476469	4466	8221.26	+	+	BND	LOW	4466_1	N	N]chr16:12476441]	4466_2	N	N]chr1:10577563]	SVTYPE=BND;POS=10577563;STRANDS=++:8;CIPOS=-29,28;CIEND=-29,28;CIPOS95=0,0;CIEND95=0,0;MATEID=4466_2;EVENT=4466;SU=8;PE=2;SR=6;ALG=PROD;AF=0.01057;NSAMP=309;MSQ=14.11;AC=309;AN=29246;NFAM=306	SVTYPE=BND;POS=12476441;STRANDS=++:8;CIPOS=-29,28;CIEND=-29,28;CIPOS95=0,0;CIEND95=0,0;MATEID=4466_1;EVENT=4466;SECONDARY;SU=8;PE=2;SR=6;ALG=PROD;AF=0.01057;NSAMP=309;MSQ=14.11;AC=309;AN=29246;NFAM=306
chr1	10577541	10577558	chr12	79613935	79613952	2247	314082.0	-	+	BND	LOW	2247_1	N	]chr12:79613944]N	2247_2	N	N[chr1:10577551[	SVTYPE=BND;POS=10577551;STRANDS=-+:4;CIPOS=-9,8;CIEND=-9,8;CIPOS95=0,0;CIEND95=0,0;MATEID=2247_2;EVENT=2247;SU=4;PE=0;SR=4;ALG=PROD;AF=0.1049;NSAMP=2800;MSQ=62.49;AC=3068;AN=29246;NFAM=2622	SVTYPE=BND;POS=79613944;STRANDS=-+:4;CIPOS=-9,8;CIEND=-9,8;CIPOS95=0,0;CIEND95=0,0;MATEID=2247_1;EVENT=2247;SECONDARY;SU=4;PE=0;SR=4;ALG=PROD;AF=0.1049;NSAMP=2800;MSQ=62.49;AC=3068;AN=29246;NFAM=2622
chr1	10577599	10578310	chr8	67236253	67236917	15786	101.39	+	+	BND	LOW	15786_1	N	N]chr8:67236263]	15786_2	N	N]chr1:10577609]	SVTYPE=BND;POS=10577609;STRANDS=++:4;IMPRECISE;CIPOS=-10,701;CIEND=-10,654;CIPOS95=0,162;CIEND95=-2,151;MATEID=15786_2;EVENT=15786;SU=4;PE=4;SR=0;ALG=PROD;AF=0.0001026;NSAMP=3;MSQ=23.81;AC=3;AN=29246;NFAM=3	SVTYPE=BND;POS=67236263;STRANDS=++:4;IMPRECISE;CIPOS=-10,654;CIEND=-10,701;CIPOS95=-2,151;CIEND95=0,162;MATEID=15786_1;EVENT=15786;SECONDARY;SU=4;PE=4;SR=0;ALG=PROD;AF=0.0001026;NSAMP=3;MSQ=23.81;AC=3;AN=29246;NFAM=3
chr1	10577601	10578271	chr17	76755443	76755975	5552	201.38	+	-	BND	LOW	5552_1	N	N[chr17:76755967[	5552_2	N	]chr1:10577609]N	SVTYPE=BND;POS=10577609;STRANDS=+-:4;IMPRECISE;CIPOS=-8,662;CIEND=-523,9;CIPOS95=0,235;CIEND95=-178,2;MATEID=5552_2;EVENT=5552;SU=4;PE=4;SR=0;ALG=PROD;AF=0.0002393;NSAMP=7;MSQ=22.57;AC=7;AN=29246;NFAM=7	SVTYPE=BND;POS=76755967;STRANDS=+-:4;IMPRECISE;CIPOS=-523,9;CIEND=-8,662;CIPOS95=-178,2;CIEND95=0,235;MATEID=5552_1;EVENT=5552;SECONDARY;SU=4;PE=4;SR=0;ALG=PROD;AF=0.0002393;NSAMP=7;MSQ=22.57;AC=7;AN=29246;NFAM=7
chr1	10598953	10599010	chr1	10599266	10599316	455391	584.22	-	+	DUP	PASS	455391	N	<DUP>	.	.	.	SVTYPE=DUP;POS=10598981;SVLEN=310;END=10599291;STRANDS=-+:36;CIPOS=-28,29;CIEND=-25,25;CIPOS95=0,0;CIEND95=0,0;SU=36;PE=5;SR=31;ALG=PROD;AF=0.0002735;NSAMP=8;MSQ=72.15;AC=8;AN=29246;NFAM=5	.
chr1	10619326	10619646	chr1	10620107	10620586	543323	17.33	+	+	BND	LOW	543323_1	N	N]chr1:10620117]	543323_2	N	N]chr1:10619336]	SVTYPE=BND;POS=10619336;STRANDS=++:4;IMPRECISE;CIPOS=-10,310;CIEND=-10,469;CIPOS95=-2,97;CIEND95=-2,93;MATEID=543323_2;EVENT=543323;SU=4;PE=4;SR=0;ALG=PROD;AF=3.419e-05;NSAMP=1;MSQ=9.3;AC=1;AN=29246;NFAM=1	SVTYPE=BND;POS=10620117;STRANDS=++:4;IMPRECISE;CIPOS=-10,469;CIEND=-10,310;CIPOS95=-2,93;CIEND95=-2,97;MATEID=543323_1;EVENT=543323;SECONDARY;SU=4;PE=4;SR=0;ALG=PROD;AF=3.419e-05;NSAMP=1;MSQ=9.3;AC=1;AN=29246;NFAM=1
chr1	10630200	10630207	chr1	10630470	10630484	121327	36.76	+	-	BND	LOW	121327_1	N	N[chr1:10630479[	121327_2	N	]chr1:10630200]N	SVTYPE=BND;POS=10630200;STRANDS=+-:5;IMPRECISE;CIPOS=0,7;CIEND=-8,6;CIPOS95=0,1;CIEND95=-1,0;MATEID=121327_2;EVENT=121327;SU=5;PE=0;SR=5;ALG=PROD;AF=0.0001368;NSAMP=4;MSQ=7.06;RECLASSIFIED;AC=4;AN=29246;NFAM=4	SVTYPE=BND;POS=10630479;STRANDS=+-:5;IMPRECISE;CIPOS=-8,6;CIEND=0,7;CIPOS95=-1,0;CIEND95=0,1;MATEID=121327_1;EVENT=121327;SECONDARY;SU=5;PE=0;SR=5;ALG=PROD;AF=0.0001368;NSAMP=4;MSQ=7.06;RECLASSIFIED;AC=4;AN=29246;NFAM=4
chr1	10630428	10630479	chr1	10630764	10630815	121328	105.13	+	-	BND	LOW	121328_1	N	N[chr1:10630791[	121328_2	N	]chr1:10630454]N	SVTYPE=BND;POS=10630454;STRANDS=+-:10;CIPOS=-26,25;CIEND=-26,25;CIPOS95=0,0;CIEND95=0,0;MATEID=121328_2;EVENT=121328;SU=10;PE=0;SR=10;ALG=PROD;AF=0.000171;NSAMP=5;MSQ=15.5;RECLASSIFIED;AC=5;AN=29246;NFAM=5	SVTYPE=BND;POS=10630791;STRANDS=+-:10;CIPOS=-26,25;CIEND=-26,25;CIPOS95=0,0;CIEND95=0,0;MATEID=121328_1;EVENT=121328;SECONDARY;SU=10;PE=0;SR=10;ALG=PROD;AF=0.000171;NSAMP=5;MSQ=15.5;RECLASSIFIED;AC=5;AN=29246;NFAM=5
chr1	10639554	10639613	chr1	10659494	10659536	455392	860.61	-	+	DUP	PASS	455392	N	<DUP>	.	.	.	SVTYPE=DUP;POS=10639584;SVLEN=19932;END=10659516;STRANDS=-+:81;CIPOS=-30,29;CIEND=-22,20;CIPOS95=0,0;CIEND95=0,0;SU=81;PE=44;SR=37;ALG=PROD;AF=0.0001026;NSAMP=2;MSQ=430.08;AC=3;AN=29246;NFAM=2	.
chr1	10641960	10641979	chr1	10642195	10642214	121330	29.55	+	-	BND	LOW	121330_1	N	N[chr1:10642206[	121330_2	N	]chr1:10641970]N	SVTYPE=BND;POS=10641970;STRANDS=+-:5;CIPOS=-10,9;CIEND=-10,9;CIPOS95=0,0;CIEND95=0,0;MATEID=121330_2;EVENT=121330;SU=5;PE=0;SR=5;ALG=PROD;AF=6.839e-05;NSAMP=2;MSQ=6.86;RECLASSIFIED;AC=2;AN=29246;NFAM=2	SVTYPE=BND;POS=10642206;STRANDS=+-:5;CIPOS=-10,9;CIEND=-10,9;CIPOS95=0,0;CIEND95=0,0;MATEID=121330_1;EVENT=121330;SECONDARY;SU=5;PE=0;SR=5;ALG=PROD;AF=6.839e-05;NSAMP=2;MSQ=6.86;RECLASSIFIED;AC=2;AN=29246;NFAM=2
chr1	10672185	10672242	chr1	10672460	10672517	121331	82723.2	+	-	BND	LOW	121331_1	N	N[chr1:10672490[	121331_2	N	]chr1:10672214]N	SVTYPE=BND;POS=10672214;STRANDS=+-:8;CIPOS=-29,28;CIEND=-29,28;CIPOS95=0,0;CIEND95=0,0;MATEID=121331_2;EVENT=121331;SU=8;PE=0;SR=8;ALG=PROD;AF=0.0625;NSAMP=1828;MSQ=26.64;RECLASSIFIED;AC=1828;AN=29246;NFAM=1783	SVTYPE=BND;POS=10672490;STRANDS=+-:8;CIPOS=-29,28;CIEND=-29,28;CIPOS95=0,0;CIEND95=0,0;MATEID=121331_1;EVENT=121331;SECONDARY;SU=8;PE=0;SR=8;ALG=PROD;AF=0.0625;NSAMP=1828;MSQ=26.64;RECLASSIFIED;AC=1828;AN=29246;NFAM=1783
chr1	10687702	10687707	chr1	10688236	10688240	121332	989.56	+	-	BND	PASS	121332_1	N	N[chr1:10688240[	121332_2	N	]chr1:10687705]N	SVTYPE=BND;POS=10687705;STRANDS=+-:26;CIPOS=-3,2;CIEND=-3,1;CIPOS95=0,0;CIEND95=0,0;MATEID=121332_2;EVENT=121332;SU=26;PE=15;SR=11;ALG=PROD;AF=3.419e-05;NSAMP=1;MSQ=12.11;RECLASSIFIED;AC=1;AN=29246;NFAM=1	SVTYPE=BND;POS=10688240;STRANDS=+-:26;CIPOS=-3,1;CIEND=-3,2;CIPOS95=0,0;CIEND95=0,0;MATEID=121332_1;EVENT=121332;SECONDARY;SU=26;PE=15;SR=11;ALG=PROD;AF=3.419e-05;NSAMP=1;MSQ=12.11;RECLASSIFIED;AC=1;AN=29246;NFAM=1
chr1	10693812	10693831	chr1	10696453	10696458	455393	301.23	-	+	DUP	PASS	455393	N	<DUP>	.	.	.	SVTYPE=DUP;POS=10693822;SVLEN=2634;END=10696456;STRANDS=-+:28;CIPOS=-10,9;CIEND=-3,2;CIPOS95=0,0;CIEND95=0,0;SU=28;PE=16;SR=12;ALG=PROD;AF=6.839e-05;NSAMP=1;MSQ=300.92;AC=2;AN=29246;NFAM=1	.
chr1	10694277	10694294	chr1	10694700	10694717	121333	3674.0	+	-	BND	LOW	121333_1	N	N[chr1:10694710[	121333_2	N	]chr1:10694286]N	SVTYPE=BND;POS=10694286;STRANDS=+-:4;CIPOS=-9,8;CIEND=-9,8;CIPOS95=0,0;CIEND95=0,0;MATEID=121333_2;EVENT=121333;SU=4;PE=0;SR=4;ALG=PROD;AF=3.556e-05;NSAMP=1;MSQ=14.92;RECLASSIFIED;AC=1;AN=28124;NFAM=1	SVTYPE=BND;POS=10694710;STRANDS=+-:4;CIPOS=-9,8;CIEND=-9,8;CIPOS95=0,0;CIEND95=0,0;MATEID=121333_1;EVENT=121333;SECONDARY;SU=4;PE=0;SR=4;ALG=PROD;AF=3.556e-05;NSAMP=1;MSQ=14.92;RECLASSIFIED;AC=1;AN=28124;NFAM=1
chr1	10694557	10694608	chr5	180209108	180209159	13010	1927.66	-	+	BND	LOW	13010_1	N	]chr5:180209134]N	13010_2	N	N[chr1:10694584[	SVTYPE=BND;POS=10694584;STRANDS=-+:10;CIPOS=-26,25;CIEND=-26,25;CIPOS95=0,0;CIEND95=0,0;MATEID=13010_2;EVENT=13010;SU=10;PE=0;SR=10;ALG=PROD;AF=0.0001533;NSAMP=4;MSQ=18.05;AC=4;AN=26094;NFAM=4	SVTYPE=BND;POS=180209134;STRANDS=-+:10;CIPOS=-26,25;CIEND=-26,25;CIPOS95=0,0;CIEND95=0,0;MATEID=13010_1;EVENT=13010;SECONDARY;SU=10;PE=0;SR=10;ALG=PROD;AF=0.0001533;NSAMP=4;MSQ=18.05;AC=4;AN=26094;NFAM=4
chr1	10694582	10694599	chr1	10694945	10694962	121334	1558.93	+	-	BND	LOW	121334_1	N	N[chr1:10694955[	121334_2	N	]chr1:10694591]N	SVTYPE=BND;POS=10694591;STRANDS=+-:4;CIPOS=-9,8;CIEND=-9,8;CIPOS95=0,0;CIEND95=0,0;MATEID=121334_2;EVENT=121334;SU=4;PE=0;SR=4;ALG=PROD;AF=3.82e-05;NSAMP=1;MSQ=9.36;RETAINED;RECLASSIFIED;AC=1;AN=26180;NFAM=1	SVTYPE=BND;POS=10694955;STRANDS=+-:4;CIPOS=-9,8;CIEND=-9,8;CIPOS95=0,0;CIEND95=0,0;MATEID=121334_1;EVENT=121334;SECONDARY;SU=4;PE=0;SR=4;ALG=PROD;AF=3.82e-05;NSAMP=1;MSQ=9.36;RETAINED;RECLASSIFIED;AC=1;AN=26180;NFAM=1
chr1	10694876	10694923	chr1	10694940	10694987	121336	1658.52	+	-	BND	LOW	121336_1	N	N[chr1:10694965[	121336_2	N	]chr1:10694900]N	SVTYPE=BND;POS=10694900;STRANDS=+-:17;CIPOS=-24,23;CIEND=-24,23;CIPOS95=0,0;CIEND95=0,0;MATEID=121336_2;EVENT=121336;SU=17;PE=0;SR=17;ALG=PROD;AF=3.827e-05;NSAMP=1;MSQ=290.81;RECLASSIFIED;AC=1;AN=26130;NFAM=1	SVTYPE=BND;POS=10694965;STRANDS=+-:17;CIPOS=-24,23;CIEND=-24,23;CIPOS95=0,0;CIEND95=0,0;MATEID=121336_1;EVENT=121336;SECONDARY;SU=17;PE=0;SR=17;ALG=PROD;AF=3.827e-05;NSAMP=1;MSQ=290.81;RECLASSIFIED;AC=1;AN=26130;NFAM=1
chr1	10698781	10698785	chr1	10700964	10700969	455394	194.44	-	+	BND	LOW	455394_1	N	]chr1:10700967]N	455394_2	N	N[chr1:10698785[	SVTYPE=BND;POS=10698785;STRANDS=-+:20;CIPOS=-3,1;CIEND=-3,2;CIPOS95=0,0;CIEND95=0,0;MATEID=455394_2;EVENT=455394;SU=20;PE=10;SR=10;ALG=PROD;AF=3.419e-05;NSAMP=1;MSQ=194.44;RECLASSIFIED;AC=1;AN=29246;NFAM=1	SVTYPE=BND;POS=10700967;STRANDS=-+:20;CIPOS=-3,2;CIEND=-3,1;CIPOS95=0,0;CIEND95=0,0;MATEID=455394_1;EVENT=455394;SECONDARY;SU=20;PE=10;SR=10;ALG=PROD;AF=3.419e-05;NSAMP=1;MSQ=194.44;RECLASSIFIED;AC=1;AN=29246;NFAM=1
chr1	10699018	10699026	chr1	10702464	10702471	121337	368.45	+	-	BND	PASS	121337_1	N	N[chr1:10702466[	121337_2	N	]chr1:10699022]N	SVTYPE=BND;POS=10699022;STRANDS=+-:18;CIPOS=-4,4;CIEND=-1,6;CIPOS95=0,0;CIEND95=0,0;MATEID=121337_2;EVENT=121337;SU=18;PE=11;SR=7;ALG=PROD;AF=3.419e-05;NSAMP=1;MSQ=368.45;RECLASSIFIED;AC=1;AN=29246;NFAM=1	SVTYPE=BND;POS=10702466;STRANDS=+-:18;CIPOS=-1,6;CIEND=-4,4;CIPOS95=0,0;CIEND95=0,0;MATEID=121337_1;EVENT=121337;SECONDARY;SU=18;PE=11;SR=7;ALG=PROD;AF=3.419e-05;NSAMP=1;MSQ=368.45;RECLASSIFIED;AC=1;AN=29246;NFAM=1
chr1	10700051	10700108	chr15	63744081	63744138	4102	4313.64	-	-	BND	LOW	4102_1	N	[chr15:63744111[N	4102_2	N	[chr1:10700081[N	SVTYPE=BND;POS=10700081;STRANDS=--:12;CIPOS=-29,28;CIEND=-29,28;CIPOS95=0,0;CIEND95=0,0;MATEID=4102_2;EVENT=4102;SU=12;PE=0;SR=12;ALG=PROD;AF=0.004308;NSAMP=126;MSQ=22.69;AC=126;AN=29246;NFAM=126	SVTYPE=BND;POS=63744111;STRANDS=--:12;CIPOS=-29,28;CIEND=-29,28;CIPOS95=0,0;CIEND95=0,0;MATEID=4102_1;EVENT=4102;SECONDARY;SU=12;PE=0;SR=12;ALG=PROD;AF=0.004308;NSAMP=126;MSQ=22.69;AC=126;AN=29246;NFAM=126
chr1	10700069	10700088	chr1	146076297	146076315	455395	61587.1	-	+	BND	LOW	455395_1	N	]chr1:146076306]N	455395_2	N	N[chr1:10700080[	SVTYPE=BND;POS=10700080;STRANDS=-+:29;CIPOS=-10,9;CIEND=-9,9;CIPOS95=0,0;CIEND95=0,0;MATEID=455395_2;EVENT=455395;SU=29;PE=12;SR=17;ALG=PROD;AF=0.07447;NSAMP=2178;MSQ=17.64;RECLASSIFIED;AC=2178;AN=29246;NFAM=2111	SVTYPE=BND;POS=146076306;STRANDS=-+:29;CIPOS=-9,9;CIEND=-10,9;CIPOS95=0,0;CIEND95=0,0;MATEID=455395_1;EVENT=455395;SECONDARY;SU=29;PE=12;SR=17;ALG=PROD;AF=0.07447;NSAMP=2178;MSQ=17.64;RECLASSIFIED;AC=2178;AN=29246;NFAM=2111
chr1	10700088	10700145	chr1	91523896	91523953	543324	608.5	+	+	BND	LOW	543324_1	N	N]chr1:91523925]	543324_2	N	N]chr1:10700117]	SVTYPE=BND;POS=10700117;STRANDS=++:13;CIPOS=-29,28;CIEND=-29,28;CIPOS95=0,0;CIEND95=0,0;MATEID=543324_2;EVENT=543324;SU=13;PE=0;SR=13;ALG=PROD;AF=0.0006839;NSAMP=20;MSQ=21.98;AC=20;AN=29246;NFAM=20	SVTYPE=BND;POS=91523925;STRANDS=++:13;CIPOS=-29,28;CIEND=-29,28;CIPOS95=0,0;CIEND95=0,0;MATEID=543324_1;EVENT=543324;SECONDARY;SU=13;PE=0;SR=13;ALG=PROD;AF=0.0006839;NSAMP=20;MSQ=21.98;AC=20;AN=29246;NFAM=20
chr1	10713697	10713716	chr1	10714252	10714271	121338	446.4	+	-	DEL	PASS	121338	N	<DEL>	.	.	.	SVTYPE=DEL;POS=10713707;SVLEN=-555;END=10714262;STRANDS=+-:15;IMPRECISE;CIPOS=-10,9;CIEND=-10,9;CIPOS95=-1,2;CIEND95=-3,0;SU=15;PE=14;SR=1;ALG=PROD;AF=3.427e-05;NSAMP=1;MSQ=443.48;AC=1;AN=29182;NFAM=1	.
chr1	10744362	10744389	chr1	10744673	10744708	121339	155263.0	+	-	BND	LOW	121339_1	N	N[chr1:10744704[	121339_2	N	]chr1:10744369]N	SVTYPE=BND;POS=10744369;STRANDS=+-:35;CIPOS=-7,20;CIEND=-30,5;CIPOS95=0,0;CIEND95=0,0;MATEID=121339_2;EVENT=121339;SU=35;PE=20;SR=15;ALG=PROD;AF=0.04831;NSAMP=1412;MSQ=68.96;RECLASSIFIED;AC=1413;AN=29246;NFAM=1346	SVTYPE=BND;POS=10744704;STRANDS=+-:35;CIPOS=-30,5;CIEND=-7,20;CIPOS95=0,0;CIEND95=0,0;MATEID=121339_1;EVENT=121339;SECONDARY;SU=35;PE=20;SR=15;ALG=PROD;AF=0.04831;NSAMP=1412;MSQ=68.96;RECLASSIFIED;AC=1413;AN=29246;NFAM=1346
chr1	10748071	10748083	chr1	10748764	10748774	121340	5370.91	+	-	BND	PASS	121340_1	N	N[chr1:10748773[	121340_2	N	]chr1:10748076]N	SVTYPE=BND;POS=10748076;STRANDS=+-:173;CIPOS=-5,7;CIEND=-8,2;CIPOS95=0,0;CIEND95=0,0;MATEID=121340_2;EVENT=121340;SU=173;PE=136;SR=37;ALG=PROD;AF=0.0002393;NSAMP=7;MSQ=359.62;RECLASSIFIED;AC=7;AN=29246;NFAM=7	SVTYPE=BND;POS=10748773;STRANDS=+-:173;CIPOS=-8,2;CIEND=-5,7;CIPOS95=0,0;CIEND95=0,0;MATEID=121340_1;EVENT=121340;SECONDARY;SU=173;PE=136;SR=37;ALG=PROD;AF=0.0002393;NSAMP=7;MSQ=359.62;RECLASSIFIED;AC=7;AN=29246;NFAM=7
chr1	10752883	10752928	chr1	10755163	10755206	121341	2979.74	+	-	DEL	PASS	121341	N	<DEL>	.	.	.	SVTYPE=DEL;POS=10752906;SVLEN=-2280;END=10755186;STRANDS=+-:104;CIPOS=-23,22;CIEND=-23,20;CIPOS95=0,0;CIEND95=0,0;SU=104;PE=80;SR=24;ALG=PROD;AF=3.419e-05;NSAMP=1;MSQ=1151.16;AC=1;AN=29246;NFAM=1	.
chr1	10755862	10755880	chr1	10756287	10756304	121342	113.9	+	-	BND	LOW	121342_1	N	N[chr1:10756297[	121342_2	N	]chr1:10755871]N	SVTYPE=BND;POS=10755871;STRANDS=+-:4;IMPRECISE;CIPOS=-9,9;CIEND=-9,8;CIPOS95=0,1;CIEND95=0,0;MATEID=121342_2;EVENT=121342;SU=4;PE=0;SR=4;ALG=PROD;AF=0.0002052;NSAMP=6;MSQ=17.55;RECLASSIFIED;AC=6;AN=29246;NFAM=6	SVTYPE=BND;POS=10756297;STRANDS=+-:4;IMPRECISE;CIPOS=-9,8;CIEND=-9,9;CIPOS95=0,0;CIEND95=0,1;MATEID=121342_1;EVENT=121342;SECONDARY;SU=4;PE=0;SR=4;ALG=PROD;AF=0.0002052;NSAMP=6;MSQ=17.55;RECLASSIFIED;AC=6;AN=29246;NFAM=6
chr1	10758467	10758484	chr1	10758587	10758604	121343	385.98	+	-	DEL	PASS	121343	N	<DEL>	.	.	.	SVTYPE=DEL;POS=10758476;SVLEN=-120;END=10758596;STRANDS=+-:4;CIPOS=-9,8;CIEND=-9,8;CIPOS95=0,0;CIEND95=0,0;SU=4;PE=0;SR=4;ALG=PROD;AF=3.419e-05;NSAMP=1;MSQ=65.62;AC=1;AN=29246;NFAM=1	.
chr1	10762245	10762262	chr1	10762296	10762313	121345	134.99	+	-	DEL	PASS	121345	N	<DEL>	.	.	.	SVTYPE=DEL;POS=10762254;SVLEN=-51;END=10762305;STRANDS=+-:4;CIPOS=-9,8;CIEND=-9,8;CIPOS95=0,0;CIEND95=0,0;SU=4;PE=0;SR=4;ALG=PROD;AF=3.419e-05;NSAMP=1;MSQ=134.88;AC=1;AN=29246;NFAM=1	.
chr1	10780877	10780894	chr1	10782778	10782782	121346	554.5	+	-	DEL	PASS	121346	N	<DEL>	.	.	.	SVTYPE=DEL;POS=10780887;SVLEN=-1894;END=10782781;STRANDS=+-:24;CIPOS=-10,7;CIEND=-3,1;CIPOS95=0,0;CIEND95=0,0;SU=24;PE=11;SR=13;ALG=PROD;AF=3.419e-05;NSAMP=1;MSQ=554.5;AC=1;AN=29246;NFAM=1	.
chr1	10785086	10785210	chr2	207292	207460	6702	531367.0	-	-	BND	LOW	6702_1	N	[chr2:207342[N	6702_2	N	[chr1:10785136[N	SVTYPE=BND;POS=10785136;STRANDS=--:4,++:9;IMPRECISE;CIPOS=-49,75;CIEND=-49,119;CIPOS95=-26,26;CIEND95=-49,70;MATEID=6702_2;EVENT=6702;SU=13;PE=4;SR=9;ALG=SUM;AF=0.1774;NSAMP=5188;MSQ=52.95;AC=5188;AN=29246;NFAM=4812	SVTYPE=BND;POS=207342;STRANDS=--:4,++:9;IMPRECISE;CIPOS=-49,119;CIEND=-49,75;CIPOS95=-49,70;CIEND95=-26,26;MATEID=6702_1;EVENT=6702;SECONDARY;SU=13;PE=4;SR=9;ALG=SUM;AF=0.1774;NSAMP=5188;MSQ=52.95;AC=5188;AN=29246;NFAM=4812
chr1	10785106	10785163	chr16	33835196	33835253	4618	342303.0	-	+	BND	LOW	4618_1	N	]chr16:33835225]N	4618_2	N	N[chr1:10785136[	SVTYPE=BND;POS=10785136;STRANDS=-+:8;CIPOS=-29,28;CIEND=-29,28;CIPOS95=0,0;CIEND95=0,0;MATEID=4618_2;EVENT=4618;SU=8;PE=0;SR=8;ALG=PROD;AF=0.1327;NSAMP=3882;MSQ=45.59;AC=3882;AN=29246;NFAM=3619	SVTYPE=BND;POS=33835225;STRANDS=-+:8;CIPOS=-29,28;CIEND=-29,28;CIPOS95=0,0;CIEND95=0,0;MATEID=4618_1;EVENT=4618;SECONDARY;SU=8;PE=0;SR=8;ALG=PROD;AF=0.1327;NSAMP=3882;MSQ=45.59;AC=3882;AN=29246;NFAM=3619
chr1	10785125	10785144	chr2	22105614	22105620	6828	420406.0	-	-	BND	LOW	6828_1	N	[chr2:22105621[N	6828_2	N	[chr1:10785136[N	SVTYPE=BND;POS=10785136;STRANDS=--:4;IMPRECISE;CIPOS=-10,9;CIEND=-6,0;CIPOS95=-1,1;CIEND95=-6,0;MATEID=6828_2;EVENT=6828;SU=4;PE=2;SR=2;ALG=PROD;AF=0.1516;NSAMP=4434;MSQ=49.69;AC=4434;AN=29246;NFAM=4149	SVTYPE=BND;POS=22105621;STRANDS=--:4;IMPRECISE;CIPOS=-6,0;CIEND=-10,9;CIPOS95=-6,0;CIEND95=-1,1;MATEID=6828_1;EVENT=6828;SECONDARY;SU=4;PE=2;SR=2;ALG=PROD;AF=0.1516;NSAMP=4434;MSQ=49.69;AC=4434;AN=29246;NFAM=4149
chr1	10785132	10785135	chr5	8393308	8393312	11850	363588.0	-	-	BND	LOW	11850_1	N	[chr5:8393311[N	11850_2	N	[chr1:10785134[N	SVTYPE=BND;POS=10785134;STRANDS=--:392;CIPOS=-1,2;CIEND=-2,2;CIPOS95=0,0;CIEND95=0,0;MATEID=11850_2;EVENT=11850;SU=392;PE=0;SR=392;ALG=PROD;AF=0.1417;NSAMP=4143;MSQ=44.93;AC=4143;AN=29246;NFAM=3852	SVTYPE=BND;POS=8393311;STRANDS=--:392;CIPOS=-2,2;CIEND=-1,2;CIPOS95=0,0;CIEND95=0,0;MATEID=11850_1;EVENT=11850;SECONDARY;SU=392;PE=0;SR=392;ALG=PROD;AF=0.1417;NSAMP=4143;MSQ=44.93;AC=4143;AN=29246;NFAM=3852
chr1	10795140	10795159	chr1	10795536	10795555	121347	130.34	+	-	BND	LOW	121347_1	N	N[chr1:10795547[	121347_2	N	]chr1:10795150]N	SVTYPE=BND;POS=10795150;STRANDS=+-:5;CIPOS=-10,9;CIEND=-10,9;CIPOS95=0,0;CIEND95=0,0;MATEID=121347_2;EVENT=121347;SU=5;PE=0;SR=5;ALG=PROD;AF=6.839e-05;NSAMP=2;MSQ=20.93;RECLASSIFIED;AC=2;AN=29246;NFAM=2	SVTYPE=BND;POS=10795547;STRANDS=+-:5;CIPOS=-10,9;CIEND=-10,9;CIPOS95=0,0;CIEND95=0,0;MATEID=121347_1;EVENT=121347;SECONDARY;SU=5;PE=0;SR=5;ALG=PROD;AF=6.839e-05;NSAMP=2;MSQ=20.93;RECLASSIFIED;AC=2;AN=29246;NFAM=2
chr1	10795712	10795731	chr1	10796048	10796067	121348	180.61	+	-	BND	LOW	121348_1	N	N[chr1:10796059[	121348_2	N	]chr1:10795722]N	SVTYPE=BND;POS=10795722;STRANDS=+-:5;CIPOS=-10,9;CIEND=-10,9;CIPOS95=0,0;CIEND95=0,0;MATEID=121348_2;EVENT=121348;SU=5;PE=0;SR=5;ALG=PROD;AF=0.0002052;NSAMP=6;MSQ=22.45;RECLASSIFIED;AC=6;AN=29246;NFAM=6	SVTYPE=BND;POS=10796059;STRANDS=+-:5;CIPOS=-10,9;CIEND=-10,9;CIPOS95=0,0;CIEND95=0,0;MATEID=121348_1;EVENT=121348;SECONDARY;SU=5;PE=0;SR=5;ALG=PROD;AF=0.0002052;NSAMP=6;MSQ=22.45;RECLASSIFIED;AC=6;AN=29246;NFAM=6
chr1	10796767	10796786	chr1	10801576	10801583	121349	266.7	+	-	DEL	PASS	121349	N	<DEL>	.	.	.	SVTYPE=DEL;POS=10796777;SVLEN=-4804;END=10801581;STRANDS=+-:13;CIPOS=-10,9;CIEND=-5,2;CIPOS95=0,0;CIEND95=0,0;SU=13;PE=6;SR=7;ALG=PROD;AF=3.419e-05;NSAMP=1;MSQ=266.7;AC=1;AN=29246;NFAM=1	.
chr1	10796992	10797003	chr1	10797241	10797250	121350	28360.4	+	-	BND	LOW	121350_1	N	N[chr1:10797249[	121350_2	N	]chr1:10796998]N	SVTYPE=BND;POS=10796998;STRANDS=+-:121;CIPOS=-6,5;CIEND=-7,2;CIPOS95=0,0;CIEND95=0,0;MATEID=121350_2;EVENT=121350;SU=121;PE=0;SR=121;ALG=PROD;AF=0.0251;NSAMP=734;MSQ=25.14;RECLASSIFIED;AC=734;AN=29246;NFAM=732	SVTYPE=BND;POS=10797249;STRANDS=+-:121;CIPOS=-7,2;CIEND=-6,5;CIPOS95=0,0;CIEND95=0,0;MATEID=121350_1;EVENT=121350;SECONDARY;SU=121;PE=0;SR=121;ALG=PROD;AF=0.0251;NSAMP=734;MSQ=25.14;RECLASSIFIED;AC=734;AN=29246;NFAM=732
chr1	10797009	10797052	chr1	10797224	10797273	455396	253.91	-	+	DUP	PASS	455396	N	<DUP>	.	.	.	SVTYPE=DUP;POS=10797029;SVLEN=220;END=10797249;STRANDS=-+:23;CIPOS=-20,23;CIEND=-25,24;CIPOS95=0,0;CIEND95=0,0;SU=23;PE=0;SR=23;ALG=PROD;AF=0.0001026;NSAMP=3;MSQ=52.65;AC=3;AN=29246;NFAM=3	.
chr1	10800557	10800564	chr1	10800656	10800663	121351	221.8	+	-	BND	LOW	121351_1	N	N[chr1:10800661[	121351_2	N	]chr1:10800561]N	SVTYPE=BND;POS=10800561;STRANDS=+-:9;CIPOS=-4,3;CIEND=-4,3;CIPOS95=0,0;CIEND95=0,0;MATEID=121351_2;EVENT=121351;SU=9;PE=0;SR=9;ALG=PROD;AF=3.419e-05;NSAMP=1;MSQ=221.8;RECLASSIFIED;AC=1;AN=29246;NFAM=1	SVTYPE=BND;POS=10800661;STRANDS=+-:9;CIPOS=-4,3;CIEND=-4,3;CIPOS95=0,0;CIEND95=0,0;MATEID=121351_1;EVENT=121351;SECONDARY;SU=9;PE=0;SR=9;ALG=PROD;AF=3.419e-05;NSAMP=1;MSQ=221.8;RECLASSIFIED;AC=1;AN=29246;NFAM=1
chr1	10817361	10817926	chr12	7826811	7827148	1777	55219.4	-	+	BND	LOW	1777_1	N	]chr12:7826855]N	1777_2	N	N[chr1:10817923[	SVTYPE=BND;POS=10817923;STRANDS=-+:34;IMPRECISE;CIPOS=-561,4;CIEND=-44,293;CIPOS95=-90,4;CIEND95=-18,18;MATEID=1777_2;EVENT=1777;SU=34;PE=34;SR=0;ALG=PROD;AF=0.04616;NSAMP=1315;MSQ=28.51;AC=1350;AN=29246;NFAM=1289	SVTYPE=BND;POS=7826855;STRANDS=-+:34;IMPRECISE;CIPOS=-44,293;CIEND=-561,4;CIPOS95=-18,18;CIEND95=-90,4;MATEID=1777_1;EVENT=1777;SECONDARY;SU=34;PE=34;SR=0;ALG=PROD;AF=0.04616;NSAMP=1315;MSQ=28.51;AC=1350;AN=29246;NFAM=1289
chr1	10817377	10817971	chr15	95080387	95080972	4323	121168.0	-	+	BND	LOW	4323_1	N	]chr15:95080437]N	4323_2	N	N[chr1:10817923[	SVTYPE=BND;POS=10817923;STRANDS=-+:8;IMPRECISE;CIPOS=-545,49;CIEND=-50,535;CIPOS95=-146,49;CIEND95=-50,131;MATEID=4323_2;EVENT=4323;SU=8;PE=8;SR=0;ALG=PROD;AF=0.05235;NSAMP=1483;MSQ=44.24;AC=1531;AN=29246;NFAM=1425	SVTYPE=BND;POS=95080437;STRANDS=-+:8;IMPRECISE;CIPOS=-50,535;CIEND=-545,49;CIPOS95=-50,131;CIEND95=-146,49;MATEID=4323_1;EVENT=4323;SECONDARY;SU=8;PE=8;SR=0;ALG=PROD;AF=0.05235;NSAMP=1483;MSQ=44.24;AC=1531;AN=29246;NFAM=1425
chr1	10817569	10818174	chrX	12719306	12720005	17285	308.02	-	-	BND	LOW	17285_1	N	[chrX:12719997[N	17285_2	N	[chr1:10818166[N	SVTYPE=BND;POS=10818166;STRANDS=--:4;IMPRECISE;CIPOS=-596,9;CIEND=-690,9;CIPOS95=-197,1;CIEND95=-230,0;MATEID=17285_2;EVENT=17285;SU=4;PE=4;SR=0;ALG=PROD;AF=0.0003761;NSAMP=11;MSQ=17.24;AC=11;AN=29246;NFAM=11	SVTYPE=BND;POS=12719997;STRANDS=--:4;IMPRECISE;CIPOS=-690,9;CIEND=-596,9;CIPOS95=-230,0;CIEND95=-197,1;MATEID=17285_1;EVENT=17285;SECONDARY;SU=4;PE=4;SR=0;ALG=PROD;AF=0.0003761;NSAMP=11;MSQ=17.24;AC=11;AN=29246;NFAM=11
chr1	10817598	10818020	chr3	169055870	169056430	10394	2610.77	-	-	BND	LOW	10394_1	N	[chr3:169056422[N	10394_2	N	[chr1:10817992[N	SVTYPE=BND;POS=10817992;STRANDS=--:25;IMPRECISE;CIPOS=-393,29;CIEND=-551,9;CIPOS95=-31,29;CIEND95=-113,9;MATEID=10394_2;EVENT=10394;SU=25;PE=25;SR=0;ALG=PROD;AF=0.002701;NSAMP=79;MSQ=21.04;AC=79;AN=29246;NFAM=79	SVTYPE=BND;POS=169056422;STRANDS=--:25;IMPRECISE;CIPOS=-551,9;CIEND=-393,29;CIPOS95=-113,9;CIEND95=-31,29;MATEID=10394_1;EVENT=10394;SECONDARY;SU=25;PE=25;SR=0;ALG=PROD;AF=0.002701;NSAMP=79;MSQ=21.04;AC=79;AN=29246;NFAM=79
chr1	10817649	10818029	chr22	22585995	22586517	9039	8494.85	-	+	BND	LOW	9039_1	N	]chr22:22586017]N	9039_2	N	N[chr1:10817996[	SVTYPE=BND;POS=10817996;STRANDS=-+:21;IMPRECISE;CIPOS=-346,34;CIEND=-22,500;CIPOS95=-35,34;CIEND95=-22,109;MATEID=9039_2;EVENT=9039;SU=21;PE=21;SR=0;ALG=PROD;AF=0.009882;NSAMP=270;MSQ=17.32;AC=289;AN=29246;NFAM=268	SVTYPE=BND;POS=22586017;STRANDS=-+:21;IMPRECISE;CIPOS=-22,500;CIEND=-346,34;CIPOS95=-22,109;CIEND95=-35,34;MATEID=9039_1;EVENT=9039;SECONDARY;SU=21;PE=21;SR=0;ALG=PROD;AF=0.009882;NSAMP=270;MSQ=17.32;AC=289;AN=29246;NFAM=268
chr1	10817768	10818684	chr6	43418303	43419150	13442	5357.37	+	+	BND	LOW	13442_1	N	N]chr6:43418354]	13442_2	N	N]chr1:10817956]	SVTYPE=BND;POS=10817956;STRANDS=++:153;IMPRECISE;CIPOS=-188,728;CIEND=-51,796;CIPOS95=-106,106;CIEND95=-51,179;MATEID=13442_2;EVENT=13442;SU=153;PE=153;SR=0;ALG=SUM;AF=0.004377;NSAMP=125;MSQ=26.16;AC=128;AN=29246;NFAM=124	SVTYPE=BND;POS=43418354;STRANDS=++:153;IMPRECISE;CIPOS=-51,796;CIEND=-188,728;CIPOS95=-51,179;CIEND95=-106,106;MATEID=13442_1;EVENT=13442;SECONDARY;SU=153;PE=153;SR=0;ALG=SUM;AF=0.004377;NSAMP=125;MSQ=26.16;AC=128;AN=29246;NFAM=124
chr1	10817879	10818396	chr8	108097893	108098661	16033	766.15	+	+	BND	LOW	16033_1	N	N]chr8:108097941]	16033_2	N	N]chr1:10817929]	SVTYPE=BND;POS=10817929;STRANDS=++:4;IMPRECISE;CIPOS=-50,467;CIEND=-48,720;CIPOS95=-50,108;CIEND95=-48,173;MATEID=16033_2;EVENT=16033;SU=4;PE=4;SR=0;ALG=PROD;AF=0.0006839;NSAMP=19;MSQ=17.3;AC=20;AN=29246;NFAM=19	SVTYPE=BND;POS=108097941;STRANDS=++:4;IMPRECISE;CIPOS=-48,720;CIEND=-50,467;CIPOS95=-48,173;CIEND95=-50,108;MATEID=16033_1;EVENT=16033;SECONDARY;SU=4;PE=4;SR=0;ALG=PROD;AF=0.0006839;NSAMP=19;MSQ=17.3;AC=20;AN=29246;NFAM=19
chr1	10817888	10818265	chr18	2614563	2615241	5639	719.54	+	+	BND	LOW	5639_1	N	N]chr18:2614595]	5639_2	N	N]chr1:10817938]	SVTYPE=BND;POS=10817938;STRANDS=++:13;IMPRECISE;CIPOS=-50,327;CIEND=-32,646;CIPOS95=-50,59;CIEND95=-32,140;MATEID=5639_2;EVENT=5639;SU=13;PE=13;SR=0;ALG=PROD;AF=0.0004103;NSAMP=12;MSQ=25.11;AC=12;AN=29246;NFAM=12	SVTYPE=BND;POS=2614595;STRANDS=++:13;IMPRECISE;CIPOS=-32,646;CIEND=-50,327;CIPOS95=-32,140;CIEND95=-50,59;MATEID=5639_1;EVENT=5639;SECONDARY;SU=13;PE=13;SR=0;ALG=PROD;AF=0.0004103;NSAMP=12;MSQ=25.11;AC=12;AN=29246;NFAM=12
chr1	10817892	10818315	chr14	36764191	36764748	3322	464.23	+	+	BND	LOW	3322_1	N	N]chr14:36764205]	3322_2	N	N]chr1:10817942]	SVTYPE=BND;POS=10817942;STRANDS=++:26;IMPRECISE;CIPOS=-50,373;CIEND=-14,543;CIPOS95=-40,40;CIEND95=-14,116;MATEID=3322_2;EVENT=3322;SU=26;PE=26;SR=0;ALG=PROD;AF=0.0005129;NSAMP=15;MSQ=23.77;AC=15;AN=29246;NFAM=15	SVTYPE=BND;POS=36764205;STRANDS=++:26;IMPRECISE;CIPOS=-14,543;CIEND=-50,373;CIPOS95=-14,116;CIEND95=-40,40;MATEID=3322_1;EVENT=3322;SECONDARY;SU=26;PE=26;SR=0;ALG=PROD;AF=0.0005129;NSAMP=15;MSQ=23.77;AC=15;AN=29246;NFAM=15
chr1	10817892	10818442	chr19	19865635	19866319	6262	154.58	+	+	BND	LOW	6262_1	N	N]chr19:19865681]	6262_2	N	N]chr1:10817942]	SVTYPE=BND;POS=10817942;STRANDS=++:6;IMPRECISE;CIPOS=-50,500;CIEND=-46,638;CIPOS95=-50,104;CIEND95=-46,219;MATEID=6262_2;EVENT=6262;SU=6;PE=6;SR=0;ALG=PROD;AF=0.0001368;NSAMP=4;MSQ=29.26;AC=4;AN=29246;NFAM=4	SVTYPE=BND;POS=19865681;STRANDS=++:6;IMPRECISE;CIPOS=-46,638;CIEND=-50,500;CIPOS95=-46,219;CIEND95=-50,104;MATEID=6262_1;EVENT=6262;SECONDARY;SU=6;PE=6;SR=0;ALG=PROD;AF=0.0001368;NSAMP=4;MSQ=29.26;AC=4;AN=29246;NFAM=4
chr1	10817905	10818317	chr3	72431279	72431770	9789	587.25	+	+	BND	LOW	9789_1	N	N]chr3:72431309]	9789_2	N	N]chr1:10817935]	SVTYPE=BND;POS=10817935;STRANDS=++:13;IMPRECISE;CIPOS=-30,382;CIEND=-30,461;CIPOS95=-30,62;CIEND95=-30,107;MATEID=9789_2;EVENT=9789;SU=13;PE=13;SR=0;ALG=PROD;AF=0.0004103;NSAMP=12;MSQ=40.53;AC=12;AN=29246;NFAM=12	SVTYPE=BND;POS=72431309;STRANDS=++:13;IMPRECISE;CIPOS=-30,461;CIEND=-30,382;CIPOS95=-30,107;CIEND95=-30,62;MATEID=9789_1;EVENT=9789;SECONDARY;SU=13;PE=13;SR=0;ALG=PROD;AF=0.0004103;NSAMP=12;MSQ=40.53;AC=12;AN=29246;NFAM=12
chr1	10817912	10818484	chr21	23071735	23072419	8825	556.22	+	-	BND	LOW	8825_1	N	N[chr21:23072391[	8825_2	N	]chr1:10817942]N	SVTYPE=BND;POS=10817942;STRANDS=+-:4;IMPRECISE;CIPOS=-30,542;CIEND=-655,29;CIPOS95=-30,169;CIEND95=-217,29;MATEID=8825_2;EVENT=8825;SU=4;PE=4;SR=0;ALG=PROD;AF=0.0005471;NSAMP=16;MSQ=22.19;AC=16;AN=29246;NFAM=16	SVTYPE=BND;POS=23072391;STRANDS=+-:4;IMPRECISE;CIPOS=-655,29;CIEND=-30,542;CIPOS95=-217,29;CIEND95=-30,169;MATEID=8825_1;EVENT=8825;SECONDARY;SU=4;PE=4;SR=0;ALG=PROD;AF=0.0005471;NSAMP=16;MSQ=22.19;AC=16;AN=29246;NFAM=16
chr1	10817912	10818546	chr20	45268067	45268738	8632	754.12	+	+	BND	LOW	8632_1	N	N]chr20:45268095]	8632_2	N	N]chr1:10817942]	SVTYPE=BND;POS=10817942;STRANDS=++:5;IMPRECISE;CIPOS=-30,604;CIEND=-28,643;CIPOS95=-30,117;CIEND95=-28,142;MATEID=8632_2;EVENT=8632;SU=5;PE=5;SR=0;ALG=PROD;AF=0.0004787;NSAMP=14;MSQ=28.38;AC=14;AN=29246;NFAM=14	SVTYPE=BND;POS=45268095;STRANDS=++:5;IMPRECISE;CIPOS=-28,643;CIEND=-30,604;CIPOS95=-28,142;CIEND95=-30,117;MATEID=8632_1;EVENT=8632;SECONDARY;SU=5;PE=5;SR=0;ALG=PROD;AF=0.0004787;NSAMP=14;MSQ=28.38;AC=14;AN=29246;NFAM=14
chr1	10817913	10817972	chr8	26680293	26680352	15613	355.65	+	-	BND	LOW	15613_1	N	N[chr8:26680324[	15613_2	N	]chr1:10817943]N	SVTYPE=BND;POS=10817943;STRANDS=+-:8;CIPOS=-30,29;CIEND=-30,29;CIPOS95=0,0;CIEND95=0,0;MATEID=15613_2;EVENT=15613;SU=8;PE=4;SR=4;ALG=PROD;AF=0.0004445;NSAMP=13;MSQ=15.64;AC=13;AN=29246;NFAM=13	SVTYPE=BND;POS=26680324;STRANDS=+-:8;CIPOS=-30,29;CIEND=-30,29;CIPOS95=0,0;CIEND95=0,0;MATEID=15613_1;EVENT=15613;SECONDARY;SU=8;PE=4;SR=4;ALG=PROD;AF=0.0004445;NSAMP=13;MSQ=15.64;AC=13;AN=29246;NFAM=13
chr1	10817914	10817970	chr1	182924753	182924812	543326	449055.0	+	+	BND	LOW	543326_1	N	N]chr1:182924783]	543326_2	N	N]chr1:10817943]	SVTYPE=BND;POS=10817943;STRANDS=++:15;CIPOS=-29,27;CIEND=-30,29;CIPOS95=0,0;CIEND95=0,0;MATEID=543326_2;EVENT=543326;SU=15;PE=8;SR=7;ALG=PROD;AF=0.1496;NSAMP=4264;MSQ=65.28;AC=4374;AN=29246;NFAM=4081	SVTYPE=BND;POS=182924783;STRANDS=++:15;CIPOS=-30,29;CIEND=-29,27;CIPOS95=0,0;CIEND95=0,0;MATEID=543326_1;EVENT=543326;SECONDARY;SU=15;PE=8;SR=7;ALG=PROD;AF=0.1496;NSAMP=4264;MSQ=65.28;AC=4374;AN=29246;NFAM=4081
chr1	10817914	10817972	chr8	6150750	6150801	15459	1442.67	+	+	BND	LOW	15459_1	N	N]chr8:6150772]	15459_2	N	N]chr1:10817943]	SVTYPE=BND;POS=10817943;STRANDS=++:21;CIPOS=-29,29;CIEND=-22,29;CIPOS95=0,0;CIEND95=0,0;MATEID=15459_2;EVENT=15459;SU=21;PE=14;SR=7;ALG=PROD;AF=0.001299;NSAMP=38;MSQ=24.44;AC=38;AN=29246;NFAM=38	SVTYPE=BND;POS=6150772;STRANDS=++:21;CIPOS=-22,29;CIEND=-29,29;CIPOS95=0,0;CIEND95=0,0;MATEID=15459_1;EVENT=15459;SECONDARY;SU=21;PE=14;SR=7;ALG=PROD;AF=0.001299;NSAMP=38;MSQ=24.44;AC=38;AN=29246;NFAM=38
chr1	10817915	10817969	chr2	57755163	57755214	7066	128.66	+	+	BND	LOW	7066_1	N	N]chr2:57755188]	7066_2	N	N]chr1:10817943]	SVTYPE=BND;POS=10817943;STRANDS=++:16;CIPOS=-28,26;CIEND=-25,26;CIPOS95=0,0;CIEND95=0,0;MATEID=7066_2;EVENT=7066;SU=16;PE=8;SR=8;ALG=PROD;AF=6.839e-05;NSAMP=2;MSQ=20.9;AC=2;AN=29246;NFAM=2	SVTYPE=BND;POS=57755188;STRANDS=++:16;CIPOS=-25,26;CIEND=-28,26;CIPOS95=0,0;CIEND95=0,0;MATEID=7066_1;EVENT=7066;SECONDARY;SU=16;PE=8;SR=8;ALG=PROD;AF=6.839e-05;NSAMP=2;MSQ=20.9;AC=2;AN=29246;NFAM=2
chr1	10817918	10817966	chr17	843003	843050	5005	100.69	+	+	BND	LOW	5005_1	N	N]chr17:843027]	5005_2	N	N]chr1:10817943]	SVTYPE=BND;POS=10817943;STRANDS=++:17;CIPOS=-25,23;CIEND=-24,23;CIPOS95=0,0;CIEND95=0,0;MATEID=5005_2;EVENT=5005;SU=17;PE=6;SR=11;ALG=PROD;AF=6.839e-05;NSAMP=2;MSQ=44.2;AC=2;AN=29246;NFAM=2	SVTYPE=BND;POS=843027;STRANDS=++:17;CIPOS=-24,23;CIEND=-25,23;CIPOS95=0,0;CIEND95=0,0;MATEID=5005_1;EVENT=5005;SECONDARY;SU=17;PE=6;SR=11;ALG=PROD;AF=6.839e-05;NSAMP=2;MSQ=44.2;AC=2;AN=29246;NFAM=2
chr1	10817918	10817975	chr3	63386601	63386658	9729	6496.57	-	+	BND	LOW	9729_1	N	]chr3:63386630]N	9729_2	N	N[chr1:10817948[	SVTYPE=BND;POS=10817948;STRANDS=-+:13;CIPOS=-29,28;CIEND=-29,28;CIPOS95=0,0;CIEND95=0,0;MATEID=9729_2;EVENT=9729;SU=13;PE=0;SR=13;ALG=PROD;AF=0.006052;NSAMP=177;MSQ=29.85;AC=177;AN=29246;NFAM=177	SVTYPE=BND;POS=63386630;STRANDS=-+:13;CIPOS=-29,28;CIEND=-29,28;CIPOS95=0,0;CIEND95=0,0;MATEID=9729_1;EVENT=9729;SECONDARY;SU=13;PE=0;SR=13;ALG=PROD;AF=0.006052;NSAMP=177;MSQ=29.85;AC=177;AN=29246;NFAM=177
chr1	10817927	10818302	chr5	146064827	146065330	12780	410.28	+	+	BND	LOW	12780_1	N	N]chr5:146064835]	12780_2	N	N]chr1:10817959]	SVTYPE=BND;POS=10817959;STRANDS=++:46;IMPRECISE;CIPOS=-32,343;CIEND=-8,495;CIPOS95=-15,15;CIEND95=-8,85;MATEID=12780_2;EVENT=12780;SU=46;PE=46;SR=0;ALG=PROD;AF=0.000171;NSAMP=5;MSQ=36.44;AC=5;AN=29246;NFAM=5	SVTYPE=BND;POS=146064835;STRANDS=++:46;IMPRECISE;CIPOS=-8,495;CIEND=-32,343;CIPOS95=-8,85;CIEND95=-15,15;MATEID=12780_1;EVENT=12780;SECONDARY;SU=46;PE=46;SR=0;ALG=PROD;AF=0.000171;NSAMP=5;MSQ=36.44;AC=5;AN=29246;NFAM=5
chr1	10817932	10817972	chrX	12720103	12720126	17286	13248.9	+	+	BND	LOW	17286_1	N	N]chrX:12720106]	17286_2	N	N]chr1:10817943]	SVTYPE=BND;POS=10817943;STRANDS=++:60;CIPOS=-11,29;CIEND=-3,20;CIPOS95=0,0;CIEND95=0,0;MATEID=17286_2;EVENT=17286;SU=60;PE=56;SR=4;ALG=PROD;AF=0.01019;NSAMP=298;MSQ=28.46;AC=298;AN=29246;NFAM=296	SVTYPE=BND;POS=12720106;STRANDS=++:60;CIPOS=-3,20;CIEND=-11,29;CIPOS95=0,0;CIEND95=0,0;MATEID=17286_1;EVENT=17286;SECONDARY;SU=60;PE=56;SR=4;ALG=PROD;AF=0.01019;NSAMP=298;MSQ=28.46;AC=298;AN=29246;NFAM=296
chr1	10817932	10818386	chr3	169056533	169057093	10396	4561.29	+	+	BND	LOW	10396_1	N	N]chr3:169056561]	10396_2	N	N]chr1:10817942]	SVTYPE=BND;POS=10817942;STRANDS=++:17;IMPRECISE;CIPOS=-10,444;CIEND=-28,532;CIPOS95=-10,68;CIEND95=-28,119;MATEID=10396_2;EVENT=10396;SU=17;PE=17;SR=0;ALG=PROD;AF=0.00359;NSAMP=105;MSQ=28.11;AC=105;AN=29246;NFAM=104	SVTYPE=BND;POS=169056561;STRANDS=++:17;IMPRECISE;CIPOS=-28,532;CIEND=-10,444;CIPOS95=-28,119;CIEND95=-10,68;MATEID=10396_1;EVENT=10396;SECONDARY;SU=17;PE=17;SR=0;ALG=PROD;AF=0.00359;NSAMP=105;MSQ=28.11;AC=105;AN=29246;NFAM=104
chr1	10817933	10818197	chr1	118893415	118893747	543325	316172.0	+	+	BND	LOW	543325_1	N	N]chr1:118893426]	543325_2	N	N]chr1:10817943]	SVTYPE=BND;POS=10817943;STRANDS=++:77;IMPRECISE;CIPOS=-10,254;CIEND=-11,321;CIPOS95=-10,13;CIEND95=-11,45;MATEID=543325_2;EVENT=543325;SU=77;PE=77;SR=0;ALG=PROD;AF=0.1086;NSAMP=3176;MSQ=60.64;AC=3176;AN=29246;NFAM=3064	SVTYPE=BND;POS=118893426;STRANDS=++:77;IMPRECISE;CIPOS=-11,321;CIEND=-10,254;CIPOS95=-11,45;CIEND95=-10,13;MATEID=543325_1;EVENT=543325;SECONDARY;SU=77;PE=77;SR=0;ALG=PROD;AF=0.1086;NSAMP=3176;MSQ=60.64;AC=3176;AN=29246;NFAM=3064
chr1	10817937	10818126	chr22	22585524	22585834	9037	9281.2	+	-	BND	LOW	9037_1	N	N[chr22:22585815[	9037_2	N	]chr1:10817943]N	SVTYPE=BND;POS=10817943;STRANDS=+-:561;IMPRECISE;CIPOS=-6,183;CIEND=-290,20;CIPOS95=-3,3;CIEND95=-16,16;MATEID=9037_2;EVENT=9037;SU=561;PE=561;SR=0;ALG=PROD;AF=0.006257;NSAMP=183;MSQ=30.18;AC=183;AN=29246;NFAM=180	SVTYPE=BND;POS=22585815;STRANDS=+-:561;IMPRECISE;CIPOS=-290,20;CIEND=-6,183;CIPOS95=-16,16;CIEND95=-3,3;MATEID=9037_1;EVENT=9037;SECONDARY;SU=561;PE=561;SR=0;ALG=PROD;AF=0.006257;NSAMP=183;MSQ=30.18;AC=183;AN=29246;NFAM=180
chr1	10817939	10818078	chrX	46827693	46827946	17474	21195.6	+	+	BND	LOW	17474_1	N	N]chrX:46827702]	17474_2	N	N]chr1:10817943]	SVTYPE=BND;POS=10817943;STRANDS=++:883;IMPRECISE;CIPOS=-4,135;CIEND=-9,244;CIPOS95=-3,3;CIEND95=-9,17;MATEID=17474_2;EVENT=17474;SU=883;PE=883;SR=0;ALG=PROD;AF=0.01532;NSAMP=448;MSQ=33.53;AC=448;AN=29246;NFAM=442	SVTYPE=BND;POS=46827702;STRANDS=++:883;IMPRECISE;CIPOS=-9,244;CIEND=-4,135;CIPOS95=-9,17;CIEND95=-3,3;MATEID=17474_1;EVENT=17474;SECONDARY;SU=883;PE=883;SR=0;ALG=PROD;AF=0.01532;NSAMP=448;MSQ=33.53;AC=448;AN=29246;NFAM=442
chr1	10817946	10818495	chr6	19636988	19637727	13171	426.86	+	+	BND	LOW	13171_1	N	N]chr6:19637038]	13171_2	N	N]chr1:10817996]	SVTYPE=BND;POS=10817996;STRANDS=++:4;IMPRECISE;CIPOS=-50,499;CIEND=-50,689;CIPOS95=-50,148;CIEND95=-50,226;MATEID=13171_2;EVENT=13171;SU=4;PE=4;SR=0;ALG=PROD;AF=0.0002393;NSAMP=7;MSQ=37.99;AC=7;AN=29246;NFAM=7	SVTYPE=BND;POS=19637038;STRANDS=++:4;IMPRECISE;CIPOS=-50,689;CIEND=-50,499;CIPOS95=-50,226;CIEND95=-50,148;MATEID=13171_1;EVENT=13171;SECONDARY;SU=4;PE=4;SR=0;ALG=PROD;AF=0.0002393;NSAMP=7;MSQ=37.99;AC=7;AN=29246;NFAM=7
chr1	10817954	10818369	chr18	50958553	50959119	5846	412.97	+	-	BND	LOW	5846_1	N	N[chr18:50959091[	5846_2	N	]chr1:10817984]N	SVTYPE=BND;POS=10817984;STRANDS=+-:19;IMPRECISE;CIPOS=-30,385;CIEND=-537,29;CIPOS95=-30,38;CIEND95=-71,29;MATEID=5846_2;EVENT=5846;SU=19;PE=19;SR=0;ALG=PROD;AF=0.0002735;NSAMP=8;MSQ=50.62;AC=8;AN=29246;NFAM=8	SVTYPE=BND;POS=50959091;STRANDS=+-:19;IMPRECISE;CIPOS=-537,29;CIEND=-30,385;CIPOS95=-71,29;CIEND95=-30,38;MATEID=5846_1;EVENT=5846;SECONDARY;SU=19;PE=19;SR=0;ALG=PROD;AF=0.0002735;NSAMP=8;MSQ=50.62;AC=8;AN=29246;NFAM=8
chr1	10817972	10818354	chr14	74971466	74972135	3612	807.34	+	-	BND	LOW	3612_1	N	N[chr14:74972107[	3612_2	N	]chr1:10818002]N	SVTYPE=BND;POS=10818002;STRANDS=+-:11;IMPRECISE;CIPOS=-30,352;CIEND=-640,29;CIPOS95=-30,50;CIEND95=-83,29;MATEID=3612_2;EVENT=3612;SU=11;PE=11;SR=0;ALG=PROD;AF=0.00106;NSAMP=30;MSQ=19.58;AC=31;AN=29246;NFAM=30	SVTYPE=BND;POS=74972107;STRANDS=+-:11;IMPRECISE;CIPOS=-640,29;CIEND=-30,352;CIPOS95=-83,29;CIEND95=-30,50;MATEID=3612_1;EVENT=3612;SECONDARY;SU=11;PE=11;SR=0;ALG=PROD;AF=0.00106;NSAMP=30;MSQ=19.58;AC=31;AN=29246;NFAM=30
chr1	10817976	10818321	chr16	66025645	66026115	4809	4530.85	+	+	BND	LOW	4809_1	N	N]chr16:66025659]	4809_2	N	N]chr1:10818021]	SVTYPE=BND;POS=10818021;STRANDS=++:176;IMPRECISE;CIPOS=-45,300;CIEND=-14,456;CIPOS95=-6,6;CIEND95=-14,42;MATEID=4809_2;EVENT=4809;SU=176;PE=176;SR=0;ALG=PROD;AF=0.004958;NSAMP=145;MSQ=22.71;AC=145;AN=29246;NFAM=144	SVTYPE=BND;POS=66025659;STRANDS=++:176;IMPRECISE;CIPOS=-14,456;CIEND=-45,300;CIPOS95=-14,42;CIEND95=-6,6;MATEID=4809_1;EVENT=4809;SECONDARY;SU=176;PE=176;SR=0;ALG=PROD;AF=0.004958;NSAMP=145;MSQ=22.71;AC=145;AN=29246;NFAM=144
chr1	10818000	10818099	chr15	95080576	95080675	4324	62.56	+	-	BND	LOW	4324_1	N	N[chr15:95080627[	4324_2	N	]chr1:10818050]N	SVTYPE=BND;POS=10818050;STRANDS=+-:5;IMPRECISE;CIPOS=-50,49;CIEND=-50,49;CIPOS95=-1,1;CIEND95=-1,1;MATEID=4324_2;EVENT=4324;SU=5;PE=2;SR=3;ALG=PROD;AF=3.419e-05;NSAMP=1;MSQ=56.86;AC=1;AN=29246;NFAM=1	SVTYPE=BND;POS=95080627;STRANDS=+-:5;IMPRECISE;CIPOS=-50,49;CIEND=-50,49;CIPOS95=-1,1;CIEND95=-1,1;MATEID=4324_1;EVENT=4324;SECONDARY;SU=5;PE=2;SR=3;ALG=PROD;AF=3.419e-05;NSAMP=1;MSQ=56.86;AC=1;AN=29246;NFAM=1
chr1	10818022	10818039	chr4	147421202	147421219	11495	118.44	+	+	BND	LOW	11495_1	N	N]chr4:147421211]	11495_2	N	N]chr1:10818031]	SVTYPE=BND;POS=10818031;STRANDS=++:4;CIPOS=-9,8;CIEND=-9,8;CIPOS95=0,0;CIEND95=0,0;MATEID=11495_2;EVENT=11495;SU=4;PE=0;SR=4;ALG=PROD;AF=6.839e-05;NSAMP=2;MSQ=49.38;AC=2;AN=29246;NFAM=2	SVTYPE=BND;POS=147421211;STRANDS=++:4;CIPOS=-9,8;CIEND=-9,8;CIPOS95=0,0;CIEND95=0,0;MATEID=11495_1;EVENT=11495;SECONDARY;SU=4;PE=0;SR=4;ALG=PROD;AF=6.839e-05;NSAMP=2;MSQ=49.38;AC=2;AN=29246;NFAM=2
chr1	10822061	10822110	chr1	10822198	10822247	121352	626.26	+	-	DEL	PASS	121352	N	<DEL>	.	.	.	SVTYPE=DEL;POS=10822086;SVLEN=-137;END=10822223;STRANDS=+-:12;CIPOS=-25,24;CIEND=-25,24;CIPOS95=0,0;CIEND95=0,0;SU=12;PE=0;SR=12;ALG=PROD;AF=0.0001026;NSAMP=3;MSQ=208.75;AC=3;AN=29246;NFAM=3	.
chr1	10824687	10824704	chr14	89463792	89463809	3714	3529.41	+	+	BND	LOW	3714_1	N	N]chr14:89463801]	3714_2	N	N]chr1:10824696]	SVTYPE=BND;POS=10824696;STRANDS=++:4;CIPOS=-9,8;CIEND=-9,8;CIPOS95=0,0;CIEND95=0,0;MATEID=3714_2;EVENT=3714;SU=4;PE=0;SR=4;ALG=PROD;AF=0.003146;NSAMP=92;MSQ=38.08;AC=92;AN=29246;NFAM=92	SVTYPE=BND;POS=89463801;STRANDS=++:4;CIPOS=-9,8;CIEND=-9,8;CIPOS95=0,0;CIEND95=0,0;MATEID=3714_1;EVENT=3714;SECONDARY;SU=4;PE=0;SR=4;ALG=PROD;AF=0.003146;NSAMP=92;MSQ=38.08;AC=92;AN=29246;NFAM=92
chr1	10825003	10825012	chr1	10825077	10825086	121353	233.65	+	-	DEL	PASS	121353	N	<DEL>	.	.	.	SVTYPE=DEL;POS=10825008;SVLEN=-74;END=10825082;STRANDS=+-:7;CIPOS=-5,4;CIEND=-5,4;CIPOS95=0,0;CIEND95=0,0;SU=7;PE=0;SR=7;ALG=PROD;AF=6.839e-05;NSAMP=2;MSQ=116.81;AC=2;AN=29246;NFAM=2	.
chr1	10837633	10837647	chr1	10838476	10838489	455397	117.32	-	+	DUP	PASS	455397	N	<DUP>	.	.	.	SVTYPE=DUP;POS=10837642;SVLEN=840;END=10838482;STRANDS=-+:13;CIPOS=-9,5;CIEND=-6,7;CIPOS95=0,0;CIEND95=0,0;SU=13;PE=9;SR=4;ALG=PROD;AF=3.419e-05;NSAMP=1;MSQ=113.67;AC=1;AN=29246;NFAM=1	.
chr1	10842046	10842056	chr1	10842107	10842126	121354	155.9	+	-	DEL	PASS	121354	N	<DEL>	.	.	.	SVTYPE=DEL;POS=10842052;SVLEN=-65;END=10842117;STRANDS=+-:8;CIPOS=-6,4;CIEND=-10,9;CIPOS95=0,0;CIEND95=0,0;SU=8;PE=1;SR=7;ALG=PROD;AF=3.419e-05;NSAMP=1;MSQ=155.86;AC=1;AN=29246;NFAM=1	.
chr1	10842129	10842146	chr1	10842420	10842438	121355	14.38	+	-	MEI	PASS	121355	N	<DEL:ME:SINE|Alu|AluSx1>	.	.	.	SVTYPE=MEI;POS=10842138;SVLEN=-292;END=10842430;STRANDS=+-:4;IMPRECISE;CIPOS=-9,8;CIEND=-10,8;CIPOS95=0,0;CIEND95=-1,0;SU=4;PE=0;SR=4;ALG=PROD;AF=3.419e-05;NSAMP=1;MSQ=6.83;AC=1;AN=29246;NFAM=1	.
chr1	10843266	10843268	chr22	22625162	22625164	9041	152122.0	+	+	BND	LOW	9041_1	N	N]chr22:22625163]	9041_2	N	N]chr1:10843267]	SVTYPE=BND;POS=10843267;STRANDS=++:466;CIPOS=-1,1;CIEND=-1,1;CIPOS95=0,0;CIEND95=0,0;MATEID=9041_2;EVENT=9041;SU=466;PE=0;SR=466;ALG=PROD;AF=0.08196;NSAMP=2397;MSQ=36.92;AC=2397;AN=29246;NFAM=2330	SVTYPE=BND;POS=22625163;STRANDS=++:466;CIPOS=-1,1;CIEND=-1,1;CIPOS95=0,0;CIEND95=0,0;MATEID=9041_1;EVENT=9041;SECONDARY;SU=466;PE=0;SR=466;ALG=PROD;AF=0.08196;NSAMP=2397;MSQ=36.92;AC=2397;AN=29246;NFAM=2330
chr1	10851714	10851717	chr1	10852711	10852714	121356	19067.8	+	-	BND	PASS	121356_1	N	N[chr1:10852714[	121356_2	N	]chr1:10851716]N	SVTYPE=BND;POS=10851716;STRANDS=+-:780;CIPOS=-2,1;CIEND=-2,1;CIPOS95=0,0;CIEND95=0,0;MATEID=121356_2;EVENT=121356;SU=780;PE=503;SR=277;ALG=PROD;AF=0.000718;NSAMP=21;MSQ=530.2;RECLASSIFIED;AC=21;AN=29246;NFAM=20	SVTYPE=BND;POS=10852714;STRANDS=+-:780;CIPOS=-2,1;CIEND=-2,1;CIPOS95=0,0;CIEND95=0,0;MATEID=121356_1;EVENT=121356;SECONDARY;SU=780;PE=503;SR=277;ALG=PROD;AF=0.000718;NSAMP=21;MSQ=530.2;RECLASSIFIED;AC=21;AN=29246;NFAM=20
chr1	10852586	10852633	chr1	10857114	10857172	121357	635.1	+	-	DEL	PASS	121357	N	<DEL>	.	.	.	SVTYPE=DEL;POS=10852610;SVLEN=-4534;END=10857144;STRANDS=+-:33;CIPOS=-24,23;CIEND=-30,28;CIPOS95=0,0;CIEND95=0,0;SU=33;PE=19;SR=14;ALG=PROD;AF=3.419e-05;NSAMP=1;MSQ=263.63;AC=1;AN=29246;NFAM=1	.
chr1	10853459	10853468	chr1	10853815	10853831	121359	2533.18	+	-	BND	LOW	121359_1	N	N[chr1:10853826[	121359_2	N	]chr1:10853464]N	SVTYPE=BND;POS=10853464;STRANDS=+-:14;CIPOS=-5,4;CIEND=-10,6;CIPOS95=0,0;CIEND95=0,0;MATEID=121359_2;EVENT=121359;SU=14;PE=7;SR=7;ALG=PROD;AF=0.001641;NSAMP=48;MSQ=33.44;RETAINED;RECLASSIFIED;AC=48;AN=29246;NFAM=48	SVTYPE=BND;POS=10853826;STRANDS=+-:14;CIPOS=-10,6;CIEND=-5,4;CIPOS95=0,0;CIEND95=0,0;MATEID=121359_1;EVENT=121359;SECONDARY;SU=14;PE=7;SR=7;ALG=PROD;AF=0.001641;NSAMP=48;MSQ=33.44;RETAINED;RECLASSIFIED;AC=48;AN=29246;NFAM=48
chr1	10865771	10865782	chr1	46486229	46486240	455398	268.24	-	+	BND	LOW	455398_1	N	]chr1:46486235]N	455398_2	N	N[chr1:10865778[	SVTYPE=BND;POS=10865778;STRANDS=-+:6;CIPOS=-6,5;CIEND=-6,5;CIPOS95=0,0;CIEND95=0,0;MATEID=455398_2;EVENT=455398;SU=6;PE=0;SR=6;ALG=PROD;AF=0.0004787;NSAMP=14;MSQ=11.29;RECLASSIFIED;AC=14;AN=29246;NFAM=14	SVTYPE=BND;POS=46486235;STRANDS=-+:6;CIPOS=-6,5;CIEND=-6,5;CIPOS95=0,0;CIEND95=0,0;MATEID=455398_1;EVENT=455398;SECONDARY;SU=6;PE=0;SR=6;ALG=PROD;AF=0.0004787;NSAMP=14;MSQ=11.29;RECLASSIFIED;AC=14;AN=29246;NFAM=14
chr1	10888283	10888300	chr18	10719018	10719031	5685	349.85	-	+	BND	LOW	5685_1	N	]chr18:10719027]N	5685_2	N	N[chr1:10888293[	SVTYPE=BND;POS=10888293;STRANDS=-+:45;CIPOS=-9,8;CIEND=-9,4;CIPOS95=0,0;CIEND95=0,0;MATEID=5685_2;EVENT=5685;SU=45;PE=0;SR=45;ALG=PROD;AF=0.0006155;NSAMP=18;MSQ=17.83;AC=18;AN=29246;NFAM=18	SVTYPE=BND;POS=10719027;STRANDS=-+:45;CIPOS=-9,4;CIEND=-9,8;CIPOS95=0,0;CIEND95=0,0;MATEID=5685_1;EVENT=5685;SECONDARY;SU=45;PE=0;SR=45;ALG=PROD;AF=0.0006155;NSAMP=18;MSQ=17.83;AC=18;AN=29246;NFAM=18
chr1	10892425	10892434	chr1	10898146	10898153	121361	290.68	+	-	DEL	PASS	121361	N	<DEL>	.	.	.	SVTYPE=DEL;POS=10892430;SVLEN=-5721;END=10898151;STRANDS=+-:14;CIPOS=-5,4;CIEND=-5,2;CIPOS95=0,0;CIEND95=0,0;SU=14;PE=7;SR=7;ALG=PROD;AF=3.419e-05;NSAMP=1;MSQ=290.68;AC=1;AN=29246;NFAM=1	.
chr1	10892665	10892665	chr1	10892949	10892956	121362	418.41	+	-	BND	LOW	121362_1	N	N[chr1:10892957[	121362_2	N	]chr1:10892665]N	SVTYPE=BND;POS=10892665;STRANDS=+-:6;IMPRECISE;CIPOS=0,0;CIEND=-7,0;CIPOS95=0,0;CIEND95=-7,0;MATEID=121362_2;EVENT=121362;SU=6;PE=0;SR=6;ALG=PROD;AF=0.0008206;NSAMP=20;MSQ=16.18;RECLASSIFIED;AC=24;AN=29246;NFAM=20	SVTYPE=BND;POS=10892957;STRANDS=+-:6;IMPRECISE;CIPOS=-7,0;CIEND=0,0;CIPOS95=-7,0;CIEND95=0,0;MATEID=121362_1;EVENT=121362;SECONDARY;SU=6;PE=0;SR=6;ALG=PROD;AF=0.0008206;NSAMP=20;MSQ=16.18;RECLASSIFIED;AC=24;AN=29246;NFAM=20
chr1	10894225	10894227	chr1	10896041	10896042	121363	123923.0	+	-	DEL	PASS	121363	N	<DEL>	.	.	.	SVTYPE=DEL;POS=10894226;SVLEN=-1816;END=10896042;STRANDS=+-:4291;CIPOS=-1,1;CIEND=-1,0;CIPOS95=0,0;CIEND95=0,0;SU=4291;PE=3983;SR=308;ALG=PROD;AF=0.006497;NSAMP=187;MSQ=393;AC=190;AN=29246;NFAM=179	.
chr1	10899066	10899394	chr1	10921496	10921731	455399	765.77	-	+	DUP	PASS	455399	N	<DUP>	.	.	.	SVTYPE=DUP;POS=10899384;SVLEN=22132;END=10921516;STRANDS=-+:81;IMPRECISE;CIPOS=-318,10;CIEND=-20,215;CIPOS95=-12,10;CIEND95=-11,11;SU=81;PE=81;SR=0;ALG=PROD;AF=0.0002393;NSAMP=6;MSQ=127.46;AC=7;AN=29246;NFAM=5	.
chr1	10918948	10918966	chr1	29047242	29047261	121366	504755.0	+	-	BND	LOW	121366_1	N	N[chr1:29047253[	121366_2	N	]chr1:10918957]N	SVTYPE=BND;POS=10918957;STRANDS=+-:4;IMPRECISE;CIPOS=-9,9;CIEND=-10,9;CIPOS95=-1,1;CIEND95=-1,1;MATEID=121366_2;EVENT=121366;SU=4;PE=1;SR=3;ALG=PROD;AF=0.2589;NSAMP=7261;MSQ=45.81;RECLASSIFIED;AC=7572;AN=29246;NFAM=6910	SVTYPE=BND;POS=29047253;STRANDS=+-:4;IMPRECISE;CIPOS=-10,9;CIEND=-9,9;CIPOS95=-1,1;CIEND95=-1,1;MATEID=121366_1;EVENT=121366;SECONDARY;SU=4;PE=1;SR=3;ALG=PROD;AF=0.2589;NSAMP=7261;MSQ=45.81;RECLASSIFIED;AC=7572;AN=29246;NFAM=6910
chr1	10921559	10921666	chr1	10925969	10926108	121369	27280.7	+	-	DEL	PASS	121369	N	<DEL>	.	.	.	SVTYPE=DEL;POS=10921569;SVLEN=-4524;END=10926093;STRANDS=+-:1472;IMPRECISE;CIPOS=-10,97;CIEND=-124,15;CIPOS95=-1,1;CIEND95=-2,2;SU=1472;PE=1472;SR=0;ALG=PROD;AF=0.002804;NSAMP=82;MSQ=179.05;AC=82;AN=29246;NFAM=76	.
chr1	10922726	10923048	chr1	10925732	10926069	121370	242.72	+	-	DEL	PASS	121370	N	<DEL>	.	.	.	SVTYPE=DEL;POS=10922736;SVLEN=-3324;END=10926060;STRANDS=+-:12;IMPRECISE;CIPOS=-10,312;CIEND=-328,9;CIPOS95=-2,57;CIEND95=-55,3;SU=12;PE=12;SR=0;ALG=PROD;AF=3.419e-05;NSAMP=1;MSQ=242.72;AC=1;AN=29246;NFAM=1	.
chr1	10927912	10927926	chr1	10928215	10928232	121371	585.54	+	-	BND	LOW	121371_1	N	N[chr1:10928225[	121371_2	N	]chr1:10927921]N	SVTYPE=BND;POS=10927921;STRANDS=+-:46;CIPOS=-9,5;CIEND=-9,8;CIPOS95=0,0;CIEND95=0,0;MATEID=121371_2;EVENT=121371;SU=46;PE=0;SR=46;ALG=PROD;AF=0.0002052;NSAMP=6;MSQ=20.31;RECLASSIFIED;AC=6;AN=29246;NFAM=6	SVTYPE=BND;POS=10928225;STRANDS=+-:46;CIPOS=-9,8;CIEND=-9,5;CIPOS95=0,0;CIEND95=0,0;MATEID=121371_1;EVENT=121371;SECONDARY;SU=46;PE=0;SR=46;ALG=PROD;AF=0.0002052;NSAMP=6;MSQ=20.31;RECLASSIFIED;AC=6;AN=29246;NFAM=6
chr1	10927988	10928393	chr1	10930378	10930566	121372	112.77	+	-	BND	LOW	121372_1	N	N[chr1:10930558[	121372_2	N	]chr1:10927998]N	SVTYPE=BND;POS=10927998;STRANDS=+-:6;IMPRECISE;CIPOS=-10,395;CIEND=-179,9;CIPOS95=-2,114;CIEND95=-68,3;MATEID=121372_2;EVENT=121372;SU=6;PE=6;SR=0;ALG=PROD;AF=3.419e-05;NSAMP=1;MSQ=101.76;RECLASSIFIED;AC=1;AN=29246;NFAM=1	SVTYPE=BND;POS=10930558;STRANDS=+-:6;IMPRECISE;CIPOS=-179,9;CIEND=-10,395;CIPOS95=-68,3;CIEND95=-2,114;MATEID=121372_1;EVENT=121372;SECONDARY;SU=6;PE=6;SR=0;ALG=PROD;AF=3.419e-05;NSAMP=1;MSQ=101.76;RECLASSIFIED;AC=1;AN=29246;NFAM=1
chr1	10930917	10930933	chr1	10931525	10931536	121373	356.63	+	-	DEL	PASS	121373	N	<DEL>	.	.	.	SVTYPE=DEL;POS=10930924;SVLEN=-611;END=10931535;STRANDS=+-:14;IMPRECISE;CIPOS=-7,9;CIEND=-10,1;CIPOS95=-1,1;CIEND95=-1,0;SU=14;PE=11;SR=3;ALG=PROD;AF=3.419e-05;NSAMP=1;MSQ=356.62;AC=1;AN=29246;NFAM=1	.
chr1	10946391	10946434	chr1	10947355	10947397	121374	2334.99	+	-	DEL	PASS	121374	N	<DEL>	.	.	.	SVTYPE=DEL;POS=10946413;SVLEN=-964;END=10947377;STRANDS=+-:100;CIPOS=-22,21;CIEND=-22,20;CIPOS95=0,0;CIEND95=0,0;SU=100;PE=59;SR=41;ALG=PROD;AF=6.839e-05;NSAMP=2;MSQ=819.73;AC=2;AN=29246;NFAM=2	.
chr1	10951219	10951236	chr1	10951619	10951636	121375	128.77	+	-	BND	LOW	121375_1	N	N[chr1:10951629[	121375_2	N	]chr1:10951228]N	SVTYPE=BND;POS=10951228;STRANDS=+-:4;CIPOS=-9,8;CIEND=-9,8;CIPOS95=0,0;CIEND95=0,0;MATEID=121375_2;EVENT=121375;SU=4;PE=0;SR=4;ALG=PROD;AF=0.000171;NSAMP=5;MSQ=21.04;RECLASSIFIED;AC=5;AN=29246;NFAM=5	SVTYPE=BND;POS=10951629;STRANDS=+-:4;CIPOS=-9,8;CIEND=-9,8;CIPOS95=0,0;CIEND95=0,0;MATEID=121375_1;EVENT=121375;SECONDARY;SU=4;PE=0;SR=4;ALG=PROD;AF=0.000171;NSAMP=5;MSQ=21.04;RECLASSIFIED;AC=5;AN=29246;NFAM=5
chr1	10951755	10951772	chr12	97223380	97223397	2349	905.58	+	+	BND	LOW	2349_1	N	N]chr12:97223388]	2349_2	N	N]chr1:10951764]	SVTYPE=BND;POS=10951764;STRANDS=++:4;IMPRECISE;CIPOS=-9,8;CIEND=-8,9;CIPOS95=0,0;CIEND95=0,1;MATEID=2349_2;EVENT=2349;SU=4;PE=0;SR=4;ALG=PROD;AF=0.0007522;NSAMP=22;MSQ=23.49;AC=22;AN=29246;NFAM=22	SVTYPE=BND;POS=97223388;STRANDS=++:4;IMPRECISE;CIPOS=-8,9;CIEND=-9,8;CIPOS95=0,1;CIEND95=0,0;MATEID=2349_1;EVENT=2349;SECONDARY;SU=4;PE=0;SR=4;ALG=PROD;AF=0.0007522;NSAMP=22;MSQ=23.49;AC=22;AN=29246;NFAM=22
chr1	10951756	10951773	chr1	235173778	235173795	121376	7689.24	+	-	BND	LOW	121376_1	N	N[chr1:235173789[	121376_2	N	]chr1:10951765]N	SVTYPE=BND;POS=10951765;STRANDS=+-:4;IMPRECISE;CIPOS=-9,8;CIEND=-10,7;CIPOS95=0,0;CIEND95=-1,0;MATEID=121376_2;EVENT=121376;SU=4;PE=0;SR=4;ALG=PROD;AF=0.008582;NSAMP=251;MSQ=24.01;RECLASSIFIED;AC=251;AN=29246;NFAM=247	SVTYPE=BND;POS=235173789;STRANDS=+-:4;IMPRECISE;CIPOS=-10,7;CIEND=-9,8;CIPOS95=-1,0;CIEND95=0,0;MATEID=121376_1;EVENT=121376;SECONDARY;SU=4;PE=0;SR=4;ALG=PROD;AF=0.008582;NSAMP=251;MSQ=24.01;RECLASSIFIED;AC=251;AN=29246;NFAM=247
chr1	10951762	10951762	chr11	93778140	93778143	1034	207854.0	+	+	BND	LOW	1034_1	N	N]chr11:93778142]	1034_2	N	N]chr1:10951762]	SVTYPE=BND;POS=10951762;STRANDS=++:1529;CIPOS=0,0;CIEND=-2,1;CIPOS95=0,0;CIEND95=0,0;MATEID=1034_2;EVENT=1034;SU=1529;PE=0;SR=1529;ALG=PROD;AF=0.09164;NSAMP=2677;MSQ=41.92;AC=2680;AN=29246;NFAM=2560	SVTYPE=BND;POS=93778142;STRANDS=++:1529;CIPOS=-2,1;CIEND=0,0;CIPOS95=0,0;CIEND95=0,0;MATEID=1034_1;EVENT=1034;SECONDARY;SU=1529;PE=0;SR=1529;ALG=PROD;AF=0.09164;NSAMP=2677;MSQ=41.92;AC=2680;AN=29246;NFAM=2560
chr1	10951764	10951766	chr2	159261868	159261870	7718	17622.8	+	+	BND	LOW	7718_1	N	N]chr2:159261869]	7718_2	N	N]chr1:10951765]	SVTYPE=BND;POS=10951765;STRANDS=++:492;CIPOS=-1,1;CIEND=-1,1;CIPOS95=0,0;CIEND95=0,0;MATEID=7718_2;EVENT=7718;SU=492;PE=0;SR=492;ALG=PROD;AF=0.0133;NSAMP=388;MSQ=28.46;AC=389;AN=29246;NFAM=378	SVTYPE=BND;POS=159261869;STRANDS=++:492;CIPOS=-1,1;CIEND=-1,1;CIPOS95=0,0;CIEND95=0,0;MATEID=7718_1;EVENT=7718;SECONDARY;SU=492;PE=0;SR=492;ALG=PROD;AF=0.0133;NSAMP=388;MSQ=28.46;AC=389;AN=29246;NFAM=378
chr1	10961842	10961848	chr1	10970462	10970481	455400	386.81	-	+	DUP	PASS	455400	N	<DUP>	.	.	.	SVTYPE=DUP;POS=10961847;SVLEN=8625;END=10970472;STRANDS=-+:32;CIPOS=-5,1;CIEND=-10,9;CIPOS95=0,0;CIEND95=0,0;SU=32;PE=26;SR=6;ALG=PROD;AF=3.419e-05;NSAMP=1;MSQ=386.25;AC=1;AN=29246;NFAM=1	.
chr1	10962392	10962410	chr1	10967944	10967960	455401	87.96	-	+	DUP	PASS	455401	N	<DUP>	.	.	.	SVTYPE=DUP;POS=10962402;SVLEN=5549;END=10967951;STRANDS=-+:13;IMPRECISE;CIPOS=-10,8;CIEND=-7,9;CIPOS95=-3,1;CIEND95=-1,3;SU=13;PE=12;SR=1;ALG=PROD;AF=3.419e-05;NSAMP=1;MSQ=87.8;AC=1;AN=29246;NFAM=1	.
chr1	10970798	10971084	chr12	110137246	110137750	2443	13961.3	-	+	BND	LOW	2443_1	N	]chr12:110137256]N	2443_2	N	N[chr1:10971073[	SVTYPE=BND;POS=10971073;STRANDS=-+:37;IMPRECISE;CIPOS=-274,12;CIEND=-10,494;CIPOS95=-22,12;CIEND95=-10,85;MATEID=2443_2;EVENT=2443;SU=37;PE=37;SR=0;ALG=PROD;AF=0.01398;NSAMP=409;MSQ=23.16;AC=409;AN=29246;NFAM=406	SVTYPE=BND;POS=110137256;STRANDS=-+:37;IMPRECISE;CIPOS=-10,494;CIEND=-274,12;CIPOS95=-10,85;CIEND95=-22,12;MATEID=2443_1;EVENT=2443;SECONDARY;SU=37;PE=37;SR=0;ALG=PROD;AF=0.01398;NSAMP=409;MSQ=23.16;AC=409;AN=29246;NFAM=406
chr1	10970958	10971076	chr12	43757126	43757349	2024	253351.0	-	-	BND	LOW	2024_1	N	[chr12:43757347[N	2024_2	N	[chr1:10971075[N	SVTYPE=BND;POS=10971075;STRANDS=--:1915;IMPRECISE;CIPOS=-116,2;CIEND=-220,3;CIPOS95=-1,1;CIEND95=-16,3;MATEID=2024_2;EVENT=2024;SU=1915;PE=1915;SR=0;ALG=PROD;AF=0.1381;NSAMP=4040;MSQ=35.31;AC=4040;AN=29246;NFAM=3861	SVTYPE=BND;POS=43757347;STRANDS=--:1915;IMPRECISE;CIPOS=-220,3;CIEND=-116,2;CIPOS95=-16,3;CIEND95=-1,1;MATEID=2024_1;EVENT=2024;SECONDARY;SU=1915;PE=1915;SR=0;ALG=PROD;AF=0.1381;NSAMP=4040;MSQ=35.31;AC=4040;AN=29246;NFAM=3861
chr1	10971059	10971076	chr8	132240848	132240936	16198	327790.0	-	-	BND	LOW	16198_1	N	[chr8:132240933[N	16198_2	N	[chr1:10971076[N	SVTYPE=BND;POS=10971076;STRANDS=--:12683;IMPRECISE;CIPOS=-16,1;CIEND=-84,4;CIPOS95=0,0;CIEND95=-1,1;MATEID=16198_2;EVENT=16198;SU=12683;PE=12683;SR=0;ALG=PROD;AF=0.1732;NSAMP=5066;MSQ=41.35;AC=5066;AN=29246;NFAM=4905	SVTYPE=BND;POS=132240933;STRANDS=--:12683;IMPRECISE;CIPOS=-84,4;CIEND=-16,1;CIPOS95=-1,1;CIEND95=0,0;MATEID=16198_1;EVENT=16198;SECONDARY;SU=12683;PE=12683;SR=0;ALG=PROD;AF=0.1732;NSAMP=5066;MSQ=41.35;AC=5066;AN=29246;NFAM=4905
chr1	10971066	10971668	chr12	130247295	130247997	2615	44221.8	+	-	BND	LOW	2615_1	N	N[chr12:130247972[	2615_2	N	]chr1:10971094]N	SVTYPE=BND;POS=10971094;STRANDS=+-:12;IMPRECISE;CIPOS=-28,574;CIEND=-676,26;CIPOS95=-28,140;CIEND95=-183,26;MATEID=2615_2;EVENT=2615;SU=12;PE=12;SR=0;ALG=PROD;AF=0.02872;NSAMP=840;MSQ=23.45;AC=840;AN=29246;NFAM=808	SVTYPE=BND;POS=130247972;STRANDS=+-:12;IMPRECISE;CIPOS=-676,26;CIEND=-28,574;CIPOS95=-183,26;CIEND95=-28,140;MATEID=2615_1;EVENT=2615;SECONDARY;SU=12;PE=12;SR=0;ALG=PROD;AF=0.02872;NSAMP=840;MSQ=23.45;AC=840;AN=29246;NFAM=808
chr1	10971084	10971695	chr10	15149548	15150044	13	22197.7	+	+	BND	LOW	13_1	N	N]chr10:15149558]	13_2	N	N]chr1:10971094]	SVTYPE=BND;POS=10971094;STRANDS=++:4;IMPRECISE;CIPOS=-10,601;CIEND=-10,486;CIPOS95=0,205;CIEND95=-1,140;MATEID=13_2;EVENT=13;SU=4;PE=4;SR=0;ALG=PROD;AF=0.01788;NSAMP=523;MSQ=20.6;AC=523;AN=29246;NFAM=517	SVTYPE=BND;POS=15149558;STRANDS=++:4;IMPRECISE;CIPOS=-10,486;CIEND=-10,601;CIPOS95=-1,140;CIEND95=0,205;MATEID=13_1;EVENT=13;SECONDARY;SU=4;PE=4;SR=0;ALG=PROD;AF=0.01788;NSAMP=523;MSQ=20.6;AC=523;AN=29246;NFAM=517
chr1	10971086	10971703	chr7	2850540	2851186	14230	1021.88	+	+	BND	LOW	14230_1	N	N]chr7:2850547]	14230_2	N	N]chr1:10971094]	SVTYPE=BND;POS=10971094;STRANDS=++:5;IMPRECISE;CIPOS=-8,609;CIEND=-7,639;CIPOS95=0,218;CIEND95=0,229;MATEID=14230_2;EVENT=14230;SU=5;PE=5;SR=0;ALG=PROD;AF=0.001094;NSAMP=32;MSQ=12.06;AC=32;AN=29246;NFAM=32	SVTYPE=BND;POS=2850547;STRANDS=++:5;IMPRECISE;CIPOS=-7,639;CIEND=-8,609;CIPOS95=0,229;CIEND95=0,218;MATEID=14230_1;EVENT=14230;SECONDARY;SU=5;PE=5;SR=0;ALG=PROD;AF=0.001094;NSAMP=32;MSQ=12.06;AC=32;AN=29246;NFAM=32
chr1	10971094	10971096	chr4	15133209	15133217	10669	1.08765e+06	+	+	BND	LOW	10669_1	N	N]chr4:15133209]	10669_2	N	N]chr1:10971094]	SVTYPE=BND;POS=10971094;STRANDS=++:72561;CIPOS=0,2;CIEND=0,8;CIPOS95=0,0;CIEND95=0,0;MATEID=10669_2;EVENT=10669;SU=72561;PE=72556;SR=5;AF=0.348;NSAMP=10179;MSQ=66.94;AC=10179;AN=29246;NFAM=9520	SVTYPE=BND;POS=15133209;STRANDS=++:72561;CIPOS=0,8;CIEND=0,2;CIPOS95=0,0;CIEND95=0,0;MATEID=10669_1;EVENT=10669;SECONDARY;SU=72561;PE=72556;SR=5;AF=0.348;NSAMP=10179;MSQ=66.94;AC=10179;AN=29246;NFAM=9520
chr1	10977059	10977067	chr1	10978047	10978052	121378	8187.35	+	-	BND	PASS	121378_1	N	N[chr1:10978052[	121378_2	N	]chr1:10977063]N	SVTYPE=BND;POS=10977063;STRANDS=+-:302;CIPOS=-4,4;CIEND=-4,1;CIPOS95=0,0;CIEND95=0,0;MATEID=121378_2;EVENT=121378;SU=302;PE=213;SR=89;ALG=PROD;AF=0.0003761;NSAMP=11;MSQ=437.25;RECLASSIFIED;AC=11;AN=29246;NFAM=10	SVTYPE=BND;POS=10978052;STRANDS=+-:302;CIPOS=-4,1;CIEND=-4,4;CIPOS95=0,0;CIEND95=0,0;MATEID=121378_1;EVENT=121378;SECONDARY;SU=302;PE=213;SR=89;ALG=PROD;AF=0.0003761;NSAMP=11;MSQ=437.25;RECLASSIFIED;AC=11;AN=29246;NFAM=10
chr1	10983053	10983072	chr1	10983352	10983366	121379	3693.98	+	-	BND	LOW	121379_1	N	N[chr1:10983360[	121379_2	N	]chr1:10983063]N	SVTYPE=BND;POS=10983063;STRANDS=+-:7;IMPRECISE;CIPOS=-10,9;CIEND=-7,7;CIPOS95=0,0;CIEND95=0,1;MATEID=121379_2;EVENT=121379;SU=7;PE=2;SR=5;ALG=PROD;AF=0.00465;NSAMP=116;MSQ=25.63;RECLASSIFIED;AC=136;AN=29246;NFAM=116	SVTYPE=BND;POS=10983360;STRANDS=+-:7;IMPRECISE;CIPOS=-7,7;CIEND=-10,9;CIPOS95=0,1;CIEND95=0,0;MATEID=121379_1;EVENT=121379;SECONDARY;SU=7;PE=2;SR=5;ALG=PROD;AF=0.00465;NSAMP=116;MSQ=25.63;RECLASSIFIED;AC=136;AN=29246;NFAM=116
chr1	10986011	10986022	chr1	10986122	10986134	121380	238785.0	+	-	BND	LOW	121380_1	N	N[chr1:10986129[	121380_2	N	]chr1:10986017]N	SVTYPE=BND;POS=10986017;STRANDS=+-:6;CIPOS=-6,5;CIEND=-6,6;CIPOS95=0,0;CIEND95=0,0;MATEID=121380_2;EVENT=121380;SU=6;PE=0;SR=6;ALG=PROD;AF=0.09082;NSAMP=2656;MSQ=64.93;RECLASSIFIED;AC=2656;AN=29246;NFAM=2586	SVTYPE=BND;POS=10986129;STRANDS=+-:6;CIPOS=-6,6;CIEND=-6,5;CIPOS95=0,0;CIEND95=0,0;MATEID=121380_1;EVENT=121380;SECONDARY;SU=6;PE=0;SR=6;ALG=PROD;AF=0.09082;NSAMP=2656;MSQ=64.93;RECLASSIFIED;AC=2656;AN=29246;NFAM=2586
chr1	10986100	10986157	chr5	156588962	156589017	12846	82974.6	-	-	BND	LOW	12846_1	N	[chr5:156588990[N	12846_2	N	[chr1:10986130[N	SVTYPE=BND;POS=10986130;STRANDS=--:12;CIPOS=-29,28;CIEND=-27,28;CIPOS95=0,0;CIEND95=0,0;MATEID=12846_2;EVENT=12846;SU=12;PE=0;SR=12;ALG=PROD;AF=0.04654;NSAMP=1361;MSQ=45.36;AC=1361;AN=29246;NFAM=1336	SVTYPE=BND;POS=156588990;STRANDS=--:12;CIPOS=-27,28;CIEND=-29,28;CIPOS95=0,0;CIEND95=0,0;MATEID=12846_1;EVENT=12846;SECONDARY;SU=12;PE=0;SR=12;ALG=PROD;AF=0.04654;NSAMP=1361;MSQ=45.36;AC=1361;AN=29246;NFAM=1336
chr1	10986120	10986137	chr13	28946259	28946276	2709	204472.0	-	-	BND	LOW	2709_1	N	[chr13:28946269[N	2709_2	N	[chr1:10986130[N	SVTYPE=BND;POS=10986130;STRANDS=--:18;CIPOS=-9,8;CIEND=-9,8;CIPOS95=0,0;CIEND95=0,0;MATEID=2709_2;EVENT=2709;SU=18;PE=0;SR=18;ALG=PROD;AF=0.09933;NSAMP=2903;MSQ=48.85;AC=2905;AN=29246;NFAM=2816	SVTYPE=BND;POS=28946269;STRANDS=--:18;CIPOS=-9,8;CIEND=-9,8;CIPOS95=0,0;CIEND95=0,0;MATEID=2709_1;EVENT=2709;SECONDARY;SU=18;PE=0;SR=18;ALG=PROD;AF=0.09933;NSAMP=2903;MSQ=48.85;AC=2905;AN=29246;NFAM=2816
chr1	10986124	10986133	chr6	161655900	161655909	14156	195381.0	-	+	BND	LOW	14156_1	N	]chr6:161655905]N	14156_2	N	N[chr1:10986130[	SVTYPE=BND;POS=10986130;STRANDS=-+:7;CIPOS=-5,4;CIEND=-5,4;CIPOS95=0,0;CIEND95=0,0;MATEID=14156_2;EVENT=14156;SU=7;PE=0;SR=7;ALG=PROD;AF=0.098;NSAMP=2839;MSQ=51.05;AC=2866;AN=29246;NFAM=2758	SVTYPE=BND;POS=161655905;STRANDS=-+:7;CIPOS=-5,4;CIEND=-5,4;CIPOS95=0,0;CIEND95=0,0;MATEID=14156_1;EVENT=14156;SECONDARY;SU=7;PE=0;SR=7;ALG=PROD;AF=0.098;NSAMP=2839;MSQ=51.05;AC=2866;AN=29246;NFAM=2758
chr1	10986128	10986130	chr2	214062024	214062026	8056	106221.0	-	+	BND	LOW	8056_1	N	]chr2:214062025]N	8056_2	N	N[chr1:10986130[	SVTYPE=BND;POS=10986130;STRANDS=+-:12,-+:676;CIPOS=-1,1;CIEND=-1,1;CIPOS95=0,0;CIEND95=0,0;MATEID=8056_2;EVENT=8056;SU=688;PE=0;SR=688;ALG=PROD;AF=0.05331;NSAMP=1559;MSQ=49.88;AC=1559;AN=29246;NFAM=1534	SVTYPE=BND;POS=214062025;STRANDS=+-:12,-+:676;CIPOS=-1,1;CIEND=-1,1;CIPOS95=0,0;CIEND95=0,0;MATEID=8056_1;EVENT=8056;SECONDARY;SU=688;PE=0;SR=688;ALG=PROD;AF=0.05331;NSAMP=1559;MSQ=49.88;AC=1559;AN=29246;NFAM=1534
chr1	10986572	10987414	chr15	53116905	53117640	4026	67.67	-	-	BND	LOW	4026_1	N	[chr15:53117592[N	4026_2	N	[chr1:10987366[N	SVTYPE=BND;POS=10987366;STRANDS=--:4;IMPRECISE;CIPOS=-793,49;CIEND=-686,49;CIPOS95=-160,49;CIEND95=-135,49;MATEID=4026_2;EVENT=4026;SU=4;PE=4;SR=0;ALG=PROD;AF=6.839e-05;NSAMP=2;MSQ=5.78;AC=2;AN=29246;NFAM=2	SVTYPE=BND;POS=53117592;STRANDS=--:4;IMPRECISE;CIPOS=-686,49;CIEND=-793,49;CIPOS95=-135,49;CIEND95=-160,49;MATEID=4026_1;EVENT=4026;SECONDARY;SU=4;PE=4;SR=0;ALG=PROD;AF=6.839e-05;NSAMP=2;MSQ=5.78;AC=2;AN=29246;NFAM=2
chr1	10987104	10987489	chr3	72502395	72502879	9796	182.28	-	+	BND	LOW	9796_1	N	]chr3:72502425]N	9796_2	N	N[chr1:10987461[	SVTYPE=BND;POS=10987461;STRANDS=-+:10;IMPRECISE;CIPOS=-356,29;CIEND=-30,454;CIPOS95=-50,29;CIEND95=-30,127;MATEID=9796_2;EVENT=9796;SU=10;PE=10;SR=0;ALG=PROD;AF=0.0002393;NSAMP=7;MSQ=22.35;AC=7;AN=29246;NFAM=7	SVTYPE=BND;POS=72502425;STRANDS=-+:10;IMPRECISE;CIPOS=-30,454;CIEND=-356,29;CIPOS95=-30,127;CIEND95=-50,29;MATEID=9796_1;EVENT=9796;SECONDARY;SU=10;PE=10;SR=0;ALG=PROD;AF=0.0002393;NSAMP=7;MSQ=22.35;AC=7;AN=29246;NFAM=7
chr1	10987332	10987332	chr1	10987511	10987511	121381	1.67623e+06	+	-	DEL	PASS	121381	N	<DEL>	.	.	.	SVTYPE=DEL;POS=10987332;SVLEN=-179;END=10987511;STRANDS=+-:48963;CIPOS=0,0;CIEND=0,0;CIPOS95=0,0;CIEND95=0,0;SU=48963;PE=2076;SR=46887;ALG=PROD;AF=0.2687;NSAMP=6455;MSQ=190.45;MEDGQR=2.62;Q10GQR=2.27;AC=7850;AN=29212;NFAM=6127	.
chr1	10987467	10988341	chr15	53117149	53118033	4023	3179.78	+	+	BND	LOW	4023_1	N	N]chr15:53117334]	4023_2	N	N]chr1:10987918]	SVTYPE=BND;POS=10987918;STRANDS=++:178;IMPRECISE;CIPOS=-451,423;CIEND=-185,699;CIPOS95=-384,384;CIEND95=-182,182;MATEID=4023_2;EVENT=4023;SU=178;PE=178;SR=0;ALG=SUM;AF=0.002393;NSAMP=70;MSQ=29.9;AC=70;AN=29246;NFAM=68	SVTYPE=BND;POS=53117334;STRANDS=++:178;IMPRECISE;CIPOS=-185,699;CIEND=-451,423;CIPOS95=-182,182;CIEND95=-384,384;MATEID=4023_1;EVENT=4023;SECONDARY;SU=178;PE=178;SR=0;ALG=SUM;AF=0.002393;NSAMP=70;MSQ=29.9;AC=70;AN=29246;NFAM=68
chr1	10987483	10988269	chrX	1046553	1047255	17095	2767.22	+	-	BND	LOW	17095_1	N	N[chrX:1047110[	17095_2	N	]chr1:10987533]N	SVTYPE=BND;POS=10987533;STRANDS=+-:40;IMPRECISE;CIPOS=-50,736;CIEND=-556,146;CIPOS95=-50,188;CIEND95=-93,93;MATEID=17095_2;EVENT=17095;SU=40;PE=40;SR=0;ALG=SUM;AF=0.002188;NSAMP=64;MSQ=24.81;AC=64;AN=29246;NFAM=64	SVTYPE=BND;POS=1047110;STRANDS=+-:40;IMPRECISE;CIPOS=-556,146;CIEND=-50,736;CIPOS95=-93,93;CIEND95=-50,188;MATEID=17095_1;EVENT=17095;SECONDARY;SU=40;PE=40;SR=0;ALG=SUM;AF=0.002188;NSAMP=64;MSQ=24.81;AC=64;AN=29246;NFAM=64
chr1	10987485	10988231	chr14	97953515	97954111	3764	187.76	+	+	BND	LOW	3764_1	N	N]chr14:97953565]	3764_2	N	N]chr1:10987535]	SVTYPE=BND;POS=10987535;STRANDS=++:16;IMPRECISE;CIPOS=-50,696;CIEND=-50,546;CIPOS95=-50,200;CIEND95=-50,146;MATEID=3764_2;EVENT=3764;SU=16;PE=16;SR=0;ALG=SUM;AF=0.000171;NSAMP=5;MSQ=15.57;AC=5;AN=29246;NFAM=5	SVTYPE=BND;POS=97953565;STRANDS=++:16;IMPRECISE;CIPOS=-50,546;CIEND=-50,696;CIPOS95=-50,146;CIEND95=-50,200;MATEID=3764_1;EVENT=3764;SECONDARY;SU=16;PE=16;SR=0;ALG=SUM;AF=0.000171;NSAMP=5;MSQ=15.57;AC=5;AN=29246;NFAM=5
chr1	10987505	10988110	chr15	25935368	25935802	3851	5828.41	+	-	BND	LOW	3851_1	N	N[chr15:25935774[	3851_2	N	]chr1:10987532]N	SVTYPE=BND;POS=10987532;STRANDS=+-:11;IMPRECISE;CIPOS=-27,578;CIEND=-405,29;CIPOS95=-27,174;CIEND95=-82,29;MATEID=3851_2;EVENT=3851;SU=11;PE=11;SR=0;ALG=PROD;AF=0.004753;NSAMP=139;MSQ=26.51;AC=139;AN=29246;NFAM=138	SVTYPE=BND;POS=25935774;STRANDS=+-:11;IMPRECISE;CIPOS=-405,29;CIEND=-27,578;CIPOS95=-82,29;CIEND95=-27,174;MATEID=3851_1;EVENT=3851;SECONDARY;SU=11;PE=11;SR=0;ALG=PROD;AF=0.004753;NSAMP=139;MSQ=26.51;AC=139;AN=29246;NFAM=138
chr1	10987522	10988225	chr8	106233633	106234027	16024	19.21	+	-	BND	LOW	16024_1	N	N[chr8:106234019[	16024_2	N	]chr1:10987532]N	SVTYPE=BND;POS=10987532;STRANDS=+-:4;IMPRECISE;CIPOS=-10,693;CIEND=-385,9;CIPOS95=0,162;CIEND95=-97,3;MATEID=16024_2;EVENT=16024;SU=4;PE=4;SR=0;ALG=PROD;AF=3.419e-05;NSAMP=1;MSQ=17.85;AC=1;AN=29246;NFAM=1	SVTYPE=BND;POS=106234019;STRANDS=+-:4;IMPRECISE;CIPOS=-385,9;CIEND=-10,693;CIPOS95=-97,3;CIEND95=0,162;MATEID=16024_1;EVENT=16024;SECONDARY;SU=4;PE=4;SR=0;ALG=PROD;AF=3.419e-05;NSAMP=1;MSQ=17.85;AC=1;AN=29246;NFAM=1
chr1	10987524	10988223	chr14	90201963	90202463	3723	1524.66	+	+	BND	LOW	3723_1	N	N]chr14:90201973]	3723_2	N	N]chr1:10987532]	SVTYPE=BND;POS=10987532;STRANDS=++:4;IMPRECISE;CIPOS=-8,691;CIEND=-10,490;CIPOS95=0,158;CIEND95=-1,129;MATEID=3723_2;EVENT=3723;SU=4;PE=4;SR=0;ALG=PROD;AF=0.0009916;NSAMP=29;MSQ=24.1;AC=29;AN=29246;NFAM=29	SVTYPE=BND;POS=90201973;STRANDS=++:4;IMPRECISE;CIPOS=-10,490;CIEND=-8,691;CIPOS95=-1,129;CIEND95=0,158;MATEID=3723_1;EVENT=3723;SECONDARY;SU=4;PE=4;SR=0;ALG=PROD;AF=0.0009916;NSAMP=29;MSQ=24.1;AC=29;AN=29246;NFAM=29
chr1	10987525	10988048	chr21	17399776	17400112	8795	46944.8	+	-	BND	LOW	8795_1	N	N[chr21:17400100[	8795_2	N	]chr1:10987533]N	SVTYPE=BND;POS=10987533;STRANDS=+-:139;IMPRECISE;CIPOS=-8,515;CIEND=-323,13;CIPOS95=-8,76;CIEND95=-8,8;MATEID=8795_2;EVENT=8795;SU=139;PE=139;SR=0;ALG=PROD;AF=0.02062;NSAMP=603;MSQ=41.73;AC=603;AN=29246;NFAM=586	SVTYPE=BND;POS=17400100;STRANDS=+-:139;IMPRECISE;CIPOS=-323,13;CIEND=-8,515;CIPOS95=-8,8;CIEND95=-8,76;MATEID=8795_1;EVENT=8795;SECONDARY;SU=139;PE=139;SR=0;ALG=PROD;AF=0.02062;NSAMP=603;MSQ=41.73;AC=603;AN=29246;NFAM=586
chr1	10987528	10987533	chr1	223179493	223179508	543327	20625.2	+	+	BND	LOW	543327_1	N	N]chr1:223179499]	543327_2	N	N]chr1:10987533]	SVTYPE=BND;POS=10987533;STRANDS=++:732;CIPOS=-5,0;CIEND=-6,9;CIPOS95=0,0;CIEND95=0,0;MATEID=543327_2;EVENT=543327;SU=732;PE=722;SR=10;ALG=PROD;AF=0.01135;NSAMP=332;MSQ=36.08;AC=332;AN=29246;NFAM=330	SVTYPE=BND;POS=223179499;STRANDS=++:732;CIPOS=-6,9;CIEND=-5,0;CIPOS95=0,0;CIEND95=0,0;MATEID=543327_1;EVENT=543327;SECONDARY;SU=732;PE=722;SR=10;ALG=PROD;AF=0.01135;NSAMP=332;MSQ=36.08;AC=332;AN=29246;NFAM=330
chr1	10987660	10988155	chr2	16017506	16018098	6789	333.75	-	-	BND	LOW	6789_1	N	[chr2:16018070[N	6789_2	N	[chr1:10988127[N	SVTYPE=BND;POS=10988127;STRANDS=--:13;IMPRECISE;CIPOS=-466,29;CIEND=-563,29;CIPOS95=-75,29;CIEND95=-144,29;MATEID=6789_2;EVENT=6789;SU=13;PE=13;SR=0;ALG=PROD;AF=0.0006839;NSAMP=20;MSQ=15.51;AC=20;AN=29246;NFAM=20	SVTYPE=BND;POS=16018070;STRANDS=--:13;IMPRECISE;CIPOS=-563,29;CIEND=-466,29;CIPOS95=-144,29;CIEND95=-75,29;MATEID=6789_1;EVENT=6789;SECONDARY;SU=13;PE=13;SR=0;ALG=PROD;AF=0.0006839;NSAMP=20;MSQ=15.51;AC=20;AN=29246;NFAM=20
chr1	10987734	10988098	chr4	173798554	173799070	11678	3445.52	-	-	BND	LOW	11678_1	N	[chr4:173799062[N	11678_2	N	[chr1:10988056[N	SVTYPE=BND;POS=10988056;STRANDS=--:53;IMPRECISE;CIPOS=-321,43;CIEND=-507,9;CIPOS95=-11,11;CIEND95=-87,9;MATEID=11678_2;EVENT=11678;SU=53;PE=53;SR=0;ALG=PROD;AF=0.004445;NSAMP=130;MSQ=21.24;AC=130;AN=29246;NFAM=130	SVTYPE=BND;POS=173799062;STRANDS=--:53;IMPRECISE;CIPOS=-507,9;CIEND=-321,43;CIPOS95=-87,9;CIEND95=-11,11;MATEID=11678_1;EVENT=11678;SECONDARY;SU=53;PE=53;SR=0;ALG=PROD;AF=0.004445;NSAMP=130;MSQ=21.24;AC=130;AN=29246;NFAM=130
chr1	10988024	10988083	chr1	58300685	58300744	455402	6685.39	-	+	BND	LOW	455402_1	N	]chr1:58300715]N	455402_2	N	N[chr1:10988055[	SVTYPE=BND;POS=10988055;STRANDS=-+:9;IMPRECISE;CIPOS=-30,29;CIEND=-30,29;CIPOS95=-1,1;CIEND95=-1,1;MATEID=455402_2;EVENT=455402;SU=9;PE=7;SR=2;ALG=PROD;AF=0.01234;NSAMP=361;MSQ=13.51;RECLASSIFIED;AC=361;AN=29246;NFAM=361	SVTYPE=BND;POS=58300715;STRANDS=-+:9;IMPRECISE;CIPOS=-30,29;CIEND=-30,29;CIPOS95=-1,1;CIEND95=-1,1;MATEID=455402_1;EVENT=455402;SECONDARY;SU=9;PE=7;SR=2;ALG=PROD;AF=0.01234;NSAMP=361;MSQ=13.51;RECLASSIFIED;AC=361;AN=29246;NFAM=361
chr1	10988055	10988059	chrX	86667394	86667396	17708	34196.0	-	+	BND	LOW	17708_1	N	]chrX:86667395]N	17708_2	N	N[chr1:10988057[	SVTYPE=BND;POS=10988057;STRANDS=-+:500;CIPOS=-1,3;CIEND=-1,1;CIPOS95=0,0;CIEND95=0,0;MATEID=17708_2;EVENT=17708;SU=500;PE=49;SR=451;ALG=PROD;AF=0.02503;NSAMP=732;MSQ=34.7;AC=732;AN=29246;NFAM=727	SVTYPE=BND;POS=86667395;STRANDS=-+:500;CIPOS=-1,1;CIEND=-1,3;CIPOS95=0,0;CIEND95=0,0;MATEID=17708_1;EVENT=17708;SECONDARY;SU=500;PE=49;SR=451;ALG=PROD;AF=0.02503;NSAMP=732;MSQ=34.7;AC=732;AN=29246;NFAM=727
chr1	10990090	10990107	chr15	100258649	100258666	4345	226.03	-	+	BND	LOW	4345_1	N	]chr15:100258658]N	4345_2	N	N[chr1:10990100[	SVTYPE=BND;POS=10990100;STRANDS=-+:37;CIPOS=-9,8;CIEND=-9,8;CIPOS95=0,0;CIEND95=0,0;MATEID=4345_2;EVENT=4345;SU=37;PE=0;SR=37;ALG=PROD;AF=0.0004445;NSAMP=13;MSQ=15.45;AC=13;AN=29246;NFAM=13	SVTYPE=BND;POS=100258658;STRANDS=-+:37;CIPOS=-9,8;CIEND=-9,8;CIPOS95=0,0;CIEND95=0,0;MATEID=4345_1;EVENT=4345;SECONDARY;SU=37;PE=0;SR=37;ALG=PROD;AF=0.0004445;NSAMP=13;MSQ=15.45;AC=13;AN=29246;NFAM=13
chr1	10991101	10991231	chr1	10994695	10994957	455403	1060.58	-	+	DUP	PASS	455403	N	<DUP>	.	.	.	SVTYPE=DUP;POS=10991182;SVLEN=3543;END=10994725;STRANDS=-+:47;IMPRECISE;CIPOS=-81,49;CIEND=-30,232;CIPOS95=-9,9;CIEND95=-16,16;SU=47;PE=47;SR=0;ALG=PROD;AF=0.0003077;NSAMP=7;MSQ=112.4;RETAINED;AC=9;AN=29246;NFAM=6	.
chr1	10992994	10993505	chr21	34011146	34011534	8898	71.26	-	-	BND	LOW	8898_1	N	[chr21:34011526[N	8898_2	N	[chr1:10993497[N	SVTYPE=BND;POS=10993497;STRANDS=--:4;IMPRECISE;CIPOS=-502,9;CIEND=-379,9;CIPOS95=-174,1;CIEND95=-99,2;MATEID=8898_2;EVENT=8898;SU=4;PE=4;SR=0;ALG=PROD;AF=6.839e-05;NSAMP=2;MSQ=12.73;AC=2;AN=29246;NFAM=2	SVTYPE=BND;POS=34011526;STRANDS=--:4;IMPRECISE;CIPOS=-379,9;CIEND=-502,9;CIPOS95=-99,2;CIEND95=-174,1;MATEID=8898_1;EVENT=8898;SECONDARY;SU=4;PE=4;SR=0;ALG=PROD;AF=6.839e-05;NSAMP=2;MSQ=12.73;AC=2;AN=29246;NFAM=2
chr1	10993032	10993547	chr1	10994237	10994631	543328	113.46	-	-	BND	LOW	543328_1	N	[chr1:10994603[N	543328_2	N	[chr1:10993519[N	SVTYPE=BND;POS=10993519;STRANDS=--:13;IMPRECISE;CIPOS=-486,29;CIEND=-365,29;CIPOS95=-83,29;CIEND95=-46,29;MATEID=543328_2;EVENT=543328;SU=13;PE=13;SR=0;ALG=PROD;AF=3.419e-05;NSAMP=1;MSQ=50.72;AC=1;AN=29246;NFAM=1	SVTYPE=BND;POS=10994603;STRANDS=--:13;IMPRECISE;CIPOS=-365,29;CIEND=-486,29;CIPOS95=-46,29;CIEND95=-83,29;MATEID=543328_1;EVENT=543328;SECONDARY;SU=13;PE=13;SR=0;ALG=PROD;AF=3.419e-05;NSAMP=1;MSQ=50.72;AC=1;AN=29246;NFAM=1
chr1	10993692	10994165	chr1	10994642	10995019	543329	161.43	+	+	BND	LOW	543329_1	N	N]chr1:10994672]	543329_2	N	N]chr1:10993722]	SVTYPE=BND;POS=10993722;STRANDS=++:14;IMPRECISE;CIPOS=-30,443;CIEND=-30,347;CIPOS95=-30,65;CIEND95=-30,49;MATEID=543329_2;EVENT=543329;SU=14;PE=14;SR=0;ALG=PROD;AF=3.419e-05;NSAMP=1;MSQ=74.7;AC=1;AN=29246;NFAM=1	SVTYPE=BND;POS=10994672;STRANDS=++:14;IMPRECISE;CIPOS=-30,347;CIEND=-30,443;CIPOS95=-30,49;CIEND95=-30,65;MATEID=543329_1;EVENT=543329;SECONDARY;SU=14;PE=14;SR=0;ALG=PROD;AF=3.419e-05;NSAMP=1;MSQ=74.7;AC=1;AN=29246;NFAM=1
chr1	10994648	10994798	chr1	10995602	10995657	121383	51266.9	+	-	BND	LOW	121383_1	N	N[chr1:10995654[	121383_2	N	]chr1:10994669]N	SVTYPE=BND;POS=10994669;STRANDS=+-:500;IMPRECISE;CIPOS=-21,129;CIEND=-51,4;CIPOS95=-4,4;CIEND95=-1,1;MATEID=121383_2;EVENT=121383;SU=500;PE=500;SR=0;ALG=PROD;AF=0.005368;NSAMP=156;MSQ=209.23;RECLASSIFIED;AC=157;AN=29246;NFAM=149	SVTYPE=BND;POS=10995654;STRANDS=+-:500;IMPRECISE;CIPOS=-51,4;CIEND=-21,129;CIPOS95=-1,1;CIEND95=-4,4;MATEID=121383_1;EVENT=121383;SECONDARY;SU=500;PE=500;SR=0;ALG=PROD;AF=0.005368;NSAMP=156;MSQ=209.23;RECLASSIFIED;AC=157;AN=29246;NFAM=149
chr1	10994696	10994755	chr1	10995857	10995916	121386	40910.1	+	-	BND	LOW	121386_1	N	N[chr1:10995888[	121386_2	N	]chr1:10994726]N	SVTYPE=BND;POS=10994726;STRANDS=+-:31;CIPOS=-30,29;CIEND=-30,29;CIPOS95=0,0;CIEND95=0,0;MATEID=121386_2;EVENT=121386;SU=31;PE=27;SR=4;ALG=PROD;AF=0.005026;NSAMP=146;MSQ=198.14;RETAINED;RECLASSIFIED;AC=147;AN=29246;NFAM=139	SVTYPE=BND;POS=10995888;STRANDS=+-:31;CIPOS=-30,29;CIEND=-30,29;CIPOS95=0,0;CIEND95=0,0;MATEID=121386_1;EVENT=121386;SECONDARY;SU=31;PE=27;SR=4;ALG=PROD;AF=0.005026;NSAMP=146;MSQ=198.14;RETAINED;RECLASSIFIED;AC=147;AN=29246;NFAM=139
chr1	10994700	10994752	chr1	10995083	10995136	121384	12601.2	+	-	BND	LOW	121384_1	N	N[chr1:10995112[	121384_2	N	]chr1:10994726]N	SVTYPE=BND;POS=10994726;STRANDS=+-:22;CIPOS=-26,26;CIEND=-28,25;CIPOS95=0,0;CIEND95=0,0;MATEID=121384_2;EVENT=121384;SU=22;PE=16;SR=6;ALG=PROD;AF=0.002394;NSAMP=70;MSQ=80.75;RECLASSIFIED;AC=70;AN=29244;NFAM=65	SVTYPE=BND;POS=10995112;STRANDS=+-:22;CIPOS=-28,25;CIEND=-26,26;CIPOS95=0,0;CIEND95=0,0;MATEID=121384_1;EVENT=121384;SECONDARY;SU=22;PE=16;SR=6;ALG=PROD;AF=0.002394;NSAMP=70;MSQ=80.75;RECLASSIFIED;AC=70;AN=29244;NFAM=65
chr1	10994938	10995035	chr1	10995391	10995490	121385	40941.8	+	-	BND	LOW	121385_1	N	N[chr1:10995442[	121385_2	N	]chr1:10994988]N	SVTYPE=BND;POS=10994988;STRANDS=+-:32;IMPRECISE;CIPOS=-50,47;CIEND=-50,49;CIPOS95=-2,2;CIEND95=-2,2;MATEID=121385_2;EVENT=121385;SU=32;PE=30;SR=2;ALG=PROD;AF=0.004377;NSAMP=127;MSQ=176.34;RETAINED;RECLASSIFIED;AC=128;AN=29246;NFAM=121	SVTYPE=BND;POS=10995442;STRANDS=+-:32;IMPRECISE;CIPOS=-50,49;CIEND=-50,47;CIPOS95=-2,2;CIEND95=-2,2;MATEID=121385_1;EVENT=121385;SECONDARY;SU=32;PE=30;SR=2;ALG=PROD;AF=0.004377;NSAMP=127;MSQ=176.34;RETAINED;RECLASSIFIED;AC=128;AN=29246;NFAM=121
chr1	10997202	10997219	chr17	38978809	38978826	5260	6.83	-	+	BND	LOW	5260_1	N	]chr17:38978818]N	5260_2	N	N[chr1:10997212[	SVTYPE=BND;POS=10997212;STRANDS=-+:4;CIPOS=-9,8;CIEND=-9,8;CIPOS95=0,0;CIEND95=0,0;MATEID=5260_2;EVENT=5260;SU=4;PE=0;SR=4;ALG=PROD;AF=3.419e-05;NSAMP=1;MSQ=6.83;AC=1;AN=29246;NFAM=1	SVTYPE=BND;POS=38978818;STRANDS=-+:4;CIPOS=-9,8;CIEND=-9,8;CIPOS95=0,0;CIEND95=0,0;MATEID=5260_1;EVENT=5260;SECONDARY;SU=4;PE=0;SR=4;ALG=PROD;AF=3.419e-05;NSAMP=1;MSQ=6.83;AC=1;AN=29246;NFAM=1
chr1	11000059	11000059	chr1	11002249	11002249	121388	722242.0	+	-	DEL	PASS	121388	N	<DEL>	.	.	.	SVTYPE=DEL;POS=11000059;SVLEN=-2190;END=11002249;STRANDS=+-:23776;CIPOS=0,0;CIEND=0,0;CIPOS95=0,0;CIEND95=0,0;SU=23776;PE=19609;SR=4167;ALG=PROD;AF=0.05368;NSAMP=1487;MSQ=402.42;MEDGQR=3.98;Q10GQR=3.73;AC=1570;AN=29246;NFAM=1436	.
chr1	11001750	11002150	chr1	11004507	11005058	121389	50.75	+	-	DEL	PASS	121389	N	<DEL>	.	.	.	SVTYPE=DEL;POS=11001760;SVLEN=-3289;END=11005049;STRANDS=+-:6;IMPRECISE;CIPOS=-10,390;CIEND=-542,9;CIPOS95=-2,97;CIEND95=-161,0;SU=6;PE=6;SR=0;ALG=PROD;AF=3.419e-05;NSAMP=1;MSQ=50.72;AC=1;AN=29246;NFAM=1	.
chr1	11009079	11009083	chr15	79336601	79336605	4208	5389.81	-	-	BND	LOW	4208_1	N	[chr15:79336604[N	4208_2	N	[chr1:11009082[N	SVTYPE=BND;POS=11009082;STRANDS=--:278;CIPOS=-2,2;CIEND=-2,2;CIPOS95=0,0;CIEND95=0,0;MATEID=4208_2;EVENT=4208;SU=278;PE=0;SR=278;ALG=PROD;AF=0.005095;NSAMP=149;MSQ=23.65;AC=149;AN=29246;NFAM=149	SVTYPE=BND;POS=79336604;STRANDS=--:278;CIPOS=-2,2;CIEND=-2,2;CIPOS95=0,0;CIEND95=0,0;MATEID=4208_1;EVENT=4208;SECONDARY;SU=278;PE=0;SR=278;ALG=PROD;AF=0.005095;NSAMP=149;MSQ=23.65;AC=149;AN=29246;NFAM=149
chr1	11010657	11010702	chr1	11011451	11011480	455405	9851.41	-	+	BND	LOW	455405_1	N	]chr1:11011460]N	455405_2	N	N[chr1:11010698[	SVTYPE=BND;POS=11010698;STRANDS=-+:840;IMPRECISE;CIPOS=-40,5;CIEND=-9,20;CIPOS95=0,0;CIEND95=-4,4;MATEID=455405_2;EVENT=455405;SU=840;PE=839;SR=1;ALG=PROD;AF=0.004103;NSAMP=120;MSQ=65.09;RECLASSIFIED;AC=120;AN=29246;NFAM=119	SVTYPE=BND;POS=11011460;STRANDS=-+:840;IMPRECISE;CIPOS=-9,20;CIEND=-40,5;CIPOS95=-4,4;CIEND95=0,0;MATEID=455405_1;EVENT=455405;SECONDARY;SU=840;PE=839;SR=1;ALG=PROD;AF=0.004103;NSAMP=120;MSQ=65.09;RECLASSIFIED;AC=120;AN=29246;NFAM=119
chr1	11011093	11011150	chr1	11011481	11011538	121390	392.08	+	-	BND	LOW	121390_1	N	N[chr1:11011511[	121390_2	N	]chr1:11011122]N	SVTYPE=BND;POS=11011122;STRANDS=+-:8;CIPOS=-29,28;CIEND=-29,28;CIPOS95=0,0;CIEND95=0,0;MATEID=121390_2;EVENT=121390;SU=8;PE=0;SR=8;ALG=PROD;AF=0.0004787;NSAMP=14;MSQ=20.81;RECLASSIFIED;AC=14;AN=29246;NFAM=14	SVTYPE=BND;POS=11011511;STRANDS=+-:8;CIPOS=-29,28;CIEND=-29,28;CIPOS95=0,0;CIEND95=0,0;MATEID=121390_1;EVENT=121390;SECONDARY;SU=8;PE=0;SR=8;ALG=PROD;AF=0.0004787;NSAMP=14;MSQ=20.81;RECLASSIFIED;AC=14;AN=29246;NFAM=14
chr1	11017196	11017214	chr8	123465578	123465597	16130	37.2	-	+	BND	LOW	16130_1	N	]chr8:123465588]N	16130_2	N	N[chr1:11017207[	SVTYPE=BND;POS=11017207;STRANDS=-+:4;IMPRECISE;CIPOS=-10,8;CIEND=-10,9;CIPOS95=-1,0;CIEND95=0,1;MATEID=16130_2;EVENT=16130;SU=4;PE=1;SR=3;ALG=PROD;AF=6.839e-05;NSAMP=2;MSQ=10.79;AC=2;AN=29246;NFAM=2	SVTYPE=BND;POS=123465588;STRANDS=-+:4;IMPRECISE;CIPOS=-10,9;CIEND=-10,8;CIPOS95=0,1;CIEND95=-1,0;MATEID=16130_1;EVENT=16130;SECONDARY;SU=4;PE=1;SR=3;ALG=PROD;AF=6.839e-05;NSAMP=2;MSQ=10.79;AC=2;AN=29246;NFAM=2
chr1	11019836	11019893	chr1	11020088	11020145	121391	181.56	+	-	BND	LOW	121391_1	N	N[chr1:11020118[	121391_2	N	]chr1:11019865]N	SVTYPE=BND;POS=11019865;STRANDS=+-:12;CIPOS=-29,28;CIEND=-29,28;CIPOS95=0,0;CIEND95=0,0;MATEID=121391_2;EVENT=121391;SU=12;PE=0;SR=12;ALG=PROD;AF=0.0002393;NSAMP=7;MSQ=23.6;RECLASSIFIED;AC=7;AN=29246;NFAM=7	SVTYPE=BND;POS=11020118;STRANDS=+-:12;CIPOS=-29,28;CIEND=-29,28;CIPOS95=0,0;CIEND95=0,0;MATEID=121391_1;EVENT=121391;SECONDARY;SU=12;PE=0;SR=12;ALG=PROD;AF=0.0002393;NSAMP=7;MSQ=23.6;RECLASSIFIED;AC=7;AN=29246;NFAM=7
chr1	11022358	11022376	chr1	11023353	11023357	543330	440.09	-	-	BND	PASS	543330_1	N	[chr1:11023357[N	543330_2	N	[chr1:11022369[N	SVTYPE=BND;POS=11022369;STRANDS=--:28;CIPOS=-10,8;CIEND=-3,1;CIPOS95=0,0;CIEND95=0,0;MATEID=543330_2;EVENT=543330;SU=28;PE=17;SR=11;ALG=PROD;AF=3.419e-05;NSAMP=1;MSQ=440.09;AC=1;AN=29246;NFAM=1	SVTYPE=BND;POS=11023357;STRANDS=--:28;CIPOS=-3,1;CIEND=-10,8;CIPOS95=0,0;CIEND95=0,0;MATEID=543330_1;EVENT=543330;SECONDARY;SU=28;PE=17;SR=11;ALG=PROD;AF=3.419e-05;NSAMP=1;MSQ=440.09;AC=1;AN=29246;NFAM=1
chr1	11023339	11023358	chr1	104944818	104944828	543331	209.39	+	+	BND	LOW	543331_1	N	N]chr1:104944823]	543331_2	N	N]chr1:11023349]	SVTYPE=BND;POS=11023349;STRANDS=++:17;CIPOS=-10,9;CIEND=-5,5;CIPOS95=0,0;CIEND95=0,0;MATEID=543331_2;EVENT=543331;SU=17;PE=12;SR=5;ALG=PROD;AF=3.419e-05;NSAMP=1;MSQ=209.39;AC=1;AN=29246;NFAM=1	SVTYPE=BND;POS=104944823;STRANDS=++:17;CIPOS=-5,5;CIEND=-10,9;CIPOS95=0,0;CIEND95=0,0;MATEID=543331_1;EVENT=543331;SECONDARY;SU=17;PE=12;SR=5;ALG=PROD;AF=3.419e-05;NSAMP=1;MSQ=209.39;AC=1;AN=29246;NFAM=1
chr1	11024639	11024652	chr1	11030859	11030862	455406	76.74	-	+	DUP	PASS	455406	N	<DUP>	.	.	.	SVTYPE=DUP;POS=11024648;SVLEN=6214;END=11030862;STRANDS=-+:13;IMPRECISE;CIPOS=-9,4;CIEND=-3,0;CIPOS95=0,0;CIEND95=-3,0;SU=13;PE=9;SR=4;ALG=PROD;AF=3.419e-05;NSAMP=1;MSQ=76.45;AC=1;AN=29246;NFAM=1	.
chr1	11032586	11032605	chr1	236424052	236424071	121392	52.56	+	-	BND	LOW	121392_1	N	N[chr1:236424063[	121392_2	N	]chr1:11032596]N	SVTYPE=BND;POS=11032596;STRANDS=+-:5;CIPOS=-10,9;CIEND=-10,9;CIPOS95=0,0;CIEND95=0,0;MATEID=121392_2;EVENT=121392;SU=5;PE=0;SR=5;ALG=PROD;AF=6.839e-05;NSAMP=2;MSQ=17.87;RECLASSIFIED;AC=2;AN=29246;NFAM=2	SVTYPE=BND;POS=236424063;STRANDS=+-:5;CIPOS=-10,9;CIEND=-10,9;CIPOS95=0,0;CIEND95=0,0;MATEID=121392_1;EVENT=121392;SECONDARY;SU=5;PE=0;SR=5;ALG=PROD;AF=6.839e-05;NSAMP=2;MSQ=17.87;RECLASSIFIED;AC=2;AN=29246;NFAM=2
chr1	11033656	11033674	chrX	24246665	24246683	17341	1760.86	+	+	BND	LOW	17341_1	N	N]chrX:24246675]	17341_2	N	N]chr1:11033666]	SVTYPE=BND;POS=11033666;STRANDS=++:4;IMPRECISE;CIPOS=-10,8;CIEND=-10,8;CIPOS95=-1,0;CIEND95=-1,0;MATEID=17341_2;EVENT=17341;SU=4;PE=0;SR=4;ALG=PROD;AF=0.002633;NSAMP=77;MSQ=12.54;AC=77;AN=29246;NFAM=77	SVTYPE=BND;POS=24246675;STRANDS=++:4;IMPRECISE;CIPOS=-10,8;CIEND=-10,8;CIPOS95=-1,0;CIEND95=-1,0;MATEID=17341_1;EVENT=17341;SECONDARY;SU=4;PE=0;SR=4;ALG=PROD;AF=0.002633;NSAMP=77;MSQ=12.54;AC=77;AN=29246;NFAM=77
chr1	11037375	11037861	chr19	2654825	2654932	6063	3589.84	+	+	BND	LOW	6063_1	N	N]chr19:2654865]	6063_2	N	N]chr1:11037382]	SVTYPE=BND;POS=11037382;STRANDS=++:57;IMPRECISE;CIPOS=-7,479;CIEND=-40,67;CIPOS95=-7,72;CIEND95=-10,10;MATEID=6063_2;EVENT=6063;SU=57;PE=57;SR=0;ALG=PROD;AF=0.002975;NSAMP=87;MSQ=26.37;AC=87;AN=29246;NFAM=87	SVTYPE=BND;POS=2654865;STRANDS=++:57;IMPRECISE;CIPOS=-40,67;CIEND=-7,479;CIPOS95=-10,10;CIEND95=-7,72;MATEID=6063_1;EVENT=6063;SECONDARY;SU=57;PE=57;SR=0;ALG=PROD;AF=0.002975;NSAMP=87;MSQ=26.37;AC=87;AN=29246;NFAM=87
chr1	11037587	11037590	chr1	11046272	11046275	121394	15585.2	+	-	BND	PASS	121394_1	N	N[chr1:11046275[	121394_2	N	]chr1:11037588]N	SVTYPE=BND;POS=11037588;STRANDS=+-:632;CIPOS=-1,2;CIEND=-2,1;CIPOS95=0,0;CIEND95=0,0;MATEID=121394_2;EVENT=121394;SU=632;PE=414;SR=218;ALG=PROD;AF=0.0009574;NSAMP=28;MSQ=516.9;RECLASSIFIED;AC=28;AN=29246;NFAM=27	SVTYPE=BND;POS=11046275;STRANDS=+-:632;CIPOS=-2,1;CIEND=-1,2;CIPOS95=0,0;CIEND95=0,0;MATEID=121394_1;EVENT=121394;SECONDARY;SU=632;PE=414;SR=218;ALG=PROD;AF=0.0009574;NSAMP=28;MSQ=516.9;RECLASSIFIED;AC=28;AN=29246;NFAM=27
chr1	11039545	11039545	chr1	11041749	11041749	455407	1.9824e+06	-	+	BND	LOW	455407_1	N	]chr1:11041749]N	455407_2	N	N[chr1:11039546[	SVTYPE=BND;POS=11039546;STRANDS=-+:142614;CIPOS=0,0;CIEND=0,0;CIPOS95=0,0;CIEND95=0,0;MATEID=455407_2;EVENT=455407;SU=142614;PE=11835;SR=130779;AF=0.4829;NSAMP=13932;MSQ=92.59;RETAINED;RECLASSIFIED;AC=14123;AN=29246;NFAM=12913	SVTYPE=BND;POS=11041749;STRANDS=-+:142614;CIPOS=0,0;CIEND=0,0;CIPOS95=0,0;CIEND95=0,0;MATEID=455407_1;EVENT=455407;SECONDARY;SU=142614;PE=11835;SR=130779;AF=0.4829;NSAMP=13932;MSQ=92.59;RETAINED;RECLASSIFIED;AC=14123;AN=29246;NFAM=12913
chr1	11039564	11039621	chr1	11039653	11039710	121395	2510.03	+	-	BND	LOW	121395_1	N	N[chr1:11039683[	121395_2	N	]chr1:11039593]N	SVTYPE=BND;POS=11039593;STRANDS=+-:13;CIPOS=-29,28;CIEND=-29,28;CIPOS95=0,0;CIEND95=0,0;MATEID=121395_2;EVENT=121395;SU=13;PE=1;SR=12;ALG=PROD;AF=0.002735;NSAMP=80;MSQ=18.84;RECLASSIFIED;AC=80;AN=29246;NFAM=80	SVTYPE=BND;POS=11039683;STRANDS=+-:13;CIPOS=-29,28;CIEND=-29,28;CIPOS95=0,0;CIEND95=0,0;MATEID=121395_1;EVENT=121395;SECONDARY;SU=13;PE=1;SR=12;ALG=PROD;AF=0.002735;NSAMP=80;MSQ=18.84;RECLASSIFIED;AC=80;AN=29246;NFAM=80
chr1	11039672	11039691	chr1	11041739	11041758	455409	874084.0	-	+	BND	LOW	455409_1	N	]chr1:11041749]N	455409_2	N	N[chr1:11039683[	SVTYPE=BND;POS=11039683;STRANDS=-+:5;CIPOS=-10,9;CIEND=-10,9;CIPOS95=0,0;CIEND95=0,0;MATEID=455409_2;EVENT=455409;SU=5;PE=0;SR=5;ALG=PROD;AF=0.4072;NSAMP=11879;MSQ=48.99;RECLASSIFIED;AC=11910;AN=29246;NFAM=11151	SVTYPE=BND;POS=11041749;STRANDS=-+:5;CIPOS=-10,9;CIEND=-10,9;CIPOS95=0,0;CIEND95=0,0;MATEID=455409_1;EVENT=455409;SECONDARY;SU=5;PE=0;SR=5;ALG=PROD;AF=0.4072;NSAMP=11879;MSQ=48.99;RECLASSIFIED;AC=11910;AN=29246;NFAM=11151
chr1	11039744	11039997	chr1	11041546	11041737	121397	44475.8	+	-	BND	LOW	121397_1	N	N[chr1:11041725[	121397_2	N	]chr1:11039755]N	SVTYPE=BND;POS=11039755;STRANDS=+-:702;IMPRECISE;CIPOS=-11,242;CIEND=-178,13;CIPOS95=-4,4;CIEND95=-6,6;MATEID=121397_2;EVENT=121397;SU=702;PE=702;SR=0;ALG=PROD;AF=0.03953;NSAMP=1156;MSQ=25.05;RECLASSIFIED;AC=1156;AN=29246;NFAM=1152	SVTYPE=BND;POS=11041725;STRANDS=+-:702;IMPRECISE;CIPOS=-178,13;CIEND=-11,242;CIPOS95=-6,6;CIEND95=-4,4;MATEID=121397_1;EVENT=121397;SECONDARY;SU=702;PE=702;SR=0;ALG=PROD;AF=0.03953;NSAMP=1156;MSQ=25.05;RECLASSIFIED;AC=1156;AN=29246;NFAM=1152
chr1	11039754	11040305	chr1	11040964	11041143	121399	794.0	+	-	BND	LOW	121399_1	N	N[chr1:11041095[	121399_2	N	]chr1:11039804]N	SVTYPE=BND;POS=11039804;STRANDS=+-:5;IMPRECISE;CIPOS=-50,501;CIEND=-130,49;CIPOS95=-50,98;CIEND95=-48,48;MATEID=121399_2;EVENT=121399;SU=5;PE=5;SR=0;ALG=PROD;AF=0.0005129;NSAMP=15;MSQ=16.18;RECLASSIFIED;AC=15;AN=29246;NFAM=15	SVTYPE=BND;POS=11041095;STRANDS=+-:5;IMPRECISE;CIPOS=-130,49;CIEND=-50,501;CIPOS95=-48,48;CIEND95=-50,98;MATEID=121399_1;EVENT=121399;SECONDARY;SU=5;PE=5;SR=0;ALG=PROD;AF=0.0005129;NSAMP=15;MSQ=16.18;RECLASSIFIED;AC=15;AN=29246;NFAM=15
chr1	11040180	11040197	chr1	11040603	11040620	121396	336.0	+	-	BND	LOW	121396_1	N	N[chr1:11040613[	121396_2	N	]chr1:11040189]N	SVTYPE=BND;POS=11040189;STRANDS=+-:4;CIPOS=-9,8;CIEND=-9,8;CIPOS95=0,0;CIEND95=0,0;MATEID=121396_2;EVENT=121396;SU=4;PE=0;SR=4;ALG=PROD;AF=0.0005129;NSAMP=15;MSQ=15.83;RECLASSIFIED;AC=15;AN=29246;NFAM=15	SVTYPE=BND;POS=11040613;STRANDS=+-:4;CIPOS=-9,8;CIEND=-9,8;CIPOS95=0,0;CIEND95=0,0;MATEID=121396_1;EVENT=121396;SECONDARY;SU=4;PE=0;SR=4;ALG=PROD;AF=0.0005129;NSAMP=15;MSQ=15.83;RECLASSIFIED;AC=15;AN=29246;NFAM=15
chr1	11040694	11040748	chr1	11041074	11041124	121400	1109.94	+	-	BND	LOW	121400_1	N	N[chr1:11041105[	121400_2	N	]chr1:11040721]N	SVTYPE=BND;POS=11040721;STRANDS=+-:5;IMPRECISE;CIPOS=-27,27;CIEND=-30,20;CIPOS95=-1,1;CIEND95=-3,3;MATEID=121400_2;EVENT=121400;SU=5;PE=0;SR=5;ALG=PROD;AF=0.00147;NSAMP=43;MSQ=20.91;RECLASSIFIED;AC=43;AN=29246;NFAM=43	SVTYPE=BND;POS=11041105;STRANDS=+-:5;IMPRECISE;CIPOS=-30,20;CIEND=-27,27;CIPOS95=-3,3;CIEND95=-1,1;MATEID=121400_1;EVENT=121400;SECONDARY;SU=5;PE=0;SR=5;ALG=PROD;AF=0.00147;NSAMP=43;MSQ=20.91;RECLASSIFIED;AC=43;AN=29246;NFAM=43
chr1	11040852	11040909	chr1	11041080	11041124	121398	293.75	+	-	BND	LOW	121398_1	N	N[chr1:11041105[	121398_2	N	]chr1:11040881]N	SVTYPE=BND;POS=11040881;STRANDS=+-:13;IMPRECISE;CIPOS=-29,28;CIEND=-24,20;CIPOS95=0,0;CIEND95=-4,4;MATEID=121398_2;EVENT=121398;SU=13;PE=5;SR=8;ALG=PROD;AF=0.0001368;NSAMP=4;MSQ=55.28;RETAINED;RECLASSIFIED;AC=4;AN=29246;NFAM=4	SVTYPE=BND;POS=11041105;STRANDS=+-:13;IMPRECISE;CIPOS=-24,20;CIEND=-29,28;CIPOS95=-4,4;CIEND95=0,0;MATEID=121398_1;EVENT=121398;SECONDARY;SU=13;PE=5;SR=8;ALG=PROD;AF=0.0001368;NSAMP=4;MSQ=55.28;RETAINED;RECLASSIFIED;AC=4;AN=29246;NFAM=4
chr1	11041315	11041765	chrX	154101360	154101934	18087	36937.7	-	+	BND	LOW	18087_1	N	]chrX:154101388]N	18087_2	N	N[chr1:11041737[	SVTYPE=BND;POS=11041737;STRANDS=-+:8;IMPRECISE;CIPOS=-421,29;CIEND=-28,546;CIPOS95=-96,29;CIEND95=-28,143;MATEID=18087_2;EVENT=18087;SU=8;PE=8;SR=0;ALG=PROD;AF=0.04315;NSAMP=1259;MSQ=18.86;RETAINED;AC=1262;AN=29246;NFAM=1252	SVTYPE=BND;POS=154101388;STRANDS=-+:8;IMPRECISE;CIPOS=-28,546;CIEND=-421,29;CIPOS95=-28,143;CIEND95=-96,29;MATEID=18087_1;EVENT=18087;SECONDARY;SU=8;PE=8;SR=0;ALG=PROD;AF=0.04315;NSAMP=1259;MSQ=18.86;RETAINED;AC=1262;AN=29246;NFAM=1252
chr1	11041505	11041522	chr13	113424689	113424706	3155	262570.0	+	+	BND	LOW	3155_1	N	N]chr13:113424698]	3155_2	N	N]chr1:11041514]	SVTYPE=BND;POS=11041514;STRANDS=++:4;CIPOS=-9,8;CIEND=-9,8;CIPOS95=0,0;CIEND95=0,0;MATEID=3155_2;EVENT=3155;SU=4;PE=0;SR=4;ALG=PROD;AF=0.1632;NSAMP=4773;MSQ=33.18;AC=4773;AN=29246;NFAM=4630	SVTYPE=BND;POS=113424698;STRANDS=++:4;CIPOS=-9,8;CIEND=-9,8;CIPOS95=0,0;CIEND95=0,0;MATEID=3155_1;EVENT=3155;SECONDARY;SU=4;PE=0;SR=4;ALG=PROD;AF=0.1632;NSAMP=4773;MSQ=33.18;AC=4773;AN=29246;NFAM=4630
chr1	11041602	11041661	chrX	154101291	154101350	18085	327.28	+	-	BND	LOW	18085_1	N	N[chrX:154101322[	18085_2	N	]chr1:11041632]N	SVTYPE=BND;POS=11041632;STRANDS=+-:6;IMPRECISE;CIPOS=-30,29;CIEND=-30,29;CIPOS95=-3,3;CIEND95=-3,3;MATEID=18085_2;EVENT=18085;SU=6;PE=5;SR=1;ALG=PROD;AF=0.0002393;NSAMP=7;MSQ=18.5;AC=7;AN=29246;NFAM=7	SVTYPE=BND;POS=154101322;STRANDS=+-:6;IMPRECISE;CIPOS=-30,29;CIEND=-30,29;CIPOS95=-3,3;CIEND95=-3,3;MATEID=18085_1;EVENT=18085;SECONDARY;SU=6;PE=5;SR=1;ALG=PROD;AF=0.0002393;NSAMP=7;MSQ=18.5;AC=7;AN=29246;NFAM=7
chr1	11041644	11041784	chr1	11042524	11042953	455414	844514.0	-	+	BND	LOW	455414_1	N	]chr1:11042574]N	455414_2	N	N[chr1:11041736[	SVTYPE=BND;POS=11041736;STRANDS=-+:4;IMPRECISE;CIPOS=-91,49;CIEND=-50,379;CIPOS95=-38,38;CIEND95=-50,89;MATEID=455414_2;EVENT=455414;SU=4;PE=4;SR=0;ALG=PROD;AF=0.3649;NSAMP=10672;MSQ=50.06;RETAINED;RECLASSIFIED;AC=10673;AN=29246;NFAM=9903	SVTYPE=BND;POS=11042574;STRANDS=-+:4;IMPRECISE;CIPOS=-50,379;CIEND=-91,49;CIPOS95=-50,89;CIEND95=-38,38;MATEID=455414_1;EVENT=455414;SECONDARY;SU=4;PE=4;SR=0;ALG=PROD;AF=0.3649;NSAMP=10672;MSQ=50.06;RETAINED;RECLASSIFIED;AC=10673;AN=29246;NFAM=9903
chr1	11041726	11041745	chr9	85756562	85756580	16710	14826.2	-	+	BND	LOW	16710_1	N	]chr9:85756571]N	16710_2	N	N[chr1:11041737[	SVTYPE=BND;POS=11041737;STRANDS=-+:4;IMPRECISE;CIPOS=-10,9;CIEND=-9,9;CIPOS95=-1,1;CIEND95=-1,1;MATEID=16710_2;EVENT=16710;SU=4;PE=2;SR=2;ALG=PROD;AF=0.01693;NSAMP=495;MSQ=22.4;AC=495;AN=29246;NFAM=494	SVTYPE=BND;POS=85756571;STRANDS=-+:4;IMPRECISE;CIPOS=-9,9;CIEND=-10,9;CIPOS95=-1,1;CIEND95=-1,1;MATEID=16710_1;EVENT=16710;SECONDARY;SU=4;PE=2;SR=2;ALG=PROD;AF=0.01693;NSAMP=495;MSQ=22.4;AC=495;AN=29246;NFAM=494
chr1	11041738	11042200	chr3	143742724	143743214	10247	941663.0	+	-	BND	LOW	10247_1	N	N[chr3:143743206[	10247_2	N	]chr1:11041748]N	SVTYPE=BND;POS=11041748;STRANDS=+-:17;IMPRECISE;CIPOS=-10,452;CIEND=-481,9;CIPOS95=-10,77;CIEND95=-134,9;MATEID=10247_2;EVENT=10247;SU=17;PE=17;SR=0;ALG=PROD;AF=0.3662;NSAMP=10711;MSQ=57.75;AC=10711;AN=29246;NFAM=10018	SVTYPE=BND;POS=143743206;STRANDS=+-:17;IMPRECISE;CIPOS=-481,9;CIEND=-10,452;CIPOS95=-134,9;CIEND95=-10,77;MATEID=10247_1;EVENT=10247;SECONDARY;SU=17;PE=17;SR=0;ALG=PROD;AF=0.3662;NSAMP=10711;MSQ=57.75;AC=10711;AN=29246;NFAM=10018
chr1	11041864	11041881	chr1	11042077	11042094	121403	232210.0	+	-	BND	LOW	121403_1	N	N[chr1:11042087[	121403_2	N	]chr1:11041873]N	SVTYPE=BND;POS=11041873;STRANDS=+-:4;CIPOS=-9,8;CIEND=-9,8;CIPOS95=0,0;CIEND95=0,0;MATEID=121403_2;EVENT=121403;SU=4;PE=0;SR=4;ALG=PROD;AF=0.1312;NSAMP=3837;MSQ=58.56;RECLASSIFIED;AC=3837;AN=29246;NFAM=3793	SVTYPE=BND;POS=11042087;STRANDS=+-:4;CIPOS=-9,8;CIEND=-9,8;CIPOS95=0,0;CIEND95=0,0;MATEID=121403_1;EVENT=121403;SECONDARY;SU=4;PE=0;SR=4;ALG=PROD;AF=0.1312;NSAMP=3837;MSQ=58.56;RECLASSIFIED;AC=3837;AN=29246;NFAM=3793
chr1	11042142	11042310	chrX	154100741	154101345	18086	473.11	+	-	BND	LOW	18086_1	N	N[chrX:154101317[	18086_2	N	]chr1:11042172]N	SVTYPE=BND;POS=11042172;STRANDS=+-:4;IMPRECISE;CIPOS=-30,138;CIEND=-575,29;CIPOS95=-30,37;CIEND95=-178,29;MATEID=18086_2;EVENT=18086;SU=4;PE=4;SR=0;ALG=PROD;AF=0.0004103;NSAMP=12;MSQ=22.1;AC=12;AN=29246;NFAM=12	SVTYPE=BND;POS=154101317;STRANDS=+-:4;IMPRECISE;CIPOS=-575,29;CIEND=-30,138;CIPOS95=-178,29;CIEND95=-30,37;MATEID=18086_1;EVENT=18086;SECONDARY;SU=4;PE=4;SR=0;ALG=PROD;AF=0.0004103;NSAMP=12;MSQ=22.1;AC=12;AN=29246;NFAM=12
chr1	11042147	11042204	chr1	11042376	11042431	121406	96404.9	+	-	BND	LOW	121406_1	N	N[chr1:11042403[	121406_2	N	]chr1:11042176]N	SVTYPE=BND;POS=11042176;STRANDS=+-:8;IMPRECISE;CIPOS=-29,28;CIEND=-26,29;CIPOS95=0,0;CIEND95=-4,4;MATEID=121406_2;EVENT=121406;SU=8;PE=0;SR=8;ALG=PROD;AF=0.06685;NSAMP=1955;MSQ=28.8;RETAINED;RECLASSIFIED;AC=1955;AN=29246;NFAM=1920	SVTYPE=BND;POS=11042403;STRANDS=+-:8;IMPRECISE;CIPOS=-26,29;CIEND=-29,28;CIPOS95=-4,4;CIEND95=0,0;MATEID=121406_1;EVENT=121406;SECONDARY;SU=8;PE=0;SR=8;ALG=PROD;AF=0.06685;NSAMP=1955;MSQ=28.8;RETAINED;RECLASSIFIED;AC=1955;AN=29246;NFAM=1920
chr1	11047268	11047635	chr1	11051002	11051367	455417	69.62	-	+	DUP	PASS	455417	N	<DUP>	.	.	.	SVTYPE=DUP;POS=11047626;SVLEN=3386;END=11051012;STRANDS=-+:11;IMPRECISE;CIPOS=-358,9;CIEND=-10,355;CIPOS95=-83,0;CIEND95=-2,95;SU=11;PE=11;SR=0;ALG=PROD;AF=3.419e-05;NSAMP=1;MSQ=68.15;AC=1;AN=29246;NFAM=1	.
chr1	11047714	11047733	chr1	11048329	11048348	121407	1836.85	+	-	DEL	PASS	121407	N	<DEL>	.	.	.	SVTYPE=DEL;POS=11047724;SVLEN=-615;END=11048339;STRANDS=+-:10;IMPRECISE;CIPOS=-10,9;CIEND=-10,9;CIPOS95=-1,3;CIEND95=-3,1;SU=10;PE=9;SR=1;ALG=PROD;AF=0.000171;NSAMP=5;MSQ=367.37;AC=5;AN=29242;NFAM=3	.
chr1	11048109	11048426	chr1	11048938	11049338	121408	50481.3	+	-	BND	LOW	121408_1	N	N[chr1:11049331[	121408_2	N	]chr1:11048119]N	SVTYPE=BND;POS=11048119;STRANDS=+-:7;IMPRECISE;CIPOS=-10,307;CIEND=-392,8;CIPOS95=-3,54;CIEND95=-142,1;MATEID=121408_2;EVENT=121408;SU=7;PE=7;SR=0;ALG=PROD;AF=0.05772;NSAMP=1688;MSQ=21.28;RECLASSIFIED;AC=1688;AN=29246;NFAM=1672	SVTYPE=BND;POS=11049331;STRANDS=+-:7;IMPRECISE;CIPOS=-392,8;CIEND=-10,307;CIPOS95=-142,1;CIEND95=-3,54;MATEID=121408_1;EVENT=121408;SECONDARY;SU=7;PE=7;SR=0;ALG=PROD;AF=0.05772;NSAMP=1688;MSQ=21.28;RECLASSIFIED;AC=1688;AN=29246;NFAM=1672
chr1	11070497	11070516	chr1	11070564	11070583	121412	216.09	+	-	BND	LOW	121412_1	N	N[chr1:11070575[	121412_2	N	]chr1:11070507]N	SVTYPE=BND;POS=11070507;STRANDS=+-:8;CIPOS=-10,9;CIEND=-10,9;CIPOS95=0,0;CIEND95=0,0;MATEID=121412_2;EVENT=121412;SU=8;PE=0;SR=8;ALG=PROD;AF=3.419e-05;NSAMP=1;MSQ=215.79;RECLASSIFIED;AC=1;AN=29246;NFAM=1	SVTYPE=BND;POS=11070575;STRANDS=+-:8;CIPOS=-10,9;CIEND=-10,9;CIPOS95=0,0;CIEND95=0,0;MATEID=121412_1;EVENT=121412;SECONDARY;SU=8;PE=0;SR=8;ALG=PROD;AF=3.419e-05;NSAMP=1;MSQ=215.79;RECLASSIFIED;AC=1;AN=29246;NFAM=1
chr1	11073202	11073620	chr1	11100744	11101000	121415	152.66	+	-	DEL	PASS	121415	N	<DEL>	.	.	.	SVTYPE=DEL;POS=11073212;SVLEN=-27779;END=11100991;STRANDS=+-:7;IMPRECISE;CIPOS=-10,408;CIEND=-247,9;CIPOS95=-1,137;CIEND95=-99,2;SU=7;PE=7;SR=0;ALG=PROD;AF=3.419e-05;NSAMP=1;MSQ=152.66;AC=1;AN=29246;NFAM=1	.
chr1	11073205	11073219	chr1	11091701	11091708	121414	158.61	+	-	DEL	PASS	121414	N	<DEL>	.	.	.	SVTYPE=DEL;POS=11073213;SVLEN=-18492;END=11091705;STRANDS=+-:7;CIPOS=-8,6;CIEND=-4,3;CIPOS95=0,0;CIEND95=0,0;SU=7;PE=2;SR=5;ALG=PROD;AF=3.419e-05;NSAMP=1;MSQ=158.61;AC=1;AN=29246;NFAM=1	.
chr1	11074006	11074011	chr1	11074226	11074231	121416	129.06	+	-	BND	LOW	121416_1	N	N[chr1:11074230[	121416_2	N	]chr1:11074009]N	SVTYPE=BND;POS=11074009;STRANDS=+-:11;CIPOS=-3,2;CIEND=-3,2;CIPOS95=0,0;CIEND95=0,0;MATEID=121416_2;EVENT=121416;SU=11;PE=0;SR=11;ALG=PROD;AF=3.419e-05;NSAMP=1;MSQ=23.75;RECLASSIFIED;AC=1;AN=29246;NFAM=1	SVTYPE=BND;POS=11074230;STRANDS=+-:11;CIPOS=-3,2;CIEND=-3,2;CIPOS95=0,0;CIEND95=0,0;MATEID=121416_1;EVENT=121416;SECONDARY;SU=11;PE=0;SR=11;ALG=PROD;AF=3.419e-05;NSAMP=1;MSQ=23.75;RECLASSIFIED;AC=1;AN=29246;NFAM=1
chr1	11075813	11075832	chr1	11076086	11076105	121419	100.31	+	-	BND	LOW	121419_1	N	N[chr1:11076097[	121419_2	N	]chr1:11075823]N	SVTYPE=BND;POS=11075823;STRANDS=+-:5;CIPOS=-10,9;CIEND=-10,9;CIPOS95=0,0;CIEND95=0,0;MATEID=121419_2;EVENT=121419;SU=5;PE=0;SR=5;ALG=PROD;AF=6.839e-05;NSAMP=2;MSQ=40.27;RECLASSIFIED;AC=2;AN=29246;NFAM=2	SVTYPE=BND;POS=11076097;STRANDS=+-:5;CIPOS=-10,9;CIEND=-10,9;CIPOS95=0,0;CIEND95=0,0;MATEID=121419_1;EVENT=121419;SECONDARY;SU=5;PE=0;SR=5;ALG=PROD;AF=6.839e-05;NSAMP=2;MSQ=40.27;RECLASSIFIED;AC=2;AN=29246;NFAM=2
chr1	11080534	11080591	chr1	174347442	174347499	543334	177.19	-	-	BND	LOW	543334_1	N	[chr1:174347472[N	543334_2	N	[chr1:11080564[N	SVTYPE=BND;POS=11080564;STRANDS=--:12;CIPOS=-29,28;CIEND=-29,28;CIPOS95=0,0;CIEND95=0,0;MATEID=543334_2;EVENT=543334;SU=12;PE=0;SR=12;ALG=PROD;AF=0.000171;NSAMP=5;MSQ=34.58;AC=5;AN=29246;NFAM=5	SVTYPE=BND;POS=174347472;STRANDS=--:12;CIPOS=-29,28;CIEND=-29,28;CIPOS95=0,0;CIEND95=0,0;MATEID=543334_1;EVENT=543334;SECONDARY;SU=12;PE=0;SR=12;ALG=PROD;AF=0.000171;NSAMP=5;MSQ=34.58;AC=5;AN=29246;NFAM=5
chr1	11080545	11080553	chr1	11080758	11080765	121421	169.54	+	-	BND	LOW	121421_1	N	N[chr1:11080763[	121421_2	N	]chr1:11080550]N	SVTYPE=BND;POS=11080550;STRANDS=+-:10;CIPOS=-5,3;CIEND=-4,3;CIPOS95=0,0;CIEND95=0,0;MATEID=121421_2;EVENT=121421;SU=10;PE=1;SR=9;ALG=PROD;AF=0.0001368;NSAMP=4;MSQ=14.7;RECLASSIFIED;AC=4;AN=29246;NFAM=4	SVTYPE=BND;POS=11080763;STRANDS=+-:10;CIPOS=-4,3;CIEND=-5,3;CIPOS95=0,0;CIEND95=0,0;MATEID=121421_1;EVENT=121421;SECONDARY;SU=10;PE=1;SR=9;ALG=PROD;AF=0.0001368;NSAMP=4;MSQ=14.7;RECLASSIFIED;AC=4;AN=29246;NFAM=4
chr1	11083211	11083890	chr8	27251880	27252511	15618	314.77	-	+	BND	LOW	15618_1	N	]chr8:27251910]N	15618_2	N	N[chr1:11083862[	SVTYPE=BND;POS=11083862;STRANDS=-+:5;IMPRECISE;CIPOS=-650,29;CIEND=-30,601;CIPOS95=-221,29;CIEND95=-30,189;MATEID=15618_2;EVENT=15618;SU=5;PE=5;SR=0;ALG=PROD;AF=0.0003761;NSAMP=11;MSQ=19.14;AC=11;AN=29246;NFAM=11	SVTYPE=BND;POS=27251910;STRANDS=-+:5;IMPRECISE;CIPOS=-30,601;CIEND=-650,29;CIPOS95=-30,189;CIEND95=-221,29;MATEID=15618_1;EVENT=15618;SECONDARY;SU=5;PE=5;SR=0;ALG=PROD;AF=0.0003761;NSAMP=11;MSQ=19.14;AC=11;AN=29246;NFAM=11
chr1	11084015	11084558	chr8	27251810	27252246	15617	4005.93	+	-	BND	LOW	15617_1	N	N[chr8:27252213[	15617_2	N	]chr1:11084026]N	SVTYPE=BND;POS=11084026;STRANDS=+-:35;IMPRECISE;CIPOS=-11,532;CIEND=-402,34;CIPOS95=-11,116;CIEND95=-40,34;MATEID=15617_2;EVENT=15617;SU=35;PE=35;SR=0;ALG=PROD;AF=0.003283;NSAMP=96;MSQ=32.94;AC=96;AN=29246;NFAM=93	SVTYPE=BND;POS=27252213;STRANDS=+-:35;IMPRECISE;CIPOS=-402,34;CIEND=-11,532;CIPOS95=-40,34;CIEND95=-11,116;MATEID=15617_1;EVENT=15617;SECONDARY;SU=35;PE=35;SR=0;ALG=PROD;AF=0.003283;NSAMP=96;MSQ=32.94;AC=96;AN=29246;NFAM=93
chr1	11089629	11090092	chrX	29335298	29335810	17364	36.4	+	+	BND	LOW	17364_1	N	N]chrX:29335328]	17364_2	N	N]chr1:11089659]	SVTYPE=BND;POS=11089659;STRANDS=++:4;IMPRECISE;CIPOS=-30,433;CIEND=-30,482;CIPOS95=-30,138;CIEND95=-30,138;MATEID=17364_2;EVENT=17364;SU=4;PE=4;SR=0;ALG=PROD;AF=3.419e-05;NSAMP=1;MSQ=35.88;AC=1;AN=29246;NFAM=1	SVTYPE=BND;POS=29335328;STRANDS=++:4;IMPRECISE;CIPOS=-30,482;CIEND=-30,433;CIPOS95=-30,138;CIEND95=-30,138;MATEID=17364_1;EVENT=17364;SECONDARY;SU=4;PE=4;SR=0;ALG=PROD;AF=3.419e-05;NSAMP=1;MSQ=35.88;AC=1;AN=29246;NFAM=1
chr1	11089632	11089649	chr4	141470127	141470144	11454	33.77	-	+	BND	LOW	11454_1	N	]chr4:141470136]N	11454_2	N	N[chr1:11089642[	SVTYPE=BND;POS=11089642;STRANDS=-+:4;CIPOS=-9,8;CIEND=-9,8;CIPOS95=0,0;CIEND95=0,0;MATEID=11454_2;EVENT=11454;SU=4;PE=0;SR=4;ALG=PROD;AF=0.0001026;NSAMP=3;MSQ=11.06;AC=3;AN=29246;NFAM=3	SVTYPE=BND;POS=141470136;STRANDS=-+:4;CIPOS=-9,8;CIEND=-9,8;CIPOS95=0,0;CIEND95=0,0;MATEID=11454_1;EVENT=11454;SECONDARY;SU=4;PE=0;SR=4;ALG=PROD;AF=0.0001026;NSAMP=3;MSQ=11.06;AC=3;AN=29246;NFAM=3
chr1	11091796	11092095	chr1	11094377	11094678	121422	299.7	+	-	DEL	PASS	121422	N	<DEL>	.	.	.	SVTYPE=DEL;POS=11091806;SVLEN=-2863;END=11094669;STRANDS=+-:14;IMPRECISE;CIPOS=-10,289;CIEND=-292,9;CIPOS95=-1,75;CIEND95=-72,2;SU=14;PE=14;SR=0;ALG=PROD;AF=3.419e-05;NSAMP=1;MSQ=299.7;AC=1;AN=29246;NFAM=1	.
chr1	11096572	11096591	chr1	11101353	11101372	121423	68.69	+	-	DEL	PASS	121423	N	<DEL>	.	.	.	SVTYPE=DEL;POS=11096582;SVLEN=-4781;END=11101363;STRANDS=+-:7;IMPRECISE;CIPOS=-10,9;CIEND=-10,9;CIPOS95=-1,1;CIEND95=-1,0;SU=7;PE=4;SR=3;ALG=PROD;AF=3.419e-05;NSAMP=1;MSQ=68.69;AC=1;AN=29246;NFAM=1	.
chr1	11117905	11118223	chr1	11118764	11119189	543335	23.9	+	+	INV	LOW	543335	N	<INV>	.	.	.	SVTYPE=INV;POS=11118097;SVLEN=868;END=11118965;STRANDS=++:2,--:2;IMPRECISE;CIPOS=-192,126;CIEND=-201,224;CIPOS95=-155,102;CIEND95=-154,174;SU=4;PE=4;SR=0;ALG=PROD;AF=3.419e-05;NSAMP=1;MSQ=23.81;AC=1;AN=29246;NFAM=1	.
chr1	11122494	11122511	chr1	27751812	27751829	455418	222.61	-	+	BND	LOW	455418_1	N	]chr1:27751821]N	455418_2	N	N[chr1:11122504[	SVTYPE=BND;POS=11122504;STRANDS=-+:4;CIPOS=-9,8;CIEND=-9,8;CIPOS95=0,0;CIEND95=0,0;MATEID=455418_2;EVENT=455418;SU=4;PE=0;SR=4;ALG=PROD;AF=0.0003419;NSAMP=10;MSQ=10.69;RECLASSIFIED;AC=10;AN=29246;NFAM=10	SVTYPE=BND;POS=27751821;STRANDS=-+:4;CIPOS=-9,8;CIEND=-9,8;CIPOS95=0,0;CIEND95=0,0;MATEID=455418_1;EVENT=455418;SECONDARY;SU=4;PE=0;SR=4;ALG=PROD;AF=0.0003419;NSAMP=10;MSQ=10.69;RECLASSIFIED;AC=10;AN=29246;NFAM=10
chr1	11125450	11125507	chr1	11125729	11125786	121426	115.35	+	-	BND	LOW	121426_1	N	N[chr1:11125759[	121426_2	N	]chr1:11125479]N	SVTYPE=BND;POS=11125479;STRANDS=+-:9;CIPOS=-29,28;CIEND=-29,28;CIPOS95=0,0;CIEND95=0,0;MATEID=121426_2;EVENT=121426;SU=9;PE=0;SR=9;ALG=PROD;AF=0.0001026;NSAMP=3;MSQ=14.23;RECLASSIFIED;AC=3;AN=29246;NFAM=3	SVTYPE=BND;POS=11125759;STRANDS=+-:9;CIPOS=-29,28;CIEND=-29,28;CIPOS95=0,0;CIEND95=0,0;MATEID=121426_1;EVENT=121426;SECONDARY;SU=9;PE=0;SR=9;ALG=PROD;AF=0.0001026;NSAMP=3;MSQ=14.23;RECLASSIFIED;AC=3;AN=29246;NFAM=3
chr1	11125722	11125740	chr1	45854343	45854360	455419	12871.8	-	+	BND	LOW	455419_1	N	]chr1:45854351]N	455419_2	N	N[chr1:11125733[	SVTYPE=BND;POS=11125733;STRANDS=-+:4;IMPRECISE;CIPOS=-10,8;CIEND=-8,9;CIPOS95=-1,0;CIEND95=0,2;MATEID=455419_2;EVENT=455419;SU=4;PE=0;SR=4;ALG=PROD;AF=0.01918;NSAMP=490;MSQ=12.58;RECLASSIFIED;AC=561;AN=29246;NFAM=483	SVTYPE=BND;POS=45854351;STRANDS=-+:4;IMPRECISE;CIPOS=-8,9;CIEND=-10,8;CIPOS95=0,2;CIEND95=-1,0;MATEID=455419_1;EVENT=455419;SECONDARY;SU=4;PE=0;SR=4;ALG=PROD;AF=0.01918;NSAMP=490;MSQ=12.58;RECLASSIFIED;AC=561;AN=29246;NFAM=483
chr1	11136453	11136461	chr1	11139062	11139072	455420	128.83	-	+	BND	LOW	455420_1	N	]chr1:11139068]N	455420_2	N	N[chr1:11136460[	SVTYPE=BND;POS=11136460;STRANDS=-+:15;CIPOS=-6,2;CIEND=-6,4;CIPOS95=0,0;CIEND95=0,0;MATEID=455420_2;EVENT=455420;SU=15;PE=9;SR=6;ALG=PROD;AF=3.419e-05;NSAMP=1;MSQ=128.83;RECLASSIFIED;AC=1;AN=29246;NFAM=1	SVTYPE=BND;POS=11139068;STRANDS=-+:15;CIPOS=-6,4;CIEND=-6,2;CIPOS95=0,0;CIEND95=0,0;MATEID=455420_1;EVENT=455420;SECONDARY;SU=15;PE=9;SR=6;ALG=PROD;AF=3.419e-05;NSAMP=1;MSQ=128.83;RECLASSIFIED;AC=1;AN=29246;NFAM=1
chr1	11136996	11137015	chr1	11139064	11139083	121427	164.62	+	-	BND	LOW	121427_1	N	N[chr1:11139075[	121427_2	N	]chr1:11137006]N	SVTYPE=BND;POS=11137006;STRANDS=+-:10;IMPRECISE;CIPOS=-10,9;CIEND=-10,9;CIPOS95=-1,1;CIEND95=-1,0;MATEID=121427_2;EVENT=121427;SU=10;PE=7;SR=3;ALG=PROD;AF=3.419e-05;NSAMP=1;MSQ=164.62;RECLASSIFIED;AC=1;AN=29246;NFAM=1	SVTYPE=BND;POS=11139075;STRANDS=+-:10;IMPRECISE;CIPOS=-10,9;CIEND=-10,9;CIPOS95=-1,0;CIEND95=-1,1;MATEID=121427_1;EVENT=121427;SECONDARY;SU=10;PE=7;SR=3;ALG=PROD;AF=3.419e-05;NSAMP=1;MSQ=164.62;RECLASSIFIED;AC=1;AN=29246;NFAM=1
chr1	11139824	11140005	chr1	11142180	11142330	121428	449.68	+	-	DEL	PASS	121428	N	<DEL>	.	.	.	SVTYPE=DEL;POS=11139834;SVLEN=-2487;END=11142321;STRANDS=+-:20;IMPRECISE;CIPOS=-10,171;CIEND=-141,9;CIPOS95=-3,28;CIEND95=-26,3;SU=20;PE=20;SR=0;ALG=PROD;AF=3.419e-05;NSAMP=1;MSQ=449.68;AC=1;AN=29246;NFAM=1	.
chr1	11152286	11152331	chr1	11154097	11154142	121429	839.3	+	-	DEL	PASS	121429	N	<DEL>	.	.	.	SVTYPE=DEL;POS=11152309;SVLEN=-1812;END=11154121;STRANDS=+-:38;CIPOS=-23,22;CIEND=-24,21;CIPOS95=0,0;CIEND95=0,0;SU=38;PE=21;SR=17;ALG=PROD;AF=6.839e-05;NSAMP=2;MSQ=419.65;AC=2;AN=29246;NFAM=2	.
chr1	11168201	11168216	chr1	245490317	245490333	455421	18111.2	-	+	BND	LOW	455421_1	N	]chr1:245490325]N	455421_2	N	N[chr1:11168211[	SVTYPE=BND;POS=11168211;STRANDS=-+:5;CIPOS=-9,6;CIEND=-8,8;CIPOS95=0,0;CIEND95=0,0;MATEID=455421_2;EVENT=455421;SU=5;PE=1;SR=4;ALG=PROD;AF=0.02797;NSAMP=815;MSQ=10.53;RECLASSIFIED;AC=818;AN=29246;NFAM=804	SVTYPE=BND;POS=245490325;STRANDS=-+:5;CIPOS=-8,8;CIEND=-9,6;CIPOS95=0,0;CIEND95=0,0;MATEID=455421_1;EVENT=455421;SECONDARY;SU=5;PE=1;SR=4;ALG=PROD;AF=0.02797;NSAMP=815;MSQ=10.53;RECLASSIFIED;AC=818;AN=29246;NFAM=804
chr1	11170294	11170294	chr1	11172193	11172193	121430	70542.9	+	-	BND	PASS	121430_1	N	N[chr1:11172194[	121430_2	N	]chr1:11170294]N	SVTYPE=BND;POS=11170294;STRANDS=+-:3215;CIPOS=0,0;CIEND=0,0;CIPOS95=0,0;CIEND95=0,0;MATEID=121430_2;EVENT=121430;SU=3215;PE=1752;SR=1463;ALG=PROD;AF=0.005095;NSAMP=148;MSQ=423.14;RECLASSIFIED;AC=149;AN=29246;NFAM=145	SVTYPE=BND;POS=11172194;STRANDS=+-:3215;CIPOS=0,0;CIEND=0,0;CIPOS95=0,0;CIEND95=0,0;MATEID=121430_1;EVENT=121430;SECONDARY;SU=3215;PE=1752;SR=1463;ALG=PROD;AF=0.005095;NSAMP=148;MSQ=423.14;RECLASSIFIED;AC=149;AN=29246;NFAM=145
chr1	11207218	11207275	chr1	11207503	11207560	121432	126.54	+	-	BND	LOW	121432_1	N	N[chr1:11207533[	121432_2	N	]chr1:11207247]N	SVTYPE=BND;POS=11207247;STRANDS=+-:8;CIPOS=-29,28;CIEND=-29,28;CIPOS95=0,0;CIEND95=0,0;MATEID=121432_2;EVENT=121432;SU=8;PE=0;SR=8;ALG=PROD;AF=0.0002393;NSAMP=7;MSQ=16.79;RECLASSIFIED;AC=7;AN=29246;NFAM=7	SVTYPE=BND;POS=11207533;STRANDS=+-:8;CIPOS=-29,28;CIEND=-29,28;CIPOS95=0,0;CIEND95=0,0;MATEID=121432_1;EVENT=121432;SECONDARY;SU=8;PE=0;SR=8;ALG=PROD;AF=0.0002393;NSAMP=7;MSQ=16.79;RECLASSIFIED;AC=7;AN=29246;NFAM=7
chr1	11207612	11207621	chr18	41003676	41003693	5799	21.97	+	+	BND	LOW	5799_1	N	N]chr18:41003686]	5799_2	N	N]chr1:11207612]	SVTYPE=BND;POS=11207612;STRANDS=++:4;IMPRECISE;CIPOS=0,9;CIEND=-10,7;CIPOS95=0,9;CIEND95=-2,0;MATEID=5799_2;EVENT=5799;SU=4;PE=0;SR=4;ALG=PROD;AF=3.419e-05;NSAMP=1;MSQ=4.68;AC=1;AN=29246;NFAM=1	SVTYPE=BND;POS=41003686;STRANDS=++:4;IMPRECISE;CIPOS=-10,7;CIEND=0,9;CIPOS95=-2,0;CIEND95=0,9;MATEID=5799_1;EVENT=5799;SECONDARY;SU=4;PE=0;SR=4;ALG=PROD;AF=3.419e-05;NSAMP=1;MSQ=4.68;AC=1;AN=29246;NFAM=1
chr1	11238648	11238975	chr1	13605820	13606191	455422	38.27	-	+	BND	LOW	455422_1	N	]chr1:13605830]N	455422_2	N	N[chr1:11238967[	SVTYPE=BND;POS=11238967;STRANDS=-+:12;IMPRECISE;CIPOS=-318,9;CIEND=-10,361;CIPOS95=-67,1;CIEND95=-2,96;MATEID=455422_2;EVENT=455422;SU=12;PE=12;SR=0;ALG=PROD;AF=3.419e-05;NSAMP=1;MSQ=38.27;RECLASSIFIED;AC=1;AN=29246;NFAM=1	SVTYPE=BND;POS=13605830;STRANDS=-+:12;IMPRECISE;CIPOS=-10,361;CIEND=-318,9;CIPOS95=-2,96;CIEND95=-67,1;MATEID=455422_1;EVENT=455422;SECONDARY;SU=12;PE=12;SR=0;ALG=PROD;AF=3.419e-05;NSAMP=1;MSQ=38.27;RECLASSIFIED;AC=1;AN=29246;NFAM=1
chr1	11243693	11243710	chr1	222593983	222594000	121433	491.88	+	-	BND	LOW	121433_1	N	N[chr1:222593993[	121433_2	N	]chr1:11243702]N	SVTYPE=BND;POS=11243702;STRANDS=+-:4;CIPOS=-9,8;CIEND=-9,8;CIPOS95=0,0;CIEND95=0,0;MATEID=121433_2;EVENT=121433;SU=4;PE=0;SR=4;ALG=PROD;AF=0.0006155;NSAMP=18;MSQ=20.27;RECLASSIFIED;AC=18;AN=29246;NFAM=18	SVTYPE=BND;POS=222593993;STRANDS=+-:4;CIPOS=-9,8;CIEND=-9,8;CIPOS95=0,0;CIEND95=0,0;MATEID=121433_1;EVENT=121433;SECONDARY;SU=4;PE=0;SR=4;ALG=PROD;AF=0.0006155;NSAMP=18;MSQ=20.27;RECLASSIFIED;AC=18;AN=29246;NFAM=18
chr1	11243971	11244022	chr1	11244228	11244279	121434	153.06	+	-	BND	LOW	121434_1	N	N[chr1:11244255[	121434_2	N	]chr1:11243997]N	SVTYPE=BND;POS=11243997;STRANDS=+-:10;CIPOS=-26,25;CIEND=-26,25;CIPOS95=0,0;CIEND95=0,0;MATEID=121434_2;EVENT=121434;SU=10;PE=0;SR=10;ALG=PROD;AF=6.839e-05;NSAMP=2;MSQ=22.8;RECLASSIFIED;AC=2;AN=29246;NFAM=2	SVTYPE=BND;POS=11244255;STRANDS=+-:10;CIPOS=-26,25;CIEND=-26,25;CIPOS95=0,0;CIEND95=0,0;MATEID=121434_1;EVENT=121434;SECONDARY;SU=10;PE=0;SR=10;ALG=PROD;AF=6.839e-05;NSAMP=2;MSQ=22.8;RECLASSIFIED;AC=2;AN=29246;NFAM=2
chr1	11247752	11247761	chr1	78557746	78557755	543336	236.58	-	-	BND	LOW	543336_1	N	[chr1:78557753[N	543336_2	N	[chr1:11247759[N	SVTYPE=BND;POS=11247759;STRANDS=--:16;CIPOS=-6,3;CIEND=-6,3;CIPOS95=0,0;CIEND95=0,0;MATEID=543336_2;EVENT=543336;SU=16;PE=10;SR=6;ALG=PROD;AF=3.419e-05;NSAMP=1;MSQ=236.58;AC=1;AN=29246;NFAM=1	SVTYPE=BND;POS=78557753;STRANDS=--:16;CIPOS=-6,3;CIEND=-6,3;CIPOS95=0,0;CIEND95=0,0;MATEID=543336_1;EVENT=543336;SECONDARY;SU=16;PE=10;SR=6;ALG=PROD;AF=3.419e-05;NSAMP=1;MSQ=236.58;AC=1;AN=29246;NFAM=1
chr1	11264862	11264864	chr17	6276568	6276571	5057	181711.0	-	+	BND	LOW	5057_1	N	]chr17:6276570]N	5057_2	N	N[chr1:11264864[	SVTYPE=BND;POS=11264864;STRANDS=-+:420;CIPOS=-1,1;CIEND=-2,1;CIPOS95=0,0;CIEND95=0,0;MATEID=5057_2;EVENT=5057;SU=420;PE=1;SR=419;ALG=PROD;AF=0.08634;NSAMP=2525;MSQ=35.79;AC=2525;AN=29246;NFAM=2411	SVTYPE=BND;POS=6276570;STRANDS=-+:420;CIPOS=-2,1;CIEND=-1,1;CIPOS95=0,0;CIEND95=0,0;MATEID=5057_1;EVENT=5057;SECONDARY;SU=420;PE=1;SR=419;ALG=PROD;AF=0.08634;NSAMP=2525;MSQ=35.79;AC=2525;AN=29246;NFAM=2411
chr1	11268255	11268539	chr1	11270127	11270347	121437	350.55	+	-	DEL	PASS	121437	N	<DEL>	.	.	.	SVTYPE=DEL;POS=11268265;SVLEN=-2073;END=11270338;STRANDS=+-:13;IMPRECISE;CIPOS=-10,274;CIEND=-211,9;CIPOS95=-3,45;CIEND95=-47,3;SU=13;PE=13;SR=0;ALG=PROD;AF=3.419e-05;NSAMP=1;MSQ=350.55;AC=1;AN=29246;NFAM=1	.
chr1	11273037	11273048	chr1	11273093	11273104	121440	348.97	+	-	BND	LOW	121440_1	N	N[chr1:11273100[	121440_2	N	]chr1:11273043]N	SVTYPE=BND;POS=11273043;STRANDS=+-:6;CIPOS=-6,5;CIEND=-6,5;CIPOS95=0,0;CIEND95=0,0;MATEID=121440_2;EVENT=121440;SU=6;PE=0;SR=6;ALG=PROD;AF=6.839e-05;NSAMP=2;MSQ=109.86;RETAINED;RECLASSIFIED;AC=2;AN=29244;NFAM=2	SVTYPE=BND;POS=11273100;STRANDS=+-:6;CIPOS=-6,5;CIEND=-6,5;CIPOS95=0,0;CIEND95=0,0;MATEID=121440_1;EVENT=121440;SECONDARY;SU=6;PE=0;SR=6;ALG=PROD;AF=6.839e-05;NSAMP=2;MSQ=109.86;RETAINED;RECLASSIFIED;AC=2;AN=29244;NFAM=2
chr1	11292617	11293089	chr1	11305796	11306239	121441	35.63	+	-	DEL	PASS	121441	N	<DEL>	.	.	.	SVTYPE=DEL;POS=11292627;SVLEN=-13603;END=11306230;STRANDS=+-:5;IMPRECISE;CIPOS=-10,462;CIEND=-434,9;CIPOS95=0,156;CIEND95=-132,1;SU=5;PE=5;SR=0;ALG=PROD;AF=3.419e-05;NSAMP=1;MSQ=35.63;AC=1;AN=29246;NFAM=1	.
chr1	11295551	11295557	chr1	20273724	20273731	121442	309.44	+	-	BND	PASS	121442_1	N	N[chr1:20273730[	121442_2	N	]chr1:11295557]N	SVTYPE=BND;POS=11295557;STRANDS=+-:20;IMPRECISE;CIPOS=-6,0;CIEND=-5,2;CIPOS95=-6,0;CIEND95=0,0;MATEID=121442_2;EVENT=121442;SU=20;PE=14;SR=6;ALG=PROD;AF=3.419e-05;NSAMP=1;MSQ=308.59;RECLASSIFIED;AC=1;AN=29246;NFAM=1	SVTYPE=BND;POS=20273730;STRANDS=+-:20;IMPRECISE;CIPOS=-5,2;CIEND=-6,0;CIPOS95=0,0;CIEND95=-6,0;MATEID=121442_1;EVENT=121442;SECONDARY;SU=20;PE=14;SR=6;ALG=PROD;AF=3.419e-05;NSAMP=1;MSQ=308.59;RECLASSIFIED;AC=1;AN=29246;NFAM=1
chr1	11302307	11302324	chr13	35951254	35951271	2757	2911.99	-	-	BND	LOW	2757_1	N	[chr13:35951264[N	2757_2	N	[chr1:11302317[N	SVTYPE=BND;POS=11302317;STRANDS=--:26;CIPOS=-9,8;CIEND=-9,8;CIPOS95=0,0;CIEND95=0,0;MATEID=2757_2;EVENT=2757;SU=26;PE=0;SR=26;ALG=PROD;AF=0.003453;NSAMP=101;MSQ=24.34;AC=101;AN=29246;NFAM=101	SVTYPE=BND;POS=35951264;STRANDS=--:26;CIPOS=-9,8;CIEND=-9,8;CIPOS95=0,0;CIEND95=0,0;MATEID=2757_1;EVENT=2757;SECONDARY;SU=26;PE=0;SR=26;ALG=PROD;AF=0.003453;NSAMP=101;MSQ=24.34;AC=101;AN=29246;NFAM=101
chr1	11302307	11302324	chr14	104203805	104203822	3805	310.76	-	+	BND	LOW	3805_1	N	]chr14:104203814]N	3805_2	N	N[chr1:11302317[	SVTYPE=BND;POS=11302317;STRANDS=-+:26;CIPOS=-9,8;CIEND=-9,8;CIPOS95=0,0;CIEND95=0,0;MATEID=3805_2;EVENT=3805;SU=26;PE=0;SR=26;ALG=PROD;AF=0.0004787;NSAMP=14;MSQ=13.27;AC=14;AN=29246;NFAM=14	SVTYPE=BND;POS=104203814;STRANDS=-+:26;CIPOS=-9,8;CIEND=-9,8;CIPOS95=0,0;CIEND95=0,0;MATEID=3805_1;EVENT=3805;SECONDARY;SU=26;PE=0;SR=26;ALG=PROD;AF=0.0004787;NSAMP=14;MSQ=13.27;AC=14;AN=29246;NFAM=14
chr1	11304782	11305364	chr2	25634544	25634959	6853	1686.11	-	-	BND	LOW	6853_1	N	[chr2:25634950[N	6853_2	N	[chr1:11305356[N	SVTYPE=BND;POS=11305356;STRANDS=--:151;IMPRECISE;CIPOS=-573,9;CIEND=-405,10;CIPOS95=-75,9;CIEND95=-19,10;MATEID=6853_2;EVENT=6853;SU=151;PE=151;SR=0;ALG=PROD;AF=0.0008206;NSAMP=24;MSQ=23.02;AC=24;AN=29246;NFAM=24	SVTYPE=BND;POS=25634950;STRANDS=--:151;IMPRECISE;CIPOS=-405,10;CIEND=-573,9;CIPOS95=-19,10;CIEND95=-75,9;MATEID=6853_1;EVENT=6853;SECONDARY;SU=151;PE=151;SR=0;ALG=PROD;AF=0.0008206;NSAMP=24;MSQ=23.02;AC=24;AN=29246;NFAM=24
chr1	11305376	11305833	chr6	99650409	99650725	13776	11357.6	-	+	BND	LOW	13776_1	N	]chr6:99650427]N	13776_2	N	N[chr1:11305822[	SVTYPE=BND;POS=11305822;STRANDS=-+:76;IMPRECISE;CIPOS=-445,12;CIEND=-18,298;CIPOS95=-33,12;CIEND95=-10,10;MATEID=13776_2;EVENT=13776;SU=76;PE=76;SR=0;ALG=PROD;AF=0.01334;NSAMP=390;MSQ=23.23;AC=390;AN=29246;NFAM=390	SVTYPE=BND;POS=99650427;STRANDS=-+:76;IMPRECISE;CIPOS=-18,298;CIEND=-445,12;CIPOS95=-10,10;CIEND95=-33,12;MATEID=13776_1;EVENT=13776;SECONDARY;SU=76;PE=76;SR=0;ALG=PROD;AF=0.01334;NSAMP=390;MSQ=23.23;AC=390;AN=29246;NFAM=390
chr1	11305529	11305907	chr2	25634583	25634728	6852	9001.81	+	+	BND	LOW	6852_1	N	N]chr2:25634599]	6852_2	N	N]chr1:11305545]	SVTYPE=BND;POS=11305545;STRANDS=++:331;IMPRECISE;CIPOS=-16,362;CIEND=-16,129;CIPOS95=-16,27;CIEND95=-5,5;MATEID=6852_2;EVENT=6852;SU=331;PE=331;SR=0;ALG=PROD;AF=0.008343;NSAMP=244;MSQ=23.26;AC=244;AN=29246;NFAM=243	SVTYPE=BND;POS=25634599;STRANDS=++:331;IMPRECISE;CIPOS=-16,129;CIEND=-16,362;CIPOS95=-5,5;CIEND95=-16,27;MATEID=6852_1;EVENT=6852;SECONDARY;SU=331;PE=331;SR=0;ALG=PROD;AF=0.008343;NSAMP=244;MSQ=23.26;AC=244;AN=29246;NFAM=243
chr1	11305938	11306538	chr18	64608938	64609551	5946	4946.9	+	+	BND	LOW	5946_1	N	N]chr18:64608988]	5946_2	N	N]chr1:11305988]	SVTYPE=BND;POS=11305988;STRANDS=++:4;IMPRECISE;CIPOS=-50,550;CIEND=-50,563;CIPOS95=-50,115;CIEND95=-50,109;MATEID=5946_2;EVENT=5946;SU=4;PE=4;SR=0;ALG=PROD;AF=0.005847;NSAMP=171;MSQ=20.96;AC=171;AN=29246;NFAM=171	SVTYPE=BND;POS=64608988;STRANDS=++:4;IMPRECISE;CIPOS=-50,563;CIEND=-50,550;CIPOS95=-50,109;CIEND95=-50,115;MATEID=5946_1;EVENT=5946;SECONDARY;SU=4;PE=4;SR=0;ALG=PROD;AF=0.005847;NSAMP=171;MSQ=20.96;AC=171;AN=29246;NFAM=171
chr1	11306027	11306445	chr6	99650222	99650417	13775	72994.6	+	-	BND	LOW	13775_1	N	N[chr6:99650408[	13775_2	N	]chr1:11306050]N	SVTYPE=BND;POS=11306050;STRANDS=+-:329;IMPRECISE;CIPOS=-23,395;CIEND=-185,10;CIPOS95=-23,29;CIEND95=-1,1;MATEID=13775_2;EVENT=13775;SU=329;PE=329;SR=0;ALG=PROD;AF=0.05218;NSAMP=1526;MSQ=29.69;AC=1526;AN=29246;NFAM=1465	SVTYPE=BND;POS=99650408;STRANDS=+-:329;IMPRECISE;CIPOS=-185,10;CIEND=-23,395;CIPOS95=-1,1;CIEND95=-23,29;MATEID=13775_1;EVENT=13775;SECONDARY;SU=329;PE=329;SR=0;ALG=PROD;AF=0.05218;NSAMP=1526;MSQ=29.69;AC=1526;AN=29246;NFAM=1465
chr1	11314494	11314720	chr1	11317395	11317603	121444	763.77	+	-	DEL	PASS	121444	N	<DEL>	.	.	.	SVTYPE=DEL;POS=11314524;SVLEN=-3051;END=11317575;STRANDS=+-:46;IMPRECISE;CIPOS=-30,196;CIEND=-180,28;CIPOS95=-17,17;CIEND95=-13,13;SU=46;PE=46;SR=0;ALG=PROD;AF=0.0001368;NSAMP=4;MSQ=190.94;AC=4;AN=29246;NFAM=4	.
chr1	11324558	11324932	chr14	64979971	64980616	3526	145.58	-	-	BND	LOW	3526_1	N	[chr14:64980573[N	3526_2	N	[chr1:11324884[N	SVTYPE=BND;POS=11324884;STRANDS=--:12;IMPRECISE;CIPOS=-325,49;CIEND=-601,44;CIPOS95=-52,49;CIEND95=-100,44;MATEID=3526_2;EVENT=3526;SU=12;PE=12;SR=0;ALG=PROD;AF=0.0001026;NSAMP=3;MSQ=48.17;AC=3;AN=29246;NFAM=3	SVTYPE=BND;POS=64980573;STRANDS=--:12;IMPRECISE;CIPOS=-601,44;CIEND=-325,49;CIPOS95=-100,44;CIEND95=-52,49;MATEID=3526_1;EVENT=3526;SECONDARY;SU=12;PE=12;SR=0;ALG=PROD;AF=0.0001026;NSAMP=3;MSQ=48.17;AC=3;AN=29246;NFAM=3
chr1	11324888	11324905	chr14	64980754	64980773	3529	374.24	+	+	BND	LOW	3529_1	N	N]chr14:64980764]	3529_2	N	N]chr1:11324897]	SVTYPE=BND;POS=11324897;STRANDS=++:49;CIPOS=-9,8;CIEND=-10,9;CIPOS95=0,0;CIEND95=0,0;MATEID=3529_2;EVENT=3529;SU=49;PE=27;SR=22;ALG=PROD;AF=0.0001368;NSAMP=4;MSQ=92.64;AC=4;AN=29246;NFAM=4	SVTYPE=BND;POS=64980764;STRANDS=++:49;CIPOS=-10,9;CIEND=-9,8;CIPOS95=0,0;CIEND95=0,0;MATEID=3529_1;EVENT=3529;SECONDARY;SU=49;PE=27;SR=22;ALG=PROD;AF=0.0001368;NSAMP=4;MSQ=92.64;AC=4;AN=29246;NFAM=4
chr1	11332772	11332788	chr1	11333056	11333073	121446	755.33	+	-	BND	LOW	121446_1	N	N[chr1:11333066[	121446_2	N	]chr1:11332780]N	SVTYPE=BND;POS=11332780;STRANDS=+-:47;CIPOS=-8,8;CIEND=-9,8;CIPOS95=0,0;CIEND95=0,0;MATEID=121446_2;EVENT=121446;SU=47;PE=0;SR=47;ALG=PROD;AF=0.0007522;NSAMP=22;MSQ=15.42;RECLASSIFIED;AC=22;AN=29246;NFAM=22	SVTYPE=BND;POS=11333066;STRANDS=+-:47;CIPOS=-9,8;CIEND=-8,8;CIPOS95=0,0;CIEND95=0,0;MATEID=121446_1;EVENT=121446;SECONDARY;SU=47;PE=0;SR=47;ALG=PROD;AF=0.0007522;NSAMP=22;MSQ=15.42;RECLASSIFIED;AC=22;AN=29246;NFAM=22
chr1	11336498	11336511	chr1	11336866	11336879	121447	687.47	+	-	BND	LOW	121447_1	N	N[chr1:11336874[	121447_2	N	]chr1:11336505]N	SVTYPE=BND;POS=11336505;STRANDS=+-:7;CIPOS=-7,6;CIEND=-7,6;CIPOS95=0,0;CIEND95=0,0;MATEID=121447_2;EVENT=121447;SU=7;PE=2;SR=5;ALG=PROD;AF=0.0001368;NSAMP=4;MSQ=153.92;RECLASSIFIED;AC=4;AN=29246;NFAM=4	SVTYPE=BND;POS=11336874;STRANDS=+-:7;CIPOS=-7,6;CIEND=-7,6;CIPOS95=0,0;CIEND95=0,0;MATEID=121447_1;EVENT=121447;SECONDARY;SU=7;PE=2;SR=5;ALG=PROD;AF=0.0001368;NSAMP=4;MSQ=153.92;RECLASSIFIED;AC=4;AN=29246;NFAM=4
chr1	11338199	11338210	chr1	11338282	11338293	121448	242.36	+	-	BND	LOW	121448_1	N	N[chr1:11338289[	121448_2	N	]chr1:11338205]N	SVTYPE=BND;POS=11338205;STRANDS=+-:6;CIPOS=-6,5;CIEND=-6,5;CIPOS95=0,0;CIEND95=0,0;MATEID=121448_2;EVENT=121448;SU=6;PE=0;SR=6;ALG=PROD;AF=0.0001026;NSAMP=3;MSQ=77.97;RECLASSIFIED;AC=3;AN=29246;NFAM=3	SVTYPE=BND;POS=11338289;STRANDS=+-:6;CIPOS=-6,5;CIEND=-6,5;CIPOS95=0,0;CIEND95=0,0;MATEID=121448_1;EVENT=121448;SECONDARY;SU=6;PE=0;SR=6;ALG=PROD;AF=0.0001026;NSAMP=3;MSQ=77.97;RECLASSIFIED;AC=3;AN=29246;NFAM=3
chr1	11341393	11341412	chr1	11341920	11341928	121449	444.63	+	-	BND	LOW	121449_1	N	N[chr1:11341927[	121449_2	N	]chr1:11341403]N	SVTYPE=BND;POS=11341403;STRANDS=+-:17;CIPOS=-10,9;CIEND=-6,2;CIPOS95=0,0;CIEND95=0,0;MATEID=121449_2;EVENT=121449;SU=17;PE=11;SR=6;ALG=PROD;AF=6.839e-05;NSAMP=2;MSQ=213.18;RECLASSIFIED;AC=2;AN=29246;NFAM=2	SVTYPE=BND;POS=11341927;STRANDS=+-:17;CIPOS=-6,2;CIEND=-10,9;CIPOS95=0,0;CIEND95=0,0;MATEID=121449_1;EVENT=121449;SECONDARY;SU=17;PE=11;SR=6;ALG=PROD;AF=6.839e-05;NSAMP=2;MSQ=213.18;RECLASSIFIED;AC=2;AN=29246;NFAM=2
chr1	11347504	11347521	chr1	11347679	11347696	121450	461.63	+	-	BND	LOW	121450_1	N	N[chr1:11347689[	121450_2	N	]chr1:11347512]N	SVTYPE=BND;POS=11347512;STRANDS=+-:4;IMPRECISE;CIPOS=-8,9;CIEND=-9,8;CIPOS95=0,1;CIEND95=0,0;MATEID=121450_2;EVENT=121450;SU=4;PE=0;SR=4;ALG=PROD;AF=0.0007522;NSAMP=22;MSQ=16.13;RECLASSIFIED;AC=22;AN=29246;NFAM=22	SVTYPE=BND;POS=11347689;STRANDS=+-:4;IMPRECISE;CIPOS=-9,8;CIEND=-8,9;CIPOS95=0,0;CIEND95=0,1;MATEID=121450_1;EVENT=121450;SECONDARY;SU=4;PE=0;SR=4;ALG=PROD;AF=0.0007522;NSAMP=22;MSQ=16.13;RECLASSIFIED;AC=22;AN=29246;NFAM=22
chr1	11347661	11347674	chr1	11349239	11349252	121451	986.23	+	-	BND	LOW	121451_1	N	N[chr1:11349247[	121451_2	N	]chr1:11347668]N	SVTYPE=BND;POS=11347668;STRANDS=+-:9;CIPOS=-7,6;CIEND=-7,6;CIPOS95=0,0;CIEND95=0,0;MATEID=121451_2;EVENT=121451;SU=9;PE=4;SR=5;ALG=PROD;AF=0.001436;NSAMP=42;MSQ=14.97;RECLASSIFIED;AC=42;AN=29246;NFAM=42	SVTYPE=BND;POS=11349247;STRANDS=+-:9;CIPOS=-7,6;CIEND=-7,6;CIPOS95=0,0;CIEND95=0,0;MATEID=121451_1;EVENT=121451;SECONDARY;SU=9;PE=4;SR=5;ALG=PROD;AF=0.001436;NSAMP=42;MSQ=14.97;RECLASSIFIED;AC=42;AN=29246;NFAM=42
chr1	11349745	11349789	chr1	11368088	11368137	455424	417.8	-	+	DUP	PASS	455424	N	<DUP>	.	.	.	SVTYPE=DUP;POS=11349766;SVLEN=18349;END=11368115;STRANDS=-+:58;IMPRECISE;CIPOS=-21,23;CIEND=-27,22;CIPOS95=-1,1;CIEND95=-1,1;SU=58;PE=54;SR=4;ALG=PROD;AF=3.419e-05;NSAMP=1;MSQ=164.01;AC=1;AN=29246;NFAM=1	.
chr1	11352792	11353026	chr1	11356437	11356645	121452	4414.57	+	-	BND	LOW	121452_1	N	N[chr1:11356617[	121452_2	N	]chr1:11352822]N	SVTYPE=BND;POS=11352822;STRANDS=+-:223;IMPRECISE;CIPOS=-30,204;CIEND=-179,29;CIPOS95=-7,7;CIEND95=-3,3;MATEID=121452_2;EVENT=121452;SU=223;PE=223;SR=0;ALG=PROD;AF=6.839e-05;NSAMP=2;MSQ=191.78;RECLASSIFIED;AC=2;AN=29246;NFAM=2	SVTYPE=BND;POS=11356617;STRANDS=+-:223;IMPRECISE;CIPOS=-179,29;CIEND=-30,204;CIPOS95=-3,3;CIEND95=-7,7;MATEID=121452_1;EVENT=121452;SECONDARY;SU=223;PE=223;SR=0;ALG=PROD;AF=6.839e-05;NSAMP=2;MSQ=191.78;RECLASSIFIED;AC=2;AN=29246;NFAM=2
chr1	11363929	11364447	chr1	11365250	11365563	455425	137.01	-	+	DUP	PASS	455425	N	<DUP>	.	.	.	SVTYPE=DUP;POS=11364438;SVLEN=822;END=11365260;STRANDS=-+:13;IMPRECISE;CIPOS=-509,9;CIEND=-10,303;CIPOS95=-69,0;CIEND95=-2,53;SU=13;PE=13;SR=0;ALG=PROD;AF=3.419e-05;NSAMP=1;MSQ=125.8;AC=1;AN=29246;NFAM=1	.
chr1	11364620	11364868	chr1	11368812	11369127	121454	164.62	+	-	DEL	PASS	121454	N	<DEL>	.	.	.	SVTYPE=DEL;POS=11364630;SVLEN=-4488;END=11369118;STRANDS=+-:8;IMPRECISE;CIPOS=-10,238;CIEND=-306,9;CIPOS95=-1,53;CIEND95=-60,2;SU=8;PE=8;SR=0;ALG=PROD;AF=3.419e-05;NSAMP=1;MSQ=164.62;AC=1;AN=29246;NFAM=1	.
chr1	11371958	11372017	chr19	6309125	6309184	6103	61.35	-	-	BND	LOW	6103_1	N	[chr19:6309156[N	6103_2	N	[chr1:11371989[N	SVTYPE=BND;POS=11371989;STRANDS=--:10;CIPOS=-30,29;CIEND=-30,29;CIPOS95=0,0;CIEND95=0,0;MATEID=6103_2;EVENT=6103;SU=10;PE=0;SR=10;ALG=PROD;AF=6.839e-05;NSAMP=2;MSQ=13.61;AC=2;AN=29246;NFAM=2	SVTYPE=BND;POS=6309156;STRANDS=--:10;CIPOS=-30,29;CIEND=-30,29;CIPOS95=0,0;CIEND95=0,0;MATEID=6103_1;EVENT=6103;SECONDARY;SU=10;PE=0;SR=10;ALG=PROD;AF=6.839e-05;NSAMP=2;MSQ=13.61;AC=2;AN=29246;NFAM=2
chr1	11372115	11372128	chr1	11372486	11372505	121455	436.39	+	-	BND	LOW	121455_1	N	N[chr1:11372497[	121455_2	N	]chr1:11372119]N	SVTYPE=BND;POS=11372119;STRANDS=+-:5;IMPRECISE;CIPOS=-4,9;CIEND=-10,9;CIPOS95=0,1;CIEND95=0,0;MATEID=121455_2;EVENT=121455;SU=5;PE=0;SR=5;ALG=PROD;AF=0.0005129;NSAMP=15;MSQ=21.6;RECLASSIFIED;AC=15;AN=29246;NFAM=15	SVTYPE=BND;POS=11372497;STRANDS=+-:5;IMPRECISE;CIPOS=-10,9;CIEND=-4,9;CIPOS95=0,0;CIEND95=0,1;MATEID=121455_1;EVENT=121455;SECONDARY;SU=5;PE=0;SR=5;ALG=PROD;AF=0.0005129;NSAMP=15;MSQ=21.6;RECLASSIFIED;AC=15;AN=29246;NFAM=15
chr1	11373091	11374070	chr1	11374229	11375144	455426	1.13997e+06	-	+	BND	LOW	455426_1	N	]chr1:11374450]N	455426_2	N	N[chr1:11373832[	SVTYPE=BND;POS=11373832;STRANDS=-+:1604;IMPRECISE;CIPOS=-740,239;CIEND=-221,694;CIPOS95=-242,239;CIEND95=-140,140;MATEID=455426_2;EVENT=455426;SU=1604;PE=1601;SR=3;AF=0.3504;NSAMP=10216;MSQ=72.43;RETAINED;RECLASSIFIED;AC=10249;AN=29246;NFAM=9502	SVTYPE=BND;POS=11374450;STRANDS=-+:1604;IMPRECISE;CIPOS=-221,694;CIEND=-740,239;CIPOS95=-140,140;CIEND95=-242,239;MATEID=455426_1;EVENT=455426;SECONDARY;SU=1604;PE=1601;SR=3;AF=0.3504;NSAMP=10216;MSQ=72.43;RETAINED;RECLASSIFIED;AC=10249;AN=29246;NFAM=9502
chr1	11373642	11373659	chr1	11373775	11373792	121456	80.75	+	-	BND	LOW	121456_1	N	N[chr1:11373785[	121456_2	N	]chr1:11373651]N	SVTYPE=BND;POS=11373651;STRANDS=+-:4;CIPOS=-9,8;CIEND=-9,8;CIPOS95=0,0;CIEND95=0,0;MATEID=121456_2;EVENT=121456;SU=4;PE=0;SR=4;ALG=PROD;AF=6.839e-05;NSAMP=2;MSQ=40.3;RECLASSIFIED;AC=2;AN=29246;NFAM=2	SVTYPE=BND;POS=11373785;STRANDS=+-:4;CIPOS=-9,8;CIEND=-9,8;CIPOS95=0,0;CIEND95=0,0;MATEID=121456_1;EVENT=121456;SECONDARY;SU=4;PE=0;SR=4;ALG=PROD;AF=6.839e-05;NSAMP=2;MSQ=40.3;RECLASSIFIED;AC=2;AN=29246;NFAM=2
chr1	11373796	11374672	chr21	41584126	41585038	8942	33685.2	+	+	BND	LOW	8942_1	N	N]chr21:41584187]	8942_2	N	N]chr1:11373912]	SVTYPE=BND;POS=11373912;STRANDS=++:1646;IMPRECISE;CIPOS=-116,760;CIEND=-61,851;CIPOS95=-85,85;CIEND95=-61,119;MATEID=8942_2;EVENT=8942;SU=1646;PE=1629;SR=17;ALG=SUM;AF=0.02004;NSAMP=586;MSQ=48.59;AC=586;AN=29246;NFAM=575	SVTYPE=BND;POS=41584187;STRANDS=++:1646;IMPRECISE;CIPOS=-61,851;CIEND=-116,760;CIPOS95=-61,119;CIEND95=-85,85;MATEID=8942_1;EVENT=8942;SECONDARY;SU=1646;PE=1629;SR=17;ALG=SUM;AF=0.02004;NSAMP=586;MSQ=48.59;AC=586;AN=29246;NFAM=575
chr1	11373877	11373893	chr13	30844964	30844980	2728	236.62	+	-	BND	LOW	2728_1	N	N[chr13:30844973[	2728_2	N	]chr1:11373885]N	SVTYPE=BND;POS=11373885;STRANDS=+-:51;CIPOS=-8,8;CIEND=-8,8;CIPOS95=0,0;CIEND95=0,0;MATEID=2728_2;EVENT=2728;SU=51;PE=0;SR=51;ALG=PROD;AF=0.0005129;NSAMP=15;MSQ=9.93;AC=15;AN=29246;NFAM=15	SVTYPE=BND;POS=30844973;STRANDS=+-:51;CIPOS=-8,8;CIEND=-8,8;CIPOS95=0,0;CIEND95=0,0;MATEID=2728_1;EVENT=2728;SECONDARY;SU=51;PE=0;SR=51;ALG=PROD;AF=0.0005129;NSAMP=15;MSQ=9.93;AC=15;AN=29246;NFAM=15
chr1	11373878	11374311	chr10	126891676	126892075	862	559.02	-	-	BND	LOW	862_1	N	[chr10:126892054[N	862_2	N	[chr1:11374305[N	SVTYPE=BND;POS=11374305;STRANDS=--:327;IMPRECISE;CIPOS=-426,7;CIEND=-377,22;CIPOS95=-60,7;CIEND95=-18,18;MATEID=862_2;EVENT=862;SU=327;PE=327;SR=0;ALG=PROD;AF=0.0005813;NSAMP=17;MSQ=17.08;AC=17;AN=29246;NFAM=17	SVTYPE=BND;POS=126892054;STRANDS=--:327;IMPRECISE;CIPOS=-377,22;CIEND=-426,7;CIPOS95=-18,18;CIEND95=-60,7;MATEID=862_1;EVENT=862;SECONDARY;SU=327;PE=327;SR=0;ALG=PROD;AF=0.0005813;NSAMP=17;MSQ=17.08;AC=17;AN=29246;NFAM=17
chr1	11374333	11374557	chr10	126892075	126892267	14	18824.2	+	+	BND	LOW	14_1	N	N]chr10:126892112]	14_2	N	N]chr1:11374340]	SVTYPE=BND;POS=11374340;STRANDS=++:3377;IMPRECISE;CIPOS=-7,217;CIEND=-37,155;CIPOS95=-7,18;CIEND95=-3,3;MATEID=14_2;EVENT=14;SU=3377;PE=3377;SR=0;ALG=PROD;AF=0.01091;NSAMP=319;MSQ=26.7;AC=319;AN=29246;NFAM=308	SVTYPE=BND;POS=126892112;STRANDS=++:3377;IMPRECISE;CIPOS=-37,155;CIEND=-7,217;CIPOS95=-3,3;CIEND95=-7,18;MATEID=14_1;EVENT=14;SECONDARY;SU=3377;PE=3377;SR=0;ALG=PROD;AF=0.01091;NSAMP=319;MSQ=26.7;AC=319;AN=29246;NFAM=308
chr1	11374699	11375202	chr14	35978622	35979120	3312	1339.0	-	+	BND	LOW	3312_1	N	]chr14:35978652]N	3312_2	N	N[chr1:11375174[	SVTYPE=BND;POS=11375174;STRANDS=-+:12;IMPRECISE;CIPOS=-474,29;CIEND=-30,468;CIPOS95=-87,29;CIEND95=-30,107;MATEID=3312_2;EVENT=3312;SU=12;PE=12;SR=0;ALG=PROD;AF=0.000171;NSAMP=5;MSQ=134.88;AC=5;AN=29246;NFAM=5	SVTYPE=BND;POS=35978652;STRANDS=-+:12;IMPRECISE;CIPOS=-30,468;CIEND=-474,29;CIPOS95=-30,107;CIEND95=-87,29;MATEID=3312_1;EVENT=3312;SECONDARY;SU=12;PE=12;SR=0;ALG=PROD;AF=0.000171;NSAMP=5;MSQ=134.88;AC=5;AN=29246;NFAM=5
chr1	11380751	11380770	chr1	11380833	11380852	121457	167.85	+	-	DEL	PASS	121457	N	<DEL>	.	.	.	SVTYPE=DEL;POS=11380761;SVLEN=-82;END=11380843;STRANDS=+-:5;CIPOS=-10,9;CIEND=-10,9;CIPOS95=0,0;CIEND95=0,0;SU=5;PE=0;SR=5;ALG=PROD;AF=3.419e-05;NSAMP=1;MSQ=167.82;AC=1;AN=29246;NFAM=1	.
chr1	11390051	11390107	chr1	11476799	11476858	455431	297.27	-	+	DUP	PASS	455431	N	<DUP>	.	.	.	SVTYPE=DUP;POS=11390081;SVLEN=86748;END=11476829;STRANDS=-+:25;IMPRECISE;CIPOS=-30,26;CIEND=-30,29;CIPOS95=-1,1;CIEND95=-1,1;SU=25;PE=22;SR=3;ALG=PROD;AF=3.419e-05;NSAMP=1;MSQ=180.7;AC=1;AN=29246;NFAM=1	.
chr1	11392920	11392937	chr3	105202125	105202142	10003	577.52	-	-	BND	LOW	10003_1	N	[chr3:105202135[N	10003_2	N	[chr1:11392930[N	SVTYPE=BND;POS=11392930;STRANDS=--:24;CIPOS=-9,8;CIEND=-9,8;CIPOS95=0,0;CIEND95=0,0;MATEID=10003_2;EVENT=10003;SU=24;PE=0;SR=24;ALG=PROD;AF=0.0006497;NSAMP=19;MSQ=17.99;AC=19;AN=29246;NFAM=19	SVTYPE=BND;POS=105202135;STRANDS=--:24;CIPOS=-9,8;CIEND=-9,8;CIPOS95=0,0;CIEND95=0,0;MATEID=10003_1;EVENT=10003;SECONDARY;SU=24;PE=0;SR=24;ALG=PROD;AF=0.0006497;NSAMP=19;MSQ=17.99;AC=19;AN=29246;NFAM=19
chr1	11404046	11404584	chr15	84928475	84928972	4227	183.98	-	+	BND	LOW	4227_1	N	]chr15:84928505]N	4227_2	N	N[chr1:11404559[	SVTYPE=BND;POS=11404559;STRANDS=-+:8;IMPRECISE;CIPOS=-512,26;CIEND=-30,467;CIPOS95=-150,26;CIEND95=-30,95;MATEID=4227_2;EVENT=4227;SU=8;PE=8;SR=0;ALG=PROD;AF=0.0001368;NSAMP=4;MSQ=33.62;AC=4;AN=29246;NFAM=4	SVTYPE=BND;POS=84928505;STRANDS=-+:8;IMPRECISE;CIPOS=-30,467;CIEND=-512,26;CIPOS95=-30,95;CIEND95=-150,26;MATEID=4227_1;EVENT=4227;SECONDARY;SU=8;PE=8;SR=0;ALG=PROD;AF=0.0001368;NSAMP=4;MSQ=33.62;AC=4;AN=29246;NFAM=4
chr1	11404050	11404538	chr2	139974775	139975140	7559	60.61	-	-	BND	LOW	7559_1	N	[chr2:139975132[N	7559_2	N	[chr1:11404533[N	SVTYPE=BND;POS=11404533;STRANDS=--:4;IMPRECISE;CIPOS=-482,6;CIEND=-356,9;CIPOS95=-111,0;CIEND95=-72,2;MATEID=7559_2;EVENT=7559;SU=4;PE=4;SR=0;ALG=PROD;AF=6.839e-05;NSAMP=2;MSQ=25.38;AC=2;AN=29246;NFAM=2	SVTYPE=BND;POS=139975132;STRANDS=--:4;IMPRECISE;CIPOS=-356,9;CIEND=-482,6;CIPOS95=-72,2;CIEND95=-111,0;MATEID=7559_1;EVENT=7559;SECONDARY;SU=4;PE=4;SR=0;ALG=PROD;AF=6.839e-05;NSAMP=2;MSQ=25.38;AC=2;AN=29246;NFAM=2
chr1	11404386	11405220	chr2	103585682	103586555	7373	1359.04	+	+	BND	LOW	7373_1	N	N]chr2:103585745]	7373_2	N	N]chr1:11404607]	SVTYPE=BND;POS=11404607;STRANDS=++:83;IMPRECISE;CIPOS=-221,613;CIEND=-63,810;CIPOS95=-119,119;CIEND95=-63,173;MATEID=7373_2;EVENT=7373;SU=83;PE=83;SR=0;ALG=SUM;AF=0.001026;NSAMP=30;MSQ=30.11;AC=30;AN=29246;NFAM=29	SVTYPE=BND;POS=103585745;STRANDS=++:83;IMPRECISE;CIPOS=-63,810;CIEND=-221,613;CIPOS95=-63,173;CIEND95=-119,119;MATEID=7373_1;EVENT=7373;SECONDARY;SU=83;PE=83;SR=0;ALG=SUM;AF=0.001026;NSAMP=30;MSQ=30.11;AC=30;AN=29246;NFAM=29
chr1	11404649	11404666	chr3	64713024	64713041	9736	362.36	-	+	BND	LOW	9736_1	N	]chr3:64713033]N	9736_2	N	N[chr1:11404659[	SVTYPE=BND;POS=11404659;STRANDS=-+:4;CIPOS=-9,8;CIEND=-9,8;CIPOS95=0,0;CIEND95=0,0;MATEID=9736_2;EVENT=9736;SU=4;PE=0;SR=4;ALG=PROD;AF=0.0005129;NSAMP=15;MSQ=14.65;AC=15;AN=29246;NFAM=15	SVTYPE=BND;POS=64713033;STRANDS=-+:4;CIPOS=-9,8;CIEND=-9,8;CIPOS95=0,0;CIEND95=0,0;MATEID=9736_1;EVENT=9736;SECONDARY;SU=4;PE=0;SR=4;ALG=PROD;AF=0.0005129;NSAMP=15;MSQ=14.65;AC=15;AN=29246;NFAM=15
chr1	11404655	11404667	chr19	29390548	29390560	6356	27317.2	+	+	BND	LOW	6356_1	N	N]chr19:29390554]	6356_2	N	N]chr1:11404661]	SVTYPE=BND;POS=11404661;STRANDS=++:123;CIPOS=-6,6;CIEND=-6,6;CIPOS95=0,0;CIEND95=0,0;MATEID=6356_2;EVENT=6356;SU=123;PE=0;SR=123;ALG=PROD;AF=0.01792;NSAMP=524;MSQ=28.88;AC=524;AN=29246;NFAM=513	SVTYPE=BND;POS=29390554;STRANDS=++:123;CIPOS=-6,6;CIEND=-6,6;CIPOS95=0,0;CIEND95=0,0;MATEID=6356_1;EVENT=6356;SECONDARY;SU=123;PE=0;SR=123;ALG=PROD;AF=0.01792;NSAMP=524;MSQ=28.88;AC=524;AN=29246;NFAM=513
chr1	11404662	11405513	chr5	43063119	43063898	12084	333558.0	+	+	BND	LOW	12084_1	N	N]chr5:43063169]	12084_2	N	N]chr1:11404712]	SVTYPE=BND;POS=11404712;STRANDS=++:4;IMPRECISE;CIPOS=-50,801;CIEND=-50,729;CIPOS95=-50,164;CIEND95=-50,142;MATEID=12084_2;EVENT=12084;SU=4;PE=4;SR=0;ALG=PROD;AF=0.1884;NSAMP=5509;MSQ=39.31;AC=5511;AN=29246;NFAM=5260	SVTYPE=BND;POS=43063169;STRANDS=++:4;IMPRECISE;CIPOS=-50,729;CIEND=-50,801;CIPOS95=-50,142;CIEND95=-50,164;MATEID=12084_1;EVENT=12084;SECONDARY;SU=4;PE=4;SR=0;ALG=PROD;AF=0.1884;NSAMP=5509;MSQ=39.31;AC=5511;AN=29246;NFAM=5260
chr1	11408912	11408914	chr1	11468667	11468670	455432	336.24	-	+	DUP	PASS	455432	N	<DUP>	.	.	.	SVTYPE=DUP;POS=11408914;SVLEN=59755;END=11468669;STRANDS=-+:30;CIPOS=-2,0;CIEND=-2,1;CIPOS95=0,0;CIEND95=0,0;SU=30;PE=18;SR=12;ALG=PROD;AF=3.419e-05;NSAMP=1;MSQ=335.65;AC=1;AN=29246;NFAM=1	.
chr1	11412561	11412580	chr1	11414325	11414342	121461	584.31	+	-	DEL	PASS	121461	N	<DEL>	.	.	.	SVTYPE=DEL;POS=11412571;SVLEN=-1764;END=11414335;STRANDS=+-:28;CIPOS=-10,9;CIEND=-10,7;CIPOS95=0,0;CIEND95=0,0;SU=28;PE=19;SR=9;ALG=PROD;AF=3.419e-05;NSAMP=1;MSQ=584.31;AC=1;AN=29246;NFAM=1	.
chr1	11414597	11414612	chr1	11415088	11415092	121462	552.6	+	-	BND	PASS	121462_1	N	N[chr1:11415092[	121462_2	N	]chr1:11414607]N	SVTYPE=BND;POS=11414607;STRANDS=+-:15;CIPOS=-10,5;CIEND=-3,1;CIPOS95=0,0;CIEND95=0,0;MATEID=121462_2;EVENT=121462;SU=15;PE=3;SR=12;ALG=PROD;AF=3.419e-05;NSAMP=1;MSQ=542.42;RECLASSIFIED;AC=1;AN=29246;NFAM=1	SVTYPE=BND;POS=11415092;STRANDS=+-:15;CIPOS=-3,1;CIEND=-10,5;CIPOS95=0,0;CIEND95=0,0;MATEID=121462_1;EVENT=121462;SECONDARY;SU=15;PE=3;SR=12;ALG=PROD;AF=3.419e-05;NSAMP=1;MSQ=542.42;RECLASSIFIED;AC=1;AN=29246;NFAM=1
chr1	11431250	11431269	chr1	11432438	11432455	121464	200.77	+	-	DEL	PASS	121464	N	<DEL>	.	.	.	SVTYPE=DEL;POS=11431260;SVLEN=-1187;END=11432447;STRANDS=+-:8;CIPOS=-10,9;CIEND=-9,8;CIPOS95=0,0;CIEND95=0,0;SU=8;PE=4;SR=4;ALG=PROD;AF=3.419e-05;NSAMP=1;MSQ=200.76;AC=1;AN=29246;NFAM=1	.
chr1	11431337	11431356	chr8	19666969	19666976	15536	16182.5	-	-	BND	LOW	15536_1	N	[chr8:19666972[N	15536_2	N	[chr1:11431354[N	SVTYPE=BND;POS=11431354;STRANDS=--:76;IMPRECISE;CIPOS=-16,3;CIEND=-2,5;CIPOS95=0,0;CIEND95=-1,1;MATEID=15536_2;EVENT=15536;SU=76;PE=64;SR=12;ALG=PROD;AF=0.01077;NSAMP=315;MSQ=27.34;AC=315;AN=29246;NFAM=313	SVTYPE=BND;POS=19666972;STRANDS=--:76;IMPRECISE;CIPOS=-2,5;CIEND=-16,3;CIPOS95=-1,1;CIEND95=0,0;MATEID=15536_1;EVENT=15536;SECONDARY;SU=76;PE=64;SR=12;ALG=PROD;AF=0.01077;NSAMP=315;MSQ=27.34;AC=315;AN=29246;NFAM=313
chr1	11431698	11432235	chr4	10536970	10537627	10638	51.36	+	-	BND	LOW	10638_1	N	N[chr4:10537622[	10638_2	N	]chr1:11431708]N	SVTYPE=BND;POS=11431708;STRANDS=+-:4;IMPRECISE;CIPOS=-10,527;CIEND=-651,6;CIPOS95=-2,119;CIEND95=-167,0;MATEID=10638_2;EVENT=10638;SU=4;PE=4;SR=0;ALG=PROD;AF=3.419e-05;NSAMP=1;MSQ=50.85;AC=1;AN=29246;NFAM=1	SVTYPE=BND;POS=10537622;STRANDS=+-:4;IMPRECISE;CIPOS=-651,6;CIEND=-10,527;CIPOS95=-167,0;CIEND95=-2,119;MATEID=10638_1;EVENT=10638;SECONDARY;SU=4;PE=4;SR=0;ALG=PROD;AF=3.419e-05;NSAMP=1;MSQ=50.85;AC=1;AN=29246;NFAM=1
chr1	11431703	11431720	chr1	170933492	170933509	543339	9942.63	-	-	BND	LOW	543339_1	N	[chr1:170933502[N	543339_2	N	[chr1:11431713[N	SVTYPE=BND;POS=11431713;STRANDS=--:39;CIPOS=-9,8;CIEND=-9,8;CIPOS95=0,0;CIEND95=0,0;MATEID=543339_2;EVENT=543339;SU=39;PE=0;SR=39;ALG=PROD;AF=0.01091;NSAMP=319;MSQ=20.2;AC=319;AN=29246;NFAM=319	SVTYPE=BND;POS=170933502;STRANDS=--:39;CIPOS=-9,8;CIEND=-9,8;CIPOS95=0,0;CIEND95=0,0;MATEID=543339_1;EVENT=543339;SECONDARY;SU=39;PE=0;SR=39;ALG=PROD;AF=0.01091;NSAMP=319;MSQ=20.2;AC=319;AN=29246;NFAM=319
chr1	11431725	11431744	chr8	19666965	19666972	15535	29611.0	-	-	BND	LOW	15535_1	N	[chr8:19666966[N	15535_2	N	[chr1:11431736[N	SVTYPE=BND;POS=11431736;STRANDS=--:173;CIPOS=-10,9;CIEND=0,7;CIPOS95=0,0;CIEND95=0,0;MATEID=15535_2;EVENT=15535;SU=173;PE=164;SR=9;ALG=PROD;AF=0.01788;NSAMP=523;MSQ=31.23;AC=523;AN=29246;NFAM=517	SVTYPE=BND;POS=19666966;STRANDS=--:173;CIPOS=0,7;CIEND=-10,9;CIPOS95=0,0;CIEND95=0,0;MATEID=15535_1;EVENT=15535;SECONDARY;SU=173;PE=164;SR=9;ALG=PROD;AF=0.01788;NSAMP=523;MSQ=31.23;AC=523;AN=29246;NFAM=517
chr1	11431726	11431743	chr13	75014745	75014762	2958	175.43	-	+	BND	LOW	2958_1	N	]chr13:75014754]N	2958_2	N	N[chr1:11431736[	SVTYPE=BND;POS=11431736;STRANDS=-+:4;CIPOS=-9,8;CIEND=-9,8;CIPOS95=0,0;CIEND95=0,0;MATEID=2958_2;EVENT=2958;SU=4;PE=0;SR=4;ALG=PROD;AF=0.0003419;NSAMP=10;MSQ=14.99;AC=10;AN=29246;NFAM=10	SVTYPE=BND;POS=75014754;STRANDS=-+:4;CIPOS=-9,8;CIEND=-9,8;CIPOS95=0,0;CIEND95=0,0;MATEID=2958_1;EVENT=2958;SECONDARY;SU=4;PE=0;SR=4;ALG=PROD;AF=0.0003419;NSAMP=10;MSQ=14.99;AC=10;AN=29246;NFAM=10
chr1	11431727	11431950	chr7	101489079	101489630	14982	438.9	+	-	BND	LOW	14982_1	N	N[chr7:101489602[	14982_2	N	]chr1:11431777]N	SVTYPE=BND;POS=11431777;STRANDS=+-:25;IMPRECISE;CIPOS=-50,173;CIEND=-522,29;CIPOS95=-19,19;CIEND95=-95,29;MATEID=14982_2;EVENT=14982;SU=25;PE=25;SR=0;ALG=PROD;AF=0.0005129;NSAMP=15;MSQ=19.05;AC=15;AN=29246;NFAM=15	SVTYPE=BND;POS=101489602;STRANDS=+-:25;IMPRECISE;CIPOS=-522,29;CIEND=-50,173;CIPOS95=-95,29;CIEND95=-19,19;MATEID=14982_1;EVENT=14982;SECONDARY;SU=25;PE=25;SR=0;ALG=PROD;AF=0.0005129;NSAMP=15;MSQ=19.05;AC=15;AN=29246;NFAM=15
chr1	11431758	11431968	chr3	11573348	11573862	9376	175.77	+	+	BND	LOW	9376_1	N	N]chr3:11573375]	9376_2	N	N]chr1:11431788]	SVTYPE=BND;POS=11431788;STRANDS=++:14;IMPRECISE;CIPOS=-30,180;CIEND=-27,487;CIPOS95=-29,29;CIEND95=-27,103;MATEID=9376_2;EVENT=9376;SU=14;PE=14;SR=0;ALG=PROD;AF=0.0002393;NSAMP=7;MSQ=23.45;AC=7;AN=29246;NFAM=7	SVTYPE=BND;POS=11573375;STRANDS=++:14;IMPRECISE;CIPOS=-27,487;CIEND=-30,180;CIPOS95=-27,103;CIEND95=-29,29;MATEID=9376_1;EVENT=9376;SECONDARY;SU=14;PE=14;SR=0;ALG=PROD;AF=0.0002393;NSAMP=7;MSQ=23.45;AC=7;AN=29246;NFAM=7
chr1	11431761	11431763	chr1	118852091	118852094	543338	6214.29	+	+	BND	LOW	543338_1	N	N]chr1:118852093]	543338_2	N	N]chr1:11431762]	SVTYPE=BND;POS=11431762;STRANDS=++:645;CIPOS=-1,1;CIEND=-2,1;CIPOS95=0,0;CIEND95=0,0;MATEID=543338_2;EVENT=543338;SU=645;PE=0;SR=645;ALG=PROD;AF=0.004582;NSAMP=134;MSQ=24.06;AC=134;AN=29246;NFAM=131	SVTYPE=BND;POS=118852093;STRANDS=++:645;CIPOS=-2,1;CIEND=-1,1;CIPOS95=0,0;CIEND95=0,0;MATEID=543338_1;EVENT=543338;SECONDARY;SU=645;PE=0;SR=645;ALG=PROD;AF=0.004582;NSAMP=134;MSQ=24.06;AC=134;AN=29246;NFAM=131
chr1	11431771	11431803	chr8	19667097	19667132	15534	149041.0	+	+	BND	LOW	15534_1	N	N]chr8:19667107]	15534_2	N	N]chr1:11431779]	SVTYPE=BND;POS=11431779;STRANDS=++:2539;IMPRECISE;CIPOS=-8,24;CIEND=-10,25;CIPOS95=-2,2;CIEND95=-4,4;MATEID=15534_2;EVENT=15534;SU=2539;PE=2538;SR=1;ALG=PROD;AF=0.06247;NSAMP=1827;MSQ=48.91;AC=1827;AN=29246;NFAM=1768	SVTYPE=BND;POS=19667107;STRANDS=++:2539;IMPRECISE;CIPOS=-10,25;CIEND=-8,24;CIPOS95=-4,4;CIEND95=-2,2;MATEID=15534_1;EVENT=15534;SECONDARY;SU=2539;PE=2538;SR=1;ALG=PROD;AF=0.06247;NSAMP=1827;MSQ=48.91;AC=1827;AN=29246;NFAM=1768
chr1	11439571	11439630	chr1	11442391	11442442	121465	1108.75	+	-	DEL	PASS	121465	N	<DEL>	.	.	.	SVTYPE=DEL;POS=11439601;SVLEN=-2820;END=11442421;STRANDS=+-:53;CIPOS=-30,29;CIEND=-30,21;CIPOS95=0,0;CIEND95=0,0;SU=53;PE=25;SR=28;ALG=PROD;AF=0.0001026;NSAMP=3;MSQ=369.58;AC=3;AN=29246;NFAM=3	.
chr1	11439571	11440127	chr7	10184	10860	14201	20306.7	-	+	BND	LOW	14201_1	N	]chr7:10214]N	14201_2	N	N[chr1:11440099[	SVTYPE=BND;POS=11440099;STRANDS=-+:8;IMPRECISE;CIPOS=-527,29;CIEND=-30,646;CIPOS95=-101,29;CIEND95=-30,165;MATEID=14201_2;EVENT=14201;SU=8;PE=8;SR=0;ALG=PROD;AF=0.01429;NSAMP=418;MSQ=40.05;AC=418;AN=29246;NFAM=412	SVTYPE=BND;POS=10214;STRANDS=-+:8;IMPRECISE;CIPOS=-30,646;CIEND=-527,29;CIPOS95=-30,165;CIEND95=-101,29;MATEID=14201_1;EVENT=14201;SECONDARY;SU=8;PE=8;SR=0;ALG=PROD;AF=0.01429;NSAMP=418;MSQ=40.05;AC=418;AN=29246;NFAM=412
chr1	11439997	11440560	chr15	101980930	101981789	4364	306.25	+	+	BND	LOW	4364_1	N	N]chr15:101980978]	4364_2	N	N]chr1:11440047]	SVTYPE=BND;POS=11440047;STRANDS=++:4;IMPRECISE;CIPOS=-50,513;CIEND=-48,811;CIPOS95=-50,126;CIEND95=-48,168;MATEID=4364_2;EVENT=4364;SU=4;PE=4;SR=0;ALG=PROD;AF=0.0002735;NSAMP=8;MSQ=18.65;AC=8;AN=29246;NFAM=8	SVTYPE=BND;POS=101980978;STRANDS=++:4;IMPRECISE;CIPOS=-48,811;CIEND=-50,513;CIPOS95=-48,168;CIEND95=-50,126;MATEID=4364_1;EVENT=4364;SECONDARY;SU=4;PE=4;SR=0;ALG=PROD;AF=0.0002735;NSAMP=8;MSQ=18.65;AC=8;AN=29246;NFAM=8
chr1	11440049	11440146	chr15	101980828	101980925	4365	228.82	-	-	BND	LOW	4365_1	N	[chr15:101980878[N	4365_2	N	[chr1:11440099[N	SVTYPE=BND;POS=11440099;STRANDS=--:4;CIPOS=-49,48;CIEND=-49,48;CIPOS95=0,0;CIEND95=0,0;MATEID=4365_2;EVENT=4365;SU=4;PE=0;SR=4;ALG=PROD;AF=0.0003077;NSAMP=9;MSQ=12.56;AC=9;AN=29246;NFAM=9	SVTYPE=BND;POS=101980878;STRANDS=--:4;CIPOS=-49,48;CIEND=-49,48;CIPOS95=0,0;CIEND95=0,0;MATEID=4365_1;EVENT=4365;SECONDARY;SU=4;PE=0;SR=4;ALG=PROD;AF=0.0003077;NSAMP=9;MSQ=12.56;AC=9;AN=29246;NFAM=9
chr1	11442804	11442820	chr1	11475251	11475254	455433	386.14	-	+	DUP	PASS	455433	N	<DUP>	.	.	.	SVTYPE=DUP;POS=11442811;SVLEN=32442;END=11475253;STRANDS=-+:30;CIPOS=-7,9;CIEND=-2,1;CIPOS95=0,0;CIEND95=0,0;SU=30;PE=15;SR=15;ALG=PROD;AF=6.839e-05;NSAMP=1;MSQ=385.83;AC=2;AN=29246;NFAM=1	.
chr1	11456222	11456267	chr1	11458620	11458666	121466	971.05	+	-	DEL	PASS	121466	N	<DEL>	.	.	.	SVTYPE=DEL;POS=11456245;SVLEN=-2399;END=11458644;STRANDS=+-:41;CIPOS=-23,22;CIEND=-24,22;CIPOS95=0,0;CIEND95=0,0;SU=41;PE=23;SR=18;ALG=PROD;AF=3.419e-05;NSAMP=1;MSQ=530.52;AC=1;AN=29246;NFAM=1	.
chr1	11461963	11462006	chr1	11467072	11467116	121467	1115.08	+	-	DEL	PASS	121467	N	<DEL>	.	.	.	SVTYPE=DEL;POS=11461985;SVLEN=-5110;END=11467095;STRANDS=+-:50;CIPOS=-22,21;CIEND=-23,21;CIPOS95=0,0;CIEND95=0,0;SU=50;PE=29;SR=21;ALG=PROD;AF=6.839e-05;NSAMP=2;MSQ=557.54;AC=2;AN=29246;NFAM=2	.
chr1	11462305	11462324	chr1	11462469	11462488	121468	60.66	+	-	BND	LOW	121468_1	N	N[chr1:11462480[	121468_2	N	]chr1:11462315]N	SVTYPE=BND;POS=11462315;STRANDS=+-:8;CIPOS=-10,9;CIEND=-10,9;CIPOS95=0,0;CIEND95=0,0;MATEID=121468_2;EVENT=121468;SU=8;PE=0;SR=8;ALG=PROD;AF=0.0001026;NSAMP=3;MSQ=19.93;RECLASSIFIED;AC=3;AN=29246;NFAM=3	SVTYPE=BND;POS=11462480;STRANDS=+-:8;CIPOS=-10,9;CIEND=-10,9;CIPOS95=0,0;CIEND95=0,0;MATEID=121468_1;EVENT=121468;SECONDARY;SU=8;PE=0;SR=8;ALG=PROD;AF=0.0001026;NSAMP=3;MSQ=19.93;RECLASSIFIED;AC=3;AN=29246;NFAM=3
chr1	11464856	11465301	chr5	152514869	152515396	12818	48.97	-	-	BND	LOW	12818_1	N	[chr5:152515388[N	12818_2	N	[chr1:11465293[N	SVTYPE=BND;POS=11465293;STRANDS=--:4;IMPRECISE;CIPOS=-436,9;CIEND=-518,9;CIPOS95=-127,2;CIEND95=-174,1;MATEID=12818_2;EVENT=12818;SU=4;PE=4;SR=0;ALG=PROD;AF=3.419e-05;NSAMP=1;MSQ=20.89;AC=1;AN=29246;NFAM=1	SVTYPE=BND;POS=152515388;STRANDS=--:4;IMPRECISE;CIPOS=-518,9;CIEND=-436,9;CIPOS95=-174,1;CIEND95=-127,2;MATEID=12818_1;EVENT=12818;SECONDARY;SU=4;PE=4;SR=0;ALG=PROD;AF=3.419e-05;NSAMP=1;MSQ=20.89;AC=1;AN=29246;NFAM=1
chr1	11464937	11465300	chr12	40538799	40539393	2001	40.44	-	-	BND	LOW	2001_1	N	[chr12:40539345[N	2001_2	N	[chr1:11465252[N	SVTYPE=BND;POS=11465252;STRANDS=--:4;IMPRECISE;CIPOS=-314,49;CIEND=-545,49;CIPOS95=-91,49;CIEND95=-167,49;MATEID=2001_2;EVENT=2001;SU=4;PE=4;SR=0;ALG=PROD;AF=6.839e-05;NSAMP=2;MSQ=9.44;AC=2;AN=29246;NFAM=2	SVTYPE=BND;POS=40539345;STRANDS=--:4;IMPRECISE;CIPOS=-545,49;CIEND=-314,49;CIPOS95=-167,49;CIEND95=-91,49;MATEID=2001_1;EVENT=2001;SECONDARY;SU=4;PE=4;SR=0;ALG=PROD;AF=6.839e-05;NSAMP=2;MSQ=9.44;AC=2;AN=29246;NFAM=2
chr1	11465007	11465218	chr12	29091050	29091472	1933	4081.87	-	+	BND	LOW	1933_1	N	]chr12:29091062]N	1933_2	N	N[chr1:11465194[	SVTYPE=BND;POS=11465194;STRANDS=-+:178;IMPRECISE;CIPOS=-186,25;CIEND=-12,410;CIPOS95=-3,3;CIEND95=-12,33;MATEID=1933_2;EVENT=1933;SU=178;PE=178;SR=0;ALG=PROD;AF=0.004992;NSAMP=146;MSQ=22.05;AC=146;AN=29246;NFAM=146	SVTYPE=BND;POS=29091062;STRANDS=-+:178;IMPRECISE;CIPOS=-12,410;CIEND=-186,25;CIPOS95=-12,33;CIEND95=-3,3;MATEID=1933_1;EVENT=1933;SECONDARY;SU=178;PE=178;SR=0;ALG=PROD;AF=0.004992;NSAMP=146;MSQ=22.05;AC=146;AN=29246;NFAM=146
chr1	11465039	11465634	chr21	42334029	42334768	8948	1763.2	+	+	BND	LOW	8948_1	N	N]chr21:42334087]	8948_2	N	N]chr1:11465150]	SVTYPE=BND;POS=11465150;STRANDS=++:46;IMPRECISE;CIPOS=-111,484;CIEND=-58,681;CIPOS95=-97,97;CIEND95=-58,168;MATEID=8948_2;EVENT=8948;SU=46;PE=46;SR=0;ALG=SUM;AF=0.001436;NSAMP=42;MSQ=27.63;AC=42;AN=29246;NFAM=42	SVTYPE=BND;POS=42334087;STRANDS=++:46;IMPRECISE;CIPOS=-58,681;CIEND=-111,484;CIPOS95=-58,168;CIEND95=-97,97;MATEID=8948_1;EVENT=8948;SECONDARY;SU=46;PE=46;SR=0;ALG=SUM;AF=0.001436;NSAMP=42;MSQ=27.63;AC=42;AN=29246;NFAM=42
chr1	11465079	11465450	chr5	152515491	152516123	12819	82.09	+	+	BND	LOW	12819_1	N	N]chr5:152515521]	12819_2	N	N]chr1:11465109]	SVTYPE=BND;POS=11465109;STRANDS=++:8;IMPRECISE;CIPOS=-30,341;CIEND=-30,602;CIPOS95=-30,75;CIEND95=-30,116;MATEID=12819_2;EVENT=12819;SU=8;PE=8;SR=0;ALG=PROD;AF=0.0001026;NSAMP=3;MSQ=21.86;AC=3;AN=29246;NFAM=3	SVTYPE=BND;POS=152515521;STRANDS=++:8;IMPRECISE;CIPOS=-30,602;CIEND=-30,341;CIPOS95=-30,116;CIEND95=-30,75;MATEID=12819_1;EVENT=12819;SECONDARY;SU=8;PE=8;SR=0;ALG=PROD;AF=0.0001026;NSAMP=3;MSQ=21.86;AC=3;AN=29246;NFAM=3
chr1	11465144	11465623	chr12	40539430	40540179	2002	369.34	+	+	BND	LOW	2002_1	N	N]chr12:40539480]	2002_2	N	N]chr1:11465194]	SVTYPE=BND;POS=11465194;STRANDS=++:4;IMPRECISE;CIPOS=-50,429;CIEND=-50,699;CIPOS95=-50,113;CIEND95=-50,152;MATEID=2002_2;EVENT=2002;SU=4;PE=4;SR=0;ALG=PROD;AF=0.0005813;NSAMP=17;MSQ=12.45;AC=17;AN=29246;NFAM=17	SVTYPE=BND;POS=40539480;STRANDS=++:4;IMPRECISE;CIPOS=-50,699;CIEND=-50,429;CIPOS95=-50,152;CIEND95=-50,113;MATEID=2002_1;EVENT=2002;SECONDARY;SU=4;PE=4;SR=0;ALG=PROD;AF=0.0005813;NSAMP=17;MSQ=12.45;AC=17;AN=29246;NFAM=17
chr1	11465171	11465171	chr1	11465235	11465235	121469	390123.0	+	-	BND	LOW	121469_1	N	N[chr1:11465236[	121469_2	N	]chr1:11465171]N	SVTYPE=BND;POS=11465171;STRANDS=+-:11507;CIPOS=0,0;CIEND=0,0;CIPOS95=0,0;CIEND95=0,0;MATEID=121469_2;EVENT=121469;SU=11507;PE=142;SR=11365;AF=0.1251;NSAMP=3263;MSQ=61.13;RECLASSIFIED;AC=3659;AN=29246;NFAM=3079	SVTYPE=BND;POS=11465236;STRANDS=+-:11507;CIPOS=0,0;CIEND=0,0;CIPOS95=0,0;CIEND95=0,0;MATEID=121469_1;EVENT=121469;SECONDARY;SU=11507;PE=142;SR=11365;AF=0.1251;NSAMP=3263;MSQ=61.13;RECLASSIFIED;AC=3659;AN=29246;NFAM=3079
chr1	11465192	11465209	chr1	161974519	161974536	543340	62419.5	-	-	BND	LOW	543340_1	N	[chr1:161974529[N	543340_2	N	[chr1:11465202[N	SVTYPE=BND;POS=11465202;STRANDS=--:29;CIPOS=-9,8;CIEND=-9,8;CIPOS95=0,0;CIEND95=0,0;MATEID=543340_2;EVENT=543340;SU=29;PE=0;SR=29;ALG=PROD;AF=0.04934;NSAMP=1443;MSQ=26.55;AC=1443;AN=29246;NFAM=1415	SVTYPE=BND;POS=161974529;STRANDS=--:29;CIPOS=-9,8;CIEND=-9,8;CIPOS95=0,0;CIEND95=0,0;MATEID=543340_1;EVENT=543340;SECONDARY;SU=29;PE=0;SR=29;ALG=PROD;AF=0.04934;NSAMP=1443;MSQ=26.55;AC=1443;AN=29246;NFAM=1415
chr1	11465205	11465262	chr4	125180686	125180743	11338	768.14	-	+	BND	LOW	11338_1	N	]chr4:125180715]N	11338_2	N	N[chr1:11465235[	SVTYPE=BND;POS=11465235;STRANDS=-+:12;CIPOS=-29,28;CIEND=-29,28;CIPOS95=0,0;CIEND95=0,0;MATEID=11338_2;EVENT=11338;SU=12;PE=0;SR=12;ALG=PROD;AF=0.0002052;NSAMP=6;MSQ=55.4;AC=6;AN=29246;NFAM=6	SVTYPE=BND;POS=125180715;STRANDS=-+:12;CIPOS=-29,28;CIEND=-29,28;CIPOS95=0,0;CIEND95=0,0;MATEID=11338_1;EVENT=11338;SECONDARY;SU=12;PE=0;SR=12;ALG=PROD;AF=0.0002052;NSAMP=6;MSQ=55.4;AC=6;AN=29246;NFAM=6
chr1	11465227	11465237	chr14	88959310	88959320	3708	154429.0	-	+	BND	LOW	3708_1	N	]chr14:88959315]N	3708_2	N	N[chr1:11465233[	SVTYPE=BND;POS=11465233;STRANDS=-+:135;CIPOS=-5,5;CIEND=-5,5;CIPOS95=0,0;CIEND95=0,0;MATEID=3708_2;EVENT=3708;SU=135;PE=0;SR=135;ALG=PROD;AF=0.04948;NSAMP=1447;MSQ=52.82;AC=1447;AN=29246;NFAM=1393	SVTYPE=BND;POS=88959315;STRANDS=-+:135;CIPOS=-5,5;CIEND=-5,5;CIPOS95=0,0;CIEND95=0,0;MATEID=3708_1;EVENT=3708;SECONDARY;SU=135;PE=0;SR=135;ALG=PROD;AF=0.04948;NSAMP=1447;MSQ=52.82;AC=1447;AN=29246;NFAM=1393
chr1	11465232	11465232	chr14	22742033	22742033	3205	328402.0	-	+	BND	LOW	3205_1	N	]chr14:22742033]N	3205_2	N	N[chr1:11465233[	SVTYPE=BND;POS=11465233;STRANDS=-+:826;CIPOS=0,0;CIEND=0,0;CIPOS95=0,0;CIEND95=0,0;MATEID=3205_2;EVENT=3205;SU=826;PE=0;SR=826;ALG=PROD;AF=0.09571;NSAMP=2798;MSQ=60.34;AC=2799;AN=29246;NFAM=2649	SVTYPE=BND;POS=22742033;STRANDS=-+:826;CIPOS=0,0;CIEND=0,0;CIPOS95=0,0;CIEND95=0,0;MATEID=3205_1;EVENT=3205;SECONDARY;SU=826;PE=0;SR=826;ALG=PROD;AF=0.09571;NSAMP=2798;MSQ=60.34;AC=2799;AN=29246;NFAM=2649
chr1	11465236	11465255	chr9	79169229	79169248	16662	11042.1	-	-	BND	LOW	16662_1	N	[chr9:79169240[N	16662_2	N	[chr1:11465247[N	SVTYPE=BND;POS=11465247;STRANDS=--:5;CIPOS=-10,9;CIEND=-10,9;CIPOS95=0,0;CIEND95=0,0;MATEID=16662_2;EVENT=16662;SU=5;PE=0;SR=5;ALG=PROD;AF=0.007351;NSAMP=214;MSQ=43.46;AC=215;AN=29246;NFAM=206	SVTYPE=BND;POS=79169240;STRANDS=--:5;CIPOS=-10,9;CIEND=-10,9;CIPOS95=0,0;CIEND95=0,0;MATEID=16662_1;EVENT=16662;SECONDARY;SU=5;PE=0;SR=5;ALG=PROD;AF=0.007351;NSAMP=214;MSQ=43.46;AC=215;AN=29246;NFAM=206
chr1	11465244	11465971	chr13	50263147	50263840	2843	83.05	+	+	BND	LOW	2843_1	N	N]chr13:50263157]	2843_2	N	N]chr1:11465252]	SVTYPE=BND;POS=11465252;STRANDS=++:4;IMPRECISE;CIPOS=-8,719;CIEND=-10,683;CIPOS95=0,160;CIEND95=-2,150;MATEID=2843_2;EVENT=2843;SU=4;PE=4;SR=0;ALG=PROD;AF=0.0001026;NSAMP=3;MSQ=15.49;AC=3;AN=29246;NFAM=3	SVTYPE=BND;POS=50263157;STRANDS=++:4;IMPRECISE;CIPOS=-10,683;CIEND=-8,719;CIPOS95=-2,150;CIEND95=0,160;MATEID=2843_1;EVENT=2843;SECONDARY;SU=4;PE=4;SR=0;ALG=PROD;AF=0.0001026;NSAMP=3;MSQ=15.49;AC=3;AN=29246;NFAM=3
chr1	11470299	11470309	chr1	11473383	11473394	455434	36798.1	-	+	BND	LOW	455434_1	N	]chr1:11473389]N	455434_2	N	N[chr1:11470305[	SVTYPE=BND;POS=11470305;STRANDS=-+:119;CIPOS=-5,5;CIEND=-6,5;CIPOS95=0,0;CIEND95=0,0;MATEID=455434_2;EVENT=455434;SU=119;PE=0;SR=119;ALG=PROD;AF=0.0477;NSAMP=1395;MSQ=14.62;RECLASSIFIED;AC=1395;AN=29246;NFAM=1369	SVTYPE=BND;POS=11473389;STRANDS=-+:119;CIPOS=-6,5;CIEND=-5,5;CIPOS95=0,0;CIEND95=0,0;MATEID=455434_1;EVENT=455434;SECONDARY;SU=119;PE=0;SR=119;ALG=PROD;AF=0.0477;NSAMP=1395;MSQ=14.62;RECLASSIFIED;AC=1395;AN=29246;NFAM=1369
chr1	11479622	11479666	chr1	11482367	11482411	121470	802.53	+	-	BND	PASS	121470_1	N	N[chr1:11482391[	121470_2	N	]chr1:11479645]N	SVTYPE=BND;POS=11479645;STRANDS=+-:44;CIPOS=-23,21;CIEND=-23,21;CIPOS95=0,0;CIEND95=0,0;MATEID=121470_2;EVENT=121470;SU=44;PE=17;SR=27;ALG=PROD;AF=6.839e-05;NSAMP=2;MSQ=401.26;RECLASSIFIED;AC=2;AN=29246;NFAM=1	SVTYPE=BND;POS=11482391;STRANDS=+-:44;CIPOS=-23,21;CIEND=-23,21;CIPOS95=0,0;CIEND95=0,0;MATEID=121470_1;EVENT=121470;SECONDARY;SU=44;PE=17;SR=27;ALG=PROD;AF=6.839e-05;NSAMP=2;MSQ=401.26;RECLASSIFIED;AC=2;AN=29246;NFAM=1
chr1	11479623	11479681	chr1	11482460	11482515	455435	523.56	-	+	BND	PASS	455435_1	N	]chr1:11482490]N	455435_2	N	N[chr1:11479653[	SVTYPE=BND;POS=11479653;STRANDS=-+:50;CIPOS=-29,29;CIEND=-30,25;CIPOS95=0,0;CIEND95=0,0;MATEID=455435_2;EVENT=455435;SU=50;PE=14;SR=36;ALG=PROD;AF=6.839e-05;NSAMP=2;MSQ=261.77;RECLASSIFIED;AC=2;AN=29246;NFAM=1	SVTYPE=BND;POS=11482490;STRANDS=-+:50;CIPOS=-30,25;CIEND=-29,29;CIPOS95=0,0;CIEND95=0,0;MATEID=455435_1;EVENT=455435;SECONDARY;SU=50;PE=14;SR=36;ALG=PROD;AF=6.839e-05;NSAMP=2;MSQ=261.77;RECLASSIFIED;AC=2;AN=29246;NFAM=1
chr1	11480696	11480711	chr1	11481053	11481070	121471	4539.87	+	-	BND	LOW	121471_1	N	N[chr1:11481063[	121471_2	N	]chr1:11480703]N	SVTYPE=BND;POS=11480703;STRANDS=+-:4;IMPRECISE;CIPOS=-7,8;CIEND=-9,8;CIPOS95=-1,3;CIEND95=0,0;MATEID=121471_2;EVENT=121471;SU=4;PE=0;SR=4;ALG=PROD;AF=0.003966;NSAMP=116;MSQ=19.8;RECLASSIFIED;AC=116;AN=29246;NFAM=115	SVTYPE=BND;POS=11481063;STRANDS=+-:4;IMPRECISE;CIPOS=-9,8;CIEND=-7,8;CIPOS95=0,0;CIEND95=-1,3;MATEID=121471_1;EVENT=121471;SECONDARY;SU=4;PE=0;SR=4;ALG=PROD;AF=0.003966;NSAMP=116;MSQ=19.8;RECLASSIFIED;AC=116;AN=29246;NFAM=115
chr1	11520404	11520423	chr1	11522364	11522373	455436	116.29	-	+	BND	LOW	455436_1	N	]chr1:11522368]N	455436_2	N	N[chr1:11520415[	SVTYPE=BND;POS=11520415;STRANDS=-+:12;CIPOS=-10,9;CIEND=-4,5;CIPOS95=0,0;CIEND95=0,0;MATEID=455436_2;EVENT=455436;SU=12;PE=7;SR=5;ALG=PROD;AF=3.419e-05;NSAMP=1;MSQ=115.55;RECLASSIFIED;AC=1;AN=29246;NFAM=1	SVTYPE=BND;POS=11522368;STRANDS=-+:12;CIPOS=-4,5;CIEND=-10,9;CIPOS95=0,0;CIEND95=0,0;MATEID=455436_1;EVENT=455436;SECONDARY;SU=12;PE=7;SR=5;ALG=PROD;AF=3.419e-05;NSAMP=1;MSQ=115.55;RECLASSIFIED;AC=1;AN=29246;NFAM=1
chr1	11520407	11520416	chr1	11522100	11522119	121472	173.86	+	-	BND	LOW	121472_1	N	N[chr1:11522111[	121472_2	N	]chr1:11520412]N	SVTYPE=BND;POS=11520412;STRANDS=+-:12;CIPOS=-5,4;CIEND=-10,9;CIPOS95=0,0;CIEND95=0,0;MATEID=121472_2;EVENT=121472;SU=12;PE=6;SR=6;ALG=PROD;AF=3.419e-05;NSAMP=1;MSQ=173.58;RECLASSIFIED;AC=1;AN=29246;NFAM=1	SVTYPE=BND;POS=11522111;STRANDS=+-:12;CIPOS=-10,9;CIEND=-5,4;CIPOS95=0,0;CIEND95=0,0;MATEID=121472_1;EVENT=121472;SECONDARY;SU=12;PE=6;SR=6;ALG=PROD;AF=3.419e-05;NSAMP=1;MSQ=173.58;RECLASSIFIED;AC=1;AN=29246;NFAM=1
chr1	11521212	11521309	chr1	11521620	11521742	121474	1045.43	+	-	BND	LOW	121474_1	N	N[chr1:11521695[	121474_2	N	]chr1:11521261]N	SVTYPE=BND;POS=11521261;STRANDS=+-:27;IMPRECISE;CIPOS=-49,48;CIEND=-74,48;CIPOS95=-1,1;CIEND95=-44,44;MATEID=121474_2;EVENT=121474;SU=27;PE=0;SR=27;ALG=SUM;AF=0.000889;NSAMP=26;MSQ=18.06;RECLASSIFIED;AC=26;AN=29246;NFAM=26	SVTYPE=BND;POS=11521695;STRANDS=+-:27;IMPRECISE;CIPOS=-74,48;CIEND=-49,48;CIPOS95=-44,44;CIEND95=-1,1;MATEID=121474_1;EVENT=121474;SECONDARY;SU=27;PE=0;SR=27;ALG=SUM;AF=0.000889;NSAMP=26;MSQ=18.06;RECLASSIFIED;AC=26;AN=29246;NFAM=26
chr1	11521252	11521269	chr1	11521379	11521396	121473	1700.03	+	-	BND	LOW	121473_1	N	N[chr1:11521389[	121473_2	N	]chr1:11521261]N	SVTYPE=BND;POS=11521261;STRANDS=+-:4;CIPOS=-9,8;CIEND=-9,8;CIPOS95=0,0;CIEND95=0,0;MATEID=121473_2;EVENT=121473;SU=4;PE=0;SR=4;ALG=PROD;AF=0.001675;NSAMP=49;MSQ=14.97;RECLASSIFIED;AC=49;AN=29246;NFAM=49	SVTYPE=BND;POS=11521389;STRANDS=+-:4;CIPOS=-9,8;CIEND=-9,8;CIPOS95=0,0;CIEND95=0,0;MATEID=121473_1;EVENT=121473;SECONDARY;SU=4;PE=0;SR=4;ALG=PROD;AF=0.001675;NSAMP=49;MSQ=14.97;RECLASSIFIED;AC=49;AN=29246;NFAM=49
chr1	11521482	11521499	chr1	11521693	11521710	121475	253.53	+	-	BND	LOW	121475_1	N	N[chr1:11521703[	121475_2	N	]chr1:11521490]N	SVTYPE=BND;POS=11521490;STRANDS=+-:4;IMPRECISE;CIPOS=-8,9;CIEND=-9,8;CIPOS95=0,2;CIEND95=0,0;MATEID=121475_2;EVENT=121475;SU=4;PE=0;SR=4;ALG=PROD;AF=0.0003077;NSAMP=9;MSQ=12.6;RECLASSIFIED;AC=9;AN=29246;NFAM=9	SVTYPE=BND;POS=11521703;STRANDS=+-:4;IMPRECISE;CIPOS=-9,8;CIEND=-8,9;CIPOS95=0,0;CIEND95=0,2;MATEID=121475_1;EVENT=121475;SECONDARY;SU=4;PE=0;SR=4;ALG=PROD;AF=0.0003077;NSAMP=9;MSQ=12.6;RECLASSIFIED;AC=9;AN=29246;NFAM=9
chr1	11522106	11522542	chr1	11522937	11523360	455437	4.54642e+06	-	+	BND	PASS	455437_1	N	]chr1:11522967]N	455437_2	N	N[chr1:11522523[	SVTYPE=BND;POS=11522523;STRANDS=-+:36;IMPRECISE;CIPOS=-416,20;CIEND=-30,393;CIPOS95=-41,20;CIEND95=-30,39;MATEID=455437_2;EVENT=455437;SU=36;PE=36;SR=0;ALG=PROD;AF=0.4515;NSAMP=10959;MSQ=255.74;RECLASSIFIED;AC=13206;AN=29246;NFAM=9980	SVTYPE=BND;POS=11522967;STRANDS=-+:36;IMPRECISE;CIPOS=-30,393;CIEND=-416,20;CIPOS95=-30,39;CIEND95=-41,20;MATEID=455437_1;EVENT=455437;SECONDARY;SU=36;PE=36;SR=0;ALG=PROD;AF=0.4515;NSAMP=10959;MSQ=255.74;RECLASSIFIED;AC=13206;AN=29246;NFAM=9980
chr1	11523449	11523477	chr1	11523632	11523686	121476	244.49	+	-	BND	LOW	121476_1	N	N[chr1:11523659[	121476_2	N	]chr1:11523475]N	SVTYPE=BND;POS=11523475;STRANDS=+-:13;IMPRECISE;CIPOS=-26,2;CIEND=-26,28;CIPOS95=-1,1;CIEND95=0,0;MATEID=121476_2;EVENT=121476;SU=13;PE=0;SR=13;ALG=PROD;AF=0.0003419;NSAMP=10;MSQ=14;RECLASSIFIED;AC=10;AN=29246;NFAM=10	SVTYPE=BND;POS=11523659;STRANDS=+-:13;IMPRECISE;CIPOS=-26,28;CIEND=-26,2;CIPOS95=0,0;CIEND95=-1,1;MATEID=121476_1;EVENT=121476;SECONDARY;SU=13;PE=0;SR=13;ALG=PROD;AF=0.0003419;NSAMP=10;MSQ=14;RECLASSIFIED;AC=10;AN=29246;NFAM=10
chr1	11524341	11524906	chr1	11534310	11534843	121479	113.85	+	-	DEL	PASS	121479	N	<DEL>	.	.	.	SVTYPE=DEL;POS=11524351;SVLEN=-10483;END=11534834;STRANDS=+-:5;IMPRECISE;CIPOS=-10,555;CIEND=-524,9;CIPOS95=0,190;CIEND95=-171,1;SU=5;PE=5;SR=0;ALG=PROD;AF=3.419e-05;NSAMP=1;MSQ=113.59;AC=1;AN=29246;NFAM=1	.
chr1	11524342	11524361	chr1	11531208	11531213	121478	386.75	+	-	DEL	PASS	121478	N	<DEL>	.	.	.	SVTYPE=DEL;POS=11524352;SVLEN=-6860;END=11531212;STRANDS=+-:18;CIPOS=-10,9;CIEND=-4,1;CIPOS95=0,0;CIEND95=0,0;SU=18;PE=9;SR=9;ALG=PROD;AF=3.419e-05;NSAMP=1;MSQ=386.49;AC=1;AN=29246;NFAM=1	.
chr1	11524606	11524623	chr1	11524890	11524907	121477	86689.6	+	-	BND	LOW	121477_1	N	N[chr1:11524900[	121477_2	N	]chr1:11524615]N	SVTYPE=BND;POS=11524615;STRANDS=+-:4;CIPOS=-9,8;CIEND=-9,8;CIPOS95=0,0;CIEND95=0,0;MATEID=121477_2;EVENT=121477;SU=4;PE=0;SR=4;ALG=PROD;AF=0.08247;NSAMP=2412;MSQ=23.87;RECLASSIFIED;AC=2412;AN=29246;NFAM=2373	SVTYPE=BND;POS=11524900;STRANDS=+-:4;CIPOS=-9,8;CIEND=-9,8;CIPOS95=0,0;CIEND95=0,0;MATEID=121477_1;EVENT=121477;SECONDARY;SU=4;PE=0;SR=4;ALG=PROD;AF=0.08247;NSAMP=2412;MSQ=23.87;RECLASSIFIED;AC=2412;AN=29246;NFAM=2373
chr1	11531385	11531388	chr1	11534832	11534835	121480	563.54	+	-	DEL	PASS	121480	N	<DEL>	.	.	.	SVTYPE=DEL;POS=11531387;SVLEN=-3447;END=11534834;STRANDS=+-:25;CIPOS=-2,1;CIEND=-2,1;CIPOS95=0,0;CIEND95=0,0;SU=25;PE=12;SR=13;ALG=PROD;AF=3.419e-05;NSAMP=1;MSQ=563.46;AC=1;AN=29246;NFAM=1	.
chr1	11538959	11539006	chr1	11551722	11551760	121481	1366.31	+	-	DEL	PASS	121481	N	<DEL>	.	.	.	SVTYPE=DEL;POS=11538983;SVLEN=-12755;END=11551738;STRANDS=+-:65;CIPOS=-24,23;CIEND=-16,22;CIPOS95=0,0;CIEND95=0,0;SU=65;PE=45;SR=20;ALG=PROD;AF=3.419e-05;NSAMP=1;MSQ=113.59;AC=1;AN=29246;NFAM=1	.
chr1	11543118	11543137	chr1	11551876	11551895	121482	533.59	+	-	DEL	PASS	121482	N	<DEL>	.	.	.	SVTYPE=DEL;POS=11543128;SVLEN=-8758;END=11551886;STRANDS=+-:20;CIPOS=-10,9;CIEND=-10,9;CIPOS95=0,0;CIEND95=0,0;SU=20;PE=13;SR=7;ALG=PROD;AF=3.419e-05;NSAMP=1;MSQ=533.59;AC=1;AN=29246;NFAM=1	.
chr1	11548212	11548500	chr1	11549410	11549665	121483	1159.6	+	-	DEL	PASS	121483	N	<DEL>	.	.	.	SVTYPE=DEL;POS=11548231;SVLEN=-1414;END=11549645;STRANDS=+-:62;IMPRECISE;CIPOS=-19,269;CIEND=-235,20;CIPOS95=-12,12;CIEND95=-9,9;SU=62;PE=62;SR=0;ALG=PROD;AF=0.0002052;NSAMP=6;MSQ=181.79;AC=6;AN=29246;NFAM=6	.
chr1	11552634	11552691	chr2	52066326	52066380	7036	3592.4	-	-	BND	LOW	7036_1	N	[chr2:52066353[N	7036_2	N	[chr1:11552664[N	SVTYPE=BND;POS=11552664;STRANDS=--:8;CIPOS=-29,28;CIEND=-26,28;CIPOS95=0,0;CIEND95=0,0;MATEID=7036_2;EVENT=7036;SU=8;PE=0;SR=8;ALG=PROD;AF=0.002735;NSAMP=80;MSQ=18.78;AC=80;AN=29246;NFAM=78	SVTYPE=BND;POS=52066353;STRANDS=--:8;CIPOS=-26,28;CIEND=-29,28;CIPOS95=0,0;CIEND95=0,0;MATEID=7036_1;EVENT=7036;SECONDARY;SU=8;PE=0;SR=8;ALG=PROD;AF=0.002735;NSAMP=80;MSQ=18.78;AC=80;AN=29246;NFAM=78
chr1	11552634	11552691	chr2	228676978	228677033	8162	1630.23	-	-	BND	LOW	8162_1	N	[chr2:228677006[N	8162_2	N	[chr1:11552664[N	SVTYPE=BND;POS=11552664;STRANDS=--:12;CIPOS=-29,28;CIEND=-27,28;CIPOS95=0,0;CIEND95=0,0;MATEID=8162_2;EVENT=8162;SU=12;PE=0;SR=12;ALG=PROD;AF=0.001094;NSAMP=32;MSQ=21.55;AC=32;AN=29246;NFAM=32	SVTYPE=BND;POS=228677006;STRANDS=--:12;CIPOS=-27,28;CIEND=-29,28;CIPOS95=0,0;CIEND95=0,0;MATEID=8162_1;EVENT=8162;SECONDARY;SU=12;PE=0;SR=12;ALG=PROD;AF=0.001094;NSAMP=32;MSQ=21.55;AC=32;AN=29246;NFAM=32
chr1	11552652	11552671	chr1	40632445	40632464	455438	1036.96	-	+	BND	LOW	455438_1	N	]chr1:40632455]N	455438_2	N	N[chr1:11552663[	SVTYPE=BND;POS=11552663;STRANDS=-+:5;CIPOS=-10,9;CIEND=-10,9;CIPOS95=0,0;CIEND95=0,0;MATEID=455438_2;EVENT=455438;SU=5;PE=0;SR=5;ALG=PROD;AF=0.001334;NSAMP=39;MSQ=9.4;RECLASSIFIED;AC=39;AN=29246;NFAM=39	SVTYPE=BND;POS=40632455;STRANDS=-+:5;CIPOS=-10,9;CIEND=-10,9;CIPOS95=0,0;CIEND95=0,0;MATEID=455438_1;EVENT=455438;SECONDARY;SU=5;PE=0;SR=5;ALG=PROD;AF=0.001334;NSAMP=39;MSQ=9.4;RECLASSIFIED;AC=39;AN=29246;NFAM=39
chr1	11552654	11552671	chr13	34283056	34283073	2752	2221.39	-	+	BND	LOW	2752_1	N	]chr13:34283065]N	2752_2	N	N[chr1:11552664[	SVTYPE=BND;POS=11552664;STRANDS=-+:4;CIPOS=-9,8;CIEND=-9,8;CIPOS95=0,0;CIEND95=0,0;MATEID=2752_2;EVENT=2752;SU=4;PE=0;SR=4;ALG=PROD;AF=0.001641;NSAMP=48;MSQ=19.33;AC=48;AN=29246;NFAM=47	SVTYPE=BND;POS=34283065;STRANDS=-+:4;CIPOS=-9,8;CIEND=-9,8;CIPOS95=0,0;CIEND95=0,0;MATEID=2752_1;EVENT=2752;SECONDARY;SU=4;PE=0;SR=4;ALG=PROD;AF=0.001641;NSAMP=48;MSQ=19.33;AC=48;AN=29246;NFAM=47
chr1	11566796	11566802	chr1	11567184	11567189	121484	678.54	+	-	BND	LOW	121484_1	N	N[chr1:11567188[	121484_2	N	]chr1:11566800]N	SVTYPE=BND;POS=11566800;STRANDS=+-:13;CIPOS=-4,2;CIEND=-3,2;CIPOS95=0,0;CIEND95=0,0;MATEID=121484_2;EVENT=121484;SU=13;PE=1;SR=12;ALG=PROD;AF=0.0004787;NSAMP=14;MSQ=20.94;RECLASSIFIED;AC=14;AN=29246;NFAM=14	SVTYPE=BND;POS=11567188;STRANDS=+-:13;CIPOS=-3,2;CIEND=-4,2;CIPOS95=0,0;CIEND95=0,0;MATEID=121484_1;EVENT=121484;SECONDARY;SU=13;PE=1;SR=12;ALG=PROD;AF=0.0004787;NSAMP=14;MSQ=20.94;RECLASSIFIED;AC=14;AN=29246;NFAM=14
chr1	11580150	11580158	chr1	11581775	11581794	121486	557.51	+	-	DEL	PASS	121486	N	<DEL>	.	.	.	SVTYPE=DEL;POS=11580154;SVLEN=-1631;END=11581785;STRANDS=+-:23;CIPOS=-4,4;CIEND=-10,9;CIPOS95=0,0;CIEND95=0,0;SU=23;PE=17;SR=6;ALG=PROD;AF=3.419e-05;NSAMP=1;MSQ=557.51;AC=1;AN=29246;NFAM=1	.
chr1	11586967	11587276	chr1	11632916	11633374	121487	110.58	+	-	DEL	PASS	121487	N	<DEL>	.	.	.	SVTYPE=DEL;POS=11586977;SVLEN=-46388;END=11633365;STRANDS=+-:9;IMPRECISE;CIPOS=-10,299;CIEND=-449,9;CIPOS95=-2,73;CIEND95=-117,0;SU=9;PE=9;SR=0;ALG=PROD;AF=3.419e-05;NSAMP=1;MSQ=110.58;AC=1;AN=29246;NFAM=1	.
chr1	11590275	11590280	chr1	11600412	11600431	121488	431.52	+	-	DEL	PASS	121488	N	<DEL>	.	.	.	SVTYPE=DEL;POS=11590278;SVLEN=-10144;END=11600422;STRANDS=+-:21;CIPOS=-3,2;CIEND=-10,9;CIPOS95=0,0;CIEND95=0,0;SU=21;PE=10;SR=11;ALG=PROD;AF=3.419e-05;NSAMP=1;MSQ=431.52;AC=1;AN=29246;NFAM=1	.
chr1	11595719	11596276	chr4	33328847	33329580	10807	633.8	+	-	BND	LOW	10807_1	N	N[chr4:33329552[	10807_2	N	]chr1:11595749]N	SVTYPE=BND;POS=11595749;STRANDS=+-:14;IMPRECISE;CIPOS=-30,527;CIEND=-704,29;CIPOS95=-30,62;CIEND95=-98,29;MATEID=10807_2;EVENT=10807;SU=14;PE=14;SR=0;ALG=PROD;AF=0.0005129;NSAMP=15;MSQ=42.24;AC=15;AN=29246;NFAM=15	SVTYPE=BND;POS=33329552;STRANDS=+-:14;IMPRECISE;CIPOS=-704,29;CIEND=-30,527;CIPOS95=-98,29;CIEND95=-30,62;MATEID=10807_1;EVENT=10807;SECONDARY;SU=14;PE=14;SR=0;ALG=PROD;AF=0.0005129;NSAMP=15;MSQ=42.24;AC=15;AN=29246;NFAM=15
chr1	11595756	11595768	chr1	11607174	11607193	121489	1618.23	+	-	DEL	PASS	121489	N	<DEL>	.	.	.	SVTYPE=DEL;POS=11595762;SVLEN=-11422;END=11607184;STRANDS=+-:75;CIPOS=-6,6;CIEND=-10,9;CIPOS95=0,0;CIEND95=0,0;SU=75;PE=42;SR=33;ALG=PROD;AF=0.0001026;NSAMP=3;MSQ=372.59;AC=3;AN=29246;NFAM=3	.
chr1	11609233	11609250	chr1	154678769	154678786	121490	867.67	+	-	BND	LOW	121490_1	N	N[chr1:154678779[	121490_2	N	]chr1:11609242]N	SVTYPE=BND;POS=11609242;STRANDS=+-:4;CIPOS=-9,8;CIEND=-9,8;CIPOS95=0,0;CIEND95=0,0;MATEID=121490_2;EVENT=121490;SU=4;PE=0;SR=4;ALG=PROD;AF=0.0008548;NSAMP=25;MSQ=29.24;RECLASSIFIED;AC=25;AN=29246;NFAM=25	SVTYPE=BND;POS=154678779;STRANDS=+-:4;CIPOS=-9,8;CIEND=-9,8;CIPOS95=0,0;CIEND95=0,0;MATEID=121490_1;EVENT=121490;SECONDARY;SU=4;PE=0;SR=4;ALG=PROD;AF=0.0008548;NSAMP=25;MSQ=29.24;RECLASSIFIED;AC=25;AN=29246;NFAM=25
chr1	11617234	11617236	chr1	11617297	11617298	121491	13653.4	+	-	BND	PASS	121491_1	N	N[chr1:11617299[	121491_2	N	]chr1:11617235]N	SVTYPE=BND;POS=11617235;STRANDS=+-:519;CIPOS=-1,1;CIEND=-1,0;CIPOS95=0,0;CIEND95=0,0;MATEID=121491_2;EVENT=121491;SU=519;PE=4;SR=515;ALG=PROD;AF=0.0007864;NSAMP=23;MSQ=293.36;RECLASSIFIED;AC=23;AN=29246;NFAM=23	SVTYPE=BND;POS=11617299;STRANDS=+-:519;CIPOS=-1,0;CIEND=-1,1;CIPOS95=0,0;CIEND95=0,0;MATEID=121491_1;EVENT=121491;SECONDARY;SU=519;PE=4;SR=515;ALG=PROD;AF=0.0007864;NSAMP=23;MSQ=293.36;RECLASSIFIED;AC=23;AN=29246;NFAM=23
chr1	11619843	11619892	chr1	11626545	11626602	121492	1396.36	+	-	DEL	PASS	121492	N	<DEL>	.	.	.	SVTYPE=DEL;POS=11619867;SVLEN=-6708;END=11626575;STRANDS=+-:53;CIPOS=-24,25;CIEND=-30,27;CIPOS95=0,0;CIEND95=0,0;SU=53;PE=46;SR=7;ALG=PROD;AF=6.839e-05;NSAMP=2;MSQ=698.18;AC=2;AN=29246;NFAM=1	.
chr1	11622836	11622836	chr1	11623132	11623132	121493	1.80031e+07	+	-	DEL	PASS	121493	N	<DEL>	.	.	.	SVTYPE=DEL;POS=11622836;SVLEN=-296;END=11623132;STRANDS=+-:341538;CIPOS=0,0;CIEND=0,0;CIPOS95=0,0;CIEND95=0,0;SU=341538;PE=32453;SR=309085;AF=0.575;NSAMP=11674;MSQ=890.81;MEDGQR=3.69;Q10GQR=0.69;AC=16816;AN=29246;NFAM=10735	.
chr1	11631951	11632008	chr4	30045083	30045140	10780	124.55	+	+	BND	LOW	10780_1	N	N]chr4:30045112]	10780_2	N	N]chr1:11631980]	SVTYPE=BND;POS=11631980;STRANDS=++:8;CIPOS=-29,28;CIEND=-29,28;CIPOS95=0,0;CIEND95=0,0;MATEID=10780_2;EVENT=10780;SU=8;PE=0;SR=8;ALG=PROD;AF=0.000171;NSAMP=5;MSQ=22.56;AC=5;AN=29246;NFAM=5	SVTYPE=BND;POS=30045112;STRANDS=++:8;CIPOS=-29,28;CIEND=-29,28;CIPOS95=0,0;CIEND95=0,0;MATEID=10780_1;EVENT=10780;SECONDARY;SU=8;PE=0;SR=8;ALG=PROD;AF=0.000171;NSAMP=5;MSQ=22.56;AC=5;AN=29246;NFAM=5
chr1	11631971	11631988	chr4	69370192	69370209	10992	433.42	+	+	BND	LOW	10992_1	N	N]chr4:69370201]	10992_2	N	N]chr1:11631980]	SVTYPE=BND;POS=11631980;STRANDS=++:4;CIPOS=-9,8;CIEND=-9,8;CIPOS95=0,0;CIEND95=0,0;MATEID=10992_2;EVENT=10992;SU=4;PE=0;SR=4;ALG=PROD;AF=0.0007864;NSAMP=23;MSQ=12.91;AC=23;AN=29246;NFAM=23	SVTYPE=BND;POS=69370201;STRANDS=++:4;CIPOS=-9,8;CIEND=-9,8;CIPOS95=0,0;CIEND95=0,0;MATEID=10992_1;EVENT=10992;SECONDARY;SU=4;PE=0;SR=4;ALG=PROD;AF=0.0007864;NSAMP=23;MSQ=12.91;AC=23;AN=29246;NFAM=23
chr1	11632051	11632068	chr1	11632487	11632504	121494	1710.77	+	-	BND	LOW	121494_1	N	N[chr1:11632497[	121494_2	N	]chr1:11632060]N	SVTYPE=BND;POS=11632060;STRANDS=+-:4;CIPOS=-9,8;CIEND=-9,8;CIPOS95=0,0;CIEND95=0,0;MATEID=121494_2;EVENT=121494;SU=4;PE=0;SR=4;ALG=PROD;AF=0.001881;NSAMP=55;MSQ=16.99;RECLASSIFIED;AC=55;AN=29246;NFAM=55	SVTYPE=BND;POS=11632497;STRANDS=+-:4;CIPOS=-9,8;CIEND=-9,8;CIPOS95=0,0;CIEND95=0,0;MATEID=121494_1;EVENT=121494;SECONDARY;SU=4;PE=0;SR=4;ALG=PROD;AF=0.001881;NSAMP=55;MSQ=16.99;RECLASSIFIED;AC=55;AN=29246;NFAM=55
chr1	11633405	11633422	chr1	11633666	11633683	121495	1603.59	+	-	BND	LOW	121495_1	N	N[chr1:11633676[	121495_2	N	]chr1:11633414]N	SVTYPE=BND;POS=11633414;STRANDS=+-:28;CIPOS=-9,8;CIEND=-9,8;CIPOS95=0,0;CIEND95=0,0;MATEID=121495_2;EVENT=121495;SU=28;PE=0;SR=28;ALG=PROD;AF=0.001949;NSAMP=57;MSQ=16.47;RECLASSIFIED;AC=57;AN=29246;NFAM=57	SVTYPE=BND;POS=11633676;STRANDS=+-:28;CIPOS=-9,8;CIEND=-9,8;CIPOS95=0,0;CIEND95=0,0;MATEID=121495_1;EVENT=121495;SECONDARY;SU=28;PE=0;SR=28;ALG=PROD;AF=0.001949;NSAMP=57;MSQ=16.47;RECLASSIFIED;AC=57;AN=29246;NFAM=57
chr1	11645793	11645812	chr1	11646173	11646192	121497	644.77	+	-	BND	LOW	121497_1	N	N[chr1:11646184[	121497_2	N	]chr1:11645803]N	SVTYPE=BND;POS=11645803;STRANDS=+-:8;CIPOS=-10,9;CIEND=-10,9;CIPOS95=0,0;CIEND95=0,0;MATEID=121497_2;EVENT=121497;SU=8;PE=0;SR=8;ALG=PROD;AF=0.0002393;NSAMP=7;MSQ=15.32;RECLASSIFIED;AC=7;AN=29246;NFAM=7	SVTYPE=BND;POS=11646184;STRANDS=+-:8;CIPOS=-10,9;CIEND=-10,9;CIPOS95=0,0;CIEND95=0,0;MATEID=121497_1;EVENT=121497;SECONDARY;SU=8;PE=0;SR=8;ALG=PROD;AF=0.0002393;NSAMP=7;MSQ=15.32;RECLASSIFIED;AC=7;AN=29246;NFAM=7
chr1	11647912	11647931	chr1	11648587	11648606	121498	696.97	+	-	DEL	PASS	121498	N	<DEL>	.	.	.	SVTYPE=DEL;POS=11647922;SVLEN=-675;END=11648597;STRANDS=+-:27;IMPRECISE;CIPOS=-10,9;CIEND=-10,9;CIPOS95=-1,3;CIEND95=-3,0;SU=27;PE=26;SR=1;ALG=PROD;AF=3.419e-05;NSAMP=1;MSQ=695.27;AC=1;AN=29246;NFAM=1	.
chr1	11654820	11654831	chr21	43776469	43776485	8959	168.98	-	+	BND	LOW	8959_1	N	]chr21:43776476]N	8959_2	N	N[chr1:11654827[	SVTYPE=BND;POS=11654827;STRANDS=-+:6;CIPOS=-6,5;CIEND=-7,9;CIPOS95=0,0;CIEND95=0,0;MATEID=8959_2;EVENT=8959;SU=6;PE=0;SR=6;ALG=PROD;AF=3.421e-05;NSAMP=1;MSQ=50.72;AC=1;AN=29234;NFAM=1	SVTYPE=BND;POS=43776476;STRANDS=-+:6;CIPOS=-7,9;CIEND=-6,5;CIPOS95=0,0;CIEND95=0,0;MATEID=8959_1;EVENT=8959;SECONDARY;SU=6;PE=0;SR=6;ALG=PROD;AF=3.421e-05;NSAMP=1;MSQ=50.72;AC=1;AN=29234;NFAM=1
chr1	11656286	11656286	chr1	11656338	11656338	121499	45756.1	+	-	BND	LOW	121499_1	N	N[chr1:11656339[	121499_2	N	]chr1:11656286]N	SVTYPE=BND;POS=11656286;STRANDS=+-:1350;CIPOS=0,0;CIEND=0,0;CIPOS95=0,0;CIEND95=0,0;MATEID=121499_2;EVENT=121499;SU=1350;PE=4;SR=1346;ALG=PROD;AF=0.004479;NSAMP=131;MSQ=214.66;RECLASSIFIED;AC=131;AN=29246;NFAM=128	SVTYPE=BND;POS=11656339;STRANDS=+-:1350;CIPOS=0,0;CIEND=0,0;CIPOS95=0,0;CIEND95=0,0;MATEID=121499_1;EVENT=121499;SECONDARY;SU=1350;PE=4;SR=1346;ALG=PROD;AF=0.004479;NSAMP=131;MSQ=214.66;RECLASSIFIED;AC=131;AN=29246;NFAM=128
chr1	11657549	11658115	chr3	184438917	184439405	10475	19178.9	+	+	BND	LOW	10475_1	N	N]chr3:184438923]	10475_2	N	N]chr1:11657565]	SVTYPE=BND;POS=11657565;STRANDS=++:147;IMPRECISE;CIPOS=-16,550;CIEND=-6,482;CIPOS95=-16,69;CIEND95=-6,42;MATEID=10475_2;EVENT=10475;SU=147;PE=147;SR=0;ALG=PROD;AF=0.0145;NSAMP=424;MSQ=19.12;AC=424;AN=29246;NFAM=417	SVTYPE=BND;POS=184438923;STRANDS=++:147;IMPRECISE;CIPOS=-6,482;CIEND=-16,550;CIPOS95=-6,42;CIEND95=-16,69;MATEID=10475_1;EVENT=10475;SECONDARY;SU=147;PE=147;SR=0;ALG=PROD;AF=0.0145;NSAMP=424;MSQ=19.12;AC=424;AN=29246;NFAM=417
chr1	11663041	11663278	chr1	11664875	11665230	121500	373.42	+	-	BND	LOW	121500_1	N	N[chr1:11665222[	121500_2	N	]chr1:11663051]N	SVTYPE=BND;POS=11663051;STRANDS=+-:18;IMPRECISE;CIPOS=-10,227;CIEND=-346,9;CIPOS95=-3,33;CIEND95=-44,2;MATEID=121500_2;EVENT=121500;SU=18;PE=18;SR=0;ALG=PROD;AF=0.0001026;NSAMP=3;MSQ=122;RECLASSIFIED;AC=3;AN=29246;NFAM=3	SVTYPE=BND;POS=11665222;STRANDS=+-:18;IMPRECISE;CIPOS=-346,9;CIEND=-10,227;CIPOS95=-44,2;CIEND95=-3,33;MATEID=121500_1;EVENT=121500;SECONDARY;SU=18;PE=18;SR=0;ALG=PROD;AF=0.0001026;NSAMP=3;MSQ=122;RECLASSIFIED;AC=3;AN=29246;NFAM=3
chr1	11665089	11665108	chr1	11666056	11666075	121501	7236.09	+	-	BND	LOW	121501_1	N	N[chr1:11666067[	121501_2	N	]chr1:11665099]N	SVTYPE=BND;POS=11665099;STRANDS=+-:13;IMPRECISE;CIPOS=-10,9;CIEND=-10,9;CIPOS95=-1,1;CIEND95=-1,1;MATEID=121501_2;EVENT=121501;SU=13;PE=11;SR=2;ALG=PROD;AF=0.003112;NSAMP=91;MSQ=75.39;RECLASSIFIED;AC=91;AN=29246;NFAM=86	SVTYPE=BND;POS=11666067;STRANDS=+-:13;IMPRECISE;CIPOS=-10,9;CIEND=-10,9;CIPOS95=-1,1;CIEND95=-1,1;MATEID=121501_1;EVENT=121501;SECONDARY;SU=13;PE=11;SR=2;ALG=PROD;AF=0.003112;NSAMP=91;MSQ=75.39;RECLASSIFIED;AC=91;AN=29246;NFAM=86
chr1	11665103	11665114	chr1	11666404	11666423	121502	4706.91	+	-	BND	LOW	121502_1	N	N[chr1:11666415[	121502_2	N	]chr1:11665105]N	SVTYPE=BND;POS=11665105;STRANDS=+-:17;IMPRECISE;CIPOS=-2,9;CIEND=-10,9;CIPOS95=0,9;CIEND95=-3,0;MATEID=121502_2;EVENT=121502;SU=17;PE=16;SR=1;ALG=PROD;AF=0.00212;NSAMP=62;MSQ=71.81;RECLASSIFIED;AC=62;AN=29246;NFAM=61	SVTYPE=BND;POS=11666415;STRANDS=+-:17;IMPRECISE;CIPOS=-10,9;CIEND=-2,9;CIPOS95=-3,0;CIEND95=0,9;MATEID=121502_1;EVENT=121502;SECONDARY;SU=17;PE=16;SR=1;ALG=PROD;AF=0.00212;NSAMP=62;MSQ=71.81;RECLASSIFIED;AC=62;AN=29246;NFAM=61
chr1	11665240	11665458	chr1	11666256	11666414	121503	20157.9	+	-	BND	LOW	121503_1	N	N[chr1:11666394[	121503_2	N	]chr1:11665271]N	SVTYPE=BND;POS=11665271;STRANDS=+-:957;IMPRECISE;CIPOS=-31,187;CIEND=-137,21;CIPOS95=-8,8;CIEND95=-6,6;MATEID=121503_2;EVENT=121503;SU=957;PE=957;SR=0;ALG=PROD;AF=0.004172;NSAMP=122;MSQ=158.98;RECLASSIFIED;AC=122;AN=29246;NFAM=116	SVTYPE=BND;POS=11666394;STRANDS=+-:957;IMPRECISE;CIPOS=-137,21;CIEND=-31,187;CIPOS95=-6,6;CIEND95=-8,8;MATEID=121503_1;EVENT=121503;SECONDARY;SU=957;PE=957;SR=0;ALG=PROD;AF=0.004172;NSAMP=122;MSQ=158.98;RECLASSIFIED;AC=122;AN=29246;NFAM=116
chr1	11668215	11668227	chr1	11670667	11670681	121504	572.48	+	-	DEL	PASS	121504	N	<DEL>	.	.	.	SVTYPE=DEL;POS=11668218;SVLEN=-2459;END=11670677;STRANDS=+-:21;IMPRECISE;CIPOS=-3,9;CIEND=-10,4;CIPOS95=-1,1;CIEND95=-1,0;SU=21;PE=18;SR=3;ALG=PROD;AF=3.419e-05;NSAMP=1;MSQ=572.48;AC=1;AN=29246;NFAM=1	.
chr1	11679562	11679562	chr1	11679622	11679622	121505	98350.0	+	-	BND	LOW	121505_1	N	N[chr1:11679623[	121505_2	N	]chr1:11679562]N	SVTYPE=BND;POS=11679562;STRANDS=+-:2901;CIPOS=0,0;CIEND=0,0;CIPOS95=0,0;CIEND95=0,0;MATEID=121505_2;EVENT=121505;SU=2901;PE=12;SR=2889;ALG=PROD;AF=0.01467;NSAMP=422;MSQ=192.32;RECLASSIFIED;AC=429;AN=29246;NFAM=414	SVTYPE=BND;POS=11679623;STRANDS=+-:2901;CIPOS=0,0;CIEND=0,0;CIPOS95=0,0;CIEND95=0,0;MATEID=121505_1;EVENT=121505;SECONDARY;SU=2901;PE=12;SR=2889;ALG=PROD;AF=0.01467;NSAMP=422;MSQ=192.32;RECLASSIFIED;AC=429;AN=29246;NFAM=414
chr1	11709994	11710437	chr1	11710882	11711295	455440	703.86	-	+	BND	LOW	455440_1	N	]chr1:11710912]N	455440_2	N	N[chr1:11710409[	SVTYPE=BND;POS=11710409;STRANDS=-+:15;IMPRECISE;CIPOS=-414,29;CIEND=-30,383;CIPOS95=-97,29;CIEND95=-30,93;MATEID=455440_2;EVENT=455440;SU=15;PE=15;SR=0;ALG=PROD;AF=0.0009916;NSAMP=29;MSQ=14.62;RECLASSIFIED;AC=29;AN=29246;NFAM=29	SVTYPE=BND;POS=11710912;STRANDS=-+:15;IMPRECISE;CIPOS=-30,383;CIEND=-414,29;CIPOS95=-30,93;CIEND95=-97,29;MATEID=455440_1;EVENT=455440;SECONDARY;SU=15;PE=15;SR=0;ALG=PROD;AF=0.0009916;NSAMP=29;MSQ=14.62;RECLASSIFIED;AC=29;AN=29246;NFAM=29
chr1	11709997	11710345	chr1	11710782	11711104	121506	465.58	+	-	DEL	PASS	121506	N	<DEL>	.	.	.	SVTYPE=DEL;POS=11710027;SVLEN=-1048;END=11711075;STRANDS=+-:28;IMPRECISE;CIPOS=-30,318;CIEND=-293,29;CIPOS95=-30,32;CIEND95=-39,29;SU=28;PE=28;SR=0;ALG=PROD;AF=3.419e-05;NSAMP=1;MSQ=26.87;AC=1;AN=29246;NFAM=1	.
chr1	11713054	11713597	chr12	120952448	120953002	2537	629.87	+	-	BND	LOW	2537_1	N	N[chr12:120952993[	2537_2	N	]chr1:11713068]N	SVTYPE=BND;POS=11713068;STRANDS=+-:16;IMPRECISE;CIPOS=-14,529;CIEND=-544,10;CIPOS95=-14,106;CIEND95=-100,10;MATEID=2537_2;EVENT=2537;SU=16;PE=16;SR=0;ALG=PROD;AF=0.001026;NSAMP=30;MSQ=18.08;AC=30;AN=29246;NFAM=30	SVTYPE=BND;POS=120952993;STRANDS=+-:16;IMPRECISE;CIPOS=-544,10;CIEND=-14,529;CIPOS95=-100,10;CIEND95=-14,106;MATEID=2537_1;EVENT=2537;SECONDARY;SU=16;PE=16;SR=0;ALG=PROD;AF=0.001026;NSAMP=30;MSQ=18.08;AC=30;AN=29246;NFAM=30
chr1	11717585	11717644	chr1	11718264	11718321	455441	525.7	-	+	BND	LOW	455441_1	N	]chr1:11718292]N	455441_2	N	N[chr1:11717616[	SVTYPE=BND;POS=11717616;STRANDS=-+:16;IMPRECISE;CIPOS=-30,29;CIEND=-28,29;CIPOS95=-1,1;CIEND95=-1,1;MATEID=455441_2;EVENT=455441;SU=16;PE=13;SR=3;ALG=PROD;AF=0.0007864;NSAMP=23;MSQ=13.46;RECLASSIFIED;AC=23;AN=29246;NFAM=23	SVTYPE=BND;POS=11718292;STRANDS=-+:16;IMPRECISE;CIPOS=-28,29;CIEND=-30,29;CIPOS95=-1,1;CIEND95=-1,1;MATEID=455441_1;EVENT=455441;SECONDARY;SU=16;PE=13;SR=3;ALG=PROD;AF=0.0007864;NSAMP=23;MSQ=13.46;RECLASSIFIED;AC=23;AN=29246;NFAM=23
chr1	11718306	11718324	chr13	50004783	50004800	2839	2742.37	-	+	BND	LOW	2839_1	N	]chr13:50004792]N	2839_2	N	N[chr1:11718317[	SVTYPE=BND;POS=11718317;STRANDS=-+:4;IMPRECISE;CIPOS=-10,8;CIEND=-9,8;CIPOS95=-1,0;CIEND95=0,0;MATEID=2839_2;EVENT=2839;SU=4;PE=0;SR=4;ALG=PROD;AF=0.003077;NSAMP=90;MSQ=30;AC=90;AN=29246;NFAM=90	SVTYPE=BND;POS=50004792;STRANDS=-+:4;IMPRECISE;CIPOS=-9,8;CIEND=-10,8;CIPOS95=0,0;CIEND95=-1,0;MATEID=2839_1;EVENT=2839;SECONDARY;SU=4;PE=0;SR=4;ALG=PROD;AF=0.003077;NSAMP=90;MSQ=30;AC=90;AN=29246;NFAM=90
chr1	11723869	11724217	chr1	11726105	11726294	121507	6.68	+	-	DEL	PASS	121507	N	<DEL>	.	.	.	SVTYPE=DEL;POS=11723879;SVLEN=-2406;END=11726285;STRANDS=+-:7;IMPRECISE;CIPOS=-10,338;CIEND=-180,9;CIPOS95=-2,88;CIEND95=-49,3;SU=7;PE=7;SR=0;ALG=PROD;AF=3.419e-05;NSAMP=1;MSQ=6.68;AC=1;AN=29246;NFAM=1	.
chr1	11727658	11727677	chr12	58976699	58976718	2136	17158.9	-	-	BND	LOW	2136_1	N	[chr12:58976710[N	2136_2	N	[chr1:11727669[N	SVTYPE=BND;POS=11727669;STRANDS=--:5;CIPOS=-10,9;CIEND=-10,9;CIPOS95=0,0;CIEND95=0,0;MATEID=2136_2;EVENT=2136;SU=5;PE=0;SR=5;ALG=PROD;AF=0.01279;NSAMP=374;MSQ=25.07;AC=374;AN=29246;NFAM=368	SVTYPE=BND;POS=58976710;STRANDS=--:5;CIPOS=-10,9;CIEND=-10,9;CIPOS95=0,0;CIEND95=0,0;MATEID=2136_1;EVENT=2136;SECONDARY;SU=5;PE=0;SR=5;ALG=PROD;AF=0.01279;NSAMP=374;MSQ=25.07;AC=374;AN=29246;NFAM=368
chr1	11727666	11727670	chr3	176468688	176468690	10432	81070.2	-	-	BND	LOW	10432_1	N	[chr3:176468691[N	10432_2	N	[chr1:11727669[N	SVTYPE=BND;POS=11727669;STRANDS=--:387;CIPOS=-2,2;CIEND=-2,0;CIPOS95=0,0;CIEND95=0,0;MATEID=10432_2;EVENT=10432;SU=387;PE=0;SR=387;ALG=PROD;AF=0.05197;NSAMP=1520;MSQ=30.63;AC=1520;AN=29246;NFAM=1474	SVTYPE=BND;POS=176468691;STRANDS=--:387;CIPOS=-2,0;CIEND=-2,2;CIPOS95=0,0;CIEND95=0,0;MATEID=10432_1;EVENT=10432;SECONDARY;SU=387;PE=0;SR=387;ALG=PROD;AF=0.05197;NSAMP=1520;MSQ=30.63;AC=1520;AN=29246;NFAM=1474
chr1	11730091	11730110	chr1	11730155	11730173	121508	323.82	+	-	DEL	PASS	121508	N	<DEL>	.	.	.	SVTYPE=DEL;POS=11730101;SVLEN=-63;END=11730164;STRANDS=+-:12;CIPOS=-10,9;CIEND=-9,9;CIPOS95=0,0;CIEND95=0,0;SU=12;PE=0;SR=12;ALG=PROD;AF=3.419e-05;NSAMP=1;MSQ=323.82;AC=1;AN=29246;NFAM=1	.
chr1	11730247	11730306	chr1	11730670	11730714	121509	1882.21	+	-	BND	LOW	121509_1	N	N[chr1:11730694[	121509_2	N	]chr1:11730277]N	SVTYPE=BND;POS=11730277;STRANDS=+-:44;CIPOS=-30,29;CIEND=-23,21;CIPOS95=0,0;CIEND95=0,0;MATEID=121509_2;EVENT=121509;SU=44;PE=18;SR=26;ALG=PROD;AF=0.000171;NSAMP=5;MSQ=188.59;RECLASSIFIED;AC=5;AN=29246;NFAM=5	SVTYPE=BND;POS=11730694;STRANDS=+-:44;CIPOS=-23,21;CIEND=-30,29;CIPOS95=0,0;CIEND95=0,0;MATEID=121509_1;EVENT=121509;SECONDARY;SU=44;PE=18;SR=26;ALG=PROD;AF=0.000171;NSAMP=5;MSQ=188.59;RECLASSIFIED;AC=5;AN=29246;NFAM=5
chr1	11730317	11730334	chr10	78754987	78755004	15	6.83	+	+	BND	LOW	15_1	N	N]chr10:78754995]	15_2	N	N]chr1:11730325]	SVTYPE=BND;POS=11730325;STRANDS=++:4;IMPRECISE;CIPOS=-8,9;CIEND=-8,9;CIPOS95=0,2;CIEND95=0,2;MATEID=15_2;EVENT=15;SU=4;PE=0;SR=4;ALG=PROD;AF=3.419e-05;NSAMP=1;MSQ=6.83;AC=1;AN=29246;NFAM=1	SVTYPE=BND;POS=78754995;STRANDS=++:4;IMPRECISE;CIPOS=-8,9;CIEND=-8,9;CIPOS95=0,2;CIEND95=0,2;MATEID=15_1;EVENT=15;SECONDARY;SU=4;PE=0;SR=4;ALG=PROD;AF=3.419e-05;NSAMP=1;MSQ=6.83;AC=1;AN=29246;NFAM=1
chr1	11735203	11735520	chr1	11744670	11744978	121510	23.62	+	-	DEL	PASS	121510	N	<DEL>	.	.	.	SVTYPE=DEL;POS=11735213;SVLEN=-9756;END=11744969;STRANDS=+-:8;IMPRECISE;CIPOS=-10,307;CIEND=-299,9;CIPOS95=-2,63;CIEND95=-72,2;SU=8;PE=8;SR=0;ALG=PROD;AF=3.419e-05;NSAMP=1;MSQ=23.62;AC=1;AN=29246;NFAM=1	.
chr1	11744875	11744932	chr1	11745115	11745172	121511	149.17	+	-	BND	LOW	121511_1	N	N[chr1:11745145[	121511_2	N	]chr1:11744904]N	SVTYPE=BND;POS=11744904;STRANDS=+-:9;CIPOS=-29,28;CIEND=-29,28;CIPOS95=0,0;CIEND95=0,0;MATEID=121511_2;EVENT=121511;SU=9;PE=0;SR=9;ALG=PROD;AF=0.0001368;NSAMP=4;MSQ=32.51;RECLASSIFIED;AC=4;AN=29246;NFAM=4	SVTYPE=BND;POS=11745145;STRANDS=+-:9;CIPOS=-29,28;CIEND=-29,28;CIPOS95=0,0;CIEND95=0,0;MATEID=121511_1;EVENT=121511;SECONDARY;SU=9;PE=0;SR=9;ALG=PROD;AF=0.0001368;NSAMP=4;MSQ=32.51;RECLASSIFIED;AC=4;AN=29246;NFAM=4
chr1	11758331	11758383	chr1	11763161	11763214	121513	728.15	+	-	DEL	PASS	121513	N	<DEL>	.	.	.	SVTYPE=DEL;POS=11758356;SVLEN=-4834;END=11763190;STRANDS=+-:27;CIPOS=-25,27;CIEND=-29,24;CIPOS95=0,0;CIEND95=0,0;SU=27;PE=20;SR=7;ALG=PROD;AF=6.839e-05;NSAMP=2;MSQ=364.07;AC=2;AN=29246;NFAM=2	.
chr1	11759558	11759617	chr1	11759919	11759973	121514	492.77	+	-	BND	LOW	121514_1	N	N[chr1:11759948[	121514_2	N	]chr1:11759588]N	SVTYPE=BND;POS=11759588;STRANDS=+-:10;CIPOS=-30,29;CIEND=-28,26;CIPOS95=0,0;CIEND95=0,0;MATEID=121514_2;EVENT=121514;SU=10;PE=0;SR=10;ALG=PROD;AF=0.0006839;NSAMP=20;MSQ=16.71;RECLASSIFIED;AC=20;AN=29246;NFAM=20	SVTYPE=BND;POS=11759948;STRANDS=+-:10;CIPOS=-28,26;CIEND=-30,29;CIPOS95=0,0;CIEND95=0,0;MATEID=121514_1;EVENT=121514;SECONDARY;SU=10;PE=0;SR=10;ALG=PROD;AF=0.0006839;NSAMP=20;MSQ=16.71;RECLASSIFIED;AC=20;AN=29246;NFAM=20
chr1	11759655	11760060	chr1	11760262	11760712	121515	374.53	+	-	DEL	PASS	121515	N	<DEL>	.	.	.	SVTYPE=DEL;POS=11759665;SVLEN=-1038;END=11760703;STRANDS=+-:6;IMPRECISE;CIPOS=-10,395;CIEND=-441,9;CIPOS95=-1,121;CIEND95=-148,1;SU=6;PE=6;SR=0;ALG=PROD;AF=6.839e-05;NSAMP=2;MSQ=187.23;AC=2;AN=29246;NFAM=2	.
chr1	11760792	11761540	chr7	66562266	66562876	14719	185.3	+	-	BND	LOW	14719_1	N	N[chr7:66562868[	14719_2	N	]chr1:11760802]N	SVTYPE=BND;POS=11760802;STRANDS=+-:4;IMPRECISE;CIPOS=-10,738;CIEND=-601,9;CIPOS95=0,174;CIEND95=-129,2;MATEID=14719_2;EVENT=14719;SU=4;PE=4;SR=0;ALG=PROD;AF=0.0002052;NSAMP=6;MSQ=22.81;AC=6;AN=29246;NFAM=6	SVTYPE=BND;POS=66562868;STRANDS=+-:4;IMPRECISE;CIPOS=-601,9;CIEND=-10,738;CIPOS95=-129,2;CIEND95=0,174;MATEID=14719_1;EVENT=14719;SECONDARY;SU=4;PE=4;SR=0;ALG=PROD;AF=0.0002052;NSAMP=6;MSQ=22.81;AC=6;AN=29246;NFAM=6
chr1	11762480	11762483	chr1	11764198	11764202	121517	686.38	+	-	DEL	PASS	121517	N	<DEL>	.	.	.	SVTYPE=DEL;POS=11762482;SVLEN=-1719;END=11764201;STRANDS=+-:31;CIPOS=-2,1;CIEND=-3,1;CIPOS95=0,0;CIEND95=0,0;SU=31;PE=18;SR=13;ALG=PROD;AF=3.419e-05;NSAMP=1;MSQ=686.38;AC=1;AN=29246;NFAM=1	.
chr1	11762498	11762502	chr1	11762815	11762818	121516	646.25	+	-	BND	LOW	121516_1	N	N[chr1:11762818[	121516_2	N	]chr1:11762501]N	SVTYPE=BND;POS=11762501;STRANDS=+-:15;CIPOS=-3,1;CIEND=-2,1;CIPOS95=0,0;CIEND95=0,0;MATEID=121516_2;EVENT=121516;SU=15;PE=1;SR=14;ALG=PROD;AF=0.0001368;NSAMP=4;MSQ=10.84;RECLASSIFIED;AC=4;AN=29246;NFAM=4	SVTYPE=BND;POS=11762818;STRANDS=+-:15;CIPOS=-2,1;CIEND=-3,1;CIPOS95=0,0;CIEND95=0,0;MATEID=121516_1;EVENT=121516;SECONDARY;SU=15;PE=1;SR=14;ALG=PROD;AF=0.0001368;NSAMP=4;MSQ=10.84;RECLASSIFIED;AC=4;AN=29246;NFAM=4
chr1	11767861	11767880	chr1	11769552	11769558	121519	350.67	+	-	DEL	PASS	121519	N	<DEL>	.	.	.	SVTYPE=DEL;POS=11767871;SVLEN=-1686;END=11769557;STRANDS=+-:16;CIPOS=-10,9;CIEND=-5,1;CIPOS95=0,0;CIEND95=0,0;SU=16;PE=9;SR=7;ALG=PROD;AF=3.419e-05;NSAMP=1;MSQ=350.67;AC=1;AN=29246;NFAM=1	.
chr1	11770527	11770541	chr1	11771413	11771415	121520	1031.17	+	-	DEL	PASS	121520	N	<DEL>	.	.	.	SVTYPE=DEL;POS=11770537;SVLEN=-878;END=11771415;STRANDS=+-:44;CIPOS=-10,4;CIEND=-2,0;CIPOS95=0,0;CIEND95=0,0;SU=44;PE=24;SR=20;ALG=PROD;AF=3.419e-05;NSAMP=1;MSQ=1031.17;AC=1;AN=29246;NFAM=1	.
chr1	11771014	11771031	chr6	35968588	35968605	13394	49903.1	-	+	BND	LOW	13394_1	N	]chr6:35968597]N	13394_2	N	N[chr1:11771024[	SVTYPE=BND;POS=11771024;STRANDS=-+:33;CIPOS=-9,8;CIEND=-9,8;CIPOS95=0,0;CIEND95=0,0;MATEID=13394_2;EVENT=13394;SU=33;PE=0;SR=33;ALG=PROD;AF=0.03994;NSAMP=1167;MSQ=32.32;AC=1168;AN=29246;NFAM=1153	SVTYPE=BND;POS=35968597;STRANDS=-+:33;CIPOS=-9,8;CIEND=-9,8;CIPOS95=0,0;CIEND95=0,0;MATEID=13394_1;EVENT=13394;SECONDARY;SU=33;PE=0;SR=33;ALG=PROD;AF=0.03994;NSAMP=1167;MSQ=32.32;AC=1168;AN=29246;NFAM=1153
chr1	11771074	11771091	chr20	47745388	47745405	8647	3271.72	+	+	BND	LOW	8647_1	N	N]chr20:47745397]	8647_2	N	N]chr1:11771083]	SVTYPE=BND;POS=11771083;STRANDS=++:4;CIPOS=-9,8;CIEND=-9,8;CIPOS95=0,0;CIEND95=0,0;MATEID=8647_2;EVENT=8647;SU=4;PE=0;SR=4;ALG=PROD;AF=0.003385;NSAMP=83;MSQ=27.08;AC=99;AN=29246;NFAM=83	SVTYPE=BND;POS=47745397;STRANDS=++:4;CIPOS=-9,8;CIEND=-9,8;CIPOS95=0,0;CIEND95=0,0;MATEID=8647_1;EVENT=8647;SECONDARY;SU=4;PE=0;SR=4;ALG=PROD;AF=0.003385;NSAMP=83;MSQ=27.08;AC=99;AN=29246;NFAM=83
chr1	11785021	11785028	chr1	11785070	11785077	121522	303.54	+	-	BND	PASS	121522_1	N	N[chr1:11785075[	121522_2	N	]chr1:11785025]N	SVTYPE=BND;POS=11785025;STRANDS=+-:9;CIPOS=-4,3;CIEND=-4,3;CIPOS95=0,0;CIEND95=0,0;MATEID=121522_2;EVENT=121522;SU=9;PE=0;SR=9;ALG=PROD;AF=3.419e-05;NSAMP=1;MSQ=302.77;RECLASSIFIED;AC=1;AN=29246;NFAM=1	SVTYPE=BND;POS=11785075;STRANDS=+-:9;CIPOS=-4,3;CIEND=-4,3;CIPOS95=0,0;CIEND95=0,0;MATEID=121522_1;EVENT=121522;SECONDARY;SU=9;PE=0;SR=9;ALG=PROD;AF=3.419e-05;NSAMP=1;MSQ=302.77;RECLASSIFIED;AC=1;AN=29246;NFAM=1
chr1	11789152	11789161	chr1	11789403	11789412	121523	98.38	+	-	BND	LOW	121523_1	N	N[chr1:11789409[	121523_2	N	]chr1:11789157]N	SVTYPE=BND;POS=11789157;STRANDS=+-:7;CIPOS=-5,4;CIEND=-5,4;CIPOS95=0,0;CIEND95=0,0;MATEID=121523_2;EVENT=121523;SU=7;PE=0;SR=7;ALG=PROD;AF=6.839e-05;NSAMP=2;MSQ=48.28;RECLASSIFIED;AC=2;AN=29246;NFAM=2	SVTYPE=BND;POS=11789409;STRANDS=+-:7;CIPOS=-5,4;CIEND=-5,4;CIPOS95=0,0;CIEND95=0,0;MATEID=121523_1;EVENT=121523;SECONDARY;SU=7;PE=0;SR=7;ALG=PROD;AF=6.839e-05;NSAMP=2;MSQ=48.28;RECLASSIFIED;AC=2;AN=29246;NFAM=2
chr1	11798851	11798856	chr10	124537529	124537536	616	605.03	-	+	BND	PASS	616_1	N	]chr10:124537533]N	616_2	N	N[chr1:11798856[	SVTYPE=BND;POS=11798856;STRANDS=-+:21;CIPOS=-4,1;CIEND=-4,3;CIPOS95=0,0;CIEND95=0,0;MATEID=616_2;EVENT=616;SU=21;PE=12;SR=9;ALG=PROD;AF=3.419e-05;NSAMP=1;MSQ=605.03;AC=1;AN=29246;NFAM=1	SVTYPE=BND;POS=124537533;STRANDS=-+:21;CIPOS=-4,3;CIEND=-4,1;CIPOS95=0,0;CIEND95=0,0;MATEID=616_1;EVENT=616;SECONDARY;SU=21;PE=12;SR=9;ALG=PROD;AF=3.419e-05;NSAMP=1;MSQ=605.03;AC=1;AN=29246;NFAM=1
chr1	11808402	11808421	chr1	12053459	12053478	455443	281.49	-	+	DUP	PASS	455443	N	<DUP>	.	.	.	SVTYPE=DUP;POS=11808412;SVLEN=245057;END=12053469;STRANDS=-+:29;CIPOS=-10,9;CIEND=-10,9;CIPOS95=0,0;CIEND95=0,0;SU=29;PE=19;SR=10;ALG=PROD;AF=3.419e-05;NSAMP=1;MSQ=281.11;AC=1;AN=29246;NFAM=1	.
chr1	11820670	11820687	chr1	224807797	224807814	121524	550.09	+	-	BND	LOW	121524_1	N	N[chr1:224807807[	121524_2	N	]chr1:11820679]N	SVTYPE=BND;POS=11820679;STRANDS=+-:4;CIPOS=-9,8;CIEND=-9,8;CIPOS95=0,0;CIEND95=0,0;MATEID=121524_2;EVENT=121524;SU=4;PE=0;SR=4;ALG=PROD;AF=0.0004787;NSAMP=14;MSQ=24.78;RECLASSIFIED;AC=14;AN=29246;NFAM=14	SVTYPE=BND;POS=224807807;STRANDS=+-:4;CIPOS=-9,8;CIEND=-9,8;CIPOS95=0,0;CIEND95=0,0;MATEID=121524_1;EVENT=121524;SECONDARY;SU=4;PE=0;SR=4;ALG=PROD;AF=0.0004787;NSAMP=14;MSQ=24.78;RECLASSIFIED;AC=14;AN=29246;NFAM=14
chr1	11830694	11830751	chr6	7325305	7325357	13071	197.37	-	+	BND	LOW	13071_1	N	]chr6:7325328]N	13071_2	N	N[chr1:11830724[	SVTYPE=BND;POS=11830724;STRANDS=-+:9;IMPRECISE;CIPOS=-29,28;CIEND=-23,29;CIPOS95=0,0;CIEND95=-3,3;MATEID=13071_2;EVENT=13071;SU=9;PE=0;SR=9;ALG=PROD;AF=6.839e-05;NSAMP=2;MSQ=73.36;AC=2;AN=29246;NFAM=2	SVTYPE=BND;POS=7325328;STRANDS=-+:9;IMPRECISE;CIPOS=-23,29;CIEND=-29,28;CIPOS95=-3,3;CIEND95=0,0;MATEID=13071_1;EVENT=13071;SECONDARY;SU=9;PE=0;SR=9;ALG=PROD;AF=6.839e-05;NSAMP=2;MSQ=73.36;AC=2;AN=29246;NFAM=2
chr1	11830709	11831365	chr7	116725636	116726209	15060	677875.0	-	+	BND	LOW	15060_1	N	]chr7:116726171]N	15060_2	N	N[chr1:11830738[	SVTYPE=BND;POS=11830738;STRANDS=+-:4,-+:35226;IMPRECISE;CIPOS=-28,628;CIEND=-535,38;CIPOS95=-1,1;CIEND95=-1,1;MATEID=15060_2;EVENT=15060;SU=35230;PE=712;SR=34518;ALG=SUM;AF=0.2185;NSAMP=6382;MSQ=61.88;AC=6389;AN=29246;NFAM=5976	SVTYPE=BND;POS=116726171;STRANDS=+-:4,-+:35226;IMPRECISE;CIPOS=-535,38;CIEND=-28,628;CIPOS95=-1,1;CIEND95=-1,1;MATEID=15060_1;EVENT=15060;SECONDARY;SU=35230;PE=712;SR=34518;ALG=SUM;AF=0.2185;NSAMP=6382;MSQ=61.88;AC=6389;AN=29246;NFAM=5976
chr1	11834042	11834049	chr14	104266946	104266953	3808	35.56	-	+	BND	LOW	3808_1	N	]chr14:104266950]N	3808_2	N	N[chr1:11834047[	SVTYPE=BND;POS=11834047;STRANDS=-+:9;CIPOS=-4,3;CIEND=-4,3;CIPOS95=0,0;CIEND95=0,0;MATEID=3808_2;EVENT=3808;SU=9;PE=0;SR=9;ALG=PROD;AF=3.419e-05;NSAMP=1;MSQ=35.56;AC=1;AN=29246;NFAM=1	SVTYPE=BND;POS=104266950;STRANDS=-+:9;CIPOS=-4,3;CIEND=-4,3;CIPOS95=0,0;CIEND95=0,0;MATEID=3808_1;EVENT=3808;SECONDARY;SU=9;PE=0;SR=9;ALG=PROD;AF=3.419e-05;NSAMP=1;MSQ=35.56;AC=1;AN=29246;NFAM=1
chr1	11854229	11854244	chr1	11855297	11855310	455444	168.88	-	+	DUP	PASS	455444	N	<DUP>	.	.	.	SVTYPE=DUP;POS=11854239;SVLEN=1062;END=11855301;STRANDS=-+:15;IMPRECISE;CIPOS=-10,5;CIEND=-4,9;CIPOS95=-1,0;CIEND95=-1,2;SU=15;PE=13;SR=2;ALG=PROD;AF=3.419e-05;NSAMP=1;MSQ=161.13;AC=1;AN=29246;NFAM=1	.
chr1	11855546	11855564	chr1	235050199	235050217	121525	72006.2	+	-	BND	LOW	121525_1	N	N[chr1:235050210[	121525_2	N	]chr1:11855555]N	SVTYPE=BND;POS=11855555;STRANDS=+-:4;IMPRECISE;CIPOS=-9,9;CIEND=-10,8;CIPOS95=-1,1;CIEND95=-1,0;MATEID=121525_2;EVENT=121525;SU=4;PE=1;SR=3;ALG=PROD;AF=0.0584;NSAMP=1707;MSQ=26.83;RECLASSIFIED;AC=1708;AN=29246;NFAM=1667	SVTYPE=BND;POS=235050210;STRANDS=+-:4;IMPRECISE;CIPOS=-10,8;CIEND=-9,9;CIPOS95=-1,0;CIEND95=-1,1;MATEID=121525_1;EVENT=121525;SECONDARY;SU=4;PE=1;SR=3;ALG=PROD;AF=0.0584;NSAMP=1707;MSQ=26.83;RECLASSIFIED;AC=1708;AN=29246;NFAM=1667
chr1	11858594	11858608	chr1	11859988	11860005	121526	368.58	+	-	DEL	PASS	121526	N	<DEL>	.	.	.	SVTYPE=DEL;POS=11858599;SVLEN=-1399;END=11859998;STRANDS=+-:15;IMPRECISE;CIPOS=-5,9;CIEND=-10,7;CIPOS95=-1,1;CIEND95=-1,0;SU=15;PE=12;SR=3;ALG=PROD;AF=3.419e-05;NSAMP=1;MSQ=368.58;AC=1;AN=29246;NFAM=1	.
chr1	11860978	11860991	chr1	199074061	199074073	121527	100.41	+	-	BND	LOW	121527_1	N	N[chr1:199074068[	121527_2	N	]chr1:11860986]N	SVTYPE=BND;POS=11860986;STRANDS=+-:6;IMPRECISE;CIPOS=-8,5;CIEND=-6,6;CIPOS95=-1,0;CIEND95=0,1;MATEID=121527_2;EVENT=121527;SU=6;PE=0;SR=6;ALG=PROD;AF=0.0001026;NSAMP=3;MSQ=31.48;RECLASSIFIED;AC=3;AN=29246;NFAM=3	SVTYPE=BND;POS=199074068;STRANDS=+-:6;IMPRECISE;CIPOS=-6,6;CIEND=-8,5;CIPOS95=0,1;CIEND95=-1,0;MATEID=121527_1;EVENT=121527;SECONDARY;SU=6;PE=0;SR=6;ALG=PROD;AF=0.0001026;NSAMP=3;MSQ=31.48;RECLASSIFIED;AC=3;AN=29246;NFAM=3
chr1	11860986	11860997	chr5	29082328	29082339	11976	4.55	+	+	BND	LOW	11976_1	N	N]chr5:29082334]	11976_2	N	N]chr1:11860992]	SVTYPE=BND;POS=11860992;STRANDS=++:6;CIPOS=-6,5;CIEND=-6,5;CIPOS95=0,0;CIEND95=0,0;MATEID=11976_2;EVENT=11976;SU=6;PE=0;SR=6;ALG=PROD;AF=3.419e-05;NSAMP=1;MSQ=4.52;AC=1;AN=29246;NFAM=1	SVTYPE=BND;POS=29082334;STRANDS=++:6;CIPOS=-6,5;CIEND=-6,5;CIPOS95=0,0;CIEND95=0,0;MATEID=11976_1;EVENT=11976;SECONDARY;SU=6;PE=0;SR=6;ALG=PROD;AF=3.419e-05;NSAMP=1;MSQ=4.52;AC=1;AN=29246;NFAM=1
chr1	11863191	11863208	chr1	11863602	11863619	121528	140.01	+	-	BND	LOW	121528_1	N	N[chr1:11863612[	121528_2	N	]chr1:11863200]N	SVTYPE=BND;POS=11863200;STRANDS=+-:4;CIPOS=-9,8;CIEND=-9,8;CIPOS95=0,0;CIEND95=0,0;MATEID=121528_2;EVENT=121528;SU=4;PE=0;SR=4;ALG=PROD;AF=0.0002052;NSAMP=6;MSQ=18.3;RECLASSIFIED;AC=6;AN=29246;NFAM=6	SVTYPE=BND;POS=11863612;STRANDS=+-:4;CIPOS=-9,8;CIEND=-9,8;CIPOS95=0,0;CIEND95=0,0;MATEID=121528_1;EVENT=121528;SECONDARY;SU=4;PE=0;SR=4;ALG=PROD;AF=0.0002052;NSAMP=6;MSQ=18.3;RECLASSIFIED;AC=6;AN=29246;NFAM=6
chr1	11894512	11895295	chr1	36793053	36793878	121530	32737.0	+	-	BND	LOW	121530_1	N	N[chr1:36793810[	121530_2	N	]chr1:11894651]N	SVTYPE=BND;POS=11894651;STRANDS=+-:35;IMPRECISE;CIPOS=-139,644;CIEND=-756,69;CIPOS95=-100,100;CIEND95=-131,69;MATEID=121530_2;EVENT=121530;SU=35;PE=35;SR=0;ALG=SUM;AF=0.03009;NSAMP=880;MSQ=23.99;RECLASSIFIED;AC=880;AN=29246;NFAM=874	SVTYPE=BND;POS=36793810;STRANDS=+-:35;IMPRECISE;CIPOS=-756,69;CIEND=-139,644;CIPOS95=-131,69;CIEND95=-100,100;MATEID=121530_1;EVENT=121530;SECONDARY;SU=35;PE=35;SR=0;ALG=SUM;AF=0.03009;NSAMP=880;MSQ=23.99;RECLASSIFIED;AC=880;AN=29246;NFAM=874
chr1	11894531	11894957	chr7	1578352	1578655	14220	8808.6	+	+	BND	LOW	14220_1	N	N]chr7:1578382]	14220_2	N	N]chr1:11894554]	SVTYPE=BND;POS=11894554;STRANDS=++:25;IMPRECISE;CIPOS=-23,403;CIEND=-30,273;CIPOS95=-23,76;CIEND95=-18,18;MATEID=14220_2;EVENT=14220;SU=25;PE=25;SR=0;ALG=PROD;AF=0.01152;NSAMP=337;MSQ=20.14;AC=337;AN=29246;NFAM=337	SVTYPE=BND;POS=1578382;STRANDS=++:25;IMPRECISE;CIPOS=-30,273;CIEND=-23,403;CIPOS95=-18,18;CIEND95=-23,76;MATEID=14220_1;EVENT=14220;SECONDARY;SU=25;PE=25;SR=0;ALG=PROD;AF=0.01152;NSAMP=337;MSQ=20.14;AC=337;AN=29246;NFAM=337
chr1	11896041	11896384	chr1	11896999	11897280	455445	46082.5	-	+	BND	LOW	455445_1	N	]chr1:11897009]N	455445_2	N	N[chr1:11896376[	SVTYPE=BND;POS=11896376;STRANDS=-+:9;IMPRECISE;CIPOS=-334,9;CIEND=-10,271;CIPOS95=-86,1;CIEND95=-2,52;MATEID=455445_2;EVENT=455445;SU=9;PE=9;SR=0;ALG=PROD;AF=0.07334;NSAMP=2030;MSQ=12.91;RECLASSIFIED;AC=2145;AN=29246;NFAM=1982	SVTYPE=BND;POS=11897009;STRANDS=-+:9;IMPRECISE;CIPOS=-10,271;CIEND=-334,9;CIPOS95=-2,52;CIEND95=-86,1;MATEID=455445_1;EVENT=455445;SECONDARY;SU=9;PE=9;SR=0;ALG=PROD;AF=0.07334;NSAMP=2030;MSQ=12.91;RECLASSIFIED;AC=2145;AN=29246;NFAM=1982
chr1	11896318	11896736	chr1	11897757	11898203	455446	77.62	-	+	DUP	PASS	455446	N	<DUP>	.	.	.	SVTYPE=DUP;POS=11896727;SVLEN=1040;END=11897767;STRANDS=-+:7;IMPRECISE;CIPOS=-409,9;CIEND=-10,436;CIPOS95=-103,2;CIEND95=-2,122;SU=7;PE=7;SR=0;ALG=PROD;AF=6.839e-05;NSAMP=2;MSQ=37.39;AC=2;AN=29246;NFAM=2	.
chr1	11896377	11896436	chr1	11897690	11897749	121532	2781.5	+	-	BND	LOW	121532_1	N	N[chr1:11897721[	121532_2	N	]chr1:11896407]N	SVTYPE=BND;POS=11896407;STRANDS=+-:7;IMPRECISE;CIPOS=-30,29;CIEND=-30,29;CIPOS95=-3,3;CIEND95=-3,3;MATEID=121532_2;EVENT=121532;SU=7;PE=6;SR=1;ALG=PROD;AF=0.004479;NSAMP=131;MSQ=14.38;RETAINED;RECLASSIFIED;AC=131;AN=29246;NFAM=131	SVTYPE=BND;POS=11897721;STRANDS=+-:7;IMPRECISE;CIPOS=-30,29;CIEND=-30,29;CIPOS95=-3,3;CIEND95=-3,3;MATEID=121532_1;EVENT=121532;SECONDARY;SU=7;PE=6;SR=1;ALG=PROD;AF=0.004479;NSAMP=131;MSQ=14.38;RETAINED;RECLASSIFIED;AC=131;AN=29246;NFAM=131
chr1	11896405	11896863	chr5	43429091	43429545	12092	44.9	+	+	BND	LOW	12092_1	N	N]chr5:43429101]	12092_2	N	N]chr1:11896415]	SVTYPE=BND;POS=11896415;STRANDS=++:5;IMPRECISE;CIPOS=-10,448;CIEND=-10,444;CIPOS95=-1,130;CIEND95=-1,122;MATEID=12092_2;EVENT=12092;SU=5;PE=5;SR=0;ALG=PROD;AF=6.839e-05;NSAMP=2;MSQ=22.29;AC=2;AN=29246;NFAM=2	SVTYPE=BND;POS=43429101;STRANDS=++:5;IMPRECISE;CIPOS=-10,444;CIEND=-10,448;CIPOS95=-1,122;CIEND95=-1,130;MATEID=12092_1;EVENT=12092;SECONDARY;SU=5;PE=5;SR=0;ALG=PROD;AF=6.839e-05;NSAMP=2;MSQ=22.29;AC=2;AN=29246;NFAM=2
chr1	11906743	11906762	chr1	11907107	11907126	121533	450.71	+	-	BND	LOW	121533_1	N	N[chr1:11907118[	121533_2	N	]chr1:11906753]N	SVTYPE=BND;POS=11906753;STRANDS=+-:5;CIPOS=-10,9;CIEND=-10,9;CIPOS95=0,0;CIEND95=0,0;MATEID=121533_2;EVENT=121533;SU=5;PE=0;SR=5;ALG=PROD;AF=0.0003419;NSAMP=10;MSQ=10.56;RECLASSIFIED;AC=10;AN=29246;NFAM=10	SVTYPE=BND;POS=11907118;STRANDS=+-:5;CIPOS=-10,9;CIEND=-10,9;CIPOS95=0,0;CIEND95=0,0;MATEID=121533_1;EVENT=121533;SECONDARY;SU=5;PE=0;SR=5;ALG=PROD;AF=0.0003419;NSAMP=10;MSQ=10.56;RECLASSIFIED;AC=10;AN=29246;NFAM=10
chr1	11908900	11909191	chr1	11945174	11945462	455447	111.99	-	+	DUP	PASS	455447	N	<DUP>	.	.	.	SVTYPE=DUP;POS=11909184;SVLEN=36000;END=11945184;STRANDS=-+:10;IMPRECISE;CIPOS=-284,7;CIEND=-10,278;CIPOS95=-68,0;CIEND95=-1,71;SU=10;PE=10;SR=0;ALG=PROD;AF=3.419e-05;NSAMP=1;MSQ=110.94;AC=1;AN=29246;NFAM=1	.
chr1	11910242	11910485	chr1	11921766	11922108	455448	95.14	-	+	DUP	PASS	455448	N	<DUP>	.	.	.	SVTYPE=DUP;POS=11910456;SVLEN=11340;END=11921796;STRANDS=-+:13;IMPRECISE;CIPOS=-214,29;CIEND=-30,312;CIPOS95=-45,29;CIEND95=-30,45;SU=13;PE=13;SR=0;ALG=PROD;AF=6.839e-05;NSAMP=2;MSQ=47.18;AC=2;AN=29246;NFAM=2	.
chr1	11915671	11915690	chr1	11915922	11915940	543341	5.12	-	-	BND	LOW	543341_1	N	[chr1:11915933[N	543341_2	N	[chr1:11915682[N	SVTYPE=BND;POS=11915682;STRANDS=--:4;IMPRECISE;CIPOS=-10,9;CIEND=-10,8;CIPOS95=-1,1;CIEND95=-1,0;MATEID=543341_2;EVENT=543341;SU=4;PE=1;SR=3;ALG=PROD;AF=3.419e-05;NSAMP=1;MSQ=4.6;AC=1;AN=29246;NFAM=1	SVTYPE=BND;POS=11915933;STRANDS=--:4;IMPRECISE;CIPOS=-10,8;CIEND=-10,9;CIPOS95=-1,0;CIEND95=-1,1;MATEID=543341_1;EVENT=543341;SECONDARY;SU=4;PE=1;SR=3;ALG=PROD;AF=3.419e-05;NSAMP=1;MSQ=4.6;AC=1;AN=29246;NFAM=1
chr1	11918427	11918428	chr1	11932805	11932807	121534	1052.21	+	-	DEL	PASS	121534	N	<DEL>	.	.	.	SVTYPE=DEL;POS=11918428;SVLEN=-14379;END=11932807;STRANDS=+-:43;CIPOS=-1,0;CIEND=-2,0;CIPOS95=0,0;CIEND95=0,0;SU=43;PE=24;SR=19;ALG=PROD;AF=3.419e-05;NSAMP=1;MSQ=1052.21;AC=1;AN=29246;NFAM=1	.
chr1	11919660	11920071	chr14	31597495	31597849	3271	2275.48	-	-	BND	LOW	3271_1	N	[chr14:31597844[N	3271_2	N	[chr1:11920062[N	SVTYPE=BND;POS=11920062;STRANDS=--:205;IMPRECISE;CIPOS=-401,10;CIEND=-348,6;CIPOS95=-17,10;CIEND95=-10,6;MATEID=3271_2;EVENT=3271;SU=205;PE=205;SR=0;ALG=PROD;AF=0.001299;NSAMP=38;MSQ=51.2;AC=38;AN=29246;NFAM=36	SVTYPE=BND;POS=31597844;STRANDS=--:205;IMPRECISE;CIPOS=-348,6;CIEND=-401,10;CIPOS95=-10,6;CIEND95=-17,10;MATEID=3271_1;EVENT=3271;SECONDARY;SU=205;PE=205;SR=0;ALG=PROD;AF=0.001299;NSAMP=38;MSQ=51.2;AC=38;AN=29246;NFAM=36
chr1	11920308	11920691	chr1	11922336	11922640	121535	488.39	+	-	BND	LOW	121535_1	N	N[chr1:11922631[	121535_2	N	]chr1:11920333]N	SVTYPE=BND;POS=11920333;STRANDS=+-:58;IMPRECISE;CIPOS=-25,358;CIEND=-294,10;CIPOS95=-25,39;CIEND95=-44,10;MATEID=121535_2;EVENT=121535;SU=58;PE=58;SR=0;ALG=PROD;AF=0.0003077;NSAMP=9;MSQ=50.76;RECLASSIFIED;AC=9;AN=29246;NFAM=9	SVTYPE=BND;POS=11922631;STRANDS=+-:58;IMPRECISE;CIPOS=-294,10;CIEND=-25,358;CIPOS95=-44,10;CIEND95=-25,39;MATEID=121535_1;EVENT=121535;SECONDARY;SU=58;PE=58;SR=0;ALG=PROD;AF=0.0003077;NSAMP=9;MSQ=50.76;RECLASSIFIED;AC=9;AN=29246;NFAM=9
chr1	11923478	11923823	chr1	11924833	11925212	121536	470.04	+	-	BND	LOW	121536_1	N	N[chr1:11925202[	121536_2	N	]chr1:11923491]N	SVTYPE=BND;POS=11923491;STRANDS=+-:58;IMPRECISE;CIPOS=-13,332;CIEND=-368,11;CIPOS95=-13,21;CIEND95=-29,11;MATEID=121536_2;EVENT=121536;SU=58;PE=58;SR=0;ALG=PROD;AF=0.0002393;NSAMP=7;MSQ=60.65;RECLASSIFIED;AC=7;AN=29246;NFAM=7	SVTYPE=BND;POS=11925202;STRANDS=+-:58;IMPRECISE;CIPOS=-368,11;CIEND=-13,332;CIPOS95=-29,11;CIEND95=-13,21;MATEID=121536_1;EVENT=121536;SECONDARY;SU=58;PE=58;SR=0;ALG=PROD;AF=0.0002393;NSAMP=7;MSQ=60.65;RECLASSIFIED;AC=7;AN=29246;NFAM=7
chr1	11926405	11926406	chr14	31597860	31597861	3270	18847.8	+	+	BND	LOW	3270_1	N	N]chr14:31597861]	3270_2	N	N]chr1:11926406]	SVTYPE=BND;POS=11926406;STRANDS=++:1691;CIPOS=-1,0;CIEND=-1,0;CIPOS95=0,0;CIEND95=0,0;MATEID=3270_2;EVENT=3270;SU=1691;PE=1018;SR=673;ALG=PROD;AF=0.002257;NSAMP=66;MSQ=227.95;AC=66;AN=29246;NFAM=62	SVTYPE=BND;POS=31597861;STRANDS=++:1691;CIPOS=-1,0;CIEND=-1,0;CIPOS95=0,0;CIEND95=0,0;MATEID=3270_1;EVENT=3270;SECONDARY;SU=1691;PE=1018;SR=673;ALG=PROD;AF=0.002257;NSAMP=66;MSQ=227.95;AC=66;AN=29246;NFAM=62
chr1	11928313	11928330	chr13	94673136	94673153	3063	87710.4	-	+	BND	LOW	3063_1	N	]chr13:94673145]N	3063_2	N	N[chr1:11928323[	SVTYPE=BND;POS=11928323;STRANDS=-+:4;CIPOS=-9,8;CIEND=-9,8;CIPOS95=0,0;CIEND95=0,0;MATEID=3063_2;EVENT=3063;SU=4;PE=0;SR=4;ALG=PROD;AF=0.04185;NSAMP=1224;MSQ=38.85;AC=1224;AN=29246;NFAM=1199	SVTYPE=BND;POS=94673145;STRANDS=-+:4;CIPOS=-9,8;CIEND=-9,8;CIPOS95=0,0;CIEND95=0,0;MATEID=3063_1;EVENT=3063;SECONDARY;SU=4;PE=0;SR=4;ALG=PROD;AF=0.04185;NSAMP=1224;MSQ=38.85;AC=1224;AN=29246;NFAM=1199
chr1	11928633	11928633	chr1	11933349	11933350	121537	72612.4	+	-	DEL	PASS	121537	N	<DEL>	.	.	.	SVTYPE=DEL;POS=11928633;SVLEN=-4717;END=11933350;STRANDS=+-:3126;CIPOS=0,0;CIEND=-1,0;CIPOS95=0,0;CIEND95=0,0;SU=3126;PE=2654;SR=472;ALG=PROD;AF=0.004342;NSAMP=125;MSQ=321.66;AC=127;AN=29246;NFAM=123	.
chr1	11949121	11949140	chr1	11995744	11995757	455449	52.7	-	+	DUP	PASS	455449	N	<DUP>	.	.	.	SVTYPE=DUP;POS=11949131;SVLEN=46619;END=11995750;STRANDS=-+:9;CIPOS=-10,9;CIEND=-6,7;CIPOS95=0,0;CIEND95=0,0;SU=9;PE=5;SR=4;ALG=PROD;AF=3.419e-05;NSAMP=1;MSQ=52.31;AC=1;AN=29246;NFAM=1	.
chr1	11952673	11953379	chr6	51980711	51981357	13488	143.91	-	-	BND	LOW	13488_1	N	[chr6:51981329[N	13488_2	N	[chr1:11953353[N	SVTYPE=BND;POS=11953353;STRANDS=--:4;IMPRECISE;CIPOS=-679,27;CIEND=-617,29;CIPOS95=-165,27;CIEND95=-143,29;MATEID=13488_2;EVENT=13488;SU=4;PE=4;SR=0;ALG=PROD;AF=3.419e-05;NSAMP=1;MSQ=143.91;AC=1;AN=29246;NFAM=1	SVTYPE=BND;POS=51981329;STRANDS=--:4;IMPRECISE;CIPOS=-617,29;CIEND=-679,27;CIPOS95=-143,29;CIEND95=-165,27;MATEID=13488_1;EVENT=13488;SECONDARY;SU=4;PE=4;SR=0;ALG=PROD;AF=3.419e-05;NSAMP=1;MSQ=143.91;AC=1;AN=29246;NFAM=1
chr1	11959487	11959857	chr6	41911090	41911563	13426	41.63	+	+	BND	LOW	13426_1	N	N]chr6:41911100]	13426_2	N	N]chr1:11959497]	SVTYPE=BND;POS=11959497;STRANDS=++:5;IMPRECISE;CIPOS=-10,360;CIEND=-10,463;CIPOS95=-2,83;CIEND95=-1,162;MATEID=13426_2;EVENT=13426;SU=5;PE=5;SR=0;ALG=PROD;AF=3.419e-05;NSAMP=1;MSQ=38.82;AC=1;AN=29246;NFAM=1	SVTYPE=BND;POS=41911100;STRANDS=++:5;IMPRECISE;CIPOS=-10,463;CIEND=-10,360;CIPOS95=-1,162;CIEND95=-2,83;MATEID=13426_1;EVENT=13426;SECONDARY;SU=5;PE=5;SR=0;ALG=PROD;AF=3.419e-05;NSAMP=1;MSQ=38.82;AC=1;AN=29246;NFAM=1
chr1	11961199	11961256	chr20	11770174	11770231	8388	373.79	-	+	BND	LOW	8388_1	N	]chr20:11770203]N	8388_2	N	N[chr1:11961229[	SVTYPE=BND;POS=11961229;STRANDS=-+:8;CIPOS=-29,28;CIEND=-29,28;CIPOS95=0,0;CIEND95=0,0;MATEID=8388_2;EVENT=8388;SU=8;PE=0;SR=8;ALG=PROD;AF=0.0001368;NSAMP=4;MSQ=51.09;AC=4;AN=29246;NFAM=4	SVTYPE=BND;POS=11770203;STRANDS=-+:8;CIPOS=-29,28;CIEND=-29,28;CIPOS95=0,0;CIEND95=0,0;MATEID=8388_1;EVENT=8388;SECONDARY;SU=8;PE=0;SR=8;ALG=PROD;AF=0.0001368;NSAMP=4;MSQ=51.09;AC=4;AN=29246;NFAM=4
chr1	11968762	11969234	chr5	31177311	31177860	11990	26.88	-	-	BND	LOW	11990_1	N	[chr5:31177852[N	11990_2	N	[chr1:11969226[N	SVTYPE=BND;POS=11969226;STRANDS=--:4;IMPRECISE;CIPOS=-463,9;CIEND=-540,9;CIPOS95=-151,1;CIEND95=-183,1;MATEID=11990_2;EVENT=11990;SU=4;PE=4;SR=0;ALG=PROD;AF=3.419e-05;NSAMP=1;MSQ=26.74;AC=1;AN=29246;NFAM=1	SVTYPE=BND;POS=31177852;STRANDS=--:4;IMPRECISE;CIPOS=-540,9;CIEND=-463,9;CIPOS95=-183,1;CIEND95=-151,1;MATEID=11990_1;EVENT=11990;SECONDARY;SU=4;PE=4;SR=0;ALG=PROD;AF=3.419e-05;NSAMP=1;MSQ=26.74;AC=1;AN=29246;NFAM=1
chr1	11970743	11970760	chr1	11970862	11970879	121540	62.9	+	-	DEL	PASS	121540	N	<DEL>	.	.	.	SVTYPE=DEL;POS=11970752;SVLEN=-119;END=11970871;STRANDS=+-:4;CIPOS=-9,8;CIEND=-9,8;CIPOS95=0,0;CIEND95=0,0;SU=4;PE=0;SR=4;ALG=PROD;AF=3.419e-05;NSAMP=1;MSQ=62.87;AC=1;AN=29246;NFAM=1	.
chr1	11973733	11973744	chr1	11973995	11974006	121541	226.95	+	-	BND	LOW	121541_1	N	N[chr1:11974001[	121541_2	N	]chr1:11973739]N	SVTYPE=BND;POS=11973739;STRANDS=+-:6;CIPOS=-6,5;CIEND=-5,6;CIPOS95=0,0;CIEND95=0,0;MATEID=121541_2;EVENT=121541;SU=6;PE=0;SR=6;ALG=PROD;AF=6.839e-05;NSAMP=2;MSQ=102.09;RECLASSIFIED;AC=2;AN=29246;NFAM=2	SVTYPE=BND;POS=11974001;STRANDS=+-:6;CIPOS=-5,6;CIEND=-6,5;CIPOS95=0,0;CIEND95=0,0;MATEID=121541_1;EVENT=121541;SECONDARY;SU=6;PE=0;SR=6;ALG=PROD;AF=6.839e-05;NSAMP=2;MSQ=102.09;RECLASSIFIED;AC=2;AN=29246;NFAM=2
chr1	11983056	11983068	chr1	11983138	11983150	121542	2245.12	+	-	BND	PASS	121542_1	N	N[chr1:11983145[	121542_2	N	]chr1:11983062]N	SVTYPE=BND;POS=11983062;STRANDS=+-:72;CIPOS=-6,6;CIEND=-6,6;CIPOS95=0,0;CIEND95=0,0;MATEID=121542_2;EVENT=121542;SU=72;PE=0;SR=72;ALG=PROD;AF=3.419e-05;NSAMP=1;MSQ=278.66;RECLASSIFIED;AC=1;AN=29246;NFAM=1	SVTYPE=BND;POS=11983145;STRANDS=+-:72;CIPOS=-6,6;CIEND=-6,6;CIPOS95=0,0;CIEND95=0,0;MATEID=121542_1;EVENT=121542;SECONDARY;SU=72;PE=0;SR=72;ALG=PROD;AF=3.419e-05;NSAMP=1;MSQ=278.66;RECLASSIFIED;AC=1;AN=29246;NFAM=1
chr1	11988074	11988093	chrX	78615732	78615751	17654	146.58	-	+	BND	LOW	17654_1	N	]chrX:78615742]N	17654_2	N	N[chr1:11988085[	SVTYPE=BND;POS=11988085;STRANDS=-+:19;CIPOS=-10,9;CIEND=-10,9;CIPOS95=0,0;CIEND95=0,0;MATEID=17654_2;EVENT=17654;SU=19;PE=0;SR=19;ALG=PROD;AF=0.0002052;NSAMP=6;MSQ=12.57;AC=6;AN=29246;NFAM=6	SVTYPE=BND;POS=78615742;STRANDS=-+:19;CIPOS=-10,9;CIEND=-10,9;CIPOS95=0,0;CIEND95=0,0;MATEID=17654_1;EVENT=17654;SECONDARY;SU=19;PE=0;SR=19;ALG=PROD;AF=0.0002052;NSAMP=6;MSQ=12.57;AC=6;AN=29246;NFAM=6
chr1	11993067	11993069	chr1	11993328	11993330	121543	32161.0	+	-	BND	PASS	121543_1	N	N[chr1:11993330[	121543_2	N	]chr1:11993068]N	SVTYPE=BND;POS=11993068;STRANDS=+-:621;CIPOS=-1,1;CIEND=-1,1;CIPOS95=0,0;CIEND95=0,0;MATEID=121543_2;EVENT=121543;SU=621;PE=45;SR=576;ALG=PROD;AF=0.001128;NSAMP=33;MSQ=326.72;RECLASSIFIED;AC=33;AN=29246;NFAM=33	SVTYPE=BND;POS=11993330;STRANDS=+-:621;CIPOS=-1,1;CIEND=-1,1;CIPOS95=0,0;CIEND95=0,0;MATEID=121543_1;EVENT=121543;SECONDARY;SU=621;PE=45;SR=576;ALG=PROD;AF=0.001128;NSAMP=33;MSQ=326.72;RECLASSIFIED;AC=33;AN=29246;NFAM=33
chr1	11993975	11993980	chr7	101360662	101360676	14978	2045.53	-	+	BND	PASS	14978_1	N	]chr7:101360667]N	14978_2	N	N[chr1:11993980[	SVTYPE=BND;POS=11993980;STRANDS=-+:128;CIPOS=-4,1;CIEND=-5,9;CIPOS95=0,0;CIEND95=0,0;MATEID=14978_2;EVENT=14978;SU=128;PE=76;SR=52;ALG=PROD;AF=0.0001026;NSAMP=3;MSQ=369.35;AC=3;AN=29246;NFAM=3	SVTYPE=BND;POS=101360667;STRANDS=-+:128;CIPOS=-5,9;CIEND=-4,1;CIPOS95=0,0;CIEND95=0,0;MATEID=14978_1;EVENT=14978;SECONDARY;SU=128;PE=76;SR=52;ALG=PROD;AF=0.0001026;NSAMP=3;MSQ=369.35;AC=3;AN=29246;NFAM=3
chr1	11994476	11994962	chr1	11999424	11999946	121544	143.84	+	-	DEL	PASS	121544	N	<DEL>	.	.	.	SVTYPE=DEL;POS=11994486;SVLEN=-5451;END=11999937;STRANDS=+-:7;IMPRECISE;CIPOS=-10,476;CIEND=-513,9;CIPOS95=-2,89;CIEND95=-102,1;SU=7;PE=7;SR=0;ALG=PROD;AF=3.419e-05;NSAMP=1;MSQ=143.84;AC=1;AN=29246;NFAM=1	.
chr1	11998140	11998199	chr1	11999580	11999633	121545	671.22	+	-	DEL	PASS	121545	N	<DEL>	.	.	.	SVTYPE=DEL;POS=11998170;SVLEN=-1439;END=11999609;STRANDS=+-:22;IMPRECISE;CIPOS=-30,29;CIEND=-29,24;CIPOS95=-1,1;CIEND95=-1,1;SU=22;PE=19;SR=3;ALG=PROD;AF=6.839e-05;NSAMP=2;MSQ=335.61;AC=2;AN=29246;NFAM=2	.
chr1	12018956	12019434	chr12	130955105	130955428	2619	191620.0	+	+	BND	LOW	2619_1	N	N]chr12:130955135]	2619_2	N	N]chr1:12018970]	SVTYPE=BND;POS=12018970;STRANDS=++:16;IMPRECISE;CIPOS=-14,464;CIEND=-30,293;CIPOS95=-14,104;CIEND95=-30,31;MATEID=2619_2;EVENT=2619;SU=16;PE=16;SR=0;ALG=PROD;AF=0.116;NSAMP=3393;MSQ=36.83;AC=3393;AN=29246;NFAM=3260	SVTYPE=BND;POS=130955135;STRANDS=++:16;IMPRECISE;CIPOS=-30,293;CIEND=-14,464;CIPOS95=-30,31;CIEND95=-14,104;MATEID=2619_1;EVENT=2619;SECONDARY;SU=16;PE=16;SR=0;ALG=PROD;AF=0.116;NSAMP=3393;MSQ=36.83;AC=3393;AN=29246;NFAM=3260
chr1	12020769	12020816	chr1	12020862	12020909	121547	407.53	+	-	DEL	PASS	121547	N	<DEL>	.	.	.	SVTYPE=DEL;POS=12020793;SVLEN=-93;END=12020886;STRANDS=+-:16;CIPOS=-24,23;CIEND=-24,23;CIPOS95=0,0;CIEND95=0,0;SU=16;PE=0;SR=16;ALG=PROD;AF=3.419e-05;NSAMP=1;MSQ=185.79;AC=1;AN=29246;NFAM=1	.
chr1	12023596	12023655	chr1	12030176	12030235	121548	1537.53	+	-	DEL	PASS	121548	N	<DEL>	.	.	.	SVTYPE=DEL;POS=12023626;SVLEN=-6580;END=12030206;STRANDS=+-:55;CIPOS=-30,29;CIEND=-30,29;CIPOS95=0,0;CIEND95=0,0;SU=55;PE=42;SR=13;ALG=PROD;AF=0.0001026;NSAMP=3;MSQ=512.51;AC=3;AN=29246;NFAM=3	.
chr1	12042001	12042672	chr7	100742238	100742908	14967	174.32	-	-	BND	LOW	14967_1	N	[chr7:100742902[N	14967_2	N	[chr1:12042664[N	SVTYPE=BND;POS=12042664;STRANDS=--:4;IMPRECISE;CIPOS=-662,9;CIEND=-663,7;CIPOS95=-229,0;CIEND95=-231,0;MATEID=14967_2;EVENT=14967;SU=4;PE=4;SR=0;ALG=PROD;AF=0.0002735;NSAMP=8;MSQ=14.27;AC=8;AN=29246;NFAM=8	SVTYPE=BND;POS=100742902;STRANDS=--:4;IMPRECISE;CIPOS=-663,7;CIEND=-662,9;CIPOS95=-231,0;CIEND95=-229,0;MATEID=14967_1;EVENT=14967;SECONDARY;SU=4;PE=4;SR=0;ALG=PROD;AF=0.0002735;NSAMP=8;MSQ=14.27;AC=8;AN=29246;NFAM=8
chr1	12042255	12042778	chr3	5114176	5114617	9343	62.87	-	-	BND	LOW	9343_1	N	[chr3:5114609[N	9343_2	N	[chr1:12042770[N	SVTYPE=BND;POS=12042770;STRANDS=--:5;IMPRECISE;CIPOS=-514,9;CIEND=-432,9;CIPOS95=-155,1;CIEND95=-128,1;MATEID=9343_2;EVENT=9343;SU=5;PE=5;SR=0;ALG=PROD;AF=3.419e-05;NSAMP=1;MSQ=62.87;AC=1;AN=29246;NFAM=1	SVTYPE=BND;POS=5114609;STRANDS=--:5;IMPRECISE;CIPOS=-432,9;CIEND=-514,9;CIPOS95=-128,1;CIEND95=-155,1;MATEID=9343_1;EVENT=9343;SECONDARY;SU=5;PE=5;SR=0;ALG=PROD;AF=3.419e-05;NSAMP=1;MSQ=62.87;AC=1;AN=29246;NFAM=1
chr1	12042431	12042657	chr7	54668638	54668745	14565	10791.8	-	-	BND	LOW	14565_1	N	[chr7:54668732[N	14565_2	N	[chr1:12042655[N	SVTYPE=BND;POS=12042655;STRANDS=--:1171;IMPRECISE;CIPOS=-223,3;CIEND=-93,14;CIPOS95=-11,3;CIEND95=-2,2;MATEID=14565_2;EVENT=14565;SU=1171;PE=1171;SR=0;ALG=PROD;AF=0.008411;NSAMP=246;MSQ=29.54;AC=246;AN=29246;NFAM=243	SVTYPE=BND;POS=54668732;STRANDS=--:1171;IMPRECISE;CIPOS=-93,14;CIEND=-223,3;CIPOS95=-2,2;CIEND95=-11,3;MATEID=14565_1;EVENT=14565;SECONDARY;SU=1171;PE=1171;SR=0;ALG=PROD;AF=0.008411;NSAMP=246;MSQ=29.54;AC=246;AN=29246;NFAM=243
chr1	12042691	12042710	chr5	108993671	108993690	12550	196.41	+	+	BND	LOW	12550_1	N	N]chr5:108993681]	12550_2	N	N]chr1:12042701]	SVTYPE=BND;POS=12042701;STRANDS=++:4;IMPRECISE;CIPOS=-10,9;CIEND=-10,9;CIPOS95=-1,1;CIEND95=-1,1;MATEID=12550_2;EVENT=12550;SU=4;PE=2;SR=2;ALG=PROD;AF=0.0004445;NSAMP=13;MSQ=12.69;AC=13;AN=29246;NFAM=13	SVTYPE=BND;POS=108993681;STRANDS=++:4;IMPRECISE;CIPOS=-10,9;CIEND=-10,9;CIPOS95=-1,1;CIEND95=-1,1;MATEID=12550_1;EVENT=12550;SECONDARY;SU=4;PE=2;SR=2;ALG=PROD;AF=0.0004445;NSAMP=13;MSQ=12.69;AC=13;AN=29246;NFAM=13
chr1	12046978	12046996	chr1	12047272	12047289	121550	131.8	+	-	BND	LOW	121550_1	N	N[chr1:12047283[	121550_2	N	]chr1:12046988]N	SVTYPE=BND;POS=12046988;STRANDS=+-:4;IMPRECISE;CIPOS=-10,8;CIEND=-10,7;CIPOS95=-1,0;CIEND95=-2,0;MATEID=121550_2;EVENT=121550;SU=4;PE=0;SR=4;ALG=PROD;AF=0.0002393;NSAMP=7;MSQ=14.94;RECLASSIFIED;AC=7;AN=29246;NFAM=7	SVTYPE=BND;POS=12047283;STRANDS=+-:4;IMPRECISE;CIPOS=-10,7;CIEND=-10,8;CIPOS95=-2,0;CIEND95=-1,0;MATEID=121550_1;EVENT=121550;SECONDARY;SU=4;PE=0;SR=4;ALG=PROD;AF=0.0002393;NSAMP=7;MSQ=14.94;RECLASSIFIED;AC=7;AN=29246;NFAM=7
chr1	12047244	12047248	chr20	36396346	36396350	8565	618848.0	-	+	BND	LOW	8565_1	N	]chr20:36396348]N	8565_2	N	N[chr1:12047247[	SVTYPE=BND;POS=12047247;STRANDS=-+:363;CIPOS=-2,2;CIEND=-2,2;CIPOS95=0,0;CIEND95=0,0;MATEID=8565_2;EVENT=8565;SU=363;PE=21;SR=342;ALG=PROD;AF=0.2214;NSAMP=6396;MSQ=62.28;AC=6476;AN=29246;NFAM=6090	SVTYPE=BND;POS=36396348;STRANDS=-+:363;CIPOS=-2,2;CIEND=-2,2;CIPOS95=0,0;CIEND95=0,0;MATEID=8565_1;EVENT=8565;SECONDARY;SU=363;PE=21;SR=342;ALG=PROD;AF=0.2214;NSAMP=6396;MSQ=62.28;AC=6476;AN=29246;NFAM=6090
chr1	12047299	12047316	chr2	31201148	31201165	6881	279.33	+	+	BND	LOW	6881_1	N	N]chr2:31201157]	6881_2	N	N]chr1:12047308]	SVTYPE=BND;POS=12047308;STRANDS=++:41;CIPOS=-9,8;CIEND=-9,8;CIPOS95=0,0;CIEND95=0,0;MATEID=6881_2;EVENT=6881;SU=41;PE=0;SR=41;ALG=PROD;AF=0.0003419;NSAMP=10;MSQ=11.16;AC=10;AN=29246;NFAM=10	SVTYPE=BND;POS=31201157;STRANDS=++:41;CIPOS=-9,8;CIEND=-9,8;CIPOS95=0,0;CIEND95=0,0;MATEID=6881_1;EVENT=6881;SECONDARY;SU=41;PE=0;SR=41;ALG=PROD;AF=0.0003419;NSAMP=10;MSQ=11.16;AC=10;AN=29246;NFAM=10
chr1	12049108	12049348	chr1	12050743	12051055	121551	2787.36	+	-	BND	LOW	121551_1	N	N[chr1:12051042[	121551_2	N	]chr1:12049121]N	SVTYPE=BND;POS=12049121;STRANDS=+-:140;IMPRECISE;CIPOS=-13,227;CIEND=-298,14;CIPOS95=-10,10;CIEND95=-5,5;MATEID=121551_2;EVENT=121551;SU=140;PE=140;SR=0;ALG=PROD;AF=0.0003761;NSAMP=11;MSQ=216.88;RECLASSIFIED;AC=11;AN=29246;NFAM=10	SVTYPE=BND;POS=12051042;STRANDS=+-:140;IMPRECISE;CIPOS=-298,14;CIEND=-13,227;CIPOS95=-5,5;CIEND95=-10,10;MATEID=121551_1;EVENT=121551;SECONDARY;SU=140;PE=140;SR=0;ALG=PROD;AF=0.0003761;NSAMP=11;MSQ=216.88;RECLASSIFIED;AC=11;AN=29246;NFAM=10
chr1	12051755	12051764	chr1	12052471	12052478	121552	302.52	+	-	DEL	PASS	121552	N	<DEL>	.	.	.	SVTYPE=DEL;POS=12051760;SVLEN=-711;END=12052471;STRANDS=+-:16;CIPOS=-5,4;CIEND=0,7;CIPOS95=0,0;CIEND95=0,0;SU=16;PE=10;SR=6;ALG=PROD;AF=3.419e-05;NSAMP=1;MSQ=302.52;AC=1;AN=29246;NFAM=1	.
chr1	12071575	12071581	chr1	12071666	12071668	543342	816.33	+	+	INV	LOW	543342	N	<INV>	.	.	.	SVTYPE=INV;POS=12071581;SVLEN=85;END=12071666;STRANDS=++:5,--:2;IMPRECISE;CIPOS=-6,0;CIEND=0,2;CIPOS95=-1,0;CIEND95=0,2;SU=7;PE=0;SR=7;ALG=PROD;AF=0.0003419;NSAMP=10;MSQ=80.1;AC=10;AN=29246;NFAM=10	.
chr1	12071597	12071599	chr1	12074002	12074004	121554	25500.4	+	-	BND	PASS	121554_1	N	N[chr1:12074005[	121554_2	N	]chr1:12071598]N	SVTYPE=BND;POS=12071598;STRANDS=+-:1054;CIPOS=-1,1;CIEND=-2,0;CIPOS95=0,0;CIEND95=0,0;MATEID=121554_2;EVENT=121554;SU=1054;PE=654;SR=400;ALG=PROD;AF=0.001504;NSAMP=44;MSQ=499.72;RECLASSIFIED;AC=44;AN=29246;NFAM=39	SVTYPE=BND;POS=12074005;STRANDS=+-:1054;CIPOS=-2,0;CIEND=-1,1;CIPOS95=0,0;CIEND95=0,0;MATEID=121554_1;EVENT=121554;SECONDARY;SU=1054;PE=654;SR=400;ALG=PROD;AF=0.001504;NSAMP=44;MSQ=499.72;RECLASSIFIED;AC=44;AN=29246;NFAM=39
chr1	12071676	12072049	chr1	12079811	12080025	121555	1261.22	+	-	DEL	PASS	121555	N	<DEL>	.	.	.	SVTYPE=DEL;POS=12071686;SVLEN=-8327;END=12080013;STRANDS=+-:57;IMPRECISE;CIPOS=-10,363;CIEND=-202,12;CIPOS95=-10,29;CIEND95=-14,12;SU=57;PE=57;SR=0;ALG=PROD;AF=0.0001368;NSAMP=4;MSQ=315.31;AC=4;AN=29246;NFAM=3	.
chr1	12082554	12082611	chr4	13532880	13532937	10654	39142.9	+	+	BND	LOW	10654_1	N	N]chr4:13532909]	10654_2	N	N]chr1:12082583]	SVTYPE=BND;POS=12082583;STRANDS=++:8;CIPOS=-29,28;CIEND=-29,28;CIPOS95=0,0;CIEND95=0,0;MATEID=10654_2;EVENT=10654;SU=8;PE=0;SR=8;ALG=PROD;AF=0.02352;NSAMP=688;MSQ=34.76;AC=688;AN=29246;NFAM=677	SVTYPE=BND;POS=13532909;STRANDS=++:8;CIPOS=-29,28;CIEND=-29,28;CIPOS95=0,0;CIEND95=0,0;MATEID=10654_1;EVENT=10654;SECONDARY;SU=8;PE=0;SR=8;ALG=PROD;AF=0.02352;NSAMP=688;MSQ=34.76;AC=688;AN=29246;NFAM=677
chr1	12087063	12087082	chr14	23147095	23147114	3209	192.76	-	+	BND	LOW	3209_1	N	]chr14:23147105]N	3209_2	N	N[chr1:12087074[	SVTYPE=BND;POS=12087074;STRANDS=-+:5;CIPOS=-10,9;CIEND=-10,9;CIPOS95=0,0;CIEND95=0,0;MATEID=3209_2;EVENT=3209;SU=5;PE=0;SR=5;ALG=PROD;AF=0.0003077;NSAMP=9;MSQ=20;AC=9;AN=29246;NFAM=8	SVTYPE=BND;POS=23147105;STRANDS=-+:5;CIPOS=-10,9;CIEND=-10,9;CIPOS95=0,0;CIEND95=0,0;MATEID=3209_1;EVENT=3209;SECONDARY;SU=5;PE=0;SR=5;ALG=PROD;AF=0.0003077;NSAMP=9;MSQ=20;AC=9;AN=29246;NFAM=8
chr1	12087127	12087144	chr4	3543050	3543067	10601	8861.94	+	+	BND	LOW	10601_1	N	N]chr4:3543059]	10601_2	N	N]chr1:12087136]	SVTYPE=BND;POS=12087136;STRANDS=++:4;CIPOS=-9,8;CIEND=-9,8;CIPOS95=0,0;CIEND95=0,0;MATEID=10601_2;EVENT=10601;SU=4;PE=0;SR=4;ALG=PROD;AF=0.006565;NSAMP=192;MSQ=19.59;AC=192;AN=29246;NFAM=191	SVTYPE=BND;POS=3543059;STRANDS=++:4;CIPOS=-9,8;CIEND=-9,8;CIPOS95=0,0;CIEND95=0,0;MATEID=10601_1;EVENT=10601;SECONDARY;SU=4;PE=0;SR=4;ALG=PROD;AF=0.006565;NSAMP=192;MSQ=19.59;AC=192;AN=29246;NFAM=191
chr1	12089917	12089934	chr12	109808781	109808798	2439	567.12	-	+	BND	LOW	2439_1	N	]chr12:109808790]N	2439_2	N	N[chr1:12089927[	SVTYPE=BND;POS=12089927;STRANDS=-+:33;CIPOS=-9,8;CIEND=-9,8;CIPOS95=0,0;CIEND95=0,0;MATEID=2439_2;EVENT=2439;SU=33;PE=0;SR=33;ALG=PROD;AF=0.000718;NSAMP=21;MSQ=23.27;AC=21;AN=29246;NFAM=21	SVTYPE=BND;POS=109808790;STRANDS=-+:33;CIPOS=-9,8;CIEND=-9,8;CIPOS95=0,0;CIEND95=0,0;MATEID=2439_1;EVENT=2439;SECONDARY;SU=33;PE=0;SR=33;ALG=PROD;AF=0.000718;NSAMP=21;MSQ=23.27;AC=21;AN=29246;NFAM=21
chr1	12100624	12100669	chr2	20210306	20210353	6816	166.48	-	-	BND	LOW	6816_1	N	[chr2:20210331[N	6816_2	N	[chr1:12100649[N	SVTYPE=BND;POS=12100649;STRANDS=--:52;CIPOS=-24,21;CIEND=-24,23;CIPOS95=0,0;CIEND95=0,0;MATEID=6816_2;EVENT=6816;SU=52;PE=26;SR=26;ALG=PROD;AF=3.419e-05;NSAMP=1;MSQ=92.23;AC=1;AN=29246;NFAM=1	SVTYPE=BND;POS=20210331;STRANDS=--:52;CIPOS=-24,23;CIEND=-24,21;CIPOS95=0,0;CIEND95=0,0;MATEID=6816_1;EVENT=6816;SECONDARY;SU=52;PE=26;SR=26;ALG=PROD;AF=3.419e-05;NSAMP=1;MSQ=92.23;AC=1;AN=29246;NFAM=1
chr1	12100805	12100864	chr2	20210302	20210361	6817	41.38	+	+	BND	LOW	6817_1	N	N]chr2:20210332]	6817_2	N	N]chr1:12100835]	SVTYPE=BND;POS=12100835;STRANDS=++:21;CIPOS=-30,29;CIEND=-30,29;CIPOS95=0,0;CIEND95=0,0;MATEID=6817_2;EVENT=6817;SU=21;PE=9;SR=12;ALG=PROD;AF=3.419e-05;NSAMP=1;MSQ=41.38;AC=1;AN=29246;NFAM=1	SVTYPE=BND;POS=20210332;STRANDS=++:21;CIPOS=-30,29;CIEND=-30,29;CIPOS95=0,0;CIEND95=0,0;MATEID=6817_1;EVENT=6817;SECONDARY;SU=21;PE=9;SR=12;ALG=PROD;AF=3.419e-05;NSAMP=1;MSQ=41.38;AC=1;AN=29246;NFAM=1
chr1	12101949	12101996	chr1	12102474	12102519	121556	673.54	+	-	DEL	PASS	121556	N	<DEL>	.	.	.	SVTYPE=DEL;POS=12101973;SVLEN=-521;END=12102494;STRANDS=+-:22;CIPOS=-24,23;CIEND=-20,25;CIPOS95=0,0;CIEND95=0,0;SU=22;PE=13;SR=9;ALG=PROD;AF=6.919e-05;NSAMP=2;MSQ=316.08;AC=2;AN=28908;NFAM=2	.
chr1	12112674	12112693	chr1	12119134	12119136	121557	458.63	+	-	DEL	PASS	121557	N	<DEL>	.	.	.	SVTYPE=DEL;POS=12112684;SVLEN=-6450;END=12119134;STRANDS=+-:24;CIPOS=-10,9;CIEND=0,2;CIPOS95=0,0;CIEND95=0,0;SU=24;PE=15;SR=9;ALG=PROD;AF=3.419e-05;NSAMP=1;MSQ=458.63;AC=1;AN=29246;NFAM=1	.
chr1	12116602	12116855	chr1	12124270	12124560	121558	308.65	+	-	DEL	PASS	121558	N	<DEL>	.	.	.	SVTYPE=DEL;POS=12116612;SVLEN=-7939;END=12124551;STRANDS=+-:15;IMPRECISE;CIPOS=-10,243;CIEND=-281,9;CIPOS95=-3,46;CIEND95=-61,1;SU=15;PE=15;SR=0;ALG=PROD;AF=3.419e-05;NSAMP=1;MSQ=308.65;AC=1;AN=29246;NFAM=1	.
chr1	12118113	12118132	chr1	12118913	12118932	455451	82.2	-	+	DUP	PASS	455451	N	<DUP>	.	.	.	SVTYPE=DUP;POS=12118123;SVLEN=800;END=12118923;STRANDS=-+:11;IMPRECISE;CIPOS=-10,9;CIEND=-10,9;CIPOS95=-1,0;CIEND95=-1,1;SU=11;PE=9;SR=2;ALG=PROD;AF=3.419e-05;NSAMP=1;MSQ=70.93;AC=1;AN=29246;NFAM=1	.
chr1	12124824	12124833	chr15	56685364	56685373	4053	113.01	-	+	BND	LOW	4053_1	N	]chr15:56685369]N	4053_2	N	N[chr1:12124830[	SVTYPE=BND;POS=12124830;STRANDS=-+:7;CIPOS=-5,4;CIEND=-5,4;CIPOS95=0,0;CIEND95=0,0;MATEID=4053_2;EVENT=4053;SU=7;PE=0;SR=7;ALG=PROD;AF=6.839e-05;NSAMP=2;MSQ=22.23;AC=2;AN=29246;NFAM=2	SVTYPE=BND;POS=56685369;STRANDS=-+:7;CIPOS=-5,4;CIEND=-5,4;CIPOS95=0,0;CIEND95=0,0;MATEID=4053_1;EVENT=4053;SECONDARY;SU=7;PE=0;SR=7;ALG=PROD;AF=6.839e-05;NSAMP=2;MSQ=22.23;AC=2;AN=29246;NFAM=2
chr1	12124832	12124929	chr19	13846029	13846126	6196	428.96	+	+	BND	LOW	6196_1	N	N]chr19:13846078]	6196_2	N	N]chr1:12124881]	SVTYPE=BND;POS=12124881;STRANDS=++:12;CIPOS=-49,48;CIEND=-49,48;CIPOS95=0,0;CIEND95=0,0;MATEID=6196_2;EVENT=6196;SU=12;PE=0;SR=12;ALG=PROD;AF=0.0005129;NSAMP=15;MSQ=25.2;AC=15;AN=29246;NFAM=13	SVTYPE=BND;POS=13846078;STRANDS=++:12;CIPOS=-49,48;CIEND=-49,48;CIPOS95=0,0;CIEND95=0,0;MATEID=6196_1;EVENT=6196;SECONDARY;SU=12;PE=0;SR=12;ALG=PROD;AF=0.0005129;NSAMP=15;MSQ=25.2;AC=15;AN=29246;NFAM=13
chr1	12127885	12127989	chr1	12128182	12128242	543343	33.06	+	+	INV	LOW	543343	N	<INV>	.	.	.	SVTYPE=INV;POS=12127989;SVLEN=193;END=12128182;STRANDS=++:1,--:3;IMPRECISE;CIPOS=-104,0;CIEND=0,60;CIPOS95=-87,0;CIEND95=0,49;SU=4;PE=4;SR=0;ALG=PROD;AF=3.419e-05;NSAMP=1;MSQ=32.75;AC=1;AN=29246;NFAM=1	.
chr1	12131650	12131661	chr1	12132069	12132080	121559	110.51	+	-	BND	LOW	121559_1	N	N[chr1:12132076[	121559_2	N	]chr1:12131656]N	SVTYPE=BND;POS=12131656;STRANDS=+-:6;CIPOS=-6,5;CIEND=-6,5;CIPOS95=0,0;CIEND95=0,0;MATEID=121559_2;EVENT=121559;SU=6;PE=0;SR=6;ALG=PROD;AF=0.0001026;NSAMP=3;MSQ=14.2;RECLASSIFIED;AC=3;AN=29246;NFAM=3	SVTYPE=BND;POS=12132076;STRANDS=+-:6;CIPOS=-6,5;CIEND=-6,5;CIPOS95=0,0;CIEND95=0,0;MATEID=121559_1;EVENT=121559;SECONDARY;SU=6;PE=0;SR=6;ALG=PROD;AF=0.0001026;NSAMP=3;MSQ=14.2;RECLASSIFIED;AC=3;AN=29246;NFAM=3
chr1	12143819	12143903	chr2	4249891	4249976	6723	278.28	-	+	BND	PASS	6723_1	N	]chr2:4249934]N	6723_2	N	N[chr1:12143863[	SVTYPE=BND;POS=12143863;STRANDS=-+:22;CIPOS=-43,41;CIEND=-43,42;CIPOS95=0,0;CIEND95=0,0;MATEID=6723_2;EVENT=6723;SU=22;PE=12;SR=10;ALG=PROD;AF=3.419e-05;NSAMP=1;MSQ=278.28;AC=1;AN=29246;NFAM=1	SVTYPE=BND;POS=4249934;STRANDS=-+:22;CIPOS=-43,42;CIEND=-43,41;CIPOS95=0,0;CIEND95=0,0;MATEID=6723_1;EVENT=6723;SECONDARY;SU=22;PE=12;SR=10;ALG=PROD;AF=3.419e-05;NSAMP=1;MSQ=278.28;AC=1;AN=29246;NFAM=1
chr1	12144157	12144512	chr2	4249753	4249984	6724	140.39	+	-	BND	LOW	6724_1	N	N[chr2:4249936[	6724_2	N	]chr1:12144206]N	SVTYPE=BND;POS=12144206;STRANDS=+-:15;IMPRECISE;CIPOS=-49,306;CIEND=-182,49;CIPOS95=-49,51;CIEND95=-68,49;MATEID=6724_2;EVENT=6724;SU=15;PE=15;SR=0;ALG=PROD;AF=3.419e-05;NSAMP=1;MSQ=140.39;AC=1;AN=29246;NFAM=1	SVTYPE=BND;POS=4249936;STRANDS=+-:15;IMPRECISE;CIPOS=-182,49;CIEND=-49,306;CIPOS95=-68,49;CIEND95=-49,51;MATEID=6724_1;EVENT=6724;SECONDARY;SU=15;PE=15;SR=0;ALG=PROD;AF=3.419e-05;NSAMP=1;MSQ=140.39;AC=1;AN=29246;NFAM=1
chr1	12144207	12144226	chr1	12148068	12148087	543344	197.43	+	+	BND	LOW	543344_1	N	N]chr1:12148078]	543344_2	N	N]chr1:12144217]	SVTYPE=BND;POS=12144217;STRANDS=++:15;CIPOS=-10,9;CIEND=-10,9;CIPOS95=0,0;CIEND95=0,0;MATEID=543344_2;EVENT=543344;SU=15;PE=1;SR=14;ALG=PROD;AF=3.419e-05;NSAMP=1;MSQ=197.43;AC=1;AN=29246;NFAM=1	SVTYPE=BND;POS=12148078;STRANDS=++:15;CIPOS=-10,9;CIEND=-10,9;CIPOS95=0,0;CIEND95=0,0;MATEID=543344_1;EVENT=543344;SECONDARY;SU=15;PE=1;SR=14;ALG=PROD;AF=3.419e-05;NSAMP=1;MSQ=197.43;AC=1;AN=29246;NFAM=1
chr1	12144240	12144258	chr1	12148073	12148085	455452	215.05	-	+	BND	LOW	455452_1	N	]chr1:12148077]N	455452_2	N	N[chr1:12144251[	SVTYPE=BND;POS=12144251;STRANDS=-+:14;IMPRECISE;CIPOS=-10,8;CIEND=-4,8;CIPOS95=-3,0;CIEND95=-10,2;MATEID=455452_2;EVENT=455452;SU=14;PE=13;SR=1;ALG=PROD;AF=3.419e-05;NSAMP=1;MSQ=215.05;RECLASSIFIED;AC=1;AN=29246;NFAM=1	SVTYPE=BND;POS=12148077;STRANDS=-+:14;IMPRECISE;CIPOS=-4,8;CIEND=-10,8;CIPOS95=-10,2;CIEND95=-3,0;MATEID=455452_1;EVENT=455452;SECONDARY;SU=14;PE=13;SR=1;ALG=PROD;AF=3.419e-05;NSAMP=1;MSQ=215.05;RECLASSIFIED;AC=1;AN=29246;NFAM=1
chr1	12144340	12144397	chr1	12144598	12144655	121560	1434.61	+	-	DEL	PASS	121560	N	<DEL>	.	.	.	SVTYPE=DEL;POS=12144369;SVLEN=-258;END=12144627;STRANDS=+-:10;CIPOS=-29,28;CIEND=-29,28;CIPOS95=0,0;CIEND95=0,0;SU=10;PE=1;SR=9;ALG=PROD;AF=0.0001368;NSAMP=4;MSQ=324.82;AC=4;AN=29246;NFAM=4	.
chr1	12144417	12144436	chr1	12150584	12150588	121561	482.43	+	-	BND	PASS	121561_1	N	N[chr1:12150588[	121561_2	N	]chr1:12144427]N	SVTYPE=BND;POS=12144427;STRANDS=+-:23;CIPOS=-10,9;CIEND=-3,1;CIPOS95=0,0;CIEND95=0,0;MATEID=121561_2;EVENT=121561;SU=23;PE=12;SR=11;ALG=PROD;AF=3.419e-05;NSAMP=1;MSQ=482.43;RECLASSIFIED;AC=1;AN=29246;NFAM=1	SVTYPE=BND;POS=12150588;STRANDS=+-:23;CIPOS=-3,1;CIEND=-10,9;CIPOS95=0,0;CIEND95=0,0;MATEID=121561_1;EVENT=121561;SECONDARY;SU=23;PE=12;SR=11;ALG=PROD;AF=3.419e-05;NSAMP=1;MSQ=482.43;RECLASSIFIED;AC=1;AN=29246;NFAM=1
chr1	12148067	12148538	chr1	12150002	12150597	121562	56.67	+	-	DEL	PASS	121562	N	<DEL>	.	.	.	SVTYPE=DEL;POS=12148077;SVLEN=-2511;END=12150588;STRANDS=+-:4;IMPRECISE;CIPOS=-10,461;CIEND=-586,9;CIPOS95=0,143;CIEND95=-156,0;SU=4;PE=4;SR=0;ALG=PROD;AF=3.419e-05;NSAMP=1;MSQ=56.67;AC=1;AN=29246;NFAM=1	.
chr1	12148732	12148732	chr1	12148805	12148805	121563	65090.5	+	-	BND	LOW	121563_1	N	N[chr1:12148806[	121563_2	N	]chr1:12148732]N	SVTYPE=BND;POS=12148732;STRANDS=+-:2274;CIPOS=0,0;CIEND=0,0;CIPOS95=0,0;CIEND95=0,0;MATEID=121563_2;EVENT=121563;SU=2274;PE=26;SR=2248;ALG=PROD;AF=0.00954;NSAMP=276;MSQ=196.92;RECLASSIFIED;AC=279;AN=29246;NFAM=269	SVTYPE=BND;POS=12148806;STRANDS=+-:2274;CIPOS=0,0;CIEND=0,0;CIPOS95=0,0;CIEND95=0,0;MATEID=121563_1;EVENT=121563;SECONDARY;SU=2274;PE=26;SR=2248;ALG=PROD;AF=0.00954;NSAMP=276;MSQ=196.92;RECLASSIFIED;AC=279;AN=29246;NFAM=269
chr1	12169145	12169164	chr1	12169212	12169231	121566	191.81	+	-	DEL	PASS	121566	N	<DEL>	.	.	.	SVTYPE=DEL;POS=12169155;SVLEN=-67;END=12169222;STRANDS=+-:5;CIPOS=-10,9;CIEND=-10,9;CIPOS95=0,0;CIEND95=0,0;SU=5;PE=0;SR=5;ALG=PROD;AF=3.419e-05;NSAMP=1;MSQ=191.81;AC=1;AN=29246;NFAM=1	.
chr1	12173352	12174169	chr6	38041595	38041756	13407	868.22	-	+	BND	LOW	13407_1	N	]chr6:38041645]N	13407_2	N	N[chr1:12174121[	SVTYPE=BND;POS=12174121;STRANDS=-+:9;IMPRECISE;CIPOS=-768,49;CIEND=-50,111;CIPOS95=-142,49;CIEND95=-40,40;MATEID=13407_2;EVENT=13407;SU=9;PE=9;SR=0;ALG=PROD;AF=0.0006497;NSAMP=19;MSQ=26.32;AC=19;AN=29246;NFAM=19	SVTYPE=BND;POS=38041645;STRANDS=-+:9;IMPRECISE;CIPOS=-50,111;CIEND=-768,49;CIPOS95=-40,40;CIEND95=-142,49;MATEID=13407_1;EVENT=13407;SECONDARY;SU=9;PE=9;SR=0;ALG=PROD;AF=0.0006497;NSAMP=19;MSQ=26.32;AC=19;AN=29246;NFAM=19
chr1	12173386	12174150	chr13	87070078	87070622	3013	4.56	-	+	BND	LOW	3013_1	N	]chr13:87070108]N	3013_2	N	N[chr1:12174122[	SVTYPE=BND;POS=12174122;STRANDS=-+:4;IMPRECISE;CIPOS=-735,29;CIEND=-30,514;CIPOS95=-235,29;CIEND95=-30,168;MATEID=3013_2;EVENT=3013;SU=4;PE=4;SR=0;ALG=PROD;AF=3.419e-05;NSAMP=1;MSQ=4.56;AC=1;AN=29246;NFAM=1	SVTYPE=BND;POS=87070108;STRANDS=-+:4;IMPRECISE;CIPOS=-30,514;CIEND=-735,29;CIPOS95=-30,168;CIEND95=-235,29;MATEID=3013_1;EVENT=3013;SECONDARY;SU=4;PE=4;SR=0;ALG=PROD;AF=3.419e-05;NSAMP=1;MSQ=4.56;AC=1;AN=29246;NFAM=1
chr1	12173416	12174151	chr10	128648773	128649312	623	249.99	-	+	BND	LOW	623_1	N	]chr10:128648803]N	623_2	N	N[chr1:12174123[	SVTYPE=BND;POS=12174123;STRANDS=-+:5;IMPRECISE;CIPOS=-706,29;CIEND=-30,509;CIPOS95=-142,29;CIEND95=-30,97;MATEID=623_2;EVENT=623;SU=5;PE=5;SR=0;ALG=PROD;AF=0.0003419;NSAMP=10;MSQ=20.24;AC=10;AN=29246;NFAM=10	SVTYPE=BND;POS=128648803;STRANDS=-+:5;IMPRECISE;CIPOS=-30,509;CIEND=-706,29;CIPOS95=-30,97;CIEND95=-142,29;MATEID=623_1;EVENT=623;SECONDARY;SU=5;PE=5;SR=0;ALG=PROD;AF=0.0003419;NSAMP=10;MSQ=20.24;AC=10;AN=29246;NFAM=10
chr1	12173419	12174170	chr10	7566482	7567043	661	623.09	-	-	BND	LOW	661_1	N	[chr10:7566995[N	661_2	N	[chr1:12174122[N	SVTYPE=BND;POS=12174122;STRANDS=--:12;IMPRECISE;CIPOS=-702,49;CIEND=-512,49;CIPOS95=-182,49;CIEND95=-203,49;MATEID=661_2;EVENT=661;SU=12;PE=12;SR=0;ALG=SUM;AF=0.0007864;NSAMP=23;MSQ=19.67;AC=23;AN=29246;NFAM=23	SVTYPE=BND;POS=7566995;STRANDS=--:12;IMPRECISE;CIPOS=-512,49;CIEND=-702,49;CIPOS95=-203,49;CIEND95=-182,49;MATEID=661_1;EVENT=661;SECONDARY;SU=12;PE=12;SR=0;ALG=SUM;AF=0.0007864;NSAMP=23;MSQ=19.67;AC=23;AN=29246;NFAM=23
chr1	12173426	12174169	chr9	112525950	112526547	16903	37965.8	-	+	BND	LOW	16903_1	N	]chr9:112526000]N	16903_2	N	N[chr1:12174125[	SVTYPE=BND;POS=12174125;STRANDS=-+:9;IMPRECISE;CIPOS=-698,45;CIEND=-50,547;CIPOS95=-118,45;CIEND95=-50,62;MATEID=16903_2;EVENT=16903;SU=9;PE=9;SR=0;ALG=PROD;AF=0.04387;NSAMP=1274;MSQ=18.12;AC=1283;AN=29246;NFAM=1252	SVTYPE=BND;POS=112526000;STRANDS=-+:9;IMPRECISE;CIPOS=-50,547;CIEND=-698,45;CIPOS95=-50,62;CIEND95=-118,45;MATEID=16903_1;EVENT=16903;SECONDARY;SU=9;PE=9;SR=0;ALG=PROD;AF=0.04387;NSAMP=1274;MSQ=18.12;AC=1283;AN=29246;NFAM=1252
chr1	12173447	12174183	chr4	41159529	41160078	10856	247.03	-	-	BND	LOW	10856_1	N	[chr4:41160030[N	10856_2	N	[chr1:12174135[N	SVTYPE=BND;POS=12174135;STRANDS=--:20;IMPRECISE;CIPOS=-687,49;CIEND=-500,49;CIPOS95=-149,49;CIEND95=-132,49;MATEID=10856_2;EVENT=10856;SU=20;PE=20;SR=0;ALG=SUM;AF=0.0002735;NSAMP=8;MSQ=23.88;AC=8;AN=29246;NFAM=8	SVTYPE=BND;POS=41160030;STRANDS=--:20;IMPRECISE;CIPOS=-500,49;CIEND=-687,49;CIPOS95=-132,49;CIEND95=-149,49;MATEID=10856_1;EVENT=10856;SECONDARY;SU=20;PE=20;SR=0;ALG=SUM;AF=0.0002735;NSAMP=8;MSQ=23.88;AC=8;AN=29246;NFAM=8
chr1	12173475	12174131	chr11	77646739	77647383	1387	30.98	-	+	BND	LOW	1387_1	N	]chr11:77646749]N	1387_2	N	N[chr1:12174123[	SVTYPE=BND;POS=12174123;STRANDS=-+:4;IMPRECISE;CIPOS=-647,9;CIEND=-10,634;CIPOS95=-152,1;CIEND95=-2,148;MATEID=1387_2;EVENT=1387;SU=4;PE=4;SR=0;ALG=PROD;AF=3.419e-05;NSAMP=1;MSQ=14.98;AC=1;AN=29246;NFAM=1	SVTYPE=BND;POS=77646749;STRANDS=-+:4;IMPRECISE;CIPOS=-10,634;CIEND=-647,9;CIPOS95=-2,148;CIEND95=-152,1;MATEID=1387_1;EVENT=1387;SECONDARY;SU=4;PE=4;SR=0;ALG=PROD;AF=3.419e-05;NSAMP=1;MSQ=14.98;AC=1;AN=29246;NFAM=1
chr1	12173518	12174409	chr19	7361180	7362061	6115	7760.67	-	-	BND	LOW	6115_1	N	[chr19:7361995[N	6115_2	N	[chr1:12174197[N	SVTYPE=BND;POS=12174197;STRANDS=--:244;IMPRECISE;CIPOS=-678,213;CIEND=-814,67;CIPOS95=-123,123;CIEND95=-153,67;MATEID=6115_2;EVENT=6115;SU=244;PE=244;SR=0;ALG=SUM;AF=0.00636;NSAMP=186;MSQ=28.04;AC=186;AN=29246;NFAM=185	SVTYPE=BND;POS=7361995;STRANDS=--:244;IMPRECISE;CIPOS=-814,67;CIEND=-678,213;CIPOS95=-153,67;CIEND95=-123,123;MATEID=6115_1;EVENT=6115;SECONDARY;SU=244;PE=244;SR=0;ALG=SUM;AF=0.00636;NSAMP=186;MSQ=28.04;AC=186;AN=29246;NFAM=185
chr1	12173546	12174130	chr18	30556263	30556647	5755	8462.91	-	-	BND	LOW	5755_1	N	[chr18:30556621[N	5755_2	N	[chr1:12174122[N	SVTYPE=BND;POS=12174122;STRANDS=--:52;IMPRECISE;CIPOS=-575,9;CIEND=-357,27;CIPOS95=-79,9;CIEND95=-16,16;MATEID=5755_2;EVENT=5755;SU=52;PE=52;SR=0;ALG=PROD;AF=0.006428;NSAMP=188;MSQ=26.68;AC=188;AN=29246;NFAM=187	SVTYPE=BND;POS=30556621;STRANDS=--:52;IMPRECISE;CIPOS=-357,27;CIEND=-575,9;CIPOS95=-16,16;CIEND95=-79,9;MATEID=5755_1;EVENT=5755;SECONDARY;SU=52;PE=52;SR=0;ALG=PROD;AF=0.006428;NSAMP=188;MSQ=26.68;AC=188;AN=29246;NFAM=187
chr1	12173567	12174150	chr12	95431564	95432065	2320	211.26	-	-	BND	LOW	2320_1	N	[chr12:95432037[N	2320_2	N	[chr1:12174122[N	SVTYPE=BND;POS=12174122;STRANDS=--:8;IMPRECISE;CIPOS=-554,29;CIEND=-472,29;CIPOS95=-154,29;CIEND95=-99,29;MATEID=2320_2;EVENT=2320;SU=8;PE=8;SR=0;ALG=PROD;AF=0.0003419;NSAMP=10;MSQ=15.74;AC=10;AN=29246;NFAM=10	SVTYPE=BND;POS=95432037;STRANDS=--:8;IMPRECISE;CIPOS=-472,29;CIEND=-554,29;CIPOS95=-99,29;CIEND95=-154,29;MATEID=2320_1;EVENT=2320;SECONDARY;SU=8;PE=8;SR=0;ALG=PROD;AF=0.0003419;NSAMP=10;MSQ=15.74;AC=10;AN=29246;NFAM=10
chr1	12173577	12174152	chr10	48787898	48788263	378	171.6	-	+	BND	LOW	378_1	N	]chr10:48787928]N	378_2	N	N[chr1:12174124[	SVTYPE=BND;POS=12174124;STRANDS=-+:4;IMPRECISE;CIPOS=-546,29;CIEND=-30,335;CIPOS95=-174,29;CIEND95=-30,81;MATEID=378_2;EVENT=378;SU=4;PE=4;SR=0;ALG=PROD;AF=6.839e-05;NSAMP=2;MSQ=38.88;AC=2;AN=29246;NFAM=2	SVTYPE=BND;POS=48787928;STRANDS=-+:4;IMPRECISE;CIPOS=-30,335;CIEND=-546,29;CIPOS95=-30,81;CIEND95=-174,29;MATEID=378_1;EVENT=378;SECONDARY;SU=4;PE=4;SR=0;ALG=PROD;AF=6.839e-05;NSAMP=2;MSQ=38.88;AC=2;AN=29246;NFAM=2
chr1	12173603	12174130	chr1	151867537	151867959	455454	59651.1	-	+	BND	LOW	455454_1	N	]chr1:151867547]N	455454_2	N	N[chr1:12174122[	SVTYPE=BND;POS=12174122;STRANDS=-+:5;IMPRECISE;CIPOS=-518,9;CIEND=-10,412;CIPOS95=-183,1;CIEND95=-2,106;MATEID=455454_2;EVENT=455454;SU=5;PE=5;SR=0;ALG=PROD;AF=0.07184;NSAMP=2094;MSQ=14.95;RECLASSIFIED;AC=2101;AN=29246;NFAM=2029	SVTYPE=BND;POS=151867547;STRANDS=-+:5;IMPRECISE;CIPOS=-10,412;CIEND=-518,9;CIPOS95=-2,106;CIEND95=-183,1;MATEID=455454_1;EVENT=455454;SECONDARY;SU=5;PE=5;SR=0;ALG=PROD;AF=0.07184;NSAMP=2094;MSQ=14.95;RECLASSIFIED;AC=2101;AN=29246;NFAM=2029
chr1	12173614	12174131	chr11	131789289	131789636	1690	1297.18	-	-	BND	LOW	1690_1	N	[chr11:131789628[N	1690_2	N	[chr1:12174123[N	SVTYPE=BND;POS=12174123;STRANDS=--:5;IMPRECISE;CIPOS=-508,9;CIEND=-338,9;CIPOS95=-159,0;CIEND95=-86,1;MATEID=1690_2;EVENT=1690;SU=5;PE=5;SR=0;ALG=PROD;AF=0.00147;NSAMP=43;MSQ=19.42;AC=43;AN=29246;NFAM=43	SVTYPE=BND;POS=131789628;STRANDS=--:5;IMPRECISE;CIPOS=-338,9;CIEND=-508,9;CIPOS95=-86,1;CIEND95=-159,0;MATEID=1690_1;EVENT=1690;SECONDARY;SU=5;PE=5;SR=0;ALG=PROD;AF=0.00147;NSAMP=43;MSQ=19.42;AC=43;AN=29246;NFAM=43
chr1	12173639	12174152	chr1	64238960	64239194	543345	278.1	-	-	BND	LOW	543345_1	N	[chr1:64239166[N	543345_2	N	[chr1:12174126[N	SVTYPE=BND;POS=12174126;STRANDS=--:8;IMPRECISE;CIPOS=-486,27;CIEND=-205,29;CIPOS95=-108,27;CIEND95=-66,29;MATEID=543345_2;EVENT=543345;SU=8;PE=8;SR=0;ALG=PROD;AF=0.0002735;NSAMP=8;MSQ=30.85;AC=8;AN=29246;NFAM=8	SVTYPE=BND;POS=64239166;STRANDS=--:8;IMPRECISE;CIPOS=-205,29;CIEND=-486,27;CIPOS95=-66,29;CIEND95=-108,27;MATEID=543345_1;EVENT=543345;SECONDARY;SU=8;PE=8;SR=0;ALG=PROD;AF=0.0002735;NSAMP=8;MSQ=30.85;AC=8;AN=29246;NFAM=8
chr1	12173653	12174139	chr4	72549791	72550123	11014	9422.3	-	-	BND	LOW	11014_1	N	[chr4:72550087[N	11014_2	N	[chr1:12174127[N	SVTYPE=BND;POS=12174127;STRANDS=--:40;IMPRECISE;CIPOS=-473,13;CIEND=-295,37;CIPOS95=-87,13;CIEND95=-14,14;MATEID=11014_2;EVENT=11014;SU=40;PE=40;SR=0;ALG=PROD;AF=0.009232;NSAMP=270;MSQ=28.96;AC=270;AN=29246;NFAM=268	SVTYPE=BND;POS=72550087;STRANDS=--:40;IMPRECISE;CIPOS=-295,37;CIEND=-473,13;CIPOS95=-14,14;CIEND95=-87,13;MATEID=11014_1;EVENT=11014;SECONDARY;SU=40;PE=40;SR=0;ALG=PROD;AF=0.009232;NSAMP=270;MSQ=28.96;AC=270;AN=29246;NFAM=268
chr1	12173669	12174128	chr11	133140803	133141073	1692	21684.5	-	-	BND	LOW	1692_1	N	[chr11:133141049[N	1692_2	N	[chr1:12174122[N	SVTYPE=BND;POS=12174122;STRANDS=--:168;IMPRECISE;CIPOS=-452,7;CIEND=-245,25;CIPOS95=-48,7;CIEND95=-4,4;MATEID=1692_2;EVENT=1692;SU=168;PE=168;SR=0;ALG=PROD;AF=0.01173;NSAMP=343;MSQ=34.99;AC=343;AN=29246;NFAM=334	SVTYPE=BND;POS=133141049;STRANDS=--:168;IMPRECISE;CIPOS=-245,25;CIEND=-452,7;CIPOS95=-4,4;CIEND95=-48,7;MATEID=1692_1;EVENT=1692;SECONDARY;SU=168;PE=168;SR=0;ALG=PROD;AF=0.01173;NSAMP=343;MSQ=34.99;AC=343;AN=29246;NFAM=334
chr1	12173674	12174147	chr5	127247302	127247454	12664	1802.19	-	-	BND	LOW	12664_1	N	[chr5:127247406[N	12664_2	N	[chr1:12174132[N	SVTYPE=BND;POS=12174132;STRANDS=--:41;IMPRECISE;CIPOS=-457,16;CIEND=-103,49;CIPOS95=-82,16;CIEND95=-12,12;MATEID=12664_2;EVENT=12664;SU=41;PE=41;SR=0;ALG=PROD;AF=0.001641;NSAMP=48;MSQ=30.73;AC=48;AN=29246;NFAM=48	SVTYPE=BND;POS=127247406;STRANDS=--:41;IMPRECISE;CIPOS=-103,49;CIEND=-457,16;CIPOS95=-12,12;CIEND95=-82,16;MATEID=12664_1;EVENT=12664;SECONDARY;SU=41;PE=41;SR=0;ALG=PROD;AF=0.001641;NSAMP=48;MSQ=30.73;AC=48;AN=29246;NFAM=48
chr1	12174039	12174818	chr19	7362105	7362947	6119	3490.65	+	+	BND	LOW	6119_1	N	N]chr19:7362183]	6119_2	N	N]chr1:12174208]	SVTYPE=BND;POS=12174208;STRANDS=++:56;IMPRECISE;CIPOS=-169,610;CIEND=-78,764;CIPOS95=-112,112;CIEND95=-78,175;MATEID=6119_2;EVENT=6119;SU=56;PE=56;SR=0;ALG=SUM;AF=0.003351;NSAMP=98;MSQ=27.03;AC=98;AN=29246;NFAM=97	SVTYPE=BND;POS=7362183;STRANDS=++:56;IMPRECISE;CIPOS=-78,764;CIEND=-169,610;CIPOS95=-78,175;CIEND95=-112,112;MATEID=6119_1;EVENT=6119;SECONDARY;SU=56;PE=56;SR=0;ALG=SUM;AF=0.003351;NSAMP=98;MSQ=27.03;AC=98;AN=29246;NFAM=97
chr1	12174077	12174123	chr1	113437870	113437898	455453	7959.94	-	+	BND	LOW	455453_1	N	]chr1:113437898]N	455453_2	N	N[chr1:12174118[	SVTYPE=BND;POS=12174118;STRANDS=-+:683;IMPRECISE;CIPOS=-40,6;CIEND=-28,0;CIPOS95=-1,1;CIEND95=0,0;MATEID=455453_2;EVENT=455453;SU=683;PE=682;SR=1;ALG=PROD;AF=0.01012;NSAMP=296;MSQ=16.72;RECLASSIFIED;AC=296;AN=29246;NFAM=296	SVTYPE=BND;POS=113437898;STRANDS=-+:683;IMPRECISE;CIPOS=-28,0;CIEND=-40,6;CIPOS95=0,0;CIEND95=-1,1;MATEID=455453_1;EVENT=455453;SECONDARY;SU=683;PE=682;SR=1;ALG=PROD;AF=0.01012;NSAMP=296;MSQ=16.72;RECLASSIFIED;AC=296;AN=29246;NFAM=296
chr1	12174110	12174152	chr4	140362287	140362329	11446	57516.8	-	+	BND	LOW	11446_1	N	]chr4:140362297]N	11446_2	N	N[chr1:12174138[	SVTYPE=BND;POS=12174138;STRANDS=-+:23;IMPRECISE;CIPOS=-27,15;CIEND=-10,32;CIPOS95=-1,1;CIEND95=-1,1;MATEID=11446_2;EVENT=11446;SU=23;PE=16;SR=7;ALG=PROD;AF=0.03525;NSAMP=1028;MSQ=28.86;AC=1031;AN=29246;NFAM=1001	SVTYPE=BND;POS=140362297;STRANDS=-+:23;IMPRECISE;CIPOS=-10,32;CIEND=-27,15;CIPOS95=-1,1;CIEND95=-1,1;MATEID=11446_1;EVENT=11446;SECONDARY;SU=23;PE=16;SR=7;ALG=PROD;AF=0.03525;NSAMP=1028;MSQ=28.86;AC=1031;AN=29246;NFAM=1001
chr1	12174218	12174940	chr4	140361883	140362364	11447	175.25	+	-	BND	LOW	11447_1	N	N[chr4:140362316[	11447_2	N	]chr1:12174267]N	SVTYPE=BND;POS=12174267;STRANDS=+-:5;IMPRECISE;CIPOS=-49,673;CIEND=-432,49;CIPOS95=-49,223;CIEND95=-94,49;MATEID=11447_2;EVENT=11447;SU=5;PE=5;SR=0;ALG=PROD;AF=0.0002052;NSAMP=6;MSQ=21.78;AC=6;AN=29246;NFAM=6	SVTYPE=BND;POS=140362316;STRANDS=+-:5;IMPRECISE;CIPOS=-432,49;CIEND=-49,673;CIPOS95=-94,49;CIEND95=-49,223;MATEID=11447_1;EVENT=11447;SECONDARY;SU=5;PE=5;SR=0;ALG=PROD;AF=0.0002052;NSAMP=6;MSQ=21.78;AC=6;AN=29246;NFAM=6
chr1	12174218	12174981	chr4	72549992	72550392	11016	5130.84	+	+	BND	LOW	11016_1	N	N]chr4:72550042]	11016_2	N	N]chr1:12174267]	SVTYPE=BND;POS=12174267;STRANDS=++:12;IMPRECISE;CIPOS=-49,714;CIEND=-50,350;CIPOS95=-49,131;CIEND95=-39,39;MATEID=11016_2;EVENT=11016;SU=12;PE=12;SR=0;ALG=PROD;AF=0.006223;NSAMP=182;MSQ=19.14;AC=182;AN=29246;NFAM=181	SVTYPE=BND;POS=72550042;STRANDS=++:12;IMPRECISE;CIPOS=-50,350;CIEND=-49,714;CIPOS95=-39,39;CIEND95=-49,131;MATEID=11016_1;EVENT=11016;SECONDARY;SU=12;PE=12;SR=0;ALG=PROD;AF=0.006223;NSAMP=182;MSQ=19.14;AC=182;AN=29246;NFAM=181
chr1	12174236	12174949	chr11	131789455	131790026	1081	209.81	+	+	BND	LOW	1081_1	N	N]chr11:131789485]	1081_2	N	N]chr1:12174266]	SVTYPE=BND;POS=12174266;STRANDS=++:8;IMPRECISE;CIPOS=-30,683;CIEND=-30,541;CIPOS95=-30,162;CIEND95=-30,112;MATEID=1081_2;EVENT=1081;SU=8;PE=8;SR=0;ALG=PROD;AF=0.000171;NSAMP=5;MSQ=18.08;AC=5;AN=29246;NFAM=5	SVTYPE=BND;POS=131789485;STRANDS=++:8;IMPRECISE;CIPOS=-30,541;CIEND=-30,683;CIPOS95=-30,112;CIEND95=-30,162;MATEID=1081_1;EVENT=1081;SECONDARY;SU=8;PE=8;SR=0;ALG=PROD;AF=0.000171;NSAMP=5;MSQ=18.08;AC=5;AN=29246;NFAM=5
chr1	12174237	12174782	chr10	128648355	128648857	624	13.21	+	-	BND	LOW	624_1	N	N[chr10:128648829[	624_2	N	]chr1:12174264]N	SVTYPE=BND;POS=12174264;STRANDS=+-:5;IMPRECISE;CIPOS=-27,518;CIEND=-473,29;CIPOS95=-27,174;CIEND95=-129,29;MATEID=624_2;EVENT=624;SU=5;PE=5;SR=0;ALG=PROD;AF=3.419e-05;NSAMP=1;MSQ=9.3;AC=1;AN=29246;NFAM=1	SVTYPE=BND;POS=128648829;STRANDS=+-:5;IMPRECISE;CIPOS=-473,29;CIEND=-27,518;CIPOS95=-129,29;CIEND95=-27,174;MATEID=624_1;EVENT=624;SECONDARY;SU=5;PE=5;SR=0;ALG=PROD;AF=3.419e-05;NSAMP=1;MSQ=9.3;AC=1;AN=29246;NFAM=1
chr1	12174238	12174792	chr4	41159784	41160297	10857	154.53	+	+	BND	LOW	10857_1	N	N]chr4:41159814]	10857_2	N	N]chr1:12174266]	SVTYPE=BND;POS=12174266;STRANDS=++:5;IMPRECISE;CIPOS=-28,526;CIEND=-30,483;CIPOS95=-28,187;CIEND95=-30,143;MATEID=10857_2;EVENT=10857;SU=5;PE=5;SR=0;ALG=PROD;AF=6.839e-05;NSAMP=2;MSQ=55.8;AC=2;AN=29246;NFAM=2	SVTYPE=BND;POS=41159814;STRANDS=++:5;IMPRECISE;CIPOS=-30,483;CIEND=-28,526;CIPOS95=-30,143;CIEND95=-28,187;MATEID=10857_1;EVENT=10857;SECONDARY;SU=5;PE=5;SR=0;ALG=PROD;AF=6.839e-05;NSAMP=2;MSQ=55.8;AC=2;AN=29246;NFAM=2
chr1	12174240	12174847	chr5	127247304	127247640	12665	446.31	+	+	BND	LOW	12665_1	N	N]chr5:127247334]	12665_2	N	N]chr1:12174267]	SVTYPE=BND;POS=12174267;STRANDS=++:9;IMPRECISE;CIPOS=-27,580;CIEND=-30,306;CIPOS95=-27,181;CIEND95=-30,56;MATEID=12665_2;EVENT=12665;SU=9;PE=9;SR=0;ALG=PROD;AF=0.0006497;NSAMP=19;MSQ=14.94;AC=19;AN=29246;NFAM=19	SVTYPE=BND;POS=127247334;STRANDS=++:9;IMPRECISE;CIPOS=-30,306;CIEND=-27,580;CIPOS95=-30,56;CIEND95=-27,181;MATEID=12665_1;EVENT=12665;SECONDARY;SU=9;PE=9;SR=0;ALG=PROD;AF=0.0006497;NSAMP=19;MSQ=14.94;AC=19;AN=29246;NFAM=19
chr1	12174240	12174896	chr10	48787607	48788014	377	641.89	+	-	BND	LOW	377_1	N	N[chr10:48787979[	377_2	N	]chr1:12174269]N	SVTYPE=BND;POS=12174269;STRANDS=+-:21;IMPRECISE;CIPOS=-29,627;CIEND=-371,36;CIPOS95=-29,102;CIEND95=-29,29;MATEID=377_2;EVENT=377;SU=21;PE=21;SR=0;ALG=PROD;AF=0.0005813;NSAMP=17;MSQ=13.55;AC=17;AN=29246;NFAM=17	SVTYPE=BND;POS=48787979;STRANDS=+-:21;IMPRECISE;CIPOS=-371,36;CIEND=-29,627;CIPOS95=-29,29;CIEND95=-29,102;MATEID=377_1;EVENT=377;SECONDARY;SU=21;PE=21;SR=0;ALG=PROD;AF=0.0005813;NSAMP=17;MSQ=13.55;AC=17;AN=29246;NFAM=17
chr1	12174253	12174866	chr12	102441513	102442036	2388	164.57	+	-	BND	LOW	2388_1	N	N[chr12:102442028[	2388_2	N	]chr1:12174263]N	SVTYPE=BND;POS=12174263;STRANDS=+-:5;IMPRECISE;CIPOS=-10,603;CIEND=-514,9;CIPOS95=-1,215;CIEND95=-139,2;MATEID=2388_2;EVENT=2388;SU=5;PE=5;SR=0;ALG=PROD;AF=6.839e-05;NSAMP=2;MSQ=4.66;AC=2;AN=29246;NFAM=2	SVTYPE=BND;POS=102442028;STRANDS=+-:5;IMPRECISE;CIPOS=-514,9;CIEND=-10,603;CIPOS95=-139,2;CIEND95=-1,215;MATEID=2388_1;EVENT=2388;SECONDARY;SU=5;PE=5;SR=0;ALG=PROD;AF=6.839e-05;NSAMP=2;MSQ=4.66;AC=2;AN=29246;NFAM=2
chr1	12174254	12174976	chr1	77887629	77888026	121567	211610.0	+	-	BND	LOW	121567_1	N	N[chr1:77888018[	121567_2	N	]chr1:12174264]N	SVTYPE=BND;POS=12174264;STRANDS=+-:4;IMPRECISE;CIPOS=-10,712;CIEND=-388,9;CIPOS95=0,238;CIEND95=-140,2;MATEID=121567_2;EVENT=121567;SU=4;PE=4;SR=0;ALG=PROD;AF=0.1139;NSAMP=3330;MSQ=32.66;RECLASSIFIED;AC=3330;AN=29246;NFAM=3198	SVTYPE=BND;POS=77888018;STRANDS=+-:4;IMPRECISE;CIPOS=-388,9;CIEND=-10,712;CIPOS95=-140,2;CIEND95=0,238;MATEID=121567_1;EVENT=121567;SECONDARY;SU=4;PE=4;SR=0;ALG=PROD;AF=0.1139;NSAMP=3330;MSQ=32.66;RECLASSIFIED;AC=3330;AN=29246;NFAM=3198
chr1	12174256	12174292	chr11	133140908	133140967	1086	9661.83	+	+	BND	LOW	1086_1	N	N]chr11:133140938]	1086_2	N	N]chr1:12174266]	SVTYPE=BND;POS=12174266;STRANDS=++:59;IMPRECISE;CIPOS=-10,26;CIEND=-30,29;CIPOS95=-3,3;CIEND95=-4,4;MATEID=1086_2;EVENT=1086;SU=59;PE=58;SR=1;ALG=PROD;AF=0.006223;NSAMP=182;MSQ=27.57;AC=182;AN=29246;NFAM=180	SVTYPE=BND;POS=133140938;STRANDS=++:59;IMPRECISE;CIPOS=-30,29;CIEND=-10,26;CIPOS95=-4,4;CIEND95=-3,3;MATEID=1086_1;EVENT=1086;SECONDARY;SU=59;PE=58;SR=1;ALG=PROD;AF=0.006223;NSAMP=182;MSQ=27.57;AC=182;AN=29246;NFAM=180
chr1	12174258	12174784	chr1	113437706	113437936	121568	38139.7	+	-	BND	LOW	121568_1	N	N[chr1:113437898[	121568_2	N	]chr1:12174267]N	SVTYPE=BND;POS=12174267;STRANDS=+-:143;IMPRECISE;CIPOS=-9,517;CIEND=-191,39;CIPOS95=-9,51;CIEND95=-7,7;MATEID=121568_2;EVENT=121568;SU=143;PE=143;SR=0;ALG=PROD;AF=0.02626;NSAMP=768;MSQ=29.32;RECLASSIFIED;AC=768;AN=29246;NFAM=759	SVTYPE=BND;POS=113437898;STRANDS=+-:143;IMPRECISE;CIPOS=-191,39;CIEND=-9,517;CIPOS95=-7,7;CIEND95=-9,51;MATEID=121568_1;EVENT=121568;SECONDARY;SU=143;PE=143;SR=0;ALG=PROD;AF=0.02626;NSAMP=768;MSQ=29.32;RECLASSIFIED;AC=768;AN=29246;NFAM=759
chr1	12183707	12183711	chr9	25646612	25646612	16449	5196.07	+	+	BND	LOW	16449_1	N	N]chr9:25646612]	16449_2	N	N]chr1:12183711]	SVTYPE=BND;POS=12183711;STRANDS=++:1013;CIPOS=-4,0;CIEND=0,0;CIPOS95=0,0;CIEND95=0,0;MATEID=16449_2;EVENT=16449;SU=1013;PE=0;SR=1013;ALG=PROD;AF=0.00359;NSAMP=105;MSQ=30;AC=105;AN=29246;NFAM=105	SVTYPE=BND;POS=25646612;STRANDS=++:1013;CIPOS=0,0;CIEND=-4,0;CIPOS95=0,0;CIEND95=0,0;MATEID=16449_1;EVENT=16449;SECONDARY;SU=1013;PE=0;SR=1013;ALG=PROD;AF=0.00359;NSAMP=105;MSQ=30;AC=105;AN=29246;NFAM=105
chr1	12192094	12192098	chr1	12205340	12205346	455455	270.56	-	+	DUP	PASS	455455	N	<DUP>	.	.	.	SVTYPE=DUP;POS=12192097;SVLEN=13247;END=12205344;STRANDS=-+:26;CIPOS=-3,1;CIEND=-4,2;CIPOS95=0,0;CIEND95=0,0;SU=26;PE=16;SR=10;ALG=PROD;AF=6.839e-05;NSAMP=1;MSQ=269.85;AC=2;AN=29246;NFAM=1	.
chr1	12204014	12204033	chr1	12205344	12205349	121569	821.4	+	-	BND	PASS	121569_1	N	N[chr1:12205349[	121569_2	N	]chr1:12204024]N	SVTYPE=BND;POS=12204024;STRANDS=+-:30;CIPOS=-10,9;CIEND=-4,1;CIPOS95=0,0;CIEND95=0,0;MATEID=121569_2;EVENT=121569;SU=30;PE=20;SR=10;ALG=PROD;AF=3.419e-05;NSAMP=1;MSQ=821.4;RECLASSIFIED;AC=1;AN=29246;NFAM=1	SVTYPE=BND;POS=12205349;STRANDS=+-:30;CIPOS=-4,1;CIEND=-10,9;CIPOS95=0,0;CIEND95=0,0;MATEID=121569_1;EVENT=121569;SECONDARY;SU=30;PE=20;SR=10;ALG=PROD;AF=3.419e-05;NSAMP=1;MSQ=821.4;RECLASSIFIED;AC=1;AN=29246;NFAM=1
chr1	12219931	12220263	chr1	12226988	12227273	455456	67.71	-	+	DUP	PASS	455456	N	<DUP>	.	.	.	SVTYPE=DUP;POS=12220256;SVLEN=6742;END=12226998;STRANDS=-+:10;IMPRECISE;CIPOS=-325,7;CIEND=-10,275;CIPOS95=-91,0;CIEND95=-1,66;SU=10;PE=10;SR=0;ALG=PROD;AF=3.419e-05;NSAMP=1;MSQ=67.23;AC=1;AN=29246;NFAM=1	.
chr1	12223387	12223685	chr1	12225290	12225608	121570	140.55	+	-	DEL	PASS	121570	N	<DEL>	.	.	.	SVTYPE=DEL;POS=12223397;SVLEN=-2202;END=12225599;STRANDS=+-:9;IMPRECISE;CIPOS=-10,288;CIEND=-309,9;CIPOS95=-1,73;CIEND95=-80,1;SU=9;PE=9;SR=0;ALG=PROD;AF=3.419e-05;NSAMP=1;MSQ=140.51;AC=1;AN=29246;NFAM=1	.
chr1	12231739	12231758	chr1	12233766	12233785	121571	1575.64	+	-	DEL	PASS	121571	N	<DEL>	.	.	.	SVTYPE=DEL;POS=12231749;SVLEN=-2026;END=12233775;STRANDS=+-:73;CIPOS=-10,9;CIEND=-9,10;CIPOS95=0,0;CIEND95=0,0;SU=73;PE=59;SR=14;ALG=PROD;AF=0.0001368;NSAMP=4;MSQ=302.56;AC=4;AN=29246;NFAM=4	.
chr1	12237100	12237102	chr13	69083997	69083999	2936	94897.2	-	+	BND	LOW	2936_1	N	]chr13:69083998]N	2936_2	N	N[chr1:12237102[	SVTYPE=BND;POS=12237102;STRANDS=-+:806;CIPOS=-1,1;CIEND=-1,1;CIPOS95=0,0;CIEND95=0,0;MATEID=2936_2;EVENT=2936;SU=806;PE=0;SR=806;ALG=PROD;AF=0.05071;NSAMP=1483;MSQ=38.35;AC=1483;AN=29246;NFAM=1455	SVTYPE=BND;POS=69083998;STRANDS=-+:806;CIPOS=-1,1;CIEND=-1,1;CIPOS95=0,0;CIEND95=0,0;MATEID=2936_1;EVENT=2936;SECONDARY;SU=806;PE=0;SR=806;ALG=PROD;AF=0.05071;NSAMP=1483;MSQ=38.35;AC=1483;AN=29246;NFAM=1455
chr1	12254285	12254290	chr1	12254611	12254630	121573	639.65	+	-	BND	LOW	121573_1	N	N[chr1:12254622[	121573_2	N	]chr1:12254289]N	SVTYPE=BND;POS=12254289;STRANDS=+-:13;CIPOS=-4,1;CIEND=-10,9;CIPOS95=0,0;CIEND95=0,0;MATEID=121573_2;EVENT=121573;SU=13;PE=3;SR=10;ALG=PROD;AF=0.0003419;NSAMP=10;MSQ=18.88;RECLASSIFIED;AC=10;AN=29246;NFAM=10	SVTYPE=BND;POS=12254622;STRANDS=+-:13;CIPOS=-10,9;CIEND=-4,1;CIPOS95=0,0;CIEND95=0,0;MATEID=121573_1;EVENT=121573;SECONDARY;SU=13;PE=3;SR=10;ALG=PROD;AF=0.0003419;NSAMP=10;MSQ=18.88;RECLASSIFIED;AC=10;AN=29246;NFAM=10
chr1	12263643	12263662	chr1	12263736	12263755	543346	58.95	+	+	INV	LOW	543346	N	<INV>	.	.	.	SVTYPE=INV;POS=12263653;SVLEN=93;END=12263746;STRANDS=++:1,--:3;IMPRECISE;CIPOS=-10,9;CIEND=-10,9;CIPOS95=-3,3;CIEND95=-3,3;SU=4;PE=3;SR=1;ALG=PROD;AF=0.0002052;NSAMP=6;MSQ=8.93;AC=6;AN=29246;NFAM=6	.
chr1	12270120	12270137	chr1	12270398	12270415	121574	38.33	+	-	BND	LOW	121574_1	N	N[chr1:12270408[	121574_2	N	]chr1:12270129]N	SVTYPE=BND;POS=12270129;STRANDS=+-:4;CIPOS=-9,8;CIEND=-9,8;CIPOS95=0,0;CIEND95=0,0;MATEID=121574_2;EVENT=121574;SU=4;PE=0;SR=4;ALG=PROD;AF=0.0001368;NSAMP=4;MSQ=9.36;RECLASSIFIED;AC=4;AN=29246;NFAM=4	SVTYPE=BND;POS=12270408;STRANDS=+-:4;CIPOS=-9,8;CIEND=-9,8;CIPOS95=0,0;CIEND95=0,0;MATEID=121574_1;EVENT=121574;SECONDARY;SU=4;PE=0;SR=4;ALG=PROD;AF=0.0001368;NSAMP=4;MSQ=9.36;RECLASSIFIED;AC=4;AN=29246;NFAM=4
chr1	12272401	12272458	chr1	26256898	26256955	121575	132348.0	+	-	BND	LOW	121575_1	N	N[chr1:26256928[	121575_2	N	]chr1:12272430]N	SVTYPE=BND;POS=12272430;STRANDS=+-:9;CIPOS=-29,28;CIEND=-29,28;CIPOS95=0,0;CIEND95=0,0;MATEID=121575_2;EVENT=121575;SU=9;PE=0;SR=9;ALG=PROD;AF=0.08452;NSAMP=2472;MSQ=32.44;RECLASSIFIED;AC=2472;AN=29246;NFAM=2393	SVTYPE=BND;POS=26256928;STRANDS=+-:9;CIPOS=-29,28;CIEND=-29,28;CIPOS95=0,0;CIEND95=0,0;MATEID=121575_1;EVENT=121575;SECONDARY;SU=9;PE=0;SR=9;ALG=PROD;AF=0.08452;NSAMP=2472;MSQ=32.44;RECLASSIFIED;AC=2472;AN=29246;NFAM=2393
chr1	12285237	12285294	chr4	110703176	110703233	11228	151877.0	-	+	BND	LOW	11228_1	N	]chr4:110703205]N	11228_2	N	N[chr1:12285267[	SVTYPE=BND;POS=12285267;STRANDS=-+:8;CIPOS=-29,28;CIEND=-29,28;CIPOS95=0,0;CIEND95=0,0;MATEID=11228_2;EVENT=11228;SU=8;PE=0;SR=8;ALG=PROD;AF=0.07495;NSAMP=2192;MSQ=38.39;AC=2192;AN=29246;NFAM=2098	SVTYPE=BND;POS=110703205;STRANDS=-+:8;CIPOS=-29,28;CIEND=-29,28;CIPOS95=0,0;CIEND95=0,0;MATEID=11228_1;EVENT=11228;SECONDARY;SU=8;PE=0;SR=8;ALG=PROD;AF=0.07495;NSAMP=2192;MSQ=38.39;AC=2192;AN=29246;NFAM=2098
chr1	12285250	12285269	chr13	37375847	37375866	2769	331694.0	-	+	BND	LOW	2769_1	N	]chr13:37375857]N	2769_2	N	N[chr1:12285261[	SVTYPE=BND;POS=12285261;STRANDS=-+:18;CIPOS=-10,9;CIEND=-10,9;CIPOS95=0,0;CIEND95=0,0;MATEID=2769_2;EVENT=2769;SU=18;PE=9;SR=9;ALG=PROD;AF=0.09403;NSAMP=2750;MSQ=72.32;AC=2750;AN=29246;NFAM=2629	SVTYPE=BND;POS=37375857;STRANDS=-+:18;CIPOS=-10,9;CIEND=-10,9;CIPOS95=0,0;CIEND95=0,0;MATEID=2769_1;EVENT=2769;SECONDARY;SU=18;PE=9;SR=9;ALG=PROD;AF=0.09403;NSAMP=2750;MSQ=72.32;AC=2750;AN=29246;NFAM=2629
chr1	12285891	12285950	chr5	65884719	65884778	12314	53684.5	-	+	BND	LOW	12314_1	N	]chr5:65884749]N	12314_2	N	N[chr1:12285922[	SVTYPE=BND;POS=12285922;STRANDS=-+:5;CIPOS=-30,29;CIEND=-30,29;CIPOS95=0,0;CIEND95=0,0;MATEID=12314_2;EVENT=12314;SU=5;PE=0;SR=5;ALG=PROD;AF=0.02551;NSAMP=746;MSQ=39.56;AC=746;AN=29246;NFAM=722	SVTYPE=BND;POS=65884749;STRANDS=-+:5;CIPOS=-30,29;CIEND=-30,29;CIPOS95=0,0;CIEND95=0,0;MATEID=12314_1;EVENT=12314;SECONDARY;SU=5;PE=0;SR=5;ALG=PROD;AF=0.02551;NSAMP=746;MSQ=39.56;AC=746;AN=29246;NFAM=722
chr1	12285913	12286217	chr2	230497605	230498128	8178	42.27	+	+	BND	LOW	8178_1	N	N]chr2:230497615]	8178_2	N	N]chr1:12285923]	SVTYPE=BND;POS=12285923;STRANDS=++:4;IMPRECISE;CIPOS=-10,294;CIEND=-10,513;CIPOS95=-2,91;CIEND95=-1,163;MATEID=8178_2;EVENT=8178;SU=4;PE=4;SR=0;ALG=PROD;AF=3.419e-05;NSAMP=1;MSQ=35.82;AC=1;AN=29246;NFAM=1	SVTYPE=BND;POS=230497615;STRANDS=++:4;IMPRECISE;CIPOS=-10,513;CIEND=-10,294;CIPOS95=-1,163;CIEND95=-2,91;MATEID=8178_1;EVENT=8178;SECONDARY;SU=4;PE=4;SR=0;ALG=PROD;AF=3.419e-05;NSAMP=1;MSQ=35.82;AC=1;AN=29246;NFAM=1
chr1	12285920	12285937	chr12	65083809	65083826	2170	1413.03	-	+	BND	LOW	2170_1	N	]chr12:65083818]N	2170_2	N	N[chr1:12285930[	SVTYPE=BND;POS=12285930;STRANDS=-+:30;CIPOS=-9,8;CIEND=-9,8;CIPOS95=0,0;CIEND95=0,0;MATEID=2170_2;EVENT=2170;SU=30;PE=0;SR=30;ALG=PROD;AF=0.001539;NSAMP=45;MSQ=22.54;AC=45;AN=29246;NFAM=45	SVTYPE=BND;POS=65083818;STRANDS=-+:30;CIPOS=-9,8;CIEND=-9,8;CIPOS95=0,0;CIEND95=0,0;MATEID=2170_1;EVENT=2170;SECONDARY;SU=30;PE=0;SR=30;ALG=PROD;AF=0.001539;NSAMP=45;MSQ=22.54;AC=45;AN=29246;NFAM=45
chr1	12310236	12310830	chr8	6678477	6678935	15462	171.08	-	-	BND	LOW	15462_1	N	[chr8:6678907[N	15462_2	N	[chr1:12310802[N	SVTYPE=BND;POS=12310802;STRANDS=--:4;IMPRECISE;CIPOS=-565,29;CIEND=-429,29;CIPOS95=-177,29;CIEND95=-101,29;MATEID=15462_2;EVENT=15462;SU=4;PE=4;SR=0;ALG=PROD;AF=0.0002052;NSAMP=6;MSQ=26.92;AC=6;AN=29246;NFAM=6	SVTYPE=BND;POS=6678907;STRANDS=--:4;IMPRECISE;CIPOS=-429,29;CIEND=-565,29;CIPOS95=-101,29;CIEND95=-177,29;MATEID=15462_1;EVENT=15462;SECONDARY;SU=4;PE=4;SR=0;ALG=PROD;AF=0.0002052;NSAMP=6;MSQ=26.92;AC=6;AN=29246;NFAM=6
chr1	12375160	12375179	chr1	12375372	12375391	121576	223.4	+	-	DEL	PASS	121576	N	<DEL>	.	.	.	SVTYPE=DEL;POS=12375170;SVLEN=-212;END=12375382;STRANDS=+-:8;CIPOS=-10,9;CIEND=-10,9;CIPOS95=0,0;CIEND95=0,0;SU=8;PE=0;SR=8;ALG=PROD;AF=3.419e-05;NSAMP=1;MSQ=221.74;AC=1;AN=29246;NFAM=1	.
chr1	12375266	12375283	chr1	12375431	12375444	455457	57.69	-	+	DUP	PASS	455457	N	<DUP>	.	.	.	SVTYPE=DUP;POS=12375275;SVLEN=166;END=12375441;STRANDS=-+:4;IMPRECISE;CIPOS=-9,8;CIEND=-10,3;CIPOS95=0,0;CIEND95=-1,0;SU=4;PE=0;SR=4;ALG=PROD;AF=3.419e-05;NSAMP=1;MSQ=53.19;AC=1;AN=29246;NFAM=1	.
chr1	12380601	12380620	chr1	12385600	12385619	455458	119.56	-	+	BND	LOW	455458_1	N	]chr1:12385610]N	455458_2	N	N[chr1:12380612[	SVTYPE=BND;POS=12380612;STRANDS=-+:14;CIPOS=-10,9;CIEND=-10,9;CIPOS95=0,0;CIEND95=0,0;MATEID=455458_2;EVENT=455458;SU=14;PE=8;SR=6;ALG=PROD;AF=3.419e-05;NSAMP=1;MSQ=119.56;RECLASSIFIED;AC=1;AN=29246;NFAM=1	SVTYPE=BND;POS=12385610;STRANDS=-+:14;CIPOS=-10,9;CIEND=-10,9;CIPOS95=0,0;CIEND95=0,0;MATEID=455458_1;EVENT=455458;SECONDARY;SU=14;PE=8;SR=6;ALG=PROD;AF=3.419e-05;NSAMP=1;MSQ=119.56;RECLASSIFIED;AC=1;AN=29246;NFAM=1
chr1	12380799	12380818	chr1	12385618	12385637	121577	242.27	+	-	BND	LOW	121577_1	N	N[chr1:12385629[	121577_2	N	]chr1:12380809]N	SVTYPE=BND;POS=12380809;STRANDS=+-:18;CIPOS=-10,9;CIEND=-10,9;CIPOS95=0,0;CIEND95=0,0;MATEID=121577_2;EVENT=121577;SU=18;PE=10;SR=8;ALG=PROD;AF=3.419e-05;NSAMP=1;MSQ=242.27;RECLASSIFIED;AC=1;AN=29246;NFAM=1	SVTYPE=BND;POS=12385629;STRANDS=+-:18;CIPOS=-10,9;CIEND=-10,9;CIPOS95=0,0;CIEND95=0,0;MATEID=121577_1;EVENT=121577;SECONDARY;SU=18;PE=10;SR=8;ALG=PROD;AF=3.419e-05;NSAMP=1;MSQ=242.27;RECLASSIFIED;AC=1;AN=29246;NFAM=1
chr1	12399679	12399681	chr1	12399775	12399777	121578	31306.8	+	-	BND	LOW	121578_1	N	N[chr1:12399777[	121578_2	N	]chr1:12399680]N	SVTYPE=BND;POS=12399680;STRANDS=+-:725;CIPOS=-1,1;CIEND=-1,1;CIPOS95=0,0;CIEND95=0,0;MATEID=121578_2;EVENT=121578;SU=725;PE=6;SR=719;ALG=PROD;AF=0.005471;NSAMP=160;MSQ=158.53;RECLASSIFIED;AC=160;AN=29246;NFAM=157	SVTYPE=BND;POS=12399777;STRANDS=+-:725;CIPOS=-1,1;CIEND=-1,1;CIPOS95=0,0;CIEND95=0,0;MATEID=121578_1;EVENT=121578;SECONDARY;SU=725;PE=6;SR=719;ALG=PROD;AF=0.005471;NSAMP=160;MSQ=158.53;RECLASSIFIED;AC=160;AN=29246;NFAM=157
chr1	12400973	12400990	chr12	69557587	69557604	2193	48.18	-	-	BND	LOW	2193_1	N	[chr12:69557597[N	2193_2	N	[chr1:12400983[N	SVTYPE=BND;POS=12400983;STRANDS=--:4;CIPOS=-9,8;CIEND=-9,8;CIPOS95=0,0;CIEND95=0,0;MATEID=2193_2;EVENT=2193;SU=4;PE=0;SR=4;ALG=PROD;AF=6.839e-05;NSAMP=2;MSQ=24.09;AC=2;AN=29246;NFAM=2	SVTYPE=BND;POS=69557597;STRANDS=--:4;CIPOS=-9,8;CIEND=-9,8;CIPOS95=0,0;CIEND95=0,0;MATEID=2193_1;EVENT=2193;SECONDARY;SU=4;PE=0;SR=4;ALG=PROD;AF=6.839e-05;NSAMP=2;MSQ=24.09;AC=2;AN=29246;NFAM=2
chr1	12408498	12408503	chr1	12408950	12408969	121579	889.11	+	-	BND	LOW	121579_1	N	N[chr1:12408961[	121579_2	N	]chr1:12408501]N	SVTYPE=BND;POS=12408501;STRANDS=+-:14;CIPOS=-3,2;CIEND=-10,9;CIPOS95=0,0;CIEND95=0,0;MATEID=121579_2;EVENT=121579;SU=14;PE=4;SR=10;ALG=PROD;AF=0.0003419;NSAMP=10;MSQ=86.69;RECLASSIFIED;AC=10;AN=29246;NFAM=10	SVTYPE=BND;POS=12408961;STRANDS=+-:14;CIPOS=-10,9;CIEND=-3,2;CIPOS95=0,0;CIEND95=0,0;MATEID=121579_1;EVENT=121579;SECONDARY;SU=14;PE=4;SR=10;ALG=PROD;AF=0.0003419;NSAMP=10;MSQ=86.69;RECLASSIFIED;AC=10;AN=29246;NFAM=10
chr1	12415587	12415597	chr20	36999516	36999565	8571	96364.2	-	-	BND	LOW	8571_1	N	[chr20:36999536[N	8571_2	N	[chr1:12415597[N	SVTYPE=BND;POS=12415597;STRANDS=--:5049;CIPOS=-9,1;CIEND=-19,30;CIPOS95=0,0;CIEND95=0,0;MATEID=8571_2;EVENT=8571;SU=5049;PE=5045;SR=4;ALG=PROD;AF=0.01744;NSAMP=510;MSQ=92.86;AC=510;AN=29246;NFAM=480	SVTYPE=BND;POS=36999536;STRANDS=--:5049;CIPOS=-19,30;CIEND=-9,1;CIPOS95=0,0;CIEND95=0,0;MATEID=8571_1;EVENT=8571;SECONDARY;SU=5049;PE=5045;SR=4;ALG=PROD;AF=0.01744;NSAMP=510;MSQ=92.86;AC=510;AN=29246;NFAM=480
chr1	12415603	12415622	chr20	37001783	37001801	8572	12176.7	+	+	BND	LOW	8572_1	N	N]chr20:37001792]	8572_2	N	N]chr1:12415613]	SVTYPE=BND;POS=12415613;STRANDS=++:4;IMPRECISE;CIPOS=-10,9;CIEND=-9,9;CIPOS95=-1,1;CIEND95=-1,1;MATEID=8572_2;EVENT=8572;SU=4;PE=1;SR=3;ALG=PROD;AF=0.005129;NSAMP=150;MSQ=47.03;AC=150;AN=29246;NFAM=149	SVTYPE=BND;POS=37001792;STRANDS=++:4;IMPRECISE;CIPOS=-9,9;CIEND=-10,9;CIPOS95=-1,1;CIEND95=-1,1;MATEID=8572_1;EVENT=8572;SECONDARY;SU=4;PE=1;SR=3;ALG=PROD;AF=0.005129;NSAMP=150;MSQ=47.03;AC=150;AN=29246;NFAM=149
chr1	12422358	12422407	chr1	12422658	12422709	455459	483.42	-	+	DUP	PASS	455459	N	<DUP>	.	.	.	SVTYPE=DUP;POS=12422384;SVLEN=300;END=12422684;STRANDS=-+:43;CIPOS=-26,23;CIEND=-26,25;CIPOS95=0,0;CIEND95=0,0;SU=43;PE=10;SR=33;ALG=PROD;AF=0.0003419;NSAMP=10;MSQ=46.17;AC=10;AN=29246;NFAM=9	.
chr1	12425316	12425335	chr1	12429495	12429503	121580	533.46	+	-	DEL	PASS	121580	N	<DEL>	.	.	.	SVTYPE=DEL;POS=12425326;SVLEN=-4175;END=12429501;STRANDS=+-:21;CIPOS=-10,9;CIEND=-6,2;CIPOS95=0,0;CIEND95=0,0;SU=21;PE=15;SR=6;ALG=PROD;AF=3.419e-05;NSAMP=1;MSQ=533.46;AC=1;AN=29246;NFAM=1	.
chr1	12437873	12437892	chr1	12437984	12438003	121581	113.84	+	-	DEL	PASS	121581	N	<DEL>	.	.	.	SVTYPE=DEL;POS=12437883;SVLEN=-111;END=12437994;STRANDS=+-:5;CIPOS=-10,9;CIEND=-10,9;CIPOS95=0,0;CIEND95=0,0;SU=5;PE=0;SR=5;ALG=PROD;AF=3.419e-05;NSAMP=1;MSQ=113.84;AC=1;AN=29246;NFAM=1	.
chr1	12440787	12440787	chr1	12440854	12440854	121582	117353.0	+	-	BND	LOW	121582_1	N	N[chr1:12440855[	121582_2	N	]chr1:12440787]N	SVTYPE=BND;POS=12440787;STRANDS=+-:4223;CIPOS=0,0;CIEND=0,0;CIPOS95=0,0;CIEND95=0,0;MATEID=121582_2;EVENT=121582;SU=4223;PE=25;SR=4198;ALG=PROD;AF=0.01467;NSAMP=422;MSQ=240.93;RECLASSIFIED;AC=429;AN=29246;NFAM=412	SVTYPE=BND;POS=12440855;STRANDS=+-:4223;CIPOS=0,0;CIEND=0,0;CIPOS95=0,0;CIEND95=0,0;MATEID=121582_1;EVENT=121582;SECONDARY;SU=4223;PE=25;SR=4198;ALG=PROD;AF=0.01467;NSAMP=422;MSQ=240.93;RECLASSIFIED;AC=429;AN=29246;NFAM=412
chr1	12441925	12442172	chr1	12443204	12443516	121583	497.02	+	-	DEL	PASS	121583	N	<DEL>	.	.	.	SVTYPE=DEL;POS=12441955;SVLEN=-1532;END=12443487;STRANDS=+-:32;IMPRECISE;CIPOS=-30,217;CIEND=-283,29;CIPOS95=-20,20;CIEND95=-24,24;SU=32;PE=32;SR=0;ALG=PROD;AF=3.419e-05;NSAMP=1;MSQ=335.45;AC=1;AN=29246;NFAM=1	.
chr1	12464371	12464380	chr1	12464494	12464507	121584	1606.02	+	-	DEL	PASS	121584	N	<DEL>	.	.	.	SVTYPE=DEL;POS=12464376;SVLEN=-124;END=12464500;STRANDS=+-:67;CIPOS=-5,4;CIEND=-6,7;CIPOS95=0,0;CIEND95=0,0;SU=67;PE=2;SR=65;ALG=PROD;AF=0.000171;NSAMP=5;MSQ=144.39;AC=5;AN=29246;NFAM=5	.
chr1	12466139	12466603	chrX	101137992	101138299	17784	457064.0	+	+	BND	LOW	17784_1	N	N]chrX:101138002]	17784_2	N	N]chr1:12466148]	SVTYPE=BND;POS=12466148;STRANDS=++:48;IMPRECISE;CIPOS=-9,455;CIEND=-10,297;CIPOS95=-9,80;CIEND95=-10,19;MATEID=17784_2;EVENT=17784;SU=48;PE=48;SR=0;ALG=PROD;AF=0.2213;NSAMP=6473;MSQ=45.87;AC=6473;AN=29246;NFAM=6191	SVTYPE=BND;POS=101138002;STRANDS=++:48;IMPRECISE;CIPOS=-10,297;CIEND=-9,455;CIPOS95=-10,19;CIEND95=-9,80;MATEID=17784_1;EVENT=17784;SECONDARY;SU=48;PE=48;SR=0;ALG=PROD;AF=0.2213;NSAMP=6473;MSQ=45.87;AC=6473;AN=29246;NFAM=6191
chr1	12491118	12491137	chr1	12493895	12493905	121586	269.58	+	-	DEL	PASS	121586	N	<DEL>	.	.	.	SVTYPE=DEL;POS=12491128;SVLEN=-2773;END=12493901;STRANDS=+-:14;CIPOS=-10,9;CIEND=-6,4;CIPOS95=0,0;CIEND95=0,0;SU=14;PE=8;SR=6;ALG=PROD;AF=3.419e-05;NSAMP=1;MSQ=269.58;AC=1;AN=29246;NFAM=1	.
chr1	12512518	12512736	chr1	12514172	12514447	121587	1348.07	+	-	DEL	PASS	121587	N	<DEL>	.	.	.	SVTYPE=DEL;POS=12512548;SVLEN=-1873;END=12514421;STRANDS=+-:49;IMPRECISE;CIPOS=-30,188;CIEND=-249,26;CIPOS95=-13,13;CIEND95=-21,21;SU=49;PE=49;SR=0;ALG=PROD;AF=0.0001368;NSAMP=4;MSQ=337.02;AC=4;AN=29246;NFAM=4	.
chr1	12513362	12513374	chr1	12517135	12517145	121588	2786.91	+	-	DEL	PASS	121588	N	<DEL>	.	.	.	SVTYPE=DEL;POS=12513367;SVLEN=-3775;END=12517142;STRANDS=+-:125;CIPOS=-5,7;CIEND=-7,3;CIPOS95=0,0;CIEND95=0,0;SU=125;PE=73;SR=52;ALG=PROD;AF=0.0002735;NSAMP=8;MSQ=348.36;AC=8;AN=29246;NFAM=8	.
chr1	12516415	12516426	chr1	12516692	12516703	121589	447.22	+	-	BND	LOW	121589_1	N	N[chr1:12516699[	121589_2	N	]chr1:12516421]N	SVTYPE=BND;POS=12516421;STRANDS=+-:76;CIPOS=-6,5;CIEND=-6,5;CIPOS95=0,0;CIEND95=0,0;MATEID=121589_2;EVENT=121589;SU=76;PE=0;SR=76;ALG=PROD;AF=0.0004787;NSAMP=14;MSQ=18.4;RECLASSIFIED;AC=14;AN=29246;NFAM=14	SVTYPE=BND;POS=12516699;STRANDS=+-:76;CIPOS=-6,5;CIEND=-6,5;CIPOS95=0,0;CIEND95=0,0;MATEID=121589_1;EVENT=121589;SECONDARY;SU=76;PE=0;SR=76;ALG=PROD;AF=0.0004787;NSAMP=14;MSQ=18.4;RECLASSIFIED;AC=14;AN=29246;NFAM=14
chr1	12517592	12517592	chr18	52581209	52581209	5864	589414.0	-	+	BND	LOW	5864_1	N	]chr18:52581209]N	5864_2	N	N[chr1:12517593[	SVTYPE=BND;POS=12517593;STRANDS=-+:18375;CIPOS=0,0;CIEND=0,0;CIPOS95=0,0;CIEND95=0,0;MATEID=5864_2;EVENT=5864;SU=18375;PE=0;SR=18375;AF=0.2122;NSAMP=6206;MSQ=55.76;AC=6206;AN=29246;NFAM=5887	SVTYPE=BND;POS=52581209;STRANDS=-+:18375;CIPOS=0,0;CIEND=0,0;CIPOS95=0,0;CIEND95=0,0;MATEID=5864_1;EVENT=5864;SECONDARY;SU=18375;PE=0;SR=18375;AF=0.2122;NSAMP=6206;MSQ=55.76;AC=6206;AN=29246;NFAM=5887
chr1	12524800	12524817	chr1	12524916	12524933	121591	2172.72	+	-	BND	LOW	121591_1	N	N[chr1:12524926[	121591_2	N	]chr1:12524809]N	SVTYPE=BND;POS=12524809;STRANDS=+-:4;CIPOS=-9,8;CIEND=-9,8;CIPOS95=0,0;CIEND95=0,0;MATEID=121591_2;EVENT=121591;SU=4;PE=0;SR=4;ALG=PROD;AF=0.0001026;NSAMP=3;MSQ=180.8;RECLASSIFIED;AC=3;AN=29246;NFAM=3	SVTYPE=BND;POS=12524926;STRANDS=+-:4;CIPOS=-9,8;CIEND=-9,8;CIPOS95=0,0;CIEND95=0,0;MATEID=121591_1;EVENT=121591;SECONDARY;SU=4;PE=0;SR=4;ALG=PROD;AF=0.0001026;NSAMP=3;MSQ=180.8;RECLASSIFIED;AC=3;AN=29246;NFAM=3
chr1	12529022	12529040	chr6	99997701	99997718	13778	111.44	-	+	BND	LOW	13778_1	N	]chr6:99997710]N	13778_2	N	N[chr1:12529033[	SVTYPE=BND;POS=12529033;STRANDS=-+:4;IMPRECISE;CIPOS=-10,8;CIEND=-9,8;CIPOS95=-1,0;CIEND95=0,0;MATEID=13778_2;EVENT=13778;SU=4;PE=0;SR=4;ALG=PROD;AF=0.0003077;NSAMP=9;MSQ=11.67;AC=9;AN=29246;NFAM=9	SVTYPE=BND;POS=99997710;STRANDS=-+:4;IMPRECISE;CIPOS=-9,8;CIEND=-10,8;CIPOS95=0,0;CIEND95=-1,0;MATEID=13778_1;EVENT=13778;SECONDARY;SU=4;PE=0;SR=4;ALG=PROD;AF=0.0003077;NSAMP=9;MSQ=11.67;AC=9;AN=29246;NFAM=9
chr1	12534328	12534566	chr1	12536799	12537124	121593	266.57	+	-	DEL	PASS	121593	N	<DEL>	.	.	.	SVTYPE=DEL;POS=12534336;SVLEN=-2779;END=12537115;STRANDS=+-:7;IMPRECISE;CIPOS=-8,230;CIEND=-316,9;CIPOS95=0,63;CIEND95=-82,0;SU=7;PE=7;SR=0;ALG=PROD;AF=3.419e-05;NSAMP=1;MSQ=266.57;AC=1;AN=29246;NFAM=1	.
chr1	12534371	12534415	chr1	12534735	12534781	121592	17243.7	+	-	BND	LOW	121592_1	N	N[chr1:12534760[	121592_2	N	]chr1:12534393]N	SVTYPE=BND;POS=12534393;STRANDS=+-:403;CIPOS=-22,22;CIEND=-24,22;CIPOS95=0,0;CIEND95=0,0;MATEID=121592_2;EVENT=121592;SU=403;PE=238;SR=165;ALG=PROD;AF=0.001983;NSAMP=55;MSQ=288.47;RECLASSIFIED;AC=58;AN=29246;NFAM=55	SVTYPE=BND;POS=12534760;STRANDS=+-:403;CIPOS=-24,22;CIEND=-22,22;CIPOS95=0,0;CIEND95=0,0;MATEID=121592_1;EVENT=121592;SECONDARY;SU=403;PE=238;SR=165;ALG=PROD;AF=0.001983;NSAMP=55;MSQ=288.47;RECLASSIFIED;AC=58;AN=29246;NFAM=55
chr1	12536402	12536406	chr1	12537469	12537473	543347	398.19	-	-	BND	PASS	543347_1	N	[chr1:12537473[N	543347_2	N	[chr1:12536406[N	SVTYPE=BND;POS=12536406;STRANDS=--:27;CIPOS=-3,1;CIEND=-3,1;CIPOS95=0,0;CIEND95=0,0;MATEID=543347_2;EVENT=543347;SU=27;PE=15;SR=12;ALG=PROD;AF=3.419e-05;NSAMP=1;MSQ=398.19;AC=1;AN=29246;NFAM=1	SVTYPE=BND;POS=12537473;STRANDS=--:27;CIPOS=-3,1;CIEND=-3,1;CIPOS95=0,0;CIEND95=0,0;MATEID=543347_1;EVENT=543347;SECONDARY;SU=27;PE=15;SR=12;ALG=PROD;AF=3.419e-05;NSAMP=1;MSQ=398.19;AC=1;AN=29246;NFAM=1
chr1	12536728	12536747	chr1	12537461	12537464	543348	551.18	+	+	BND	PASS	543348_1	N	N]chr1:12537463]	543348_2	N	N]chr1:12536738]	SVTYPE=BND;POS=12536738;STRANDS=++:32;CIPOS=-10,9;CIEND=-2,1;CIPOS95=0,0;CIEND95=0,0;MATEID=543348_2;EVENT=543348;SU=32;PE=19;SR=13;ALG=PROD;AF=3.419e-05;NSAMP=1;MSQ=551.18;AC=1;AN=29246;NFAM=1	SVTYPE=BND;POS=12537463;STRANDS=++:32;CIPOS=-2,1;CIEND=-10,9;CIPOS95=0,0;CIEND95=0,0;MATEID=543348_1;EVENT=543348;SECONDARY;SU=32;PE=19;SR=13;ALG=PROD;AF=3.419e-05;NSAMP=1;MSQ=551.18;AC=1;AN=29246;NFAM=1
chr1	12538832	12538833	chr1	12629044	12629063	455460	313.66	-	+	DUP	PASS	455460	N	<DUP>	.	.	.	SVTYPE=DUP;POS=12538833;SVLEN=90221;END=12629054;STRANDS=-+:32;IMPRECISE;CIPOS=-1,0;CIEND=-10,9;CIPOS95=0,1;CIEND95=0,0;SU=32;PE=19;SR=13;ALG=PROD;AF=3.419e-05;NSAMP=1;MSQ=313.16;AC=1;AN=29246;NFAM=1	.
chr1	12542770	12542789	chr1	12628337	12628356	121594	176.58	+	-	BND	LOW	121594_1	N	N[chr1:12628348[	121594_2	N	]chr1:12542780]N	SVTYPE=BND;POS=12542780;STRANDS=+-:10;IMPRECISE;CIPOS=-10,9;CIEND=-10,9;CIPOS95=-1,3;CIEND95=-3,1;MATEID=121594_2;EVENT=121594;SU=10;PE=9;SR=1;ALG=PROD;AF=3.419e-05;NSAMP=1;MSQ=176.58;RECLASSIFIED;AC=1;AN=29246;NFAM=1	SVTYPE=BND;POS=12628348;STRANDS=+-:10;IMPRECISE;CIPOS=-10,9;CIEND=-10,9;CIPOS95=-3,1;CIEND95=-1,3;MATEID=121594_1;EVENT=121594;SECONDARY;SU=10;PE=9;SR=1;ALG=PROD;AF=3.419e-05;NSAMP=1;MSQ=176.58;RECLASSIFIED;AC=1;AN=29246;NFAM=1
chr1	12546662	12546679	chr2	5034095	5034112	6731	7.65	+	+	BND	LOW	6731_1	N	N]chr2:5034104]	6731_2	N	N]chr1:12546671]	SVTYPE=BND;POS=12546671;STRANDS=++:4;CIPOS=-9,8;CIEND=-9,8;CIPOS95=0,0;CIEND95=0,0;MATEID=6731_2;EVENT=6731;SU=4;PE=0;SR=4;ALG=PROD;AF=3.419e-05;NSAMP=1;MSQ=6.73;AC=1;AN=29246;NFAM=1	SVTYPE=BND;POS=5034104;STRANDS=++:4;CIPOS=-9,8;CIEND=-9,8;CIPOS95=0,0;CIEND95=0,0;MATEID=6731_1;EVENT=6731;SECONDARY;SU=4;PE=0;SR=4;ALG=PROD;AF=3.419e-05;NSAMP=1;MSQ=6.73;AC=1;AN=29246;NFAM=1
chr1	12547229	12547240	chr1	12547297	12547308	121595	200.91	+	-	DEL	PASS	121595	N	<DEL>	.	.	.	SVTYPE=DEL;POS=12547235;SVLEN=-68;END=12547303;STRANDS=+-:6;CIPOS=-6,5;CIEND=-6,5;CIPOS95=0,0;CIEND95=0,0;SU=6;PE=0;SR=6;ALG=PROD;AF=3.419e-05;NSAMP=1;MSQ=200.76;AC=1;AN=29246;NFAM=1	.
chr1	12550215	12550657	chr4	109326512	109327092	11217	71.82	+	-	BND	LOW	11217_1	N	N[chr4:109327069[	11217_2	N	]chr1:12550245]N	SVTYPE=BND;POS=12550245;STRANDS=+-:6;IMPRECISE;CIPOS=-30,412;CIEND=-556,24;CIPOS95=-30,122;CIEND95=-194,24;MATEID=11217_2;EVENT=11217;SU=6;PE=6;SR=0;ALG=PROD;AF=3.419e-05;NSAMP=1;MSQ=71.82;AC=1;AN=29246;NFAM=1	SVTYPE=BND;POS=109327069;STRANDS=+-:6;IMPRECISE;CIPOS=-556,24;CIEND=-30,412;CIPOS95=-194,24;CIEND95=-30,122;MATEID=11217_1;EVENT=11217;SECONDARY;SU=6;PE=6;SR=0;ALG=PROD;AF=3.419e-05;NSAMP=1;MSQ=71.82;AC=1;AN=29246;NFAM=1
chr1	12550851	12550901	chr1	12559158	12559207	121596	512.35	+	-	DEL	PASS	121596	N	<DEL>	.	.	.	SVTYPE=DEL;POS=12550877;SVLEN=-8307;END=12559184;STRANDS=+-:28;CIPOS=-26,24;CIEND=-26,23;CIPOS95=0,0;CIEND95=0,0;SU=28;PE=13;SR=15;ALG=PROD;AF=6.839e-05;NSAMP=2;MSQ=256.17;AC=2;AN=29246;NFAM=2	.
chr1	12559947	12560144	chr1	12561125	12561478	455462	164.88	-	+	DUP	PASS	455462	N	<DUP>	.	.	.	SVTYPE=DUP;POS=12560135;SVLEN=1000;END=12561135;STRANDS=-+:17;IMPRECISE;CIPOS=-188,9;CIEND=-10,343;CIPOS95=-28,3;CIEND95=0,50;SU=17;PE=17;SR=0;ALG=PROD;AF=0.0001026;NSAMP=3;MSQ=46.2;AC=3;AN=29246;NFAM=3	.
chr1	12560012	12560031	chr1	12560647	12560666	121597	853.43	+	-	DEL	PASS	121597	N	<DEL>	.	.	.	SVTYPE=DEL;POS=12560022;SVLEN=-635;END=12560657;STRANDS=+-:11;IMPRECISE;CIPOS=-10,9;CIEND=-10,9;CIPOS95=-3,3;CIEND95=-3,3;SU=11;PE=10;SR=1;ALG=PROD;AF=0.0001368;NSAMP=4;MSQ=162.49;AC=4;AN=29244;NFAM=3	.
chr1	12569222	12569239	chr2	136533074	136533091	7534	24474.9	-	-	BND	LOW	7534_1	N	[chr2:136533084[N	7534_2	N	[chr1:12569232[N	SVTYPE=BND;POS=12569232;STRANDS=--:4;CIPOS=-9,8;CIEND=-9,8;CIPOS95=0,0;CIEND95=0,0;MATEID=7534_2;EVENT=7534;SU=4;PE=0;SR=4;ALG=PROD;AF=0.024;NSAMP=623;MSQ=27.04;AC=702;AN=29246;NFAM=615	SVTYPE=BND;POS=136533084;STRANDS=--:4;CIPOS=-9,8;CIEND=-9,8;CIPOS95=0,0;CIEND95=0,0;MATEID=7534_1;EVENT=7534;SECONDARY;SU=4;PE=0;SR=4;ALG=PROD;AF=0.024;NSAMP=623;MSQ=27.04;AC=702;AN=29246;NFAM=615
chr1	12569222	12569239	chr5	151685449	151685466	12816	6894.06	-	+	BND	LOW	12816_1	N	]chr5:151685458]N	12816_2	N	N[chr1:12569232[	SVTYPE=BND;POS=12569232;STRANDS=-+:21;CIPOS=-9,8;CIEND=-9,8;CIPOS95=0,0;CIEND95=0,0;MATEID=12816_2;EVENT=12816;SU=21;PE=0;SR=21;ALG=PROD;AF=0.006428;NSAMP=188;MSQ=26.39;AC=188;AN=29246;NFAM=187	SVTYPE=BND;POS=151685458;STRANDS=-+:21;CIPOS=-9,8;CIEND=-9,8;CIPOS95=0,0;CIEND95=0,0;MATEID=12816_1;EVENT=12816;SECONDARY;SU=21;PE=0;SR=21;ALG=PROD;AF=0.006428;NSAMP=188;MSQ=26.39;AC=188;AN=29246;NFAM=187
chr1	12571256	12571271	chr1	12571318	12571336	121598	122.88	+	-	BND	LOW	121598_1	N	N[chr1:12571328[	121598_2	N	]chr1:12571265]N	SVTYPE=BND;POS=12571265;STRANDS=+-:5;IMPRECISE;CIPOS=-9,6;CIEND=-9,9;CIPOS95=-1,0;CIEND95=0,1;MATEID=121598_2;EVENT=121598;SU=5;PE=0;SR=5;ALG=PROD;AF=3.419e-05;NSAMP=1;MSQ=122.86;RECLASSIFIED;AC=1;AN=29246;NFAM=1	SVTYPE=BND;POS=12571328;STRANDS=+-:5;IMPRECISE;CIPOS=-9,9;CIEND=-9,6;CIPOS95=0,1;CIEND95=-1,0;MATEID=121598_1;EVENT=121598;SECONDARY;SU=5;PE=0;SR=5;ALG=PROD;AF=3.419e-05;NSAMP=1;MSQ=122.86;RECLASSIFIED;AC=1;AN=29246;NFAM=1
chr1	12573902	12573909	chr1	12574970	12574989	121599	365.64	+	-	DEL	PASS	121599	N	<DEL>	.	.	.	SVTYPE=DEL;POS=12573906;SVLEN=-1074;END=12574980;STRANDS=+-:16;CIPOS=-4,3;CIEND=-10,9;CIPOS95=0,0;CIEND95=0,0;SU=16;PE=8;SR=8;ALG=PROD;AF=3.419e-05;NSAMP=1;MSQ=365.64;AC=1;AN=29246;NFAM=1	.
chr1	12576593	12576600	chr1	12576713	12576720	121600	422.57	+	-	DEL	PASS	121600	N	<DEL>	.	.	.	SVTYPE=DEL;POS=12576597;SVLEN=-120;END=12576717;STRANDS=+-:9;CIPOS=-4,3;CIEND=-4,3;CIPOS95=0,0;CIEND95=0,0;SU=9;PE=0;SR=9;ALG=PROD;AF=6.839e-05;NSAMP=2;MSQ=211.28;AC=2;AN=29246;NFAM=1	.
chr1	12583339	12583356	chr1	12583593	12583610	121601	173.15	+	-	BND	LOW	121601_1	N	N[chr1:12583603[	121601_2	N	]chr1:12583348]N	SVTYPE=BND;POS=12583348;STRANDS=+-:4;CIPOS=-9,8;CIEND=-9,8;CIPOS95=0,0;CIEND95=0,0;MATEID=121601_2;EVENT=121601;SU=4;PE=0;SR=4;ALG=PROD;AF=0.0002052;NSAMP=6;MSQ=17.55;RECLASSIFIED;AC=6;AN=29246;NFAM=6	SVTYPE=BND;POS=12583603;STRANDS=+-:4;CIPOS=-9,8;CIEND=-9,8;CIPOS95=0,0;CIEND95=0,0;MATEID=121601_1;EVENT=121601;SECONDARY;SU=4;PE=0;SR=4;ALG=PROD;AF=0.0002052;NSAMP=6;MSQ=17.55;RECLASSIFIED;AC=6;AN=29246;NFAM=6
chr1	12583482	12583501	chr1	12583810	12583829	121602	975.4	+	-	BND	LOW	121602_1	N	N[chr1:12583821[	121602_2	N	]chr1:12583492]N	SVTYPE=BND;POS=12583492;STRANDS=+-:9;CIPOS=-10,9;CIEND=-10,9;CIPOS95=0,0;CIEND95=0,0;MATEID=121602_2;EVENT=121602;SU=9;PE=2;SR=7;ALG=PROD;AF=0.0009916;NSAMP=29;MSQ=28.25;RECLASSIFIED;AC=29;AN=29246;NFAM=29	SVTYPE=BND;POS=12583821;STRANDS=+-:9;CIPOS=-10,9;CIEND=-10,9;CIPOS95=0,0;CIEND95=0,0;MATEID=121602_1;EVENT=121602;SECONDARY;SU=9;PE=2;SR=7;ALG=PROD;AF=0.0009916;NSAMP=29;MSQ=28.25;RECLASSIFIED;AC=29;AN=29246;NFAM=29
chr1	12584804	12584815	chr1	12584857	12584868	121603	230.12	+	-	DEL	PASS	121603	N	<DEL>	.	.	.	SVTYPE=DEL;POS=12584810;SVLEN=-53;END=12584863;STRANDS=+-:6;CIPOS=-6,5;CIEND=-6,5;CIPOS95=0,0;CIEND95=0,0;SU=6;PE=0;SR=6;ALG=PROD;AF=3.419e-05;NSAMP=1;MSQ=228.14;AC=1;AN=29246;NFAM=1	.
chr1	12585209	12585213	chr7	55095758	55095762	14566	2672.28	-	-	BND	LOW	14566_1	N	[chr7:55095761[N	14566_2	N	[chr1:12585212[N	SVTYPE=BND;POS=12585212;STRANDS=--:361;CIPOS=-2,2;CIEND=-2,2;CIPOS95=0,0;CIEND95=0,0;MATEID=14566_2;EVENT=14566;SU=361;PE=0;SR=361;ALG=PROD;AF=0.002086;NSAMP=61;MSQ=27.2;AC=61;AN=29246;NFAM=61	SVTYPE=BND;POS=55095761;STRANDS=--:361;CIPOS=-2,2;CIEND=-2,2;CIPOS95=0,0;CIEND95=0,0;MATEID=14566_1;EVENT=14566;SECONDARY;SU=361;PE=0;SR=361;ALG=PROD;AF=0.002086;NSAMP=61;MSQ=27.2;AC=61;AN=29246;NFAM=61
chr1	12585961	12586010	chr1	12586466	12586515	121604	96.87	+	-	BND	LOW	121604_1	N	N[chr1:12586492[	121604_2	N	]chr1:12585986]N	SVTYPE=BND;POS=12585986;STRANDS=+-:13;CIPOS=-25,24;CIEND=-25,24;CIPOS95=0,0;CIEND95=0,0;MATEID=121604_2;EVENT=121604;SU=13;PE=0;SR=13;ALG=PROD;AF=3.419e-05;NSAMP=1;MSQ=12.11;RECLASSIFIED;AC=1;AN=29246;NFAM=1	SVTYPE=BND;POS=12586492;STRANDS=+-:13;CIPOS=-25,24;CIEND=-25,24;CIPOS95=0,0;CIEND95=0,0;MATEID=121604_1;EVENT=121604;SECONDARY;SU=13;PE=0;SR=13;ALG=PROD;AF=3.419e-05;NSAMP=1;MSQ=12.11;RECLASSIFIED;AC=1;AN=29246;NFAM=1
chr1	12593897	12593902	chr1	12598001	12598005	121605	527.51	+	-	DEL	PASS	121605	N	<DEL>	.	.	.	SVTYPE=DEL;POS=12593900;SVLEN=-4104;END=12598004;STRANDS=+-:22;CIPOS=-3,2;CIEND=-3,1;CIPOS95=0,0;CIEND95=0,0;SU=22;PE=12;SR=10;ALG=PROD;AF=3.419e-05;NSAMP=1;MSQ=527.51;AC=1;AN=29246;NFAM=1	.
chr1	12595401	12595407	chr1	12595525	12595542	121606	44743.9	+	-	BND	LOW	121606_1	N	N[chr1:12595535[	121606_2	N	]chr1:12595406]N	SVTYPE=BND;POS=12595406;STRANDS=+-:4;IMPRECISE;CIPOS=-5,1;CIEND=-9,8;CIPOS95=-5,1;CIEND95=0,0;MATEID=121606_2;EVENT=121606;SU=4;PE=0;SR=4;ALG=PROD;AF=0.04072;NSAMP=1191;MSQ=20.16;RECLASSIFIED;AC=1191;AN=29246;NFAM=1172	SVTYPE=BND;POS=12595535;STRANDS=+-:4;IMPRECISE;CIPOS=-9,8;CIEND=-5,1;CIPOS95=0,0;CIEND95=-5,1;MATEID=121606_1;EVENT=121606;SECONDARY;SU=4;PE=0;SR=4;ALG=PROD;AF=0.04072;NSAMP=1191;MSQ=20.16;RECLASSIFIED;AC=1191;AN=29246;NFAM=1172
chr1	12595549	12595566	chr1	12595886	12595896	121607	186.92	+	-	BND	LOW	121607_1	N	N[chr1:12595897[	121607_2	N	]chr1:12595558]N	SVTYPE=BND;POS=12595558;STRANDS=+-:4;IMPRECISE;CIPOS=-9,8;CIEND=-10,0;CIPOS95=0,0;CIEND95=-1,0;MATEID=121607_2;EVENT=121607;SU=4;PE=0;SR=4;ALG=PROD;AF=0.0002052;NSAMP=6;MSQ=17.54;RECLASSIFIED;AC=6;AN=29246;NFAM=6	SVTYPE=BND;POS=12595897;STRANDS=+-:4;IMPRECISE;CIPOS=-10,0;CIEND=-9,8;CIPOS95=-1,0;CIEND95=0,0;MATEID=121607_1;EVENT=121607;SECONDARY;SU=4;PE=0;SR=4;ALG=PROD;AF=0.0002052;NSAMP=6;MSQ=17.54;RECLASSIFIED;AC=6;AN=29246;NFAM=6
chr1	12599642	12599645	chr1	12600209	12600223	121608	791.47	+	-	DEL	PASS	121608	N	<DEL>	.	.	.	SVTYPE=DEL;POS=12599644;SVLEN=-570;END=12600214;STRANDS=+-:32;CIPOS=-2,1;CIEND=-5,9;CIPOS95=0,0;CIEND95=0,0;SU=32;PE=18;SR=14;ALG=PROD;AF=3.419e-05;NSAMP=1;MSQ=791.4;AC=1;AN=29246;NFAM=1	.
chr1	12607838	12607855	chr17	50025504	50025521	5352	1274.63	-	+	BND	LOW	5352_1	N	]chr17:50025513]N	5352_2	N	N[chr1:12607848[	SVTYPE=BND;POS=12607848;STRANDS=-+:4;CIPOS=-9,8;CIEND=-9,8;CIPOS95=0,0;CIEND95=0,0;MATEID=5352_2;EVENT=5352;SU=4;PE=0;SR=4;ALG=PROD;AF=0.001368;NSAMP=40;MSQ=19.62;AC=40;AN=29246;NFAM=40	SVTYPE=BND;POS=50025513;STRANDS=-+:4;CIPOS=-9,8;CIEND=-9,8;CIPOS95=0,0;CIEND95=0,0;MATEID=5352_1;EVENT=5352;SECONDARY;SU=4;PE=0;SR=4;ALG=PROD;AF=0.001368;NSAMP=40;MSQ=19.62;AC=40;AN=29246;NFAM=40
chr1	12611925	12611942	chr17	20019203	20019220	5136	589.04	-	-	BND	LOW	5136_1	N	[chr17:20019213[N	5136_2	N	[chr1:12611935[N	SVTYPE=BND;POS=12611935;STRANDS=--:25;CIPOS=-9,8;CIEND=-9,8;CIPOS95=0,0;CIEND95=0,0;MATEID=5136_2;EVENT=5136;SU=25;PE=0;SR=25;ALG=PROD;AF=0.0005129;NSAMP=15;MSQ=30.21;AC=15;AN=29246;NFAM=15	SVTYPE=BND;POS=20019213;STRANDS=--:25;CIPOS=-9,8;CIEND=-9,8;CIPOS95=0,0;CIEND95=0,0;MATEID=5136_1;EVENT=5136;SECONDARY;SU=25;PE=0;SR=25;ALG=PROD;AF=0.0005129;NSAMP=15;MSQ=30.21;AC=15;AN=29246;NFAM=15
chr1	12611930	12611938	chr1	67128353	67128361	543349	1635.23	-	-	BND	LOW	543349_1	N	[chr1:67128358[N	543349_2	N	[chr1:12611935[N	SVTYPE=BND;POS=12611935;STRANDS=--:163;CIPOS=-4,4;CIEND=-4,4;CIPOS95=0,0;CIEND95=0,0;MATEID=543349_2;EVENT=543349;SU=163;PE=0;SR=163;ALG=PROD;AF=0.00171;NSAMP=50;MSQ=18.66;AC=50;AN=29246;NFAM=50	SVTYPE=BND;POS=67128358;STRANDS=--:163;CIPOS=-4,4;CIEND=-4,4;CIPOS95=0,0;CIEND95=0,0;MATEID=543349_1;EVENT=543349;SECONDARY;SU=163;PE=0;SR=163;ALG=PROD;AF=0.00171;NSAMP=50;MSQ=18.66;AC=50;AN=29246;NFAM=50
chr1	12619765	12619782	chr1	12620177	12620194	121610	2633.39	+	-	BND	LOW	121610_1	N	N[chr1:12620187[	121610_2	N	]chr1:12619774]N	SVTYPE=BND;POS=12619774;STRANDS=+-:4;CIPOS=-9,8;CIEND=-9,8;CIPOS95=0,0;CIEND95=0,0;MATEID=121610_2;EVENT=121610;SU=4;PE=0;SR=4;ALG=PROD;AF=0.002359;NSAMP=69;MSQ=22.42;RECLASSIFIED;AC=69;AN=29246;NFAM=69	SVTYPE=BND;POS=12620187;STRANDS=+-:4;CIPOS=-9,8;CIEND=-9,8;CIPOS95=0,0;CIEND95=0,0;MATEID=121610_1;EVENT=121610;SECONDARY;SU=4;PE=0;SR=4;ALG=PROD;AF=0.002359;NSAMP=69;MSQ=22.42;RECLASSIFIED;AC=69;AN=29246;NFAM=69
chr1	12624092	12624096	chr1	12624145	12624149	121611	12116.0	+	-	BND	LOW	121611_1	N	N[chr1:12624148[	121611_2	N	]chr1:12624095]N	SVTYPE=BND;POS=12624095;STRANDS=+-:344;CIPOS=-3,1;CIEND=-2,2;CIPOS95=0,0;CIEND95=0,0;MATEID=121611_2;EVENT=121611;SU=344;PE=0;SR=344;ALG=PROD;AF=0.001573;NSAMP=46;MSQ=190.21;RECLASSIFIED;AC=46;AN=29246;NFAM=45	SVTYPE=BND;POS=12624148;STRANDS=+-:344;CIPOS=-2,2;CIEND=-3,1;CIPOS95=0,0;CIEND95=0,0;MATEID=121611_1;EVENT=121611;SECONDARY;SU=344;PE=0;SR=344;ALG=PROD;AF=0.001573;NSAMP=46;MSQ=190.21;RECLASSIFIED;AC=46;AN=29246;NFAM=45
chr1	12627688	12628281	chr1	12628482	12629067	121612	1080.93	+	-	DEL	PASS	121612	N	<DEL>	.	.	.	SVTYPE=DEL;POS=12627738;SVLEN=-1135;END=12628873;STRANDS=+-:64;IMPRECISE;CIPOS=-50,543;CIEND=-391,194;CIPOS95=-50,263;CIEND95=-161,161;SU=64;PE=64;SR=0;ALG=SUM;AF=3.419e-05;NSAMP=1;MSQ=215.53;AC=1;AN=29246;NFAM=1	.
chr1	12628277	12628663	chr1	12642195	12642673	121613	317.61	+	-	DEL	PASS	121613	N	<DEL>	.	.	.	SVTYPE=DEL;POS=12628307;SVLEN=-14337;END=12642644;STRANDS=+-:16;IMPRECISE;CIPOS=-30,356;CIEND=-449,29;CIPOS95=-30,67;CIEND95=-75,29;SU=16;PE=16;SR=0;ALG=PROD;AF=6.839e-05;NSAMP=2;MSQ=158.81;AC=2;AN=29246;NFAM=2	.
chr1	12630400	12630411	chr1	12631422	12631432	455465	1420.85	-	+	DUP	PASS	455465	N	<DUP>	.	.	.	SVTYPE=DUP;POS=12630405;SVLEN=1022;END=12631427;STRANDS=-+:143;CIPOS=-5,6;CIEND=-5,5;CIPOS95=0,0;CIEND95=0,0;SU=143;PE=83;SR=60;ALG=PROD;AF=0.0002052;NSAMP=5;MSQ=190.5;AC=6;AN=29246;NFAM=4	.
chr1	12641578	12641595	chr1	12642020	12642037	121615	211.42	+	-	BND	LOW	121615_1	N	N[chr1:12642029[	121615_2	N	]chr1:12641587]N	SVTYPE=BND;POS=12641587;STRANDS=+-:4;IMPRECISE;CIPOS=-9,8;CIEND=-8,9;CIPOS95=0,0;CIEND95=0,1;MATEID=121615_2;EVENT=121615;SU=4;PE=0;SR=4;ALG=PROD;AF=0.000171;NSAMP=5;MSQ=20.66;RECLASSIFIED;AC=5;AN=29246;NFAM=5	SVTYPE=BND;POS=12642029;STRANDS=+-:4;IMPRECISE;CIPOS=-8,9;CIEND=-9,8;CIPOS95=0,1;CIEND95=0,0;MATEID=121615_1;EVENT=121615;SECONDARY;SU=4;PE=0;SR=4;ALG=PROD;AF=0.000171;NSAMP=5;MSQ=20.66;RECLASSIFIED;AC=5;AN=29246;NFAM=5
chr1	12644937	12644954	chr1	12645255	12645265	121617	666.57	+	-	BND	LOW	121617_1	N	N[chr1:12645263[	121617_2	N	]chr1:12644946]N	SVTYPE=BND;POS=12644946;STRANDS=+-:4;IMPRECISE;CIPOS=-9,8;CIEND=-7,3;CIPOS95=-1,1;CIEND95=-1,3;MATEID=121617_2;EVENT=121617;SU=4;PE=0;SR=4;ALG=PROD;AF=0.000889;NSAMP=26;MSQ=17.54;RETAINED;RECLASSIFIED;AC=26;AN=29246;NFAM=26	SVTYPE=BND;POS=12645263;STRANDS=+-:4;IMPRECISE;CIPOS=-7,3;CIEND=-9,8;CIPOS95=-1,3;CIEND95=-1,1;MATEID=121617_1;EVENT=121617;SECONDARY;SU=4;PE=0;SR=4;ALG=PROD;AF=0.000889;NSAMP=26;MSQ=17.54;RETAINED;RECLASSIFIED;AC=26;AN=29246;NFAM=26
chr1	12648317	12648374	chr3	67079378	67079435	9755	169.93	-	+	BND	LOW	9755_1	N	]chr3:67079407]N	9755_2	N	N[chr1:12648347[	SVTYPE=BND;POS=12648347;STRANDS=-+:14;CIPOS=-29,28;CIEND=-29,28;CIPOS95=0,0;CIEND95=0,0;MATEID=9755_2;EVENT=9755;SU=14;PE=0;SR=14;ALG=PROD;AF=0.0001368;NSAMP=4;MSQ=42.03;AC=4;AN=29246;NFAM=4	SVTYPE=BND;POS=67079407;STRANDS=-+:14;CIPOS=-29,28;CIEND=-29,28;CIPOS95=0,0;CIEND95=0,0;MATEID=9755_1;EVENT=9755;SECONDARY;SU=14;PE=0;SR=14;ALG=PROD;AF=0.0001368;NSAMP=4;MSQ=42.03;AC=4;AN=29246;NFAM=4
chr1	12657694	12658246	chr8	108097231	108097824	16031	82.58	-	-	BND	LOW	16031_1	N	[chr8:108097796[N	16031_2	N	[chr1:12658218[N	SVTYPE=BND;POS=12658218;STRANDS=--:8;IMPRECISE;CIPOS=-523,29;CIEND=-564,29;CIPOS95=-99,29;CIEND95=-123,29;MATEID=16031_2;EVENT=16031;SU=8;PE=8;SR=0;ALG=PROD;AF=0.000171;NSAMP=5;MSQ=12.98;AC=5;AN=29246;NFAM=5	SVTYPE=BND;POS=108097796;STRANDS=--:8;IMPRECISE;CIPOS=-564,29;CIEND=-523,29;CIPOS95=-123,29;CIEND95=-99,29;MATEID=16031_1;EVENT=16031;SECONDARY;SU=8;PE=8;SR=0;ALG=PROD;AF=0.000171;NSAMP=5;MSQ=12.98;AC=5;AN=29246;NFAM=5
chr1	12657773	12658256	chr4	21528164	21528698	10723	414.07	-	-	BND	LOW	10723_1	N	[chr4:21528676[N	10723_2	N	[chr1:12658208[N	SVTYPE=BND;POS=12658208;STRANDS=--:26;IMPRECISE;CIPOS=-434,49;CIEND=-511,23;CIPOS95=-42,42;CIEND95=-98,23;MATEID=10723_2;EVENT=10723;SU=26;PE=26;SR=0;ALG=PROD;AF=0.0003077;NSAMP=9;MSQ=29.18;AC=9;AN=29246;NFAM=9	SVTYPE=BND;POS=21528676;STRANDS=--:26;IMPRECISE;CIPOS=-511,23;CIEND=-434,49;CIPOS95=-98,23;CIEND95=-42,42;MATEID=10723_1;EVENT=10723;SECONDARY;SU=26;PE=26;SR=0;ALG=PROD;AF=0.0003077;NSAMP=9;MSQ=29.18;AC=9;AN=29246;NFAM=9
chr1	12657971	12658749	chr4	21528783	21529674	10727	1233.9	+	+	BND	LOW	10727_1	N	N]chr4:21528862]	10727_2	N	N]chr1:12658059]	SVTYPE=BND;POS=12658059;STRANDS=++:106;IMPRECISE;CIPOS=-88,690;CIEND=-79,812;CIPOS95=-88,156;CIEND95=-79,148;MATEID=10727_2;EVENT=10727;SU=106;PE=105;SR=1;ALG=SUM;AF=0.001094;NSAMP=32;MSQ=31.67;AC=32;AN=29246;NFAM=32	SVTYPE=BND;POS=21528862;STRANDS=++:106;IMPRECISE;CIPOS=-79,812;CIEND=-88,690;CIPOS95=-79,148;CIEND95=-88,156;MATEID=10727_1;EVENT=10727;SECONDARY;SU=106;PE=105;SR=1;ALG=SUM;AF=0.001094;NSAMP=32;MSQ=31.67;AC=32;AN=29246;NFAM=32
chr1	12657972	12658438	chr3	191007853	191008557	10535	404.76	+	+	BND	LOW	10535_1	N	N]chr3:191007903]	10535_2	N	N]chr1:12658022]	SVTYPE=BND;POS=12658022;STRANDS=++:6;IMPRECISE;CIPOS=-50,416;CIEND=-50,654;CIPOS95=-50,100;CIEND95=-50,213;MATEID=10535_2;EVENT=10535;SU=6;PE=6;SR=0;ALG=PROD;AF=0.0004445;NSAMP=13;MSQ=24.1;AC=13;AN=29246;NFAM=13	SVTYPE=BND;POS=191007903;STRANDS=++:6;IMPRECISE;CIPOS=-50,654;CIEND=-50,416;CIPOS95=-50,213;CIEND95=-50,100;MATEID=10535_1;EVENT=10535;SECONDARY;SU=6;PE=6;SR=0;ALG=PROD;AF=0.0004445;NSAMP=13;MSQ=24.1;AC=13;AN=29246;NFAM=13
chr1	12657996	12658573	chrX	100852486	100853262	17780	301.92	+	-	BND	LOW	17780_1	N	N[chrX:100853213[	17780_2	N	]chr1:12658046]N	SVTYPE=BND;POS=12658046;STRANDS=+-:17;IMPRECISE;CIPOS=-50,527;CIEND=-726,50;CIPOS95=-50,158;CIEND95=-194,50;MATEID=17780_2;EVENT=17780;SU=17;PE=17;SR=0;ALG=SUM;AF=0.000171;NSAMP=5;MSQ=23.98;AC=5;AN=29246;NFAM=5	SVTYPE=BND;POS=100853213;STRANDS=+-:17;IMPRECISE;CIPOS=-726,50;CIEND=-50,527;CIPOS95=-194,50;CIEND95=-50,158;MATEID=17780_1;EVENT=17780;SECONDARY;SU=17;PE=17;SR=0;ALG=SUM;AF=0.000171;NSAMP=5;MSQ=23.98;AC=5;AN=29246;NFAM=5
chr1	12658023	12658432	chr6	111917802	111918319	13851	31.55	+	-	BND	LOW	13851_1	N	N[chr6:111918313[	13851_2	N	]chr1:12658033]N	SVTYPE=BND;POS=12658033;STRANDS=+-:4;IMPRECISE;CIPOS=-10,399;CIEND=-510,7;CIPOS95=-2,109;CIEND95=-175,0;MATEID=13851_2;EVENT=13851;SU=4;PE=4;SR=0;ALG=PROD;AF=3.419e-05;NSAMP=1;MSQ=26.87;AC=1;AN=29246;NFAM=1	SVTYPE=BND;POS=111918313;STRANDS=+-:4;IMPRECISE;CIPOS=-510,7;CIEND=-10,399;CIPOS95=-175,0;CIEND95=-2,109;MATEID=13851_1;EVENT=13851;SECONDARY;SU=4;PE=4;SR=0;ALG=PROD;AF=3.419e-05;NSAMP=1;MSQ=26.87;AC=1;AN=29246;NFAM=1
chr1	12658062	12658349	chr16	74181033	74181505	4881	159.82	+	+	BND	LOW	4881_1	N	N]chr16:74181063]	4881_2	N	N]chr1:12658092]	SVTYPE=BND;POS=12658092;STRANDS=++:14;IMPRECISE;CIPOS=-30,257;CIEND=-30,442;CIPOS95=-30,37;CIEND95=-30,113;MATEID=4881_2;EVENT=4881;SU=14;PE=14;SR=0;ALG=PROD;AF=0.0002052;NSAMP=6;MSQ=21.78;AC=6;AN=29246;NFAM=6	SVTYPE=BND;POS=74181063;STRANDS=++:14;IMPRECISE;CIPOS=-30,442;CIEND=-30,257;CIPOS95=-30,113;CIEND95=-30,37;MATEID=4881_1;EVENT=4881;SECONDARY;SU=14;PE=14;SR=0;ALG=PROD;AF=0.0002052;NSAMP=6;MSQ=21.78;AC=6;AN=29246;NFAM=6
chr1	12658073	12658374	chr12	97950839	97951309	2354	4237.06	+	+	BND	LOW	2354_1	N	N]chr12:97950874]	2354_2	N	N]chr1:12658123]	SVTYPE=BND;POS=12658123;STRANDS=++:55;IMPRECISE;CIPOS=-50,251;CIEND=-35,435;CIPOS95=-10,10;CIEND95=-35,67;MATEID=2354_2;EVENT=2354;SU=55;PE=55;SR=0;ALG=PROD;AF=0.003693;NSAMP=108;MSQ=35.04;AC=108;AN=29246;NFAM=107	SVTYPE=BND;POS=97950874;STRANDS=++:55;IMPRECISE;CIPOS=-35,435;CIEND=-50,251;CIPOS95=-35,67;CIEND95=-10,10;MATEID=2354_1;EVENT=2354;SECONDARY;SU=55;PE=55;SR=0;ALG=PROD;AF=0.003693;NSAMP=108;MSQ=35.04;AC=108;AN=29246;NFAM=107
chr1	12658087	12658176	chr8	108097977	108098450	16032	3488.53	+	+	BND	LOW	16032_1	N	N]chr8:108098004]	16032_2	N	N]chr1:12658130]	SVTYPE=BND;POS=12658130;STRANDS=++:209;IMPRECISE;CIPOS=-43,46;CIEND=-27,446;CIPOS95=-8,8;CIEND95=-27,30;MATEID=16032_2;EVENT=16032;SU=209;PE=209;SR=0;ALG=PROD;AF=0.003864;NSAMP=113;MSQ=27.38;AC=113;AN=29246;NFAM=112	SVTYPE=BND;POS=108098004;STRANDS=++:209;IMPRECISE;CIPOS=-27,446;CIEND=-43,46;CIPOS95=-27,30;CIEND95=-8,8;MATEID=16032_1;EVENT=16032;SECONDARY;SU=209;PE=209;SR=0;ALG=PROD;AF=0.003864;NSAMP=113;MSQ=27.38;AC=113;AN=29246;NFAM=112
chr1	12658092	12658769	chr2	104979650	104980386	7386	61.69	+	+	BND	LOW	7386_1	N	N]chr2:104979680]	7386_2	N	N]chr1:12658122]	SVTYPE=BND;POS=12658122;STRANDS=++:5;IMPRECISE;CIPOS=-30,647;CIEND=-30,706;CIPOS95=-30,132;CIEND95=-30,147;MATEID=7386_2;EVENT=7386;SU=5;PE=5;SR=0;ALG=PROD;AF=0.0001026;NSAMP=3;MSQ=19.94;AC=3;AN=29246;NFAM=3	SVTYPE=BND;POS=104979680;STRANDS=++:5;IMPRECISE;CIPOS=-30,706;CIEND=-30,647;CIPOS95=-30,147;CIEND95=-30,132;MATEID=7386_1;EVENT=7386;SECONDARY;SU=5;PE=5;SR=0;ALG=PROD;AF=0.0001026;NSAMP=3;MSQ=19.94;AC=3;AN=29246;NFAM=3
chr1	12658118	12658215	chr16	66025507	66025604	4810	71.84	+	+	BND	LOW	4810_1	N	N]chr16:66025556]	4810_2	N	N]chr1:12658167]	SVTYPE=BND;POS=12658167;STRANDS=++:4;CIPOS=-49,48;CIEND=-49,48;CIPOS95=0,0;CIEND95=0,0;MATEID=4810_2;EVENT=4810;SU=4;PE=0;SR=4;ALG=PROD;AF=6.839e-05;NSAMP=2;MSQ=34.41;AC=2;AN=29246;NFAM=2	SVTYPE=BND;POS=66025556;STRANDS=++:4;CIPOS=-49,48;CIEND=-49,48;CIPOS95=0,0;CIEND95=0,0;MATEID=4810_1;EVENT=4810;SECONDARY;SU=4;PE=0;SR=4;ALG=PROD;AF=6.839e-05;NSAMP=2;MSQ=34.41;AC=2;AN=29246;NFAM=2
chr1	12667243	12667250	chr1	12667338	12667345	121620	236.77	+	-	DEL	PASS	121620	N	<DEL>	.	.	.	SVTYPE=DEL;POS=12667247;SVLEN=-95;END=12667342;STRANDS=+-:9;CIPOS=-4,3;CIEND=-4,3;CIPOS95=0,0;CIEND95=0,0;SU=9;PE=0;SR=9;ALG=PROD;AF=3.419e-05;NSAMP=1;MSQ=236.77;AC=1;AN=29246;NFAM=1	.
chr1	12677543	12677550	chr1	217714472	217714483	543351	729922.0	-	-	BND	LOW	543351_1	N	[chr1:217714483[N	543351_2	N	[chr1:12677550[N	SVTYPE=BND;POS=12677550;STRANDS=--:20687;CIPOS=-6,1;CIEND=-10,1;CIPOS95=0,0;CIEND95=0,0;MATEID=543351_2;EVENT=543351;SU=20687;PE=20684;SR=3;ALG=PROD;AF=0.1261;NSAMP=3684;MSQ=136.61;AC=3689;AN=29246;NFAM=3514	SVTYPE=BND;POS=217714483;STRANDS=--:20687;CIPOS=-10,1;CIEND=-6,1;CIPOS95=0,0;CIEND95=0,0;MATEID=543351_1;EVENT=543351;SECONDARY;SU=20687;PE=20684;SR=3;ALG=PROD;AF=0.1261;NSAMP=3684;MSQ=136.61;AC=3689;AN=29246;NFAM=3514
chr1	12677557	12677678	chr1	217714757	217714889	543352	258441.0	+	+	BND	LOW	543352_1	N	N]chr1:217714767]	543352_2	N	N]chr1:12677564]	SVTYPE=BND;POS=12677564;STRANDS=++:6756;IMPRECISE;CIPOS=-7,114;CIEND=-10,122;CIPOS95=0,0;CIEND95=-1,1;MATEID=543352_2;EVENT=543352;SU=6756;PE=6756;SR=0;ALG=PROD;AF=0.06326;NSAMP=1850;MSQ=103.49;AC=1850;AN=29246;NFAM=1809	SVTYPE=BND;POS=217714767;STRANDS=++:6756;IMPRECISE;CIPOS=-10,122;CIEND=-7,114;CIPOS95=-1,1;CIEND95=0,0;MATEID=543352_1;EVENT=543352;SECONDARY;SU=6756;PE=6756;SR=0;ALG=PROD;AF=0.06326;NSAMP=1850;MSQ=103.49;AC=1850;AN=29246;NFAM=1809
chr1	12681252	12681961	chr2	155671519	155672158	7664	506.77	-	+	BND	LOW	7664_1	N	]chr2:155671569]N	7664_2	N	N[chr1:12681913[	SVTYPE=BND;POS=12681913;STRANDS=-+:5;IMPRECISE;CIPOS=-660,49;CIEND=-50,589;CIPOS95=-192,49;CIEND95=-50,169;MATEID=7664_2;EVENT=7664;SU=5;PE=5;SR=0;ALG=PROD;AF=0.0004103;NSAMP=12;MSQ=24.93;AC=12;AN=29246;NFAM=12	SVTYPE=BND;POS=155671569;STRANDS=-+:5;IMPRECISE;CIPOS=-50,589;CIEND=-660,49;CIPOS95=-50,169;CIEND95=-192,49;MATEID=7664_1;EVENT=7664;SECONDARY;SU=5;PE=5;SR=0;ALG=PROD;AF=0.0004103;NSAMP=12;MSQ=24.93;AC=12;AN=29246;NFAM=12
chr1	12683394	12683444	chr1	12686558	12686616	121621	203102.0	+	-	DEL	PASS	121621	N	<DEL>	.	.	.	SVTYPE=DEL;POS=12683395;SVLEN=-3220;END=12686615;STRANDS=+-:7532;CIPOS=-1,49;CIEND=-57,1;CIPOS95=0,0;CIEND95=0,0;SU=7532;PE=7532;SR=0;ALG=PROD;AF=0.02602;NSAMP=725;MSQ=231.49;MEDGQR=3.09;Q10GQR=2.86;AC=761;AN=29246;NFAM=690	.
chr1	12683395	12683395	chr1	12691958	12691958	121622	98214.5	+	-	DEL	PASS	121622	N	<DEL>	.	.	.	SVTYPE=DEL;POS=12683395;SVLEN=-8563;END=12691958;STRANDS=+-:7835;CIPOS=0,0;CIEND=0,0;CIPOS95=0,0;CIEND95=0,0;SU=7835;PE=2210;SR=5625;ALG=PROD;AF=0.02445;NSAMP=715;MSQ=116.71;MEDGQR=1.58;Q10GQR=1.55;AC=715;AN=29246;NFAM=681	.
chr1	12686245	12686250	chr1	12688396	12688415	121623	524.44	+	-	DEL	PASS	121623	N	<DEL>	.	.	.	SVTYPE=DEL;POS=12686248;SVLEN=-2158;END=12688406;STRANDS=+-:21;CIPOS=-3,2;CIEND=-10,9;CIPOS95=0,0;CIEND95=0,0;SU=21;PE=11;SR=10;ALG=PROD;AF=3.419e-05;NSAMP=1;MSQ=524.44;AC=1;AN=29246;NFAM=1	.
chr1	12686615	12686615	chr1	12692027	12692027	455466	51972.5	-	+	BND	LOW	455466_1	N	]chr1:12692027]N	455466_2	N	N[chr1:12686616[	SVTYPE=BND;POS=12686616;STRANDS=-+:7217;CIPOS=0,0;CIEND=0,0;CIPOS95=0,0;CIEND95=0,0;MATEID=455466_2;EVENT=455466;SU=7217;PE=1938;SR=5279;ALG=PROD;AF=0.02075;NSAMP=605;MSQ=72.1;RECLASSIFIED;AC=607;AN=29246;NFAM=575	SVTYPE=BND;POS=12692027;STRANDS=-+:7217;CIPOS=0,0;CIEND=0,0;CIPOS95=0,0;CIEND95=0,0;MATEID=455466_1;EVENT=455466;SECONDARY;SU=7217;PE=1938;SR=5279;ALG=PROD;AF=0.02075;NSAMP=605;MSQ=72.1;RECLASSIFIED;AC=607;AN=29246;NFAM=575
chr1	12686932	12687358	chr1	12689166	12689620	121624	9.36	+	-	DEL	PASS	121624	N	<DEL>	.	.	.	SVTYPE=DEL;POS=12686942;SVLEN=-2669;END=12689611;STRANDS=+-:4;IMPRECISE;CIPOS=-10,416;CIEND=-445,9;CIPOS95=-2,106;CIEND95=-150,2;SU=4;PE=4;SR=0;ALG=PROD;AF=3.419e-05;NSAMP=1;MSQ=9.36;AC=1;AN=29246;NFAM=1	.
chr1	12689536	12689555	chr1	12689652	12689671	121625	502.29	+	-	BND	LOW	121625_1	N	N[chr1:12689663[	121625_2	N	]chr1:12689546]N	SVTYPE=BND;POS=12689546;STRANDS=+-:8;CIPOS=-10,9;CIEND=-10,9;CIPOS95=0,0;CIEND95=0,0;MATEID=121625_2;EVENT=121625;SU=8;PE=0;SR=8;ALG=PROD;AF=0.0003077;NSAMP=9;MSQ=43.06;RECLASSIFIED;AC=9;AN=29246;NFAM=9	SVTYPE=BND;POS=12689663;STRANDS=+-:8;CIPOS=-10,9;CIEND=-10,9;CIPOS95=0,0;CIEND95=0,0;MATEID=121625_1;EVENT=121625;SECONDARY;SU=8;PE=0;SR=8;ALG=PROD;AF=0.0003077;NSAMP=9;MSQ=43.06;RECLASSIFIED;AC=9;AN=29246;NFAM=9
chr1	12703510	12703527	chr9	31396813	31396830	16498	9.36	-	+	BND	LOW	16498_1	N	]chr9:31396822]N	16498_2	N	N[chr1:12703520[	SVTYPE=BND;POS=12703520;STRANDS=-+:4;CIPOS=-9,8;CIEND=-9,8;CIPOS95=0,0;CIEND95=0,0;MATEID=16498_2;EVENT=16498;SU=4;PE=0;SR=4;ALG=PROD;AF=3.419e-05;NSAMP=1;MSQ=9.36;AC=1;AN=29246;NFAM=1	SVTYPE=BND;POS=31396822;STRANDS=-+:4;CIPOS=-9,8;CIEND=-9,8;CIPOS95=0,0;CIEND95=0,0;MATEID=16498_1;EVENT=16498;SECONDARY;SU=4;PE=0;SR=4;ALG=PROD;AF=3.419e-05;NSAMP=1;MSQ=9.36;AC=1;AN=29246;NFAM=1
chr1	12727517	12727536	chr1	12728399	12728418	121627	467.52	+	-	DEL	PASS	121627	N	<DEL>	.	.	.	SVTYPE=DEL;POS=12727527;SVLEN=-882;END=12728409;STRANDS=+-:20;CIPOS=-10,9;CIEND=-10,9;CIPOS95=0,0;CIEND95=0,0;SU=20;PE=10;SR=10;ALG=PROD;AF=3.419e-05;NSAMP=1;MSQ=467.52;AC=1;AN=29246;NFAM=1	.
chr1	12732462	12732481	chr1	12736537	12736556	455468	100.17	-	+	DUP	PASS	455468	N	<DUP>	.	.	.	SVTYPE=DUP;POS=12732472;SVLEN=4075;END=12736547;STRANDS=-+:10;IMPRECISE;CIPOS=-10,9;CIEND=-10,9;CIPOS95=-1,1;CIEND95=-1,1;SU=10;PE=8;SR=2;ALG=PROD;AF=3.419e-05;NSAMP=1;MSQ=99.73;AC=1;AN=29246;NFAM=1	.
chr1	12738105	12738113	chr1	12738294	12738302	543353	190.96	+	+	INV	LOW	543353	N	<INV>	.	.	.	SVTYPE=INV;POS=12738105;SVLEN=189;END=12738294;STRANDS=++:2,--:2;IMPRECISE;CIPOS=0,8;CIEND=0,8;CIPOS95=0,8;CIEND95=0,8;SU=4;PE=1;SR=3;ALG=PROD;AF=0.0002393;NSAMP=7;MSQ=24.48;AC=7;AN=29246;NFAM=7	.
chr1	12745322	12745327	chr1	12747065	12747071	121628	31732.1	+	-	BND	PASS	121628_1	N	N[chr1:12747071[	121628_2	N	]chr1:12745324]N	SVTYPE=BND;POS=12745324;STRANDS=+-:1167;CIPOS=-2,3;CIEND=-5,1;CIPOS95=0,0;CIEND95=0,0;MATEID=121628_2;EVENT=121628;SU=1167;PE=990;SR=177;ALG=PROD;AF=0.003419;NSAMP=100;MSQ=287.15;RECLASSIFIED;AC=100;AN=29246;NFAM=94	SVTYPE=BND;POS=12747071;STRANDS=+-:1167;CIPOS=-5,1;CIEND=-2,3;CIPOS95=0,0;CIEND95=0,0;MATEID=121628_1;EVENT=121628;SECONDARY;SU=1167;PE=990;SR=177;ALG=PROD;AF=0.003419;NSAMP=100;MSQ=287.15;RECLASSIFIED;AC=100;AN=29246;NFAM=94
chr1	12746987	12746997	chr1	12803928	12803947	121629	4015.89	+	-	DEL	PASS	121629	N	<DEL>	.	.	.	SVTYPE=DEL;POS=12746992;SVLEN=-56946;END=12803938;STRANDS=+-:154;CIPOS=-5,5;CIEND=-10,9;CIPOS95=0,0;CIEND95=0,0;SU=154;PE=122;SR=32;ALG=PROD;AF=0.0003077;NSAMP=9;MSQ=446.21;AC=9;AN=29246;NFAM=9	.
chr1	12748410	12748424	chr1	13429210	13429229	455469	146.04	-	+	DUP	PASS	455469	N	<DUP>	.	.	.	SVTYPE=DUP;POS=12748420;SVLEN=680800;END=13429220;STRANDS=-+:16;IMPRECISE;CIPOS=-10,4;CIEND=-10,9;CIPOS95=-1,0;CIEND95=-1,1;SU=16;PE=14;SR=2;ALG=PROD;AF=3.419e-05;NSAMP=1;MSQ=145.45;AC=1;AN=29246;NFAM=1	.
chr1	12773982	12774041	chr20	31472423	31472482	8527	437.4	-	+	BND	PASS	8527_1	N	]chr20:31472453]N	8527_2	N	N[chr1:12774013[	SVTYPE=BND;POS=12774013;STRANDS=-+:16;IMPRECISE;CIPOS=-30,29;CIEND=-30,29;CIPOS95=-3,3;CIEND95=-2,2;MATEID=8527_2;EVENT=8527;SU=16;PE=15;SR=1;ALG=PROD;AF=3.419e-05;NSAMP=1;MSQ=437.4;AC=1;AN=29246;NFAM=1	SVTYPE=BND;POS=31472453;STRANDS=-+:16;IMPRECISE;CIPOS=-30,29;CIEND=-30,29;CIPOS95=-2,2;CIEND95=-3,3;MATEID=8527_1;EVENT=8527;SECONDARY;SU=16;PE=15;SR=1;ALG=PROD;AF=3.419e-05;NSAMP=1;MSQ=437.4;AC=1;AN=29246;NFAM=1
chr1	12780107	12780710	chr11	4721371	4722056	1097	45.8	+	-	BND	LOW	1097_1	N	N[chr11:4722048[	1097_2	N	]chr1:12780117]N	SVTYPE=BND;POS=12780117;STRANDS=+-:5;IMPRECISE;CIPOS=-10,593;CIEND=-676,9;CIPOS95=-1,111;CIEND95=-130,0;MATEID=1097_2;EVENT=1097;SU=5;PE=5;SR=0;ALG=PROD;AF=3.419e-05;NSAMP=1;MSQ=4.64;AC=1;AN=29246;NFAM=1	SVTYPE=BND;POS=4722048;STRANDS=+-:5;IMPRECISE;CIPOS=-676,9;CIEND=-10,593;CIPOS95=-130,0;CIEND95=-1,111;MATEID=1097_1;EVENT=1097;SECONDARY;SU=5;PE=5;SR=0;ALG=PROD;AF=3.419e-05;NSAMP=1;MSQ=4.64;AC=1;AN=29246;NFAM=1
chr1	12780110	12780331	chr4	121001972	121002255	11318	3314.09	+	-	BND	LOW	11318_1	N	N[chr4:121002248[	11318_2	N	]chr1:12780118]N	SVTYPE=BND;POS=12780118;STRANDS=+-:471;IMPRECISE;CIPOS=-8,213;CIEND=-275,8;CIPOS95=-2,2;CIEND95=-19,8;MATEID=11318_2;EVENT=11318;SU=471;PE=471;SR=0;ALG=PROD;AF=0.002496;NSAMP=73;MSQ=31.77;AC=73;AN=29246;NFAM=72	SVTYPE=BND;POS=121002248;STRANDS=+-:471;IMPRECISE;CIPOS=-275,8;CIEND=-8,213;CIPOS95=-19,8;CIEND95=-2,2;MATEID=11318_1;EVENT=11318;SECONDARY;SU=471;PE=471;SR=0;ALG=PROD;AF=0.002496;NSAMP=73;MSQ=31.77;AC=73;AN=29246;NFAM=72
chr1	12780110	12780548	chr1	175371471	175372032	121631	1611.46	+	-	BND	LOW	121631_1	N	N[chr1:175372029[	121631_2	N	]chr1:12780118]N	SVTYPE=BND;POS=12780118;STRANDS=+-:78;IMPRECISE;CIPOS=-8,430;CIEND=-557,4;CIPOS95=-8,32;CIEND95=-79,4;MATEID=121631_2;EVENT=121631;SU=78;PE=78;SR=0;ALG=PROD;AF=0.0006497;NSAMP=19;MSQ=39.8;RECLASSIFIED;AC=19;AN=29246;NFAM=18	SVTYPE=BND;POS=175372029;STRANDS=+-:78;IMPRECISE;CIPOS=-557,4;CIEND=-8,430;CIPOS95=-79,4;CIEND95=-8,32;MATEID=121631_1;EVENT=121631;SECONDARY;SU=78;PE=78;SR=0;ALG=PROD;AF=0.0006497;NSAMP=19;MSQ=39.8;RECLASSIFIED;AC=19;AN=29246;NFAM=18
chr1	12788787	12789300	chr1	13348921	13349420	543358	58.22	-	-	BND	LOW	543358_1	N	[chr1:13349392[N	543358_2	N	[chr1:12789272[N	SVTYPE=BND;POS=12789272;STRANDS=--:4;IMPRECISE;CIPOS=-484,29;CIEND=-470,29;CIPOS95=-153,29;CIEND95=-146,29;MATEID=543358_2;EVENT=543358;SU=4;PE=4;SR=0;ALG=PROD;AF=6.839e-05;NSAMP=2;MSQ=15.12;AC=2;AN=29246;NFAM=2	SVTYPE=BND;POS=13349392;STRANDS=--:4;IMPRECISE;CIPOS=-470,29;CIEND=-484,29;CIPOS95=-146,29;CIEND95=-153,29;MATEID=543358_1;EVENT=543358;SECONDARY;SU=4;PE=4;SR=0;ALG=PROD;AF=6.839e-05;NSAMP=2;MSQ=15.12;AC=2;AN=29246;NFAM=2
chr1	12789123	12789477	chr1	13024822	13025313	121633	263.48	+	-	DEL	PASS	121633	N	<DEL>	.	.	.	SVTYPE=DEL;POS=12789167;SVLEN=-236117;END=13025284;STRANDS=+-:22;IMPRECISE;CIPOS=-44,310;CIEND=-462,29;CIPOS95=-43,43;CIEND95=-41,29;SU=22;PE=22;SR=0;ALG=PROD;AF=0.000171;NSAMP=5;MSQ=20.27;AC=5;AN=29246;NFAM=5	.
chr1	12789382	12789382	chr9	126215156	126215156	16995	246385.0	-	+	BND	LOW	16995_1	N	]chr9:126215156]N	16995_2	N	N[chr1:12789383[	SVTYPE=BND;POS=12789383;STRANDS=-+:1427;CIPOS=0,0;CIEND=0,0;CIPOS95=0,0;CIEND95=0,0;MATEID=16995_2;EVENT=16995;SU=1427;PE=0;SR=1427;ALG=PROD;AF=0.1003;NSAMP=2933;MSQ=61.47;AC=2934;AN=29246;NFAM=2827	SVTYPE=BND;POS=126215156;STRANDS=-+:1427;CIPOS=0,0;CIEND=0,0;CIPOS95=0,0;CIEND95=0,0;MATEID=16995_1;EVENT=16995;SECONDARY;SU=1427;PE=0;SR=1427;ALG=PROD;AF=0.1003;NSAMP=2933;MSQ=61.47;AC=2934;AN=29246;NFAM=2827
chr1	12789416	12789768	chr1	13349111	13349744	543359	371.02	+	+	BND	LOW	543359_1	N	N]chr1:13349141]	543359_2	N	N]chr1:12789446]	SVTYPE=BND;POS=12789446;STRANDS=++:4;IMPRECISE;CIPOS=-30,322;CIEND=-30,603;CIPOS95=-30,68;CIEND95=-30,200;MATEID=543359_2;EVENT=543359;SU=4;PE=4;SR=0;ALG=PROD;AF=0.0003419;NSAMP=10;MSQ=15.21;AC=10;AN=29246;NFAM=10	SVTYPE=BND;POS=13349141;STRANDS=++:4;IMPRECISE;CIPOS=-30,603;CIEND=-30,322;CIPOS95=-30,200;CIEND95=-30,68;MATEID=543359_1;EVENT=543359;SECONDARY;SU=4;PE=4;SR=0;ALG=PROD;AF=0.0003419;NSAMP=10;MSQ=15.21;AC=10;AN=29246;NFAM=10
chr1	12789452	12789471	chr7	68706973	68706992	14745	143.73	+	+	BND	LOW	14745_1	N	N]chr7:68706983]	14745_2	N	N]chr1:12789462]	SVTYPE=BND;POS=12789462;STRANDS=++:5;CIPOS=-10,9;CIEND=-10,9;CIPOS95=0,0;CIEND95=0,0;MATEID=14745_2;EVENT=14745;SU=5;PE=0;SR=5;ALG=PROD;AF=0.0002052;NSAMP=6;MSQ=14.32;AC=6;AN=29246;NFAM=6	SVTYPE=BND;POS=68706983;STRANDS=++:5;CIPOS=-10,9;CIEND=-10,9;CIPOS95=0,0;CIEND95=0,0;MATEID=14745_1;EVENT=14745;SECONDARY;SU=5;PE=0;SR=5;ALG=PROD;AF=0.0002052;NSAMP=6;MSQ=14.32;AC=6;AN=29246;NFAM=6
chr1	12789504	12789516	chr1	12791112	12791120	121632	2486.09	+	-	DEL	PASS	121632	N	<DEL>	.	.	.	SVTYPE=DEL;POS=12789510;SVLEN=-1607;END=12791117;STRANDS=+-:83;CIPOS=-6,6;CIEND=-5,3;CIPOS95=0,0;CIEND95=0,0;SU=83;PE=13;SR=70;ALG=PROD;AF=0.0003078;NSAMP=9;MSQ=250.36;AC=9;AN=29244;NFAM=9	.
chr1	12789717	12790069	chr1	13202092	13202701	543355	105.74	-	-	BND	LOW	543355_1	N	[chr1:13202693[N	543355_2	N	[chr1:12790061[N	SVTYPE=BND;POS=12790061;STRANDS=--:4;IMPRECISE;CIPOS=-343,9;CIEND=-600,9;CIPOS95=-105,2;CIEND95=-130,2;MATEID=543355_2;EVENT=543355;SU=4;PE=4;SR=0;ALG=PROD;AF=0.0001026;NSAMP=3;MSQ=29.09;AC=3;AN=29244;NFAM=3	SVTYPE=BND;POS=13202693;STRANDS=--:4;IMPRECISE;CIPOS=-600,9;CIEND=-343,9;CIPOS95=-130,2;CIEND95=-105,2;MATEID=543355_1;EVENT=543355;SECONDARY;SU=4;PE=4;SR=0;ALG=PROD;AF=0.0001026;NSAMP=3;MSQ=29.09;AC=3;AN=29244;NFAM=3
chr1	12790638	12791349	chr1	12856548	12857418	455471	193.7	-	+	BND	LOW	455471_1	N	]chr1:12856949]N	455471_2	N	N[chr1:12791286[	SVTYPE=BND;POS=12791286;STRANDS=-+:48;IMPRECISE;CIPOS=-647,64;CIEND=-401,469;CIPOS95=-332,64;CIEND95=-357,357;MATEID=455471_2;EVENT=455471;SU=48;PE=48;SR=0;ALG=SUM;AF=0.0002736;NSAMP=8;MSQ=19.49;RECLASSIFIED;AC=8;AN=29240;NFAM=8	SVTYPE=BND;POS=12856949;STRANDS=-+:48;IMPRECISE;CIPOS=-401,469;CIEND=-647,64;CIPOS95=-357,357;CIEND95=-332,64;MATEID=455471_1;EVENT=455471;SECONDARY;SU=48;PE=48;SR=0;ALG=SUM;AF=0.0002736;NSAMP=8;MSQ=19.49;RECLASSIFIED;AC=8;AN=29240;NFAM=8
chr1	12792401	12792955	chr1	12858496	12858835	455472	48.24	-	+	DUP	PASS	455472	N	<DUP>	.	.	.	SVTYPE=DUP;POS=12792946;SVLEN=65560;END=12858506;STRANDS=-+:4;IMPRECISE;CIPOS=-545,9;CIEND=-10,329;CIPOS95=-177,1;CIEND95=-2,116;SU=4;PE=4;SR=0;ALG=PROD;AF=6.842e-05;NSAMP=2;MSQ=18.4;AC=2;AN=29230;NFAM=2	.
chr1	12793178	12793667	chr1	12859503	12859896	455473	88.55	-	+	BND	LOW	455473_1	N	]chr1:12859533]N	455473_2	N	N[chr1:12793639[	SVTYPE=BND;POS=12793639;STRANDS=-+:14;IMPRECISE;CIPOS=-460,29;CIEND=-30,363;CIPOS95=-64,29;CIEND95=-30,31;MATEID=455473_2;EVENT=455473;SU=14;PE=14;SR=0;ALG=PROD;AF=6.839e-05;NSAMP=2;MSQ=39.01;RECLASSIFIED;AC=2;AN=29242;NFAM=2	SVTYPE=BND;POS=12859533;STRANDS=-+:14;IMPRECISE;CIPOS=-30,363;CIEND=-460,29;CIPOS95=-30,31;CIEND95=-64,29;MATEID=455473_1;EVENT=455473;SECONDARY;SU=14;PE=14;SR=0;ALG=PROD;AF=6.839e-05;NSAMP=2;MSQ=39.01;RECLASSIFIED;AC=2;AN=29242;NFAM=2
chr1	12793855	12794450	chr1	12859042	12859620	121635	49.29	+	-	BND	LOW	121635_1	N	N[chr1:12859612[	121635_2	N	]chr1:12793865]N	SVTYPE=BND;POS=12793865;STRANDS=+-:5;IMPRECISE;CIPOS=-10,585;CIEND=-569,9;CIPOS95=-2,129;CIEND95=-109,2;MATEID=121635_2;EVENT=121635;SU=5;PE=5;SR=0;ALG=PROD;AF=3.42e-05;NSAMP=1;MSQ=38.82;RECLASSIFIED;AC=1;AN=29242;NFAM=1	SVTYPE=BND;POS=12859612;STRANDS=+-:5;IMPRECISE;CIPOS=-569,9;CIEND=-10,585;CIPOS95=-109,2;CIEND95=-2,129;MATEID=121635_1;EVENT=121635;SECONDARY;SU=5;PE=5;SR=0;ALG=PROD;AF=3.42e-05;NSAMP=1;MSQ=38.82;RECLASSIFIED;AC=1;AN=29242;NFAM=1
chr1	12795019	12795829	chr1	12860233	12861218	121636	1786.38	+	-	BND	LOW	121636_1	N	N[chr1:12860805[	121636_2	N	]chr1:12795077]N	SVTYPE=BND;POS=12795077;STRANDS=+-:56;IMPRECISE;CIPOS=-58,752;CIEND=-571,414;CIPOS95=-58,433;CIEND95=-340,340;MATEID=121636_2;EVENT=121636;SU=56;PE=56;SR=0;ALG=SUM;AF=0.001402;NSAMP=41;MSQ=32.53;RECLASSIFIED;AC=41;AN=29244;NFAM=40	SVTYPE=BND;POS=12860805;STRANDS=+-:56;IMPRECISE;CIPOS=-571,414;CIEND=-58,752;CIPOS95=-340,340;CIEND95=-58,433;MATEID=121636_1;EVENT=121636;SECONDARY;SU=56;PE=56;SR=0;ALG=SUM;AF=0.001402;NSAMP=41;MSQ=32.53;RECLASSIFIED;AC=41;AN=29244;NFAM=40
chr1	12795378	12795497	chr1	12861368	12861459	455474	24142.9	-	+	BND	LOW	455474_1	N	]chr1:12861378]N	455474_2	N	N[chr1:12795482[	SVTYPE=BND;POS=12795482;STRANDS=-+:1984;IMPRECISE;CIPOS=-103,16;CIEND=-10,81;CIPOS95=-1,1;CIEND95=0,0;MATEID=455474_2;EVENT=455474;SU=1984;PE=1984;SR=0;ALG=PROD;AF=0.01457;NSAMP=425;MSQ=34.8;RECLASSIFIED;AC=426;AN=29238;NFAM=422	SVTYPE=BND;POS=12861378;STRANDS=-+:1984;IMPRECISE;CIPOS=-10,81;CIEND=-103,16;CIPOS95=0,0;CIEND95=-1,1;MATEID=455474_1;EVENT=455474;SECONDARY;SU=1984;PE=1984;SR=0;ALG=PROD;AF=0.01457;NSAMP=425;MSQ=34.8;RECLASSIFIED;AC=426;AN=29238;NFAM=422
chr1	12795432	12795556	chr1	12861958	12862145	455477	6054.93	-	+	BND	LOW	455477_1	N	]chr1:12862008]N	455477_2	N	N[chr1:12795508[	SVTYPE=BND;POS=12795508;STRANDS=-+:10;IMPRECISE;CIPOS=-75,49;CIEND=-50,137;CIPOS95=-27,27;CIEND95=-42,42;MATEID=455477_2;EVENT=455477;SU=10;PE=10;SR=0;ALG=PROD;AF=0.002223;NSAMP=65;MSQ=20.84;RECLASSIFIED;AC=65;AN=29240;NFAM=64	SVTYPE=BND;POS=12862008;STRANDS=-+:10;IMPRECISE;CIPOS=-50,137;CIEND=-75,49;CIPOS95=-42,42;CIEND95=-27,27;MATEID=455477_1;EVENT=455477;SECONDARY;SU=10;PE=10;SR=0;ALG=PROD;AF=0.002223;NSAMP=65;MSQ=20.84;RECLASSIFIED;AC=65;AN=29240;NFAM=64
chr1	12796186	12796201	chr1	12862067	12862180	455475	69105.1	-	+	BND	LOW	455475_1	N	]chr1:12862075]N	455475_2	N	N[chr1:12796198[	SVTYPE=BND;POS=12796198;STRANDS=-+:8774;IMPRECISE;CIPOS=-11,4;CIEND=-8,105;CIPOS95=-1,1;CIEND95=-3,3;MATEID=455475_2;EVENT=455475;SU=8774;PE=8774;SR=0;ALG=PROD;AF=0.02237;NSAMP=644;MSQ=59.86;RETAINED;RECLASSIFIED;AC=654;AN=29240;NFAM=598	SVTYPE=BND;POS=12862075;STRANDS=-+:8774;IMPRECISE;CIPOS=-8,105;CIEND=-11,4;CIPOS95=-3,3;CIEND95=-1,1;MATEID=455475_1;EVENT=455475;SECONDARY;SU=8774;PE=8774;SR=0;ALG=PROD;AF=0.02237;NSAMP=644;MSQ=59.86;RETAINED;RECLASSIFIED;AC=654;AN=29240;NFAM=598
chr1	12797711	12797730	chr1	12797979	12797998	455478	143.85	-	+	DUP	PASS	455478	N	<DUP>	.	.	.	SVTYPE=DUP;POS=12797721;SVLEN=268;END=12797989;STRANDS=-+:7;CIPOS=-10,9;CIEND=-10,9;CIPOS95=0,0;CIEND95=0,0;SU=7;PE=2;SR=5;ALG=PROD;AF=3.424e-05;NSAMP=1;MSQ=107.24;AC=1;AN=29204;NFAM=1	.
chr1	12800940	12801457	chr11	8762070	8762605	1513	1316.03	-	-	BND	LOW	1513_1	N	[chr11:8762581[N	1513_2	N	[chr1:12801429[N	SVTYPE=BND;POS=12801429;STRANDS=--:13;IMPRECISE;CIPOS=-488,29;CIEND=-510,25;CIPOS95=-130,29;CIEND95=-138,25;MATEID=1513_2;EVENT=1513;SU=13;PE=13;SR=0;ALG=PROD;AF=0.001402;NSAMP=41;MSQ=25.92;AC=41;AN=29246;NFAM=41	SVTYPE=BND;POS=8762581;STRANDS=--:13;IMPRECISE;CIPOS=-510,25;CIEND=-488,29;CIPOS95=-138,25;CIEND95=-130,29;MATEID=1513_1;EVENT=1513;SECONDARY;SU=13;PE=13;SR=0;ALG=PROD;AF=0.001402;NSAMP=41;MSQ=25.92;AC=41;AN=29246;NFAM=41
chr1	12800993	12801809	chr12	40539172	40539773	1999	374.94	-	+	BND	LOW	1999_1	N	]chr12:40539285]N	1999_2	N	N[chr1:12801751[	SVTYPE=BND;POS=12801751;STRANDS=-+:21;IMPRECISE;CIPOS=-757,59;CIEND=-113,488;CIPOS95=-196,59;CIEND95=-113,193;MATEID=1999_2;EVENT=1999;SU=21;PE=21;SR=0;ALG=SUM;AF=0.0003761;NSAMP=11;MSQ=19.78;AC=11;AN=29246;NFAM=11	SVTYPE=BND;POS=40539285;STRANDS=-+:21;IMPRECISE;CIPOS=-113,488;CIEND=-757,59;CIPOS95=-113,193;CIEND95=-196,59;MATEID=1999_1;EVENT=1999;SECONDARY;SU=21;PE=21;SR=0;ALG=SUM;AF=0.0003761;NSAMP=11;MSQ=19.78;AC=11;AN=29246;NFAM=11
chr1	12800995	12801831	chr10	71054291	71055114	781	5134.95	-	-	BND	LOW	781_1	N	[chr10:71054895[N	781_2	N	[chr1:12801744[N	SVTYPE=BND;POS=12801744;STRANDS=--:194;IMPRECISE;CIPOS=-748,88;CIEND=-603,220;CIPOS95=-135,88;CIEND95=-133,133;MATEID=781_2;EVENT=781;SU=194;PE=194;SR=0;ALG=SUM;AF=0.004992;NSAMP=146;MSQ=32.07;AC=146;AN=29246;NFAM=143	SVTYPE=BND;POS=71054895;STRANDS=--:194;IMPRECISE;CIPOS=-603,220;CIEND=-748,88;CIPOS95=-133,133;CIEND95=-135,88;MATEID=781_1;EVENT=781;SECONDARY;SU=194;PE=194;SR=0;ALG=SUM;AF=0.004992;NSAMP=146;MSQ=32.07;AC=146;AN=29246;NFAM=143
chr1	12801038	12801807	chr1	104966184	104966935	455480	102328.0	-	+	BND	LOW	455480_1	N	]chr1:104966297]N	455480_2	N	N[chr1:12801734[	SVTYPE=BND;POS=12801734;STRANDS=-+:296;IMPRECISE;CIPOS=-695,74;CIEND=-113,638;CIPOS95=-136,74;CIEND95=-113,171;MATEID=455480_2;EVENT=455480;SU=296;PE=296;SR=0;ALG=SUM;AF=0.1114;NSAMP=3190;MSQ=19.69;RECLASSIFIED;AC=3257;AN=29246;NFAM=3111	SVTYPE=BND;POS=104966297;STRANDS=-+:296;IMPRECISE;CIPOS=-113,638;CIEND=-695,74;CIPOS95=-113,171;CIEND95=-136,74;MATEID=455480_1;EVENT=455480;SECONDARY;SU=296;PE=296;SR=0;ALG=SUM;AF=0.1114;NSAMP=3190;MSQ=19.69;RECLASSIFIED;AC=3257;AN=29246;NFAM=3111
chr1	12801039	12801780	chr6	132836210	132836756	13994	27.79	-	+	BND	LOW	13994_1	N	]chr6:132836220]N	13994_2	N	N[chr1:12801772[	SVTYPE=BND;POS=12801772;STRANDS=-+:4;IMPRECISE;CIPOS=-732,9;CIEND=-10,536;CIPOS95=-197,1;CIEND95=-2,133;MATEID=13994_2;EVENT=13994;SU=4;PE=4;SR=0;ALG=PROD;AF=3.419e-05;NSAMP=1;MSQ=6.88;AC=1;AN=29246;NFAM=1	SVTYPE=BND;POS=132836220;STRANDS=-+:4;IMPRECISE;CIPOS=-10,536;CIEND=-732,9;CIPOS95=-2,133;CIEND95=-197,1;MATEID=13994_1;EVENT=13994;SECONDARY;SU=4;PE=4;SR=0;ALG=PROD;AF=3.419e-05;NSAMP=1;MSQ=6.88;AC=1;AN=29246;NFAM=1
chr1	12801054	12801814	chr22	49721782	49722397	9282	155.6	-	-	BND	LOW	9282_1	N	[chr22:49722305[N	9282_2	N	[chr1:12801757[N	SVTYPE=BND;POS=12801757;STRANDS=--:26;IMPRECISE;CIPOS=-702,58;CIEND=-522,93;CIPOS95=-186,58;CIEND95=-144,93;MATEID=9282_2;EVENT=9282;SU=26;PE=26;SR=0;ALG=SUM;AF=0.0002393;NSAMP=7;MSQ=16.96;AC=7;AN=29246;NFAM=7	SVTYPE=BND;POS=49722305;STRANDS=--:26;IMPRECISE;CIPOS=-522,93;CIEND=-702,58;CIPOS95=-144,93;CIEND95=-186,58;MATEID=9282_1;EVENT=9282;SECONDARY;SU=26;PE=26;SR=0;ALG=SUM;AF=0.0002393;NSAMP=7;MSQ=16.96;AC=7;AN=29246;NFAM=7
chr1	12801070	12801784	chr16	81725648	81726015	4934	248.12	-	+	BND	LOW	4934_1	N	]chr16:81725678]N	4934_2	N	N[chr1:12801756[	SVTYPE=BND;POS=12801756;STRANDS=-+:25;IMPRECISE;CIPOS=-685,29;CIEND=-30,337;CIPOS95=-125,29;CIEND95=-30,51;MATEID=4934_2;EVENT=4934;SU=25;PE=25;SR=0;ALG=PROD;AF=0.0001026;NSAMP=3;MSQ=32.98;AC=3;AN=29246;NFAM=3	SVTYPE=BND;POS=81725678;STRANDS=-+:25;IMPRECISE;CIPOS=-30,337;CIEND=-685,29;CIPOS95=-30,51;CIEND95=-125,29;MATEID=4934_1;EVENT=4934;SECONDARY;SU=25;PE=25;SR=0;ALG=PROD;AF=0.0001026;NSAMP=3;MSQ=32.98;AC=3;AN=29246;NFAM=3
chr1	12801079	12801744	chr8	133441447	133441913	16209	568.19	-	+	BND	LOW	16209_1	N	]chr8:133441457]N	16209_2	N	N[chr1:12801736[	SVTYPE=BND;POS=12801736;STRANDS=-+:5;IMPRECISE;CIPOS=-656,9;CIEND=-10,456;CIPOS95=-196,1;CIEND95=-2,113;MATEID=16209_2;EVENT=16209;SU=5;PE=5;SR=0;ALG=PROD;AF=0.000718;NSAMP=21;MSQ=17.64;AC=21;AN=29246;NFAM=21	SVTYPE=BND;POS=133441457;STRANDS=-+:5;IMPRECISE;CIPOS=-10,456;CIEND=-656,9;CIPOS95=-2,113;CIEND95=-196,1;MATEID=16209_1;EVENT=16209;SECONDARY;SU=5;PE=5;SR=0;ALG=PROD;AF=0.000718;NSAMP=21;MSQ=17.64;AC=21;AN=29246;NFAM=21
chr1	12801091	12801763	chr17	35530197	35530489	5239	335.67	-	-	BND	LOW	5239_1	N	[chr17:35530461[N	5239_2	N	[chr1:12801735[N	SVTYPE=BND;POS=12801735;STRANDS=--:15;IMPRECISE;CIPOS=-643,29;CIEND=-263,29;CIPOS95=-123,29;CIEND95=-33,29;MATEID=5239_2;EVENT=5239;SU=15;PE=15;SR=0;ALG=PROD;AF=0.0003077;NSAMP=9;MSQ=13.66;AC=9;AN=29246;NFAM=9	SVTYPE=BND;POS=35530461;STRANDS=--:15;IMPRECISE;CIPOS=-263,29;CIEND=-643,29;CIPOS95=-33,29;CIEND95=-123,29;MATEID=5239_1;EVENT=5239;SECONDARY;SU=15;PE=15;SR=0;ALG=PROD;AF=0.0003077;NSAMP=9;MSQ=13.66;AC=9;AN=29246;NFAM=9
chr1	12801140	12801735	chr19	10476109	10476417	6165	197.3	-	+	BND	LOW	6165_1	N	]chr19:10476139]N	6165_2	N	N[chr1:12801726[	SVTYPE=BND;POS=12801726;STRANDS=-+:16;IMPRECISE;CIPOS=-585,10;CIEND=-30,278;CIPOS95=-104,10;CIEND95=-25,25;MATEID=6165_2;EVENT=6165;SU=16;PE=16;SR=0;ALG=PROD;AF=0.0003761;NSAMP=11;MSQ=15.97;AC=11;AN=29246;NFAM=11	SVTYPE=BND;POS=10476139;STRANDS=-+:16;IMPRECISE;CIPOS=-30,278;CIEND=-585,10;CIPOS95=-25,25;CIEND95=-104,10;MATEID=6165_1;EVENT=6165;SECONDARY;SU=16;PE=16;SR=0;ALG=PROD;AF=0.0003761;NSAMP=11;MSQ=15.97;AC=11;AN=29246;NFAM=11
chr1	12801179	12801765	chr6	169065369	169065857	14190	96.12	-	-	BND	LOW	14190_1	N	[chr6:169065849[N	14190_2	N	[chr1:12801757[N	SVTYPE=BND;POS=12801757;STRANDS=--:5;IMPRECISE;CIPOS=-577,9;CIEND=-479,9;CIPOS95=-211,1;CIEND95=-134,2;MATEID=14190_2;EVENT=14190;SU=5;PE=5;SR=0;ALG=PROD;AF=0.0001026;NSAMP=3;MSQ=31.94;AC=3;AN=29246;NFAM=3	SVTYPE=BND;POS=169065849;STRANDS=--:5;IMPRECISE;CIPOS=-479,9;CIEND=-577,9;CIPOS95=-134,2;CIEND95=-211,1;MATEID=14190_1;EVENT=14190;SECONDARY;SU=5;PE=5;SR=0;ALG=PROD;AF=0.0001026;NSAMP=3;MSQ=31.94;AC=3;AN=29246;NFAM=3
chr1	12801216	12801794	chr3	150037326	150037794	10287	156.1	-	-	BND	LOW	10287_1	N	[chr3:150037766[N	10287_2	N	[chr1:12801767[N	SVTYPE=BND;POS=12801767;STRANDS=--:4;IMPRECISE;CIPOS=-550,28;CIEND=-439,29;CIPOS95=-181,28;CIEND95=-105,29;MATEID=10287_2;EVENT=10287;SU=4;PE=4;SR=0;ALG=PROD;AF=6.839e-05;NSAMP=2;MSQ=59.83;AC=2;AN=29246;NFAM=2	SVTYPE=BND;POS=150037766;STRANDS=--:4;IMPRECISE;CIPOS=-439,29;CIEND=-550,28;CIPOS95=-105,29;CIEND95=-181,28;MATEID=10287_1;EVENT=10287;SECONDARY;SU=4;PE=4;SR=0;ALG=PROD;AF=6.839e-05;NSAMP=2;MSQ=59.83;AC=2;AN=29246;NFAM=2
chr1	12801233	12801745	chr8	94606879	94607180	15935	332.58	-	-	BND	LOW	15935_1	N	[chr8:94607160[N	15935_2	N	[chr1:12801728[N	SVTYPE=BND;POS=12801728;STRANDS=--:25;IMPRECISE;CIPOS=-494,18;CIEND=-280,21;CIPOS95=-78,18;CIEND95=-15,15;MATEID=15935_2;EVENT=15935;SU=25;PE=25;SR=0;ALG=PROD;AF=0.0003419;NSAMP=10;MSQ=27.44;AC=10;AN=29246;NFAM=10	SVTYPE=BND;POS=94607160;STRANDS=--:25;IMPRECISE;CIPOS=-280,21;CIEND=-494,18;CIPOS95=-15,15;CIEND95=-78,18;MATEID=15935_1;EVENT=15935;SECONDARY;SU=25;PE=25;SR=0;ALG=PROD;AF=0.0003419;NSAMP=10;MSQ=27.44;AC=10;AN=29246;NFAM=10
chr1	12801252	12801797	chr8	132549286	132549581	16199	95.15	-	-	BND	LOW	16199_1	N	[chr8:132549553[N	16199_2	N	[chr1:12801773[N	SVTYPE=BND;POS=12801773;STRANDS=--:20;IMPRECISE;CIPOS=-520,25;CIEND=-266,29;CIPOS95=-96,25;CIEND95=-30,29;MATEID=16199_2;EVENT=16199;SU=20;PE=20;SR=0;ALG=PROD;AF=0.0002052;NSAMP=6;MSQ=7.38;AC=6;AN=29246;NFAM=6	SVTYPE=BND;POS=132549553;STRANDS=--:20;IMPRECISE;CIPOS=-266,29;CIEND=-520,25;CIPOS95=-30,29;CIEND95=-96,25;MATEID=16199_1;EVENT=16199;SECONDARY;SU=20;PE=20;SR=0;ALG=PROD;AF=0.0002052;NSAMP=6;MSQ=7.38;AC=6;AN=29246;NFAM=6
chr1	12801268	12801741	chr1	94731313	94731576	455479	36448.1	-	+	BND	LOW	455479_1	N	]chr1:94731330]N	455479_2	N	N[chr1:12801727[	SVTYPE=BND;POS=12801727;STRANDS=-+:24;IMPRECISE;CIPOS=-458,15;CIEND=-17,246;CIPOS95=-71,15;CIEND95=-17,26;MATEID=455479_2;EVENT=455479;SU=24;PE=24;SR=0;ALG=PROD;AF=0.0479;NSAMP=1399;MSQ=15.51;RECLASSIFIED;AC=1401;AN=29246;NFAM=1364	SVTYPE=BND;POS=94731330;STRANDS=-+:24;IMPRECISE;CIPOS=-17,246;CIEND=-458,15;CIPOS95=-17,26;CIEND95=-71,15;MATEID=455479_1;EVENT=455479;SECONDARY;SU=24;PE=24;SR=0;ALG=PROD;AF=0.0479;NSAMP=1399;MSQ=15.51;RECLASSIFIED;AC=1401;AN=29246;NFAM=1364
chr1	12801327	12801741	chr4	13306995	13307262	10652	4968.56	-	-	BND	LOW	10652_1	N	[chr4:13307214[N	10652_2	N	[chr1:12801730[N	SVTYPE=BND;POS=12801730;STRANDS=--:189;IMPRECISE;CIPOS=-402,12;CIEND=-218,49;CIPOS95=-37,12;CIEND95=-7,7;MATEID=10652_2;EVENT=10652;SU=189;PE=189;SR=0;ALG=PROD;AF=0.005095;NSAMP=149;MSQ=26.04;AC=149;AN=29246;NFAM=149	SVTYPE=BND;POS=13307214;STRANDS=--:189;IMPRECISE;CIPOS=-218,49;CIEND=-402,12;CIPOS95=-7,7;CIEND95=-37,12;MATEID=10652_1;EVENT=10652;SECONDARY;SU=189;PE=189;SR=0;ALG=PROD;AF=0.005095;NSAMP=149;MSQ=26.04;AC=149;AN=29246;NFAM=149
chr1	12801434	12801850	chr15	85865800	85866172	4241	44.79	-	+	BND	LOW	4241_1	N	]chr15:85865830]N	4241_2	N	N[chr1:12801822[	SVTYPE=BND;POS=12801822;STRANDS=-+:4;IMPRECISE;CIPOS=-387,29;CIEND=-30,342;CIPOS95=-114,29;CIEND95=-30,97;MATEID=4241_2;EVENT=4241;SU=4;PE=4;SR=0;ALG=PROD;AF=3.419e-05;NSAMP=1;MSQ=41.83;AC=1;AN=29246;NFAM=1	SVTYPE=BND;POS=85865830;STRANDS=-+:4;IMPRECISE;CIPOS=-30,342;CIEND=-387,29;CIPOS95=-30,97;CIEND95=-114,29;MATEID=4241_1;EVENT=4241;SECONDARY;SU=4;PE=4;SR=0;ALG=PROD;AF=3.419e-05;NSAMP=1;MSQ=41.83;AC=1;AN=29246;NFAM=1
chr1	12801652	12801981	chr1	69781098	69781701	543361	108.38	-	-	BND	LOW	543361_1	N	[chr1:69781693[N	543361_2	N	[chr1:12801973[N	SVTYPE=BND;POS=12801973;STRANDS=--:4;IMPRECISE;CIPOS=-320,9;CIEND=-594,9;CIPOS95=-83,2;CIEND95=-196,1;MATEID=543361_2;EVENT=543361;SU=4;PE=4;SR=0;ALG=PROD;AF=0.0002052;NSAMP=6;MSQ=16.59;AC=6;AN=29246;NFAM=6	SVTYPE=BND;POS=69781693;STRANDS=--:4;IMPRECISE;CIPOS=-594,9;CIEND=-320,9;CIPOS95=-196,1;CIEND95=-83,2;MATEID=543361_1;EVENT=543361;SECONDARY;SU=4;PE=4;SR=0;ALG=PROD;AF=0.0002052;NSAMP=6;MSQ=16.59;AC=6;AN=29246;NFAM=6
chr1	12801712	12802211	chr18	2614567	2615167	5640	63.96	+	+	BND	LOW	5640_1	N	N]chr18:2614617]	5640_2	N	N]chr1:12801762]	SVTYPE=BND;POS=12801762;STRANDS=++:5;IMPRECISE;CIPOS=-50,449;CIEND=-50,550;CIPOS95=-50,123;CIEND95=-50,185;MATEID=5640_2;EVENT=5640;SU=5;PE=5;SR=0;ALG=PROD;AF=0.0001026;NSAMP=3;MSQ=15.29;AC=3;AN=29246;NFAM=3	SVTYPE=BND;POS=2614617;STRANDS=++:5;IMPRECISE;CIPOS=-50,550;CIEND=-50,449;CIPOS95=-50,185;CIEND95=-50,123;MATEID=5640_1;EVENT=5640;SECONDARY;SU=5;PE=5;SR=0;ALG=PROD;AF=0.0001026;NSAMP=3;MSQ=15.29;AC=3;AN=29246;NFAM=3
chr1	12801767	12801790	chr2	10806612	10806631	6764	3004.03	-	-	BND	LOW	6764_1	N	[chr2:10806623[N	6764_2	N	[chr1:12801778[N	SVTYPE=BND;POS=12801778;STRANDS=--:35;CIPOS=-10,13;CIEND=-10,9;CIPOS95=0,0;CIEND95=0,0;MATEID=6764_2;EVENT=6764;SU=35;PE=19;SR=16;ALG=PROD;AF=0.003043;NSAMP=89;MSQ=19.58;AC=89;AN=29246;NFAM=89	SVTYPE=BND;POS=10806623;STRANDS=--:35;CIPOS=-10,9;CIEND=-10,13;CIPOS95=0,0;CIEND95=0,0;MATEID=6764_1;EVENT=6764;SECONDARY;SU=35;PE=19;SR=16;ALG=PROD;AF=0.003043;NSAMP=89;MSQ=19.58;AC=89;AN=29246;NFAM=89
chr1	12801785	12802163	chrX	123463690	123464267	17900	37.15	+	+	BND	LOW	17900_1	N	N]chrX:123463700]	17900_2	N	N]chr1:12801795]	SVTYPE=BND;POS=12801795;STRANDS=++:5;IMPRECISE;CIPOS=-10,368;CIEND=-10,567;CIPOS95=-2,98;CIEND95=-1,192;MATEID=17900_2;EVENT=17900;SU=5;PE=5;SR=0;ALG=PROD;AF=3.419e-05;NSAMP=1;MSQ=35.75;AC=1;AN=29246;NFAM=1	SVTYPE=BND;POS=123463700;STRANDS=++:5;IMPRECISE;CIPOS=-10,567;CIEND=-10,368;CIPOS95=-1,192;CIEND95=-2,98;MATEID=17900_1;EVENT=17900;SECONDARY;SU=5;PE=5;SR=0;ALG=PROD;AF=3.419e-05;NSAMP=1;MSQ=35.75;AC=1;AN=29246;NFAM=1
chr1	12801802	12801809	chr11	64386857	64386868	1358	5054.77	-	+	BND	LOW	1358_1	N	]chr11:64386866]N	1358_2	N	N[chr1:12801804[	SVTYPE=BND;POS=12801804;STRANDS=-+:103;CIPOS=-1,6;CIEND=-9,2;CIPOS95=0,0;CIEND95=0,0;MATEID=1358_2;EVENT=1358;SU=103;PE=54;SR=49;ALG=PROD;AF=0.006839;NSAMP=200;MSQ=20.06;AC=200;AN=29246;NFAM=200	SVTYPE=BND;POS=64386866;STRANDS=-+:103;CIPOS=-9,2;CIEND=-1,6;CIPOS95=0,0;CIEND95=0,0;MATEID=1358_1;EVENT=1358;SECONDARY;SU=103;PE=54;SR=49;ALG=PROD;AF=0.006839;NSAMP=200;MSQ=20.06;AC=200;AN=29246;NFAM=200
chr1	12801802	12801819	chr11	39176093	39176110	1299	23.79	-	+	BND	LOW	1299_1	N	]chr11:39176102]N	1299_2	N	N[chr1:12801812[	SVTYPE=BND;POS=12801812;STRANDS=-+:4;CIPOS=-9,8;CIEND=-9,8;CIPOS95=0,0;CIEND95=0,0;MATEID=1299_2;EVENT=1299;SU=4;PE=0;SR=4;ALG=PROD;AF=3.419e-05;NSAMP=1;MSQ=20.82;AC=1;AN=29246;NFAM=1	SVTYPE=BND;POS=39176102;STRANDS=-+:4;CIPOS=-9,8;CIEND=-9,8;CIPOS95=0,0;CIEND95=0,0;MATEID=1299_1;EVENT=1299;SECONDARY;SU=4;PE=0;SR=4;ALG=PROD;AF=3.419e-05;NSAMP=1;MSQ=20.82;AC=1;AN=29246;NFAM=1
chr1	12801864	12801963	chr8	94607079	94607178	15936	119.76	+	+	BND	LOW	15936_1	N	N]chr8:94607129]	15936_2	N	N]chr1:12801914]	SVTYPE=BND;POS=12801914;STRANDS=++:8;IMPRECISE;CIPOS=-50,49;CIEND=-50,49;CIPOS95=-3,3;CIEND95=-3,3;MATEID=15936_2;EVENT=15936;SU=8;PE=7;SR=1;ALG=PROD;AF=0.0001368;NSAMP=4;MSQ=27.68;AC=4;AN=29246;NFAM=4	SVTYPE=BND;POS=94607129;STRANDS=++:8;IMPRECISE;CIPOS=-50,49;CIEND=-50,49;CIPOS95=-3,3;CIEND95=-3,3;MATEID=15936_1;EVENT=15936;SECONDARY;SU=8;PE=7;SR=1;ALG=PROD;AF=0.0001368;NSAMP=4;MSQ=27.68;AC=4;AN=29246;NFAM=4
chr1	12801864	12802514	chr4	13307114	13307506	10653	867.4	+	+	BND	LOW	10653_1	N	N]chr4:13307164]	10653_2	N	N]chr1:12801913]	SVTYPE=BND;POS=12801913;STRANDS=++:19;IMPRECISE;CIPOS=-49,601;CIEND=-50,342;CIPOS95=-49,114;CIEND95=-30,30;MATEID=10653_2;EVENT=10653;SU=19;PE=19;SR=0;ALG=PROD;AF=0.001094;NSAMP=32;MSQ=23.45;AC=32;AN=29246;NFAM=32	SVTYPE=BND;POS=13307164;STRANDS=++:19;IMPRECISE;CIPOS=-50,342;CIEND=-49,601;CIPOS95=-30,30;CIEND95=-49,114;MATEID=10653_1;EVENT=10653;SECONDARY;SU=19;PE=19;SR=0;ALG=PROD;AF=0.001094;NSAMP=32;MSQ=23.45;AC=32;AN=29246;NFAM=32
chr1	12801880	12802363	chr1	104966064	104966471	121637	63183.3	+	-	BND	LOW	121637_1	N	N[chr1:104966443[	121637_2	N	]chr1:12801910]N	SVTYPE=BND;POS=12801910;STRANDS=+-:9;IMPRECISE;CIPOS=-30,453;CIEND=-378,29;CIPOS95=-30,139;CIEND95=-78,29;MATEID=121637_2;EVENT=121637;SU=9;PE=9;SR=0;ALG=PROD;AF=0.04572;NSAMP=1337;MSQ=29;RECLASSIFIED;AC=1337;AN=29246;NFAM=1316	SVTYPE=BND;POS=104966443;STRANDS=+-:9;IMPRECISE;CIPOS=-378,29;CIEND=-30,453;CIPOS95=-78,29;CIEND95=-30,139;MATEID=121637_1;EVENT=121637;SECONDARY;SU=9;PE=9;SR=0;ALG=PROD;AF=0.04572;NSAMP=1337;MSQ=29;RECLASSIFIED;AC=1337;AN=29246;NFAM=1316
chr1	12801883	12802500	chr18	59102188	59102638	5913	349.58	+	-	BND	LOW	5913_1	N	N[chr18:59102610[	5913_2	N	]chr1:12801913]N	SVTYPE=BND;POS=12801913;STRANDS=+-:4;IMPRECISE;CIPOS=-30,587;CIEND=-421,29;CIPOS95=-30,184;CIEND95=-111,29;MATEID=5913_2;EVENT=5913;SU=4;PE=4;SR=0;ALG=PROD;AF=0.0004103;NSAMP=12;MSQ=19.29;AC=12;AN=29246;NFAM=12	SVTYPE=BND;POS=59102610;STRANDS=+-:4;IMPRECISE;CIPOS=-421,29;CIEND=-30,587;CIPOS95=-111,29;CIEND95=-30,184;MATEID=5913_1;EVENT=5913;SECONDARY;SU=4;PE=4;SR=0;ALG=PROD;AF=0.0004103;NSAMP=12;MSQ=19.29;AC=12;AN=29246;NFAM=12
chr1	12801891	12802581	chr22	49722120	49722600	9284	25.17	+	+	BND	LOW	9284_1	N	N]chr22:49722150]	9284_2	N	N]chr1:12801921]	SVTYPE=BND;POS=12801921;STRANDS=++:4;IMPRECISE;CIPOS=-30,660;CIEND=-30,450;CIPOS95=-30,146;CIEND95=-30,113;MATEID=9284_2;EVENT=9284;SU=4;PE=4;SR=0;ALG=PROD;AF=3.419e-05;NSAMP=1;MSQ=6.93;AC=1;AN=29246;NFAM=1	SVTYPE=BND;POS=49722150;STRANDS=++:4;IMPRECISE;CIPOS=-30,450;CIEND=-30,660;CIPOS95=-30,113;CIEND95=-30,146;MATEID=9284_1;EVENT=9284;SECONDARY;SU=4;PE=4;SR=0;ALG=PROD;AF=3.419e-05;NSAMP=1;MSQ=6.93;AC=1;AN=29246;NFAM=1
chr1	12801891	12802608	chr15	85865601	85865987	4242	562.23	+	-	BND	LOW	4242_1	N	N[chr15:85865959[	4242_2	N	]chr1:12801921]N	SVTYPE=BND;POS=12801921;STRANDS=+-:4;IMPRECISE;CIPOS=-30,687;CIEND=-357,29;CIPOS95=-30,232;CIEND95=-106,29;MATEID=4242_2;EVENT=4242;SU=4;PE=4;SR=0;ALG=PROD;AF=0.001026;NSAMP=30;MSQ=13.52;AC=30;AN=29246;NFAM=30	SVTYPE=BND;POS=85865959;STRANDS=+-:4;IMPRECISE;CIPOS=-357,29;CIEND=-30,687;CIPOS95=-106,29;CIEND95=-30,232;MATEID=4242_1;EVENT=4242;SECONDARY;SU=4;PE=4;SR=0;ALG=PROD;AF=0.001026;NSAMP=30;MSQ=13.52;AC=30;AN=29246;NFAM=30
chr1	12801901	12802650	chr3	150037665	150038029	10286	328.38	+	+	BND	LOW	10286_1	N	N]chr3:150037695]	10286_2	N	N]chr1:12801931]	SVTYPE=BND;POS=12801931;STRANDS=++:8;IMPRECISE;CIPOS=-30,719;CIEND=-30,334;CIPOS95=-30,150;CIEND95=-30,63;MATEID=10286_2;EVENT=10286;SU=8;PE=8;SR=0;ALG=PROD;AF=0.0003077;NSAMP=9;MSQ=17.16;AC=9;AN=29246;NFAM=9	SVTYPE=BND;POS=150037695;STRANDS=++:8;IMPRECISE;CIPOS=-30,334;CIEND=-30,719;CIPOS95=-30,63;CIEND95=-30,150;MATEID=10286_1;EVENT=10286;SECONDARY;SU=8;PE=8;SR=0;ALG=PROD;AF=0.0003077;NSAMP=9;MSQ=17.16;AC=9;AN=29246;NFAM=9
chr1	12801910	12801958	chr11	64386870	64386907	1145	9165.63	+	-	BND	LOW	1145_1	N	N[chr11:64386900[	1145_2	N	]chr1:12801915]N	SVTYPE=BND;POS=12801915;STRANDS=+-:418;IMPRECISE;CIPOS=-5,43;CIEND=-29,8;CIPOS95=-3,3;CIEND95=-1,1;MATEID=1145_2;EVENT=1145;SU=418;PE=416;SR=2;ALG=PROD;AF=0.007864;NSAMP=230;MSQ=30.19;AC=230;AN=29246;NFAM=228	SVTYPE=BND;POS=64386900;STRANDS=+-:418;IMPRECISE;CIPOS=-29,8;CIEND=-5,43;CIPOS95=-1,1;CIEND95=-3,3;MATEID=1145_1;EVENT=1145;SECONDARY;SU=418;PE=416;SR=2;ALG=PROD;AF=0.007864;NSAMP=230;MSQ=30.19;AC=230;AN=29246;NFAM=228
chr1	12801911	12802600	chr8	132549335	132550008	16200	848.58	+	+	BND	LOW	16200_1	N	N]chr8:132549365]	16200_2	N	N]chr1:12801945]	SVTYPE=BND;POS=12801945;STRANDS=++:11;IMPRECISE;CIPOS=-34,655;CIEND=-30,643;CIPOS95=-34,212;CIEND95=-30,211;MATEID=16200_2;EVENT=16200;SU=11;PE=11;SR=0;ALG=SUM;AF=0.001163;NSAMP=34;MSQ=20.43;AC=34;AN=29246;NFAM=34	SVTYPE=BND;POS=132549365;STRANDS=++:11;IMPRECISE;CIPOS=-30,643;CIEND=-34,655;CIPOS95=-30,211;CIEND95=-34,212;MATEID=16200_1;EVENT=16200;SECONDARY;SU=11;PE=11;SR=0;ALG=SUM;AF=0.001163;NSAMP=34;MSQ=20.43;AC=34;AN=29246;NFAM=34
chr1	12801932	12802431	chr10	71054723	71055161	16	2860.12	+	+	BND	LOW	16_1	N	N]chr10:71054753]	16_2	N	N]chr1:12801962]	SVTYPE=BND;POS=12801962;STRANDS=++:18;IMPRECISE;CIPOS=-30,469;CIEND=-30,408;CIPOS95=-30,95;CIEND95=-30,57;MATEID=16_2;EVENT=16;SU=18;PE=18;SR=0;ALG=PROD;AF=0.00424;NSAMP=124;MSQ=19.32;AC=124;AN=29246;NFAM=124	SVTYPE=BND;POS=71054753;STRANDS=++:18;IMPRECISE;CIPOS=-30,408;CIEND=-30,469;CIPOS95=-30,57;CIEND95=-30,95;MATEID=16_1;EVENT=16;SECONDARY;SU=18;PE=18;SR=0;ALG=PROD;AF=0.00424;NSAMP=124;MSQ=19.32;AC=124;AN=29246;NFAM=124
chr1	12805002	12805518	chr22	34253052	34253596	9150	94.73	-	+	BND	LOW	9150_1	N	]chr22:34253061]N	9150_2	N	N[chr1:12805510[	SVTYPE=BND;POS=12805510;STRANDS=-+:4;IMPRECISE;CIPOS=-507,9;CIEND=-9,535;CIPOS95=-150,1;CIEND95=0,187;MATEID=9150_2;EVENT=9150;SU=4;PE=4;SR=0;ALG=PROD;AF=0.0002052;NSAMP=6;MSQ=13.04;AC=6;AN=29246;NFAM=6	SVTYPE=BND;POS=34253061;STRANDS=-+:4;IMPRECISE;CIPOS=-9,535;CIEND=-507,9;CIPOS95=0,187;CIEND95=-150,1;MATEID=9150_1;EVENT=9150;SECONDARY;SU=4;PE=4;SR=0;ALG=PROD;AF=0.0002052;NSAMP=6;MSQ=13.04;AC=6;AN=29246;NFAM=6
chr1	12811221	12811235	chr1	12811290	12811304	121638	1698.87	+	-	DEL	PASS	121638	N	<DEL>	.	.	.	SVTYPE=DEL;POS=12811228;SVLEN=-69;END=12811297;STRANDS=+-:58;CIPOS=-7,7;CIEND=-7,7;CIPOS95=0,0;CIEND95=0,0;SU=58;PE=0;SR=58;ALG=PROD;AF=6.844e-05;NSAMP=2;MSQ=299.74;AC=2;AN=29222;NFAM=2	.
chr1	12811551	12811570	chr1	12827159	12827177	455481	301.8	-	+	DUP	PASS	455481	N	<DUP>	.	.	.	SVTYPE=DUP;POS=12811561;SVLEN=15607;END=12827168;STRANDS=-+:16;IMPRECISE;CIPOS=-10,9;CIEND=-9,9;CIPOS95=-3,0;CIEND95=-1,3;SU=16;PE=15;SR=1;ALG=PROD;AF=3.42e-05;NSAMP=1;MSQ=251.34;AC=1;AN=29244;NFAM=1	.
chr1	12813080	12813499	chr12	28478714	28479102	1925	320.55	-	-	BND	LOW	1925_1	N	[chr12:28479074[N	1925_2	N	[chr1:12813451[N	SVTYPE=BND;POS=12813451;STRANDS=--:18;IMPRECISE;CIPOS=-370,49;CIEND=-359,29;CIPOS95=-56,49;CIEND95=-35,29;MATEID=1925_2;EVENT=1925;SU=18;PE=18;SR=0;ALG=PROD;AF=6.839e-05;NSAMP=2;MSQ=160.27;AC=2;AN=29246;NFAM=2	SVTYPE=BND;POS=28479074;STRANDS=--:18;IMPRECISE;CIPOS=-359,29;CIEND=-370,49;CIPOS95=-35,29;CIEND95=-56,49;MATEID=1925_1;EVENT=1925;SECONDARY;SU=18;PE=18;SR=0;ALG=PROD;AF=6.839e-05;NSAMP=2;MSQ=160.27;AC=2;AN=29246;NFAM=2
chr1	12813666	12814229	chr12	28478865	28479375	1926	89.8	+	+	BND	LOW	1926_1	N	N]chr12:28478915]	1926_2	N	N]chr1:12813716]	SVTYPE=BND;POS=12813716;STRANDS=++:5;IMPRECISE;CIPOS=-50,513;CIEND=-50,460;CIPOS95=-50,131;CIEND95=-50,109;MATEID=1926_2;EVENT=1926;SU=5;PE=5;SR=0;ALG=PROD;AF=3.419e-05;NSAMP=1;MSQ=89.8;AC=1;AN=29246;NFAM=1	SVTYPE=BND;POS=28478915;STRANDS=++:5;IMPRECISE;CIPOS=-50,460;CIEND=-50,513;CIPOS95=-50,109;CIEND95=-50,131;MATEID=1926_1;EVENT=1926;SECONDARY;SU=5;PE=5;SR=0;ALG=PROD;AF=3.419e-05;NSAMP=1;MSQ=89.8;AC=1;AN=29246;NFAM=1
chr1	12815108	12816199	chr2	142014026	142014783	7579	173542.0	-	+	BND	LOW	7579_1	N	]chr2:142014182]N	7579_2	N	N[chr1:12816082[	SVTYPE=BND;POS=12816082;STRANDS=+-:74,-+:8148;IMPRECISE;CIPOS=-973,118;CIEND=-156,601;CIPOS95=-3,3;CIEND95=-4,4;MATEID=7579_2;EVENT=7579;SU=8222;PE=5196;SR=3026;ALG=SUM;AF=0.05125;NSAMP=1494;MSQ=101.47;AC=1499;AN=29246;NFAM=1456	SVTYPE=BND;POS=142014182;STRANDS=+-:74,-+:8148;IMPRECISE;CIPOS=-156,601;CIEND=-973,118;CIPOS95=-4,4;CIEND95=-3,3;MATEID=7579_1;EVENT=7579;SECONDARY;SU=8222;PE=5196;SR=3026;ALG=SUM;AF=0.05125;NSAMP=1494;MSQ=101.47;AC=1499;AN=29246;NFAM=1456
chr1	12815483	12816092	chr14	37300386	37300826	3324	2.04358e+06	-	+	BND	LOW	3324_1	N	]chr14:37300396]N	3324_2	N	N[chr1:12816084[	SVTYPE=BND;POS=12816084;STRANDS=-+:30;IMPRECISE;CIPOS=-600,9;CIEND=-10,430;CIPOS95=-90,9;CIEND95=-10,47;MATEID=3324_2;EVENT=3324;SU=30;PE=30;SR=0;ALG=PROD;AF=0.6219;NSAMP=13044;MSQ=92.1;AC=18187;AN=29246;NFAM=12049	SVTYPE=BND;POS=37300396;STRANDS=-+:30;IMPRECISE;CIPOS=-10,430;CIEND=-600,9;CIPOS95=-10,47;CIEND95=-90,9;MATEID=3324_1;EVENT=3324;SECONDARY;SU=30;PE=30;SR=0;ALG=PROD;AF=0.6219;NSAMP=13044;MSQ=92.1;AC=18187;AN=29246;NFAM=12049
chr1	12815555	12815852	chr1	12835340	12835720	455482	142.6	-	+	DUP	PASS	455482	N	<DUP>	.	.	.	SVTYPE=DUP;POS=12815843;SVLEN=19507;END=12835350;STRANDS=-+:8;IMPRECISE;CIPOS=-288,9;CIEND=-10,370;CIPOS95=-77,0;CIEND95=0,84;SU=8;PE=8;SR=0;ALG=PROD;AF=3.42e-05;NSAMP=1;MSQ=101.63;AC=1;AN=29238;NFAM=1	.
chr1	12816053	12816112	chr1	12816324	12816383	121639	2.90356e+06	+	-	MEI	PASS	121639	N	<DEL:ME:LINE|L1|L1HS>	.	.	.	SVTYPE=MEI;POS=12816083;SVLEN=-271;END=12816354;STRANDS=+-:8;CIPOS=-30,29;CIEND=-30,29;CIPOS95=0,0;CIEND95=0,0;SU=8;PE=3;SR=5;ALG=PROD;AF=0.2941;NSAMP=46;MSQ=86.34;MEDGQR=2.65;Q10GQR=1.17;AC=70;AN=238;NFAM=46	.
chr1	12816073	12816092	chr2	141017416	141017437	7568	65366.3	-	+	BND	LOW	7568_1	N	]chr2:141017428]N	7568_2	N	N[chr1:12816084[	SVTYPE=BND;POS=12816084;STRANDS=-+:26;IMPRECISE;CIPOS=-10,9;CIEND=-12,9;CIPOS95=0,0;CIEND95=-2,2;MATEID=7568_2;EVENT=7568;SU=26;PE=21;SR=5;ALG=PROD;AF=0.04199;NSAMP=1052;MSQ=47.66;AC=1228;AN=29246;NFAM=1025	SVTYPE=BND;POS=141017428;STRANDS=-+:26;IMPRECISE;CIPOS=-12,9;CIEND=-10,9;CIPOS95=-2,2;CIEND95=0,0;MATEID=7568_1;EVENT=7568;SECONDARY;SU=26;PE=21;SR=5;ALG=PROD;AF=0.04199;NSAMP=1052;MSQ=47.66;AC=1228;AN=29246;NFAM=1025
chr1	12816074	12816091	chr2	205635960	205635977	7990	14790.6	-	-	BND	LOW	7990_1	N	[chr2:205635970[N	7990_2	N	[chr1:12816084[N	SVTYPE=BND;POS=12816084;STRANDS=--:4;CIPOS=-9,8;CIEND=-9,8;CIPOS95=0,0;CIEND95=0,0;MATEID=7990_2;EVENT=7990;SU=4;PE=0;SR=4;ALG=PROD;AF=0.02178;NSAMP=620;MSQ=19.1;AC=637;AN=29246;NFAM=614	SVTYPE=BND;POS=205635970;STRANDS=--:4;CIPOS=-9,8;CIEND=-9,8;CIPOS95=0,0;CIEND95=0,0;MATEID=7990_1;EVENT=7990;SECONDARY;SU=4;PE=0;SR=4;ALG=PROD;AF=0.02178;NSAMP=620;MSQ=19.1;AC=637;AN=29246;NFAM=614
chr1	12816074	12816092	chr16	61045276	61045292	4772	238053.0	-	-	BND	LOW	4772_1	N	[chr16:61045284[N	4772_2	N	[chr1:12816084[N	SVTYPE=BND;POS=12816084;STRANDS=--:4;IMPRECISE;CIPOS=-9,9;CIEND=-7,9;CIPOS95=-3,1;CIEND95=-3,2;MATEID=4772_2;EVENT=4772;SU=4;PE=3;SR=1;ALG=PROD;AF=0.1528;NSAMP=4469;MSQ=34.19;AC=4470;AN=29246;NFAM=4278	SVTYPE=BND;POS=61045284;STRANDS=--:4;IMPRECISE;CIPOS=-7,9;CIEND=-9,9;CIPOS95=-3,2;CIEND95=-3,1;MATEID=4772_1;EVENT=4772;SECONDARY;SU=4;PE=3;SR=1;ALG=PROD;AF=0.1528;NSAMP=4469;MSQ=34.19;AC=4470;AN=29246;NFAM=4278
chr1	12816081	12816085	chr5	110231821	110231825	12565	181979.0	-	-	BND	LOW	12565_1	N	[chr5:110231824[N	12565_2	N	[chr1:12816085[N	SVTYPE=BND;POS=12816085;STRANDS=--:802;CIPOS=-3,1;CIEND=-2,2;CIPOS95=0,0;CIEND95=0,0;MATEID=12565_2;EVENT=12565;SU=802;PE=474;SR=328;ALG=PROD;AF=0.06705;NSAMP=1906;MSQ=72.77;AC=1961;AN=29246;NFAM=1863	SVTYPE=BND;POS=110231824;STRANDS=--:802;CIPOS=-2,2;CIEND=-3,1;CIPOS95=0,0;CIEND95=0,0;MATEID=12565_1;EVENT=12565;SECONDARY;SU=802;PE=474;SR=328;ALG=PROD;AF=0.06705;NSAMP=1906;MSQ=72.77;AC=1961;AN=29246;NFAM=1863
chr1	12816146	12816155	chr2	142014167	142014176	7580	3980.15	+	-	BND	LOW	7580_1	N	N[chr2:142014173[	7580_2	N	]chr1:12816151]N	SVTYPE=BND;POS=12816151;STRANDS=+-:130;CIPOS=-5,4;CIEND=-5,4;CIPOS95=0,0;CIEND95=0,0;MATEID=7580_2;EVENT=7580;SU=130;PE=23;SR=107;ALG=PROD;AF=0.005163;NSAMP=137;MSQ=25.32;AC=151;AN=29246;NFAM=136	SVTYPE=BND;POS=142014173;STRANDS=+-:130;CIPOS=-5,4;CIEND=-5,4;CIPOS95=0,0;CIEND95=0,0;MATEID=7580_1;EVENT=7580;SECONDARY;SU=130;PE=23;SR=107;ALG=PROD;AF=0.005163;NSAMP=137;MSQ=25.32;AC=151;AN=29246;NFAM=136
chr1	12818690	12818927	chr1	13115568	13115776	543362	161.62	+	+	BND	LOW	543362_1	N	N]chr1:13115575]	543362_2	N	N]chr1:12818700]	SVTYPE=BND;POS=12818700;STRANDS=++:9;IMPRECISE;CIPOS=-10,227;CIEND=-7,201;CIPOS95=-2,73;CIEND95=0,63;MATEID=543362_2;EVENT=543362;SU=9;PE=9;SR=0;ALG=PROD;AF=3.419e-05;NSAMP=1;MSQ=161.62;AC=1;AN=29246;NFAM=1	SVTYPE=BND;POS=13115575;STRANDS=++:9;IMPRECISE;CIPOS=-7,201;CIEND=-10,227;CIPOS95=0,63;CIEND95=-2,73;MATEID=543362_1;EVENT=543362;SECONDARY;SU=9;PE=9;SR=0;ALG=PROD;AF=3.419e-05;NSAMP=1;MSQ=161.62;AC=1;AN=29246;NFAM=1
chr1	12828280	12828816	chr1	12883138	12883922	455483	338.67	-	+	BND	LOW	455483_1	N	]chr1:12883168]N	455483_2	N	N[chr1:12828612[	SVTYPE=BND;POS=12828612;STRANDS=-+:12;IMPRECISE;CIPOS=-331,205;CIEND=-30,754;CIPOS95=-167,167;CIEND95=-30,413;MATEID=455483_2;EVENT=455483;SU=12;PE=12;SR=0;ALG=PROD;AF=0.0003762;NSAMP=9;MSQ=18.26;RECLASSIFIED;AC=11;AN=29242;NFAM=9	SVTYPE=BND;POS=12883168;STRANDS=-+:12;IMPRECISE;CIPOS=-30,754;CIEND=-331,205;CIPOS95=-30,413;CIEND95=-167,167;MATEID=455483_1;EVENT=455483;SECONDARY;SU=12;PE=12;SR=0;ALG=PROD;AF=0.0003762;NSAMP=9;MSQ=18.26;RECLASSIFIED;AC=11;AN=29242;NFAM=9
chr1	12829243	12829806	chr1	12884529	12885062	455484	101.4	-	+	BND	LOW	455484_1	N	]chr1:12884539]N	455484_2	N	N[chr1:12829798[	SVTYPE=BND;POS=12829798;STRANDS=-+:5;IMPRECISE;CIPOS=-554,9;CIEND=-10,523;CIPOS95=-171,1;CIEND95=-1,178;MATEID=455484_2;EVENT=455484;SU=5;PE=5;SR=0;ALG=PROD;AF=3.42e-05;NSAMP=1;MSQ=28.88;RECLASSIFIED;AC=1;AN=29242;NFAM=1	SVTYPE=BND;POS=12884539;STRANDS=-+:5;IMPRECISE;CIPOS=-10,523;CIEND=-554,9;CIPOS95=-1,178;CIEND95=-171,1;MATEID=455484_1;EVENT=455484;SECONDARY;SU=5;PE=5;SR=0;ALG=PROD;AF=3.42e-05;NSAMP=1;MSQ=28.88;RECLASSIFIED;AC=1;AN=29242;NFAM=1
chr1	12829304	12829883	chr1	13316765	13317262	543363	214.18	-	-	BND	LOW	543363_1	N	[chr1:13317254[N	543363_2	N	[chr1:12829875[N	SVTYPE=BND;POS=12829875;STRANDS=--:5;IMPRECISE;CIPOS=-570,9;CIEND=-488,9;CIPOS95=-175,1;CIEND95=-142,1;MATEID=543363_2;EVENT=543363;SU=5;PE=5;SR=0;ALG=PROD;AF=0.0001368;NSAMP=4;MSQ=32.92;AC=4;AN=29246;NFAM=4	SVTYPE=BND;POS=13317254;STRANDS=--:5;IMPRECISE;CIPOS=-488,9;CIEND=-570,9;CIPOS95=-142,1;CIEND95=-175,1;MATEID=543363_1;EVENT=543363;SECONDARY;SU=5;PE=5;SR=0;ALG=PROD;AF=0.0001368;NSAMP=4;MSQ=32.92;AC=4;AN=29246;NFAM=4
chr1	12830087	12830475	chr1	13316919	13317159	543364	1771.97	+	+	BND	LOW	543364_1	N	N]chr1:13316929]	543364_2	N	N]chr1:12830100]	SVTYPE=BND;POS=12830100;STRANDS=++:221;IMPRECISE;CIPOS=-13,375;CIEND=-10,230;CIPOS95=-13,17;CIEND95=-4,4;MATEID=543364_2;EVENT=543364;SU=221;PE=221;SR=0;ALG=PROD;AF=0.001334;NSAMP=39;MSQ=41.16;AC=39;AN=29246;NFAM=39	SVTYPE=BND;POS=13316929;STRANDS=++:221;IMPRECISE;CIPOS=-10,230;CIEND=-13,375;CIPOS95=-4,4;CIEND95=-13,17;MATEID=543364_1;EVENT=543364;SECONDARY;SU=221;PE=221;SR=0;ALG=PROD;AF=0.001334;NSAMP=39;MSQ=41.16;AC=39;AN=29246;NFAM=39
chr1	12830226	12830758	chr1	12885510	12885942	455485	141.91	-	+	DUP	PASS	455485	N	<DUP>	.	.	.	SVTYPE=DUP;POS=12830749;SVLEN=54771;END=12885520;STRANDS=-+:6;IMPRECISE;CIPOS=-523,9;CIEND=-10,422;CIPOS95=-111,2;CIEND95=-2,83;SU=6;PE=6;SR=0;ALG=PROD;AF=0.000171;NSAMP=5;MSQ=8.82;AC=5;AN=29238;NFAM=5	.
chr1	12831933	12832384	chr1	13315107	13315514	543365	53.73	+	+	BND	LOW	543365_1	N	N]chr1:13315117]	543365_2	N	N]chr1:12831943]	SVTYPE=BND;POS=12831943;STRANDS=++:7;IMPRECISE;CIPOS=-10,441;CIEND=-10,397;CIPOS95=-2,89;CIEND95=-3,66;MATEID=543365_2;EVENT=543365;SU=7;PE=7;SR=0;ALG=PROD;AF=3.419e-05;NSAMP=1;MSQ=53.72;AC=1;AN=29246;NFAM=1	SVTYPE=BND;POS=13315117;STRANDS=++:7;IMPRECISE;CIPOS=-10,397;CIEND=-10,441;CIPOS95=-3,66;CIEND95=-2,89;MATEID=543365_1;EVENT=543365;SECONDARY;SU=7;PE=7;SR=0;ALG=PROD;AF=3.419e-05;NSAMP=1;MSQ=53.72;AC=1;AN=29246;NFAM=1
chr1	12833101	12834479	chr1	12888536	12889462	455487	1065.2	-	+	BND	LOW	455487_1	N	]chr1:12888587]N	455487_2	N	N[chr1:12833710[	SVTYPE=BND;POS=12833710;STRANDS=-+:107;IMPRECISE;CIPOS=-608,770;CIEND=-51,875;CIPOS95=-134,134;CIEND95=-51,308;MATEID=455487_2;EVENT=455487;SU=107;PE=107;SR=0;ALG=SUM;AF=0.001471;NSAMP=43;MSQ=17.98;RECLASSIFIED;AC=43;AN=29234;NFAM=43	SVTYPE=BND;POS=12888587;STRANDS=-+:107;IMPRECISE;CIPOS=-51,875;CIEND=-608,770;CIPOS95=-51,308;CIEND95=-134,134;MATEID=455487_1;EVENT=455487;SECONDARY;SU=107;PE=107;SR=0;ALG=SUM;AF=0.001471;NSAMP=43;MSQ=17.98;RECLASSIFIED;AC=43;AN=29234;NFAM=43
chr1	12833348	12833762	chr1	13345601	13345891	543367	1738.09	+	+	BND	LOW	543367_1	N	N]chr1:13345612]	543367_2	N	N]chr1:12833358]	SVTYPE=BND;POS=12833358;STRANDS=++:74;IMPRECISE;CIPOS=-10,404;CIEND=-11,279;CIPOS95=-10,54;CIEND95=-11,20;MATEID=543367_2;EVENT=543367;SU=74;PE=74;SR=0;ALG=PROD;AF=0.0005129;NSAMP=15;MSQ=93.06;AC=15;AN=29246;NFAM=15	SVTYPE=BND;POS=13345612;STRANDS=++:74;IMPRECISE;CIPOS=-11,279;CIEND=-10,404;CIPOS95=-11,20;CIEND95=-10,54;MATEID=543367_1;EVENT=543367;SECONDARY;SU=74;PE=74;SR=0;ALG=PROD;AF=0.0005129;NSAMP=15;MSQ=93.06;AC=15;AN=29246;NFAM=15
chr1	12833764	12834239	chr1	13168305	13168958	543366	81.46	+	+	BND	LOW	543366_1	N	N]chr1:13168315]	543366_2	N	N]chr1:12833774]	SVTYPE=BND;POS=12833774;STRANDS=++:4;IMPRECISE;CIPOS=-10,465;CIEND=-10,643;CIPOS95=-2,144;CIEND95=-1,225;MATEID=543366_2;EVENT=543366;SU=4;PE=4;SR=0;ALG=PROD;AF=0.0001368;NSAMP=4;MSQ=13.09;AC=4;AN=29246;NFAM=4	SVTYPE=BND;POS=13168315;STRANDS=++:4;IMPRECISE;CIPOS=-10,643;CIEND=-10,465;CIPOS95=-1,225;CIEND95=-2,144;MATEID=543366_1;EVENT=543366;SECONDARY;SU=4;PE=4;SR=0;ALG=PROD;AF=0.0001368;NSAMP=4;MSQ=13.09;AC=4;AN=29246;NFAM=4
chr1	12834826	12835125	chr1	12889936	12890254	455488	2752.78	-	+	BND	LOW	455488_1	N	]chr1:12889950]N	455488_2	N	N[chr1:12835107[	SVTYPE=BND;POS=12835107;STRANDS=-+:302;IMPRECISE;CIPOS=-280,19;CIEND=-14,304;CIPOS95=-10,10;CIEND95=-9,9;MATEID=455488_2;EVENT=455488;SU=302;PE=302;SR=0;ALG=PROD;AF=0.002394;NSAMP=70;MSQ=34.71;RECLASSIFIED;AC=70;AN=29242;NFAM=66	SVTYPE=BND;POS=12889950;STRANDS=-+:302;IMPRECISE;CIPOS=-14,304;CIEND=-280,19;CIPOS95=-9,9;CIEND95=-10,10;MATEID=455488_1;EVENT=455488;SECONDARY;SU=302;PE=302;SR=0;ALG=PROD;AF=0.002394;NSAMP=70;MSQ=34.71;RECLASSIFIED;AC=70;AN=29242;NFAM=66
chr1	12835159	12835736	chr1	12850857	12851428	455486	167.46	-	+	BND	LOW	455486_1	N	]chr1:12850888]N	455486_2	N	N[chr1:12835694[	SVTYPE=BND;POS=12835694;STRANDS=-+:15;IMPRECISE;CIPOS=-534,43;CIEND=-31,540;CIPOS95=-59,43;CIEND95=-31,74;MATEID=455486_2;EVENT=455486;SU=15;PE=15;SR=0;ALG=PROD;AF=0.0002053;NSAMP=6;MSQ=14.55;RECLASSIFIED;AC=6;AN=29230;NFAM=6	SVTYPE=BND;POS=12850888;STRANDS=-+:15;IMPRECISE;CIPOS=-31,540;CIEND=-534,43;CIPOS95=-31,74;CIEND95=-59,43;MATEID=455486_1;EVENT=455486;SECONDARY;SU=15;PE=15;SR=0;ALG=PROD;AF=0.0002053;NSAMP=6;MSQ=14.55;RECLASSIFIED;AC=6;AN=29230;NFAM=6
chr1	12836136	12836567	chr1	12891303	12891741	455489	271.58	-	+	DUP	PASS	455489	N	<DUP>	.	.	.	SVTYPE=DUP;POS=12836538;SVLEN=54795;END=12891333;STRANDS=-+:22;IMPRECISE;CIPOS=-402,29;CIEND=-30,408;CIPOS95=-50,29;CIEND95=-30,102;SU=22;PE=22;SR=0;ALG=PROD;AF=6.841e-05;NSAMP=2;MSQ=101.19;AC=2;AN=29236;NFAM=2	.
chr1	12836275	12836784	chr1	12890424	12891050	121640	136.27	+	-	BND	LOW	121640_1	N	N[chr1:12891042[	121640_2	N	]chr1:12836285]N	SVTYPE=BND;POS=12836285;STRANDS=+-:7;IMPRECISE;CIPOS=-10,499;CIEND=-617,9;CIPOS95=-2,93;CIEND95=-87,2;MATEID=121640_2;EVENT=121640;SU=7;PE=7;SR=0;ALG=PROD;AF=3.42e-05;NSAMP=1;MSQ=18.1;RECLASSIFIED;AC=1;AN=29238;NFAM=1	SVTYPE=BND;POS=12891042;STRANDS=+-:7;IMPRECISE;CIPOS=-617,9;CIEND=-10,499;CIPOS95=-87,2;CIEND95=-2,93;MATEID=121640_1;EVENT=121640;SECONDARY;SU=7;PE=7;SR=0;ALG=PROD;AF=3.42e-05;NSAMP=1;MSQ=18.1;RECLASSIFIED;AC=1;AN=29238;NFAM=1
chr1	12838207	12838207	chr1	12838470	12838470	121641	293835.0	+	-	MEI	PASS	121641	N	<DEL:ME:SINE|Alu|AluYa5>	.	.	.	SVTYPE=MEI;POS=12838207;SVLEN=-263;END=12838470;STRANDS=+-:4273;CIPOS=0,0;CIEND=0,0;CIPOS95=0,0;CIEND95=0,0;SU=4273;PE=301;SR=3972;ALG=PROD;AF=0.05102;NSAMP=10;MSQ=154.29;MEDGQR=1.96;Q10GQR=1.94;AC=10;AN=196;NFAM=10	.
chr1	12838693	12838919	chr1	12892697	12893199	121642	473.79	+	-	BND	LOW	121642_1	N	N[chr1:12893171[	121642_2	N	]chr1:12838726]N	SVTYPE=BND;POS=12838726;STRANDS=+-:30;IMPRECISE;CIPOS=-33,193;CIEND=-473,29;CIPOS95=-25,25;CIEND95=-62,29;MATEID=121642_2;EVENT=121642;SU=30;PE=30;SR=0;ALG=PROD;AF=0.0003761;NSAMP=11;MSQ=23.24;RECLASSIFIED;AC=11;AN=29246;NFAM=11	SVTYPE=BND;POS=12893171;STRANDS=+-:30;IMPRECISE;CIPOS=-473,29;CIEND=-33,193;CIPOS95=-62,29;CIEND95=-25,25;MATEID=121642_1;EVENT=121642;SECONDARY;SU=30;PE=30;SR=0;ALG=PROD;AF=0.0003761;NSAMP=11;MSQ=23.24;RECLASSIFIED;AC=11;AN=29246;NFAM=11
chr1	12838786	12839214	chr1	13392096	13392533	543370	185.06	+	+	BND	LOW	543370_1	N	N]chr1:13392106]	543370_2	N	N]chr1:12838796]	SVTYPE=BND;POS=12838796;STRANDS=++:9;IMPRECISE;CIPOS=-10,418;CIEND=-10,427;CIPOS95=-2,126;CIEND95=-1,142;MATEID=543370_2;EVENT=543370;SU=9;PE=9;SR=0;ALG=PROD;AF=3.419e-05;NSAMP=1;MSQ=41.83;AC=1;AN=29246;NFAM=1	SVTYPE=BND;POS=13392106;STRANDS=++:9;IMPRECISE;CIPOS=-10,427;CIEND=-10,418;CIPOS95=-1,142;CIEND95=-2,126;MATEID=543370_1;EVENT=543370;SECONDARY;SU=9;PE=9;SR=0;ALG=PROD;AF=3.419e-05;NSAMP=1;MSQ=41.83;AC=1;AN=29246;NFAM=1
chr1	12842375	12842414	chr1	13237377	13237416	543371	1537.39	-	-	BND	PASS	543371_1	N	[chr1:13237408[N	543371_2	N	[chr1:12842406[N	SVTYPE=BND;POS=12842406;STRANDS=--:87;CIPOS=-30,9;CIEND=-30,9;CIPOS95=0,0;CIEND95=0,0;MATEID=543371_2;EVENT=543371;SU=87;PE=80;SR=7;ALG=PROD;AF=0.0001368;NSAMP=4;MSQ=384.35;AC=4;AN=29246;NFAM=4	SVTYPE=BND;POS=13237408;STRANDS=--:87;CIPOS=-30,9;CIEND=-30,9;CIPOS95=0,0;CIEND95=0,0;MATEID=543371_1;EVENT=543371;SECONDARY;SU=87;PE=80;SR=7;ALG=PROD;AF=0.0001368;NSAMP=4;MSQ=384.35;AC=4;AN=29246;NFAM=4
chr1	12842530	12842830	chr1	13107181	13107475	455490	182.5	-	+	BND	LOW	455490_1	N	]chr1:13107214]N	455490_2	N	N[chr1:12842814[	SVTYPE=BND;POS=12842814;STRANDS=-+:42;IMPRECISE;CIPOS=-283,17;CIEND=-33,261;CIPOS95=-23,17;CIEND95=-11,11;MATEID=455490_2;EVENT=455490;SU=42;PE=42;SR=0;ALG=PROD;AF=0.0003419;NSAMP=10;MSQ=18;RECLASSIFIED;AC=10;AN=29246;NFAM=10	SVTYPE=BND;POS=13107214;STRANDS=-+:42;IMPRECISE;CIPOS=-33,261;CIEND=-283,17;CIPOS95=-11,11;CIEND95=-23,17;MATEID=455490_1;EVENT=455490;SECONDARY;SU=42;PE=42;SR=0;ALG=PROD;AF=0.0003419;NSAMP=10;MSQ=18;RECLASSIFIED;AC=10;AN=29246;NFAM=10
chr1	12843563	12843888	chr1	13107644	13107885	121643	696.31	+	-	BND	LOW	121643_1	N	N[chr1:13107862[	121643_2	N	]chr1:12843580]N	SVTYPE=BND;POS=12843580;STRANDS=+-:77;IMPRECISE;CIPOS=-17,308;CIEND=-217,24;CIPOS95=-17,27;CIEND95=-14,14;MATEID=121643_2;EVENT=121643;SU=77;PE=77;SR=0;ALG=PROD;AF=0.0004103;NSAMP=12;MSQ=57.43;RECLASSIFIED;AC=12;AN=29246;NFAM=12	SVTYPE=BND;POS=13107862;STRANDS=+-:77;IMPRECISE;CIPOS=-217,24;CIEND=-17,308;CIPOS95=-14,14;CIEND95=-17,27;MATEID=121643_1;EVENT=121643;SECONDARY;SU=77;PE=77;SR=0;ALG=PROD;AF=0.0004103;NSAMP=12;MSQ=57.43;RECLASSIFIED;AC=12;AN=29246;NFAM=12
chr1	12844751	12844995	chr1	13108685	13109072	121645	224.1	+	-	BND	LOW	121645_1	N	N[chr1:13109042[	121645_2	N	]chr1:12844781]N	SVTYPE=BND;POS=12844781;STRANDS=+-:41;IMPRECISE;CIPOS=-30,214;CIEND=-356,31;CIPOS95=-25,25;CIEND95=-45,31;MATEID=121645_2;EVENT=121645;SU=41;PE=41;SR=0;ALG=PROD;AF=0.0002052;NSAMP=6;MSQ=37.31;RECLASSIFIED;AC=6;AN=29246;NFAM=4	SVTYPE=BND;POS=13109042;STRANDS=+-:41;IMPRECISE;CIPOS=-356,31;CIEND=-30,214;CIPOS95=-45,31;CIEND95=-25,25;MATEID=121645_1;EVENT=121645;SECONDARY;SU=41;PE=41;SR=0;ALG=PROD;AF=0.0002052;NSAMP=6;MSQ=37.31;RECLASSIFIED;AC=6;AN=29246;NFAM=4
chr1	12845100	12845517	chr1	12849601	12850104	121644	462.19	+	-	DEL	PASS	121644	N	<DEL>	.	.	.	SVTYPE=DEL;POS=12845130;SVLEN=-4945;END=12850075;STRANDS=+-:12;IMPRECISE;CIPOS=-30,387;CIEND=-474,29;CIPOS95=-30,68;CIEND95=-100,29;SU=12;PE=12;SR=0;ALG=PROD;AF=6.851e-05;NSAMP=2;MSQ=148.35;AC=2;AN=29194;NFAM=2	.
chr1	12846686	12847177	chr1	13115454	13115944	455493	21835.9	-	+	BND	LOW	455493_1	N	]chr1:13115504]N	455493_2	N	N[chr1:12847129[	SVTYPE=BND;POS=12847129;STRANDS=-+:4;IMPRECISE;CIPOS=-442,49;CIEND=-50,440;CIPOS95=-98,49;CIEND95=-50,105;MATEID=455493_2;EVENT=455493;SU=4;PE=4;SR=0;ALG=PROD;AF=0.01067;NSAMP=312;MSQ=27.45;RECLASSIFIED;AC=312;AN=29246;NFAM=303	SVTYPE=BND;POS=13115504;STRANDS=-+:4;IMPRECISE;CIPOS=-50,440;CIEND=-442,49;CIPOS95=-50,105;CIEND95=-98,49;MATEID=455493_1;EVENT=455493;SECONDARY;SU=4;PE=4;SR=0;ALG=PROD;AF=0.01067;NSAMP=312;MSQ=27.45;RECLASSIFIED;AC=312;AN=29246;NFAM=303
chr1	12847053	12847096	chr1	13115307	13115343	455491	18996.1	-	+	BND	LOW	455491_1	N	]chr1:13115318]N	455491_2	N	N[chr1:12847090[	SVTYPE=BND;POS=12847090;STRANDS=-+:2557;CIPOS=-36,7;CIEND=-11,25;CIPOS95=0,0;CIEND95=0,0;MATEID=455491_2;EVENT=455491;SU=2557;PE=2557;SR=0;ALG=PROD;AF=0.01002;NSAMP=293;MSQ=25.91;RETAINED;RECLASSIFIED;AC=293;AN=29246;NFAM=288	SVTYPE=BND;POS=13115318;STRANDS=-+:2557;CIPOS=-11,25;CIEND=-36,7;CIPOS95=0,0;CIEND95=0,0;MATEID=455491_1;EVENT=455491;SECONDARY;SU=2557;PE=2557;SR=0;ALG=PROD;AF=0.01002;NSAMP=293;MSQ=25.91;RETAINED;RECLASSIFIED;AC=293;AN=29246;NFAM=288
chr1	12848110	12849386	chr1	13116814	13117992	455494	3672.45	-	+	BND	LOW	455494_1	N	]chr1:13117312]N	455494_2	N	N[chr1:12848822[	SVTYPE=BND;POS=12848822;STRANDS=-+:1113;IMPRECISE;CIPOS=-711,565;CIEND=-498,680;CIPOS95=-132,132;CIEND95=-329,329;MATEID=455494_2;EVENT=455494;SU=1113;PE=1113;SR=0;ALG=SUM;AF=0.003488;NSAMP=102;MSQ=21.29;RETAINED;RECLASSIFIED;AC=102;AN=29246;NFAM=102	SVTYPE=BND;POS=13117312;STRANDS=-+:1113;IMPRECISE;CIPOS=-498,680;CIEND=-711,565;CIPOS95=-329,329;CIEND95=-132,132;MATEID=455494_1;EVENT=455494;SECONDARY;SU=1113;PE=1113;SR=0;ALG=SUM;AF=0.003488;NSAMP=102;MSQ=21.29;RETAINED;RECLASSIFIED;AC=102;AN=29246;NFAM=102
chr1	12849077	12849113	chr1	13116664	13116716	121646	10253.6	+	-	BND	LOW	121646_1	N	N[chr1:13116704[	121646_2	N	]chr1:12849086]N	SVTYPE=BND;POS=12849086;STRANDS=+-:1408;IMPRECISE;CIPOS=-9,27;CIEND=-39,13;CIPOS95=-1,1;CIEND95=0,0;MATEID=121646_2;EVENT=121646;SU=1408;PE=1408;SR=0;ALG=PROD;AF=0.00465;NSAMP=136;MSQ=37;RECLASSIFIED;AC=136;AN=29246;NFAM=134	SVTYPE=BND;POS=13116704;STRANDS=+-:1408;IMPRECISE;CIPOS=-39,13;CIEND=-9,27;CIPOS95=0,0;CIEND95=-1,1;MATEID=121646_1;EVENT=121646;SECONDARY;SU=1408;PE=1408;SR=0;ALG=PROD;AF=0.00465;NSAMP=136;MSQ=37;RECLASSIFIED;AC=136;AN=29246;NFAM=134
chr1	12850599	12850648	chr1	12853783	12853829	121647	730.26	+	-	DEL	PASS	121647	N	<DEL>	.	.	.	SVTYPE=DEL;POS=12850624;SVLEN=-3184;END=12853808;STRANDS=+-:27;CIPOS=-25,24;CIEND=-25,21;CIPOS95=0,0;CIEND95=0,0;SU=27;PE=16;SR=11;ALG=PROD;AF=6.857e-05;NSAMP=2;MSQ=310.09;AC=2;AN=29168;NFAM=2	.
chr1	12853406	12853917	chr1	13112079	13112550	121648	480.88	+	-	BND	LOW	121648_1	N	N[chr1:13112542[	121648_2	N	]chr1:12853415]N	SVTYPE=BND;POS=12853415;STRANDS=+-:4;IMPRECISE;CIPOS=-9,502;CIEND=-462,9;CIPOS95=0,170;CIEND95=-135,0;MATEID=121648_2;EVENT=121648;SU=4;PE=4;SR=0;ALG=PROD;AF=0.0005129;NSAMP=15;MSQ=28.01;RECLASSIFIED;AC=15;AN=29246;NFAM=15	SVTYPE=BND;POS=13112542;STRANDS=+-:4;IMPRECISE;CIPOS=-462,9;CIEND=-9,502;CIPOS95=-135,0;CIEND95=0,170;MATEID=121648_1;EVENT=121648;SECONDARY;SU=4;PE=4;SR=0;ALG=PROD;AF=0.0005129;NSAMP=15;MSQ=28.01;RECLASSIFIED;AC=15;AN=29246;NFAM=15
chr1	12860607	12861029	chrX	84266429	84266718	17695	2243.06	-	+	BND	LOW	17695_1	N	]chrX:84266439]N	17695_2	N	N[chr1:12861021[	SVTYPE=BND;POS=12861021;STRANDS=-+:155;IMPRECISE;CIPOS=-413,9;CIEND=-10,279;CIPOS95=-34,9;CIEND95=-7,7;MATEID=17695_2;EVENT=17695;SU=155;PE=155;SR=0;ALG=PROD;AF=0.0009574;NSAMP=28;MSQ=62.08;AC=28;AN=29246;NFAM=28	SVTYPE=BND;POS=84266439;STRANDS=-+:155;IMPRECISE;CIPOS=-10,279;CIEND=-413,9;CIPOS95=-7,7;CIEND95=-34,9;MATEID=17695_1;EVENT=17695;SECONDARY;SU=155;PE=155;SR=0;ALG=PROD;AF=0.0009574;NSAMP=28;MSQ=62.08;AC=28;AN=29246;NFAM=28
chr1	12861179	12861181	chrX	84266438	84266441	17694	3067.63	+	-	BND	LOW	17694_1	N	N[chrX:84266441[	17694_2	N	]chr1:12861180]N	SVTYPE=BND;POS=12861180;STRANDS=+-:663;CIPOS=-1,1;CIEND=-2,1;CIPOS95=0,0;CIEND95=0,0;MATEID=17694_2;EVENT=17694;SU=663;PE=266;SR=397;ALG=PROD;AF=0.001334;NSAMP=39;MSQ=55.33;AC=39;AN=29246;NFAM=38	SVTYPE=BND;POS=84266441;STRANDS=+-:663;CIPOS=-2,1;CIEND=-1,1;CIPOS95=0,0;CIEND95=0,0;MATEID=17694_1;EVENT=17694;SECONDARY;SU=663;PE=266;SR=397;ALG=PROD;AF=0.001334;NSAMP=39;MSQ=55.33;AC=39;AN=29246;NFAM=38
chr1	12862742	12863146	chr1	13368654	13369050	543375	353.17	+	+	BND	PASS	543375_1	N	N]chr1:13368664]	543375_2	N	N]chr1:12862752]	SVTYPE=BND;POS=12862752;STRANDS=++:8;IMPRECISE;CIPOS=-10,394;CIEND=-10,386;CIPOS95=0,73;CIEND95=0,74;MATEID=543375_2;EVENT=543375;SU=8;PE=8;SR=0;ALG=PROD;AF=3.419e-05;NSAMP=1;MSQ=353.17;AC=1;AN=29246;NFAM=1	SVTYPE=BND;POS=13368664;STRANDS=++:8;IMPRECISE;CIPOS=-10,386;CIEND=-10,394;CIPOS95=0,74;CIEND95=0,73;MATEID=543375_1;EVENT=543375;SECONDARY;SU=8;PE=8;SR=0;ALG=PROD;AF=3.419e-05;NSAMP=1;MSQ=353.17;AC=1;AN=29246;NFAM=1
chr1	12866341	12866651	chr1	13224519	13225021	121649	1609.81	+	-	BND	PASS	121649_1	N	N[chr1:13225013[	121649_2	N	]chr1:12866351]N	SVTYPE=BND;POS=12866351;STRANDS=+-:25;IMPRECISE;CIPOS=-10,300;CIEND=-493,9;CIPOS95=-10,21;CIEND95=-83,9;MATEID=121649_2;EVENT=121649;SU=25;PE=25;SR=0;ALG=PROD;AF=6.839e-05;NSAMP=2;MSQ=437.02;RECLASSIFIED;AC=2;AN=29246;NFAM=2	SVTYPE=BND;POS=13225013;STRANDS=+-:25;IMPRECISE;CIPOS=-493,9;CIEND=-10,300;CIPOS95=-83,9;CIEND95=-10,21;MATEID=121649_1;EVENT=121649;SECONDARY;SU=25;PE=25;SR=0;ALG=PROD;AF=6.839e-05;NSAMP=2;MSQ=437.02;RECLASSIFIED;AC=2;AN=29246;NFAM=2
chr1	12866951	12867781	chr2	192311454	192312209	7906	4186.8	-	+	BND	LOW	7906_1	N	]chr2:192311573]N	7906_2	N	N[chr1:12867732[	SVTYPE=BND;POS=12867732;STRANDS=-+:20;IMPRECISE;CIPOS=-780,50;CIEND=-119,636;CIPOS95=-163,50;CIEND95=-119,120;MATEID=7906_2;EVENT=7906;SU=20;PE=20;SR=0;ALG=SUM;AF=0.004069;NSAMP=119;MSQ=27.62;AC=119;AN=29246;NFAM=119	SVTYPE=BND;POS=192311573;STRANDS=-+:20;IMPRECISE;CIPOS=-119,636;CIEND=-780,50;CIPOS95=-119,120;CIEND95=-163,50;MATEID=7906_1;EVENT=7906;SECONDARY;SU=20;PE=20;SR=0;ALG=SUM;AF=0.004069;NSAMP=119;MSQ=27.62;AC=119;AN=29246;NFAM=119
chr1	12867117	12867211	chr1	13190905	13191050	543377	8165.68	-	-	BND	LOW	543377_1	N	[chr1:13191002[N	543377_2	N	[chr1:12867169[N	SVTYPE=BND;POS=12867169;STRANDS=--:17;IMPRECISE;CIPOS=-51,43;CIEND=-96,49;CIPOS95=-9,9;CIEND95=-7,7;MATEID=543377_2;EVENT=543377;SU=17;PE=17;SR=0;ALG=PROD;AF=0.00848;NSAMP=248;MSQ=22.91;RETAINED;AC=248;AN=29246;NFAM=245	SVTYPE=BND;POS=13191002;STRANDS=--:17;IMPRECISE;CIPOS=-96,49;CIEND=-51,43;CIPOS95=-7,7;CIEND95=-9,9;MATEID=543377_1;EVENT=543377;SECONDARY;SU=17;PE=17;SR=0;ALG=PROD;AF=0.00848;NSAMP=248;MSQ=22.91;RETAINED;AC=248;AN=29246;NFAM=245
chr1	12867230	12867747	chr13	27330230	27330598	2697	796.66	-	+	BND	LOW	2697_1	N	]chr13:27330260]N	2697_2	N	N[chr1:12867738[	SVTYPE=BND;POS=12867738;STRANDS=-+:25;IMPRECISE;CIPOS=-507,10;CIEND=-30,338;CIPOS95=-105,10;CIEND95=-28,28;MATEID=2697_2;EVENT=2697;SU=25;PE=25;SR=0;ALG=PROD;AF=0.0008548;NSAMP=25;MSQ=25.37;AC=25;AN=29246;NFAM=25	SVTYPE=BND;POS=27330260;STRANDS=-+:25;IMPRECISE;CIPOS=-30,338;CIEND=-507,10;CIPOS95=-28,28;CIEND95=-105,10;MATEID=2697_1;EVENT=2697;SECONDARY;SU=25;PE=25;SR=0;ALG=PROD;AF=0.0008548;NSAMP=25;MSQ=25.37;AC=25;AN=29246;NFAM=25
chr1	12867233	12867773	chr7	45547558	45548042	14513	119.58	-	+	BND	LOW	14513_1	N	]chr7:45547568]N	14513_2	N	N[chr1:12867768[	SVTYPE=BND;POS=12867768;STRANDS=-+:4;IMPRECISE;CIPOS=-534,6;CIEND=-10,474;CIPOS95=-192,0;CIEND95=-1,159;MATEID=14513_2;EVENT=14513;SU=4;PE=4;SR=0;ALG=PROD;AF=0.0002735;NSAMP=8;MSQ=11.1;AC=8;AN=29246;NFAM=8	SVTYPE=BND;POS=45547568;STRANDS=-+:4;IMPRECISE;CIPOS=-10,474;CIEND=-534,6;CIPOS95=-1,159;CIEND95=-192,0;MATEID=14513_1;EVENT=14513;SECONDARY;SU=4;PE=4;SR=0;ALG=PROD;AF=0.0002735;NSAMP=8;MSQ=11.1;AC=8;AN=29246;NFAM=8
chr1	12867414	12867808	chr1	13336834	13337266	543378	7.59	+	+	BND	LOW	543378_1	N	N]chr1:13336844]	543378_2	N	N]chr1:12867424]	SVTYPE=BND;POS=12867424;STRANDS=++:5;IMPRECISE;CIPOS=-10,384;CIEND=-10,422;CIPOS95=-2,115;CIEND95=-1,150;MATEID=543378_2;EVENT=543378;SU=5;PE=5;SR=0;ALG=PROD;AF=3.419e-05;NSAMP=1;MSQ=6.78;AC=1;AN=29246;NFAM=1	SVTYPE=BND;POS=13336844;STRANDS=++:5;IMPRECISE;CIPOS=-10,422;CIEND=-10,384;CIPOS95=-1,150;CIEND95=-2,115;MATEID=543378_1;EVENT=543378;SECONDARY;SU=5;PE=5;SR=0;ALG=PROD;AF=3.419e-05;NSAMP=1;MSQ=6.78;AC=1;AN=29246;NFAM=1
chr1	12873028	12873688	chr1	13330389	13331044	543379	719.49	-	-	BND	LOW	543379_1	N	[chr1:13331016[N	543379_2	N	[chr1:12873660[N	SVTYPE=BND;POS=12873660;STRANDS=--:9;IMPRECISE;CIPOS=-631,29;CIEND=-626,29;CIPOS95=-163,29;CIEND95=-155,29;MATEID=543379_2;EVENT=543379;SU=9;PE=9;SR=0;ALG=PROD;AF=0.0003419;NSAMP=10;MSQ=22.37;AC=10;AN=29246;NFAM=10	SVTYPE=BND;POS=13331016;STRANDS=--:9;IMPRECISE;CIPOS=-626,29;CIEND=-631,29;CIPOS95=-155,29;CIEND95=-163,29;MATEID=543379_1;EVENT=543379;SECONDARY;SU=9;PE=9;SR=0;ALG=PROD;AF=0.0003419;NSAMP=10;MSQ=22.37;AC=10;AN=29246;NFAM=10
chr1	12900681	12901090	chr1	13119721	13120102	455499	416.86	-	+	BND	LOW	455499_1	N	]chr1:13119751]N	455499_2	N	N[chr1:12901081[	SVTYPE=BND;POS=12901081;STRANDS=-+:33;IMPRECISE;CIPOS=-399,10;CIEND=-30,351;CIPOS95=-32,10;CIEND95=-17,17;MATEID=455499_2;EVENT=455499;SU=33;PE=33;SR=0;ALG=PROD;AF=0.0006155;NSAMP=18;MSQ=15.72;RECLASSIFIED;AC=18;AN=29246;NFAM=18	SVTYPE=BND;POS=13119751;STRANDS=-+:33;IMPRECISE;CIPOS=-30,351;CIEND=-399,10;CIPOS95=-17,17;CIEND95=-32,10;MATEID=455499_1;EVENT=455499;SECONDARY;SU=33;PE=33;SR=0;ALG=PROD;AF=0.0006155;NSAMP=18;MSQ=15.72;RECLASSIFIED;AC=18;AN=29246;NFAM=18
chr1	12900723	12901183	chr1	13118892	13119340	121651	853.76	+	-	BND	LOW	121651_1	N	N[chr1:13119331[	121651_2	N	]chr1:12900753]N	SVTYPE=BND;POS=12900753;STRANDS=+-:80;IMPRECISE;CIPOS=-30,430;CIEND=-438,10;CIPOS95=-30,58;CIEND95=-20,10;MATEID=121651_2;EVENT=121651;SU=80;PE=80;SR=0;ALG=PROD;AF=0.0005471;NSAMP=16;MSQ=26.29;RECLASSIFIED;AC=16;AN=29246;NFAM=16	SVTYPE=BND;POS=13119331;STRANDS=+-:80;IMPRECISE;CIPOS=-438,10;CIEND=-30,430;CIPOS95=-20,10;CIEND95=-30,58;MATEID=121651_1;EVENT=121651;SECONDARY;SU=80;PE=80;SR=0;ALG=PROD;AF=0.0005471;NSAMP=16;MSQ=26.29;RECLASSIFIED;AC=16;AN=29246;NFAM=16
chr1	12915502	12915510	chr1	13286241	13286249	543382	6690.8	+	+	BND	LOW	543382_1	N	N]chr1:13286244]	543382_2	N	N]chr1:12915505]	SVTYPE=BND;POS=12915505;STRANDS=++:227;CIPOS=-3,5;CIEND=-3,5;CIPOS95=0,0;CIEND95=0,0;MATEID=543382_2;EVENT=543382;SU=227;PE=92;SR=135;ALG=PROD;AF=0.006429;NSAMP=186;MSQ=30.36;AC=188;AN=29244;NFAM=186	SVTYPE=BND;POS=13286244;STRANDS=++:227;CIPOS=-3,5;CIEND=-3,5;CIPOS95=0,0;CIEND95=0,0;MATEID=543382_1;EVENT=543382;SECONDARY;SU=227;PE=92;SR=135;ALG=PROD;AF=0.006429;NSAMP=186;MSQ=30.36;AC=188;AN=29244;NFAM=186
chr1	12941880	12942368	chr1	13234420	13234806	543383	1357.98	+	+	BND	LOW	543383_1	N	N]chr1:13234433]	543383_2	N	N]chr1:12941891]	SVTYPE=BND;POS=12941891;STRANDS=++:69;IMPRECISE;CIPOS=-11,477;CIEND=-13,373;CIPOS95=-11,46;CIEND95=-13,35;MATEID=543383_2;EVENT=543383;SU=69;PE=69;SR=0;ALG=PROD;AF=0.0003761;NSAMP=11;MSQ=84.96;AC=11;AN=29246;NFAM=11	SVTYPE=BND;POS=13234433;STRANDS=++:69;IMPRECISE;CIPOS=-13,373;CIEND=-11,477;CIPOS95=-13,35;CIEND95=-11,46;MATEID=543383_1;EVENT=543383;SECONDARY;SU=69;PE=69;SR=0;ALG=PROD;AF=0.0003761;NSAMP=11;MSQ=84.96;AC=11;AN=29246;NFAM=11
chr1	13024711	13025415	chr6	139093085	139093475	14025	205.3	-	+	BND	LOW	14025_1	N	]chr6:139093115]N	14025_2	N	N[chr1:13025387[	SVTYPE=BND;POS=13025387;STRANDS=-+:13;IMPRECISE;CIPOS=-675,29;CIEND=-30,360;CIPOS95=-93,29;CIEND95=-30,46;MATEID=14025_2;EVENT=14025;SU=13;PE=13;SR=0;ALG=PROD;AF=0.0002393;NSAMP=7;MSQ=24.83;AC=7;AN=29246;NFAM=7	SVTYPE=BND;POS=139093115;STRANDS=-+:13;IMPRECISE;CIPOS=-30,360;CIEND=-675,29;CIPOS95=-30,46;CIEND95=-93,29;MATEID=14025_1;EVENT=14025;SECONDARY;SU=13;PE=13;SR=0;ALG=PROD;AF=0.0002393;NSAMP=7;MSQ=24.83;AC=7;AN=29246;NFAM=7
chr1	13025038	13025420	chr20	60703084	60703298	8738	12878.9	-	+	BND	LOW	8738_1	N	]chr20:60703095]N	8738_2	N	N[chr1:13025409[	SVTYPE=BND;POS=13025409;STRANDS=-+:403;IMPRECISE;CIPOS=-370,12;CIEND=-11,203;CIPOS95=-24,12;CIEND95=-2,2;MATEID=8738_2;EVENT=8738;SU=403;PE=403;SR=0;ALG=PROD;AF=0.007625;NSAMP=223;MSQ=30.63;AC=223;AN=29246;NFAM=221	SVTYPE=BND;POS=60703095;STRANDS=-+:403;IMPRECISE;CIPOS=-11,203;CIEND=-370,12;CIPOS95=-2,2;CIEND95=-24,12;MATEID=8738_1;EVENT=8738;SECONDARY;SU=403;PE=403;SR=0;ALG=PROD;AF=0.007625;NSAMP=223;MSQ=30.63;AC=223;AN=29246;NFAM=221
chr1	13025130	13025499	chr1	13202935	13203382	543384	6453.85	-	-	BND	LOW	543384_1	N	[chr1:13203354[N	543384_2	N	[chr1:13025471[N	SVTYPE=BND;POS=13025471;STRANDS=--:17;IMPRECISE;CIPOS=-340,29;CIEND=-418,29;CIPOS95=-38,29;CIEND95=-46,29;MATEID=543384_2;EVENT=543384;SU=17;PE=17;SR=0;ALG=PROD;AF=0.009575;NSAMP=280;MSQ=17.17;AC=280;AN=29244;NFAM=280	SVTYPE=BND;POS=13203354;STRANDS=--:17;IMPRECISE;CIPOS=-418,29;CIEND=-340,29;CIPOS95=-46,29;CIEND95=-38,29;MATEID=543384_1;EVENT=543384;SECONDARY;SU=17;PE=17;SR=0;ALG=PROD;AF=0.009575;NSAMP=280;MSQ=17.17;AC=280;AN=29244;NFAM=280
chr1	13025461	13026106	chr1	13203551	13204185	543385	222.98	+	+	BND	LOW	543385_1	N	N]chr1:13203561]	543385_2	N	N]chr1:13025471]	SVTYPE=BND;POS=13025471;STRANDS=++:4;IMPRECISE;CIPOS=-10,635;CIEND=-10,624;CIPOS95=-1,156;CIEND95=-1,145;MATEID=543385_2;EVENT=543385;SU=4;PE=4;SR=0;ALG=PROD;AF=0.000342;NSAMP=10;MSQ=11.43;AC=10;AN=29240;NFAM=10	SVTYPE=BND;POS=13203561;STRANDS=++:4;IMPRECISE;CIPOS=-10,624;CIEND=-10,635;CIPOS95=-1,145;CIEND95=-1,156;MATEID=543385_1;EVENT=543385;SECONDARY;SU=4;PE=4;SR=0;ALG=PROD;AF=0.000342;NSAMP=10;MSQ=11.43;AC=10;AN=29240;NFAM=10
chr1	13025481	13025511	chr1	13349135	13349225	543386	436.22	+	+	INV	LOW	543386	N	<INV>	.	.	.	SVTYPE=INV;POS=13025502;SVLEN=323694;END=13349196;STRANDS=++:2,--:2;IMPRECISE;CIPOS=-21,9;CIEND=-61,29;CIPOS95=-12,1;CIEND95=-49,20;SU=4;PE=4;SR=0;ALG=PROD;AF=0.0006497;NSAMP=19;MSQ=15.64;AC=19;AN=29246;NFAM=19	.
chr1	13037172	13037837	chr1	13190733	13190999	543387	4351.34	-	-	BND	LOW	543387_1	N	[chr1:13190971[N	543387_2	N	[chr1:13037809[N	SVTYPE=BND;POS=13037809;STRANDS=--:8;IMPRECISE;CIPOS=-636,29;CIEND=-237,29;CIPOS95=-120,29;CIEND95=-41,29;MATEID=543387_2;EVENT=543387;SU=8;PE=8;SR=0;ALG=PROD;AF=0.007933;NSAMP=232;MSQ=14.11;AC=232;AN=29246;NFAM=232	SVTYPE=BND;POS=13190971;STRANDS=--:8;IMPRECISE;CIPOS=-237,29;CIEND=-636,29;CIPOS95=-41,29;CIEND95=-120,29;MATEID=543387_1;EVENT=543387;SECONDARY;SU=8;PE=8;SR=0;ALG=PROD;AF=0.007933;NSAMP=232;MSQ=14.11;AC=232;AN=29246;NFAM=232
chr1	13037882	13037896	chr7	131863321	131863335	15148	9446.75	-	+	BND	LOW	15148_1	N	]chr7:131863330]N	15148_2	N	N[chr1:13037890[	SVTYPE=BND;POS=13037890;STRANDS=-+:55;CIPOS=-7,7;CIEND=-9,5;CIPOS95=0,0;CIEND95=0,0;MATEID=15148_2;EVENT=15148;SU=55;PE=19;SR=36;ALG=PROD;AF=0.007659;NSAMP=221;MSQ=24.78;AC=224;AN=29246;NFAM=221	SVTYPE=BND;POS=131863330;STRANDS=-+:55;CIPOS=-9,5;CIEND=-7,7;CIPOS95=0,0;CIEND95=0,0;MATEID=15148_1;EVENT=15148;SECONDARY;SU=55;PE=19;SR=36;ALG=PROD;AF=0.007659;NSAMP=221;MSQ=24.78;AC=224;AN=29246;NFAM=221
chr1	13037991	13038476	chr7	131863117	131863430	15149	1730.21	+	-	BND	LOW	15149_1	N	N[chr7:131863402[	15149_2	N	]chr1:13038021]N	SVTYPE=BND;POS=13038021;STRANDS=+-:38;IMPRECISE;CIPOS=-30,455;CIEND=-284,29;CIPOS95=-30,45;CIEND95=-13,13;MATEID=15149_2;EVENT=15149;SU=38;PE=38;SR=0;ALG=PROD;AF=0.001505;NSAMP=44;MSQ=19.23;AC=44;AN=29244;NFAM=44	SVTYPE=BND;POS=131863402;STRANDS=+-:38;IMPRECISE;CIPOS=-284,29;CIEND=-30,455;CIPOS95=-13,13;CIEND95=-30,45;MATEID=15149_1;EVENT=15149;SECONDARY;SU=38;PE=38;SR=0;ALG=PROD;AF=0.001505;NSAMP=44;MSQ=19.23;AC=44;AN=29244;NFAM=44
chr1	13055798	13056309	chr1	13170829	13171369	543388	145.44	+	+	BND	LOW	543388_1	N	N]chr1:13170859]	543388_2	N	N]chr1:13055828]	SVTYPE=BND;POS=13055828;STRANDS=++:11;IMPRECISE;CIPOS=-30,481;CIEND=-30,510;CIPOS95=-30,103;CIEND95=-30,135;MATEID=543388_2;EVENT=543388;SU=11;PE=11;SR=0;ALG=PROD;AF=0.0001368;NSAMP=4;MSQ=20.32;AC=4;AN=29246;NFAM=4	SVTYPE=BND;POS=13170859;STRANDS=++:11;IMPRECISE;CIPOS=-30,510;CIEND=-30,481;CIPOS95=-30,135;CIEND95=-30,103;MATEID=543388_1;EVENT=543388;SECONDARY;SU=11;PE=11;SR=0;ALG=PROD;AF=0.0001368;NSAMP=4;MSQ=20.32;AC=4;AN=29246;NFAM=4
chr1	13106435	13106908	chr1	13316184	13316748	543390	158.82	-	-	BND	LOW	543390_1	N	[chr1:13316740[N	543390_2	N	[chr1:13106900[N	SVTYPE=BND;POS=13106900;STRANDS=--:5;IMPRECISE;CIPOS=-464,9;CIEND=-555,9;CIPOS95=-111,2;CIEND95=-119,2;MATEID=543390_2;EVENT=543390;SU=5;PE=5;SR=0;ALG=PROD;AF=3.419e-05;NSAMP=1;MSQ=158.74;AC=1;AN=29246;NFAM=1	SVTYPE=BND;POS=13316740;STRANDS=--:5;IMPRECISE;CIPOS=-555,9;CIEND=-464,9;CIPOS95=-119,2;CIEND95=-111,2;MATEID=543390_1;EVENT=543390;SECONDARY;SU=5;PE=5;SR=0;ALG=PROD;AF=3.419e-05;NSAMP=1;MSQ=158.74;AC=1;AN=29246;NFAM=1
chr1	13110236	13110861	chr1	13114773	13115484	121652	159.69	+	-	DEL	PASS	121652	N	<DEL>	.	.	.	SVTYPE=DEL;POS=13110246;SVLEN=-5229;END=13115475;STRANDS=+-:4;IMPRECISE;CIPOS=-10,615;CIEND=-702,9;CIPOS95=-1,193;CIEND95=-232,1;SU=4;PE=4;SR=0;ALG=PROD;AF=3.421e-05;NSAMP=1;MSQ=4.64;AC=1;AN=29232;NFAM=1	.
chr1	13110702	13111337	chr1	13118775	13119417	121653	256.89	+	-	BND	LOW	121653_1	N	N[chr1:13119409[	121653_2	N	]chr1:13110712]N	SVTYPE=BND;POS=13110712;STRANDS=+-:4;IMPRECISE;CIPOS=-10,625;CIEND=-633,9;CIPOS95=0,216;CIEND95=-220,1;MATEID=121653_2;EVENT=121653;SU=4;PE=4;SR=0;ALG=PROD;AF=0.0002736;NSAMP=8;MSQ=26.69;RECLASSIFIED;AC=8;AN=29238;NFAM=8	SVTYPE=BND;POS=13119409;STRANDS=+-:4;IMPRECISE;CIPOS=-633,9;CIEND=-10,625;CIPOS95=-220,1;CIEND95=0,216;MATEID=121653_1;EVENT=121653;SECONDARY;SU=4;PE=4;SR=0;ALG=PROD;AF=0.0002736;NSAMP=8;MSQ=26.69;RECLASSIFIED;AC=8;AN=29238;NFAM=8
chr1	13110831	13111118	chr18	9168277	9168656	5678	3126.19	-	-	BND	LOW	5678_1	N	[chr18:9168653[N	5678_2	N	[chr1:13111108[N	SVTYPE=BND;POS=13111108;STRANDS=--:239;IMPRECISE;CIPOS=-276,11;CIEND=-375,4;CIPOS95=-5,5;CIEND95=-33,4;MATEID=5678_2;EVENT=5678;SU=239;PE=239;SR=0;ALG=PROD;AF=0.002154;NSAMP=63;MSQ=40.04;AC=63;AN=29246;NFAM=63	SVTYPE=BND;POS=9168653;STRANDS=--:239;IMPRECISE;CIPOS=-375,4;CIEND=-276,11;CIPOS95=-33,4;CIEND95=-5,5;MATEID=5678_1;EVENT=5678;SECONDARY;SU=239;PE=239;SR=0;ALG=PROD;AF=0.002154;NSAMP=63;MSQ=40.04;AC=63;AN=29246;NFAM=63
chr1	13115670	13115689	chr1	13117049	13117068	543391	220.3	-	-	BND	LOW	543391_1	N	[chr1:13117060[N	543391_2	N	[chr1:13115681[N	SVTYPE=BND;POS=13115681;STRANDS=--:4;IMPRECISE;CIPOS=-10,9;CIEND=-10,9;CIPOS95=-3,3;CIEND95=-3,1;MATEID=543391_2;EVENT=543391;SU=4;PE=3;SR=1;ALG=PROD;AF=3.42e-05;NSAMP=1;MSQ=215.53;AC=1;AN=29236;NFAM=1	SVTYPE=BND;POS=13117060;STRANDS=--:4;IMPRECISE;CIPOS=-10,9;CIEND=-10,9;CIPOS95=-3,1;CIEND95=-3,3;MATEID=543391_1;EVENT=543391;SECONDARY;SU=4;PE=3;SR=1;ALG=PROD;AF=3.42e-05;NSAMP=1;MSQ=215.53;AC=1;AN=29236;NFAM=1
chr1	13118553	13118572	chr1	13329084	13329103	455500	182.41	-	+	DUP	PASS	455500	N	<DUP>	.	.	.	SVTYPE=DUP;POS=13118563;SVLEN=210531;END=13329094;STRANDS=-+:6;IMPRECISE;CIPOS=-10,9;CIEND=-10,9;CIPOS95=-3,0;CIEND95=-1,3;SU=6;PE=5;SR=1;ALG=PROD;AF=3.42e-05;NSAMP=1;MSQ=141.8;AC=1;AN=29244;NFAM=1	.
chr1	13120501	13120520	chr1	13171415	13171426	543393	230.77	-	-	BND	LOW	543393_1	N	[chr1:13171424[N	543393_2	N	[chr1:13120512[N	SVTYPE=BND;POS=13120512;STRANDS=--:12;CIPOS=-10,9;CIEND=-8,3;CIPOS95=0,0;CIEND95=0,0;MATEID=543393_2;EVENT=543393;SU=12;PE=7;SR=5;ALG=PROD;AF=3.419e-05;NSAMP=1;MSQ=230.76;AC=1;AN=29246;NFAM=1	SVTYPE=BND;POS=13171424;STRANDS=--:12;CIPOS=-8,3;CIEND=-10,9;CIPOS95=0,0;CIEND95=0,0;MATEID=543393_1;EVENT=543393;SECONDARY;SU=12;PE=7;SR=5;ALG=PROD;AF=3.419e-05;NSAMP=1;MSQ=230.76;AC=1;AN=29246;NFAM=1
chr1	13121858	13121874	chr1	13122040	13122054	543394	304.43	-	-	BND	PASS	543394_1	N	[chr1:13122051[N	543394_2	N	[chr1:13121869[N	SVTYPE=BND;POS=13121869;STRANDS=--:11;IMPRECISE;CIPOS=-10,6;CIEND=-10,4;CIPOS95=-1,0;CIEND95=-1,0;MATEID=543394_2;EVENT=543394;SU=11;PE=8;SR=3;ALG=PROD;AF=3.42e-05;NSAMP=1;MSQ=299.64;AC=1;AN=29236;NFAM=1	SVTYPE=BND;POS=13122051;STRANDS=--:11;IMPRECISE;CIPOS=-10,4;CIEND=-10,6;CIPOS95=-1,0;CIEND95=-1,0;MATEID=543394_1;EVENT=543394;SECONDARY;SU=11;PE=8;SR=3;ALG=PROD;AF=3.42e-05;NSAMP=1;MSQ=299.64;AC=1;AN=29236;NFAM=1
chr1	13121866	13121884	chr1	13122332	13122351	543395	458.51	+	+	BND	PASS	543395_1	N	N]chr1:13122342]	543395_2	N	N]chr1:13121875]	SVTYPE=BND;POS=13121875;STRANDS=++:20;CIPOS=-9,9;CIEND=-10,9;CIPOS95=0,0;CIEND95=0,0;MATEID=543395_2;EVENT=543395;SU=20;PE=14;SR=6;ALG=PROD;AF=3.421e-05;NSAMP=1;MSQ=458.51;AC=1;AN=29234;NFAM=1	SVTYPE=BND;POS=13122342;STRANDS=++:20;CIPOS=-10,9;CIEND=-9,9;CIPOS95=0,0;CIEND95=0,0;MATEID=543395_1;EVENT=543395;SECONDARY;SU=20;PE=14;SR=6;ALG=PROD;AF=3.421e-05;NSAMP=1;MSQ=458.51;AC=1;AN=29234;NFAM=1
chr1	13181756	13182277	chr1	13324350	13324907	121654	109.93	+	-	BND	LOW	121654_1	N	N[chr1:13324879[	121654_2	N	]chr1:13181786]N	SVTYPE=BND;POS=13181786;STRANDS=+-:9;IMPRECISE;CIPOS=-30,491;CIEND=-528,29;CIPOS95=-30,100;CIEND95=-103,29;MATEID=121654_2;EVENT=121654;SU=9;PE=9;SR=0;ALG=PROD;AF=3.419e-05;NSAMP=1;MSQ=9.3;RECLASSIFIED;AC=1;AN=29246;NFAM=1	SVTYPE=BND;POS=13324879;STRANDS=+-:9;IMPRECISE;CIPOS=-528,29;CIEND=-30,491;CIPOS95=-103,29;CIEND95=-30,100;MATEID=121654_1;EVENT=121654;SECONDARY;SU=9;PE=9;SR=0;ALG=PROD;AF=3.419e-05;NSAMP=1;MSQ=9.3;RECLASSIFIED;AC=1;AN=29246;NFAM=1
chr1	13188745	13188762	chr11	90267336	90267353	1028	183670.0	+	+	BND	LOW	1028_1	N	N]chr11:90267345]	1028_2	N	N]chr1:13188754]	SVTYPE=BND;POS=13188754;STRANDS=++:20;CIPOS=-9,8;CIEND=-9,8;CIPOS95=0,0;CIEND95=0,0;MATEID=1028_2;EVENT=1028;SU=20;PE=0;SR=20;ALG=PROD;AF=0.1198;NSAMP=3237;MSQ=32.47;AC=3505;AN=29246;NFAM=3110	SVTYPE=BND;POS=90267345;STRANDS=++:20;CIPOS=-9,8;CIEND=-9,8;CIPOS95=0,0;CIEND95=0,0;MATEID=1028_1;EVENT=1028;SECONDARY;SU=20;PE=0;SR=20;ALG=PROD;AF=0.1198;NSAMP=3237;MSQ=32.47;AC=3505;AN=29246;NFAM=3110
chr1	13190907	13191481	chr6	88992025	88992234	13735	501.14	+	-	BND	LOW	13735_1	N	N[chr6:88992186[	13735_2	N	]chr1:13190957]N	SVTYPE=BND;POS=13190957;STRANDS=+-:8;IMPRECISE;CIPOS=-50,524;CIEND=-160,49;CIPOS95=-50,124;CIEND95=-64,49;MATEID=13735_2;EVENT=13735;SU=8;PE=8;SR=0;ALG=PROD;AF=0.0008206;NSAMP=24;MSQ=18.82;AC=24;AN=29246;NFAM=24	SVTYPE=BND;POS=88992186;STRANDS=+-:8;IMPRECISE;CIPOS=-160,49;CIEND=-50,524;CIPOS95=-64,49;CIEND95=-50,124;MATEID=13735_1;EVENT=13735;SECONDARY;SU=8;PE=8;SR=0;ALG=PROD;AF=0.0008206;NSAMP=24;MSQ=18.82;AC=24;AN=29246;NFAM=24
chr1	13191005	13191807	chr6	25264994	25265701	13214	3315.37	+	-	BND	LOW	13214_1	N	N[chr6:25265520[	13214_2	N	]chr1:13191063]N	SVTYPE=BND;POS=13191063;STRANDS=+-:111;IMPRECISE;CIPOS=-58,744;CIEND=-525,182;CIPOS95=-58,147;CIEND95=-98,98;MATEID=13214_2;EVENT=13214;SU=111;PE=111;SR=0;ALG=SUM;AF=0.003283;NSAMP=96;MSQ=27.07;AC=96;AN=29246;NFAM=95	SVTYPE=BND;POS=25265520;STRANDS=+-:111;IMPRECISE;CIPOS=-525,182;CIEND=-58,744;CIPOS95=-98,98;CIEND95=-58,147;MATEID=13214_1;EVENT=13214;SECONDARY;SU=111;PE=111;SR=0;ALG=SUM;AF=0.003283;NSAMP=96;MSQ=27.07;AC=96;AN=29246;NFAM=95
chr1	13191022	13191065	chr3	17148663	17148722	9413	1.2828e+06	+	+	BND	LOW	9413_1	N	N]chr3:17148693]	9413_2	N	N]chr1:13191045]	SVTYPE=BND;POS=13191045;STRANDS=++:12;IMPRECISE;CIPOS=-23,20;CIEND=-30,29;CIPOS95=-1,1;CIEND95=-1,1;MATEID=9413_2;EVENT=9413;SU=12;PE=10;SR=2;ALG=PROD;AF=0.3862;NSAMP=10517;MSQ=75.87;AC=11294;AN=29246;NFAM=9833	SVTYPE=BND;POS=17148693;STRANDS=++:12;IMPRECISE;CIPOS=-30,29;CIEND=-23,20;CIPOS95=-1,1;CIEND95=-1,1;MATEID=9413_1;EVENT=9413;SECONDARY;SU=12;PE=10;SR=2;ALG=PROD;AF=0.3862;NSAMP=10517;MSQ=75.87;AC=11294;AN=29246;NFAM=9833
chr1	13191028	13191086	chr21	29888168	29888227	8876	28786.7	+	+	BND	LOW	8876_1	N	N]chr21:29888198]	8876_2	N	N]chr1:13191057]	SVTYPE=BND;POS=13191057;STRANDS=++:8;IMPRECISE;CIPOS=-29,29;CIEND=-30,29;CIPOS95=-3,3;CIEND95=-3,3;MATEID=8876_2;EVENT=8876;SU=8;PE=7;SR=1;ALG=PROD;AF=0.03231;NSAMP=933;MSQ=17.21;AC=945;AN=29246;NFAM=915	SVTYPE=BND;POS=29888198;STRANDS=++:8;IMPRECISE;CIPOS=-30,29;CIEND=-29,29;CIPOS95=-3,3;CIEND95=-3,3;MATEID=8876_1;EVENT=8876;SECONDARY;SU=8;PE=7;SR=1;ALG=PROD;AF=0.03231;NSAMP=933;MSQ=17.21;AC=945;AN=29246;NFAM=915
chr1	13191055	13191106	chr5	17883901	17883965	11912	11824.4	+	+	BND	LOW	11912_1	N	N]chr5:17883916]	11912_2	N	N]chr1:13191065]	SVTYPE=BND;POS=13191065;STRANDS=++:90;IMPRECISE;CIPOS=-10,41;CIEND=-15,49;CIPOS95=-1,1;CIEND95=-1,1;MATEID=11912_2;EVENT=11912;SU=90;PE=88;SR=2;ALG=PROD;AF=0.01245;NSAMP=364;MSQ=17.36;AC=364;AN=29246;NFAM=360	SVTYPE=BND;POS=17883916;STRANDS=++:90;IMPRECISE;CIPOS=-15,49;CIEND=-10,41;CIPOS95=-1,1;CIEND95=-1,1;MATEID=11912_1;EVENT=11912;SECONDARY;SU=90;PE=88;SR=2;ALG=PROD;AF=0.01245;NSAMP=364;MSQ=17.36;AC=364;AN=29246;NFAM=360
chr1	13191571	13192108	chr9	95624751	95625222	16792	161.77	+	-	BND	LOW	16792_1	N	N[chr9:95625214[	16792_2	N	]chr1:13191580]N	SVTYPE=BND;POS=13191580;STRANDS=+-:8;IMPRECISE;CIPOS=-9,528;CIEND=-462,9;CIPOS95=0,126;CIEND95=-83,1;MATEID=16792_2;EVENT=16792;SU=8;PE=8;SR=0;ALG=PROD;AF=3.419e-05;NSAMP=1;MSQ=161.75;AC=1;AN=29246;NFAM=1	SVTYPE=BND;POS=95625214;STRANDS=+-:8;IMPRECISE;CIPOS=-462,9;CIEND=-9,528;CIPOS95=-83,1;CIEND95=0,126;MATEID=16792_1;EVENT=16792;SECONDARY;SU=8;PE=8;SR=0;ALG=PROD;AF=3.419e-05;NSAMP=1;MSQ=161.75;AC=1;AN=29246;NFAM=1
chr1	13194212	13194755	chr6	32535756	32536199	13329	103.52	+	+	BND	LOW	13329_1	N	N]chr6:32535766]	13329_2	N	N]chr1:13194220]	SVTYPE=BND;POS=13194220;STRANDS=++:4;IMPRECISE;CIPOS=-8,535;CIEND=-10,433;CIPOS95=0,186;CIEND95=-2,140;MATEID=13329_2;EVENT=13329;SU=4;PE=4;SR=0;ALG=PROD;AF=3.424e-05;NSAMP=1;MSQ=44.83;AC=1;AN=29206;NFAM=1	SVTYPE=BND;POS=32535766;STRANDS=++:4;IMPRECISE;CIPOS=-10,433;CIEND=-8,535;CIPOS95=-2,140;CIEND95=0,186;MATEID=13329_1;EVENT=13329;SECONDARY;SU=4;PE=4;SR=0;ALG=PROD;AF=3.424e-05;NSAMP=1;MSQ=44.83;AC=1;AN=29206;NFAM=1
chr1	13197528	13197625	chrX	84266391	84266488	17696	2007.66	+	+	BND	LOW	17696_1	N	N]chrX:84266440]	17696_2	N	N]chr1:13197577]	SVTYPE=BND;POS=13197577;STRANDS=++:4;CIPOS=-49,48;CIEND=-49,48;CIPOS95=0,0;CIEND95=0,0;MATEID=17696_2;EVENT=17696;SU=4;PE=0;SR=4;ALG=PROD;AF=0.001197;NSAMP=35;MSQ=49.63;AC=35;AN=29244;NFAM=32	SVTYPE=BND;POS=84266440;STRANDS=++:4;CIPOS=-49,48;CIEND=-49,48;CIPOS95=0,0;CIEND95=0,0;MATEID=17696_1;EVENT=17696;SECONDARY;SU=4;PE=0;SR=4;ALG=PROD;AF=0.001197;NSAMP=35;MSQ=49.63;AC=35;AN=29244;NFAM=32
chr1	13202662	13203321	chr1	167621796	167622141	455501	377.88	-	+	BND	LOW	455501_1	N	]chr1:167621806]N	455501_2	N	N[chr1:13203313[	SVTYPE=BND;POS=13203313;STRANDS=-+:6;IMPRECISE;CIPOS=-650,9;CIEND=-10,335;CIPOS95=-188,1;CIEND95=-2,80;MATEID=455501_2;EVENT=455501;SU=6;PE=6;SR=0;ALG=PROD;AF=0.0003419;NSAMP=10;MSQ=19.2;RECLASSIFIED;AC=10;AN=29246;NFAM=10	SVTYPE=BND;POS=167621806;STRANDS=-+:6;IMPRECISE;CIPOS=-10,335;CIEND=-650,9;CIPOS95=-2,80;CIEND95=-188,1;MATEID=455501_1;EVENT=455501;SECONDARY;SU=6;PE=6;SR=0;ALG=PROD;AF=0.0003419;NSAMP=10;MSQ=19.2;RECLASSIFIED;AC=10;AN=29246;NFAM=10
chr1	13202832	13203396	chr14	21657215	21657575	3192	750.06	-	-	BND	LOW	3192_1	N	[chr14:21657547[N	3192_2	N	[chr1:13203368[N	SVTYPE=BND;POS=13203368;STRANDS=--:8;IMPRECISE;CIPOS=-535,29;CIEND=-331,29;CIPOS95=-122,29;CIEND95=-65,29;MATEID=3192_2;EVENT=3192;SU=8;PE=8;SR=0;ALG=PROD;AF=0.000718;NSAMP=21;MSQ=31.68;AC=21;AN=29246;NFAM=21	SVTYPE=BND;POS=21657547;STRANDS=--:8;IMPRECISE;CIPOS=-331,29;CIEND=-535,29;CIPOS95=-65,29;CIEND95=-122,29;MATEID=3192_1;EVENT=3192;SECONDARY;SU=8;PE=8;SR=0;ALG=PROD;AF=0.000718;NSAMP=21;MSQ=31.68;AC=21;AN=29246;NFAM=21
chr1	13202868	13203343	chr3	22473869	22474273	9441	25907.8	-	+	BND	LOW	9441_1	N	]chr3:22473899]N	9441_2	N	N[chr1:13203318[	SVTYPE=BND;POS=13203318;STRANDS=-+:13;IMPRECISE;CIPOS=-449,26;CIEND=-30,374;CIPOS95=-110,26;CIEND95=-30,39;MATEID=9441_2;EVENT=9441;SU=13;PE=13;SR=0;ALG=PROD;AF=0.02698;NSAMP=757;MSQ=28.41;AC=789;AN=29246;NFAM=744	SVTYPE=BND;POS=22473899;STRANDS=-+:13;IMPRECISE;CIPOS=-30,374;CIEND=-449,26;CIPOS95=-30,39;CIEND95=-110,26;MATEID=9441_1;EVENT=9441;SECONDARY;SU=13;PE=13;SR=0;ALG=PROD;AF=0.02698;NSAMP=757;MSQ=28.41;AC=789;AN=29246;NFAM=744
chr1	13203308	13203325	chr5	27114435	27114452	11968	11462.1	-	+	BND	LOW	11968_1	N	]chr5:27114444]N	11968_2	N	N[chr1:13203318[	SVTYPE=BND;POS=13203318;STRANDS=-+:4;CIPOS=-9,8;CIEND=-9,8;CIPOS95=0,0;CIEND95=0,0;MATEID=11968_2;EVENT=11968;SU=4;PE=0;SR=4;ALG=PROD;AF=0.0158;NSAMP=458;MSQ=20.32;AC=462;AN=29246;NFAM=454	SVTYPE=BND;POS=27114444;STRANDS=-+:4;CIPOS=-9,8;CIEND=-9,8;CIPOS95=0,0;CIEND95=0,0;MATEID=11968_1;EVENT=11968;SECONDARY;SU=4;PE=0;SR=4;ALG=PROD;AF=0.0158;NSAMP=458;MSQ=20.32;AC=462;AN=29246;NFAM=454
chr1	13203308	13203325	chr8	115491721	115491738	16076	2337.53	-	+	BND	LOW	16076_1	N	]chr8:115491730]N	16076_2	N	N[chr1:13203318[	SVTYPE=BND;POS=13203318;STRANDS=-+:27;CIPOS=-9,8;CIEND=-9,8;CIPOS95=0,0;CIEND95=0,0;MATEID=16076_2;EVENT=16076;SU=27;PE=0;SR=27;ALG=PROD;AF=0.003248;NSAMP=95;MSQ=19.26;AC=95;AN=29246;NFAM=95	SVTYPE=BND;POS=115491730;STRANDS=-+:27;CIPOS=-9,8;CIEND=-9,8;CIPOS95=0,0;CIEND95=0,0;MATEID=16076_1;EVENT=16076;SECONDARY;SU=27;PE=0;SR=27;ALG=PROD;AF=0.003248;NSAMP=95;MSQ=19.26;AC=95;AN=29246;NFAM=95
chr1	13203308	13203327	chr22	26294948	26294967	9086	3664.11	-	-	BND	LOW	9086_1	N	[chr22:26294959[N	9086_2	N	[chr1:13203319[N	SVTYPE=BND;POS=13203319;STRANDS=--:24;CIPOS=-10,9;CIEND=-10,9;CIPOS95=0,0;CIEND95=0,0;MATEID=9086_2;EVENT=9086;SU=24;PE=16;SR=8;ALG=PROD;AF=0.004787;NSAMP=140;MSQ=21.07;AC=140;AN=29246;NFAM=139	SVTYPE=BND;POS=26294959;STRANDS=--:24;CIPOS=-10,9;CIEND=-10,9;CIPOS95=0,0;CIEND95=0,0;MATEID=9086_1;EVENT=9086;SECONDARY;SU=24;PE=16;SR=8;ALG=PROD;AF=0.004787;NSAMP=140;MSQ=21.07;AC=140;AN=29246;NFAM=139
chr1	13203317	13203317	chr2	222116240	222116242	8111	316799.0	-	+	BND	LOW	8111_1	N	]chr2:222116241]N	8111_2	N	N[chr1:13203318[	SVTYPE=BND;POS=13203318;STRANDS=-+:2438;CIPOS=0,0;CIEND=-1,1;CIPOS95=0,0;CIEND95=0,0;MATEID=8111_2;EVENT=8111;SU=2438;PE=860;SR=1578;ALG=PROD;AF=0.1332;NSAMP=3454;MSQ=75.59;AC=3897;AN=29246;NFAM=3336	SVTYPE=BND;POS=222116241;STRANDS=-+:2438;CIPOS=-1,1;CIEND=0,0;CIPOS95=0,0;CIEND95=0,0;MATEID=8111_1;EVENT=8111;SECONDARY;SU=2438;PE=860;SR=1578;ALG=PROD;AF=0.1332;NSAMP=3454;MSQ=75.59;AC=3897;AN=29246;NFAM=3336
chr1	13203348	13203365	chr1	46623527	46623544	121656	137384.0	+	-	BND	LOW	121656_1	N	N[chr1:46623537[	121656_2	N	]chr1:13203357]N	SVTYPE=BND;POS=13203357;STRANDS=+-:59;CIPOS=-9,8;CIEND=-9,8;CIPOS95=0,0;CIEND95=0,0;MATEID=121656_2;EVENT=121656;SU=59;PE=0;SR=59;ALG=PROD;AF=0.06982;NSAMP=2042;MSQ=32.48;RECLASSIFIED;AC=2042;AN=29246;NFAM=1946	SVTYPE=BND;POS=46623537;STRANDS=+-:59;CIPOS=-9,8;CIEND=-9,8;CIPOS95=0,0;CIEND95=0,0;MATEID=121656_1;EVENT=121656;SECONDARY;SU=59;PE=0;SR=59;ALG=PROD;AF=0.06982;NSAMP=2042;MSQ=32.48;RECLASSIFIED;AC=2042;AN=29246;NFAM=1946
chr1	13203359	13204107	chr6	148387535	148388035	14074	968.57	+	+	BND	LOW	14074_1	N	N]chr6:148387585]	14074_2	N	N]chr1:13203409]	SVTYPE=BND;POS=13203409;STRANDS=++:9;IMPRECISE;CIPOS=-50,698;CIEND=-50,450;CIPOS95=-50,137;CIEND95=-50,80;MATEID=14074_2;EVENT=14074;SU=9;PE=9;SR=0;ALG=PROD;AF=0.000889;NSAMP=26;MSQ=31.59;AC=26;AN=29246;NFAM=26	SVTYPE=BND;POS=148387585;STRANDS=++:9;IMPRECISE;CIPOS=-50,450;CIEND=-50,698;CIPOS95=-50,80;CIEND95=-50,137;MATEID=14074_1;EVENT=14074;SECONDARY;SU=9;PE=9;SR=0;ALG=PROD;AF=0.000889;NSAMP=26;MSQ=31.59;AC=26;AN=29246;NFAM=26
chr1	13203361	13203418	chr13	29656939	29656996	2719	59547.9	+	+	BND	LOW	2719_1	N	N]chr13:29656968]	2719_2	N	N]chr1:13203390]	SVTYPE=BND;POS=13203390;STRANDS=++:4;CIPOS=-29,28;CIEND=-29,28;CIPOS95=0,0;CIEND95=0,0;MATEID=2719_2;EVENT=2719;SU=4;PE=0;SR=4;ALG=PROD;AF=0.03142;NSAMP=918;MSQ=35.02;AC=919;AN=29246;NFAM=875	SVTYPE=BND;POS=29656968;STRANDS=++:4;CIPOS=-29,28;CIEND=-29,28;CIPOS95=0,0;CIEND95=0,0;MATEID=2719_1;EVENT=2719;SECONDARY;SU=4;PE=0;SR=4;ALG=PROD;AF=0.03142;NSAMP=918;MSQ=35.02;AC=919;AN=29246;NFAM=875
chr1	13203368	13203425	chr9	70469090	70469149	16593	1420.81	+	+	BND	LOW	16593_1	N	N]chr9:70469120]	16593_2	N	N]chr1:13203399]	SVTYPE=BND;POS=13203399;STRANDS=++:17;IMPRECISE;CIPOS=-31,26;CIEND=-30,29;CIPOS95=-1,1;CIEND95=-1,1;MATEID=16593_2;EVENT=16593;SU=17;PE=14;SR=3;ALG=PROD;AF=0.001402;NSAMP=41;MSQ=27.7;AC=41;AN=29246;NFAM=41	SVTYPE=BND;POS=70469120;STRANDS=++:17;IMPRECISE;CIPOS=-30,29;CIEND=-31,26;CIPOS95=-1,1;CIEND95=-1,1;MATEID=16593_1;EVENT=16593;SECONDARY;SU=17;PE=14;SR=3;ALG=PROD;AF=0.001402;NSAMP=41;MSQ=27.7;AC=41;AN=29246;NFAM=41
chr1	13203392	13203427	chr3	22473883	22473921	9440	4329.98	+	-	BND	LOW	9440_1	N	N[chr3:22473914[	9440_2	N	]chr1:13203402]N	SVTYPE=BND;POS=13203402;STRANDS=+-:36;IMPRECISE;CIPOS=-10,25;CIEND=-30,8;CIPOS95=-2,2;CIEND95=-22,8;MATEID=9440_2;EVENT=9440;SU=36;PE=35;SR=1;ALG=PROD;AF=0.004069;NSAMP=119;MSQ=30.55;AC=119;AN=29246;NFAM=118	SVTYPE=BND;POS=22473914;STRANDS=+-:36;IMPRECISE;CIPOS=-30,8;CIEND=-10,25;CIPOS95=-22,8;CIEND95=-2,2;MATEID=9440_1;EVENT=9440;SECONDARY;SU=36;PE=35;SR=1;ALG=PROD;AF=0.004069;NSAMP=119;MSQ=30.55;AC=119;AN=29246;NFAM=118
chr1	13203394	13203411	chr22	26294951	26294970	9085	697.29	+	+	BND	LOW	9085_1	N	N]chr22:26294961]	9085_2	N	N]chr1:13203402]	SVTYPE=BND;POS=13203402;STRANDS=++:58;CIPOS=-8,9;CIEND=-10,9;CIPOS95=0,0;CIEND95=0,0;MATEID=9085_2;EVENT=9085;SU=58;PE=38;SR=20;ALG=PROD;AF=0.000718;NSAMP=21;MSQ=21.05;AC=21;AN=29246;NFAM=21	SVTYPE=BND;POS=26294961;STRANDS=++:58;CIPOS=-10,9;CIEND=-8,9;CIPOS95=0,0;CIEND95=0,0;MATEID=9085_1;EVENT=9085;SECONDARY;SU=58;PE=38;SR=20;ALG=PROD;AF=0.000718;NSAMP=21;MSQ=21.05;AC=21;AN=29246;NFAM=21
chr1	13203399	13203408	chr1	167621943	167621952	121657	311671.0	+	-	BND	LOW	121657_1	N	N[chr1:167621949[	121657_2	N	]chr1:13203404]N	SVTYPE=BND;POS=13203404;STRANDS=+-:446;CIPOS=-5,4;CIEND=-5,4;CIPOS95=0,0;CIEND95=0,0;MATEID=121657_2;EVENT=121657;SU=446;PE=264;SR=182;ALG=PROD;AF=0.1414;NSAMP=4132;MSQ=48.45;RECLASSIFIED;AC=4134;AN=29246;NFAM=3955	SVTYPE=BND;POS=167621949;STRANDS=+-:446;CIPOS=-5,4;CIEND=-5,4;CIPOS95=0,0;CIEND95=0,0;MATEID=121657_1;EVENT=121657;SECONDARY;SU=446;PE=264;SR=182;ALG=PROD;AF=0.1414;NSAMP=4132;MSQ=48.45;RECLASSIFIED;AC=4134;AN=29246;NFAM=3955
chr1	13203404	13203987	chr2	222116092	222116434	8112	10619.7	+	-	BND	LOW	8112_1	N	N[chr2:222116409[	8112_2	N	]chr1:13203429]N	SVTYPE=BND;POS=13203429;STRANDS=+-:31;IMPRECISE;CIPOS=-25,558;CIEND=-316,26;CIPOS95=-25,102;CIEND95=-26,26;MATEID=8112_2;EVENT=8112;SU=31;PE=31;SR=0;ALG=PROD;AF=0.01149;NSAMP=335;MSQ=25.77;AC=336;AN=29246;NFAM=329	SVTYPE=BND;POS=222116409;STRANDS=+-:31;IMPRECISE;CIPOS=-316,26;CIEND=-25,558;CIPOS95=-26,26;CIEND95=-25,102;MATEID=8112_1;EVENT=8112;SECONDARY;SU=31;PE=31;SR=0;ALG=PROD;AF=0.01149;NSAMP=335;MSQ=25.77;AC=336;AN=29246;NFAM=329
chr1	13203417	13203474	chr7	150596849	150596906	15296	2632.21	+	+	BND	LOW	15296_1	N	N]chr7:150596878]	15296_2	N	N]chr1:13203446]	SVTYPE=BND;POS=13203446;STRANDS=++:9;CIPOS=-29,28;CIEND=-29,28;CIPOS95=0,0;CIEND95=0,0;MATEID=15296_2;EVENT=15296;SU=9;PE=0;SR=9;ALG=PROD;AF=0.00253;NSAMP=74;MSQ=16.77;AC=74;AN=29246;NFAM=74	SVTYPE=BND;POS=150596878;STRANDS=++:9;CIPOS=-29,28;CIEND=-29,28;CIPOS95=0,0;CIEND95=0,0;MATEID=15296_1;EVENT=15296;SECONDARY;SU=9;PE=0;SR=9;ALG=PROD;AF=0.00253;NSAMP=74;MSQ=16.77;AC=74;AN=29246;NFAM=74
chr1	13203430	13204038	chr6	90665516	90666001	13746	288.12	+	+	BND	LOW	13746_1	N	N]chr6:90665526]	13746_2	N	N]chr1:13203440]	SVTYPE=BND;POS=13203440;STRANDS=++:5;IMPRECISE;CIPOS=-10,598;CIEND=-10,475;CIPOS95=-1,203;CIEND95=-2,131;MATEID=13746_2;EVENT=13746;SU=5;PE=5;SR=0;ALG=PROD;AF=0.000171;NSAMP=5;MSQ=21.01;AC=5;AN=29246;NFAM=5	SVTYPE=BND;POS=90665526;STRANDS=++:5;IMPRECISE;CIPOS=-10,475;CIEND=-10,598;CIPOS95=-2,131;CIEND95=-1,203;MATEID=13746_1;EVENT=13746;SECONDARY;SU=5;PE=5;SR=0;ALG=PROD;AF=0.000171;NSAMP=5;MSQ=21.01;AC=5;AN=29246;NFAM=5
chr1	13203436	13203453	chr6	115311375	115311392	13872	295468.0	+	+	BND	LOW	13872_1	N	N]chr6:115311384]	13872_2	N	N]chr1:13203445]	SVTYPE=BND;POS=13203445;STRANDS=++:33;CIPOS=-9,8;CIEND=-9,8;CIPOS95=0,0;CIEND95=0,0;MATEID=13872_2;EVENT=13872;SU=33;PE=0;SR=33;ALG=PROD;AF=0.1411;NSAMP=3787;MSQ=50.69;AC=4127;AN=29246;NFAM=3632	SVTYPE=BND;POS=115311384;STRANDS=++:33;CIPOS=-9,8;CIEND=-9,8;CIPOS95=0,0;CIEND95=0,0;MATEID=13872_1;EVENT=13872;SECONDARY;SU=33;PE=0;SR=33;ALG=PROD;AF=0.1411;NSAMP=3787;MSQ=50.69;AC=4127;AN=29246;NFAM=3632
chr1	13203480	13204307	chr12	126459061	126459845	2583	1744.61	+	-	BND	LOW	2583_1	N	N[chr12:126459725[	2583_2	N	]chr1:13203546]N	SVTYPE=BND;POS=13203546;STRANDS=+-:85;IMPRECISE;CIPOS=-66,761;CIEND=-663,121;CIPOS95=-66,145;CIEND95=-93,93;MATEID=2583_2;EVENT=2583;SU=85;PE=85;SR=0;ALG=SUM;AF=0.001812;NSAMP=53;MSQ=25.76;AC=53;AN=29246;NFAM=53	SVTYPE=BND;POS=126459725;STRANDS=+-:85;IMPRECISE;CIPOS=-663,121;CIEND=-66,761;CIPOS95=-93,93;CIEND95=-66,145;MATEID=2583_1;EVENT=2583;SECONDARY;SU=85;PE=85;SR=0;ALG=SUM;AF=0.001812;NSAMP=53;MSQ=25.76;AC=53;AN=29246;NFAM=53
chr1	13203663	13204214	chr1	13348990	13349424	121655	205.17	+	-	BND	LOW	121655_1	N	N[chr1:13349416[	121655_2	N	]chr1:13203673]N	SVTYPE=BND;POS=13203673;STRANDS=+-:6;IMPRECISE;CIPOS=-10,541;CIEND=-425,9;CIPOS95=-1,185;CIEND95=-74,3;MATEID=121655_2;EVENT=121655;SU=6;PE=6;SR=0;ALG=PROD;AF=6.839e-05;NSAMP=2;MSQ=47.88;RECLASSIFIED;AC=2;AN=29244;NFAM=2	SVTYPE=BND;POS=13349416;STRANDS=+-:6;IMPRECISE;CIPOS=-425,9;CIEND=-10,541;CIPOS95=-74,3;CIEND95=-1,185;MATEID=121655_1;EVENT=121655;SECONDARY;SU=6;PE=6;SR=0;ALG=PROD;AF=6.839e-05;NSAMP=2;MSQ=47.88;RECLASSIFIED;AC=2;AN=29244;NFAM=2
chr1	13222157	13222632	chr1	13368362	13368642	455502	405.99	-	+	BND	LOW	455502_1	N	]chr1:13368397]N	455502_2	N	N[chr1:13222591[	SVTYPE=BND;POS=13222591;STRANDS=-+:23;IMPRECISE;CIPOS=-433,42;CIEND=-35,245;CIPOS95=-69,42;CIEND95=-28,28;MATEID=455502_2;EVENT=455502;SU=23;PE=23;SR=0;ALG=PROD;AF=0.0003419;NSAMP=10;MSQ=28.98;RECLASSIFIED;AC=10;AN=29246;NFAM=10	SVTYPE=BND;POS=13368397;STRANDS=-+:23;IMPRECISE;CIPOS=-35,245;CIEND=-433,42;CIPOS95=-28,28;CIEND95=-69,42;MATEID=455502_1;EVENT=455502;SECONDARY;SU=23;PE=23;SR=0;ALG=PROD;AF=0.0003419;NSAMP=10;MSQ=28.98;RECLASSIFIED;AC=10;AN=29246;NFAM=10
chr1	13223848	13224813	chr1	13370310	13371344	455503	1.75294e+06	-	+	BND	LOW	455503_1	N	]chr1:13370440]N	455503_2	N	N[chr1:13224529[	SVTYPE=BND;POS=13224529;STRANDS=-+:221933;IMPRECISE;CIPOS=-680,285;CIEND=-130,904;CIPOS95=-80,80;CIEND95=-89,89;MATEID=455503_2;EVENT=455503;SU=221933;PE=221933;SR=0;AF=0.4108;NSAMP=11963;MSQ=91.96;RETAINED;RECLASSIFIED;AC=12014;AN=29246;NFAM=11172	SVTYPE=BND;POS=13370440;STRANDS=-+:221933;IMPRECISE;CIPOS=-130,904;CIEND=-680,285;CIPOS95=-89,89;CIEND95=-80,80;MATEID=455503_1;EVENT=455503;SECONDARY;SU=221933;PE=221933;SR=0;AF=0.4108;NSAMP=11963;MSQ=91.96;RETAINED;RECLASSIFIED;AC=12014;AN=29246;NFAM=11172
chr1	13224602	13225442	chr1	13370034	13370589	121658	678.6	+	-	BND	LOW	121658_1	N	N[chr1:13370529[	121658_2	N	]chr1:13224787]N	SVTYPE=BND;POS=13224787;STRANDS=+-:58;IMPRECISE;CIPOS=-185,655;CIEND=-494,61;CIPOS95=-114,114;CIEND95=-196,61;MATEID=121658_2;EVENT=121658;SU=58;PE=58;SR=0;ALG=SUM;AF=0.0005129;NSAMP=15;MSQ=37.18;RECLASSIFIED;AC=15;AN=29246;NFAM=15	SVTYPE=BND;POS=13370529;STRANDS=+-:58;IMPRECISE;CIPOS=-494,61;CIEND=-185,655;CIPOS95=-196,61;CIEND95=-114,114;MATEID=121658_1;EVENT=121658;SECONDARY;SU=58;PE=58;SR=0;ALG=SUM;AF=0.0005129;NSAMP=15;MSQ=37.18;RECLASSIFIED;AC=15;AN=29246;NFAM=15
chr1	13226259	13226955	chr1	13371655	13372153	121660	504.37	+	-	BND	LOW	121660_1	N	N[chr1:13372013[	121660_2	N	]chr1:13226326]N	SVTYPE=BND;POS=13226326;STRANDS=+-:81;IMPRECISE;CIPOS=-67,629;CIEND=-357,141;CIPOS95=-67,150;CIEND95=-91,91;MATEID=121660_2;EVENT=121660;SU=81;PE=81;SR=0;ALG=SUM;AF=0.0003077;NSAMP=9;MSQ=28.24;RECLASSIFIED;AC=9;AN=29246;NFAM=9	SVTYPE=BND;POS=13372013;STRANDS=+-:81;IMPRECISE;CIPOS=-357,141;CIEND=-67,629;CIPOS95=-91,91;CIEND95=-67,150;MATEID=121660_1;EVENT=121660;SECONDARY;SU=81;PE=81;SR=0;ALG=SUM;AF=0.0003077;NSAMP=9;MSQ=28.24;RECLASSIFIED;AC=9;AN=29246;NFAM=9
chr1	13226429	13226798	chr1	13372933	13373320	455506	12.84	-	+	BND	LOW	455506_1	N	]chr1:13372943]N	455506_2	N	N[chr1:13226790[	SVTYPE=BND;POS=13226790;STRANDS=-+:6;IMPRECISE;CIPOS=-360,9;CIEND=-10,377;CIPOS95=-94,2;CIEND95=-1,121;MATEID=455506_2;EVENT=455506;SU=6;PE=6;SR=0;ALG=PROD;AF=3.419e-05;NSAMP=1;MSQ=4.31;RECLASSIFIED;AC=1;AN=29246;NFAM=1	SVTYPE=BND;POS=13372943;STRANDS=-+:6;IMPRECISE;CIPOS=-10,377;CIEND=-360,9;CIPOS95=-1,121;CIEND95=-94,2;MATEID=455506_1;EVENT=455506;SECONDARY;SU=6;PE=6;SR=0;ALG=PROD;AF=3.419e-05;NSAMP=1;MSQ=4.31;RECLASSIFIED;AC=1;AN=29246;NFAM=1
chr1	13227888	13227888	chr1	13227955	13227955	121661	35816.9	+	-	BND	LOW	121661_1	N	N[chr1:13227956[	121661_2	N	]chr1:13227888]N	SVTYPE=BND;POS=13227888;STRANDS=+-:1707;CIPOS=0,0;CIEND=0,0;CIPOS95=0,0;CIEND95=0,0;MATEID=121661_2;EVENT=121661;SU=1707;PE=14;SR=1693;ALG=PROD;AF=0.005471;NSAMP=159;MSQ=179.42;RECLASSIFIED;AC=160;AN=29246;NFAM=157	SVTYPE=BND;POS=13227956;STRANDS=+-:1707;CIPOS=0,0;CIEND=0,0;CIPOS95=0,0;CIEND95=0,0;MATEID=121661_1;EVENT=121661;SECONDARY;SU=1707;PE=14;SR=1693;ALG=PROD;AF=0.005471;NSAMP=159;MSQ=179.42;RECLASSIFIED;AC=160;AN=29246;NFAM=157
chr1	13227893	13228292	chr1	13374647	13374819	455509	1540.72	-	+	BND	LOW	455509_1	N	]chr1:13374677]N	455509_2	N	N[chr1:13228266[	SVTYPE=BND;POS=13228266;STRANDS=-+:7;IMPRECISE;CIPOS=-372,27;CIEND=-30,142;CIPOS95=-106,27;CIEND95=-30,60;MATEID=455509_2;EVENT=455509;SU=7;PE=7;SR=0;ALG=PROD;AF=0.002735;NSAMP=80;MSQ=14.08;RETAINED;RECLASSIFIED;AC=80;AN=29246;NFAM=80	SVTYPE=BND;POS=13374677;STRANDS=-+:7;IMPRECISE;CIPOS=-30,142;CIEND=-372,27;CIPOS95=-30,60;CIEND95=-106,27;MATEID=455509_1;EVENT=455509;SECONDARY;SU=7;PE=7;SR=0;ALG=PROD;AF=0.002735;NSAMP=80;MSQ=14.08;RETAINED;RECLASSIFIED;AC=80;AN=29246;NFAM=80
chr1	13228423	13228823	chr1	13374523	13374771	121663	1427.14	+	-	BND	LOW	121663_1	N	N[chr1:13374723[	121663_2	N	]chr1:13228433]N	SVTYPE=BND;POS=13228433;STRANDS=+-:190;IMPRECISE;CIPOS=-10,390;CIEND=-199,49;CIPOS95=-10,33;CIEND95=-5,5;MATEID=121663_2;EVENT=121663;SU=190;PE=190;SR=0;ALG=PROD;AF=0.0009916;NSAMP=29;MSQ=48.23;RECLASSIFIED;AC=29;AN=29246;NFAM=29	SVTYPE=BND;POS=13374723;STRANDS=+-:190;IMPRECISE;CIPOS=-199,49;CIEND=-10,390;CIPOS95=-5,5;CIEND95=-10,33;MATEID=121663_1;EVENT=121663;SECONDARY;SU=190;PE=190;SR=0;ALG=PROD;AF=0.0009916;NSAMP=29;MSQ=48.23;RECLASSIFIED;AC=29;AN=29246;NFAM=29
chr1	13229524	13230180	chr1	13376161	13376925	455511	189970.0	-	+	BND	LOW	455511_1	N	]chr1:13376497]N	455511_2	N	N[chr1:13229785[	SVTYPE=BND;POS=13229785;STRANDS=-+:366;IMPRECISE;CIPOS=-260,396;CIEND=-336,428;CIPOS95=-260,307;CIEND95=-227,227;MATEID=455511_2;EVENT=455511;SU=366;PE=366;SR=0;ALG=SUM;AF=0.0635;NSAMP=1815;MSQ=85.03;RETAINED;RECLASSIFIED;AC=1857;AN=29246;NFAM=1748	SVTYPE=BND;POS=13376497;STRANDS=-+:366;IMPRECISE;CIPOS=-336,428;CIEND=-260,396;CIPOS95=-227,227;CIEND95=-260,307;MATEID=455511_1;EVENT=455511;SECONDARY;SU=366;PE=366;SR=0;ALG=SUM;AF=0.0635;NSAMP=1815;MSQ=85.03;RETAINED;RECLASSIFIED;AC=1857;AN=29246;NFAM=1748
chr1	13229975	13230259	chrX	103697467	103697792	17795	97.87	+	+	BND	LOW	17795_1	N	N]chrX:103697493]	17795_2	N	N]chr1:13230005]	SVTYPE=BND;POS=13230005;STRANDS=++:10;IMPRECISE;CIPOS=-30,254;CIEND=-26,299;CIPOS95=-30,41;CIEND95=-26,72;MATEID=17795_2;EVENT=17795;SU=10;PE=10;SR=0;ALG=PROD;AF=3.419e-05;NSAMP=1;MSQ=50.72;AC=1;AN=29246;NFAM=1	SVTYPE=BND;POS=103697493;STRANDS=++:10;IMPRECISE;CIPOS=-26,299;CIEND=-30,254;CIPOS95=-26,72;CIEND95=-30,41;MATEID=17795_1;EVENT=17795;SECONDARY;SU=10;PE=10;SR=0;ALG=PROD;AF=3.419e-05;NSAMP=1;MSQ=50.72;AC=1;AN=29246;NFAM=1
chr1	13230441	13230656	chr1	13376179	13376269	121667	9282.06	+	-	BND	LOW	121667_1	N	N[chr1:13376221[	121667_2	N	]chr1:13230491]N	SVTYPE=BND;POS=13230491;STRANDS=+-:39;IMPRECISE;CIPOS=-50,165;CIEND=-41,49;CIPOS95=-12,12;CIEND95=-7,7;MATEID=121667_2;EVENT=121667;SU=39;PE=39;SR=0;ALG=PROD;AF=0.004411;NSAMP=129;MSQ=58.64;RECLASSIFIED;AC=129;AN=29246;NFAM=128	SVTYPE=BND;POS=13376221;STRANDS=+-:39;IMPRECISE;CIPOS=-41,49;CIEND=-50,165;CIPOS95=-7,7;CIEND95=-12,12;MATEID=121667_1;EVENT=121667;SECONDARY;SU=39;PE=39;SR=0;ALG=PROD;AF=0.004411;NSAMP=129;MSQ=58.64;RECLASSIFIED;AC=129;AN=29246;NFAM=128
chr1	13230480	13230629	chr1	13376512	13376679	121665	15623.4	+	-	BND	LOW	121665_1	N	N[chr1:13376671[	121665_2	N	]chr1:13230490]N	SVTYPE=BND;POS=13230490;STRANDS=+-:1849;IMPRECISE;CIPOS=-10,139;CIEND=-158,9;CIPOS95=-1,1;CIEND95=-2,2;MATEID=121665_2;EVENT=121665;SU=1849;PE=1849;SR=0;ALG=PROD;AF=0.00718;NSAMP=210;MSQ=62.88;RECLASSIFIED;AC=210;AN=29246;NFAM=206	SVTYPE=BND;POS=13376671;STRANDS=+-:1849;IMPRECISE;CIPOS=-158,9;CIEND=-10,139;CIPOS95=-2,2;CIEND95=-1,1;MATEID=121665_1;EVENT=121665;SECONDARY;SU=1849;PE=1849;SR=0;ALG=PROD;AF=0.00718;NSAMP=210;MSQ=62.88;RECLASSIFIED;AC=210;AN=29246;NFAM=206
chr1	13231122	13231389	chr1	13377095	13377224	121668	196885.0	+	-	BND	LOW	121668_1	N	N[chr1:13377176[	121668_2	N	]chr1:13231161]N	SVTYPE=BND;POS=13231161;STRANDS=+-:69;IMPRECISE;CIPOS=-39,228;CIEND=-80,49;CIPOS95=-13,13;CIEND95=-6,6;MATEID=121668_2;EVENT=121668;SU=69;PE=69;SR=0;ALG=PROD;AF=0.04551;NSAMP=1331;MSQ=117.21;RECLASSIFIED;AC=1331;AN=29246;NFAM=1287	SVTYPE=BND;POS=13377176;STRANDS=+-:69;IMPRECISE;CIPOS=-80,49;CIEND=-39,228;CIPOS95=-6,6;CIEND95=-13,13;MATEID=121668_1;EVENT=121668;SECONDARY;SU=69;PE=69;SR=0;ALG=PROD;AF=0.04551;NSAMP=1331;MSQ=117.21;RECLASSIFIED;AC=1331;AN=29246;NFAM=1287
chr1	13231152	13231170	chr1	13377330	13377352	121664	154808.0	+	-	BND	LOW	121664_1	N	N[chr1:13377348[	121664_2	N	]chr1:13231158]N	SVTYPE=BND;POS=13231158;STRANDS=+-:15961;IMPRECISE;CIPOS=-6,12;CIEND=-17,5;CIPOS95=0,0;CIEND95=-1,1;MATEID=121664_2;EVENT=121664;SU=15961;PE=15961;SR=0;ALG=PROD;AF=0.0386;NSAMP=1129;MSQ=110.43;RECLASSIFIED;AC=1129;AN=29246;NFAM=1099	SVTYPE=BND;POS=13377348;STRANDS=+-:15961;IMPRECISE;CIPOS=-17,5;CIEND=-6,12;CIPOS95=-1,1;CIEND95=0,0;MATEID=121664_1;EVENT=121664;SECONDARY;SU=15961;PE=15961;SR=0;ALG=PROD;AF=0.0386;NSAMP=1129;MSQ=110.43;RECLASSIFIED;AC=1129;AN=29246;NFAM=1099
chr1	13231500	13231583	chr1	13377297	13377397	121666	139965.0	+	-	BND	LOW	121666_1	N	N[chr1:13377349[	121666_2	N	]chr1:13231540]N	SVTYPE=BND;POS=13231540;STRANDS=+-:63;IMPRECISE;CIPOS=-40,43;CIEND=-51,49;CIPOS95=-3,3;CIEND95=-6,6;MATEID=121666_2;EVENT=121666;SU=63;PE=63;SR=0;ALG=PROD;AF=0.03686;NSAMP=1078;MSQ=99.81;RECLASSIFIED;AC=1078;AN=29246;NFAM=1043	SVTYPE=BND;POS=13377349;STRANDS=+-:63;IMPRECISE;CIPOS=-51,49;CIEND=-40,43;CIPOS95=-6,6;CIEND95=-3,3;MATEID=121666_1;EVENT=121666;SECONDARY;SU=63;PE=63;SR=0;ALG=PROD;AF=0.03686;NSAMP=1078;MSQ=99.81;RECLASSIFIED;AC=1078;AN=29246;NFAM=1043
chr1	13233957	13234016	chr15	88551664	88551721	4262	74.95	+	-	BND	LOW	4262_1	N	N[chr15:88551695[	4262_2	N	]chr1:13233987]N	SVTYPE=BND;POS=13233987;STRANDS=+-:5;IMPRECISE;CIPOS=-30,29;CIEND=-30,27;CIPOS95=-2,2;CIEND95=-3,3;MATEID=4262_2;EVENT=4262;SU=5;PE=4;SR=1;ALG=PROD;AF=0.0001026;NSAMP=3;MSQ=24.98;AC=3;AN=29246;NFAM=3	SVTYPE=BND;POS=88551695;STRANDS=+-:5;IMPRECISE;CIPOS=-30,27;CIEND=-30,29;CIPOS95=-3,3;CIEND95=-2,2;MATEID=4262_1;EVENT=4262;SECONDARY;SU=5;PE=4;SR=1;ALG=PROD;AF=0.0001026;NSAMP=3;MSQ=24.98;AC=3;AN=29246;NFAM=3
chr1	13233967	13233976	chr15	88554654	88554713	4266	957.55	-	+	BND	LOW	4266_1	N	]chr15:88554684]N	4266_2	N	N[chr1:13233974[	SVTYPE=BND;POS=13233974;STRANDS=-+:65;CIPOS=-6,3;CIEND=-30,29;CIPOS95=0,0;CIEND95=0,0;MATEID=4266_2;EVENT=4266;SU=65;PE=26;SR=39;ALG=PROD;AF=0.000171;NSAMP=5;MSQ=191.51;AC=5;AN=29246;NFAM=5	SVTYPE=BND;POS=88554684;STRANDS=-+:65;CIPOS=-30,29;CIEND=-6,3;CIPOS95=0,0;CIEND95=0,0;MATEID=4266_1;EVENT=4266;SECONDARY;SU=65;PE=26;SR=39;ALG=PROD;AF=0.000171;NSAMP=5;MSQ=191.51;AC=5;AN=29246;NFAM=5
chr1	13234970	13234986	chr1	13235279	13235298	543396	6170.6	+	+	INV	LOW	543396	N	<INV>	.	.	.	SVTYPE=INV;POS=13234977;SVLEN=312;END=13235289;STRANDS=++:3,--:1;IMPRECISE;CIPOS=-7,9;CIEND=-10,9;CIPOS95=-1,3;CIEND95=-1,1;SU=4;PE=2;SR=2;ALG=PROD;AF=0.007386;NSAMP=216;MSQ=22.76;AC=216;AN=29246;NFAM=215	.
chr1	13235364	13235528	chr1	13384507	13384984	121670	2807.63	+	-	BND	LOW	121670_1	N	N[chr1:13384980[	121670_2	N	]chr1:13235374]N	SVTYPE=BND;POS=13235374;STRANDS=+-:101;IMPRECISE;CIPOS=-10,154;CIEND=-472,5;CIPOS95=-8,8;CIEND95=-48,5;MATEID=121670_2;EVENT=121670;SU=101;PE=101;SR=0;ALG=PROD;AF=0.002975;NSAMP=87;MSQ=25.64;RECLASSIFIED;AC=87;AN=29246;NFAM=87	SVTYPE=BND;POS=13384980;STRANDS=+-:101;IMPRECISE;CIPOS=-472,5;CIEND=-10,154;CIPOS95=-48,5;CIEND95=-8,8;MATEID=121670_1;EVENT=121670;SECONDARY;SU=101;PE=101;SR=0;ALG=PROD;AF=0.002975;NSAMP=87;MSQ=25.64;RECLASSIFIED;AC=87;AN=29246;NFAM=87
chr1	13235374	13235390	chr1	13240677	13240683	121669	1.20501e+06	+	-	DEL	PASS	121669	N	<DEL>	.	.	.	SVTYPE=DEL;POS=13235375;SVLEN=-5305;END=13240680;STRANDS=+-:76995;CIPOS=-1,15;CIEND=-3,3;CIPOS95=0,0;CIEND95=0,0;SU=76995;PE=76995;SR=0;AF=0.2606;NSAMP=6903;MSQ=104.14;MEDGQR=1.92;Q10GQR=0.52;AC=7621;AN=29246;NFAM=6474	.
chr1	13235923	13235962	chr1	13331391	13331429	543397	856.42	-	-	BND	LOW	543397_1	N	[chr1:13331422[N	543397_2	N	[chr1:13235954[N	SVTYPE=BND;POS=13235954;STRANDS=--:38;IMPRECISE;CIPOS=-30,9;CIEND=-30,8;CIPOS95=-2,2;CIEND95=-1,1;MATEID=543397_2;EVENT=543397;SU=38;PE=36;SR=2;ALG=PROD;AF=0.0006497;NSAMP=19;MSQ=42.47;AC=19;AN=29246;NFAM=19	SVTYPE=BND;POS=13331422;STRANDS=--:38;IMPRECISE;CIPOS=-30,8;CIEND=-30,9;CIPOS95=-1,1;CIEND95=-2,2;MATEID=543397_1;EVENT=543397;SECONDARY;SU=38;PE=36;SR=2;ALG=PROD;AF=0.0006497;NSAMP=19;MSQ=42.47;AC=19;AN=29246;NFAM=19
chr1	13237158	13237626	chr1	13381892	13382037	455517	32.73	-	+	BND	LOW	455517_1	N	]chr1:13381922]N	455517_2	N	N[chr1:13237598[	SVTYPE=BND;POS=13237598;STRANDS=-+:20;IMPRECISE;CIPOS=-439,29;CIEND=-30,115;CIPOS95=-104,29;CIEND95=-30,46;MATEID=455517_2;EVENT=455517;SU=20;PE=20;SR=0;ALG=PROD;AF=6.839e-05;NSAMP=2;MSQ=5.56;RECLASSIFIED;AC=2;AN=29246;NFAM=2	SVTYPE=BND;POS=13381922;STRANDS=-+:20;IMPRECISE;CIPOS=-30,115;CIEND=-439,29;CIPOS95=-30,46;CIEND95=-104,29;MATEID=455517_1;EVENT=455517;SECONDARY;SU=20;PE=20;SR=0;ALG=PROD;AF=6.839e-05;NSAMP=2;MSQ=5.56;RECLASSIFIED;AC=2;AN=29246;NFAM=2
chr1	13237739	13237951	chr1	13381722	13381852	121674	27440.8	+	-	BND	LOW	121674_1	N	N[chr1:13381804[	121674_2	N	]chr1:13237789]N	SVTYPE=BND;POS=13237789;STRANDS=+-:11;IMPRECISE;CIPOS=-50,162;CIEND=-81,49;CIPOS95=-50,68;CIEND95=-10,10;MATEID=121674_2;EVENT=121674;SU=11;PE=11;SR=0;ALG=PROD;AF=0.01323;NSAMP=387;MSQ=36.12;RECLASSIFIED;AC=387;AN=29246;NFAM=379	SVTYPE=BND;POS=13381804;STRANDS=+-:11;IMPRECISE;CIPOS=-81,49;CIEND=-50,162;CIPOS95=-10,10;CIEND95=-50,68;MATEID=121674_1;EVENT=121674;SECONDARY;SU=11;PE=11;SR=0;ALG=PROD;AF=0.01323;NSAMP=387;MSQ=36.12;RECLASSIFIED;AC=387;AN=29246;NFAM=379
chr1	13238001	13238292	chr1	13382262	13382320	121673	44552.2	+	-	BND	LOW	121673_1	N	N[chr1:13382272[	121673_2	N	]chr1:13238051]N	SVTYPE=BND;POS=13238051;STRANDS=+-:33;IMPRECISE;CIPOS=-50,241;CIEND=-9,49;CIPOS95=-12,12;CIEND95=-6,6;MATEID=121673_2;EVENT=121673;SU=33;PE=33;SR=0;ALG=PROD;AF=0.02161;NSAMP=632;MSQ=38.57;RETAINED;RECLASSIFIED;AC=632;AN=29246;NFAM=621	SVTYPE=BND;POS=13382272;STRANDS=+-:33;IMPRECISE;CIPOS=-9,49;CIEND=-50,241;CIPOS95=-6,6;CIEND95=-12,12;MATEID=121673_1;EVENT=121673;SECONDARY;SU=33;PE=33;SR=0;ALG=PROD;AF=0.02161;NSAMP=632;MSQ=38.57;RETAINED;RECLASSIFIED;AC=632;AN=29246;NFAM=621
chr1	13238119	13238272	chr1	13383236	13383648	455519	26835.5	-	+	BND	LOW	455519_1	N	]chr1:13383286]N	455519_2	N	N[chr1:13238224[	SVTYPE=BND;POS=13238224;STRANDS=-+:6;IMPRECISE;CIPOS=-104,49;CIEND=-50,362;CIPOS95=-24,24;CIEND95=-50,83;MATEID=455519_2;EVENT=455519;SU=6;PE=6;SR=0;ALG=PROD;AF=0.0146;NSAMP=425;MSQ=42.08;RECLASSIFIED;AC=427;AN=29246;NFAM=412	SVTYPE=BND;POS=13383286;STRANDS=-+:6;IMPRECISE;CIPOS=-50,362;CIEND=-104,49;CIPOS95=-50,83;CIEND95=-24,24;MATEID=455519_1;EVENT=455519;SECONDARY;SU=6;PE=6;SR=0;ALG=PROD;AF=0.0146;NSAMP=425;MSQ=42.08;RECLASSIFIED;AC=427;AN=29246;NFAM=412
chr1	13238457	13238503	chr1	13383293	13383376	455518	24931.5	-	+	BND	LOW	455518_1	N	]chr1:13383299]N	455518_2	N	N[chr1:13238500[	SVTYPE=BND;POS=13238500;STRANDS=-+:5095;CIPOS=-42,4;CIEND=-6,77;CIPOS95=0,0;CIEND95=0,0;MATEID=455518_2;EVENT=455518;SU=5095;PE=5095;SR=0;ALG=PROD;AF=0.0134;NSAMP=390;MSQ=43.05;RECLASSIFIED;AC=392;AN=29246;NFAM=379	SVTYPE=BND;POS=13383299;STRANDS=-+:5095;CIPOS=-6,77;CIEND=-42,4;CIPOS95=0,0;CIEND95=0,0;MATEID=455518_1;EVENT=455518;SECONDARY;SU=5095;PE=5095;SR=0;ALG=PROD;AF=0.0134;NSAMP=390;MSQ=43.05;RECLASSIFIED;AC=392;AN=29246;NFAM=379
chr1	13238548	13238823	chr1	13239299	13239668	121671	336.77	+	-	DEL	PASS	121671	N	<DEL>	.	.	.	SVTYPE=DEL;POS=13238578;SVLEN=-1062;END=13239640;STRANDS=+-:24;IMPRECISE;CIPOS=-30,245;CIEND=-341,28;CIPOS95=-30,37;CIEND95=-72,28;SU=24;PE=24;SR=0;ALG=PROD;AF=3.42e-05;NSAMP=1;MSQ=32.43;AC=1;AN=29242;NFAM=1	.
chr1	13239329	13239730	chr1	13384143	13384625	455521	209.43	-	+	BND	LOW	455521_1	N	]chr1:13384173]N	455521_2	N	N[chr1:13239702[	SVTYPE=BND;POS=13239702;STRANDS=-+:15;IMPRECISE;CIPOS=-372,29;CIEND=-30,452;CIPOS95=-52,29;CIEND95=-30,87;MATEID=455521_2;EVENT=455521;SU=15;PE=15;SR=0;ALG=PROD;AF=0.0003419;NSAMP=10;MSQ=15.35;RECLASSIFIED;AC=10;AN=29246;NFAM=10	SVTYPE=BND;POS=13384173;STRANDS=-+:15;IMPRECISE;CIPOS=-30,452;CIEND=-372,29;CIPOS95=-30,87;CIEND95=-52,29;MATEID=455521_1;EVENT=455521;SECONDARY;SU=15;PE=15;SR=0;ALG=PROD;AF=0.0003419;NSAMP=10;MSQ=15.35;RECLASSIFIED;AC=10;AN=29246;NFAM=10
chr1	13239630	13239647	chr1	13383282	13383299	455520	243.93	-	+	BND	LOW	455520_1	N	]chr1:13383291]N	455520_2	N	N[chr1:13239640[	SVTYPE=BND;POS=13239640;STRANDS=-+:4;CIPOS=-9,8;CIEND=-9,8;CIPOS95=0,0;CIEND95=0,0;MATEID=455520_2;EVENT=455520;SU=4;PE=0;SR=4;ALG=PROD;AF=6.839e-05;NSAMP=2;MSQ=121.8;RECLASSIFIED;AC=2;AN=29246;NFAM=2	SVTYPE=BND;POS=13383291;STRANDS=-+:4;CIPOS=-9,8;CIEND=-9,8;CIPOS95=0,0;CIEND95=0,0;MATEID=455520_1;EVENT=455520;SECONDARY;SU=4;PE=0;SR=4;ALG=PROD;AF=6.839e-05;NSAMP=2;MSQ=121.8;RECLASSIFIED;AC=2;AN=29246;NFAM=2
chr1	13239760	13239777	chr1	13384085	13384100	121680	70055.7	+	-	BND	LOW	121680_1	N	N[chr1:13384093[	121680_2	N	]chr1:13239769]N	SVTYPE=BND;POS=13239769;STRANDS=+-:63;CIPOS=-9,8;CIEND=-7,8;CIPOS95=0,0;CIEND95=0,0;MATEID=121680_2;EVENT=121680;SU=63;PE=0;SR=63;ALG=PROD;AF=0.03864;NSAMP=1130;MSQ=47.01;RETAINED;RECLASSIFIED;AC=1130;AN=29246;NFAM=1123	SVTYPE=BND;POS=13384093;STRANDS=+-:63;CIPOS=-7,8;CIEND=-9,8;CIPOS95=0,0;CIEND95=0,0;MATEID=121680_1;EVENT=121680;SECONDARY;SU=63;PE=0;SR=63;ALG=PROD;AF=0.03864;NSAMP=1130;MSQ=47.01;RETAINED;RECLASSIFIED;AC=1130;AN=29246;NFAM=1123
chr1	13239833	13239884	chr6	123040780	123040831	13944	88.1	-	+	BND	LOW	13944_1	N	]chr6:123040806]N	13944_2	N	N[chr1:13239860[	SVTYPE=BND;POS=13239860;STRANDS=-+:17;CIPOS=-26,25;CIEND=-26,25;CIPOS95=0,0;CIEND95=0,0;MATEID=13944_2;EVENT=13944;SU=17;PE=0;SR=17;ALG=PROD;AF=0.0001026;NSAMP=3;MSQ=13.16;AC=3;AN=29246;NFAM=3	SVTYPE=BND;POS=123040806;STRANDS=-+:17;CIPOS=-26,25;CIEND=-26,25;CIPOS95=0,0;CIEND95=0,0;MATEID=13944_1;EVENT=13944;SECONDARY;SU=17;PE=0;SR=17;ALG=PROD;AF=0.0001026;NSAMP=3;MSQ=13.16;AC=3;AN=29246;NFAM=3
chr1	13239906	13239935	chr10	125448979	125448996	17	333.47	+	+	BND	LOW	17_1	N	N]chr10:125448988]	17_2	N	N]chr1:13239915]	SVTYPE=BND;POS=13239915;STRANDS=++:31;CIPOS=-9,20;CIEND=-9,8;CIPOS95=0,0;CIEND95=0,0;MATEID=17_2;EVENT=17;SU=31;PE=11;SR=20;ALG=PROD;AF=0.0002735;NSAMP=8;MSQ=24.38;AC=8;AN=29246;NFAM=8	SVTYPE=BND;POS=125448988;STRANDS=++:31;CIPOS=-9,8;CIEND=-9,20;CIPOS95=0,0;CIEND95=0,0;MATEID=17_1;EVENT=17;SECONDARY;SU=31;PE=11;SR=20;ALG=PROD;AF=0.0002735;NSAMP=8;MSQ=24.38;AC=8;AN=29246;NFAM=8
chr1	13239953	13239972	chr1	13242894	13242904	121677	83.02	+	-	DEL	PASS	121677	N	<DEL>	.	.	.	SVTYPE=DEL;POS=13239963;SVLEN=-2938;END=13242901;STRANDS=+-:14;CIPOS=-10,9;CIEND=-7,3;CIPOS95=0,0;CIEND95=0,0;SU=14;PE=9;SR=5;ALG=PROD;AF=3.419e-05;NSAMP=1;MSQ=83.02;AC=1;AN=29246;NFAM=1	.
chr1	13240102	13240729	chrX	69370716	69371320	17596	112.02	-	+	BND	LOW	17596_1	N	]chrX:69370746]N	17596_2	N	N[chr1:13240701[	SVTYPE=BND;POS=13240701;STRANDS=-+:9;IMPRECISE;CIPOS=-598,29;CIEND=-30,574;CIPOS95=-147,29;CIEND95=-30,163;MATEID=17596_2;EVENT=17596;SU=9;PE=9;SR=0;ALG=PROD;AF=0.0002052;NSAMP=6;MSQ=16.06;AC=6;AN=29246;NFAM=6	SVTYPE=BND;POS=69370746;STRANDS=-+:9;IMPRECISE;CIPOS=-30,574;CIEND=-598,29;CIPOS95=-30,163;CIEND95=-147,29;MATEID=17596_1;EVENT=17596;SECONDARY;SU=9;PE=9;SR=0;ALG=PROD;AF=0.0002052;NSAMP=6;MSQ=16.06;AC=6;AN=29246;NFAM=6
chr1	13240524	13241128	chr1	13384425	13384854	121682	10.05	+	-	BND	LOW	121682_1	N	N[chr1:13384846[	121682_2	N	]chr1:13240534]N	SVTYPE=BND;POS=13240534;STRANDS=+-:7;IMPRECISE;CIPOS=-10,594;CIEND=-420,9;CIPOS95=-1,149;CIEND95=-105,2;MATEID=121682_2;EVENT=121682;SU=7;PE=7;SR=0;ALG=PROD;AF=3.419e-05;NSAMP=1;MSQ=6.68;RECLASSIFIED;AC=1;AN=29246;NFAM=1	SVTYPE=BND;POS=13384846;STRANDS=+-:7;IMPRECISE;CIPOS=-420,9;CIEND=-10,594;CIPOS95=-105,2;CIEND95=-1,149;MATEID=121682_1;EVENT=121682;SECONDARY;SU=7;PE=7;SR=0;ALG=PROD;AF=3.419e-05;NSAMP=1;MSQ=6.68;RECLASSIFIED;AC=1;AN=29246;NFAM=1
chr1	13242286	13243003	chr3	166822865	166823672	10386	1310.86	-	+	BND	LOW	10386_1	N	]chr3:166822925]N	10386_2	N	N[chr1:13242858[	SVTYPE=BND;POS=13242858;STRANDS=-+:121;IMPRECISE;CIPOS=-571,146;CIEND=-60,747;CIPOS95=-86,86;CIEND95=-60,152;MATEID=10386_2;EVENT=10386;SU=121;PE=121;SR=0;ALG=SUM;AF=0.001573;NSAMP=46;MSQ=24.19;AC=46;AN=29246;NFAM=46	SVTYPE=BND;POS=166822925;STRANDS=-+:121;IMPRECISE;CIPOS=-60,747;CIEND=-571,146;CIPOS95=-60,152;CIEND95=-86,86;MATEID=10386_1;EVENT=10386;SECONDARY;SU=121;PE=121;SR=0;ALG=SUM;AF=0.001573;NSAMP=46;MSQ=24.19;AC=46;AN=29246;NFAM=46
chr1	13242341	13242902	chr7	113238994	113239623	15043	178.43	-	+	BND	LOW	15043_1	N	]chr7:113239024]N	15043_2	N	N[chr1:13242874[	SVTYPE=BND;POS=13242874;STRANDS=-+:16;IMPRECISE;CIPOS=-532,29;CIEND=-30,599;CIPOS95=-94,29;CIEND95=-30,155;MATEID=15043_2;EVENT=15043;SU=16;PE=16;SR=0;ALG=PROD;AF=0.0002393;NSAMP=7;MSQ=16.74;AC=7;AN=29246;NFAM=7	SVTYPE=BND;POS=113239024;STRANDS=-+:16;IMPRECISE;CIPOS=-30,599;CIEND=-532,29;CIPOS95=-30,155;CIEND95=-94,29;MATEID=15043_1;EVENT=15043;SECONDARY;SU=16;PE=16;SR=0;ALG=PROD;AF=0.0002393;NSAMP=7;MSQ=16.74;AC=7;AN=29246;NFAM=7
chr1	13242377	13242859	chr5	12493676	12494271	11875	150.8	-	-	BND	LOW	11875_1	N	[chr5:12494253[N	11875_2	N	[chr1:13242831[N	SVTYPE=BND;POS=13242831;STRANDS=--:21;IMPRECISE;CIPOS=-453,29;CIEND=-576,19;CIPOS95=-45,29;CIEND95=-127,19;MATEID=11875_2;EVENT=11875;SU=21;PE=21;SR=0;ALG=PROD;AF=0.0002052;NSAMP=6;MSQ=15.57;AC=6;AN=29246;NFAM=6	SVTYPE=BND;POS=12494253;STRANDS=--:21;IMPRECISE;CIPOS=-576,19;CIEND=-453,29;CIPOS95=-127,19;CIEND95=-45,29;MATEID=11875_1;EVENT=11875;SECONDARY;SU=21;PE=21;SR=0;ALG=PROD;AF=0.0002052;NSAMP=6;MSQ=15.57;AC=6;AN=29246;NFAM=6
chr1	13242380	13242675	chr1	13386349	13386623	121683	86.92	+	-	BND	LOW	121683_1	N	N[chr1:13386615[	121683_2	N	]chr1:13242390]N	SVTYPE=BND;POS=13242390;STRANDS=+-:7;IMPRECISE;CIPOS=-10,285;CIEND=-265,9;CIPOS95=-2,72;CIEND95=-54,2;MATEID=121683_2;EVENT=121683;SU=7;PE=7;SR=0;ALG=PROD;AF=3.419e-05;NSAMP=1;MSQ=86.79;RECLASSIFIED;AC=1;AN=29246;NFAM=1	SVTYPE=BND;POS=13386615;STRANDS=+-:7;IMPRECISE;CIPOS=-265,9;CIEND=-10,285;CIPOS95=-54,2;CIEND95=-2,72;MATEID=121683_1;EVENT=121683;SECONDARY;SU=7;PE=7;SR=0;ALG=PROD;AF=3.419e-05;NSAMP=1;MSQ=86.79;RECLASSIFIED;AC=1;AN=29246;NFAM=1
chr1	13242597	13242632	chr7	113238710	113238842	15041	85901.7	+	-	BND	LOW	15041_1	N	N[chr7:113238836[	15041_2	N	]chr1:13242606]N	SVTYPE=BND;POS=13242606;STRANDS=+-:6861;IMPRECISE;CIPOS=-9,26;CIEND=-125,7;CIPOS95=0,0;CIEND95=-2,2;MATEID=15041_2;EVENT=15041;SU=6861;PE=6861;SR=0;AF=0.03915;NSAMP=1145;MSQ=52.72;RETAINED;AC=1145;AN=29246;NFAM=1128	SVTYPE=BND;POS=113238836;STRANDS=+-:6861;IMPRECISE;CIPOS=-125,7;CIEND=-9,26;CIPOS95=-2,2;CIEND95=0,0;MATEID=15041_1;EVENT=15041;SECONDARY;SU=6861;PE=6861;SR=0;AF=0.03915;NSAMP=1145;MSQ=52.72;RETAINED;AC=1145;AN=29246;NFAM=1128
chr1	13242605	13242907	chr3	166822324	166822763	10385	568.99	+	-	BND	LOW	10385_1	N	N[chr3:166822757[	10385_2	N	]chr1:13242621]N	SVTYPE=BND;POS=13242621;STRANDS=+-:85;IMPRECISE;CIPOS=-16,286;CIEND=-432,7;CIPOS95=-9,9;CIEND95=-70,7;MATEID=10385_2;EVENT=10385;SU=85;PE=85;SR=0;ALG=PROD;AF=0.0005471;NSAMP=16;MSQ=29.63;AC=16;AN=29246;NFAM=16	SVTYPE=BND;POS=166822757;STRANDS=+-:85;IMPRECISE;CIPOS=-432,7;CIEND=-16,286;CIPOS95=-70,7;CIEND95=-9,9;MATEID=10385_1;EVENT=10385;SECONDARY;SU=85;PE=85;SR=0;ALG=PROD;AF=0.0005471;NSAMP=16;MSQ=29.63;AC=16;AN=29246;NFAM=16
chr1	13242759	13243302	chr1	13387072	13387684	455522	106.27	-	+	BND	LOW	455522_1	N	]chr1:13387102]N	455522_2	N	N[chr1:13243274[	SVTYPE=BND;POS=13243274;STRANDS=-+:9;IMPRECISE;CIPOS=-514,29;CIEND=-30,582;CIPOS95=-79,29;CIEND95=-30,94;MATEID=455522_2;EVENT=455522;SU=9;PE=9;SR=0;ALG=PROD;AF=0.0001026;NSAMP=3;MSQ=34.25;RETAINED;RECLASSIFIED;AC=3;AN=29246;NFAM=3	SVTYPE=BND;POS=13387102;STRANDS=-+:9;IMPRECISE;CIPOS=-30,582;CIEND=-514,29;CIPOS95=-30,94;CIEND95=-79,29;MATEID=455522_1;EVENT=455522;SECONDARY;SU=9;PE=9;SR=0;ALG=PROD;AF=0.0001026;NSAMP=3;MSQ=34.25;RETAINED;RECLASSIFIED;AC=3;AN=29246;NFAM=3
chr1	13243112	13243424	chr1	13386526	13386914	121684	232.14	+	-	BND	LOW	121684_1	N	N[chr1:13386904[	121684_2	N	]chr1:13243158]N	SVTYPE=BND;POS=13243158;STRANDS=+-:55;IMPRECISE;CIPOS=-46,266;CIEND=-377,11;CIPOS95=-13,13;CIEND95=-60,11;MATEID=121684_2;EVENT=121684;SU=55;PE=55;SR=0;ALG=PROD;AF=0.0003419;NSAMP=10;MSQ=21.25;RECLASSIFIED;AC=10;AN=29246;NFAM=10	SVTYPE=BND;POS=13386904;STRANDS=+-:55;IMPRECISE;CIPOS=-377,11;CIEND=-46,266;CIPOS95=-60,11;CIEND95=-13,13;MATEID=121684_1;EVENT=121684;SECONDARY;SU=55;PE=55;SR=0;ALG=PROD;AF=0.0003419;NSAMP=10;MSQ=21.25;RECLASSIFIED;AC=10;AN=29246;NFAM=10
chr1	13243858	13244409	chr1	13387326	13387861	121685	45.79	+	-	BND	LOW	121685_1	N	N[chr1:13387828[	121685_2	N	]chr1:13243908]N	SVTYPE=BND;POS=13243908;STRANDS=+-:20;IMPRECISE;CIPOS=-50,501;CIEND=-501,34;CIPOS95=-50,96;CIEND95=-79,34;MATEID=121685_2;EVENT=121685;SU=20;PE=20;SR=0;ALG=PROD;AF=3.419e-05;NSAMP=1;MSQ=23.75;RECLASSIFIED;AC=1;AN=29246;NFAM=1	SVTYPE=BND;POS=13387828;STRANDS=+-:20;IMPRECISE;CIPOS=-501,34;CIEND=-50,501;CIPOS95=-79,34;CIEND95=-50,96;MATEID=121685_1;EVENT=121685;SECONDARY;SU=20;PE=20;SR=0;ALG=PROD;AF=3.419e-05;NSAMP=1;MSQ=23.75;RECLASSIFIED;AC=1;AN=29246;NFAM=1
chr1	13245047	13245119	chr1	13389280	13389430	455524	25.91	-	+	BND	LOW	455524_1	N	]chr1:13389310]N	455524_2	N	N[chr1:13245091[	SVTYPE=BND;POS=13245091;STRANDS=-+:16;IMPRECISE;CIPOS=-43,29;CIEND=-30,120;CIPOS95=-9,9;CIEND95=-19,19;MATEID=455524_2;EVENT=455524;SU=16;PE=16;SR=0;ALG=PROD;AF=6.839e-05;NSAMP=2;MSQ=3.85;RECLASSIFIED;AC=2;AN=29246;NFAM=2	SVTYPE=BND;POS=13389310;STRANDS=-+:16;IMPRECISE;CIPOS=-30,120;CIEND=-43,29;CIPOS95=-19,19;CIEND95=-9,9;MATEID=455524_1;EVENT=455524;SECONDARY;SU=16;PE=16;SR=0;ALG=PROD;AF=6.839e-05;NSAMP=2;MSQ=3.85;RECLASSIFIED;AC=2;AN=29246;NFAM=2
chr1	13245286	13245705	chr1	13388670	13389050	121686	186.25	+	-	BND	LOW	121686_1	N	N[chr1:13389036[	121686_2	N	]chr1:13245311]N	SVTYPE=BND;POS=13245311;STRANDS=+-:37;IMPRECISE;CIPOS=-25,394;CIEND=-365,15;CIPOS95=-25,37;CIEND95=-30,15;MATEID=121686_2;EVENT=121686;SU=37;PE=37;SR=0;ALG=PROD;AF=0.0003077;NSAMP=9;MSQ=17.58;RECLASSIFIED;AC=9;AN=29246;NFAM=9	SVTYPE=BND;POS=13389036;STRANDS=+-:37;IMPRECISE;CIPOS=-365,15;CIEND=-25,394;CIPOS95=-30,15;CIEND95=-25,37;MATEID=121686_1;EVENT=121686;SECONDARY;SU=37;PE=37;SR=0;ALG=PROD;AF=0.0003077;NSAMP=9;MSQ=17.58;RECLASSIFIED;AC=9;AN=29246;NFAM=9
chr1	13245891	13246226	chr1	13390044	13390321	455525	125.48	-	+	DUP	PASS	455525	N	<DUP>	.	.	.	SVTYPE=DUP;POS=13246217;SVLEN=143837;END=13390054;STRANDS=-+:12;IMPRECISE;CIPOS=-326,9;CIEND=-10,267;CIPOS95=-96,1;CIEND95=-2,54;SU=12;PE=12;SR=0;ALG=PROD;AF=6.839e-05;NSAMP=2;MSQ=9.98;AC=2;AN=29246;NFAM=2	.
chr1	13246965	13246980	chr1	13247060	13247074	121687	272.2	+	-	BND	LOW	121687_1	N	N[chr1:13247069[	121687_2	N	]chr1:13246974]N	SVTYPE=BND;POS=13246974;STRANDS=+-:5;IMPRECISE;CIPOS=-9,6;CIEND=-8,6;CIPOS95=-1,0;CIEND95=-1,0;MATEID=121687_2;EVENT=121687;SU=5;PE=0;SR=5;ALG=PROD;AF=6.839e-05;NSAMP=2;MSQ=136.1;RECLASSIFIED;AC=2;AN=29246;NFAM=2	SVTYPE=BND;POS=13247069;STRANDS=+-:5;IMPRECISE;CIPOS=-8,6;CIEND=-9,6;CIPOS95=-1,0;CIEND95=-1,0;MATEID=121687_1;EVENT=121687;SECONDARY;SU=5;PE=0;SR=5;ALG=PROD;AF=6.839e-05;NSAMP=2;MSQ=136.1;RECLASSIFIED;AC=2;AN=29246;NFAM=2
chr1	13252113	13252733	chr1	13313075	13313698	121688	810.54	+	-	BND	LOW	121688_1	N	N[chr1:13313650[	121688_2	N	]chr1:13252163]N	SVTYPE=BND;POS=13252163;STRANDS=+-:30;IMPRECISE;CIPOS=-50,570;CIEND=-574,49;CIPOS95=-50,96;CIEND95=-102,49;MATEID=121688_2;EVENT=121688;SU=30;PE=30;SR=0;ALG=PROD;AF=0.0004448;NSAMP=13;MSQ=38.71;RECLASSIFIED;AC=13;AN=29228;NFAM=12	SVTYPE=BND;POS=13313650;STRANDS=+-:30;IMPRECISE;CIPOS=-574,49;CIEND=-50,570;CIPOS95=-102,49;CIEND95=-50,96;MATEID=121688_1;EVENT=121688;SECONDARY;SU=30;PE=30;SR=0;ALG=PROD;AF=0.0004448;NSAMP=13;MSQ=38.71;RECLASSIFIED;AC=13;AN=29228;NFAM=12
chr1	13279246	13279751	chrX	116850168	116850864	17871	8144.6	-	+	BND	LOW	17871_1	N	]chrX:116850176]N	17871_2	N	N[chr1:13279723[	SVTYPE=BND;POS=13279723;STRANDS=-+:20;IMPRECISE;CIPOS=-476,29;CIEND=-8,688;CIPOS95=-32,29;CIEND95=-8,158;MATEID=17871_2;EVENT=17871;SU=20;PE=20;SR=0;ALG=PROD;AF=0.00489;NSAMP=143;MSQ=34.59;AC=143;AN=29246;NFAM=141	SVTYPE=BND;POS=116850176;STRANDS=-+:20;IMPRECISE;CIPOS=-8,688;CIEND=-476,29;CIPOS95=-8,158;CIEND95=-32,29;MATEID=17871_1;EVENT=17871;SECONDARY;SU=20;PE=20;SR=0;ALG=PROD;AF=0.00489;NSAMP=143;MSQ=34.59;AC=143;AN=29246;NFAM=141
chr1	13294175	13294802	chr8	5964752	5965228	15456	136.39	+	+	BND	LOW	15456_1	N	N]chr8:5964762]	15456_2	N	N]chr1:13294184]	SVTYPE=BND;POS=13294184;STRANDS=++:4;IMPRECISE;CIPOS=-9,618;CIEND=-10,466;CIPOS95=-1,219;CIEND95=-2,145;MATEID=15456_2;EVENT=15456;SU=4;PE=4;SR=0;ALG=PROD;AF=0.000171;NSAMP=5;MSQ=25.22;AC=5;AN=29246;NFAM=5	SVTYPE=BND;POS=5964762;STRANDS=++:4;IMPRECISE;CIPOS=-10,466;CIEND=-9,618;CIPOS95=-2,145;CIEND95=-1,219;MATEID=15456_1;EVENT=15456;SECONDARY;SU=4;PE=4;SR=0;ALG=PROD;AF=0.000171;NSAMP=5;MSQ=25.22;AC=5;AN=29246;NFAM=5
chr1	13298608	13299332	chr3	47255515	47255896	9568	196.99	-	-	BND	LOW	9568_1	N	[chr3:47255868[N	9568_2	N	[chr1:13299304[N	SVTYPE=BND;POS=13299304;STRANDS=--:8;IMPRECISE;CIPOS=-695,29;CIEND=-352,29;CIPOS95=-188,29;CIEND95=-62,29;MATEID=9568_2;EVENT=9568;SU=8;PE=8;SR=0;ALG=PROD;AF=6.839e-05;NSAMP=2;MSQ=16.7;AC=2;AN=29246;NFAM=2	SVTYPE=BND;POS=47255868;STRANDS=--:8;IMPRECISE;CIPOS=-352,29;CIEND=-695,29;CIPOS95=-62,29;CIEND95=-188,29;MATEID=9568_1;EVENT=9568;SECONDARY;SU=8;PE=8;SR=0;ALG=PROD;AF=6.839e-05;NSAMP=2;MSQ=16.7;AC=2;AN=29246;NFAM=2
chr1	13298773	13299333	chr22	41632108	41632479	9220	4354.12	-	+	BND	LOW	9220_1	N	]chr22:41632138]N	9220_2	N	N[chr1:13299305[	SVTYPE=BND;POS=13299305;STRANDS=-+:12;IMPRECISE;CIPOS=-531,29;CIEND=-30,341;CIPOS95=-139,29;CIEND95=-30,43;MATEID=9220_2;EVENT=9220;SU=12;PE=12;SR=0;ALG=PROD;AF=0.004411;NSAMP=129;MSQ=30.81;AC=129;AN=29246;NFAM=129	SVTYPE=BND;POS=41632138;STRANDS=-+:12;IMPRECISE;CIPOS=-30,341;CIEND=-531,29;CIPOS95=-30,43;CIEND95=-139,29;MATEID=9220_1;EVENT=9220;SECONDARY;SU=12;PE=12;SR=0;ALG=PROD;AF=0.004411;NSAMP=129;MSQ=30.81;AC=129;AN=29246;NFAM=129
chr1	13298882	13299314	chr4	122810919	122811225	11327	1294.0	-	-	BND	LOW	11327_1	N	[chr4:122811183[N	11327_2	N	[chr1:13299305[N	SVTYPE=BND;POS=13299305;STRANDS=--:69;IMPRECISE;CIPOS=-422,10;CIEND=-263,43;CIPOS95=-47,10;CIEND95=-9,9;MATEID=11327_2;EVENT=11327;SU=69;PE=69;SR=0;ALG=PROD;AF=0.001812;NSAMP=53;MSQ=21.63;AC=53;AN=29246;NFAM=53	SVTYPE=BND;POS=122811183;STRANDS=--:69;IMPRECISE;CIPOS=-263,43;CIEND=-422,10;CIPOS95=-9,9;CIEND95=-47,10;MATEID=11327_1;EVENT=11327;SECONDARY;SU=69;PE=69;SR=0;ALG=PROD;AF=0.001812;NSAMP=53;MSQ=21.63;AC=53;AN=29246;NFAM=53
chr1	13298921	13299353	chr20	19679455	19679820	8428	586.26	-	+	BND	LOW	8428_1	N	]chr20:19679505]N	8428_2	N	N[chr1:13299305[	SVTYPE=BND;POS=13299305;STRANDS=-+:16;IMPRECISE;CIPOS=-383,49;CIEND=-50,315;CIPOS95=-75,49;CIEND95=-38,38;MATEID=8428_2;EVENT=8428;SU=16;PE=16;SR=0;ALG=PROD;AF=0.0009574;NSAMP=28;MSQ=18.38;AC=28;AN=29246;NFAM=28	SVTYPE=BND;POS=19679505;STRANDS=-+:16;IMPRECISE;CIPOS=-50,315;CIEND=-383,49;CIPOS95=-38,38;CIEND95=-75,49;MATEID=8428_1;EVENT=8428;SECONDARY;SU=16;PE=16;SR=0;ALG=PROD;AF=0.0009574;NSAMP=28;MSQ=18.38;AC=28;AN=29246;NFAM=28
chr1	13299427	13300091	chr22	41631810	41632342	9221	1714.99	+	-	BND	LOW	9221_1	N	N[chr22:41632314[	9221_2	N	]chr1:13299456]N	SVTYPE=BND;POS=13299456;STRANDS=+-:5;IMPRECISE;CIPOS=-29,635;CIEND=-503,29;CIPOS95=-29,222;CIEND95=-119,29;MATEID=9221_2;EVENT=9221;SU=5;PE=5;SR=0;ALG=PROD;AF=0.00212;NSAMP=62;MSQ=23.36;AC=62;AN=29246;NFAM=62	SVTYPE=BND;POS=41632314;STRANDS=+-:5;IMPRECISE;CIPOS=-503,29;CIEND=-29,635;CIPOS95=-119,29;CIEND95=-29,222;MATEID=9221_1;EVENT=9221;SECONDARY;SU=5;PE=5;SR=0;ALG=PROD;AF=0.00212;NSAMP=62;MSQ=23.36;AC=62;AN=29246;NFAM=62
chr1	13299442	13299882	chr3	47255703	47256032	9567	232.76	+	+	BND	LOW	9567_1	N	N]chr3:47255733]	9567_2	N	N]chr1:13299454]	SVTYPE=BND;POS=13299454;STRANDS=++:21;IMPRECISE;CIPOS=-12,428;CIEND=-30,299;CIPOS95=-12,105;CIEND95=-28,28;MATEID=9567_2;EVENT=9567;SU=21;PE=21;SR=0;ALG=PROD;AF=0.0001368;NSAMP=4;MSQ=21.33;AC=4;AN=29246;NFAM=4	SVTYPE=BND;POS=47255733;STRANDS=++:21;IMPRECISE;CIPOS=-30,299;CIEND=-12,428;CIPOS95=-28,28;CIEND95=-12,105;MATEID=9567_1;EVENT=9567;SECONDARY;SU=21;PE=21;SR=0;ALG=PROD;AF=0.0001368;NSAMP=4;MSQ=21.33;AC=4;AN=29246;NFAM=4
chr1	13299451	13299498	chr14	39077761	39077808	3336	411.4	+	+	BND	LOW	3336_1	N	N]chr14:39077785]	3336_2	N	N]chr1:13299475]	SVTYPE=BND;POS=13299475;STRANDS=++:14;CIPOS=-24,23;CIEND=-24,23;CIPOS95=0,0;CIEND95=0,0;MATEID=3336_2;EVENT=3336;SU=14;PE=0;SR=14;ALG=PROD;AF=0.0002735;NSAMP=8;MSQ=46.11;AC=8;AN=29246;NFAM=8	SVTYPE=BND;POS=39077785;STRANDS=++:14;CIPOS=-24,23;CIEND=-24,23;CIPOS95=0,0;CIEND95=0,0;MATEID=3336_1;EVENT=3336;SECONDARY;SU=14;PE=0;SR=14;ALG=PROD;AF=0.0002735;NSAMP=8;MSQ=46.11;AC=8;AN=29246;NFAM=8
chr1	13299453	13299630	chr6	33062494	33062528	13359	146472.0	+	-	BND	LOW	13359_1	N	N[chr6:33062526[	13359_2	N	]chr1:13299457]N	SVTYPE=BND;POS=13299457;STRANDS=+-:2448;IMPRECISE;CIPOS=-4,173;CIEND=-31,3;CIPOS95=-4,7;CIEND95=-1,1;MATEID=13359_2;EVENT=13359;SU=2448;PE=2448;SR=0;ALG=PROD;AF=0.07276;NSAMP=2124;MSQ=47.91;AC=2128;AN=29246;NFAM=2067	SVTYPE=BND;POS=33062526;STRANDS=+-:2448;IMPRECISE;CIPOS=-31,3;CIEND=-4,173;CIPOS95=-1,1;CIEND95=-4,7;MATEID=13359_1;EVENT=13359;SECONDARY;SU=2448;PE=2448;SR=0;ALG=PROD;AF=0.07276;NSAMP=2124;MSQ=47.91;AC=2128;AN=29246;NFAM=2067
chr1	13299453	13299847	chr4	122811200	122811357	11326	1606.87	+	+	BND	LOW	11326_1	N	N]chr4:122811231]	11326_2	N	N]chr1:13299458]	SVTYPE=BND;POS=13299458;STRANDS=++:216;IMPRECISE;CIPOS=-5,389;CIEND=-31,126;CIPOS95=-5,34;CIEND95=-4,4;MATEID=11326_2;EVENT=11326;SU=216;PE=216;SR=0;ALG=PROD;AF=0.001778;NSAMP=52;MSQ=21.77;AC=52;AN=29246;NFAM=52	SVTYPE=BND;POS=122811231;STRANDS=++:216;IMPRECISE;CIPOS=-31,126;CIEND=-5,389;CIPOS95=-4,4;CIEND95=-5,34;MATEID=11326_1;EVENT=11326;SECONDARY;SU=216;PE=216;SR=0;ALG=PROD;AF=0.001778;NSAMP=52;MSQ=21.77;AC=52;AN=29246;NFAM=52
chr1	13299454	13299800	chr20	19679397	19679515	8427	3267.98	+	-	BND	LOW	8427_1	N	N[chr20:19679479[	8427_2	N	]chr1:13299459]N	SVTYPE=BND;POS=13299459;STRANDS=+-:328;IMPRECISE;CIPOS=-5,341;CIEND=-81,37;CIPOS95=-5,28;CIEND95=-4,4;MATEID=8427_2;EVENT=8427;SU=328;PE=328;SR=0;ALG=PROD;AF=0.003522;NSAMP=103;MSQ=19.68;AC=103;AN=29246;NFAM=103	SVTYPE=BND;POS=19679479;STRANDS=+-:328;IMPRECISE;CIPOS=-81,37;CIEND=-5,341;CIPOS95=-4,4;CIEND95=-5,28;MATEID=8427_1;EVENT=8427;SECONDARY;SU=328;PE=328;SR=0;ALG=PROD;AF=0.003522;NSAMP=103;MSQ=19.68;AC=103;AN=29246;NFAM=103
chr1	13309773	13310427	chr1	13396932	13397442	455526	260.44	-	+	BND	LOW	455526_1	N	]chr1:13396942]N	455526_2	N	N[chr1:13310419[	SVTYPE=BND;POS=13310419;STRANDS=-+:5;IMPRECISE;CIPOS=-645,9;CIEND=-10,500;CIPOS95=-203,1;CIEND95=-1,145;MATEID=455526_2;EVENT=455526;SU=5;PE=5;SR=0;ALG=PROD;AF=0.0004445;NSAMP=13;MSQ=12.77;RECLASSIFIED;AC=13;AN=29246;NFAM=13	SVTYPE=BND;POS=13396942;STRANDS=-+:5;IMPRECISE;CIPOS=-10,500;CIEND=-645,9;CIPOS95=-1,145;CIEND95=-203,1;MATEID=455526_1;EVENT=455526;SECONDARY;SU=5;PE=5;SR=0;ALG=PROD;AF=0.0004445;NSAMP=13;MSQ=12.77;RECLASSIFIED;AC=13;AN=29246;NFAM=13
chr1	13327422	13327481	chr9	83734392	83734447	16693	89.47	-	-	BND	LOW	16693_1	N	[chr9:83734422[N	16693_2	N	[chr1:13327453[N	SVTYPE=BND;POS=13327453;STRANDS=--:16;CIPOS=-30,29;CIEND=-29,26;CIPOS95=0,0;CIEND95=0,0;MATEID=16693_2;EVENT=16693;SU=16;PE=7;SR=9;ALG=PROD;AF=6.839e-05;NSAMP=2;MSQ=44.73;AC=2;AN=29246;NFAM=2	SVTYPE=BND;POS=83734422;STRANDS=--:16;CIPOS=-29,26;CIEND=-30,29;CIPOS95=0,0;CIEND95=0,0;MATEID=16693_1;EVENT=16693;SECONDARY;SU=16;PE=7;SR=9;ALG=PROD;AF=6.839e-05;NSAMP=2;MSQ=44.73;AC=2;AN=29246;NFAM=2
chr1	13327435	13327447	chr11	73478040	73478054	1380	434.68	-	+	BND	LOW	1380_1	N	]chr11:73478048]N	1380_2	N	N[chr1:13327444[	SVTYPE=BND;POS=13327444;STRANDS=-+:50;CIPOS=-8,4;CIEND=-8,6;CIPOS95=0,0;CIEND95=0,0;MATEID=1380_2;EVENT=1380;SU=50;PE=17;SR=33;ALG=PROD;AF=0.0002052;NSAMP=6;MSQ=72.45;AC=6;AN=29246;NFAM=6	SVTYPE=BND;POS=73478048;STRANDS=-+:50;CIPOS=-8,6;CIEND=-8,4;CIPOS95=0,0;CIEND95=0,0;MATEID=1380_1;EVENT=1380;SECONDARY;SU=50;PE=17;SR=33;ALG=PROD;AF=0.0002052;NSAMP=6;MSQ=72.45;AC=6;AN=29246;NFAM=6
chr1	13327443	13327446	chr3	78900160	78900165	9839	188.35	-	-	BND	LOW	9839_1	N	[chr3:78900164[N	9839_2	N	[chr1:13327447[N	SVTYPE=BND;POS=13327447;STRANDS=--:22;CIPOS=-3,0;CIEND=-3,2;CIPOS95=0,0;CIEND95=0,0;MATEID=9839_2;EVENT=9839;SU=22;PE=11;SR=11;ALG=PROD;AF=3.419e-05;NSAMP=1;MSQ=188.35;AC=1;AN=29246;NFAM=1	SVTYPE=BND;POS=78900164;STRANDS=--:22;CIPOS=-3,2;CIEND=-3,0;CIPOS95=0,0;CIEND95=0,0;MATEID=9839_1;EVENT=9839;SECONDARY;SU=22;PE=11;SR=11;ALG=PROD;AF=3.419e-05;NSAMP=1;MSQ=188.35;AC=1;AN=29246;NFAM=1
chr1	13327454	13327455	chr19	2112700	2112711	6059	119.41	-	+	BND	LOW	6059_1	N	]chr19:2112707]N	6059_2	N	N[chr1:13327455[	SVTYPE=BND;POS=13327455;STRANDS=-+:16;CIPOS=0,1;CIEND=-7,4;CIPOS95=0,0;CIEND95=0,0;MATEID=6059_2;EVENT=6059;SU=16;PE=9;SR=7;ALG=PROD;AF=3.419e-05;NSAMP=1;MSQ=119.41;AC=1;AN=29246;NFAM=1	SVTYPE=BND;POS=2112707;STRANDS=-+:16;CIPOS=-7,4;CIEND=0,1;CIPOS95=0,0;CIEND95=0,0;MATEID=6059_1;EVENT=6059;SECONDARY;SU=16;PE=9;SR=7;ALG=PROD;AF=3.419e-05;NSAMP=1;MSQ=119.41;AC=1;AN=29246;NFAM=1
chr1	13327473	13327479	chr17	9139253	9139261	5073	77.52	-	+	BND	LOW	5073_1	N	]chr17:9139258]N	5073_2	N	N[chr1:13327478[	SVTYPE=BND;POS=13327478;STRANDS=-+:12;CIPOS=-4,2;CIEND=-5,3;CIPOS95=0,0;CIEND95=0,0;MATEID=5073_2;EVENT=5073;SU=12;PE=3;SR=9;ALG=PROD;AF=3.419e-05;NSAMP=1;MSQ=77.52;AC=1;AN=29246;NFAM=1	SVTYPE=BND;POS=9139258;STRANDS=-+:12;CIPOS=-5,3;CIEND=-4,2;CIPOS95=0,0;CIEND95=0,0;MATEID=5073_1;EVENT=5073;SECONDARY;SU=12;PE=3;SR=9;ALG=PROD;AF=3.419e-05;NSAMP=1;MSQ=77.52;AC=1;AN=29246;NFAM=1
chr1	13328472	13328952	chr16	29823423	29823888	4584	233.38	-	-	BND	LOW	4584_1	N	[chr16:29823860[N	4584_2	N	[chr1:13328924[N	SVTYPE=BND;POS=13328924;STRANDS=--:13;IMPRECISE;CIPOS=-451,29;CIEND=-436,29;CIPOS95=-94,29;CIEND95=-64,29;MATEID=4584_2;EVENT=4584;SU=13;PE=13;SR=0;ALG=PROD;AF=6.839e-05;NSAMP=2;MSQ=116.69;AC=2;AN=29246;NFAM=2	SVTYPE=BND;POS=29823860;STRANDS=--:13;IMPRECISE;CIPOS=-436,29;CIEND=-451,29;CIPOS95=-64,29;CIEND95=-94,29;MATEID=4584_1;EVENT=4584;SECONDARY;SU=13;PE=13;SR=0;ALG=PROD;AF=6.839e-05;NSAMP=2;MSQ=116.69;AC=2;AN=29246;NFAM=2
chr1	13330074	13330674	chr17	19964253	19964631	5135	688.21	+	-	BND	LOW	5135_1	N	N[chr17:19964603[	5135_2	N	]chr1:13330104]N	SVTYPE=BND;POS=13330104;STRANDS=+-:16;IMPRECISE;CIPOS=-30,570;CIEND=-349,29;CIPOS95=-30,118;CIEND95=-61,29;MATEID=5135_2;EVENT=5135;SU=16;PE=16;SR=0;ALG=PROD;AF=6.839e-05;NSAMP=2;MSQ=18.02;AC=2;AN=29246;NFAM=2	SVTYPE=BND;POS=19964603;STRANDS=+-:16;IMPRECISE;CIPOS=-349,29;CIEND=-30,570;CIPOS95=-61,29;CIEND95=-30,118;MATEID=5135_1;EVENT=5135;SECONDARY;SU=16;PE=16;SR=0;ALG=PROD;AF=6.839e-05;NSAMP=2;MSQ=18.02;AC=2;AN=29246;NFAM=2
chr1	13336048	13336601	chr3	28797428	28797782	9483	1154.04	-	-	BND	LOW	9483_1	N	[chr3:28797754[N	9483_2	N	[chr1:13336573[N	SVTYPE=BND;POS=13336573;STRANDS=--:12;IMPRECISE;CIPOS=-524,29;CIEND=-325,29;CIPOS95=-114,29;CIEND95=-48,29;MATEID=9483_2;EVENT=9483;SU=12;PE=12;SR=0;ALG=PROD;AF=0.001675;NSAMP=49;MSQ=18.79;AC=49;AN=29246;NFAM=49	SVTYPE=BND;POS=28797754;STRANDS=--:12;IMPRECISE;CIPOS=-325,29;CIEND=-524,29;CIPOS95=-48,29;CIEND95=-114,29;MATEID=9483_1;EVENT=9483;SECONDARY;SU=12;PE=12;SR=0;ALG=PROD;AF=0.001675;NSAMP=49;MSQ=18.79;AC=49;AN=29246;NFAM=49
chr1	13336686	13337444	chr8	125502535	125503357	16144	1974.7	+	+	BND	LOW	16144_1	N	N]chr8:125502771]	16144_2	N	N]chr1:13336746]	SVTYPE=BND;POS=13336746;STRANDS=++:61;IMPRECISE;CIPOS=-60,698;CIEND=-236,586;CIPOS95=-60,189;CIEND95=-147,147;MATEID=16144_2;EVENT=16144;SU=61;PE=61;SR=0;ALG=SUM;AF=0.001539;NSAMP=45;MSQ=34.76;AC=45;AN=29246;NFAM=45	SVTYPE=BND;POS=125502771;STRANDS=++:61;IMPRECISE;CIPOS=-236,586;CIEND=-60,698;CIPOS95=-147,147;CIEND95=-60,189;MATEID=16144_1;EVENT=16144;SECONDARY;SU=61;PE=61;SR=0;ALG=SUM;AF=0.001539;NSAMP=45;MSQ=34.76;AC=45;AN=29246;NFAM=45
chr1	13336695	13337465	chr2	105949476	105950196	7388	724.14	+	-	BND	LOW	7388_1	N	N[chr2:105950054[	7388_2	N	]chr1:13336745]N	SVTYPE=BND;POS=13336745;STRANDS=+-:38;IMPRECISE;CIPOS=-50,720;CIEND=-577,143;CIPOS95=-50,152;CIEND95=-102,102;MATEID=7388_2;EVENT=7388;SU=38;PE=38;SR=0;ALG=SUM;AF=0.00106;NSAMP=31;MSQ=20.9;AC=31;AN=29246;NFAM=31	SVTYPE=BND;POS=105950054;STRANDS=+-:38;IMPRECISE;CIPOS=-577,143;CIEND=-50,720;CIPOS95=-102,102;CIEND95=-50,152;MATEID=7388_1;EVENT=7388;SECONDARY;SU=38;PE=38;SR=0;ALG=SUM;AF=0.00106;NSAMP=31;MSQ=20.9;AC=31;AN=29246;NFAM=31
chr1	13336701	13337385	chr9	81800482	81801034	16682	164.48	+	-	BND	LOW	16682_1	N	N[chr9:81801006[	16682_2	N	]chr1:13336731]N	SVTYPE=BND;POS=13336731;STRANDS=+-:8;IMPRECISE;CIPOS=-30,654;CIEND=-523,29;CIPOS95=-30,190;CIEND95=-98,29;MATEID=16682_2;EVENT=16682;SU=8;PE=8;SR=0;ALG=PROD;AF=0.0002052;NSAMP=6;MSQ=18.36;AC=6;AN=29246;NFAM=6	SVTYPE=BND;POS=81801006;STRANDS=+-:8;IMPRECISE;CIPOS=-523,29;CIEND=-30,654;CIPOS95=-98,29;CIEND95=-30,190;MATEID=16682_1;EVENT=16682;SECONDARY;SU=8;PE=8;SR=0;ALG=PROD;AF=0.0002052;NSAMP=6;MSQ=18.36;AC=6;AN=29246;NFAM=6
chr1	13336703	13337196	chr11	104821980	104822189	1049	1195.53	+	+	BND	LOW	1049_1	N	N]chr11:104822010]	1049_2	N	N]chr1:13336711]	SVTYPE=BND;POS=13336711;STRANDS=++:30;IMPRECISE;CIPOS=-8,485;CIEND=-30,179;CIPOS95=-8,92;CIEND95=-15,15;MATEID=1049_2;EVENT=1049;SU=30;PE=30;SR=0;ALG=PROD;AF=0.001265;NSAMP=37;MSQ=26.41;AC=37;AN=29246;NFAM=37	SVTYPE=BND;POS=104822010;STRANDS=++:30;IMPRECISE;CIPOS=-30,179;CIEND=-8,485;CIPOS95=-15,15;CIEND95=-8,92;MATEID=1049_1;EVENT=1049;SECONDARY;SU=30;PE=30;SR=0;ALG=PROD;AF=0.001265;NSAMP=37;MSQ=26.41;AC=37;AN=29246;NFAM=37
chr1	13336714	13337300	chr3	28797552	28797944	9481	2216.33	+	+	BND	LOW	9481_1	N	N]chr3:28797600]	9481_2	N	N]chr1:13336737]	SVTYPE=BND;POS=13336737;STRANDS=++:38;IMPRECISE;CIPOS=-23,563;CIEND=-48,344;CIPOS95=-23,89;CIEND95=-18,18;MATEID=9481_2;EVENT=9481;SU=38;PE=38;SR=0;ALG=PROD;AF=0.002804;NSAMP=82;MSQ=20.81;AC=82;AN=29246;NFAM=82	SVTYPE=BND;POS=28797600;STRANDS=++:38;IMPRECISE;CIPOS=-48,344;CIEND=-23,563;CIPOS95=-18,18;CIEND95=-23,89;MATEID=9481_1;EVENT=9481;SECONDARY;SU=38;PE=38;SR=0;ALG=PROD;AF=0.002804;NSAMP=82;MSQ=20.81;AC=82;AN=29246;NFAM=82
chr1	13336716	13337133	chr1	29905676	29906149	543398	498.87	+	+	BND	LOW	543398_1	N	N]chr1:29905706]	543398_2	N	N]chr1:13336746]	SVTYPE=BND;POS=13336746;STRANDS=++:9;IMPRECISE;CIPOS=-30,387;CIEND=-30,443;CIPOS95=-30,73;CIEND95=-30,89;MATEID=543398_2;EVENT=543398;SU=9;PE=9;SR=0;ALG=PROD;AF=0.0006155;NSAMP=18;MSQ=13.42;AC=18;AN=29246;NFAM=18	SVTYPE=BND;POS=29905706;STRANDS=++:9;IMPRECISE;CIPOS=-30,443;CIEND=-30,387;CIPOS95=-30,89;CIEND95=-30,73;MATEID=543398_1;EVENT=543398;SECONDARY;SU=9;PE=9;SR=0;ALG=PROD;AF=0.0006155;NSAMP=18;MSQ=13.42;AC=18;AN=29246;NFAM=18
chr1	13336723	13337165	chr6	113312491	113312697	13859	820.6	+	+	BND	LOW	13859_1	N	N]chr6:113312521]	13859_2	N	N]chr1:13336736]	SVTYPE=BND;POS=13336736;STRANDS=++:98;IMPRECISE;CIPOS=-13,429;CIEND=-30,176;CIPOS95=-13,56;CIEND95=-6,6;MATEID=13859_2;EVENT=13859;SU=98;PE=98;SR=0;ALG=PROD;AF=0.0008206;NSAMP=24;MSQ=18.96;AC=24;AN=29246;NFAM=24	SVTYPE=BND;POS=113312521;STRANDS=++:98;IMPRECISE;CIPOS=-30,176;CIEND=-13,429;CIPOS95=-6,6;CIEND95=-13,56;MATEID=13859_1;EVENT=13859;SECONDARY;SU=98;PE=98;SR=0;ALG=PROD;AF=0.0008206;NSAMP=24;MSQ=18.96;AC=24;AN=29246;NFAM=24
chr1	13336724	13337105	chr1	69717507	69717848	121689	1808.64	+	-	BND	LOW	121689_1	N	N[chr1:69717840[	121689_2	N	]chr1:13336734]N	SVTYPE=BND;POS=13336734;STRANDS=+-:5;IMPRECISE;CIPOS=-10,371;CIEND=-332,9;CIPOS95=-1,112;CIEND95=-72,2;MATEID=121689_2;EVENT=121689;SU=5;PE=5;SR=0;ALG=PROD;AF=0.002223;NSAMP=65;MSQ=14.23;RECLASSIFIED;AC=65;AN=29246;NFAM=65	SVTYPE=BND;POS=69717840;STRANDS=+-:5;IMPRECISE;CIPOS=-332,9;CIEND=-10,371;CIPOS95=-72,2;CIEND95=-1,112;MATEID=121689_1;EVENT=121689;SECONDARY;SU=5;PE=5;SR=0;ALG=PROD;AF=0.002223;NSAMP=65;MSQ=14.23;RECLASSIFIED;AC=65;AN=29246;NFAM=65
chr1	13336725	13337450	chr11	32461471	32462010	1127	528.71	+	-	BND	LOW	1127_1	N	N[chr11:32462002[	1127_2	N	]chr1:13336735]N	SVTYPE=BND;POS=13336735;STRANDS=+-:4;IMPRECISE;CIPOS=-10,715;CIEND=-530,9;CIPOS95=-1,162;CIEND95=-138,2;MATEID=1127_2;EVENT=1127;SU=4;PE=4;SR=0;ALG=PROD;AF=0.0005471;NSAMP=16;MSQ=22.35;AC=16;AN=29246;NFAM=16	SVTYPE=BND;POS=32462002;STRANDS=+-:4;IMPRECISE;CIPOS=-530,9;CIEND=-10,715;CIPOS95=-138,2;CIEND95=-1,162;MATEID=1127_1;EVENT=1127;SECONDARY;SU=4;PE=4;SR=0;ALG=PROD;AF=0.0005471;NSAMP=16;MSQ=22.35;AC=16;AN=29246;NFAM=16
chr1	13336730	13337137	chr17	41449953	41450209	5284	754.97	+	-	BND	LOW	5284_1	N	N[chr17:41450181[	5284_2	N	]chr1:13336742]N	SVTYPE=BND;POS=13336742;STRANDS=+-:46;IMPRECISE;CIPOS=-12,395;CIEND=-227,29;CIPOS95=-12,77;CIEND95=-14,14;MATEID=5284_2;EVENT=5284;SU=46;PE=46;SR=0;ALG=PROD;AF=0.000718;NSAMP=21;MSQ=26.21;AC=21;AN=29246;NFAM=21	SVTYPE=BND;POS=41450181;STRANDS=+-:46;IMPRECISE;CIPOS=-227,29;CIEND=-12,395;CIPOS95=-14,14;CIEND95=-12,77;MATEID=5284_1;EVENT=5284;SECONDARY;SU=46;PE=46;SR=0;ALG=PROD;AF=0.000718;NSAMP=21;MSQ=26.21;AC=21;AN=29246;NFAM=21
chr1	13336730	13337245	chrX	54607086	54607254	17538	707.19	+	+	BND	LOW	17538_1	N	N]chrX:54607129]	17538_2	N	N]chr1:13336746]	SVTYPE=BND;POS=13336746;STRANDS=++:61;IMPRECISE;CIPOS=-16,499;CIEND=-43,125;CIPOS95=-16,52;CIEND95=-6,6;MATEID=17538_2;EVENT=17538;SU=61;PE=61;SR=0;ALG=PROD;AF=0.0008548;NSAMP=25;MSQ=18.45;AC=25;AN=29246;NFAM=25	SVTYPE=BND;POS=54607129;STRANDS=++:61;IMPRECISE;CIPOS=-43,125;CIEND=-16,499;CIPOS95=-6,6;CIEND95=-16,52;MATEID=17538_1;EVENT=17538;SECONDARY;SU=61;PE=61;SR=0;ALG=PROD;AF=0.0008548;NSAMP=25;MSQ=18.45;AC=25;AN=29246;NFAM=25
chr1	13336731	13337201	chr1	238969993	238970386	543399	106.26	+	+	BND	LOW	543399_1	N	N]chr1:238970003]	543399_2	N	N]chr1:13336741]	SVTYPE=BND;POS=13336741;STRANDS=++:4;IMPRECISE;CIPOS=-10,460;CIEND=-10,383;CIPOS95=-1,156;CIEND95=-2,111;MATEID=543399_2;EVENT=543399;SU=4;PE=4;SR=0;ALG=PROD;AF=0.0002052;NSAMP=6;MSQ=16.06;AC=6;AN=29246;NFAM=6	SVTYPE=BND;POS=238970003;STRANDS=++:4;IMPRECISE;CIPOS=-10,383;CIEND=-10,460;CIPOS95=-2,111;CIEND95=-1,156;MATEID=543399_1;EVENT=543399;SECONDARY;SU=4;PE=4;SR=0;ALG=PROD;AF=0.0002052;NSAMP=6;MSQ=16.06;AC=6;AN=29246;NFAM=6
chr1	13336731	13337253	chr5	51111187	51111435	12202	23.93	+	+	BND	LOW	12202_1	N	N]chr5:51111197]	12202_2	N	N]chr1:13336741]	SVTYPE=BND;POS=13336741;STRANDS=++:4;IMPRECISE;CIPOS=-10,512;CIEND=-10,238;CIPOS95=-1,173;CIEND95=-2,101;MATEID=12202_2;EVENT=12202;SU=4;PE=4;SR=0;ALG=PROD;AF=3.419e-05;NSAMP=1;MSQ=23.87;AC=1;AN=29246;NFAM=1	SVTYPE=BND;POS=51111197;STRANDS=++:4;IMPRECISE;CIPOS=-10,238;CIEND=-10,512;CIPOS95=-2,101;CIEND95=-1,173;MATEID=12202_1;EVENT=12202;SECONDARY;SU=4;PE=4;SR=0;ALG=PROD;AF=3.419e-05;NSAMP=1;MSQ=23.87;AC=1;AN=29246;NFAM=1
chr1	13336734	13337254	chr21	41112144	41112532	8938	213.67	+	-	BND	LOW	8938_1	N	N[chr21:41112524[	8938_2	N	]chr1:13336744]N	SVTYPE=BND;POS=13336744;STRANDS=+-:4;IMPRECISE;CIPOS=-10,510;CIEND=-379,9;CIPOS95=-1,173;CIEND95=-91,2;MATEID=8938_2;EVENT=8938;SU=4;PE=4;SR=0;ALG=PROD;AF=0.000171;NSAMP=5;MSQ=39.46;AC=5;AN=29246;NFAM=5	SVTYPE=BND;POS=41112524;STRANDS=+-:4;IMPRECISE;CIPOS=-379,9;CIEND=-10,510;CIPOS95=-91,2;CIEND95=-1,173;MATEID=8938_1;EVENT=8938;SECONDARY;SU=4;PE=4;SR=0;ALG=PROD;AF=0.000171;NSAMP=5;MSQ=39.46;AC=5;AN=29246;NFAM=5
chr1	13336734	13337336	chr13	26982494	26982969	2693	57.56	+	-	BND	LOW	2693_1	N	N[chr13:26982961[	2693_2	N	]chr1:13336744]N	SVTYPE=BND;POS=13336744;STRANDS=+-:4;IMPRECISE;CIPOS=-10,592;CIEND=-466,9;CIPOS95=-1,207;CIEND95=-133,2;MATEID=2693_2;EVENT=2693;SU=4;PE=4;SR=0;ALG=PROD;AF=6.839e-05;NSAMP=2;MSQ=25.4;AC=2;AN=29246;NFAM=2	SVTYPE=BND;POS=26982961;STRANDS=+-:4;IMPRECISE;CIPOS=-466,9;CIEND=-10,592;CIPOS95=-133,2;CIEND95=-1,207;MATEID=2693_1;EVENT=2693;SECONDARY;SU=4;PE=4;SR=0;ALG=PROD;AF=6.839e-05;NSAMP=2;MSQ=25.4;AC=2;AN=29246;NFAM=2
chr1	13336735	13337092	chr20	60703066	60703291	8737	8660.24	+	+	BND	LOW	8737_1	N	N]chr20:60703089]	8737_2	N	N]chr1:13336746]	SVTYPE=BND;POS=13336746;STRANDS=++:481;IMPRECISE;CIPOS=-11,346;CIEND=-23,202;CIPOS95=-11,25;CIEND95=-3,3;MATEID=8737_2;EVENT=8737;SU=481;PE=481;SR=0;ALG=PROD;AF=0.004308;NSAMP=126;MSQ=30.36;AC=126;AN=29246;NFAM=124	SVTYPE=BND;POS=60703089;STRANDS=++:481;IMPRECISE;CIPOS=-23,202;CIEND=-11,346;CIPOS95=-3,3;CIEND95=-11,25;MATEID=8737_1;EVENT=8737;SECONDARY;SU=481;PE=481;SR=0;ALG=PROD;AF=0.004308;NSAMP=126;MSQ=30.36;AC=126;AN=29246;NFAM=124
chr1	13336736	13337242	chr1	200285108	200285483	121690	653.3	+	-	BND	LOW	121690_1	N	N[chr1:200285455[	121690_2	N	]chr1:13336754]N	SVTYPE=BND;POS=13336754;STRANDS=+-:23;IMPRECISE;CIPOS=-18,488;CIEND=-346,29;CIPOS95=-18,96;CIEND95=-26,26;MATEID=121690_2;EVENT=121690;SU=23;PE=23;SR=0;ALG=PROD;AF=0.0009574;NSAMP=28;MSQ=15.58;RECLASSIFIED;AC=28;AN=29246;NFAM=28	SVTYPE=BND;POS=200285455;STRANDS=+-:23;IMPRECISE;CIPOS=-346,29;CIEND=-18,488;CIPOS95=-26,26;CIEND95=-18,96;MATEID=121690_1;EVENT=121690;SECONDARY;SU=23;PE=23;SR=0;ALG=PROD;AF=0.0009574;NSAMP=28;MSQ=15.58;RECLASSIFIED;AC=28;AN=29246;NFAM=28
chr1	13336738	13337424	chr22	24900343	24900752	9079	316.66	+	+	BND	LOW	9079_1	N	N]chr22:24900353]	9079_2	N	N]chr1:13336748]	SVTYPE=BND;POS=13336748;STRANDS=++:4;IMPRECISE;CIPOS=-10,676;CIEND=-10,399;CIPOS95=-1,185;CIEND95=-3,97;MATEID=9079_2;EVENT=9079;SU=4;PE=4;SR=0;ALG=PROD;AF=0.0002735;NSAMP=8;MSQ=32.2;AC=8;AN=29246;NFAM=8	SVTYPE=BND;POS=24900353;STRANDS=++:4;IMPRECISE;CIPOS=-10,399;CIEND=-10,676;CIPOS95=-3,97;CIEND95=-1,185;MATEID=9079_1;EVENT=9079;SECONDARY;SU=4;PE=4;SR=0;ALG=PROD;AF=0.0002735;NSAMP=8;MSQ=32.2;AC=8;AN=29246;NFAM=8
chr1	13336742	13337247	chr4	133581566	133581945	11393	1080.46	+	+	BND	LOW	11393_1	N	N]chr4:133581596]	11393_2	N	N]chr1:13336753]	SVTYPE=BND;POS=13336753;STRANDS=++:78;IMPRECISE;CIPOS=-11,494;CIEND=-30,349;CIPOS95=-11,75;CIEND95=-11,11;MATEID=11393_2;EVENT=11393;SU=78;PE=78;SR=0;ALG=PROD;AF=0.001197;NSAMP=35;MSQ=22.6;AC=35;AN=29246;NFAM=35	SVTYPE=BND;POS=133581596;STRANDS=++:78;IMPRECISE;CIPOS=-30,349;CIEND=-11,494;CIPOS95=-11,11;CIEND95=-11,75;MATEID=11393_1;EVENT=11393;SECONDARY;SU=78;PE=78;SR=0;ALG=PROD;AF=0.001197;NSAMP=35;MSQ=22.6;AC=35;AN=29246;NFAM=35
chr1	13336742	13337359	chr13	31759035	31759469	2737	413.82	+	-	BND	LOW	2737_1	N	N[chr13:31759461[	2737_2	N	]chr1:13336752]N	SVTYPE=BND;POS=13336752;STRANDS=+-:5;IMPRECISE;CIPOS=-10,607;CIEND=-425,9;CIPOS95=-1,217;CIEND95=-135,2;MATEID=2737_2;EVENT=2737;SU=5;PE=5;SR=0;ALG=PROD;AF=0.0005813;NSAMP=17;MSQ=16.95;AC=17;AN=29246;NFAM=17	SVTYPE=BND;POS=31759461;STRANDS=+-:5;IMPRECISE;CIPOS=-425,9;CIEND=-10,607;CIPOS95=-135,2;CIEND95=-1,217;MATEID=2737_1;EVENT=2737;SECONDARY;SU=5;PE=5;SR=0;ALG=PROD;AF=0.0005813;NSAMP=17;MSQ=16.95;AC=17;AN=29246;NFAM=17
chr1	13336742	13337374	chr11	75127411	75127853	1002	459.42	+	+	BND	LOW	1002_1	N	N]chr11:75127421]	1002_2	N	N]chr1:13336752]	SVTYPE=BND;POS=13336752;STRANDS=++:4;IMPRECISE;CIPOS=-10,622;CIEND=-10,432;CIPOS95=-1,154;CIEND95=-2,122;MATEID=1002_2;EVENT=1002;SU=4;PE=4;SR=0;ALG=PROD;AF=0.0004445;NSAMP=13;MSQ=22.48;AC=13;AN=29246;NFAM=13	SVTYPE=BND;POS=75127421;STRANDS=++:4;IMPRECISE;CIPOS=-10,432;CIEND=-10,622;CIPOS95=-2,122;CIEND95=-1,154;MATEID=1002_1;EVENT=1002;SECONDARY;SU=4;PE=4;SR=0;ALG=PROD;AF=0.0004445;NSAMP=13;MSQ=22.48;AC=13;AN=29246;NFAM=13
chr1	13336742	13337477	chr2	230649386	230649920	8182	2904.36	+	+	BND	LOW	8182_1	N	N]chr2:230649396]	8182_2	N	N]chr1:13336752]	SVTYPE=BND;POS=13336752;STRANDS=++:4;IMPRECISE;CIPOS=-10,725;CIEND=-10,524;CIPOS95=-1,181;CIEND95=-2,134;MATEID=8182_2;EVENT=8182;SU=4;PE=4;SR=0;ALG=PROD;AF=0.00359;NSAMP=105;MSQ=23.82;AC=105;AN=29246;NFAM=105	SVTYPE=BND;POS=230649396;STRANDS=++:4;IMPRECISE;CIPOS=-10,524;CIEND=-10,725;CIPOS95=-2,134;CIEND95=-1,181;MATEID=8182_1;EVENT=8182;SECONDARY;SU=4;PE=4;SR=0;ALG=PROD;AF=0.00359;NSAMP=105;MSQ=23.82;AC=105;AN=29246;NFAM=105
chr1	13336744	13337445	chr6	45689543	45690082	13452	87.97	+	+	BND	LOW	13452_1	N	N]chr6:45689553]	13452_2	N	N]chr1:13336754]	SVTYPE=BND;POS=13336754;STRANDS=++:4;IMPRECISE;CIPOS=-10,691;CIEND=-10,529;CIPOS95=-1,232;CIEND95=-1,186;MATEID=13452_2;EVENT=13452;SU=4;PE=4;SR=0;ALG=PROD;AF=6.839e-05;NSAMP=2;MSQ=35.75;AC=2;AN=29246;NFAM=2	SVTYPE=BND;POS=45689553;STRANDS=++:4;IMPRECISE;CIPOS=-10,529;CIEND=-10,691;CIPOS95=-1,186;CIEND95=-1,232;MATEID=13452_1;EVENT=13452;SECONDARY;SU=4;PE=4;SR=0;ALG=PROD;AF=6.839e-05;NSAMP=2;MSQ=35.75;AC=2;AN=29246;NFAM=2
chr1	13337451	13337508	chr1	39301979	39302036	543400	184.96	+	+	BND	LOW	543400_1	N	N]chr1:39302008]	543400_2	N	N]chr1:13337480]	SVTYPE=BND;POS=13337480;STRANDS=++:15;CIPOS=-29,28;CIEND=-29,28;CIPOS95=0,0;CIEND95=0,0;MATEID=543400_2;EVENT=543400;SU=15;PE=0;SR=15;ALG=PROD;AF=0.0001368;NSAMP=4;MSQ=41.09;AC=4;AN=29246;NFAM=4	SVTYPE=BND;POS=39302008;STRANDS=++:15;CIPOS=-29,28;CIEND=-29,28;CIPOS95=0,0;CIEND95=0,0;MATEID=543400_1;EVENT=543400;SECONDARY;SU=15;PE=0;SR=15;ALG=PROD;AF=0.0001368;NSAMP=4;MSQ=41.09;AC=4;AN=29246;NFAM=4
chr1	13348673	13349195	chr11	69848195	69848675	1610	473.81	-	-	BND	LOW	1610_1	N	[chr11:69848647[N	1610_2	N	[chr1:13349167[N	SVTYPE=BND;POS=13349167;STRANDS=--:4;IMPRECISE;CIPOS=-493,29;CIEND=-451,29;CIPOS95=-149,29;CIEND95=-130,29;MATEID=1610_2;EVENT=1610;SU=4;PE=4;SR=0;ALG=PROD;AF=0.0005813;NSAMP=17;MSQ=21.59;AC=17;AN=29246;NFAM=17	SVTYPE=BND;POS=69848647;STRANDS=--:4;IMPRECISE;CIPOS=-451,29;CIEND=-493,29;CIPOS95=-130,29;CIEND95=-149,29;MATEID=1610_1;EVENT=1610;SECONDARY;SU=4;PE=4;SR=0;ALG=PROD;AF=0.0005813;NSAMP=17;MSQ=21.59;AC=17;AN=29246;NFAM=17
chr1	13348777	13349220	chr3	66612707	66613107	9752	165.91	-	-	BND	LOW	9752_1	N	[chr3:66613079[N	9752_2	N	[chr1:13349195[N	SVTYPE=BND;POS=13349195;STRANDS=--:8;IMPRECISE;CIPOS=-417,26;CIEND=-371,29;CIPOS95=-144,26;CIEND95=-97,29;MATEID=9752_2;EVENT=9752;SU=8;PE=8;SR=0;ALG=PROD;AF=6.839e-05;NSAMP=2;MSQ=74.83;AC=2;AN=29246;NFAM=2	SVTYPE=BND;POS=66613079;STRANDS=--:8;IMPRECISE;CIPOS=-371,29;CIEND=-417,26;CIPOS95=-97,29;CIEND95=-144,26;MATEID=9752_1;EVENT=9752;SECONDARY;SU=8;PE=8;SR=0;ALG=PROD;AF=6.839e-05;NSAMP=2;MSQ=74.83;AC=2;AN=29246;NFAM=2
chr1	13349197	13349899	chr17	3398829	3399417	5024	1139.67	+	-	BND	LOW	5024_1	N	N[chr17:3399389[	5024_2	N	]chr1:13349227]N	SVTYPE=BND;POS=13349227;STRANDS=+-:4;IMPRECISE;CIPOS=-30,672;CIEND=-559,29;CIPOS95=-30,232;CIEND95=-178,29;MATEID=5024_2;EVENT=5024;SU=4;PE=4;SR=0;ALG=PROD;AF=0.001265;NSAMP=37;MSQ=19.29;AC=37;AN=29246;NFAM=37	SVTYPE=BND;POS=3399389;STRANDS=+-:4;IMPRECISE;CIPOS=-559,29;CIEND=-30,672;CIPOS95=-178,29;CIEND95=-30,232;MATEID=5024_1;EVENT=5024;SECONDARY;SU=4;PE=4;SR=0;ALG=PROD;AF=0.001265;NSAMP=37;MSQ=19.29;AC=37;AN=29246;NFAM=37
chr1	13349296	13349705	chr1	211535173	211535475	543401	2886.81	+	+	BND	LOW	543401_1	N	N]chr1:211535183]	543401_2	N	N]chr1:13349326]	SVTYPE=BND;POS=13349326;STRANDS=++:205;IMPRECISE;CIPOS=-30,379;CIEND=-10,292;CIPOS95=-18,18;CIEND95=-6,6;MATEID=543401_2;EVENT=543401;SU=205;PE=205;SR=0;ALG=PROD;AF=0.001573;NSAMP=46;MSQ=32.37;AC=46;AN=29246;NFAM=46	SVTYPE=BND;POS=211535183;STRANDS=++:205;IMPRECISE;CIPOS=-10,292;CIEND=-30,379;CIPOS95=-6,6;CIEND95=-18,18;MATEID=543401_1;EVENT=543401;SECONDARY;SU=205;PE=205;SR=0;ALG=PROD;AF=0.001573;NSAMP=46;MSQ=32.37;AC=46;AN=29246;NFAM=46
chr1	13349301	13349742	chr3	66613052	66613325	9751	2654.19	+	+	BND	LOW	9751_1	N	N]chr3:66613082]	9751_2	N	N]chr1:13349324]	SVTYPE=BND;POS=13349324;STRANDS=++:31;IMPRECISE;CIPOS=-23,418;CIEND=-30,243;CIPOS95=-23,67;CIEND95=-19,19;MATEID=9751_2;EVENT=9751;SU=31;PE=31;SR=0;ALG=PROD;AF=0.002975;NSAMP=87;MSQ=22.48;AC=87;AN=29246;NFAM=87	SVTYPE=BND;POS=66613082;STRANDS=++:31;IMPRECISE;CIPOS=-30,243;CIEND=-23,418;CIPOS95=-19,19;CIEND95=-23,67;MATEID=9751_1;EVENT=9751;SECONDARY;SU=31;PE=31;SR=0;ALG=PROD;AF=0.002975;NSAMP=87;MSQ=22.48;AC=87;AN=29246;NFAM=87
chr1	13349314	13349331	chr3	63386621	63386638	9728	3427.27	+	+	BND	LOW	9728_1	N	N]chr3:63386630]	9728_2	N	N]chr1:13349323]	SVTYPE=BND;POS=13349323;STRANDS=++:22;CIPOS=-9,8;CIEND=-9,8;CIPOS95=0,0;CIEND95=0,0;MATEID=9728_2;EVENT=9728;SU=22;PE=0;SR=22;ALG=PROD;AF=0.003283;NSAMP=96;MSQ=28.4;AC=96;AN=29246;NFAM=96	SVTYPE=BND;POS=63386630;STRANDS=++:22;CIPOS=-9,8;CIEND=-9,8;CIPOS95=0,0;CIEND95=0,0;MATEID=9728_1;EVENT=9728;SECONDARY;SU=22;PE=0;SR=22;ALG=PROD;AF=0.003283;NSAMP=96;MSQ=28.4;AC=96;AN=29246;NFAM=96
chr1	13349327	13349701	chr4	149880989	149881151	11511	7866.95	+	-	BND	LOW	11511_1	N	N[chr4:149881137[	11511_2	N	]chr1:13349337]N	SVTYPE=BND;POS=13349337;STRANDS=+-:296;IMPRECISE;CIPOS=-10,364;CIEND=-147,15;CIPOS95=-10,29;CIEND95=-4,4;MATEID=11511_2;EVENT=11511;SU=296;PE=296;SR=0;ALG=PROD;AF=0.00636;NSAMP=186;MSQ=36.51;AC=186;AN=29246;NFAM=185	SVTYPE=BND;POS=149881137;STRANDS=+-:296;IMPRECISE;CIPOS=-147,15;CIEND=-10,364;CIPOS95=-4,4;CIEND95=-10,29;MATEID=11511_1;EVENT=11511;SECONDARY;SU=296;PE=296;SR=0;ALG=PROD;AF=0.00636;NSAMP=186;MSQ=36.51;AC=186;AN=29246;NFAM=185
chr1	13349332	13349577	chr8	101509191	101509220	16004	10922.9	+	+	BND	LOW	16004_1	N	N]chr8:101509201]	16004_2	N	N]chr1:13349338]	SVTYPE=BND;POS=13349338;STRANDS=++:969;IMPRECISE;CIPOS=-6,239;CIEND=-10,19;CIPOS95=-6,13;CIEND95=-2,2;MATEID=16004_2;EVENT=16004;SU=969;PE=969;SR=0;ALG=PROD;AF=0.008924;NSAMP=261;MSQ=27.06;AC=261;AN=29246;NFAM=261	SVTYPE=BND;POS=101509201;STRANDS=++:969;IMPRECISE;CIPOS=-10,19;CIEND=-6,239;CIPOS95=-2,2;CIEND95=-6,13;MATEID=16004_1;EVENT=16004;SECONDARY;SU=969;PE=969;SR=0;ALG=PROD;AF=0.008924;NSAMP=261;MSQ=27.06;AC=261;AN=29246;NFAM=261
chr1	13366569	13366666	chr19	32019289	32019386	6384	1071.78	-	+	BND	LOW	6384_1	N	]chr19:32019338]N	6384_2	N	N[chr1:13366619[	SVTYPE=BND;POS=13366619;STRANDS=-+:4;CIPOS=-49,48;CIEND=-49,48;CIPOS95=0,0;CIEND95=0,0;MATEID=6384_2;EVENT=6384;SU=4;PE=0;SR=4;ALG=PROD;AF=0.0006839;NSAMP=20;MSQ=17.94;AC=20;AN=29246;NFAM=20	SVTYPE=BND;POS=32019338;STRANDS=-+:4;CIPOS=-49,48;CIEND=-49,48;CIPOS95=0,0;CIEND95=0,0;MATEID=6384_1;EVENT=6384;SECONDARY;SU=4;PE=0;SR=4;ALG=PROD;AF=0.0006839;NSAMP=20;MSQ=17.94;AC=20;AN=29246;NFAM=20
chr1	13368171	13368484	chr18	55443991	55444312	5887	943.24	-	-	BND	PASS	5887_1	N	[chr18:55444269[N	5887_2	N	[chr1:13368436[N	SVTYPE=BND;POS=13368436;STRANDS=--:55;IMPRECISE;CIPOS=-264,49;CIEND=-277,44;CIPOS95=-26,26;CIEND95=-24,24;MATEID=5887_2;EVENT=5887;SU=55;PE=55;SR=0;ALG=PROD;AF=3.419e-05;NSAMP=1;MSQ=164.31;AC=1;AN=29246;NFAM=1	SVTYPE=BND;POS=55444269;STRANDS=--:55;IMPRECISE;CIPOS=-277,44;CIEND=-264,49;CIPOS95=-24,24;CIEND95=-26,26;MATEID=5887_1;EVENT=5887;SECONDARY;SU=55;PE=55;SR=0;ALG=PROD;AF=3.419e-05;NSAMP=1;MSQ=164.31;AC=1;AN=29246;NFAM=1
chr1	13369613	13369672	chr1	13370614	13370673	121691	1586.96	+	-	BND	PASS	121691_1	N	N[chr1:13370645[	121691_2	N	]chr1:13369643]N	SVTYPE=BND;POS=13369643;STRANDS=+-:89;CIPOS=-30,29;CIEND=-30,29;CIPOS95=0,0;CIEND95=0,0;MATEID=121691_2;EVENT=121691;SU=89;PE=46;SR=43;ALG=PROD;AF=3.419e-05;NSAMP=1;MSQ=410.09;RECLASSIFIED;AC=1;AN=29246;NFAM=1	SVTYPE=BND;POS=13370645;STRANDS=+-:89;CIPOS=-30,29;CIEND=-30,29;CIPOS95=0,0;CIEND95=0,0;MATEID=121691_1;EVENT=121691;SECONDARY;SU=89;PE=46;SR=43;ALG=PROD;AF=3.419e-05;NSAMP=1;MSQ=410.09;RECLASSIFIED;AC=1;AN=29246;NFAM=1
chr1	13373700	13373866	chr5	78576276	78576570	12375	15536.9	-	+	BND	LOW	12375_1	N	]chr5:78576284]N	12375_2	N	N[chr1:13373855[	SVTYPE=BND;POS=13373855;STRANDS=-+:1439;IMPRECISE;CIPOS=-154,12;CIEND=-8,286;CIPOS95=-3,3;CIEND95=-8,19;MATEID=12375_2;EVENT=12375;SU=1439;PE=1439;SR=0;ALG=PROD;AF=0.008856;NSAMP=259;MSQ=35.89;AC=259;AN=29246;NFAM=256	SVTYPE=BND;POS=78576284;STRANDS=-+:1439;IMPRECISE;CIPOS=-8,286;CIEND=-154,12;CIPOS95=-8,19;CIEND95=-3,3;MATEID=12375_1;EVENT=12375;SECONDARY;SU=1439;PE=1439;SR=0;ALG=PROD;AF=0.008856;NSAMP=259;MSQ=35.89;AC=259;AN=29246;NFAM=256
chr1	13373803	13374036	chr5	78575651	78576107	12374	3680.3	+	-	BND	LOW	12374_1	N	N[chr5:78576093[	12374_2	N	]chr1:13373824]N	SVTYPE=BND;POS=13373824;STRANDS=+-:202;IMPRECISE;CIPOS=-21,212;CIEND=-441,15;CIPOS95=-3,3;CIEND95=-27,15;MATEID=12374_2;EVENT=12374;SU=202;PE=202;SR=0;ALG=PROD;AF=0.002462;NSAMP=72;MSQ=25.01;AC=72;AN=29246;NFAM=72	SVTYPE=BND;POS=78576093;STRANDS=+-:202;IMPRECISE;CIPOS=-441,15;CIEND=-21,212;CIPOS95=-27,15;CIEND95=-3,3;MATEID=12374_1;EVENT=12374;SECONDARY;SU=202;PE=202;SR=0;ALG=PROD;AF=0.002462;NSAMP=72;MSQ=25.01;AC=72;AN=29246;NFAM=72
chr1	13374264	13374484	chr1	13375861	13376412	455528	101.41	-	+	DUP	PASS	455528	N	<DUP>	.	.	.	SVTYPE=DUP;POS=13374455;SVLEN=1436;END=13375891;STRANDS=-+:15;IMPRECISE;CIPOS=-191,29;CIEND=-30,521;CIPOS95=-35,29;CIEND95=-30,40;SU=15;PE=15;SR=0;ALG=PROD;AF=3.419e-05;NSAMP=1;MSQ=69.16;AC=1;AN=29246;NFAM=1	.
chr1	13375059	13375142	chr18	55444244	55444327	5888	379.53	+	+	BND	LOW	5888_1	N	N]chr18:55444286]	5888_2	N	N]chr1:13375101]	SVTYPE=BND;POS=13375101;STRANDS=++:59;CIPOS=-42,41;CIEND=-42,41;CIPOS95=0,0;CIEND95=0,0;MATEID=5888_2;EVENT=5888;SU=59;PE=31;SR=28;ALG=PROD;AF=3.419e-05;NSAMP=1;MSQ=47.78;AC=1;AN=29246;NFAM=1	SVTYPE=BND;POS=55444286;STRANDS=++:59;CIPOS=-42,41;CIEND=-42,41;CIPOS95=0,0;CIEND95=0,0;MATEID=5888_1;EVENT=5888;SECONDARY;SU=59;PE=31;SR=28;ALG=PROD;AF=3.419e-05;NSAMP=1;MSQ=47.78;AC=1;AN=29246;NFAM=1
chr1	13375870	13375928	chr1	13376657	13376715	121692	1751.62	+	-	DEL	PASS	121692	N	<DEL>	.	.	.	SVTYPE=DEL;POS=13375899;SVLEN=-788;END=13376687;STRANDS=+-:31;IMPRECISE;CIPOS=-29,29;CIEND=-30,28;CIPOS95=-1,1;CIEND95=-1,1;SU=31;PE=29;SR=2;ALG=PROD;AF=3.419e-05;NSAMP=1;MSQ=509.16;AC=1;AN=29246;NFAM=1	.
chr1	13382598	13382840	chr1	13383493	13383765	121693	952.51	+	-	DEL	PASS	121693	N	<DEL>	.	.	.	SVTYPE=DEL;POS=13382628;SVLEN=-1108;END=13383736;STRANDS=+-:49;IMPRECISE;CIPOS=-30,212;CIEND=-243,29;CIPOS95=-20,20;CIEND95=-12,12;SU=49;PE=49;SR=0;ALG=PROD;AF=3.419e-05;NSAMP=1;MSQ=188.8;AC=1;AN=29246;NFAM=1	.
chr1	13382942	13383264	chr1	13448505	13448815	121694	407.48	+	-	DEL	PASS	121694	N	<DEL>	.	.	.	SVTYPE=DEL;POS=13382952;SVLEN=-65854;END=13448806;STRANDS=+-:15;IMPRECISE;CIPOS=-10,312;CIEND=-301,9;CIPOS95=-2,73;CIEND95=-85,1;SU=15;PE=15;SR=0;ALG=PROD;AF=3.419e-05;NSAMP=1;MSQ=404.46;AC=1;AN=29246;NFAM=1	.
chr1	13383798	13383837	chr1	13384093	13384130	121695	159.98	+	-	BND	LOW	121695_1	N	N[chr1:13384123[	121695_2	N	]chr1:13383828]N	SVTYPE=BND;POS=13383828;STRANDS=+-:20;CIPOS=-30,9;CIEND=-29,8;CIPOS95=0,0;CIEND95=0,0;MATEID=121695_2;EVENT=121695;SU=20;PE=0;SR=20;ALG=PROD;AF=0.0002052;NSAMP=6;MSQ=13.34;RECLASSIFIED;AC=6;AN=29246;NFAM=6	SVTYPE=BND;POS=13384123;STRANDS=+-:20;CIPOS=-29,8;CIEND=-30,9;CIPOS95=0,0;CIEND95=0,0;MATEID=121695_1;EVENT=121695;SECONDARY;SU=20;PE=0;SR=20;ALG=PROD;AF=0.0002052;NSAMP=6;MSQ=13.34;RECLASSIFIED;AC=6;AN=29246;NFAM=6
chr1	13383800	13383968	chr1	13384538	13385136	121697	806959.0	+	-	DEL	PASS	121697	N	<DEL>	.	.	.	SVTYPE=DEL;POS=13383830;SVLEN=-1277;END=13385107;STRANDS=+-:8;IMPRECISE;CIPOS=-30,138;CIEND=-569,29;CIPOS95=-30,62;CIEND95=-97,29;SU=8;PE=8;SR=0;ALG=PROD;AF=0.07054;NSAMP=1948;MSQ=176.46;MEDGQR=2.08;Q10GQR=1.75;AC=2063;AN=29246;NFAM=1815	.
chr1	13384087	13384090	chr1	13385100	13385107	121696	1.14637e+06	+	-	DEL	PASS	121696	N	<DEL>	.	.	.	SVTYPE=DEL;POS=13384088;SVLEN=-1016;END=13385104;STRANDS=+-:50643;CIPOS=-1,2;CIEND=-4,3;CIPOS95=0,0;CIEND95=0,0;SU=50643;PE=50403;SR=240;ALG=PROD;AF=0.07078;NSAMP=1962;MSQ=262.24;MEDGQR=2.88;Q10GQR=2.47;AC=2070;AN=29246;NFAM=1829	.
chr1	13384389	13384948	chr2	155671519	155671989	7665	1244.38	-	+	BND	LOW	7665_1	N	]chr2:155671569]N	7665_2	N	N[chr1:13384900[	SVTYPE=BND;POS=13384900;STRANDS=-+:6;IMPRECISE;CIPOS=-510,49;CIEND=-50,420;CIPOS95=-130,49;CIEND95=-50,110;MATEID=7665_2;EVENT=7665;SU=6;PE=6;SR=0;ALG=PROD;AF=0.000718;NSAMP=21;MSQ=35.18;AC=21;AN=29246;NFAM=21	SVTYPE=BND;POS=155671569;STRANDS=-+:6;IMPRECISE;CIPOS=-50,420;CIEND=-510,49;CIPOS95=-50,110;CIEND95=-130,49;MATEID=7665_1;EVENT=7665;SECONDARY;SU=6;PE=6;SR=0;ALG=PROD;AF=0.000718;NSAMP=21;MSQ=35.18;AC=21;AN=29246;NFAM=21
chr1	13385105	13385109	chr16	26859398	26859402	4562	7791.68	-	+	BND	LOW	4562_1	N	]chr16:26859400]N	4562_2	N	N[chr1:13385108[	SVTYPE=BND;POS=13385108;STRANDS=-+:289;CIPOS=-2,2;CIEND=-2,2;CIPOS95=0,0;CIEND95=0,0;MATEID=4562_2;EVENT=4562;SU=289;PE=0;SR=289;ALG=PROD;AF=0.003385;NSAMP=99;MSQ=34.19;AC=99;AN=29246;NFAM=99	SVTYPE=BND;POS=26859400;STRANDS=-+:289;CIPOS=-2,2;CIEND=-2,2;CIPOS95=0,0;CIEND95=0,0;MATEID=4562_1;EVENT=4562;SECONDARY;SU=289;PE=0;SR=289;ALG=PROD;AF=0.003385;NSAMP=99;MSQ=34.19;AC=99;AN=29246;NFAM=99
chr1	13388734	13388753	chr1	13389035	13389054	121698	21.04	+	-	BND	LOW	121698_1	N	N[chr1:13389046[	121698_2	N	]chr1:13388744]N	SVTYPE=BND;POS=13388744;STRANDS=+-:5;CIPOS=-10,9;CIEND=-10,9;CIPOS95=0,0;CIEND95=0,0;MATEID=121698_2;EVENT=121698;SU=5;PE=0;SR=5;ALG=PROD;AF=3.419e-05;NSAMP=1;MSQ=4.64;RECLASSIFIED;AC=1;AN=29246;NFAM=1	SVTYPE=BND;POS=13389046;STRANDS=+-:5;CIPOS=-10,9;CIEND=-10,9;CIPOS95=0,0;CIEND95=0,0;MATEID=121698_1;EVENT=121698;SECONDARY;SU=5;PE=0;SR=5;ALG=PROD;AF=3.419e-05;NSAMP=1;MSQ=4.64;RECLASSIFIED;AC=1;AN=29246;NFAM=1
chr1	13392887	13393088	chr1	13401176	13401372	121700	3432.93	+	-	DEL	PASS	121700	N	<DEL>	.	.	.	SVTYPE=DEL;POS=13392902;SVLEN=-8458;END=13401360;STRANDS=+-:137;IMPRECISE;CIPOS=-15,186;CIEND=-184,12;CIPOS95=-7,7;CIEND95=-7,7;SU=137;PE=137;SR=0;ALG=PROD;AF=0.0002393;NSAMP=6;MSQ=461.31;AC=7;AN=29246;NFAM=3	.
chr1	13396619	13396638	chr1	13397594	13397600	121701	607.37	+	-	DEL	PASS	121701	N	<DEL>	.	.	.	SVTYPE=DEL;POS=13396629;SVLEN=-970;END=13397599;STRANDS=+-:21;CIPOS=-10,9;CIEND=-5,1;CIPOS95=0,0;CIEND95=0,0;SU=21;PE=14;SR=7;ALG=PROD;AF=3.419e-05;NSAMP=1;MSQ=602.6;AC=1;AN=29246;NFAM=1	.
chr1	13398365	13398923	chr1	74050199	74050876	543402	4.59	+	+	BND	LOW	543402_1	N	N]chr1:74050208]	543402_2	N	N]chr1:13398375]	SVTYPE=BND;POS=13398375;STRANDS=++:4;IMPRECISE;CIPOS=-10,548;CIEND=-9,668;CIPOS95=-2,121;CIEND95=0,159;MATEID=543402_2;EVENT=543402;SU=4;PE=4;SR=0;ALG=PROD;AF=3.419e-05;NSAMP=1;MSQ=4.56;AC=1;AN=29246;NFAM=1	SVTYPE=BND;POS=74050208;STRANDS=++:4;IMPRECISE;CIPOS=-9,668;CIEND=-10,548;CIPOS95=0,159;CIEND95=-2,121;MATEID=543402_1;EVENT=543402;SECONDARY;SU=4;PE=4;SR=0;ALG=PROD;AF=3.419e-05;NSAMP=1;MSQ=4.56;AC=1;AN=29246;NFAM=1
chr1	13401129	13401148	chr1	13401403	13401422	121702	2574.65	+	-	BND	LOW	121702_1	N	N[chr1:13401414[	121702_2	N	]chr1:13401139]N	SVTYPE=BND;POS=13401139;STRANDS=+-:38;CIPOS=-10,9;CIEND=-10,9;CIPOS95=0,0;CIEND95=0,0;MATEID=121702_2;EVENT=121702;SU=38;PE=16;SR=22;ALG=PROD;AF=0.0004787;NSAMP=14;MSQ=64.45;RECLASSIFIED;AC=14;AN=29246;NFAM=14	SVTYPE=BND;POS=13401414;STRANDS=+-:38;CIPOS=-10,9;CIEND=-10,9;CIPOS95=0,0;CIEND95=0,0;MATEID=121702_1;EVENT=121702;SECONDARY;SU=38;PE=16;SR=22;ALG=PROD;AF=0.0004787;NSAMP=14;MSQ=64.45;RECLASSIFIED;AC=14;AN=29246;NFAM=14
chr1	13401215	13401502	chr1	13418039	13418325	455530	32.15	-	+	DUP	PASS	455530	N	<DUP>	.	.	.	SVTYPE=DUP;POS=13401493;SVLEN=16556;END=13418049;STRANDS=-+:7;IMPRECISE;CIPOS=-278,9;CIEND=-10,276;CIPOS95=-80,2;CIEND95=-2,64;SU=7;PE=7;SR=0;ALG=PROD;AF=3.419e-05;NSAMP=1;MSQ=30.88;AC=1;AN=29246;NFAM=1	.
chr1	13401742	13402259	chr7	67318652	67319145	14729	1154.14	+	+	BND	LOW	14729_1	N	N]chr7:67318671]	14729_2	N	N]chr1:13401752]	SVTYPE=BND;POS=13401752;STRANDS=++:24;IMPRECISE;CIPOS=-10,507;CIEND=-19,474;CIPOS95=-10,114;CIEND95=-19,102;MATEID=14729_2;EVENT=14729;SU=24;PE=24;SR=0;ALG=PROD;AF=0.0009232;NSAMP=27;MSQ=25.39;AC=27;AN=29246;NFAM=27	SVTYPE=BND;POS=67318671;STRANDS=++:24;IMPRECISE;CIPOS=-19,474;CIEND=-10,507;CIPOS95=-19,102;CIEND95=-10,114;MATEID=14729_1;EVENT=14729;SECONDARY;SU=24;PE=24;SR=0;ALG=PROD;AF=0.0009232;NSAMP=27;MSQ=25.39;AC=27;AN=29246;NFAM=27
chr1	13401742	13402412	chr8	17982021	17982659	15520	89.03	+	-	BND	LOW	15520_1	N	N[chr8:17982651[	15520_2	N	]chr1:13401752]N	SVTYPE=BND;POS=13401752;STRANDS=+-:4;IMPRECISE;CIPOS=-10,660;CIEND=-629,9;CIPOS95=-1,212;CIEND95=-208,1;MATEID=15520_2;EVENT=15520;SU=4;PE=4;SR=0;ALG=PROD;AF=0.000171;NSAMP=5;MSQ=14.77;AC=5;AN=29246;NFAM=5	SVTYPE=BND;POS=17982651;STRANDS=+-:4;IMPRECISE;CIPOS=-629,9;CIEND=-10,660;CIPOS95=-208,1;CIEND95=-1,212;MATEID=15520_1;EVENT=15520;SECONDARY;SU=4;PE=4;SR=0;ALG=PROD;AF=0.000171;NSAMP=5;MSQ=14.77;AC=5;AN=29246;NFAM=5
chr1	13408261	13408889	chr1	71804615	71805212	455531	57.69	-	+	BND	LOW	455531_1	N	]chr1:71804625]N	455531_2	N	N[chr1:13408881[	SVTYPE=BND;POS=13408881;STRANDS=-+:4;IMPRECISE;CIPOS=-619,9;CIEND=-10,587;CIPOS95=-205,0;CIEND95=-1,189;MATEID=455531_2;EVENT=455531;SU=4;PE=4;SR=0;ALG=PROD;AF=6.839e-05;NSAMP=2;MSQ=7.66;RECLASSIFIED;AC=2;AN=29246;NFAM=2	SVTYPE=BND;POS=71804625;STRANDS=-+:4;IMPRECISE;CIPOS=-10,587;CIEND=-619,9;CIPOS95=-1,189;CIEND95=-205,0;MATEID=455531_1;EVENT=455531;SECONDARY;SU=4;PE=4;SR=0;ALG=PROD;AF=6.839e-05;NSAMP=2;MSQ=7.66;RECLASSIFIED;AC=2;AN=29246;NFAM=2
chr1	13412610	13412627	chr1	13412910	13412928	121704	78.63	+	-	BND	LOW	121704_1	N	N[chr1:13412921[	121704_2	N	]chr1:13412619]N	SVTYPE=BND;POS=13412619;STRANDS=+-:4;IMPRECISE;CIPOS=-9,8;CIEND=-10,8;CIPOS95=0,0;CIEND95=-1,0;MATEID=121704_2;EVENT=121704;SU=4;PE=0;SR=4;ALG=PROD;AF=0.0001368;NSAMP=4;MSQ=17.82;RECLASSIFIED;AC=4;AN=29246;NFAM=4	SVTYPE=BND;POS=13412921;STRANDS=+-:4;IMPRECISE;CIPOS=-10,8;CIEND=-9,8;CIPOS95=-1,0;CIEND95=0,0;MATEID=121704_1;EVENT=121704;SECONDARY;SU=4;PE=0;SR=4;ALG=PROD;AF=0.0001368;NSAMP=4;MSQ=17.82;RECLASSIFIED;AC=4;AN=29246;NFAM=4
chr1	13417378	13418048	chr1	194656992	194657695	543403	16.42	-	-	BND	LOW	543403_1	N	[chr1:194657687[N	543403_2	N	[chr1:13418040[N	SVTYPE=BND;POS=13418040;STRANDS=--:4;IMPRECISE;CIPOS=-661,9;CIEND=-694,9;CIPOS95=-159,2;CIEND95=-168,0;MATEID=543403_2;EVENT=543403;SU=4;PE=4;SR=0;ALG=PROD;AF=6.839e-05;NSAMP=2;MSQ=7.02;AC=2;AN=29246;NFAM=2	SVTYPE=BND;POS=194657687;STRANDS=--:4;IMPRECISE;CIPOS=-694,9;CIEND=-661,9;CIPOS95=-168,0;CIEND95=-159,2;MATEID=543403_1;EVENT=543403;SECONDARY;SU=4;PE=4;SR=0;ALG=PROD;AF=6.839e-05;NSAMP=2;MSQ=7.02;AC=2;AN=29246;NFAM=2
chr1	13417858	13418509	chr1	13419090	13419650	121705	488.14	+	-	DEL	PASS	121705	N	<DEL>	.	.	.	SVTYPE=DEL;POS=13417908;SVLEN=-1632;END=13419540;STRANDS=+-:31;IMPRECISE;CIPOS=-50,601;CIEND=-450,110;CIPOS95=-50,227;CIEND95=-78,78;SU=31;PE=31;SR=0;ALG=SUM;AF=3.419e-05;NSAMP=1;MSQ=74.83;AC=1;AN=29246;NFAM=1	.
chr1	13417880	13417939	chr4	117301518	117301566	11281	239.17	-	+	BND	LOW	11281_1	N	]chr4:117301539]N	11281_2	N	N[chr1:13417911[	SVTYPE=BND;POS=13417911;STRANDS=-+:25;IMPRECISE;CIPOS=-30,29;CIEND=-21,27;CIPOS95=-1,1;CIEND95=-1,1;MATEID=11281_2;EVENT=11281;SU=25;PE=23;SR=2;ALG=PROD;AF=0.0003761;NSAMP=11;MSQ=13.18;AC=11;AN=29246;NFAM=11	SVTYPE=BND;POS=117301539;STRANDS=-+:25;IMPRECISE;CIPOS=-21,27;CIEND=-30,29;CIPOS95=-1,1;CIEND95=-1,1;MATEID=11281_1;EVENT=11281;SECONDARY;SU=25;PE=23;SR=2;ALG=PROD;AF=0.0003761;NSAMP=11;MSQ=13.18;AC=11;AN=29246;NFAM=11
chr1	13417899	13418279	chr1	194657821	194658228	543404	415.88	+	+	BND	LOW	543404_1	N	N]chr1:194657871]	543404_2	N	N]chr1:13417934]	SVTYPE=BND;POS=13417934;STRANDS=++:21;IMPRECISE;CIPOS=-35,345;CIEND=-50,357;CIPOS95=-28,28;CIEND95=-40,40;MATEID=543404_2;EVENT=543404;SU=21;PE=21;SR=0;ALG=PROD;AF=0.0003761;NSAMP=11;MSQ=28.64;AC=11;AN=29246;NFAM=11	SVTYPE=BND;POS=194657871;STRANDS=++:21;IMPRECISE;CIPOS=-50,357;CIEND=-35,345;CIPOS95=-40,40;CIEND95=-28,28;MATEID=543404_1;EVENT=543404;SECONDARY;SU=21;PE=21;SR=0;ALG=PROD;AF=0.0003761;NSAMP=11;MSQ=28.64;AC=11;AN=29246;NFAM=11
chr1	13417942	13418320	chr1	13422038	13422411	121706	4674.66	+	-	BND	LOW	121706_1	N	N[chr1:13422403[	121706_2	N	]chr1:13417952]N	SVTYPE=BND;POS=13417952;STRANDS=+-:10;IMPRECISE;CIPOS=-10,368;CIEND=-364,9;CIPOS95=-2,97;CIEND95=-89,2;MATEID=121706_2;EVENT=121706;SU=10;PE=10;SR=0;ALG=PROD;AF=0.00465;NSAMP=136;MSQ=18.48;RECLASSIFIED;AC=136;AN=29246;NFAM=136	SVTYPE=BND;POS=13422403;STRANDS=+-:10;IMPRECISE;CIPOS=-364,9;CIEND=-10,368;CIPOS95=-89,2;CIEND95=-2,97;MATEID=121706_1;EVENT=121706;SECONDARY;SU=10;PE=10;SR=0;ALG=PROD;AF=0.00465;NSAMP=136;MSQ=18.48;RECLASSIFIED;AC=136;AN=29246;NFAM=136
chr1	13427112	13427112	chr10	102453084	102453084	555	374273.0	-	+	BND	LOW	555_1	N	]chr10:102453084]N	555_2	N	N[chr1:13427113[	SVTYPE=BND;POS=13427113;STRANDS=-+:27951;CIPOS=0,0;CIEND=0,0;CIPOS95=0,0;CIEND95=0,0;MATEID=555_2;EVENT=555;SU=27951;PE=12565;SR=15386;ALG=PROD;AF=0.04766;NSAMP=1394;MSQ=228.62;AC=1394;AN=29246;NFAM=1348	SVTYPE=BND;POS=102453084;STRANDS=-+:27951;CIPOS=0,0;CIEND=0,0;CIPOS95=0,0;CIEND95=0,0;MATEID=555_1;EVENT=555;SECONDARY;SU=27951;PE=12565;SR=15386;ALG=PROD;AF=0.04766;NSAMP=1394;MSQ=228.62;AC=1394;AN=29246;NFAM=1348
chr1	13427117	13427117	chr10	102452925	102452925	554	207664.0	+	-	BND	LOW	554_1	N	N[chr10:102452926[	554_2	N	]chr1:13427117]N	SVTYPE=BND;POS=13427117;STRANDS=+-:25671;CIPOS=0,0;CIEND=0,0;CIPOS95=0,0;CIEND95=0,0;MATEID=554_2;EVENT=554;SU=25671;PE=14304;SR=11367;ALG=PROD;AF=0.04712;NSAMP=1378;MSQ=127.47;AC=1378;AN=29246;NFAM=1333	SVTYPE=BND;POS=102452926;STRANDS=+-:25671;CIPOS=0,0;CIEND=0,0;CIPOS95=0,0;CIEND95=0,0;MATEID=554_1;EVENT=554;SECONDARY;SU=25671;PE=14304;SR=11367;ALG=PROD;AF=0.04712;NSAMP=1378;MSQ=127.47;AC=1378;AN=29246;NFAM=1333
chr1	13431254	13431254	chr1	13432373	13432373	121707	211422.0	+	-	DEL	PASS	121707	N	<DEL>	.	.	.	SVTYPE=DEL;POS=13431254;SVLEN=-1119;END=13432373;STRANDS=+-:9342;CIPOS=0,0;CIEND=0,0;CIPOS95=0,0;CIEND95=0,0;SU=9342;PE=5102;SR=4240;ALG=PROD;AF=0.01368;NSAMP=390;MSQ=448.64;AC=400;AN=29246;NFAM=382	.
chr1	13432902	13433223	chr1	13439626	13439999	543405	191.68	-	-	BND	LOW	543405_1	N	[chr1:13439991[N	543405_2	N	[chr1:13433215[N	SVTYPE=BND;POS=13433215;STRANDS=--:9;IMPRECISE;CIPOS=-312,9;CIEND=-364,9;CIPOS95=-68,2;CIEND95=-102,2;MATEID=543405_2;EVENT=543405;SU=9;PE=9;SR=0;ALG=PROD;AF=3.419e-05;NSAMP=1;MSQ=191.68;AC=1;AN=29246;NFAM=1	SVTYPE=BND;POS=13439991;STRANDS=--:9;IMPRECISE;CIPOS=-364,9;CIEND=-312,9;CIPOS95=-102,2;CIEND95=-68,2;MATEID=543405_1;EVENT=543405;SECONDARY;SU=9;PE=9;SR=0;ALG=PROD;AF=3.419e-05;NSAMP=1;MSQ=191.68;AC=1;AN=29246;NFAM=1
chr1	13436056	13436059	chr1	13436259	13436266	121708	4503.1	+	-	BND	PASS	121708_1	N	N[chr1:13436264[	121708_2	N	]chr1:13436058]N	SVTYPE=BND;POS=13436058;STRANDS=+-:156;CIPOS=-2,1;CIEND=-4,3;CIPOS95=0,0;CIEND95=0,0;MATEID=121708_2;EVENT=121708;SU=156;PE=4;SR=152;ALG=PROD;AF=0.0004445;NSAMP=12;MSQ=281.04;RECLASSIFIED;AC=13;AN=29246;NFAM=12	SVTYPE=BND;POS=13436264;STRANDS=+-:156;CIPOS=-4,3;CIEND=-2,1;CIPOS95=0,0;CIEND95=0,0;MATEID=121708_1;EVENT=121708;SECONDARY;SU=156;PE=4;SR=152;ALG=PROD;AF=0.0004445;NSAMP=12;MSQ=281.04;RECLASSIFIED;AC=13;AN=29246;NFAM=12
chr1	13439077	13439096	chr1	13442213	13442232	543406	170.38	+	+	BND	LOW	543406_1	N	N]chr1:13442223]	543406_2	N	N]chr1:13439087]	SVTYPE=BND;POS=13439087;STRANDS=++:15;CIPOS=-10,9;CIEND=-10,9;CIPOS95=0,0;CIEND95=0,0;MATEID=543406_2;EVENT=543406;SU=15;PE=11;SR=4;ALG=PROD;AF=3.419e-05;NSAMP=1;MSQ=170.38;AC=1;AN=29246;NFAM=1	SVTYPE=BND;POS=13442223;STRANDS=++:15;CIPOS=-10,9;CIEND=-10,9;CIPOS95=0,0;CIEND95=0,0;MATEID=543406_1;EVENT=543406;SECONDARY;SU=15;PE=11;SR=4;ALG=PROD;AF=3.419e-05;NSAMP=1;MSQ=170.38;AC=1;AN=29246;NFAM=1
chr1	13439775	13440103	chr13	54829383	54829887	2862	12.05	+	+	BND	LOW	2862_1	N	N]chr13:54829393]	2862_2	N	N]chr1:13439785]	SVTYPE=BND;POS=13439785;STRANDS=++:4;IMPRECISE;CIPOS=-10,318;CIEND=-10,494;CIPOS95=-2,84;CIEND95=-1,173;MATEID=2862_2;EVENT=2862;SU=4;PE=4;SR=0;ALG=PROD;AF=3.419e-05;NSAMP=1;MSQ=12.05;AC=1;AN=29246;NFAM=1	SVTYPE=BND;POS=54829393;STRANDS=++:4;IMPRECISE;CIPOS=-10,494;CIEND=-10,318;CIPOS95=-1,173;CIEND95=-2,84;MATEID=2862_1;EVENT=2862;SECONDARY;SU=4;PE=4;SR=0;ALG=PROD;AF=3.419e-05;NSAMP=1;MSQ=12.05;AC=1;AN=29246;NFAM=1
chr1	13440926	13440935	chr1	13442987	13443006	121710	347.67	+	-	DEL	PASS	121710	N	<DEL>	.	.	.	SVTYPE=DEL;POS=13440931;SVLEN=-2066;END=13442997;STRANDS=+-:16;CIPOS=-5,4;CIEND=-10,9;CIPOS95=0,0;CIEND95=0,0;SU=16;PE=10;SR=6;ALG=PROD;AF=3.419e-05;NSAMP=1;MSQ=347.67;AC=1;AN=29246;NFAM=1	.
chr1	13442210	13442225	chr1	13444799	13444858	121712	2523.54	+	-	DEL	PASS	121712	N	<DEL>	.	.	.	SVTYPE=DEL;POS=13442220;SVLEN=-2609;END=13444829;STRANDS=+-:111;CIPOS=-10,5;CIEND=-30,29;CIPOS95=0,0;CIEND95=0,0;SU=111;PE=81;SR=30;ALG=PROD;AF=0.0001368;NSAMP=4;MSQ=630.88;AC=4;AN=29246;NFAM=2	.
chr1	13442814	13443094	chr1	13443902	13444339	121713	281.52	+	-	DEL	PASS	121713	N	<DEL>	.	.	.	SVTYPE=DEL;POS=13442824;SVLEN=-1506;END=13444330;STRANDS=+-:9;IMPRECISE;CIPOS=-10,270;CIEND=-428,9;CIPOS95=-1,55;CIEND95=-105,0;SU=9;PE=9;SR=0;ALG=PROD;AF=3.419e-05;NSAMP=1;MSQ=278.6;AC=1;AN=29246;NFAM=1	.
chr1	13446184	13446521	chr1	13452794	13453327	121715	209.8	+	-	DEL	PASS	121715	N	<DEL>	.	.	.	SVTYPE=DEL;POS=13446194;SVLEN=-7124;END=13453318;STRANDS=+-:11;IMPRECISE;CIPOS=-10,327;CIEND=-524,9;CIPOS95=-2,60;CIEND95=-69,2;SU=11;PE=11;SR=0;ALG=PROD;AF=3.419e-05;NSAMP=1;MSQ=209.78;AC=1;AN=29246;NFAM=1	.
chr1	13446296	13446312	chr1	13446574	13446590	121714	348.13	+	-	BND	LOW	121714_1	N	N[chr1:13446583[	121714_2	N	]chr1:13446304]N	SVTYPE=BND;POS=13446304;STRANDS=+-:50;CIPOS=-8,8;CIEND=-8,8;CIPOS95=0,0;CIEND95=0,0;MATEID=121714_2;EVENT=121714;SU=50;PE=0;SR=50;ALG=PROD;AF=0.0003419;NSAMP=10;MSQ=25.44;RECLASSIFIED;AC=10;AN=29246;NFAM=10	SVTYPE=BND;POS=13446583;STRANDS=+-:50;CIPOS=-8,8;CIEND=-8,8;CIPOS95=0,0;CIEND95=0,0;MATEID=121714_1;EVENT=121714;SECONDARY;SU=50;PE=0;SR=50;ALG=PROD;AF=0.0003419;NSAMP=10;MSQ=25.44;RECLASSIFIED;AC=10;AN=29246;NFAM=10
chr1	13447534	13447547	chr1	13450837	13450838	121716	246192.0	+	-	DEL	PASS	121716	N	<DEL>	.	.	.	SVTYPE=DEL;POS=13447541;SVLEN=-3296;END=13450837;STRANDS=+-:12112;CIPOS=-7,6;CIEND=0,1;CIPOS95=0,0;CIEND95=0,0;SU=12112;PE=12089;SR=23;ALG=PROD;AF=0.03047;NSAMP=834;MSQ=201.49;MEDGQR=3.39;Q10GQR=3.12;AC=891;AN=29246;NFAM=801	.
chr1	13448358	13448470	chr1	13449071	13449257	543409	45.07	+	+	BND	LOW	543409_1	N	N]chr1:13449081]	543409_2	N	N]chr1:13448368]	SVTYPE=BND;POS=13448368;STRANDS=++:5;IMPRECISE;CIPOS=-10,102;CIEND=-10,176;CIPOS95=-1,50;CIEND95=-3,46;MATEID=543409_2;EVENT=543409;SU=5;PE=5;SR=0;ALG=PROD;AF=3.423e-05;NSAMP=1;MSQ=20.82;AC=1;AN=29216;NFAM=1	SVTYPE=BND;POS=13449081;STRANDS=++:5;IMPRECISE;CIPOS=-10,176;CIEND=-10,102;CIPOS95=-3,46;CIEND95=-1,50;MATEID=543409_1;EVENT=543409;SECONDARY;SU=5;PE=5;SR=0;ALG=PROD;AF=3.423e-05;NSAMP=1;MSQ=20.82;AC=1;AN=29216;NFAM=1
chr1	13454138	13454484	chr1	13463952	13464304	121718	739.78	+	-	DEL	PASS	121718	N	<DEL>	.	.	.	SVTYPE=DEL;POS=13454168;SVLEN=-10107;END=13464275;STRANDS=+-:38;IMPRECISE;CIPOS=-30,316;CIEND=-323,29;CIPOS95=-30,48;CIEND95=-25,25;SU=38;PE=38;SR=0;ALG=PROD;AF=6.839e-05;NSAMP=2;MSQ=369.89;AC=2;AN=29246;NFAM=2	.
chr1	13455572	13455589	chr17	47932852	47932866	5335	287.36	-	+	BND	PASS	5335_1	N	]chr17:47932858]N	5335_2	N	N[chr1:13455581[	SVTYPE=BND;POS=13455581;STRANDS=-+:16;CIPOS=-8,9;CIEND=-6,8;CIPOS95=0,0;CIEND95=0,0;MATEID=5335_2;EVENT=5335;SU=16;PE=12;SR=4;ALG=PROD;AF=3.419e-05;NSAMP=1;MSQ=287.36;AC=1;AN=29246;NFAM=1	SVTYPE=BND;POS=47932858;STRANDS=-+:16;CIPOS=-6,8;CIEND=-8,9;CIPOS95=0,0;CIEND95=0,0;MATEID=5335_1;EVENT=5335;SECONDARY;SU=16;PE=12;SR=4;ALG=PROD;AF=3.419e-05;NSAMP=1;MSQ=287.36;AC=1;AN=29246;NFAM=1
chr1	13455579	13456102	chr17	47932093	47932652	5334	29.81	+	-	BND	LOW	5334_1	N	N[chr17:47932644[	5334_2	N	]chr1:13455589]N	SVTYPE=BND;POS=13455589;STRANDS=+-:5;IMPRECISE;CIPOS=-10,513;CIEND=-550,9;CIPOS95=-2,120;CIEND95=-116,0;MATEID=5334_2;EVENT=5334;SU=5;PE=5;SR=0;ALG=PROD;AF=3.419e-05;NSAMP=1;MSQ=29.81;AC=1;AN=29246;NFAM=1	SVTYPE=BND;POS=47932644;STRANDS=+-:5;IMPRECISE;CIPOS=-550,9;CIEND=-10,513;CIPOS95=-116,0;CIEND95=-2,120;MATEID=5334_1;EVENT=5334;SECONDARY;SU=5;PE=5;SR=0;ALG=PROD;AF=3.419e-05;NSAMP=1;MSQ=29.81;AC=1;AN=29246;NFAM=1
chr1	13459684	13459701	chr5	117175565	117175582	12600	16.57	-	+	BND	LOW	12600_1	N	]chr5:117175574]N	12600_2	N	N[chr1:13459694[	SVTYPE=BND;POS=13459694;STRANDS=-+:4;CIPOS=-9,8;CIEND=-9,8;CIPOS95=0,0;CIEND95=0,0;MATEID=12600_2;EVENT=12600;SU=4;PE=0;SR=4;ALG=PROD;AF=3.419e-05;NSAMP=1;MSQ=6.83;AC=1;AN=29246;NFAM=1	SVTYPE=BND;POS=117175574;STRANDS=-+:4;CIPOS=-9,8;CIEND=-9,8;CIPOS95=0,0;CIEND95=0,0;MATEID=12600_1;EVENT=12600;SECONDARY;SU=4;PE=0;SR=4;ALG=PROD;AF=3.419e-05;NSAMP=1;MSQ=6.83;AC=1;AN=29246;NFAM=1
chr1	13469563	13470161	chrX	97334416	97335101	17768	17895.5	-	+	BND	LOW	17768_1	N	]chrX:97334426]N	17768_2	N	N[chr1:13470153[	SVTYPE=BND;POS=13470153;STRANDS=-+:4;IMPRECISE;CIPOS=-589,9;CIEND=-10,675;CIPOS95=-190,1;CIEND95=-1,233;MATEID=17768_2;EVENT=17768;SU=4;PE=4;SR=0;ALG=PROD;AF=0.02089;NSAMP=611;MSQ=17.2;AC=611;AN=29246;NFAM=602	SVTYPE=BND;POS=97334426;STRANDS=-+:4;IMPRECISE;CIPOS=-10,675;CIEND=-589,9;CIPOS95=-1,233;CIEND95=-190,1;MATEID=17768_1;EVENT=17768;SECONDARY;SU=4;PE=4;SR=0;ALG=PROD;AF=0.02089;NSAMP=611;MSQ=17.2;AC=611;AN=29246;NFAM=602
chr1	13469625	13470269	chr2	206582012	206582731	8011	919.02	-	+	BND	LOW	8011_1	N	]chr2:206582022]N	8011_2	N	N[chr1:13470261[	SVTYPE=BND;POS=13470261;STRANDS=-+:4;IMPRECISE;CIPOS=-635,9;CIEND=-10,709;CIPOS95=-148,2;CIEND95=-1,170;MATEID=8011_2;EVENT=8011;SU=4;PE=4;SR=0;ALG=PROD;AF=0.001094;NSAMP=32;MSQ=16.04;AC=32;AN=29246;NFAM=32	SVTYPE=BND;POS=206582022;STRANDS=-+:4;IMPRECISE;CIPOS=-10,709;CIEND=-635,9;CIPOS95=-1,170;CIEND95=-148,2;MATEID=8011_1;EVENT=8011;SECONDARY;SU=4;PE=4;SR=0;ALG=PROD;AF=0.001094;NSAMP=32;MSQ=16.04;AC=32;AN=29246;NFAM=32
chr1	13470004	13470901	chr1	32454689	32455510	121720	906230.0	+	-	BND	LOW	121720_1	N	N[chr1:32455465[	121720_2	N	]chr1:13470170]N	SVTYPE=BND;POS=13470170;STRANDS=+-:50;IMPRECISE;CIPOS=-166,731;CIEND=-775,46;CIPOS95=-119,119;CIEND95=-190,46;MATEID=121720_2;EVENT=121720;SU=50;PE=49;SR=1;ALG=SUM;AF=0.3025;NSAMP=8848;MSQ=69.64;RECLASSIFIED;AC=8848;AN=29246;NFAM=8456	SVTYPE=BND;POS=32455465;STRANDS=+-:50;IMPRECISE;CIPOS=-775,46;CIEND=-166,731;CIPOS95=-190,46;CIEND95=-119,119;MATEID=121720_1;EVENT=121720;SECONDARY;SU=50;PE=49;SR=1;ALG=SUM;AF=0.3025;NSAMP=8848;MSQ=69.64;RECLASSIFIED;AC=8848;AN=29246;NFAM=8456
chr1	13470091	13470102	chr1	103278267	103278278	121721	35.78	+	-	BND	LOW	121721_1	N	N[chr1:103278274[	121721_2	N	]chr1:13470097]N	SVTYPE=BND;POS=13470097;STRANDS=+-:6;CIPOS=-6,5;CIEND=-6,5;CIPOS95=0,0;CIEND95=0,0;MATEID=121721_2;EVENT=121721;SU=6;PE=0;SR=6;ALG=PROD;AF=3.419e-05;NSAMP=1;MSQ=35.75;RECLASSIFIED;AC=1;AN=29246;NFAM=1	SVTYPE=BND;POS=103278274;STRANDS=+-:6;CIPOS=-6,5;CIEND=-6,5;CIPOS95=0,0;CIEND95=0,0;MATEID=121721_1;EVENT=121721;SECONDARY;SU=6;PE=0;SR=6;ALG=PROD;AF=3.419e-05;NSAMP=1;MSQ=35.75;RECLASSIFIED;AC=1;AN=29246;NFAM=1
chr1	13470143	13470160	chr17	6001345	6001362	5055	3848.88	-	+	BND	LOW	5055_1	N	]chr17:6001354]N	5055_2	N	N[chr1:13470153[	SVTYPE=BND;POS=13470153;STRANDS=-+:32;CIPOS=-9,8;CIEND=-9,8;CIPOS95=0,0;CIEND95=0,0;MATEID=5055_2;EVENT=5055;SU=32;PE=0;SR=32;ALG=PROD;AF=0.005368;NSAMP=157;MSQ=16.24;AC=157;AN=29246;NFAM=156	SVTYPE=BND;POS=6001354;STRANDS=-+:32;CIPOS=-9,8;CIEND=-9,8;CIPOS95=0,0;CIEND95=0,0;MATEID=5055_1;EVENT=5055;SECONDARY;SU=32;PE=0;SR=32;ALG=PROD;AF=0.005368;NSAMP=157;MSQ=16.24;AC=157;AN=29246;NFAM=156
chr1	13470159	13470656	chr9	96316980	96317489	16800	29113.2	+	+	BND	LOW	16800_1	N	N]chr9:96316988]	16800_2	N	N]chr1:13470169]	SVTYPE=BND;POS=13470169;STRANDS=++:4;IMPRECISE;CIPOS=-10,487;CIEND=-8,501;CIPOS95=0,167;CIEND95=0,177;MATEID=16800_2;EVENT=16800;SU=4;PE=4;SR=0;ALG=PROD;AF=0.02605;NSAMP=762;MSQ=22.58;AC=762;AN=29246;NFAM=753	SVTYPE=BND;POS=96316988;STRANDS=++:4;IMPRECISE;CIPOS=-8,501;CIEND=-10,487;CIPOS95=0,177;CIEND95=0,167;MATEID=16800_1;EVENT=16800;SECONDARY;SU=4;PE=4;SR=0;ALG=PROD;AF=0.02605;NSAMP=762;MSQ=22.58;AC=762;AN=29246;NFAM=753
chr1	13480613	13480616	chr1	13483200	13483203	121722	15106.5	+	-	BND	PASS	121722_1	N	N[chr1:13483203[	121722_2	N	]chr1:13480615]N	SVTYPE=BND;POS=13480615;STRANDS=+-:581;CIPOS=-2,1;CIEND=-2,1;CIPOS95=0,0;CIEND95=0,0;MATEID=121722_2;EVENT=121722;SU=581;PE=363;SR=218;ALG=PROD;AF=0.0009916;NSAMP=29;MSQ=475.65;RECLASSIFIED;AC=29;AN=29246;NFAM=28	SVTYPE=BND;POS=13483203;STRANDS=+-:581;CIPOS=-2,1;CIEND=-2,1;CIPOS95=0,0;CIEND95=0,0;MATEID=121722_1;EVENT=121722;SECONDARY;SU=581;PE=363;SR=218;ALG=PROD;AF=0.0009916;NSAMP=29;MSQ=475.65;RECLASSIFIED;AC=29;AN=29246;NFAM=28
chr1	13481044	13481062	chr1	13481870	13481876	121723	3620.65	+	-	DEL	PASS	121723	N	<DEL>	.	.	.	SVTYPE=DEL;POS=13481053;SVLEN=-821;END=13481874;STRANDS=+-:162;CIPOS=-9,9;CIEND=-4,2;CIPOS95=0,0;CIEND95=0,0;SU=162;PE=94;SR=68;ALG=PROD;AF=6.839e-05;NSAMP=2;MSQ=455.54;AC=2;AN=29246;NFAM=2	.
chr1	13481378	13481434	chr1	13481602	13481651	121724	4224.6	+	-	BND	LOW	121724_1	N	N[chr1:13481628[	121724_2	N	]chr1:13481406]N	SVTYPE=BND;POS=13481406;STRANDS=+-:56;CIPOS=-28,28;CIEND=-25,24;CIPOS95=0,0;CIEND95=0,0;MATEID=121724_2;EVENT=121724;SU=56;PE=6;SR=50;ALG=PROD;AF=0.0005813;NSAMP=17;MSQ=141.83;RECLASSIFIED;AC=17;AN=29246;NFAM=17	SVTYPE=BND;POS=13481628;STRANDS=+-:56;CIPOS=-25,24;CIEND=-28,28;CIPOS95=0,0;CIEND95=0,0;MATEID=121724_1;EVENT=121724;SECONDARY;SU=56;PE=6;SR=50;ALG=PROD;AF=0.0005813;NSAMP=17;MSQ=141.83;RECLASSIFIED;AC=17;AN=29246;NFAM=17
chr1	13481472	13481814	chr1	13482632	13483199	121725	173.52	+	-	DEL	PASS	121725	N	<DEL>	.	.	.	SVTYPE=DEL;POS=13481482;SVLEN=-1708;END=13483190;STRANDS=+-:6;IMPRECISE;CIPOS=-10,332;CIEND=-558,9;CIPOS95=-2,80;CIEND95=-97,2;SU=6;PE=6;SR=0;ALG=PROD;AF=3.419e-05;NSAMP=1;MSQ=80.78;AC=1;AN=29246;NFAM=1	.
chr1	13486376	13486597	chr1	13491378	13491578	455532	206.79	-	+	BND	LOW	455532_1	N	]chr1:13491387]N	455532_2	N	N[chr1:13486589[	SVTYPE=BND;POS=13486589;STRANDS=-+:24;IMPRECISE;CIPOS=-212,9;CIEND=-9,191;CIPOS95=-41,3;CIEND95=0,34;MATEID=455532_2;EVENT=455532;SU=24;PE=24;SR=0;ALG=PROD;AF=6.839e-05;NSAMP=2;MSQ=98.81;RECLASSIFIED;AC=2;AN=29246;NFAM=2	SVTYPE=BND;POS=13491387;STRANDS=-+:24;IMPRECISE;CIPOS=-9,191;CIEND=-212,9;CIPOS95=0,34;CIEND95=-41,3;MATEID=455532_1;EVENT=455532;SECONDARY;SU=24;PE=24;SR=0;ALG=PROD;AF=6.839e-05;NSAMP=2;MSQ=98.81;RECLASSIFIED;AC=2;AN=29246;NFAM=2
chr1	13501052	13501487	chr1	13501834	13502302	455533	2828.56	-	+	BND	LOW	455533_1	N	]chr1:13501844]N	455533_2	N	N[chr1:13501479[	SVTYPE=BND;POS=13501479;STRANDS=-+:4;IMPRECISE;CIPOS=-426,9;CIEND=-10,458;CIPOS95=-133,1;CIEND95=-1,159;MATEID=455533_2;EVENT=455533;SU=4;PE=4;SR=0;ALG=PROD;AF=0.004719;NSAMP=138;MSQ=16.73;RECLASSIFIED;AC=138;AN=29246;NFAM=138	SVTYPE=BND;POS=13501844;STRANDS=-+:4;IMPRECISE;CIPOS=-10,458;CIEND=-426,9;CIPOS95=-1,159;CIEND95=-133,1;MATEID=455533_1;EVENT=455533;SECONDARY;SU=4;PE=4;SR=0;ALG=PROD;AF=0.004719;NSAMP=138;MSQ=16.73;RECLASSIFIED;AC=138;AN=29246;NFAM=138
chr1	13501401	13501418	chr10	116289366	116289384	847	32.88	-	-	BND	LOW	847_1	N	[chr10:116289377[N	847_2	N	[chr1:13501411[N	SVTYPE=BND;POS=13501411;STRANDS=--:4;IMPRECISE;CIPOS=-9,8;CIEND=-10,8;CIPOS95=0,0;CIEND95=-1,0;MATEID=847_2;EVENT=847;SU=4;PE=0;SR=4;ALG=PROD;AF=3.419e-05;NSAMP=1;MSQ=32.88;AC=1;AN=29246;NFAM=1	SVTYPE=BND;POS=116289377;STRANDS=--:4;IMPRECISE;CIPOS=-10,8;CIEND=-9,8;CIPOS95=-1,0;CIEND95=0,0;MATEID=847_1;EVENT=847;SECONDARY;SU=4;PE=0;SR=4;ALG=PROD;AF=3.419e-05;NSAMP=1;MSQ=32.88;AC=1;AN=29246;NFAM=1
chr1	13501599	13501616	chr4	133397000	133397017	11392	2484.4	-	-	BND	LOW	11392_1	N	[chr4:133397010[N	11392_2	N	[chr1:13501609[N	SVTYPE=BND;POS=13501609;STRANDS=--:49;CIPOS=-9,8;CIEND=-9,8;CIPOS95=0,0;CIEND95=0,0;MATEID=11392_2;EVENT=11392;SU=49;PE=0;SR=49;ALG=PROD;AF=0.002838;NSAMP=83;MSQ=24.64;AC=83;AN=29246;NFAM=83	SVTYPE=BND;POS=133397010;STRANDS=--:49;CIPOS=-9,8;CIEND=-9,8;CIPOS95=0,0;CIEND95=0,0;MATEID=11392_1;EVENT=11392;SECONDARY;SU=49;PE=0;SR=49;ALG=PROD;AF=0.002838;NSAMP=83;MSQ=24.64;AC=83;AN=29246;NFAM=83
chr1	13507371	13507772	chr1	13508232	13508588	455534	121.49	-	+	BND	LOW	455534_1	N	]chr1:13508242]N	455534_2	N	N[chr1:13507764[	SVTYPE=BND;POS=13507764;STRANDS=-+:6;IMPRECISE;CIPOS=-392,9;CIEND=-10,346;CIPOS95=-115,2;CIEND95=-2,90;MATEID=455534_2;EVENT=455534;SU=6;PE=6;SR=0;ALG=PROD;AF=0.0002735;NSAMP=8;MSQ=10.47;RECLASSIFIED;AC=8;AN=29246;NFAM=8	SVTYPE=BND;POS=13508242;STRANDS=-+:6;IMPRECISE;CIPOS=-10,346;CIEND=-392,9;CIPOS95=-2,90;CIEND95=-115,2;MATEID=455534_1;EVENT=455534;SECONDARY;SU=6;PE=6;SR=0;ALG=PROD;AF=0.0002735;NSAMP=8;MSQ=10.47;RECLASSIFIED;AC=8;AN=29246;NFAM=8
chr1	13507577	13507594	chr1	13507950	13507966	121728	306.07	+	-	BND	LOW	121728_1	N	N[chr1:13507961[	121728_2	N	]chr1:13507586]N	SVTYPE=BND;POS=13507586;STRANDS=+-:23;CIPOS=-9,8;CIEND=-10,6;CIPOS95=0,0;CIEND95=0,0;MATEID=121728_2;EVENT=121728;SU=23;PE=0;SR=23;ALG=PROD;AF=0.0003419;NSAMP=10;MSQ=16.35;RECLASSIFIED;AC=10;AN=29246;NFAM=10	SVTYPE=BND;POS=13507961;STRANDS=+-:23;CIPOS=-10,6;CIEND=-9,8;CIPOS95=0,0;CIEND95=0,0;MATEID=121728_1;EVENT=121728;SECONDARY;SU=23;PE=0;SR=23;ALG=PROD;AF=0.0003419;NSAMP=10;MSQ=16.35;RECLASSIFIED;AC=10;AN=29246;NFAM=10
chr1	13527654	13528282	chr1	13529899	13530565	121729	25204.2	+	-	BND	LOW	121729_1	N	N[chr1:13530526[	121729_2	N	]chr1:13527704]N	SVTYPE=BND;POS=13527704;STRANDS=+-:17;IMPRECISE;CIPOS=-50,578;CIEND=-626,40;CIPOS95=-50,88;CIEND95=-174,40;MATEID=121729_2;EVENT=121729;SU=17;PE=17;SR=0;ALG=SUM;AF=0.02058;NSAMP=602;MSQ=23.72;RECLASSIFIED;AC=602;AN=29246;NFAM=594	SVTYPE=BND;POS=13530526;STRANDS=+-:17;IMPRECISE;CIPOS=-626,40;CIEND=-50,578;CIPOS95=-174,40;CIEND95=-50,88;MATEID=121729_1;EVENT=121729;SECONDARY;SU=17;PE=17;SR=0;ALG=SUM;AF=0.02058;NSAMP=602;MSQ=23.72;RECLASSIFIED;AC=602;AN=29246;NFAM=594
chr1	13529257	13529568	chr1	13533661	13534306	543410	101.87	-	-	BND	LOW	543410_1	N	[chr1:13534258[N	543410_2	N	[chr1:13529534[N	SVTYPE=BND;POS=13529534;STRANDS=--:17;IMPRECISE;CIPOS=-276,35;CIEND=-596,49;CIPOS95=-29,29;CIEND95=-74,49;MATEID=543410_2;EVENT=543410;SU=17;PE=17;SR=0;ALG=PROD;AF=6.839e-05;NSAMP=2;MSQ=35.83;AC=2;AN=29246;NFAM=2	SVTYPE=BND;POS=13534258;STRANDS=--:17;IMPRECISE;CIPOS=-596,49;CIEND=-276,35;CIPOS95=-74,49;CIEND95=-29,29;MATEID=543410_1;EVENT=543410;SECONDARY;SU=17;PE=17;SR=0;ALG=PROD;AF=6.839e-05;NSAMP=2;MSQ=35.83;AC=2;AN=29246;NFAM=2
chr1	13529435	13529857	chr1	13534387	13534888	543411	102.92	+	+	BND	LOW	543411_1	N	N]chr1:13534417]	543411_2	N	N]chr1:13529465]	SVTYPE=BND;POS=13529465;STRANDS=++:13;IMPRECISE;CIPOS=-30,392;CIEND=-30,471;CIPOS95=-30,49;CIEND95=-30,86;MATEID=543411_2;EVENT=543411;SU=13;PE=13;SR=0;ALG=PROD;AF=6.839e-05;NSAMP=2;MSQ=50.89;AC=2;AN=29246;NFAM=2	SVTYPE=BND;POS=13534417;STRANDS=++:13;IMPRECISE;CIPOS=-30,471;CIEND=-30,392;CIPOS95=-30,86;CIEND95=-30,49;MATEID=543411_1;EVENT=543411;SECONDARY;SU=13;PE=13;SR=0;ALG=PROD;AF=6.839e-05;NSAMP=2;MSQ=50.89;AC=2;AN=29246;NFAM=2
chr1	13530830	13530839	chr17	15085760	15085766	5110	523.71	-	-	BND	LOW	5110_1	N	[chr17:15085765[N	5110_2	N	[chr1:13530837[N	SVTYPE=BND;POS=13530837;STRANDS=--:156;CIPOS=-6,3;CIEND=-4,2;CIPOS95=0,0;CIEND95=0,0;MATEID=5110_2;EVENT=5110;SU=156;PE=59;SR=97;ALG=PROD;AF=0.0002052;NSAMP=6;MSQ=41.52;AC=6;AN=29246;NFAM=6	SVTYPE=BND;POS=15085765;STRANDS=--:156;CIPOS=-4,2;CIEND=-6,3;CIPOS95=0,0;CIEND95=0,0;MATEID=5110_1;EVENT=5110;SECONDARY;SU=156;PE=59;SR=97;ALG=PROD;AF=0.0002052;NSAMP=6;MSQ=41.52;AC=6;AN=29246;NFAM=6
chr1	13530942	13531415	chr17	15084667	15084972	5109	388.52	+	+	BND	LOW	5109_1	N	N]chr17:15084697]	5109_2	N	N]chr1:13530972]	SVTYPE=BND;POS=13530972;STRANDS=++:43;IMPRECISE;CIPOS=-30,443;CIEND=-30,275;CIPOS95=-30,82;CIEND95=-18,18;MATEID=5109_2;EVENT=5109;SU=43;PE=43;SR=0;ALG=PROD;AF=0.0002735;NSAMP=8;MSQ=30.48;AC=8;AN=29246;NFAM=7	SVTYPE=BND;POS=15084697;STRANDS=++:43;IMPRECISE;CIPOS=-30,275;CIEND=-30,443;CIPOS95=-18,18;CIEND95=-30,82;MATEID=5109_1;EVENT=5109;SECONDARY;SU=43;PE=43;SR=0;ALG=PROD;AF=0.0002735;NSAMP=8;MSQ=30.48;AC=8;AN=29246;NFAM=7
chr1	13532281	13532312	chr1	13532460	13532516	543412	15.01	+	+	INV	LOW	543412	N	<INV>	.	.	.	SVTYPE=INV;POS=13532303;SVLEN=204;END=13532507;STRANDS=++:1,--:6;IMPRECISE;CIPOS=-22,9;CIEND=-47,9;CIPOS95=-13,1;CIEND95=-37,0;SU=7;PE=5;SR=2;ALG=PROD;AF=3.419e-05;NSAMP=1;MSQ=14.98;AC=1;AN=29246;NFAM=1	.
chr1	13533449	13533466	chr2	54562531	54562548	7049	251940.0	-	+	BND	LOW	7049_1	N	]chr2:54562540]N	7049_2	N	N[chr1:13533459[	SVTYPE=BND;POS=13533459;STRANDS=-+:4;CIPOS=-9,8;CIEND=-9,8;CIPOS95=0,0;CIEND95=0,0;MATEID=7049_2;EVENT=7049;SU=4;PE=0;SR=4;ALG=PROD;AF=0.1507;NSAMP=4407;MSQ=39.78;AC=4407;AN=29246;NFAM=4254	SVTYPE=BND;POS=54562540;STRANDS=-+:4;CIPOS=-9,8;CIEND=-9,8;CIPOS95=0,0;CIEND95=0,0;MATEID=7049_1;EVENT=7049;SECONDARY;SU=4;PE=0;SR=4;ALG=PROD;AF=0.1507;NSAMP=4407;MSQ=39.78;AC=4407;AN=29246;NFAM=4254
chr1	13533967	13534358	chr1	13538704	13538923	455535	81.21	-	+	DUP	PASS	455535	N	<DUP>	.	.	.	SVTYPE=DUP;POS=13534349;SVLEN=4365;END=13538714;STRANDS=-+:9;IMPRECISE;CIPOS=-382,9;CIEND=-10,209;CIPOS95=-60,2;CIEND95=-2,57;SU=9;PE=9;SR=0;ALG=PROD;AF=3.419e-05;NSAMP=1;MSQ=80.66;AC=1;AN=29246;NFAM=1	.
chr1	13544649	13544668	chr1	13551365	13551384	455536	764.9	-	+	DUP	PASS	455536	N	<DUP>	.	.	.	SVTYPE=DUP;POS=13544659;SVLEN=6716;END=13551375;STRANDS=-+:75;CIPOS=-10,9;CIEND=-10,9;CIPOS95=0,0;CIEND95=0,0;SU=75;PE=43;SR=32;ALG=PROD;AF=0.0001368;NSAMP=2;MSQ=226.08;AC=4;AN=29246;NFAM=2	.
chr1	13545644	13545703	chr1	13548589	13548645	121730	284.68	+	-	DEL	PASS	121730	N	<DEL>	.	.	.	SVTYPE=DEL;POS=13545674;SVLEN=-2945;END=13548619;STRANDS=+-:12;IMPRECISE;CIPOS=-30,29;CIEND=-30,26;CIPOS95=-3,3;CIEND95=-3,3;SU=12;PE=11;SR=1;ALG=PROD;AF=6.839e-05;NSAMP=2;MSQ=142.34;AC=2;AN=29246;NFAM=2	.
chr1	13552211	13552218	chr1	13552471	13552480	121732	304.55	+	-	BND	LOW	121732_1	N	N[chr1:13552477[	121732_2	N	]chr1:13552214]N	SVTYPE=BND;POS=13552214;STRANDS=+-:61;CIPOS=-3,4;CIEND=-5,4;CIPOS95=0,0;CIEND95=0,0;MATEID=121732_2;EVENT=121732;SU=61;PE=0;SR=61;ALG=PROD;AF=0.0002052;NSAMP=6;MSQ=16;RECLASSIFIED;AC=6;AN=29246;NFAM=6	SVTYPE=BND;POS=13552477;STRANDS=+-:61;CIPOS=-5,4;CIEND=-3,4;CIPOS95=0,0;CIEND95=0,0;MATEID=121732_1;EVENT=121732;SECONDARY;SU=61;PE=0;SR=61;ALG=PROD;AF=0.0002052;NSAMP=6;MSQ=16;RECLASSIFIED;AC=6;AN=29246;NFAM=6
chr1	13552895	13553484	chr1	13553636	13554199	121733	95.87	+	-	DEL	PASS	121733	N	<DEL>	.	.	.	SVTYPE=DEL;POS=13552905;SVLEN=-1285;END=13554190;STRANDS=+-:6;IMPRECISE;CIPOS=-10,579;CIEND=-554,9;CIPOS95=-2,95;CIEND95=-98,2;SU=6;PE=6;SR=0;ALG=PROD;AF=3.419e-05;NSAMP=1;MSQ=95.87;AC=1;AN=29246;NFAM=1	.
chr1	13557027	13557031	chr1	13557981	13557986	121734	10324.4	+	-	BND	PASS	121734_1	N	N[chr1:13557986[	121734_2	N	]chr1:13557029]N	SVTYPE=BND;POS=13557029;STRANDS=+-:443;CIPOS=-2,2;CIEND=-4,1;CIPOS95=0,0;CIEND95=0,0;MATEID=121734_2;EVENT=121734;SU=443;PE=285;SR=158;ALG=PROD;AF=0.0006497;NSAMP=19;MSQ=390.86;RECLASSIFIED;AC=19;AN=29246;NFAM=19	SVTYPE=BND;POS=13557986;STRANDS=+-:443;CIPOS=-4,1;CIEND=-2,2;CIPOS95=0,0;CIEND95=0,0;MATEID=121734_1;EVENT=121734;SECONDARY;SU=443;PE=285;SR=158;ALG=PROD;AF=0.0006497;NSAMP=19;MSQ=390.86;RECLASSIFIED;AC=19;AN=29246;NFAM=19
chr1	13558105	13558141	chr1	13575822	13575937	121735	8641.47	+	-	DEL	PASS	121735	N	<DEL>	.	.	.	SVTYPE=DEL;POS=13558119;SVLEN=-17809;END=13575928;STRANDS=+-:401;IMPRECISE;CIPOS=-14,22;CIEND=-106,9;CIPOS95=-2,2;CIEND95=-3,3;SU=401;PE=401;SR=0;ALG=PROD;AF=0.00147;NSAMP=42;MSQ=187.1;AC=43;AN=29246;NFAM=42	.
chr1	13561845	13561845	chr15	33149003	33149003	3897	106108.0	+	-	BND	LOW	3897_1	N	N[chr15:33149004[	3897_2	N	]chr1:13561845]N	SVTYPE=BND;POS=13561845;STRANDS=+-:16894;CIPOS=0,0;CIEND=0,0;CIPOS95=0,0;CIEND95=0,0;MATEID=3897_2;EVENT=3897;SU=16894;PE=7397;SR=9497;ALG=PROD;AF=0.03553;NSAMP=1039;MSQ=86.68;AC=1039;AN=29246;NFAM=1012	SVTYPE=BND;POS=33149004;STRANDS=+-:16894;CIPOS=0,0;CIEND=0,0;CIPOS95=0,0;CIEND95=0,0;MATEID=3897_1;EVENT=3897;SECONDARY;SU=16894;PE=7397;SR=9497;ALG=PROD;AF=0.03553;NSAMP=1039;MSQ=86.68;AC=1039;AN=29246;NFAM=1012
chr1	13567843	13567860	chr1	13568206	13568223	455538	3397.81	-	+	BND	LOW	455538_1	N	]chr1:13568215]N	455538_2	N	N[chr1:13567853[	SVTYPE=BND;POS=13567853;STRANDS=-+:37;CIPOS=-9,8;CIEND=-9,8;CIPOS95=0,0;CIEND95=0,0;MATEID=455538_2;EVENT=455538;SU=37;PE=0;SR=37;ALG=PROD;AF=0.00636;NSAMP=186;MSQ=14.25;RECLASSIFIED;AC=186;AN=29244;NFAM=186	SVTYPE=BND;POS=13568215;STRANDS=-+:37;CIPOS=-9,8;CIEND=-9,8;CIPOS95=0,0;CIEND95=0,0;MATEID=455538_1;EVENT=455538;SECONDARY;SU=37;PE=0;SR=37;ALG=PROD;AF=0.00636;NSAMP=186;MSQ=14.25;RECLASSIFIED;AC=186;AN=29244;NFAM=186
chr1	13567893	13567923	chr1	13568206	13568225	121738	605152.0	+	-	BND	LOW	121738_1	N	N[chr1:13568217[	121738_2	N	]chr1:13567922]N	SVTYPE=BND;POS=13567922;STRANDS=+-:24;IMPRECISE;CIPOS=-29,1;CIEND=-10,9;CIPOS95=-28,1;CIEND95=0,0;MATEID=121738_2;EVENT=121738;SU=24;PE=6;SR=18;ALG=PROD;AF=0.1791;NSAMP=5234;MSQ=71.01;RECLASSIFIED;AC=5237;AN=29244;NFAM=4943	SVTYPE=BND;POS=13568217;STRANDS=+-:24;IMPRECISE;CIPOS=-10,9;CIEND=-29,1;CIPOS95=0,0;CIEND95=-28,1;MATEID=121738_1;EVENT=121738;SECONDARY;SU=24;PE=6;SR=18;ALG=PROD;AF=0.1791;NSAMP=5234;MSQ=71.01;RECLASSIFIED;AC=5237;AN=29244;NFAM=4943
chr1	13579073	13579124	chr1	13579151	13579196	121740	581.52	+	-	DEL	PASS	121740	N	<DEL>	.	.	.	SVTYPE=DEL;POS=13579099;SVLEN=-75;END=13579174;STRANDS=+-:18;CIPOS=-26,25;CIEND=-23,22;CIPOS95=0,0;CIEND95=0,0;SU=18;PE=0;SR=18;ALG=PROD;AF=3.419e-05;NSAMP=1;MSQ=242.78;AC=1;AN=29246;NFAM=1	.
chr1	13583209	13583228	chr1	13584454	13584458	121741	740.3	+	-	DEL	PASS	121741	N	<DEL>	.	.	.	SVTYPE=DEL;POS=13583219;SVLEN=-1238;END=13584457;STRANDS=+-:30;CIPOS=-10,9;CIEND=-3,1;CIPOS95=0,0;CIEND95=0,0;SU=30;PE=16;SR=14;ALG=PROD;AF=3.419e-05;NSAMP=1;MSQ=740.3;AC=1;AN=29246;NFAM=1	.
chr1	13591777	13591779	chr1	13595437	13595439	121742	1130.18	+	-	DEL	PASS	121742	N	<DEL>	.	.	.	SVTYPE=DEL;POS=13591779;SVLEN=-3660;END=13595439;STRANDS=+-:47;CIPOS=-2,0;CIEND=-2,0;CIPOS95=0,0;CIEND95=0,0;SU=47;PE=26;SR=21;ALG=PROD;AF=3.419e-05;NSAMP=1;MSQ=1130.18;AC=1;AN=29246;NFAM=1	.
chr1	13614872	13614891	chr1	13628756	13628774	121743	1247.09	+	-	DEL	PASS	121743	N	<DEL>	.	.	.	SVTYPE=DEL;POS=13614882;SVLEN=-13884;END=13628766;STRANDS=+-:50;CIPOS=-10,9;CIEND=-10,8;CIPOS95=0,0;CIEND95=0,0;SU=50;PE=30;SR=20;ALG=PROD;AF=3.419e-05;NSAMP=1;MSQ=1247.09;AC=1;AN=29246;NFAM=1	.
chr1	13637193	13637200	chr1	13637259	13637267	121744	2287.18	+	-	BND	LOW	121744_1	N	N[chr1:13637264[	121744_2	N	]chr1:13637197]N	SVTYPE=BND;POS=13637197;STRANDS=+-:180;CIPOS=-4,3;CIEND=-4,4;CIPOS95=0,0;CIEND95=0,0;MATEID=121744_2;EVENT=121744;SU=180;PE=0;SR=180;ALG=PROD;AF=0.003556;NSAMP=104;MSQ=16.89;RECLASSIFIED;AC=104;AN=29246;NFAM=104	SVTYPE=BND;POS=13637264;STRANDS=+-:180;CIPOS=-4,4;CIEND=-4,3;CIPOS95=0,0;CIEND95=0,0;MATEID=121744_1;EVENT=121744;SECONDARY;SU=180;PE=0;SR=180;ALG=PROD;AF=0.003556;NSAMP=104;MSQ=16.89;RECLASSIFIED;AC=104;AN=29246;NFAM=104
chr1	13657579	13657952	chr4	53256293	53256317	10906	3300.63	-	-	BND	LOW	10906_1	N	[chr4:53256294[N	10906_2	N	[chr1:13657938[N	SVTYPE=BND;POS=13657938;STRANDS=--:342;IMPRECISE;CIPOS=-358,15;CIEND=0,24;CIPOS95=-24,15;CIEND95=0,2;MATEID=10906_2;EVENT=10906;SU=342;PE=342;SR=0;ALG=PROD;AF=0.002667;NSAMP=78;MSQ=27.37;AC=78;AN=29246;NFAM=78	SVTYPE=BND;POS=53256294;STRANDS=--:342;IMPRECISE;CIPOS=0,24;CIEND=-358,15;CIPOS95=0,2;CIEND95=-24,15;MATEID=10906_1;EVENT=10906;SECONDARY;SU=342;PE=342;SR=0;ALG=PROD;AF=0.002667;NSAMP=78;MSQ=27.37;AC=78;AN=29246;NFAM=78
chr1	13658098	13658703	chr4	53256239	53256729	10907	112.93	+	+	BND	LOW	10907_1	N	N]chr4:53256269]	10907_2	N	N]chr1:13658126]	SVTYPE=BND;POS=13658126;STRANDS=++:5;IMPRECISE;CIPOS=-28,577;CIEND=-30,460;CIPOS95=-28,106;CIEND95=-30,81;MATEID=10907_2;EVENT=10907;SU=5;PE=5;SR=0;ALG=PROD;AF=6.839e-05;NSAMP=2;MSQ=50.95;AC=2;AN=29246;NFAM=2	SVTYPE=BND;POS=53256269;STRANDS=++:5;IMPRECISE;CIPOS=-30,460;CIEND=-28,577;CIPOS95=-30,81;CIEND95=-28,106;MATEID=10907_1;EVENT=10907;SECONDARY;SU=5;PE=5;SR=0;ALG=PROD;AF=6.839e-05;NSAMP=2;MSQ=50.95;AC=2;AN=29246;NFAM=2
chr1	13658143	13658143	chr12	33022990	33022990	1969	30892.1	+	+	BND	LOW	1969_1	N	N]chr12:33022990]	1969_2	N	N]chr1:13658143]	SVTYPE=BND;POS=13658143;STRANDS=++:2292;CIPOS=0,0;CIEND=0,0;CIPOS95=0,0;CIEND95=0,0;MATEID=1969_2;EVENT=1969;SU=2292;PE=0;SR=2292;ALG=PROD;AF=0.01634;NSAMP=478;MSQ=38.81;AC=478;AN=29246;NFAM=477	SVTYPE=BND;POS=33022990;STRANDS=++:2292;CIPOS=0,0;CIEND=0,0;CIPOS95=0,0;CIEND95=0,0;MATEID=1969_1;EVENT=1969;SECONDARY;SU=2292;PE=0;SR=2292;ALG=PROD;AF=0.01634;NSAMP=478;MSQ=38.81;AC=478;AN=29246;NFAM=477
chr1	13658243	13658260	chr1	13658321	13658338	121745	273.19	+	-	BND	LOW	121745_1	N	N[chr1:13658331[	121745_2	N	]chr1:13658252]N	SVTYPE=BND;POS=13658252;STRANDS=+-:4;CIPOS=-9,8;CIEND=-9,8;CIPOS95=0,0;CIEND95=0,0;MATEID=121745_2;EVENT=121745;SU=4;PE=0;SR=4;ALG=PROD;AF=0.0002393;NSAMP=7;MSQ=27.18;RECLASSIFIED;AC=7;AN=29246;NFAM=7	SVTYPE=BND;POS=13658331;STRANDS=+-:4;CIPOS=-9,8;CIEND=-9,8;CIPOS95=0,0;CIEND95=0,0;MATEID=121745_1;EVENT=121745;SECONDARY;SU=4;PE=0;SR=4;ALG=PROD;AF=0.0002393;NSAMP=7;MSQ=27.18;RECLASSIFIED;AC=7;AN=29246;NFAM=7
chr1	13658519	13658804	chr14	31437019	31437131	3268	18497.6	+	+	BND	LOW	3268_1	N	N]chr14:31437033]	3268_2	N	N]chr1:13658537]	SVTYPE=BND;POS=13658537;STRANDS=++:889;IMPRECISE;CIPOS=-18,267;CIEND=-14,98;CIPOS95=-16,16;CIEND95=-2,2;MATEID=3268_2;EVENT=3268;SU=889;PE=889;SR=0;ALG=PROD;AF=0.01621;NSAMP=474;MSQ=26.69;RETAINED;AC=474;AN=29246;NFAM=472	SVTYPE=BND;POS=31437033;STRANDS=++:889;IMPRECISE;CIPOS=-14,98;CIEND=-18,267;CIPOS95=-2,2;CIEND95=-16,16;MATEID=3268_1;EVENT=3268;SECONDARY;SU=889;PE=889;SR=0;ALG=PROD;AF=0.01621;NSAMP=474;MSQ=26.69;RETAINED;AC=474;AN=29246;NFAM=472
chr1	13659975	13659992	chr5	6567691	6567708	11833	905.7	-	-	BND	LOW	11833_1	N	[chr5:6567701[N	11833_2	N	[chr1:13659985[N	SVTYPE=BND;POS=13659985;STRANDS=--:4;CIPOS=-9,8;CIEND=-9,8;CIPOS95=0,0;CIEND95=0,0;MATEID=11833_2;EVENT=11833;SU=4;PE=0;SR=4;ALG=PROD;AF=0.0009574;NSAMP=28;MSQ=21.73;AC=28;AN=29246;NFAM=28	SVTYPE=BND;POS=6567701;STRANDS=--:4;CIPOS=-9,8;CIEND=-9,8;CIPOS95=0,0;CIEND95=0,0;MATEID=11833_1;EVENT=11833;SECONDARY;SU=4;PE=0;SR=4;ALG=PROD;AF=0.0009574;NSAMP=28;MSQ=21.73;AC=28;AN=29246;NFAM=28
chr1	13664358	13664851	chr3	48210051	48210595	9588	234.0	+	-	BND	LOW	9588_1	N	N[chr3:48210547[	9588_2	N	]chr1:13664408]N	SVTYPE=BND;POS=13664408;STRANDS=+-:13;IMPRECISE;CIPOS=-50,443;CIEND=-495,49;CIPOS95=-50,91;CIEND95=-110,49;MATEID=9588_2;EVENT=9588;SU=13;PE=13;SR=0;ALG=PROD;AF=3.419e-05;NSAMP=1;MSQ=92.87;AC=1;AN=29246;NFAM=1	SVTYPE=BND;POS=48210547;STRANDS=+-:13;IMPRECISE;CIPOS=-495,49;CIEND=-50,443;CIPOS95=-110,49;CIEND95=-50,91;MATEID=9588_1;EVENT=9588;SECONDARY;SU=13;PE=13;SR=0;ALG=PROD;AF=3.419e-05;NSAMP=1;MSQ=92.87;AC=1;AN=29246;NFAM=1
chr1	13668298	13668530	chr1	13671941	13672182	121746	3894.91	+	-	BND	PASS	121746_1	N	N[chr1:13672162[	121746_2	N	]chr1:13668310]N	SVTYPE=BND;POS=13668310;STRANDS=+-:125;IMPRECISE;CIPOS=-12,220;CIEND=-220,21;CIPOS95=-10,10;CIEND95=-8,8;MATEID=121746_2;EVENT=121746;SU=125;PE=125;SR=0;ALG=PROD;AF=0.0001368;NSAMP=4;MSQ=269.61;RECLASSIFIED;AC=4;AN=29246;NFAM=4	SVTYPE=BND;POS=13672162;STRANDS=+-:125;IMPRECISE;CIPOS=-220,21;CIEND=-12,220;CIPOS95=-8,8;CIEND95=-10,10;MATEID=121746_1;EVENT=121746;SECONDARY;SU=125;PE=125;SR=0;ALG=PROD;AF=0.0001368;NSAMP=4;MSQ=269.61;RECLASSIFIED;AC=4;AN=29246;NFAM=4
chr1	13671589	13672205	chr2	206071268	206071883	7999	251993.0	-	+	BND	PASS	7999_1	N	]chr2:206071318]N	7999_2	N	N[chr1:13672157[	SVTYPE=BND;POS=13672157;STRANDS=-+:4;IMPRECISE;CIPOS=-567,49;CIEND=-50,565;CIPOS95=-180,49;CIEND95=-50,190;MATEID=7999_2;EVENT=7999;SU=4;PE=4;SR=0;ALG=PROD;AF=0.01207;NSAMP=333;MSQ=751.23;AC=353;AN=29246;NFAM=332	SVTYPE=BND;POS=206071318;STRANDS=-+:4;IMPRECISE;CIPOS=-50,565;CIEND=-567,49;CIPOS95=-50,190;CIEND95=-180,49;MATEID=7999_1;EVENT=7999;SECONDARY;SU=4;PE=4;SR=0;ALG=PROD;AF=0.01207;NSAMP=333;MSQ=751.23;AC=353;AN=29246;NFAM=332
chr1	13673240	13673240	chr1	13673536	13673536	121747	449011.0	+	-	MEI	PASS	121747	N	<DEL:ME:SINE|Alu|AluYb8>	.	.	.	SVTYPE=MEI;POS=13673240;SVLEN=-296;END=13673536;STRANDS=+-:10393;CIPOS=0,0;CIEND=0,0;CIPOS95=0,0;CIEND95=0,0;SU=10393;PE=1389;SR=9004;ALG=PROD;AF=0.03023;NSAMP=865;MSQ=357.3;MEDGQR=2.44;Q10GQR=2.06;AC=884;AN=29246;NFAM=821	.
chr1	13675549	13675553	chr9	135487461	135487465	17062	233.38	-	-	BND	LOW	17062_1	N	[chr9:135487465[N	17062_2	N	[chr1:13675553[N	SVTYPE=BND;POS=13675553;STRANDS=--:24;CIPOS=-3,1;CIEND=-3,1;CIPOS95=0,0;CIEND95=0,0;MATEID=17062_2;EVENT=17062;SU=24;PE=13;SR=11;ALG=PROD;AF=3.419e-05;NSAMP=1;MSQ=233.38;AC=1;AN=29246;NFAM=1	SVTYPE=BND;POS=135487465;STRANDS=--:24;CIPOS=-3,1;CIEND=-3,1;CIPOS95=0,0;CIEND95=0,0;MATEID=17062_1;EVENT=17062;SECONDARY;SU=24;PE=13;SR=11;ALG=PROD;AF=3.419e-05;NSAMP=1;MSQ=233.38;AC=1;AN=29246;NFAM=1
chr1	13675563	13675850	chr9	135488285	135488434	17063	140.32	+	+	BND	LOW	17063_1	N	N]chr9:135488295]	17063_2	N	N]chr1:13675568]	SVTYPE=BND;POS=13675568;STRANDS=++:14;IMPRECISE;CIPOS=-5,282;CIEND=-10,139;CIPOS95=-1,79;CIEND95=0,39;MATEID=17063_2;EVENT=17063;SU=14;PE=14;SR=0;ALG=PROD;AF=3.419e-05;NSAMP=1;MSQ=140.32;AC=1;AN=29246;NFAM=1	SVTYPE=BND;POS=135488295;STRANDS=++:14;IMPRECISE;CIPOS=-10,139;CIEND=-5,282;CIPOS95=0,39;CIEND95=-1,79;MATEID=17063_1;EVENT=17063;SECONDARY;SU=14;PE=14;SR=0;ALG=PROD;AF=3.419e-05;NSAMP=1;MSQ=140.32;AC=1;AN=29246;NFAM=1
chr1	13690682	13690791	chr1	13690962	13690966	543414	7.13	+	+	INV	LOW	543414	N	<INV>	.	.	.	SVTYPE=INV;POS=13690701;SVLEN=265;END=13690966;STRANDS=++:2,--:2;IMPRECISE;CIPOS=-19,90;CIEND=-4,0;CIPOS95=-9,77;CIEND95=-4,0;SU=4;PE=4;SR=0;ALG=PROD;AF=3.419e-05;NSAMP=1;MSQ=6.83;AC=1;AN=29246;NFAM=1	.
chr1	13691407	13691425	chr1	13692093	13692109	121748	194.5	+	-	DEL	PASS	121748	N	<DEL>	.	.	.	SVTYPE=DEL;POS=13691416;SVLEN=-687;END=13692103;STRANDS=+-:12;IMPRECISE;CIPOS=-9,9;CIEND=-10,6;CIPOS95=-1,1;CIEND95=-1,0;SU=12;PE=9;SR=3;ALG=PROD;AF=3.419e-05;NSAMP=1;MSQ=194.49;AC=1;AN=29246;NFAM=1	.
chr1	13700888	13700905	chr1	58707953	58707970	121749	1348.85	+	-	BND	LOW	121749_1	N	N[chr1:58707963[	121749_2	N	]chr1:13700897]N	SVTYPE=BND;POS=13700897;STRANDS=+-:4;CIPOS=-9,8;CIEND=-9,8;CIPOS95=0,0;CIEND95=0,0;MATEID=121749_2;EVENT=121749;SU=4;PE=0;SR=4;ALG=PROD;AF=0.001573;NSAMP=46;MSQ=24.72;RECLASSIFIED;AC=46;AN=29246;NFAM=44	SVTYPE=BND;POS=58707963;STRANDS=+-:4;CIPOS=-9,8;CIEND=-9,8;CIPOS95=0,0;CIEND95=0,0;MATEID=121749_1;EVENT=121749;SECONDARY;SU=4;PE=0;SR=4;ALG=PROD;AF=0.001573;NSAMP=46;MSQ=24.72;RECLASSIFIED;AC=46;AN=29246;NFAM=44
chr1	13749086	13749722	chr1	13749767	13749775	543415	363.41	+	+	INV	LOW	543415	N	<INV>	.	.	.	SVTYPE=INV;POS=13749713;SVLEN=54;END=13749767;STRANDS=++:1,--:3;IMPRECISE;CIPOS=-627,9;CIEND=0,8;CIPOS95=-314,2;CIEND95=0,3;SU=4;PE=3;SR=1;ALG=PROD;AF=0.0002399;NSAMP=7;MSQ=9.84;AC=7;AN=29184;NFAM=7	.
chr1	13770230	13770249	chr1	13772834	13772846	121750	245.72	+	-	DEL	PASS	121750	N	<DEL>	.	.	.	SVTYPE=DEL;POS=13770240;SVLEN=-2603;END=13772843;STRANDS=+-:12;CIPOS=-10,9;CIEND=-9,3;CIPOS95=0,0;CIEND95=0,0;SU=12;PE=8;SR=4;ALG=PROD;AF=3.419e-05;NSAMP=1;MSQ=245.72;AC=1;AN=29246;NFAM=1	.
chr1	13783956	13783964	chr1	13785173	13785181	121751	4355.27	+	-	DEL	PASS	121751	N	<DEL>	.	.	.	SVTYPE=DEL;POS=13783960;SVLEN=-1219;END=13785179;STRANDS=+-:188;CIPOS=-4,4;CIEND=-6,2;CIPOS95=0,0;CIEND95=0,0;SU=188;PE=118;SR=70;ALG=PROD;AF=3.419e-05;NSAMP=1;MSQ=623.39;AC=1;AN=29246;NFAM=1	.
chr1	13785123	13785845	chr2	241694930	241695409	8270	458.9	-	+	BND	LOW	8270_1	N	]chr2:241694940]N	8270_2	N	N[chr1:13785837[	SVTYPE=BND;POS=13785837;STRANDS=-+:4;IMPRECISE;CIPOS=-713,9;CIEND=-10,469;CIPOS95=-242,0;CIEND95=-2,170;MATEID=8270_2;EVENT=8270;SU=4;PE=4;SR=0;ALG=PROD;AF=0.0006839;NSAMP=20;MSQ=15.81;AC=20;AN=29246;NFAM=20	SVTYPE=BND;POS=241694940;STRANDS=-+:4;IMPRECISE;CIPOS=-10,469;CIEND=-713,9;CIPOS95=-2,170;CIEND95=-242,0;MATEID=8270_1;EVENT=8270;SECONDARY;SU=4;PE=4;SR=0;ALG=PROD;AF=0.0006839;NSAMP=20;MSQ=15.81;AC=20;AN=29246;NFAM=20
chr1	13789096	13789100	chr1	13789179	13789198	121752	299.65	+	-	DEL	PASS	121752	N	<DEL>	.	.	.	SVTYPE=DEL;POS=13789099;SVLEN=-90;END=13789189;STRANDS=+-:13;CIPOS=-3,1;CIEND=-10,9;CIPOS95=0,0;CIEND95=0,0;SU=13;PE=0;SR=13;ALG=PROD;AF=3.419e-05;NSAMP=1;MSQ=299.64;AC=1;AN=29246;NFAM=1	.
chr1	13802450	13802461	chr1	13802545	13802556	121753	257.75	+	-	BND	PASS	121753_1	N	N[chr1:13802552[	121753_2	N	]chr1:13802456]N	SVTYPE=BND;POS=13802456;STRANDS=+-:6;CIPOS=-6,5;CIEND=-6,5;CIPOS95=0,0;CIEND95=0,0;MATEID=121753_2;EVENT=121753;SU=6;PE=0;SR=6;ALG=PROD;AF=3.419e-05;NSAMP=1;MSQ=257.75;RECLASSIFIED;AC=1;AN=29246;NFAM=1	SVTYPE=BND;POS=13802552;STRANDS=+-:6;CIPOS=-6,5;CIEND=-6,5;CIPOS95=0,0;CIEND95=0,0;MATEID=121753_1;EVENT=121753;SECONDARY;SU=6;PE=0;SR=6;ALG=PROD;AF=3.419e-05;NSAMP=1;MSQ=257.75;RECLASSIFIED;AC=1;AN=29246;NFAM=1
chr1	13809005	13809135	chr1	13811367	13811466	543418	538.64	+	+	INV	LOW	543418	N	<INV>	.	.	.	SVTYPE=INV;POS=13809092;SVLEN=2325;END=13811417;STRANDS=++:26,--:10;IMPRECISE;CIPOS=-87,43;CIEND=-50,49;CIPOS95=-37,37;CIEND95=0,0;SU=36;PE=1;SR=35;ALG=PROD;AF=6.839e-05;NSAMP=2;MSQ=127.18;AC=2;AN=29246;NFAM=2	.
chr1	13836598	13836598	chr1	13840507	13840507	121754	458395.0	+	-	DEL	PASS	121754	N	<DEL>	.	.	.	SVTYPE=DEL;POS=13836598;SVLEN=-3909;END=13840507;STRANDS=+-:18165;CIPOS=0,0;CIEND=0,0;CIPOS95=0,0;CIEND95=0,0;SU=18165;PE=6343;SR=11822;ALG=PROD;AF=0.04172;NSAMP=1171;MSQ=318.8;MEDGQR=3.72;Q10GQR=3.53;AC=1220;AN=29246;NFAM=1130	.
chr1	13837273	13837291	chr1	13837658	13837674	121755	794.71	+	-	BND	LOW	121755_1	N	N[chr1:13837668[	121755_2	N	]chr1:13837283]N	SVTYPE=BND;POS=13837283;STRANDS=+-:5;CIPOS=-10,8;CIEND=-9,7;CIPOS95=0,0;CIEND95=0,0;MATEID=121755_2;EVENT=121755;SU=5;PE=1;SR=4;ALG=PROD;AF=0.0006509;NSAMP=19;MSQ=14.48;RECLASSIFIED;AC=19;AN=29190;NFAM=19	SVTYPE=BND;POS=13837668;STRANDS=+-:5;CIPOS=-9,7;CIEND=-10,8;CIPOS95=0,0;CIEND95=0,0;MATEID=121755_1;EVENT=121755;SECONDARY;SU=5;PE=1;SR=4;ALG=PROD;AF=0.0006509;NSAMP=19;MSQ=14.48;RECLASSIFIED;AC=19;AN=29190;NFAM=19
chr1	13838306	13838645	chr2	23744821	23745365	6841	682.47	-	-	BND	LOW	6841_1	N	[chr2:23745354[N	6841_2	N	[chr1:13838597[N	SVTYPE=BND;POS=13838597;STRANDS=--:25;IMPRECISE;CIPOS=-290,49;CIEND=-532,12;CIPOS95=-14,14;CIEND95=-80,12;MATEID=6841_2;EVENT=6841;SU=25;PE=25;SR=0;ALG=PROD;AF=0.0009574;NSAMP=28;MSQ=12.7;AC=28;AN=29246;NFAM=28	SVTYPE=BND;POS=23745354;STRANDS=--:25;IMPRECISE;CIPOS=-532,12;CIEND=-290,49;CIPOS95=-80,12;CIEND95=-14,14;MATEID=6841_1;EVENT=6841;SECONDARY;SU=25;PE=25;SR=0;ALG=PROD;AF=0.0009574;NSAMP=28;MSQ=12.7;AC=28;AN=29246;NFAM=28
chr1	13838619	13838638	chr3	53413485	53413504	9654	40955.1	-	+	BND	LOW	9654_1	N	]chr3:53413495]N	9654_2	N	N[chr1:13838630[	SVTYPE=BND;POS=13838630;STRANDS=-+:5;CIPOS=-10,9;CIEND=-10,9;CIPOS95=0,0;CIEND95=0,0;MATEID=9654_2;EVENT=9654;SU=5;PE=0;SR=5;ALG=PROD;AF=0.03006;NSAMP=879;MSQ=29.73;AC=879;AN=29246;NFAM=861	SVTYPE=BND;POS=53413495;STRANDS=-+:5;CIPOS=-10,9;CIEND=-10,9;CIPOS95=0,0;CIEND95=0,0;MATEID=9654_1;EVENT=9654;SECONDARY;SU=5;PE=0;SR=5;ALG=PROD;AF=0.03006;NSAMP=879;MSQ=29.73;AC=879;AN=29246;NFAM=861
chr1	13838629	13838868	chr2	23745452	23745965	6842	444.24	+	+	BND	LOW	6842_1	N	N]chr2:23745479]	6842_2	N	N]chr1:13838659]	SVTYPE=BND;POS=13838659;STRANDS=++:9;IMPRECISE;CIPOS=-30,209;CIEND=-27,486;CIPOS95=-30,37;CIEND95=-27,120;MATEID=6842_2;EVENT=6842;SU=9;PE=9;SR=0;ALG=PROD;AF=0.0005813;NSAMP=17;MSQ=15.73;AC=17;AN=29246;NFAM=17	SVTYPE=BND;POS=23745479;STRANDS=++:9;IMPRECISE;CIPOS=-27,486;CIEND=-30,209;CIPOS95=-27,120;CIEND95=-30,37;MATEID=6842_1;EVENT=6842;SECONDARY;SU=9;PE=9;SR=0;ALG=PROD;AF=0.0005813;NSAMP=17;MSQ=15.73;AC=17;AN=29246;NFAM=17
chr1	13845920	13845937	chr2	127649148	127649165	7486	9603.7	-	-	BND	LOW	7486_1	N	[chr2:127649158[N	7486_2	N	[chr1:13845930[N	SVTYPE=BND;POS=13845930;STRANDS=--:4;CIPOS=-9,8;CIEND=-9,8;CIPOS95=0,0;CIEND95=0,0;MATEID=7486_2;EVENT=7486;SU=4;PE=0;SR=4;ALG=PROD;AF=0.009164;NSAMP=268;MSQ=19.12;AC=268;AN=29246;NFAM=267	SVTYPE=BND;POS=127649158;STRANDS=--:4;CIPOS=-9,8;CIEND=-9,8;CIPOS95=0,0;CIEND95=0,0;MATEID=7486_1;EVENT=7486;SECONDARY;SU=4;PE=0;SR=4;ALG=PROD;AF=0.009164;NSAMP=268;MSQ=19.12;AC=268;AN=29246;NFAM=267
chr1	13845920	13845937	chr19	42188896	42188913	6506	6834.99	-	-	BND	LOW	6506_1	N	[chr19:42188906[N	6506_2	N	[chr1:13845930[N	SVTYPE=BND;POS=13845930;STRANDS=--:4;CIPOS=-9,8;CIEND=-9,8;CIPOS95=0,0;CIEND95=0,0;MATEID=6506_2;EVENT=6506;SU=4;PE=0;SR=4;ALG=PROD;AF=0.006291;NSAMP=184;MSQ=19.09;AC=184;AN=29246;NFAM=184	SVTYPE=BND;POS=42188906;STRANDS=--:4;CIPOS=-9,8;CIEND=-9,8;CIPOS95=0,0;CIEND95=0,0;MATEID=6506_1;EVENT=6506;SECONDARY;SU=4;PE=0;SR=4;ALG=PROD;AF=0.006291;NSAMP=184;MSQ=19.09;AC=184;AN=29246;NFAM=184
chr1	13861817	13861823	chr1	13861925	13861939	121756	2454.28	+	-	DEL	PASS	121756	N	<DEL>	.	.	.	SVTYPE=DEL;POS=13861821;SVLEN=-110;END=13861931;STRANDS=+-:82;CIPOS=-4,2;CIEND=-6,8;CIPOS95=0,0;CIEND95=0,0;SU=82;PE=0;SR=82;ALG=PROD;AF=0.000171;NSAMP=5;MSQ=291.88;AC=5;AN=29246;NFAM=5	.
chr1	13869861	13870326	chr8	100975569	100976119	16001	25.45	+	-	BND	LOW	16001_1	N	N[chr8:100976093[	16001_2	N	]chr1:13869911]N	SVTYPE=BND;POS=13869911;STRANDS=+-:9;IMPRECISE;CIPOS=-50,415;CIEND=-523,27;CIPOS95=-50,78;CIEND95=-133,27;MATEID=16001_2;EVENT=16001;SU=9;PE=9;SR=0;ALG=PROD;AF=0.0001026;NSAMP=3;MSQ=7.11;AC=3;AN=29246;NFAM=3	SVTYPE=BND;POS=100976093;STRANDS=+-:9;IMPRECISE;CIPOS=-523,27;CIEND=-50,415;CIPOS95=-133,27;CIEND95=-50,78;MATEID=16001_1;EVENT=16001;SECONDARY;SU=9;PE=9;SR=0;ALG=PROD;AF=0.0001026;NSAMP=3;MSQ=7.11;AC=3;AN=29246;NFAM=3
chr1	13876265	13876282	chr1	13876557	13876574	121757	44.11	+	-	BND	LOW	121757_1	N	N[chr1:13876567[	121757_2	N	]chr1:13876274]N	SVTYPE=BND;POS=13876274;STRANDS=+-:4;CIPOS=-9,8;CIEND=-9,8;CIPOS95=0,0;CIEND95=0,0;MATEID=121757_2;EVENT=121757;SU=4;PE=0;SR=4;ALG=PROD;AF=0.0001026;NSAMP=3;MSQ=9.79;RECLASSIFIED;AC=3;AN=29246;NFAM=3	SVTYPE=BND;POS=13876567;STRANDS=+-:4;CIPOS=-9,8;CIEND=-9,8;CIPOS95=0,0;CIEND95=0,0;MATEID=121757_1;EVENT=121757;SECONDARY;SU=4;PE=0;SR=4;ALG=PROD;AF=0.0001026;NSAMP=3;MSQ=9.79;RECLASSIFIED;AC=3;AN=29246;NFAM=3
chr1	13887598	13887617	chr1	13890408	13890415	121760	464.2	+	-	DEL	PASS	121760	N	<DEL>	.	.	.	SVTYPE=DEL;POS=13887608;SVLEN=-2805;END=13890413;STRANDS=+-:24;CIPOS=-10,9;CIEND=-5,2;CIPOS95=0,0;CIEND95=0,0;SU=24;PE=17;SR=7;ALG=PROD;AF=3.419e-05;NSAMP=1;MSQ=464.2;AC=1;AN=29246;NFAM=1	.
chr1	13894014	13894023	chr1	13897111	13897119	121761	311.66	+	-	DEL	PASS	121761	N	<DEL>	.	.	.	SVTYPE=DEL;POS=13894018;SVLEN=-3098;END=13897116;STRANDS=+-:14;CIPOS=-4,5;CIEND=-5,3;CIPOS95=0,0;CIEND95=0,0;SU=14;PE=8;SR=6;ALG=PROD;AF=3.419e-05;NSAMP=1;MSQ=311.66;AC=1;AN=29246;NFAM=1	.
chr1	13898217	13898220	chr1	13902133	13902145	121762	5673.78	+	-	DEL	PASS	121762	N	<DEL>	.	.	.	SVTYPE=DEL;POS=13898218;SVLEN=-3922;END=13902140;STRANDS=+-:249;CIPOS=-1,2;CIEND=-7,5;CIPOS95=0,0;CIEND95=0,0;SU=249;PE=146;SR=103;ALG=PROD;AF=3.419e-05;NSAMP=1;MSQ=395.64;AC=1;AN=29246;NFAM=1	.
chr1	13899513	13899556	chr1	13919613	13919655	121763	1399.75	+	-	DEL	PASS	121763	N	<DEL>	.	.	.	SVTYPE=DEL;POS=13899535;SVLEN=-20100;END=13919635;STRANDS=+-:62;CIPOS=-22,21;CIEND=-22,20;CIPOS95=0,0;CIEND95=0,0;SU=62;PE=34;SR=28;ALG=PROD;AF=6.839e-05;NSAMP=2;MSQ=699.88;AC=2;AN=29246;NFAM=1	.
chr1	13901429	13901446	chr11	1355990	1356007	872	9.36	+	+	BND	LOW	872_1	N	N]chr11:1355999]	872_2	N	N]chr1:13901438]	SVTYPE=BND;POS=13901438;STRANDS=++:4;CIPOS=-9,8;CIEND=-9,8;CIPOS95=0,0;CIEND95=0,0;MATEID=872_2;EVENT=872;SU=4;PE=0;SR=4;ALG=PROD;AF=3.419e-05;NSAMP=1;MSQ=9.36;AC=1;AN=29246;NFAM=1	SVTYPE=BND;POS=1355999;STRANDS=++:4;CIPOS=-9,8;CIEND=-9,8;CIPOS95=0,0;CIEND95=0,0;MATEID=872_1;EVENT=872;SECONDARY;SU=4;PE=0;SR=4;ALG=PROD;AF=3.419e-05;NSAMP=1;MSQ=9.36;AC=1;AN=29246;NFAM=1
chr1	13927639	13927678	chr2	222817432	222817468	8119	1738.77	+	+	BND	LOW	8119_1	N	N]chr2:222817439]	8119_2	N	N]chr1:13927649]	SVTYPE=BND;POS=13927649;STRANDS=++:114;IMPRECISE;CIPOS=-10,29;CIEND=-7,29;CIPOS95=-1,1;CIEND95=0,0;MATEID=8119_2;EVENT=8119;SU=114;PE=110;SR=4;ALG=PROD;AF=0.001265;NSAMP=37;MSQ=43.52;AC=37;AN=29246;NFAM=35	SVTYPE=BND;POS=222817439;STRANDS=++:114;IMPRECISE;CIPOS=-7,29;CIEND=-10,29;CIPOS95=0,0;CIEND95=-1,1;MATEID=8119_1;EVENT=8119;SECONDARY;SU=114;PE=110;SR=4;ALG=PROD;AF=0.001265;NSAMP=37;MSQ=43.52;AC=37;AN=29246;NFAM=35
chr1	13929459	13929470	chr1	13929512	13929523	121764	164.9	+	-	BND	LOW	121764_1	N	N[chr1:13929519[	121764_2	N	]chr1:13929465]N	SVTYPE=BND;POS=13929465;STRANDS=+-:6;CIPOS=-6,5;CIEND=-6,5;CIPOS95=0,0;CIEND95=0,0;MATEID=121764_2;EVENT=121764;SU=6;PE=0;SR=6;ALG=PROD;AF=3.419e-05;NSAMP=1;MSQ=164.88;RECLASSIFIED;AC=1;AN=29246;NFAM=1	SVTYPE=BND;POS=13929519;STRANDS=+-:6;CIPOS=-6,5;CIEND=-6,5;CIPOS95=0,0;CIEND95=0,0;MATEID=121764_1;EVENT=121764;SECONDARY;SU=6;PE=0;SR=6;ALG=PROD;AF=3.419e-05;NSAMP=1;MSQ=164.88;RECLASSIFIED;AC=1;AN=29246;NFAM=1
chr1	13931456	13931472	chr1	13931671	13931688	121765	1943.69	+	-	BND	LOW	121765_1	N	N[chr1:13931681[	121765_2	N	]chr1:13931463]N	SVTYPE=BND;POS=13931463;STRANDS=+-:4;IMPRECISE;CIPOS=-7,9;CIEND=-9,8;CIPOS95=0,3;CIEND95=0,0;MATEID=121765_2;EVENT=121765;SU=4;PE=0;SR=4;ALG=PROD;AF=0.001641;NSAMP=48;MSQ=16.29;RECLASSIFIED;AC=48;AN=29246;NFAM=48	SVTYPE=BND;POS=13931681;STRANDS=+-:4;IMPRECISE;CIPOS=-9,8;CIEND=-7,9;CIPOS95=0,0;CIEND95=0,3;MATEID=121765_1;EVENT=121765;SECONDARY;SU=4;PE=0;SR=4;ALG=PROD;AF=0.001641;NSAMP=48;MSQ=16.29;RECLASSIFIED;AC=48;AN=29246;NFAM=48
chr1	13934370	13934375	chr1	13934426	13934431	121766	254.81	+	-	BND	PASS	121766_1	N	N[chr1:13934430[	121766_2	N	]chr1:13934373]N	SVTYPE=BND;POS=13934373;STRANDS=+-:11;CIPOS=-3,2;CIEND=-3,2;CIPOS95=0,0;CIEND95=0,0;MATEID=121766_2;EVENT=121766;SU=11;PE=0;SR=11;ALG=PROD;AF=3.419e-05;NSAMP=1;MSQ=254.74;RECLASSIFIED;AC=1;AN=29246;NFAM=1	SVTYPE=BND;POS=13934430;STRANDS=+-:11;CIPOS=-3,2;CIEND=-3,2;CIPOS95=0,0;CIEND95=0,0;MATEID=121766_1;EVENT=121766;SECONDARY;SU=11;PE=0;SR=11;ALG=PROD;AF=3.419e-05;NSAMP=1;MSQ=254.74;RECLASSIFIED;AC=1;AN=29246;NFAM=1
chr1	13935223	13935280	chr4	77945108	77945161	11067	114148.0	-	-	BND	LOW	11067_1	N	[chr4:77945139[N	11067_2	N	[chr1:13935253[N	SVTYPE=BND;POS=13935253;STRANDS=--:4;IMPRECISE;CIPOS=-29,28;CIEND=-30,23;CIPOS95=0,0;CIEND95=-1,1;MATEID=11067_2;EVENT=11067;SU=4;PE=0;SR=4;ALG=PROD;AF=0.06866;NSAMP=2006;MSQ=32.54;AC=2008;AN=29246;NFAM=1926	SVTYPE=BND;POS=77945139;STRANDS=--:4;IMPRECISE;CIPOS=-30,23;CIEND=-29,28;CIPOS95=-1,1;CIEND95=0,0;MATEID=11067_1;EVENT=11067;SECONDARY;SU=4;PE=0;SR=4;ALG=PROD;AF=0.06866;NSAMP=2006;MSQ=32.54;AC=2008;AN=29246;NFAM=1926
chr1	13935226	13935277	chr13	100851746	100851797	3101	52295.2	-	+	BND	LOW	3101_1	N	]chr13:100851772]N	3101_2	N	N[chr1:13935253[	SVTYPE=BND;POS=13935253;STRANDS=-+:10;CIPOS=-26,25;CIEND=-26,25;CIPOS95=0,0;CIEND95=0,0;MATEID=3101_2;EVENT=3101;SU=10;PE=0;SR=10;ALG=PROD;AF=0.03778;NSAMP=1105;MSQ=27.57;AC=1105;AN=29246;NFAM=1075	SVTYPE=BND;POS=100851772;STRANDS=-+:10;CIPOS=-26,25;CIEND=-26,25;CIPOS95=0,0;CIEND95=0,0;MATEID=3101_1;EVENT=3101;SECONDARY;SU=10;PE=0;SR=10;ALG=PROD;AF=0.03778;NSAMP=1105;MSQ=27.57;AC=1105;AN=29246;NFAM=1075
chr1	13935226	13935277	chr19	43764334	43764385	6518	146986.0	-	-	BND	LOW	6518_1	N	[chr19:43764361[N	6518_2	N	[chr1:13935253[N	SVTYPE=BND;POS=13935253;STRANDS=--:10;CIPOS=-26,25;CIEND=-26,25;CIPOS95=0,0;CIEND95=0,0;MATEID=6518_2;EVENT=6518;SU=10;PE=0;SR=10;ALG=PROD;AF=0.08459;NSAMP=2474;MSQ=33.75;AC=2474;AN=29246;NFAM=2370	SVTYPE=BND;POS=43764361;STRANDS=--:10;CIPOS=-26,25;CIEND=-26,25;CIPOS95=0,0;CIEND95=0,0;MATEID=6518_1;EVENT=6518;SECONDARY;SU=10;PE=0;SR=10;ALG=PROD;AF=0.08459;NSAMP=2474;MSQ=33.75;AC=2474;AN=29246;NFAM=2370
chr1	13935243	13935260	chr9	1651105	1651122	16295	44220.9	-	+	BND	LOW	16295_1	N	]chr9:1651114]N	16295_2	N	N[chr1:13935253[	SVTYPE=BND;POS=13935253;STRANDS=-+:21;CIPOS=-9,8;CIEND=-9,8;CIPOS95=0,0;CIEND95=0,0;MATEID=16295_2;EVENT=16295;SU=21;PE=0;SR=21;ALG=PROD;AF=0.03238;NSAMP=947;MSQ=26.85;AC=947;AN=29246;NFAM=920	SVTYPE=BND;POS=1651114;STRANDS=-+:21;CIPOS=-9,8;CIEND=-9,8;CIPOS95=0,0;CIEND95=0,0;MATEID=16295_1;EVENT=16295;SECONDARY;SU=21;PE=0;SR=21;ALG=PROD;AF=0.03238;NSAMP=947;MSQ=26.85;AC=947;AN=29246;NFAM=920
chr1	13935243	13935260	chr20	49665467	49665484	8665	55816.9	-	+	BND	LOW	8665_1	N	]chr20:49665476]N	8665_2	N	N[chr1:13935253[	SVTYPE=BND;POS=13935253;STRANDS=-+:4;CIPOS=-9,8;CIEND=-9,8;CIPOS95=0,0;CIEND95=0,0;MATEID=8665_2;EVENT=8665;SU=4;PE=0;SR=4;ALG=PROD;AF=0.04086;NSAMP=1195;MSQ=27.48;AC=1195;AN=29246;NFAM=1164	SVTYPE=BND;POS=49665476;STRANDS=-+:4;CIPOS=-9,8;CIEND=-9,8;CIPOS95=0,0;CIEND95=0,0;MATEID=8665_1;EVENT=8665;SECONDARY;SU=4;PE=0;SR=4;ALG=PROD;AF=0.04086;NSAMP=1195;MSQ=27.48;AC=1195;AN=29246;NFAM=1164
chr1	13935249	13935255	chr19	50619951	50619959	6595	272323.0	-	-	BND	LOW	6595_1	N	[chr19:50619956[N	6595_2	N	[chr1:13935253[N	SVTYPE=BND;POS=13935253;STRANDS=--:246;CIPOS=-3,3;CIEND=-4,4;CIPOS95=0,0;CIEND95=0,0;MATEID=6595_2;EVENT=6595;SU=246;PE=0;SR=246;ALG=PROD;AF=0.1419;NSAMP=4138;MSQ=39.38;AC=4149;AN=29246;NFAM=3931	SVTYPE=BND;POS=50619956;STRANDS=--:246;CIPOS=-4,4;CIEND=-3,3;CIPOS95=0,0;CIEND95=0,0;MATEID=6595_1;EVENT=6595;SECONDARY;SU=246;PE=0;SR=246;ALG=PROD;AF=0.1419;NSAMP=4138;MSQ=39.38;AC=4149;AN=29246;NFAM=3931
chr1	13935249	13935255	chrX	68820334	68820340	17593	94029.0	-	+	BND	LOW	17593_1	N	]chrX:68820337]N	17593_2	N	N[chr1:13935253[	SVTYPE=BND;POS=13935253;STRANDS=-+:228;CIPOS=-3,3;CIEND=-3,3;CIPOS95=0,0;CIEND95=0,0;MATEID=17593_2;EVENT=17593;SU=228;PE=0;SR=228;ALG=PROD;AF=0.05789;NSAMP=1693;MSQ=32.34;AC=1693;AN=29246;NFAM=1643	SVTYPE=BND;POS=68820337;STRANDS=-+:228;CIPOS=-3,3;CIEND=-3,3;CIPOS95=0,0;CIEND95=0,0;MATEID=17593_1;EVENT=17593;SECONDARY;SU=228;PE=0;SR=228;ALG=PROD;AF=0.05789;NSAMP=1693;MSQ=32.34;AC=1693;AN=29246;NFAM=1643
chr1	13935252	13935252	chr3	49538987	49538987	9626	222641.0	-	-	BND	LOW	9626_1	N	[chr3:49538988[N	9626_2	N	[chr1:13935253[N	SVTYPE=BND;POS=13935253;STRANDS=--:3641;CIPOS=0,0;CIEND=0,0;CIPOS95=0,0;CIEND95=0,0;MATEID=9626_2;EVENT=9626;SU=3641;PE=0;SR=3641;ALG=PROD;AF=0.1049;NSAMP=3068;MSQ=39.99;AC=3068;AN=29246;NFAM=2928	SVTYPE=BND;POS=49538988;STRANDS=--:3641;CIPOS=0,0;CIEND=0,0;CIPOS95=0,0;CIEND95=0,0;MATEID=9626_1;EVENT=9626;SECONDARY;SU=3641;PE=0;SR=3641;ALG=PROD;AF=0.1049;NSAMP=3068;MSQ=39.99;AC=3068;AN=29246;NFAM=2928
chr1	13945683	13945683	chr2	67696227	67696227	7122	68434.4	-	+	BND	LOW	7122_1	N	]chr2:67696227]N	7122_2	N	N[chr1:13945684[	SVTYPE=BND;POS=13945684;STRANDS=-+:925;CIPOS=0,0;CIEND=0,0;CIPOS95=0,0;CIEND95=0,0;MATEID=7122_2;EVENT=7122;SU=925;PE=0;SR=925;ALG=PROD;AF=0.04271;NSAMP=1249;MSQ=27.6;AC=1249;AN=29246;NFAM=1221	SVTYPE=BND;POS=67696227;STRANDS=-+:925;CIPOS=0,0;CIEND=0,0;CIPOS95=0,0;CIEND95=0,0;MATEID=7122_1;EVENT=7122;SECONDARY;SU=925;PE=0;SR=925;ALG=PROD;AF=0.04271;NSAMP=1249;MSQ=27.6;AC=1249;AN=29246;NFAM=1221
chr1	13962331	13962350	chr1	13963096	13963111	121767	131.84	+	-	DEL	PASS	121767	N	<DEL>	.	.	.	SVTYPE=DEL;POS=13962341;SVLEN=-765;END=13963106;STRANDS=+-:9;IMPRECISE;CIPOS=-10,9;CIEND=-10,5;CIPOS95=-1,1;CIEND95=-4,1;SU=9;PE=7;SR=2;ALG=PROD;AF=3.419e-05;NSAMP=1;MSQ=131.81;AC=1;AN=29246;NFAM=1	.
chr1	13964025	13964032	chr1	13964896	13964903	121768	551.43	+	-	DEL	PASS	121768	N	<DEL>	.	.	.	SVTYPE=DEL;POS=13964029;SVLEN=-871;END=13964900;STRANDS=+-:9;CIPOS=-4,3;CIEND=-4,3;CIPOS95=0,0;CIEND95=0,0;SU=9;PE=0;SR=9;ALG=PROD;AF=3.419e-05;NSAMP=1;MSQ=551.43;AC=1;AN=29246;NFAM=1	.
chr1	13972945	13972948	chr1	13982023	13982037	121769	545.42	+	-	DEL	PASS	121769	N	<DEL>	.	.	.	SVTYPE=DEL;POS=13972947;SVLEN=-9081;END=13982028;STRANDS=+-:24;CIPOS=-2,1;CIEND=-5,9;CIPOS95=0,0;CIEND95=0,0;SU=24;PE=12;SR=12;ALG=PROD;AF=3.419e-05;NSAMP=1;MSQ=545.42;AC=1;AN=29246;NFAM=1	.
chr1	13980563	13981251	chr1	248213485	248214260	455540	18930.2	-	+	BND	LOW	455540_1	N	]chr1:248213505]N	455540_2	N	N[chr1:13981097[	SVTYPE=BND;POS=13981097;STRANDS=-+:24;IMPRECISE;CIPOS=-533,155;CIEND=-20,755;CIPOS95=-117,117;CIEND95=-20,248;MATEID=455540_2;EVENT=455540;SU=24;PE=20;SR=4;ALG=SUM;AF=0.02995;NSAMP=871;MSQ=14.89;RECLASSIFIED;AC=876;AN=29246;NFAM=868	SVTYPE=BND;POS=248213505;STRANDS=-+:24;IMPRECISE;CIPOS=-20,755;CIEND=-533,155;CIPOS95=-20,248;CIEND95=-117,117;MATEID=455540_1;EVENT=455540;SECONDARY;SU=24;PE=20;SR=4;ALG=SUM;AF=0.02995;NSAMP=871;MSQ=14.89;RECLASSIFIED;AC=876;AN=29246;NFAM=868
chr1	13980759	13980766	chr1	13987828	13987847	121771	404.59	+	-	DEL	PASS	121771	N	<DEL>	.	.	.	SVTYPE=DEL;POS=13980763;SVLEN=-7075;END=13987838;STRANDS=+-:16;CIPOS=-4,3;CIEND=-10,9;CIPOS95=0,0;CIEND95=0,0;SU=16;PE=8;SR=8;ALG=PROD;AF=3.419e-05;NSAMP=1;MSQ=404.59;AC=1;AN=29246;NFAM=1	.
chr1	13981059	13981118	chr15	96719810	96719864	4331	162827.0	-	+	BND	LOW	4331_1	N	]chr15:96719835]N	4331_2	N	N[chr1:13981090[	SVTYPE=BND;POS=13981090;STRANDS=-+:9;IMPRECISE;CIPOS=-30,29;CIEND=-25,29;CIPOS95=-1,1;CIEND95=-3,3;MATEID=4331_2;EVENT=4331;SU=9;PE=7;SR=2;ALG=PROD;AF=0.1161;NSAMP=3395;MSQ=28.66;AC=3396;AN=29246;NFAM=3253	SVTYPE=BND;POS=96719835;STRANDS=-+:9;IMPRECISE;CIPOS=-25,29;CIEND=-30,29;CIPOS95=-3,3;CIEND95=-1,1;MATEID=4331_1;EVENT=4331;SECONDARY;SU=9;PE=7;SR=2;ALG=PROD;AF=0.1161;NSAMP=3395;MSQ=28.66;AC=3396;AN=29246;NFAM=3253
chr1	13981061	13981118	chr1	108374882	108374939	455539	25229.2	-	+	BND	LOW	455539_1	N	]chr1:108374911]N	455539_2	N	N[chr1:13981091[	SVTYPE=BND;POS=13981091;STRANDS=-+:9;CIPOS=-29,28;CIEND=-29,28;CIPOS95=0,0;CIEND95=0,0;MATEID=455539_2;EVENT=455539;SU=9;PE=0;SR=9;ALG=PROD;AF=0.03744;NSAMP=1088;MSQ=13.73;RECLASSIFIED;AC=1095;AN=29246;NFAM=1075	SVTYPE=BND;POS=108374911;STRANDS=-+:9;CIPOS=-29,28;CIEND=-29,28;CIPOS95=0,0;CIEND95=0,0;MATEID=455539_1;EVENT=455539;SECONDARY;SU=9;PE=0;SR=9;ALG=PROD;AF=0.03744;NSAMP=1088;MSQ=13.73;RECLASSIFIED;AC=1095;AN=29246;NFAM=1075
chr1	13981067	13981118	chr2	160535827	160535878	7735	42062.8	-	+	BND	LOW	7735_1	N	]chr2:160535849]N	7735_2	N	N[chr1:13981098[	SVTYPE=BND;POS=13981098;STRANDS=-+:13;CIPOS=-30,21;CIEND=-22,29;CIPOS95=0,0;CIEND95=0,0;MATEID=7735_2;EVENT=7735;SU=13;PE=6;SR=7;ALG=PROD;AF=0.03235;NSAMP=913;MSQ=28.45;AC=946;AN=29246;NFAM=883	SVTYPE=BND;POS=160535849;STRANDS=-+:13;CIPOS=-22,29;CIEND=-30,21;CIPOS95=0,0;CIEND95=0,0;MATEID=7735_1;EVENT=7735;SECONDARY;SU=13;PE=6;SR=7;ALG=PROD;AF=0.03235;NSAMP=913;MSQ=28.45;AC=946;AN=29246;NFAM=883
chr1	13981067	13981123	chr13	82769310	82769367	2987	7064.92	-	+	BND	LOW	2987_1	N	]chr13:82769339]N	2987_2	N	N[chr1:13981098[	SVTYPE=BND;POS=13981098;STRANDS=-+:9;IMPRECISE;CIPOS=-30,26;CIEND=-29,28;CIPOS95=-2,2;CIEND95=0,0;MATEID=2987_2;EVENT=2987;SU=9;PE=0;SR=9;ALG=PROD;AF=0.007899;NSAMP=230;MSQ=19.73;AC=231;AN=29246;NFAM=224	SVTYPE=BND;POS=82769339;STRANDS=-+:9;IMPRECISE;CIPOS=-29,28;CIEND=-30,26;CIPOS95=0,0;CIEND95=-2,2;MATEID=2987_1;EVENT=2987;SECONDARY;SU=9;PE=0;SR=9;ALG=PROD;AF=0.007899;NSAMP=230;MSQ=19.73;AC=231;AN=29246;NFAM=224
chr1	13981067	13981126	chr2	51936068	51936127	7032	15274.7	-	+	BND	LOW	7032_1	N	]chr2:51936098]N	7032_2	N	N[chr1:13981098[	SVTYPE=BND;POS=13981098;STRANDS=-+:5;IMPRECISE;CIPOS=-30,29;CIEND=-30,29;CIPOS95=-1,1;CIEND95=-1,1;MATEID=7032_2;EVENT=7032;SU=5;PE=2;SR=3;ALG=PROD;AF=0.01354;NSAMP=396;MSQ=22.8;AC=396;AN=29246;NFAM=383	SVTYPE=BND;POS=51936098;STRANDS=-+:5;IMPRECISE;CIPOS=-30,29;CIEND=-30,29;CIPOS95=-1,1;CIEND95=-1,1;MATEID=7032_1;EVENT=7032;SECONDARY;SU=5;PE=2;SR=3;ALG=PROD;AF=0.01354;NSAMP=396;MSQ=22.8;AC=396;AN=29246;NFAM=383
chr1	13981080	13981097	chr3	6009093	6009110	9352	76890.9	-	-	BND	LOW	9352_1	N	[chr3:6009103[N	9352_2	N	[chr1:13981090[N	SVTYPE=BND;POS=13981090;STRANDS=--:4;CIPOS=-9,8;CIEND=-9,8;CIPOS95=0,0;CIEND95=0,0;MATEID=9352_2;EVENT=9352;SU=4;PE=0;SR=4;ALG=PROD;AF=0.06401;NSAMP=1872;MSQ=25.09;AC=1872;AN=29246;NFAM=1823	SVTYPE=BND;POS=6009103;STRANDS=--:4;CIPOS=-9,8;CIEND=-9,8;CIPOS95=0,0;CIEND95=0,0;MATEID=9352_1;EVENT=9352;SECONDARY;SU=4;PE=0;SR=4;ALG=PROD;AF=0.06401;NSAMP=1872;MSQ=25.09;AC=1872;AN=29246;NFAM=1823
chr1	13981080	13981139	chr13	94429828	94429883	3061	54.44	+	+	BND	LOW	3061_1	N	N]chr13:94429854]	3061_2	N	N]chr1:13981110]	SVTYPE=BND;POS=13981110;STRANDS=++:6;IMPRECISE;CIPOS=-30,29;CIEND=-26,29;CIPOS95=-1,1;CIEND95=-1,1;MATEID=3061_2;EVENT=3061;SU=6;PE=3;SR=3;ALG=PROD;AF=6.839e-05;NSAMP=2;MSQ=12.36;AC=2;AN=29246;NFAM=2	SVTYPE=BND;POS=94429854;STRANDS=++:6;IMPRECISE;CIPOS=-26,29;CIEND=-30,29;CIPOS95=-1,1;CIEND95=-1,1;MATEID=3061_1;EVENT=3061;SECONDARY;SU=6;PE=3;SR=3;ALG=PROD;AF=6.839e-05;NSAMP=2;MSQ=12.36;AC=2;AN=29246;NFAM=2
chr1	13981084	13981101	chr8	93405685	93405702	15919	62606.9	-	+	BND	LOW	15919_1	N	]chr8:93405694]N	15919_2	N	N[chr1:13981094[	SVTYPE=BND;POS=13981094;STRANDS=-+:16;CIPOS=-9,8;CIEND=-9,8;CIPOS95=0,0;CIEND95=0,0;MATEID=15919_2;EVENT=15919;SU=16;PE=0;SR=16;ALG=PROD;AF=0.05074;NSAMP=1484;MSQ=25.85;AC=1484;AN=29246;NFAM=1461	SVTYPE=BND;POS=93405694;STRANDS=-+:16;CIPOS=-9,8;CIEND=-9,8;CIPOS95=0,0;CIEND95=0,0;MATEID=15919_1;EVENT=15919;SECONDARY;SU=16;PE=0;SR=16;ALG=PROD;AF=0.05074;NSAMP=1484;MSQ=25.85;AC=1484;AN=29246;NFAM=1461
chr1	13981084	13981101	chr10	6031511	6031528	233	125390.0	-	+	BND	LOW	233_1	N	]chr10:6031520]N	233_2	N	N[chr1:13981094[	SVTYPE=BND;POS=13981094;STRANDS=-+:54;CIPOS=-9,8;CIEND=-9,8;CIPOS95=0,0;CIEND95=0,0;MATEID=233_2;EVENT=233;SU=54;PE=0;SR=54;ALG=PROD;AF=0.08603;NSAMP=2515;MSQ=29.89;AC=2516;AN=29246;NFAM=2413	SVTYPE=BND;POS=6031520;STRANDS=-+:54;CIPOS=-9,8;CIEND=-9,8;CIPOS95=0,0;CIEND95=0,0;MATEID=233_1;EVENT=233;SECONDARY;SU=54;PE=0;SR=54;ALG=PROD;AF=0.08603;NSAMP=2515;MSQ=29.89;AC=2516;AN=29246;NFAM=2413
chr1	13981084	13981101	chr15	72209453	72209470	4168	179623.0	-	+	BND	LOW	4168_1	N	]chr15:72209462]N	4168_2	N	N[chr1:13981094[	SVTYPE=BND;POS=13981094;STRANDS=-+:21;CIPOS=-9,8;CIEND=-9,8;CIPOS95=0,0;CIEND95=0,0;MATEID=4168_2;EVENT=4168;SU=21;PE=0;SR=21;ALG=PROD;AF=0.114;NSAMP=3335;MSQ=31.8;AC=3335;AN=29246;NFAM=3165	SVTYPE=BND;POS=72209462;STRANDS=-+:21;CIPOS=-9,8;CIEND=-9,8;CIPOS95=0,0;CIEND95=0,0;MATEID=4168_1;EVENT=4168;SECONDARY;SU=21;PE=0;SR=21;ALG=PROD;AF=0.114;NSAMP=3335;MSQ=31.8;AC=3335;AN=29246;NFAM=3165
chr1	13981096	13981098	chr10	22664052	22664053	683	31192.5	-	-	BND	LOW	683_1	N	[chr10:22664054[N	683_2	N	[chr1:13981098[N	SVTYPE=BND;POS=13981098;STRANDS=--:937;CIPOS=-1,1;CIEND=-1,0;CIPOS95=0,0;CIEND95=0,0;MATEID=683_2;EVENT=683;SU=937;PE=300;SR=637;ALG=PROD;AF=0.02219;NSAMP=638;MSQ=32.47;AC=649;AN=29246;NFAM=627	SVTYPE=BND;POS=22664054;STRANDS=--:937;CIPOS=-1,0;CIEND=-1,1;CIPOS95=0,0;CIEND95=0,0;MATEID=683_1;EVENT=683;SECONDARY;SU=937;PE=300;SR=637;ALG=PROD;AF=0.02219;NSAMP=638;MSQ=32.47;AC=649;AN=29246;NFAM=627
chr1	13981102	13981355	chr10	22664218	22664689	18	4130.93	+	+	BND	LOW	18_1	N	N]chr10:22664228]	18_2	N	N]chr1:13981117]	SVTYPE=BND;POS=13981117;STRANDS=++:55;IMPRECISE;CIPOS=-15,238;CIEND=-10,461;CIPOS95=-15,19;CIEND95=-10,64;MATEID=18_2;EVENT=18;SU=55;PE=55;SR=0;ALG=PROD;AF=0.003522;NSAMP=103;MSQ=27.3;AC=103;AN=29246;NFAM=102	SVTYPE=BND;POS=22664228;STRANDS=++:55;IMPRECISE;CIPOS=-10,461;CIEND=-15,238;CIPOS95=-10,64;CIEND95=-15,19;MATEID=18_1;EVENT=18;SECONDARY;SU=55;PE=55;SR=0;ALG=PROD;AF=0.003522;NSAMP=103;MSQ=27.3;AC=103;AN=29246;NFAM=102
chr1	13981109	13981128	chr1	248213392	248213407	121773	415815.0	+	-	BND	LOW	121773_1	N	N[chr1:248213403[	121773_2	N	]chr1:13981119]N	SVTYPE=BND;POS=13981119;STRANDS=+-:51;CIPOS=-10,9;CIEND=-10,5;CIPOS95=0,0;CIEND95=0,0;MATEID=121773_2;EVENT=121773;SU=51;PE=28;SR=23;ALG=PROD;AF=0.2271;NSAMP=6640;MSQ=39.5;RECLASSIFIED;AC=6642;AN=29246;NFAM=6293	SVTYPE=BND;POS=248213403;STRANDS=+-:51;CIPOS=-10,5;CIEND=-10,9;CIPOS95=0,0;CIEND95=0,0;MATEID=121773_1;EVENT=121773;SECONDARY;SU=51;PE=28;SR=23;ALG=PROD;AF=0.2271;NSAMP=6640;MSQ=39.5;RECLASSIFIED;AC=6642;AN=29246;NFAM=6293
chr1	13981109	13981128	chr15	96719728	96719747	4330	134.31	+	-	BND	LOW	4330_1	N	N[chr15:96719739[	4330_2	N	]chr1:13981119]N	SVTYPE=BND;POS=13981119;STRANDS=+-:5;IMPRECISE;CIPOS=-10,9;CIEND=-10,9;CIPOS95=-1,1;CIEND95=-1,0;MATEID=4330_2;EVENT=4330;SU=5;PE=3;SR=2;ALG=PROD;AF=0.0002052;NSAMP=6;MSQ=16.69;AC=6;AN=29246;NFAM=6	SVTYPE=BND;POS=96719739;STRANDS=+-:5;IMPRECISE;CIPOS=-10,9;CIEND=-10,9;CIPOS95=-1,0;CIEND95=-1,1;MATEID=4330_1;EVENT=4330;SECONDARY;SU=5;PE=3;SR=2;ALG=PROD;AF=0.0002052;NSAMP=6;MSQ=16.69;AC=6;AN=29246;NFAM=6
chr1	13981113	13981123	chr8	105330640	105330649	16020	52.35	+	+	BND	LOW	16020_1	N	N]chr8:105330644]	16020_2	N	N]chr1:13981119]	SVTYPE=BND;POS=13981119;STRANDS=++:11;CIPOS=-6,4;CIEND=-4,5;CIPOS95=0,0;CIEND95=0,0;MATEID=16020_2;EVENT=16020;SU=11;PE=5;SR=6;ALG=PROD;AF=6.839e-05;NSAMP=2;MSQ=9.88;AC=2;AN=29246;NFAM=2	SVTYPE=BND;POS=105330644;STRANDS=++:11;CIPOS=-4,5;CIEND=-6,4;CIPOS95=0,0;CIEND95=0,0;MATEID=16020_1;EVENT=16020;SECONDARY;SU=11;PE=5;SR=6;ALG=PROD;AF=6.839e-05;NSAMP=2;MSQ=9.88;AC=2;AN=29246;NFAM=2
chr1	13981115	13981119	chr1	108374850	108374853	121772	724882.0	+	-	BND	LOW	121772_1	N	N[chr1:108374853[	121772_2	N	]chr1:13981117]N	SVTYPE=BND;POS=13981117;STRANDS=+-:785;CIPOS=-2,2;CIEND=-2,1;CIPOS95=0,0;CIEND95=0,0;MATEID=121772_2;EVENT=121772;SU=785;PE=248;SR=537;ALG=PROD;AF=0.3013;NSAMP=8812;MSQ=50.77;RECLASSIFIED;AC=8813;AN=29246;NFAM=8209	SVTYPE=BND;POS=108374853;STRANDS=+-:785;CIPOS=-2,1;CIEND=-2,2;CIPOS95=0,0;CIEND95=0,0;MATEID=121772_1;EVENT=121772;SECONDARY;SU=785;PE=248;SR=537;ALG=PROD;AF=0.3013;NSAMP=8812;MSQ=50.77;RECLASSIFIED;AC=8813;AN=29246;NFAM=8209
chr1	13985049	13985053	chr1	14044907	14044910	455541	4923.44	-	+	DUP	PASS	455541	N	<DUP>	.	.	.	SVTYPE=DUP;POS=13985052;SVLEN=59857;END=14044909;STRANDS=-+:462;CIPOS=-3,1;CIEND=-2,1;CIPOS95=0,0;CIEND95=0,0;SU=462;PE=259;SR=203;ALG=PROD;AF=0.0008206;NSAMP=19;MSQ=229.68;AC=24;AN=29246;NFAM=19	.
chr1	14001945	14001964	chr1	14005576	14005585	121774	491.38	+	-	DEL	PASS	121774	N	<DEL>	.	.	.	SVTYPE=DEL;POS=14001955;SVLEN=-3628;END=14005583;STRANDS=+-:20;CIPOS=-10,9;CIEND=-7,2;CIPOS95=0,0;CIEND95=0,0;SU=20;PE=15;SR=5;ALG=PROD;AF=3.419e-05;NSAMP=1;MSQ=491.38;AC=1;AN=29246;NFAM=1	.
chr1	14004942	14004942	chr1	14005015	14005015	121775	25531.3	+	-	BND	LOW	121775_1	N	N[chr1:14005016[	121775_2	N	]chr1:14004942]N	SVTYPE=BND;POS=14004942;STRANDS=+-:969;CIPOS=0,0;CIEND=0,0;CIPOS95=0,0;CIEND95=0,0;MATEID=121775_2;EVENT=121775;SU=969;PE=6;SR=963;ALG=PROD;AF=0.003351;NSAMP=98;MSQ=218.5;RECLASSIFIED;AC=98;AN=29246;NFAM=96	SVTYPE=BND;POS=14005016;STRANDS=+-:969;CIPOS=0,0;CIEND=0,0;CIPOS95=0,0;CIEND95=0,0;MATEID=121775_1;EVENT=121775;SECONDARY;SU=969;PE=6;SR=963;ALG=PROD;AF=0.003351;NSAMP=98;MSQ=218.5;RECLASSIFIED;AC=98;AN=29246;NFAM=96
chr1	14015640	14015688	chr1	14015972	14016029	121777	897.97	+	-	BND	LOW	121777_1	N	N[chr1:14016003[	121777_2	N	]chr1:14015665]N	SVTYPE=BND;POS=14015665;STRANDS=+-:22;CIPOS=-25,23;CIEND=-30,27;CIPOS95=0,0;CIEND95=0,0;MATEID=121777_2;EVENT=121777;SU=22;PE=11;SR=11;ALG=PROD;AF=6.839e-05;NSAMP=2;MSQ=416.64;RECLASSIFIED;AC=2;AN=29246;NFAM=2	SVTYPE=BND;POS=14016003;STRANDS=+-:22;CIPOS=-30,27;CIEND=-25,23;CIPOS95=0,0;CIEND95=0,0;MATEID=121777_1;EVENT=121777;SECONDARY;SU=22;PE=11;SR=11;ALG=PROD;AF=6.839e-05;NSAMP=2;MSQ=416.64;RECLASSIFIED;AC=2;AN=29246;NFAM=2
chr1	14024834	14024840	chr1	14024932	14024947	121778	233.7	+	-	BND	LOW	121778_1	N	N[chr1:14024939[	121778_2	N	]chr1:14024838]N	SVTYPE=BND;POS=14024838;STRANDS=+-:10;CIPOS=-4,2;CIEND=-6,9;CIPOS95=0,0;CIEND95=0,0;MATEID=121778_2;EVENT=121778;SU=10;PE=0;SR=10;ALG=PROD;AF=3.419e-05;NSAMP=1;MSQ=233.7;RECLASSIFIED;AC=1;AN=29246;NFAM=1	SVTYPE=BND;POS=14024939;STRANDS=+-:10;CIPOS=-6,9;CIEND=-4,2;CIPOS95=0,0;CIEND95=0,0;MATEID=121778_1;EVENT=121778;SECONDARY;SU=10;PE=0;SR=10;ALG=PROD;AF=3.419e-05;NSAMP=1;MSQ=233.7;RECLASSIFIED;AC=1;AN=29246;NFAM=1
chr1	14026395	14026414	chr1	14032123	14032128	121779	500.52	+	-	DEL	PASS	121779	N	<DEL>	.	.	.	SVTYPE=DEL;POS=14026405;SVLEN=-5722;END=14032127;STRANDS=+-:22;CIPOS=-10,9;CIEND=-4,1;CIPOS95=0,0;CIEND95=0,0;SU=22;PE=14;SR=8;ALG=PROD;AF=3.419e-05;NSAMP=1;MSQ=500.52;AC=1;AN=29246;NFAM=1	.
chr1	14040767	14040769	chr13	67769291	67769293	2931	2705.04	-	+	BND	LOW	2931_1	N	]chr13:67769292]N	2931_2	N	N[chr1:14040769[	SVTYPE=BND;POS=14040769;STRANDS=-+:589;CIPOS=-1,1;CIEND=-1,1;CIPOS95=0,0;CIEND95=0,0;MATEID=2931_2;EVENT=2931;SU=589;PE=0;SR=589;ALG=PROD;AF=0.001607;NSAMP=47;MSQ=24.46;AC=47;AN=29246;NFAM=46	SVTYPE=BND;POS=67769292;STRANDS=-+:589;CIPOS=-1,1;CIEND=-1,1;CIPOS95=0,0;CIEND95=0,0;MATEID=2931_1;EVENT=2931;SECONDARY;SU=589;PE=0;SR=589;ALG=PROD;AF=0.001607;NSAMP=47;MSQ=24.46;AC=47;AN=29246;NFAM=46
chr1	14045683	14045686	chr1	14059756	14059758	121780	581.56	+	-	DEL	PASS	121780	N	<DEL>	.	.	.	SVTYPE=DEL;POS=14045685;SVLEN=-14073;END=14059758;STRANDS=+-:25;CIPOS=-2,1;CIEND=-2,0;CIPOS95=0,0;CIEND95=0,0;SU=25;PE=12;SR=13;ALG=PROD;AF=3.419e-05;NSAMP=1;MSQ=581.56;AC=1;AN=29246;NFAM=1	.
chr1	14089595	14089607	chr1	14089660	14089677	121781	108.36	+	-	BND	LOW	121781_1	N	N[chr1:14089670[	121781_2	N	]chr1:14089605]N	SVTYPE=BND;POS=14089605;STRANDS=+-:4;IMPRECISE;CIPOS=-10,2;CIEND=-9,8;CIPOS95=-1,0;CIEND95=0,0;MATEID=121781_2;EVENT=121781;SU=4;PE=0;SR=4;ALG=PROD;AF=3.42e-05;NSAMP=1;MSQ=77.84;RECLASSIFIED;AC=1;AN=29242;NFAM=1	SVTYPE=BND;POS=14089670;STRANDS=+-:4;IMPRECISE;CIPOS=-9,8;CIEND=-10,2;CIPOS95=0,0;CIEND95=-1,0;MATEID=121781_1;EVENT=121781;SECONDARY;SU=4;PE=0;SR=4;ALG=PROD;AF=3.42e-05;NSAMP=1;MSQ=77.84;RECLASSIFIED;AC=1;AN=29242;NFAM=1
chr1	14099054	14099516	chr17	27213331	27213902	5189	1725.79	-	+	BND	LOW	5189_1	N	]chr17:27213357]N	5189_2	N	N[chr1:14099488[	SVTYPE=BND;POS=14099488;STRANDS=-+:7;IMPRECISE;CIPOS=-433,29;CIEND=-26,545;CIPOS95=-98,29;CIEND95=-26,197;MATEID=5189_2;EVENT=5189;SU=7;PE=7;SR=0;ALG=PROD;AF=0.002325;NSAMP=68;MSQ=22.73;AC=68;AN=29246;NFAM=68	SVTYPE=BND;POS=27213357;STRANDS=-+:7;IMPRECISE;CIPOS=-26,545;CIEND=-433,29;CIPOS95=-26,197;CIEND95=-98,29;MATEID=5189_1;EVENT=5189;SECONDARY;SU=7;PE=7;SR=0;ALG=PROD;AF=0.002325;NSAMP=68;MSQ=22.73;AC=68;AN=29246;NFAM=68
chr1	14102045	14102132	chr1	14102917	14103005	121782	2073.98	+	-	DEL	PASS	121782	N	<DEL>	.	.	.	SVTYPE=DEL;POS=14102088;SVLEN=-875;END=14102963;STRANDS=+-:79;CIPOS=-43,44;CIEND=-46,42;CIPOS95=0,0;CIEND95=0,0;SU=79;PE=60;SR=19;ALG=PROD;AF=6.839e-05;NSAMP=2;MSQ=371.62;AC=2;AN=29246;NFAM=2	.
chr1	14102905	14102921	chr4	160872096	160872114	11586	14.99	-	+	BND	LOW	11586_1	N	]chr4:160872105]N	11586_2	N	N[chr1:14102913[	SVTYPE=BND;POS=14102913;STRANDS=-+:4;IMPRECISE;CIPOS=-7,9;CIEND=-9,9;CIPOS95=0,3;CIEND95=0,1;MATEID=11586_2;EVENT=11586;SU=4;PE=0;SR=4;ALG=PROD;AF=3.419e-05;NSAMP=1;MSQ=14.98;AC=1;AN=29246;NFAM=1	SVTYPE=BND;POS=160872105;STRANDS=-+:4;IMPRECISE;CIPOS=-9,9;CIEND=-7,9;CIPOS95=0,1;CIEND95=0,3;MATEID=11586_1;EVENT=11586;SECONDARY;SU=4;PE=0;SR=4;ALG=PROD;AF=3.419e-05;NSAMP=1;MSQ=14.98;AC=1;AN=29246;NFAM=1
chr1	14106915	14106972	chr1	14107054	14107111	121783	1836.93	+	-	BND	LOW	121783_1	N	N[chr1:14107084[	121783_2	N	]chr1:14106944]N	SVTYPE=BND;POS=14106944;STRANDS=+-:9;CIPOS=-29,28;CIEND=-29,28;CIPOS95=0,0;CIEND95=0,0;MATEID=121783_2;EVENT=121783;SU=9;PE=1;SR=8;ALG=PROD;AF=0.002462;NSAMP=72;MSQ=15.87;RECLASSIFIED;AC=72;AN=29246;NFAM=72	SVTYPE=BND;POS=14107084;STRANDS=+-:9;CIPOS=-29,28;CIEND=-29,28;CIPOS95=0,0;CIEND95=0,0;MATEID=121783_1;EVENT=121783;SECONDARY;SU=9;PE=1;SR=8;ALG=PROD;AF=0.002462;NSAMP=72;MSQ=15.87;RECLASSIFIED;AC=72;AN=29246;NFAM=72
chr1	14107065	14107075	chr9	104246003	104246014	16840	13709.1	+	+	BND	LOW	16840_1	N	N]chr9:104246008]	16840_2	N	N]chr1:14107070]	SVTYPE=BND;POS=14107070;STRANDS=++:136;CIPOS=-5,5;CIEND=-5,6;CIPOS95=0,0;CIEND95=0,0;MATEID=16840_2;EVENT=16840;SU=136;PE=0;SR=136;ALG=PROD;AF=0.01241;NSAMP=363;MSQ=22.19;AC=363;AN=29246;NFAM=360	SVTYPE=BND;POS=104246008;STRANDS=++:136;CIPOS=-5,6;CIEND=-5,5;CIPOS95=0,0;CIEND95=0,0;MATEID=16840_1;EVENT=16840;SECONDARY;SU=136;PE=0;SR=136;ALG=PROD;AF=0.01241;NSAMP=363;MSQ=22.19;AC=363;AN=29246;NFAM=360
chr1	14109593	14110234	chr1	14111993	14112626	455542	3.33164e+06	-	+	BND	PASS	455542_1	N	]chr1:14112070]N	455542_2	N	N[chr1:14109813[	SVTYPE=BND;POS=14109813;STRANDS=-+:230565;IMPRECISE;CIPOS=-219,422;CIEND=-77,556;CIPOS95=-1,1;CIEND95=0,0;MATEID=455542_2;EVENT=455542;SU=230565;PE=166918;SR=63647;ALG=SUM;AF=0.305;NSAMP=7267;MSQ=265.85;RETAINED;RECLASSIFIED;AC=8920;AN=29246;NFAM=6825	SVTYPE=BND;POS=14112070;STRANDS=-+:230565;IMPRECISE;CIPOS=-77,556;CIEND=-219,422;CIPOS95=0,0;CIEND95=-1,1;MATEID=455542_1;EVENT=455542;SECONDARY;SU=230565;PE=166918;SR=63647;ALG=SUM;AF=0.305;NSAMP=7267;MSQ=265.85;RETAINED;RECLASSIFIED;AC=8920;AN=29246;NFAM=6825
chr1	14109701	14110605	chr1	14110947	14111880	121785	7.47432e+06	+	-	DEL	PASS	121785	N	<DEL>	.	.	.	SVTYPE=DEL;POS=14109813;SVLEN=-1932;END=14111745;STRANDS=+-:152511;IMPRECISE;CIPOS=-112,792;CIEND=-798,135;CIPOS95=-10,10;CIEND95=-9,9;SU=152511;PE=150582;SR=1929;ALG=SUM;AF=0.295;NSAMP=7283;MSQ=548.38;RETAINED;MEDGQR=11.11;Q10GQR=4.27;AC=8627;AN=29246;NFAM=6840	.
chr1	14109859	14109859	chr1	14110160	14110160	121784	1.31067e+06	+	-	DEL	PASS	121784	N	<DEL>	.	.	.	SVTYPE=DEL;POS=14109859;SVLEN=-301;END=14110160;STRANDS=+-:53301;CIPOS=0,0;CIEND=0,0;CIPOS95=0,0;CIEND95=0,0;SU=53301;PE=145;SR=53156;ALG=PROD;AF=0.2772;NSAMP=6765;MSQ=115.74;MEDGQR=2.28;Q10GQR=1.48;AC=8108;AN=29246;NFAM=6369	.
chr1	14110323	14110334	chr1	14112873	14112884	121794	377.48	+	-	DEL	PASS	121794	N	<DEL>	.	.	.	SVTYPE=DEL;POS=14110329;SVLEN=-2550;END=14112879;STRANDS=+-:6;CIPOS=-6,5;CIEND=-6,5;CIPOS95=0,0;CIEND95=0,0;SU=6;PE=0;SR=6;ALG=PROD;AF=3.419e-05;NSAMP=1;MSQ=350.67;AC=1;AN=29246;NFAM=1	.
chr1	14110579	14110579	chr1	14112444	14112444	121793	8.6021e+06	+	-	DEL	PASS	121793	N	<DEL>	.	.	.	SVTYPE=DEL;POS=14110579;SVLEN=-1865;END=14112444;STRANDS=+-:292356;CIPOS=0,0;CIEND=0,0;CIPOS95=0,0;CIEND95=0,0;SU=292356;PE=151397;SR=140959;ALG=PROD;AF=0.2954;NSAMP=7293;MSQ=675.64;MEDGQR=12.81;Q10GQR=4.23;AC=8638;AN=29246;NFAM=6850	.
chr1	14129669	14129727	chr1	14132776	14132795	121795	1870.09	+	-	DEL	PASS	121795	N	<DEL>	.	.	.	SVTYPE=DEL;POS=14129698;SVLEN=-3088;END=14132786;STRANDS=+-:83;CIPOS=-29,29;CIEND=-10,9;CIPOS95=0,0;CIEND95=0,0;SU=83;PE=49;SR=34;ALG=PROD;AF=3.419e-05;NSAMP=1;MSQ=77.77;AC=1;AN=29246;NFAM=1	.
chr1	14133409	14133421	chr6	53208838	53208850	13508	23010.0	-	-	BND	LOW	13508_1	N	[chr6:53208848[N	13508_2	N	[chr1:14133418[N	SVTYPE=BND;POS=14133418;STRANDS=--:97;CIPOS=-8,4;CIEND=-9,3;CIPOS95=0,0;CIEND95=0,0;MATEID=13508_2;EVENT=13508;SU=97;PE=0;SR=97;ALG=PROD;AF=0.0161;NSAMP=437;MSQ=32.76;AC=471;AN=29246;NFAM=430	SVTYPE=BND;POS=53208848;STRANDS=--:97;CIPOS=-9,3;CIEND=-8,4;CIPOS95=0,0;CIEND95=0,0;MATEID=13508_1;EVENT=13508;SECONDARY;SU=97;PE=0;SR=97;ALG=PROD;AF=0.0161;NSAMP=437;MSQ=32.76;AC=471;AN=29246;NFAM=430
chr1	14134960	14134977	chr21	39060545	39060562	8923	1884.54	-	+	BND	LOW	8923_1	N	]chr21:39060554]N	8923_2	N	N[chr1:14134970[	SVTYPE=BND;POS=14134970;STRANDS=-+:21;CIPOS=-9,8;CIEND=-9,8;CIPOS95=0,0;CIEND95=0,0;MATEID=8923_2;EVENT=8923;SU=21;PE=0;SR=21;ALG=PROD;AF=0.00212;NSAMP=62;MSQ=27.35;AC=62;AN=29246;NFAM=62	SVTYPE=BND;POS=39060554;STRANDS=-+:21;CIPOS=-9,8;CIEND=-9,8;CIPOS95=0,0;CIEND95=0,0;MATEID=8923_1;EVENT=8923;SECONDARY;SU=21;PE=0;SR=21;ALG=PROD;AF=0.00212;NSAMP=62;MSQ=27.35;AC=62;AN=29246;NFAM=62
chr1	14134994	14135011	chr1	39701565	39701582	121796	747234.0	+	-	BND	LOW	121796_1	N	N[chr1:39701575[	121796_2	N	]chr1:14135003]N	SVTYPE=BND;POS=14135003;STRANDS=+-:47;CIPOS=-9,8;CIEND=-9,8;CIPOS95=0,0;CIEND95=0,0;MATEID=121796_2;EVENT=121796;SU=47;PE=0;SR=47;ALG=PROD;AF=0.2752;NSAMP=8042;MSQ=56;RECLASSIFIED;AC=8048;AN=29246;NFAM=7581	SVTYPE=BND;POS=39701575;STRANDS=+-:47;CIPOS=-9,8;CIEND=-9,8;CIPOS95=0,0;CIEND95=0,0;MATEID=121796_1;EVENT=121796;SECONDARY;SU=47;PE=0;SR=47;ALG=PROD;AF=0.2752;NSAMP=8042;MSQ=56;RECLASSIFIED;AC=8048;AN=29246;NFAM=7581
chr1	14140236	14140236	chr4	46991723	46991724	10888	4278.82	-	+	BND	LOW	10888_1	N	]chr4:46991724]N	10888_2	N	N[chr1:14140237[	SVTYPE=BND;POS=14140237;STRANDS=-+:810;CIPOS=0,0;CIEND=-1,0;CIPOS95=0,0;CIEND95=0,0;MATEID=10888_2;EVENT=10888;SU=810;PE=0;SR=810;ALG=PROD;AF=0.003761;NSAMP=110;MSQ=20.74;AC=110;AN=29246;NFAM=110	SVTYPE=BND;POS=46991724;STRANDS=-+:810;CIPOS=-1,0;CIEND=0,0;CIPOS95=0,0;CIEND95=0,0;MATEID=10888_1;EVENT=10888;SECONDARY;SU=810;PE=0;SR=810;ALG=PROD;AF=0.003761;NSAMP=110;MSQ=20.74;AC=110;AN=29246;NFAM=110
chr1	14145547	14145555	chr1	14149249	14149256	121797	653.45	+	-	DEL	PASS	121797	N	<DEL>	.	.	.	SVTYPE=DEL;POS=14145551;SVLEN=-3703;END=14149254;STRANDS=+-:22;CIPOS=-4,4;CIEND=-5,2;CIPOS95=0,0;CIEND95=0,0;SU=22;PE=16;SR=6;ALG=PROD;AF=3.419e-05;NSAMP=1;MSQ=653.45;AC=1;AN=29246;NFAM=1	.
chr1	14146482	14146934	chr4	73981623	73982170	11028	292.45	+	-	BND	LOW	11028_1	N	N[chr4:73982165[	11028_2	N	]chr1:14146492]N	SVTYPE=BND;POS=14146492;STRANDS=+-:5;IMPRECISE;CIPOS=-10,442;CIEND=-541,6;CIPOS95=-2,124;CIEND95=-190,0;MATEID=11028_2;EVENT=11028;SU=5;PE=5;SR=0;ALG=PROD;AF=0.0003419;NSAMP=10;MSQ=25.68;AC=10;AN=29246;NFAM=10	SVTYPE=BND;POS=73982165;STRANDS=+-:5;IMPRECISE;CIPOS=-541,6;CIEND=-10,442;CIPOS95=-190,0;CIEND95=-2,124;MATEID=11028_1;EVENT=11028;SECONDARY;SU=5;PE=5;SR=0;ALG=PROD;AF=0.0003419;NSAMP=10;MSQ=25.68;AC=10;AN=29246;NFAM=10
chr1	14154924	14154981	chr13	37967403	37967460	2772	235.41	-	+	BND	LOW	2772_1	N	]chr13:37967432]N	2772_2	N	N[chr1:14154954[	SVTYPE=BND;POS=14154954;STRANDS=-+:8;CIPOS=-29,28;CIEND=-29,28;CIPOS95=0,0;CIEND95=0,0;MATEID=2772_2;EVENT=2772;SU=8;PE=0;SR=8;ALG=PROD;AF=0.000171;NSAMP=5;MSQ=27.02;AC=5;AN=29246;NFAM=5	SVTYPE=BND;POS=37967432;STRANDS=-+:8;CIPOS=-29,28;CIEND=-29,28;CIPOS95=0,0;CIEND95=0,0;MATEID=2772_1;EVENT=2772;SECONDARY;SU=8;PE=0;SR=8;ALG=PROD;AF=0.000171;NSAMP=5;MSQ=27.02;AC=5;AN=29246;NFAM=5
chr1	14168876	14168890	chr1	14169011	14169014	121799	431.64	+	-	DEL	PASS	121799	N	<DEL>	.	.	.	SVTYPE=DEL;POS=14168886;SVLEN=-127;END=14169013;STRANDS=+-:16;CIPOS=-10,4;CIEND=-2,1;CIPOS95=0,0;CIEND95=0,0;SU=16;PE=0;SR=16;ALG=PROD;AF=3.419e-05;NSAMP=1;MSQ=431.64;AC=1;AN=29246;NFAM=1	.
chr1	14183539	14183545	chr1	14186031	14186037	121800	3929.19	+	-	DEL	PASS	121800	N	<DEL>	.	.	.	SVTYPE=DEL;POS=14183542;SVLEN=-2493;END=14186035;STRANDS=+-:176;CIPOS=-3,3;CIEND=-4,2;CIPOS95=0,0;CIEND95=0,0;SU=176;PE=115;SR=61;ALG=PROD;AF=0.0002052;NSAMP=6;MSQ=654.86;AC=6;AN=29246;NFAM=1	.
chr1	14193598	14193614	chr1	14195165	14195184	121801	146.46	+	-	BND	LOW	121801_1	N	N[chr1:14195176[	121801_2	N	]chr1:14193605]N	SVTYPE=BND;POS=14193605;STRANDS=+-:11;IMPRECISE;CIPOS=-7,9;CIEND=-10,9;CIPOS95=-1,1;CIEND95=-1,0;MATEID=121801_2;EVENT=121801;SU=11;PE=8;SR=3;ALG=PROD;AF=3.419e-05;NSAMP=1;MSQ=146.46;RECLASSIFIED;AC=1;AN=29246;NFAM=1	SVTYPE=BND;POS=14195176;STRANDS=+-:11;IMPRECISE;CIPOS=-10,9;CIEND=-7,9;CIPOS95=-1,0;CIEND95=-1,1;MATEID=121801_1;EVENT=121801;SECONDARY;SU=11;PE=8;SR=3;ALG=PROD;AF=3.419e-05;NSAMP=1;MSQ=146.46;RECLASSIFIED;AC=1;AN=29246;NFAM=1
chr1	14193611	14193622	chr1	14195480	14195489	455544	149.08	-	+	BND	LOW	455544_1	N	]chr1:14195484]N	455544_2	N	N[chr1:14193619[	SVTYPE=BND;POS=14193619;STRANDS=-+:16;CIPOS=-7,4;CIEND=-4,5;CIPOS95=0,0;CIEND95=0,0;MATEID=455544_2;EVENT=455544;SU=16;PE=11;SR=5;ALG=PROD;AF=3.419e-05;NSAMP=1;MSQ=148.98;RECLASSIFIED;AC=1;AN=29246;NFAM=1	SVTYPE=BND;POS=14195484;STRANDS=-+:16;CIPOS=-4,5;CIEND=-7,4;CIPOS95=0,0;CIEND95=0,0;MATEID=455544_1;EVENT=455544;SECONDARY;SU=16;PE=11;SR=5;ALG=PROD;AF=3.419e-05;NSAMP=1;MSQ=148.98;RECLASSIFIED;AC=1;AN=29246;NFAM=1
chr1	14201092	14201111	chr1	14201193	14201202	543419	73.12	+	+	INV	LOW	543419	N	<INV>	.	.	.	SVTYPE=INV;POS=14201102;SVLEN=91;END=14201193;STRANDS=++:1,--:3;IMPRECISE;CIPOS=-10,9;CIEND=0,9;CIPOS95=-3,3;CIEND95=0,3;SU=4;PE=3;SR=1;ALG=PROD;AF=0.0001368;NSAMP=4;MSQ=9.89;AC=4;AN=29246;NFAM=4	.
chr1	14214955	14214967	chr1	14217442	14217454	121802	374.53	+	-	DEL	PASS	121802	N	<DEL>	.	.	.	SVTYPE=DEL;POS=14214960;SVLEN=-2490;END=14217450;STRANDS=+-:16;CIPOS=-5,7;CIEND=-8,4;CIPOS95=0,0;CIEND95=0,0;SU=16;PE=12;SR=4;ALG=PROD;AF=3.419e-05;NSAMP=1;MSQ=374.53;AC=1;AN=29246;NFAM=1	.
chr1	14224392	14224447	chr1	14236259	14236310	121803	751.94	+	-	DEL	PASS	121803	N	<DEL>	.	.	.	SVTYPE=DEL;POS=14224419;SVLEN=-11867;END=14236286;STRANDS=+-:38;CIPOS=-27,28;CIEND=-27,24;CIPOS95=0,0;CIEND95=0,0;SU=38;PE=22;SR=16;ALG=PROD;AF=6.839e-05;NSAMP=2;MSQ=265.17;AC=2;AN=29246;NFAM=2	.
chr1	14246793	14247181	chr3	106109496	106110062	10009	78.63	-	-	BND	LOW	10009_1	N	[chr3:106110014[N	10009_2	N	[chr1:14247133[N	SVTYPE=BND;POS=14247133;STRANDS=--:16;IMPRECISE;CIPOS=-339,49;CIEND=-517,49;CIPOS95=-29,29;CIEND95=-113,49;MATEID=10009_2;EVENT=10009;SU=16;PE=16;SR=0;ALG=PROD;AF=3.419e-05;NSAMP=1;MSQ=77.71;AC=1;AN=29246;NFAM=1	SVTYPE=BND;POS=106110014;STRANDS=--:16;IMPRECISE;CIPOS=-517,49;CIEND=-339,49;CIPOS95=-113,49;CIEND95=-29,29;MATEID=10009_1;EVENT=10009;SECONDARY;SU=16;PE=16;SR=0;ALG=PROD;AF=3.419e-05;NSAMP=1;MSQ=77.71;AC=1;AN=29246;NFAM=1
chr1	14260977	14260994	chr1	14261048	14261065	121804	107.81	+	-	DEL	PASS	121804	N	<DEL>	.	.	.	SVTYPE=DEL;POS=14260986;SVLEN=-71;END=14261057;STRANDS=+-:4;CIPOS=-9,8;CIEND=-9,8;CIPOS95=0,0;CIEND95=0,0;SU=4;PE=0;SR=4;ALG=PROD;AF=3.419e-05;NSAMP=1;MSQ=107.77;AC=1;AN=29246;NFAM=1	.
chr1	14263388	14263445	chr1	14263743	14263785	121805	2259.37	+	-	BND	LOW	121805_1	N	N[chr1:14263766[	121805_2	N	]chr1:14263418]N	SVTYPE=BND;POS=14263418;STRANDS=+-:44;CIPOS=-30,27;CIEND=-22,20;CIPOS95=0,0;CIEND95=0,0;MATEID=121805_2;EVENT=121805;SU=44;PE=10;SR=34;ALG=PROD;AF=0.00106;NSAMP=31;MSQ=70.47;RECLASSIFIED;AC=31;AN=29246;NFAM=31	SVTYPE=BND;POS=14263766;STRANDS=+-:44;CIPOS=-22,20;CIEND=-30,27;CIPOS95=0,0;CIEND95=0,0;MATEID=121805_1;EVENT=121805;SECONDARY;SU=44;PE=10;SR=34;ALG=PROD;AF=0.00106;NSAMP=31;MSQ=70.47;RECLASSIFIED;AC=31;AN=29246;NFAM=31
chr1	14275486	14275496	chr18	46250511	46250521	5819	4925.87	+	+	BND	LOW	5819_1	N	N]chr18:46250516]	5819_2	N	N]chr1:14275491]	SVTYPE=BND;POS=14275491;STRANDS=++:102;CIPOS=-5,5;CIEND=-5,5;CIPOS95=0,0;CIEND95=0,0;MATEID=5819_2;EVENT=5819;SU=102;PE=0;SR=102;ALG=PROD;AF=0.003864;NSAMP=113;MSQ=24.51;AC=113;AN=29246;NFAM=112	SVTYPE=BND;POS=46250516;STRANDS=++:102;CIPOS=-5,5;CIEND=-5,5;CIPOS95=0,0;CIEND95=0,0;MATEID=5819_1;EVENT=5819;SECONDARY;SU=102;PE=0;SR=102;ALG=PROD;AF=0.003864;NSAMP=113;MSQ=24.51;AC=113;AN=29246;NFAM=112
chr1	14315894	14315910	chr1	14322263	14322278	121806	2310.56	+	-	DEL	PASS	121806	N	<DEL>	.	.	.	SVTYPE=DEL;POS=14315903;SVLEN=-6366;END=14322269;STRANDS=+-:91;CIPOS=-9,7;CIEND=-6,9;CIPOS95=0,0;CIEND95=0,0;SU=91;PE=62;SR=29;ALG=PROD;AF=0.000171;NSAMP=5;MSQ=353.62;AC=5;AN=29246;NFAM=5	.
chr1	14331174	14331257	chr1	14331948	14332030	121808	2691.88	+	-	DEL	PASS	121808	N	<DEL>	.	.	.	SVTYPE=DEL;POS=14331216;SVLEN=-774;END=14331990;STRANDS=+-:115;CIPOS=-42,41;CIEND=-42,40;CIPOS95=0,0;CIEND95=0,0;SU=115;PE=56;SR=59;ALG=PROD;AF=6.839e-05;NSAMP=2;MSQ=506.5;AC=2;AN=29246;NFAM=1	.
chr1	14334201	14334239	chr1	14335316	14335348	543420	39.13	+	+	INV	LOW	543420	N	<INV>	.	.	.	SVTYPE=INV;POS=14334219;SVLEN=1127;END=14335346;STRANDS=++:4,--:6;IMPRECISE;CIPOS=-18,20;CIEND=-30,2;CIPOS95=-16,16;CIEND95=-27,2;SU=10;PE=10;SR=0;ALG=PROD;AF=6.839e-05;NSAMP=2;MSQ=19.43;AC=2;AN=29246;NFAM=2	.
chr1	14342121	14342129	chr1	14346992	14346999	121810	803.3	+	-	DEL	PASS	121810	N	<DEL>	.	.	.	SVTYPE=DEL;POS=14342125;SVLEN=-4867;END=14346992;STRANDS=+-:26;CIPOS=-4,4;CIEND=0,7;CIPOS95=0,0;CIEND95=0,0;SU=26;PE=20;SR=6;ALG=PROD;AF=3.419e-05;NSAMP=1;MSQ=803.3;AC=1;AN=29246;NFAM=1	.
chr1	14382439	14382727	chr4	22718261	22718800	10736	3804.49	+	-	BND	LOW	10736_1	N	N[chr4:22718772[	10736_2	N	]chr1:14382469]N	SVTYPE=BND;POS=14382469;STRANDS=+-:24;IMPRECISE;CIPOS=-30,258;CIEND=-510,29;CIPOS95=-18,18;CIEND95=-61,29;MATEID=10736_2;EVENT=10736;SU=24;PE=24;SR=0;ALG=PROD;AF=0.004924;NSAMP=144;MSQ=19.8;AC=144;AN=29246;NFAM=144	SVTYPE=BND;POS=22718772;STRANDS=+-:24;IMPRECISE;CIPOS=-510,29;CIEND=-30,258;CIPOS95=-61,29;CIEND95=-18,18;MATEID=10736_1;EVENT=10736;SECONDARY;SU=24;PE=24;SR=0;ALG=PROD;AF=0.004924;NSAMP=144;MSQ=19.8;AC=144;AN=29246;NFAM=144
chr1	14404619	14404623	chr1	14408156	14408158	121812	7715.28	+	-	DEL	PASS	121812	N	<DEL>	.	.	.	SVTYPE=DEL;POS=14404621;SVLEN=-3536;END=14408157;STRANDS=+-:327;CIPOS=-2,2;CIEND=-1,1;CIPOS95=0,0;CIEND95=0,0;SU=327;PE=179;SR=148;ALG=PROD;AF=0.0002393;NSAMP=7;MSQ=637.53;AC=7;AN=29246;NFAM=7	.
chr1	14405638	14405655	chr1	235587623	235587640	121813	876873.0	+	-	BND	LOW	121813_1	N	N[chr1:235587632[	121813_2	N	]chr1:14405647]N	SVTYPE=BND;POS=14405647;STRANDS=+-:4;IMPRECISE;CIPOS=-9,8;CIEND=-8,9;CIPOS95=0,0;CIEND95=0,1;MATEID=121813_2;EVENT=121813;SU=4;PE=0;SR=4;ALG=PROD;AF=0.3567;NSAMP=10433;MSQ=51.85;RECLASSIFIED;AC=10433;AN=29246;NFAM=9759	SVTYPE=BND;POS=235587632;STRANDS=+-:4;IMPRECISE;CIPOS=-8,9;CIEND=-9,8;CIPOS95=0,1;CIEND95=0,0;MATEID=121813_1;EVENT=121813;SECONDARY;SU=4;PE=0;SR=4;ALG=PROD;AF=0.3567;NSAMP=10433;MSQ=51.85;RECLASSIFIED;AC=10433;AN=29246;NFAM=9759
chr1	14405648	14405650	chr11	104429127	104429129	1048	11202.5	+	+	BND	LOW	1048_1	N	N]chr11:104429128]	1048_2	N	N]chr1:14405649]	SVTYPE=BND;POS=14405649;STRANDS=++:725;CIPOS=-1,1;CIEND=-1,1;CIPOS95=0,0;CIEND95=0,0;MATEID=1048_2;EVENT=1048;SU=725;PE=0;SR=725;ALG=PROD;AF=0.007317;NSAMP=214;MSQ=30.26;AC=214;AN=29246;NFAM=213	SVTYPE=BND;POS=104429128;STRANDS=++:725;CIPOS=-1,1;CIEND=-1,1;CIPOS95=0,0;CIEND95=0,0;MATEID=1048_1;EVENT=1048;SECONDARY;SU=725;PE=0;SR=725;ALG=PROD;AF=0.007317;NSAMP=214;MSQ=30.26;AC=214;AN=29246;NFAM=213
chr1	14416942	14416959	chr2	172411740	172411757	7802	343.41	-	+	BND	LOW	7802_1	N	]chr2:172411749]N	7802_2	N	N[chr1:14416952[	SVTYPE=BND;POS=14416952;STRANDS=-+:30;CIPOS=-9,8;CIEND=-9,8;CIPOS95=0,0;CIEND95=0,0;MATEID=7802_2;EVENT=7802;SU=30;PE=0;SR=30;ALG=PROD;AF=0.0005813;NSAMP=17;MSQ=19.38;AC=17;AN=29246;NFAM=17	SVTYPE=BND;POS=172411749;STRANDS=-+:30;CIPOS=-9,8;CIEND=-9,8;CIPOS95=0,0;CIEND95=0,0;MATEID=7802_1;EVENT=7802;SECONDARY;SU=30;PE=0;SR=30;ALG=PROD;AF=0.0005813;NSAMP=17;MSQ=19.38;AC=17;AN=29246;NFAM=17
chr1	14418011	14418029	chr3	188447621	188447638	10513	2394.71	-	+	BND	LOW	10513_1	N	]chr3:188447630]N	10513_2	N	N[chr1:14418022[	SVTYPE=BND;POS=14418022;STRANDS=-+:4;IMPRECISE;CIPOS=-10,8;CIEND=-9,8;CIPOS95=-1,0;CIEND95=0,1;MATEID=10513_2;EVENT=10513;SU=4;PE=0;SR=4;ALG=PROD;AF=0.003317;NSAMP=95;MSQ=19.28;AC=97;AN=29246;NFAM=95	SVTYPE=BND;POS=188447630;STRANDS=-+:4;IMPRECISE;CIPOS=-9,8;CIEND=-10,8;CIPOS95=0,1;CIEND95=-1,0;MATEID=10513_1;EVENT=10513;SECONDARY;SU=4;PE=0;SR=4;ALG=PROD;AF=0.003317;NSAMP=95;MSQ=19.28;AC=97;AN=29246;NFAM=95
chr1	14418012	14418031	chrX	48630786	48630805	17491	1368.82	-	+	BND	LOW	17491_1	N	]chrX:48630796]N	17491_2	N	N[chr1:14418023[	SVTYPE=BND;POS=14418023;STRANDS=-+:5;CIPOS=-10,9;CIEND=-10,9;CIPOS95=0,0;CIEND95=0,0;MATEID=17491_2;EVENT=17491;SU=5;PE=0;SR=5;ALG=PROD;AF=0.002086;NSAMP=56;MSQ=18.05;AC=61;AN=29246;NFAM=56	SVTYPE=BND;POS=48630796;STRANDS=-+:5;CIPOS=-10,9;CIEND=-10,9;CIPOS95=0,0;CIEND95=0,0;MATEID=17491_1;EVENT=17491;SECONDARY;SU=5;PE=0;SR=5;ALG=PROD;AF=0.002086;NSAMP=56;MSQ=18.05;AC=61;AN=29246;NFAM=56
chr1	14418028	14418046	chr6	17406403	17406422	13144	138824.0	+	+	BND	LOW	13144_1	N	N]chr6:17406413]	13144_2	N	N]chr1:14418037]	SVTYPE=BND;POS=14418037;STRANDS=++:24;IMPRECISE;CIPOS=-9,9;CIEND=-10,9;CIPOS95=-1,1;CIEND95=0,0;MATEID=13144_2;EVENT=13144;SU=24;PE=17;SR=7;ALG=PROD;AF=0.08244;NSAMP=2390;MSQ=42.12;AC=2411;AN=29246;NFAM=2337	SVTYPE=BND;POS=17406413;STRANDS=++:24;IMPRECISE;CIPOS=-10,9;CIEND=-9,9;CIPOS95=0,0;CIEND95=-1,1;MATEID=13144_1;EVENT=13144;SECONDARY;SU=24;PE=17;SR=7;ALG=PROD;AF=0.08244;NSAMP=2390;MSQ=42.12;AC=2411;AN=29246;NFAM=2337
chr1	14464702	14464720	chr2	192225835	192225853	7905	710.43	+	+	BND	LOW	7905_1	N	N]chr2:192225845]	7905_2	N	N]chr1:14464712]	SVTYPE=BND;POS=14464712;STRANDS=++:16;CIPOS=-10,8;CIEND=-10,8;CIPOS95=0,0;CIEND95=0,0;MATEID=7905_2;EVENT=7905;SU=16;PE=0;SR=16;ALG=PROD;AF=0.000718;NSAMP=21;MSQ=15.29;AC=21;AN=29246;NFAM=21	SVTYPE=BND;POS=192225845;STRANDS=++:16;CIPOS=-10,8;CIEND=-10,8;CIPOS95=0,0;CIEND95=0,0;MATEID=7905_1;EVENT=7905;SECONDARY;SU=16;PE=0;SR=16;ALG=PROD;AF=0.000718;NSAMP=21;MSQ=15.29;AC=21;AN=29246;NFAM=21
chr1	14465156	14465649	chr1	14466191	14466870	121815	1042.63	+	-	DEL	PASS	121815	N	<DEL>	.	.	.	SVTYPE=DEL;POS=14465206;SVLEN=-1480;END=14466686;STRANDS=+-:54;IMPRECISE;CIPOS=-50,443;CIEND=-495,184;CIPOS95=-50,168;CIEND95=-146,146;SU=54;PE=54;SR=0;ALG=SUM;AF=0.0002052;NSAMP=6;MSQ=173.77;AC=6;AN=29246;NFAM=6	.
chr1	14469087	14469279	chr9	87759990	87760281	16723	1888.56	+	+	BND	LOW	16723_1	N	N]chr9:87760040]	16723_2	N	N]chr1:14469093]	SVTYPE=BND;POS=14469093;STRANDS=++:80;IMPRECISE;CIPOS=-6,186;CIEND=-50,241;CIPOS95=-6,30;CIEND95=-9,9;MATEID=16723_2;EVENT=16723;SU=80;PE=80;SR=0;ALG=PROD;AF=0.0004445;NSAMP=13;MSQ=144.75;AC=13;AN=29246;NFAM=13	SVTYPE=BND;POS=87760040;STRANDS=++:80;IMPRECISE;CIPOS=-50,241;CIEND=-6,186;CIPOS95=-9,9;CIEND95=-6,30;MATEID=16723_1;EVENT=16723;SECONDARY;SU=80;PE=80;SR=0;ALG=PROD;AF=0.0004445;NSAMP=13;MSQ=144.75;AC=13;AN=29246;NFAM=13
chr1	14478714	14478717	chr1	14482328	14482347	121816	494.45	+	-	DEL	PASS	121816	N	<DEL>	.	.	.	SVTYPE=DEL;POS=14478716;SVLEN=-3622;END=14482338;STRANDS=+-:24;CIPOS=-2,1;CIEND=-10,9;CIPOS95=0,0;CIEND95=0,0;SU=24;PE=10;SR=14;ALG=PROD;AF=3.419e-05;NSAMP=1;MSQ=494.45;AC=1;AN=29246;NFAM=1	.
chr1	14490228	14490442	chr1	14492281	14492682	121817	737.31	+	-	DEL	PASS	121817	N	<DEL>	.	.	.	SVTYPE=DEL;POS=14490258;SVLEN=-2395;END=14492653;STRANDS=+-:15;IMPRECISE;CIPOS=-30,184;CIEND=-372,29;CIPOS95=-30,57;CIEND95=-95,29;SU=15;PE=15;SR=0;ALG=PROD;AF=0.000171;NSAMP=5;MSQ=147.34;AC=5;AN=29246;NFAM=5	.
chr1	14491968	14492662	chr7	150909857	150910517	15298	534793.0	-	-	BND	LOW	15298_1	N	[chr7:150910509[N	15298_2	N	[chr1:14492654[N	SVTYPE=BND;POS=14492654;STRANDS=--:4;IMPRECISE;CIPOS=-685,9;CIEND=-651,9;CIPOS95=-232,0;CIEND95=-220,1;MATEID=15298_2;EVENT=15298;SU=4;PE=4;SR=0;ALG=PROD;AF=0.1678;NSAMP=4907;MSQ=55.55;AC=4907;AN=29246;NFAM=4554	SVTYPE=BND;POS=150910509;STRANDS=--:4;IMPRECISE;CIPOS=-651,9;CIEND=-685,9;CIPOS95=-220,1;CIEND95=-232,0;MATEID=15298_1;EVENT=15298;SECONDARY;SU=4;PE=4;SR=0;ALG=PROD;AF=0.1678;NSAMP=4907;MSQ=55.55;AC=4907;AN=29246;NFAM=4554
chr1	14492445	14492721	chr1	238051126	238051692	543421	1400.78	-	-	BND	LOW	543421_1	N	[chr1:238051679[N	543421_2	N	[chr1:14492712[N	SVTYPE=BND;POS=14492712;STRANDS=--:20;IMPRECISE;CIPOS=-266,10;CIEND=-552,14;CIPOS95=-67,10;CIEND95=-107,14;MATEID=543421_2;EVENT=543421;SU=20;PE=20;SR=0;ALG=PROD;AF=0.001607;NSAMP=47;MSQ=14.23;AC=47;AN=29246;NFAM=47	SVTYPE=BND;POS=238051679;STRANDS=--:20;IMPRECISE;CIPOS=-552,14;CIEND=-266,10;CIPOS95=-107,14;CIEND95=-67,10;MATEID=543421_1;EVENT=543421;SECONDARY;SU=20;PE=20;SR=0;ALG=PROD;AF=0.001607;NSAMP=47;MSQ=14.23;AC=47;AN=29246;NFAM=47
chr1	14492643	14492734	chr7	157482338	157482429	15343	25.88	+	+	BND	LOW	15343_1	N	N]chr7:157482384]	15343_2	N	N]chr1:14492689]	SVTYPE=BND;POS=14492689;STRANDS=++:10;CIPOS=-46,45;CIEND=-46,45;CIPOS95=0,0;CIEND95=0,0;MATEID=15343_2;EVENT=15343;SU=10;PE=0;SR=10;ALG=PROD;AF=6.839e-05;NSAMP=2;MSQ=6.93;AC=2;AN=29246;NFAM=2	SVTYPE=BND;POS=157482384;STRANDS=++:10;CIPOS=-46,45;CIEND=-46,45;CIPOS95=0,0;CIEND95=0,0;MATEID=15343_1;EVENT=15343;SECONDARY;SU=10;PE=0;SR=10;ALG=PROD;AF=6.839e-05;NSAMP=2;MSQ=6.93;AC=2;AN=29246;NFAM=2
chr1	14492655	14492674	chr13	24682345	24682361	2686	38763.4	-	-	BND	LOW	2686_1	N	[chr13:24682356[N	2686_2	N	[chr1:14492666[N	SVTYPE=BND;POS=14492666;STRANDS=--:4;IMPRECISE;CIPOS=-10,9;CIEND=-10,6;CIPOS95=-1,1;CIEND95=-3,0;MATEID=2686_2;EVENT=2686;SU=4;PE=2;SR=2;ALG=PROD;AF=0.0412;NSAMP=1133;MSQ=20.19;AC=1205;AN=29246;NFAM=1112	SVTYPE=BND;POS=24682356;STRANDS=--:4;IMPRECISE;CIPOS=-10,6;CIEND=-10,9;CIPOS95=-3,0;CIEND95=-1,1;MATEID=2686_1;EVENT=2686;SECONDARY;SU=4;PE=2;SR=2;ALG=PROD;AF=0.0412;NSAMP=1133;MSQ=20.19;AC=1205;AN=29246;NFAM=1112
chr1	14492689	14492689	chr7	150910654	150910654	15299	219083.0	+	+	BND	LOW	15299_1	N	N]chr7:150910654]	15299_2	N	N]chr1:14492689]	SVTYPE=BND;POS=14492689;STRANDS=++:14672;CIPOS=0,0;CIEND=0,0;CIPOS95=0,0;CIEND95=0,0;MATEID=15299_2;EVENT=15299;SU=14672;PE=5883;SR=8789;ALG=PROD;AF=0.1237;NSAMP=3617;MSQ=39.61;AC=3617;AN=29246;NFAM=3536	SVTYPE=BND;POS=150910654;STRANDS=++:14672;CIPOS=0,0;CIEND=0,0;CIPOS95=0,0;CIEND95=0,0;MATEID=15299_1;EVENT=15299;SECONDARY;SU=14672;PE=5883;SR=8789;ALG=PROD;AF=0.1237;NSAMP=3617;MSQ=39.61;AC=3617;AN=29246;NFAM=3536
chr1	14514200	14514219	chr1	14514416	14514433	121818	130.1	+	-	BND	LOW	121818_1	N	N[chr1:14514426[	121818_2	N	]chr1:14514210]N	SVTYPE=BND;POS=14514210;STRANDS=+-:5;CIPOS=-10,9;CIEND=-9,8;CIPOS95=0,0;CIEND95=0,0;MATEID=121818_2;EVENT=121818;SU=5;PE=1;SR=4;ALG=PROD;AF=6.839e-05;NSAMP=2;MSQ=47.27;RECLASSIFIED;AC=2;AN=29246;NFAM=2	SVTYPE=BND;POS=14514426;STRANDS=+-:5;CIPOS=-9,8;CIEND=-10,9;CIPOS95=0,0;CIEND95=0,0;MATEID=121818_1;EVENT=121818;SECONDARY;SU=5;PE=1;SR=4;ALG=PROD;AF=6.839e-05;NSAMP=2;MSQ=47.27;RECLASSIFIED;AC=2;AN=29246;NFAM=2
chr1	14514457	14514467	chr5	100493648	100493658	12494	52867.2	-	-	BND	LOW	12494_1	N	[chr5:100493654[N	12494_2	N	[chr1:14514463[N	SVTYPE=BND;POS=14514463;STRANDS=--:156,+-:8;CIPOS=-5,5;CIEND=-5,5;CIPOS95=0,0;CIEND95=0,0;MATEID=12494_2;EVENT=12494;SU=164;PE=0;SR=164;ALG=PROD;AF=0.05016;NSAMP=1440;MSQ=22.2;AC=1467;AN=29246;NFAM=1400	SVTYPE=BND;POS=100493654;STRANDS=--:156,+-:8;CIPOS=-5,5;CIEND=-5,5;CIPOS95=0,0;CIEND95=0,0;MATEID=12494_1;EVENT=12494;SECONDARY;SU=164;PE=0;SR=164;ALG=PROD;AF=0.05016;NSAMP=1440;MSQ=22.2;AC=1467;AN=29246;NFAM=1400
chr1	14514492	14514509	chr2	136346845	136346862	7533	76529.9	-	-	BND	LOW	7533_1	N	[chr2:136346855[N	7533_2	N	[chr1:14514502[N	SVTYPE=BND;POS=14514502;STRANDS=--:4;CIPOS=-9,8;CIEND=-9,8;CIPOS95=0,0;CIEND95=0,0;MATEID=7533_2;EVENT=7533;SU=4;PE=0;SR=4;ALG=PROD;AF=0.06811;NSAMP=1474;MSQ=28.31;AC=1990;AN=29216;NFAM=1445	SVTYPE=BND;POS=136346855;STRANDS=--:4;CIPOS=-9,8;CIEND=-9,8;CIPOS95=0,0;CIEND95=0,0;MATEID=7533_1;EVENT=7533;SECONDARY;SU=4;PE=0;SR=4;ALG=PROD;AF=0.06811;NSAMP=1474;MSQ=28.31;AC=1990;AN=29216;NFAM=1445
chr1	14514574	14514591	chrX	143658729	143658746	18001	52125.7	+	+	BND	LOW	18001_1	N	N]chrX:143658738]	18001_2	N	N]chr1:14514583]	SVTYPE=BND;POS=14514583;STRANDS=++:4;CIPOS=-9,8;CIEND=-9,8;CIPOS95=0,0;CIEND95=0,0;MATEID=18001_2;EVENT=18001;SU=4;PE=0;SR=4;ALG=PROD;AF=0.06069;NSAMP=1765;MSQ=17.71;AC=1775;AN=29246;NFAM=1730	SVTYPE=BND;POS=143658738;STRANDS=++:4;CIPOS=-9,8;CIEND=-9,8;CIPOS95=0,0;CIEND95=0,0;MATEID=18001_1;EVENT=18001;SECONDARY;SU=4;PE=0;SR=4;ALG=PROD;AF=0.06069;NSAMP=1765;MSQ=17.71;AC=1775;AN=29246;NFAM=1730
chr1	14514584	14514601	chr2	107723887	107723904	7392	2313.74	-	+	BND	LOW	7392_1	N	]chr2:107723896]N	7392_2	N	N[chr1:14514594[	SVTYPE=BND;POS=14514594;STRANDS=-+:4;CIPOS=-9,8;CIEND=-9,8;CIPOS95=0,0;CIEND95=0,0;MATEID=7392_2;EVENT=7392;SU=4;PE=0;SR=4;ALG=PROD;AF=0.003659;NSAMP=107;MSQ=16.31;AC=107;AN=29246;NFAM=107	SVTYPE=BND;POS=107723896;STRANDS=-+:4;CIPOS=-9,8;CIEND=-9,8;CIPOS95=0,0;CIEND95=0,0;MATEID=7392_1;EVENT=7392;SECONDARY;SU=4;PE=0;SR=4;ALG=PROD;AF=0.003659;NSAMP=107;MSQ=16.31;AC=107;AN=29246;NFAM=107
chr1	14514613	14514670	chr1	79242402	79242459	121819	540263.0	+	-	BND	LOW	121819_1	N	N[chr1:79242432[	121819_2	N	]chr1:14514642]N	SVTYPE=BND;POS=14514642;STRANDS=+-:12;CIPOS=-29,28;CIEND=-29,28;CIPOS95=0,0;CIEND95=0,0;MATEID=121819_2;EVENT=121819;SU=12;PE=0;SR=12;ALG=PROD;AF=0.2427;NSAMP=7084;MSQ=46.74;RECLASSIFIED;AC=7098;AN=29246;NFAM=6667	SVTYPE=BND;POS=79242432;STRANDS=+-:12;CIPOS=-29,28;CIEND=-29,28;CIPOS95=0,0;CIEND95=0,0;MATEID=121819_1;EVENT=121819;SECONDARY;SU=12;PE=0;SR=12;ALG=PROD;AF=0.2427;NSAMP=7084;MSQ=46.74;RECLASSIFIED;AC=7098;AN=29246;NFAM=6667
chr1	14534030	14534477	chrX	1433002	1433226	17108	1456.17	-	+	BND	LOW	17108_1	N	]chrX:1433013]N	17108_2	N	N[chr1:14534465[	SVTYPE=BND;POS=14534465;STRANDS=-+:102;IMPRECISE;CIPOS=-434,13;CIEND=-11,213;CIPOS95=-30,13;CIEND95=-6,6;MATEID=17108_2;EVENT=17108;SU=102;PE=102;SR=0;ALG=PROD;AF=0.001675;NSAMP=49;MSQ=19.56;AC=49;AN=29246;NFAM=48	SVTYPE=BND;POS=1433013;STRANDS=-+:102;IMPRECISE;CIPOS=-11,213;CIEND=-434,13;CIPOS95=-6,6;CIEND95=-30,13;MATEID=17108_1;EVENT=17108;SECONDARY;SU=102;PE=102;SR=0;ALG=PROD;AF=0.001675;NSAMP=49;MSQ=19.56;AC=49;AN=29246;NFAM=48
chr1	14541810	14541821	chr1	14541920	14541931	121820	128.74	+	-	DEL	PASS	121820	N	<DEL>	.	.	.	SVTYPE=DEL;POS=14541816;SVLEN=-110;END=14541926;STRANDS=+-:6;CIPOS=-6,5;CIEND=-6,5;CIPOS95=0,0;CIEND95=0,0;SU=6;PE=0;SR=6;ALG=PROD;AF=3.419e-05;NSAMP=1;MSQ=128.74;AC=1;AN=29246;NFAM=1	.
chr1	14555383	14555397	chr1	14567456	14567475	121822	500.59	+	-	DEL	PASS	121822	N	<DEL>	.	.	.	SVTYPE=DEL;POS=14555393;SVLEN=-12073;END=14567466;STRANDS=+-:22;CIPOS=-10,4;CIEND=-10,9;CIPOS95=0,0;CIEND95=0,0;SU=22;PE=12;SR=10;ALG=PROD;AF=3.419e-05;NSAMP=1;MSQ=500.59;AC=1;AN=29246;NFAM=1	.
chr1	14557686	14557705	chr15	41656368	41656387	3934	997.99	+	+	BND	LOW	3934_1	N	N]chr15:41656378]	3934_2	N	N]chr1:14557696]	SVTYPE=BND;POS=14557696;STRANDS=++:5;CIPOS=-10,9;CIEND=-10,9;CIPOS95=0,0;CIEND95=0,0;MATEID=3934_2;EVENT=3934;SU=5;PE=0;SR=5;ALG=PROD;AF=0.001128;NSAMP=33;MSQ=16.38;AC=33;AN=29246;NFAM=33	SVTYPE=BND;POS=41656378;STRANDS=++:5;CIPOS=-10,9;CIEND=-10,9;CIPOS95=0,0;CIEND95=0,0;MATEID=3934_1;EVENT=3934;SECONDARY;SU=5;PE=0;SR=5;ALG=PROD;AF=0.001128;NSAMP=33;MSQ=16.38;AC=33;AN=29246;NFAM=33
chr1	14557692	14557700	chr11	42836071	42836079	950	3179.65	+	+	BND	LOW	950_1	N	N]chr11:42836075]	950_2	N	N]chr1:14557696]	SVTYPE=BND;POS=14557696;STRANDS=++:170;CIPOS=-4,4;CIEND=-4,4;CIPOS95=0,0;CIEND95=0,0;MATEID=950_2;EVENT=950;SU=170;PE=0;SR=170;ALG=PROD;AF=0.002462;NSAMP=72;MSQ=21.38;AC=72;AN=29246;NFAM=71	SVTYPE=BND;POS=42836075;STRANDS=++:170;CIPOS=-4,4;CIEND=-4,4;CIPOS95=0,0;CIEND95=0,0;MATEID=950_1;EVENT=950;SECONDARY;SU=170;PE=0;SR=170;ALG=PROD;AF=0.002462;NSAMP=72;MSQ=21.38;AC=72;AN=29246;NFAM=71
chr1	14585002	14585051	chr1	14585052	14585101	121823	269.76	+	-	BND	LOW	121823_1	N	N[chr1:14585078[	121823_2	N	]chr1:14585027]N	SVTYPE=BND;POS=14585027;STRANDS=+-:12;CIPOS=-25,24;CIEND=-25,24;CIPOS95=0,0;CIEND95=0,0;MATEID=121823_2;EVENT=121823;SU=12;PE=0;SR=12;ALG=PROD;AF=6.839e-05;NSAMP=2;MSQ=134.85;RECLASSIFIED;AC=2;AN=29246;NFAM=2	SVTYPE=BND;POS=14585078;STRANDS=+-:12;CIPOS=-25,24;CIEND=-25,24;CIPOS95=0,0;CIEND95=0,0;MATEID=121823_1;EVENT=121823;SECONDARY;SU=12;PE=0;SR=12;ALG=PROD;AF=6.839e-05;NSAMP=2;MSQ=134.85;RECLASSIFIED;AC=2;AN=29246;NFAM=2
chr1	14610262	14610310	chr1	14611252	14611300	121824	1666.14	+	-	DEL	PASS	121824	N	<DEL>	.	.	.	SVTYPE=DEL;POS=14610286;SVLEN=-991;END=14611277;STRANDS=+-:65;CIPOS=-24,24;CIEND=-25,23;CIPOS95=0,0;CIEND95=0,0;SU=65;PE=46;SR=19;ALG=PROD;AF=0.0001026;NSAMP=3;MSQ=555.38;AC=3;AN=29246;NFAM=3	.
chr1	14636324	14636343	chr1	14638302	14638311	121827	623.45	+	-	DEL	PASS	121827	N	<DEL>	.	.	.	SVTYPE=DEL;POS=14636334;SVLEN=-1974;END=14638308;STRANDS=+-:22;CIPOS=-10,9;CIEND=-6,3;CIPOS95=0,0;CIEND95=0,0;SU=22;PE=16;SR=6;ALG=PROD;AF=3.419e-05;NSAMP=1;MSQ=623.45;AC=1;AN=29246;NFAM=1	.
chr1	14646850	14646855	chr1	14649246	14649265	121828	395.64	+	-	DEL	PASS	121828	N	<DEL>	.	.	.	SVTYPE=DEL;POS=14646853;SVLEN=-2403;END=14649256;STRANDS=+-:19;CIPOS=-3,2;CIEND=-10,9;CIPOS95=0,0;CIEND95=0,0;SU=19;PE=10;SR=9;ALG=PROD;AF=3.419e-05;NSAMP=1;MSQ=395.64;AC=1;AN=29246;NFAM=1	.
chr1	14652417	14652861	chr17	78540937	78541587	5565	2569.42	+	+	BND	LOW	5565_1	N	N]chr17:78540947]	5565_2	N	N]chr1:14652427]	SVTYPE=BND;POS=14652427;STRANDS=++:4;IMPRECISE;CIPOS=-10,434;CIEND=-10,640;CIPOS95=-2,128;CIEND95=0,227;MATEID=5565_2;EVENT=5565;SU=4;PE=4;SR=0;ALG=PROD;AF=0.00359;NSAMP=105;MSQ=11.93;AC=105;AN=29246;NFAM=105	SVTYPE=BND;POS=78540947;STRANDS=++:4;IMPRECISE;CIPOS=-10,640;CIEND=-10,434;CIPOS95=0,227;CIEND95=-2,128;MATEID=5565_1;EVENT=5565;SECONDARY;SU=4;PE=4;SR=0;ALG=PROD;AF=0.00359;NSAMP=105;MSQ=11.93;AC=105;AN=29246;NFAM=105
chr1	14652445	14652459	chr1	14652550	14652567	121829	1868.57	+	-	BND	LOW	121829_1	N	N[chr1:14652560[	121829_2	N	]chr1:14652450]N	SVTYPE=BND;POS=14652450;STRANDS=+-:4;IMPRECISE;CIPOS=-5,9;CIEND=-9,8;CIPOS95=0,1;CIEND95=0,0;MATEID=121829_2;EVENT=121829;SU=4;PE=0;SR=4;ALG=PROD;AF=0.00277;NSAMP=81;MSQ=11.79;RECLASSIFIED;AC=81;AN=29246;NFAM=81	SVTYPE=BND;POS=14652560;STRANDS=+-:4;IMPRECISE;CIPOS=-9,8;CIEND=-5,9;CIPOS95=0,0;CIEND95=0,1;MATEID=121829_1;EVENT=121829;SECONDARY;SU=4;PE=0;SR=4;ALG=PROD;AF=0.00277;NSAMP=81;MSQ=11.79;RECLASSIFIED;AC=81;AN=29246;NFAM=81
chr1	14662366	14662385	chr1	14667309	14667314	121831	407.28	+	-	DEL	PASS	121831	N	<DEL>	.	.	.	SVTYPE=DEL;POS=14662376;SVLEN=-4937;END=14667313;STRANDS=+-:22;CIPOS=-10,9;CIEND=-4,1;CIPOS95=0,0;CIEND95=0,0;SU=22;PE=13;SR=9;ALG=PROD;AF=3.419e-05;NSAMP=1;MSQ=407.28;AC=1;AN=29246;NFAM=1	.
chr1	14662367	14662796	chr1	14665162	14665619	121830	122.54	+	-	DEL	PASS	121830	N	<DEL>	.	.	.	SVTYPE=DEL;POS=14662375;SVLEN=-3237;END=14665612;STRANDS=+-:9;IMPRECISE;CIPOS=-8,421;CIEND=-450,7;CIPOS95=0,128;CIEND95=-141,0;SU=9;PE=9;SR=0;ALG=PROD;AF=3.419e-05;NSAMP=1;MSQ=122.54;AC=1;AN=29246;NFAM=1	.
chr1	14663278	14663324	chr1	14663341	14663397	121832	545.55	+	-	BND	PASS	121832_1	N	N[chr1:14663369[	121832_2	N	]chr1:14663302]N	SVTYPE=BND;POS=14663302;STRANDS=+-:23;CIPOS=-24,22;CIEND=-27,29;CIPOS95=0,0;CIEND95=0,0;MATEID=121832_2;EVENT=121832;SU=23;PE=0;SR=23;ALG=PROD;AF=3.419e-05;NSAMP=1;MSQ=335.77;RECLASSIFIED;AC=1;AN=29246;NFAM=1	SVTYPE=BND;POS=14663369;STRANDS=+-:23;CIPOS=-27,29;CIEND=-24,22;CIPOS95=0,0;CIEND95=0,0;MATEID=121832_1;EVENT=121832;SECONDARY;SU=23;PE=0;SR=23;ALG=PROD;AF=3.419e-05;NSAMP=1;MSQ=335.77;RECLASSIFIED;AC=1;AN=29246;NFAM=1
chr1	14665608	14665613	chr1	14667481	14667500	455547	158.38	-	+	BND	LOW	455547_1	N	]chr1:14667491]N	455547_2	N	N[chr1:14665612[	SVTYPE=BND;POS=14665612;STRANDS=-+:21;CIPOS=-3,2;CIEND=-10,9;CIPOS95=0,0;CIEND95=0,0;MATEID=455547_2;EVENT=455547;SU=21;PE=7;SR=14;ALG=PROD;AF=3.419e-05;NSAMP=1;MSQ=158.38;RECLASSIFIED;AC=1;AN=29246;NFAM=1	SVTYPE=BND;POS=14667491;STRANDS=-+:21;CIPOS=-10,9;CIEND=-3,2;CIPOS95=0,0;CIEND95=0,0;MATEID=455547_1;EVENT=455547;SECONDARY;SU=21;PE=7;SR=14;ALG=PROD;AF=3.419e-05;NSAMP=1;MSQ=158.38;RECLASSIFIED;AC=1;AN=29246;NFAM=1
chr1	14681149	14681168	chr1	14682820	14682839	121833	386.55	+	-	DEL	PASS	121833	N	<DEL>	.	.	.	SVTYPE=DEL;POS=14681159;SVLEN=-1671;END=14682830;STRANDS=+-:17;CIPOS=-10,9;CIEND=-10,9;CIPOS95=0,0;CIEND95=0,0;SU=17;PE=12;SR=5;ALG=PROD;AF=3.419e-05;NSAMP=1;MSQ=386.55;AC=1;AN=29246;NFAM=1	.
chr1	14681994	14682011	chr1	212970519	212970536	121834	1134.06	+	-	BND	LOW	121834_1	N	N[chr1:212970529[	121834_2	N	]chr1:14682003]N	SVTYPE=BND;POS=14682003;STRANDS=+-:4;CIPOS=-9,8;CIEND=-9,8;CIPOS95=0,0;CIEND95=0,0;MATEID=121834_2;EVENT=121834;SU=4;PE=0;SR=4;ALG=PROD;AF=0.0009916;NSAMP=29;MSQ=37.69;RECLASSIFIED;AC=29;AN=29246;NFAM=28	SVTYPE=BND;POS=212970529;STRANDS=+-:4;CIPOS=-9,8;CIEND=-9,8;CIPOS95=0,0;CIEND95=0,0;MATEID=121834_1;EVENT=121834;SECONDARY;SU=4;PE=0;SR=4;ALG=PROD;AF=0.0009916;NSAMP=29;MSQ=37.69;RECLASSIFIED;AC=29;AN=29246;NFAM=28
chr1	14682003	14682005	chr4	177484691	177484693	11711	13659.2	+	+	BND	LOW	11711_1	N	N]chr4:177484692]	11711_2	N	N]chr1:14682004]	SVTYPE=BND;POS=14682004;STRANDS=++:637;CIPOS=-1,1;CIEND=-1,1;CIPOS95=0,0;CIEND95=0,0;MATEID=11711_2;EVENT=11711;SU=637;PE=0;SR=637;ALG=PROD;AF=0.00889;NSAMP=260;MSQ=43.92;AC=260;AN=29246;NFAM=258	SVTYPE=BND;POS=177484692;STRANDS=++:637;CIPOS=-1,1;CIEND=-1,1;CIPOS95=0,0;CIEND95=0,0;MATEID=11711_1;EVENT=11711;SECONDARY;SU=637;PE=0;SR=637;ALG=PROD;AF=0.00889;NSAMP=260;MSQ=43.92;AC=260;AN=29246;NFAM=258
chr1	14694307	14694326	chr1	14695119	14695137	121835	632.4	+	-	DEL	PASS	121835	N	<DEL>	.	.	.	SVTYPE=DEL;POS=14694317;SVLEN=-812;END=14695129;STRANDS=+-:27;CIPOS=-10,9;CIEND=-10,8;CIPOS95=0,0;CIEND95=0,0;SU=27;PE=18;SR=9;ALG=PROD;AF=3.419e-05;NSAMP=1;MSQ=632.4;AC=1;AN=29246;NFAM=1	.
chr1	14695515	14695534	chr4	80955025	80955043	11083	1024.38	+	+	BND	LOW	11083_1	N	N]chr4:80955034]	11083_2	N	N]chr1:14695525]	SVTYPE=BND;POS=14695525;STRANDS=++:32;CIPOS=-10,9;CIEND=-9,9;CIPOS95=0,0;CIEND95=0,0;MATEID=11083_2;EVENT=11083;SU=32;PE=27;SR=5;ALG=PROD;AF=0.001368;NSAMP=40;MSQ=18.87;AC=40;AN=29246;NFAM=40	SVTYPE=BND;POS=80955034;STRANDS=++:32;CIPOS=-9,9;CIEND=-10,9;CIPOS95=0,0;CIEND95=0,0;MATEID=11083_1;EVENT=11083;SECONDARY;SU=32;PE=27;SR=5;ALG=PROD;AF=0.001368;NSAMP=40;MSQ=18.87;AC=40;AN=29246;NFAM=40
chr1	14699208	14699227	chr1	14699339	14699358	121836	335.64	+	-	DEL	PASS	121836	N	<DEL>	.	.	.	SVTYPE=DEL;POS=14699218;SVLEN=-131;END=14699349;STRANDS=+-:13;CIPOS=-10,9;CIEND=-10,9;CIPOS95=0,0;CIEND95=0,0;SU=13;PE=0;SR=13;ALG=PROD;AF=3.419e-05;NSAMP=1;MSQ=335.64;AC=1;AN=29246;NFAM=1	.
chr1	14724570	14724616	chr1	14724729	14724780	121839	413.85	+	-	DEL	PASS	121839	N	<DEL>	.	.	.	SVTYPE=DEL;POS=14724594;SVLEN=-161;END=14724755;STRANDS=+-:19;CIPOS=-24,22;CIEND=-26,25;CIPOS95=0,0;CIEND95=0,0;SU=19;PE=1;SR=18;ALG=PROD;AF=6.839e-05;NSAMP=2;MSQ=206.77;AC=2;AN=29246;NFAM=2	.
chr1	14727209	14727212	chr1	14728893	14728895	121840	854.33	+	-	DEL	PASS	121840	N	<DEL>	.	.	.	SVTYPE=DEL;POS=14727211;SVLEN=-1684;END=14728895;STRANDS=+-:33;CIPOS=-2,1;CIEND=-2,0;CIPOS95=0,0;CIEND95=0,0;SU=33;PE=18;SR=15;ALG=PROD;AF=3.419e-05;NSAMP=1;MSQ=854.33;AC=1;AN=29246;NFAM=1	.
chr1	14736248	14736265	chr11	70279909	70279926	1374	19009.6	-	+	BND	LOW	1374_1	N	]chr11:70279918]N	1374_2	N	N[chr1:14736258[	SVTYPE=BND;POS=14736258;STRANDS=-+:4;CIPOS=-9,8;CIEND=-9,8;CIPOS95=0,0;CIEND95=0,0;MATEID=1374_2;EVENT=1374;SU=4;PE=0;SR=4;ALG=PROD;AF=0.01672;NSAMP=489;MSQ=28.18;AC=489;AN=29246;NFAM=482	SVTYPE=BND;POS=70279918;STRANDS=-+:4;CIPOS=-9,8;CIEND=-9,8;CIPOS95=0,0;CIEND95=0,0;MATEID=1374_1;EVENT=1374;SECONDARY;SU=4;PE=0;SR=4;ALG=PROD;AF=0.01672;NSAMP=489;MSQ=28.18;AC=489;AN=29246;NFAM=482
chr1	14736254	14736258	chr1	203820481	203820485	455548	19407.6	-	+	BND	LOW	455548_1	N	]chr1:203820483]N	455548_2	N	N[chr1:14736257[	SVTYPE=BND;POS=14736257;STRANDS=-+:372;CIPOS=-2,2;CIEND=-2,2;CIPOS95=0,0;CIEND95=0,0;MATEID=455548_2;EVENT=455548;SU=372;PE=0;SR=372;ALG=PROD;AF=0.01744;NSAMP=509;MSQ=21.39;RECLASSIFIED;AC=510;AN=29246;NFAM=486	SVTYPE=BND;POS=203820483;STRANDS=-+:372;CIPOS=-2,2;CIEND=-2,2;CIPOS95=0,0;CIEND95=0,0;MATEID=455548_1;EVENT=455548;SECONDARY;SU=372;PE=0;SR=372;ALG=PROD;AF=0.01744;NSAMP=509;MSQ=21.39;RECLASSIFIED;AC=510;AN=29246;NFAM=486
chr1	14736298	14736315	chr1	203820458	203820475	121841	56702.4	+	-	BND	LOW	121841_1	N	N[chr1:203820468[	121841_2	N	]chr1:14736307]N	SVTYPE=BND;POS=14736307;STRANDS=+-:83;CIPOS=-9,8;CIEND=-9,8;CIPOS95=0,0;CIEND95=0,0;MATEID=121841_2;EVENT=121841;SU=83;PE=0;SR=83;ALG=PROD;AF=0.02903;NSAMP=849;MSQ=42.28;RECLASSIFIED;AC=849;AN=29246;NFAM=820	SVTYPE=BND;POS=203820468;STRANDS=+-:83;CIPOS=-9,8;CIEND=-9,8;CIPOS95=0,0;CIEND95=0,0;MATEID=121841_1;EVENT=121841;SECONDARY;SU=83;PE=0;SR=83;ALG=PROD;AF=0.02903;NSAMP=849;MSQ=42.28;RECLASSIFIED;AC=849;AN=29246;NFAM=820
chr1	14788208	14788227	chr1	14788317	14788336	543423	24.99	+	+	INV	LOW	543423	N	<INV>	.	.	.	SVTYPE=INV;POS=14788218;SVLEN=109;END=14788327;STRANDS=++:1,--:3;IMPRECISE;CIPOS=-10,9;CIEND=-10,9;CIPOS95=-3,3;CIEND95=-3,3;SU=4;PE=3;SR=1;ALG=PROD;AF=6.839e-05;NSAMP=2;MSQ=9.55;AC=2;AN=29246;NFAM=2	.
chr1	14792405	14792418	chr1	14808489	14808508	543424	128.74	+	+	BND	LOW	543424_1	N	N]chr1:14808499]	543424_2	N	N]chr1:14792412]	SVTYPE=BND;POS=14792412;STRANDS=++:9;CIPOS=-7,6;CIEND=-10,9;CIPOS95=0,0;CIEND95=0,0;MATEID=543424_2;EVENT=543424;SU=9;PE=4;SR=5;ALG=PROD;AF=3.419e-05;NSAMP=1;MSQ=128.74;AC=1;AN=29246;NFAM=1	SVTYPE=BND;POS=14808499;STRANDS=++:9;CIPOS=-10,9;CIEND=-7,6;CIPOS95=0,0;CIEND95=0,0;MATEID=543424_1;EVENT=543424;SECONDARY;SU=9;PE=4;SR=5;ALG=PROD;AF=3.419e-05;NSAMP=1;MSQ=128.74;AC=1;AN=29246;NFAM=1
chr1	14795025	14795028	chr1	14812194	14812213	543425	431.64	-	-	BND	PASS	543425_1	N	[chr1:14812205[N	543425_2	N	[chr1:14795028[N	SVTYPE=BND;POS=14795028;STRANDS=--:20;CIPOS=-2,1;CIEND=-10,9;CIPOS95=0,0;CIEND95=0,0;MATEID=543425_2;EVENT=543425;SU=20;PE=11;SR=9;ALG=PROD;AF=3.419e-05;NSAMP=1;MSQ=431.64;AC=1;AN=29246;NFAM=1	SVTYPE=BND;POS=14812205;STRANDS=--:20;CIPOS=-10,9;CIEND=-2,1;CIPOS95=0,0;CIEND95=0,0;MATEID=543425_1;EVENT=543425;SECONDARY;SU=20;PE=11;SR=9;ALG=PROD;AF=3.419e-05;NSAMP=1;MSQ=431.64;AC=1;AN=29246;NFAM=1
chr1	14835690	14835709	chr1	14835773	14835792	121843	206.92	+	-	DEL	PASS	121843	N	<DEL>	.	.	.	SVTYPE=DEL;POS=14835700;SVLEN=-83;END=14835783;STRANDS=+-:8;CIPOS=-10,9;CIEND=-10,9;CIPOS95=0,0;CIEND95=0,0;SU=8;PE=0;SR=8;ALG=PROD;AF=3.419e-05;NSAMP=1;MSQ=206.84;AC=1;AN=29246;NFAM=1	.
chr1	14837232	14837283	chr1	14837565	14837616	121844	262.47	+	-	BND	LOW	121844_1	N	N[chr1:14837592[	121844_2	N	]chr1:14837258]N	SVTYPE=BND;POS=14837258;STRANDS=+-:10;CIPOS=-26,25;CIEND=-26,25;CIPOS95=0,0;CIEND95=0,0;MATEID=121844_2;EVENT=121844;SU=10;PE=0;SR=10;ALG=PROD;AF=0.0004445;NSAMP=13;MSQ=12.58;RECLASSIFIED;AC=13;AN=29246;NFAM=13	SVTYPE=BND;POS=14837592;STRANDS=+-:10;CIPOS=-26,25;CIEND=-26,25;CIPOS95=0,0;CIEND95=0,0;MATEID=121844_1;EVENT=121844;SECONDARY;SU=10;PE=0;SR=10;ALG=PROD;AF=0.0004445;NSAMP=13;MSQ=12.58;RECLASSIFIED;AC=13;AN=29246;NFAM=13
chr1	14844856	14844915	chr22	35463476	35463519	9160	562.9	-	-	BND	LOW	9160_1	N	[chr22:35463497[N	9160_2	N	[chr1:14844887[N	SVTYPE=BND;POS=14844887;STRANDS=--:10;IMPRECISE;CIPOS=-30,29;CIEND=-20,23;CIPOS95=-1,1;CIEND95=-2,2;MATEID=9160_2;EVENT=9160;SU=10;PE=8;SR=2;ALG=PROD;AF=0.001094;NSAMP=32;MSQ=12.18;AC=32;AN=29246;NFAM=32	SVTYPE=BND;POS=35463497;STRANDS=--:10;IMPRECISE;CIPOS=-20,23;CIEND=-30,29;CIPOS95=-2,2;CIEND95=-1,1;MATEID=9160_1;EVENT=9160;SECONDARY;SU=10;PE=8;SR=2;ALG=PROD;AF=0.001094;NSAMP=32;MSQ=12.18;AC=32;AN=29246;NFAM=32
chr1	14845152	14845163	chr11	1861716	1861727	1219	52.35	-	+	BND	LOW	1219_1	N	]chr11:1861722]N	1219_2	N	N[chr1:14845159[	SVTYPE=BND;POS=14845159;STRANDS=-+:6;CIPOS=-6,5;CIEND=-6,5;CIPOS95=0,0;CIEND95=0,0;MATEID=1219_2;EVENT=1219;SU=6;PE=0;SR=6;ALG=PROD;AF=3.419e-05;NSAMP=1;MSQ=47.78;AC=1;AN=29246;NFAM=1	SVTYPE=BND;POS=1861722;STRANDS=-+:6;CIPOS=-6,5;CIEND=-6,5;CIPOS95=0,0;CIEND95=0,0;MATEID=1219_1;EVENT=1219;SECONDARY;SU=6;PE=0;SR=6;ALG=PROD;AF=3.419e-05;NSAMP=1;MSQ=47.78;AC=1;AN=29246;NFAM=1
chr1	14845460	14845550	chr1	14845532	14845591	121845	481.29	+	-	BND	LOW	121845_1	N	N[chr1:14845559[	121845_2	N	]chr1:14845486]N	SVTYPE=BND;POS=14845486;STRANDS=+-:23;IMPRECISE;CIPOS=-26,64;CIEND=-26,33;CIPOS95=-26,35;CIEND95=-8,8;MATEID=121845_2;EVENT=121845;SU=23;PE=0;SR=23;ALG=SUM;AF=0.0001368;NSAMP=4;MSQ=11.06;RECLASSIFIED;AC=4;AN=29246;NFAM=4	SVTYPE=BND;POS=14845559;STRANDS=+-:23;IMPRECISE;CIPOS=-26,33;CIEND=-26,64;CIPOS95=-8,8;CIEND95=-26,35;MATEID=121845_1;EVENT=121845;SECONDARY;SU=23;PE=0;SR=23;ALG=SUM;AF=0.0001368;NSAMP=4;MSQ=11.06;RECLASSIFIED;AC=4;AN=29246;NFAM=4
chr1	14860169	14860186	chr6	19941304	19941321	13177	32.18	+	+	BND	LOW	13177_1	N	N]chr6:19941313]	13177_2	N	N]chr1:14860178]	SVTYPE=BND;POS=14860178;STRANDS=++:4;CIPOS=-9,8;CIEND=-9,8;CIPOS95=0,0;CIEND95=0,0;MATEID=13177_2;EVENT=13177;SU=4;PE=0;SR=4;ALG=PROD;AF=0.0001026;NSAMP=3;MSQ=10.64;AC=3;AN=29246;NFAM=3	SVTYPE=BND;POS=19941313;STRANDS=++:4;CIPOS=-9,8;CIEND=-9,8;CIPOS95=0,0;CIEND95=0,0;MATEID=13177_1;EVENT=13177;SECONDARY;SU=4;PE=0;SR=4;ALG=PROD;AF=0.0001026;NSAMP=3;MSQ=10.64;AC=3;AN=29246;NFAM=3
chr1	14864337	14864351	chr1	14866446	14866463	121846	10692.8	+	-	BND	PASS	121846_1	N	N[chr1:14866458[	121846_2	N	]chr1:14864342]N	SVTYPE=BND;POS=14864342;STRANDS=+-:436;CIPOS=-5,9;CIEND=-11,6;CIPOS95=0,0;CIEND95=0,0;MATEID=121846_2;EVENT=121846;SU=436;PE=422;SR=14;ALG=PROD;AF=0.0004787;NSAMP=14;MSQ=383.04;RECLASSIFIED;AC=14;AN=29246;NFAM=13	SVTYPE=BND;POS=14866458;STRANDS=+-:436;CIPOS=-11,6;CIEND=-5,9;CIPOS95=0,0;CIEND95=0,0;MATEID=121846_1;EVENT=121846;SECONDARY;SU=436;PE=422;SR=14;ALG=PROD;AF=0.0004787;NSAMP=14;MSQ=383.04;RECLASSIFIED;AC=14;AN=29246;NFAM=13
chr1	14882734	14882737	chr1	14882815	14882818	121847	5436.91	+	-	BND	PASS	121847_1	N	N[chr1:14882818[	121847_2	N	]chr1:14882736]N	SVTYPE=BND;POS=14882736;STRANDS=+-:209;CIPOS=-2,1;CIEND=-2,1;CIPOS95=0,0;CIEND95=0,0;MATEID=121847_2;EVENT=121847;SU=209;PE=1;SR=208;ALG=PROD;AF=0.0005129;NSAMP=15;MSQ=232.57;RECLASSIFIED;AC=15;AN=29246;NFAM=13	SVTYPE=BND;POS=14882818;STRANDS=+-:209;CIPOS=-2,1;CIEND=-2,1;CIPOS95=0,0;CIEND95=0,0;MATEID=121847_1;EVENT=121847;SECONDARY;SU=209;PE=1;SR=208;ALG=PROD;AF=0.0005129;NSAMP=15;MSQ=232.57;RECLASSIFIED;AC=15;AN=29246;NFAM=13
chr1	14882753	14883505	chr16	27946660	27947502	4570	26.9	-	+	BND	LOW	4570_1	N	]chr16:27946690]N	4570_2	N	N[chr1:14883477[	SVTYPE=BND;POS=14883477;STRANDS=-+:5;IMPRECISE;CIPOS=-723,29;CIEND=-30,812;CIPOS95=-155,29;CIEND95=-30,204;MATEID=4570_2;EVENT=4570;SU=5;PE=5;SR=0;ALG=PROD;AF=3.419e-05;NSAMP=1;MSQ=26.81;AC=1;AN=29246;NFAM=1	SVTYPE=BND;POS=27946690;STRANDS=-+:5;IMPRECISE;CIPOS=-30,812;CIEND=-723,29;CIPOS95=-30,204;CIEND95=-155,29;MATEID=4570_1;EVENT=4570;SECONDARY;SU=5;PE=5;SR=0;ALG=PROD;AF=3.419e-05;NSAMP=1;MSQ=26.81;AC=1;AN=29246;NFAM=1
chr1	14882866	14883327	chr1	221524308	221525026	455550	1660.91	-	+	BND	LOW	455550_1	N	]chr1:221524318]N	455550_2	N	N[chr1:14883319[	SVTYPE=BND;POS=14883319;STRANDS=-+:4;IMPRECISE;CIPOS=-452,9;CIEND=-10,708;CIPOS95=-120,2;CIEND95=-2,149;MATEID=455550_2;EVENT=455550;SU=4;PE=4;SR=0;ALG=PROD;AF=0.002633;NSAMP=76;MSQ=9.36;RECLASSIFIED;AC=77;AN=29246;NFAM=76	SVTYPE=BND;POS=221524318;STRANDS=-+:4;IMPRECISE;CIPOS=-10,708;CIEND=-452,9;CIPOS95=-2,149;CIEND95=-120,2;MATEID=455550_1;EVENT=455550;SECONDARY;SU=4;PE=4;SR=0;ALG=PROD;AF=0.002633;NSAMP=76;MSQ=9.36;RECLASSIFIED;AC=77;AN=29246;NFAM=76
chr1	14882903	14883367	chr12	29091016	29091614	1936	721.05	-	+	BND	LOW	1936_1	N	]chr12:29091066]N	1936_2	N	N[chr1:14883319[	SVTYPE=BND;POS=14883319;STRANDS=-+:17;IMPRECISE;CIPOS=-415,49;CIEND=-50,548;CIPOS95=-29,29;CIEND95=-50,90;MATEID=1936_2;EVENT=1936;SU=17;PE=17;SR=0;ALG=PROD;AF=0.0004787;NSAMP=14;MSQ=34.47;AC=14;AN=29246;NFAM=13	SVTYPE=BND;POS=29091066;STRANDS=-+:17;IMPRECISE;CIPOS=-50,548;CIEND=-415,49;CIPOS95=-50,90;CIEND95=-29,29;MATEID=1936_1;EVENT=1936;SECONDARY;SU=17;PE=17;SR=0;ALG=PROD;AF=0.0004787;NSAMP=14;MSQ=34.47;AC=14;AN=29246;NFAM=13
chr1	14882903	14883636	chr18	79969344	79970221	6037	2742.33	-	+	BND	LOW	6037_1	N	]chr18:79969398]N	6037_2	N	N[chr1:14883362[	SVTYPE=BND;POS=14883362;STRANDS=-+:131;IMPRECISE;CIPOS=-458,275;CIEND=-54,823;CIPOS95=-91,91;CIEND95=-54,132;MATEID=6037_2;EVENT=6037;SU=131;PE=131;SR=0;ALG=SUM;AF=0.002872;NSAMP=84;MSQ=19.12;AC=84;AN=29246;NFAM=84	SVTYPE=BND;POS=79969398;STRANDS=-+:131;IMPRECISE;CIPOS=-54,823;CIEND=-458,275;CIPOS95=-54,132;CIEND95=-91,91;MATEID=6037_1;EVENT=6037;SECONDARY;SU=131;PE=131;SR=0;ALG=SUM;AF=0.002872;NSAMP=84;MSQ=19.12;AC=84;AN=29246;NFAM=84
chr1	14882932	14883587	chr3	83154867	83155638	9872	363.24	-	+	BND	LOW	9872_1	N	]chr3:83154919]N	9872_2	N	N[chr1:14883426[	SVTYPE=BND;POS=14883426;STRANDS=-+:30;IMPRECISE;CIPOS=-493,162;CIEND=-52,719;CIPOS95=-139,139;CIEND95=-52,194;MATEID=9872_2;EVENT=9872;SU=30;PE=30;SR=0;ALG=SUM;AF=0.0004103;NSAMP=12;MSQ=22.19;AC=12;AN=29246;NFAM=12	SVTYPE=BND;POS=83154919;STRANDS=-+:30;IMPRECISE;CIPOS=-52,719;CIEND=-493,162;CIPOS95=-52,194;CIEND95=-139,139;MATEID=9872_1;EVENT=9872;SECONDARY;SU=30;PE=30;SR=0;ALG=SUM;AF=0.0004103;NSAMP=12;MSQ=22.19;AC=12;AN=29246;NFAM=12
chr1	14883136	14883370	chr11	61824524	61824947	1356	22160.9	-	+	BND	LOW	1356_1	N	]chr11:61824532]N	1356_2	N	N[chr1:14883332[	SVTYPE=BND;POS=14883332;STRANDS=-+:654;IMPRECISE;CIPOS=-195,39;CIEND=-8,415;CIPOS95=-4,4;CIEND95=-8,36;MATEID=1356_2;EVENT=1356;SU=654;PE=654;SR=0;ALG=PROD;AF=0.016;NSAMP=468;MSQ=28.25;AC=468;AN=29246;NFAM=462	SVTYPE=BND;POS=61824532;STRANDS=-+:654;IMPRECISE;CIPOS=-8,415;CIEND=-195,39;CIPOS95=-8,36;CIEND95=-4,4;MATEID=1356_1;EVENT=1356;SECONDARY;SU=654;PE=654;SR=0;ALG=PROD;AF=0.016;NSAMP=468;MSQ=28.25;AC=468;AN=29246;NFAM=462
chr1	14883320	14883322	chr1	14883405	14883407	121848	51406.3	+	-	BND	LOW	121848_1	N	N[chr1:14883407[	121848_2	N	]chr1:14883321]N	SVTYPE=BND;POS=14883321;STRANDS=+-:758;CIPOS=-1,1;CIEND=-1,1;CIPOS95=0,0;CIEND95=0,0;MATEID=121848_2;EVENT=121848;SU=758;PE=12;SR=746;ALG=PROD;AF=0.0198;NSAMP=552;MSQ=81.67;RECLASSIFIED;AC=579;AN=29246;NFAM=534	SVTYPE=BND;POS=14883407;STRANDS=+-:758;CIPOS=-1,1;CIEND=-1,1;CIPOS95=0,0;CIEND95=0,0;MATEID=121848_1;EVENT=121848;SECONDARY;SU=758;PE=12;SR=746;ALG=PROD;AF=0.0198;NSAMP=552;MSQ=81.67;RECLASSIFIED;AC=579;AN=29246;NFAM=534
chr1	14883352	14883363	chr12	124584768	124584782	2576	4129.92	-	-	BND	LOW	2576_1	N	[chr12:124584776[N	2576_2	N	[chr1:14883358[N	SVTYPE=BND;POS=14883358;STRANDS=--:105;CIPOS=-5,6;CIEND=-7,7;CIPOS95=0,0;CIEND95=0,0;MATEID=2576_2;EVENT=2576;SU=105;PE=0;SR=105;ALG=PROD;AF=0.004001;NSAMP=113;MSQ=25.47;AC=117;AN=29246;NFAM=113	SVTYPE=BND;POS=124584776;STRANDS=--:105;CIPOS=-7,7;CIEND=-5,6;CIPOS95=0,0;CIEND95=0,0;MATEID=2576_1;EVENT=2576;SECONDARY;SU=105;PE=0;SR=105;ALG=PROD;AF=0.004001;NSAMP=113;MSQ=25.47;AC=117;AN=29246;NFAM=113
chr1	14883367	14883386	chr2	47246009	47246028	7003	3082.62	-	+	BND	LOW	7003_1	N	]chr2:47246019]N	7003_2	N	N[chr1:14883378[	SVTYPE=BND;POS=14883378;STRANDS=-+:4;IMPRECISE;CIPOS=-10,9;CIEND=-10,9;CIPOS95=-1,1;CIEND95=-1,1;MATEID=7003_2;EVENT=7003;SU=4;PE=2;SR=2;ALG=PROD;AF=0.003043;NSAMP=87;MSQ=21.75;AC=89;AN=29246;NFAM=86	SVTYPE=BND;POS=47246019;STRANDS=-+:4;IMPRECISE;CIPOS=-10,9;CIEND=-10,9;CIPOS95=-1,1;CIEND95=-1,1;MATEID=7003_1;EVENT=7003;SECONDARY;SU=4;PE=2;SR=2;ALG=PROD;AF=0.003043;NSAMP=87;MSQ=21.75;AC=89;AN=29246;NFAM=86
chr1	14883368	14883385	chr3	40377580	40377597	9544	3825.38	-	+	BND	LOW	9544_1	N	]chr3:40377589]N	9544_2	N	N[chr1:14883375[	SVTYPE=BND;POS=14883375;STRANDS=-+:32;CIPOS=-6,11;CIEND=-9,8;CIPOS95=0,0;CIEND95=0,0;MATEID=9544_2;EVENT=9544;SU=32;PE=0;SR=32;ALG=PROD;AF=0.003693;NSAMP=108;MSQ=27.28;AC=108;AN=29246;NFAM=108	SVTYPE=BND;POS=40377589;STRANDS=-+:32;CIPOS=-9,8;CIEND=-6,11;CIPOS95=0,0;CIEND95=0,0;MATEID=9544_1;EVENT=9544;SECONDARY;SU=32;PE=0;SR=32;ALG=PROD;AF=0.003693;NSAMP=108;MSQ=27.28;AC=108;AN=29246;NFAM=108
chr1	14883368	14883385	chr17	13199800	13199817	5102	1419.18	-	-	BND	LOW	5102_1	N	[chr17:13199810[N	5102_2	N	[chr1:14883378[N	SVTYPE=BND;POS=14883378;STRANDS=--:4;CIPOS=-9,8;CIEND=-9,8;CIPOS95=0,0;CIEND95=0,0;MATEID=5102_2;EVENT=5102;SU=4;PE=0;SR=4;ALG=PROD;AF=0.001504;NSAMP=44;MSQ=23.35;AC=44;AN=29246;NFAM=44	SVTYPE=BND;POS=13199810;STRANDS=--:4;CIPOS=-9,8;CIEND=-9,8;CIPOS95=0,0;CIEND95=0,0;MATEID=5102_1;EVENT=5102;SECONDARY;SU=4;PE=0;SR=4;ALG=PROD;AF=0.001504;NSAMP=44;MSQ=23.35;AC=44;AN=29246;NFAM=44
chr1	14883376	14883385	chr15	34371824	34371832	3901	6693.51	-	+	BND	LOW	3901_1	N	]chr15:34371828]N	3901_2	N	N[chr1:14883382[	SVTYPE=BND;POS=14883382;STRANDS=-+:188;IMPRECISE;CIPOS=-5,4;CIEND=-4,4;CIPOS95=-1,1;CIEND95=0,0;MATEID=3901_2;EVENT=3901;SU=188;PE=0;SR=188;ALG=PROD;AF=0.004753;NSAMP=139;MSQ=30.28;AC=139;AN=29246;NFAM=139	SVTYPE=BND;POS=34371828;STRANDS=-+:188;IMPRECISE;CIPOS=-4,4;CIEND=-5,4;CIPOS95=0,0;CIEND95=-1,1;MATEID=3901_1;EVENT=3901;SECONDARY;SU=188;PE=0;SR=188;ALG=PROD;AF=0.004753;NSAMP=139;MSQ=30.28;AC=139;AN=29246;NFAM=139
chr1	14883379	14883394	chr11	15116803	15116815	1522	862.34	-	-	BND	LOW	1522_1	N	[chr11:15116810[N	1522_2	N	[chr1:14883386[N	SVTYPE=BND;POS=14883386;STRANDS=--:6;IMPRECISE;CIPOS=-6,9;CIEND=-6,6;CIPOS95=-1,3;CIEND95=-3,1;MATEID=1522_2;EVENT=1522;SU=6;PE=4;SR=2;ALG=PROD;AF=0.00106;NSAMP=31;MSQ=19.55;AC=31;AN=29246;NFAM=31	SVTYPE=BND;POS=15116810;STRANDS=--:6;IMPRECISE;CIPOS=-6,6;CIEND=-6,9;CIPOS95=-3,1;CIEND95=-1,3;MATEID=1522_1;EVENT=1522;SECONDARY;SU=6;PE=4;SR=2;ALG=PROD;AF=0.00106;NSAMP=31;MSQ=19.55;AC=31;AN=29246;NFAM=31
chr1	14883380	14883397	chr10	47918411	47918428	374	552.83	-	+	BND	LOW	374_1	N	]chr10:47918420]N	374_2	N	N[chr1:14883390[	SVTYPE=BND;POS=14883390;STRANDS=-+:4;CIPOS=-9,8;CIEND=-9,8;CIPOS95=0,0;CIEND95=0,0;MATEID=374_2;EVENT=374;SU=4;PE=0;SR=4;ALG=PROD;AF=0.000718;NSAMP=20;MSQ=24.24;AC=21;AN=29246;NFAM=20	SVTYPE=BND;POS=47918420;STRANDS=-+:4;CIPOS=-9,8;CIEND=-9,8;CIPOS95=0,0;CIEND95=0,0;MATEID=374_1;EVENT=374;SECONDARY;SU=4;PE=0;SR=4;ALG=PROD;AF=0.000718;NSAMP=20;MSQ=24.24;AC=21;AN=29246;NFAM=20
chr1	14883398	14883415	chr19	40546250	40546267	6483	8996.09	-	+	BND	LOW	6483_1	N	]chr19:40546259]N	6483_2	N	N[chr1:14883408[	SVTYPE=BND;POS=14883408;STRANDS=-+:24;CIPOS=-9,8;CIEND=-9,8;CIPOS95=0,0;CIEND95=0,0;MATEID=6483_2;EVENT=6483;SU=24;PE=0;SR=24;ALG=PROD;AF=0.006975;NSAMP=204;MSQ=38.65;AC=204;AN=29246;NFAM=198	SVTYPE=BND;POS=40546259;STRANDS=-+:24;CIPOS=-9,8;CIEND=-9,8;CIPOS95=0,0;CIEND95=0,0;MATEID=6483_1;EVENT=6483;SECONDARY;SU=24;PE=0;SR=24;ALG=PROD;AF=0.006975;NSAMP=204;MSQ=38.65;AC=204;AN=29246;NFAM=198
chr1	14884379	14885056	chr6	32528381	32529027	13328	109.46	+	+	BND	LOW	13328_1	N	N]chr6:32528391]	13328_2	N	N]chr1:14884387]	SVTYPE=BND;POS=14884387;STRANDS=++:4;IMPRECISE;CIPOS=-8,669;CIEND=-10,636;CIPOS95=0,244;CIEND95=-1,227;MATEID=13328_2;EVENT=13328;SU=4;PE=4;SR=0;ALG=PROD;AF=0.0001368;NSAMP=4;MSQ=15.18;AC=4;AN=29246;NFAM=4	SVTYPE=BND;POS=32528391;STRANDS=++:4;IMPRECISE;CIPOS=-10,636;CIEND=-8,669;CIPOS95=-1,227;CIEND95=0,244;MATEID=13328_1;EVENT=13328;SECONDARY;SU=4;PE=4;SR=0;ALG=PROD;AF=0.0001368;NSAMP=4;MSQ=15.18;AC=4;AN=29246;NFAM=4
chr1	14886437	14886453	chr7	44846034	44846051	14508	1202.75	-	+	BND	LOW	14508_1	N	]chr7:44846043]N	14508_2	N	N[chr1:14886446[	SVTYPE=BND;POS=14886446;STRANDS=-+:43;CIPOS=-8,8;CIEND=-9,8;CIPOS95=0,0;CIEND95=0,0;MATEID=14508_2;EVENT=14508;SU=43;PE=0;SR=43;ALG=PROD;AF=0.001744;NSAMP=47;MSQ=21.9;AC=51;AN=29246;NFAM=47	SVTYPE=BND;POS=44846043;STRANDS=-+:43;CIPOS=-9,8;CIEND=-8,8;CIPOS95=0,0;CIEND95=0,0;MATEID=14508_1;EVENT=14508;SECONDARY;SU=43;PE=0;SR=43;ALG=PROD;AF=0.001744;NSAMP=47;MSQ=21.9;AC=51;AN=29246;NFAM=47
chr1	14890789	14890834	chr1	14893990	14894034	121849	2107.31	+	-	DEL	PASS	121849	N	<DEL>	.	.	.	SVTYPE=DEL;POS=14890812;SVLEN=-3201;END=14894013;STRANDS=+-:83;CIPOS=-23,22;CIEND=-23,21;CIPOS95=0,0;CIEND95=0,0;SU=83;PE=56;SR=27;ALG=PROD;AF=3.419e-05;NSAMP=1;MSQ=827.34;AC=1;AN=29246;NFAM=1	.
chr1	14891134	14891138	chr1	15209903	15209922	543426	317.23	-	-	BND	PASS	543426_1	N	[chr1:15209914[N	543426_2	N	[chr1:14891138[N	SVTYPE=BND;POS=14891138;STRANDS=--:23;CIPOS=-3,1;CIEND=-10,9;CIPOS95=0,0;CIEND95=0,0;MATEID=543426_2;EVENT=543426;SU=23;PE=11;SR=12;ALG=PROD;AF=3.419e-05;NSAMP=1;MSQ=317.23;AC=1;AN=29246;NFAM=1	SVTYPE=BND;POS=15209914;STRANDS=--:23;CIPOS=-10,9;CIEND=-3,1;CIPOS95=0,0;CIEND95=0,0;MATEID=543426_1;EVENT=543426;SECONDARY;SU=23;PE=11;SR=12;ALG=PROD;AF=3.419e-05;NSAMP=1;MSQ=317.23;AC=1;AN=29246;NFAM=1
chr1	14905519	14905809	chr1	174937605	174937744	543427	54087.2	-	-	BND	LOW	543427_1	N	[chr1:174937736[N	543427_2	N	[chr1:14905801[N	SVTYPE=BND;POS=14905801;STRANDS=--:669;IMPRECISE;CIPOS=-281,9;CIEND=-130,9;CIPOS95=-18,9;CIEND95=-2,2;MATEID=543427_2;EVENT=543427;SU=669;PE=669;SR=0;ALG=PROD;AF=0.04021;NSAMP=1176;MSQ=31.24;AC=1176;AN=29246;NFAM=1165	SVTYPE=BND;POS=174937736;STRANDS=--:669;IMPRECISE;CIPOS=-130,9;CIEND=-281,9;CIPOS95=-2,2;CIEND95=-18,9;MATEID=543427_1;EVENT=543427;SECONDARY;SU=669;PE=669;SR=0;ALG=PROD;AF=0.04021;NSAMP=1176;MSQ=31.24;AC=1176;AN=29246;NFAM=1165
chr1	14906189	14906206	chr1	25526317	25526334	543428	881.13	-	-	BND	LOW	543428_1	N	[chr1:25526327[N	543428_2	N	[chr1:14906199[N	SVTYPE=BND;POS=14906199;STRANDS=--:4;CIPOS=-9,8;CIEND=-9,8;CIPOS95=0,0;CIEND95=0,0;MATEID=543428_2;EVENT=543428;SU=4;PE=0;SR=4;ALG=PROD;AF=0.001128;NSAMP=33;MSQ=18.24;AC=33;AN=29246;NFAM=33	SVTYPE=BND;POS=25526327;STRANDS=--:4;CIPOS=-9,8;CIEND=-9,8;CIPOS95=0,0;CIEND95=0,0;MATEID=543428_1;EVENT=543428;SECONDARY;SU=4;PE=0;SR=4;ALG=PROD;AF=0.001128;NSAMP=33;MSQ=18.24;AC=33;AN=29246;NFAM=33
chr1	14906204	14906223	chr6	14897318	14897337	13126	178.01	+	+	BND	LOW	13126_1	N	N]chr6:14897328]	13126_2	N	N]chr1:14906214]	SVTYPE=BND;POS=14906214;STRANDS=++:5;CIPOS=-10,9;CIEND=-10,9;CIPOS95=0,0;CIEND95=0,0;MATEID=13126_2;EVENT=13126;SU=5;PE=0;SR=5;ALG=PROD;AF=0.0002393;NSAMP=7;MSQ=24.55;AC=7;AN=29246;NFAM=7	SVTYPE=BND;POS=14897328;STRANDS=++:5;CIPOS=-10,9;CIEND=-10,9;CIPOS95=0,0;CIEND95=0,0;MATEID=13126_1;EVENT=13126;SECONDARY;SU=5;PE=0;SR=5;ALG=PROD;AF=0.0002393;NSAMP=7;MSQ=24.55;AC=7;AN=29246;NFAM=7
chr1	14906209	14906228	chr16	78894041	78894060	4918	113.83	+	+	BND	LOW	4918_1	N	N]chr16:78894051]	4918_2	N	N]chr1:14906219]	SVTYPE=BND;POS=14906219;STRANDS=++:5;CIPOS=-10,9;CIEND=-10,9;CIPOS95=0,0;CIEND95=0,0;MATEID=4918_2;EVENT=4918;SU=5;PE=0;SR=5;ALG=PROD;AF=6.839e-05;NSAMP=2;MSQ=23.84;AC=2;AN=29246;NFAM=2	SVTYPE=BND;POS=78894051;STRANDS=++:5;CIPOS=-10,9;CIEND=-10,9;CIPOS95=0,0;CIEND95=0,0;MATEID=4918_1;EVENT=4918;SECONDARY;SU=5;PE=0;SR=5;ALG=PROD;AF=6.839e-05;NSAMP=2;MSQ=23.84;AC=2;AN=29246;NFAM=2
chr1	14906209	14906228	chr20	41633591	41633610	8604	104.25	+	+	BND	LOW	8604_1	N	N]chr20:41633601]	8604_2	N	N]chr1:14906219]	SVTYPE=BND;POS=14906219;STRANDS=++:5;CIPOS=-10,9;CIEND=-10,9;CIPOS95=0,0;CIEND95=0,0;MATEID=8604_2;EVENT=8604;SU=5;PE=0;SR=5;ALG=PROD;AF=0.0002393;NSAMP=7;MSQ=13.84;AC=7;AN=29246;NFAM=7	SVTYPE=BND;POS=41633601;STRANDS=++:5;CIPOS=-10,9;CIEND=-10,9;CIPOS95=0,0;CIEND95=0,0;MATEID=8604_1;EVENT=8604;SECONDARY;SU=5;PE=0;SR=5;ALG=PROD;AF=0.0002393;NSAMP=7;MSQ=13.84;AC=7;AN=29246;NFAM=7
chr1	14906427	14906435	chr1	14906500	14906519	543429	150.77	+	+	INV	LOW	543429	N	<INV>	.	.	.	SVTYPE=INV;POS=14906435;SVLEN=75;END=14906510;STRANDS=++:2,--:2;IMPRECISE;CIPOS=-8,0;CIEND=-10,9;CIPOS95=-8,0;CIEND95=-1,1;SU=4;PE=2;SR=2;ALG=PROD;AF=0.0004103;NSAMP=12;MSQ=11.41;AC=12;AN=29246;NFAM=12	.
chr1	14908158	14908209	chr1	14908407	14908458	121850	152.24	+	-	BND	LOW	121850_1	N	N[chr1:14908434[	121850_2	N	]chr1:14908184]N	SVTYPE=BND;POS=14908184;STRANDS=+-:10;CIPOS=-26,25;CIEND=-26,25;CIPOS95=0,0;CIEND95=0,0;MATEID=121850_2;EVENT=121850;SU=10;PE=0;SR=10;ALG=PROD;AF=0.000171;NSAMP=5;MSQ=28.3;RECLASSIFIED;AC=5;AN=29246;NFAM=5	SVTYPE=BND;POS=14908434;STRANDS=+-:10;CIPOS=-26,25;CIEND=-26,25;CIPOS95=0,0;CIEND95=0,0;MATEID=121850_1;EVENT=121850;SECONDARY;SU=10;PE=0;SR=10;ALG=PROD;AF=0.000171;NSAMP=5;MSQ=28.3;RECLASSIFIED;AC=5;AN=29246;NFAM=5
chr1	14908419	14908438	chr1	14908741	14908760	121851	188.22	+	-	BND	LOW	121851_1	N	N[chr1:14908752[	121851_2	N	]chr1:14908429]N	SVTYPE=BND;POS=14908429;STRANDS=+-:5;CIPOS=-10,9;CIEND=-10,9;CIPOS95=0,0;CIEND95=0,0;MATEID=121851_2;EVENT=121851;SU=5;PE=0;SR=5;ALG=PROD;AF=0.0003077;NSAMP=9;MSQ=19.52;RECLASSIFIED;AC=9;AN=29246;NFAM=9	SVTYPE=BND;POS=14908752;STRANDS=+-:5;CIPOS=-10,9;CIEND=-10,9;CIPOS95=0,0;CIEND95=0,0;MATEID=121851_1;EVENT=121851;SECONDARY;SU=5;PE=0;SR=5;ALG=PROD;AF=0.0003077;NSAMP=9;MSQ=19.52;RECLASSIFIED;AC=9;AN=29246;NFAM=9
chr1	14916348	14916606	chr1	14917660	14918054	121852	110.77	+	-	DEL	PASS	121852	N	<DEL>	.	.	.	SVTYPE=DEL;POS=14916358;SVLEN=-1687;END=14918045;STRANDS=+-:5;IMPRECISE;CIPOS=-10,248;CIEND=-385,9;CIPOS95=-3,59;CIEND95=-116,1;SU=5;PE=5;SR=0;ALG=PROD;AF=3.419e-05;NSAMP=1;MSQ=110.77;AC=1;AN=29246;NFAM=1	.
chr1	14917884	14917901	chr2	145617426	145617441	7603	404.72	+	+	BND	LOW	7603_1	N	N]chr2:145617433]	7603_2	N	N]chr1:14917893]	SVTYPE=BND;POS=14917893;STRANDS=++:26;CIPOS=-9,8;CIEND=-7,8;CIPOS95=0,0;CIEND95=0,0;MATEID=7603_2;EVENT=7603;SU=26;PE=0;SR=26;ALG=PROD;AF=0.0004103;NSAMP=12;MSQ=24.17;AC=12;AN=29246;NFAM=12	SVTYPE=BND;POS=145617433;STRANDS=++:26;CIPOS=-7,8;CIEND=-9,8;CIPOS95=0,0;CIEND95=0,0;MATEID=7603_1;EVENT=7603;SECONDARY;SU=26;PE=0;SR=26;ALG=PROD;AF=0.0004103;NSAMP=12;MSQ=24.17;AC=12;AN=29246;NFAM=12
chr1	14918720	14918740	chr13	46573838	46573858	2815	31381.0	-	-	BND	LOW	2815_1	N	[chr13:46573850[N	2815_2	N	[chr1:14918732[N	SVTYPE=BND;POS=14918732;STRANDS=--:18;IMPRECISE;CIPOS=-11,9;CIEND=-11,9;CIPOS95=-1,1;CIEND95=-1,1;MATEID=2815_2;EVENT=2815;SU=18;PE=0;SR=18;ALG=PROD;AF=0.02493;NSAMP=560;MSQ=36.35;AC=729;AN=29246;NFAM=547	SVTYPE=BND;POS=46573850;STRANDS=--:18;IMPRECISE;CIPOS=-11,9;CIEND=-11,9;CIPOS95=-1,1;CIEND95=-1,1;MATEID=2815_1;EVENT=2815;SECONDARY;SU=18;PE=0;SR=18;ALG=PROD;AF=0.02493;NSAMP=560;MSQ=36.35;AC=729;AN=29246;NFAM=547
chr1	14924046	14924063	chr1	14924223	14924241	121853	2680.92	+	-	BND	LOW	121853_1	N	N[chr1:14924234[	121853_2	N	]chr1:14924055]N	SVTYPE=BND;POS=14924055;STRANDS=+-:4;IMPRECISE;CIPOS=-9,8;CIEND=-10,8;CIPOS95=0,0;CIEND95=-1,0;MATEID=121853_2;EVENT=121853;SU=4;PE=0;SR=4;ALG=PROD;AF=7.289e-05;NSAMP=2;MSQ=15.11;RECLASSIFIED;AC=2;AN=27440;NFAM=2	SVTYPE=BND;POS=14924234;STRANDS=+-:4;IMPRECISE;CIPOS=-10,8;CIEND=-9,8;CIPOS95=-1,0;CIEND95=0,0;MATEID=121853_1;EVENT=121853;SECONDARY;SU=4;PE=0;SR=4;ALG=PROD;AF=7.289e-05;NSAMP=2;MSQ=15.11;RECLASSIFIED;AC=2;AN=27440;NFAM=2
chr1	14928249	14928268	chr1	14937019	14937035	455551	100.0	-	+	DUP	PASS	455551	N	<DUP>	.	.	.	SVTYPE=DUP;POS=14928259;SVLEN=8767;END=14937026;STRANDS=-+:10;IMPRECISE;CIPOS=-10,9;CIEND=-7,9;CIPOS95=-3,3;CIEND95=-1,2;SU=10;PE=9;SR=1;ALG=PROD;AF=3.419e-05;NSAMP=1;MSQ=99.78;AC=1;AN=29246;NFAM=1	.
chr1	14939193	14939202	chr1	14939383	14939388	121854	104.9	+	-	BND	LOW	121854_1	N	N[chr1:14939384[	121854_2	N	]chr1:14939199]N	SVTYPE=BND;POS=14939199;STRANDS=+-:8;CIPOS=-6,3;CIEND=0,5;CIPOS95=0,0;CIEND95=0,0;MATEID=121854_2;EVENT=121854;SU=8;PE=0;SR=8;ALG=PROD;AF=6.839e-05;NSAMP=2;MSQ=49.58;RECLASSIFIED;AC=2;AN=29246;NFAM=2	SVTYPE=BND;POS=14939384;STRANDS=+-:8;CIPOS=0,5;CIEND=-6,3;CIPOS95=0,0;CIEND95=0,0;MATEID=121854_1;EVENT=121854;SECONDARY;SU=8;PE=0;SR=8;ALG=PROD;AF=6.839e-05;NSAMP=2;MSQ=49.58;RECLASSIFIED;AC=2;AN=29246;NFAM=2
chr1	14943148	14943148	chr1	14953066	14953066	543432	24007.8	-	-	BND	PASS	543432_1	N	[chr1:14953067[N	543432_2	N	[chr1:14943149[N	SVTYPE=BND;POS=14943149;STRANDS=--:1476;CIPOS=0,0;CIEND=0,0;CIPOS95=0,0;CIEND95=0,0;MATEID=543432_2;EVENT=543432;SU=1476;PE=844;SR=632;ALG=PROD;AF=0.002017;NSAMP=59;MSQ=319.59;AC=59;AN=29246;NFAM=57	SVTYPE=BND;POS=14953067;STRANDS=--:1476;CIPOS=0,0;CIEND=0,0;CIPOS95=0,0;CIEND95=0,0;MATEID=543432_1;EVENT=543432;SECONDARY;SU=1476;PE=844;SR=632;ALG=PROD;AF=0.002017;NSAMP=59;MSQ=319.59;AC=59;AN=29246;NFAM=57
chr1	14943787	14943788	chr1	14948408	14948409	543433	29210.4	+	+	BND	PASS	543433_1	N	N]chr1:14948409]	543433_2	N	N]chr1:14943788]	SVTYPE=BND;POS=14943788;STRANDS=++:1729;CIPOS=-1,0;CIEND=-1,0;CIPOS95=0,0;CIEND95=0,0;MATEID=543433_2;EVENT=543433;SU=1729;PE=1009;SR=720;ALG=PROD;AF=0.00212;NSAMP=62;MSQ=368.17;AC=62;AN=29246;NFAM=60	SVTYPE=BND;POS=14948409;STRANDS=++:1729;CIPOS=-1,0;CIEND=-1,0;CIPOS95=0,0;CIEND95=0,0;MATEID=543433_1;EVENT=543433;SECONDARY;SU=1729;PE=1009;SR=720;ALG=PROD;AF=0.00212;NSAMP=62;MSQ=368.17;AC=62;AN=29246;NFAM=60
chr1	14953584	14953590	chr1	14955152	14955157	121855	4051.97	+	-	DEL	PASS	121855	N	<DEL>	.	.	.	SVTYPE=DEL;POS=14953587;SVLEN=-1568;END=14955155;STRANDS=+-:168;CIPOS=-3,3;CIEND=-3,2;CIPOS95=0,0;CIEND95=0,0;SU=168;PE=91;SR=77;ALG=PROD;AF=0.0002393;NSAMP=7;MSQ=525.77;AC=7;AN=29246;NFAM=7	.
chr1	14967554	14967606	chr1	14977927	14977972	121856	923.15	+	-	DEL	PASS	121856	N	<DEL>	.	.	.	SVTYPE=DEL;POS=14967582;SVLEN=-10369;END=14977951;STRANDS=+-:38;CIPOS=-28,24;CIEND=-24,21;CIPOS95=0,0;CIEND95=0,0;SU=38;PE=26;SR=12;ALG=PROD;AF=6.839e-05;NSAMP=2;MSQ=461.58;AC=2;AN=29246;NFAM=1	.
chr1	14969308	14969885	chr1	14987032	14987440	543434	58.46	-	-	BND	LOW	543434_1	N	[chr1:14987412[N	543434_2	N	[chr1:14969857[N	SVTYPE=BND;POS=14969857;STRANDS=--:11;IMPRECISE;CIPOS=-548,29;CIEND=-379,29;CIPOS95=-88,29;CIEND95=-49,29;MATEID=543434_2;EVENT=543434;SU=11;PE=11;SR=0;ALG=PROD;AF=3.419e-05;NSAMP=1;MSQ=53.72;AC=1;AN=29246;NFAM=1	SVTYPE=BND;POS=14987412;STRANDS=--:11;IMPRECISE;CIPOS=-379,29;CIEND=-548,29;CIPOS95=-49,29;CIEND95=-88,29;MATEID=543434_1;EVENT=543434;SECONDARY;SU=11;PE=11;SR=0;ALG=PROD;AF=3.419e-05;NSAMP=1;MSQ=53.72;AC=1;AN=29246;NFAM=1
chr1	14971910	14972640	chr1	15293023	15293620	543436	5.13	-	-	BND	LOW	543436_1	N	[chr1:15293612[N	543436_2	N	[chr1:14972632[N	SVTYPE=BND;POS=14972632;STRANDS=--:4;IMPRECISE;CIPOS=-721,9;CIEND=-588,9;CIPOS95=-168,1;CIEND95=-136,2;MATEID=543436_2;EVENT=543436;SU=4;PE=4;SR=0;ALG=PROD;AF=3.419e-05;NSAMP=1;MSQ=4.64;AC=1;AN=29246;NFAM=1	SVTYPE=BND;POS=15293612;STRANDS=--:4;IMPRECISE;CIPOS=-588,9;CIEND=-721,9;CIPOS95=-136,2;CIEND95=-168,1;MATEID=543436_1;EVENT=543436;SECONDARY;SU=4;PE=4;SR=0;ALG=PROD;AF=3.419e-05;NSAMP=1;MSQ=4.64;AC=1;AN=29246;NFAM=1
chr1	14976043	14976057	chr17	13680332	13680346	5104	97262.3	+	+	BND	LOW	5104_1	N	N]chr17:13680340]	5104_2	N	N]chr1:14976051]	SVTYPE=BND;POS=14976051;STRANDS=++:79;IMPRECISE;CIPOS=-8,6;CIEND=-8,6;CIPOS95=-1,1;CIEND95=-1,1;MATEID=5104_2;EVENT=5104;SU=79;PE=0;SR=79;ALG=PROD;AF=0.08264;NSAMP=2256;MSQ=28.36;AC=2417;AN=29246;NFAM=2187	SVTYPE=BND;POS=13680340;STRANDS=++:79;IMPRECISE;CIPOS=-8,6;CIEND=-8,6;CIPOS95=-1,1;CIEND95=-1,1;MATEID=5104_1;EVENT=5104;SECONDARY;SU=79;PE=0;SR=79;ALG=PROD;AF=0.08264;NSAMP=2256;MSQ=28.36;AC=2417;AN=29246;NFAM=2187
chr1	14978097	14978105	chr1	14991643	14991662	121858	410.47	+	-	DEL	PASS	121858	N	<DEL>	.	.	.	SVTYPE=DEL;POS=14978101;SVLEN=-13552;END=14991653;STRANDS=+-:19;CIPOS=-4,4;CIEND=-10,9;CIPOS95=0,0;CIEND95=0,0;SU=19;PE=13;SR=6;ALG=PROD;AF=3.419e-05;NSAMP=1;MSQ=410.47;AC=1;AN=29246;NFAM=1	.
chr1	14984170	14984173	chr1	14985317	14985319	121860	746.29	+	-	DEL	PASS	121860	N	<DEL>	.	.	.	SVTYPE=DEL;POS=14984172;SVLEN=-1147;END=14985319;STRANDS=+-:29;CIPOS=-2,1;CIEND=-2,0;CIPOS95=0,0;CIEND95=0,0;SU=29;PE=15;SR=14;ALG=PROD;AF=3.419e-05;NSAMP=1;MSQ=743.37;AC=1;AN=29246;NFAM=1	.
chr1	14984766	14985085	chr1	14986003	14986305	455552	171.11	-	+	BND	LOW	455552_1	N	]chr1:14986013]N	455552_2	N	N[chr1:14985077[	SVTYPE=BND;POS=14985077;STRANDS=-+:13;IMPRECISE;CIPOS=-310,9;CIEND=-10,292;CIPOS95=-47,3;CIEND95=-3,48;MATEID=455552_2;EVENT=455552;SU=13;PE=13;SR=0;ALG=PROD;AF=0.0001368;NSAMP=4;MSQ=8.58;RECLASSIFIED;AC=4;AN=29246;NFAM=4	SVTYPE=BND;POS=14986013;STRANDS=-+:13;IMPRECISE;CIPOS=-10,292;CIEND=-310,9;CIPOS95=-3,48;CIEND95=-47,3;MATEID=455552_1;EVENT=455552;SECONDARY;SU=13;PE=13;SR=0;ALG=PROD;AF=0.0001368;NSAMP=4;MSQ=8.58;RECLASSIFIED;AC=4;AN=29246;NFAM=4
chr1	14984996	14985045	chr1	14985374	14985423	121861	1023.36	+	-	BND	LOW	121861_1	N	N[chr1:14985401[	121861_2	N	]chr1:14985021]N	SVTYPE=BND;POS=14985021;STRANDS=+-:22;CIPOS=-25,24;CIEND=-26,23;CIPOS95=0,0;CIEND95=0,0;MATEID=121861_2;EVENT=121861;SU=22;PE=11;SR=11;ALG=PROD;AF=0.0007522;NSAMP=22;MSQ=41.17;RECLASSIFIED;AC=22;AN=29246;NFAM=22	SVTYPE=BND;POS=14985401;STRANDS=+-:22;CIPOS=-26,23;CIEND=-25,24;CIPOS95=0,0;CIEND95=0,0;MATEID=121861_1;EVENT=121861;SECONDARY;SU=22;PE=11;SR=11;ALG=PROD;AF=0.0007522;NSAMP=22;MSQ=41.17;RECLASSIFIED;AC=22;AN=29246;NFAM=22
chr1	14989312	14989646	chr1	14990581	14991136	121862	305.59	+	-	DEL	PASS	121862	N	<DEL>	.	.	.	SVTYPE=DEL;POS=14989322;SVLEN=-1805;END=14991127;STRANDS=+-:6;IMPRECISE;CIPOS=-10,324;CIEND=-546,9;CIPOS95=-2,70;CIEND95=-159,0;SU=6;PE=6;SR=0;ALG=PROD;AF=3.419e-05;NSAMP=1;MSQ=92.87;AC=1;AN=29246;NFAM=1	.
chr1	14989318	14989599	chr1	14992115	14992493	121863	383.16	+	-	DEL	PASS	121863	N	<DEL>	.	.	.	SVTYPE=DEL;POS=14989328;SVLEN=-3156;END=14992484;STRANDS=+-:12;IMPRECISE;CIPOS=-10,271;CIEND=-369,9;CIPOS95=-2,75;CIEND95=-85,0;SU=12;PE=12;SR=0;ALG=PROD;AF=3.419e-05;NSAMP=1;MSQ=380.54;AC=1;AN=29246;NFAM=1	.
chr1	14990009	14990028	chr1	14996840	14996859	543437	110.71	+	+	BND	LOW	543437_1	N	N]chr1:14996850]	543437_2	N	N]chr1:14990019]	SVTYPE=BND;POS=14990019;STRANDS=++:10;CIPOS=-10,9;CIEND=-10,9;CIPOS95=0,0;CIEND95=0,0;MATEID=543437_2;EVENT=543437;SU=10;PE=5;SR=5;ALG=PROD;AF=3.419e-05;NSAMP=1;MSQ=110.71;AC=1;AN=29246;NFAM=1	SVTYPE=BND;POS=14996850;STRANDS=++:10;CIPOS=-10,9;CIEND=-10,9;CIPOS95=0,0;CIEND95=0,0;MATEID=543437_1;EVENT=543437;SECONDARY;SU=10;PE=5;SR=5;ALG=PROD;AF=3.419e-05;NSAMP=1;MSQ=110.71;AC=1;AN=29246;NFAM=1
chr1	14991174	14991185	chr1	218709093	218709104	543438	21.51	+	+	BND	LOW	543438_1	N	N]chr1:218709099]	543438_2	N	N]chr1:14991180]	SVTYPE=BND;POS=14991180;STRANDS=++:6;CIPOS=-6,5;CIEND=-6,5;CIPOS95=0,0;CIEND95=0,0;MATEID=543438_2;EVENT=543438;SU=6;PE=0;SR=6;ALG=PROD;AF=3.419e-05;NSAMP=1;MSQ=14.85;AC=1;AN=29246;NFAM=1	SVTYPE=BND;POS=218709099;STRANDS=++:6;CIPOS=-6,5;CIEND=-6,5;CIPOS95=0,0;CIEND95=0,0;MATEID=543438_1;EVENT=543438;SECONDARY;SU=6;PE=0;SR=6;ALG=PROD;AF=3.419e-05;NSAMP=1;MSQ=14.85;AC=1;AN=29246;NFAM=1
chr1	14991251	14991256	chr1	14992474	14992493	121864	326.5	+	-	DEL	PASS	121864	N	<DEL>	.	.	.	SVTYPE=DEL;POS=14991254;SVLEN=-1230;END=14992484;STRANDS=+-:12;CIPOS=-3,2;CIEND=-10,9;CIPOS95=0,0;CIEND95=0,0;SU=12;PE=2;SR=10;ALG=PROD;AF=3.419e-05;NSAMP=1;MSQ=326.5;AC=1;AN=29246;NFAM=1	.
chr1	14992550	14992558	chr1	14996410	14996429	543439	104.7	-	-	BND	LOW	543439_1	N	[chr1:14996421[N	543439_2	N	[chr1:14992557[N	SVTYPE=BND;POS=14992557;STRANDS=--:10;CIPOS=-6,2;CIEND=-10,9;CIPOS95=0,0;CIEND95=0,0;MATEID=543439_2;EVENT=543439;SU=10;PE=4;SR=6;ALG=PROD;AF=3.419e-05;NSAMP=1;MSQ=104.7;AC=1;AN=29246;NFAM=1	SVTYPE=BND;POS=14996421;STRANDS=--:10;CIPOS=-10,9;CIEND=-6,2;CIPOS95=0,0;CIEND95=0,0;MATEID=543439_1;EVENT=543439;SECONDARY;SU=10;PE=4;SR=6;ALG=PROD;AF=3.419e-05;NSAMP=1;MSQ=104.7;AC=1;AN=29246;NFAM=1
chr1	15000154	15000154	chr1	15001096	15001096	121865	164871.0	+	-	DEL	PASS	121865	N	<DEL>	.	.	.	SVTYPE=DEL;POS=15000154;SVLEN=-942;END=15001096;STRANDS=+-:7102;CIPOS=0,0;CIEND=0,0;CIPOS95=0,0;CIEND95=0,0;SU=7102;PE=4179;SR=2923;ALG=PROD;AF=0.01142;NSAMP=327;MSQ=427.26;AC=334;AN=29246;NFAM=315	.
chr1	15004982	15005248	chr1	15019805	15020055	121867	599.34	+	-	DEL	PASS	121867	N	<DEL>	.	.	.	SVTYPE=DEL;POS=15004992;SVLEN=-15060;END=15020052;STRANDS=+-:17;IMPRECISE;CIPOS=-10,256;CIEND=-247,3;CIPOS95=0,55;CIEND95=-67,0;SU=17;PE=17;SR=0;ALG=PROD;AF=3.419e-05;NSAMP=1;MSQ=599.34;AC=1;AN=29246;NFAM=1	.
chr1	15004987	15004996	chr1	15006108	15006126	543441	122.8	+	+	BND	LOW	543441_1	N	N]chr1:15006118]	543441_2	N	N]chr1:15004993]	SVTYPE=BND;POS=15004993;STRANDS=++:8;CIPOS=-6,3;CIEND=-10,8;CIPOS95=0,0;CIEND95=0,0;MATEID=543441_2;EVENT=543441;SU=8;PE=0;SR=8;ALG=PROD;AF=3.419e-05;NSAMP=1;MSQ=122.8;AC=1;AN=29246;NFAM=1	SVTYPE=BND;POS=15006118;STRANDS=++:8;CIPOS=-10,8;CIEND=-6,3;CIPOS95=0,0;CIEND95=0,0;MATEID=543441_1;EVENT=543441;SECONDARY;SU=8;PE=0;SR=8;ALG=PROD;AF=3.419e-05;NSAMP=1;MSQ=122.8;AC=1;AN=29246;NFAM=1
chr1	15006066	15006077	chr1	15020046	15020057	543442	56.79	-	-	BND	LOW	543442_1	N	[chr1:15020053[N	543442_2	N	[chr1:15006073[N	SVTYPE=BND;POS=15006073;STRANDS=--:6;CIPOS=-6,5;CIEND=-6,5;CIPOS95=0,0;CIEND95=0,0;MATEID=543442_2;EVENT=543442;SU=6;PE=0;SR=6;ALG=PROD;AF=3.419e-05;NSAMP=1;MSQ=56.79;AC=1;AN=29246;NFAM=1	SVTYPE=BND;POS=15020053;STRANDS=--:6;CIPOS=-6,5;CIEND=-6,5;CIPOS95=0,0;CIEND95=0,0;MATEID=543442_1;EVENT=543442;SECONDARY;SU=6;PE=0;SR=6;ALG=PROD;AF=3.419e-05;NSAMP=1;MSQ=56.79;AC=1;AN=29246;NFAM=1
chr1	15013612	15013752	chr1	15017007	15017061	121868	26888.2	+	-	DEL	PASS	121868	N	<DEL>	.	.	.	SVTYPE=DEL;POS=15013622;SVLEN=-3430;END=15017052;STRANDS=+-:1260;IMPRECISE;CIPOS=-10,130;CIEND=-45,9;CIPOS95=-1,1;CIEND95=-1,1;SU=1260;PE=1260;SR=0;ALG=PROD;AF=0.003214;NSAMP=92;MSQ=230.97;AC=94;AN=29246;NFAM=87	.
chr1	15015217	15015520	chr1	15016125	15016326	121869	496.17	+	-	DEL	PASS	121869	N	<DEL>	.	.	.	SVTYPE=DEL;POS=15015247;SVLEN=-1050;END=15016297;STRANDS=+-:26;IMPRECISE;CIPOS=-30,273;CIEND=-172,29;CIPOS95=-30,31;CIEND95=-30,29;SU=26;PE=26;SR=0;ALG=PROD;AF=6.839e-05;NSAMP=2;MSQ=245.69;AC=2;AN=29244;NFAM=2	.
chr1	15017403	15017449	chr1	15018338	15018377	121870	1145.02	+	-	DEL	PASS	121870	N	<DEL>	.	.	.	SVTYPE=DEL;POS=15017426;SVLEN=-932;END=15018358;STRANDS=+-:48;IMPRECISE;CIPOS=-23,23;CIEND=-20,19;CIPOS95=0,0;CIEND95=-2,2;SU=48;PE=30;SR=18;ALG=PROD;AF=3.419e-05;NSAMP=1;MSQ=560.52;AC=1;AN=29246;NFAM=1	.
chr1	15031544	15031561	chr2	8284833	8284850	6748	62.7	-	-	BND	LOW	6748_1	N	[chr2:8284843[N	6748_2	N	[chr1:15031554[N	SVTYPE=BND;POS=15031554;STRANDS=--:4;CIPOS=-9,8;CIEND=-9,8;CIPOS95=0,0;CIEND95=0,0;MATEID=6748_2;EVENT=6748;SU=4;PE=0;SR=4;ALG=PROD;AF=6.839e-05;NSAMP=2;MSQ=26.91;AC=2;AN=29246;NFAM=2	SVTYPE=BND;POS=8284843;STRANDS=--:4;CIPOS=-9,8;CIEND=-9,8;CIPOS95=0,0;CIEND95=0,0;MATEID=6748_1;EVENT=6748;SECONDARY;SU=4;PE=0;SR=4;ALG=PROD;AF=6.839e-05;NSAMP=2;MSQ=26.91;AC=2;AN=29246;NFAM=2
chr1	15050001	15050033	chr6	11936687	11936745	13098	184.58	-	-	BND	LOW	13098_1	N	[chr6:11936717[N	13098_2	N	[chr1:15050025[N	SVTYPE=BND;POS=15050025;STRANDS=--:22;IMPRECISE;CIPOS=-23,9;CIEND=-29,29;CIPOS95=-1,1;CIEND95=-1,1;MATEID=13098_2;EVENT=13098;SU=22;PE=18;SR=4;ALG=PROD;AF=0.000171;NSAMP=5;MSQ=36.64;AC=5;AN=29246;NFAM=5	SVTYPE=BND;POS=11936717;STRANDS=--:22;IMPRECISE;CIPOS=-29,29;CIEND=-23,9;CIPOS95=-1,1;CIEND95=-1,1;MATEID=13098_1;EVENT=13098;SECONDARY;SU=22;PE=18;SR=4;ALG=PROD;AF=0.000171;NSAMP=5;MSQ=36.64;AC=5;AN=29246;NFAM=5
chr1	15050022	15050033	chr12	123569522	123569526	2566	143.36	+	-	BND	LOW	2566_1	N	N[chr12:123569523[	2566_2	N	]chr1:15050028]N	SVTYPE=BND;POS=15050028;STRANDS=+-:6;CIPOS=-6,5;CIEND=0,4;CIPOS95=0,0;CIEND95=0,0;MATEID=2566_2;EVENT=2566;SU=6;PE=0;SR=6;ALG=PROD;AF=0.0002735;NSAMP=8;MSQ=9.39;AC=8;AN=29246;NFAM=8	SVTYPE=BND;POS=123569523;STRANDS=+-:6;CIPOS=0,4;CIEND=-6,5;CIPOS95=0,0;CIEND95=0,0;MATEID=2566_1;EVENT=2566;SECONDARY;SU=6;PE=0;SR=6;ALG=PROD;AF=0.0002735;NSAMP=8;MSQ=9.39;AC=8;AN=29246;NFAM=8
chr1	15050024	15050028	chr1	15050083	15050088	121875	420235.0	+	-	DEL	PASS	121875	N	<DEL>	.	.	.	SVTYPE=DEL;POS=15050028;SVLEN=-59;END=15050087;STRANDS=+-:5883;CIPOS=-4,0;CIEND=-4,1;CIPOS95=0,0;CIEND95=0,0;SU=5883;PE=101;SR=5782;ALG=PROD;AF=0.1758;NSAMP=4604;MSQ=51.69;MEDGQR=1.91;Q10GQR=0.8;AC=5142;AN=29244;NFAM=4383	.
chr1	15050089	15050830	chr6	11936648	11937294	13099	75.59	+	+	BND	LOW	13099_1	N	N]chr6:11936678]	13099_2	N	N]chr1:15050117]	SVTYPE=BND;POS=15050117;STRANDS=++:4;IMPRECISE;CIPOS=-28,713;CIEND=-30,616;CIPOS95=-28,245;CIEND95=-30,197;MATEID=13099_2;EVENT=13099;SU=4;PE=4;SR=0;ALG=PROD;AF=3.419e-05;NSAMP=1;MSQ=62.81;AC=1;AN=29246;NFAM=1	SVTYPE=BND;POS=11936678;STRANDS=++:4;IMPRECISE;CIPOS=-30,616;CIEND=-28,713;CIPOS95=-30,197;CIEND95=-28,245;MATEID=13099_1;EVENT=13099;SECONDARY;SU=4;PE=4;SR=0;ALG=PROD;AF=3.419e-05;NSAMP=1;MSQ=62.81;AC=1;AN=29246;NFAM=1
chr1	15066614	15066621	chr1	15066687	15066694	121876	287.8	+	-	DEL	PASS	121876	N	<DEL>	.	.	.	SVTYPE=DEL;POS=15066618;SVLEN=-73;END=15066691;STRANDS=+-:9;CIPOS=-4,3;CIEND=-4,3;CIPOS95=0,0;CIEND95=0,0;SU=9;PE=0;SR=9;ALG=PROD;AF=3.419e-05;NSAMP=1;MSQ=287.8;AC=1;AN=29246;NFAM=1	.
chr1	15071422	15071431	chr1	15086156	15086171	455553	4965.1	-	+	BND	LOW	455553_1	N	]chr1:15086162]N	455553_2	N	N[chr1:15071429[	SVTYPE=BND;POS=15071429;STRANDS=-+:671;CIPOS=-6,3;CIEND=-6,9;CIPOS95=0,0;CIEND95=0,0;MATEID=455553_2;EVENT=455553;SU=671;PE=611;SR=60;ALG=PROD;AF=0.001026;NSAMP=30;MSQ=132.67;RECLASSIFIED;AC=30;AN=29246;NFAM=30	SVTYPE=BND;POS=15086162;STRANDS=-+:671;CIPOS=-6,9;CIEND=-6,3;CIPOS95=0,0;CIEND95=0,0;MATEID=455553_1;EVENT=455553;SECONDARY;SU=671;PE=611;SR=60;ALG=PROD;AF=0.001026;NSAMP=30;MSQ=132.67;RECLASSIFIED;AC=30;AN=29246;NFAM=30
chr1	15071954	15072000	chr1	15072397	15072443	121877	1320.03	+	-	BND	LOW	121877_1	N	N[chr1:15072422[	121877_2	N	]chr1:15071978]N	SVTYPE=BND;POS=15071978;STRANDS=+-:25;CIPOS=-24,22;CIEND=-24,22;CIPOS95=0,0;CIEND95=0,0;MATEID=121877_2;EVENT=121877;SU=25;PE=6;SR=19;ALG=PROD;AF=0.0003077;NSAMP=9;MSQ=61.36;RECLASSIFIED;AC=9;AN=29246;NFAM=9	SVTYPE=BND;POS=15072422;STRANDS=+-:25;CIPOS=-24,22;CIEND=-24,22;CIPOS95=0,0;CIEND95=0,0;MATEID=121877_1;EVENT=121877;SECONDARY;SU=25;PE=6;SR=19;ALG=PROD;AF=0.0003077;NSAMP=9;MSQ=61.36;RECLASSIFIED;AC=9;AN=29246;NFAM=9
chr1	15075892	15075911	chr1	15075962	15075981	121878	212.8	+	-	DEL	PASS	121878	N	<DEL>	.	.	.	SVTYPE=DEL;POS=15075902;SVLEN=-70;END=15075972;STRANDS=+-:8;CIPOS=-10,9;CIEND=-10,9;CIPOS95=0,0;CIEND95=0,0;SU=8;PE=0;SR=8;ALG=PROD;AF=3.419e-05;NSAMP=1;MSQ=212.78;AC=1;AN=29246;NFAM=1	.
chr1	15079487	15079498	chr1	15079536	15079547	121879	260.76	+	-	BND	PASS	121879_1	N	N[chr1:15079543[	121879_2	N	]chr1:15079493]N	SVTYPE=BND;POS=15079493;STRANDS=+-:6;CIPOS=-6,5;CIEND=-6,5;CIPOS95=0,0;CIEND95=0,0;MATEID=121879_2;EVENT=121879;SU=6;PE=0;SR=6;ALG=PROD;AF=3.419e-05;NSAMP=1;MSQ=260.75;RECLASSIFIED;AC=1;AN=29246;NFAM=1	SVTYPE=BND;POS=15079543;STRANDS=+-:6;CIPOS=-6,5;CIEND=-6,5;CIPOS95=0,0;CIEND95=0,0;MATEID=121879_1;EVENT=121879;SECONDARY;SU=6;PE=0;SR=6;ALG=PROD;AF=3.419e-05;NSAMP=1;MSQ=260.75;RECLASSIFIED;AC=1;AN=29246;NFAM=1
chr1	15085449	15085749	chr1	15090999	15091402	121880	125.74	+	-	DEL	PASS	121880	N	<DEL>	.	.	.	SVTYPE=DEL;POS=15085459;SVLEN=-5934;END=15091393;STRANDS=+-:9;IMPRECISE;CIPOS=-10,290;CIEND=-394,9;CIPOS95=-2,66;CIEND95=-67,2;SU=9;PE=9;SR=0;ALG=PROD;AF=3.419e-05;NSAMP=1;MSQ=125.74;AC=1;AN=29246;NFAM=1	.
chr1	15091856	15092269	chr1	15327381	15327865	543443	120.52	-	-	BND	LOW	543443_1	N	[chr1:15327837[N	543443_2	N	[chr1:15092241[N	SVTYPE=BND;POS=15092241;STRANDS=--:14;IMPRECISE;CIPOS=-384,29;CIEND=-455,29;CIPOS95=-56,29;CIEND95=-83,29;MATEID=543443_2;EVENT=543443;SU=14;PE=14;SR=0;ALG=PROD;AF=0.000171;NSAMP=5;MSQ=23.83;AC=5;AN=29246;NFAM=5	SVTYPE=BND;POS=15327837;STRANDS=--:14;IMPRECISE;CIPOS=-455,29;CIEND=-384,29;CIPOS95=-83,29;CIEND95=-56,29;MATEID=543443_1;EVENT=543443;SECONDARY;SU=14;PE=14;SR=0;ALG=PROD;AF=0.000171;NSAMP=5;MSQ=23.83;AC=5;AN=29246;NFAM=5
chr1	15092080	15092495	chr1	15328017	15328447	543444	6202.78	+	+	BND	LOW	543444_1	N	N]chr1:15328027]	543444_2	N	N]chr1:15092091]	SVTYPE=BND;POS=15092091;STRANDS=++:33;IMPRECISE;CIPOS=-11,404;CIEND=-10,420;CIPOS95=-11,47;CIEND95=-10,75;MATEID=543444_2;EVENT=543444;SU=33;PE=33;SR=0;ALG=PROD;AF=0.004992;NSAMP=145;MSQ=42.32;AC=146;AN=29246;NFAM=145	SVTYPE=BND;POS=15328027;STRANDS=++:33;IMPRECISE;CIPOS=-10,420;CIEND=-11,404;CIPOS95=-10,75;CIEND95=-11,47;MATEID=543444_1;EVENT=543444;SECONDARY;SU=33;PE=33;SR=0;ALG=PROD;AF=0.004992;NSAMP=145;MSQ=42.32;AC=146;AN=29246;NFAM=145
chr1	15101135	15101192	chr6	100458046	100458103	13781	7279.93	-	+	BND	LOW	13781_1	N	]chr6:100458075]N	13781_2	N	N[chr1:15101165[	SVTYPE=BND;POS=15101165;STRANDS=-+:8;CIPOS=-29,28;CIEND=-29,28;CIPOS95=0,0;CIEND95=0,0;MATEID=13781_2;EVENT=13781;SU=8;PE=0;SR=8;ALG=PROD;AF=0.005197;NSAMP=152;MSQ=18.74;AC=152;AN=29246;NFAM=152	SVTYPE=BND;POS=100458075;STRANDS=-+:8;CIPOS=-29,28;CIEND=-29,28;CIPOS95=0,0;CIEND95=0,0;MATEID=13781_1;EVENT=13781;SECONDARY;SU=8;PE=0;SR=8;ALG=PROD;AF=0.005197;NSAMP=152;MSQ=18.74;AC=152;AN=29246;NFAM=152
chr1	15109379	15109645	chr1	15110346	15110621	455554	387.1	-	+	BND	LOW	455554_1	N	]chr1:15110356]N	455554_2	N	N[chr1:15109637[	SVTYPE=BND;POS=15109637;STRANDS=-+:21;IMPRECISE;CIPOS=-257,9;CIEND=-10,265;CIPOS95=-45,3;CIEND95=-2,73;MATEID=455554_2;EVENT=455554;SU=21;PE=16;SR=5;ALG=PROD;AF=0.0002052;NSAMP=6;MSQ=20.13;RECLASSIFIED;AC=6;AN=29246;NFAM=6	SVTYPE=BND;POS=15110356;STRANDS=-+:21;IMPRECISE;CIPOS=-10,265;CIEND=-257,9;CIPOS95=-2,73;CIEND95=-45,3;MATEID=455554_1;EVENT=455554;SECONDARY;SU=21;PE=16;SR=5;ALG=PROD;AF=0.0002052;NSAMP=6;MSQ=20.13;RECLASSIFIED;AC=6;AN=29246;NFAM=6
chr1	15121769	15121866	chr1	15121858	15121955	121881	84.63	+	-	BND	LOW	121881_1	N	N[chr1:15121908[	121881_2	N	]chr1:15121818]N	SVTYPE=BND;POS=15121818;STRANDS=+-:16;CIPOS=-49,48;CIEND=-49,48;CIPOS95=0,0;CIEND95=0,0;MATEID=121881_2;EVENT=121881;SU=16;PE=0;SR=16;ALG=PROD;AF=0.000171;NSAMP=5;MSQ=15.03;RECLASSIFIED;AC=5;AN=29246;NFAM=5	SVTYPE=BND;POS=15121908;STRANDS=+-:16;CIPOS=-49,48;CIEND=-49,48;CIPOS95=0,0;CIEND95=0,0;MATEID=121881_1;EVENT=121881;SECONDARY;SU=16;PE=0;SR=16;ALG=PROD;AF=0.000171;NSAMP=5;MSQ=15.03;RECLASSIFIED;AC=5;AN=29246;NFAM=5
chr1	15139629	15139684	chr22	26695156	26695213	9093	101574.0	+	+	BND	LOW	9093_1	N	N]chr22:26695185]	9093_2	N	N]chr1:15139656]	SVTYPE=BND;POS=15139656;STRANDS=++:10;CIPOS=-27,28;CIEND=-29,28;CIPOS95=0,0;CIEND95=0,0;MATEID=9093_2;EVENT=9093;SU=10;PE=2;SR=8;ALG=PROD;AF=0.04859;NSAMP=1421;MSQ=41.96;AC=1421;AN=29246;NFAM=1391	SVTYPE=BND;POS=26695185;STRANDS=++:10;CIPOS=-29,28;CIEND=-27,28;CIPOS95=0,0;CIEND95=0,0;MATEID=9093_1;EVENT=9093;SECONDARY;SU=10;PE=2;SR=8;ALG=PROD;AF=0.04859;NSAMP=1421;MSQ=41.96;AC=1421;AN=29246;NFAM=1391
chr1	15141976	15142853	chr17	37397992	37399059	5253	669408.0	-	-	BND	LOW	5253_1	N	[chr17:37398680[N	5253_2	N	[chr1:15142766[N	SVTYPE=BND;POS=15142766;STRANDS=--:22074;IMPRECISE;CIPOS=-789,88;CIEND=-687,380;CIPOS95=-163,88;CIEND95=-121,121;MATEID=5253_2;EVENT=5253;SU=22074;PE=22074;SR=0;ALG=SUM;AF=0.2373;NSAMP=6940;MSQ=64.29;AC=6940;AN=29246;NFAM=6650	SVTYPE=BND;POS=37398680;STRANDS=--:22074;IMPRECISE;CIPOS=-687,380;CIEND=-789,88;CIPOS95=-121,121;CIEND95=-163,88;MATEID=5253_1;EVENT=5253;SECONDARY;SU=22074;PE=22074;SR=0;ALG=SUM;AF=0.2373;NSAMP=6940;MSQ=64.29;AC=6940;AN=29246;NFAM=6650
chr1	15142890	15143397	chr8	32829189	32829705	15653	1301.82	+	-	BND	LOW	15653_1	N	N[chr8:32829698[	15653_2	N	]chr1:15142897]N	SVTYPE=BND;POS=15142897;STRANDS=+-:5;IMPRECISE;CIPOS=-7,500;CIEND=-508,8;CIPOS95=0,111;CIEND95=-109,2;MATEID=15653_2;EVENT=15653;SU=5;PE=5;SR=0;ALG=PROD;AF=0.001573;NSAMP=46;MSQ=18.59;AC=46;AN=29246;NFAM=46	SVTYPE=BND;POS=32829698;STRANDS=+-:5;IMPRECISE;CIPOS=-508,8;CIEND=-7,500;CIPOS95=-109,2;CIEND95=0,111;MATEID=15653_1;EVENT=15653;SECONDARY;SU=5;PE=5;SR=0;ALG=PROD;AF=0.001573;NSAMP=46;MSQ=18.59;AC=46;AN=29246;NFAM=46
chr1	15143944	15143969	chr1	15144381	15144386	121882	4973.92	+	-	BND	LOW	121882_1	N	N[chr1:15144385[	121882_2	N	]chr1:15143967]N	SVTYPE=BND;POS=15143967;STRANDS=+-:101;CIPOS=-23,2;CIEND=-3,2;CIPOS95=0,0;CIEND95=0,0;MATEID=121882_2;EVENT=121882;SU=101;PE=33;SR=68;ALG=PROD;AF=0.000718;NSAMP=21;MSQ=93.87;RECLASSIFIED;AC=21;AN=29246;NFAM=20	SVTYPE=BND;POS=15144385;STRANDS=+-:101;CIPOS=-3,2;CIEND=-23,2;CIPOS95=0,0;CIEND95=0,0;MATEID=121882_1;EVENT=121882;SECONDARY;SU=101;PE=33;SR=68;ALG=PROD;AF=0.000718;NSAMP=21;MSQ=93.87;RECLASSIFIED;AC=21;AN=29246;NFAM=20
chr1	15155426	15155432	chr11	79339564	79339570	1008	1894.2	+	+	BND	LOW	1008_1	N	N]chr11:79339567]	1008_2	N	N]chr1:15155429]	SVTYPE=BND;POS=15155429;STRANDS=++:227;CIPOS=-3,3;CIEND=-3,3;CIPOS95=0,0;CIEND95=0,0;MATEID=1008_2;EVENT=1008;SU=227;PE=0;SR=227;ALG=PROD;AF=0.00147;NSAMP=43;MSQ=23.78;AC=43;AN=29246;NFAM=43	SVTYPE=BND;POS=79339567;STRANDS=++:227;CIPOS=-3,3;CIEND=-3,3;CIPOS95=0,0;CIEND95=0,0;MATEID=1008_1;EVENT=1008;SECONDARY;SU=227;PE=0;SR=227;ALG=PROD;AF=0.00147;NSAMP=43;MSQ=23.78;AC=43;AN=29246;NFAM=43
chr1	15159637	15159672	chr1	15167843	15167893	455556	716.55	-	+	DUP	PASS	455556	N	<DUP>	.	.	.	SVTYPE=DUP;POS=15159663;SVLEN=8205;END=15167868;STRANDS=-+:64;CIPOS=-26,9;CIEND=-25,25;CIPOS95=0,0;CIEND95=0,0;SU=64;PE=51;SR=13;ALG=PROD;AF=0.0001026;NSAMP=3;MSQ=157.46;AC=3;AN=29246;NFAM=3	.
chr1	15160481	15160526	chr1	15164862	15164908	121883	50763.1	+	-	DEL	PASS	121883	N	<DEL>	.	.	.	SVTYPE=DEL;POS=15160489;SVLEN=-4411;END=15164900;STRANDS=+-:2468;IMPRECISE;CIPOS=-8,37;CIEND=-38,8;CIPOS95=-1,1;CIEND95=0,0;SU=2468;PE=2468;SR=0;ALG=PROD;AF=0.006736;NSAMP=196;MSQ=232.19;AC=197;AN=29246;NFAM=192	.
chr1	15161104	15161185	chr1	15161217	15161952	543445	186.64	+	+	INV	LOW	543445	N	<INV>	.	.	.	SVTYPE=INV;POS=15161114;SVLEN=113;END=15161227;STRANDS=++:3,--:1;IMPRECISE;CIPOS=-10,71;CIEND=-10,725;CIPOS95=0,69;CIEND95=-2,371;SU=4;PE=4;SR=0;ALG=PROD;AF=0.0003761;NSAMP=11;MSQ=13.77;AC=11;AN=29244;NFAM=11	.
chr1	15162903	15162906	chr1	15165900	15165919	121884	851.14	+	-	DEL	PASS	121884	N	<DEL>	.	.	.	SVTYPE=DEL;POS=15162905;SVLEN=-3005;END=15165910;STRANDS=+-:38;CIPOS=-2,1;CIEND=-10,9;CIPOS95=0,0;CIEND95=0,0;SU=38;PE=23;SR=15;ALG=PROD;AF=3.419e-05;NSAMP=1;MSQ=851.14;AC=1;AN=29246;NFAM=1	.
chr1	15164133	15164178	chr1	15168814	15168873	121885	1483.67	+	-	DEL	PASS	121885	N	<DEL>	.	.	.	SVTYPE=DEL;POS=15164156;SVLEN=-4688;END=15168844;STRANDS=+-:64;CIPOS=-23,22;CIEND=-30,29;CIPOS95=0,0;CIEND95=0,0;SU=64;PE=41;SR=23;ALG=PROD;AF=6.839e-05;NSAMP=2;MSQ=741.84;AC=2;AN=29246;NFAM=1	.
chr1	15182197	15182214	chr16	60250298	60250315	4769	185.41	+	+	BND	LOW	4769_1	N	N]chr16:60250307]	4769_2	N	N]chr1:15182206]	SVTYPE=BND;POS=15182206;STRANDS=++:4;CIPOS=-9,8;CIEND=-9,8;CIPOS95=0,0;CIEND95=0,0;MATEID=4769_2;EVENT=4769;SU=4;PE=0;SR=4;ALG=PROD;AF=0.0004103;NSAMP=12;MSQ=13.66;AC=12;AN=29246;NFAM=12	SVTYPE=BND;POS=60250307;STRANDS=++:4;CIPOS=-9,8;CIEND=-9,8;CIPOS95=0,0;CIEND95=0,0;MATEID=4769_1;EVENT=4769;SECONDARY;SU=4;PE=0;SR=4;ALG=PROD;AF=0.0004103;NSAMP=12;MSQ=13.66;AC=12;AN=29246;NFAM=12
chr1	15188983	15188997	chr1	15224211	15224218	455557	125.08	-	+	DUP	PASS	455557	N	<DUP>	.	.	.	SVTYPE=DUP;POS=15188988;SVLEN=35227;END=15224215;STRANDS=-+:15;CIPOS=-5,9;CIEND=-4,3;CIPOS95=0,0;CIEND95=0,0;SU=15;PE=7;SR=8;ALG=PROD;AF=3.419e-05;NSAMP=1;MSQ=124.83;AC=1;AN=29246;NFAM=1	.
chr1	15192411	15192468	chr11	126894494	126894546	1685	12726.1	-	-	BND	LOW	1685_1	N	[chr11:126894542[N	1685_2	N	[chr1:15192460[N	SVTYPE=BND;POS=15192460;STRANDS=--:186;IMPRECISE;CIPOS=-48,9;CIEND=-47,5;CIPOS95=-3,3;CIEND95=-3,3;MATEID=1685_2;EVENT=1685;SU=186;PE=185;SR=1;ALG=PROD;AF=0.01402;NSAMP=410;MSQ=18.33;AC=410;AN=29246;NFAM=409	SVTYPE=BND;POS=126894542;STRANDS=--:186;IMPRECISE;CIPOS=-47,5;CIEND=-48,9;CIPOS95=-3,3;CIEND95=-3,3;MATEID=1685_1;EVENT=1685;SECONDARY;SU=186;PE=185;SR=1;ALG=PROD;AF=0.01402;NSAMP=410;MSQ=18.33;AC=410;AN=29246;NFAM=409
chr1	15192421	15192518	chr10	6816509	6816606	237	16808.9	+	-	BND	LOW	237_1	N	N[chr10:6816559[	237_2	N	]chr1:15192470]N	SVTYPE=BND;POS=15192470;STRANDS=+-:4;CIPOS=-49,48;CIEND=-49,48;CIPOS95=0,0;CIEND95=0,0;MATEID=237_2;EVENT=237;SU=4;PE=0;SR=4;ALG=PROD;AF=0.00701;NSAMP=205;MSQ=79.22;AC=205;AN=29246;NFAM=205	SVTYPE=BND;POS=6816559;STRANDS=+-:4;CIPOS=-49,48;CIEND=-49,48;CIPOS95=0,0;CIEND95=0,0;MATEID=237_1;EVENT=237;SECONDARY;SU=4;PE=0;SR=4;ALG=PROD;AF=0.00701;NSAMP=205;MSQ=79.22;AC=205;AN=29246;NFAM=205
chr1	15193008	15193009	chr2	227325427	227325428	8154	4447.72	+	+	BND	LOW	8154_1	N	N]chr2:227325428]	8154_2	N	N]chr1:15193009]	SVTYPE=BND;POS=15193009;STRANDS=++:831;CIPOS=-1,0;CIEND=-1,0;CIPOS95=0,0;CIEND95=0,0;MATEID=8154_2;EVENT=8154;SU=831;PE=0;SR=831;ALG=PROD;AF=0.003727;NSAMP=109;MSQ=33.6;AC=109;AN=29246;NFAM=109	SVTYPE=BND;POS=227325428;STRANDS=++:831;CIPOS=-1,0;CIEND=-1,0;CIPOS95=0,0;CIEND95=0,0;MATEID=8154_1;EVENT=8154;SECONDARY;SU=831;PE=0;SR=831;ALG=PROD;AF=0.003727;NSAMP=109;MSQ=33.6;AC=109;AN=29246;NFAM=109
chr1	15203055	15203074	chr1	15204622	15204641	121890	386.68	+	-	DEL	PASS	121890	N	<DEL>	.	.	.	SVTYPE=DEL;POS=15203065;SVLEN=-1567;END=15204632;STRANDS=+-:17;CIPOS=-10,9;CIEND=-10,9;CIPOS95=0,0;CIEND95=0,0;SU=17;PE=10;SR=7;ALG=PROD;AF=3.419e-05;NSAMP=1;MSQ=386.68;AC=1;AN=29246;NFAM=1	.
chr1	15209309	15209328	chr1	15213452	15213471	121892	308.72	+	-	DEL	PASS	121892	N	<DEL>	.	.	.	SVTYPE=DEL;POS=15209319;SVLEN=-4143;END=15213462;STRANDS=+-:15;IMPRECISE;CIPOS=-10,9;CIEND=-10,9;CIPOS95=-1,1;CIEND95=-1,0;SU=15;PE=12;SR=3;ALG=PROD;AF=3.419e-05;NSAMP=1;MSQ=308.72;AC=1;AN=29246;NFAM=1	.
chr1	15225153	15225204	chr17	49377640	49377690	5344	13792.7	-	-	BND	LOW	5344_1	N	[chr17:49377690[N	5344_2	N	[chr1:15225196[N	SVTYPE=BND;POS=15225196;STRANDS=--:881;IMPRECISE;CIPOS=-42,9;CIEND=-49,1;CIPOS95=-1,1;CIEND95=-1,1;MATEID=5344_2;EVENT=5344;SU=881;PE=878;SR=3;ALG=PROD;AF=0.01593;NSAMP=466;MSQ=19.81;AC=466;AN=29246;NFAM=465	SVTYPE=BND;POS=49377690;STRANDS=--:881;IMPRECISE;CIPOS=-49,1;CIEND=-42,9;CIPOS95=-1,1;CIEND95=-1,1;MATEID=5344_1;EVENT=5344;SECONDARY;SU=881;PE=878;SR=3;ALG=PROD;AF=0.01593;NSAMP=466;MSQ=19.81;AC=466;AN=29246;NFAM=465
chr1	15225208	15225212	chr8	39439501	39439511	15680	23618.0	-	-	BND	LOW	15680_1	N	[chr8:39439512[N	15680_2	N	[chr1:15225209[N	SVTYPE=BND;POS=15225209;STRANDS=--:4;IMPRECISE;CIPOS=0,4;CIEND=-10,0;CIPOS95=0,3;CIEND95=-3,0;MATEID=15680_2;EVENT=15680;SU=4;PE=1;SR=3;ALG=PROD;AF=0.02377;NSAMP=564;MSQ=21.98;AC=694;AN=29192;NFAM=554	SVTYPE=BND;POS=39439512;STRANDS=--:4;IMPRECISE;CIPOS=-10,0;CIEND=0,4;CIPOS95=-3,0;CIEND95=0,3;MATEID=15680_1;EVENT=15680;SECONDARY;SU=4;PE=1;SR=3;ALG=PROD;AF=0.02377;NSAMP=564;MSQ=21.98;AC=694;AN=29192;NFAM=554
chr1	15226719	15226726	chr1	15232267	15232286	121893	407.66	+	-	DEL	PASS	121893	N	<DEL>	.	.	.	SVTYPE=DEL;POS=15226723;SVLEN=-5554;END=15232277;STRANDS=+-:17;CIPOS=-4,3;CIEND=-10,9;CIPOS95=0,0;CIEND95=0,0;SU=17;PE=9;SR=8;ALG=PROD;AF=3.419e-05;NSAMP=1;MSQ=407.66;AC=1;AN=29246;NFAM=1	.
chr1	15230121	15230178	chr1	15232267	15232308	121894	928.91	+	-	DEL	PASS	121894	N	<DEL>	.	.	.	SVTYPE=DEL;POS=15230151;SVLEN=-2136;END=15232287;STRANDS=+-:59;IMPRECISE;CIPOS=-30,27;CIEND=-20,21;CIPOS95=0,0;CIEND95=-1,1;SU=59;PE=37;SR=22;ALG=PROD;AF=6.839e-05;NSAMP=2;MSQ=464.45;AC=2;AN=29246;NFAM=1	.
chr1	15231320	15231359	chr1	15232049	15232068	121896	51995.4	+	-	BND	LOW	121896_1	N	N[chr1:15232060[	121896_2	N	]chr1:15231338]N	SVTYPE=BND;POS=15231338;STRANDS=+-:90;IMPRECISE;CIPOS=-18,21;CIEND=-10,9;CIPOS95=-2,2;CIEND95=0,0;MATEID=121896_2;EVENT=121896;SU=90;PE=84;SR=6;ALG=PROD;AF=0.008206;NSAMP=239;MSQ=178.04;RECLASSIFIED;AC=240;AN=29246;NFAM=230	SVTYPE=BND;POS=15232060;STRANDS=+-:90;IMPRECISE;CIPOS=-10,9;CIEND=-18,21;CIPOS95=0,0;CIEND95=-2,2;MATEID=121896_1;EVENT=121896;SECONDARY;SU=90;PE=84;SR=6;ALG=PROD;AF=0.008206;NSAMP=239;MSQ=178.04;RECLASSIFIED;AC=240;AN=29246;NFAM=230
chr1	15232207	15232221	chr1	15235426	15235439	121897	401.52	+	-	DEL	PASS	121897	N	<DEL>	.	.	.	SVTYPE=DEL;POS=15232214;SVLEN=-3221;END=15235435;STRANDS=+-:17;CIPOS=-7,7;CIEND=-9,4;CIPOS95=0,0;CIEND95=0,0;SU=17;PE=13;SR=4;ALG=PROD;AF=3.419e-05;NSAMP=1;MSQ=401.52;AC=1;AN=29246;NFAM=1	.
chr1	15237071	15237090	chr1	15253068	15253087	455558	83.44	-	+	DUP	PASS	455558	N	<DUP>	.	.	.	SVTYPE=DUP;POS=15237081;SVLEN=15997;END=15253078;STRANDS=-+:8;IMPRECISE;CIPOS=-10,9;CIEND=-10,9;CIPOS95=-1,1;CIEND95=-1,1;SU=8;PE=6;SR=2;ALG=PROD;AF=3.419e-05;NSAMP=1;MSQ=82.97;AC=1;AN=29246;NFAM=1	.
chr1	15250726	15250777	chr1	15251141	15251192	121900	589.53	+	-	BND	LOW	121900_1	N	N[chr1:15251168[	121900_2	N	]chr1:15250752]N	SVTYPE=BND;POS=15250752;STRANDS=+-:15;CIPOS=-26,25;CIEND=-26,25;CIPOS95=0,0;CIEND95=0,0;MATEID=121900_2;EVENT=121900;SU=15;PE=0;SR=15;ALG=PROD;AF=0.0006497;NSAMP=19;MSQ=17.39;RECLASSIFIED;AC=19;AN=29246;NFAM=19	SVTYPE=BND;POS=15251168;STRANDS=+-:15;CIPOS=-26,25;CIEND=-26,25;CIPOS95=0,0;CIEND95=0,0;MATEID=121900_1;EVENT=121900;SECONDARY;SU=15;PE=0;SR=15;ALG=PROD;AF=0.0006497;NSAMP=19;MSQ=17.39;RECLASSIFIED;AC=19;AN=29246;NFAM=19
chr1	15251799	15251818	chr1	15251931	15251950	543446	94.15	+	+	INV	LOW	543446	N	<INV>	.	.	.	SVTYPE=INV;POS=15251809;SVLEN=132;END=15251941;STRANDS=++:1,--:3;IMPRECISE;CIPOS=-10,9;CIEND=-10,9;CIPOS95=-1,1;CIEND95=-1,1;SU=4;PE=2;SR=2;ALG=PROD;AF=0.0001368;NSAMP=4;MSQ=19.58;AC=4;AN=29246;NFAM=4	.
chr1	15263352	15263731	chr1	15275239	15275552	455560	84.27	-	+	DUP	PASS	455560	N	<DUP>	.	.	.	SVTYPE=DUP;POS=15263722;SVLEN=11527;END=15275249;STRANDS=-+:10;IMPRECISE;CIPOS=-370,9;CIEND=-10,303;CIPOS95=-74,2;CIEND95=-3,52;SU=10;PE=10;SR=0;ALG=PROD;AF=3.419e-05;NSAMP=1;MSQ=83.94;AC=1;AN=29246;NFAM=1	.
chr1	15278150	15278153	chr1	15291382	15291401	121904	731.47	+	-	DEL	PASS	121904	N	<DEL>	.	.	.	SVTYPE=DEL;POS=15278152;SVLEN=-13240;END=15291392;STRANDS=+-:29;CIPOS=-2,1;CIEND=-10,9;CIPOS95=0,0;CIEND95=0,0;SU=29;PE=16;SR=13;ALG=PROD;AF=3.419e-05;NSAMP=1;MSQ=731.47;AC=1;AN=29246;NFAM=1	.
chr1	15286718	15286723	chr1	15287564	15287583	121905	347.67	+	-	DEL	PASS	121905	N	<DEL>	.	.	.	SVTYPE=DEL;POS=15286721;SVLEN=-853;END=15287574;STRANDS=+-:16;CIPOS=-3,2;CIEND=-10,9;CIPOS95=0,0;CIEND95=0,0;SU=16;PE=7;SR=9;ALG=PROD;AF=3.419e-05;NSAMP=1;MSQ=347.67;AC=1;AN=29246;NFAM=1	.
chr1	15294610	15294976	chr1	15300645	15301006	121906	17.66	+	-	DEL	PASS	121906	N	<DEL>	.	.	.	SVTYPE=DEL;POS=15294620;SVLEN=-6377;END=15300997;STRANDS=+-:7;IMPRECISE;CIPOS=-10,356;CIEND=-352,9;CIPOS95=-2,100;CIEND95=-87,2;SU=7;PE=7;SR=0;ALG=PROD;AF=3.419e-05;NSAMP=1;MSQ=17.66;AC=1;AN=29246;NFAM=1	.
chr1	15311172	15311191	chr1	15312844	15312903	121907	3356.95	+	-	DEL	PASS	121907	N	<DEL>	.	.	.	SVTYPE=DEL;POS=15311182;SVLEN=-1692;END=15312874;STRANDS=+-:130;CIPOS=-10,9;CIEND=-30,29;CIPOS95=0,0;CIEND95=0,0;SU=130;PE=74;SR=56;ALG=PROD;AF=0.0001026;NSAMP=3;MSQ=704.33;AC=3;AN=29246;NFAM=3	.
chr1	15314074	15314455	chr7	56335288	56335665	14575	26291.4	+	+	BND	LOW	14575_1	N	N]chr7:56335337]	14575_2	N	N]chr1:15314083]	SVTYPE=BND;POS=15314083;STRANDS=++:98;IMPRECISE;CIPOS=-9,372;CIEND=-49,328;CIPOS95=-9,31;CIEND95=-12,12;MATEID=14575_2;EVENT=14575;SU=98;PE=98;SR=0;ALG=PROD;AF=0.01898;NSAMP=555;MSQ=41.97;AC=555;AN=29246;NFAM=554	SVTYPE=BND;POS=56335337;STRANDS=++:98;IMPRECISE;CIPOS=-49,328;CIEND=-9,372;CIPOS95=-12,12;CIEND95=-9,31;MATEID=14575_1;EVENT=14575;SECONDARY;SU=98;PE=98;SR=0;ALG=PROD;AF=0.01898;NSAMP=555;MSQ=41.97;AC=555;AN=29246;NFAM=554
chr1	15314578	15315304	chr14	105683012	105683861	3827	4150.8	+	-	BND	LOW	3827_1	N	N[chr14:105683814[	3827_2	N	]chr1:15314676]N	SVTYPE=BND;POS=15314676;STRANDS=-+:61,+-:42;IMPRECISE;CIPOS=-98,628;CIEND=-801,48;CIPOS95=-98,102;CIEND95=-209,48;MATEID=3827_2;EVENT=3827;SU=103;PE=42;SR=61;ALG=SUM;AF=0.005847;NSAMP=171;MSQ=16.74;AC=171;AN=29246;NFAM=171	SVTYPE=BND;POS=105683814;STRANDS=-+:61,+-:42;IMPRECISE;CIPOS=-801,48;CIEND=-98,628;CIPOS95=-209,48;CIEND95=-98,102;MATEID=3827_1;EVENT=3827;SECONDARY;SU=103;PE=42;SR=61;ALG=SUM;AF=0.005847;NSAMP=171;MSQ=16.74;AC=171;AN=29246;NFAM=171
chr1	15314638	15314655	chr1	15314795	15314812	121908	2.14598e+06	+	-	BND	LOW	121908_1	N	N[chr1:15314805[	121908_2	N	]chr1:15314647]N	SVTYPE=BND;POS=15314647;STRANDS=+-:32;CIPOS=-9,8;CIEND=-9,8;CIPOS95=0,0;CIEND95=0,0;MATEID=121908_2;EVENT=121908;SU=32;PE=0;SR=32;ALG=PROD;AF=0.4827;NSAMP=14049;MSQ=92.22;RECLASSIFIED;AC=14116;AN=29246;NFAM=12980	SVTYPE=BND;POS=15314805;STRANDS=+-:32;CIPOS=-9,8;CIEND=-9,8;CIPOS95=0,0;CIEND95=0,0;MATEID=121908_1;EVENT=121908;SECONDARY;SU=32;PE=0;SR=32;ALG=PROD;AF=0.4827;NSAMP=14049;MSQ=92.22;RECLASSIFIED;AC=14116;AN=29246;NFAM=12980
chr1	15315600	15315865	chr1	15319663	15320002	121909	2924.52	+	-	DEL	PASS	121909	N	<DEL>	.	.	.	SVTYPE=DEL;POS=15315611;SVLEN=-4382;END=15319993;STRANDS=+-:81;IMPRECISE;CIPOS=-11,254;CIEND=-330,9;CIPOS95=-11,14;CIEND95=-24,9;SU=81;PE=81;SR=0;ALG=PROD;AF=3.419e-05;NSAMP=1;MSQ=623.45;AC=1;AN=29246;NFAM=1	.
chr1	15331026	15331031	chr1	15333078	15333083	121911	4336.79	+	-	DEL	PASS	121911	N	<DEL>	.	.	.	SVTYPE=DEL;POS=15331029;SVLEN=-2053;END=15333082;STRANDS=+-:193;CIPOS=-3,2;CIEND=-4,1;CIPOS95=0,0;CIEND95=0,0;SU=193;PE=120;SR=73;ALG=PROD;AF=0.0002393;NSAMP=7;MSQ=526.21;AC=7;AN=29246;NFAM=6	.
chr1	15331396	15331449	chr1	15331554	15331604	121912	218.64	+	-	BND	LOW	121912_1	N	N[chr1:15331577[	121912_2	N	]chr1:15331425]N	SVTYPE=BND;POS=15331425;STRANDS=+-:9;IMPRECISE;CIPOS=-29,24;CIEND=-22,28;CIPOS95=0,0;CIEND95=-1,1;MATEID=121912_2;EVENT=121912;SU=9;PE=0;SR=9;ALG=PROD;AF=3.419e-05;NSAMP=1;MSQ=9.42;RECLASSIFIED;AC=1;AN=29246;NFAM=1	SVTYPE=BND;POS=15331577;STRANDS=+-:9;IMPRECISE;CIPOS=-22,28;CIEND=-29,24;CIPOS95=-1,1;CIEND95=0,0;MATEID=121912_1;EVENT=121912;SECONDARY;SU=9;PE=0;SR=9;ALG=PROD;AF=3.419e-05;NSAMP=1;MSQ=9.42;RECLASSIFIED;AC=1;AN=29246;NFAM=1
chr1	15332547	15332563	chr1	113203713	113203730	543447	4.64	-	-	BND	LOW	543447_1	N	[chr1:113203723[N	543447_2	N	[chr1:15332555[N	SVTYPE=BND;POS=15332555;STRANDS=--:4;IMPRECISE;CIPOS=-7,9;CIEND=-9,8;CIPOS95=0,1;CIEND95=0,0;MATEID=543447_2;EVENT=543447;SU=4;PE=0;SR=4;ALG=PROD;AF=3.419e-05;NSAMP=1;MSQ=4.64;AC=1;AN=29246;NFAM=1	SVTYPE=BND;POS=113203723;STRANDS=--:4;IMPRECISE;CIPOS=-9,8;CIEND=-7,9;CIPOS95=0,0;CIEND95=0,1;MATEID=543447_1;EVENT=543447;SECONDARY;SU=4;PE=0;SR=4;ALG=PROD;AF=3.419e-05;NSAMP=1;MSQ=4.64;AC=1;AN=29246;NFAM=1
chr1	15352119	15352136	chr1	15357475	15357486	121914	671.48	+	-	DEL	PASS	121914	N	<DEL>	.	.	.	SVTYPE=DEL;POS=15352129;SVLEN=-5348;END=15357477;STRANDS=+-:26;CIPOS=-10,7;CIEND=-2,9;CIPOS95=0,0;CIEND95=0,0;SU=26;PE=18;SR=8;ALG=PROD;AF=3.419e-05;NSAMP=1;MSQ=671.48;AC=1;AN=29246;NFAM=1	.
chr1	15357507	15357918	chr1	15364204	15364416	121915	191.23	+	-	DEL	PASS	121915	N	<DEL>	.	.	.	SVTYPE=DEL;POS=15357517;SVLEN=-6890;END=15364407;STRANDS=+-:9;IMPRECISE;CIPOS=-10,401;CIEND=-203,9;CIPOS95=-3,64;CIEND95=-62,2;SU=9;PE=9;SR=0;ALG=PROD;AF=3.419e-05;NSAMP=1;MSQ=38.57;AC=1;AN=29246;NFAM=1	.
chr1	15360044	15360323	chr1	15361458	15361878	121916	173.83	+	-	DEL	PASS	121916	N	<DEL>	.	.	.	SVTYPE=DEL;POS=15360054;SVLEN=-1815;END=15361869;STRANDS=+-:8;IMPRECISE;CIPOS=-10,269;CIEND=-411,9;CIPOS95=-2,62;CIEND95=-87,2;SU=8;PE=8;SR=0;ALG=PROD;AF=3.419e-05;NSAMP=1;MSQ=173.83;AC=1;AN=29246;NFAM=1	.
chr1	15373359	15373607	chr5	172218244	172218781	12949	3539.24	+	-	BND	LOW	12949_1	N	N[chr5:172218770[	12949_2	N	]chr1:15373369]N	SVTYPE=BND;POS=15373369;STRANDS=+-:36;IMPRECISE;CIPOS=-10,238;CIEND=-525,12;CIPOS95=-10,46;CIEND95=-120,12;MATEID=12949_2;EVENT=12949;SU=36;PE=36;SR=0;ALG=PROD;AF=0.003453;NSAMP=101;MSQ=29.94;AC=101;AN=29246;NFAM=101	SVTYPE=BND;POS=172218770;STRANDS=+-:36;IMPRECISE;CIPOS=-525,12;CIEND=-10,238;CIPOS95=-120,12;CIEND95=-10,46;MATEID=12949_1;EVENT=12949;SECONDARY;SU=36;PE=36;SR=0;ALG=PROD;AF=0.003453;NSAMP=101;MSQ=29.94;AC=101;AN=29246;NFAM=101
chr1	15388258	15388275	chr1	15388313	15388330	121919	927234.0	+	-	BND	LOW	121919_1	N	N[chr1:15388323[	121919_2	N	]chr1:15388269]N	SVTYPE=BND;POS=15388269;STRANDS=+-:28;CIPOS=-11,6;CIEND=-9,8;CIPOS95=0,0;CIEND95=0,0;MATEID=121919_2;EVENT=121919;SU=28;PE=0;SR=28;ALG=PROD;AF=0.2793;NSAMP=8164;MSQ=61.22;RECLASSIFIED;AC=8167;AN=29246;NFAM=7546	SVTYPE=BND;POS=15388323;STRANDS=+-:28;CIPOS=-9,8;CIEND=-11,6;CIPOS95=0,0;CIEND95=0,0;MATEID=121919_1;EVENT=121919;SECONDARY;SU=28;PE=0;SR=28;ALG=PROD;AF=0.2793;NSAMP=8164;MSQ=61.22;RECLASSIFIED;AC=8167;AN=29246;NFAM=7546
chr1	15388294	15388351	chr7	2984517	2984574	14231	421707.0	-	+	BND	LOW	14231_1	N	]chr7:2984546]N	14231_2	N	N[chr1:15388324[	SVTYPE=BND;POS=15388324;STRANDS=-+:8;CIPOS=-29,28;CIEND=-29,28;CIPOS95=0,0;CIEND95=0,0;MATEID=14231_2;EVENT=14231;SU=8;PE=0;SR=8;ALG=PROD;AF=0.1782;NSAMP=5202;MSQ=42.94;AC=5212;AN=29246;NFAM=4865	SVTYPE=BND;POS=2984546;STRANDS=-+:8;CIPOS=-29,28;CIEND=-29,28;CIPOS95=0,0;CIEND95=0,0;MATEID=14231_1;EVENT=14231;SECONDARY;SU=8;PE=0;SR=8;ALG=PROD;AF=0.1782;NSAMP=5202;MSQ=42.94;AC=5212;AN=29246;NFAM=4865
chr1	15390537	15390556	chr1	15393804	15393813	121920	401.71	+	-	DEL	PASS	121920	N	<DEL>	.	.	.	SVTYPE=DEL;POS=15390547;SVLEN=-3264;END=15393811;STRANDS=+-:16;CIPOS=-10,9;CIEND=-7,2;CIPOS95=0,0;CIEND95=0,0;SU=16;PE=11;SR=5;ALG=PROD;AF=3.419e-05;NSAMP=1;MSQ=401.71;AC=1;AN=29246;NFAM=1	.
chr1	15393336	15393387	chr1	15393719	15393770	121921	684.88	+	-	BND	LOW	121921_1	N	N[chr1:15393746[	121921_2	N	]chr1:15393362]N	SVTYPE=BND;POS=15393362;STRANDS=+-:11;CIPOS=-26,25;CIEND=-26,25;CIPOS95=0,0;CIEND95=0,0;MATEID=121921_2;EVENT=121921;SU=11;PE=0;SR=11;ALG=PROD;AF=0.0008206;NSAMP=24;MSQ=17.47;RECLASSIFIED;AC=24;AN=29246;NFAM=24	SVTYPE=BND;POS=15393746;STRANDS=+-:11;CIPOS=-26,25;CIEND=-26,25;CIPOS95=0,0;CIEND95=0,0;MATEID=121921_1;EVENT=121921;SECONDARY;SU=11;PE=0;SR=11;ALG=PROD;AF=0.0008206;NSAMP=24;MSQ=17.47;RECLASSIFIED;AC=24;AN=29246;NFAM=24
chr1	15395176	15395195	chr1	15405820	15405829	455561	71.37	-	+	DUP	PASS	455561	N	<DUP>	.	.	.	SVTYPE=DUP;POS=15395186;SVLEN=10639;END=15405825;STRANDS=-+:11;CIPOS=-10,9;CIEND=-5,4;CIPOS95=0,0;CIEND95=0,0;SU=11;PE=5;SR=6;ALG=PROD;AF=3.419e-05;NSAMP=1;MSQ=70.88;AC=1;AN=29246;NFAM=1	.
chr1	15416645	15416645	chr1	15416756	15416756	121922	41031.4	+	-	BND	LOW	121922_1	N	N[chr1:15416757[	121922_2	N	]chr1:15416645]N	SVTYPE=BND;POS=15416645;STRANDS=+-:1623;CIPOS=0,0;CIEND=0,0;CIPOS95=0,0;CIEND95=0,0;MATEID=121922_2;EVENT=121922;SU=1623;PE=18;SR=1605;ALG=PROD;AF=0.005197;NSAMP=151;MSQ=220.07;RECLASSIFIED;AC=152;AN=29246;NFAM=151	SVTYPE=BND;POS=15416757;STRANDS=+-:1623;CIPOS=0,0;CIEND=0,0;CIPOS95=0,0;CIEND95=0,0;MATEID=121922_1;EVENT=121922;SECONDARY;SU=1623;PE=18;SR=1605;ALG=PROD;AF=0.005197;NSAMP=151;MSQ=220.07;RECLASSIFIED;AC=152;AN=29246;NFAM=151
chr1	15416947	15417372	chr1	15418056	15418428	121923	203.64	+	-	DEL	PASS	121923	N	<DEL>	.	.	.	SVTYPE=DEL;POS=15416953;SVLEN=-1466;END=15418419;STRANDS=+-:8;IMPRECISE;CIPOS=-6,419;CIEND=-363,9;CIPOS95=0,131;CIEND95=-76,2;SU=8;PE=8;SR=0;ALG=PROD;AF=3.419e-05;NSAMP=1;MSQ=203.64;AC=1;AN=29246;NFAM=1	.
chr1	15420772	15421104	chr1	15422121	15422297	121926	224.74	+	-	DEL	PASS	121926	N	<DEL>	.	.	.	SVTYPE=DEL;POS=15420802;SVLEN=-1466;END=15422268;STRANDS=+-:13;IMPRECISE;CIPOS=-30,302;CIEND=-147,29;CIPOS95=-30,52;CIEND95=-50,29;SU=13;PE=13;SR=0;ALG=PROD;AF=6.839e-05;NSAMP=2;MSQ=112.37;AC=2;AN=29246;NFAM=2	.
chr1	15421512	15421531	chr1	15421570	15421589	121927	122.87	+	-	DEL	PASS	121927	N	<DEL>	.	.	.	SVTYPE=DEL;POS=15421522;SVLEN=-58;END=15421580;STRANDS=+-:5;CIPOS=-10,9;CIEND=-10,9;CIPOS95=0,0;CIEND95=0,0;SU=5;PE=0;SR=5;ALG=PROD;AF=3.419e-05;NSAMP=1;MSQ=122.86;AC=1;AN=29246;NFAM=1	.
chr1	15428938	15428957	chr1	15429138	15429157	121928	630.51	+	-	BND	LOW	121928_1	N	N[chr1:15429149[	121928_2	N	]chr1:15428948]N	SVTYPE=BND;POS=15428948;STRANDS=+-:14;CIPOS=-10,9;CIEND=-10,9;CIPOS95=0,0;CIEND95=0,0;MATEID=121928_2;EVENT=121928;SU=14;PE=0;SR=14;ALG=PROD;AF=0.0002052;NSAMP=6;MSQ=102.02;RECLASSIFIED;AC=6;AN=29246;NFAM=6	SVTYPE=BND;POS=15429149;STRANDS=+-:14;CIPOS=-10,9;CIEND=-10,9;CIPOS95=0,0;CIEND95=0,0;MATEID=121928_1;EVENT=121928;SECONDARY;SU=14;PE=0;SR=14;ALG=PROD;AF=0.0002052;NSAMP=6;MSQ=102.02;RECLASSIFIED;AC=6;AN=29246;NFAM=6
chr1	15429441	15429458	chr1	15429746	15429763	121929	63.44	+	-	BND	LOW	121929_1	N	N[chr1:15429756[	121929_2	N	]chr1:15429450]N	SVTYPE=BND;POS=15429450;STRANDS=+-:4;CIPOS=-9,8;CIEND=-9,8;CIPOS95=0,0;CIEND95=0,0;MATEID=121929_2;EVENT=121929;SU=4;PE=0;SR=4;ALG=PROD;AF=6.839e-05;NSAMP=2;MSQ=17.87;RECLASSIFIED;AC=2;AN=29246;NFAM=2	SVTYPE=BND;POS=15429756;STRANDS=+-:4;CIPOS=-9,8;CIEND=-9,8;CIPOS95=0,0;CIEND95=0,0;MATEID=121929_1;EVENT=121929;SECONDARY;SU=4;PE=0;SR=4;ALG=PROD;AF=6.839e-05;NSAMP=2;MSQ=17.87;RECLASSIFIED;AC=2;AN=29246;NFAM=2
chr1	15429968	15430027	chr1	15430036	15430095	121930	629.4	+	-	BND	PASS	121930_1	N	N[chr1:15430067[	121930_2	N	]chr1:15429998]N	SVTYPE=BND;POS=15429998;STRANDS=+-:26;CIPOS=-30,29;CIEND=-30,29;CIPOS95=0,0;CIEND95=0,0;MATEID=121930_2;EVENT=121930;SU=26;PE=1;SR=25;ALG=PROD;AF=3.419e-05;NSAMP=1;MSQ=362.7;RECLASSIFIED;AC=1;AN=29246;NFAM=1	SVTYPE=BND;POS=15430067;STRANDS=+-:26;CIPOS=-30,29;CIEND=-30,29;CIPOS95=0,0;CIEND95=0,0;MATEID=121930_1;EVENT=121930;SECONDARY;SU=26;PE=1;SR=25;ALG=PROD;AF=3.419e-05;NSAMP=1;MSQ=362.7;RECLASSIFIED;AC=1;AN=29246;NFAM=1
chr1	15435340	15435391	chr1	15435468	15435519	121932	339.54	+	-	BND	LOW	121932_1	N	N[chr1:15435495[	121932_2	N	]chr1:15435366]N	SVTYPE=BND;POS=15435366;STRANDS=+-:16;CIPOS=-26,25;CIEND=-26,25;CIPOS95=0,0;CIEND95=0,0;MATEID=121932_2;EVENT=121932;SU=16;PE=0;SR=16;ALG=PROD;AF=3.419e-05;NSAMP=1;MSQ=12.17;RECLASSIFIED;AC=1;AN=29246;NFAM=1	SVTYPE=BND;POS=15435495;STRANDS=+-:16;CIPOS=-26,25;CIEND=-26,25;CIPOS95=0,0;CIEND95=0,0;MATEID=121932_1;EVENT=121932;SECONDARY;SU=16;PE=0;SR=16;ALG=PROD;AF=3.419e-05;NSAMP=1;MSQ=12.17;RECLASSIFIED;AC=1;AN=29246;NFAM=1
chr1	15454170	15454487	chr1	15473933	15474329	455562	116.08	-	+	BND	LOW	455562_1	N	]chr1:15473943]N	455562_2	N	N[chr1:15454479[	SVTYPE=BND;POS=15454479;STRANDS=-+:12;IMPRECISE;CIPOS=-308,9;CIEND=-10,386;CIPOS95=-88,2;CIEND95=-2,76;MATEID=455562_2;EVENT=455562;SU=12;PE=12;SR=0;ALG=PROD;AF=3.419e-05;NSAMP=1;MSQ=116.07;RECLASSIFIED;AC=1;AN=29246;NFAM=1	SVTYPE=BND;POS=15473943;STRANDS=-+:12;IMPRECISE;CIPOS=-10,386;CIEND=-308,9;CIPOS95=-2,76;CIEND95=-88,2;MATEID=455562_1;EVENT=455562;SECONDARY;SU=12;PE=12;SR=0;ALG=PROD;AF=3.419e-05;NSAMP=1;MSQ=116.07;RECLASSIFIED;AC=1;AN=29246;NFAM=1
chr1	15455005	15456075	chr1	15475052	15475985	455563	11067.9	-	+	BND	LOW	455563_1	N	]chr1:15475157]N	455563_2	N	N[chr1:15455669[	SVTYPE=BND;POS=15455669;STRANDS=-+:2569;IMPRECISE;CIPOS=-663,407;CIEND=-105,828;CIPOS95=-117,117;CIEND95=-105,135;MATEID=455563_2;EVENT=455563;SU=2569;PE=2569;SR=0;ALG=SUM;AF=0.01094;NSAMP=320;MSQ=21.68;RECLASSIFIED;AC=320;AN=29246;NFAM=312	SVTYPE=BND;POS=15475157;STRANDS=-+:2569;IMPRECISE;CIPOS=-105,828;CIEND=-663,407;CIPOS95=-105,135;CIEND95=-117,117;MATEID=455563_1;EVENT=455563;SECONDARY;SU=2569;PE=2569;SR=0;ALG=SUM;AF=0.01094;NSAMP=320;MSQ=21.68;RECLASSIFIED;AC=320;AN=29246;NFAM=312
chr1	15455634	15455673	chr1	15474831	15474929	121935	65213.5	+	-	BND	LOW	121935_1	N	N[chr1:15474921[	121935_2	N	]chr1:15455640]N	SVTYPE=BND;POS=15455640;STRANDS=+-:6917;IMPRECISE;CIPOS=-6,33;CIEND=-89,9;CIPOS95=-1,1;CIEND95=-2,2;MATEID=121935_2;EVENT=121935;SU=6917;PE=6917;SR=0;ALG=PROD;AF=0.03211;NSAMP=939;MSQ=49.54;RETAINED;RECLASSIFIED;AC=939;AN=29246;NFAM=921	SVTYPE=BND;POS=15474921;STRANDS=+-:6917;IMPRECISE;CIPOS=-89,9;CIEND=-6,33;CIPOS95=-2,2;CIEND95=-1,1;MATEID=121935_1;EVENT=121935;SECONDARY;SU=6917;PE=6917;SR=0;ALG=PROD;AF=0.03211;NSAMP=939;MSQ=49.54;RETAINED;RECLASSIFIED;AC=939;AN=29246;NFAM=921
chr1	15457235	15457524	chr1	15476096	15476518	121938	332.57	+	-	BND	PASS	121938_1	N	N[chr1:15476510[	121938_2	N	]chr1:15457245]N	SVTYPE=BND;POS=15457245;STRANDS=+-:18;IMPRECISE;CIPOS=-10,279;CIEND=-413,9;CIPOS95=-1,52;CIEND95=-41,1;MATEID=121938_2;EVENT=121938;SU=18;PE=18;SR=0;ALG=PROD;AF=3.419e-05;NSAMP=1;MSQ=332.57;RECLASSIFIED;AC=1;AN=29246;NFAM=1	SVTYPE=BND;POS=15476510;STRANDS=+-:18;IMPRECISE;CIPOS=-413,9;CIEND=-10,279;CIPOS95=-41,1;CIEND95=-1,52;MATEID=121938_1;EVENT=121938;SECONDARY;SU=18;PE=18;SR=0;ALG=PROD;AF=3.419e-05;NSAMP=1;MSQ=332.57;RECLASSIFIED;AC=1;AN=29246;NFAM=1
chr1	15458041	15458532	chr1	15477939	15478356	455564	95.39	-	+	BND	LOW	455564_1	N	]chr1:15477949]N	455564_2	N	N[chr1:15458524[	SVTYPE=BND;POS=15458524;STRANDS=-+:12;IMPRECISE;CIPOS=-482,9;CIEND=-10,407;CIPOS95=-55,3;CIEND95=-2,60;MATEID=455564_2;EVENT=455564;SU=12;PE=12;SR=0;ALG=PROD;AF=3.419e-05;NSAMP=1;MSQ=95.39;RECLASSIFIED;AC=1;AN=29246;NFAM=1	SVTYPE=BND;POS=15477949;STRANDS=-+:12;IMPRECISE;CIPOS=-10,407;CIEND=-482,9;CIPOS95=-2,60;CIEND95=-55,3;MATEID=455564_1;EVENT=455564;SECONDARY;SU=12;PE=12;SR=0;ALG=PROD;AF=3.419e-05;NSAMP=1;MSQ=95.39;RECLASSIFIED;AC=1;AN=29246;NFAM=1
chr1	15461165	15461460	chr1	15481018	15481048	455565	116.36	-	+	BND	LOW	455565_1	N	]chr1:15481028]N	455565_2	N	N[chr1:15461452[	SVTYPE=BND;POS=15461452;STRANDS=-+:10;IMPRECISE;CIPOS=-286,9;CIEND=-10,20;CIPOS95=-82,1;CIEND95=-2,17;MATEID=455565_2;EVENT=455565;SU=10;PE=10;SR=0;ALG=PROD;AF=6.839e-05;NSAMP=2;MSQ=58.18;RETAINED;RECLASSIFIED;AC=2;AN=29246;NFAM=2	SVTYPE=BND;POS=15481028;STRANDS=-+:10;IMPRECISE;CIPOS=-10,20;CIEND=-286,9;CIPOS95=-2,17;CIEND95=-82,1;MATEID=455565_1;EVENT=455565;SECONDARY;SU=10;PE=10;SR=0;ALG=PROD;AF=6.839e-05;NSAMP=2;MSQ=58.18;RETAINED;RECLASSIFIED;AC=2;AN=29246;NFAM=2
chr1	15461619	15461929	chr1	15480790	15481162	121941	745.21	+	-	BND	LOW	121941_1	N	N[chr1:15481134[	121941_2	N	]chr1:15461649]N	SVTYPE=BND;POS=15461649;STRANDS=+-:18;IMPRECISE;CIPOS=-30,280;CIEND=-343,29;CIPOS95=-30,49;CIEND95=-89,29;MATEID=121941_2;EVENT=121941;SU=18;PE=18;SR=0;ALG=PROD;AF=0.0001368;NSAMP=4;MSQ=110.67;RETAINED;RECLASSIFIED;AC=4;AN=29246;NFAM=4	SVTYPE=BND;POS=15481134;STRANDS=+-:18;IMPRECISE;CIPOS=-343,29;CIEND=-30,280;CIPOS95=-89,29;CIEND95=-30,49;MATEID=121941_1;EVENT=121941;SECONDARY;SU=18;PE=18;SR=0;ALG=PROD;AF=0.0001368;NSAMP=4;MSQ=110.67;RETAINED;RECLASSIFIED;AC=4;AN=29246;NFAM=4
chr1	15463408	15463675	chr1	15483599	15483896	455569	216.13	-	+	BND	LOW	455569_1	N	]chr1:15483629]N	455569_2	N	N[chr1:15463647[	SVTYPE=BND;POS=15463647;STRANDS=-+:20;IMPRECISE;CIPOS=-238,29;CIEND=-30,267;CIPOS95=-29,29;CIEND95=-30,38;MATEID=455569_2;EVENT=455569;SU=20;PE=20;SR=0;ALG=PROD;AF=0.0001368;NSAMP=3;MSQ=72.04;RECLASSIFIED;AC=4;AN=29246;NFAM=3	SVTYPE=BND;POS=15483629;STRANDS=-+:20;IMPRECISE;CIPOS=-30,267;CIEND=-238,29;CIPOS95=-30,38;CIEND95=-29,29;MATEID=455569_1;EVENT=455569;SECONDARY;SU=20;PE=20;SR=0;ALG=PROD;AF=0.0001368;NSAMP=3;MSQ=72.04;RECLASSIFIED;AC=4;AN=29246;NFAM=3
chr1	15463468	15463604	chr1	15482992	15483340	121942	347.41	+	-	BND	LOW	121942_1	N	N[chr1:15483316[	121942_2	N	]chr1:15463498]N	SVTYPE=BND;POS=15463498;STRANDS=+-:31;IMPRECISE;CIPOS=-30,106;CIEND=-323,25;CIPOS95=-24,24;CIEND95=-37,25;MATEID=121942_2;EVENT=121942;SU=31;PE=31;SR=0;ALG=PROD;AF=0.0001026;NSAMP=3;MSQ=73.72;RECLASSIFIED;AC=3;AN=29246;NFAM=3	SVTYPE=BND;POS=15483316;STRANDS=+-:31;IMPRECISE;CIPOS=-323,25;CIEND=-30,106;CIPOS95=-37,25;CIEND95=-24,24;MATEID=121942_1;EVENT=121942;SECONDARY;SU=31;PE=31;SR=0;ALG=PROD;AF=0.0001026;NSAMP=3;MSQ=73.72;RECLASSIFIED;AC=3;AN=29246;NFAM=3
chr1	15464221	15465038	chr1	15483562	15484316	121944	971.25	+	-	BND	LOW	121944_1	N	N[chr1:15484197[	121944_2	N	]chr1:15464251]N	SVTYPE=BND;POS=15464251;STRANDS=+-:28;IMPRECISE;CIPOS=-30,787;CIEND=-634,120;CIPOS95=-30,283;CIEND95=-161,120;MATEID=121944_2;EVENT=121944;SU=28;PE=28;SR=0;ALG=SUM;AF=0.0002052;NSAMP=6;MSQ=49.84;RECLASSIFIED;AC=6;AN=29246;NFAM=6	SVTYPE=BND;POS=15484197;STRANDS=+-:28;IMPRECISE;CIPOS=-634,120;CIEND=-30,787;CIPOS95=-161,120;CIEND95=-30,283;MATEID=121944_1;EVENT=121944;SECONDARY;SU=28;PE=28;SR=0;ALG=SUM;AF=0.0002052;NSAMP=6;MSQ=49.84;RECLASSIFIED;AC=6;AN=29246;NFAM=6
chr1	15464248	15464634	chr1	15484666	15484974	455570	41.95	-	+	BND	LOW	455570_1	N	]chr1:15484696]N	455570_2	N	N[chr1:15464606[	SVTYPE=BND;POS=15464606;STRANDS=-+:11;IMPRECISE;CIPOS=-357,29;CIEND=-30,278;CIPOS95=-51,29;CIEND95=-30,39;MATEID=455570_2;EVENT=455570;SU=11;PE=11;SR=0;ALG=PROD;AF=3.419e-05;NSAMP=1;MSQ=14.71;RECLASSIFIED;AC=1;AN=29246;NFAM=1	SVTYPE=BND;POS=15484696;STRANDS=-+:11;IMPRECISE;CIPOS=-30,278;CIEND=-357,29;CIPOS95=-30,39;CIEND95=-51,29;MATEID=455570_1;EVENT=455570;SECONDARY;SU=11;PE=11;SR=0;ALG=PROD;AF=3.419e-05;NSAMP=1;MSQ=14.71;RECLASSIFIED;AC=1;AN=29246;NFAM=1
chr1	15464850	15465130	chr1	15484594	15484739	121943	1230.68	+	-	DEL	PASS	121943	N	<DEL>	.	.	.	SVTYPE=DEL;POS=15464874;SVLEN=-19848;END=15484722;STRANDS=+-:85;IMPRECISE;CIPOS=-24,256;CIEND=-128,17;CIPOS95=-11,11;CIEND95=-11,11;SU=85;PE=85;SR=0;ALG=PROD;AF=0.0001368;NSAMP=4;MSQ=115.3;AC=4;AN=29246;NFAM=4	.
chr1	15467030	15467452	chr1	15486799	15486977	121945	38.89	+	-	DEL	PASS	121945	N	<DEL>	.	.	.	SVTYPE=DEL;POS=15467040;SVLEN=-19928;END=15486968;STRANDS=+-:4;IMPRECISE;CIPOS=-10,412;CIEND=-169,9;CIPOS95=-1,121;CIEND95=-61,3;SU=4;PE=4;SR=0;ALG=PROD;AF=3.419e-05;NSAMP=1;MSQ=38.89;AC=1;AN=29246;NFAM=1	.
chr1	15469204	15469399	chr1	15488776	15489016	455571	120.61	-	+	BND	LOW	455571_1	N	]chr1:15488786]N	455571_2	N	N[chr1:15469391[	SVTYPE=BND;POS=15469391;STRANDS=-+:11;IMPRECISE;CIPOS=-186,9;CIEND=-10,230;CIPOS95=-46,3;CIEND95=-3,49;MATEID=455571_2;EVENT=455571;SU=11;PE=11;SR=0;ALG=PROD;AF=3.419e-05;NSAMP=1;MSQ=120.61;RECLASSIFIED;AC=1;AN=29246;NFAM=1	SVTYPE=BND;POS=15488786;STRANDS=-+:11;IMPRECISE;CIPOS=-10,230;CIEND=-186,9;CIPOS95=-3,49;CIEND95=-46,3;MATEID=455571_1;EVENT=455571;SECONDARY;SU=11;PE=11;SR=0;ALG=PROD;AF=3.419e-05;NSAMP=1;MSQ=120.61;RECLASSIFIED;AC=1;AN=29246;NFAM=1
chr1	15469923	15469980	chr1	15489235	15489292	455572	50.77	-	+	BND	LOW	455572_1	N	]chr1:15489264]N	455572_2	N	N[chr1:15469953[	SVTYPE=BND;POS=15469953;STRANDS=-+:8;CIPOS=-29,28;CIEND=-29,28;CIPOS95=0,0;CIEND95=0,0;MATEID=455572_2;EVENT=455572;SU=8;PE=0;SR=8;ALG=PROD;AF=0.0001368;NSAMP=4;MSQ=7.91;RECLASSIFIED;AC=4;AN=29246;NFAM=4	SVTYPE=BND;POS=15489264;STRANDS=-+:8;CIPOS=-29,28;CIEND=-29,28;CIPOS95=0,0;CIEND95=0,0;MATEID=455572_1;EVENT=455572;SECONDARY;SU=8;PE=0;SR=8;ALG=PROD;AF=0.0001368;NSAMP=4;MSQ=7.91;RECLASSIFIED;AC=4;AN=29246;NFAM=4
```
