## Supplementary File 1 for "Mapping and characterization of structural variation in 17,795 deeply sequenced human genomes": B38.callset.public.bedpe (part 3 of 214)

```
chr1	15471244	15471607	chr1	15491078	15491219	455573	151.43	-	+	BND	LOW	455573_1	N	]chr1:15491108]N	455573_2	N	N[chr1:15471579[	SVTYPE=BND;POS=15471579;STRANDS=-+:20;IMPRECISE;CIPOS=-334,29;CIEND=-30,111;CIPOS95=-77,29;CIEND95=-9,9;MATEID=455573_2;EVENT=455573;SU=20;PE=20;SR=0;ALG=PROD;AF=6.839e-05;NSAMP=2;MSQ=75.25;RECLASSIFIED;AC=2;AN=29246;NFAM=2	SVTYPE=BND;POS=15491108;STRANDS=-+:20;IMPRECISE;CIPOS=-30,111;CIEND=-334,29;CIPOS95=-9,9;CIEND95=-77,29;MATEID=455573_1;EVENT=455573;SECONDARY;SU=20;PE=20;SR=0;ALG=PROD;AF=6.839e-05;NSAMP=2;MSQ=75.25;RECLASSIFIED;AC=2;AN=29246;NFAM=2
chr1	15471778	15472261	chr1	15490626	15491038	121946	214.11	+	-	BND	LOW	121946_1	N	N[chr1:15491006[	121946_2	N	]chr1:15471808]N	SVTYPE=BND;POS=15471808;STRANDS=+-:20;IMPRECISE;CIPOS=-30,453;CIEND=-379,33;CIPOS95=-30,58;CIEND95=-43,33;MATEID=121946_2;EVENT=121946;SU=20;PE=20;SR=0;ALG=PROD;AF=6.839e-05;NSAMP=2;MSQ=21.66;RECLASSIFIED;AC=2;AN=29246;NFAM=2	SVTYPE=BND;POS=15491006;STRANDS=+-:20;IMPRECISE;CIPOS=-379,33;CIEND=-30,453;CIPOS95=-43,33;CIEND95=-30,58;MATEID=121946_1;EVENT=121946;SECONDARY;SU=20;PE=20;SR=0;ALG=PROD;AF=6.839e-05;NSAMP=2;MSQ=21.66;RECLASSIFIED;AC=2;AN=29246;NFAM=2
chr1	15481448	15481460	chr1	15483218	15483237	121948	590.32	+	-	DEL	PASS	121948	N	<DEL>	.	.	.	SVTYPE=DEL;POS=15481453;SVLEN=-1775;END=15483228;STRANDS=+-:21;CIPOS=-5,7;CIEND=-10,9;CIPOS95=0,0;CIEND95=0,0;SU=21;PE=17;SR=4;ALG=PROD;AF=3.419e-05;NSAMP=1;MSQ=590.32;AC=1;AN=29246;NFAM=1	.
chr1	15490196	15490629	chr1	15494583	15495123	455574	1079.54	-	+	DUP	PASS	455574	N	<DUP>	.	.	.	SVTYPE=DUP;POS=15490584;SVLEN=4049;END=15494633;STRANDS=-+:109;IMPRECISE;CIPOS=-388,45;CIEND=-50,490;CIPOS95=-42,42;CIEND95=-50,63;SU=109;PE=109;SR=0;ALG=SUM;AF=0.0001026;NSAMP=2;MSQ=252.39;AC=3;AN=29246;NFAM=1	.
chr1	15497062	15497081	chr1	15497356	15497375	121950	374.41	+	-	BND	LOW	121950_1	N	N[chr1:15497367[	121950_2	N	]chr1:15497072]N	SVTYPE=BND;POS=15497072;STRANDS=+-:8;IMPRECISE;CIPOS=-10,9;CIEND=-10,9;CIPOS95=-1,3;CIEND95=-3,3;MATEID=121950_2;EVENT=121950;SU=8;PE=7;SR=1;ALG=PROD;AF=0.0001368;NSAMP=4;MSQ=92.95;RECLASSIFIED;AC=4;AN=29246;NFAM=4	SVTYPE=BND;POS=15497367;STRANDS=+-:8;IMPRECISE;CIPOS=-10,9;CIEND=-10,9;CIPOS95=-3,3;CIEND95=-1,3;MATEID=121950_1;EVENT=121950;SECONDARY;SU=8;PE=7;SR=1;ALG=PROD;AF=0.0001368;NSAMP=4;MSQ=92.95;RECLASSIFIED;AC=4;AN=29246;NFAM=4
chr1	15498864	15498881	chr1	15498975	15498992	121951	4.64	+	-	BND	LOW	121951_1	N	N[chr1:15498985[	121951_2	N	]chr1:15498873]N	SVTYPE=BND;POS=15498873;STRANDS=+-:4;CIPOS=-9,8;CIEND=-9,8;CIPOS95=0,0;CIEND95=0,0;MATEID=121951_2;EVENT=121951;SU=4;PE=0;SR=4;ALG=PROD;AF=3.419e-05;NSAMP=1;MSQ=4.64;RECLASSIFIED;AC=1;AN=29246;NFAM=1	SVTYPE=BND;POS=15498985;STRANDS=+-:4;CIPOS=-9,8;CIEND=-9,8;CIPOS95=0,0;CIEND95=0,0;MATEID=121951_1;EVENT=121951;SECONDARY;SU=4;PE=0;SR=4;ALG=PROD;AF=3.419e-05;NSAMP=1;MSQ=4.64;RECLASSIFIED;AC=1;AN=29246;NFAM=1
chr1	15502513	15503151	chr7	148936104	148936197	15284	627711.0	-	+	BND	LOW	15284_1	N	]chr7:148936154]N	15284_2	N	N[chr1:15503107[	SVTYPE=BND;POS=15503107;STRANDS=-+:7;IMPRECISE;CIPOS=-593,45;CIEND=-50,43;CIPOS95=-208,45;CIEND95=-3,3;MATEID=15284_2;EVENT=15284;SU=7;PE=7;SR=0;ALG=PROD;AF=0.224;NSAMP=6551;MSQ=58.65;RETAINED;AC=6551;AN=29246;NFAM=6150	SVTYPE=BND;POS=148936154;STRANDS=-+:7;IMPRECISE;CIPOS=-50,43;CIEND=-593,45;CIPOS95=-3,3;CIEND95=-208,45;MATEID=15284_1;EVENT=15284;SECONDARY;SU=7;PE=7;SR=0;ALG=PROD;AF=0.224;NSAMP=6551;MSQ=58.65;RETAINED;AC=6551;AN=29246;NFAM=6150
chr1	15505624	15505635	chr1	15505858	15505869	121952	226.07	+	-	BND	LOW	121952_1	N	N[chr1:15505865[	121952_2	N	]chr1:15505630]N	SVTYPE=BND;POS=15505630;STRANDS=+-:6;CIPOS=-6,5;CIEND=-6,5;CIPOS95=0,0;CIEND95=0,0;MATEID=121952_2;EVENT=121952;SU=6;PE=0;SR=6;ALG=PROD;AF=0.0001368;NSAMP=4;MSQ=55;RECLASSIFIED;AC=4;AN=29246;NFAM=4	SVTYPE=BND;POS=15505865;STRANDS=+-:6;CIPOS=-6,5;CIEND=-6,5;CIPOS95=0,0;CIEND95=0,0;MATEID=121952_1;EVENT=121952;SECONDARY;SU=6;PE=0;SR=6;ALG=PROD;AF=0.0001368;NSAMP=4;MSQ=55;RECLASSIFIED;AC=4;AN=29246;NFAM=4
chr1	15507171	15507213	chr1	15514343	15514387	121953	2236.18	+	-	DEL	PASS	121953	N	<DEL>	.	.	.	SVTYPE=DEL;POS=15507193;SVLEN=-7173;END=15514366;STRANDS=+-:93;CIPOS=-22,20;CIEND=-23,21;CIPOS95=0,0;CIEND95=0,0;SU=93;PE=56;SR=37;ALG=PROD;AF=3.419e-05;NSAMP=1;MSQ=245.66;AC=1;AN=29246;NFAM=1	.
chr1	15508622	15509037	chr1	15511231	15511549	121954	53.66	+	-	BND	LOW	121954_1	N	N[chr1:15511541[	121954_2	N	]chr1:15508632]N	SVTYPE=BND;POS=15508632;STRANDS=+-:8;IMPRECISE;CIPOS=-10,405;CIEND=-309,9;CIPOS95=-1,144;CIEND95=-47,3;MATEID=121954_2;EVENT=121954;SU=8;PE=8;SR=0;ALG=PROD;AF=3.419e-05;NSAMP=1;MSQ=53.66;RECLASSIFIED;AC=1;AN=29246;NFAM=1	SVTYPE=BND;POS=15511541;STRANDS=+-:8;IMPRECISE;CIPOS=-309,9;CIEND=-10,405;CIPOS95=-47,3;CIEND95=-1,144;MATEID=121954_1;EVENT=121954;SECONDARY;SU=8;PE=8;SR=0;ALG=PROD;AF=3.419e-05;NSAMP=1;MSQ=53.66;RECLASSIFIED;AC=1;AN=29246;NFAM=1
chr1	15513160	15513177	chr11	87129213	87129230	1024	23564.2	+	+	BND	LOW	1024_1	N	N]chr11:87129222]	1024_2	N	N]chr1:15513169]	SVTYPE=BND;POS=15513169;STRANDS=++:4;CIPOS=-9,8;CIEND=-9,8;CIPOS95=0,0;CIEND95=0,0;MATEID=1024_2;EVENT=1024;SU=4;PE=0;SR=4;ALG=PROD;AF=0.024;NSAMP=670;MSQ=20.08;AC=702;AN=29246;NFAM=660	SVTYPE=BND;POS=87129222;STRANDS=++:4;CIPOS=-9,8;CIEND=-9,8;CIPOS95=0,0;CIEND95=0,0;MATEID=1024_1;EVENT=1024;SECONDARY;SU=4;PE=0;SR=4;ALG=PROD;AF=0.024;NSAMP=670;MSQ=20.08;AC=702;AN=29246;NFAM=660
chr1	15515840	15515859	chr1	15516262	15516281	121955	12333.0	+	-	BND	LOW	121955_1	N	N[chr1:15516273[	121955_2	N	]chr1:15515850]N	SVTYPE=BND;POS=15515850;STRANDS=+-:125;CIPOS=-10,9;CIEND=-10,9;CIPOS95=0,0;CIEND95=0,0;MATEID=121955_2;EVENT=121955;SU=125;PE=106;SR=19;ALG=PROD;AF=0.001265;NSAMP=37;MSQ=263.01;RECLASSIFIED;AC=37;AN=29246;NFAM=37	SVTYPE=BND;POS=15516273;STRANDS=+-:125;CIPOS=-10,9;CIEND=-10,9;CIPOS95=0,0;CIEND95=0,0;MATEID=121955_1;EVENT=121955;SECONDARY;SU=125;PE=106;SR=19;ALG=PROD;AF=0.001265;NSAMP=37;MSQ=263.01;RECLASSIFIED;AC=37;AN=29246;NFAM=37
chr1	15521125	15521596	chr1	15523066	15523465	121956	814.05	+	-	DEL	PASS	121956	N	<DEL>	.	.	.	SVTYPE=DEL;POS=15521175;SVLEN=-2259;END=15523434;STRANDS=+-:23;IMPRECISE;CIPOS=-50,421;CIEND=-368,31;CIPOS95=-34,34;CIEND95=-63,31;SU=23;PE=23;SR=0;ALG=PROD;AF=0.0001368;NSAMP=4;MSQ=166.93;AC=4;AN=29246;NFAM=3	.
chr1	15524279	15524295	chr1	15524584	15524602	121957	8943.3	+	-	BND	LOW	121957_1	N	N[chr1:15524595[	121957_2	N	]chr1:15524286]N	SVTYPE=BND;POS=15524286;STRANDS=+-:4;IMPRECISE;CIPOS=-7,9;CIEND=-10,8;CIPOS95=0,1;CIEND95=-1,0;MATEID=121957_2;EVENT=121957;SU=4;PE=0;SR=4;ALG=PROD;AF=0.01344;NSAMP=391;MSQ=14.99;RECLASSIFIED;AC=393;AN=29246;NFAM=390	SVTYPE=BND;POS=15524595;STRANDS=+-:4;IMPRECISE;CIPOS=-10,8;CIEND=-7,9;CIPOS95=-1,0;CIEND95=0,1;MATEID=121957_1;EVENT=121957;SECONDARY;SU=4;PE=0;SR=4;ALG=PROD;AF=0.01344;NSAMP=391;MSQ=14.99;RECLASSIFIED;AC=393;AN=29246;NFAM=390
chr1	15524400	15524413	chr1	15524789	15524806	121959	929.76	+	-	BND	LOW	121959_1	N	N[chr1:15524799[	121959_2	N	]chr1:15524410]N	SVTYPE=BND;POS=15524410;STRANDS=+-:4;IMPRECISE;CIPOS=-10,3;CIEND=-9,8;CIPOS95=-1,0;CIEND95=0,0;MATEID=121959_2;EVENT=121959;SU=4;PE=0;SR=4;ALG=PROD;AF=0.001197;NSAMP=35;MSQ=10.89;RECLASSIFIED;AC=35;AN=29246;NFAM=35	SVTYPE=BND;POS=15524799;STRANDS=+-:4;IMPRECISE;CIPOS=-9,8;CIEND=-10,3;CIPOS95=0,0;CIEND95=-1,0;MATEID=121959_1;EVENT=121959;SECONDARY;SU=4;PE=0;SR=4;ALG=PROD;AF=0.001197;NSAMP=35;MSQ=10.89;RECLASSIFIED;AC=35;AN=29246;NFAM=35
chr1	15524406	15524460	chr1	15524608	15524665	121958	485.49	+	-	BND	LOW	121958_1	N	N[chr1:15524638[	121958_2	N	]chr1:15524434]N	SVTYPE=BND;POS=15524434;STRANDS=+-:8;IMPRECISE;CIPOS=-28,26;CIEND=-29,28;CIPOS95=-2,2;CIEND95=0,0;MATEID=121958_2;EVENT=121958;SU=8;PE=0;SR=8;ALG=PROD;AF=0.0006497;NSAMP=19;MSQ=17.78;RECLASSIFIED;AC=19;AN=29246;NFAM=19	SVTYPE=BND;POS=15524638;STRANDS=+-:8;IMPRECISE;CIPOS=-29,28;CIEND=-28,26;CIPOS95=0,0;CIEND95=-2,2;MATEID=121958_1;EVENT=121958;SECONDARY;SU=8;PE=0;SR=8;ALG=PROD;AF=0.0006497;NSAMP=19;MSQ=17.78;RECLASSIFIED;AC=19;AN=29246;NFAM=19
chr1	15524782	15524841	chr1	15524895	15524982	121963	94037.2	+	-	BND	LOW	121963_1	N	N[chr1:15524954[	121963_2	N	]chr1:15524812]N	SVTYPE=BND;POS=15524812;STRANDS=+-:13;IMPRECISE;CIPOS=-30,29;CIEND=-58,29;CIPOS95=0,0;CIEND95=-29,29;MATEID=121963_2;EVENT=121963;SU=13;PE=0;SR=13;ALG=SUM;AF=0.05844;NSAMP=1709;MSQ=23.07;RETAINED;RECLASSIFIED;AC=1709;AN=29246;NFAM=1625	SVTYPE=BND;POS=15524954;STRANDS=+-:13;IMPRECISE;CIPOS=-58,29;CIEND=-30,29;CIPOS95=-29,29;CIEND95=0,0;MATEID=121963_1;EVENT=121963;SECONDARY;SU=13;PE=0;SR=13;ALG=SUM;AF=0.05844;NSAMP=1709;MSQ=23.07;RETAINED;RECLASSIFIED;AC=1709;AN=29246;NFAM=1625
chr1	15530920	15531332	chr1	15537954	15538295	121968	116.66	+	-	DEL	PASS	121968	N	<DEL>	.	.	.	SVTYPE=DEL;POS=15530930;SVLEN=-7356;END=15538286;STRANDS=+-:5;IMPRECISE;CIPOS=-10,402;CIEND=-332,9;CIPOS95=-2,125;CIEND95=-110,2;SU=5;PE=5;SR=0;ALG=PROD;AF=3.419e-05;NSAMP=1;MSQ=116.66;AC=1;AN=29246;NFAM=1	.
chr1	15546369	15546386	chr3	190425512	190425529	10528	70.76	-	+	BND	LOW	10528_1	N	]chr3:190425521]N	10528_2	N	N[chr1:15546379[	SVTYPE=BND;POS=15546379;STRANDS=-+:4;CIPOS=-9,8;CIEND=-9,8;CIPOS95=0,0;CIEND95=0,0;MATEID=10528_2;EVENT=10528;SU=4;PE=0;SR=4;ALG=PROD;AF=0.0001026;NSAMP=3;MSQ=22.01;AC=3;AN=29246;NFAM=3	SVTYPE=BND;POS=190425521;STRANDS=-+:4;CIPOS=-9,8;CIEND=-9,8;CIPOS95=0,0;CIEND95=0,0;MATEID=10528_1;EVENT=10528;SECONDARY;SU=4;PE=0;SR=4;ALG=PROD;AF=0.0001026;NSAMP=3;MSQ=22.01;AC=3;AN=29246;NFAM=3
chr1	15555984	15556002	chr1	211668623	211668640	455575	4.92	-	+	BND	LOW	455575_1	N	]chr1:211668632]N	455575_2	N	N[chr1:15555995[	SVTYPE=BND;POS=15555995;STRANDS=-+:4;IMPRECISE;CIPOS=-10,8;CIEND=-9,8;CIPOS95=-1,0;CIEND95=0,0;MATEID=455575_2;EVENT=455575;SU=4;PE=0;SR=4;ALG=PROD;AF=3.419e-05;NSAMP=1;MSQ=4.46;RECLASSIFIED;AC=1;AN=29246;NFAM=1	SVTYPE=BND;POS=211668632;STRANDS=-+:4;IMPRECISE;CIPOS=-9,8;CIEND=-10,8;CIPOS95=0,0;CIEND95=-1,0;MATEID=455575_1;EVENT=455575;SECONDARY;SU=4;PE=0;SR=4;ALG=PROD;AF=3.419e-05;NSAMP=1;MSQ=4.46;RECLASSIFIED;AC=1;AN=29246;NFAM=1
chr1	15562704	15562763	chr1	15585365	15585416	455577	537.82	-	+	DUP	PASS	455577	N	<DUP>	.	.	.	SVTYPE=DUP;POS=15562734;SVLEN=22655;END=15585389;STRANDS=-+:60;CIPOS=-30,29;CIEND=-24,27;CIPOS95=0,0;CIEND95=0,0;SU=60;PE=41;SR=19;ALG=PROD;AF=3.419e-05;NSAMP=1;MSQ=73.76;AC=1;AN=29246;NFAM=1	.
chr1	15563989	15564036	chr1	15564047	15564094	121969	503.93	+	-	BND	PASS	121969_1	N	N[chr1:15564072[	121969_2	N	]chr1:15564013]N	SVTYPE=BND;POS=15564013;STRANDS=+-:17;CIPOS=-24,23;CIEND=-24,23;CIPOS95=0,0;CIEND95=0,0;MATEID=121969_2;EVENT=121969;SU=17;PE=0;SR=17;ALG=PROD;AF=6.839e-05;NSAMP=2;MSQ=251.7;RECLASSIFIED;AC=2;AN=29246;NFAM=2	SVTYPE=BND;POS=15564072;STRANDS=+-:17;CIPOS=-24,23;CIEND=-24,23;CIPOS95=0,0;CIEND95=0,0;MATEID=121969_1;EVENT=121969;SECONDARY;SU=17;PE=0;SR=17;ALG=PROD;AF=6.839e-05;NSAMP=2;MSQ=251.7;RECLASSIFIED;AC=2;AN=29246;NFAM=2
chr1	15580639	15580656	chr1	15580915	15580932	121970	60.73	+	-	BND	LOW	121970_1	N	N[chr1:15580925[	121970_2	N	]chr1:15580648]N	SVTYPE=BND;POS=15580648;STRANDS=+-:4;CIPOS=-9,8;CIEND=-9,8;CIPOS95=0,0;CIEND95=0,0;MATEID=121970_2;EVENT=121970;SU=4;PE=0;SR=4;ALG=PROD;AF=6.839e-05;NSAMP=2;MSQ=29.79;RECLASSIFIED;AC=2;AN=29246;NFAM=2	SVTYPE=BND;POS=15580925;STRANDS=+-:4;CIPOS=-9,8;CIEND=-9,8;CIPOS95=0,0;CIEND95=0,0;MATEID=121970_1;EVENT=121970;SECONDARY;SU=4;PE=0;SR=4;ALG=PROD;AF=6.839e-05;NSAMP=2;MSQ=29.79;RECLASSIFIED;AC=2;AN=29246;NFAM=2
chr1	15580741	15581116	chr1	15590881	15591238	121971	50.78	+	-	DEL	PASS	121971	N	<DEL>	.	.	.	SVTYPE=DEL;POS=15580751;SVLEN=-10478;END=15591229;STRANDS=+-:4;IMPRECISE;CIPOS=-10,365;CIEND=-348,9;CIPOS95=-2,106;CIEND95=-129,2;SU=4;PE=4;SR=0;ALG=PROD;AF=3.419e-05;NSAMP=1;MSQ=50.78;AC=1;AN=29246;NFAM=1	.
chr1	15581740	15581983	chr1	15591047	15591338	121972	224.81	+	-	DEL	PASS	121972	N	<DEL>	.	.	.	SVTYPE=DEL;POS=15581750;SVLEN=-9579;END=15591329;STRANDS=+-:10;IMPRECISE;CIPOS=-10,233;CIEND=-282,9;CIPOS95=-2,56;CIEND95=-69,2;SU=10;PE=10;SR=0;ALG=PROD;AF=3.419e-05;NSAMP=1;MSQ=224.81;AC=1;AN=29246;NFAM=1	.
chr1	15582201	15582439	chr1	15585588	15585991	121973	146.78	+	-	DEL	PASS	121973	N	<DEL>	.	.	.	SVTYPE=DEL;POS=15582211;SVLEN=-3771;END=15585982;STRANDS=+-:8;IMPRECISE;CIPOS=-10,228;CIEND=-394,9;CIPOS95=-2,69;CIEND95=-101,2;SU=8;PE=8;SR=0;ALG=PROD;AF=3.419e-05;NSAMP=1;MSQ=146.78;AC=1;AN=29246;NFAM=1	.
chr1	15588747	15589205	chr14	55551427	55551905	3456	1199.41	+	-	BND	LOW	3456_1	N	N[chr14:55551899[	3456_2	N	]chr1:15588755]N	SVTYPE=BND;POS=15588755;STRANDS=+-:4;IMPRECISE;CIPOS=-8,450;CIEND=-471,7;CIPOS95=0,142;CIEND95=-142,0;MATEID=3456_2;EVENT=3456;SU=4;PE=4;SR=0;ALG=PROD;AF=0.001436;NSAMP=42;MSQ=25.71;AC=42;AN=29246;NFAM=42	SVTYPE=BND;POS=55551899;STRANDS=+-:4;IMPRECISE;CIPOS=-471,7;CIEND=-8,450;CIPOS95=-142,0;CIEND95=0,142;MATEID=3456_1;EVENT=3456;SECONDARY;SU=4;PE=4;SR=0;ALG=PROD;AF=0.001436;NSAMP=42;MSQ=25.71;AC=42;AN=29246;NFAM=42
chr1	15591697	15591716	chr1	15594467	15594486	121974	341.72	+	-	DEL	PASS	121974	N	<DEL>	.	.	.	SVTYPE=DEL;POS=15591707;SVLEN=-2770;END=15594477;STRANDS=+-:10;IMPRECISE;CIPOS=-10,9;CIEND=-10,9;CIPOS95=-1,1;CIEND95=-1,1;SU=10;PE=8;SR=2;ALG=PROD;AF=3.419e-05;NSAMP=1;MSQ=341.72;AC=1;AN=29246;NFAM=1	.
chr1	15594176	15594325	chr1	15610559	15610732	121977	8326.43	+	-	BND	LOW	121977_1	N	N[chr1:15610724[	121977_2	N	]chr1:15594186]N	SVTYPE=BND;POS=15594186;STRANDS=+-:445;IMPRECISE;CIPOS=-10,139;CIEND=-164,9;CIPOS95=-2,2;CIEND95=-1,1;MATEID=121977_2;EVENT=121977;SU=445;PE=445;SR=0;ALG=PROD;AF=0.001163;NSAMP=34;MSQ=193.57;RECLASSIFIED;AC=34;AN=29246;NFAM=34	SVTYPE=BND;POS=15610724;STRANDS=+-:445;IMPRECISE;CIPOS=-164,9;CIEND=-10,139;CIPOS95=-1,1;CIEND95=-2,2;MATEID=121977_1;EVENT=121977;SECONDARY;SU=445;PE=445;SR=0;ALG=PROD;AF=0.001163;NSAMP=34;MSQ=193.57;RECLASSIFIED;AC=34;AN=29246;NFAM=34
chr1	15594430	15594487	chr1	15594694	15594751	121975	106.82	+	-	BND	LOW	121975_1	N	N[chr1:15594724[	121975_2	N	]chr1:15594459]N	SVTYPE=BND;POS=15594459;STRANDS=+-:8;CIPOS=-29,28;CIEND=-29,28;CIPOS95=0,0;CIEND95=0,0;MATEID=121975_2;EVENT=121975;SU=8;PE=0;SR=8;ALG=PROD;AF=0.0002735;NSAMP=8;MSQ=10.94;RECLASSIFIED;AC=8;AN=29246;NFAM=8	SVTYPE=BND;POS=15594724;STRANDS=+-:8;CIPOS=-29,28;CIEND=-29,28;CIPOS95=0,0;CIEND95=0,0;MATEID=121975_1;EVENT=121975;SECONDARY;SU=8;PE=0;SR=8;ALG=PROD;AF=0.0002735;NSAMP=8;MSQ=10.94;RECLASSIFIED;AC=8;AN=29246;NFAM=8
chr1	15594456	15594475	chr1	15594864	15594883	121976	781.57	+	-	BND	LOW	121976_1	N	N[chr1:15594875[	121976_2	N	]chr1:15594466]N	SVTYPE=BND;POS=15594466;STRANDS=+-:5;CIPOS=-10,9;CIEND=-10,9;CIPOS95=0,0;CIEND95=0,0;MATEID=121976_2;EVENT=121976;SU=5;PE=0;SR=5;ALG=PROD;AF=0.0006497;NSAMP=19;MSQ=17.03;RECLASSIFIED;AC=19;AN=29246;NFAM=19	SVTYPE=BND;POS=15594875;STRANDS=+-:5;CIPOS=-10,9;CIEND=-10,9;CIPOS95=0,0;CIEND95=0,0;MATEID=121976_1;EVENT=121976;SECONDARY;SU=5;PE=0;SR=5;ALG=PROD;AF=0.0006497;NSAMP=19;MSQ=17.03;RECLASSIFIED;AC=19;AN=29246;NFAM=19
chr1	15597465	15597660	chr1	15600606	15600815	121978	7871.14	+	-	BND	LOW	121978_1	N	N[chr1:15600807[	121978_2	N	]chr1:15597475]N	SVTYPE=BND;POS=15597475;STRANDS=+-:423;IMPRECISE;CIPOS=-10,185;CIEND=-200,9;CIPOS95=-2,2;CIEND95=-2,2;MATEID=121978_2;EVENT=121978;SU=423;PE=423;SR=0;ALG=PROD;AF=0.001265;NSAMP=36;MSQ=196.08;RECLASSIFIED;AC=37;AN=29246;NFAM=36	SVTYPE=BND;POS=15600807;STRANDS=+-:423;IMPRECISE;CIPOS=-200,9;CIEND=-10,185;CIPOS95=-2,2;CIEND95=-2,2;MATEID=121978_1;EVENT=121978;SECONDARY;SU=423;PE=423;SR=0;ALG=PROD;AF=0.001265;NSAMP=36;MSQ=196.08;RECLASSIFIED;AC=37;AN=29246;NFAM=36
chr1	15599745	15599788	chr1	15603494	15603537	121979	2136.79	+	-	DEL	PASS	121979	N	<DEL>	.	.	.	SVTYPE=DEL;POS=15599767;SVLEN=-3749;END=15603516;STRANDS=+-:76;CIPOS=-22,21;CIEND=-22,21;CIPOS95=0,0;CIEND95=0,0;SU=76;PE=33;SR=43;ALG=PROD;AF=3.419e-05;NSAMP=1;MSQ=767.22;AC=1;AN=29246;NFAM=1	.
chr1	15600464	15600742	chr1	15613796	15614245	121980	694.83	+	-	BND	LOW	121980_1	N	N[chr1:15614237[	121980_2	N	]chr1:15600474]N	SVTYPE=BND;POS=15600474;STRANDS=+-:11;IMPRECISE;CIPOS=-10,268;CIEND=-440,9;CIPOS95=-3,42;CIEND95=-55,2;MATEID=121980_2;EVENT=121980;SU=11;PE=11;SR=0;ALG=PROD;AF=0.0005129;NSAMP=15;MSQ=19.36;RECLASSIFIED;AC=15;AN=29246;NFAM=15	SVTYPE=BND;POS=15614237;STRANDS=+-:11;IMPRECISE;CIPOS=-440,9;CIEND=-10,268;CIPOS95=-55,2;CIEND95=-3,42;MATEID=121980_1;EVENT=121980;SECONDARY;SU=11;PE=11;SR=0;ALG=PROD;AF=0.0005129;NSAMP=15;MSQ=19.36;RECLASSIFIED;AC=15;AN=29246;NFAM=15
chr1	15602853	15603428	chr12	43968961	43969385	2025	767.44	+	-	BND	LOW	2025_1	N	N[chr12:43969357[	2025_2	N	]chr1:15602861]N	SVTYPE=BND;POS=15602861;STRANDS=+-:20;IMPRECISE;CIPOS=-8,567;CIEND=-395,29;CIPOS95=-8,80;CIEND95=-32,29;MATEID=2025_2;EVENT=2025;SU=20;PE=20;SR=0;ALG=PROD;AF=0.001265;NSAMP=37;MSQ=18.44;AC=37;AN=29246;NFAM=37	SVTYPE=BND;POS=43969357;STRANDS=+-:20;IMPRECISE;CIPOS=-395,29;CIEND=-8,567;CIPOS95=-32,29;CIEND95=-8,80;MATEID=2025_1;EVENT=2025;SECONDARY;SU=20;PE=20;SR=0;ALG=PROD;AF=0.001265;NSAMP=37;MSQ=18.44;AC=37;AN=29246;NFAM=37
chr1	15606762	15607307	chr1	15612719	15613023	455578	82.63	-	+	DUP	PASS	455578	N	<DUP>	.	.	.	SVTYPE=DUP;POS=15607298;SVLEN=5431;END=15612729;STRANDS=-+:10;IMPRECISE;CIPOS=-536,9;CIEND=-10,294;CIPOS95=-74,0;CIEND95=-3,45;SU=10;PE=10;SR=0;ALG=PROD;AF=3.419e-05;NSAMP=1;MSQ=80.24;AC=1;AN=29246;NFAM=1	.
chr1	15607489	15607852	chr1	15610968	15611239	121981	182.78	+	-	DEL	PASS	121981	N	<DEL>	.	.	.	SVTYPE=DEL;POS=15607499;SVLEN=-3731;END=15611230;STRANDS=+-:10;IMPRECISE;CIPOS=-10,353;CIEND=-262,9;CIPOS95=-2,58;CIEND95=-52,3;SU=10;PE=10;SR=0;ALG=PROD;AF=3.419e-05;NSAMP=1;MSQ=182.72;AC=1;AN=29246;NFAM=1	.
chr1	15608667	15608700	chr1	15611663	15611699	121982	34576.9	+	-	DEL	PASS	121982	N	<DEL>	.	.	.	SVTYPE=DEL;POS=15608676;SVLEN=-3015;END=15611691;STRANDS=+-:1711;IMPRECISE;CIPOS=-9,24;CIEND=-28,8;CIPOS95=-1,1;CIEND95=-2,2;SU=1711;PE=1710;SR=1;ALG=PROD;AF=0.00465;NSAMP=136;MSQ=208.73;AC=136;AN=29246;NFAM=130	.
chr1	15613152	15613169	chr1	15613280	15613297	121983	309.62	+	-	DEL	PASS	121983	N	<DEL>	.	.	.	SVTYPE=DEL;POS=15613161;SVLEN=-128;END=15613289;STRANDS=+-:4;CIPOS=-9,8;CIEND=-9,8;CIPOS95=0,0;CIEND95=0,0;SU=4;PE=0;SR=4;ALG=PROD;AF=6.839e-05;NSAMP=2;MSQ=154.26;AC=2;AN=29246;NFAM=2	.
chr1	15614112	15614659	chr12	106272420	106272894	2402	202938.0	+	+	BND	LOW	2402_1	N	N]chr12:106272430]	2402_2	N	N]chr1:15614127]	SVTYPE=BND;POS=15614127;STRANDS=++:20;IMPRECISE;CIPOS=-15,532;CIEND=-10,464;CIPOS95=-15,133;CIEND95=-10,83;MATEID=2402_2;EVENT=2402;SU=20;PE=20;SR=0;ALG=PROD;AF=0.1107;NSAMP=3238;MSQ=44.47;AC=3238;AN=29246;NFAM=3166	SVTYPE=BND;POS=106272430;STRANDS=++:20;IMPRECISE;CIPOS=-10,464;CIEND=-15,532;CIPOS95=-10,83;CIEND95=-15,133;MATEID=2402_1;EVENT=2402;SECONDARY;SU=20;PE=20;SR=0;ALG=PROD;AF=0.1107;NSAMP=3238;MSQ=44.47;AC=3238;AN=29246;NFAM=3166
chr1	15623560	15623577	chr12	49299520	49299537	2069	21501.1	-	-	BND	LOW	2069_1	N	[chr12:49299530[N	2069_2	N	[chr1:15623570[N	SVTYPE=BND;POS=15623570;STRANDS=--:4;CIPOS=-9,8;CIEND=-9,8;CIPOS95=0,0;CIEND95=0,0;MATEID=2069_2;EVENT=2069;SU=4;PE=0;SR=4;ALG=PROD;AF=0.01809;NSAMP=529;MSQ=26.66;AC=529;AN=29246;NFAM=519	SVTYPE=BND;POS=49299530;STRANDS=--:4;CIPOS=-9,8;CIEND=-9,8;CIPOS95=0,0;CIEND95=0,0;MATEID=2069_1;EVENT=2069;SECONDARY;SU=4;PE=0;SR=4;ALG=PROD;AF=0.01809;NSAMP=529;MSQ=26.66;AC=529;AN=29246;NFAM=519
chr1	15623563	15623572	chr10	74406508	74406517	787	35779.8	-	-	BND	LOW	787_1	N	[chr10:74406515[N	787_2	N	[chr1:15623570[N	SVTYPE=BND;POS=15623570;STRANDS=--:110;IMPRECISE;CIPOS=-6,3;CIEND=-6,3;CIPOS95=0,0;CIEND95=-1,1;MATEID=787_2;EVENT=787;SU=110;PE=0;SR=110;ALG=PROD;AF=0.02647;NSAMP=774;MSQ=29.44;AC=774;AN=29246;NFAM=760	SVTYPE=BND;POS=74406515;STRANDS=--:110;IMPRECISE;CIPOS=-6,3;CIEND=-6,3;CIPOS95=-1,1;CIEND95=0,0;MATEID=787_1;EVENT=787;SECONDARY;SU=110;PE=0;SR=110;ALG=PROD;AF=0.02647;NSAMP=774;MSQ=29.44;AC=774;AN=29246;NFAM=760
chr1	15629586	15629603	chr3	4184626	4184643	9336	83.24	-	-	BND	LOW	9336_1	N	[chr3:4184636[N	9336_2	N	[chr1:15629597[N	SVTYPE=BND;POS=15629597;STRANDS=--:4;IMPRECISE;CIPOS=-10,7;CIEND=-9,8;CIPOS95=-2,0;CIEND95=0,0;MATEID=9336_2;EVENT=9336;SU=4;PE=0;SR=4;ALG=PROD;AF=0.0002052;NSAMP=6;MSQ=11.01;AC=6;AN=29246;NFAM=6	SVTYPE=BND;POS=4184636;STRANDS=--:4;IMPRECISE;CIPOS=-9,8;CIEND=-10,7;CIPOS95=0,0;CIEND95=-2,0;MATEID=9336_1;EVENT=9336;SECONDARY;SU=4;PE=0;SR=4;ALG=PROD;AF=0.0002052;NSAMP=6;MSQ=11.01;AC=6;AN=29246;NFAM=6
chr1	15634539	15634557	chr1	15635239	15635258	543448	224082.0	+	+	BND	LOW	543448_1	N	N]chr1:15635249]	543448_2	N	N]chr1:15634548]	SVTYPE=BND;POS=15634548;STRANDS=++:4;IMPRECISE;CIPOS=-9,9;CIEND=-10,9;CIPOS95=0,2;CIEND95=-1,1;MATEID=543448_2;EVENT=543448;SU=4;PE=2;SR=2;ALG=PROD;AF=0.1475;NSAMP=4305;MSQ=33.79;AC=4313;AN=29246;NFAM=4150	SVTYPE=BND;POS=15635249;STRANDS=++:4;IMPRECISE;CIPOS=-10,9;CIEND=-9,9;CIPOS95=-1,1;CIEND95=0,2;MATEID=543448_1;EVENT=543448;SECONDARY;SU=4;PE=2;SR=2;ALG=PROD;AF=0.1475;NSAMP=4305;MSQ=33.79;AC=4313;AN=29246;NFAM=4150
chr1	15640312	15640321	chr1	15640580	15640589	121985	397.27	+	-	BND	LOW	121985_1	N	N[chr1:15640586[	121985_2	N	]chr1:15640317]N	SVTYPE=BND;POS=15640317;STRANDS=+-:7;CIPOS=-5,4;CIEND=-5,4;CIPOS95=0,0;CIEND95=0,0;MATEID=121985_2;EVENT=121985;SU=7;PE=0;SR=7;ALG=PROD;AF=0.0001026;NSAMP=3;MSQ=131.49;RECLASSIFIED;AC=3;AN=29246;NFAM=3	SVTYPE=BND;POS=15640586;STRANDS=+-:7;CIPOS=-5,4;CIEND=-5,4;CIPOS95=0,0;CIEND95=0,0;MATEID=121985_1;EVENT=121985;SECONDARY;SU=7;PE=0;SR=7;ALG=PROD;AF=0.0001026;NSAMP=3;MSQ=131.49;RECLASSIFIED;AC=3;AN=29246;NFAM=3
chr1	15649035	15649052	chr1	15649147	15649164	121987	215.53	+	-	DEL	PASS	121987	N	<DEL>	.	.	.	SVTYPE=DEL;POS=15649044;SVLEN=-112;END=15649156;STRANDS=+-:4;CIPOS=-9,8;CIEND=-9,8;CIPOS95=0,0;CIEND95=0,0;SU=4;PE=0;SR=4;ALG=PROD;AF=6.839e-05;NSAMP=2;MSQ=107.77;AC=2;AN=29246;NFAM=1	.
chr1	15649128	15649145	chr1	15649399	15649416	121988	37.36	+	-	BND	LOW	121988_1	N	N[chr1:15649409[	121988_2	N	]chr1:15649137]N	SVTYPE=BND;POS=15649137;STRANDS=+-:4;CIPOS=-9,8;CIEND=-9,8;CIPOS95=0,0;CIEND95=0,0;MATEID=121988_2;EVENT=121988;SU=4;PE=0;SR=4;ALG=PROD;AF=3.419e-05;NSAMP=1;MSQ=4.68;RECLASSIFIED;AC=1;AN=29246;NFAM=1	SVTYPE=BND;POS=15649409;STRANDS=+-:4;CIPOS=-9,8;CIEND=-9,8;CIPOS95=0,0;CIEND95=0,0;MATEID=121988_1;EVENT=121988;SECONDARY;SU=4;PE=0;SR=4;ALG=PROD;AF=3.419e-05;NSAMP=1;MSQ=4.68;RECLASSIFIED;AC=1;AN=29246;NFAM=1
chr1	15649335	15649352	chr1	15649622	15649639	121989	173.9	+	-	BND	LOW	121989_1	N	N[chr1:15649632[	121989_2	N	]chr1:15649344]N	SVTYPE=BND;POS=15649344;STRANDS=+-:4;CIPOS=-9,8;CIEND=-9,8;CIPOS95=0,0;CIEND95=0,0;MATEID=121989_2;EVENT=121989;SU=4;PE=0;SR=4;ALG=PROD;AF=0.0002393;NSAMP=7;MSQ=19.19;RECLASSIFIED;AC=7;AN=29246;NFAM=7	SVTYPE=BND;POS=15649632;STRANDS=+-:4;CIPOS=-9,8;CIEND=-9,8;CIPOS95=0,0;CIEND95=0,0;MATEID=121989_1;EVENT=121989;SECONDARY;SU=4;PE=0;SR=4;ALG=PROD;AF=0.0002393;NSAMP=7;MSQ=19.19;RECLASSIFIED;AC=7;AN=29246;NFAM=7
chr1	15651377	15651394	chr1	87046792	87046809	455579	1515.06	-	+	BND	LOW	455579_1	N	]chr1:87046801]N	455579_2	N	N[chr1:15651387[	SVTYPE=BND;POS=15651387;STRANDS=-+:30;CIPOS=-9,8;CIEND=-9,8;CIPOS95=0,0;CIEND95=0,0;MATEID=455579_2;EVENT=455579;SU=30;PE=0;SR=30;ALG=PROD;AF=0.002291;NSAMP=67;MSQ=12.87;RECLASSIFIED;AC=67;AN=29246;NFAM=67	SVTYPE=BND;POS=87046801;STRANDS=-+:30;CIPOS=-9,8;CIEND=-9,8;CIPOS95=0,0;CIEND95=0,0;MATEID=455579_1;EVENT=455579;SECONDARY;SU=30;PE=0;SR=30;ALG=PROD;AF=0.002291;NSAMP=67;MSQ=12.87;RECLASSIFIED;AC=67;AN=29246;NFAM=67
chr1	15651787	15652552	chr11	108113309	108113850	1443	9520.49	-	+	BND	LOW	1443_1	N	]chr11:108113359]N	1443_2	N	N[chr1:15652507[	SVTYPE=BND;POS=15652507;STRANDS=-+:16;IMPRECISE;CIPOS=-719,46;CIEND=-50,491;CIPOS95=-167,46;CIEND95=-50,113;MATEID=1443_2;EVENT=1443;SU=16;PE=16;SR=0;ALG=PROD;AF=0.008822;NSAMP=258;MSQ=19.99;AC=258;AN=29246;NFAM=258	SVTYPE=BND;POS=108113359;STRANDS=-+:16;IMPRECISE;CIPOS=-50,491;CIEND=-719,46;CIPOS95=-50,113;CIEND95=-167,46;MATEID=1443_1;EVENT=1443;SECONDARY;SU=16;PE=16;SR=0;ALG=PROD;AF=0.008822;NSAMP=258;MSQ=19.99;AC=258;AN=29246;NFAM=258
chr1	15652639	15653322	chr11	108112712	108113355	1183	9255.5	+	-	BND	LOW	1183_1	N	N[chr11:108113335[	1183_2	N	]chr1:15652650]N	SVTYPE=BND;POS=15652650;STRANDS=+-:16;IMPRECISE;CIPOS=-11,672;CIEND=-622,21;CIPOS95=-11,140;CIEND95=-111,21;MATEID=1183_2;EVENT=1183;SU=16;PE=16;SR=0;ALG=PROD;AF=0.008719;NSAMP=255;MSQ=18.47;AC=255;AN=29246;NFAM=255	SVTYPE=BND;POS=108113335;STRANDS=+-:16;IMPRECISE;CIPOS=-622,21;CIEND=-11,672;CIPOS95=-111,21;CIEND95=-11,140;MATEID=1183_1;EVENT=1183;SECONDARY;SU=16;PE=16;SR=0;ALG=PROD;AF=0.008719;NSAMP=255;MSQ=18.47;AC=255;AN=29246;NFAM=255
chr1	15661395	15661440	chr1	15661879	15661924	121990	1630.91	+	-	BND	LOW	121990_1	N	N[chr1:15661903[	121990_2	N	]chr1:15661418]N	SVTYPE=BND;POS=15661418;STRANDS=+-:31;CIPOS=-23,22;CIEND=-23,22;CIPOS95=0,0;CIEND95=0,0;MATEID=121990_2;EVENT=121990;SU=31;PE=13;SR=18;ALG=PROD;AF=0.0002735;NSAMP=8;MSQ=20.83;RECLASSIFIED;AC=8;AN=29246;NFAM=8	SVTYPE=BND;POS=15661903;STRANDS=+-:31;CIPOS=-23,22;CIEND=-23,22;CIPOS95=0,0;CIEND95=0,0;MATEID=121990_1;EVENT=121990;SECONDARY;SU=31;PE=13;SR=18;ALG=PROD;AF=0.0002735;NSAMP=8;MSQ=20.83;RECLASSIFIED;AC=8;AN=29246;NFAM=8
chr1	15671472	15671790	chr1	15674204	15674557	121991	1051.83	+	-	DEL	PASS	121991	N	<DEL>	.	.	.	SVTYPE=DEL;POS=15671530;SVLEN=-2978;END=15674508;STRANDS=+-:41;IMPRECISE;CIPOS=-58,260;CIEND=-304,49;CIPOS95=-22,22;CIEND95=-23,23;SU=41;PE=41;SR=0;ALG=PROD;AF=3.419e-05;NSAMP=1;MSQ=260.75;AC=1;AN=29246;NFAM=1	.
chr1	15676736	15676755	chr1	15676807	15676826	121992	1123.84	+	-	BND	PASS	121992_1	N	N[chr1:15676818[	121992_2	N	]chr1:15676746]N	SVTYPE=BND;POS=15676746;STRANDS=+-:43;CIPOS=-10,9;CIEND=-10,9;CIPOS95=0,0;CIEND95=0,0;MATEID=121992_2;EVENT=121992;SU=43;PE=0;SR=43;AF=3.419e-05;NSAMP=1;MSQ=365.7;RECLASSIFIED;AC=1;AN=29246;NFAM=1	SVTYPE=BND;POS=15676818;STRANDS=+-:43;CIPOS=-10,9;CIEND=-10,9;CIPOS95=0,0;CIEND95=0,0;MATEID=121992_1;EVENT=121992;SECONDARY;SU=43;PE=0;SR=43;AF=3.419e-05;NSAMP=1;MSQ=365.7;RECLASSIFIED;AC=1;AN=29246;NFAM=1
chr1	15680394	15680411	chr1	15680657	15680674	121993	82.01	+	-	BND	LOW	121993_1	N	N[chr1:15680667[	121993_2	N	]chr1:15680403]N	SVTYPE=BND;POS=15680403;STRANDS=+-:4;CIPOS=-9,8;CIEND=-9,8;CIPOS95=0,0;CIEND95=0,0;MATEID=121993_2;EVENT=121993;SU=4;PE=0;SR=4;ALG=PROD;AF=0.0001368;NSAMP=4;MSQ=18.83;RECLASSIFIED;AC=4;AN=29246;NFAM=4	SVTYPE=BND;POS=15680667;STRANDS=+-:4;CIPOS=-9,8;CIEND=-9,8;CIPOS95=0,0;CIEND95=0,0;MATEID=121993_1;EVENT=121993;SECONDARY;SU=4;PE=0;SR=4;ALG=PROD;AF=0.0001368;NSAMP=4;MSQ=18.83;RECLASSIFIED;AC=4;AN=29246;NFAM=4
chr1	15683189	15683246	chr1	15683652	15683709	121994	742.92	+	-	BND	LOW	121994_1	N	N[chr1:15683682[	121994_2	N	]chr1:15683218]N	SVTYPE=BND;POS=15683218;STRANDS=+-:12;CIPOS=-29,28;CIEND=-29,28;CIPOS95=0,0;CIEND95=0,0;MATEID=121994_2;EVENT=121994;SU=12;PE=0;SR=12;ALG=PROD;AF=0.0003761;NSAMP=11;MSQ=14.44;RECLASSIFIED;AC=11;AN=29246;NFAM=11	SVTYPE=BND;POS=15683682;STRANDS=+-:12;CIPOS=-29,28;CIEND=-29,28;CIPOS95=0,0;CIEND95=0,0;MATEID=121994_1;EVENT=121994;SECONDARY;SU=12;PE=0;SR=12;ALG=PROD;AF=0.0003761;NSAMP=11;MSQ=14.44;RECLASSIFIED;AC=11;AN=29246;NFAM=11
chr1	15683464	15683481	chr1	15683672	15683689	121995	608.28	+	-	BND	LOW	121995_1	N	N[chr1:15683682[	121995_2	N	]chr1:15683473]N	SVTYPE=BND;POS=15683473;STRANDS=+-:33;CIPOS=-9,8;CIEND=-9,8;CIPOS95=0,0;CIEND95=0,0;MATEID=121995_2;EVENT=121995;SU=33;PE=0;SR=33;ALG=PROD;AF=0.0006497;NSAMP=19;MSQ=17.54;RECLASSIFIED;AC=19;AN=29246;NFAM=19	SVTYPE=BND;POS=15683682;STRANDS=+-:33;CIPOS=-9,8;CIEND=-9,8;CIPOS95=0,0;CIEND95=0,0;MATEID=121995_1;EVENT=121995;SECONDARY;SU=33;PE=0;SR=33;ALG=PROD;AF=0.0006497;NSAMP=19;MSQ=17.54;RECLASSIFIED;AC=19;AN=29246;NFAM=19
chr1	15683493	15683507	chr1	15683802	15683818	121996	398.26	+	-	BND	LOW	121996_1	N	N[chr1:15683812[	121996_2	N	]chr1:15683499]N	SVTYPE=BND;POS=15683499;STRANDS=+-:47;CIPOS=-6,8;CIEND=-9,7;CIPOS95=0,0;CIEND95=0,0;MATEID=121996_2;EVENT=121996;SU=47;PE=0;SR=47;ALG=PROD;AF=0.0004103;NSAMP=12;MSQ=19.61;RECLASSIFIED;AC=12;AN=29246;NFAM=12	SVTYPE=BND;POS=15683812;STRANDS=+-:47;CIPOS=-9,7;CIEND=-6,8;CIPOS95=0,0;CIEND95=0,0;MATEID=121996_1;EVENT=121996;SECONDARY;SU=47;PE=0;SR=47;ALG=PROD;AF=0.0004103;NSAMP=12;MSQ=19.61;RECLASSIFIED;AC=12;AN=29246;NFAM=12
chr1	15683927	15683944	chr1	15684167	15684184	121997	929.99	+	-	BND	LOW	121997_1	N	N[chr1:15684177[	121997_2	N	]chr1:15683936]N	SVTYPE=BND;POS=15683936;STRANDS=+-:4;CIPOS=-9,8;CIEND=-9,8;CIPOS95=0,0;CIEND95=0,0;MATEID=121997_2;EVENT=121997;SU=4;PE=0;SR=4;ALG=PROD;AF=0.0009916;NSAMP=29;MSQ=10.64;RECLASSIFIED;AC=29;AN=29246;NFAM=29	SVTYPE=BND;POS=15684177;STRANDS=+-:4;CIPOS=-9,8;CIEND=-9,8;CIPOS95=0,0;CIEND95=0,0;MATEID=121997_1;EVENT=121997;SECONDARY;SU=4;PE=0;SR=4;ALG=PROD;AF=0.0009916;NSAMP=29;MSQ=10.64;RECLASSIFIED;AC=29;AN=29246;NFAM=29
chr1	15685486	15685503	chr1	15685581	15685598	121998	107.85	+	-	DEL	PASS	121998	N	<DEL>	.	.	.	SVTYPE=DEL;POS=15685495;SVLEN=-95;END=15685590;STRANDS=+-:4;CIPOS=-9,8;CIEND=-9,8;CIPOS95=0,0;CIEND95=0,0;SU=4;PE=0;SR=4;ALG=PROD;AF=3.419e-05;NSAMP=1;MSQ=107.83;AC=1;AN=29246;NFAM=1	.
chr1	15686893	15687333	chr1	15754499	15754918	455580	78.0	-	+	DUP	PASS	455580	N	<DUP>	.	.	.	SVTYPE=DUP;POS=15687324;SVLEN=67185;END=15754509;STRANDS=-+:9;IMPRECISE;CIPOS=-431,9;CIEND=-10,409;CIPOS95=-66,2;CIEND95=-2,85;SU=9;PE=9;SR=0;ALG=PROD;AF=3.419e-05;NSAMP=1;MSQ=74.13;AC=1;AN=29246;NFAM=1	.
chr1	15689896	15689903	chr1	15695758	15695759	122000	416.55	+	-	DEL	PASS	122000	N	<DEL>	.	.	.	SVTYPE=DEL;POS=15689900;SVLEN=-5858;END=15695758;STRANDS=+-:24;CIPOS=-4,3;CIEND=0,1;CIPOS95=0,0;CIEND95=0,0;SU=24;PE=16;SR=8;ALG=PROD;AF=3.419e-05;NSAMP=1;MSQ=416.55;AC=1;AN=29246;NFAM=1	.
chr1	15693028	15693086	chr16	52995585	52995642	4722	6.84	+	+	BND	LOW	4722_1	N	N]chr16:52995614]	4722_2	N	N]chr1:15693057]	SVTYPE=BND;POS=15693057;STRANDS=++:4;IMPRECISE;CIPOS=-29,29;CIEND=-29,28;CIPOS95=-1,1;CIEND95=0,0;MATEID=4722_2;EVENT=4722;SU=4;PE=0;SR=4;ALG=PROD;AF=3.419e-05;NSAMP=1;MSQ=6.83;AC=1;AN=29246;NFAM=1	SVTYPE=BND;POS=52995614;STRANDS=++:4;IMPRECISE;CIPOS=-29,28;CIEND=-29,29;CIPOS95=0,0;CIEND95=-1,1;MATEID=4722_1;EVENT=4722;SECONDARY;SU=4;PE=0;SR=4;ALG=PROD;AF=3.419e-05;NSAMP=1;MSQ=6.83;AC=1;AN=29246;NFAM=1
chr1	15702578	15702590	chr1	15702859	15702871	122002	859.0	+	-	BND	LOW	122002_1	N	N[chr1:15702866[	122002_2	N	]chr1:15702584]N	SVTYPE=BND;POS=15702584;STRANDS=+-:97;CIPOS=-6,6;CIEND=-6,6;CIPOS95=0,0;CIEND95=0,0;MATEID=122002_2;EVENT=122002;SU=97;PE=0;SR=97;ALG=PROD;AF=0.001026;NSAMP=30;MSQ=16.35;RECLASSIFIED;AC=30;AN=29246;NFAM=30	SVTYPE=BND;POS=15702866;STRANDS=+-:97;CIPOS=-6,6;CIEND=-6,6;CIPOS95=0,0;CIEND95=0,0;MATEID=122002_1;EVENT=122002;SECONDARY;SU=97;PE=0;SR=97;ALG=PROD;AF=0.001026;NSAMP=30;MSQ=16.35;RECLASSIFIED;AC=30;AN=29246;NFAM=30
chr1	15705971	15706004	chr1	15706041	15706060	122003	1273.93	+	-	BND	PASS	122003_1	N	N[chr1:15706052[	122003_2	N	]chr1:15705981]N	SVTYPE=BND;POS=15705981;STRANDS=+-:42;CIPOS=-10,23;CIEND=-10,9;CIPOS95=0,0;CIEND95=0,0;MATEID=122003_2;EVENT=122003;SU=42;PE=0;SR=42;ALG=PROD;AF=6.839e-05;NSAMP=2;MSQ=286.2;RECLASSIFIED;AC=2;AN=29246;NFAM=2	SVTYPE=BND;POS=15706052;STRANDS=+-:42;CIPOS=-10,9;CIEND=-10,23;CIPOS95=0,0;CIEND95=0,0;MATEID=122003_1;EVENT=122003;SECONDARY;SU=42;PE=0;SR=42;ALG=PROD;AF=6.839e-05;NSAMP=2;MSQ=286.2;RECLASSIFIED;AC=2;AN=29246;NFAM=2
chr1	15706514	15706835	chr1	15713409	15713702	122004	410.6	+	-	DEL	PASS	122004	N	<DEL>	.	.	.	SVTYPE=DEL;POS=15706544;SVLEN=-7129;END=15713673;STRANDS=+-:21;IMPRECISE;CIPOS=-30,291;CIEND=-264,29;CIPOS95=-30,42;CIEND95=-33,29;SU=21;PE=21;SR=0;ALG=PROD;AF=6.839e-05;NSAMP=2;MSQ=205.3;AC=2;AN=29246;NFAM=2	.
chr1	15720118	15720135	chr1	86537781	86537798	455582	5734.6	-	+	BND	LOW	455582_1	N	]chr1:86537790]N	455582_2	N	N[chr1:15720128[	SVTYPE=BND;POS=15720128;STRANDS=-+:4;CIPOS=-9,8;CIEND=-9,8;CIPOS95=0,0;CIEND95=0,0;MATEID=455582_2;EVENT=455582;SU=4;PE=0;SR=4;ALG=PROD;AF=0.01128;NSAMP=329;MSQ=10.69;RECLASSIFIED;AC=330;AN=29246;NFAM=327	SVTYPE=BND;POS=86537790;STRANDS=-+:4;CIPOS=-9,8;CIEND=-9,8;CIPOS95=0,0;CIEND95=0,0;MATEID=455582_1;EVENT=455582;SECONDARY;SU=4;PE=0;SR=4;ALG=PROD;AF=0.01128;NSAMP=329;MSQ=10.69;RECLASSIFIED;AC=330;AN=29246;NFAM=327
chr1	15726451	15726470	chr1	15726668	15726687	122006	222.16	+	-	BND	LOW	122006_1	N	N[chr1:15726679[	122006_2	N	]chr1:15726461]N	SVTYPE=BND;POS=15726461;STRANDS=+-:8;CIPOS=-10,9;CIEND=-10,9;CIPOS95=0,0;CIEND95=0,0;MATEID=122006_2;EVENT=122006;SU=8;PE=0;SR=8;ALG=PROD;AF=0.0001368;NSAMP=4;MSQ=9.08;RECLASSIFIED;AC=4;AN=29246;NFAM=4	SVTYPE=BND;POS=15726679;STRANDS=+-:8;CIPOS=-10,9;CIEND=-10,9;CIPOS95=0,0;CIEND95=0,0;MATEID=122006_1;EVENT=122006;SECONDARY;SU=8;PE=0;SR=8;ALG=PROD;AF=0.0001368;NSAMP=4;MSQ=9.08;RECLASSIFIED;AC=4;AN=29246;NFAM=4
chr1	15729694	15730178	chr1	15743763	15744143	455583	72.28	-	+	DUP	PASS	455583	N	<DUP>	.	.	.	SVTYPE=DUP;POS=15730169;SVLEN=13604;END=15743773;STRANDS=-+:10;IMPRECISE;CIPOS=-475,9;CIEND=-10,370;CIPOS95=-60,2;CIEND95=-2,82;SU=10;PE=10;SR=0;ALG=PROD;AF=3.419e-05;NSAMP=1;MSQ=71.81;AC=1;AN=29246;NFAM=1	.
chr1	15734909	15734960	chr1	15735026	15735077	122007	389.33	+	-	DEL	PASS	122007	N	<DEL>	.	.	.	SVTYPE=DEL;POS=15734935;SVLEN=-117;END=15735052;STRANDS=+-:18;CIPOS=-26,25;CIEND=-26,25;CIPOS95=0,0;CIEND95=0,0;SU=18;PE=0;SR=18;ALG=PROD;AF=3.419e-05;NSAMP=1;MSQ=119.79;AC=1;AN=29246;NFAM=1	.
chr1	15735971	15736019	chr1	15743797	15743856	122009	815.19	+	-	DEL	PASS	122009	N	<DEL>	.	.	.	SVTYPE=DEL;POS=15735995;SVLEN=-7832;END=15743827;STRANDS=+-:29;CIPOS=-24,24;CIEND=-30,29;CIPOS95=0,0;CIEND95=0,0;SU=29;PE=18;SR=11;ALG=PROD;AF=6.839e-05;NSAMP=2;MSQ=407.6;AC=2;AN=29246;NFAM=1	.
chr1	15745688	15745946	chr1	15750311	15750568	122010	1170.86	+	-	DEL	PASS	122010	N	<DEL>	.	.	.	SVTYPE=DEL;POS=15745704;SVLEN=-4855;END=15750559;STRANDS=+-:59;IMPRECISE;CIPOS=-16,242;CIEND=-248,9;CIPOS95=-12,12;CIEND95=-12,9;SU=59;PE=59;SR=0;ALG=PROD;AF=0.0002052;NSAMP=6;MSQ=195.14;AC=6;AN=29246;NFAM=6	.
chr1	15748547	15748565	chr1	15748604	15748621	122011	72.09	+	-	BND	LOW	122011_1	N	N[chr1:15748614[	122011_2	N	]chr1:15748557]N	SVTYPE=BND;POS=15748557;STRANDS=+-:4;IMPRECISE;CIPOS=-10,8;CIEND=-9,8;CIPOS95=-1,0;CIEND95=0,1;MATEID=122011_2;EVENT=122011;SU=4;PE=0;SR=4;ALG=PROD;AF=3.419e-05;NSAMP=1;MSQ=71.89;RECLASSIFIED;AC=1;AN=29246;NFAM=1	SVTYPE=BND;POS=15748614;STRANDS=+-:4;IMPRECISE;CIPOS=-9,8;CIEND=-10,8;CIPOS95=0,1;CIEND95=-1,0;MATEID=122011_1;EVENT=122011;SECONDARY;SU=4;PE=0;SR=4;ALG=PROD;AF=3.419e-05;NSAMP=1;MSQ=71.89;RECLASSIFIED;AC=1;AN=29246;NFAM=1
chr1	15748959	15748978	chr1	15752882	15752901	122012	503.53	+	-	DEL	PASS	122012	N	<DEL>	.	.	.	SVTYPE=DEL;POS=15748969;SVLEN=-3923;END=15752892;STRANDS=+-:19;CIPOS=-10,9;CIEND=-10,9;CIPOS95=0,0;CIEND95=0,0;SU=19;PE=9;SR=10;ALG=PROD;AF=3.419e-05;NSAMP=1;MSQ=503.53;AC=1;AN=29246;NFAM=1	.
chr1	15749479	15749490	chr1	15749591	15749602	122013	153.27	+	-	DEL	PASS	122013	N	<DEL>	.	.	.	SVTYPE=DEL;POS=15749485;SVLEN=-112;END=15749597;STRANDS=+-:6;CIPOS=-6,5;CIEND=-6,5;CIPOS95=0,0;CIEND95=0,0;SU=6;PE=0;SR=6;ALG=PROD;AF=3.419e-05;NSAMP=1;MSQ=152.73;AC=1;AN=29246;NFAM=1	.
chr1	15760373	15760635	chr1	15785010	15785394	122014	344.6	+	-	DEL	PASS	122014	N	<DEL>	.	.	.	SVTYPE=DEL;POS=15760383;SVLEN=-25002;END=15785385;STRANDS=+-:18;IMPRECISE;CIPOS=-10,252;CIEND=-375,9;CIPOS95=-2,61;CIEND95=-49,2;SU=18;PE=18;SR=0;ALG=PROD;AF=3.419e-05;NSAMP=1;MSQ=344.6;AC=1;AN=29246;NFAM=1	.
chr1	15768662	15768667	chr1	15768779	15768784	122015	4692.96	+	-	BND	PASS	122015_1	N	N[chr1:15768783[	122015_2	N	]chr1:15768665]N	SVTYPE=BND;POS=15768665;STRANDS=+-:171;CIPOS=-3,2;CIEND=-3,2;CIPOS95=0,0;CIEND95=0,0;MATEID=122015_2;EVENT=122015;SU=171;PE=2;SR=169;ALG=PROD;AF=0.0001368;NSAMP=4;MSQ=301.21;RECLASSIFIED;AC=4;AN=29246;NFAM=4	SVTYPE=BND;POS=15768783;STRANDS=+-:171;CIPOS=-3,2;CIEND=-3,2;CIPOS95=0,0;CIEND95=0,0;MATEID=122015_1;EVENT=122015;SECONDARY;SU=171;PE=2;SR=169;ALG=PROD;AF=0.0001368;NSAMP=4;MSQ=301.21;RECLASSIFIED;AC=4;AN=29246;NFAM=4
chr1	15771183	15771469	chr1	15773289	15773441	543449	35.82	+	+	INV	LOW	543449	N	<INV>	.	.	.	SVTYPE=INV;POS=15771330;SVLEN=2101;END=15773431;STRANDS=++:2,--:3;IMPRECISE;CIPOS=-147,139;CIEND=-142,10;CIPOS95=-122,111;CIEND95=-120,2;SU=5;PE=5;SR=0;ALG=PROD;AF=3.419e-05;NSAMP=1;MSQ=35.82;AC=1;AN=29246;NFAM=1	.
chr1	15775071	15775537	chr1	15787499	15787798	122016	65.88	+	-	DEL	PASS	122016	N	<DEL>	.	.	.	SVTYPE=DEL;POS=15775081;SVLEN=-12708;END=15787789;STRANDS=+-:4;IMPRECISE;CIPOS=-10,456;CIEND=-290,9;CIPOS95=-1,151;CIEND95=-66,3;SU=4;PE=4;SR=0;ALG=PROD;AF=3.419e-05;NSAMP=1;MSQ=65.88;AC=1;AN=29246;NFAM=1	.
chr1	15775224	15775241	chr1	19471886	19471903	122017	1.12761e+06	+	-	BND	LOW	122017_1	N	N[chr1:19471896[	122017_2	N	]chr1:15775233]N	SVTYPE=BND;POS=15775233;STRANDS=+-:23;CIPOS=-9,8;CIEND=-9,8;CIPOS95=0,0;CIEND95=0,0;MATEID=122017_2;EVENT=122017;SU=23;PE=1;SR=22;ALG=PROD;AF=0.5886;NSAMP=9797;MSQ=65.76;RECLASSIFIED;AC=17215;AN=29246;NFAM=9086	SVTYPE=BND;POS=19471896;STRANDS=+-:23;CIPOS=-9,8;CIEND=-9,8;CIPOS95=0,0;CIEND95=0,0;MATEID=122017_1;EVENT=122017;SECONDARY;SU=23;PE=1;SR=22;ALG=PROD;AF=0.5886;NSAMP=9797;MSQ=65.76;RECLASSIFIED;AC=17215;AN=29246;NFAM=9086
chr1	15776507	15776526	chr1	15776817	15776834	122018	464.21	+	-	BND	LOW	122018_1	N	N[chr1:15776827[	122018_2	N	]chr1:15776517]N	SVTYPE=BND;POS=15776517;STRANDS=+-:5;CIPOS=-10,9;CIEND=-9,8;CIPOS95=0,0;CIEND95=0,0;MATEID=122018_2;EVENT=122018;SU=5;PE=1;SR=4;ALG=PROD;AF=0.0001026;NSAMP=3;MSQ=11.21;RECLASSIFIED;AC=3;AN=29246;NFAM=3	SVTYPE=BND;POS=15776827;STRANDS=+-:5;CIPOS=-9,8;CIEND=-10,9;CIPOS95=0,0;CIEND95=0,0;MATEID=122018_1;EVENT=122018;SECONDARY;SU=5;PE=1;SR=4;ALG=PROD;AF=0.0001026;NSAMP=3;MSQ=11.21;RECLASSIFIED;AC=3;AN=29246;NFAM=3
chr1	15776569	15776852	chr1	15787886	15788108	455584	187.83	-	+	DUP	PASS	455584	N	<DUP>	.	.	.	SVTYPE=DUP;POS=15776823;SVLEN=11093;END=15787916;STRANDS=-+:19;IMPRECISE;CIPOS=-254,29;CIEND=-30,192;CIPOS95=-50,29;CIEND95=-29,29;SU=19;PE=19;SR=0;ALG=PROD;AF=0.000171;NSAMP=5;MSQ=32.99;AC=5;AN=29246;NFAM=5	.
chr1	15782398	15782415	chr9	18800386	18800404	16407	504.81	-	+	BND	LOW	16407_1	N	]chr9:18800396]N	16407_2	N	N[chr1:15782408[	SVTYPE=BND;POS=15782408;STRANDS=-+:4;IMPRECISE;CIPOS=-9,8;CIEND=-10,8;CIPOS95=0,0;CIEND95=-1,0;MATEID=16407_2;EVENT=16407;SU=4;PE=0;SR=4;ALG=PROD;AF=0.00106;NSAMP=31;MSQ=16.11;AC=31;AN=29246;NFAM=31	SVTYPE=BND;POS=18800396;STRANDS=-+:4;IMPRECISE;CIPOS=-10,8;CIEND=-9,8;CIPOS95=-1,0;CIEND95=0,0;MATEID=16407_1;EVENT=16407;SECONDARY;SU=4;PE=0;SR=4;ALG=PROD;AF=0.00106;NSAMP=31;MSQ=16.11;AC=31;AN=29246;NFAM=31
chr1	15785089	15785107	chr1	15790516	15790535	122019	416.75	+	-	BND	LOW	122019_1	N	N[chr1:15790527[	122019_2	N	]chr1:15785098]N	SVTYPE=BND;POS=15785098;STRANDS=+-:15;IMPRECISE;CIPOS=-9,9;CIEND=-10,9;CIPOS95=-1,3;CIEND95=-3,1;MATEID=122019_2;EVENT=122019;SU=15;PE=14;SR=1;ALG=PROD;AF=3.419e-05;NSAMP=1;MSQ=410.6;RECLASSIFIED;AC=1;AN=29246;NFAM=1	SVTYPE=BND;POS=15790527;STRANDS=+-:15;IMPRECISE;CIPOS=-10,9;CIEND=-9,9;CIPOS95=-3,1;CIEND95=-1,3;MATEID=122019_1;EVENT=122019;SECONDARY;SU=15;PE=14;SR=1;ALG=PROD;AF=3.419e-05;NSAMP=1;MSQ=410.6;RECLASSIFIED;AC=1;AN=29246;NFAM=1
chr1	15785243	15785476	chr1	15790339	15790734	455586	186.2	-	+	DUP	PASS	455586	N	<DUP>	.	.	.	SVTYPE=DUP;POS=15785468;SVLEN=4881;END=15790349;STRANDS=-+:16;IMPRECISE;CIPOS=-225,8;CIEND=-10,385;CIPOS95=-48,1;CIEND95=-1,48;SU=16;PE=16;SR=0;ALG=PROD;AF=3.419e-05;NSAMP=1;MSQ=181.56;AC=1;AN=29246;NFAM=1	.
chr1	15787933	15787992	chr20	25639624	25639683	8454	1099.97	-	-	BND	LOW	8454_1	N	[chr20:25639655[N	8454_2	N	[chr1:15787964[N	SVTYPE=BND;POS=15787964;STRANDS=--:5;IMPRECISE;CIPOS=-30,29;CIEND=-30,29;CIPOS95=-3,3;CIEND95=-3,3;MATEID=8454_2;EVENT=8454;SU=5;PE=4;SR=1;ALG=PROD;AF=0.001949;NSAMP=54;MSQ=16.55;AC=57;AN=29246;NFAM=54	SVTYPE=BND;POS=25639655;STRANDS=--:5;IMPRECISE;CIPOS=-30,29;CIEND=-30,29;CIPOS95=-3,3;CIEND95=-3,3;MATEID=8454_1;EVENT=8454;SECONDARY;SU=5;PE=4;SR=1;ALG=PROD;AF=0.001949;NSAMP=54;MSQ=16.55;AC=57;AN=29246;NFAM=54
chr1	15791282	15791299	chr1	15791636	15791653	122021	501.46	+	-	BND	LOW	122021_1	N	N[chr1:15791646[	122021_2	N	]chr1:15791291]N	SVTYPE=BND;POS=15791291;STRANDS=+-:4;CIPOS=-9,8;CIEND=-9,8;CIPOS95=0,0;CIEND95=0,0;MATEID=122021_2;EVENT=122021;SU=4;PE=0;SR=4;ALG=PROD;AF=0.000718;NSAMP=21;MSQ=17.39;RECLASSIFIED;AC=21;AN=29246;NFAM=21	SVTYPE=BND;POS=15791646;STRANDS=+-:4;CIPOS=-9,8;CIEND=-9,8;CIPOS95=0,0;CIEND95=0,0;MATEID=122021_1;EVENT=122021;SECONDARY;SU=4;PE=0;SR=4;ALG=PROD;AF=0.000718;NSAMP=21;MSQ=17.39;RECLASSIFIED;AC=21;AN=29246;NFAM=21
chr1	15797923	15798436	chr1	15798793	15799282	455587	1197.34	-	+	BND	LOW	455587_1	N	]chr1:15798803]N	455587_2	N	N[chr1:15798428[	SVTYPE=BND;POS=15798428;STRANDS=-+:6;IMPRECISE;CIPOS=-504,9;CIEND=-10,479;CIPOS95=-123,0;CIEND95=-1,119;MATEID=455587_2;EVENT=455587;SU=6;PE=6;SR=0;ALG=PROD;AF=0.001744;NSAMP=51;MSQ=15.45;RECLASSIFIED;AC=51;AN=29246;NFAM=51	SVTYPE=BND;POS=15798803;STRANDS=-+:6;IMPRECISE;CIPOS=-10,479;CIEND=-504,9;CIPOS95=-1,119;CIEND95=-123,0;MATEID=455587_1;EVENT=455587;SECONDARY;SU=6;PE=6;SR=0;ALG=PROD;AF=0.001744;NSAMP=51;MSQ=15.45;RECLASSIFIED;AC=51;AN=29246;NFAM=51
chr1	15798444	15798460	chr1	15798860	15798879	122022	41253.9	+	-	BND	LOW	122022_1	N	N[chr1:15798871[	122022_2	N	]chr1:15798453]N	SVTYPE=BND;POS=15798453;STRANDS=+-:113;CIPOS=-9,7;CIEND=-10,9;CIPOS95=0,0;CIEND95=0,0;MATEID=122022_2;EVENT=122022;SU=113;PE=63;SR=50;ALG=PROD;AF=0.01057;NSAMP=309;MSQ=96.73;RECLASSIFIED;AC=309;AN=29246;NFAM=305	SVTYPE=BND;POS=15798871;STRANDS=+-:113;CIPOS=-10,9;CIEND=-9,7;CIPOS95=0,0;CIEND95=0,0;MATEID=122022_1;EVENT=122022;SECONDARY;SU=113;PE=63;SR=50;ALG=PROD;AF=0.01057;NSAMP=309;MSQ=96.73;RECLASSIFIED;AC=309;AN=29246;NFAM=305
chr1	15798732	15798788	chr1	15798843	15798894	122023	1019.84	+	-	BND	LOW	122023_1	N	N[chr1:15798870[	122023_2	N	]chr1:15798762]N	SVTYPE=BND;POS=15798762;STRANDS=+-:14;CIPOS=-30,26;CIEND=-26,25;CIPOS95=0,0;CIEND95=0,0;MATEID=122023_2;EVENT=122023;SU=14;PE=0;SR=14;ALG=PROD;AF=0.0007522;NSAMP=19;MSQ=34.62;RECLASSIFIED;AC=22;AN=29246;NFAM=19	SVTYPE=BND;POS=15798870;STRANDS=+-:14;CIPOS=-26,25;CIEND=-30,26;CIPOS95=0,0;CIEND95=0,0;MATEID=122023_1;EVENT=122023;SECONDARY;SU=14;PE=0;SR=14;ALG=PROD;AF=0.0007522;NSAMP=19;MSQ=34.62;RECLASSIFIED;AC=22;AN=29246;NFAM=19
chr1	15798829	15799299	chr1	15820790	15821181	122024	407.34	+	-	DEL	PASS	122024	N	<DEL>	.	.	.	SVTYPE=DEL;POS=15798858;SVLEN=-22294;END=15821152;STRANDS=+-:21;IMPRECISE;CIPOS=-29,441;CIEND=-362,29;CIPOS95=-29,42;CIEND95=-24,24;SU=21;PE=21;SR=0;ALG=PROD;AF=0.0001026;NSAMP=3;MSQ=135.78;AC=3;AN=29246;NFAM=3	.
chr1	15804831	15804842	chr1	15805251	15805262	122025	161.61	+	-	BND	LOW	122025_1	N	N[chr1:15805258[	122025_2	N	]chr1:15804837]N	SVTYPE=BND;POS=15804837;STRANDS=+-:6;CIPOS=-6,5;CIEND=-6,5;CIPOS95=0,0;CIEND95=0,0;MATEID=122025_2;EVENT=122025;SU=6;PE=0;SR=6;ALG=PROD;AF=0.000171;NSAMP=5;MSQ=11.03;RECLASSIFIED;AC=5;AN=29246;NFAM=5	SVTYPE=BND;POS=15805258;STRANDS=+-:6;CIPOS=-6,5;CIEND=-6,5;CIPOS95=0,0;CIEND95=0,0;MATEID=122025_1;EVENT=122025;SECONDARY;SU=6;PE=0;SR=6;ALG=PROD;AF=0.000171;NSAMP=5;MSQ=11.03;RECLASSIFIED;AC=5;AN=29246;NFAM=5
chr1	15807647	15808239	chr9	130148796	130149361	17025	20.76	+	+	BND	LOW	17025_1	N	N]chr9:130148846]	17025_2	N	N]chr1:15807697]	SVTYPE=BND;POS=15807697;STRANDS=++:4;IMPRECISE;CIPOS=-50,542;CIEND=-50,515;CIPOS95=-50,165;CIEND95=-50,153;MATEID=17025_2;EVENT=17025;SU=4;PE=4;SR=0;ALG=PROD;AF=3.419e-05;NSAMP=1;MSQ=20.76;AC=1;AN=29246;NFAM=1	SVTYPE=BND;POS=130148846;STRANDS=++:4;IMPRECISE;CIPOS=-50,515;CIEND=-50,542;CIPOS95=-50,153;CIEND95=-50,165;MATEID=17025_1;EVENT=17025;SECONDARY;SU=4;PE=4;SR=0;ALG=PROD;AF=3.419e-05;NSAMP=1;MSQ=20.76;AC=1;AN=29246;NFAM=1
chr1	15807665	15808024	chr18	27273349	27273756	5738	266.33	+	-	BND	LOW	5738_1	N	N[chr18:27273728[	5738_2	N	]chr1:15807695]N	SVTYPE=BND;POS=15807695;STRANDS=+-:18;IMPRECISE;CIPOS=-30,329;CIEND=-378,29;CIPOS95=-30,49;CIEND95=-54,29;MATEID=5738_2;EVENT=5738;SU=18;PE=18;SR=0;ALG=PROD;AF=0.0001026;NSAMP=3;MSQ=58.8;AC=3;AN=29246;NFAM=3	SVTYPE=BND;POS=27273728;STRANDS=+-:18;IMPRECISE;CIPOS=-378,29;CIEND=-30,329;CIPOS95=-54,29;CIEND95=-30,49;MATEID=5738_1;EVENT=5738;SECONDARY;SU=18;PE=18;SR=0;ALG=PROD;AF=0.0001026;NSAMP=3;MSQ=58.8;AC=3;AN=29246;NFAM=3
chr1	15812533	15812582	chr1	15812751	15812800	122028	99.29	+	-	BND	LOW	122028_1	N	N[chr1:15812777[	122028_2	N	]chr1:15812558]N	SVTYPE=BND;POS=15812558;STRANDS=+-:13;CIPOS=-25,24;CIEND=-25,24;CIPOS95=0,0;CIEND95=0,0;MATEID=122028_2;EVENT=122028;SU=13;PE=0;SR=13;ALG=PROD;AF=0.0001368;NSAMP=4;MSQ=24.23;RECLASSIFIED;AC=4;AN=29246;NFAM=4	SVTYPE=BND;POS=15812777;STRANDS=+-:13;CIPOS=-25,24;CIEND=-25,24;CIPOS95=0,0;CIEND95=0,0;MATEID=122028_1;EVENT=122028;SECONDARY;SU=13;PE=0;SR=13;ALG=PROD;AF=0.0001368;NSAMP=4;MSQ=24.23;RECLASSIFIED;AC=4;AN=29246;NFAM=4
chr1	15813955	15814273	chr1	15814945	15815004	543451	6.81	+	+	BND	LOW	543451_1	N	N]chr1:15814955]	543451_2	N	N]chr1:15813965]	SVTYPE=BND;POS=15813965;STRANDS=++:5;IMPRECISE;CIPOS=-10,308;CIEND=-10,49;CIPOS95=-3,59;CIEND95=-2,36;MATEID=543451_2;EVENT=543451;SU=5;PE=5;SR=0;ALG=PROD;AF=3.419e-05;NSAMP=1;MSQ=6.78;AC=1;AN=29246;NFAM=1	SVTYPE=BND;POS=15814955;STRANDS=++:5;IMPRECISE;CIPOS=-10,49;CIEND=-10,308;CIPOS95=-2,36;CIEND95=-3,59;MATEID=543451_1;EVENT=543451;SECONDARY;SU=5;PE=5;SR=0;ALG=PROD;AF=3.419e-05;NSAMP=1;MSQ=6.78;AC=1;AN=29246;NFAM=1
chr1	15814075	15814474	chr1	15815021	15815324	455589	8030.4	-	+	BND	LOW	455589_1	N	]chr1:15815047]N	455589_2	N	N[chr1:15814446[	SVTYPE=BND;POS=15814446;STRANDS=-+:22;IMPRECISE;CIPOS=-370,29;CIEND=-26,277;CIPOS95=-44,29;CIEND95=-26,53;MATEID=455589_2;EVENT=455589;SU=22;PE=22;SR=0;ALG=PROD;AF=0.01084;NSAMP=317;MSQ=11.61;RECLASSIFIED;AC=317;AN=29246;NFAM=314	SVTYPE=BND;POS=15815047;STRANDS=-+:22;IMPRECISE;CIPOS=-26,277;CIEND=-370,29;CIPOS95=-26,53;CIEND95=-44,29;MATEID=455589_1;EVENT=455589;SECONDARY;SU=22;PE=22;SR=0;ALG=PROD;AF=0.01084;NSAMP=317;MSQ=11.61;RECLASSIFIED;AC=317;AN=29246;NFAM=314
chr1	15818695	15818732	chr1	15818800	15818817	122029	191.08	+	-	BND	LOW	122029_1	N	N[chr1:15818810[	122029_2	N	]chr1:15818704]N	SVTYPE=BND;POS=15818704;STRANDS=+-:33;CIPOS=-9,28;CIEND=-9,8;CIPOS95=0,0;CIEND95=0,0;MATEID=122029_2;EVENT=122029;SU=33;PE=0;SR=33;ALG=PROD;AF=0.0002393;NSAMP=7;MSQ=26.95;RECLASSIFIED;AC=7;AN=29246;NFAM=7	SVTYPE=BND;POS=15818810;STRANDS=+-:33;CIPOS=-9,8;CIEND=-9,28;CIPOS95=0,0;CIEND95=0,0;MATEID=122029_1;EVENT=122029;SECONDARY;SU=33;PE=0;SR=33;ALG=PROD;AF=0.0002393;NSAMP=7;MSQ=26.95;RECLASSIFIED;AC=7;AN=29246;NFAM=7
chr1	15825260	15825273	chr1	15826870	15826883	122032	5191.12	+	-	BND	PASS	122032_1	N	N[chr1:15826876[	122032_2	N	]chr1:15825264]N	SVTYPE=BND;POS=15825264;STRANDS=+-:220;CIPOS=-4,9;CIEND=-5,8;CIPOS95=0,0;CIEND95=0,0;MATEID=122032_2;EVENT=122032;SU=220;PE=174;SR=46;ALG=PROD;AF=0.0003761;NSAMP=11;MSQ=381.99;RECLASSIFIED;AC=11;AN=29246;NFAM=11	SVTYPE=BND;POS=15826876;STRANDS=+-:220;CIPOS=-5,8;CIEND=-4,9;CIPOS95=0,0;CIEND95=0,0;MATEID=122032_1;EVENT=122032;SECONDARY;SU=220;PE=174;SR=46;ALG=PROD;AF=0.0003761;NSAMP=11;MSQ=381.99;RECLASSIFIED;AC=11;AN=29246;NFAM=11
chr1	15825440	15825440	chr1	15828944	15828944	122033	5.67847e+06	+	-	DEL	PASS	122033	N	<DEL>	.	.	.	SVTYPE=DEL;POS=15825440;SVLEN=-3504;END=15828944;STRANDS=+-:184646;CIPOS=0,0;CIEND=0,0;CIPOS95=0,0;CIEND95=0,0;SU=184646;PE=149984;SR=34662;AF=0.2509;NSAMP=6235;MSQ=490.48;MEDGQR=3.79;Q10GQR=3.35;AC=7338;AN=29246;NFAM=5781	.
chr1	15829298	15829528	chr1	15831244	15831614	122034	320.74	+	-	DEL	PASS	122034	N	<DEL>	.	.	.	SVTYPE=DEL;POS=15829308;SVLEN=-2297;END=15831605;STRANDS=+-:14;IMPRECISE;CIPOS=-10,220;CIEND=-361,9;CIPOS95=-2,44;CIEND95=-55,2;SU=14;PE=14;SR=0;ALG=PROD;AF=3.419e-05;NSAMP=1;MSQ=320.74;AC=1;AN=29246;NFAM=1	.
chr1	15832250	15832267	chr20	242383	242400	8284	6.78	-	+	BND	LOW	8284_1	N	]chr20:242392]N	8284_2	N	N[chr1:15832260[	SVTYPE=BND;POS=15832260;STRANDS=-+:4;CIPOS=-9,8;CIEND=-9,8;CIPOS95=0,0;CIEND95=0,0;MATEID=8284_2;EVENT=8284;SU=4;PE=0;SR=4;ALG=PROD;AF=3.419e-05;NSAMP=1;MSQ=6.78;AC=1;AN=29246;NFAM=1	SVTYPE=BND;POS=242392;STRANDS=-+:4;CIPOS=-9,8;CIEND=-9,8;CIPOS95=0,0;CIEND95=0,0;MATEID=8284_1;EVENT=8284;SECONDARY;SU=4;PE=0;SR=4;ALG=PROD;AF=3.419e-05;NSAMP=1;MSQ=6.78;AC=1;AN=29246;NFAM=1
chr1	15832254	15832273	chr22	39692235	39692254	9185	17.6	-	+	BND	LOW	9185_1	N	]chr22:39692245]N	9185_2	N	N[chr1:15832265[	SVTYPE=BND;POS=15832265;STRANDS=-+:8;CIPOS=-10,9;CIEND=-10,9;CIPOS95=0,0;CIEND95=0,0;MATEID=9185_2;EVENT=9185;SU=8;PE=2;SR=6;ALG=PROD;AF=3.419e-05;NSAMP=1;MSQ=17.6;AC=1;AN=29246;NFAM=1	SVTYPE=BND;POS=39692245;STRANDS=-+:8;CIPOS=-10,9;CIEND=-10,9;CIPOS95=0,0;CIEND95=0,0;MATEID=9185_1;EVENT=9185;SECONDARY;SU=8;PE=2;SR=6;ALG=PROD;AF=3.419e-05;NSAMP=1;MSQ=17.6;AC=1;AN=29246;NFAM=1
chr1	15832318	15832371	chr3	48210405	48210504	9584	1089.77	+	-	BND	LOW	9584_1	N	N[chr3:48210456[	9584_2	N	]chr1:15832326]N	SVTYPE=BND;POS=15832326;STRANDS=+-:82;IMPRECISE;CIPOS=-8,45;CIEND=-50,49;CIPOS95=-2,2;CIEND95=-4,4;MATEID=9584_2;EVENT=9584;SU=82;PE=81;SR=1;ALG=PROD;AF=0.0005813;NSAMP=17;MSQ=48.66;AC=17;AN=29246;NFAM=17	SVTYPE=BND;POS=48210456;STRANDS=+-:82;IMPRECISE;CIPOS=-50,49;CIEND=-8,45;CIPOS95=-4,4;CIEND95=-2,2;MATEID=9584_1;EVENT=9584;SECONDARY;SU=82;PE=81;SR=1;ALG=PROD;AF=0.0005813;NSAMP=17;MSQ=48.66;AC=17;AN=29246;NFAM=17
chr1	15832834	15833620	chrX	97330005	97330764	17767	116.96	-	-	BND	LOW	17767_1	N	[chrX:97330756[N	17767_2	N	[chr1:15833612[N	SVTYPE=BND;POS=15833612;STRANDS=--:4;IMPRECISE;CIPOS=-777,9;CIEND=-750,9;CIPOS95=-169,0;CIEND95=-159,2;MATEID=17767_2;EVENT=17767;SU=4;PE=4;SR=0;ALG=PROD;AF=0.0003077;NSAMP=9;MSQ=8.09;AC=9;AN=29246;NFAM=9	SVTYPE=BND;POS=97330756;STRANDS=--:4;IMPRECISE;CIPOS=-750,9;CIEND=-777,9;CIPOS95=-159,2;CIEND95=-169,0;MATEID=17767_1;EVENT=17767;SECONDARY;SU=4;PE=4;SR=0;ALG=PROD;AF=0.0003077;NSAMP=9;MSQ=8.09;AC=9;AN=29246;NFAM=9
chr1	15833026	15833620	chr13	19169143	19169715	2639	123.36	-	+	BND	LOW	2639_1	N	]chr13:19169151]N	2639_2	N	N[chr1:15833612[	SVTYPE=BND;POS=15833612;STRANDS=-+:4;IMPRECISE;CIPOS=-585,9;CIEND=-8,564;CIPOS95=-123,0;CIEND95=0,123;MATEID=2639_2;EVENT=2639;SU=4;PE=4;SR=0;ALG=PROD;AF=0.0002735;NSAMP=8;MSQ=12.85;AC=8;AN=29246;NFAM=8	SVTYPE=BND;POS=19169151;STRANDS=-+:4;IMPRECISE;CIPOS=-8,564;CIEND=-585,9;CIPOS95=0,123;CIEND95=-123,0;MATEID=2639_1;EVENT=2639;SECONDARY;SU=4;PE=4;SR=0;ALG=PROD;AF=0.0002735;NSAMP=8;MSQ=12.85;AC=8;AN=29246;NFAM=8
chr1	15833144	15833620	chr15	90656591	90657061	4301	32.75	-	-	BND	LOW	4301_1	N	[chr15:90657053[N	4301_2	N	[chr1:15833612[N	SVTYPE=BND;POS=15833612;STRANDS=--:5;IMPRECISE;CIPOS=-467,9;CIEND=-461,9;CIPOS95=-122,0;CIEND95=-121,1;MATEID=4301_2;EVENT=4301;SU=5;PE=5;SR=0;ALG=PROD;AF=3.419e-05;NSAMP=1;MSQ=32.75;AC=1;AN=29246;NFAM=1	SVTYPE=BND;POS=90657053;STRANDS=--:5;IMPRECISE;CIPOS=-461,9;CIEND=-467,9;CIPOS95=-121,1;CIEND95=-122,0;MATEID=4301_1;EVENT=4301;SECONDARY;SU=5;PE=5;SR=0;ALG=PROD;AF=3.419e-05;NSAMP=1;MSQ=32.75;AC=1;AN=29246;NFAM=1
chr1	15833349	15833612	chr9	107527592	107527855	16862	17300.3	-	-	BND	LOW	16862_1	N	[chr9:107527854[N	16862_2	N	[chr1:15833611[N	SVTYPE=BND;POS=15833611;STRANDS=--:509;IMPRECISE;CIPOS=-261,2;CIEND=-261,2;CIPOS95=-17,2;CIEND95=-17,2;MATEID=16862_2;EVENT=16862;SU=509;PE=509;SR=0;ALG=PROD;AF=0.02082;NSAMP=609;MSQ=23.63;AC=609;AN=29246;NFAM=608	SVTYPE=BND;POS=107527854;STRANDS=--:509;IMPRECISE;CIPOS=-261,2;CIEND=-261,2;CIPOS95=-17,2;CIEND95=-17,2;MATEID=16862_1;EVENT=16862;SECONDARY;SU=509;PE=509;SR=0;ALG=PROD;AF=0.02082;NSAMP=609;MSQ=23.63;AC=609;AN=29246;NFAM=608
chr1	15835099	15835768	chr2	201284665	201285376	7961	1283.72	-	+	BND	LOW	7961_1	N	]chr2:201284712]N	7961_2	N	N[chr1:15835720[	SVTYPE=BND;POS=15835720;STRANDS=-+:6;IMPRECISE;CIPOS=-620,49;CIEND=-47,664;CIPOS95=-167,49;CIEND95=-47,231;MATEID=7961_2;EVENT=7961;SU=6;PE=6;SR=0;ALG=PROD;AF=0.001675;NSAMP=49;MSQ=12.89;AC=49;AN=29246;NFAM=48	SVTYPE=BND;POS=201284712;STRANDS=-+:6;IMPRECISE;CIPOS=-47,664;CIEND=-620,49;CIPOS95=-47,231;CIEND95=-167,49;MATEID=7961_1;EVENT=7961;SECONDARY;SU=6;PE=6;SR=0;ALG=PROD;AF=0.001675;NSAMP=49;MSQ=12.89;AC=49;AN=29246;NFAM=48
chr1	15843379	15843393	chr1	15843520	15843534	122038	1354.55	+	-	BND	LOW	122038_1	N	N[chr1:15843530[	122038_2	N	]chr1:15843388]N	SVTYPE=BND;POS=15843388;STRANDS=+-:72;CIPOS=-9,5;CIEND=-9,5;CIPOS95=0,0;CIEND95=0,0;MATEID=122038_2;EVENT=122038;SU=72;PE=0;SR=72;ALG=PROD;AF=0.001881;NSAMP=55;MSQ=23.74;RECLASSIFIED;AC=55;AN=29246;NFAM=55	SVTYPE=BND;POS=15843530;STRANDS=+-:72;CIPOS=-9,5;CIEND=-9,5;CIPOS95=0,0;CIEND95=0,0;MATEID=122038_1;EVENT=122038;SECONDARY;SU=72;PE=0;SR=72;ALG=PROD;AF=0.001881;NSAMP=55;MSQ=23.74;RECLASSIFIED;AC=55;AN=29246;NFAM=55
chr1	15846036	15846095	chr1	15846321	15846360	122039	291.84	+	-	BND	LOW	122039_1	N	N[chr1:15846332[	122039_2	N	]chr1:15846066]N	SVTYPE=BND;POS=15846066;STRANDS=+-:29;CIPOS=-30,29;CIEND=-10,29;CIPOS95=0,0;CIEND95=0,0;MATEID=122039_2;EVENT=122039;SU=29;PE=0;SR=29;ALG=PROD;AF=0.0001368;NSAMP=4;MSQ=27.86;RECLASSIFIED;AC=4;AN=29246;NFAM=4	SVTYPE=BND;POS=15846332;STRANDS=+-:29;CIPOS=-10,29;CIEND=-30,29;CIPOS95=0,0;CIEND95=0,0;MATEID=122039_1;EVENT=122039;SECONDARY;SU=29;PE=0;SR=29;ALG=PROD;AF=0.0001368;NSAMP=4;MSQ=27.86;RECLASSIFIED;AC=4;AN=29246;NFAM=4
chr1	15852635	15852648	chr1	15852948	15852967	455590	107.73	-	+	BND	LOW	455590_1	N	]chr1:15852958]N	455590_2	N	N[chr1:15852644[	SVTYPE=BND;POS=15852644;STRANDS=-+:8;CIPOS=-8,5;CIEND=-10,9;CIPOS95=0,0;CIEND95=0,0;MATEID=455590_2;EVENT=455590;SU=8;PE=3;SR=5;ALG=PROD;AF=3.419e-05;NSAMP=1;MSQ=106.73;RECLASSIFIED;AC=1;AN=29246;NFAM=1	SVTYPE=BND;POS=15852958;STRANDS=-+:8;CIPOS=-10,9;CIEND=-8,5;CIPOS95=0,0;CIEND95=0,0;MATEID=455590_1;EVENT=455590;SECONDARY;SU=8;PE=3;SR=5;ALG=PROD;AF=3.419e-05;NSAMP=1;MSQ=106.73;RECLASSIFIED;AC=1;AN=29246;NFAM=1
chr1	15855855	15855874	chr1	15855986	15856005	543452	115.33	+	+	INV	LOW	543452	N	<INV>	.	.	.	SVTYPE=INV;POS=15855865;SVLEN=131;END=15855996;STRANDS=++:1,--:4;IMPRECISE;CIPOS=-10,9;CIEND=-10,9;CIPOS95=-3,1;CIEND95=-3,1;SU=5;PE=4;SR=1;ALG=PROD;AF=0.0002052;NSAMP=6;MSQ=15.48;AC=6;AN=29246;NFAM=6	.
chr1	15855977	15855983	chr1	15856031	15856037	122040	12554.0	+	-	BND	LOW	122040_1	N	N[chr1:15856035[	122040_2	N	]chr1:15855980]N	SVTYPE=BND;POS=15855980;STRANDS=+-:196;CIPOS=-3,3;CIEND=-3,3;CIPOS95=0,0;CIEND95=0,0;MATEID=122040_2;EVENT=122040;SU=196;PE=1;SR=195;ALG=PROD;AF=0.001846;NSAMP=54;MSQ=148.72;RECLASSIFIED;AC=54;AN=29246;NFAM=53	SVTYPE=BND;POS=15856035;STRANDS=+-:196;CIPOS=-3,3;CIEND=-3,3;CIPOS95=0,0;CIEND95=0,0;MATEID=122040_1;EVENT=122040;SECONDARY;SU=196;PE=1;SR=195;ALG=PROD;AF=0.001846;NSAMP=54;MSQ=148.72;RECLASSIFIED;AC=54;AN=29246;NFAM=53
chr1	15856043	15856102	chr1	15857363	15857412	122041	536.22	+	-	DEL	PASS	122041	N	<DEL>	.	.	.	SVTYPE=DEL;POS=15856073;SVLEN=-1320;END=15857393;STRANDS=+-:26;IMPRECISE;CIPOS=-30,29;CIEND=-30,19;CIPOS95=-3,3;CIEND95=-30,19;SU=26;PE=25;SR=1;ALG=PROD;AF=0.0001026;NSAMP=3;MSQ=178.74;AC=3;AN=29246;NFAM=3	.
chr1	15856273	15856577	chr1	15860952	15861355	122042	110.71	+	-	DEL	PASS	122042	N	<DEL>	.	.	.	SVTYPE=DEL;POS=15856283;SVLEN=-5063;END=15861346;STRANDS=+-:6;IMPRECISE;CIPOS=-10,294;CIEND=-394,9;CIPOS95=-1,67;CIEND95=-107,2;SU=6;PE=6;SR=0;ALG=PROD;AF=3.419e-05;NSAMP=1;MSQ=110.71;AC=1;AN=29246;NFAM=1	.
chr1	15859425	15859535	chr1	15866325	15866401	122044	4446.48	+	-	BND	LOW	122044_1	N	N[chr1:15866385[	122044_2	N	]chr1:15859469]N	SVTYPE=BND;POS=15859469;STRANDS=+-:214;IMPRECISE;CIPOS=-44,66;CIEND=-59,17;CIPOS95=-6,6;CIEND95=-7,7;MATEID=122044_2;EVENT=122044;SU=214;PE=214;SR=0;ALG=PROD;AF=0.0001368;NSAMP=4;MSQ=180.57;RECLASSIFIED;AC=4;AN=29246;NFAM=4	SVTYPE=BND;POS=15866385;STRANDS=+-:214;IMPRECISE;CIPOS=-59,17;CIEND=-44,66;CIPOS95=-7,7;CIEND95=-6,6;MATEID=122044_1;EVENT=122044;SECONDARY;SU=214;PE=214;SR=0;ALG=PROD;AF=0.0001368;NSAMP=4;MSQ=180.57;RECLASSIFIED;AC=4;AN=29246;NFAM=4
chr1	15860052	15860057	chr1	15860552	15860557	122045	9058.66	+	-	BND	PASS	122045_1	N	N[chr1:15860556[	122045_2	N	]chr1:15860055]N	SVTYPE=BND;POS=15860055;STRANDS=+-:244;CIPOS=-3,2;CIEND=-3,2;CIPOS95=0,0;CIEND95=0,0;MATEID=122045_2;EVENT=122045;SU=244;PE=118;SR=126;ALG=PROD;AF=0.0003077;NSAMP=9;MSQ=313.83;RECLASSIFIED;AC=9;AN=29246;NFAM=7	SVTYPE=BND;POS=15860556;STRANDS=+-:244;CIPOS=-3,2;CIEND=-3,2;CIPOS95=0,0;CIEND95=0,0;MATEID=122045_1;EVENT=122045;SECONDARY;SU=244;PE=118;SR=126;ALG=PROD;AF=0.0003077;NSAMP=9;MSQ=313.83;RECLASSIFIED;AC=9;AN=29246;NFAM=7
chr1	15860378	15860380	chr18	49767073	49767073	5841	58068.4	-	+	BND	LOW	5841_1	N	]chr18:49767073]N	5841_2	N	N[chr1:15860379[	SVTYPE=BND;POS=15860379;STRANDS=+-:9,-+:1055;CIPOS=0,2;CIEND=0,0;CIPOS95=0,0;CIEND95=0,0;MATEID=5841_2;EVENT=5841;SU=1064;PE=0;SR=1064;ALG=PROD;AF=0.04291;NSAMP=1255;MSQ=31.18;AC=1255;AN=29246;NFAM=1240	SVTYPE=BND;POS=49767073;STRANDS=+-:9,-+:1055;CIPOS=0,0;CIEND=0,2;CIPOS95=0,0;CIEND95=0,0;MATEID=5841_1;EVENT=5841;SECONDARY;SU=1064;PE=0;SR=1064;ALG=PROD;AF=0.04291;NSAMP=1255;MSQ=31.18;AC=1255;AN=29246;NFAM=1240
chr1	15860435	15860449	chr3	174197770	174197784	10422	1573.8	-	+	BND	LOW	10422_1	N	]chr3:174197777]N	10422_2	N	N[chr1:15860443[	SVTYPE=BND;POS=15860443;STRANDS=-+:112;CIPOS=-7,7;CIEND=-7,7;CIPOS95=0,0;CIEND95=0,0;MATEID=10422_2;EVENT=10422;SU=112;PE=0;SR=112;ALG=PROD;AF=0.001641;NSAMP=48;MSQ=17.53;AC=48;AN=29246;NFAM=48	SVTYPE=BND;POS=174197777;STRANDS=-+:112;CIPOS=-7,7;CIEND=-7,7;CIPOS95=0,0;CIEND95=0,0;MATEID=10422_1;EVENT=10422;SECONDARY;SU=112;PE=0;SR=112;ALG=PROD;AF=0.001641;NSAMP=48;MSQ=17.53;AC=48;AN=29246;NFAM=48
chr1	15862442	15862447	chr1	15862504	15862509	122047	6000.66	+	-	BND	LOW	122047_1	N	N[chr1:15862508[	122047_2	N	]chr1:15862445]N	SVTYPE=BND;POS=15862445;STRANDS=+-:197;CIPOS=-3,2;CIEND=-3,2;CIPOS95=0,0;CIEND95=0,0;MATEID=122047_2;EVENT=122047;SU=197;PE=1;SR=196;ALG=PROD;AF=0.0009232;NSAMP=27;MSQ=217.46;RECLASSIFIED;AC=27;AN=29246;NFAM=27	SVTYPE=BND;POS=15862508;STRANDS=+-:197;CIPOS=-3,2;CIEND=-3,2;CIPOS95=0,0;CIEND95=0,0;MATEID=122047_1;EVENT=122047;SECONDARY;SU=197;PE=1;SR=196;ALG=PROD;AF=0.0009232;NSAMP=27;MSQ=217.46;RECLASSIFIED;AC=27;AN=29246;NFAM=27
chr1	15868181	15868187	chr4	72416204	72416210	11010	1054.4	+	+	BND	LOW	11010_1	N	N]chr4:72416207]	11010_2	N	N]chr1:15868184]	SVTYPE=BND;POS=15868184;STRANDS=++:257;CIPOS=-3,3;CIEND=-3,3;CIPOS95=0,0;CIEND95=0,0;MATEID=11010_2;EVENT=11010;SU=257;PE=0;SR=257;ALG=PROD;AF=0.001163;NSAMP=34;MSQ=17.26;AC=34;AN=29246;NFAM=34	SVTYPE=BND;POS=72416207;STRANDS=++:257;CIPOS=-3,3;CIEND=-3,3;CIPOS95=0,0;CIEND95=0,0;MATEID=11010_1;EVENT=11010;SECONDARY;SU=257;PE=0;SR=257;ALG=PROD;AF=0.001163;NSAMP=34;MSQ=17.26;AC=34;AN=29246;NFAM=34
chr1	15880207	15880216	chr1	15880289	15880298	122050	146.78	+	-	DEL	PASS	122050	N	<DEL>	.	.	.	SVTYPE=DEL;POS=15880212;SVLEN=-82;END=15880294;STRANDS=+-:7;CIPOS=-5,4;CIEND=-5,4;CIPOS95=0,0;CIEND95=0,0;SU=7;PE=0;SR=7;ALG=PROD;AF=3.419e-05;NSAMP=1;MSQ=146.78;AC=1;AN=29246;NFAM=1	.
chr1	15883826	15883841	chr1	15887032	15887048	455592	1763.99	-	+	DUP	PASS	455592	N	<DUP>	.	.	.	SVTYPE=DUP;POS=15883832;SVLEN=3207;END=15887039;STRANDS=-+:157;CIPOS=-6,9;CIEND=-7,9;CIPOS95=0,0;CIEND95=0,0;SU=157;PE=133;SR=24;ALG=PROD;AF=0.0003761;NSAMP=10;MSQ=170.35;AC=11;AN=29246;NFAM=9	.
chr1	15889450	15889461	chr1	15889957	15889975	122052	75.8	+	-	BND	LOW	122052_1	N	N[chr1:15889968[	122052_2	N	]chr1:15889456]N	SVTYPE=BND;POS=15889456;STRANDS=+-:6;CIPOS=-6,5;CIEND=-10,8;CIPOS95=0,0;CIEND95=0,0;MATEID=122052_2;EVENT=122052;SU=6;PE=0;SR=6;ALG=PROD;AF=6.839e-05;NSAMP=2;MSQ=8.35;RECLASSIFIED;AC=2;AN=29246;NFAM=2	SVTYPE=BND;POS=15889968;STRANDS=+-:6;CIPOS=-10,8;CIEND=-6,5;CIPOS95=0,0;CIEND95=0,0;MATEID=122052_1;EVENT=122052;SECONDARY;SU=6;PE=0;SR=6;ALG=PROD;AF=6.839e-05;NSAMP=2;MSQ=8.35;RECLASSIFIED;AC=2;AN=29246;NFAM=2
chr1	15896953	15896964	chr1	15900000	15900019	122053	341.66	+	-	DEL	PASS	122053	N	<DEL>	.	.	.	SVTYPE=DEL;POS=15896958;SVLEN=-3052;END=15900010;STRANDS=+-:12;CIPOS=-5,6;CIEND=-10,9;CIPOS95=0,0;CIEND95=0,0;SU=12;PE=7;SR=5;ALG=PROD;AF=3.419e-05;NSAMP=1;MSQ=341.66;AC=1;AN=29246;NFAM=1	.
chr1	15897631	15897650	chr1	15897722	15897741	122054	359.88	+	-	DEL	PASS	122054	N	<DEL>	.	.	.	SVTYPE=DEL;POS=15897641;SVLEN=-91;END=15897732;STRANDS=+-:4;IMPRECISE;CIPOS=-10,9;CIEND=-10,9;CIPOS95=-1,1;CIEND95=-1,1;SU=4;PE=1;SR=3;ALG=PROD;AF=0.0002052;NSAMP=6;MSQ=48.47;AC=6;AN=29246;NFAM=5	.
chr1	15900282	15900284	chr1	15901539	15901558	122055	947.26	+	-	DEL	PASS	122055	N	<DEL>	.	.	.	SVTYPE=DEL;POS=15900284;SVLEN=-1265;END=15901549;STRANDS=+-:40;CIPOS=-2,0;CIEND=-10,9;CIPOS95=0,0;CIEND95=0,0;SU=40;PE=19;SR=21;ALG=PROD;AF=3.419e-05;NSAMP=1;MSQ=947.26;AC=1;AN=29246;NFAM=1	.
chr1	15942022	15942041	chr1	15942092	15942111	122056	274.82	+	-	DEL	PASS	122056	N	<DEL>	.	.	.	SVTYPE=DEL;POS=15942032;SVLEN=-70;END=15942102;STRANDS=+-:10;CIPOS=-10,9;CIEND=-10,9;CIPOS95=0,0;CIEND95=0,0;SU=10;PE=0;SR=10;ALG=PROD;AF=3.419e-05;NSAMP=1;MSQ=272.78;AC=1;AN=29246;NFAM=1	.
chr1	15948920	15948967	chr1	15949036	15949083	122057	2712.37	+	-	BND	PASS	122057_1	N	N[chr1:15949061[	122057_2	N	]chr1:15948944]N	SVTYPE=BND;POS=15948944;STRANDS=+-:94;CIPOS=-24,23;CIEND=-24,23;CIPOS95=0,0;CIEND95=0,0;MATEID=122057_2;EVENT=122057;SU=94;PE=2;SR=92;ALG=PROD;AF=0.0003419;NSAMP=10;MSQ=271.24;RECLASSIFIED;AC=10;AN=29246;NFAM=9	SVTYPE=BND;POS=15949061;STRANDS=+-:94;CIPOS=-24,23;CIEND=-24,23;CIPOS95=0,0;CIEND95=0,0;MATEID=122057_1;EVENT=122057;SECONDARY;SU=94;PE=2;SR=92;ALG=PROD;AF=0.0003419;NSAMP=10;MSQ=271.24;RECLASSIFIED;AC=10;AN=29246;NFAM=9
chr1	15951304	15951321	chr2	35377074	35377091	6930	464.98	-	-	BND	LOW	6930_1	N	[chr2:35377084[N	6930_2	N	[chr1:15951314[N	SVTYPE=BND;POS=15951314;STRANDS=--:50;CIPOS=-9,8;CIEND=-9,8;CIPOS95=0,0;CIEND95=0,0;MATEID=6930_2;EVENT=6930;SU=50;PE=0;SR=50;ALG=PROD;AF=0.0005813;NSAMP=17;MSQ=21.78;AC=17;AN=29246;NFAM=17	SVTYPE=BND;POS=35377084;STRANDS=--:50;CIPOS=-9,8;CIEND=-9,8;CIPOS95=0,0;CIEND95=0,0;MATEID=6930_1;EVENT=6930;SECONDARY;SU=50;PE=0;SR=50;ALG=PROD;AF=0.0005813;NSAMP=17;MSQ=21.78;AC=17;AN=29246;NFAM=17
chr1	15954751	15954770	chr1	15955036	15955047	122058	388.23	+	-	DEL	PASS	122058	N	<DEL>	.	.	.	SVTYPE=DEL;POS=15954761;SVLEN=-281;END=15955042;STRANDS=+-:8;CIPOS=-10,9;CIEND=-6,5;CIPOS95=0,0;CIEND95=0,0;SU=8;PE=2;SR=6;ALG=PROD;AF=3.419e-05;NSAMP=1;MSQ=383.29;AC=1;AN=29246;NFAM=1	.
chr1	15959534	15959549	chr5	100678222	100678236	12495	572.55	-	+	BND	LOW	12495_1	N	]chr5:100678229]N	12495_2	N	N[chr1:15959544[	SVTYPE=BND;POS=15959544;STRANDS=-+:5;CIPOS=-9,6;CIEND=-7,7;CIPOS95=0,0;CIEND95=0,0;MATEID=12495_2;EVENT=12495;SU=5;PE=1;SR=4;ALG=PROD;AF=0.001163;NSAMP=33;MSQ=12.07;AC=34;AN=29246;NFAM=33	SVTYPE=BND;POS=100678229;STRANDS=-+:5;CIPOS=-7,7;CIEND=-9,6;CIPOS95=0,0;CIEND95=0,0;MATEID=12495_1;EVENT=12495;SECONDARY;SU=5;PE=1;SR=4;ALG=PROD;AF=0.001163;NSAMP=33;MSQ=12.07;AC=34;AN=29246;NFAM=33
chr1	15967168	15967219	chr1	15967448	15967505	122059	62.33	+	-	BND	LOW	122059_1	N	N[chr1:15967478[	122059_2	N	]chr1:15967191]N	SVTYPE=BND;POS=15967191;STRANDS=+-:9;CIPOS=-23,28;CIEND=-29,28;CIPOS95=0,0;CIEND95=0,0;MATEID=122059_2;EVENT=122059;SU=9;PE=0;SR=9;ALG=PROD;AF=0.0002052;NSAMP=6;MSQ=6.5;RECLASSIFIED;AC=6;AN=29246;NFAM=6	SVTYPE=BND;POS=15967478;STRANDS=+-:9;CIPOS=-29,28;CIEND=-23,28;CIPOS95=0,0;CIEND95=0,0;MATEID=122059_1;EVENT=122059;SECONDARY;SU=9;PE=0;SR=9;ALG=PROD;AF=0.0002052;NSAMP=6;MSQ=6.5;RECLASSIFIED;AC=6;AN=29246;NFAM=6
chr1	15969511	15969939	chr16	22008402	22008785	4516	2994.13	-	+	BND	LOW	4516_1	N	]chr16:22008413]N	4516_2	N	N[chr1:15969932[	SVTYPE=BND;POS=15969932;STRANDS=-+:224;IMPRECISE;CIPOS=-420,8;CIEND=-11,372;CIPOS95=-50,8;CIEND95=-11,15;MATEID=4516_2;EVENT=4516;SU=224;PE=224;SR=0;ALG=PROD;AF=0.002496;NSAMP=73;MSQ=25.83;AC=73;AN=29246;NFAM=73	SVTYPE=BND;POS=22008413;STRANDS=-+:224;IMPRECISE;CIPOS=-11,372;CIEND=-420,8;CIPOS95=-11,15;CIEND95=-50,8;MATEID=4516_1;EVENT=4516;SECONDARY;SU=224;PE=224;SR=0;ALG=PROD;AF=0.002496;NSAMP=73;MSQ=25.83;AC=73;AN=29246;NFAM=73
chr1	15969690	15969940	chr16	22075688	22075903	4517	1289.26	-	+	BND	LOW	4517_1	N	]chr16:22075698]N	4517_2	N	N[chr1:15969932[	SVTYPE=BND;POS=15969932;STRANDS=-+:209;IMPRECISE;CIPOS=-241,9;CIEND=-10,205;CIPOS95=-18,9;CIEND95=-5,5;MATEID=4517_2;EVENT=4517;SU=209;PE=209;SR=0;ALG=PROD;AF=0.001163;NSAMP=34;MSQ=29.27;AC=34;AN=29246;NFAM=34	SVTYPE=BND;POS=22075698;STRANDS=-+:209;IMPRECISE;CIPOS=-10,205;CIEND=-241,9;CIPOS95=-5,5;CIEND95=-18,9;MATEID=4517_1;EVENT=4517;SECONDARY;SU=209;PE=209;SR=0;ALG=PROD;AF=0.001163;NSAMP=34;MSQ=29.27;AC=34;AN=29246;NFAM=34
chr1	15970109	15970330	chr16	22080651	22080704	4518	8607.37	+	-	BND	LOW	4518_1	N	N[chr16:22080696[	4518_2	N	]chr1:15970126]N	SVTYPE=BND;POS=15970126;STRANDS=+-:1050;IMPRECISE;CIPOS=-17,204;CIEND=-44,9;CIPOS95=-5,5;CIEND95=-1,1;MATEID=4518_2;EVENT=4518;SU=1050;PE=1050;SR=0;ALG=PROD;AF=0.006291;NSAMP=184;MSQ=35.02;AC=184;AN=29246;NFAM=184	SVTYPE=BND;POS=22080696;STRANDS=+-:1050;IMPRECISE;CIPOS=-44,9;CIEND=-17,204;CIPOS95=-1,1;CIEND95=-5,5;MATEID=4518_1;EVENT=4518;SECONDARY;SU=1050;PE=1050;SR=0;ALG=PROD;AF=0.006291;NSAMP=184;MSQ=35.02;AC=184;AN=29246;NFAM=184
chr1	15982814	15982846	chr1	15984899	15984934	122060	1558.24	+	-	DEL	PASS	122060	N	<DEL>	.	.	.	SVTYPE=DEL;POS=15982836;SVLEN=-2078;END=15984914;STRANDS=+-:94;IMPRECISE;CIPOS=-22,10;CIEND=-15,20;CIPOS95=0,0;CIEND95=-5,5;SU=94;PE=50;SR=44;ALG=PROD;AF=3.419e-05;NSAMP=1;MSQ=893.03;AC=1;AN=29246;NFAM=1	.
chr1	15985437	15985456	chr8	120030621	120030640	16104	9.3	-	+	BND	LOW	16104_1	N	]chr8:120030631]N	16104_2	N	N[chr1:15985448[	SVTYPE=BND;POS=15985448;STRANDS=-+:5;CIPOS=-10,9;CIEND=-10,9;CIPOS95=0,0;CIEND95=0,0;MATEID=16104_2;EVENT=16104;SU=5;PE=0;SR=5;ALG=PROD;AF=3.419e-05;NSAMP=1;MSQ=9.3;AC=1;AN=29246;NFAM=1	SVTYPE=BND;POS=120030631;STRANDS=-+:5;CIPOS=-10,9;CIEND=-10,9;CIPOS95=0,0;CIEND95=0,0;MATEID=16104_1;EVENT=16104;SECONDARY;SU=5;PE=0;SR=5;ALG=PROD;AF=3.419e-05;NSAMP=1;MSQ=9.3;AC=1;AN=29246;NFAM=1
chr1	15996052	15996063	chr1	15996430	15996441	122061	350.42	+	-	BND	LOW	122061_1	N	N[chr1:15996437[	122061_2	N	]chr1:15996058]N	SVTYPE=BND;POS=15996058;STRANDS=+-:6;CIPOS=-6,5;CIEND=-6,5;CIPOS95=0,0;CIEND95=0,0;MATEID=122061_2;EVENT=122061;SU=6;PE=0;SR=6;ALG=PROD;AF=0.0004103;NSAMP=12;MSQ=19.47;RECLASSIFIED;AC=12;AN=29246;NFAM=12	SVTYPE=BND;POS=15996437;STRANDS=+-:6;CIPOS=-6,5;CIEND=-6,5;CIPOS95=0,0;CIEND95=0,0;MATEID=122061_1;EVENT=122061;SECONDARY;SU=6;PE=0;SR=6;ALG=PROD;AF=0.0004103;NSAMP=12;MSQ=19.47;RECLASSIFIED;AC=12;AN=29246;NFAM=12
chr1	15999361	15999380	chr17	41333660	41333674	5283	12.11	-	+	BND	LOW	5283_1	N	]chr17:41333669]N	5283_2	N	N[chr1:15999372[	SVTYPE=BND;POS=15999372;STRANDS=-+:5;IMPRECISE;CIPOS=-10,9;CIEND=-9,5;CIPOS95=0,0;CIEND95=-1,0;MATEID=5283_2;EVENT=5283;SU=5;PE=0;SR=5;ALG=PROD;AF=3.419e-05;NSAMP=1;MSQ=12.05;AC=1;AN=29246;NFAM=1	SVTYPE=BND;POS=41333669;STRANDS=-+:5;IMPRECISE;CIPOS=-9,5;CIEND=-10,9;CIPOS95=-1,0;CIEND95=0,0;MATEID=5283_1;EVENT=5283;SECONDARY;SU=5;PE=0;SR=5;ALG=PROD;AF=3.419e-05;NSAMP=1;MSQ=12.05;AC=1;AN=29246;NFAM=1
chr1	15999599	15999610	chr1	15999941	15999952	122063	110.41	+	-	BND	LOW	122063_1	N	N[chr1:15999948[	122063_2	N	]chr1:15999605]N	SVTYPE=BND;POS=15999605;STRANDS=+-:6;CIPOS=-6,5;CIEND=-6,5;CIPOS95=0,0;CIEND95=0,0;MATEID=122063_2;EVENT=122063;SU=6;PE=0;SR=6;ALG=PROD;AF=0.0001368;NSAMP=4;MSQ=13.12;RECLASSIFIED;AC=4;AN=29246;NFAM=4	SVTYPE=BND;POS=15999948;STRANDS=+-:6;CIPOS=-6,5;CIEND=-6,5;CIPOS95=0,0;CIEND95=0,0;MATEID=122063_1;EVENT=122063;SECONDARY;SU=6;PE=0;SR=6;ALG=PROD;AF=0.0001368;NSAMP=4;MSQ=13.12;RECLASSIFIED;AC=4;AN=29246;NFAM=4
chr1	16002831	16002850	chr19	41104267	41104286	6497	65478.3	-	+	BND	LOW	6497_1	N	]chr19:41104277]N	6497_2	N	N[chr1:16002842[	SVTYPE=BND;POS=16002842;STRANDS=-+:5;CIPOS=-10,9;CIEND=-10,9;CIPOS95=0,0;CIEND95=0,0;MATEID=6497_2;EVENT=6497;SU=5;PE=0;SR=5;ALG=PROD;AF=0.03238;NSAMP=937;MSQ=41.84;AC=947;AN=29246;NFAM=913	SVTYPE=BND;POS=41104277;STRANDS=-+:5;CIPOS=-10,9;CIEND=-10,9;CIPOS95=0,0;CIEND95=0,0;MATEID=6497_1;EVENT=6497;SECONDARY;SU=5;PE=0;SR=5;ALG=PROD;AF=0.03238;NSAMP=937;MSQ=41.84;AC=947;AN=29246;NFAM=913
chr1	16002849	16002860	chr4	48364899	48364907	10893	1551.11	+	+	BND	LOW	10893_1	N	N]chr4:48364902]	10893_2	N	N]chr1:16002856]	SVTYPE=BND;POS=16002856;STRANDS=++:224;CIPOS=-7,4;CIEND=-3,5;CIPOS95=0,0;CIEND95=0,0;MATEID=10893_2;EVENT=10893;SU=224;PE=118;SR=106;ALG=PROD;AF=0.001436;NSAMP=42;MSQ=31.94;AC=42;AN=29246;NFAM=42	SVTYPE=BND;POS=48364902;STRANDS=++:224;CIPOS=-3,5;CIEND=-7,4;CIPOS95=0,0;CIEND95=0,0;MATEID=10893_1;EVENT=10893;SECONDARY;SU=224;PE=118;SR=106;ALG=PROD;AF=0.001436;NSAMP=42;MSQ=31.94;AC=42;AN=29246;NFAM=42
chr1	16003125	16003480	chr1	16004383	16004736	122064	37818.8	+	-	BND	LOW	122064_1	N	N[chr1:16004713[	122064_2	N	]chr1:16003155]N	SVTYPE=BND;POS=16003155;STRANDS=+-:24;IMPRECISE;CIPOS=-30,325;CIEND=-329,24;CIPOS95=-30,32;CIEND95=-75,24;MATEID=122064_2;EVENT=122064;SU=24;PE=24;SR=0;ALG=PROD;AF=0.04018;NSAMP=1175;MSQ=19.95;RECLASSIFIED;AC=1175;AN=29246;NFAM=1164	SVTYPE=BND;POS=16004713;STRANDS=+-:24;IMPRECISE;CIPOS=-329,24;CIEND=-30,325;CIPOS95=-75,24;CIEND95=-30,32;MATEID=122064_1;EVENT=122064;SECONDARY;SU=24;PE=24;SR=0;ALG=PROD;AF=0.04018;NSAMP=1175;MSQ=19.95;RECLASSIFIED;AC=1175;AN=29246;NFAM=1164
chr1	16003440	16003457	chr4	139187937	139187954	11438	9.36	-	-	BND	LOW	11438_1	N	[chr4:139187947[N	11438_2	N	[chr1:16003450[N	SVTYPE=BND;POS=16003450;STRANDS=--:4;CIPOS=-9,8;CIEND=-9,8;CIPOS95=0,0;CIEND95=0,0;MATEID=11438_2;EVENT=11438;SU=4;PE=0;SR=4;ALG=PROD;AF=3.419e-05;NSAMP=1;MSQ=9.36;AC=1;AN=29246;NFAM=1	SVTYPE=BND;POS=139187947;STRANDS=--:4;CIPOS=-9,8;CIEND=-9,8;CIPOS95=0,0;CIEND95=0,0;MATEID=11438_1;EVENT=11438;SECONDARY;SU=4;PE=0;SR=4;ALG=PROD;AF=3.419e-05;NSAMP=1;MSQ=9.36;AC=1;AN=29246;NFAM=1
chr1	16003481	16003780	chr18	63402983	63403577	5940	308.54	+	-	BND	LOW	5940_1	N	N[chr18:63403549[	5940_2	N	]chr1:16003508]N	SVTYPE=BND;POS=16003508;STRANDS=+-:19;IMPRECISE;CIPOS=-27,272;CIEND=-565,29;CIPOS95=-27,48;CIEND95=-95,29;MATEID=5940_2;EVENT=5940;SU=19;PE=19;SR=0;ALG=PROD;AF=6.839e-05;NSAMP=2;MSQ=154.27;AC=2;AN=29246;NFAM=2	SVTYPE=BND;POS=63403549;STRANDS=+-:19;IMPRECISE;CIPOS=-565,29;CIEND=-27,272;CIPOS95=-95,29;CIEND95=-27,48;MATEID=5940_1;EVENT=5940;SECONDARY;SU=19;PE=19;SR=0;ALG=PROD;AF=6.839e-05;NSAMP=2;MSQ=154.27;AC=2;AN=29246;NFAM=2
chr1	16004194	16004281	chr4	39441622	39441711	10840	248.54	-	+	BND	LOW	10840_1	N	]chr4:39441667]N	10840_2	N	N[chr1:16004240[	SVTYPE=BND;POS=16004240;STRANDS=-+:17;CIPOS=-45,42;CIEND=-45,44;CIPOS95=0,0;CIEND95=0,0;MATEID=10840_2;EVENT=10840;SU=17;PE=11;SR=6;ALG=PROD;AF=3.419e-05;NSAMP=1;MSQ=248.54;AC=1;AN=29246;NFAM=1	SVTYPE=BND;POS=39441667;STRANDS=-+:17;CIPOS=-45,44;CIEND=-45,42;CIPOS95=0,0;CIEND95=0,0;MATEID=10840_1;EVENT=10840;SECONDARY;SU=17;PE=11;SR=6;ALG=PROD;AF=3.419e-05;NSAMP=1;MSQ=248.54;AC=1;AN=29246;NFAM=1
chr1	16004364	16004409	chr1	16005891	16005945	122065	556.75	+	-	BND	PASS	122065_1	N	N[chr1:16005917[	122065_2	N	]chr1:16004387]N	SVTYPE=BND;POS=16004387;STRANDS=+-:36;CIPOS=-23,22;CIEND=-25,29;CIPOS95=0,0;CIEND95=0,0;MATEID=122065_2;EVENT=122065;SU=36;PE=17;SR=19;ALG=PROD;AF=3.419e-05;NSAMP=1;MSQ=86.6;RECLASSIFIED;AC=1;AN=29246;NFAM=1	SVTYPE=BND;POS=16005917;STRANDS=+-:36;CIPOS=-25,29;CIEND=-23,22;CIPOS95=0,0;CIEND95=0,0;MATEID=122065_1;EVENT=122065;SECONDARY;SU=36;PE=17;SR=19;ALG=PROD;AF=3.419e-05;NSAMP=1;MSQ=86.6;RECLASSIFIED;AC=1;AN=29246;NFAM=1
chr1	16005353	16005966	chr4	39441616	39442178	10841	92.61	-	+	BND	LOW	10841_1	N	]chr4:39441666]N	10841_2	N	N[chr1:16005918[	SVTYPE=BND;POS=16005918;STRANDS=-+:7;IMPRECISE;CIPOS=-564,49;CIEND=-50,512;CIPOS95=-139,49;CIEND95=-50,146;MATEID=10841_2;EVENT=10841;SU=7;PE=7;SR=0;ALG=PROD;AF=3.419e-05;NSAMP=1;MSQ=92.61;AC=1;AN=29246;NFAM=1	SVTYPE=BND;POS=39441666;STRANDS=-+:7;IMPRECISE;CIPOS=-50,512;CIEND=-564,49;CIPOS95=-50,146;CIEND95=-139,49;MATEID=10841_1;EVENT=10841;SECONDARY;SU=7;PE=7;SR=0;ALG=PROD;AF=3.419e-05;NSAMP=1;MSQ=92.61;AC=1;AN=29246;NFAM=1
chr1	16006644	16007230	chr4	39441080	39441699	10842	44.77	+	-	BND	LOW	10842_1	N	N[chr4:39441651[	10842_2	N	]chr1:16006694]N	SVTYPE=BND;POS=16006694;STRANDS=+-:6;IMPRECISE;CIPOS=-50,536;CIEND=-570,49;CIPOS95=-50,150;CIEND95=-174,49;MATEID=10842_2;EVENT=10842;SU=6;PE=6;SR=0;ALG=PROD;AF=3.419e-05;NSAMP=1;MSQ=44.77;AC=1;AN=29246;NFAM=1	SVTYPE=BND;POS=39441651;STRANDS=+-:6;IMPRECISE;CIPOS=-570,49;CIEND=-50,536;CIPOS95=-174,49;CIEND95=-50,150;MATEID=10842_1;EVENT=10842;SECONDARY;SU=6;PE=6;SR=0;ALG=PROD;AF=3.419e-05;NSAMP=1;MSQ=44.77;AC=1;AN=29246;NFAM=1
chr1	16023157	16023537	chr1	16044680	16045056	122067	32.81	+	-	BND	LOW	122067_1	N	N[chr1:16045048[	122067_2	N	]chr1:16023167]N	SVTYPE=BND;POS=16023167;STRANDS=+-:7;IMPRECISE;CIPOS=-10,370;CIEND=-367,9;CIPOS95=0,132;CIEND95=-94,2;MATEID=122067_2;EVENT=122067;SU=7;PE=7;SR=0;ALG=PROD;AF=3.419e-05;NSAMP=1;MSQ=32.68;RECLASSIFIED;AC=1;AN=29246;NFAM=1	SVTYPE=BND;POS=16045048;STRANDS=+-:7;IMPRECISE;CIPOS=-367,9;CIEND=-10,370;CIPOS95=-94,2;CIEND95=0,132;MATEID=122067_1;EVENT=122067;SECONDARY;SU=7;PE=7;SR=0;ALG=PROD;AF=3.419e-05;NSAMP=1;MSQ=32.68;RECLASSIFIED;AC=1;AN=29246;NFAM=1
chr1	16024750	16024769	chr1	16024805	16024824	122068	132.13	+	-	BND	LOW	122068_1	N	N[chr1:16024816[	122068_2	N	]chr1:16024760]N	SVTYPE=BND;POS=16024760;STRANDS=+-:5;CIPOS=-10,9;CIEND=-10,9;CIPOS95=0,0;CIEND95=0,0;MATEID=122068_2;EVENT=122068;SU=5;PE=0;SR=5;ALG=PROD;AF=3.419e-05;NSAMP=1;MSQ=131.81;RECLASSIFIED;AC=1;AN=29246;NFAM=1	SVTYPE=BND;POS=16024816;STRANDS=+-:5;CIPOS=-10,9;CIEND=-10,9;CIPOS95=0,0;CIEND95=0,0;MATEID=122068_1;EVENT=122068;SECONDARY;SU=5;PE=0;SR=5;ALG=PROD;AF=3.419e-05;NSAMP=1;MSQ=131.81;RECLASSIFIED;AC=1;AN=29246;NFAM=1
chr1	16027017	16027904	chr1	16049213	16050004	455593	99.14	-	+	BND	LOW	455593_1	N	]chr1:16049243]N	455593_2	N	N[chr1:16027390[	SVTYPE=BND;POS=16027390;STRANDS=-+:15;IMPRECISE;CIPOS=-372,515;CIEND=-30,761;CIPOS95=-372,477;CIEND95=-30,419;MATEID=455593_2;EVENT=455593;SU=15;PE=15;SR=0;ALG=SUM;AF=6.839e-05;NSAMP=2;MSQ=49.23;RECLASSIFIED;AC=2;AN=29246;NFAM=2	SVTYPE=BND;POS=16049243;STRANDS=-+:15;IMPRECISE;CIPOS=-30,761;CIEND=-372,515;CIPOS95=-30,419;CIEND95=-372,477;MATEID=455593_1;EVENT=455593;SECONDARY;SU=15;PE=15;SR=0;ALG=SUM;AF=6.839e-05;NSAMP=2;MSQ=49.23;RECLASSIFIED;AC=2;AN=29246;NFAM=2
chr1	16027423	16027679	chr1	16048810	16049201	122069	1035.15	+	-	BND	LOW	122069_1	N	N[chr1:16049187[	122069_2	N	]chr1:16027437]N	SVTYPE=BND;POS=16027437;STRANDS=+-:87;IMPRECISE;CIPOS=-14,242;CIEND=-376,15;CIPOS95=-9,9;CIEND95=-23,15;MATEID=122069_2;EVENT=122069;SU=87;PE=87;SR=0;ALG=PROD;AF=0.0004103;NSAMP=12;MSQ=86.24;RETAINED;RECLASSIFIED;AC=12;AN=29246;NFAM=11	SVTYPE=BND;POS=16049187;STRANDS=+-:87;IMPRECISE;CIPOS=-376,15;CIEND=-14,242;CIPOS95=-23,15;CIEND95=-9,9;MATEID=122069_1;EVENT=122069;SECONDARY;SU=87;PE=87;SR=0;ALG=PROD;AF=0.0004103;NSAMP=12;MSQ=86.24;RETAINED;RECLASSIFIED;AC=12;AN=29246;NFAM=11
chr1	16029070	16029967	chr1	16050660	16051248	122071	392.19	+	-	BND	LOW	122071_1	N	N[chr1:16051200[	122071_2	N	]chr1:16029541]N	SVTYPE=BND;POS=16029541;STRANDS=+-:29;IMPRECISE;CIPOS=-471,426;CIEND=-539,49;CIPOS95=-425,425;CIEND95=-304,49;MATEID=122071_2;EVENT=122071;SU=29;PE=29;SR=0;ALG=SUM;AF=0.0001026;NSAMP=3;MSQ=112.8;RECLASSIFIED;AC=3;AN=29246;NFAM=3	SVTYPE=BND;POS=16051200;STRANDS=+-:29;IMPRECISE;CIPOS=-539,49;CIEND=-471,426;CIPOS95=-304,49;CIEND95=-425,425;MATEID=122071_1;EVENT=122071;SECONDARY;SU=29;PE=29;SR=0;ALG=SUM;AF=0.0001026;NSAMP=3;MSQ=112.8;RECLASSIFIED;AC=3;AN=29246;NFAM=3
chr1	16033585	16034159	chr1	16056491	16057156	122074	62.25	+	-	BND	LOW	122074_1	N	N[chr1:16057148[	122074_2	N	]chr1:16033595]N	SVTYPE=BND;POS=16033595;STRANDS=+-:6;IMPRECISE;CIPOS=-10,564;CIEND=-656,9;CIPOS95=-1,197;CIEND95=-187,1;MATEID=122074_2;EVENT=122074;SU=6;PE=6;SR=0;ALG=PROD;AF=0.0001026;NSAMP=3;MSQ=19.23;RECLASSIFIED;AC=3;AN=29246;NFAM=3	SVTYPE=BND;POS=16057148;STRANDS=+-:6;IMPRECISE;CIPOS=-656,9;CIEND=-10,564;CIPOS95=-187,1;CIEND95=-1,197;MATEID=122074_1;EVENT=122074;SECONDARY;SU=6;PE=6;SR=0;ALG=PROD;AF=0.0001026;NSAMP=3;MSQ=19.23;RECLASSIFIED;AC=3;AN=29246;NFAM=3
chr1	16034169	16034657	chr1	16057793	16058213	455596	18.35	-	+	BND	LOW	455596_1	N	]chr1:16057803]N	455596_2	N	N[chr1:16034649[	SVTYPE=BND;POS=16034649;STRANDS=-+:5;IMPRECISE;CIPOS=-479,9;CIEND=-10,410;CIPOS95=-153,1;CIEND95=-2,119;MATEID=455596_2;EVENT=455596;SU=5;PE=5;SR=0;ALG=PROD;AF=3.419e-05;NSAMP=1;MSQ=18.07;RECLASSIFIED;AC=1;AN=29246;NFAM=1	SVTYPE=BND;POS=16057803;STRANDS=-+:5;IMPRECISE;CIPOS=-10,410;CIEND=-479,9;CIPOS95=-2,119;CIEND95=-153,1;MATEID=455596_1;EVENT=455596;SECONDARY;SU=5;PE=5;SR=0;ALG=PROD;AF=3.419e-05;NSAMP=1;MSQ=18.07;RECLASSIFIED;AC=1;AN=29246;NFAM=1
chr1	16034544	16035017	chr1	16057212	16057905	122075	16.01	+	-	BND	LOW	122075_1	N	N[chr1:16057877[	122075_2	N	]chr1:16034578]N	SVTYPE=BND;POS=16034578;STRANDS=+-:15;IMPRECISE;CIPOS=-34,439;CIEND=-664,29;CIPOS95=-34,75;CIEND95=-136,29;MATEID=122075_2;EVENT=122075;SU=15;PE=15;SR=0;ALG=PROD;AF=3.419e-05;NSAMP=1;MSQ=6.78;RECLASSIFIED;AC=1;AN=29246;NFAM=1	SVTYPE=BND;POS=16057877;STRANDS=+-:15;IMPRECISE;CIPOS=-664,29;CIEND=-34,439;CIPOS95=-136,29;CIEND95=-34,75;MATEID=122075_1;EVENT=122075;SECONDARY;SU=15;PE=15;SR=0;ALG=PROD;AF=3.419e-05;NSAMP=1;MSQ=6.78;RECLASSIFIED;AC=1;AN=29246;NFAM=1
chr1	16035009	16035392	chr1	16058774	16058929	455597	91.36	-	+	BND	LOW	455597_1	N	]chr1:16058784]N	455597_2	N	N[chr1:16035384[	SVTYPE=BND;POS=16035384;STRANDS=-+:5;IMPRECISE;CIPOS=-374,9;CIEND=-10,145;CIPOS95=-124,2;CIEND95=-3,32;MATEID=455597_2;EVENT=455597;SU=5;PE=5;SR=0;ALG=PROD;AF=0.000171;NSAMP=5;MSQ=8.88;RECLASSIFIED;AC=5;AN=29246;NFAM=5	SVTYPE=BND;POS=16058784;STRANDS=-+:5;IMPRECISE;CIPOS=-10,145;CIEND=-374,9;CIPOS95=-3,32;CIEND95=-124,2;MATEID=455597_1;EVENT=455597;SECONDARY;SU=5;PE=5;SR=0;ALG=PROD;AF=0.000171;NSAMP=5;MSQ=8.88;RECLASSIFIED;AC=5;AN=29246;NFAM=5
chr1	16035559	16035722	chr1	16058365	16058682	122078	29560.5	+	-	BND	LOW	122078_1	N	N[chr1:16058634[	122078_2	N	]chr1:16035609]N	SVTYPE=BND;POS=16035609;STRANDS=+-:12;IMPRECISE;CIPOS=-50,113;CIEND=-268,49;CIPOS95=-36,36;CIEND95=-19,19;MATEID=122078_2;EVENT=122078;SU=12;PE=12;SR=0;ALG=PROD;AF=0.02075;NSAMP=607;MSQ=39.83;RETAINED;RECLASSIFIED;AC=607;AN=29246;NFAM=607	SVTYPE=BND;POS=16058634;STRANDS=+-:12;IMPRECISE;CIPOS=-268,49;CIEND=-50,113;CIPOS95=-19,19;CIEND95=-36,36;MATEID=122078_1;EVENT=122078;SECONDARY;SU=12;PE=12;SR=0;ALG=PROD;AF=0.02075;NSAMP=607;MSQ=39.83;RETAINED;RECLASSIFIED;AC=607;AN=29246;NFAM=607
chr1	16035766	16037220	chr1	16059473	16060932	455598	138583.0	-	+	BND	LOW	455598_1	N	]chr1:16060029]N	455598_2	N	N[chr1:16036482[	SVTYPE=BND;POS=16036482;STRANDS=-+:19680;IMPRECISE;CIPOS=-715,739;CIEND=-556,903;CIPOS95=-359,359;CIEND95=-126,126;MATEID=455598_2;EVENT=455598;SU=19680;PE=19680;SR=0;ALG=SUM;AF=0.05549;NSAMP=1623;MSQ=34.65;RETAINED;RECLASSIFIED;AC=1623;AN=29246;NFAM=1504	SVTYPE=BND;POS=16060029;STRANDS=-+:19680;IMPRECISE;CIPOS=-556,903;CIEND=-715,739;CIPOS95=-126,126;CIEND95=-359,359;MATEID=455598_1;EVENT=455598;SECONDARY;SU=19680;PE=19680;SR=0;ALG=SUM;AF=0.05549;NSAMP=1623;MSQ=34.65;RETAINED;RECLASSIFIED;AC=1623;AN=29246;NFAM=1504
chr1	16037229	16037427	chr1	16059885	16060283	122081	631495.0	+	-	BND	LOW	122081_1	N	N[chr1:16060206[	122081_2	N	]chr1:16037299]N	SVTYPE=BND;POS=16037299;STRANDS=+-:31;IMPRECISE;CIPOS=-70,128;CIEND=-320,78;CIPOS95=-34,34;CIEND95=-65,65;MATEID=122081_2;EVENT=122081;SU=31;PE=31;SR=0;ALG=SUM;AF=0.1119;NSAMP=3272;MSQ=82.19;RECLASSIFIED;AC=3272;AN=29246;NFAM=3014	SVTYPE=BND;POS=16060206;STRANDS=+-:31;IMPRECISE;CIPOS=-320,78;CIEND=-70,128;CIPOS95=-65,65;CIEND95=-34,34;MATEID=122081_1;EVENT=122081;SECONDARY;SU=31;PE=31;SR=0;ALG=SUM;AF=0.1119;NSAMP=3272;MSQ=82.19;RECLASSIFIED;AC=3272;AN=29246;NFAM=3014
chr1	16037315	16037348	chr1	16060497	16060518	122080	402576.0	+	-	BND	LOW	122080_1	N	N[chr1:16060512[	122080_2	N	]chr1:16037324]N	SVTYPE=BND;POS=16037324;STRANDS=+-:46144;CIPOS=-9,24;CIEND=-14,7;CIPOS95=0,0;CIEND95=0,0;MATEID=122080_2;EVENT=122080;SU=46144;PE=46143;SR=1;ALG=PROD;AF=0.07738;NSAMP=2263;MSQ=75.76;RECLASSIFIED;AC=2263;AN=29246;NFAM=2098	SVTYPE=BND;POS=16060512;STRANDS=+-:46144;CIPOS=-14,7;CIEND=-9,24;CIPOS95=0,0;CIEND95=0,0;MATEID=122080_1;EVENT=122080;SECONDARY;SU=46144;PE=46143;SR=1;ALG=PROD;AF=0.07738;NSAMP=2263;MSQ=75.76;RECLASSIFIED;AC=2263;AN=29246;NFAM=2098
chr1	16038983	16040846	chr1	16062157	16063995	455604	152385.0	-	+	BND	LOW	455604_1	N	]chr1:16062322]N	455604_2	N	N[chr1:16039755[	SVTYPE=BND;POS=16039755;STRANDS=-+:15233;IMPRECISE;CIPOS=-771,1092;CIEND=-165,1673;CIPOS95=-155,155;CIEND95=-165,534;MATEID=455604_2;EVENT=455604;SU=15233;PE=15233;SR=0;ALG=SUM;AF=0.08117;NSAMP=2373;MSQ=44.34;RETAINED;RECLASSIFIED;AC=2374;AN=29246;NFAM=2287	SVTYPE=BND;POS=16062322;STRANDS=-+:15233;IMPRECISE;CIPOS=-165,1673;CIEND=-771,1092;CIPOS95=-165,534;CIEND95=-155,155;MATEID=455604_1;EVENT=455604;SECONDARY;SU=15233;PE=15233;SR=0;ALG=SUM;AF=0.08117;NSAMP=2373;MSQ=44.34;RETAINED;RECLASSIFIED;AC=2374;AN=29246;NFAM=2287
chr1	16039253	16039656	chr1	16061606	16062034	122083	201.47	+	-	BND	LOW	122083_1	N	N[chr1:16062006[	122083_2	N	]chr1:16039283]N	SVTYPE=BND;POS=16039283;STRANDS=+-:27;IMPRECISE;CIPOS=-30,373;CIEND=-399,29;CIPOS95=-30,41;CIEND95=-48,29;MATEID=122083_2;EVENT=122083;SU=27;PE=27;SR=0;ALG=PROD;AF=3.419e-05;NSAMP=1;MSQ=12.05;RECLASSIFIED;AC=1;AN=29246;NFAM=1	SVTYPE=BND;POS=16062006;STRANDS=+-:27;IMPRECISE;CIPOS=-399,29;CIEND=-30,373;CIPOS95=-48,29;CIEND95=-30,41;MATEID=122083_1;EVENT=122083;SECONDARY;SU=27;PE=27;SR=0;ALG=PROD;AF=3.419e-05;NSAMP=1;MSQ=12.05;RECLASSIFIED;AC=1;AN=29246;NFAM=1
chr1	16040166	16040242	chr1	16062307	16062559	122084	51259.1	+	-	BND	LOW	122084_1	N	N[chr1:16062511[	122084_2	N	]chr1:16040216]N	SVTYPE=BND;POS=16040216;STRANDS=+-:23;IMPRECISE;CIPOS=-50,26;CIEND=-203,49;CIPOS95=-46,26;CIEND95=-11,11;MATEID=122084_2;EVENT=122084;SU=23;PE=23;SR=0;ALG=PROD;AF=0.02031;NSAMP=594;MSQ=59.32;RETAINED;RECLASSIFIED;AC=594;AN=29246;NFAM=586	SVTYPE=BND;POS=16062511;STRANDS=+-:23;IMPRECISE;CIPOS=-203,49;CIEND=-50,26;CIPOS95=-11,11;CIEND95=-46,26;MATEID=122084_1;EVENT=122084;SECONDARY;SU=23;PE=23;SR=0;ALG=PROD;AF=0.02031;NSAMP=594;MSQ=59.32;RETAINED;RECLASSIFIED;AC=594;AN=29246;NFAM=586
chr1	16049054	16049065	chr1	16049283	16049296	122086	47.07	+	-	BND	LOW	122086_1	N	N[chr1:16049291[	122086_2	N	]chr1:16049060]N	SVTYPE=BND;POS=16049060;STRANDS=+-:6;IMPRECISE;CIPOS=-6,5;CIEND=-7,6;CIPOS95=0,0;CIEND95=-1,2;MATEID=122086_2;EVENT=122086;SU=6;PE=0;SR=6;ALG=PROD;AF=0.0001026;NSAMP=3;MSQ=15.15;RECLASSIFIED;AC=3;AN=29246;NFAM=3	SVTYPE=BND;POS=16049291;STRANDS=+-:6;IMPRECISE;CIPOS=-7,6;CIEND=-6,5;CIPOS95=-1,2;CIEND95=0,0;MATEID=122086_1;EVENT=122086;SECONDARY;SU=6;PE=0;SR=6;ALG=PROD;AF=0.0001026;NSAMP=3;MSQ=15.15;RECLASSIFIED;AC=3;AN=29246;NFAM=3
chr1	16050022	16050022	chr1	16059839	16059839	455613	5.89498e+06	-	+	BND	PASS	455613_1	N	]chr1:16059839]N	455613_2	N	N[chr1:16050023[	SVTYPE=BND;POS=16050023;STRANDS=-+:431501;CIPOS=0,0;CIEND=0,0;CIPOS95=0,0;CIEND95=0,0;MATEID=455613_2;EVENT=455613;SU=431501;PE=175192;SR=256309;AF=0.5002;NSAMP=12007;MSQ=273.64;RECLASSIFIED;AC=14629;AN=29246;NFAM=11031	SVTYPE=BND;POS=16059839;STRANDS=-+:431501;CIPOS=0,0;CIEND=0,0;CIPOS95=0,0;CIEND95=0,0;MATEID=455613_1;EVENT=455613;SECONDARY;SU=431501;PE=175192;SR=256309;AF=0.5002;NSAMP=12007;MSQ=273.64;RECLASSIFIED;AC=14629;AN=29246;NFAM=11031
chr1	16050023	16050023	chr1	16059761	16059761	122087	8.9868e+06	+	-	BND	PASS	122087_1	N	N[chr1:16059762[	122087_2	N	]chr1:16050023]N	SVTYPE=BND;POS=16050023;STRANDS=+-:294968;CIPOS=0,0;CIEND=0,0;CIPOS95=0,0;CIEND95=0,0;MATEID=122087_2;EVENT=122087;SU=294968;PE=105312;SR=189656;AF=0.4089;NSAMP=11952;MSQ=436.15;RECLASSIFIED;AC=11960;AN=29246;NFAM=11002	SVTYPE=BND;POS=16059762;STRANDS=+-:294968;CIPOS=0,0;CIEND=0,0;CIPOS95=0,0;CIEND95=0,0;MATEID=122087_1;EVENT=122087;SECONDARY;SU=294968;PE=105312;SR=189656;AF=0.4089;NSAMP=11952;MSQ=436.15;RECLASSIFIED;AC=11960;AN=29246;NFAM=11002
chr1	16053757	16054309	chr1	16058106	16058711	122088	80.46	+	-	DEL	PASS	122088	N	<DEL>	.	.	.	SVTYPE=DEL;POS=16053767;SVLEN=-4935;END=16058702;STRANDS=+-:4;IMPRECISE;CIPOS=-10,542;CIEND=-596,9;CIPOS95=-2,127;CIEND95=-138,2;SU=4;PE=4;SR=0;ALG=PROD;AF=3.419e-05;NSAMP=1;MSQ=80.46;AC=1;AN=29246;NFAM=1	.
chr1	16074876	16075390	chr19	1520927	1521326	6054	15182.6	+	+	BND	LOW	6054_1	N	N]chr19:1520957]	6054_2	N	N]chr1:16074884]	SVTYPE=BND;POS=16074884;STRANDS=++:97;IMPRECISE;CIPOS=-8,506;CIEND=-30,369;CIPOS95=-8,63;CIEND95=-11,11;MATEID=6054_2;EVENT=6054;SU=97;PE=97;SR=0;ALG=PROD;AF=0.01101;NSAMP=322;MSQ=34.54;AC=322;AN=29246;NFAM=320	SVTYPE=BND;POS=1520957;STRANDS=++:97;IMPRECISE;CIPOS=-30,369;CIEND=-8,506;CIPOS95=-11,11;CIEND95=-8,63;MATEID=6054_1;EVENT=6054;SECONDARY;SU=97;PE=97;SR=0;ALG=PROD;AF=0.01101;NSAMP=322;MSQ=34.54;AC=322;AN=29246;NFAM=320
chr1	16081190	16081190	chr1	16082267	16082267	543454	286847.0	-	-	BND	LOW	543454_1	N	[chr1:16082268[N	543454_2	N	[chr1:16081191[N	SVTYPE=BND;POS=16081191;STRANDS=--:21442;CIPOS=0,0;CIEND=0,0;CIPOS95=0,0;CIEND95=0,0;MATEID=543454_2;EVENT=543454;SU=21442;PE=8931;SR=12511;ALG=PROD;AF=0.03125;NSAMP=914;MSQ=218.45;AC=914;AN=29246;NFAM=873	SVTYPE=BND;POS=16082268;STRANDS=--:21442;CIPOS=0,0;CIEND=0,0;CIPOS95=0,0;CIEND95=0,0;MATEID=543454_1;EVENT=543454;SECONDARY;SU=21442;PE=8931;SR=12511;ALG=PROD;AF=0.03125;NSAMP=914;MSQ=218.45;AC=914;AN=29246;NFAM=873
chr1	16081191	16081191	chr1	16082404	16082404	543455	372380.0	+	+	INV	LOW	543455	N	<INV>	.	.	.	SVTYPE=INV;POS=16081191;SVLEN=1213;END=16082404;STRANDS=++:20968,--:1;CIPOS=0,0;CIEND=0,0;CIPOS95=0,0;CIEND95=0,0;SU=20969;PE=8917;SR=12052;ALG=PROD;AF=0.03269;NSAMP=956;MSQ=269.29;AC=956;AN=29246;NFAM=913	.
chr1	16081597	16081656	chr1	16082396	16082508	543456	29723.2	+	+	BND	LOW	543456_1	N	N]chr1:16082403]	543456_2	N	N]chr1:16081607]	SVTYPE=BND;POS=16081607;STRANDS=++:6;IMPRECISE;CIPOS=-10,49;CIEND=-7,105;CIPOS95=-2,43;CIEND95=0,71;MATEID=543456_2;EVENT=543456;SU=6;PE=6;SR=0;ALG=PROD;AF=0.009232;NSAMP=270;MSQ=77.63;AC=270;AN=29246;NFAM=268	SVTYPE=BND;POS=16082403;STRANDS=++:6;IMPRECISE;CIPOS=-7,105;CIEND=-10,49;CIPOS95=0,71;CIEND95=-2,43;MATEID=543456_1;EVENT=543456;SECONDARY;SU=6;PE=6;SR=0;ALG=PROD;AF=0.009232;NSAMP=270;MSQ=77.63;AC=270;AN=29246;NFAM=268
chr1	16084303	16084322	chr6	19360255	19360274	13162	378.8	+	+	BND	LOW	13162_1	N	N]chr6:19360265]	13162_2	N	N]chr1:16084313]	SVTYPE=BND;POS=16084313;STRANDS=++:19;CIPOS=-10,9;CIEND=-10,9;CIPOS95=0,0;CIEND95=0,0;MATEID=13162_2;EVENT=13162;SU=19;PE=0;SR=19;ALG=PROD;AF=0.0005471;NSAMP=16;MSQ=16.31;AC=16;AN=29246;NFAM=16	SVTYPE=BND;POS=19360265;STRANDS=++:19;CIPOS=-10,9;CIEND=-10,9;CIPOS95=0,0;CIEND95=0,0;MATEID=13162_1;EVENT=13162;SECONDARY;SU=19;PE=0;SR=19;ALG=PROD;AF=0.0005471;NSAMP=16;MSQ=16.31;AC=16;AN=29246;NFAM=16
chr1	16086110	16086127	chr1	16086360	16086377	122089	17.41	+	-	BND	LOW	122089_1	N	N[chr1:16086370[	122089_2	N	]chr1:16086119]N	SVTYPE=BND;POS=16086119;STRANDS=+-:4;CIPOS=-9,8;CIEND=-9,8;CIPOS95=0,0;CIEND95=0,0;MATEID=122089_2;EVENT=122089;SU=4;PE=0;SR=4;ALG=PROD;AF=6.839e-05;NSAMP=2;MSQ=7.01;RECLASSIFIED;AC=2;AN=29246;NFAM=2	SVTYPE=BND;POS=16086370;STRANDS=+-:4;CIPOS=-9,8;CIEND=-9,8;CIPOS95=0,0;CIEND95=0,0;MATEID=122089_1;EVENT=122089;SECONDARY;SU=4;PE=0;SR=4;ALG=PROD;AF=6.839e-05;NSAMP=2;MSQ=7.01;RECLASSIFIED;AC=2;AN=29246;NFAM=2
chr1	16086242	16086259	chr1	16086472	16086489	122090	45.17	+	-	BND	LOW	122090_1	N	N[chr1:16086482[	122090_2	N	]chr1:16086251]N	SVTYPE=BND;POS=16086251;STRANDS=+-:4;CIPOS=-9,8;CIEND=-9,8;CIPOS95=0,0;CIEND95=0,0;MATEID=122090_2;EVENT=122090;SU=4;PE=0;SR=4;ALG=PROD;AF=0.000171;NSAMP=5;MSQ=8.04;RECLASSIFIED;AC=5;AN=29246;NFAM=5	SVTYPE=BND;POS=16086482;STRANDS=+-:4;CIPOS=-9,8;CIEND=-9,8;CIPOS95=0,0;CIEND95=0,0;MATEID=122090_1;EVENT=122090;SECONDARY;SU=4;PE=0;SR=4;ALG=PROD;AF=0.000171;NSAMP=5;MSQ=8.04;RECLASSIFIED;AC=5;AN=29246;NFAM=5
chr1	16086628	16086647	chr1	16090172	16090188	122091	134.69	+	-	DEL	PASS	122091	N	<DEL>	.	.	.	SVTYPE=DEL;POS=16086638;SVLEN=-3544;END=16090182;STRANDS=+-:10;IMPRECISE;CIPOS=-10,9;CIEND=-10,6;CIPOS95=-1,1;CIEND95=-1,0;SU=10;PE=7;SR=3;ALG=PROD;AF=3.419e-05;NSAMP=1;MSQ=134.69;AC=1;AN=29246;NFAM=1	.
chr1	16088751	16088768	chr1	16089766	16089783	543459	65514.0	-	-	BND	LOW	543459_1	N	[chr1:16089776[N	543459_2	N	[chr1:16088761[N	SVTYPE=BND;POS=16088761;STRANDS=--:25;CIPOS=-9,8;CIEND=-9,8;CIPOS95=0,0;CIEND95=0,0;MATEID=543459_2;EVENT=543459;SU=25;PE=0;SR=25;ALG=PROD;AF=0.03207;NSAMP=938;MSQ=55.48;AC=938;AN=29246;NFAM=922	SVTYPE=BND;POS=16089776;STRANDS=--:25;CIPOS=-9,8;CIEND=-9,8;CIPOS95=0,0;CIEND95=0,0;MATEID=543459_1;EVENT=543459;SECONDARY;SU=25;PE=0;SR=25;ALG=PROD;AF=0.03207;NSAMP=938;MSQ=55.48;AC=938;AN=29246;NFAM=922
chr1	16088760	16088760	chr1	16089601	16089601	543457	536166.0	-	-	BND	LOW	543457_1	N	[chr1:16089602[N	543457_2	N	[chr1:16088761[N	SVTYPE=BND;POS=16088761;STRANDS=--:36623;CIPOS=0,0;CIEND=0,0;CIPOS95=0,0;CIEND95=0,0;MATEID=543457_2;EVENT=543457;SU=36623;PE=8606;SR=28017;ALG=PROD;AF=0.1218;NSAMP=3562;MSQ=109.23;AC=3562;AN=29246;NFAM=3442	SVTYPE=BND;POS=16089602;STRANDS=--:36623;CIPOS=0,0;CIEND=0,0;CIPOS95=0,0;CIEND95=0,0;MATEID=543457_1;EVENT=543457;SECONDARY;SU=36623;PE=8606;SR=28017;ALG=PROD;AF=0.1218;NSAMP=3562;MSQ=109.23;AC=3562;AN=29246;NFAM=3442
chr1	16088821	16088821	chr1	16089599	16089599	543458	1.33525e+06	+	+	INV	LOW	543458	N	<INV>	.	.	.	SVTYPE=INV;POS=16088821;SVLEN=778;END=16089599;STRANDS=++:79160,--:5;CIPOS=0,0;CIEND=0,0;CIPOS95=0,0;CIEND95=0,0;SU=79165;PE=20057;SR=59108;ALG=PROD;AF=0.1919;NSAMP=5612;MSQ=164.58;AC=5612;AN=29246;NFAM=5369	.
chr1	16088978	16089150	chr1	16089588	16089756	543460	146490.0	+	+	BND	LOW	543460_1	N	N]chr1:16089598]	543460_2	N	N]chr1:16088988]	SVTYPE=BND;POS=16088988;STRANDS=++:5;IMPRECISE;CIPOS=-10,162;CIEND=-10,158;CIPOS95=-3,53;CIEND95=-1,75;MATEID=543460_2;EVENT=543460;SU=5;PE=5;SR=0;ALG=PROD;AF=0.04616;NSAMP=1350;MSQ=77.74;AC=1350;AN=29246;NFAM=1319	SVTYPE=BND;POS=16089598;STRANDS=++:5;IMPRECISE;CIPOS=-10,158;CIEND=-10,162;CIPOS95=-1,75;CIEND95=-3,53;MATEID=543460_1;EVENT=543460;SECONDARY;SU=5;PE=5;SR=0;ALG=PROD;AF=0.04616;NSAMP=1350;MSQ=77.74;AC=1350;AN=29246;NFAM=1319
chr1	16093252	16093269	chr8	11661517	11661534	15483	29.94	-	+	BND	LOW	15483_1	N	]chr8:11661525]N	15483_2	N	N[chr1:16093263[	SVTYPE=BND;POS=16093263;STRANDS=-+:4;IMPRECISE;CIPOS=-10,7;CIEND=-8,9;CIPOS95=-2,0;CIEND95=0,2;MATEID=15483_2;EVENT=15483;SU=4;PE=0;SR=4;ALG=PROD;AF=3.419e-05;NSAMP=1;MSQ=29.94;AC=1;AN=29246;NFAM=1	SVTYPE=BND;POS=11661525;STRANDS=-+:4;IMPRECISE;CIPOS=-8,9;CIEND=-10,7;CIPOS95=0,2;CIEND95=-2,0;MATEID=15483_1;EVENT=15483;SECONDARY;SU=4;PE=0;SR=4;ALG=PROD;AF=3.419e-05;NSAMP=1;MSQ=29.94;AC=1;AN=29246;NFAM=1
chr1	16093276	16093292	chr1	215010859	215010875	122092	6596.81	+	-	BND	LOW	122092_1	N	N[chr1:215010868[	122092_2	N	]chr1:16093284]N	SVTYPE=BND;POS=16093284;STRANDS=+-:69;CIPOS=-8,8;CIEND=-8,8;CIPOS95=0,0;CIEND95=0,0;MATEID=122092_2;EVENT=122092;SU=69;PE=0;SR=69;ALG=PROD;AF=0.007386;NSAMP=215;MSQ=23.92;RECLASSIFIED;AC=216;AN=29246;NFAM=215	SVTYPE=BND;POS=215010868;STRANDS=+-:69;CIPOS=-8,8;CIEND=-8,8;CIPOS95=0,0;CIEND95=0,0;MATEID=122092_1;EVENT=122092;SECONDARY;SU=69;PE=0;SR=69;ALG=PROD;AF=0.007386;NSAMP=215;MSQ=23.92;RECLASSIFIED;AC=216;AN=29246;NFAM=215
chr1	16094288	16094307	chr1	16094351	16094370	122093	221.82	+	-	BND	LOW	122093_1	N	N[chr1:16094362[	122093_2	N	]chr1:16094298]N	SVTYPE=BND;POS=16094298;STRANDS=+-:8;CIPOS=-10,9;CIEND=-10,9;CIPOS95=0,0;CIEND95=0,0;MATEID=122093_2;EVENT=122093;SU=8;PE=0;SR=8;ALG=PROD;AF=3.419e-05;NSAMP=1;MSQ=221.8;RECLASSIFIED;AC=1;AN=29246;NFAM=1	SVTYPE=BND;POS=16094362;STRANDS=+-:8;CIPOS=-10,9;CIEND=-10,9;CIPOS95=0,0;CIEND95=0,0;MATEID=122093_1;EVENT=122093;SECONDARY;SU=8;PE=0;SR=8;ALG=PROD;AF=3.419e-05;NSAMP=1;MSQ=221.8;RECLASSIFIED;AC=1;AN=29246;NFAM=1
chr1	16094822	16094874	chr17	80700732	80700788	5574	36.28	+	+	BND	LOW	5574_1	N	N]chr17:80700759]	5574_2	N	N]chr1:16094849]	SVTYPE=BND;POS=16094849;STRANDS=++:11;CIPOS=-27,25;CIEND=-27,29;CIPOS95=0,0;CIEND95=0,0;MATEID=5574_2;EVENT=5574;SU=11;PE=0;SR=11;ALG=PROD;AF=6.839e-05;NSAMP=2;MSQ=15.64;AC=2;AN=29246;NFAM=2	SVTYPE=BND;POS=80700759;STRANDS=++:11;CIPOS=-27,29;CIEND=-27,25;CIPOS95=0,0;CIEND95=0,0;MATEID=5574_1;EVENT=5574;SECONDARY;SU=11;PE=0;SR=11;ALG=PROD;AF=6.839e-05;NSAMP=2;MSQ=15.64;AC=2;AN=29246;NFAM=2
chr1	16103171	16103857	chr1	16108042	16108809	122094	262608.0	+	-	DEL	PASS	122094	N	<DEL>	.	.	.	SVTYPE=DEL;POS=16103313;SVLEN=-5371;END=16108684;STRANDS=+-:12822;IMPRECISE;CIPOS=-142,544;CIEND=-642,125;CIPOS95=-12,12;CIEND95=-7,7;SU=12822;PE=12822;SR=0;ALG=SUM;AF=0.03416;NSAMP=946;MSQ=230.39;MEDGQR=4.21;Q10GQR=4.01;AC=999;AN=29246;NFAM=921	.
chr1	16118530	16118575	chr1	16122957	16123016	455614	1667.09	-	+	DUP	PASS	455614	N	<DUP>	.	.	.	SVTYPE=DUP;POS=16118554;SVLEN=4433;END=16122987;STRANDS=-+:143;CIPOS=-24,21;CIEND=-30,29;CIPOS95=0,0;CIEND95=0,0;SU=143;PE=83;SR=60;ALG=PROD;AF=3.419e-05;NSAMP=1;MSQ=251.88;AC=1;AN=29246;NFAM=1	.
chr1	16132519	16132537	chr1	16132979	16132996	122095	323.84	+	-	BND	LOW	122095_1	N	N[chr1:16132989[	122095_2	N	]chr1:16132529]N	SVTYPE=BND;POS=16132529;STRANDS=+-:4;IMPRECISE;CIPOS=-10,8;CIEND=-9,8;CIPOS95=-1,0;CIEND95=0,0;MATEID=122095_2;EVENT=122095;SU=4;PE=0;SR=4;ALG=PROD;AF=0.0004445;NSAMP=13;MSQ=8.58;RECLASSIFIED;AC=13;AN=29244;NFAM=13	SVTYPE=BND;POS=16132989;STRANDS=+-:4;IMPRECISE;CIPOS=-9,8;CIEND=-10,8;CIPOS95=0,0;CIEND95=-1,0;MATEID=122095_1;EVENT=122095;SECONDARY;SU=4;PE=0;SR=4;ALG=PROD;AF=0.0004445;NSAMP=13;MSQ=8.58;RECLASSIFIED;AC=13;AN=29244;NFAM=13
chr1	16142986	16143003	chr1	16143199	16143216	122096	155.81	+	-	BND	LOW	122096_1	N	N[chr1:16143209[	122096_2	N	]chr1:16142995]N	SVTYPE=BND;POS=16142995;STRANDS=+-:4;CIPOS=-9,8;CIEND=-9,8;CIPOS95=0,0;CIEND95=0,0;MATEID=122096_2;EVENT=122096;SU=4;PE=0;SR=4;ALG=PROD;AF=0.0003077;NSAMP=9;MSQ=13.7;RECLASSIFIED;AC=9;AN=29246;NFAM=9	SVTYPE=BND;POS=16143209;STRANDS=+-:4;CIPOS=-9,8;CIEND=-9,8;CIPOS95=0,0;CIEND95=0,0;MATEID=122096_1;EVENT=122096;SECONDARY;SU=4;PE=0;SR=4;ALG=PROD;AF=0.0003077;NSAMP=9;MSQ=13.7;RECLASSIFIED;AC=9;AN=29246;NFAM=9
chr1	16154857	16154872	chr1	16155125	16155144	122097	181.27	+	-	BND	LOW	122097_1	N	N[chr1:16155136[	122097_2	N	]chr1:16154867]N	SVTYPE=BND;POS=16154867;STRANDS=+-:8;CIPOS=-10,5;CIEND=-10,9;CIPOS95=0,0;CIEND95=0,0;MATEID=122097_2;EVENT=122097;SU=8;PE=0;SR=8;ALG=PROD;AF=3.419e-05;NSAMP=1;MSQ=4.64;RECLASSIFIED;AC=1;AN=29246;NFAM=1	SVTYPE=BND;POS=16155136;STRANDS=+-:8;CIPOS=-10,9;CIEND=-10,5;CIPOS95=0,0;CIEND95=0,0;MATEID=122097_1;EVENT=122097;SECONDARY;SU=8;PE=0;SR=8;ALG=PROD;AF=3.419e-05;NSAMP=1;MSQ=4.64;RECLASSIFIED;AC=1;AN=29246;NFAM=1
chr1	16163430	16164259	chr5	55106066	55106894	12245	3576.55	-	+	BND	LOW	12245_1	N	]chr5:55106170]N	12245_2	N	N[chr1:16164035[	SVTYPE=BND;POS=16164035;STRANDS=-+:97;IMPRECISE;CIPOS=-604,225;CIEND=-104,724;CIPOS95=-110,110;CIEND95=-104,150;MATEID=12245_2;EVENT=12245;SU=97;PE=97;SR=0;ALG=SUM;AF=0.003077;NSAMP=90;MSQ=29.32;AC=90;AN=29246;NFAM=88	SVTYPE=BND;POS=55106170;STRANDS=-+:97;IMPRECISE;CIPOS=-104,724;CIEND=-604,225;CIPOS95=-104,150;CIEND95=-110,110;MATEID=12245_1;EVENT=12245;SECONDARY;SU=97;PE=97;SR=0;ALG=SUM;AF=0.003077;NSAMP=90;MSQ=29.32;AC=90;AN=29246;NFAM=88
chr1	16164080	16164137	chr4	119022756	119022813	11307	39.85	+	+	BND	LOW	11307_1	N	N]chr4:119022785]	11307_2	N	N]chr1:16164109]	SVTYPE=BND;POS=16164109;STRANDS=++:12;CIPOS=-29,28;CIEND=-29,28;CIPOS95=0,0;CIEND95=0,0;MATEID=11307_2;EVENT=11307;SU=12;PE=0;SR=12;ALG=PROD;AF=6.839e-05;NSAMP=2;MSQ=7;AC=2;AN=29246;NFAM=2	SVTYPE=BND;POS=119022785;STRANDS=++:12;CIPOS=-29,28;CIEND=-29,28;CIPOS95=0,0;CIEND95=0,0;MATEID=11307_1;EVENT=11307;SECONDARY;SU=12;PE=0;SR=12;ALG=PROD;AF=6.839e-05;NSAMP=2;MSQ=7;AC=2;AN=29246;NFAM=2
chr1	16164118	16164118	chr16	25656862	25656862	4551	220620.0	+	+	BND	LOW	4551_1	N	N]chr16:25656862]	4551_2	N	N]chr1:16164118]	SVTYPE=BND;POS=16164118;STRANDS=++:12073;CIPOS=0,0;CIEND=0,0;CIPOS95=0,0;CIEND95=0,0;MATEID=4551_2;EVENT=4551;SU=12073;PE=0;SR=12073;ALG=PROD;AF=0.0917;NSAMP=2682;MSQ=53;AC=2682;AN=29246;NFAM=2600	SVTYPE=BND;POS=25656862;STRANDS=++:12073;CIPOS=0,0;CIEND=0,0;CIPOS95=0,0;CIEND95=0,0;MATEID=4551_1;EVENT=4551;SECONDARY;SU=12073;PE=0;SR=12073;ALG=PROD;AF=0.0917;NSAMP=2682;MSQ=53;AC=2682;AN=29246;NFAM=2600
chr1	16165364	16165373	chr10	19596828	19596837	288	339.35	-	+	BND	LOW	288_1	N	]chr10:19596833]N	288_2	N	N[chr1:16165370[	SVTYPE=BND;POS=16165370;STRANDS=-+:84;CIPOS=-5,4;CIEND=-5,4;CIPOS95=0,0;CIEND95=0,0;MATEID=288_2;EVENT=288;SU=84;PE=0;SR=84;ALG=PROD;AF=0.0002735;NSAMP=8;MSQ=24.62;AC=8;AN=29246;NFAM=8	SVTYPE=BND;POS=19596833;STRANDS=-+:84;CIPOS=-5,4;CIEND=-5,4;CIPOS95=0,0;CIEND95=0,0;MATEID=288_1;EVENT=288;SECONDARY;SU=84;PE=0;SR=84;ALG=PROD;AF=0.0002735;NSAMP=8;MSQ=24.62;AC=8;AN=29246;NFAM=8
chr1	16165748	16165765	chr22	34002765	34002782	9149	14.98	-	+	BND	LOW	9149_1	N	]chr22:34002774]N	9149_2	N	N[chr1:16165758[	SVTYPE=BND;POS=16165758;STRANDS=-+:4;CIPOS=-9,8;CIEND=-9,8;CIPOS95=0,0;CIEND95=0,0;MATEID=9149_2;EVENT=9149;SU=4;PE=0;SR=4;ALG=PROD;AF=3.419e-05;NSAMP=1;MSQ=14.98;AC=1;AN=29246;NFAM=1	SVTYPE=BND;POS=34002774;STRANDS=-+:4;CIPOS=-9,8;CIEND=-9,8;CIPOS95=0,0;CIEND95=0,0;MATEID=9149_1;EVENT=9149;SECONDARY;SU=4;PE=0;SR=4;ALG=PROD;AF=3.419e-05;NSAMP=1;MSQ=14.98;AC=1;AN=29246;NFAM=1
chr1	16166129	16166223	chr1	16166175	16166269	122098	25881.9	+	-	BND	LOW	122098_1	N	N[chr1:16166228[	122098_2	N	]chr1:16166171]N	SVTYPE=BND;POS=16166171;STRANDS=+-:3473;IMPRECISE;CIPOS=-42,52;CIEND=-52,42;CIPOS95=-9,9;CIEND95=-5,5;MATEID=122098_2;EVENT=122098;SU=3473;PE=26;SR=3447;ALG=SUM;AF=0.01228;NSAMP=336;MSQ=64.28;RECLASSIFIED;AC=359;AN=29246;NFAM=332	SVTYPE=BND;POS=16166228;STRANDS=+-:3473;IMPRECISE;CIPOS=-52,42;CIEND=-42,52;CIPOS95=-5,5;CIEND95=-9,9;MATEID=122098_1;EVENT=122098;SECONDARY;SU=3473;PE=26;SR=3447;ALG=SUM;AF=0.01228;NSAMP=336;MSQ=64.28;RECLASSIFIED;AC=359;AN=29246;NFAM=332
chr1	16166223	16166691	chr22	32989709	32990307	9145	38.04	+	-	BND	LOW	9145_1	N	N[chr22:32990301[	9145_2	N	]chr1:16166233]N	SVTYPE=BND;POS=16166233;STRANDS=+-:6;IMPRECISE;CIPOS=-10,458;CIEND=-591,7;CIPOS95=-2,110;CIEND95=-212,0;MATEID=9145_2;EVENT=9145;SU=6;PE=6;SR=0;ALG=PROD;AF=3.419e-05;NSAMP=1;MSQ=35.69;AC=1;AN=29246;NFAM=1	SVTYPE=BND;POS=32990301;STRANDS=+-:6;IMPRECISE;CIPOS=-591,7;CIEND=-10,458;CIPOS95=-212,0;CIEND95=-2,110;MATEID=9145_1;EVENT=9145;SECONDARY;SU=6;PE=6;SR=0;ALG=PROD;AF=3.419e-05;NSAMP=1;MSQ=35.69;AC=1;AN=29246;NFAM=1
chr1	16166242	16166259	chr1	30840316	30840333	543461	33.95	+	+	BND	LOW	543461_1	N	N]chr1:30840325]	543461_2	N	N]chr1:16166251]	SVTYPE=BND;POS=16166251;STRANDS=++:4;CIPOS=-9,8;CIEND=-9,8;CIPOS95=0,0;CIEND95=0,0;MATEID=543461_2;EVENT=543461;SU=4;PE=0;SR=4;ALG=PROD;AF=3.419e-05;NSAMP=1;MSQ=4.64;AC=1;AN=29246;NFAM=1	SVTYPE=BND;POS=30840325;STRANDS=++:4;CIPOS=-9,8;CIEND=-9,8;CIPOS95=0,0;CIEND95=0,0;MATEID=543461_1;EVENT=543461;SECONDARY;SU=4;PE=0;SR=4;ALG=PROD;AF=3.419e-05;NSAMP=1;MSQ=4.64;AC=1;AN=29246;NFAM=1
chr1	16188308	16188327	chr1	16188438	16188441	122100	446.67	+	-	BND	PASS	122100_1	N	N[chr1:16188441[	122100_2	N	]chr1:16188318]N	SVTYPE=BND;POS=16188318;STRANDS=+-:17;CIPOS=-10,9;CIEND=-2,1;CIPOS95=0,0;CIEND95=0,0;MATEID=122100_2;EVENT=122100;SU=17;PE=0;SR=17;ALG=PROD;AF=3.419e-05;NSAMP=1;MSQ=446.67;RECLASSIFIED;AC=1;AN=29246;NFAM=1	SVTYPE=BND;POS=16188441;STRANDS=+-:17;CIPOS=-2,1;CIEND=-10,9;CIPOS95=0,0;CIEND95=0,0;MATEID=122100_1;EVENT=122100;SECONDARY;SU=17;PE=0;SR=17;ALG=PROD;AF=3.419e-05;NSAMP=1;MSQ=446.67;RECLASSIFIED;AC=1;AN=29246;NFAM=1
chr1	16190593	16190598	chr1	16198462	16198467	122101	6483.73	+	-	DEL	PASS	122101	N	<DEL>	.	.	.	SVTYPE=DEL;POS=16190596;SVLEN=-7869;END=16198465;STRANDS=+-:266;CIPOS=-3,2;CIEND=-3,2;CIPOS95=0,0;CIEND95=0,0;SU=266;PE=166;SR=100;ALG=PROD;AF=0.0001026;NSAMP=3;MSQ=640.46;AC=3;AN=29246;NFAM=2	.
chr1	16191316	16191334	chr1	16191410	16191440	122102	9390.62	+	-	BND	LOW	122102_1	N	N[chr1:16191433[	122102_2	N	]chr1:16191326]N	SVTYPE=BND;POS=16191326;STRANDS=+-:19;IMPRECISE;CIPOS=-10,8;CIEND=-22,8;CIPOS95=-1,1;CIEND95=0,0;MATEID=122102_2;EVENT=122102;SU=19;PE=1;SR=18;ALG=PROD;AF=0.01262;NSAMP=369;MSQ=15.24;RECLASSIFIED;AC=369;AN=29246;NFAM=368	SVTYPE=BND;POS=16191433;STRANDS=+-:19;IMPRECISE;CIPOS=-22,8;CIEND=-10,8;CIPOS95=0,0;CIEND95=-1,1;MATEID=122102_1;EVENT=122102;SECONDARY;SU=19;PE=1;SR=18;ALG=PROD;AF=0.01262;NSAMP=369;MSQ=15.24;RECLASSIFIED;AC=369;AN=29246;NFAM=368
chr1	16192748	16192847	chrX	152524095	152524192	18073	387622.0	-	-	BND	LOW	18073_1	N	[chrX:152524144[N	18073_2	N	[chr1:16192799[N	SVTYPE=BND;POS=16192799;STRANDS=--:4;IMPRECISE;CIPOS=-50,49;CIEND=-48,49;CIPOS95=-1,1;CIEND95=-2,2;MATEID=18073_2;EVENT=18073;SU=4;PE=1;SR=3;ALG=PROD;AF=0.1777;NSAMP=5123;MSQ=43.82;AC=5198;AN=29246;NFAM=4852	SVTYPE=BND;POS=152524144;STRANDS=--:4;IMPRECISE;CIPOS=-48,49;CIEND=-50,49;CIPOS95=-2,2;CIEND95=-1,1;MATEID=18073_1;EVENT=18073;SECONDARY;SU=4;PE=1;SR=3;ALG=PROD;AF=0.1777;NSAMP=5123;MSQ=43.82;AC=5198;AN=29246;NFAM=4852
chr1	16192753	16192810	chr8	72920459	72920516	15819	67334.5	-	+	BND	LOW	15819_1	N	]chr8:72920488]N	15819_2	N	N[chr1:16192783[	SVTYPE=BND;POS=16192783;STRANDS=-+:12;CIPOS=-29,28;CIEND=-29,28;CIPOS95=0,0;CIEND95=0,0;MATEID=15819_2;EVENT=15819;SU=12;PE=0;SR=12;ALG=PROD;AF=0.0477;NSAMP=1393;MSQ=30.18;AC=1395;AN=29246;NFAM=1364	SVTYPE=BND;POS=72920488;STRANDS=-+:12;CIPOS=-29,28;CIEND=-29,28;CIPOS95=0,0;CIEND95=0,0;MATEID=15819_1;EVENT=15819;SECONDARY;SU=12;PE=0;SR=12;ALG=PROD;AF=0.0477;NSAMP=1393;MSQ=30.18;AC=1395;AN=29246;NFAM=1364
chr1	16192773	16192790	chr7	146622279	146622296	15269	18286.4	-	+	BND	LOW	15269_1	N	]chr7:146622288]N	15269_2	N	N[chr1:16192783[	SVTYPE=BND;POS=16192783;STRANDS=-+:36;CIPOS=-9,8;CIEND=-9,8;CIPOS95=0,0;CIEND95=0,0;MATEID=15269_2;EVENT=15269;SU=36;PE=0;SR=36;ALG=PROD;AF=0.01829;NSAMP=533;MSQ=24.81;AC=535;AN=29246;NFAM=528	SVTYPE=BND;POS=146622288;STRANDS=-+:36;CIPOS=-9,8;CIEND=-9,8;CIPOS95=0,0;CIEND95=0,0;MATEID=15269_1;EVENT=15269;SECONDARY;SU=36;PE=0;SR=36;ALG=PROD;AF=0.01829;NSAMP=533;MSQ=24.81;AC=535;AN=29246;NFAM=528
chr1	16192773	16192790	chr13	43616198	43616215	2799	125770.0	-	+	BND	LOW	2799_1	N	]chr13:43616207]N	2799_2	N	N[chr1:16192783[	SVTYPE=BND;POS=16192783;STRANDS=-+:55;CIPOS=-9,8;CIEND=-9,8;CIPOS95=0,0;CIEND95=0,0;MATEID=2799_2;EVENT=2799;SU=55;PE=0;SR=55;ALG=PROD;AF=0.07577;NSAMP=2204;MSQ=35.86;AC=2216;AN=29246;NFAM=2140	SVTYPE=BND;POS=43616207;STRANDS=-+:55;CIPOS=-9,8;CIEND=-9,8;CIPOS95=0,0;CIEND95=0,0;MATEID=2799_1;EVENT=2799;SECONDARY;SU=55;PE=0;SR=55;ALG=PROD;AF=0.07577;NSAMP=2204;MSQ=35.86;AC=2216;AN=29246;NFAM=2140
chr1	16192773	16192790	chr17	36217636	36217653	5242	65791.8	-	+	BND	LOW	5242_1	N	]chr17:36217645]N	5242_2	N	N[chr1:16192783[	SVTYPE=BND;POS=16192783;STRANDS=-+:39;CIPOS=-9,8;CIEND=-9,8;CIPOS95=0,0;CIEND95=0,0;MATEID=5242_2;EVENT=5242;SU=39;PE=0;SR=39;ALG=PROD;AF=0.05078;NSAMP=1474;MSQ=28.24;AC=1485;AN=29246;NFAM=1445	SVTYPE=BND;POS=36217645;STRANDS=-+:39;CIPOS=-9,8;CIEND=-9,8;CIPOS95=0,0;CIEND95=0,0;MATEID=5242_1;EVENT=5242;SECONDARY;SU=39;PE=0;SR=39;ALG=PROD;AF=0.05078;NSAMP=1474;MSQ=28.24;AC=1485;AN=29246;NFAM=1445
chr1	16192781	16192783	chr13	102378645	102378647	3107	23638.1	-	+	BND	LOW	3107_1	N	]chr13:102378646]N	3107_2	N	N[chr1:16192783[	SVTYPE=BND;POS=16192783;STRANDS=-+:782;CIPOS=-1,1;CIEND=-1,1;CIPOS95=0,0;CIEND95=0,0;MATEID=3107_2;EVENT=3107;SU=782;PE=0;SR=782;ALG=PROD;AF=0.01528;NSAMP=447;MSQ=32.42;AC=447;AN=29246;NFAM=443	SVTYPE=BND;POS=102378646;STRANDS=-+:782;CIPOS=-1,1;CIEND=-1,1;CIPOS95=0,0;CIEND95=0,0;MATEID=3107_1;EVENT=3107;SECONDARY;SU=782;PE=0;SR=782;ALG=PROD;AF=0.01528;NSAMP=447;MSQ=32.42;AC=447;AN=29246;NFAM=443
chr1	16206555	16206572	chr1	16206905	16206922	122104	401.0	+	-	BND	LOW	122104_1	N	N[chr1:16206915[	122104_2	N	]chr1:16206564]N	SVTYPE=BND;POS=16206564;STRANDS=+-:4;CIPOS=-9,8;CIEND=-9,8;CIPOS95=0,0;CIEND95=0,0;MATEID=122104_2;EVENT=122104;SU=4;PE=0;SR=4;ALG=PROD;AF=0.0004787;NSAMP=14;MSQ=18.4;RECLASSIFIED;AC=14;AN=29246;NFAM=14	SVTYPE=BND;POS=16206915;STRANDS=+-:4;CIPOS=-9,8;CIEND=-9,8;CIPOS95=0,0;CIEND95=0,0;MATEID=122104_1;EVENT=122104;SECONDARY;SU=4;PE=0;SR=4;ALG=PROD;AF=0.0004787;NSAMP=14;MSQ=18.4;RECLASSIFIED;AC=14;AN=29246;NFAM=14
chr1	16220306	16220321	chr1	16227051	16227056	122105	2804.81	+	-	DEL	PASS	122105	N	<DEL>	.	.	.	SVTYPE=DEL;POS=16220313;SVLEN=-6741;END=16227054;STRANDS=+-:134;CIPOS=-7,8;CIEND=-3,2;CIPOS95=0,0;CIEND95=0,0;SU=134;PE=73;SR=61;ALG=PROD;AF=6.839e-05;NSAMP=2;MSQ=425.38;AC=2;AN=29246;NFAM=2	.
chr1	16220524	16220541	chr1	16234156	16234173	455615	200.48	-	+	DUP	PASS	455615	N	<DUP>	.	.	.	SVTYPE=DUP;POS=16220534;SVLEN=13630;END=16234164;STRANDS=-+:20;IMPRECISE;CIPOS=-10,7;CIEND=-8,9;CIPOS95=-3,0;CIEND95=-1,2;SU=20;PE=19;SR=1;ALG=PROD;AF=3.419e-05;NSAMP=1;MSQ=200.22;AC=1;AN=29246;NFAM=1	.
chr1	16220911	16220928	chr1	16221006	16221023	122106	32.81	+	-	BND	LOW	122106_1	N	N[chr1:16221016[	122106_2	N	]chr1:16220920]N	SVTYPE=BND;POS=16220920;STRANDS=+-:4;CIPOS=-9,8;CIEND=-9,8;CIPOS95=0,0;CIEND95=0,0;MATEID=122106_2;EVENT=122106;SU=4;PE=0;SR=4;ALG=PROD;AF=3.419e-05;NSAMP=1;MSQ=32.81;RECLASSIFIED;AC=1;AN=29246;NFAM=1	SVTYPE=BND;POS=16221016;STRANDS=+-:4;CIPOS=-9,8;CIEND=-9,8;CIPOS95=0,0;CIEND95=0,0;MATEID=122106_1;EVENT=122106;SECONDARY;SU=4;PE=0;SR=4;ALG=PROD;AF=3.419e-05;NSAMP=1;MSQ=32.81;RECLASSIFIED;AC=1;AN=29246;NFAM=1
chr1	16238693	16238696	chr1	16267374	16267379	455616	3317.19	-	+	BND	LOW	455616_1	N	]chr1:16267377]N	455616_2	N	N[chr1:16238696[	SVTYPE=BND;POS=16238696;STRANDS=-+:367;CIPOS=-2,1;CIEND=-3,2;CIPOS95=0,0;CIEND95=0,0;MATEID=455616_2;EVENT=455616;SU=367;PE=217;SR=150;ALG=PROD;AF=0.0001368;NSAMP=4;MSQ=179.65;RECLASSIFIED;AC=4;AN=29246;NFAM=4	SVTYPE=BND;POS=16267377;STRANDS=-+:367;CIPOS=-3,2;CIEND=-2,1;CIPOS95=0,0;CIEND95=0,0;MATEID=455616_1;EVENT=455616;SECONDARY;SU=367;PE=217;SR=150;ALG=PROD;AF=0.0001368;NSAMP=4;MSQ=179.65;RECLASSIFIED;AC=4;AN=29246;NFAM=4
chr1	16240709	16240767	chr1	16246411	16246470	122107	746.06	+	-	DEL	PASS	122107	N	<DEL>	.	.	.	SVTYPE=DEL;POS=16240739;SVLEN=-5702;END=16246441;STRANDS=+-:29;CIPOS=-30,28;CIEND=-30,29;CIPOS95=0,0;CIEND95=0,0;SU=29;PE=22;SR=7;ALG=PROD;AF=6.839e-05;NSAMP=2;MSQ=373.03;AC=2;AN=29246;NFAM=1	.
chr1	16240824	16241232	chr16	56683558	56683966	4748	53.69	-	-	BND	LOW	4748_1	N	[chr16:56683958[N	4748_2	N	[chr1:16241224[N	SVTYPE=BND;POS=16241224;STRANDS=--:6;IMPRECISE;CIPOS=-399,9;CIEND=-399,9;CIPOS95=-128,1;CIEND95=-102,2;MATEID=4748_2;EVENT=4748;SU=6;PE=6;SR=0;ALG=PROD;AF=3.419e-05;NSAMP=1;MSQ=53.66;AC=1;AN=29246;NFAM=1	SVTYPE=BND;POS=56683958;STRANDS=--:6;IMPRECISE;CIPOS=-399,9;CIEND=-399,9;CIPOS95=-102,2;CIEND95=-128,1;MATEID=4748_1;EVENT=4748;SECONDARY;SU=6;PE=6;SR=0;ALG=PROD;AF=3.419e-05;NSAMP=1;MSQ=53.66;AC=1;AN=29246;NFAM=1
chr1	16240899	16241108	chr1	16241807	16242062	122108	416.42	+	-	DEL	PASS	122108	N	<DEL>	.	.	.	SVTYPE=DEL;POS=16240909;SVLEN=-1144;END=16242053;STRANDS=+-:17;IMPRECISE;CIPOS=-10,199;CIEND=-246,9;CIPOS95=-1,38;CIEND95=-46,2;SU=17;PE=17;SR=0;ALG=PROD;AF=3.419e-05;NSAMP=1;MSQ=416.42;AC=1;AN=29246;NFAM=1	.
chr1	16241404	16241811	chr10	95209434	95209825	517	56.76	+	-	BND	LOW	517_1	N	N[chr10:95209817[	517_2	N	]chr1:16241414]N	SVTYPE=BND;POS=16241414;STRANDS=+-:6;IMPRECISE;CIPOS=-10,397;CIEND=-382,9;CIPOS95=-1,139;CIEND95=-123,0;MATEID=517_2;EVENT=517;SU=6;PE=6;SR=0;ALG=PROD;AF=3.419e-05;NSAMP=1;MSQ=53.79;AC=1;AN=29246;NFAM=1	SVTYPE=BND;POS=95209817;STRANDS=+-:6;IMPRECISE;CIPOS=-382,9;CIEND=-10,397;CIPOS95=-123,0;CIEND95=-1,139;MATEID=517_1;EVENT=517;SECONDARY;SU=6;PE=6;SR=0;ALG=PROD;AF=3.419e-05;NSAMP=1;MSQ=53.79;AC=1;AN=29246;NFAM=1
chr1	16241421	16241944	chr7	149141026	149141521	15289	152.44	+	+	BND	LOW	15289_1	N	N]chr7:149141056]	15289_2	N	N]chr1:16241454]	SVTYPE=BND;POS=16241454;STRANDS=++:16;IMPRECISE;CIPOS=-33,490;CIEND=-30,465;CIPOS95=-33,87;CIEND95=-30,67;MATEID=15289_2;EVENT=15289;SU=16;PE=16;SR=0;ALG=PROD;AF=0.0001026;NSAMP=3;MSQ=50.81;AC=3;AN=29246;NFAM=3	SVTYPE=BND;POS=149141056;STRANDS=++:16;IMPRECISE;CIPOS=-30,465;CIEND=-33,490;CIPOS95=-30,67;CIEND95=-33,87;MATEID=15289_1;EVENT=15289;SECONDARY;SU=16;PE=16;SR=0;ALG=PROD;AF=0.0001026;NSAMP=3;MSQ=50.81;AC=3;AN=29246;NFAM=3
chr1	16243989	16244008	chr1	16244470	16244477	455617	178.61	-	+	BND	LOW	455617_1	N	]chr1:16244474]N	455617_2	N	N[chr1:16244000[	SVTYPE=BND;POS=16244000;STRANDS=-+:16;CIPOS=-10,9;CIEND=-4,3;CIPOS95=0,0;CIEND95=0,0;MATEID=455617_2;EVENT=455617;SU=16;PE=8;SR=8;ALG=PROD;AF=3.419e-05;NSAMP=1;MSQ=158.38;RECLASSIFIED;AC=1;AN=29246;NFAM=1	SVTYPE=BND;POS=16244474;STRANDS=-+:16;CIPOS=-4,3;CIEND=-10,9;CIPOS95=0,0;CIEND95=0,0;MATEID=455617_1;EVENT=455617;SECONDARY;SU=16;PE=8;SR=8;ALG=PROD;AF=3.419e-05;NSAMP=1;MSQ=158.38;RECLASSIFIED;AC=1;AN=29246;NFAM=1
chr1	16246502	16246519	chr7	64099439	64099456	14701	394.02	-	+	BND	LOW	14701_1	N	]chr7:64099448]N	14701_2	N	N[chr1:16246512[	SVTYPE=BND;POS=16246512;STRANDS=-+:4;CIPOS=-9,8;CIEND=-9,8;CIPOS95=0,0;CIEND95=0,0;MATEID=14701_2;EVENT=14701;SU=4;PE=0;SR=4;ALG=PROD;AF=0.0005129;NSAMP=15;MSQ=15.89;AC=15;AN=29246;NFAM=15	SVTYPE=BND;POS=64099448;STRANDS=-+:4;CIPOS=-9,8;CIEND=-9,8;CIPOS95=0,0;CIEND95=0,0;MATEID=14701_1;EVENT=14701;SECONDARY;SU=4;PE=0;SR=4;ALG=PROD;AF=0.0005129;NSAMP=15;MSQ=15.89;AC=15;AN=29246;NFAM=15
chr1	16249394	16249413	chr1	16249451	16249470	122109	299.76	+	-	BND	PASS	122109_1	N	N[chr1:16249462[	122109_2	N	]chr1:16249404]N	SVTYPE=BND;POS=16249404;STRANDS=+-:10;CIPOS=-10,9;CIEND=-10,9;CIPOS95=0,0;CIEND95=0,0;MATEID=122109_2;EVENT=122109;SU=10;PE=0;SR=10;ALG=PROD;AF=3.419e-05;NSAMP=1;MSQ=299.76;RECLASSIFIED;AC=1;AN=29246;NFAM=1	SVTYPE=BND;POS=16249462;STRANDS=+-:10;CIPOS=-10,9;CIEND=-10,9;CIPOS95=0,0;CIEND95=0,0;MATEID=122109_1;EVENT=122109;SECONDARY;SU=10;PE=0;SR=10;ALG=PROD;AF=3.419e-05;NSAMP=1;MSQ=299.76;RECLASSIFIED;AC=1;AN=29246;NFAM=1
chr1	16260330	16260692	chr1	16263466	16263902	122110	62.87	+	-	DEL	PASS	122110	N	<DEL>	.	.	.	SVTYPE=DEL;POS=16260340;SVLEN=-3553;END=16263893;STRANDS=+-:5;IMPRECISE;CIPOS=-10,352;CIEND=-427,9;CIPOS95=-2,93;CIEND95=-114,2;SU=5;PE=5;SR=0;ALG=PROD;AF=3.419e-05;NSAMP=1;MSQ=62.87;AC=1;AN=29246;NFAM=1	.
chr1	16263808	16263824	chr1	16266048	16266067	455618	136.8	-	+	DUP	PASS	455618	N	<DUP>	.	.	.	SVTYPE=DUP;POS=16263818;SVLEN=2240;END=16266058;STRANDS=-+:10;IMPRECISE;CIPOS=-10,6;CIEND=-10,9;CIPOS95=-1,0;CIEND95=-1,1;SU=10;PE=8;SR=2;ALG=PROD;AF=3.419e-05;NSAMP=1;MSQ=134.13;AC=1;AN=29246;NFAM=1	.
chr1	16266991	16267010	chr1	16275528	16275547	122112	458.51	+	-	DEL	PASS	122112	N	<DEL>	.	.	.	SVTYPE=DEL;POS=16267001;SVLEN=-8537;END=16275538;STRANDS=+-:18;CIPOS=-10,9;CIEND=-10,9;CIPOS95=0,0;CIEND95=0,0;SU=18;PE=12;SR=6;ALG=PROD;AF=3.419e-05;NSAMP=1;MSQ=458.51;AC=1;AN=29246;NFAM=1	.
chr1	16269016	16269067	chr1	16269261	16269315	122113	30.24	+	-	BND	LOW	122113_1	N	N[chr1:16269292[	122113_2	N	]chr1:16269042]N	SVTYPE=BND;POS=16269042;STRANDS=+-:10;IMPRECISE;CIPOS=-26,25;CIEND=-30,24;CIPOS95=0,0;CIEND95=-1,1;MATEID=122113_2;EVENT=122113;SU=10;PE=0;SR=10;ALG=PROD;AF=3.419e-05;NSAMP=1;MSQ=4.64;RECLASSIFIED;AC=1;AN=29246;NFAM=1	SVTYPE=BND;POS=16269292;STRANDS=+-:10;IMPRECISE;CIPOS=-30,24;CIEND=-26,25;CIPOS95=-1,1;CIEND95=0,0;MATEID=122113_1;EVENT=122113;SECONDARY;SU=10;PE=0;SR=10;ALG=PROD;AF=3.419e-05;NSAMP=1;MSQ=4.64;RECLASSIFIED;AC=1;AN=29246;NFAM=1
chr1	16269338	16269395	chr1	16269729	16269786	122114	612.36	+	-	BND	LOW	122114_1	N	N[chr1:16269759[	122114_2	N	]chr1:16269367]N	SVTYPE=BND;POS=16269367;STRANDS=+-:8;CIPOS=-29,28;CIEND=-29,28;CIPOS95=0,0;CIEND95=0,0;MATEID=122114_2;EVENT=122114;SU=8;PE=0;SR=8;ALG=PROD;AF=0.0008206;NSAMP=24;MSQ=18.76;RECLASSIFIED;AC=24;AN=29246;NFAM=24	SVTYPE=BND;POS=16269759;STRANDS=+-:8;CIPOS=-29,28;CIEND=-29,28;CIPOS95=0,0;CIEND95=0,0;MATEID=122114_1;EVENT=122114;SECONDARY;SU=8;PE=0;SR=8;ALG=PROD;AF=0.0008206;NSAMP=24;MSQ=18.76;RECLASSIFIED;AC=24;AN=29246;NFAM=24
chr1	16276370	16276387	chr5	54780839	54780856	12237	48.61	-	-	BND	LOW	12237_1	N	[chr5:54780849[N	12237_2	N	[chr1:16276380[N	SVTYPE=BND;POS=16276380;STRANDS=--:4;CIPOS=-9,8;CIEND=-9,8;CIPOS95=0,0;CIEND95=0,0;MATEID=12237_2;EVENT=12237;SU=4;PE=0;SR=4;ALG=PROD;AF=0.0001026;NSAMP=3;MSQ=16.09;AC=3;AN=29246;NFAM=3	SVTYPE=BND;POS=54780849;STRANDS=--:4;CIPOS=-9,8;CIEND=-9,8;CIPOS95=0,0;CIEND95=0,0;MATEID=12237_1;EVENT=12237;SECONDARY;SU=4;PE=0;SR=4;ALG=PROD;AF=0.0001026;NSAMP=3;MSQ=16.09;AC=3;AN=29246;NFAM=3
chr1	16282276	16282375	chr1	16283303	16283523	122117	5687.76	+	-	BND	LOW	122117_1	N	N[chr1:16283495[	122117_2	N	]chr1:16282306]N	SVTYPE=BND;POS=16282306;STRANDS=+-:18;IMPRECISE;CIPOS=-30,69;CIEND=-191,29;CIPOS95=-30,32;CIEND95=-31,29;MATEID=122117_2;EVENT=122117;SU=18;PE=18;SR=0;ALG=PROD;AF=0.001094;NSAMP=32;MSQ=139.56;RETAINED;RECLASSIFIED;AC=32;AN=29246;NFAM=32	SVTYPE=BND;POS=16283495;STRANDS=+-:18;IMPRECISE;CIPOS=-191,29;CIEND=-30,69;CIPOS95=-31,29;CIEND95=-30,32;MATEID=122117_1;EVENT=122117;SECONDARY;SU=18;PE=18;SR=0;ALG=PROD;AF=0.001094;NSAMP=32;MSQ=139.56;RETAINED;RECLASSIFIED;AC=32;AN=29246;NFAM=32
chr1	16288466	16288478	chr5	24742956	24742968	11954	56981.2	+	+	BND	LOW	11954_1	N	N]chr5:24742962]	11954_2	N	N]chr1:16288472]	SVTYPE=BND;POS=16288472;STRANDS=++:27;CIPOS=-6,6;CIEND=-6,6;CIPOS95=0,0;CIEND95=0,0;MATEID=11954_2;EVENT=11954;SU=27;PE=0;SR=27;ALG=PROD;AF=0.02879;NSAMP=842;MSQ=33.52;AC=842;AN=29246;NFAM=817	SVTYPE=BND;POS=24742962;STRANDS=++:27;CIPOS=-6,6;CIEND=-6,6;CIPOS95=0,0;CIEND95=0,0;MATEID=11954_1;EVENT=11954;SECONDARY;SU=27;PE=0;SR=27;ALG=PROD;AF=0.02879;NSAMP=842;MSQ=33.52;AC=842;AN=29246;NFAM=817
chr1	16295293	16295312	chr1	16296408	16296411	122120	614.3	+	-	DEL	PASS	122120	N	<DEL>	.	.	.	SVTYPE=DEL;POS=16295303;SVLEN=-1108;END=16296411;STRANDS=+-:28;CIPOS=-10,9;CIEND=-3,0;CIPOS95=0,0;CIEND95=0,0;SU=28;PE=17;SR=11;ALG=PROD;AF=3.419e-05;NSAMP=1;MSQ=614.3;AC=1;AN=29246;NFAM=1	.
chr1	16295523	16295861	chr1	16298804	16299116	122121	194.56	+	-	DEL	PASS	122121	N	<DEL>	.	.	.	SVTYPE=DEL;POS=16295533;SVLEN=-3574;END=16299107;STRANDS=+-:11;IMPRECISE;CIPOS=-10,328;CIEND=-303,9;CIPOS95=-2,77;CIEND95=-75,2;SU=11;PE=11;SR=0;ALG=PROD;AF=3.419e-05;NSAMP=1;MSQ=194.56;AC=1;AN=29246;NFAM=1	.
chr1	16300700	16300745	chr1	16301257	16301301	122122	1190.08	+	-	DEL	PASS	122122	N	<DEL>	.	.	.	SVTYPE=DEL;POS=16300723;SVLEN=-557;END=16301280;STRANDS=+-:29;CIPOS=-23,22;CIEND=-23,21;CIPOS95=0,0;CIEND95=0,0;SU=29;PE=5;SR=24;ALG=PROD;AF=6.839e-05;NSAMP=2;MSQ=595.03;AC=2;AN=29246;NFAM=2	.
chr1	16309015	16309072	chr13	46557513	46557570	2814	302675.0	-	+	BND	LOW	2814_1	N	]chr13:46557542]N	2814_2	N	N[chr1:16309045[	SVTYPE=BND;POS=16309045;STRANDS=-+:8;CIPOS=-29,28;CIEND=-29,28;CIPOS95=0,0;CIEND95=0,0;MATEID=2814_2;EVENT=2814;SU=8;PE=0;SR=8;ALG=PROD;AF=0.1017;NSAMP=2974;MSQ=57.94;AC=2975;AN=29246;NFAM=2825	SVTYPE=BND;POS=46557542;STRANDS=-+:8;CIPOS=-29,28;CIEND=-29,28;CIPOS95=0,0;CIEND95=0,0;MATEID=2814_1;EVENT=2814;SECONDARY;SU=8;PE=0;SR=8;ALG=PROD;AF=0.1017;NSAMP=2974;MSQ=57.94;AC=2975;AN=29246;NFAM=2825
chr1	16309060	16309077	chr4	24562130	24562148	10746	162.01	-	-	BND	LOW	10746_1	N	[chr4:24562141[N	10746_2	N	[chr1:16309070[N	SVTYPE=BND;POS=16309070;STRANDS=--:4;IMPRECISE;CIPOS=-9,8;CIEND=-10,8;CIPOS95=0,1;CIEND95=-1,0;MATEID=10746_2;EVENT=10746;SU=4;PE=0;SR=4;ALG=PROD;AF=6.839e-05;NSAMP=2;MSQ=81;AC=2;AN=29246;NFAM=2	SVTYPE=BND;POS=24562141;STRANDS=--:4;IMPRECISE;CIPOS=-10,8;CIEND=-9,8;CIPOS95=-1,0;CIEND95=0,1;MATEID=10746_1;EVENT=10746;SECONDARY;SU=4;PE=0;SR=4;ALG=PROD;AF=6.839e-05;NSAMP=2;MSQ=81;AC=2;AN=29246;NFAM=2
chr1	16311077	16311096	chr1	16674421	16674437	122124	263106.0	+	-	BND	LOW	122124_1	N	N[chr1:16674432[	122124_2	N	]chr1:16311087]N	SVTYPE=BND;POS=16311087;STRANDS=+-:5;IMPRECISE;CIPOS=-10,9;CIEND=-10,6;CIPOS95=-3,3;CIEND95=-3,0;MATEID=122124_2;EVENT=122124;SU=5;PE=4;SR=1;ALG=PROD;AF=0.09239;NSAMP=2699;MSQ=64.1;RECLASSIFIED;AC=2702;AN=29246;NFAM=2617	SVTYPE=BND;POS=16674432;STRANDS=+-:5;IMPRECISE;CIPOS=-10,6;CIEND=-10,9;CIPOS95=-3,0;CIEND95=-3,3;MATEID=122124_1;EVENT=122124;SECONDARY;SU=5;PE=4;SR=1;ALG=PROD;AF=0.09239;NSAMP=2699;MSQ=64.1;RECLASSIFIED;AC=2702;AN=29246;NFAM=2617
chr1	16319912	16320227	chr1	16329007	16329305	455619	305.61	-	+	DUP	PASS	455619	N	<DUP>	.	.	.	SVTYPE=DUP;POS=16320178;SVLEN=8879;END=16329057;STRANDS=-+:29;IMPRECISE;CIPOS=-266,49;CIEND=-50,248;CIPOS95=-27,27;CIEND95=-30,30;SU=29;PE=29;SR=0;ALG=PROD;AF=0.0001368;NSAMP=3;MSQ=91.58;AC=4;AN=29246;NFAM=3	.
chr1	16323154	16323211	chr1	16323493	16323550	122125	422.37	+	-	BND	LOW	122125_1	N	N[chr1:16323523[	122125_2	N	]chr1:16323183]N	SVTYPE=BND;POS=16323183;STRANDS=+-:9;CIPOS=-29,28;CIEND=-29,28;CIPOS95=0,0;CIEND95=0,0;MATEID=122125_2;EVENT=122125;SU=9;PE=0;SR=9;ALG=PROD;AF=0.0006839;NSAMP=20;MSQ=12.75;RECLASSIFIED;AC=20;AN=29246;NFAM=20	SVTYPE=BND;POS=16323523;STRANDS=+-:9;CIPOS=-29,28;CIEND=-29,28;CIPOS95=0,0;CIEND95=0,0;MATEID=122125_1;EVENT=122125;SECONDARY;SU=9;PE=0;SR=9;ALG=PROD;AF=0.0006839;NSAMP=20;MSQ=12.75;RECLASSIFIED;AC=20;AN=29246;NFAM=20
chr1	16323318	16323502	chr1	16330493	16330767	122126	9265.28	+	-	BND	PASS	122126_1	N	N[chr1:16330751[	122126_2	N	]chr1:16323331]N	SVTYPE=BND;POS=16323331;STRANDS=+-:416;IMPRECISE;CIPOS=-13,171;CIEND=-257,17;CIPOS95=-4,4;CIEND95=-3,3;MATEID=122126_2;EVENT=122126;SU=416;PE=416;SR=0;ALG=PROD;AF=0.0009574;NSAMP=28;MSQ=283.16;RECLASSIFIED;AC=28;AN=29246;NFAM=28	SVTYPE=BND;POS=16330751;STRANDS=+-:416;IMPRECISE;CIPOS=-257,17;CIEND=-13,171;CIPOS95=-3,3;CIEND95=-4,4;MATEID=122126_1;EVENT=122126;SECONDARY;SU=416;PE=416;SR=0;ALG=PROD;AF=0.0009574;NSAMP=28;MSQ=283.16;RECLASSIFIED;AC=28;AN=29246;NFAM=28
chr1	16330241	16330253	chr1	16331503	16331517	455621	276.99	-	+	DUP	PASS	455621	N	<DUP>	.	.	.	SVTYPE=DUP;POS=16330251;SVLEN=1257;END=16331508;STRANDS=-+:26;IMPRECISE;CIPOS=-10,2;CIEND=-5,9;CIPOS95=-1,0;CIEND95=0,1;SU=26;PE=22;SR=4;ALG=PROD;AF=6.839e-05;NSAMP=2;MSQ=130.13;AC=2;AN=29246;NFAM=2	.
chr1	16331196	16331517	chr1	16333898	16334169	122128	308.65	+	-	DEL	PASS	122128	N	<DEL>	.	.	.	SVTYPE=DEL;POS=16331206;SVLEN=-2954;END=16334160;STRANDS=+-:14;IMPRECISE;CIPOS=-10,311;CIEND=-262,9;CIPOS95=-2,74;CIEND95=-47,3;SU=14;PE=14;SR=0;ALG=PROD;AF=3.419e-05;NSAMP=1;MSQ=308.65;AC=1;AN=29246;NFAM=1	.
chr1	16331753	16331770	chr18	69006403	69006420	5980	692.81	+	+	BND	LOW	5980_1	N	N]chr18:69006412]	5980_2	N	N]chr1:16331762]	SVTYPE=BND;POS=16331762;STRANDS=++:32;CIPOS=-9,8;CIEND=-9,8;CIPOS95=0,0;CIEND95=0,0;MATEID=5980_2;EVENT=5980;SU=32;PE=0;SR=32;ALG=PROD;AF=0.0006155;NSAMP=18;MSQ=21.58;AC=18;AN=29246;NFAM=18	SVTYPE=BND;POS=69006412;STRANDS=++:32;CIPOS=-9,8;CIEND=-9,8;CIPOS95=0,0;CIEND95=0,0;MATEID=5980_1;EVENT=5980;SECONDARY;SU=32;PE=0;SR=32;ALG=PROD;AF=0.0006155;NSAMP=18;MSQ=21.58;AC=18;AN=29246;NFAM=18
chr1	16333784	16334281	chr1	16343815	16344509	543462	77.96	-	-	BND	LOW	543462_1	N	[chr1:16344501[N	543462_2	N	[chr1:16334273[N	SVTYPE=BND;POS=16334273;STRANDS=--:6;IMPRECISE;CIPOS=-488,9;CIEND=-685,9;CIPOS95=-98,2;CIEND95=-197,0;MATEID=543462_2;EVENT=543462;SU=6;PE=6;SR=0;ALG=PROD;AF=3.419e-05;NSAMP=1;MSQ=38.82;AC=1;AN=29246;NFAM=1	SVTYPE=BND;POS=16344501;STRANDS=--:6;IMPRECISE;CIPOS=-685,9;CIEND=-488,9;CIPOS95=-197,0;CIEND95=-98,2;MATEID=543462_1;EVENT=543462;SECONDARY;SU=6;PE=6;SR=0;ALG=PROD;AF=3.419e-05;NSAMP=1;MSQ=38.82;AC=1;AN=29246;NFAM=1
chr1	16334165	16334537	chr1	16344595	16345099	543463	140.49	+	+	BND	LOW	543463_1	N	N]chr1:16344623]	543463_2	N	N]chr1:16334195]	SVTYPE=BND;POS=16334195;STRANDS=++:15;IMPRECISE;CIPOS=-30,342;CIEND=-28,476;CIPOS95=-30,55;CIEND95=-28,96;MATEID=543463_2;EVENT=543463;SU=15;PE=15;SR=0;ALG=PROD;AF=0.0001026;NSAMP=3;MSQ=42.79;AC=3;AN=29246;NFAM=3	SVTYPE=BND;POS=16344623;STRANDS=++:15;IMPRECISE;CIPOS=-28,476;CIEND=-30,342;CIPOS95=-28,96;CIEND95=-30,55;MATEID=543463_1;EVENT=543463;SECONDARY;SU=15;PE=15;SR=0;ALG=PROD;AF=0.0001026;NSAMP=3;MSQ=42.79;AC=3;AN=29246;NFAM=3
chr1	16335085	16335101	chr1	16336622	16336634	122129	494.51	+	-	DEL	PASS	122129	N	<DEL>	.	.	.	SVTYPE=DEL;POS=16335095;SVLEN=-1537;END=16336632;STRANDS=+-:18;IMPRECISE;CIPOS=-10,6;CIEND=-10,2;CIPOS95=-2,0;CIEND95=-1,0;SU=18;PE=15;SR=3;ALG=PROD;AF=3.419e-05;NSAMP=1;MSQ=494.51;AC=1;AN=29246;NFAM=1	.
chr1	16336663	16336672	chr1	16338760	16338779	543464	158.55	-	-	BND	LOW	543464_1	N	[chr1:16338771[N	543464_2	N	[chr1:16336670[N	SVTYPE=BND;POS=16336670;STRANDS=--:13;CIPOS=-6,3;CIEND=-10,9;CIPOS95=0,0;CIEND95=0,0;MATEID=543464_2;EVENT=543464;SU=13;PE=7;SR=6;ALG=PROD;AF=3.419e-05;NSAMP=1;MSQ=158.55;AC=1;AN=29246;NFAM=1	SVTYPE=BND;POS=16338771;STRANDS=--:13;CIPOS=-10,9;CIEND=-6,3;CIPOS95=0,0;CIEND95=0,0;MATEID=543464_1;EVENT=543464;SECONDARY;SU=13;PE=7;SR=6;ALG=PROD;AF=3.419e-05;NSAMP=1;MSQ=158.55;AC=1;AN=29246;NFAM=1
chr1	16336806	16336822	chr1	16338747	16338764	543465	122.61	+	+	BND	LOW	543465_1	N	N]chr1:16338757]	543465_2	N	N]chr1:16336814]	SVTYPE=BND;POS=16336814;STRANDS=++:9;IMPRECISE;CIPOS=-8,8;CIEND=-10,7;CIPOS95=0,0;CIEND95=-1,0;MATEID=543465_2;EVENT=543465;SU=9;PE=5;SR=4;ALG=PROD;AF=3.419e-05;NSAMP=1;MSQ=122.61;AC=1;AN=29246;NFAM=1	SVTYPE=BND;POS=16338757;STRANDS=++:9;IMPRECISE;CIPOS=-10,7;CIEND=-8,8;CIPOS95=-1,0;CIEND95=0,0;MATEID=543465_1;EVENT=543465;SECONDARY;SU=9;PE=5;SR=4;ALG=PROD;AF=3.419e-05;NSAMP=1;MSQ=122.61;AC=1;AN=29246;NFAM=1
chr1	16346455	16346749	chr1	16350023	16350516	122132	9.36	+	-	DEL	PASS	122132	N	<DEL>	.	.	.	SVTYPE=DEL;POS=16346465;SVLEN=-4042;END=16350507;STRANDS=+-:4;IMPRECISE;CIPOS=-10,284;CIEND=-484,9;CIPOS95=-2,112;CIEND95=-156,1;SU=4;PE=4;SR=0;ALG=PROD;AF=3.419e-05;NSAMP=1;MSQ=9.36;AC=1;AN=29246;NFAM=1	.
chr1	16347276	16347289	chr1	16347576	16347593	122133	55.39	+	-	BND	LOW	122133_1	N	N[chr1:16347586[	122133_2	N	]chr1:16347280]N	SVTYPE=BND;POS=16347280;STRANDS=+-:4;IMPRECISE;CIPOS=-4,9;CIEND=-9,8;CIPOS95=0,1;CIEND95=0,0;MATEID=122133_2;EVENT=122133;SU=4;PE=0;SR=4;ALG=PROD;AF=0.0001026;NSAMP=3;MSQ=9.74;RECLASSIFIED;AC=3;AN=29246;NFAM=3	SVTYPE=BND;POS=16347586;STRANDS=+-:4;IMPRECISE;CIPOS=-9,8;CIEND=-4,9;CIPOS95=0,0;CIEND95=0,1;MATEID=122133_1;EVENT=122133;SECONDARY;SU=4;PE=0;SR=4;ALG=PROD;AF=0.0001026;NSAMP=3;MSQ=9.74;RECLASSIFIED;AC=3;AN=29246;NFAM=3
chr1	16350303	16350967	chr6	5926751	5927479	13061	160.59	-	-	BND	LOW	13061_1	N	[chr6:5927454[N	13061_2	N	[chr1:16350939[N	SVTYPE=BND;POS=16350939;STRANDS=--:4;IMPRECISE;CIPOS=-635,29;CIEND=-702,26;CIPOS95=-187,29;CIEND95=-237,26;MATEID=13061_2;EVENT=13061;SU=4;PE=4;SR=0;ALG=PROD;AF=0.0001368;NSAMP=4;MSQ=20.55;AC=4;AN=29246;NFAM=4	SVTYPE=BND;POS=5927454;STRANDS=--:4;IMPRECISE;CIPOS=-702,26;CIEND=-635,29;CIPOS95=-237,26;CIEND95=-187,29;MATEID=13061_1;EVENT=13061;SECONDARY;SU=4;PE=4;SR=0;ALG=PROD;AF=0.0001368;NSAMP=4;MSQ=20.55;AC=4;AN=29246;NFAM=4
chr1	16350328	16350849	chr3	160020023	160020577	10347	194.87	-	+	BND	LOW	10347_1	N	]chr3:160020053]N	10347_2	N	N[chr1:16350821[	SVTYPE=BND;POS=16350821;STRANDS=-+:9;IMPRECISE;CIPOS=-492,29;CIEND=-30,524;CIPOS95=-95,29;CIEND95=-30,159;MATEID=10347_2;EVENT=10347;SU=9;PE=9;SR=0;ALG=PROD;AF=0.000171;NSAMP=5;MSQ=34.85;AC=5;AN=29246;NFAM=5	SVTYPE=BND;POS=160020053;STRANDS=-+:9;IMPRECISE;CIPOS=-30,524;CIEND=-492,29;CIPOS95=-30,159;CIEND95=-95,29;MATEID=10347_1;EVENT=10347;SECONDARY;SU=9;PE=9;SR=0;ALG=PROD;AF=0.000171;NSAMP=5;MSQ=34.85;AC=5;AN=29246;NFAM=5
chr1	16350408	16350779	chr9	36636214	36636756	16537	100.04	-	-	BND	LOW	16537_1	N	[chr9:36636728[N	16537_2	N	[chr1:16350751[N	SVTYPE=BND;POS=16350751;STRANDS=--:13;IMPRECISE;CIPOS=-342,29;CIEND=-513,29;CIPOS95=-59,29;CIEND95=-113,29;MATEID=16537_2;EVENT=16537;SU=13;PE=13;SR=0;ALG=PROD;AF=3.419e-05;NSAMP=1;MSQ=32.88;AC=1;AN=29246;NFAM=1	SVTYPE=BND;POS=36636728;STRANDS=--:13;IMPRECISE;CIPOS=-513,29;CIEND=-342,29;CIPOS95=-113,29;CIEND95=-59,29;MATEID=16537_1;EVENT=16537;SECONDARY;SU=13;PE=13;SR=0;ALG=PROD;AF=3.419e-05;NSAMP=1;MSQ=32.88;AC=1;AN=29246;NFAM=1
chr1	16350430	16350912	chr3	191007857	191008494	10534	951.78	-	+	BND	LOW	10534_1	N	]chr3:191007884]N	10534_2	N	N[chr1:16350864[	SVTYPE=BND;POS=16350864;STRANDS=-+:9;IMPRECISE;CIPOS=-433,49;CIEND=-27,610;CIPOS95=-74,49;CIEND95=-27,183;MATEID=10534_2;EVENT=10534;SU=9;PE=9;SR=0;ALG=PROD;AF=0.000889;NSAMP=26;MSQ=22.42;AC=26;AN=29246;NFAM=26	SVTYPE=BND;POS=191007884;STRANDS=-+:9;IMPRECISE;CIPOS=-27,610;CIEND=-433,49;CIPOS95=-27,183;CIEND95=-74,49;MATEID=10534_1;EVENT=10534;SECONDARY;SU=9;PE=9;SR=0;ALG=PROD;AF=0.000889;NSAMP=26;MSQ=22.42;AC=26;AN=29246;NFAM=26
chr1	16350707	16350780	chr11	3895564	3895647	1506	172070.0	-	-	BND	LOW	1506_1	N	[chr11:3895615[N	1506_2	N	[chr1:16350758[N	SVTYPE=BND;POS=16350758;STRANDS=--:15;IMPRECISE;CIPOS=-50,23;CIEND=-50,33;CIPOS95=-1,1;CIEND95=-1,1;MATEID=1506_2;EVENT=1506;SU=15;PE=12;SR=3;ALG=PROD;AF=0.126;NSAMP=3656;MSQ=27.56;AC=3686;AN=29246;NFAM=3482	SVTYPE=BND;POS=3895615;STRANDS=--:15;IMPRECISE;CIPOS=-50,33;CIEND=-50,23;CIPOS95=-1,1;CIEND95=-1,1;MATEID=1506_1;EVENT=1506;SECONDARY;SU=15;PE=12;SR=3;ALG=PROD;AF=0.126;NSAMP=3656;MSQ=27.56;AC=3686;AN=29246;NFAM=3482
chr1	16350730	16350787	chr3	6105033	6105090	9354	407.44	-	-	BND	LOW	9354_1	N	[chr3:6105063[N	9354_2	N	[chr1:16350760[N	SVTYPE=BND;POS=16350760;STRANDS=--:8;CIPOS=-29,28;CIEND=-29,28;CIPOS95=0,0;CIEND95=0,0;MATEID=9354_2;EVENT=9354;SU=8;PE=0;SR=8;ALG=PROD;AF=0.0001026;NSAMP=3;MSQ=49.81;AC=3;AN=29246;NFAM=3	SVTYPE=BND;POS=6105063;STRANDS=--:8;CIPOS=-29,28;CIEND=-29,28;CIPOS95=0,0;CIEND95=0,0;MATEID=9354_1;EVENT=9354;SECONDARY;SU=8;PE=0;SR=8;ALG=PROD;AF=0.0001026;NSAMP=3;MSQ=49.81;AC=3;AN=29246;NFAM=3
chr1	16350748	16350765	chrX	109818553	109818570	17817	45841.6	-	-	BND	LOW	17817_1	N	[chrX:109818563[N	17817_2	N	[chr1:16350758[N	SVTYPE=BND;POS=16350758;STRANDS=--:4;CIPOS=-9,8;CIEND=-9,8;CIPOS95=0,0;CIEND95=0,0;MATEID=17817_2;EVENT=17817;SU=4;PE=0;SR=4;ALG=PROD;AF=0.03901;NSAMP=1141;MSQ=22.82;AC=1141;AN=29246;NFAM=1114	SVTYPE=BND;POS=109818563;STRANDS=--:4;CIPOS=-9,8;CIEND=-9,8;CIPOS95=0,0;CIEND95=0,0;MATEID=17817_1;EVENT=17817;SECONDARY;SU=4;PE=0;SR=4;ALG=PROD;AF=0.03901;NSAMP=1141;MSQ=22.82;AC=1141;AN=29246;NFAM=1114
chr1	16352220	16352220	chr3	126559162	126559162	10135	144826.0	-	+	BND	PASS	10135_1	N	]chr3:126559162]N	10135_2	N	N[chr1:16352221[	SVTYPE=BND;POS=16352221;STRANDS=-+:10296;CIPOS=0,0;CIEND=0,0;CIPOS95=0,0;CIEND95=0,0;MATEID=10135_2;EVENT=10135;SU=10296;PE=5194;SR=5102;ALG=PROD;AF=0.009129;NSAMP=267;MSQ=299.06;AC=267;AN=29246;NFAM=250	SVTYPE=BND;POS=126559162;STRANDS=-+:10296;CIPOS=0,0;CIEND=0,0;CIPOS95=0,0;CIEND95=0,0;MATEID=10135_1;EVENT=10135;SECONDARY;SU=10296;PE=5194;SR=5102;ALG=PROD;AF=0.009129;NSAMP=267;MSQ=299.06;AC=267;AN=29246;NFAM=250
chr1	16352403	16352403	chr3	126559167	126559167	10136	82268.6	+	-	BND	LOW	10136_1	N	N[chr3:126559168[	10136_2	N	]chr1:16352403]N	SVTYPE=BND;POS=16352403;STRANDS=+-:10042;CIPOS=0,0;CIEND=0,0;CIPOS95=0,0;CIEND95=0,0;MATEID=10136_2;EVENT=10136;SU=10042;PE=5434;SR=4608;ALG=PROD;AF=0.008856;NSAMP=259;MSQ=188.91;AC=259;AN=29246;NFAM=243	SVTYPE=BND;POS=126559168;STRANDS=+-:10042;CIPOS=0,0;CIEND=0,0;CIPOS95=0,0;CIEND95=0,0;MATEID=10136_1;EVENT=10136;SECONDARY;SU=10042;PE=5434;SR=4608;ALG=PROD;AF=0.008856;NSAMP=259;MSQ=188.91;AC=259;AN=29246;NFAM=243
chr1	16359496	16359515	chr1	16361365	16361373	122134	230.69	+	-	DEL	PASS	122134	N	<DEL>	.	.	.	SVTYPE=DEL;POS=16359506;SVLEN=-1864;END=16361370;STRANDS=+-:11;CIPOS=-10,9;CIEND=-5,3;CIPOS95=0,0;CIEND95=0,0;SU=11;PE=4;SR=7;ALG=PROD;AF=3.419e-05;NSAMP=1;MSQ=230.69;AC=1;AN=29246;NFAM=1	.
chr1	16360483	16360499	chr1	16364134	16364146	122135	5122.18	+	-	BND	PASS	122135_1	N	N[chr1:16364144[	122135_2	N	]chr1:16360490]N	SVTYPE=BND;POS=16360490;STRANDS=+-:183;CIPOS=-7,9;CIEND=-9,3;CIPOS95=0,0;CIEND95=0,0;MATEID=122135_2;EVENT=122135;SU=183;PE=145;SR=38;ALG=PROD;AF=0.0002393;NSAMP=7;MSQ=342.4;RECLASSIFIED;AC=7;AN=29246;NFAM=7	SVTYPE=BND;POS=16364144;STRANDS=+-:183;CIPOS=-9,3;CIEND=-7,9;CIPOS95=0,0;CIEND95=0,0;MATEID=122135_1;EVENT=122135;SECONDARY;SU=183;PE=145;SR=38;ALG=PROD;AF=0.0002393;NSAMP=7;MSQ=342.4;RECLASSIFIED;AC=7;AN=29246;NFAM=7
chr1	16364261	16364469	chr1	16366132	16366344	122136	374.85	+	-	DEL	PASS	122136	N	<DEL>	.	.	.	SVTYPE=DEL;POS=16364271;SVLEN=-2064;END=16366335;STRANDS=+-:15;IMPRECISE;CIPOS=-10,198;CIEND=-203,9;CIPOS95=-2,47;CIEND95=-42,1;SU=15;PE=15;SR=0;ALG=PROD;AF=3.419e-05;NSAMP=1;MSQ=374.59;AC=1;AN=29246;NFAM=1	.
chr1	16365574	16365591	chr1	16365945	16365962	122137	863.55	+	-	BND	LOW	122137_1	N	N[chr1:16365955[	122137_2	N	]chr1:16365583]N	SVTYPE=BND;POS=16365583;STRANDS=+-:4;CIPOS=-9,8;CIEND=-9,8;CIPOS95=0,0;CIEND95=0,0;MATEID=122137_2;EVENT=122137;SU=4;PE=0;SR=4;ALG=PROD;AF=0.0005471;NSAMP=16;MSQ=19.87;RECLASSIFIED;AC=16;AN=29246;NFAM=16	SVTYPE=BND;POS=16365955;STRANDS=+-:4;CIPOS=-9,8;CIEND=-9,8;CIPOS95=0,0;CIEND95=0,0;MATEID=122137_1;EVENT=122137;SECONDARY;SU=4;PE=0;SR=4;ALG=PROD;AF=0.0005471;NSAMP=16;MSQ=19.87;RECLASSIFIED;AC=16;AN=29246;NFAM=16
chr1	16366167	16366177	chr1	16504107	16504119	543466	275.01	-	-	BND	PASS	543466_1	N	[chr1:16504117[N	543466_2	N	[chr1:16366177[N	SVTYPE=BND;POS=16366177;STRANDS=--:23;CIPOS=-9,1;CIEND=-9,3;CIPOS95=0,0;CIEND95=0,0;MATEID=543466_2;EVENT=543466;SU=23;PE=19;SR=4;ALG=PROD;AF=3.419e-05;NSAMP=1;MSQ=275.01;AC=1;AN=29246;NFAM=1	SVTYPE=BND;POS=16504117;STRANDS=--:23;CIPOS=-9,3;CIEND=-9,1;CIPOS95=0,0;CIEND95=0,0;MATEID=543466_1;EVENT=543466;SECONDARY;SU=23;PE=19;SR=4;ALG=PROD;AF=3.419e-05;NSAMP=1;MSQ=275.01;AC=1;AN=29246;NFAM=1
chr1	16369541	16369542	chr1	94957479	94957482	122139	68770.4	+	-	BND	LOW	122139_1	N	N[chr1:94957481[	122139_2	N	]chr1:16369542]N	SVTYPE=BND;POS=16369542;STRANDS=+-:508;CIPOS=-1,0;CIEND=-1,2;CIPOS95=0,0;CIEND95=0,0;MATEID=122139_2;EVENT=122139;SU=508;PE=123;SR=385;ALG=PROD;AF=0.02253;NSAMP=659;MSQ=62.67;RECLASSIFIED;AC=659;AN=29246;NFAM=633	SVTYPE=BND;POS=94957481;STRANDS=+-:508;CIPOS=-1,2;CIEND=-1,0;CIPOS95=0,0;CIEND95=0,0;MATEID=122139_1;EVENT=122139;SECONDARY;SU=508;PE=123;SR=385;ALG=PROD;AF=0.02253;NSAMP=659;MSQ=62.67;RECLASSIFIED;AC=659;AN=29246;NFAM=633
chr1	16370298	16370347	chr1	16373218	16373266	122140	941.35	+	-	DEL	PASS	122140	N	<DEL>	.	.	.	SVTYPE=DEL;POS=16370323;SVLEN=-2921;END=16373244;STRANDS=+-:42;CIPOS=-25,24;CIEND=-26,22;CIPOS95=0,0;CIEND95=0,0;SU=42;PE=23;SR=19;ALG=PROD;AF=0.0001026;NSAMP=3;MSQ=313.71;AC=3;AN=29246;NFAM=3	.
chr1	16373466	16373502	chr1	16373676	16373724	543467	4.96	+	+	INV	LOW	543467	N	<INV>	.	.	.	SVTYPE=INV;POS=16373498;SVLEN=217;END=16373715;STRANDS=++:2,--:2;IMPRECISE;CIPOS=-32,4;CIEND=-39,9;CIPOS95=-23,4;CIEND95=-29,0;SU=4;PE=4;SR=0;ALG=PROD;AF=3.419e-05;NSAMP=1;MSQ=4.64;AC=1;AN=29246;NFAM=1	.
chr1	16375449	16375759	chr1	16379641	16379846	122141	470.47	+	-	DEL	PASS	122141	N	<DEL>	.	.	.	SVTYPE=DEL;POS=16375459;SVLEN=-4378;END=16379837;STRANDS=+-:20;IMPRECISE;CIPOS=-10,300;CIEND=-196,9;CIPOS95=-1,57;CIEND95=-35,3;SU=20;PE=20;SR=0;ALG=PROD;AF=3.419e-05;NSAMP=1;MSQ=470.47;AC=1;AN=29246;NFAM=1	.
chr1	16376556	16376575	chr1	16377311	16377330	122142	323.59	+	-	DEL	PASS	122142	N	<DEL>	.	.	.	SVTYPE=DEL;POS=16376566;SVLEN=-755;END=16377321;STRANDS=+-:13;CIPOS=-10,9;CIEND=-10,9;CIPOS95=0,0;CIEND95=0,0;SU=13;PE=9;SR=4;ALG=PROD;AF=3.419e-05;NSAMP=1;MSQ=323.56;AC=1;AN=29246;NFAM=1	.
chr1	16379330	16379340	chr1	16379662	16379668	122143	6734.91	+	-	BND	PASS	122143_1	N	N[chr1:16379666[	122143_2	N	]chr1:16379336]N	SVTYPE=BND;POS=16379336;STRANDS=+-:134;CIPOS=-6,4;CIEND=-3,3;CIPOS95=0,0;CIEND95=0,0;MATEID=122143_2;EVENT=122143;SU=134;PE=14;SR=120;ALG=PROD;AF=0.0005129;NSAMP=15;MSQ=102.06;RECLASSIFIED;AC=15;AN=29246;NFAM=15	SVTYPE=BND;POS=16379666;STRANDS=+-:134;CIPOS=-3,3;CIEND=-6,4;CIPOS95=0,0;CIEND95=0,0;MATEID=122143_1;EVENT=122143;SECONDARY;SU=134;PE=14;SR=120;ALG=PROD;AF=0.0005129;NSAMP=15;MSQ=102.06;RECLASSIFIED;AC=15;AN=29246;NFAM=15
chr1	16381996	16382241	chr1	16383751	16384019	455623	109.7	-	+	DUP	PASS	455623	N	<DUP>	.	.	.	SVTYPE=DUP;POS=16382232;SVLEN=1529;END=16383761;STRANDS=-+:9;IMPRECISE;CIPOS=-236,9;CIEND=-10,258;CIPOS95=-68,2;CIEND95=-2,50;SU=9;PE=9;SR=0;ALG=PROD;AF=6.839e-05;NSAMP=1;MSQ=97.05;AC=2;AN=29246;NFAM=1	.
chr1	16383500	16383515	chr1	16383742	16383758	122146	4580.29	+	-	BND	PASS	122146_1	N	N[chr1:16383751[	122146_2	N	]chr1:16383508]N	SVTYPE=BND;POS=16383508;STRANDS=+-:55;CIPOS=-8,7;CIEND=-8,8;CIPOS95=0,0;CIEND95=0,0;MATEID=122146_2;EVENT=122146;SU=55;PE=7;SR=48;ALG=PROD;AF=0.0004445;NSAMP=13;MSQ=252.55;RECLASSIFIED;AC=13;AN=29246;NFAM=13	SVTYPE=BND;POS=16383751;STRANDS=+-:55;CIPOS=-8,8;CIEND=-8,7;CIPOS95=0,0;CIEND95=0,0;MATEID=122146_1;EVENT=122146;SECONDARY;SU=55;PE=7;SR=48;ALG=PROD;AF=0.0004445;NSAMP=13;MSQ=252.55;RECLASSIFIED;AC=13;AN=29246;NFAM=13
chr1	16384479	16384524	chr1	16385390	16385449	122147	731.28	+	-	DEL	PASS	122147	N	<DEL>	.	.	.	SVTYPE=DEL;POS=16384502;SVLEN=-918;END=16385420;STRANDS=+-:32;CIPOS=-23,22;CIEND=-30,29;CIPOS95=0,0;CIEND95=0,0;SU=32;PE=17;SR=15;ALG=PROD;AF=3.419e-05;NSAMP=1;MSQ=515.62;AC=1;AN=29246;NFAM=1	.
chr1	16392771	16393238	chr4	40370657	40370995	10851	71.44	-	-	BND	LOW	10851_1	N	[chr4:40370990[N	10851_2	N	[chr1:16393230[N	SVTYPE=BND;POS=16393230;STRANDS=--:11;IMPRECISE;CIPOS=-458,9;CIEND=-332,6;CIPOS95=-113,0;CIEND95=-111,0;MATEID=10851_2;EVENT=10851;SU=11;PE=11;SR=0;ALG=PROD;AF=3.419e-05;NSAMP=1;MSQ=71.44;AC=1;AN=29246;NFAM=1	SVTYPE=BND;POS=40370990;STRANDS=--:11;IMPRECISE;CIPOS=-332,6;CIEND=-458,9;CIPOS95=-111,0;CIEND95=-113,0;MATEID=10851_1;EVENT=10851;SECONDARY;SU=11;PE=11;SR=0;ALG=PROD;AF=3.419e-05;NSAMP=1;MSQ=71.44;AC=1;AN=29246;NFAM=1
chr1	16393473	16393492	chr1	16395023	16395042	122148	407.21	+	-	BND	PASS	122148_1	N	N[chr1:16395034[	122148_2	N	]chr1:16393483]N	SVTYPE=BND;POS=16393483;STRANDS=+-:22;CIPOS=-10,9;CIEND=-10,9;CIPOS95=0,0;CIEND95=0,0;MATEID=122148_2;EVENT=122148;SU=22;PE=9;SR=13;ALG=PROD;AF=3.419e-05;NSAMP=1;MSQ=407.21;RECLASSIFIED;AC=1;AN=29246;NFAM=1	SVTYPE=BND;POS=16395034;STRANDS=+-:22;CIPOS=-10,9;CIEND=-10,9;CIPOS95=0,0;CIEND95=0,0;MATEID=122148_1;EVENT=122148;SECONDARY;SU=22;PE=9;SR=13;ALG=PROD;AF=3.419e-05;NSAMP=1;MSQ=407.21;RECLASSIFIED;AC=1;AN=29246;NFAM=1
chr1	16401175	16401225	chr1	16421526	16421578	455624	254.03	-	+	DUP	PASS	455624	N	<DUP>	.	.	.	SVTYPE=DUP;POS=16401201;SVLEN=20351;END=16421552;STRANDS=-+:30;CIPOS=-26,24;CIEND=-26,26;CIPOS95=0,0;CIEND95=0,0;SU=30;PE=19;SR=11;ALG=PROD;AF=6.839e-05;NSAMP=2;MSQ=126.7;AC=2;AN=29246;NFAM=2	.
chr1	16404549	16404905	chr1	16414562	16414645	122150	92.87	+	-	DEL	PASS	122150	N	<DEL>	.	.	.	SVTYPE=DEL;POS=16404559;SVLEN=-10077;END=16414636;STRANDS=+-:6;IMPRECISE;CIPOS=-10,346;CIEND=-74,9;CIPOS95=-1,85;CIEND95=-43,2;SU=6;PE=6;SR=0;ALG=PROD;AF=3.419e-05;NSAMP=1;MSQ=92.87;AC=1;AN=29246;NFAM=1	.
chr1	16405850	16406237	chr1	16410700	16411065	455625	106.88	-	+	DUP	PASS	455625	N	<DUP>	.	.	.	SVTYPE=DUP;POS=16406228;SVLEN=4482;END=16410710;STRANDS=-+:12;IMPRECISE;CIPOS=-378,9;CIEND=-10,355;CIPOS95=-77,2;CIEND95=-2,62;SU=12;PE=12;SR=0;ALG=PROD;AF=3.419e-05;NSAMP=1;MSQ=105.31;AC=1;AN=29246;NFAM=1	.
chr1	16407484	16407541	chr1	16407767	16407824	122151	84.51	+	-	BND	LOW	122151_1	N	N[chr1:16407797[	122151_2	N	]chr1:16407513]N	SVTYPE=BND;POS=16407513;STRANDS=+-:13;CIPOS=-29,28;CIEND=-29,28;CIPOS95=0,0;CIEND95=0,0;MATEID=122151_2;EVENT=122151;SU=13;PE=0;SR=13;ALG=PROD;AF=0.0001368;NSAMP=4;MSQ=17.03;RECLASSIFIED;AC=4;AN=29246;NFAM=4	SVTYPE=BND;POS=16407797;STRANDS=+-:13;CIPOS=-29,28;CIEND=-29,28;CIPOS95=0,0;CIEND95=0,0;MATEID=122151_1;EVENT=122151;SECONDARY;SU=13;PE=0;SR=13;ALG=PROD;AF=0.0001368;NSAMP=4;MSQ=17.03;RECLASSIFIED;AC=4;AN=29246;NFAM=4
chr1	16407682	16407954	chr1	16410345	16410736	122152	104.76	+	-	DEL	PASS	122152	N	<DEL>	.	.	.	SVTYPE=DEL;POS=16407692;SVLEN=-3035;END=16410727;STRANDS=+-:8;IMPRECISE;CIPOS=-10,262;CIEND=-382,9;CIPOS95=-3,60;CIEND95=-82,2;SU=8;PE=8;SR=0;ALG=PROD;AF=3.419e-05;NSAMP=1;MSQ=104.76;AC=1;AN=29246;NFAM=1	.
chr1	16409685	16409704	chr1	16410149	16410208	122153	2040.09	+	-	DEL	PASS	122153	N	<DEL>	.	.	.	SVTYPE=DEL;POS=16409695;SVLEN=-484;END=16410179;STRANDS=+-:51;CIPOS=-10,9;CIEND=-30,29;CIPOS95=0,0;CIEND95=0,0;SU=51;PE=14;SR=37;ALG=PROD;AF=0.0001368;NSAMP=4;MSQ=331.11;AC=4;AN=29246;NFAM=4	.
chr1	16422069	16422088	chr1	16422143	16422162	122154	389.82	+	-	BND	PASS	122154_1	N	N[chr1:16422154[	122154_2	N	]chr1:16422079]N	SVTYPE=BND;POS=16422079;STRANDS=+-:17;CIPOS=-10,9;CIEND=-10,9;CIPOS95=0,0;CIEND95=0,0;MATEID=122154_2;EVENT=122154;SU=17;PE=0;SR=17;ALG=PROD;AF=3.419e-05;NSAMP=1;MSQ=389.56;RECLASSIFIED;AC=1;AN=29246;NFAM=1	SVTYPE=BND;POS=16422154;STRANDS=+-:17;CIPOS=-10,9;CIEND=-10,9;CIPOS95=0,0;CIEND95=0,0;MATEID=122154_1;EVENT=122154;SECONDARY;SU=17;PE=0;SR=17;ALG=PROD;AF=3.419e-05;NSAMP=1;MSQ=389.56;RECLASSIFIED;AC=1;AN=29246;NFAM=1
chr1	16422719	16422774	chr1	16429591	16429650	455626	197.69	-	+	DUP	PASS	455626	N	<DUP>	.	.	.	SVTYPE=DUP;POS=16422749;SVLEN=6872;END=16429621;STRANDS=-+:24;CIPOS=-30,25;CIEND=-30,29;CIPOS95=0,0;CIEND95=0,0;SU=24;PE=20;SR=4;ALG=PROD;AF=6.839e-05;NSAMP=2;MSQ=98.39;AC=2;AN=29246;NFAM=2	.
chr1	16422773	16423066	chr1	16424372	16424645	122155	1135.36	+	-	DEL	PASS	122155	N	<DEL>	.	.	.	SVTYPE=DEL;POS=16422786;SVLEN=-1848;END=16424634;STRANDS=+-:45;IMPRECISE;CIPOS=-13,280;CIEND=-262,11;CIPOS95=-13,17;CIEND95=-18,11;SU=45;PE=45;SR=0;ALG=PROD;AF=0.0001368;NSAMP=4;MSQ=232.18;AC=4;AN=29246;NFAM=4	.
chr1	16423361	16423384	chr1	16423549	16423644	543468	9.51	+	+	INV	LOW	543468	N	<INV>	.	.	.	SVTYPE=INV;POS=16423371;SVLEN=236;END=16423607;STRANDS=++:2,--:2;IMPRECISE;CIPOS=-10,13;CIEND=-58,37;CIPOS95=-2,6;CIEND95=-45,28;SU=4;PE=4;SR=0;ALG=PROD;AF=3.419e-05;NSAMP=1;MSQ=9.36;AC=1;AN=29246;NFAM=1	.
chr1	16423890	16424214	chr19	42700564	42701076	6512	24468.9	-	+	BND	LOW	6512_1	N	]chr19:42700571]N	6512_2	N	N[chr1:16424206[	SVTYPE=BND;POS=16424206;STRANDS=-+:101;IMPRECISE;CIPOS=-315,9;CIEND=-7,505;CIPOS95=-17,9;CIEND95=-7,66;MATEID=6512_2;EVENT=6512;SU=101;PE=101;SR=0;ALG=PROD;AF=0.02541;NSAMP=743;MSQ=24.75;AC=743;AN=29246;NFAM=741	SVTYPE=BND;POS=42700571;STRANDS=-+:101;IMPRECISE;CIPOS=-7,505;CIEND=-315,9;CIPOS95=-7,66;CIEND95=-17,9;MATEID=6512_1;EVENT=6512;SECONDARY;SU=101;PE=101;SR=0;ALG=PROD;AF=0.02541;NSAMP=743;MSQ=24.75;AC=743;AN=29246;NFAM=741
chr1	16424069	16424214	chr19	56698573	56698835	6678	119120.0	-	-	BND	LOW	6678_1	N	[chr19:56698820[N	6678_2	N	[chr1:16424205[N	SVTYPE=BND;POS=16424205;STRANDS=--:607;IMPRECISE;CIPOS=-135,10;CIEND=-246,16;CIPOS95=-1,1;CIEND95=-10,10;MATEID=6678_2;EVENT=6678;SU=607;PE=607;SR=0;ALG=PROD;AF=0.1052;NSAMP=3076;MSQ=30.67;AC=3076;AN=29246;NFAM=3048	SVTYPE=BND;POS=56698820;STRANDS=--:607;IMPRECISE;CIPOS=-246,16;CIEND=-135,10;CIPOS95=-10,10;CIEND95=-1,1;MATEID=6678_1;EVENT=6678;SECONDARY;SU=607;PE=607;SR=0;ALG=PROD;AF=0.1052;NSAMP=3076;MSQ=30.67;AC=3076;AN=29246;NFAM=3048
chr1	16424169	16424580	chr19	56698972	56699583	6679	39301.6	+	+	BND	LOW	6679_1	N	N]chr19:56699002]	6679_2	N	N]chr1:16424219]	SVTYPE=BND;POS=16424219;STRANDS=++:20;IMPRECISE;CIPOS=-50,361;CIEND=-30,581;CIPOS95=-35,35;CIEND95=-30,125;MATEID=6679_2;EVENT=6679;SU=20;PE=20;SR=0;ALG=PROD;AF=0.05006;NSAMP=1464;MSQ=22.09;AC=1464;AN=29246;NFAM=1457	SVTYPE=BND;POS=56699002;STRANDS=++:20;IMPRECISE;CIPOS=-30,581;CIEND=-50,361;CIPOS95=-30,125;CIEND95=-35,35;MATEID=6679_1;EVENT=6679;SECONDARY;SU=20;PE=20;SR=0;ALG=PROD;AF=0.05006;NSAMP=1464;MSQ=22.09;AC=1464;AN=29246;NFAM=1457
chr1	16424193	16424580	chr19	42699895	42700427	6511	10228.0	+	-	BND	LOW	6511_1	N	N[chr19:42700420[	6511_2	N	]chr1:16424217]N	SVTYPE=BND;POS=16424217;STRANDS=+-:29;IMPRECISE;CIPOS=-24,363;CIEND=-524,8;CIPOS95=-24,25;CIEND95=-79,8;MATEID=6511_2;EVENT=6511;SU=29;PE=29;SR=0;ALG=PROD;AF=0.01405;NSAMP=411;MSQ=19.27;AC=411;AN=29246;NFAM=411	SVTYPE=BND;POS=42700420;STRANDS=+-:29;IMPRECISE;CIPOS=-524,8;CIEND=-24,363;CIPOS95=-79,8;CIEND95=-24,25;MATEID=6511_1;EVENT=6511;SECONDARY;SU=29;PE=29;SR=0;ALG=PROD;AF=0.01405;NSAMP=411;MSQ=19.27;AC=411;AN=29246;NFAM=411
chr1	16424687	16424696	chr1	16428621	16428622	122156	36495.0	+	-	BND	PASS	122156_1	N	N[chr1:16428623[	122156_2	N	]chr1:16424691]N	SVTYPE=BND;POS=16424691;STRANDS=+-:1545;CIPOS=-4,5;CIEND=-1,0;CIPOS95=0,0;CIEND95=0,0;MATEID=122156_2;EVENT=122156;SU=1545;PE=1089;SR=456;ALG=PROD;AF=0.000889;NSAMP=24;MSQ=578.25;RECLASSIFIED;AC=26;AN=29246;NFAM=22	SVTYPE=BND;POS=16428623;STRANDS=+-:1545;CIPOS=-1,0;CIEND=-4,5;CIPOS95=0,0;CIEND95=0,0;MATEID=122156_1;EVENT=122156;SECONDARY;SU=1545;PE=1089;SR=456;ALG=PROD;AF=0.000889;NSAMP=24;MSQ=578.25;RECLASSIFIED;AC=26;AN=29246;NFAM=22
chr1	16426445	16426462	chr1	16426741	16426759	122157	9914.09	+	-	BND	LOW	122157_1	N	N[chr1:16426751[	122157_2	N	]chr1:16426454]N	SVTYPE=BND;POS=16426454;STRANDS=+-:49;CIPOS=-9,8;CIEND=-9,9;CIPOS95=0,0;CIEND95=0,0;MATEID=122157_2;EVENT=122157;SU=49;PE=17;SR=32;ALG=PROD;AF=0.001299;NSAMP=38;MSQ=230.19;RECLASSIFIED;AC=38;AN=29244;NFAM=36	SVTYPE=BND;POS=16426751;STRANDS=+-:49;CIPOS=-9,9;CIEND=-9,8;CIPOS95=0,0;CIEND95=0,0;MATEID=122157_1;EVENT=122157;SECONDARY;SU=49;PE=17;SR=32;ALG=PROD;AF=0.001299;NSAMP=38;MSQ=230.19;RECLASSIFIED;AC=38;AN=29244;NFAM=36
chr1	16434548	16434559	chr1	16434953	16434964	122158	269.6	+	-	BND	LOW	122158_1	N	N[chr1:16434960[	122158_2	N	]chr1:16434554]N	SVTYPE=BND;POS=16434554;STRANDS=+-:6;CIPOS=-6,5;CIEND=-6,5;CIPOS95=0,0;CIEND95=0,0;MATEID=122158_2;EVENT=122158;SU=6;PE=0;SR=6;ALG=PROD;AF=0.0004103;NSAMP=12;MSQ=15.68;RECLASSIFIED;AC=12;AN=29246;NFAM=12	SVTYPE=BND;POS=16434960;STRANDS=+-:6;CIPOS=-6,5;CIEND=-6,5;CIPOS95=0,0;CIEND95=0,0;MATEID=122158_1;EVENT=122158;SECONDARY;SU=6;PE=0;SR=6;ALG=PROD;AF=0.0004103;NSAMP=12;MSQ=15.68;RECLASSIFIED;AC=12;AN=29246;NFAM=12
chr1	16435116	16435169	chr1	16435552	16435611	122159	1059.81	+	-	BND	LOW	122159_1	N	N[chr1:16435583[	122159_2	N	]chr1:16435145]N	SVTYPE=BND;POS=16435145;STRANDS=+-:17;CIPOS=-29,24;CIEND=-30,29;CIPOS95=0,0;CIEND95=0,0;MATEID=122159_2;EVENT=122159;SU=17;PE=0;SR=17;ALG=PROD;AF=0.0003419;NSAMP=10;MSQ=85.11;RECLASSIFIED;AC=10;AN=29246;NFAM=10	SVTYPE=BND;POS=16435583;STRANDS=+-:17;CIPOS=-30,29;CIEND=-29,24;CIPOS95=0,0;CIEND95=0,0;MATEID=122159_1;EVENT=122159;SECONDARY;SU=17;PE=0;SR=17;ALG=PROD;AF=0.0003419;NSAMP=10;MSQ=85.11;RECLASSIFIED;AC=10;AN=29246;NFAM=10
chr1	16463252	16463600	chr1	16464453	16464815	122162	98.81	+	-	DEL	PASS	122162	N	<DEL>	.	.	.	SVTYPE=DEL;POS=16463262;SVLEN=-1544;END=16464806;STRANDS=+-:6;IMPRECISE;CIPOS=-10,338;CIEND=-353,9;CIPOS95=-2,75;CIEND95=-83,2;SU=6;PE=6;SR=0;ALG=PROD;AF=3.419e-05;NSAMP=1;MSQ=98.81;AC=1;AN=29246;NFAM=1	.
chr1	16463540	16463557	chr1	16463602	16463619	122161	75.23	+	-	DEL	PASS	122161	N	<DEL>	.	.	.	SVTYPE=DEL;POS=16463549;SVLEN=-62;END=16463611;STRANDS=+-:4;CIPOS=-9,8;CIEND=-9,8;CIPOS95=0,0;CIEND95=0,0;SU=4;PE=0;SR=4;ALG=PROD;AF=3.419e-05;NSAMP=1;MSQ=74.89;AC=1;AN=29246;NFAM=1	.
chr1	16477269	16477508	chr1	16479840	16480227	455628	24.67	-	+	DUP	PASS	455628	N	<DUP>	.	.	.	SVTYPE=DUP;POS=16477499;SVLEN=2351;END=16479850;STRANDS=-+:4;IMPRECISE;CIPOS=-230,9;CIEND=-10,377;CIPOS95=-57,3;CIEND95=-2,125;SU=4;PE=4;SR=0;ALG=PROD;AF=3.419e-05;NSAMP=1;MSQ=24.43;AC=1;AN=29246;NFAM=1	.
chr1	16478081	16478444	chr1	16627949	16628300	122164	358.58	+	-	BND	LOW	122164_1	N	N[chr1:16628285[	122164_2	N	]chr1:16478106]N	SVTYPE=BND;POS=16478106;STRANDS=+-:44;IMPRECISE;CIPOS=-25,338;CIEND=-335,16;CIPOS95=-25,26;CIEND95=-23,16;MATEID=122164_2;EVENT=122164;SU=44;PE=44;SR=0;ALG=PROD;AF=0.000171;NSAMP=5;MSQ=71.39;RECLASSIFIED;AC=5;AN=29246;NFAM=4	SVTYPE=BND;POS=16628285;STRANDS=+-:44;IMPRECISE;CIPOS=-335,16;CIEND=-25,338;CIPOS95=-23,16;CIEND95=-25,26;MATEID=122164_1;EVENT=122164;SECONDARY;SU=44;PE=44;SR=0;ALG=PROD;AF=0.000171;NSAMP=5;MSQ=71.39;RECLASSIFIED;AC=5;AN=29246;NFAM=4
chr1	16479058	16479115	chr1	16479327	16479384	122165	179.4	+	-	BND	LOW	122165_1	N	N[chr1:16479357[	122165_2	N	]chr1:16479087]N	SVTYPE=BND;POS=16479087;STRANDS=+-:9;CIPOS=-29,28;CIEND=-29,28;CIPOS95=0,0;CIEND95=0,0;MATEID=122165_2;EVENT=122165;SU=9;PE=0;SR=9;ALG=PROD;AF=0.0002393;NSAMP=7;MSQ=24.31;RETAINED;RECLASSIFIED;AC=7;AN=29246;NFAM=7	SVTYPE=BND;POS=16479357;STRANDS=+-:9;CIPOS=-29,28;CIEND=-29,28;CIPOS95=0,0;CIEND95=0,0;MATEID=122165_1;EVENT=122165;SECONDARY;SU=9;PE=0;SR=9;ALG=PROD;AF=0.0002393;NSAMP=7;MSQ=24.31;RETAINED;RECLASSIFIED;AC=7;AN=29246;NFAM=7
chr1	16480126	16480807	chr1	16481846	16482255	122167	2205.77	+	-	BND	LOW	122167_1	N	N[chr1:16482206[	122167_2	N	]chr1:16480214]N	SVTYPE=BND;POS=16480214;STRANDS=+-:123;IMPRECISE;CIPOS=-88,593;CIEND=-359,50;CIPOS95=-50,50;CIEND95=-74,50;MATEID=122167_2;EVENT=122167;SU=123;PE=123;SR=0;ALG=SUM;AF=0.0002735;NSAMP=8;MSQ=244.2;RECLASSIFIED;AC=8;AN=29246;NFAM=8	SVTYPE=BND;POS=16482206;STRANDS=+-:123;IMPRECISE;CIPOS=-359,50;CIEND=-88,593;CIPOS95=-74,50;CIEND95=-50,50;MATEID=122167_1;EVENT=122167;SECONDARY;SU=123;PE=123;SR=0;ALG=SUM;AF=0.0002735;NSAMP=8;MSQ=244.2;RECLASSIFIED;AC=8;AN=29246;NFAM=8
chr1	16481741	16481758	chr1	16482018	16482035	122168	82.7	+	-	BND	LOW	122168_1	N	N[chr1:16482028[	122168_2	N	]chr1:16481750]N	SVTYPE=BND;POS=16481750;STRANDS=+-:4;CIPOS=-9,8;CIEND=-9,8;CIPOS95=0,0;CIEND95=0,0;MATEID=122168_2;EVENT=122168;SU=4;PE=0;SR=4;ALG=PROD;AF=0.0001026;NSAMP=3;MSQ=17.11;RECLASSIFIED;AC=3;AN=29246;NFAM=3	SVTYPE=BND;POS=16482028;STRANDS=+-:4;CIPOS=-9,8;CIEND=-9,8;CIPOS95=0,0;CIEND95=0,0;MATEID=122168_1;EVENT=122168;SECONDARY;SU=4;PE=0;SR=4;ALG=PROD;AF=0.0001026;NSAMP=3;MSQ=17.11;RECLASSIFIED;AC=3;AN=29246;NFAM=3
chr1	16482588	16483816	chr1	16940099	16941425	543472	1908.59	+	+	BND	LOW	543472_1	N	N]chr1:16940239]	543472_2	N	N]chr1:16483220]	SVTYPE=BND;POS=16483220;STRANDS=++:220;IMPRECISE;CIPOS=-632,596;CIEND=-140,1186;CIPOS95=-509,509;CIEND95=-140,534;MATEID=543472_2;EVENT=543472;SU=220;PE=220;SR=0;ALG=SUM;AF=0.000718;NSAMP=21;MSQ=65.78;RETAINED;AC=21;AN=29246;NFAM=21	SVTYPE=BND;POS=16940239;STRANDS=++:220;IMPRECISE;CIPOS=-140,1186;CIEND=-632,596;CIPOS95=-140,534;CIEND95=-509,509;MATEID=543472_1;EVENT=543472;SECONDARY;SU=220;PE=220;SR=0;ALG=SUM;AF=0.000718;NSAMP=21;MSQ=65.78;RETAINED;AC=21;AN=29246;NFAM=21
chr1	16483153	16483273	chr1	16939751	16940022	543471	2493.12	+	+	INV	LOW	543471	N	<INV>	.	.	.	SVTYPE=INV;POS=16483262;SVLEN=456749;END=16940011;STRANDS=++:6,--:284;IMPRECISE;CIPOS=-109,11;CIEND=-260,11;CIPOS95=-8,8;CIEND95=-5,5;SU=290;PE=290;SR=0;ALG=PROD;AF=0.0008206;NSAMP=24;MSQ=63.7;RETAINED;AC=24;AN=29246;NFAM=24	.
chr1	16483370	16483370	chr1	16485099	16485099	122169	1.10466e+06	+	-	DEL	PASS	122169	N	<DEL>	.	.	.	SVTYPE=DEL;POS=16483370;SVLEN=-1729;END=16485099;STRANDS=+-:29296;CIPOS=0,0;CIEND=0,0;CIPOS95=0,0;CIEND95=0,0;SU=29296;PE=24056;SR=5240;ALG=PROD;AF=0.0596;NSAMP=1592;MSQ=588.35;MEDGQR=4.77;Q10GQR=4.58;AC=1743;AN=29246;NFAM=1540	.
chr1	16483600	16484200	chr1	16938831	16939506	543475	15.14	-	-	BND	LOW	543475_1	N	[chr1:16939478[N	543475_2	N	[chr1:16484172[N	SVTYPE=BND;POS=16484172;STRANDS=--:4;IMPRECISE;CIPOS=-571,29;CIEND=-646,29;CIPOS95=-137,29;CIEND95=-140,29;MATEID=543475_2;EVENT=543475;SU=4;PE=4;SR=0;ALG=PROD;AF=3.419e-05;NSAMP=1;MSQ=4.64;AC=1;AN=29246;NFAM=1	SVTYPE=BND;POS=16939478;STRANDS=--:4;IMPRECISE;CIPOS=-646,29;CIEND=-571,29;CIPOS95=-140,29;CIEND95=-137,29;MATEID=543475_1;EVENT=543475;SECONDARY;SU=4;PE=4;SR=0;ALG=PROD;AF=3.419e-05;NSAMP=1;MSQ=4.64;AC=1;AN=29246;NFAM=1
chr1	16484295	16484314	chr1	16484370	16484389	122170	529.35	+	-	BND	PASS	122170_1	N	N[chr1:16484381[	122170_2	N	]chr1:16484305]N	SVTYPE=BND;POS=16484305;STRANDS=+-:13;CIPOS=-10,9;CIEND=-10,9;CIPOS95=0,0;CIEND95=0,0;MATEID=122170_2;EVENT=122170;SU=13;PE=0;SR=13;ALG=PROD;AF=3.45e-05;NSAMP=1;MSQ=407.72;RECLASSIFIED;AC=1;AN=28984;NFAM=1	SVTYPE=BND;POS=16484381;STRANDS=+-:13;CIPOS=-10,9;CIEND=-10,9;CIPOS95=0,0;CIEND95=0,0;MATEID=122170_1;EVENT=122170;SECONDARY;SU=13;PE=0;SR=13;ALG=PROD;AF=3.45e-05;NSAMP=1;MSQ=407.72;RECLASSIFIED;AC=1;AN=28984;NFAM=1
chr1	16489285	16489294	chr17	40544938	40544947	5279	38.69	-	+	BND	LOW	5279_1	N	]chr17:40544943]N	5279_2	N	N[chr1:16489291[	SVTYPE=BND;POS=16489291;STRANDS=-+:7;CIPOS=-5,4;CIEND=-5,4;CIPOS95=0,0;CIEND95=0,0;MATEID=5279_2;EVENT=5279;SU=7;PE=0;SR=7;ALG=PROD;AF=3.419e-05;NSAMP=1;MSQ=38.69;AC=1;AN=29246;NFAM=1	SVTYPE=BND;POS=40544943;STRANDS=-+:7;CIPOS=-5,4;CIEND=-5,4;CIPOS95=0,0;CIEND95=0,0;MATEID=5279_1;EVENT=5279;SECONDARY;SU=7;PE=0;SR=7;ALG=PROD;AF=3.419e-05;NSAMP=1;MSQ=38.69;AC=1;AN=29246;NFAM=1
chr1	16490534	16490852	chr1	16930689	16931012	543476	123.35	+	+	BND	LOW	543476_1	N	N]chr1:16930699]	543476_2	N	N]chr1:16490544]	SVTYPE=BND;POS=16490544;STRANDS=++:10;IMPRECISE;CIPOS=-10,308;CIEND=-10,313;CIPOS95=-2,60;CIEND95=-2,96;MATEID=543476_2;EVENT=543476;SU=10;PE=10;SR=0;ALG=PROD;AF=3.419e-05;NSAMP=1;MSQ=116.66;AC=1;AN=29246;NFAM=1	SVTYPE=BND;POS=16930699;STRANDS=++:10;IMPRECISE;CIPOS=-10,313;CIEND=-10,308;CIPOS95=-2,96;CIEND95=-2,60;MATEID=543476_1;EVENT=543476;SECONDARY;SU=10;PE=10;SR=0;ALG=PROD;AF=3.419e-05;NSAMP=1;MSQ=116.66;AC=1;AN=29246;NFAM=1
chr1	16493225	16493256	chr1	16494522	16494567	122171	1375.01	+	-	DEL	PASS	122171	N	<DEL>	.	.	.	SVTYPE=DEL;POS=16493227;SVLEN=-1325;END=16494552;STRANDS=+-:52;IMPRECISE;CIPOS=-2,29;CIEND=-30,15;CIPOS95=0,0;CIEND95=-1,1;SU=52;PE=47;SR=5;ALG=PROD;AF=0.0001368;NSAMP=4;MSQ=228.42;AC=4;AN=29246;NFAM=4	.
chr1	16494165	16494587	chr1	16918498	16918767	543478	35.94	-	-	BND	LOW	543478_1	N	[chr1:16918739[N	543478_2	N	[chr1:16494559[N	SVTYPE=BND;POS=16494559;STRANDS=--:5;IMPRECISE;CIPOS=-393,29;CIEND=-240,29;CIPOS95=-88,29;CIEND95=-65,29;MATEID=543478_2;EVENT=543478;SU=5;PE=5;SR=0;ALG=PROD;AF=3.419e-05;NSAMP=1;MSQ=35.82;AC=1;AN=29246;NFAM=1	SVTYPE=BND;POS=16918739;STRANDS=--:5;IMPRECISE;CIPOS=-240,29;CIEND=-393,29;CIPOS95=-65,29;CIEND95=-88,29;MATEID=543478_1;EVENT=543478;SECONDARY;SU=5;PE=5;SR=0;ALG=PROD;AF=3.419e-05;NSAMP=1;MSQ=35.82;AC=1;AN=29246;NFAM=1
chr1	16494477	16494768	chr1	16918951	16919060	543477	1677.93	+	+	BND	LOW	543477_1	N	N]chr1:16918973]	543477_2	N	N]chr1:16494488]	SVTYPE=BND;POS=16494488;STRANDS=++:138;IMPRECISE;CIPOS=-11,280;CIEND=-22,87;CIPOS95=-9,9;CIEND95=-5,5;MATEID=543477_2;EVENT=543477;SU=138;PE=138;SR=0;ALG=PROD;AF=0.0003761;NSAMP=11;MSQ=112.59;RETAINED;AC=11;AN=29246;NFAM=11	SVTYPE=BND;POS=16918973;STRANDS=++:138;IMPRECISE;CIPOS=-22,87;CIEND=-11,280;CIPOS95=-5,5;CIEND95=-9,9;MATEID=543477_1;EVENT=543477;SECONDARY;SU=138;PE=138;SR=0;ALG=PROD;AF=0.0003761;NSAMP=11;MSQ=112.59;RETAINED;AC=11;AN=29246;NFAM=11
chr1	16497522	16498008	chr1	16915884	16916044	543480	191.16	+	+	BND	LOW	543480_1	N	N]chr1:16915914]	543480_2	N	N]chr1:16497552]	SVTYPE=BND;POS=16497552;STRANDS=++:21;IMPRECISE;CIPOS=-30,456;CIEND=-30,130;CIPOS95=-30,41;CIEND95=-30,36;MATEID=543480_2;EVENT=543480;SU=21;PE=21;SR=0;ALG=PROD;AF=3.419e-05;NSAMP=1;MSQ=86.53;AC=1;AN=29246;NFAM=1	SVTYPE=BND;POS=16915914;STRANDS=++:21;IMPRECISE;CIPOS=-30,130;CIEND=-30,456;CIPOS95=-30,36;CIEND95=-30,41;MATEID=543480_1;EVENT=543480;SECONDARY;SU=21;PE=21;SR=0;ALG=PROD;AF=3.419e-05;NSAMP=1;MSQ=86.53;AC=1;AN=29246;NFAM=1
chr1	16501568	16501819	chr1	16911734	16911822	543481	872.71	+	+	INV	LOW	543481	N	<INV>	.	.	.	SVTYPE=INV;POS=16501809;SVLEN=409999;END=16911808;STRANDS=++:1,--:106;IMPRECISE;CIPOS=-241,10;CIEND=-74,14;CIPOS95=-8,8;CIEND95=-17,14;SU=107;PE=107;SR=0;ALG=PROD;AF=0.0003419;NSAMP=10;MSQ=47.81;AC=10;AN=29246;NFAM=10	.
chr1	16502117	16502394	chr1	16911639	16911860	543482	1608.47	+	+	BND	LOW	543482_1	N	N]chr1:16911651]	543482_2	N	N]chr1:16502129]	SVTYPE=BND;POS=16502129;STRANDS=++:156;IMPRECISE;CIPOS=-12,265;CIEND=-12,209;CIPOS95=-9,9;CIEND95=-5,5;MATEID=543482_2;EVENT=543482;SU=156;PE=156;SR=0;ALG=PROD;AF=0.0006155;NSAMP=18;MSQ=70.16;AC=18;AN=29246;NFAM=18	SVTYPE=BND;POS=16911651;STRANDS=++:156;IMPRECISE;CIPOS=-12,209;CIEND=-12,265;CIPOS95=-5,5;CIEND95=-9,9;MATEID=543482_1;EVENT=543482;SECONDARY;SU=156;PE=156;SR=0;ALG=PROD;AF=0.0006155;NSAMP=18;MSQ=70.16;AC=18;AN=29246;NFAM=18
chr1	16504266	16504283	chr13	23169732	23169750	2672	1034.02	-	+	BND	LOW	2672_1	N	]chr13:23169742]N	2672_2	N	N[chr1:16504276[	SVTYPE=BND;POS=16504276;STRANDS=-+:20;CIPOS=-9,8;CIEND=-10,8;CIPOS95=0,0;CIEND95=0,0;MATEID=2672_2;EVENT=2672;SU=20;PE=0;SR=20;ALG=PROD;AF=0.0008548;NSAMP=25;MSQ=18.25;AC=25;AN=29246;NFAM=25	SVTYPE=BND;POS=23169742;STRANDS=-+:20;CIPOS=-10,8;CIEND=-9,8;CIPOS95=0,0;CIEND95=0,0;MATEID=2672_1;EVENT=2672;SECONDARY;SU=20;PE=0;SR=20;ALG=PROD;AF=0.0008548;NSAMP=25;MSQ=18.25;AC=25;AN=29246;NFAM=25
chr1	16504827	16504838	chr9	129530686	129530697	17018	1417.97	-	-	BND	LOW	17018_1	N	[chr9:129530693[N	17018_2	N	[chr1:16504834[N	SVTYPE=BND;POS=16504834;STRANDS=--:122;CIPOS=-6,5;CIEND=-6,5;CIPOS95=0,0;CIEND95=0,0;MATEID=17018_2;EVENT=17018;SU=122;PE=0;SR=122;ALG=PROD;AF=0.001128;NSAMP=33;MSQ=20.71;AC=33;AN=29246;NFAM=32	SVTYPE=BND;POS=129530693;STRANDS=--:122;CIPOS=-6,5;CIEND=-6,5;CIPOS95=0,0;CIEND95=0,0;MATEID=17018_1;EVENT=17018;SECONDARY;SU=122;PE=0;SR=122;ALG=PROD;AF=0.001128;NSAMP=33;MSQ=20.71;AC=33;AN=29246;NFAM=32
chr1	16513144	16513683	chr1	16896966	16897538	543483	2192.11	+	+	BND	LOW	543483_1	N	N]chr1:16896996]	543483_2	N	N]chr1:16513174]	SVTYPE=BND;POS=16513174;STRANDS=++:12;IMPRECISE;CIPOS=-30,509;CIEND=-30,542;CIPOS95=-30,117;CIEND95=-30,126;MATEID=543483_2;EVENT=543483;SU=12;PE=12;SR=0;ALG=PROD;AF=0.00171;NSAMP=50;MSQ=28.26;AC=50;AN=29246;NFAM=50	SVTYPE=BND;POS=16896996;STRANDS=++:12;IMPRECISE;CIPOS=-30,542;CIEND=-30,509;CIPOS95=-30,126;CIEND95=-30,117;MATEID=543483_1;EVENT=543483;SECONDARY;SU=12;PE=12;SR=0;ALG=PROD;AF=0.00171;NSAMP=50;MSQ=28.26;AC=50;AN=29246;NFAM=50
chr1	16517988	16518364	chr1	16891647	16891966	543484	86.73	-	-	BND	LOW	543484_1	N	[chr1:16891958[N	543484_2	N	[chr1:16518356[N	SVTYPE=BND;POS=16518356;STRANDS=--:9;IMPRECISE;CIPOS=-367,9;CIEND=-310,9;CIPOS95=-117,1;CIEND95=-72,2;MATEID=543484_2;EVENT=543484;SU=9;PE=9;SR=0;ALG=PROD;AF=3.419e-05;NSAMP=1;MSQ=86.66;AC=1;AN=29246;NFAM=1	SVTYPE=BND;POS=16891958;STRANDS=--:9;IMPRECISE;CIPOS=-310,9;CIEND=-367,9;CIPOS95=-72,2;CIEND95=-117,1;MATEID=543484_1;EVENT=543484;SECONDARY;SU=9;PE=9;SR=0;ALG=PROD;AF=3.419e-05;NSAMP=1;MSQ=86.66;AC=1;AN=29246;NFAM=1
chr1	16520004	16520384	chr1	16889465	16889915	543487	872.96	-	-	BND	LOW	543487_1	N	[chr1:16889887[N	543487_2	N	[chr1:16520356[N	SVTYPE=BND;POS=16520356;STRANDS=--:8;IMPRECISE;CIPOS=-351,29;CIEND=-421,29;CIPOS95=-46,29;CIEND95=-73,29;MATEID=543487_2;EVENT=543487;SU=8;PE=8;SR=0;ALG=PROD;AF=0.0003077;NSAMP=9;MSQ=76.03;AC=9;AN=29246;NFAM=7	SVTYPE=BND;POS=16889887;STRANDS=--:8;IMPRECISE;CIPOS=-421,29;CIEND=-351,29;CIPOS95=-73,29;CIEND95=-46,29;MATEID=543487_1;EVENT=543487;SECONDARY;SU=8;PE=8;SR=0;ALG=PROD;AF=0.0003077;NSAMP=9;MSQ=76.03;AC=9;AN=29246;NFAM=7
chr1	16520567	16520768	chr1	16889233	16889488	543485	1036.97	-	-	BND	LOW	543485_1	N	[chr1:16889469[N	543485_2	N	[chr1:16520752[N	SVTYPE=BND;POS=16520752;STRANDS=--:105;IMPRECISE;CIPOS=-184,17;CIEND=-235,20;CIPOS95=-5,5;CIEND95=-16,16;MATEID=543485_2;EVENT=543485;SU=105;PE=105;SR=0;ALG=PROD;AF=0.0002735;NSAMP=8;MSQ=108.66;AC=8;AN=29246;NFAM=6	SVTYPE=BND;POS=16889469;STRANDS=--:105;IMPRECISE;CIPOS=-235,20;CIEND=-184,17;CIPOS95=-16,16;CIEND95=-5,5;MATEID=543485_1;EVENT=543485;SECONDARY;SU=105;PE=105;SR=0;ALG=PROD;AF=0.0002735;NSAMP=8;MSQ=108.66;AC=8;AN=29246;NFAM=6
chr1	16520631	16520951	chr1	16889721	16890055	543486	505.95	+	+	BND	LOW	543486_1	N	N]chr1:16889771]	543486_2	N	N]chr1:16520666]	SVTYPE=BND;POS=16520666;STRANDS=++:65;IMPRECISE;CIPOS=-35,285;CIEND=-50,284;CIPOS95=-14,14;CIEND95=-17,17;MATEID=543486_2;EVENT=543486;SU=65;PE=65;SR=0;ALG=PROD;AF=0.0002052;NSAMP=6;MSQ=62.76;AC=6;AN=29246;NFAM=5	SVTYPE=BND;POS=16889771;STRANDS=++:65;IMPRECISE;CIPOS=-50,284;CIEND=-35,285;CIPOS95=-17,17;CIEND95=-14,14;MATEID=543486_1;EVENT=543486;SECONDARY;SU=65;PE=65;SR=0;ALG=PROD;AF=0.0002052;NSAMP=6;MSQ=62.76;AC=6;AN=29246;NFAM=5
chr1	16521107	16521558	chr1	16889127	16889566	543490	593.56	+	+	BND	LOW	543490_1	N	N]chr1:16889157]	543490_2	N	N]chr1:16521137]	SVTYPE=BND;POS=16521137;STRANDS=++:6;IMPRECISE;CIPOS=-30,421;CIEND=-30,409;CIPOS95=-30,132;CIEND95=-30,124;MATEID=543490_2;EVENT=543490;SU=6;PE=6;SR=0;ALG=PROD;AF=0.0003761;NSAMP=11;MSQ=28.7;AC=11;AN=29246;NFAM=11	SVTYPE=BND;POS=16889157;STRANDS=++:6;IMPRECISE;CIPOS=-30,409;CIEND=-30,421;CIPOS95=-30,124;CIEND95=-30,132;MATEID=543490_1;EVENT=543490;SECONDARY;SU=6;PE=6;SR=0;ALG=PROD;AF=0.0003761;NSAMP=11;MSQ=28.7;AC=11;AN=29246;NFAM=11
chr1	16521665	16521953	chr1	16888670	16888962	543489	951.23	+	+	BND	LOW	543489_1	N	N]chr1:16888689]	543489_2	N	N]chr1:16521675]	SVTYPE=BND;POS=16521675;STRANDS=++:211;IMPRECISE;CIPOS=-10,278;CIEND=-19,273;CIPOS95=-5,5;CIEND95=-7,7;MATEID=543489_2;EVENT=543489;SU=211;PE=211;SR=0;ALG=PROD;AF=0.0004445;NSAMP=13;MSQ=38.78;AC=13;AN=29246;NFAM=13	SVTYPE=BND;POS=16888689;STRANDS=++:211;IMPRECISE;CIPOS=-19,273;CIEND=-10,278;CIPOS95=-7,7;CIEND95=-5,5;MATEID=543489_1;EVENT=543489;SECONDARY;SU=211;PE=211;SR=0;ALG=PROD;AF=0.0004445;NSAMP=13;MSQ=38.78;AC=13;AN=29246;NFAM=13
chr1	16522002	16522160	chr1	16887923	16888104	543488	5408.23	-	-	BND	LOW	543488_1	N	[chr1:16888095[N	543488_2	N	[chr1:16522152[N	SVTYPE=BND;POS=16522152;STRANDS=--:849;IMPRECISE;CIPOS=-149,9;CIEND=-171,10;CIPOS95=-1,1;CIEND95=-2,2;MATEID=543488_2;EVENT=543488;SU=849;PE=849;SR=0;ALG=PROD;AF=0.002599;NSAMP=76;MSQ=53.34;AC=76;AN=29246;NFAM=76	SVTYPE=BND;POS=16888095;STRANDS=--:849;IMPRECISE;CIPOS=-171,10;CIEND=-149,9;CIPOS95=-2,2;CIEND95=-1,1;MATEID=543488_1;EVENT=543488;SECONDARY;SU=849;PE=849;SR=0;ALG=PROD;AF=0.002599;NSAMP=76;MSQ=53.34;AC=76;AN=29246;NFAM=76
chr1	16524943	16525543	chr1	16881754	16882428	543491	142.55	-	-	BND	LOW	543491_1	N	[chr1:16882400[N	543491_2	N	[chr1:16525499[N	SVTYPE=BND;POS=16525499;STRANDS=--:22;IMPRECISE;CIPOS=-555,45;CIEND=-645,29;CIPOS95=-55,45;CIEND95=-117,29;MATEID=543491_2;EVENT=543491;SU=22;PE=22;SR=0;ALG=PROD;AF=3.419e-05;NSAMP=1;MSQ=6.83;AC=1;AN=29246;NFAM=1	SVTYPE=BND;POS=16882400;STRANDS=--:22;IMPRECISE;CIPOS=-645,29;CIEND=-555,45;CIPOS95=-117,29;CIEND95=-55,45;MATEID=543491_1;EVENT=543491;SECONDARY;SU=22;PE=22;SR=0;ALG=PROD;AF=3.419e-05;NSAMP=1;MSQ=6.83;AC=1;AN=29246;NFAM=1
chr1	16527194	16527579	chr1	16880097	16880305	543493	38.82	-	-	BND	LOW	543493_1	N	[chr1:16880297[N	543493_2	N	[chr1:16527571[N	SVTYPE=BND;POS=16527571;STRANDS=--:5;IMPRECISE;CIPOS=-376,9;CIEND=-199,9;CIPOS95=-107,2;CIEND95=-63,2;MATEID=543493_2;EVENT=543493;SU=5;PE=5;SR=0;ALG=PROD;AF=3.419e-05;NSAMP=1;MSQ=38.82;AC=1;AN=29246;NFAM=1	SVTYPE=BND;POS=16880297;STRANDS=--:5;IMPRECISE;CIPOS=-199,9;CIEND=-376,9;CIPOS95=-63,2;CIEND95=-107,2;MATEID=543493_1;EVENT=543493;SECONDARY;SU=5;PE=5;SR=0;ALG=PROD;AF=3.419e-05;NSAMP=1;MSQ=38.82;AC=1;AN=29246;NFAM=1
chr1	16544492	16544856	chr1	16862662	16863076	543494	7.63	-	-	BND	LOW	543494_1	N	[chr1:16863068[N	543494_2	N	[chr1:16544848[N	SVTYPE=BND;POS=16544848;STRANDS=--:7;IMPRECISE;CIPOS=-355,9;CIEND=-405,9;CIPOS95=-73,2;CIEND95=-97,1;MATEID=543494_2;EVENT=543494;SU=7;PE=7;SR=0;ALG=PROD;AF=3.419e-05;NSAMP=1;MSQ=4.52;AC=1;AN=29246;NFAM=1	SVTYPE=BND;POS=16863068;STRANDS=--:7;IMPRECISE;CIPOS=-405,9;CIEND=-355,9;CIPOS95=-97,1;CIEND95=-73,2;MATEID=543494_1;EVENT=543494;SECONDARY;SU=7;PE=7;SR=0;ALG=PROD;AF=3.419e-05;NSAMP=1;MSQ=4.52;AC=1;AN=29246;NFAM=1
chr1	16545020	16545845	chr1	16728027	16728764	543496	32656.0	+	+	BND	LOW	543496_1	N	N]chr1:16728128]	543496_2	N	N]chr1:16545116]	SVTYPE=BND;POS=16545116;STRANDS=++:4738;IMPRECISE;CIPOS=-96,729;CIEND=-101,636;CIPOS95=-96,98;CIEND95=-91,91;MATEID=543496_2;EVENT=543496;SU=4738;PE=4738;SR=0;ALG=SUM;AF=0.00889;NSAMP=260;MSQ=66.58;AC=260;AN=29246;NFAM=253	SVTYPE=BND;POS=16728128;STRANDS=++:4738;IMPRECISE;CIPOS=-101,636;CIEND=-96,729;CIPOS95=-91,91;CIEND95=-96,98;MATEID=543496_1;EVENT=543496;SECONDARY;SU=4738;PE=4738;SR=0;ALG=SUM;AF=0.00889;NSAMP=260;MSQ=66.58;AC=260;AN=29246;NFAM=253
chr1	16545350	16545361	chr1	16727970	16727981	543495	99399.9	-	-	BND	LOW	543495_1	N	[chr1:16727977[N	543495_2	N	[chr1:16545357[N	SVTYPE=BND;POS=16545357;STRANDS=--:6;CIPOS=-6,5;CIEND=-6,5;CIPOS95=0,0;CIEND95=0,0;MATEID=543495_2;EVENT=543495;SU=6;PE=0;SR=6;ALG=PROD;AF=0.03652;NSAMP=1068;MSQ=54.19;AC=1068;AN=29246;NFAM=1049	SVTYPE=BND;POS=16727977;STRANDS=--:6;CIPOS=-6,5;CIEND=-6,5;CIPOS95=0,0;CIEND95=0,0;MATEID=543495_1;EVENT=543495;SECONDARY;SU=6;PE=0;SR=6;ALG=PROD;AF=0.03652;NSAMP=1068;MSQ=54.19;AC=1068;AN=29246;NFAM=1049
chr1	16545553	16546103	chr1	16677367	16678058	122173	121.72	+	-	BND	LOW	122173_1	N	N[chr1:16678050[	122173_2	N	]chr1:16545563]N	SVTYPE=BND;POS=16545563;STRANDS=+-:4;IMPRECISE;CIPOS=-10,540;CIEND=-682,9;CIPOS95=-2,155;CIEND95=-153,2;MATEID=122173_2;EVENT=122173;SU=4;PE=4;SR=0;ALG=PROD;AF=0.0001368;NSAMP=4;MSQ=30.19;RECLASSIFIED;AC=4;AN=29246;NFAM=4	SVTYPE=BND;POS=16678050;STRANDS=+-:4;IMPRECISE;CIPOS=-682,9;CIEND=-10,540;CIPOS95=-153,2;CIEND95=-2,155;MATEID=122173_1;EVENT=122173;SECONDARY;SU=4;PE=4;SR=0;ALG=PROD;AF=0.0001368;NSAMP=4;MSQ=30.19;RECLASSIFIED;AC=4;AN=29246;NFAM=4
chr1	16550376	16550393	chr4	3815189	3815203	10606	9265.51	-	+	BND	LOW	10606_1	N	]chr4:3815196]N	10606_2	N	N[chr1:16550386[	SVTYPE=BND;POS=16550386;STRANDS=-+:69;CIPOS=-9,8;CIEND=-7,7;CIPOS95=0,0;CIEND95=0,0;MATEID=10606_2;EVENT=10606;SU=69;PE=0;SR=69;ALG=PROD;AF=0.006394;NSAMP=187;MSQ=43.94;AC=187;AN=29246;NFAM=184	SVTYPE=BND;POS=3815196;STRANDS=-+:69;CIPOS=-7,7;CIEND=-9,8;CIPOS95=0,0;CIEND95=0,0;MATEID=10606_1;EVENT=10606;SECONDARY;SU=69;PE=0;SR=69;ALG=PROD;AF=0.006394;NSAMP=187;MSQ=43.94;AC=187;AN=29246;NFAM=184
chr1	16550381	16550392	chr4	3815652	3815663	10607	337.81	-	+	BND	LOW	10607_1	N	]chr4:3815658]N	10607_2	N	N[chr1:16550388[	SVTYPE=BND;POS=16550388;STRANDS=-+:55;CIPOS=-6,5;CIEND=-6,5;CIPOS95=0,0;CIEND95=0,0;MATEID=10607_2;EVENT=10607;SU=55;PE=0;SR=55;ALG=PROD;AF=0.0002393;NSAMP=7;MSQ=29.76;AC=7;AN=29246;NFAM=7	SVTYPE=BND;POS=3815658;STRANDS=-+:55;CIPOS=-6,5;CIEND=-6,5;CIPOS95=0,0;CIEND95=0,0;MATEID=10607_1;EVENT=10607;SECONDARY;SU=55;PE=0;SR=55;ALG=PROD;AF=0.0002393;NSAMP=7;MSQ=29.76;AC=7;AN=29246;NFAM=7
chr1	16555000	16555686	chr1	21415281	21415770	122174	81.19	+	-	BND	LOW	122174_1	N	N[chr1:21415762[	122174_2	N	]chr1:16555010]N	SVTYPE=BND;POS=16555010;STRANDS=+-:4;IMPRECISE;CIPOS=-10,676;CIEND=-480,9;CIPOS95=0,218;CIEND95=-144,2;MATEID=122174_2;EVENT=122174;SU=4;PE=4;SR=0;ALG=PROD;AF=0.0001368;NSAMP=4;MSQ=18.36;RECLASSIFIED;AC=4;AN=29246;NFAM=4	SVTYPE=BND;POS=21415762;STRANDS=+-:4;IMPRECISE;CIPOS=-480,9;CIEND=-10,676;CIPOS95=-144,2;CIEND95=0,218;MATEID=122174_1;EVENT=122174;SECONDARY;SU=4;PE=4;SR=0;ALG=PROD;AF=0.0001368;NSAMP=4;MSQ=18.36;RECLASSIFIED;AC=4;AN=29246;NFAM=4
chr1	16567584	16567595	chr2	234868516	234868527	8231	6182.48	+	+	BND	LOW	8231_1	N	N]chr2:234868522]	8231_2	N	N]chr1:16567590]	SVTYPE=BND;POS=16567590;STRANDS=++:87;CIPOS=-6,5;CIEND=-6,5;CIPOS95=0,0;CIEND95=0,0;MATEID=8231_2;EVENT=8231;SU=87;PE=0;SR=87;ALG=PROD;AF=0.00465;NSAMP=136;MSQ=26.62;AC=136;AN=29246;NFAM=136	SVTYPE=BND;POS=234868522;STRANDS=++:87;CIPOS=-6,5;CIEND=-6,5;CIPOS95=0,0;CIEND95=0,0;MATEID=8231_1;EVENT=8231;SECONDARY;SU=87;PE=0;SR=87;ALG=PROD;AF=0.00465;NSAMP=136;MSQ=26.62;AC=136;AN=29246;NFAM=136
chr1	16608145	16608548	chr1	21444918	21445118	543497	149.34	-	-	BND	LOW	543497_1	N	[chr1:21445110[N	543497_2	N	[chr1:16608540[N	SVTYPE=BND;POS=16608540;STRANDS=--:16;IMPRECISE;CIPOS=-394,9;CIEND=-191,9;CIPOS95=-61,2;CIEND95=-42,2;MATEID=543497_2;EVENT=543497;SU=16;PE=16;SR=0;ALG=PROD;AF=3.419e-05;NSAMP=1;MSQ=149.34;AC=1;AN=29246;NFAM=1	SVTYPE=BND;POS=21445110;STRANDS=--:16;IMPRECISE;CIPOS=-191,9;CIEND=-394,9;CIPOS95=-42,2;CIEND95=-61,2;MATEID=543497_1;EVENT=543497;SECONDARY;SU=16;PE=16;SR=0;ALG=PROD;AF=3.419e-05;NSAMP=1;MSQ=149.34;AC=1;AN=29246;NFAM=1
chr1	16611788	16612373	chr1	16612422	16612435	543498	638.19	+	+	INV	LOW	543498	N	<INV>	.	.	.	SVTYPE=INV;POS=16612364;SVLEN=62;END=16612426;STRANDS=++:1,--:3;IMPRECISE;CIPOS=-576,9;CIEND=-4,9;CIPOS95=-173,1;CIEND95=-4,1;SU=4;PE=4;SR=0;ALG=PROD;AF=0.0006839;NSAMP=20;MSQ=30.34;AC=20;AN=29246;NFAM=20	.
chr1	16616278	16616295	chr6	41665907	41665924	13423	4392.25	-	+	BND	LOW	13423_1	N	]chr6:41665916]N	13423_2	N	N[chr1:16616288[	SVTYPE=BND;POS=16616288;STRANDS=-+:4;CIPOS=-9,8;CIEND=-9,8;CIPOS95=0,0;CIEND95=0,0;MATEID=13423_2;EVENT=13423;SU=4;PE=0;SR=4;ALG=PROD;AF=0.003077;NSAMP=90;MSQ=22.98;AC=90;AN=29246;NFAM=89	SVTYPE=BND;POS=41665916;STRANDS=-+:4;CIPOS=-9,8;CIEND=-9,8;CIPOS95=0,0;CIEND95=0,0;MATEID=13423_1;EVENT=13423;SECONDARY;SU=4;PE=0;SR=4;ALG=PROD;AF=0.003077;NSAMP=90;MSQ=22.98;AC=90;AN=29246;NFAM=89
chr1	16616278	16616295	chr6	107429892	107429909	13827	5212.5	-	-	BND	LOW	13827_1	N	[chr6:107429902[N	13827_2	N	[chr1:16616288[N	SVTYPE=BND;POS=16616288;STRANDS=--:4;CIPOS=-9,8;CIEND=-9,8;CIPOS95=0,0;CIEND95=0,0;MATEID=13827_2;EVENT=13827;SU=4;PE=0;SR=4;ALG=PROD;AF=0.00424;NSAMP=124;MSQ=20.73;AC=124;AN=29246;NFAM=122	SVTYPE=BND;POS=107429902;STRANDS=--:4;CIPOS=-9,8;CIEND=-9,8;CIPOS95=0,0;CIEND95=0,0;MATEID=13827_1;EVENT=13827;SECONDARY;SU=4;PE=0;SR=4;ALG=PROD;AF=0.00424;NSAMP=124;MSQ=20.73;AC=124;AN=29246;NFAM=122
chr1	16616284	16616298	chr12	6504187	6504203	1763	9339.16	-	-	BND	LOW	1763_1	N	[chr12:6504196[N	1763_2	N	[chr1:16616294[N	SVTYPE=BND;POS=16616294;STRANDS=--:36;CIPOS=-9,5;CIEND=-8,8;CIPOS95=0,0;CIEND95=0,0;MATEID=1763_2;EVENT=1763;SU=36;PE=0;SR=36;ALG=PROD;AF=0.007625;NSAMP=223;MSQ=30.56;AC=223;AN=29246;NFAM=220	SVTYPE=BND;POS=6504196;STRANDS=--:36;CIPOS=-8,8;CIEND=-9,5;CIPOS95=0,0;CIEND95=0,0;MATEID=1763_1;EVENT=1763;SECONDARY;SU=36;PE=0;SR=36;ALG=PROD;AF=0.007625;NSAMP=223;MSQ=30.56;AC=223;AN=29246;NFAM=220
chr1	16616284	16616301	chr8	16491414	16491431	15508	5636.21	-	-	BND	LOW	15508_1	N	[chr8:16491424[N	15508_2	N	[chr1:16616294[N	SVTYPE=BND;POS=16616294;STRANDS=--:4;CIPOS=-9,8;CIEND=-9,8;CIPOS95=0,0;CIEND95=0,0;MATEID=15508_2;EVENT=15508;SU=4;PE=0;SR=4;ALG=PROD;AF=0.005437;NSAMP=159;MSQ=28.22;AC=159;AN=29246;NFAM=157	SVTYPE=BND;POS=16491424;STRANDS=--:4;CIPOS=-9,8;CIEND=-9,8;CIPOS95=0,0;CIEND95=0,0;MATEID=15508_1;EVENT=15508;SECONDARY;SU=4;PE=0;SR=4;ALG=PROD;AF=0.005437;NSAMP=159;MSQ=28.22;AC=159;AN=29246;NFAM=157
chr1	16616301	16616318	chr1	148154630	148154647	122176	7417.73	+	-	BND	LOW	122176_1	N	N[chr1:148154640[	122176_2	N	]chr1:16616310]N	SVTYPE=BND;POS=16616310;STRANDS=+-:4;CIPOS=-9,8;CIEND=-9,8;CIPOS95=0,0;CIEND95=0,0;MATEID=122176_2;EVENT=122176;SU=4;PE=0;SR=4;ALG=PROD;AF=0.005231;NSAMP=153;MSQ=39.44;RECLASSIFIED;AC=153;AN=29246;NFAM=153	SVTYPE=BND;POS=148154640;STRANDS=+-:4;CIPOS=-9,8;CIEND=-9,8;CIPOS95=0,0;CIEND95=0,0;MATEID=122176_1;EVENT=122176;SECONDARY;SU=4;PE=0;SR=4;ALG=PROD;AF=0.005231;NSAMP=153;MSQ=39.44;RECLASSIFIED;AC=153;AN=29246;NFAM=153
chr1	16619295	16619297	chr1	16951954	16951955	543499	382515.0	+	+	BND	LOW	543499_1	N	N]chr1:16951955]	543499_2	N	N]chr1:16619297]	SVTYPE=BND;POS=16619297;STRANDS=++:9270;CIPOS=-2,0;CIEND=-1,0;CIPOS95=0,0;CIEND95=0,0;MATEID=543499_2;EVENT=543499;SU=9270;PE=8825;SR=445;ALG=PROD;AF=0.06845;NSAMP=2002;MSQ=99.15;AC=2002;AN=29246;NFAM=1918	SVTYPE=BND;POS=16951955;STRANDS=++:9270;CIPOS=-1,0;CIEND=-2,0;CIPOS95=0,0;CIEND95=0,0;MATEID=543499_1;EVENT=543499;SECONDARY;SU=9270;PE=8825;SR=445;ALG=PROD;AF=0.06845;NSAMP=2002;MSQ=99.15;AC=2002;AN=29246;NFAM=1918
chr1	16619478	16619776	chr1	16952271	16952614	543500	968772.0	+	+	INV	LOW	543500	N	<INV>	.	.	.	SVTYPE=INV;POS=16619544;SVLEN=332795;END=16952339;STRANDS=++:8,--:2;IMPRECISE;CIPOS=-66,232;CIEND=-68,275;CIPOS95=-31,31;CIEND95=-42,42;SU=10;PE=10;SR=0;ALG=PROD;AF=0.1638;NSAMP=4790;MSQ=111.75;AC=4790;AN=29246;NFAM=4529	.
chr1	16621323	16621477	chr1	16951253	16951338	543502	1.14968e+06	-	-	BND	LOW	543502_1	N	[chr1:16951297[N	543502_2	N	[chr1:16621429[N	SVTYPE=BND;POS=16621429;STRANDS=--:28;IMPRECISE;CIPOS=-105,49;CIEND=-43,42;CIPOS95=-24,24;CIEND95=-3,3;MATEID=543502_2;EVENT=543502;SU=28;PE=28;SR=0;ALG=PROD;AF=0.1204;NSAMP=3520;MSQ=177.08;AC=3520;AN=29246;NFAM=3309	SVTYPE=BND;POS=16951297;STRANDS=--:28;IMPRECISE;CIPOS=-43,42;CIEND=-105,49;CIPOS95=-3,3;CIEND95=-24,24;MATEID=543502_1;EVENT=543502;SECONDARY;SU=28;PE=28;SR=0;ALG=PROD;AF=0.1204;NSAMP=3520;MSQ=177.08;AC=3520;AN=29246;NFAM=3309
chr1	16621390	16621396	chr1	16951582	16951595	543501	1.08571e+06	+	+	INV	LOW	543501	N	<INV>	.	.	.	SVTYPE=INV;POS=16621393;SVLEN=330199;END=16951592;STRANDS=++:3,--:107748;CIPOS=-3,3;CIEND=-10,3;CIPOS95=0,0;CIEND95=0,0;SU=107751;PE=107751;SR=0;ALG=PROD;AF=0.1141;NSAMP=3338;MSQ=175.99;AC=3338;AN=29246;NFAM=3143	.
chr1	16622911	16623085	chr1	16948013	16948241	543503	498.81	+	+	BND	LOW	543503_1	N	N]chr1:16948024]	543503_2	N	N]chr1:16622925]	SVTYPE=BND;POS=16622925;STRANDS=++:135;IMPRECISE;CIPOS=-14,160;CIEND=-11,217;CIPOS95=-6,6;CIEND95=-7,7;MATEID=543503_2;EVENT=543503;SU=135;PE=135;SR=0;ALG=PROD;AF=0.0003077;NSAMP=9;MSQ=50.24;AC=9;AN=29246;NFAM=9	SVTYPE=BND;POS=16948024;STRANDS=++:135;IMPRECISE;CIPOS=-11,217;CIEND=-14,160;CIPOS95=-7,7;CIEND95=-6,6;MATEID=543503_1;EVENT=543503;SECONDARY;SU=135;PE=135;SR=0;ALG=PROD;AF=0.0003077;NSAMP=9;MSQ=50.24;AC=9;AN=29246;NFAM=9
chr1	16623660	16623719	chr1	16949120	16949185	543504	15121.1	+	+	INV	LOW	543504	N	<INV>	.	.	.	SVTYPE=INV;POS=16623670;SVLEN=325459;END=16949129;STRANDS=++:3742,--:1;IMPRECISE;CIPOS=-10,49;CIEND=-9,56;CIPOS95=-1,1;CIEND95=-1,1;SU=3743;PE=3743;SR=0;ALG=PROD;AF=0.005642;NSAMP=165;MSQ=51.14;AC=165;AN=29246;NFAM=160	.
chr1	16624784	16624901	chr1	16947281	16947457	543507	10102.1	-	-	BND	LOW	543507_1	N	[chr1:16947409[N	543507_2	N	[chr1:16624853[N	SVTYPE=BND;POS=16624853;STRANDS=--:12;IMPRECISE;CIPOS=-68,49;CIEND=-127,49;CIPOS95=-15,15;CIEND95=-30,30;MATEID=543507_2;EVENT=543507;SU=12;PE=12;SR=0;ALG=PROD;AF=0.003727;NSAMP=109;MSQ=44.9;AC=109;AN=29246;NFAM=109	SVTYPE=BND;POS=16947409;STRANDS=--:12;IMPRECISE;CIPOS=-127,49;CIEND=-68,49;CIPOS95=-30,30;CIEND95=-15,15;MATEID=543507_1;EVENT=543507;SECONDARY;SU=12;PE=12;SR=0;ALG=PROD;AF=0.003727;NSAMP=109;MSQ=44.9;AC=109;AN=29246;NFAM=109
chr1	16625247	16625281	chr1	16947282	16947373	543505	36961.2	-	-	BND	LOW	543505_1	N	[chr1:16947365[N	543505_2	N	[chr1:16625277[N	SVTYPE=BND;POS=16625277;STRANDS=--:5097;IMPRECISE;CIPOS=-29,5;CIEND=-82,9;CIPOS95=0,0;CIEND95=-1,1;MATEID=543505_2;EVENT=543505;SU=5097;PE=5097;SR=0;ALG=PROD;AF=0.01132;NSAMP=331;MSQ=61.78;AC=331;AN=29246;NFAM=329	SVTYPE=BND;POS=16947365;STRANDS=--:5097;IMPRECISE;CIPOS=-82,9;CIEND=-29,5;CIPOS95=-1,1;CIEND95=0,0;MATEID=543505_1;EVENT=543505;SECONDARY;SU=5097;PE=5097;SR=0;ALG=PROD;AF=0.01132;NSAMP=331;MSQ=61.78;AC=331;AN=29246;NFAM=329
chr1	16625255	16625278	chr1	16947608	16947709	543506	30897.0	+	+	BND	LOW	543506_1	N	N]chr1:16947626]	543506_2	N	N]chr1:16625260]	SVTYPE=BND;POS=16625260;STRANDS=++:4814;IMPRECISE;CIPOS=-5,18;CIEND=-18,83;CIPOS95=0,0;CIEND95=-1,1;MATEID=543506_2;EVENT=543506;SU=4814;PE=4814;SR=0;ALG=PROD;AF=0.01036;NSAMP=303;MSQ=60.77;AC=303;AN=29246;NFAM=301	SVTYPE=BND;POS=16947626;STRANDS=++:4814;IMPRECISE;CIPOS=-18,83;CIEND=-5,18;CIPOS95=-1,1;CIEND95=0,0;MATEID=543506_1;EVENT=543506;SECONDARY;SU=4814;PE=4814;SR=0;ALG=PROD;AF=0.01036;NSAMP=303;MSQ=60.77;AC=303;AN=29246;NFAM=301
chr1	16640609	16640628	chr1	16640887	16640906	122177	157.72	+	-	BND	LOW	122177_1	N	N[chr1:16640898[	122177_2	N	]chr1:16640619]N	SVTYPE=BND;POS=16640619;STRANDS=+-:7;IMPRECISE;CIPOS=-10,9;CIEND=-10,9;CIPOS95=-1,1;CIEND95=-1,1;MATEID=122177_2;EVENT=122177;SU=7;PE=5;SR=2;ALG=PROD;AF=3.419e-05;NSAMP=1;MSQ=157.72;RECLASSIFIED;AC=1;AN=29246;NFAM=1	SVTYPE=BND;POS=16640898;STRANDS=+-:7;IMPRECISE;CIPOS=-10,9;CIEND=-10,9;CIPOS95=-1,1;CIEND95=-1,1;MATEID=122177_1;EVENT=122177;SECONDARY;SU=7;PE=5;SR=2;ALG=PROD;AF=3.419e-05;NSAMP=1;MSQ=157.72;RECLASSIFIED;AC=1;AN=29246;NFAM=1
chr1	16644046	16644065	chr1	16644853	16644866	122178	26.41	+	-	DEL	PASS	122178	N	<DEL>	.	.	.	SVTYPE=DEL;POS=16644056;SVLEN=-804;END=16644860;STRANDS=+-:8;CIPOS=-10,9;CIEND=-7,6;CIPOS95=0,0;CIEND95=0,0;SU=8;PE=3;SR=5;ALG=PROD;AF=3.419e-05;NSAMP=1;MSQ=26.04;AC=1;AN=29246;NFAM=1	.
chr1	16676746	16676749	chr1	16678188	16678192	122179	563.33	+	-	DEL	PASS	122179	N	<DEL>	.	.	.	SVTYPE=DEL;POS=16676748;SVLEN=-1443;END=16678191;STRANDS=+-:25;CIPOS=-2,1;CIEND=-3,1;CIPOS95=0,0;CIEND95=0,0;SU=25;PE=13;SR=12;ALG=PROD;AF=3.419e-05;NSAMP=1;MSQ=563.33;AC=1;AN=29246;NFAM=1	.
chr1	16677281	16677458	chr1	16727790	16728084	543510	1071.22	-	-	BND	LOW	543510_1	N	[chr1:16728073[N	543510_2	N	[chr1:16677445[N	SVTYPE=BND;POS=16677445;STRANDS=--:190;IMPRECISE;CIPOS=-163,14;CIEND=-282,12;CIPOS95=-4,4;CIEND95=-12,12;MATEID=543510_2;EVENT=543510;SU=190;PE=190;SR=0;ALG=PROD;AF=0.0006839;NSAMP=20;MSQ=52.82;AC=20;AN=29246;NFAM=20	SVTYPE=BND;POS=16728073;STRANDS=--:190;IMPRECISE;CIPOS=-282,12;CIEND=-163,14;CIPOS95=-12,12;CIEND95=-4,4;MATEID=543510_1;EVENT=543510;SECONDARY;SU=190;PE=190;SR=0;ALG=PROD;AF=0.0006839;NSAMP=20;MSQ=52.82;AC=20;AN=29246;NFAM=20
chr1	16677373	16677574	chr1	16728300	16728560	543509	4491.76	+	+	BND	LOW	543509_1	N	N]chr1:16728324]	543509_2	N	N]chr1:16677388]	SVTYPE=BND;POS=16677388;STRANDS=++:563;IMPRECISE;CIPOS=-15,186;CIEND=-24,236;CIPOS95=-3,3;CIEND95=-7,7;MATEID=543509_2;EVENT=543509;SU=563;PE=563;SR=0;ALG=PROD;AF=0.003385;NSAMP=99;MSQ=42.97;AC=99;AN=29246;NFAM=99	SVTYPE=BND;POS=16728324;STRANDS=++:563;IMPRECISE;CIPOS=-24,236;CIEND=-15,186;CIPOS95=-7,7;CIEND95=-3,3;MATEID=543509_1;EVENT=543509;SECONDARY;SU=563;PE=563;SR=0;ALG=PROD;AF=0.003385;NSAMP=99;MSQ=42.97;AC=99;AN=29246;NFAM=99
chr1	16685629	16685646	chrX	20130567	20130584	17320	6.78	-	+	BND	LOW	17320_1	N	]chrX:20130576]N	17320_2	N	N[chr1:16685639[	SVTYPE=BND;POS=16685639;STRANDS=-+:4;CIPOS=-9,8;CIEND=-9,8;CIPOS95=0,0;CIEND95=0,0;MATEID=17320_2;EVENT=17320;SU=4;PE=0;SR=4;ALG=PROD;AF=3.419e-05;NSAMP=1;MSQ=6.78;AC=1;AN=29246;NFAM=1	SVTYPE=BND;POS=20130576;STRANDS=-+:4;CIPOS=-9,8;CIEND=-9,8;CIPOS95=0,0;CIEND95=0,0;MATEID=17320_1;EVENT=17320;SECONDARY;SU=4;PE=0;SR=4;ALG=PROD;AF=3.419e-05;NSAMP=1;MSQ=6.78;AC=1;AN=29246;NFAM=1
chr1	16689018	16689035	chrX	13258659	13258676	17292	198.82	-	+	BND	LOW	17292_1	N	]chrX:13258668]N	17292_2	N	N[chr1:16689028[	SVTYPE=BND;POS=16689028;STRANDS=-+:4;CIPOS=-9,8;CIEND=-9,8;CIPOS95=0,0;CIEND95=0,0;MATEID=17292_2;EVENT=17292;SU=4;PE=0;SR=4;ALG=PROD;AF=0.0003077;NSAMP=9;MSQ=16.34;AC=9;AN=29246;NFAM=9	SVTYPE=BND;POS=13258668;STRANDS=-+:4;CIPOS=-9,8;CIEND=-9,8;CIPOS95=0,0;CIEND95=0,0;MATEID=17292_1;EVENT=17292;SECONDARY;SU=4;PE=0;SR=4;ALG=PROD;AF=0.0003077;NSAMP=9;MSQ=16.34;AC=9;AN=29246;NFAM=9
chr1	16725244	16725244	chr1	234776440	234776440	543511	5.51019e+07	-	-	BND	PASS	543511_1	N	[chr1:234776441[N	543511_2	N	[chr1:16725245[N	SVTYPE=BND;POS=16725245;STRANDS=--:2254402;CIPOS=0,0;CIEND=0,0;CIPOS95=0,0;CIEND95=0,0;MATEID=543511_2;EVENT=543511;SU=2254402;PE=1553596;SR=700806;AF=0.4976;NSAMP=14553;MSQ=2115.46;AC=14553;AN=29246;NFAM=13430	SVTYPE=BND;POS=234776441;STRANDS=--:2254402;CIPOS=0,0;CIEND=0,0;CIPOS95=0,0;CIEND95=0,0;MATEID=543511_1;EVENT=543511;SECONDARY;SU=2254402;PE=1553596;SR=700806;AF=0.4976;NSAMP=14553;MSQ=2115.46;AC=14553;AN=29246;NFAM=13430
chr1	16771461	16771520	chr8	25774797	25774856	15598	17192.5	-	+	BND	LOW	15598_1	N	]chr8:25774827]N	15598_2	N	N[chr1:16771492[	SVTYPE=BND;POS=16771492;STRANDS=-+:15;CIPOS=-30,29;CIEND=-30,29;CIPOS95=0,0;CIEND95=0,0;MATEID=15598_2;EVENT=15598;SU=15;PE=0;SR=15;ALG=PROD;AF=0.01354;NSAMP=396;MSQ=22.57;AC=396;AN=29246;NFAM=393	SVTYPE=BND;POS=25774827;STRANDS=-+:15;CIPOS=-30,29;CIEND=-30,29;CIPOS95=0,0;CIEND95=0,0;MATEID=15598_1;EVENT=15598;SECONDARY;SU=15;PE=0;SR=15;ALG=PROD;AF=0.01354;NSAMP=396;MSQ=22.57;AC=396;AN=29246;NFAM=393
chr1	16771516	16771573	chr6	164659792	164659849	14171	4879.42	+	+	BND	LOW	14171_1	N	N]chr6:164659821]	14171_2	N	N]chr1:16771545]	SVTYPE=BND;POS=16771545;STRANDS=++:9;CIPOS=-29,28;CIEND=-29,28;CIPOS95=0,0;CIEND95=0,0;MATEID=14171_2;EVENT=14171;SU=9;PE=0;SR=9;ALG=PROD;AF=0.00359;NSAMP=105;MSQ=29.12;AC=105;AN=29246;NFAM=103	SVTYPE=BND;POS=164659821;STRANDS=++:9;CIPOS=-29,28;CIEND=-29,28;CIPOS95=0,0;CIEND95=0,0;MATEID=14171_1;EVENT=14171;SECONDARY;SU=9;PE=0;SR=9;ALG=PROD;AF=0.00359;NSAMP=105;MSQ=29.12;AC=105;AN=29246;NFAM=103
chr1	16798093	16799370	chr1	234783696	234784887	543512	665187.0	+	+	INV	LOW	543512	N	<INV>	.	.	.	SVTYPE=INV;POS=16798544;SVLEN=217985412;END=234783956;STRANDS=++:1271,--:2;IMPRECISE;CIPOS=-451,826;CIEND=-260,931;CIPOS95=-216,216;CIEND95=-163,163;SU=1273;PE=1273;SR=0;ALG=SUM;AF=0.1526;NSAMP=4464;MSQ=86.95;RETAINED;AC=4464;AN=29246;NFAM=4234	.
chr1	16798712	16799051	chr1	234783902	234784020	543515	1.12329e+06	+	+	BND	LOW	543515_1	N	N]chr1:234783952]	543515_2	N	N]chr1:16798762]	SVTYPE=BND;POS=16798762;STRANDS=++:11;IMPRECISE;CIPOS=-50,289;CIEND=-50,68;CIPOS95=-32,32;CIEND95=-18,18;MATEID=543515_2;EVENT=543515;SU=11;PE=11;SR=0;ALG=PROD;AF=0.2927;NSAMP=8559;MSQ=82.56;RETAINED;AC=8559;AN=29246;NFAM=8083	SVTYPE=BND;POS=234783952;STRANDS=++:11;IMPRECISE;CIPOS=-50,68;CIEND=-50,289;CIPOS95=-18,18;CIEND95=-32,32;MATEID=543515_1;EVENT=543515;SECONDARY;SU=11;PE=11;SR=0;ALG=PROD;AF=0.2927;NSAMP=8559;MSQ=82.56;RETAINED;AC=8559;AN=29246;NFAM=8083
chr1	16849750	16850026	chr1	21418584	21418712	543516	6699.43	-	-	BND	LOW	543516_1	N	[chr1:21418704[N	543516_2	N	[chr1:16850018[N	SVTYPE=BND;POS=16850018;STRANDS=--:962;IMPRECISE;CIPOS=-267,9;CIEND=-119,9;CIPOS95=-21,9;CIEND95=-2,2;MATEID=543516_2;EVENT=543516;SU=962;PE=962;SR=0;ALG=PROD;AF=0.002599;NSAMP=76;MSQ=29.55;AC=76;AN=29246;NFAM=76	SVTYPE=BND;POS=21418704;STRANDS=--:962;IMPRECISE;CIPOS=-119,9;CIEND=-267,9;CIPOS95=-2,2;CIEND95=-21,9;MATEID=543516_1;EVENT=543516;SECONDARY;SU=962;PE=962;SR=0;ALG=PROD;AF=0.002599;NSAMP=76;MSQ=29.55;AC=76;AN=29246;NFAM=76
chr1	16850257	16850376	chr1	21418519	21418538	543517	29860.2	+	+	BND	LOW	543517_1	N	N]chr1:21418533]	543517_2	N	N]chr1:16850268]	SVTYPE=BND;POS=16850268;STRANDS=++:3105;IMPRECISE;CIPOS=-11,108;CIEND=-14,5;CIPOS95=-2,2;CIEND95=-1,1;MATEID=543517_2;EVENT=543517;SU=3105;PE=3105;SR=0;ALG=PROD;AF=0.01819;NSAMP=532;MSQ=37.8;AC=532;AN=29246;NFAM=529	SVTYPE=BND;POS=21418533;STRANDS=++:3105;IMPRECISE;CIPOS=-14,5;CIEND=-11,108;CIPOS95=-1,1;CIEND95=-2,2;MATEID=543517_1;EVENT=543517;SECONDARY;SU=3105;PE=3105;SR=0;ALG=PROD;AF=0.01819;NSAMP=532;MSQ=37.8;AC=532;AN=29246;NFAM=529
chr1	16859131	16859775	chr1	146051688	146052347	122180	24577.2	+	-	BND	LOW	122180_1	N	N[chr1:146052339[	122180_2	N	]chr1:16859141]N	SVTYPE=BND;POS=16859141;STRANDS=+-:4;IMPRECISE;CIPOS=-10,634;CIEND=-650,9;CIPOS95=-1,218;CIEND95=-210,0;MATEID=122180_2;EVENT=122180;SU=4;PE=4;SR=0;ALG=PROD;AF=0.02055;NSAMP=601;MSQ=34.78;RECLASSIFIED;AC=601;AN=29246;NFAM=597	SVTYPE=BND;POS=146052339;STRANDS=+-:4;IMPRECISE;CIPOS=-650,9;CIEND=-10,634;CIPOS95=-210,0;CIEND95=-1,218;MATEID=122180_1;EVENT=122180;SECONDARY;SU=4;PE=4;SR=0;ALG=PROD;AF=0.02055;NSAMP=601;MSQ=34.78;RECLASSIFIED;AC=601;AN=29246;NFAM=597
chr1	16888879	16888898	chr1	16889028	16889047	122181	83.78	+	-	DEL	PASS	122181	N	<DEL>	.	.	.	SVTYPE=DEL;POS=16888889;SVLEN=-149;END=16889038;STRANDS=+-:5;CIPOS=-10,9;CIEND=-10,9;CIPOS95=0,0;CIEND95=0,0;SU=5;PE=0;SR=5;ALG=PROD;AF=3.419e-05;NSAMP=1;MSQ=83.78;AC=1;AN=29246;NFAM=1	.
chr1	16889077	16889128	chr1	16889149	16889200	122182	1707.83	+	-	DEL	PASS	122182	N	<DEL>	.	.	.	SVTYPE=DEL;POS=16889103;SVLEN=-72;END=16889175;STRANDS=+-:11;CIPOS=-26,25;CIEND=-26,25;CIPOS95=0,0;CIEND95=0,0;SU=11;PE=0;SR=11;ALG=PROD;AF=0.000171;NSAMP=5;MSQ=288.23;AC=5;AN=29246;NFAM=5	.
chr1	16897465	16897737	chr17	39481729	39482230	5268	7252.46	-	+	BND	LOW	5268_1	N	]chr17:39481739]N	5268_2	N	N[chr1:16897729[	SVTYPE=BND;POS=16897729;STRANDS=-+:4;IMPRECISE;CIPOS=-263,9;CIEND=-10,491;CIPOS95=-65,2;CIEND95=0,135;MATEID=5268_2;EVENT=5268;SU=4;PE=4;SR=0;ALG=PROD;AF=0.008514;NSAMP=249;MSQ=17.28;AC=249;AN=29246;NFAM=247	SVTYPE=BND;POS=39481739;STRANDS=-+:4;IMPRECISE;CIPOS=-10,491;CIEND=-263,9;CIPOS95=0,135;CIEND95=-65,2;MATEID=5268_1;EVENT=5268;SECONDARY;SU=4;PE=4;SR=0;ALG=PROD;AF=0.008514;NSAMP=249;MSQ=17.28;AC=249;AN=29246;NFAM=247
chr1	16904467	16904486	chr1	16904590	16904609	122184	224.62	+	-	BND	LOW	122184_1	N	N[chr1:16904601[	122184_2	N	]chr1:16904477]N	SVTYPE=BND;POS=16904477;STRANDS=+-:12;CIPOS=-10,9;CIEND=-10,9;CIPOS95=0,0;CIEND95=0,0;MATEID=122184_2;EVENT=122184;SU=12;PE=0;SR=12;ALG=PROD;AF=3.419e-05;NSAMP=1;MSQ=224.62;RECLASSIFIED;AC=1;AN=29246;NFAM=1	SVTYPE=BND;POS=16904601;STRANDS=+-:12;CIPOS=-10,9;CIEND=-10,9;CIPOS95=0,0;CIEND95=0,0;MATEID=122184_1;EVENT=122184;SECONDARY;SU=12;PE=0;SR=12;ALG=PROD;AF=3.419e-05;NSAMP=1;MSQ=224.62;RECLASSIFIED;AC=1;AN=29246;NFAM=1
chr1	16910227	16910286	chr1	16910843	16910902	455629	305.84	-	+	BND	LOW	455629_1	N	]chr1:16910873]N	455629_2	N	N[chr1:16910258[	SVTYPE=BND;POS=16910258;STRANDS=-+:40;CIPOS=-30,29;CIEND=-30,29;CIPOS95=0,0;CIEND95=0,0;MATEID=455629_2;EVENT=455629;SU=40;PE=29;SR=11;ALG=PROD;AF=0.0001026;NSAMP=3;MSQ=97.61;RECLASSIFIED;AC=3;AN=29246;NFAM=2	SVTYPE=BND;POS=16910873;STRANDS=-+:40;CIPOS=-30,29;CIEND=-30,29;CIPOS95=0,0;CIEND95=0,0;MATEID=455629_1;EVENT=455629;SECONDARY;SU=40;PE=29;SR=11;ALG=PROD;AF=0.0001026;NSAMP=3;MSQ=97.61;RECLASSIFIED;AC=3;AN=29246;NFAM=2
chr1	16910242	16910301	chr1	16910527	16910584	122186	1299.41	+	-	BND	PASS	122186_1	N	N[chr1:16910556[	122186_2	N	]chr1:16910272]N	SVTYPE=BND;POS=16910272;STRANDS=+-:40;CIPOS=-30,29;CIEND=-28,29;CIPOS95=0,0;CIEND95=0,0;MATEID=122186_2;EVENT=122186;SU=40;PE=2;SR=38;ALG=PROD;AF=0.0001026;NSAMP=3;MSQ=426.19;RETAINED;RECLASSIFIED;AC=3;AN=29246;NFAM=2	SVTYPE=BND;POS=16910556;STRANDS=+-:40;CIPOS=-28,29;CIEND=-30,29;CIPOS95=0,0;CIEND95=0,0;MATEID=122186_1;EVENT=122186;SECONDARY;SU=40;PE=2;SR=38;ALG=PROD;AF=0.0001026;NSAMP=3;MSQ=426.19;RETAINED;RECLASSIFIED;AC=3;AN=29246;NFAM=2
chr1	16910358	16910810	chr3	10123582	10123883	9369	670.85	-	+	BND	LOW	9369_1	N	]chr3:10123632]N	9369_2	N	N[chr1:16910802[	SVTYPE=BND;POS=16910802;STRANDS=-+:39;IMPRECISE;CIPOS=-443,9;CIEND=-50,251;CIPOS95=-68,9;CIEND95=-9,9;MATEID=9369_2;EVENT=9369;SU=39;PE=39;SR=0;ALG=PROD;AF=0.000889;NSAMP=26;MSQ=18.16;AC=26;AN=29246;NFAM=26	SVTYPE=BND;POS=10123632;STRANDS=-+:39;IMPRECISE;CIPOS=-50,251;CIEND=-443,9;CIPOS95=-9,9;CIEND95=-68,9;MATEID=9369_1;EVENT=9369;SECONDARY;SU=39;PE=39;SR=0;ALG=PROD;AF=0.000889;NSAMP=26;MSQ=18.16;AC=26;AN=29246;NFAM=26
chr1	16910929	16911577	chr3	10123099	10123687	9370	339.07	+	-	BND	LOW	9370_1	N	N[chr3:10123659[	9370_2	N	]chr1:16910958]N	SVTYPE=BND;POS=16910958;STRANDS=+-:8;IMPRECISE;CIPOS=-29,619;CIEND=-559,29;CIPOS95=-29,100;CIEND95=-74,29;MATEID=9370_2;EVENT=9370;SU=8;PE=8;SR=0;ALG=PROD;AF=0.0005129;NSAMP=15;MSQ=16.56;AC=15;AN=29246;NFAM=15	SVTYPE=BND;POS=10123659;STRANDS=+-:8;IMPRECISE;CIPOS=-559,29;CIEND=-29,619;CIPOS95=-74,29;CIEND95=-29,100;MATEID=9370_1;EVENT=9370;SECONDARY;SU=8;PE=8;SR=0;ALG=PROD;AF=0.0005129;NSAMP=15;MSQ=16.56;AC=15;AN=29246;NFAM=15
chr1	16915150	16915159	chr1	16915709	16915728	122187	425.52	+	-	DEL	PASS	122187	N	<DEL>	.	.	.	SVTYPE=DEL;POS=16915155;SVLEN=-564;END=16915719;STRANDS=+-:12;CIPOS=-5,4;CIEND=-10,9;CIPOS95=0,0;CIEND95=0,0;SU=12;PE=6;SR=6;ALG=PROD;AF=3.419e-05;NSAMP=1;MSQ=422.56;AC=1;AN=29246;NFAM=1	.
chr1	16920394	16920443	chr1	16920457	16920506	122188	230.31	+	-	BND	LOW	122188_1	N	N[chr1:16920483[	122188_2	N	]chr1:16920419]N	SVTYPE=BND;POS=16920419;STRANDS=+-:13;CIPOS=-25,24;CIEND=-25,24;CIPOS95=0,0;CIEND95=0,0;MATEID=122188_2;EVENT=122188;SU=13;PE=0;SR=13;ALG=PROD;AF=6.839e-05;NSAMP=2;MSQ=115.16;RECLASSIFIED;AC=2;AN=29246;NFAM=2	SVTYPE=BND;POS=16920483;STRANDS=+-:13;CIPOS=-25,24;CIEND=-25,24;CIPOS95=0,0;CIEND95=0,0;MATEID=122188_1;EVENT=122188;SECONDARY;SU=13;PE=0;SR=13;ALG=PROD;AF=6.839e-05;NSAMP=2;MSQ=115.16;RECLASSIFIED;AC=2;AN=29246;NFAM=2
chr1	16921188	16921224	chr1	16935734	16935773	122189	1512.56	+	-	BND	PASS	122189_1	N	N[chr1:16935765[	122189_2	N	]chr1:16921197]N	SVTYPE=BND;POS=16921197;STRANDS=+-:72;IMPRECISE;CIPOS=-9,27;CIEND=-30,9;CIPOS95=-3,3;CIEND95=-2,2;MATEID=122189_2;EVENT=122189;SU=72;PE=71;SR=1;ALG=PROD;AF=3.419e-05;NSAMP=1;MSQ=134.05;RECLASSIFIED;AC=1;AN=29246;NFAM=1	SVTYPE=BND;POS=16935765;STRANDS=+-:72;IMPRECISE;CIPOS=-30,9;CIEND=-9,27;CIPOS95=-2,2;CIEND95=-3,3;MATEID=122189_1;EVENT=122189;SECONDARY;SU=72;PE=71;SR=1;ALG=PROD;AF=3.419e-05;NSAMP=1;MSQ=134.05;RECLASSIFIED;AC=1;AN=29246;NFAM=1
chr1	16943450	16943710	chr1	16944814	16945128	122192	856.18	+	-	BND	PASS	122192_1	N	N[chr1:16945103[	122192_2	N	]chr1:16943480]N	SVTYPE=BND;POS=16943480;STRANDS=+-:46;IMPRECISE;CIPOS=-30,230;CIEND=-288,26;CIPOS95=-28,28;CIEND95=-25,25;MATEID=122192_2;EVENT=122192;SU=46;PE=46;SR=0;ALG=PROD;AF=6.839e-05;NSAMP=2;MSQ=428.09;RECLASSIFIED;AC=2;AN=29246;NFAM=1	SVTYPE=BND;POS=16945103;STRANDS=+-:46;IMPRECISE;CIPOS=-288,26;CIEND=-30,230;CIPOS95=-25,25;CIEND95=-28,28;MATEID=122192_1;EVENT=122192;SECONDARY;SU=46;PE=46;SR=0;ALG=PROD;AF=6.839e-05;NSAMP=2;MSQ=428.09;RECLASSIFIED;AC=2;AN=29246;NFAM=1
chr1	16946843	16947349	chr19	18284564	18284836	6247	3986.49	-	+	BND	LOW	6247_1	N	]chr19:18284574]N	6247_2	N	N[chr1:16947341[	SVTYPE=BND;POS=16947341;STRANDS=-+:203;IMPRECISE;CIPOS=-497,9;CIEND=-10,262;CIPOS95=-73,9;CIEND95=-10,18;MATEID=6247_2;EVENT=6247;SU=203;PE=203;SR=0;ALG=PROD;AF=0.001641;NSAMP=48;MSQ=39.28;AC=48;AN=29246;NFAM=48	SVTYPE=BND;POS=18284574;STRANDS=-+:203;IMPRECISE;CIPOS=-10,262;CIEND=-497,9;CIPOS95=-10,18;CIEND95=-73,9;MATEID=6247_1;EVENT=6247;SECONDARY;SU=203;PE=203;SR=0;ALG=PROD;AF=0.001641;NSAMP=48;MSQ=39.28;AC=48;AN=29246;NFAM=48
chr1	16949901	16949915	chr1	16950149	16950166	122193	16.58	+	-	BND	LOW	122193_1	N	N[chr1:16950159[	122193_2	N	]chr1:16949907]N	SVTYPE=BND;POS=16949907;STRANDS=+-:4;IMPRECISE;CIPOS=-6,8;CIEND=-9,8;CIPOS95=-1,4;CIEND95=0,0;MATEID=122193_2;EVENT=122193;SU=4;PE=0;SR=4;ALG=PROD;AF=6.839e-05;NSAMP=2;MSQ=7.02;RECLASSIFIED;AC=2;AN=29246;NFAM=2	SVTYPE=BND;POS=16950159;STRANDS=+-:4;IMPRECISE;CIPOS=-9,8;CIEND=-6,8;CIPOS95=0,0;CIEND95=-1,4;MATEID=122193_1;EVENT=122193;SECONDARY;SU=4;PE=0;SR=4;ALG=PROD;AF=6.839e-05;NSAMP=2;MSQ=7.02;RECLASSIFIED;AC=2;AN=29246;NFAM=2
chr1	16982428	16982445	chr1	16982712	16982729	122195	129.4	+	-	BND	LOW	122195_1	N	N[chr1:16982722[	122195_2	N	]chr1:16982437]N	SVTYPE=BND;POS=16982437;STRANDS=+-:4;CIPOS=-9,8;CIEND=-9,8;CIPOS95=0,0;CIEND95=0,0;MATEID=122195_2;EVENT=122195;SU=4;PE=0;SR=4;ALG=PROD;AF=0.0002735;NSAMP=8;MSQ=8.68;RECLASSIFIED;AC=8;AN=29246;NFAM=8	SVTYPE=BND;POS=16982722;STRANDS=+-:4;CIPOS=-9,8;CIEND=-9,8;CIPOS95=0,0;CIEND95=0,0;MATEID=122195_1;EVENT=122195;SECONDARY;SU=4;PE=0;SR=4;ALG=PROD;AF=0.0002735;NSAMP=8;MSQ=8.68;RECLASSIFIED;AC=8;AN=29246;NFAM=8
chr1	16985311	16985322	chr1	16985523	16985534	122196	1317.17	+	-	DEL	PASS	122196	N	<DEL>	.	.	.	SVTYPE=DEL;POS=16985317;SVLEN=-212;END=16985529;STRANDS=+-:6;CIPOS=-6,5;CIEND=-6,5;CIPOS95=0,0;CIEND95=0,0;SU=6;PE=0;SR=6;ALG=PROD;AF=0.0002052;NSAMP=6;MSQ=188.78;AC=6;AN=29246;NFAM=6	.
chr1	16988722	16989087	chr1	17061267	17061506	455631	527.48	-	+	DUP	PASS	455631	N	<DUP>	.	.	.	SVTYPE=DUP;POS=16989078;SVLEN=72199;END=17061277;STRANDS=-+:19;IMPRECISE;CIPOS=-356,9;CIEND=-10,229;CIPOS95=-69,0;CIEND95=-2,52;SU=19;PE=19;SR=0;ALG=PROD;AF=0.0002052;NSAMP=6;MSQ=39.73;AC=6;AN=29246;NFAM=6	.
chr1	16991232	16991505	chr1	16992921	16993178	122197	278.53	+	-	DEL	PASS	122197	N	<DEL>	.	.	.	SVTYPE=DEL;POS=16991240;SVLEN=-1929;END=16993169;STRANDS=+-:12;IMPRECISE;CIPOS=-8,265;CIEND=-248,9;CIPOS95=0,66;CIEND95=-52,1;SU=12;PE=12;SR=0;ALG=PROD;AF=3.419e-05;NSAMP=1;MSQ=278.53;AC=1;AN=29246;NFAM=1	.
chr1	16992964	16992981	chr1	16993248	16993265	122198	14.64	+	-	BND	LOW	122198_1	N	N[chr1:16993258[	122198_2	N	]chr1:16992973]N	SVTYPE=BND;POS=16992973;STRANDS=+-:4;CIPOS=-9,8;CIEND=-9,8;CIPOS95=0,0;CIEND95=0,0;MATEID=122198_2;EVENT=122198;SU=4;PE=0;SR=4;ALG=PROD;AF=3.419e-05;NSAMP=1;MSQ=4.6;RECLASSIFIED;AC=1;AN=29246;NFAM=1	SVTYPE=BND;POS=16993258;STRANDS=+-:4;CIPOS=-9,8;CIEND=-9,8;CIPOS95=0,0;CIEND95=0,0;MATEID=122198_1;EVENT=122198;SECONDARY;SU=4;PE=0;SR=4;ALG=PROD;AF=3.419e-05;NSAMP=1;MSQ=4.6;RECLASSIFIED;AC=1;AN=29246;NFAM=1
chr1	16999374	16999675	chr6	35382702	35383147	13384	874.69	+	-	BND	LOW	13384_1	N	N[chr6:35383136[	13384_2	N	]chr1:16999404]N	SVTYPE=BND;POS=16999404;STRANDS=+-:49;IMPRECISE;CIPOS=-30,271;CIEND=-433,12;CIPOS95=-30,31;CIEND95=-49,12;MATEID=13384_2;EVENT=13384;SU=49;PE=49;SR=0;ALG=PROD;AF=0.000171;NSAMP=5;MSQ=160.58;AC=5;AN=29246;NFAM=5	SVTYPE=BND;POS=35383136;STRANDS=+-:49;IMPRECISE;CIPOS=-433,12;CIEND=-30,271;CIPOS95=-49,12;CIEND95=-30,31;MATEID=13384_1;EVENT=13384;SECONDARY;SU=49;PE=49;SR=0;ALG=PROD;AF=0.000171;NSAMP=5;MSQ=160.58;AC=5;AN=29246;NFAM=5
chr1	17006316	17006321	chr1	17006644	17006655	122199	614.33	+	-	BND	LOW	122199_1	N	N[chr1:17006647[	122199_2	N	]chr1:17006319]N	SVTYPE=BND;POS=17006319;STRANDS=+-:11;CIPOS=-3,2;CIEND=-2,9;CIPOS95=0,0;CIEND95=0,0;MATEID=122199_2;EVENT=122199;SU=11;PE=0;SR=11;ALG=PROD;AF=0.0002393;NSAMP=7;MSQ=16.17;RECLASSIFIED;AC=7;AN=29246;NFAM=7	SVTYPE=BND;POS=17006647;STRANDS=+-:11;CIPOS=-2,9;CIEND=-3,2;CIPOS95=0,0;CIEND95=0,0;MATEID=122199_1;EVENT=122199;SECONDARY;SU=11;PE=0;SR=11;ALG=PROD;AF=0.0002393;NSAMP=7;MSQ=16.17;RECLASSIFIED;AC=7;AN=29246;NFAM=7
chr1	17007305	17007756	chr2	6853195	6853766	6740	138.41	-	-	BND	LOW	6740_1	N	[chr2:6853738[N	6740_2	N	[chr1:17007728[N	SVTYPE=BND;POS=17007728;STRANDS=--:10;IMPRECISE;CIPOS=-422,29;CIEND=-542,29;CIPOS95=-80,29;CIEND95=-115,29;MATEID=6740_2;EVENT=6740;SU=10;PE=10;SR=0;ALG=PROD;AF=3.419e-05;NSAMP=1;MSQ=71.82;AC=1;AN=29246;NFAM=1	SVTYPE=BND;POS=6853738;STRANDS=--:10;IMPRECISE;CIPOS=-542,29;CIEND=-422,29;CIPOS95=-115,29;CIEND95=-80,29;MATEID=6740_1;EVENT=6740;SECONDARY;SU=10;PE=10;SR=0;ALG=PROD;AF=3.419e-05;NSAMP=1;MSQ=71.82;AC=1;AN=29246;NFAM=1
chr1	17023218	17023222	chr1	17023285	17023289	122201	10958.2	+	-	BND	LOW	122201_1	N	N[chr1:17023288[	122201_2	N	]chr1:17023220]N	SVTYPE=BND;POS=17023220;STRANDS=+-:381;CIPOS=-2,2;CIEND=-2,2;CIPOS95=0,0;CIEND95=0,0;MATEID=122201_2;EVENT=122201;SU=381;PE=1;SR=380;ALG=PROD;AF=0.001436;NSAMP=42;MSQ=233.07;RECLASSIFIED;AC=42;AN=29246;NFAM=42	SVTYPE=BND;POS=17023288;STRANDS=+-:381;CIPOS=-2,2;CIEND=-2,2;CIPOS95=0,0;CIEND95=0,0;MATEID=122201_1;EVENT=122201;SECONDARY;SU=381;PE=1;SR=380;ALG=PROD;AF=0.001436;NSAMP=42;MSQ=233.07;RECLASSIFIED;AC=42;AN=29246;NFAM=42
chr1	17025401	17025418	chr7	5410285	5410302	14247	70.62	-	-	BND	LOW	14247_1	N	[chr7:5410295[N	14247_2	N	[chr1:17025411[N	SVTYPE=BND;POS=17025411;STRANDS=--:4;CIPOS=-9,8;CIEND=-9,8;CIPOS95=0,0;CIEND95=0,0;MATEID=14247_2;EVENT=14247;SU=4;PE=0;SR=4;ALG=PROD;AF=0.0001368;NSAMP=4;MSQ=16.95;AC=4;AN=29246;NFAM=4	SVTYPE=BND;POS=5410295;STRANDS=--:4;CIPOS=-9,8;CIEND=-9,8;CIPOS95=0,0;CIEND95=0,0;MATEID=14247_1;EVENT=14247;SECONDARY;SU=4;PE=0;SR=4;ALG=PROD;AF=0.0001368;NSAMP=4;MSQ=16.95;AC=4;AN=29246;NFAM=4
chr1	17029008	17029014	chr1	17029058	17029077	122202	245.93	+	-	BND	LOW	122202_1	N	N[chr1:17029069[	122202_2	N	]chr1:17029012]N	SVTYPE=BND;POS=17029012;STRANDS=+-:10;CIPOS=-4,2;CIEND=-10,9;CIPOS95=0,0;CIEND95=0,0;MATEID=122202_2;EVENT=122202;SU=10;PE=0;SR=10;ALG=PROD;AF=3.419e-05;NSAMP=1;MSQ=245.72;RECLASSIFIED;AC=1;AN=29246;NFAM=1	SVTYPE=BND;POS=17029069;STRANDS=+-:10;CIPOS=-10,9;CIEND=-4,2;CIPOS95=0,0;CIEND95=0,0;MATEID=122202_1;EVENT=122202;SECONDARY;SU=10;PE=0;SR=10;ALG=PROD;AF=3.419e-05;NSAMP=1;MSQ=245.72;RECLASSIFIED;AC=1;AN=29246;NFAM=1
chr1	17029097	17029115	chr7	19308335	19308352	14333	121.48	-	+	BND	LOW	14333_1	N	]chr7:19308345]N	14333_2	N	N[chr1:17029108[	SVTYPE=BND;POS=17029108;STRANDS=-+:4;IMPRECISE;CIPOS=-10,8;CIEND=-10,7;CIPOS95=-1,0;CIEND95=-2,0;MATEID=14333_2;EVENT=14333;SU=4;PE=1;SR=3;ALG=PROD;AF=0.0001368;NSAMP=4;MSQ=25.64;AC=4;AN=29246;NFAM=4	SVTYPE=BND;POS=19308345;STRANDS=-+:4;IMPRECISE;CIPOS=-10,7;CIEND=-10,8;CIPOS95=-2,0;CIEND95=-1,0;MATEID=14333_1;EVENT=14333;SECONDARY;SU=4;PE=1;SR=3;ALG=PROD;AF=0.0001368;NSAMP=4;MSQ=25.64;AC=4;AN=29246;NFAM=4
chr1	17032531	17032547	chr1	17032913	17032920	122203	864.85	+	-	BND	LOW	122203_1	N	N[chr1:17032918[	122203_2	N	]chr1:17032541]N	SVTYPE=BND;POS=17032541;STRANDS=+-:11;CIPOS=-10,6;CIEND=-4,3;CIPOS95=0,0;CIEND95=0,0;MATEID=122203_2;EVENT=122203;SU=11;PE=0;SR=11;ALG=PROD;AF=0.0006155;NSAMP=18;MSQ=20.86;RECLASSIFIED;AC=18;AN=29246;NFAM=18	SVTYPE=BND;POS=17032918;STRANDS=+-:11;CIPOS=-4,3;CIEND=-10,6;CIPOS95=0,0;CIEND95=0,0;MATEID=122203_1;EVENT=122203;SECONDARY;SU=11;PE=0;SR=11;ALG=PROD;AF=0.0006155;NSAMP=18;MSQ=20.86;RECLASSIFIED;AC=18;AN=29246;NFAM=18
chr1	17034508	17034510	chr1	17036840	17036841	122204	70835.5	+	-	BND	PASS	122204_1	N	N[chr1:17036842[	122204_2	N	]chr1:17034509]N	SVTYPE=BND;POS=17034509;STRANDS=+-:2592;CIPOS=-1,1;CIEND=-1,0;CIPOS95=0,0;CIEND95=0,0;MATEID=122204_2;EVENT=122204;SU=2592;PE=2107;SR=485;ALG=PROD;AF=0.002564;NSAMP=75;MSQ=555.85;RECLASSIFIED;AC=75;AN=29246;NFAM=71	SVTYPE=BND;POS=17036842;STRANDS=+-:2592;CIPOS=-1,0;CIEND=-1,1;CIPOS95=0,0;CIEND95=0,0;MATEID=122204_1;EVENT=122204;SECONDARY;SU=2592;PE=2107;SR=485;ALG=PROD;AF=0.002564;NSAMP=75;MSQ=555.85;RECLASSIFIED;AC=75;AN=29246;NFAM=71
chr1	17039187	17039206	chr1	17039236	17039255	122205	80.94	+	-	BND	LOW	122205_1	N	N[chr1:17039247[	122205_2	N	]chr1:17039197]N	SVTYPE=BND;POS=17039197;STRANDS=+-:4;IMPRECISE;CIPOS=-10,9;CIEND=-10,9;CIPOS95=-1,1;CIEND95=-1,1;MATEID=122205_2;EVENT=122205;SU=4;PE=1;SR=3;ALG=PROD;AF=6.839e-05;NSAMP=2;MSQ=40.42;RECLASSIFIED;AC=2;AN=29246;NFAM=2	SVTYPE=BND;POS=17039247;STRANDS=+-:4;IMPRECISE;CIPOS=-10,9;CIEND=-10,9;CIPOS95=-1,1;CIEND95=-1,1;MATEID=122205_1;EVENT=122205;SECONDARY;SU=4;PE=1;SR=3;ALG=PROD;AF=6.839e-05;NSAMP=2;MSQ=40.42;RECLASSIFIED;AC=2;AN=29246;NFAM=2
chr1	17052127	17052362	chr1	17054373	17054626	122206	329.57	+	-	DEL	PASS	122206	N	<DEL>	.	.	.	SVTYPE=DEL;POS=17052137;SVLEN=-2481;END=17054618;STRANDS=+-:16;IMPRECISE;CIPOS=-10,225;CIEND=-245,8;CIPOS95=-2,38;CIEND95=-43,1;SU=16;PE=16;SR=0;ALG=PROD;AF=3.419e-05;NSAMP=1;MSQ=329.57;AC=1;AN=29246;NFAM=1	.
chr1	17054767	17054782	chr1	17055069	17055088	455634	225.04	-	+	DUP	PASS	455634	N	<DUP>	.	.	.	SVTYPE=DUP;POS=17054777;SVLEN=302;END=17055079;STRANDS=-+:7;IMPRECISE;CIPOS=-10,5;CIEND=-10,9;CIPOS95=-1,0;CIEND95=-1,1;SU=7;PE=4;SR=3;ALG=PROD;AF=0.0003077;NSAMP=9;MSQ=12.05;AC=9;AN=29246;NFAM=9	.
chr1	17065038	17065055	chr1	17067097	17067103	122209	401.65	+	-	DEL	PASS	122209	N	<DEL>	.	.	.	SVTYPE=DEL;POS=17065048;SVLEN=-2053;END=17067101;STRANDS=+-:19;CIPOS=-10,7;CIEND=-4,2;CIPOS95=0,0;CIEND95=0,0;SU=19;PE=10;SR=9;ALG=PROD;AF=3.419e-05;NSAMP=1;MSQ=401.65;AC=1;AN=29246;NFAM=1	.
chr1	17065454	17065496	chr1	17066982	17067041	455637	443.39	-	+	BND	LOW	455637_1	N	]chr1:17067012]N	455637_2	N	N[chr1:17065477[	SVTYPE=BND;POS=17065477;STRANDS=-+:42;CIPOS=-22,20;CIEND=-30,29;CIPOS95=0,0;CIEND95=0,0;MATEID=455637_2;EVENT=455637;SU=42;PE=21;SR=21;ALG=PROD;AF=6.839e-05;NSAMP=2;MSQ=221.69;RECLASSIFIED;AC=2;AN=29246;NFAM=2	SVTYPE=BND;POS=17067012;STRANDS=-+:42;CIPOS=-30,29;CIEND=-22,20;CIPOS95=0,0;CIEND95=0,0;MATEID=455637_1;EVENT=455637;SECONDARY;SU=42;PE=21;SR=21;ALG=PROD;AF=6.839e-05;NSAMP=2;MSQ=221.69;RECLASSIFIED;AC=2;AN=29246;NFAM=2
chr1	17065623	17065672	chr1	17066981	17067029	122210	655.94	+	-	BND	PASS	122210_1	N	N[chr1:17067007[	122210_2	N	]chr1:17065648]N	SVTYPE=BND;POS=17065648;STRANDS=+-:23;CIPOS=-25,24;CIEND=-25,23;CIPOS95=0,0;CIEND95=0,0;MATEID=122210_2;EVENT=122210;SU=23;PE=10;SR=13;ALG=PROD;AF=6.839e-05;NSAMP=2;MSQ=327.97;RECLASSIFIED;AC=2;AN=29246;NFAM=2	SVTYPE=BND;POS=17067007;STRANDS=+-:23;CIPOS=-25,23;CIEND=-25,24;CIPOS95=0,0;CIEND95=0,0;MATEID=122210_1;EVENT=122210;SECONDARY;SU=23;PE=10;SR=13;ALG=PROD;AF=6.839e-05;NSAMP=2;MSQ=327.97;RECLASSIFIED;AC=2;AN=29246;NFAM=2
chr1	17066421	17066493	chr1	17070992	17071071	122211	1252.22	+	-	DEL	PASS	122211	N	<DEL>	.	.	.	SVTYPE=DEL;POS=17066451;SVLEN=-4591;END=17071042;STRANDS=+-:53;IMPRECISE;CIPOS=-30,42;CIEND=-50,29;CIPOS95=-2,2;CIEND95=-2,2;SU=53;PE=52;SR=1;ALG=PROD;AF=3.419e-05;NSAMP=1;MSQ=275.53;AC=1;AN=29246;NFAM=1	.
chr1	17076472	17076528	chr1	17076810	17076855	122213	1326.93	+	-	BND	LOW	122213_1	N	N[chr1:17076834[	122213_2	N	]chr1:17076501]N	SVTYPE=BND;POS=17076501;STRANDS=+-:16;CIPOS=-29,27;CIEND=-23,22;CIPOS95=0,0;CIEND95=0,0;MATEID=122213_2;EVENT=122213;SU=16;PE=2;SR=14;ALG=PROD;AF=0.0003419;NSAMP=10;MSQ=40.51;RETAINED;RECLASSIFIED;AC=10;AN=29246;NFAM=10	SVTYPE=BND;POS=17076834;STRANDS=+-:16;CIPOS=-23,22;CIEND=-29,27;CIPOS95=0,0;CIEND95=0,0;MATEID=122213_1;EVENT=122213;SECONDARY;SU=16;PE=2;SR=14;ALG=PROD;AF=0.0003419;NSAMP=10;MSQ=40.51;RETAINED;RECLASSIFIED;AC=10;AN=29246;NFAM=10
chr1	17086652	17086658	chr1	17086728	17086745	122214	272.8	+	-	BND	PASS	122214_1	N	N[chr1:17086737[	122214_2	N	]chr1:17086656]N	SVTYPE=BND;POS=17086656;STRANDS=+-:10;CIPOS=-4,2;CIEND=-8,9;CIPOS95=0,0;CIEND95=0,0;MATEID=122214_2;EVENT=122214;SU=10;PE=0;SR=10;ALG=PROD;AF=3.419e-05;NSAMP=1;MSQ=272.78;RECLASSIFIED;AC=1;AN=29246;NFAM=1	SVTYPE=BND;POS=17086737;STRANDS=+-:10;CIPOS=-8,9;CIEND=-4,2;CIPOS95=0,0;CIEND95=0,0;MATEID=122214_1;EVENT=122214;SECONDARY;SU=10;PE=0;SR=10;ALG=PROD;AF=3.419e-05;NSAMP=1;MSQ=272.78;RECLASSIFIED;AC=1;AN=29246;NFAM=1
chr1	17087482	17087501	chr4	96139679	96139698	11166	378.45	-	-	BND	LOW	11166_1	N	[chr4:96139690[N	11166_2	N	[chr1:17087493[N	SVTYPE=BND;POS=17087493;STRANDS=--:19;CIPOS=-10,9;CIEND=-10,9;CIPOS95=0,0;CIEND95=0,0;MATEID=11166_2;EVENT=11166;SU=19;PE=0;SR=19;ALG=PROD;AF=0.0004103;NSAMP=12;MSQ=26.78;AC=12;AN=29246;NFAM=12	SVTYPE=BND;POS=96139690;STRANDS=--:19;CIPOS=-10,9;CIEND=-10,9;CIPOS95=0,0;CIEND95=0,0;MATEID=11166_1;EVENT=11166;SECONDARY;SU=19;PE=0;SR=19;ALG=PROD;AF=0.0004103;NSAMP=12;MSQ=26.78;AC=12;AN=29246;NFAM=12
chr1	17088864	17088880	chr1	17088915	17088947	122215	1079.14	+	-	BND	LOW	122215_1	N	N[chr1:17088939[	122215_2	N	]chr1:17088873]N	SVTYPE=BND;POS=17088873;STRANDS=+-:35;CIPOS=-9,7;CIEND=-23,9;CIPOS95=0,0;CIEND95=0,0;MATEID=122215_2;EVENT=122215;SU=35;PE=0;SR=35;ALG=PROD;AF=0.0001026;NSAMP=3;MSQ=181.83;RECLASSIFIED;AC=3;AN=29246;NFAM=3	SVTYPE=BND;POS=17088939;STRANDS=+-:35;CIPOS=-23,9;CIEND=-9,7;CIPOS95=0,0;CIEND95=0,0;MATEID=122215_1;EVENT=122215;SECONDARY;SU=35;PE=0;SR=35;ALG=PROD;AF=0.0001026;NSAMP=3;MSQ=181.83;RECLASSIFIED;AC=3;AN=29246;NFAM=3
chr1	17099417	17099436	chr1	17162169	17162188	455638	168.02	-	+	DUP	PASS	455638	N	<DUP>	.	.	.	SVTYPE=DUP;POS=17099427;SVLEN=62752;END=17162179;STRANDS=-+:20;CIPOS=-10,9;CIEND=-10,9;CIPOS95=0,0;CIEND95=0,0;SU=20;PE=11;SR=9;ALG=PROD;AF=3.419e-05;NSAMP=1;MSQ=167.71;AC=1;AN=29246;NFAM=1	.
chr1	17100795	17100843	chr1	17133926	17133985	455639	356.81	-	+	DUP	PASS	455639	N	<DUP>	.	.	.	SVTYPE=DUP;POS=17100823;SVLEN=33133;END=17133956;STRANDS=-+:33;IMPRECISE;CIPOS=-28,20;CIEND=-30,29;CIPOS95=-8,8;CIEND95=-2,2;SU=33;PE=32;SR=1;ALG=PROD;AF=6.839e-05;NSAMP=2;MSQ=177.62;AC=2;AN=29246;NFAM=2	.
chr1	17103396	17103827	chr1	17104179	17104545	455640	275.26	-	+	BND	LOW	455640_1	N	]chr1:17104189]N	455640_2	N	N[chr1:17103819[	SVTYPE=BND;POS=17103819;STRANDS=-+:5;IMPRECISE;CIPOS=-422,9;CIEND=-10,356;CIPOS95=-127,0;CIEND95=-2,103;MATEID=455640_2;EVENT=455640;SU=5;PE=5;SR=0;ALG=PROD;AF=0.0003419;NSAMP=10;MSQ=15.31;RECLASSIFIED;AC=10;AN=29246;NFAM=10	SVTYPE=BND;POS=17104189;STRANDS=-+:5;IMPRECISE;CIPOS=-10,356;CIEND=-422,9;CIPOS95=-2,103;CIEND95=-127,0;MATEID=455640_1;EVENT=455640;SECONDARY;SU=5;PE=5;SR=0;ALG=PROD;AF=0.0003419;NSAMP=10;MSQ=15.31;RECLASSIFIED;AC=10;AN=29246;NFAM=10
chr1	17104254	17104765	chr3	2981134	2981489	9324	68.45	+	-	BND	LOW	9324_1	N	N[chr3:2981481[	9324_2	N	]chr1:17104264]N	SVTYPE=BND;POS=17104264;STRANDS=+-:7;IMPRECISE;CIPOS=-10,501;CIEND=-346,9;CIPOS95=-1,185;CIEND95=-102,2;MATEID=9324_2;EVENT=9324;SU=7;PE=7;SR=0;ALG=PROD;AF=6.839e-05;NSAMP=2;MSQ=34.23;AC=2;AN=29246;NFAM=2	SVTYPE=BND;POS=2981481;STRANDS=+-:7;IMPRECISE;CIPOS=-346,9;CIEND=-10,501;CIPOS95=-102,2;CIEND95=-1,185;MATEID=9324_1;EVENT=9324;SECONDARY;SU=7;PE=7;SR=0;ALG=PROD;AF=6.839e-05;NSAMP=2;MSQ=34.23;AC=2;AN=29246;NFAM=2
chr1	17113160	17113174	chr1	17129283	17129295	122216	242.65	+	-	DEL	PASS	122216	N	<DEL>	.	.	.	SVTYPE=DEL;POS=17113167;SVLEN=-16125;END=17129292;STRANDS=+-:13;IMPRECISE;CIPOS=-7,7;CIEND=-9,3;CIPOS95=0,0;CIEND95=-1,0;SU=13;PE=9;SR=4;ALG=PROD;AF=3.419e-05;NSAMP=1;MSQ=242.65;AC=1;AN=29246;NFAM=1	.
chr1	17120151	17120210	chr1	17120444	17120489	122217	1616.55	+	-	DEL	PASS	122217	N	<DEL>	.	.	.	SVTYPE=DEL;POS=17120181;SVLEN=-286;END=17120467;STRANDS=+-:34;CIPOS=-30,29;CIEND=-23,22;CIPOS95=0,0;CIEND95=0,0;SU=34;PE=3;SR=31;ALG=PROD;AF=0.000171;NSAMP=5;MSQ=316.3;AC=5;AN=29246;NFAM=5	.
chr1	17121373	17121432	chr1	17126400	17126458	122218	1789.57	+	-	DEL	PASS	122218	N	<DEL>	.	.	.	SVTYPE=DEL;POS=17121403;SVLEN=-5027;END=17126430;STRANDS=+-:75;CIPOS=-30,29;CIEND=-30,28;CIPOS95=0,0;CIEND95=0,0;SU=75;PE=42;SR=33;ALG=PROD;AF=6.839e-05;NSAMP=2;MSQ=894.79;AC=2;AN=29246;NFAM=1	.
chr1	17123529	17123573	chr1	17134763	17134809	122219	1135.74	+	-	DEL	PASS	122219	N	<DEL>	.	.	.	SVTYPE=DEL;POS=17123552;SVLEN=-11235;END=17134787;STRANDS=+-:53;CIPOS=-23,21;CIEND=-24,22;CIPOS95=0,0;CIEND95=0,0;SU=53;PE=33;SR=20;ALG=PROD;AF=6.839e-05;NSAMP=2;MSQ=567.87;AC=2;AN=29246;NFAM=1	.
chr1	17128901	17128906	chr1	17136871	17136890	455641	63.5	-	+	DUP	PASS	455641	N	<DUP>	.	.	.	SVTYPE=DUP;POS=17128906;SVLEN=7975;END=17136881;STRANDS=-+:11;IMPRECISE;CIPOS=-5,0;CIEND=-10,9;CIPOS95=-5,0;CIEND95=-1,1;SU=11;PE=8;SR=3;ALG=PROD;AF=3.419e-05;NSAMP=1;MSQ=62.51;AC=1;AN=29246;NFAM=1	.
chr1	17133704	17133714	chr1	17133753	17133762	122220	7453.27	+	-	BND	LOW	122220_1	N	N[chr1:17133760[	122220_2	N	]chr1:17133709]N	SVTYPE=BND;POS=17133709;STRANDS=+-:74;CIPOS=-5,5;CIEND=-6,3;CIPOS95=0,0;CIEND95=0,0;MATEID=122220_2;EVENT=122220;SU=74;PE=2;SR=72;ALG=PROD;AF=0.001675;NSAMP=49;MSQ=123.49;RECLASSIFIED;AC=49;AN=29246;NFAM=47	SVTYPE=BND;POS=17133760;STRANDS=+-:74;CIPOS=-6,3;CIEND=-5,5;CIPOS95=0,0;CIEND95=0,0;MATEID=122220_1;EVENT=122220;SECONDARY;SU=74;PE=2;SR=72;ALG=PROD;AF=0.001675;NSAMP=49;MSQ=123.49;RECLASSIFIED;AC=49;AN=29246;NFAM=47
chr1	17133786	17133786	chr1	17134877	17134882	122222	906.2	+	-	BND	LOW	122222_1	N	N[chr1:17134882[	122222_2	N	]chr1:17133786]N	SVTYPE=BND;POS=17133786;STRANDS=+-:31;CIPOS=0,0;CIEND=-4,1;CIPOS95=0,0;CIEND95=0,0;MATEID=122222_2;EVENT=122222;SU=31;PE=23;SR=8;ALG=PROD;AF=0.0005471;NSAMP=16;MSQ=14.81;RECLASSIFIED;AC=16;AN=29246;NFAM=16	SVTYPE=BND;POS=17134882;STRANDS=+-:31;CIPOS=-4,1;CIEND=0,0;CIPOS95=0,0;CIEND95=0,0;MATEID=122222_1;EVENT=122222;SECONDARY;SU=31;PE=23;SR=8;ALG=PROD;AF=0.0005471;NSAMP=16;MSQ=14.81;RECLASSIFIED;AC=16;AN=29246;NFAM=16
chr1	17134646	17134663	chr1	17135089	17135106	122223	55.96	+	-	BND	LOW	122223_1	N	N[chr1:17135099[	122223_2	N	]chr1:17134655]N	SVTYPE=BND;POS=17134655;STRANDS=+-:4;CIPOS=-9,8;CIEND=-9,8;CIPOS95=0,0;CIEND95=0,0;MATEID=122223_2;EVENT=122223;SU=4;PE=0;SR=4;ALG=PROD;AF=0.0001026;NSAMP=3;MSQ=12.6;RECLASSIFIED;AC=3;AN=29246;NFAM=3	SVTYPE=BND;POS=17135099;STRANDS=+-:4;CIPOS=-9,8;CIEND=-9,8;CIPOS95=0,0;CIEND95=0,0;MATEID=122223_1;EVENT=122223;SECONDARY;SU=4;PE=0;SR=4;ALG=PROD;AF=0.0001026;NSAMP=3;MSQ=12.6;RECLASSIFIED;AC=3;AN=29246;NFAM=3
chr1	17148909	17148928	chr1	17157748	17157767	122224	413.54	+	-	DEL	PASS	122224	N	<DEL>	.	.	.	SVTYPE=DEL;POS=17148919;SVLEN=-8839;END=17157758;STRANDS=+-:20;CIPOS=-10,9;CIEND=-10,9;CIPOS95=0,0;CIEND95=0,0;SU=20;PE=13;SR=7;ALG=PROD;AF=3.419e-05;NSAMP=1;MSQ=413.54;AC=1;AN=29246;NFAM=1	.
chr1	17155049	17155372	chr12	30348807	30349118	1950	62920.7	-	+	BND	LOW	1950_1	N	]chr12:30348811]N	1950_2	N	N[chr1:17155368[	SVTYPE=BND;POS=17155368;STRANDS=-+:782;IMPRECISE;CIPOS=-318,5;CIEND=-4,307;CIPOS95=-39,5;CIEND95=-4,21;MATEID=1950_2;EVENT=1950;SU=782;PE=782;SR=0;ALG=PROD;AF=0.02274;NSAMP=665;MSQ=32.68;AC=665;AN=29246;NFAM=607	SVTYPE=BND;POS=30348811;STRANDS=-+:782;IMPRECISE;CIPOS=-4,307;CIEND=-318,5;CIPOS95=-4,21;CIEND95=-39,5;MATEID=1950_1;EVENT=1950;SECONDARY;SU=782;PE=782;SR=0;ALG=PROD;AF=0.02274;NSAMP=665;MSQ=32.68;AC=665;AN=29246;NFAM=607
chr1	17155248	17155369	chr12	30250758	30250842	1949	275219.0	-	-	BND	LOW	1949_1	N	[chr12:30250826[N	1949_2	N	[chr1:17155368[N	SVTYPE=BND;POS=17155368;STRANDS=--:9934;IMPRECISE;CIPOS=-119,2;CIEND=-67,17;CIPOS95=-2,2;CIEND95=0,0;MATEID=1949_2;EVENT=1949;SU=9934;PE=9934;SR=0;ALG=PROD;AF=0.1228;NSAMP=3592;MSQ=54.96;AC=3592;AN=29246;NFAM=3488	SVTYPE=BND;POS=30250826;STRANDS=--:9934;IMPRECISE;CIPOS=-67,17;CIEND=-119,2;CIPOS95=0,0;CIEND95=-2,2;MATEID=1949_1;EVENT=1949;SECONDARY;SU=9934;PE=9934;SR=0;ALG=PROD;AF=0.1228;NSAMP=3592;MSQ=54.96;AC=3592;AN=29246;NFAM=3488
chr1	17157602	17157605	chr1	17188081	17188093	122225	12959.9	+	-	DEL	PASS	122225	N	<DEL>	.	.	.	SVTYPE=DEL;POS=17157604;SVLEN=-30483;END=17188087;STRANDS=+-:560;CIPOS=-2,1;CIEND=-6,6;CIPOS95=0,0;CIEND95=0,0;SU=560;PE=328;SR=232;ALG=PROD;AF=0.0008548;NSAMP=25;MSQ=400.53;AC=25;AN=29246;NFAM=25	.
chr1	17164843	17166077	chr1	17166117	17167367	455642	3.81204e+06	-	+	BND	LOW	455642_1	N	]chr1:17166219]N	455642_2	N	N[chr1:17166013[	SVTYPE=BND;POS=17166013;STRANDS=-+:101722;IMPRECISE;CIPOS=-1169,65;CIEND=-102,1148;CIPOS95=-109,65;CIEND95=-84,84;MATEID=455642_2;EVENT=455642;SU=101722;PE=52401;SR=49321;ALG=SUM;AF=0.5022;NSAMP=14441;MSQ=171.97;RETAINED;RECLASSIFIED;AC=14687;AN=29246;NFAM=13331	SVTYPE=BND;POS=17166219;STRANDS=-+:101722;IMPRECISE;CIPOS=-102,1148;CIEND=-1169,65;CIPOS95=-84,84;CIEND95=-109,65;MATEID=455642_1;EVENT=455642;SECONDARY;SU=101722;PE=52401;SR=49321;ALG=SUM;AF=0.5022;NSAMP=14441;MSQ=171.97;RETAINED;RECLASSIFIED;AC=14687;AN=29246;NFAM=13331
chr1	17165970	17165986	chr1	17166139	17166156	122226	99.48	+	-	BND	LOW	122226_1	N	N[chr1:17166149[	122226_2	N	]chr1:17165980]N	SVTYPE=BND;POS=17165980;STRANDS=+-:4;IMPRECISE;CIPOS=-10,6;CIEND=-9,8;CIPOS95=-1,0;CIEND95=0,0;MATEID=122226_2;EVENT=122226;SU=4;PE=0;SR=4;ALG=PROD;AF=0.0001368;NSAMP=4;MSQ=14.13;RECLASSIFIED;AC=4;AN=29242;NFAM=4	SVTYPE=BND;POS=17166149;STRANDS=+-:4;IMPRECISE;CIPOS=-9,8;CIEND=-10,6;CIPOS95=0,0;CIEND95=-1,0;MATEID=122226_1;EVENT=122226;SECONDARY;SU=4;PE=0;SR=4;ALG=PROD;AF=0.0001368;NSAMP=4;MSQ=14.13;RECLASSIFIED;AC=4;AN=29242;NFAM=4
chr1	17185970	17186027	chr1	17186428	17186485	122227	157.76	+	-	BND	LOW	122227_1	N	N[chr1:17186458[	122227_2	N	]chr1:17185999]N	SVTYPE=BND;POS=17185999;STRANDS=+-:9;CIPOS=-29,28;CIEND=-29,28;CIPOS95=0,0;CIEND95=0,0;MATEID=122227_2;EVENT=122227;SU=9;PE=0;SR=9;ALG=PROD;AF=6.839e-05;NSAMP=2;MSQ=10.88;RECLASSIFIED;AC=2;AN=29246;NFAM=2	SVTYPE=BND;POS=17186458;STRANDS=+-:9;CIPOS=-29,28;CIEND=-29,28;CIPOS95=0,0;CIEND95=0,0;MATEID=122227_1;EVENT=122227;SECONDARY;SU=9;PE=0;SR=9;ALG=PROD;AF=6.839e-05;NSAMP=2;MSQ=10.88;RECLASSIFIED;AC=2;AN=29246;NFAM=2
chr1	17191089	17191140	chr1	17191341	17191392	122228	1143.63	+	-	BND	LOW	122228_1	N	N[chr1:17191368[	122228_2	N	]chr1:17191115]N	SVTYPE=BND;POS=17191115;STRANDS=+-:16;CIPOS=-26,25;CIEND=-26,25;CIPOS95=0,0;CIEND95=0,0;MATEID=122228_2;EVENT=122228;SU=16;PE=4;SR=12;ALG=PROD;AF=0.000171;NSAMP=5;MSQ=227.23;RECLASSIFIED;AC=5;AN=29246;NFAM=5	SVTYPE=BND;POS=17191368;STRANDS=+-:16;CIPOS=-26,25;CIEND=-26,25;CIPOS95=0,0;CIEND95=0,0;MATEID=122228_1;EVENT=122228;SECONDARY;SU=16;PE=4;SR=12;ALG=PROD;AF=0.000171;NSAMP=5;MSQ=227.23;RECLASSIFIED;AC=5;AN=29246;NFAM=5
chr1	17191645	17192437	chr2	26588220	26589017	6858	1286.59	+	-	BND	LOW	6858_1	N	N[chr2:26588965[	6858_2	N	]chr1:17191846]N	SVTYPE=BND;POS=17191846;STRANDS=+-:51;IMPRECISE;CIPOS=-201,591;CIEND=-744,53;CIPOS95=-136,136;CIEND95=-182,53;MATEID=6858_2;EVENT=6858;SU=51;PE=51;SR=0;ALG=SUM;AF=0.001436;NSAMP=42;MSQ=21.75;AC=42;AN=29246;NFAM=42	SVTYPE=BND;POS=26588965;STRANDS=+-:51;IMPRECISE;CIPOS=-744,53;CIEND=-201,591;CIPOS95=-182,53;CIEND95=-136,136;MATEID=6858_1;EVENT=6858;SECONDARY;SU=51;PE=51;SR=0;ALG=SUM;AF=0.001436;NSAMP=42;MSQ=21.75;AC=42;AN=29246;NFAM=42
chr1	17191804	17191812	chr10	92730557	92730565	510	9046.26	-	+	BND	LOW	510_1	N	]chr10:92730563]N	510_2	N	N[chr1:17191809[	SVTYPE=BND;POS=17191809;STRANDS=-+:187;CIPOS=-4,4;CIEND=-6,2;CIPOS95=0,0;CIEND95=0,0;MATEID=510_2;EVENT=510;SU=187;PE=1;SR=186;ALG=PROD;AF=0.007351;NSAMP=213;MSQ=21.89;AC=215;AN=29246;NFAM=211	SVTYPE=BND;POS=92730563;STRANDS=-+:187;CIPOS=-6,2;CIEND=-4,4;CIPOS95=0,0;CIEND95=0,0;MATEID=510_1;EVENT=510;SECONDARY;SU=187;PE=1;SR=186;ALG=PROD;AF=0.007351;NSAMP=213;MSQ=21.89;AC=215;AN=29246;NFAM=211
chr1	17191886	17192547	chr8	65582136	65582833	15775	315.6	+	+	BND	LOW	15775_1	N	N]chr8:65582304]	15775_2	N	N]chr1:17191939]	SVTYPE=BND;POS=17191939;STRANDS=++:24;IMPRECISE;CIPOS=-53,608;CIEND=-168,529;CIPOS95=-53,187;CIEND95=-130,130;MATEID=15775_2;EVENT=15775;SU=24;PE=24;SR=0;ALG=SUM;AF=0.0003419;NSAMP=10;MSQ=14.15;AC=10;AN=29246;NFAM=10	SVTYPE=BND;POS=65582304;STRANDS=++:24;IMPRECISE;CIPOS=-168,529;CIEND=-53,608;CIPOS95=-130,130;CIEND95=-53,187;MATEID=15775_1;EVENT=15775;SECONDARY;SU=24;PE=24;SR=0;ALG=SUM;AF=0.0003419;NSAMP=10;MSQ=14.15;AC=10;AN=29246;NFAM=10
chr1	17227037	17227054	chr2	216966456	216966473	8079	936.56	+	+	BND	LOW	8079_1	N	N]chr2:216966465]	8079_2	N	N]chr1:17227046]	SVTYPE=BND;POS=17227046;STRANDS=++:4;CIPOS=-9,8;CIEND=-9,8;CIPOS95=0,0;CIEND95=0,0;MATEID=8079_2;EVENT=8079;SU=4;PE=0;SR=4;ALG=PROD;AF=0.001334;NSAMP=39;MSQ=14.32;AC=39;AN=29246;NFAM=39	SVTYPE=BND;POS=216966465;STRANDS=++:4;CIPOS=-9,8;CIEND=-9,8;CIPOS95=0,0;CIEND95=0,0;MATEID=8079_1;EVENT=8079;SECONDARY;SU=4;PE=0;SR=4;ALG=PROD;AF=0.001334;NSAMP=39;MSQ=14.32;AC=39;AN=29246;NFAM=39
chr1	17231545	17231554	chr1	17231735	17231744	122229	257.15	+	-	DEL	PASS	122229	N	<DEL>	.	.	.	SVTYPE=DEL;POS=17231550;SVLEN=-190;END=17231740;STRANDS=+-:7;CIPOS=-5,4;CIEND=-5,4;CIPOS95=0,0;CIEND95=0,0;SU=7;PE=0;SR=7;ALG=PROD;AF=0.0001026;NSAMP=3;MSQ=84.87;AC=3;AN=29246;NFAM=3	.
chr1	17235252	17235269	chr10	22263175	22263192	301	4835.13	-	+	BND	LOW	301_1	N	]chr10:22263184]N	301_2	N	N[chr1:17235262[	SVTYPE=BND;POS=17235262;STRANDS=-+:4;CIPOS=-9,8;CIEND=-9,8;CIPOS95=0,0;CIEND95=0,0;MATEID=301_2;EVENT=301;SU=4;PE=0;SR=4;ALG=PROD;AF=0.006941;NSAMP=203;MSQ=16.38;AC=203;AN=29246;NFAM=203	SVTYPE=BND;POS=22263184;STRANDS=-+:4;CIPOS=-9,8;CIEND=-9,8;CIPOS95=0,0;CIEND95=0,0;MATEID=301_1;EVENT=301;SECONDARY;SU=4;PE=0;SR=4;ALG=PROD;AF=0.006941;NSAMP=203;MSQ=16.38;AC=203;AN=29246;NFAM=203
chr1	17235252	17235269	chr20	48000525	48000542	8650	18177.6	-	-	BND	LOW	8650_1	N	[chr20:48000535[N	8650_2	N	[chr1:17235262[N	SVTYPE=BND;POS=17235262;STRANDS=--:4;CIPOS=-9,8;CIEND=-9,8;CIPOS95=0,0;CIEND95=0,0;MATEID=8650_2;EVENT=8650;SU=4;PE=0;SR=4;ALG=PROD;AF=0.02079;NSAMP=608;MSQ=16.92;AC=608;AN=29246;NFAM=598	SVTYPE=BND;POS=48000535;STRANDS=--:4;CIPOS=-9,8;CIEND=-9,8;CIPOS95=0,0;CIEND95=0,0;MATEID=8650_1;EVENT=8650;SECONDARY;SU=4;PE=0;SR=4;ALG=PROD;AF=0.02079;NSAMP=608;MSQ=16.92;AC=608;AN=29246;NFAM=598
chr1	17241472	17241491	chr1	17241945	17241950	122230	219292.0	+	-	DEL	PASS	122230	N	<DEL>	.	.	.	SVTYPE=DEL;POS=17241482;SVLEN=-468;END=17241950;STRANDS=+-:4;IMPRECISE;CIPOS=-10,9;CIEND=-5,0;CIPOS95=-3,3;CIEND95=-5,0;SU=4;PE=3;SR=1;ALG=PROD;AF=0.08768;NSAMP=2276;MSQ=45.75;MEDGQR=1.33;Q10GQR=0.58;AC=2276;AN=25958;NFAM=2166	.
chr1	17248952	17249011	chr1	17312995	17313040	455646	559.41	-	+	DUP	PASS	455646	N	<DUP>	.	.	.	SVTYPE=DUP;POS=17248982;SVLEN=64036;END=17313018;STRANDS=-+:49;CIPOS=-30,29;CIEND=-23,22;CIPOS95=0,0;CIEND95=0,0;SU=49;PE=30;SR=19;ALG=PROD;AF=0.0001026;NSAMP=2;MSQ=279;AC=3;AN=29246;NFAM=2	.
chr1	17259692	17259701	chr1	17267490	17267509	122232	2685.61	+	-	DEL	PASS	122232	N	<DEL>	.	.	.	SVTYPE=DEL;POS=17259698;SVLEN=-7802;END=17267500;STRANDS=+-:118;CIPOS=-6,3;CIEND=-10,9;CIPOS95=0,0;CIEND95=0,0;SU=118;PE=63;SR=55;ALG=PROD;AF=0.0001368;NSAMP=4;MSQ=480.3;AC=4;AN=29246;NFAM=4	.
chr1	17267651	17267651	chr1	17294702	17294702	455647	40235.6	-	+	DUP	PASS	455647	N	<DUP>	.	.	.	SVTYPE=DUP;POS=17267651;SVLEN=27051;END=17294702;STRANDS=-+:4142;CIPOS=0,0;CIEND=0,0;CIPOS95=0,0;CIEND95=0,0;SU=4142;PE=2332;SR=1810;ALG=PROD;AF=0.003043;NSAMP=81;MSQ=252.23;AC=89;AN=29246;NFAM=78	.
chr1	17274564	17274611	chr1	17274982	17275041	122233	1832.93	+	-	BND	LOW	122233_1	N	N[chr1:17275013[	122233_2	N	]chr1:17274588]N	SVTYPE=BND;POS=17274588;STRANDS=+-:50;CIPOS=-24,23;CIEND=-30,29;CIPOS95=0,0;CIEND95=0,0;MATEID=122233_2;EVENT=122233;SU=50;PE=26;SR=24;ALG=PROD;AF=0.0004103;NSAMP=12;MSQ=149.18;RECLASSIFIED;AC=12;AN=29246;NFAM=12	SVTYPE=BND;POS=17275013;STRANDS=+-:50;CIPOS=-30,29;CIEND=-24,23;CIPOS95=0,0;CIEND95=0,0;MATEID=122233_1;EVENT=122233;SECONDARY;SU=50;PE=26;SR=24;ALG=PROD;AF=0.0004103;NSAMP=12;MSQ=149.18;RECLASSIFIED;AC=12;AN=29246;NFAM=12
chr1	17289083	17289259	chr8	23225218	23225514	15574	46655.8	-	-	BND	LOW	15574_1	N	[chr8:23225495[N	15574_2	N	[chr1:17289251[N	SVTYPE=BND;POS=17289251;STRANDS=--:750;IMPRECISE;CIPOS=-167,9;CIEND=-276,20;CIPOS95=-2,2;CIEND95=-18,18;MATEID=15574_2;EVENT=15574;SU=750;PE=750;SR=0;ALG=PROD;AF=0.03768;NSAMP=1102;MSQ=26.41;AC=1102;AN=29246;NFAM=1088	SVTYPE=BND;POS=23225495;STRANDS=--:750;IMPRECISE;CIPOS=-276,20;CIEND=-167,9;CIPOS95=-18,18;CIEND95=-2,2;MATEID=15574_1;EVENT=15574;SECONDARY;SU=750;PE=750;SR=0;ALG=PROD;AF=0.03768;NSAMP=1102;MSQ=26.41;AC=1102;AN=29246;NFAM=1088
chr1	17291236	17291236	chr8	128827389	128827389	16173	126280.0	+	+	BND	LOW	16173_1	N	N]chr8:128827389]	16173_2	N	N]chr1:17291236]	SVTYPE=BND;POS=17291236;STRANDS=++:9242;CIPOS=0,0;CIEND=0,0;CIPOS95=0,0;CIEND95=0,0;MATEID=16173_2;EVENT=16173;SU=9242;PE=6711;SR=2531;ALG=PROD;AF=0.02082;NSAMP=609;MSQ=175.15;AC=609;AN=29246;NFAM=593	SVTYPE=BND;POS=128827389;STRANDS=++:9242;CIPOS=0,0;CIEND=0,0;CIPOS95=0,0;CIEND95=0,0;MATEID=16173_1;EVENT=16173;SECONDARY;SU=9242;PE=6711;SR=2531;ALG=PROD;AF=0.02082;NSAMP=609;MSQ=175.15;AC=609;AN=29246;NFAM=593
chr1	17292511	17292975	chr2	101759043	101759599	7361	18996.0	-	-	BND	LOW	7361_1	N	[chr2:101759503[N	7361_2	N	[chr1:17292863[N	SVTYPE=BND;POS=17292863;STRANDS=--:319,++:34;IMPRECISE;CIPOS=-351,113;CIEND=-459,97;CIPOS95=-35,35;CIEND95=-48,48;MATEID=7361_2;EVENT=7361;SU=353;PE=150;SR=203;ALG=SUM;AF=0.02089;NSAMP=611;MSQ=17.69;AC=611;AN=29246;NFAM=608	SVTYPE=BND;POS=101759503;STRANDS=--:319,++:34;IMPRECISE;CIPOS=-459,97;CIEND=-351,113;CIPOS95=-48,48;CIEND95=-35,35;MATEID=7361_1;EVENT=7361;SECONDARY;SU=353;PE=150;SR=203;ALG=SUM;AF=0.02089;NSAMP=611;MSQ=17.69;AC=611;AN=29246;NFAM=608
chr1	17294515	17294534	chr1	17306965	17306984	122236	2073.79	+	-	DEL	PASS	122236	N	<DEL>	.	.	.	SVTYPE=DEL;POS=17294525;SVLEN=-12450;END=17306975;STRANDS=+-:95;CIPOS=-10,9;CIEND=-10,9;CIPOS95=0,0;CIEND95=0,0;SU=95;PE=62;SR=33;ALG=PROD;AF=3.419e-05;NSAMP=1;MSQ=500.59;AC=1;AN=29246;NFAM=1	.
chr1	17297525	17297876	chr1	17312287	17312390	122237	77.71	+	-	DEL	PASS	122237	N	<DEL>	.	.	.	SVTYPE=DEL;POS=17297535;SVLEN=-14846;END=17312381;STRANDS=+-:7;IMPRECISE;CIPOS=-10,341;CIEND=-94,9;CIPOS95=-2,100;CIEND95=-53,2;SU=7;PE=7;SR=0;ALG=PROD;AF=3.419e-05;NSAMP=1;MSQ=77.71;AC=1;AN=29246;NFAM=1	.
chr1	17301499	17301885	chr10	130118839	130119500	19	284.91	+	+	BND	LOW	19_1	N	N]chr10:130118849]	19_2	N	N]chr1:17301509]	SVTYPE=BND;POS=17301509;STRANDS=++:4;IMPRECISE;CIPOS=-10,376;CIEND=-10,651;CIPOS95=-2,112;CIEND95=-1,231;MATEID=19_2;EVENT=19;SU=4;PE=4;SR=0;ALG=PROD;AF=0.0004445;NSAMP=13;MSQ=15.38;AC=13;AN=29246;NFAM=13	SVTYPE=BND;POS=130118849;STRANDS=++:4;IMPRECISE;CIPOS=-10,651;CIEND=-10,376;CIPOS95=-1,231;CIEND95=-2,112;MATEID=19_1;EVENT=19;SECONDARY;SU=4;PE=4;SR=0;ALG=PROD;AF=0.0004445;NSAMP=13;MSQ=15.38;AC=13;AN=29246;NFAM=13
chr1	17310943	17311166	chr1	17311931	17312286	122240	173.83	+	-	DEL	PASS	122240	N	<DEL>	.	.	.	SVTYPE=DEL;POS=17310953;SVLEN=-1324;END=17312277;STRANDS=+-:8;IMPRECISE;CIPOS=-10,213;CIEND=-346,9;CIPOS95=-2,57;CIEND95=-92,2;SU=8;PE=8;SR=0;ALG=PROD;AF=3.419e-05;NSAMP=1;MSQ=173.83;AC=1;AN=29246;NFAM=1	.
chr1	17315523	17315975	chr1	17316095	17316547	122241	35035.6	+	-	BND	LOW	122241_1	N	N[chr1:17316539[	122241_2	N	]chr1:17315533]N	SVTYPE=BND;POS=17315533;STRANDS=+-:4;IMPRECISE;CIPOS=-10,442;CIEND=-443,9;CIPOS95=0,152;CIEND95=-152,1;MATEID=122241_2;EVENT=122241;SU=4;PE=4;SR=0;ALG=PROD;AF=0.006497;NSAMP=190;MSQ=150.02;RECLASSIFIED;AC=190;AN=29246;NFAM=185	SVTYPE=BND;POS=17316539;STRANDS=+-:4;IMPRECISE;CIPOS=-443,9;CIEND=-10,442;CIPOS95=-152,1;CIEND95=0,152;MATEID=122241_1;EVENT=122241;SECONDARY;SU=4;PE=4;SR=0;ALG=PROD;AF=0.006497;NSAMP=190;MSQ=150.02;RECLASSIFIED;AC=190;AN=29246;NFAM=185
chr1	17317195	17317252	chr1	17317494	17317551	122242	55.16	+	-	BND	LOW	122242_1	N	N[chr1:17317524[	122242_2	N	]chr1:17317224]N	SVTYPE=BND;POS=17317224;STRANDS=+-:8;CIPOS=-29,28;CIEND=-29,28;CIPOS95=0,0;CIEND95=0,0;MATEID=122242_2;EVENT=122242;SU=8;PE=0;SR=8;ALG=PROD;AF=6.839e-05;NSAMP=2;MSQ=15.74;RECLASSIFIED;AC=2;AN=29246;NFAM=2	SVTYPE=BND;POS=17317524;STRANDS=+-:8;CIPOS=-29,28;CIEND=-29,28;CIPOS95=0,0;CIEND95=0,0;MATEID=122242_1;EVENT=122242;SECONDARY;SU=8;PE=0;SR=8;ALG=PROD;AF=6.839e-05;NSAMP=2;MSQ=15.74;RECLASSIFIED;AC=2;AN=29246;NFAM=2
chr1	17319641	17319656	chr1	17324774	17324791	122243	3330.03	+	-	DEL	PASS	122243	N	<DEL>	.	.	.	SVTYPE=DEL;POS=17319648;SVLEN=-5135;END=17324783;STRANDS=+-:111;CIPOS=-7,8;CIEND=-9,8;CIPOS95=0,0;CIEND95=0,0;SU=111;PE=42;SR=69;ALG=PROD;AF=0.0001026;NSAMP=3;MSQ=593.45;AC=3;AN=29246;NFAM=3	.
chr1	17324287	17324341	chr1	17324690	17324737	122244	1434.95	+	-	BND	LOW	122244_1	N	N[chr1:17324715[	122244_2	N	]chr1:17324314]N	SVTYPE=BND;POS=17324314;STRANDS=+-:37;CIPOS=-27,27;CIEND=-24,23;CIPOS95=0,0;CIEND95=0,0;MATEID=122244_2;EVENT=122244;SU=37;PE=12;SR=25;ALG=PROD;AF=0.0004787;NSAMP=14;MSQ=90.99;RECLASSIFIED;AC=14;AN=29246;NFAM=14	SVTYPE=BND;POS=17324715;STRANDS=+-:37;CIPOS=-24,23;CIEND=-27,27;CIPOS95=0,0;CIEND95=0,0;MATEID=122244_1;EVENT=122244;SECONDARY;SU=37;PE=12;SR=25;ALG=PROD;AF=0.0004787;NSAMP=14;MSQ=90.99;RECLASSIFIED;AC=14;AN=29246;NFAM=14
chr1	17325021	17325040	chr1	17330726	17330744	455648	258.11	-	+	DUP	PASS	455648	N	<DUP>	.	.	.	SVTYPE=DUP;POS=17325031;SVLEN=5704;END=17330735;STRANDS=-+:24;CIPOS=-10,9;CIEND=-9,9;CIPOS95=0,0;CIEND95=0,0;SU=24;PE=12;SR=12;ALG=PROD;AF=3.419e-05;NSAMP=1;MSQ=257.85;AC=1;AN=29246;NFAM=1	.
chr1	17325385	17325411	chr1	17325590	17325622	543520	30.84	+	+	INV	LOW	543520	N	<INV>	.	.	.	SVTYPE=INV;POS=17325405;SVLEN=208;END=17325613;STRANDS=++:1,--:3;IMPRECISE;CIPOS=-20,6;CIEND=-23,9;CIPOS95=-11,1;CIEND95=-23,0;SU=4;PE=4;SR=0;ALG=PROD;AF=0.0001368;NSAMP=4;MSQ=6.97;AC=4;AN=29246;NFAM=4	.
chr1	17336199	17336244	chr1	17352087	17352133	455650	569.64	-	+	BND	LOW	455650_1	N	]chr1:17352111]N	455650_2	N	N[chr1:17336224[	SVTYPE=BND;POS=17336224;STRANDS=-+:41;CIPOS=-24,21;CIEND=-24,22;CIPOS95=0,0;CIEND95=0,0;MATEID=455650_2;EVENT=455650;SU=41;PE=21;SR=20;ALG=PROD;AF=0.0001368;NSAMP=4;MSQ=124.04;RECLASSIFIED;AC=4;AN=29246;NFAM=4	SVTYPE=BND;POS=17352111;STRANDS=-+:41;CIPOS=-24,22;CIEND=-24,21;CIPOS95=0,0;CIEND95=0,0;MATEID=455650_1;EVENT=455650;SECONDARY;SU=41;PE=21;SR=20;ALG=PROD;AF=0.0001368;NSAMP=4;MSQ=124.04;RECLASSIFIED;AC=4;AN=29246;NFAM=4
chr1	17349659	17349718	chr1	17351128	17351187	122246	7.39387e+06	+	-	DEL	PASS	122246	N	<DEL>	.	.	.	SVTYPE=DEL;POS=17349689;SVLEN=-1469;END=17351158;STRANDS=+-:246720;IMPRECISE;CIPOS=-30,29;CIEND=-30,29;CIPOS95=0,0;CIEND95=-2,2;SU=246720;PE=202288;SR=44432;AF=0.2828;NSAMP=6865;MSQ=546.1;MEDGQR=12.03;Q10GQR=4.11;AC=8271;AN=29246;NFAM=6340	.
chr1	17349737	17350128	chr1	17350529	17350997	122245	5.18426e+06	+	-	DEL	PASS	122245	N	<DEL>	.	.	.	SVTYPE=DEL;POS=17349767;SVLEN=-1201;END=17350968;STRANDS=+-:11;IMPRECISE;CIPOS=-30,361;CIEND=-439,29;CIPOS95=-30,43;CIEND95=-40,29;SU=11;PE=11;SR=0;ALG=PROD;AF=0.2826;NSAMP=6860;MSQ=373.95;MEDGQR=10.74;Q10GQR=4.58;AC=8266;AN=29246;NFAM=6335	.
chr1	17352006	17352017	chr1	17352065	17352076	122247	135230.0	+	-	BND	LOW	122247_1	N	N[chr1:17352072[	122247_2	N	]chr1:17352012]N	SVTYPE=BND;POS=17352012;STRANDS=+-:76;CIPOS=-6,5;CIEND=-6,5;CIPOS95=0,0;CIEND95=0,0;MATEID=122247_2;EVENT=122247;SU=76;PE=3;SR=73;ALG=PROD;AF=0.09097;NSAMP=2635;MSQ=31.37;RETAINED;RECLASSIFIED;AC=2660;AN=29242;NFAM=2555	SVTYPE=BND;POS=17352072;STRANDS=+-:76;CIPOS=-6,5;CIEND=-6,5;CIPOS95=0,0;CIEND95=0,0;MATEID=122247_1;EVENT=122247;SECONDARY;SU=76;PE=3;SR=73;ALG=PROD;AF=0.09097;NSAMP=2635;MSQ=31.37;RETAINED;RECLASSIFIED;AC=2660;AN=29242;NFAM=2555
chr1	17352009	17352060	chr1	17352178	17352226	455652	30231.8	-	+	BND	LOW	455652_1	N	]chr1:17352198]N	455652_2	N	N[chr1:17352036[	SVTYPE=BND;POS=17352036;STRANDS=-+:10;IMPRECISE;CIPOS=-26,25;CIEND=-20,28;CIPOS95=0,0;CIEND95=-1,1;MATEID=455652_2;EVENT=455652;SU=10;PE=2;SR=8;ALG=PROD;AF=0.02985;NSAMP=862;MSQ=23.99;RETAINED;RECLASSIFIED;AC=873;AN=29246;NFAM=852	SVTYPE=BND;POS=17352198;STRANDS=-+:10;IMPRECISE;CIPOS=-20,28;CIEND=-26,25;CIPOS95=-1,1;CIEND95=0,0;MATEID=455652_1;EVENT=455652;SECONDARY;SU=10;PE=2;SR=8;ALG=PROD;AF=0.02985;NSAMP=862;MSQ=23.99;RETAINED;RECLASSIFIED;AC=873;AN=29246;NFAM=852
chr1	17358262	17358279	chr15	57145622	57145639	4054	10086.5	-	+	BND	LOW	4054_1	N	]chr15:57145631]N	4054_2	N	N[chr1:17358272[	SVTYPE=BND;POS=17358272;STRANDS=-+:4;CIPOS=-9,8;CIEND=-9,8;CIPOS95=0,0;CIEND95=0,0;MATEID=4054_2;EVENT=4054;SU=4;PE=0;SR=4;ALG=PROD;AF=0.003385;NSAMP=99;MSQ=85.97;AC=99;AN=29246;NFAM=97	SVTYPE=BND;POS=57145631;STRANDS=-+:4;CIPOS=-9,8;CIEND=-9,8;CIPOS95=0,0;CIEND95=0,0;MATEID=4054_1;EVENT=4054;SECONDARY;SU=4;PE=0;SR=4;ALG=PROD;AF=0.003385;NSAMP=99;MSQ=85.97;AC=99;AN=29246;NFAM=97
chr1	17358285	17358285	chr1	17358591	17358591	122251	1.49233e+07	+	-	MEI	PASS	122251	N	<DEL:ME:SINE|Alu|AluYe5>	.	.	.	SVTYPE=MEI;POS=17358285;SVLEN=-306;END=17358591;STRANDS=+-:202789;CIPOS=0,0;CIEND=0,0;CIPOS95=0,0;CIEND95=0,0;SU=202789;PE=41007;SR=161782;AF=0.7045;NSAMP=13291;MSQ=691;MEDGQR=2.72;Q10GQR=0.5;AC=20604;AN=29246;NFAM=12299	.
chr1	17360692	17360694	chr1	17361154	17361156	122252	5088.57	+	-	BND	LOW	122252_1	N	N[chr1:17361156[	122252_2	N	]chr1:17360693]N	SVTYPE=BND;POS=17360693;STRANDS=+-:512;CIPOS=-1,1;CIEND=-1,1;CIPOS95=0,0;CIEND95=0,0;MATEID=122252_2;EVENT=122252;SU=512;PE=0;SR=512;ALG=PROD;AF=0.001402;NSAMP=41;MSQ=20.21;RECLASSIFIED;AC=41;AN=29246;NFAM=41	SVTYPE=BND;POS=17361156;STRANDS=+-:512;CIPOS=-1,1;CIEND=-1,1;CIPOS95=0,0;CIEND95=0,0;MATEID=122252_1;EVENT=122252;SECONDARY;SU=512;PE=0;SR=512;ALG=PROD;AF=0.001402;NSAMP=41;MSQ=20.21;RECLASSIFIED;AC=41;AN=29246;NFAM=41
chr1	17360836	17360836	chr1	17361157	17361157	122253	50032.0	+	-	BND	LOW	122253_1	N	N[chr1:17361158[	122253_2	N	]chr1:17360836]N	SVTYPE=BND;POS=17360836;STRANDS=+-:4928;CIPOS=0,0;CIEND=0,0;CIPOS95=0,0;CIEND95=0,0;MATEID=122253_2;EVENT=122253;SU=4928;PE=1;SR=4927;ALG=PROD;AF=0.02034;NSAMP=595;MSQ=37.71;RECLASSIFIED;AC=595;AN=29246;NFAM=576	SVTYPE=BND;POS=17361158;STRANDS=+-:4928;CIPOS=0,0;CIEND=0,0;CIPOS95=0,0;CIEND95=0,0;MATEID=122253_1;EVENT=122253;SECONDARY;SU=4928;PE=1;SR=4927;ALG=PROD;AF=0.02034;NSAMP=595;MSQ=37.71;RECLASSIFIED;AC=595;AN=29246;NFAM=576
chr1	17368891	17368908	chr1	17369295	17369312	122254	214.24	+	-	BND	LOW	122254_1	N	N[chr1:17369305[	122254_2	N	]chr1:17368900]N	SVTYPE=BND;POS=17368900;STRANDS=+-:4;CIPOS=-9,8;CIEND=-9,8;CIPOS95=0,0;CIEND95=0,0;MATEID=122254_2;EVENT=122254;SU=4;PE=0;SR=4;ALG=PROD;AF=0.0002393;NSAMP=7;MSQ=12.56;RECLASSIFIED;AC=7;AN=29246;NFAM=7	SVTYPE=BND;POS=17369305;STRANDS=+-:4;CIPOS=-9,8;CIEND=-9,8;CIPOS95=0,0;CIEND95=0,0;MATEID=122254_1;EVENT=122254;SECONDARY;SU=4;PE=0;SR=4;ALG=PROD;AF=0.0002393;NSAMP=7;MSQ=12.56;RECLASSIFIED;AC=7;AN=29246;NFAM=7
chr1	17379116	17379116	chr1	17379413	17379413	122255	460139.0	+	-	MEI	PASS	122255	N	<DEL:ME:SINE|Alu|AluYe5>	.	.	.	SVTYPE=MEI;POS=17379116;SVLEN=-297;END=17379413;STRANDS=+-:8868;CIPOS=0,0;CIEND=0,0;CIPOS95=0,0;CIEND95=0,0;SU=8868;PE=1952;SR=6916;ALG=PROD;AF=0.03994;NSAMP=1117;MSQ=358.91;MEDGQR=2.75;Q10GQR=2.31;AC=1168;AN=29246;NFAM=1085	.
chr1	17398653	17398670	chr4	7101678	7101695	10625	132.09	-	-	BND	LOW	10625_1	N	[chr4:7101688[N	10625_2	N	[chr1:17398663[N	SVTYPE=BND;POS=17398663;STRANDS=--:4;CIPOS=-9,8;CIEND=-9,8;CIPOS95=0,0;CIEND95=0,0;MATEID=10625_2;EVENT=10625;SU=4;PE=0;SR=4;ALG=PROD;AF=0.0001368;NSAMP=4;MSQ=9.81;AC=4;AN=29246;NFAM=4	SVTYPE=BND;POS=7101688;STRANDS=--:4;CIPOS=-9,8;CIEND=-9,8;CIPOS95=0,0;CIEND95=0,0;MATEID=10625_1;EVENT=10625;SECONDARY;SU=4;PE=0;SR=4;ALG=PROD;AF=0.0001368;NSAMP=4;MSQ=9.81;AC=4;AN=29246;NFAM=4
chr1	17400007	17400026	chr1	17400460	17400479	122257	216.68	+	-	BND	LOW	122257_1	N	N[chr1:17400471[	122257_2	N	]chr1:17400017]N	SVTYPE=BND;POS=17400017;STRANDS=+-:5;CIPOS=-10,9;CIEND=-10,9;CIPOS95=0,0;CIEND95=0,0;MATEID=122257_2;EVENT=122257;SU=5;PE=0;SR=5;ALG=PROD;AF=0.0003077;NSAMP=9;MSQ=14.44;RECLASSIFIED;AC=9;AN=29246;NFAM=9	SVTYPE=BND;POS=17400471;STRANDS=+-:5;CIPOS=-10,9;CIEND=-10,9;CIPOS95=0,0;CIEND95=0,0;MATEID=122257_1;EVENT=122257;SECONDARY;SU=5;PE=0;SR=5;ALG=PROD;AF=0.0003077;NSAMP=9;MSQ=14.44;RECLASSIFIED;AC=9;AN=29246;NFAM=9
chr1	17404683	17404737	chr1	17405600	17405643	122258	745.99	+	-	DEL	PASS	122258	N	<DEL>	.	.	.	SVTYPE=DEL;POS=17404708;SVLEN=-915;END=17405623;STRANDS=+-:26;IMPRECISE;CIPOS=-25,29;CIEND=-23,20;CIPOS95=-3,3;CIEND95=-3,3;SU=26;PE=24;SR=2;ALG=PROD;AF=3.419e-05;NSAMP=1;MSQ=191.81;AC=1;AN=29246;NFAM=1	.
chr1	17421200	17421246	chr1	17421470	17421529	122259	851.19	+	-	MEI	PASS	122259	N	<DEL:ME:SINE|Alu|AluSc>	.	.	.	SVTYPE=MEI;POS=17421224;SVLEN=-276;END=17421500;STRANDS=+-:22;CIPOS=-24,22;CIEND=-30,29;CIPOS95=0,0;CIEND95=0,0;SU=22;PE=1;SR=21;ALG=PROD;AF=0.0001026;NSAMP=3;MSQ=281.88;AC=3;AN=29246;NFAM=2	.
chr1	17431349	17431368	chr2	55472373	55472392	7056	15158.5	-	+	BND	LOW	7056_1	N	]chr2:55472383]N	7056_2	N	N[chr1:17431360[	SVTYPE=BND;POS=17431360;STRANDS=-+:4;IMPRECISE;CIPOS=-10,9;CIEND=-10,9;CIPOS95=-3,1;CIEND95=-1,3;MATEID=7056_2;EVENT=7056;SU=4;PE=3;SR=1;ALG=PROD;AF=0.01641;NSAMP=480;MSQ=19.56;AC=480;AN=29246;NFAM=475	SVTYPE=BND;POS=55472383;STRANDS=-+:4;IMPRECISE;CIPOS=-10,9;CIEND=-10,9;CIPOS95=-1,3;CIEND95=-3,1;MATEID=7056_1;EVENT=7056;SECONDARY;SU=4;PE=3;SR=1;ALG=PROD;AF=0.01641;NSAMP=480;MSQ=19.56;AC=480;AN=29246;NFAM=475
chr1	17431350	17431367	chr5	71633089	71633105	12337	39222.6	-	-	BND	LOW	12337_1	N	[chr5:71633099[N	12337_2	N	[chr1:17431360[N	SVTYPE=BND;POS=17431360;STRANDS=--:38;CIPOS=-9,8;CIEND=-9,7;CIPOS95=0,0;CIEND95=0,0;MATEID=12337_2;EVENT=12337;SU=38;PE=0;SR=38;ALG=PROD;AF=0.03768;NSAMP=1042;MSQ=23.4;AC=1102;AN=29246;NFAM=1013	SVTYPE=BND;POS=71633099;STRANDS=--:38;CIPOS=-9,7;CIEND=-9,8;CIPOS95=0,0;CIEND95=0,0;MATEID=12337_1;EVENT=12337;SECONDARY;SU=38;PE=0;SR=38;ALG=PROD;AF=0.03768;NSAMP=1042;MSQ=23.4;AC=1102;AN=29246;NFAM=1013
chr1	17438423	17438480	chr1	17438662	17438719	122260	40.03	+	-	BND	LOW	122260_1	N	N[chr1:17438692[	122260_2	N	]chr1:17438452]N	SVTYPE=BND;POS=17438452;STRANDS=+-:8;CIPOS=-29,28;CIEND=-29,28;CIPOS95=0,0;CIEND95=0,0;MATEID=122260_2;EVENT=122260;SU=8;PE=0;SR=8;ALG=PROD;AF=3.419e-05;NSAMP=1;MSQ=6.78;RECLASSIFIED;AC=1;AN=29246;NFAM=1	SVTYPE=BND;POS=17438692;STRANDS=+-:8;CIPOS=-29,28;CIEND=-29,28;CIPOS95=0,0;CIEND95=0,0;MATEID=122260_1;EVENT=122260;SECONDARY;SU=8;PE=0;SR=8;ALG=PROD;AF=3.419e-05;NSAMP=1;MSQ=6.78;RECLASSIFIED;AC=1;AN=29246;NFAM=1
chr1	17442665	17442923	chr1	17445309	17445806	122261	317.74	+	-	DEL	PASS	122261	N	<DEL>	.	.	.	SVTYPE=DEL;POS=17442675;SVLEN=-3122;END=17445797;STRANDS=+-:13;IMPRECISE;CIPOS=-10,248;CIEND=-488,9;CIPOS95=-1,80;CIEND95=-70,2;SU=13;PE=13;SR=0;ALG=PROD;AF=3.419e-05;NSAMP=1;MSQ=317.74;AC=1;AN=29246;NFAM=1	.
chr1	17449161	17449503	chr1	17450746	17451132	455658	61.95	-	+	BND	LOW	455658_1	N	]chr1:17450756]N	455658_2	N	N[chr1:17449495[	SVTYPE=BND;POS=17449495;STRANDS=-+:8;IMPRECISE;CIPOS=-333,9;CIEND=-10,376;CIPOS95=-97,2;CIEND95=-2,86;MATEID=455658_2;EVENT=455658;SU=8;PE=8;SR=0;ALG=PROD;AF=3.419e-05;NSAMP=1;MSQ=61.73;RECLASSIFIED;AC=1;AN=29246;NFAM=1	SVTYPE=BND;POS=17450756;STRANDS=-+:8;IMPRECISE;CIPOS=-10,376;CIEND=-333,9;CIPOS95=-2,86;CIEND95=-97,2;MATEID=455658_1;EVENT=455658;SECONDARY;SU=8;PE=8;SR=0;ALG=PROD;AF=3.419e-05;NSAMP=1;MSQ=61.73;RECLASSIFIED;AC=1;AN=29246;NFAM=1
chr1	17449537	17450025	chr1	17450384	17450733	122262	108.05	+	-	DEL	PASS	122262	N	<DEL>	.	.	.	SVTYPE=DEL;POS=17449547;SVLEN=-1177;END=17450724;STRANDS=+-:4;IMPRECISE;CIPOS=-10,478;CIEND=-340,9;CIPOS95=-1,150;CIEND95=-89,2;SU=4;PE=4;SR=0;ALG=PROD;AF=3.419e-05;NSAMP=1;MSQ=83.78;AC=1;AN=29246;NFAM=1	.
chr1	17449734	17449751	chrX	114638512	114638529	17845	1665.09	+	+	BND	LOW	17845_1	N	N]chrX:114638521]	17845_2	N	N]chr1:17449743]	SVTYPE=BND;POS=17449743;STRANDS=++:46;CIPOS=-9,8;CIEND=-9,8;CIPOS95=0,0;CIEND95=0,0;MATEID=17845_2;EVENT=17845;SU=46;PE=0;SR=46;ALG=PROD;AF=0.00106;NSAMP=31;MSQ=21.66;AC=31;AN=29246;NFAM=30	SVTYPE=BND;POS=114638521;STRANDS=++:46;CIPOS=-9,8;CIEND=-9,8;CIPOS95=0,0;CIEND95=0,0;MATEID=17845_1;EVENT=17845;SECONDARY;SU=46;PE=0;SR=46;ALG=PROD;AF=0.00106;NSAMP=31;MSQ=21.66;AC=31;AN=29246;NFAM=30
chr1	17449940	17450267	chr1	17454955	17455120	122263	194.56	+	-	DEL	PASS	122263	N	<DEL>	.	.	.	SVTYPE=DEL;POS=17449950;SVLEN=-5161;END=17455111;STRANDS=+-:9;IMPRECISE;CIPOS=-10,317;CIEND=-156,9;CIPOS95=-2,61;CIEND95=-57,2;SU=9;PE=9;SR=0;ALG=PROD;AF=3.419e-05;NSAMP=1;MSQ=194.56;AC=1;AN=29246;NFAM=1	.
chr1	17454554	17454612	chr1	17454712	17454766	122265	341.49	+	-	DEL	PASS	122265	N	<DEL>	.	.	.	SVTYPE=DEL;POS=17454583;SVLEN=-154;END=17454737;STRANDS=+-:14;CIPOS=-29,29;CIEND=-25,29;CIPOS95=0,0;CIEND95=0,0;SU=14;PE=2;SR=12;ALG=PROD;AF=0.0001026;NSAMP=3;MSQ=113.82;AC=3;AN=29246;NFAM=2	.
chr1	17455886	17455941	chr1	17458206	17458265	122266	407.35	+	-	DEL	PASS	122266	N	<DEL>	.	.	.	SVTYPE=DEL;POS=17455912;SVLEN=-2324;END=17458236;STRANDS=+-:18;IMPRECISE;CIPOS=-26,29;CIEND=-30,29;CIPOS95=-1,1;CIEND95=-1,1;SU=18;PE=15;SR=3;ALG=PROD;AF=6.839e-05;NSAMP=2;MSQ=203.68;AC=2;AN=29246;NFAM=2	.
chr1	17457231	17457282	chr2	52237097	52237148	7037	71.11	-	+	BND	LOW	7037_1	N	]chr2:52237123]N	7037_2	N	N[chr1:17457258[	SVTYPE=BND;POS=17457258;STRANDS=-+:10;CIPOS=-26,25;CIEND=-26,25;CIPOS95=0,0;CIEND95=0,0;MATEID=7037_2;EVENT=7037;SU=10;PE=0;SR=10;ALG=PROD;AF=0.0001026;NSAMP=3;MSQ=17.92;AC=3;AN=29246;NFAM=3	SVTYPE=BND;POS=52237123;STRANDS=-+:10;CIPOS=-26,25;CIEND=-26,25;CIPOS95=0,0;CIEND95=0,0;MATEID=7037_1;EVENT=7037;SECONDARY;SU=10;PE=0;SR=10;ALG=PROD;AF=0.0001026;NSAMP=3;MSQ=17.92;AC=3;AN=29246;NFAM=3
chr1	17457251	17457262	chr21	14988415	14988426	8775	778.14	-	-	BND	LOW	8775_1	N	[chr21:14988422[N	8775_2	N	[chr1:17457258[N	SVTYPE=BND;POS=17457258;STRANDS=--:39;CIPOS=-6,5;CIEND=-6,5;CIPOS95=0,0;CIEND95=0,0;MATEID=8775_2;EVENT=8775;SU=39;PE=0;SR=39;ALG=PROD;AF=0.0006155;NSAMP=18;MSQ=32.59;AC=18;AN=29246;NFAM=18	SVTYPE=BND;POS=14988422;STRANDS=--:39;CIPOS=-6,5;CIEND=-6,5;CIPOS95=0,0;CIEND95=0,0;MATEID=8775_1;EVENT=8775;SECONDARY;SU=39;PE=0;SR=39;ALG=PROD;AF=0.0006155;NSAMP=18;MSQ=32.59;AC=18;AN=29246;NFAM=18
chr1	17457255	17457259	chr5	114504141	114504145	12580	2829.55	-	-	BND	LOW	12580_1	N	[chr5:114504144[N	12580_2	N	[chr1:17457258[N	SVTYPE=BND;POS=17457258;STRANDS=--:370;CIPOS=-2,2;CIEND=-2,2;CIPOS95=0,0;CIEND95=0,0;MATEID=12580_2;EVENT=12580;SU=370;PE=0;SR=370;ALG=PROD;AF=0.001915;NSAMP=56;MSQ=29.86;AC=56;AN=29246;NFAM=54	SVTYPE=BND;POS=114504144;STRANDS=--:370;CIPOS=-2,2;CIEND=-2,2;CIPOS95=0,0;CIEND95=0,0;MATEID=12580_1;EVENT=12580;SECONDARY;SU=370;PE=0;SR=370;ALG=PROD;AF=0.001915;NSAMP=56;MSQ=29.86;AC=56;AN=29246;NFAM=54
chr1	17457291	17457629	chr1	17461532	17461881	455659	487.35	-	+	DUP	PASS	455659	N	<DUP>	.	.	.	SVTYPE=DUP;POS=17457600;SVLEN=3942;END=17461542;STRANDS=-+:48;IMPRECISE;CIPOS=-309,29;CIEND=-10,339;CIPOS95=-20,20;CIEND95=-10,20;SU=48;PE=48;SR=0;ALG=PROD;AF=0.0002052;NSAMP=5;MSQ=93.14;AC=6;AN=29246;NFAM=5	.
chr1	17458215	17458445	chr1	17481336	17481653	455660	164.91	-	+	DUP	PASS	455660	N	<DUP>	.	.	.	SVTYPE=DUP;POS=17458436;SVLEN=22910;END=17481346;STRANDS=-+:18;IMPRECISE;CIPOS=-221,9;CIEND=-10,307;CIPOS95=-51,2;CIEND95=-2,44;SU=18;PE=18;SR=0;ALG=PROD;AF=3.419e-05;NSAMP=1;MSQ=163.89;AC=1;AN=29246;NFAM=1	.
chr1	17462249	17462266	chr1	17462540	17462557	122268	413.46	+	-	MEI	PASS	122268	N	<DEL:ME:SINE|Alu|AluY>	.	.	.	SVTYPE=MEI;POS=17462258;SVLEN=-289;END=17462547;STRANDS=+-:30;CIPOS=-9,8;CIEND=-7,10;CIPOS95=0,0;CIEND95=0,0;SU=30;PE=0;SR=30;ALG=PROD;AF=0.0004787;NSAMP=14;MSQ=18.48;AC=14;AN=29246;NFAM=14	.
chr1	17462830	17462879	chr1	17463105	17463154	122270	134.95	+	-	BND	LOW	122270_1	N	N[chr1:17463131[	122270_2	N	]chr1:17462855]N	SVTYPE=BND;POS=17462855;STRANDS=+-:12;CIPOS=-25,24;CIEND=-25,24;CIPOS95=0,0;CIEND95=0,0;MATEID=122270_2;EVENT=122270;SU=12;PE=0;SR=12;ALG=PROD;AF=0.0001026;NSAMP=3;MSQ=24.85;RECLASSIFIED;AC=3;AN=29246;NFAM=3	SVTYPE=BND;POS=17463131;STRANDS=+-:12;CIPOS=-25,24;CIEND=-25,24;CIPOS95=0,0;CIEND95=0,0;MATEID=122270_1;EVENT=122270;SECONDARY;SU=12;PE=0;SR=12;ALG=PROD;AF=0.0001026;NSAMP=3;MSQ=24.85;RECLASSIFIED;AC=3;AN=29246;NFAM=3
chr1	17464505	17464522	chr1	17464900	17464917	122271	248.49	+	-	BND	LOW	122271_1	N	N[chr1:17464910[	122271_2	N	]chr1:17464514]N	SVTYPE=BND;POS=17464514;STRANDS=+-:4;CIPOS=-9,8;CIEND=-9,8;CIPOS95=0,0;CIEND95=0,0;MATEID=122271_2;EVENT=122271;SU=4;PE=0;SR=4;ALG=PROD;AF=0.0004103;NSAMP=12;MSQ=13.74;RECLASSIFIED;AC=12;AN=29246;NFAM=12	SVTYPE=BND;POS=17464910;STRANDS=+-:4;CIPOS=-9,8;CIEND=-9,8;CIPOS95=0,0;CIEND95=0,0;MATEID=122271_1;EVENT=122271;SECONDARY;SU=4;PE=0;SR=4;ALG=PROD;AF=0.0004103;NSAMP=12;MSQ=13.74;RECLASSIFIED;AC=12;AN=29246;NFAM=12
chr1	17465150	17465192	chr1	17466111	17466290	543521	53422.3	+	+	INV	LOW	543521	N	<INV>	.	.	.	SVTYPE=INV;POS=17465172;SVLEN=969;END=17466141;STRANDS=++:10,--:1;IMPRECISE;CIPOS=-22,20;CIEND=-30,149;CIPOS95=-2,2;CIEND95=-30,42;SU=11;PE=11;SR=0;ALG=PROD;AF=0.05129;NSAMP=1500;MSQ=19.14;AC=1500;AN=29246;NFAM=1467	.
chr1	17465172	17465372	chr1	17466427	17466529	543522	36.0	+	+	BND	LOW	543522_1	N	N]chr1:17466437]	543522_2	N	N]chr1:17465182]	SVTYPE=BND;POS=17465182;STRANDS=++:5;IMPRECISE;CIPOS=-10,190;CIEND=-10,92;CIPOS95=-3,68;CIEND95=-2,49;MATEID=543522_2;EVENT=543522;SU=5;PE=5;SR=0;ALG=PROD;AF=3.419e-05;NSAMP=1;MSQ=35.75;AC=1;AN=29246;NFAM=1	SVTYPE=BND;POS=17466437;STRANDS=++:5;IMPRECISE;CIPOS=-10,92;CIEND=-10,190;CIPOS95=-2,49;CIEND95=-3,68;MATEID=543522_1;EVENT=543522;SECONDARY;SU=5;PE=5;SR=0;ALG=PROD;AF=3.419e-05;NSAMP=1;MSQ=35.75;AC=1;AN=29246;NFAM=1
chr1	17468279	17468325	chr1	17468991	17469036	122272	1243.95	+	-	DEL	PASS	122272	N	<DEL>	.	.	.	SVTYPE=DEL;POS=17468302;SVLEN=-712;END=17469014;STRANDS=+-:47;CIPOS=-23,23;CIEND=-23,22;CIPOS95=0,0;CIEND95=0,0;SU=47;PE=32;SR=15;ALG=PROD;AF=6.839e-05;NSAMP=2;MSQ=621.88;AC=2;AN=29246;NFAM=2	.
chr1	17472126	17472183	chr1	17472313	17472370	122273	318.77	+	-	BND	LOW	122273_1	N	N[chr1:17472343[	122273_2	N	]chr1:17472155]N	SVTYPE=BND;POS=17472155;STRANDS=+-:8;CIPOS=-29,28;CIEND=-29,28;CIPOS95=0,0;CIEND95=0,0;MATEID=122273_2;EVENT=122273;SU=8;PE=0;SR=8;ALG=PROD;AF=0.0005471;NSAMP=16;MSQ=18.38;RECLASSIFIED;AC=16;AN=29246;NFAM=16	SVTYPE=BND;POS=17472343;STRANDS=+-:8;CIPOS=-29,28;CIEND=-29,28;CIPOS95=0,0;CIEND95=0,0;MATEID=122273_1;EVENT=122273;SECONDARY;SU=8;PE=0;SR=8;ALG=PROD;AF=0.0005471;NSAMP=16;MSQ=18.38;RECLASSIFIED;AC=16;AN=29246;NFAM=16
chr1	17472249	17472306	chr13	100354045	100354102	3096	378.53	-	-	BND	LOW	3096_1	N	[chr13:100354075[N	3096_2	N	[chr1:17472279[N	SVTYPE=BND;POS=17472279;STRANDS=--:8;CIPOS=-29,28;CIEND=-29,28;CIPOS95=0,0;CIEND95=0,0;MATEID=3096_2;EVENT=3096;SU=8;PE=0;SR=8;ALG=PROD;AF=0.0006497;NSAMP=19;MSQ=11.55;AC=19;AN=29246;NFAM=19	SVTYPE=BND;POS=100354075;STRANDS=--:8;CIPOS=-29,28;CIEND=-29,28;CIPOS95=0,0;CIEND95=0,0;MATEID=3096_1;EVENT=3096;SECONDARY;SU=8;PE=0;SR=8;ALG=PROD;AF=0.0006497;NSAMP=19;MSQ=11.55;AC=19;AN=29246;NFAM=19
chr1	17472269	17472286	chr13	55914684	55914701	2866	289.42	-	+	BND	LOW	2866_1	N	]chr13:55914693]N	2866_2	N	N[chr1:17472279[	SVTYPE=BND;POS=17472279;STRANDS=-+:4;CIPOS=-9,8;CIEND=-9,8;CIPOS95=0,0;CIEND95=0,0;MATEID=2866_2;EVENT=2866;SU=4;PE=0;SR=4;ALG=PROD;AF=0.0004787;NSAMP=14;MSQ=13.3;AC=14;AN=29246;NFAM=14	SVTYPE=BND;POS=55914693;STRANDS=-+:4;CIPOS=-9,8;CIEND=-9,8;CIPOS95=0,0;CIEND95=0,0;MATEID=2866_1;EVENT=2866;SECONDARY;SU=4;PE=0;SR=4;ALG=PROD;AF=0.0004787;NSAMP=14;MSQ=13.3;AC=14;AN=29246;NFAM=14
chr1	17478111	17478163	chr1	17487172	17487216	122274	904.6	+	-	DEL	PASS	122274	N	<DEL>	.	.	.	SVTYPE=DEL;POS=17478141;SVLEN=-9052;END=17487193;STRANDS=+-:43;CIPOS=-30,22;CIEND=-21,23;CIPOS95=0,0;CIEND95=0,0;SU=43;PE=36;SR=7;ALG=PROD;AF=3.419e-05;NSAMP=1;MSQ=242.65;AC=1;AN=29246;NFAM=1	.
chr1	17478659	17478833	chr1	17480624	17480746	122275	3882.34	+	-	BND	PASS	122275_1	N	N[chr1:17480698[	122275_2	N	]chr1:17478669]N	SVTYPE=BND;POS=17478669;STRANDS=+-:191;IMPRECISE;CIPOS=-10,164;CIEND=-73,49;CIPOS95=-5,5;CIEND95=-3,3;MATEID=122275_2;EVENT=122275;SU=191;PE=191;SR=0;ALG=PROD;AF=0.0002393;NSAMP=7;MSQ=291.83;RECLASSIFIED;AC=7;AN=29246;NFAM=5	SVTYPE=BND;POS=17480698;STRANDS=+-:191;IMPRECISE;CIPOS=-73,49;CIEND=-10,164;CIPOS95=-3,3;CIEND95=-5,5;MATEID=122275_1;EVENT=122275;SECONDARY;SU=191;PE=191;SR=0;ALG=PROD;AF=0.0002393;NSAMP=7;MSQ=291.83;RECLASSIFIED;AC=7;AN=29246;NFAM=5
chr1	17482903	17483022	chr1	17487392	17487737	122276	464.39	+	-	DEL	PASS	122276	N	<DEL>	.	.	.	SVTYPE=DEL;POS=17482933;SVLEN=-4775;END=17487708;STRANDS=+-:25;IMPRECISE;CIPOS=-30,89;CIEND=-316,29;CIPOS95=-15,15;CIEND95=-34,29;SU=25;PE=25;SR=0;ALG=PROD;AF=3.419e-05;NSAMP=1;MSQ=239.77;AC=1;AN=29246;NFAM=1	.
chr1	17485101	17485424	chr1	17488327	17488697	122277	482.35	+	-	DEL	PASS	122277	N	<DEL>	.	.	.	SVTYPE=DEL;POS=17485131;SVLEN=-3537;END=17488668;STRANDS=+-:18;IMPRECISE;CIPOS=-30,293;CIEND=-341,29;CIPOS95=-30,39;CIEND95=-37,29;SU=18;PE=18;SR=0;ALG=PROD;AF=0.0001026;NSAMP=3;MSQ=160.78;AC=3;AN=29246;NFAM=3	.
chr1	17488142	17488161	chr1	17488719	17488729	122278	515.5	+	-	DEL	PASS	122278	N	<DEL>	.	.	.	SVTYPE=DEL;POS=17488152;SVLEN=-573;END=17488725;STRANDS=+-:18;CIPOS=-10,9;CIEND=-6,4;CIPOS95=0,0;CIEND95=0,0;SU=18;PE=12;SR=6;ALG=PROD;AF=3.419e-05;NSAMP=1;MSQ=515.49;AC=1;AN=29246;NFAM=1	.
chr1	17495365	17495690	chr1	17496368	17496721	122280	194.68	+	-	DEL	PASS	122280	N	<DEL>	.	.	.	SVTYPE=DEL;POS=17495375;SVLEN=-1337;END=17496712;STRANDS=+-:8;IMPRECISE;CIPOS=-10,315;CIEND=-344,9;CIPOS95=-2,76;CIEND95=-94,2;SU=8;PE=8;SR=0;ALG=PROD;AF=3.419e-05;NSAMP=1;MSQ=194.68;AC=1;AN=29246;NFAM=1	.
chr1	17495476	17495495	chr1	17496175	17496194	122279	215.7	+	-	DEL	PASS	122279	N	<DEL>	.	.	.	SVTYPE=DEL;POS=17495486;SVLEN=-699;END=17496185;STRANDS=+-:12;CIPOS=-10,9;CIEND=-10,9;CIPOS95=0,0;CIEND95=0,0;SU=12;PE=7;SR=5;ALG=PROD;AF=3.419e-05;NSAMP=1;MSQ=215.66;AC=1;AN=29246;NFAM=1	.
chr1	17501252	17501271	chr1	17520897	17520914	455662	593.76	-	+	DUP	PASS	455662	N	<DUP>	.	.	.	SVTYPE=DUP;POS=17501262;SVLEN=19645;END=17520907;STRANDS=-+:44;CIPOS=-10,9;CIEND=-10,7;CIPOS95=0,0;CIEND95=0,0;SU=44;PE=27;SR=17;ALG=PROD;AF=6.839e-05;NSAMP=1;MSQ=593.37;AC=2;AN=29246;NFAM=1	.
chr1	17502018	17502035	chr1	17503783	17503794	122282	347.54	+	-	DEL	PASS	122282	N	<DEL>	.	.	.	SVTYPE=DEL;POS=17502028;SVLEN=-1763;END=17503791;STRANDS=+-:15;IMPRECISE;CIPOS=-10,7;CIEND=-8,3;CIPOS95=-1,0;CIEND95=0,0;SU=15;PE=11;SR=4;ALG=PROD;AF=3.419e-05;NSAMP=1;MSQ=347.54;AC=1;AN=29246;NFAM=1	.
chr1	17503782	17504166	chr1	17505354	17505749	122284	182.72	+	-	DEL	PASS	122284	N	<DEL>	.	.	.	SVTYPE=DEL;POS=17503792;SVLEN=-1948;END=17505740;STRANDS=+-:8;IMPRECISE;CIPOS=-10,374;CIEND=-386,9;CIPOS95=-1,128;CIEND95=-121,0;SU=8;PE=8;SR=0;ALG=PROD;AF=3.419e-05;NSAMP=1;MSQ=182.72;AC=1;AN=29246;NFAM=1	.
chr1	17509402	17509453	chr1	17509453	17509504	122285	221.75	+	-	BND	LOW	122285_1	N	N[chr1:17509480[	122285_2	N	]chr1:17509428]N	SVTYPE=BND;POS=17509428;STRANDS=+-:10;CIPOS=-26,25;CIEND=-26,25;CIPOS95=0,0;CIEND95=0,0;MATEID=122285_2;EVENT=122285;SU=10;PE=0;SR=10;ALG=PROD;AF=6.839e-05;NSAMP=2;MSQ=110.84;RECLASSIFIED;AC=2;AN=29246;NFAM=2	SVTYPE=BND;POS=17509480;STRANDS=+-:10;CIPOS=-26,25;CIEND=-26,25;CIPOS95=0,0;CIEND95=0,0;MATEID=122285_1;EVENT=122285;SECONDARY;SU=10;PE=0;SR=10;ALG=PROD;AF=6.839e-05;NSAMP=2;MSQ=110.84;RECLASSIFIED;AC=2;AN=29246;NFAM=2
chr1	17515437	17515494	chr1	17515762	17515819	122286	343.97	+	-	BND	LOW	122286_1	N	N[chr1:17515792[	122286_2	N	]chr1:17515466]N	SVTYPE=BND;POS=17515466;STRANDS=+-:13;CIPOS=-29,28;CIEND=-29,28;CIPOS95=0,0;CIEND95=0,0;MATEID=122286_2;EVENT=122286;SU=13;PE=0;SR=13;ALG=PROD;AF=0.0003761;NSAMP=11;MSQ=20.9;RECLASSIFIED;AC=11;AN=29246;NFAM=11	SVTYPE=BND;POS=17515792;STRANDS=+-:13;CIPOS=-29,28;CIEND=-29,28;CIPOS95=0,0;CIEND95=0,0;MATEID=122286_1;EVENT=122286;SECONDARY;SU=13;PE=0;SR=13;ALG=PROD;AF=0.0003761;NSAMP=11;MSQ=20.9;RECLASSIFIED;AC=11;AN=29246;NFAM=11
chr1	17517427	17517484	chr1	17517734	17517791	122287	187.12	+	-	BND	LOW	122287_1	N	N[chr1:17517764[	122287_2	N	]chr1:17517456]N	SVTYPE=BND;POS=17517456;STRANDS=+-:9;CIPOS=-29,28;CIEND=-29,28;CIPOS95=0,0;CIEND95=0,0;MATEID=122287_2;EVENT=122287;SU=9;PE=0;SR=9;ALG=PROD;AF=0.0003077;NSAMP=9;MSQ=16.19;RECLASSIFIED;AC=9;AN=29246;NFAM=9	SVTYPE=BND;POS=17517764;STRANDS=+-:9;CIPOS=-29,28;CIEND=-29,28;CIPOS95=0,0;CIEND95=0,0;MATEID=122287_1;EVENT=122287;SECONDARY;SU=9;PE=0;SR=9;ALG=PROD;AF=0.0003077;NSAMP=9;MSQ=16.19;RECLASSIFIED;AC=9;AN=29246;NFAM=9
chr1	17518929	17518941	chr1	17519346	17519357	122288	546.5	+	-	BND	LOW	122288_1	N	N[chr1:17519353[	122288_2	N	]chr1:17518935]N	SVTYPE=BND;POS=17518935;STRANDS=+-:6;CIPOS=-6,6;CIEND=-6,5;CIPOS95=0,0;CIEND95=0,0;MATEID=122288_2;EVENT=122288;SU=6;PE=0;SR=6;ALG=PROD;AF=0.0005129;NSAMP=15;MSQ=19.04;RECLASSIFIED;AC=15;AN=29246;NFAM=15	SVTYPE=BND;POS=17519353;STRANDS=+-:6;CIPOS=-6,5;CIEND=-6,6;CIPOS95=0,0;CIEND95=0,0;MATEID=122288_1;EVENT=122288;SECONDARY;SU=6;PE=0;SR=6;ALG=PROD;AF=0.0005129;NSAMP=15;MSQ=19.04;RECLASSIFIED;AC=15;AN=29246;NFAM=15
chr1	17523094	17523111	chr1	107049528	107049546	122289	236061.0	+	-	BND	LOW	122289_1	N	N[chr1:107049539[	122289_2	N	]chr1:17523102]N	SVTYPE=BND;POS=17523102;STRANDS=+-:4;IMPRECISE;CIPOS=-8,9;CIEND=-10,8;CIPOS95=0,2;CIEND95=-1,0;MATEID=122289_2;EVENT=122289;SU=4;PE=0;SR=4;ALG=PROD;AF=0.1952;NSAMP=4929;MSQ=28.09;RECLASSIFIED;AC=5709;AN=29246;NFAM=4694	SVTYPE=BND;POS=107049539;STRANDS=+-:4;IMPRECISE;CIPOS=-10,8;CIEND=-8,9;CIPOS95=-1,0;CIEND95=0,2;MATEID=122289_1;EVENT=122289;SECONDARY;SU=4;PE=0;SR=4;ALG=PROD;AF=0.1952;NSAMP=4929;MSQ=28.09;RECLASSIFIED;AC=5709;AN=29246;NFAM=4694
chr1	17528450	17528468	chr1	17529193	17529212	122290	236.58	+	-	DEL	PASS	122290	N	<DEL>	.	.	.	SVTYPE=DEL;POS=17528459;SVLEN=-744;END=17529203;STRANDS=+-:13;IMPRECISE;CIPOS=-9,9;CIEND=-10,9;CIPOS95=-1,1;CIEND95=-1,1;SU=13;PE=11;SR=2;ALG=PROD;AF=3.419e-05;NSAMP=1;MSQ=236.58;AC=1;AN=29246;NFAM=1	.
chr1	17534732	17535059	chr1	17536810	17537167	122291	299.7	+	-	DEL	PASS	122291	N	<DEL>	.	.	.	SVTYPE=DEL;POS=17534742;SVLEN=-2416;END=17537158;STRANDS=+-:11;IMPRECISE;CIPOS=-10,317;CIEND=-348,9;CIPOS95=-3,55;CIEND95=-68,1;SU=11;PE=11;SR=0;ALG=PROD;AF=3.419e-05;NSAMP=1;MSQ=299.7;AC=1;AN=29246;NFAM=1	.
chr1	17539662	17539719	chr1	17540040	17540097	122292	129.56	+	-	BND	LOW	122292_1	N	N[chr1:17540070[	122292_2	N	]chr1:17539691]N	SVTYPE=BND;POS=17539691;STRANDS=+-:8;CIPOS=-29,28;CIEND=-29,28;CIPOS95=0,0;CIEND95=0,0;MATEID=122292_2;EVENT=122292;SU=8;PE=0;SR=8;ALG=PROD;AF=0.0001368;NSAMP=4;MSQ=13.08;RETAINED;RECLASSIFIED;AC=4;AN=29246;NFAM=4	SVTYPE=BND;POS=17540070;STRANDS=+-:8;CIPOS=-29,28;CIEND=-29,28;CIPOS95=0,0;CIEND95=0,0;MATEID=122292_1;EVENT=122292;SECONDARY;SU=8;PE=0;SR=8;ALG=PROD;AF=0.0001368;NSAMP=4;MSQ=13.08;RETAINED;RECLASSIFIED;AC=4;AN=29246;NFAM=4
chr1	17556082	17556086	chr1	17556297	17556301	122295	178648.0	+	-	BND	LOW	122295_1	N	N[chr1:17556300[	122295_2	N	]chr1:17556086]N	SVTYPE=BND;POS=17556086;STRANDS=+-:333;CIPOS=-4,0;CIEND=-2,2;CIPOS95=0,0;CIEND95=0,0;MATEID=122295_2;EVENT=122295;SU=333;PE=1;SR=332;ALG=PROD;AF=0.1042;NSAMP=3047;MSQ=29.51;RECLASSIFIED;AC=3047;AN=29246;NFAM=2896	SVTYPE=BND;POS=17556300;STRANDS=+-:333;CIPOS=-2,2;CIEND=-4,0;CIPOS95=0,0;CIEND95=0,0;MATEID=122295_1;EVENT=122295;SECONDARY;SU=333;PE=1;SR=332;ALG=PROD;AF=0.1042;NSAMP=3047;MSQ=29.51;RECLASSIFIED;AC=3047;AN=29246;NFAM=2896
chr1	17588289	17588298	chr1	17588368	17588377	122296	170.26	+	-	DEL	PASS	122296	N	<DEL>	.	.	.	SVTYPE=DEL;POS=17588294;SVLEN=-79;END=17588373;STRANDS=+-:7;CIPOS=-5,4;CIEND=-5,4;CIPOS95=0,0;CIEND95=0,0;SU=7;PE=0;SR=7;ALG=PROD;AF=3.419e-05;NSAMP=1;MSQ=167.82;AC=1;AN=29246;NFAM=1	.
chr1	17599834	17599853	chr1	17610318	17610322	122297	578.42	+	-	DEL	PASS	122297	N	<DEL>	.	.	.	SVTYPE=DEL;POS=17599844;SVLEN=-10477;END=17610321;STRANDS=+-:26;CIPOS=-10,9;CIEND=-3,1;CIPOS95=0,0;CIEND95=0,0;SU=26;PE=14;SR=12;ALG=PROD;AF=3.419e-05;NSAMP=1;MSQ=578.42;AC=1;AN=29246;NFAM=1	.
chr1	17608588	17608605	chr1	17609364	17609366	122298	818.33	+	-	DEL	PASS	122298	N	<DEL>	.	.	.	SVTYPE=DEL;POS=17608598;SVLEN=-768;END=17609366;STRANDS=+-:36;CIPOS=-10,7;CIEND=-2,0;CIPOS95=0,0;CIEND95=0,0;SU=36;PE=20;SR=16;ALG=PROD;AF=3.419e-05;NSAMP=1;MSQ=818.33;AC=1;AN=29246;NFAM=1	.
chr1	17609704	17609723	chr1	17612381	17612400	122299	461.51	+	-	DEL	PASS	122299	N	<DEL>	.	.	.	SVTYPE=DEL;POS=17609714;SVLEN=-2677;END=17612391;STRANDS=+-:21;CIPOS=-10,9;CIEND=-10,9;CIPOS95=0,0;CIEND95=0,0;SU=21;PE=15;SR=6;ALG=PROD;AF=3.419e-05;NSAMP=1;MSQ=461.51;AC=1;AN=29246;NFAM=1	.
chr1	17630887	17630904	chr1	17631133	17631150	122300	153.62	+	-	BND	LOW	122300_1	N	N[chr1:17631143[	122300_2	N	]chr1:17630896]N	SVTYPE=BND;POS=17630896;STRANDS=+-:30;CIPOS=-9,8;CIEND=-9,8;CIPOS95=0,0;CIEND95=0,0;MATEID=122300_2;EVENT=122300;SU=30;PE=0;SR=30;ALG=PROD;AF=0.0002052;NSAMP=6;MSQ=15.49;RECLASSIFIED;AC=6;AN=29246;NFAM=6	SVTYPE=BND;POS=17631143;STRANDS=+-:30;CIPOS=-9,8;CIEND=-9,8;CIPOS95=0,0;CIEND95=0,0;MATEID=122300_1;EVENT=122300;SECONDARY;SU=30;PE=0;SR=30;ALG=PROD;AF=0.0002052;NSAMP=6;MSQ=15.49;RECLASSIFIED;AC=6;AN=29246;NFAM=6
chr1	17671227	17671229	chr1	17677357	17677359	122303	18973.7	+	-	BND	PASS	122303_1	N	N[chr1:17677360[	122303_2	N	]chr1:17671228]N	SVTYPE=BND;POS=17671228;STRANDS=+-:846;CIPOS=-1,1;CIEND=-2,0;CIPOS95=0,0;CIEND95=0,0;MATEID=122303_2;EVENT=122303;SU=846;PE=495;SR=351;ALG=PROD;AF=0.001334;NSAMP=39;MSQ=445.93;RECLASSIFIED;AC=39;AN=29246;NFAM=39	SVTYPE=BND;POS=17677360;STRANDS=+-:846;CIPOS=-2,0;CIEND=-1,1;CIPOS95=0,0;CIEND95=0,0;MATEID=122303_1;EVENT=122303;SECONDARY;SU=846;PE=495;SR=351;ALG=PROD;AF=0.001334;NSAMP=39;MSQ=445.93;RECLASSIFIED;AC=39;AN=29246;NFAM=39
chr1	17671827	17671870	chr1	17673087	17673129	122304	1741.6	+	-	DEL	PASS	122304	N	<DEL>	.	.	.	SVTYPE=DEL;POS=17671849;SVLEN=-1260;END=17673109;STRANDS=+-:70;CIPOS=-22,21;CIEND=-22,20;CIPOS95=0,0;CIEND95=0,0;SU=70;PE=40;SR=30;ALG=PROD;AF=6.839e-05;NSAMP=2;MSQ=870.8;AC=2;AN=29246;NFAM=2	.
chr1	17675456	17675473	chr1	17675696	17675713	122305	139.54	+	-	BND	LOW	122305_1	N	N[chr1:17675706[	122305_2	N	]chr1:17675465]N	SVTYPE=BND;POS=17675465;STRANDS=+-:4;CIPOS=-9,8;CIEND=-9,8;CIPOS95=0,0;CIEND95=0,0;MATEID=122305_2;EVENT=122305;SU=4;PE=0;SR=4;ALG=PROD;AF=0.0001368;NSAMP=4;MSQ=33.8;RETAINED;RECLASSIFIED;AC=4;AN=29246;NFAM=4	SVTYPE=BND;POS=17675706;STRANDS=+-:4;CIPOS=-9,8;CIEND=-9,8;CIPOS95=0,0;CIEND95=0,0;MATEID=122305_1;EVENT=122305;SECONDARY;SU=4;PE=0;SR=4;ALG=PROD;AF=0.0001368;NSAMP=4;MSQ=33.8;RETAINED;RECLASSIFIED;AC=4;AN=29246;NFAM=4
chr1	17689684	17689693	chr1	17689915	17689924	122307	1980.08	+	-	BND	LOW	122307_1	N	N[chr1:17689921[	122307_2	N	]chr1:17689689]N	SVTYPE=BND;POS=17689689;STRANDS=+-:76;CIPOS=-5,4;CIEND=-5,4;CIPOS95=0,0;CIEND95=0,0;MATEID=122307_2;EVENT=122307;SU=76;PE=0;SR=76;ALG=PROD;AF=0.0002735;NSAMP=8;MSQ=185.75;RECLASSIFIED;AC=8;AN=29246;NFAM=8	SVTYPE=BND;POS=17689921;STRANDS=+-:76;CIPOS=-5,4;CIEND=-5,4;CIPOS95=0,0;CIEND95=0,0;MATEID=122307_1;EVENT=122307;SECONDARY;SU=76;PE=0;SR=76;ALG=PROD;AF=0.0002735;NSAMP=8;MSQ=185.75;RECLASSIFIED;AC=8;AN=29246;NFAM=8
chr1	17716656	17716692	chr4	141343026	141343083	11452	1089.42	-	-	BND	LOW	11452_1	N	[chr4:141343057[N	11452_2	N	[chr1:17716687[N	SVTYPE=BND;POS=17716687;STRANDS=--:26;IMPRECISE;CIPOS=-30,6;CIEND=-30,27;CIPOS95=-4,4;CIEND95=-1,1;MATEID=11452_2;EVENT=11452;SU=26;PE=24;SR=2;ALG=PROD;AF=0.001265;NSAMP=37;MSQ=25.78;AC=37;AN=29246;NFAM=37	SVTYPE=BND;POS=141343057;STRANDS=--:26;IMPRECISE;CIPOS=-30,27;CIEND=-30,6;CIPOS95=-1,1;CIEND95=-4,4;MATEID=11452_1;EVENT=11452;SECONDARY;SU=26;PE=24;SR=2;ALG=PROD;AF=0.001265;NSAMP=37;MSQ=25.78;AC=37;AN=29246;NFAM=37
chr1	17716760	17717487	chr4	141343022	141343425	11453	245.72	+	+	BND	LOW	11453_1	N	N]chr4:141343052]	11453_2	N	N]chr1:17716790]	SVTYPE=BND;POS=17716790;STRANDS=++:4;IMPRECISE;CIPOS=-30,697;CIEND=-30,373;CIPOS95=-30,166;CIEND95=-30,93;MATEID=11453_2;EVENT=11453;SU=4;PE=4;SR=0;ALG=PROD;AF=0.0003419;NSAMP=10;MSQ=18.9;AC=10;AN=29246;NFAM=10	SVTYPE=BND;POS=141343052;STRANDS=++:4;IMPRECISE;CIPOS=-30,373;CIEND=-30,697;CIPOS95=-30,93;CIEND95=-30,166;MATEID=11453_1;EVENT=11453;SECONDARY;SU=4;PE=4;SR=0;ALG=PROD;AF=0.0003419;NSAMP=10;MSQ=18.9;AC=10;AN=29246;NFAM=10
chr1	17716767	17716786	chr4	146067998	146068017	11484	214.05	-	+	BND	LOW	11484_1	N	]chr4:146068008]N	11484_2	N	N[chr1:17716778[	SVTYPE=BND;POS=17716778;STRANDS=-+:5;CIPOS=-10,9;CIEND=-10,9;CIPOS95=0,0;CIEND95=0,0;MATEID=11484_2;EVENT=11484;SU=5;PE=0;SR=5;ALG=PROD;AF=0.0003419;NSAMP=10;MSQ=15.79;AC=10;AN=29246;NFAM=10	SVTYPE=BND;POS=146068008;STRANDS=-+:5;CIPOS=-10,9;CIEND=-10,9;CIPOS95=0,0;CIEND95=0,0;MATEID=11484_1;EVENT=11484;SECONDARY;SU=5;PE=0;SR=5;ALG=PROD;AF=0.0003419;NSAMP=10;MSQ=15.79;AC=10;AN=29246;NFAM=10
chr1	17716780	17716837	chr11	82293250	82293307	1625	131.68	-	-	BND	LOW	1625_1	N	[chr11:82293280[N	1625_2	N	[chr1:17716810[N	SVTYPE=BND;POS=17716810;STRANDS=--:13;CIPOS=-29,28;CIEND=-29,28;CIPOS95=0,0;CIEND95=0,0;MATEID=1625_2;EVENT=1625;SU=13;PE=0;SR=13;ALG=PROD;AF=0.0001368;NSAMP=4;MSQ=31.8;AC=4;AN=29246;NFAM=4	SVTYPE=BND;POS=82293280;STRANDS=--:13;CIPOS=-29,28;CIEND=-29,28;CIPOS95=0,0;CIEND95=0,0;MATEID=1625_1;EVENT=1625;SECONDARY;SU=13;PE=0;SR=13;ALG=PROD;AF=0.0001368;NSAMP=4;MSQ=31.8;AC=4;AN=29246;NFAM=4
chr1	17727588	17727645	chr9	70469084	70469141	16595	7546.4	-	+	BND	LOW	16595_1	N	]chr9:70469113]N	16595_2	N	N[chr1:17727618[	SVTYPE=BND;POS=17727618;STRANDS=-+:4;CIPOS=-29,28;CIEND=-29,28;CIPOS95=0,0;CIEND95=0,0;MATEID=16595_2;EVENT=16595;SU=4;PE=0;SR=4;ALG=PROD;AF=0.006633;NSAMP=194;MSQ=21.43;AC=194;AN=29246;NFAM=194	SVTYPE=BND;POS=70469113;STRANDS=-+:4;CIPOS=-29,28;CIEND=-29,28;CIPOS95=0,0;CIEND95=0,0;MATEID=16595_1;EVENT=16595;SECONDARY;SU=4;PE=0;SR=4;ALG=PROD;AF=0.006633;NSAMP=194;MSQ=21.43;AC=194;AN=29246;NFAM=194
chr1	17727621	17727993	chr3	134398391	134398987	10195	134.09	+	-	BND	LOW	10195_1	N	N[chr3:134398959[	10195_2	N	]chr1:17727651]N	SVTYPE=BND;POS=17727651;STRANDS=+-:8;IMPRECISE;CIPOS=-30,342;CIEND=-567,29;CIPOS95=-30,64;CIEND95=-128,29;MATEID=10195_2;EVENT=10195;SU=8;PE=8;SR=0;ALG=PROD;AF=0.0001368;NSAMP=4;MSQ=31.56;AC=4;AN=29246;NFAM=4	SVTYPE=BND;POS=134398959;STRANDS=+-:8;IMPRECISE;CIPOS=-567,29;CIEND=-30,342;CIPOS95=-128,29;CIEND95=-30,64;MATEID=10195_1;EVENT=10195;SECONDARY;SU=8;PE=8;SR=0;ALG=PROD;AF=0.0001368;NSAMP=4;MSQ=31.56;AC=4;AN=29246;NFAM=4
chr1	17727652	17728047	chr11	60693278	60693800	971	204.01	+	+	BND	LOW	971_1	N	N]chr11:60693308]	971_2	N	N]chr1:17727682]	SVTYPE=BND;POS=17727682;STRANDS=++:8;IMPRECISE;CIPOS=-30,365;CIEND=-30,492;CIPOS95=-30,58;CIEND95=-30,138;MATEID=971_2;EVENT=971;SU=8;PE=8;SR=0;ALG=PROD;AF=0.000171;NSAMP=5;MSQ=39.77;AC=5;AN=29246;NFAM=5	SVTYPE=BND;POS=60693308;STRANDS=++:8;IMPRECISE;CIPOS=-30,492;CIEND=-30,365;CIPOS95=-30,138;CIEND95=-30,58;MATEID=971_1;EVENT=971;SECONDARY;SU=8;PE=8;SR=0;ALG=PROD;AF=0.000171;NSAMP=5;MSQ=39.77;AC=5;AN=29246;NFAM=5
chr1	17727653	17728066	chr8	69784938	69785391	15798	36.83	+	+	BND	LOW	15798_1	N	N]chr8:69784948]	15798_2	N	N]chr1:17727663]	SVTYPE=BND;POS=17727663;STRANDS=++:5;IMPRECISE;CIPOS=-10,403;CIEND=-10,443;CIPOS95=-2,116;CIEND95=0,148;MATEID=15798_2;EVENT=15798;SU=5;PE=5;SR=0;ALG=PROD;AF=0.0001026;NSAMP=3;MSQ=11.63;AC=3;AN=29246;NFAM=3	SVTYPE=BND;POS=69784948;STRANDS=++:5;IMPRECISE;CIPOS=-10,443;CIEND=-10,403;CIPOS95=0,148;CIEND95=-2,116;MATEID=15798_1;EVENT=15798;SECONDARY;SU=5;PE=5;SR=0;ALG=PROD;AF=0.0001026;NSAMP=3;MSQ=11.63;AC=3;AN=29246;NFAM=3
chr1	17735268	17735646	chr1	17738291	17738645	122311	542.23	+	-	DEL	PASS	122311	N	<DEL>	.	.	.	SVTYPE=DEL;POS=17735294;SVLEN=-3322;END=17738616;STRANDS=+-:22;IMPRECISE;CIPOS=-26,352;CIEND=-325,29;CIPOS95=-26,79;CIEND95=-46,29;SU=22;PE=22;SR=0;ALG=PROD;AF=3.419e-05;NSAMP=1;MSQ=158.68;AC=1;AN=29246;NFAM=1	.
chr1	17737543	17737585	chr1	17738127	17738169	122312	1595.5	+	-	DEL	PASS	122312	N	<DEL>	.	.	.	SVTYPE=DEL;POS=17737565;SVLEN=-584;END=17738149;STRANDS=+-:61;CIPOS=-22,20;CIEND=-22,20;CIPOS95=0,0;CIEND95=0,0;SU=61;PE=29;SR=32;ALG=PROD;AF=3.419e-05;NSAMP=1;MSQ=854.27;AC=1;AN=29246;NFAM=1	.
chr1	17746054	17746589	chr19	32182015	32182469	6393	510.49	-	-	BND	LOW	6393_1	N	[chr19:32182461[N	6393_2	N	[chr1:17746583[N	SVTYPE=BND;POS=17746583;STRANDS=--:4;IMPRECISE;CIPOS=-528,7;CIEND=-445,9;CIPOS95=-181,1;CIEND95=-147,1;MATEID=6393_2;EVENT=6393;SU=4;PE=4;SR=0;ALG=PROD;AF=0.001026;NSAMP=30;MSQ=15.8;AC=30;AN=29246;NFAM=30	SVTYPE=BND;POS=32182461;STRANDS=--:4;IMPRECISE;CIPOS=-445,9;CIEND=-528,7;CIPOS95=-147,1;CIEND95=-181,1;MATEID=6393_1;EVENT=6393;SECONDARY;SU=4;PE=4;SR=0;ALG=PROD;AF=0.001026;NSAMP=30;MSQ=15.8;AC=30;AN=29246;NFAM=30
chr1	17754344	17754345	chr1	82661893	82661894	543525	31394.2	+	+	BND	LOW	543525_1	N	N]chr1:82661894]	543525_2	N	N]chr1:17754345]	SVTYPE=BND;POS=17754345;STRANDS=++:1912;CIPOS=-1,0;CIEND=-1,0;CIPOS95=0,0;CIEND95=0,0;MATEID=543525_2;EVENT=543525;SU=1912;PE=913;SR=999;ALG=PROD;AF=0.008206;NSAMP=237;MSQ=104.23;AC=240;AN=29246;NFAM=234	SVTYPE=BND;POS=82661894;STRANDS=++:1912;CIPOS=-1,0;CIEND=-1,0;CIPOS95=0,0;CIEND95=0,0;MATEID=543525_1;EVENT=543525;SECONDARY;SU=1912;PE=913;SR=999;ALG=PROD;AF=0.008206;NSAMP=237;MSQ=104.23;AC=240;AN=29246;NFAM=234
chr1	17760096	17760107	chr1	17760259	17760276	122313	131.84	+	-	DEL	PASS	122313	N	<DEL>	.	.	.	SVTYPE=DEL;POS=17760102;SVLEN=-165;END=17760267;STRANDS=+-:6;CIPOS=-6,5;CIEND=-8,9;CIPOS95=0,0;CIEND95=0,0;SU=6;PE=0;SR=6;ALG=PROD;AF=3.419e-05;NSAMP=1;MSQ=131.81;AC=1;AN=29246;NFAM=1	.
chr1	17766328	17766387	chr1	17767039	17767092	543526	137.45	+	+	BND	LOW	543526_1	N	N]chr1:17767068]	543526_2	N	N]chr1:17766358]	SVTYPE=BND;POS=17766358;STRANDS=++:13;CIPOS=-30,29;CIEND=-29,24;CIPOS95=0,0;CIEND95=0,0;MATEID=543526_2;EVENT=543526;SU=13;PE=0;SR=13;ALG=PROD;AF=6.839e-05;NSAMP=2;MSQ=68.72;AC=2;AN=29246;NFAM=1	SVTYPE=BND;POS=17767068;STRANDS=++:13;CIPOS=-29,24;CIEND=-30,29;CIPOS95=0,0;CIEND95=0,0;MATEID=543526_1;EVENT=543526;SECONDARY;SU=13;PE=0;SR=13;ALG=PROD;AF=6.839e-05;NSAMP=2;MSQ=68.72;AC=2;AN=29246;NFAM=1
chr1	17780247	17780256	chr1	17780414	17780423	455663	106.45	-	+	DUP	PASS	455663	N	<DUP>	.	.	.	SVTYPE=DUP;POS=17780252;SVLEN=167;END=17780419;STRANDS=-+:7;CIPOS=-5,4;CIEND=-5,4;CIPOS95=0,0;CIEND95=0,0;SU=7;PE=0;SR=7;ALG=PROD;AF=3.419e-05;NSAMP=1;MSQ=96.91;AC=1;AN=29246;NFAM=1	.
chr1	17782004	17782011	chr1	17783250	17783256	122314	4947.95	+	-	BND	PASS	122314_1	N	N[chr1:17783256[	122314_2	N	]chr1:17782008]N	SVTYPE=BND;POS=17782008;STRANDS=+-:203;CIPOS=-4,3;CIEND=-5,1;CIPOS95=0,0;CIEND95=0,0;MATEID=122314_2;EVENT=122314;SU=203;PE=129;SR=74;ALG=PROD;AF=0.0003077;NSAMP=9;MSQ=390.92;RECLASSIFIED;AC=9;AN=29246;NFAM=9	SVTYPE=BND;POS=17783256;STRANDS=+-:203;CIPOS=-5,1;CIEND=-4,3;CIPOS95=0,0;CIEND95=0,0;MATEID=122314_1;EVENT=122314;SECONDARY;SU=203;PE=129;SR=74;ALG=PROD;AF=0.0003077;NSAMP=9;MSQ=390.92;RECLASSIFIED;AC=9;AN=29246;NFAM=9
chr1	17820802	17821122	chr1	17821408	17821832	122315	77.56	+	-	DEL	PASS	122315	N	<DEL>	.	.	.	SVTYPE=DEL;POS=17820812;SVLEN=-1011;END=17821823;STRANDS=+-:4;IMPRECISE;CIPOS=-10,310;CIEND=-415,9;CIPOS95=-2,85;CIEND95=-147,1;SU=4;PE=4;SR=0;ALG=PROD;AF=6.839e-05;NSAMP=2;MSQ=38.77;AC=2;AN=29246;NFAM=2	.
chr1	17824682	17824741	chr1	17825158	17825202	122316	1348.82	+	-	BND	LOW	122316_1	N	N[chr1:17825182[	122316_2	N	]chr1:17824712]N	SVTYPE=BND;POS=17824712;STRANDS=+-:39;CIPOS=-30,29;CIEND=-23,21;CIPOS95=0,0;CIEND95=0,0;MATEID=122316_2;EVENT=122316;SU=39;PE=16;SR=23;ALG=PROD;AF=0.0002735;NSAMP=8;MSQ=79.16;RECLASSIFIED;AC=8;AN=29246;NFAM=8	SVTYPE=BND;POS=17825182;STRANDS=+-:39;CIPOS=-23,21;CIEND=-30,29;CIPOS95=0,0;CIEND95=0,0;MATEID=122316_1;EVENT=122316;SECONDARY;SU=39;PE=16;SR=23;ALG=PROD;AF=0.0002735;NSAMP=8;MSQ=79.16;RECLASSIFIED;AC=8;AN=29246;NFAM=8
chr1	17834549	17834552	chr1	17834674	17834677	122317	392.44	+	-	DEL	PASS	122317	N	<DEL>	.	.	.	SVTYPE=DEL;POS=17834551;SVLEN=-125;END=17834676;STRANDS=+-:16;CIPOS=-2,1;CIEND=-2,1;CIPOS95=0,0;CIEND95=0,0;SU=16;PE=0;SR=16;ALG=PROD;AF=3.419e-05;NSAMP=1;MSQ=392.44;AC=1;AN=29246;NFAM=1	.
chr1	17840262	17840653	chr1	17841324	17841670	122318	53.72	+	-	DEL	PASS	122318	N	<DEL>	.	.	.	SVTYPE=DEL;POS=17840272;SVLEN=-1389;END=17841661;STRANDS=+-:4;IMPRECISE;CIPOS=-10,381;CIEND=-337,9;CIPOS95=-2,109;CIEND95=-119,0;SU=4;PE=4;SR=0;ALG=PROD;AF=3.419e-05;NSAMP=1;MSQ=53.72;AC=1;AN=29246;NFAM=1	.
chr1	17849895	17849900	chr1	17849977	17849982	122319	10483.5	+	-	BND	LOW	122319_1	N	N[chr1:17849981[	122319_2	N	]chr1:17849898]N	SVTYPE=BND;POS=17849898;STRANDS=+-:239;CIPOS=-3,2;CIEND=-3,2;CIPOS95=0,0;CIEND95=0,0;MATEID=122319_2;EVENT=122319;SU=239;PE=9;SR=230;ALG=PROD;AF=0.001334;NSAMP=39;MSQ=199.89;RECLASSIFIED;AC=39;AN=29246;NFAM=39	SVTYPE=BND;POS=17849981;STRANDS=+-:239;CIPOS=-3,2;CIEND=-3,2;CIPOS95=0,0;CIEND95=0,0;MATEID=122319_1;EVENT=122319;SECONDARY;SU=239;PE=9;SR=230;ALG=PROD;AF=0.001334;NSAMP=39;MSQ=199.89;RECLASSIFIED;AC=39;AN=29246;NFAM=39
chr1	17859427	17859446	chr1	17862387	17862406	122320	308.72	+	-	DEL	PASS	122320	N	<DEL>	.	.	.	SVTYPE=DEL;POS=17859437;SVLEN=-2960;END=17862397;STRANDS=+-:13;IMPRECISE;CIPOS=-10,9;CIEND=-10,9;CIPOS95=-1,1;CIEND95=-1,0;SU=13;PE=10;SR=3;ALG=PROD;AF=3.419e-05;NSAMP=1;MSQ=308.72;AC=1;AN=29246;NFAM=1	.
chr1	17859616	17859635	chr1	17859669	17859687	122322	73135.2	+	-	BND	LOW	122322_1	N	N[chr1:17859679[	122322_2	N	]chr1:17859626]N	SVTYPE=BND;POS=17859626;STRANDS=+-:16;CIPOS=-10,9;CIEND=-9,9;CIPOS95=0,0;CIEND95=0,0;MATEID=122322_2;EVENT=122322;SU=16;PE=0;SR=16;ALG=PROD;AF=0.063;NSAMP=1782;MSQ=20.2;RETAINED;RECLASSIFIED;AC=1837;AN=29160;NFAM=1743	SVTYPE=BND;POS=17859679;STRANDS=+-:16;CIPOS=-9,9;CIEND=-10,9;CIPOS95=0,0;CIEND95=0,0;MATEID=122322_1;EVENT=122322;SECONDARY;SU=16;PE=0;SR=16;ALG=PROD;AF=0.063;NSAMP=1782;MSQ=20.2;RETAINED;RECLASSIFIED;AC=1837;AN=29160;NFAM=1743
chr1	17860300	17860317	chr1	17860797	17860814	122323	1556.9	+	-	BND	LOW	122323_1	N	N[chr1:17860807[	122323_2	N	]chr1:17860309]N	SVTYPE=BND;POS=17860309;STRANDS=+-:4;CIPOS=-9,8;CIEND=-9,8;CIPOS95=0,0;CIEND95=0,0;MATEID=122323_2;EVENT=122323;SU=4;PE=0;SR=4;ALG=PROD;AF=0.002086;NSAMP=61;MSQ=14.36;RECLASSIFIED;AC=61;AN=29246;NFAM=61	SVTYPE=BND;POS=17860807;STRANDS=+-:4;CIPOS=-9,8;CIEND=-9,8;CIPOS95=0,0;CIEND95=0,0;MATEID=122323_1;EVENT=122323;SECONDARY;SU=4;PE=0;SR=4;ALG=PROD;AF=0.002086;NSAMP=61;MSQ=14.36;RECLASSIFIED;AC=61;AN=29246;NFAM=61
chr1	17864019	17864025	chr1	17867562	17867572	122324	3872.58	+	-	DEL	PASS	122324	N	<DEL>	.	.	.	SVTYPE=DEL;POS=17864022;SVLEN=-3547;END=17867569;STRANDS=+-:163;CIPOS=-3,3;CIEND=-7,3;CIPOS95=0,0;CIEND95=0,0;SU=163;PE=90;SR=73;ALG=PROD;AF=0.0002735;NSAMP=8;MSQ=484.07;AC=8;AN=29246;NFAM=7	.
chr1	17864272	17864289	chr3	75564862	75564879	9809	289.26	-	-	BND	LOW	9809_1	N	[chr3:75564872[N	9809_2	N	[chr1:17864282[N	SVTYPE=BND;POS=17864282;STRANDS=--:25;CIPOS=-9,8;CIEND=-9,8;CIPOS95=0,0;CIEND95=0,0;MATEID=9809_2;EVENT=9809;SU=25;PE=0;SR=25;ALG=PROD;AF=0.0002052;NSAMP=6;MSQ=44.62;AC=6;AN=29246;NFAM=6	SVTYPE=BND;POS=75564872;STRANDS=--:25;CIPOS=-9,8;CIEND=-9,8;CIPOS95=0,0;CIEND95=0,0;MATEID=9809_1;EVENT=9809;SECONDARY;SU=25;PE=0;SR=25;ALG=PROD;AF=0.0002052;NSAMP=6;MSQ=44.62;AC=6;AN=29246;NFAM=6
chr1	17868629	17868629	chr11	68506168	68506168	989	199942.0	+	+	BND	LOW	989_1	N	N]chr11:68506168]	989_2	N	N]chr1:17868629]	SVTYPE=BND;POS=17868629;STRANDS=++:27437;CIPOS=0,0;CIEND=0,0;CIPOS95=0,0;CIEND95=0,0;MATEID=989_2;EVENT=989;SU=27437;PE=13558;SR=13879;ALG=PROD;AF=0.1112;NSAMP=3251;MSQ=45.16;AC=3251;AN=29246;NFAM=3179	SVTYPE=BND;POS=68506168;STRANDS=++:27437;CIPOS=0,0;CIEND=0,0;CIPOS95=0,0;CIEND95=0,0;MATEID=989_1;EVENT=989;SECONDARY;SU=27437;PE=13558;SR=13879;ALG=PROD;AF=0.1112;NSAMP=3251;MSQ=45.16;AC=3251;AN=29246;NFAM=3179
chr1	17868632	17868632	chr11	68506083	68506083	1603	2.46955e+06	-	-	BND	LOW	1603_1	N	[chr11:68506084[N	1603_2	N	[chr1:17868633[N	SVTYPE=BND;POS=17868633;STRANDS=--:71336;CIPOS=0,0;CIEND=0,0;CIPOS95=0,0;CIEND95=0,0;MATEID=1603_2;EVENT=1603;SU=71336;PE=27386;SR=43950;ALG=PROD;AF=0.4603;NSAMP=13462;MSQ=120.91;AC=13463;AN=29246;NFAM=12476	SVTYPE=BND;POS=68506084;STRANDS=--:71336;CIPOS=0,0;CIEND=0,0;CIPOS95=0,0;CIEND95=0,0;MATEID=1603_1;EVENT=1603;SECONDARY;SU=71336;PE=27386;SR=43950;ALG=PROD;AF=0.4603;NSAMP=13462;MSQ=120.91;AC=13463;AN=29246;NFAM=12476
chr1	17872033	17872052	chr1	17872087	17872106	122325	276.04	+	-	BND	PASS	122325_1	N	N[chr1:17872098[	122325_2	N	]chr1:17872043]N	SVTYPE=BND;POS=17872043;STRANDS=+-:12;CIPOS=-10,9;CIEND=-10,9;CIPOS95=0,0;CIEND95=0,0;MATEID=122325_2;EVENT=122325;SU=12;PE=0;SR=12;ALG=PROD;AF=3.419e-05;NSAMP=1;MSQ=275.78;RECLASSIFIED;AC=1;AN=29246;NFAM=1	SVTYPE=BND;POS=17872098;STRANDS=+-:12;CIPOS=-10,9;CIEND=-10,9;CIPOS95=0,0;CIEND95=0,0;MATEID=122325_1;EVENT=122325;SECONDARY;SU=12;PE=0;SR=12;ALG=PROD;AF=3.419e-05;NSAMP=1;MSQ=275.78;RECLASSIFIED;AC=1;AN=29246;NFAM=1
chr1	17897159	17897600	chr14	92343709	92344425	3738	49436.3	-	+	BND	LOW	3738_1	N	]chr14:92343719]N	3738_2	N	N[chr1:17897592[	SVTYPE=BND;POS=17897592;STRANDS=-+:4;IMPRECISE;CIPOS=-432,9;CIEND=-10,706;CIPOS95=-113,2;CIEND95=0,174;MATEID=3738_2;EVENT=3738;SU=4;PE=4;SR=0;ALG=PROD;AF=0.04178;NSAMP=1222;MSQ=26.89;AC=1222;AN=29246;NFAM=1200	SVTYPE=BND;POS=92343719;STRANDS=-+:4;IMPRECISE;CIPOS=-10,706;CIEND=-432,9;CIPOS95=0,174;CIEND95=-113,2;MATEID=3738_1;EVENT=3738;SECONDARY;SU=4;PE=4;SR=0;ALG=PROD;AF=0.04178;NSAMP=1222;MSQ=26.89;AC=1222;AN=29246;NFAM=1200
chr1	17897186	17897661	chr9	69278202	69278784	16586	301.57	-	+	BND	LOW	16586_1	N	]chr9:69278251]N	16586_2	N	N[chr1:17897613[	SVTYPE=BND;POS=17897613;STRANDS=-+:9;IMPRECISE;CIPOS=-426,49;CIEND=-49,533;CIPOS95=-65,49;CIEND95=-49,156;MATEID=16586_2;EVENT=16586;SU=9;PE=9;SR=0;ALG=PROD;AF=0.0004445;NSAMP=13;MSQ=14.93;AC=13;AN=29246;NFAM=13	SVTYPE=BND;POS=69278251;STRANDS=-+:9;IMPRECISE;CIPOS=-49,533;CIEND=-426,49;CIPOS95=-49,156;CIEND95=-65,49;MATEID=16586_1;EVENT=16586;SECONDARY;SU=9;PE=9;SR=0;ALG=PROD;AF=0.0004445;NSAMP=13;MSQ=14.93;AC=13;AN=29246;NFAM=13
chr1	17897267	17897680	chr14	31931608	31932330	3277	127.12	-	+	BND	LOW	3277_1	N	]chr14:31931658]N	3277_2	N	N[chr1:17897632[	SVTYPE=BND;POS=17897632;STRANDS=-+:8;IMPRECISE;CIPOS=-364,49;CIEND=-50,672;CIPOS95=-62,49;CIEND95=-50,141;MATEID=3277_2;EVENT=3277;SU=8;PE=8;SR=0;ALG=PROD;AF=0.0002052;NSAMP=6;MSQ=11.59;AC=6;AN=29246;NFAM=6	SVTYPE=BND;POS=31931658;STRANDS=-+:8;IMPRECISE;CIPOS=-50,672;CIEND=-364,49;CIPOS95=-50,141;CIEND95=-62,49;MATEID=3277_1;EVENT=3277;SECONDARY;SU=8;PE=8;SR=0;ALG=PROD;AF=0.0002052;NSAMP=6;MSQ=11.59;AC=6;AN=29246;NFAM=6
chr1	17897386	17898036	chr14	31930624	31931566	3276	316.04	+	-	BND	LOW	3276_1	N	N[chr14:31931513[	3276_2	N	]chr1:17897440]N	SVTYPE=BND;POS=17897440;STRANDS=+-:37;IMPRECISE;CIPOS=-54,596;CIEND=-888,54;CIPOS95=-54,159;CIEND95=-150,54;MATEID=3276_2;EVENT=3276;SU=37;PE=37;SR=0;ALG=SUM;AF=0.0005813;NSAMP=17;MSQ=16.51;AC=17;AN=29246;NFAM=17	SVTYPE=BND;POS=31931513;STRANDS=+-:37;IMPRECISE;CIPOS=-888,54;CIEND=-54,596;CIPOS95=-150,54;CIEND95=-54,159;MATEID=3276_1;EVENT=3276;SECONDARY;SU=37;PE=37;SR=0;ALG=SUM;AF=0.0005813;NSAMP=17;MSQ=16.51;AC=17;AN=29246;NFAM=17
chr1	17897448	17897987	chr14	100990181	100990926	3791	479.29	+	-	BND	LOW	3791_1	N	N[chr14:100990875[	3791_2	N	]chr1:17897480]N	SVTYPE=BND;POS=17897480;STRANDS=+-:15;IMPRECISE;CIPOS=-32,507;CIEND=-693,52;CIPOS95=-32,160;CIEND95=-169,52;MATEID=3791_2;EVENT=3791;SU=15;PE=15;SR=0;ALG=SUM;AF=0.0005813;NSAMP=17;MSQ=27.41;AC=17;AN=29246;NFAM=17	SVTYPE=BND;POS=100990875;STRANDS=+-:15;IMPRECISE;CIPOS=-693,52;CIEND=-32,507;CIPOS95=-169,52;CIEND95=-32,160;MATEID=3791_1;EVENT=3791;SECONDARY;SU=15;PE=15;SR=0;ALG=SUM;AF=0.0005813;NSAMP=17;MSQ=27.41;AC=17;AN=29246;NFAM=17
chr1	17897454	17897978	chr15	57904792	57905489	4061	39.43	+	-	BND	LOW	4061_1	N	N[chr15:57905481[	4061_2	N	]chr1:17897464]N	SVTYPE=BND;POS=17897464;STRANDS=+-:4;IMPRECISE;CIPOS=-10,514;CIEND=-688,9;CIPOS95=-2,120;CIEND95=-170,0;MATEID=4061_2;EVENT=4061;SU=4;PE=4;SR=0;ALG=PROD;AF=6.839e-05;NSAMP=2;MSQ=17.9;AC=2;AN=29246;NFAM=2	SVTYPE=BND;POS=57905481;STRANDS=+-:4;IMPRECISE;CIPOS=-688,9;CIEND=-10,514;CIPOS95=-170,0;CIEND95=-2,120;MATEID=4061_1;EVENT=4061;SECONDARY;SU=4;PE=4;SR=0;ALG=PROD;AF=6.839e-05;NSAMP=2;MSQ=17.9;AC=2;AN=29246;NFAM=2
chr1	17897487	17897958	chr2	80042508	80043040	7183	157.75	+	-	BND	LOW	7183_1	N	N[chr2:80043012[	7183_2	N	]chr1:17897517]N	SVTYPE=BND;POS=17897517;STRANDS=+-:8;IMPRECISE;CIPOS=-30,441;CIEND=-503,29;CIPOS95=-30,90;CIEND95=-131,29;MATEID=7183_2;EVENT=7183;SU=8;PE=8;SR=0;ALG=PROD;AF=0.0004103;NSAMP=12;MSQ=12.24;AC=12;AN=29246;NFAM=12	SVTYPE=BND;POS=80043012;STRANDS=+-:8;IMPRECISE;CIPOS=-503,29;CIEND=-30,441;CIPOS95=-131,29;CIEND95=-30,90;MATEID=7183_1;EVENT=7183;SECONDARY;SU=8;PE=8;SR=0;ALG=PROD;AF=0.0004103;NSAMP=12;MSQ=12.24;AC=12;AN=29246;NFAM=12
chr1	17897523	17897762	chr3	191007927	191008332	10531	4765.76	+	+	BND	LOW	10531_1	N	N]chr3:191007937]	10531_2	N	N]chr1:17897558]	SVTYPE=BND;POS=17897558;STRANDS=++:113;IMPRECISE;CIPOS=-35,204;CIEND=-10,395;CIPOS95=-5,5;CIEND95=-10,57;MATEID=10531_2;EVENT=10531;SU=113;PE=113;SR=0;ALG=PROD;AF=0.004103;NSAMP=120;MSQ=27.72;AC=120;AN=29246;NFAM=119	SVTYPE=BND;POS=191007937;STRANDS=++:113;IMPRECISE;CIPOS=-10,395;CIEND=-35,204;CIPOS95=-10,57;CIEND95=-5,5;MATEID=10531_1;EVENT=10531;SECONDARY;SU=113;PE=113;SR=0;ALG=PROD;AF=0.004103;NSAMP=120;MSQ=27.72;AC=120;AN=29246;NFAM=119
chr1	17897535	17897793	chr14	92343092	92343589	3737	3395.03	+	-	BND	LOW	3737_1	N	N[chr14:92343581[	3737_2	N	]chr1:17897565]N	SVTYPE=BND;POS=17897565;STRANDS=+-:19;IMPRECISE;CIPOS=-30,228;CIEND=-488,9;CIPOS95=-24,24;CIEND95=-100,9;MATEID=3737_2;EVENT=3737;SU=19;PE=19;SR=0;ALG=PROD;AF=0.003419;NSAMP=100;MSQ=23.12;AC=100;AN=29246;NFAM=99	SVTYPE=BND;POS=92343581;STRANDS=+-:19;IMPRECISE;CIPOS=-488,9;CIEND=-30,228;CIPOS95=-100,9;CIEND95=-24,24;MATEID=3737_1;EVENT=3737;SECONDARY;SU=19;PE=19;SR=0;ALG=PROD;AF=0.003419;NSAMP=100;MSQ=23.12;AC=100;AN=29246;NFAM=99
chr1	17897555	17897876	chr6	50192735	50193253	13477	2145.62	+	+	BND	LOW	13477_1	N	N]chr6:50192745]	13477_2	N	N]chr1:17897574]	SVTYPE=BND;POS=17897574;STRANDS=++:63;IMPRECISE;CIPOS=-19,302;CIEND=-10,508;CIPOS95=-14,14;CIEND95=-10,80;MATEID=13477_2;EVENT=13477;SU=63;PE=63;SR=0;ALG=PROD;AF=0.002223;NSAMP=65;MSQ=21.31;AC=65;AN=29246;NFAM=65	SVTYPE=BND;POS=50192745;STRANDS=++:63;IMPRECISE;CIPOS=-10,508;CIEND=-19,302;CIPOS95=-10,80;CIEND95=-14,14;MATEID=13477_1;EVENT=13477;SECONDARY;SU=63;PE=63;SR=0;ALG=PROD;AF=0.002223;NSAMP=65;MSQ=21.31;AC=65;AN=29246;NFAM=65
chr1	17897562	17897619	chr7	92998067	92998124	14922	75634.7	-	+	BND	LOW	14922_1	N	]chr7:92998096]N	14922_2	N	N[chr1:17897592[	SVTYPE=BND;POS=17897592;STRANDS=-+:12;CIPOS=-29,28;CIEND=-29,28;CIPOS95=0,0;CIEND95=0,0;MATEID=14922_2;EVENT=14922;SU=12;PE=0;SR=12;ALG=PROD;AF=0.05433;NSAMP=1589;MSQ=31.74;AC=1589;AN=29246;NFAM=1550	SVTYPE=BND;POS=92998096;STRANDS=-+:12;CIPOS=-29,28;CIEND=-29,28;CIPOS95=0,0;CIEND95=0,0;MATEID=14922_1;EVENT=14922;SECONDARY;SU=12;PE=0;SR=12;ALG=PROD;AF=0.05433;NSAMP=1589;MSQ=31.74;AC=1589;AN=29246;NFAM=1550
chr1	17897562	17897619	chrX	151653663	151653720	18065	54612.1	-	+	BND	LOW	18065_1	N	]chrX:151653692]N	18065_2	N	N[chr1:17897592[	SVTYPE=BND;POS=17897592;STRANDS=-+:12;CIPOS=-29,28;CIEND=-29,28;CIPOS95=0,0;CIEND95=0,0;MATEID=18065_2;EVENT=18065;SU=12;PE=0;SR=12;ALG=PROD;AF=0.04592;NSAMP=1343;MSQ=26.66;AC=1343;AN=29246;NFAM=1324	SVTYPE=BND;POS=151653692;STRANDS=-+:12;CIPOS=-29,28;CIEND=-29,28;CIPOS95=0,0;CIEND95=0,0;MATEID=18065_1;EVENT=18065;SECONDARY;SU=12;PE=0;SR=12;ALG=PROD;AF=0.04592;NSAMP=1343;MSQ=26.66;AC=1343;AN=29246;NFAM=1324
chr1	17897579	17897767	chr10	128976726	128977187	20	3067.26	+	+	BND	LOW	20_1	N	N]chr10:128976737]	20_2	N	N]chr1:17897609]	SVTYPE=BND;POS=17897609;STRANDS=++:179;IMPRECISE;CIPOS=-30,158;CIEND=-11,450;CIPOS95=-9,9;CIEND95=-11,52;MATEID=20_2;EVENT=20;SU=179;PE=179;SR=0;ALG=PROD;AF=0.002633;NSAMP=77;MSQ=24.58;AC=77;AN=29246;NFAM=76	SVTYPE=BND;POS=128976737;STRANDS=++:179;IMPRECISE;CIPOS=-11,450;CIEND=-30,158;CIPOS95=-11,52;CIEND95=-9,9;MATEID=20_1;EVENT=20;SECONDARY;SU=179;PE=179;SR=0;ALG=PROD;AF=0.002633;NSAMP=77;MSQ=24.58;AC=77;AN=29246;NFAM=76
chr1	17897581	17897600	chr14	100991012	100991031	3792	51467.0	-	+	BND	LOW	3792_1	N	]chr14:100991022]N	3792_2	N	N[chr1:17897592[	SVTYPE=BND;POS=17897592;STRANDS=-+:4;IMPRECISE;CIPOS=-10,9;CIEND=-10,9;CIPOS95=-3,3;CIEND95=-2,3;MATEID=3792_2;EVENT=3792;SU=4;PE=3;SR=1;ALG=PROD;AF=0.04609;NSAMP=1348;MSQ=25.1;AC=1348;AN=29246;NFAM=1327	SVTYPE=BND;POS=100991022;STRANDS=-+:4;IMPRECISE;CIPOS=-10,9;CIEND=-10,9;CIPOS95=-2,3;CIEND95=-3,3;MATEID=3792_1;EVENT=3792;SECONDARY;SU=4;PE=3;SR=1;ALG=PROD;AF=0.04609;NSAMP=1348;MSQ=25.1;AC=1348;AN=29246;NFAM=1327
chr1	17897582	17897599	chr15	57905581	57905599	4062	41132.4	-	+	BND	LOW	4062_1	N	]chr15:57905590]N	4062_2	N	N[chr1:17897592[	SVTYPE=BND;POS=17897592;STRANDS=-+:21;CIPOS=-9,8;CIEND=-9,9;CIPOS95=0,0;CIEND95=0,0;MATEID=4062_2;EVENT=4062;SU=21;PE=0;SR=21;ALG=PROD;AF=0.03642;NSAMP=1065;MSQ=25.87;AC=1065;AN=29246;NFAM=1049	SVTYPE=BND;POS=57905590;STRANDS=-+:21;CIPOS=-9,9;CIEND=-9,8;CIPOS95=0,0;CIEND95=0,0;MATEID=4062_1;EVENT=4062;SECONDARY;SU=21;PE=0;SR=21;ALG=PROD;AF=0.03642;NSAMP=1065;MSQ=25.87;AC=1065;AN=29246;NFAM=1049
chr1	17897582	17897599	chr20	4028157	4028174	8333	84662.0	-	+	BND	LOW	8333_1	N	]chr20:4028166]N	8333_2	N	N[chr1:17897592[	SVTYPE=BND;POS=17897592;STRANDS=-+:4;CIPOS=-9,8;CIEND=-9,8;CIPOS95=0,0;CIEND95=0,0;MATEID=8333_2;EVENT=8333;SU=4;PE=0;SR=4;ALG=PROD;AF=0.06281;NSAMP=1837;MSQ=30.85;AC=1837;AN=29246;NFAM=1789	SVTYPE=BND;POS=4028166;STRANDS=-+:4;CIPOS=-9,8;CIEND=-9,8;CIPOS95=0,0;CIEND95=0,0;MATEID=8333_1;EVENT=8333;SECONDARY;SU=4;PE=0;SR=4;ALG=PROD;AF=0.06281;NSAMP=1837;MSQ=30.85;AC=1837;AN=29246;NFAM=1789
chr1	17897622	17897628	chr8	133067883	133067889	16203	33722.8	+	+	BND	LOW	16203_1	N	N]chr8:133067886]	16203_2	N	N]chr1:17897625]	SVTYPE=BND;POS=17897625;STRANDS=++:231;CIPOS=-3,3;CIEND=-3,3;CIPOS95=0,0;CIEND95=0,0;MATEID=16203_2;EVENT=16203;SU=231;PE=0;SR=231;ALG=PROD;AF=0.02322;NSAMP=678;MSQ=26.53;AC=679;AN=29246;NFAM=664	SVTYPE=BND;POS=133067886;STRANDS=++:231;CIPOS=-3,3;CIEND=-3,3;CIPOS95=0,0;CIEND95=0,0;MATEID=16203_1;EVENT=16203;SECONDARY;SU=231;PE=0;SR=231;ALG=PROD;AF=0.02322;NSAMP=678;MSQ=26.53;AC=679;AN=29246;NFAM=664
chr1	17924352	17924369	chr16	6315511	6315528	4424	316.55	+	+	BND	LOW	4424_1	N	N]chr16:6315520]	4424_2	N	N]chr1:17924361]	SVTYPE=BND;POS=17924361;STRANDS=++:4;CIPOS=-9,8;CIEND=-9,8;CIPOS95=0,0;CIEND95=0,0;MATEID=4424_2;EVENT=4424;SU=4;PE=0;SR=4;ALG=PROD;AF=0.0002052;NSAMP=6;MSQ=50.06;AC=6;AN=29246;NFAM=6	SVTYPE=BND;POS=6315520;STRANDS=++:4;CIPOS=-9,8;CIEND=-9,8;CIPOS95=0,0;CIEND95=0,0;MATEID=4424_1;EVENT=4424;SECONDARY;SU=4;PE=0;SR=4;ALG=PROD;AF=0.0002052;NSAMP=6;MSQ=50.06;AC=6;AN=29246;NFAM=6
chr1	17929171	17929190	chr1	17957391	17957398	455664	201.32	-	+	DUP	PASS	455664	N	<DUP>	.	.	.	SVTYPE=DUP;POS=17929181;SVLEN=28214;END=17957395;STRANDS=-+:18;CIPOS=-10,9;CIEND=-4,3;CIPOS95=0,0;CIEND95=0,0;SU=18;PE=10;SR=8;ALG=PROD;AF=3.419e-05;NSAMP=1;MSQ=200.83;AC=1;AN=29246;NFAM=1	.
chr1	17932399	17932404	chr1	17933723	17933728	122327	6944.34	+	-	BND	PASS	122327_1	N	N[chr1:17933728[	122327_2	N	]chr1:17932402]N	SVTYPE=BND;POS=17932402;STRANDS=+-:306;CIPOS=-3,2;CIEND=-4,1;CIPOS95=0,0;CIEND95=0,0;MATEID=122327_2;EVENT=122327;SU=306;PE=184;SR=122;ALG=PROD;AF=0.0003761;NSAMP=11;MSQ=440.05;RECLASSIFIED;AC=11;AN=29246;NFAM=11	SVTYPE=BND;POS=17933728;STRANDS=+-:306;CIPOS=-4,1;CIEND=-3,2;CIPOS95=0,0;CIEND95=0,0;MATEID=122327_1;EVENT=122327;SECONDARY;SU=306;PE=184;SR=122;ALG=PROD;AF=0.0003761;NSAMP=11;MSQ=440.05;RECLASSIFIED;AC=11;AN=29246;NFAM=11
chr1	17936548	17936565	chr1	196584158	196584175	122328	770156.0	+	-	BND	LOW	122328_1	N	N[chr1:196584168[	122328_2	N	]chr1:17936557]N	SVTYPE=BND;POS=17936557;STRANDS=+-:16;CIPOS=-9,8;CIEND=-9,8;CIPOS95=0,0;CIEND95=0,0;MATEID=122328_2;EVENT=122328;SU=16;PE=0;SR=16;ALG=PROD;AF=0.2786;NSAMP=8149;MSQ=51.07;RECLASSIFIED;AC=8149;AN=29246;NFAM=7556	SVTYPE=BND;POS=196584168;STRANDS=+-:16;CIPOS=-9,8;CIEND=-9,8;CIPOS95=0,0;CIEND95=0,0;MATEID=122328_1;EVENT=122328;SECONDARY;SU=16;PE=0;SR=16;ALG=PROD;AF=0.2786;NSAMP=8149;MSQ=51.07;RECLASSIFIED;AC=8149;AN=29246;NFAM=7556
chr1	17956350	17956359	chr1	17956405	17956414	122329	1647.9	+	-	BND	LOW	122329_1	N	N[chr1:17956411[	122329_2	N	]chr1:17956355]N	SVTYPE=BND;POS=17956355;STRANDS=+-:54;CIPOS=-5,4;CIEND=-5,4;CIPOS95=0,0;CIEND95=0,0;MATEID=122329_2;EVENT=122329;SU=54;PE=0;SR=54;ALG=PROD;AF=0.0001026;NSAMP=3;MSQ=151.83;RECLASSIFIED;AC=3;AN=29246;NFAM=3	SVTYPE=BND;POS=17956411;STRANDS=+-:54;CIPOS=-5,4;CIEND=-5,4;CIPOS95=0,0;CIEND95=0,0;MATEID=122329_1;EVENT=122329;SECONDARY;SU=54;PE=0;SR=54;ALG=PROD;AF=0.0001026;NSAMP=3;MSQ=151.83;RECLASSIFIED;AC=3;AN=29246;NFAM=3
chr1	17956642	17956659	chrX	109883849	109883866	17818	8954.63	-	+	BND	LOW	17818_1	N	]chrX:109883858]N	17818_2	N	N[chr1:17956652[	SVTYPE=BND;POS=17956652;STRANDS=-+:4;CIPOS=-9,8;CIEND=-9,8;CIPOS95=0,0;CIEND95=0,0;MATEID=17818_2;EVENT=17818;SU=4;PE=0;SR=4;ALG=PROD;AF=0.01511;NSAMP=442;MSQ=15.74;AC=442;AN=29246;NFAM=440	SVTYPE=BND;POS=109883858;STRANDS=-+:4;CIPOS=-9,8;CIEND=-9,8;CIPOS95=0,0;CIEND95=0,0;MATEID=17818_1;EVENT=17818;SECONDARY;SU=4;PE=0;SR=4;ALG=PROD;AF=0.01511;NSAMP=442;MSQ=15.74;AC=442;AN=29246;NFAM=440
chr1	17965565	17965580	chr12	48664283	48664301	2064	139.12	+	+	BND	LOW	2064_1	N	N]chr12:48664292]	2064_2	N	N]chr1:17965572]	SVTYPE=BND;POS=17965572;STRANDS=++:4;IMPRECISE;CIPOS=-7,8;CIEND=-9,9;CIPOS95=-1,3;CIEND95=0,1;MATEID=2064_2;EVENT=2064;SU=4;PE=0;SR=4;ALG=PROD;AF=0.000171;NSAMP=4;MSQ=16.74;AC=5;AN=29246;NFAM=4	SVTYPE=BND;POS=48664292;STRANDS=++:4;IMPRECISE;CIPOS=-9,9;CIEND=-7,8;CIPOS95=0,1;CIEND95=-1,3;MATEID=2064_1;EVENT=2064;SECONDARY;SU=4;PE=0;SR=4;ALG=PROD;AF=0.000171;NSAMP=4;MSQ=16.74;AC=5;AN=29246;NFAM=4
chr1	17968835	17968854	chr14	27732051	27732070	3234	67.77	-	+	BND	LOW	3234_1	N	]chr14:27732061]N	3234_2	N	N[chr1:17968846[	SVTYPE=BND;POS=17968846;STRANDS=-+:5;CIPOS=-10,9;CIEND=-10,9;CIPOS95=0,0;CIEND95=0,0;MATEID=3234_2;EVENT=3234;SU=5;PE=0;SR=5;ALG=PROD;AF=6.839e-05;NSAMP=2;MSQ=32.98;AC=2;AN=29246;NFAM=2	SVTYPE=BND;POS=27732061;STRANDS=-+:5;CIPOS=-10,9;CIEND=-10,9;CIPOS95=0,0;CIEND95=0,0;MATEID=3234_1;EVENT=3234;SECONDARY;SU=5;PE=0;SR=5;ALG=PROD;AF=6.839e-05;NSAMP=2;MSQ=32.98;AC=2;AN=29246;NFAM=2
chr1	17969119	17969134	chr1	17970736	17970753	122330	419.56	+	-	DEL	PASS	122330	N	<DEL>	.	.	.	SVTYPE=DEL;POS=17969127;SVLEN=-1617;END=17970744;STRANDS=+-:15;IMPRECISE;CIPOS=-8,7;CIEND=-8,9;CIPOS95=-1,1;CIEND95=-1,0;SU=15;PE=12;SR=3;ALG=PROD;AF=3.419e-05;NSAMP=1;MSQ=419.56;AC=1;AN=29246;NFAM=1	.
chr1	17983120	17983164	chr1	17986852	17986903	122331	299.31	+	-	DEL	PASS	122331	N	<DEL>	.	.	.	SVTYPE=DEL;POS=17983144;SVLEN=-3733;END=17986877;STRANDS=+-:27;CIPOS=-24,20;CIEND=-25,26;CIPOS95=0,0;CIEND95=0,0;SU=27;PE=17;SR=10;ALG=PROD;AF=6.839e-05;NSAMP=2;MSQ=149.66;AC=2;AN=29246;NFAM=2	.
chr1	17985298	17985315	chr1	17985689	17985706	122332	431.42	+	-	BND	LOW	122332_1	N	N[chr1:17985699[	122332_2	N	]chr1:17985307]N	SVTYPE=BND;POS=17985307;STRANDS=+-:4;CIPOS=-9,8;CIEND=-9,8;CIPOS95=0,0;CIEND95=0,0;MATEID=122332_2;EVENT=122332;SU=4;PE=0;SR=4;ALG=PROD;AF=0.0003077;NSAMP=9;MSQ=24.49;RECLASSIFIED;AC=9;AN=29246;NFAM=9	SVTYPE=BND;POS=17985699;STRANDS=+-:4;CIPOS=-9,8;CIEND=-9,8;CIPOS95=0,0;CIEND95=0,0;MATEID=122332_1;EVENT=122332;SECONDARY;SU=4;PE=0;SR=4;ALG=PROD;AF=0.0003077;NSAMP=9;MSQ=24.49;RECLASSIFIED;AC=9;AN=29246;NFAM=9
chr1	17993837	17993883	chr1	17996806	17996853	122333	914.13	+	-	DEL	PASS	122333	N	<DEL>	.	.	.	SVTYPE=DEL;POS=17993860;SVLEN=-2971;END=17996831;STRANDS=+-:39;CIPOS=-23,23;CIEND=-25,22;CIPOS95=0,0;CIEND95=0,0;SU=39;PE=23;SR=16;ALG=PROD;AF=6.839e-05;NSAMP=2;MSQ=457.06;AC=2;AN=29246;NFAM=2	.
chr1	18020733	18021302	chr5	123088390	123089107	12635	1315.7	+	-	BND	LOW	12635_1	N	N[chr5:123089079[	12635_2	N	]chr1:18020763]N	SVTYPE=BND;POS=18020763;STRANDS=+-:4;IMPRECISE;CIPOS=-30,539;CIEND=-688,29;CIPOS95=-30,135;CIEND95=-229,29;MATEID=12635_2;EVENT=12635;SU=4;PE=4;SR=0;ALG=PROD;AF=0.00171;NSAMP=50;MSQ=20.84;AC=50;AN=29246;NFAM=50	SVTYPE=BND;POS=123089079;STRANDS=+-:4;IMPRECISE;CIPOS=-688,29;CIEND=-30,539;CIPOS95=-229,29;CIEND95=-30,135;MATEID=12635_1;EVENT=12635;SECONDARY;SU=4;PE=4;SR=0;ALG=PROD;AF=0.00171;NSAMP=50;MSQ=20.84;AC=50;AN=29246;NFAM=50
chr1	18020877	18020934	chr1	236466410	236466467	122334	514851.0	+	-	BND	LOW	122334_1	N	N[chr1:236466440[	122334_2	N	]chr1:18020906]N	SVTYPE=BND;POS=18020906;STRANDS=+-:9;CIPOS=-29,28;CIEND=-29,28;CIPOS95=0,0;CIEND95=0,0;MATEID=122334_2;EVENT=122334;SU=9;PE=0;SR=9;ALG=PROD;AF=0.205;NSAMP=5995;MSQ=47.49;RECLASSIFIED;AC=5995;AN=29246;NFAM=5660	SVTYPE=BND;POS=236466440;STRANDS=+-:9;CIPOS=-29,28;CIEND=-29,28;CIPOS95=0,0;CIEND95=0,0;MATEID=122334_1;EVENT=122334;SECONDARY;SU=9;PE=0;SR=9;ALG=PROD;AF=0.205;NSAMP=5995;MSQ=47.49;RECLASSIFIED;AC=5995;AN=29246;NFAM=5660
chr1	18020896	18020913	chr1	86810752	86810769	543527	22610.5	+	+	BND	LOW	543527_1	N	N]chr1:86810761]	543527_2	N	N]chr1:18020905]	SVTYPE=BND;POS=18020905;STRANDS=++:4;CIPOS=-9,8;CIEND=-9,8;CIPOS95=0,0;CIEND95=0,0;MATEID=543527_2;EVENT=543527;SU=4;PE=0;SR=4;ALG=PROD;AF=0.01624;NSAMP=475;MSQ=23.46;AC=475;AN=29246;NFAM=469	SVTYPE=BND;POS=86810761;STRANDS=++:4;CIPOS=-9,8;CIEND=-9,8;CIPOS95=0,0;CIEND95=0,0;MATEID=543527_1;EVENT=543527;SECONDARY;SU=4;PE=0;SR=4;ALG=PROD;AF=0.01624;NSAMP=475;MSQ=23.46;AC=475;AN=29246;NFAM=469
chr1	18041740	18041743	chr1	18042483	18042487	122335	42190.2	+	-	BND	PASS	122335_1	N	N[chr1:18042487[	122335_2	N	]chr1:18041741]N	SVTYPE=BND;POS=18041741;STRANDS=+-:1195;CIPOS=-1,2;CIEND=-3,1;CIPOS95=0,0;CIEND95=0,0;MATEID=122335_2;EVENT=122335;SU=1195;PE=945;SR=250;ALG=PROD;AF=0.003009;NSAMP=88;MSQ=425.74;RECLASSIFIED;AC=88;AN=29246;NFAM=86	SVTYPE=BND;POS=18042487;STRANDS=+-:1195;CIPOS=-3,1;CIEND=-1,2;CIPOS95=0,0;CIEND95=0,0;MATEID=122335_1;EVENT=122335;SECONDARY;SU=1195;PE=945;SR=250;ALG=PROD;AF=0.003009;NSAMP=88;MSQ=425.74;RECLASSIFIED;AC=88;AN=29246;NFAM=86
chr1	18048766	18049778	chr1	18049847	18050875	455666	6.91996e+06	-	+	BND	PASS	455666_1	N	]chr1:18050001]N	455666_2	N	N[chr1:18049637[	SVTYPE=BND;POS=18049637;STRANDS=-+:6054;IMPRECISE;CIPOS=-870,142;CIEND=-154,874;CIPOS95=-111,111;CIEND95=-112,112;MATEID=455666_2;EVENT=455666;SU=6054;PE=4380;SR=1674;ALG=SUM;AF=0.6239;NSAMP=14131;MSQ=295.51;RETAINED;RECLASSIFIED;AC=18247;AN=29246;NFAM=13040	SVTYPE=BND;POS=18050001;STRANDS=-+:6054;IMPRECISE;CIPOS=-154,874;CIEND=-870,142;CIPOS95=-112,112;CIEND95=-111,111;MATEID=455666_1;EVENT=455666;SECONDARY;SU=6054;PE=4380;SR=1674;ALG=SUM;AF=0.6239;NSAMP=14131;MSQ=295.51;RETAINED;RECLASSIFIED;AC=18247;AN=29246;NFAM=13040
chr1	18049184	18049599	chr11	133354211	133354496	1498	446.17	-	+	BND	LOW	1498_1	N	]chr11:133354236]N	1498_2	N	N[chr1:18049594[	SVTYPE=BND;POS=18049594;STRANDS=-+:59;IMPRECISE;CIPOS=-409,6;CIEND=-25,260;CIPOS95=-47,6;CIEND95=-25,31;MATEID=1498_2;EVENT=1498;SU=59;PE=59;SR=0;ALG=PROD;AF=0.0004445;NSAMP=13;MSQ=29.88;AC=13;AN=29246;NFAM=13	SVTYPE=BND;POS=133354236;STRANDS=-+:59;IMPRECISE;CIPOS=-25,260;CIEND=-409,6;CIPOS95=-25,31;CIEND95=-47,6;MATEID=1498_1;EVENT=1498;SECONDARY;SU=59;PE=59;SR=0;ALG=PROD;AF=0.0004445;NSAMP=13;MSQ=29.88;AC=13;AN=29246;NFAM=13
chr1	18049605	18049913	chr4	6579249	6579770	10621	22053.2	+	+	BND	LOW	10621_1	N	N]chr4:6579279]	10621_2	N	N]chr1:18049635]	SVTYPE=BND;POS=18049635;STRANDS=++:4;IMPRECISE;CIPOS=-30,278;CIEND=-30,491;CIPOS95=-30,83;CIEND95=-30,149;MATEID=10621_2;EVENT=10621;SU=4;PE=4;SR=0;ALG=PROD;AF=0.02178;NSAMP=637;MSQ=18.41;AC=637;AN=29246;NFAM=630	SVTYPE=BND;POS=6579279;STRANDS=++:4;IMPRECISE;CIPOS=-30,491;CIEND=-30,278;CIPOS95=-30,149;CIEND95=-30,83;MATEID=10621_1;EVENT=10621;SECONDARY;SU=4;PE=4;SR=0;ALG=PROD;AF=0.02178;NSAMP=637;MSQ=18.41;AC=637;AN=29246;NFAM=630
chr1	18049618	18050195	chr11	133353612	133354208	1216	2.15454e+06	+	-	BND	LOW	1216_1	N	N[chr11:133354200[	1216_2	N	]chr1:18049629]N	SVTYPE=BND;POS=18049629;STRANDS=+-:16;IMPRECISE;CIPOS=-11,566;CIEND=-587,9;CIPOS95=-11,155;CIEND95=-150,9;MATEID=1216_2;EVENT=1216;SU=16;PE=16;SR=0;ALG=PROD;AF=0.5405;NSAMP=13068;MSQ=105.38;AC=15807;AN=29246;NFAM=12094	SVTYPE=BND;POS=133354200;STRANDS=+-:16;IMPRECISE;CIPOS=-587,9;CIEND=-11,566;CIPOS95=-150,9;CIEND95=-11,155;MATEID=1216_1;EVENT=1216;SECONDARY;SU=16;PE=16;SR=0;ALG=PROD;AF=0.5405;NSAMP=13068;MSQ=105.38;AC=15807;AN=29246;NFAM=12094
chr1	18049628	18050167	chr16	30748532	30749037	4591	5119.35	+	-	BND	LOW	4591_1	N	N[chr16:30749009[	4591_2	N	]chr1:18049658]N	SVTYPE=BND;POS=18049658;STRANDS=+-:16;IMPRECISE;CIPOS=-30,509;CIEND=-476,29;CIPOS95=-30,82;CIEND95=-54,29;MATEID=4591_2;EVENT=4591;SU=16;PE=16;SR=0;ALG=PROD;AF=0.007146;NSAMP=209;MSQ=16.81;AC=209;AN=29246;NFAM=209	SVTYPE=BND;POS=30749009;STRANDS=+-:16;IMPRECISE;CIPOS=-476,29;CIEND=-30,509;CIPOS95=-54,29;CIEND95=-30,82;MATEID=4591_1;EVENT=4591;SECONDARY;SU=16;PE=16;SR=0;ALG=PROD;AF=0.007146;NSAMP=209;MSQ=16.81;AC=209;AN=29246;NFAM=209
chr1	18049632	18049651	chr4	153129513	153129526	11538	243.83	+	+	BND	LOW	11538_1	N	N]chr4:153129519]	11538_2	N	N]chr1:18049642]	SVTYPE=BND;POS=18049642;STRANDS=++:4;IMPRECISE;CIPOS=-10,9;CIEND=-6,7;CIPOS95=-3,3;CIEND95=-1,5;MATEID=11538_2;EVENT=11538;SU=4;PE=3;SR=1;ALG=PROD;AF=0.0003077;NSAMP=9;MSQ=10.26;AC=9;AN=29246;NFAM=9	SVTYPE=BND;POS=153129519;STRANDS=++:4;IMPRECISE;CIPOS=-6,7;CIEND=-10,9;CIPOS95=-1,5;CIEND95=-3,3;MATEID=11538_1;EVENT=11538;SECONDARY;SU=4;PE=3;SR=1;ALG=PROD;AF=0.0003077;NSAMP=9;MSQ=10.26;AC=9;AN=29246;NFAM=9
chr1	18049810	18049826	chr5	4574512	4574528	11825	2579.22	+	+	BND	LOW	11825_1	N	N]chr5:4574520]	11825_2	N	N]chr1:18049818]	SVTYPE=BND;POS=18049818;STRANDS=++:75;CIPOS=-8,8;CIEND=-8,8;CIPOS95=0,0;CIEND95=0,0;MATEID=11825_2;EVENT=11825;SU=75;PE=0;SR=75;ALG=PROD;AF=0.001949;NSAMP=57;MSQ=24.89;AC=57;AN=29246;NFAM=57	SVTYPE=BND;POS=4574520;STRANDS=++:75;CIPOS=-8,8;CIEND=-8,8;CIPOS95=0,0;CIEND95=0,0;MATEID=11825_1;EVENT=11825;SECONDARY;SU=75;PE=0;SR=75;ALG=PROD;AF=0.001949;NSAMP=57;MSQ=24.89;AC=57;AN=29246;NFAM=57
chr1	18078202	18078568	chr5	58627512	58627980	12283	75.67	-	+	BND	LOW	12283_1	N	]chr5:58627518]N	12283_2	N	N[chr1:18078560[	SVTYPE=BND;POS=18078560;STRANDS=-+:5;IMPRECISE;CIPOS=-357,9;CIEND=-6,462;CIPOS95=-98,2;CIEND95=0,163;MATEID=12283_2;EVENT=12283;SU=5;PE=5;SR=0;ALG=PROD;AF=0.0001026;NSAMP=3;MSQ=16.33;AC=3;AN=29246;NFAM=3	SVTYPE=BND;POS=58627518;STRANDS=-+:5;IMPRECISE;CIPOS=-6,462;CIEND=-357,9;CIPOS95=0,163;CIEND95=-98,2;MATEID=12283_1;EVENT=12283;SECONDARY;SU=5;PE=5;SR=0;ALG=PROD;AF=0.0001026;NSAMP=3;MSQ=16.33;AC=3;AN=29246;NFAM=3
chr1	18086229	18086242	chr1	18090103	18090122	122336	293.69	+	-	DEL	PASS	122336	N	<DEL>	.	.	.	SVTYPE=DEL;POS=18086235;SVLEN=-3878;END=18090113;STRANDS=+-:13;CIPOS=-6,7;CIEND=-10,9;CIPOS95=0,0;CIEND95=0,0;SU=13;PE=9;SR=4;ALG=PROD;AF=3.419e-05;NSAMP=1;MSQ=293.69;AC=1;AN=29246;NFAM=1	.
chr1	18093242	18093252	chr1	18097030	18097042	455669	110.47	-	+	BND	LOW	455669_1	N	]chr1:18097037]N	455669_2	N	N[chr1:18093249[	SVTYPE=BND;POS=18093249;STRANDS=-+:14;CIPOS=-6,4;CIEND=-7,5;CIPOS95=0,0;CIEND95=0,0;MATEID=455669_2;EVENT=455669;SU=14;PE=8;SR=6;ALG=PROD;AF=3.419e-05;NSAMP=1;MSQ=110.17;RECLASSIFIED;AC=1;AN=29246;NFAM=1	SVTYPE=BND;POS=18097037;STRANDS=-+:14;CIPOS=-7,5;CIEND=-6,4;CIPOS95=0,0;CIEND95=0,0;MATEID=455669_1;EVENT=455669;SECONDARY;SU=14;PE=8;SR=6;ALG=PROD;AF=3.419e-05;NSAMP=1;MSQ=110.17;RECLASSIFIED;AC=1;AN=29246;NFAM=1
chr1	18093400	18093405	chr1	18097031	18097050	122337	338.46	+	-	BND	PASS	122337_1	N	N[chr1:18097042[	122337_2	N	]chr1:18093403]N	SVTYPE=BND;POS=18093403;STRANDS=+-:17;CIPOS=-3,2;CIEND=-10,9;CIPOS95=0,0;CIEND95=0,0;MATEID=122337_2;EVENT=122337;SU=17;PE=6;SR=11;ALG=PROD;AF=3.419e-05;NSAMP=1;MSQ=338.46;RECLASSIFIED;AC=1;AN=29246;NFAM=1	SVTYPE=BND;POS=18097042;STRANDS=+-:17;CIPOS=-10,9;CIEND=-3,2;CIPOS95=0,0;CIEND95=0,0;MATEID=122337_1;EVENT=122337;SECONDARY;SU=17;PE=6;SR=11;ALG=PROD;AF=3.419e-05;NSAMP=1;MSQ=338.46;RECLASSIFIED;AC=1;AN=29246;NFAM=1
chr1	18096754	18096759	chr1	18097408	18097427	455670	164.29	-	+	DUP	PASS	455670	N	<DUP>	.	.	.	SVTYPE=DUP;POS=18096758;SVLEN=660;END=18097418;STRANDS=-+:14;CIPOS=-4,1;CIEND=-10,9;CIPOS95=0,0;CIEND95=0,0;SU=14;PE=5;SR=9;ALG=PROD;AF=0.0001026;NSAMP=3;MSQ=41.46;AC=3;AN=29246;NFAM=3	.
chr1	18097314	18097331	chr1	18097416	18097433	122338	5696.03	+	-	BND	LOW	122338_1	N	N[chr1:18097427[	122338_2	N	]chr1:18097323]N	SVTYPE=BND;POS=18097323;STRANDS=+-:4;IMPRECISE;CIPOS=-9,8;CIEND=-10,7;CIPOS95=0,0;CIEND95=-1,0;MATEID=122338_2;EVENT=122338;SU=4;PE=0;SR=4;ALG=PROD;AF=0.004172;NSAMP=122;MSQ=18.1;RECLASSIFIED;AC=122;AN=29246;NFAM=122	SVTYPE=BND;POS=18097427;STRANDS=+-:4;IMPRECISE;CIPOS=-10,7;CIEND=-9,8;CIPOS95=-1,0;CIEND95=0,0;MATEID=122338_1;EVENT=122338;SECONDARY;SU=4;PE=0;SR=4;ALG=PROD;AF=0.004172;NSAMP=122;MSQ=18.1;RECLASSIFIED;AC=122;AN=29246;NFAM=122
chr1	18097436	18097450	chr10	75329467	75329484	458	915.49	-	+	BND	LOW	458_1	N	]chr10:75329476]N	458_2	N	N[chr1:18097446[	SVTYPE=BND;POS=18097446;STRANDS=-+:70;CIPOS=-9,5;CIEND=-9,8;CIPOS95=0,0;CIEND95=0,0;MATEID=458_2;EVENT=458;SU=70;PE=0;SR=70;ALG=PROD;AF=0.0005129;NSAMP=15;MSQ=30.3;AC=15;AN=29246;NFAM=15	SVTYPE=BND;POS=75329476;STRANDS=-+:70;CIPOS=-9,8;CIEND=-9,5;CIPOS95=0,0;CIEND95=0,0;MATEID=458_1;EVENT=458;SECONDARY;SU=70;PE=0;SR=70;ALG=PROD;AF=0.0005129;NSAMP=15;MSQ=30.3;AC=15;AN=29246;NFAM=15
chr1	18097569	18097586	chr2	64987990	64988007	7104	2931.63	-	-	BND	LOW	7104_1	N	[chr2:64988000[N	7104_2	N	[chr1:18097579[N	SVTYPE=BND;POS=18097579;STRANDS=--:27;CIPOS=-9,8;CIEND=-9,8;CIPOS95=0,0;CIEND95=0,0;MATEID=7104_2;EVENT=7104;SU=27;PE=0;SR=27;ALG=PROD;AF=0.002291;NSAMP=67;MSQ=34.85;AC=67;AN=29246;NFAM=65	SVTYPE=BND;POS=64988000;STRANDS=--:27;CIPOS=-9,8;CIEND=-9,8;CIPOS95=0,0;CIEND95=0,0;MATEID=7104_1;EVENT=7104;SECONDARY;SU=27;PE=0;SR=27;ALG=PROD;AF=0.002291;NSAMP=67;MSQ=34.85;AC=67;AN=29246;NFAM=65
chr1	18097690	18097707	chr1	229578399	229578416	122339	5797.91	+	-	BND	LOW	122339_1	N	N[chr1:229578409[	122339_2	N	]chr1:18097699]N	SVTYPE=BND;POS=18097699;STRANDS=+-:4;CIPOS=-9,8;CIEND=-9,8;CIPOS95=0,0;CIEND95=0,0;MATEID=122339_2;EVENT=122339;SU=4;PE=0;SR=4;ALG=PROD;AF=0.006941;NSAMP=203;MSQ=21.33;RECLASSIFIED;AC=203;AN=29246;NFAM=202	SVTYPE=BND;POS=229578409;STRANDS=+-:4;CIPOS=-9,8;CIEND=-9,8;CIPOS95=0,0;CIEND95=0,0;MATEID=122339_1;EVENT=122339;SECONDARY;SU=4;PE=0;SR=4;ALG=PROD;AF=0.006941;NSAMP=203;MSQ=21.33;RECLASSIFIED;AC=203;AN=29246;NFAM=202
chr1	18100511	18100561	chr1	18102282	18102329	122340	1303.69	+	-	DEL	PASS	122340	N	<DEL>	.	.	.	SVTYPE=DEL;POS=18100536;SVLEN=-1772;END=18102308;STRANDS=+-:56;CIPOS=-25,25;CIEND=-26,21;CIPOS95=0,0;CIEND95=0,0;SU=56;PE=35;SR=21;ALG=PROD;AF=6.839e-05;NSAMP=2;MSQ=651.85;AC=2;AN=29246;NFAM=2	.
chr1	18103915	18103932	chr1	18104198	18104215	122342	66.52	+	-	BND	LOW	122342_1	N	N[chr1:18104208[	122342_2	N	]chr1:18103924]N	SVTYPE=BND;POS=18103924;STRANDS=+-:4;CIPOS=-9,8;CIEND=-9,8;CIPOS95=0,0;CIEND95=0,0;MATEID=122342_2;EVENT=122342;SU=4;PE=0;SR=4;ALG=PROD;AF=0.0001026;NSAMP=3;MSQ=16.27;RETAINED;RECLASSIFIED;AC=3;AN=29246;NFAM=3	SVTYPE=BND;POS=18104208;STRANDS=+-:4;CIPOS=-9,8;CIEND=-9,8;CIPOS95=0,0;CIEND95=0,0;MATEID=122342_1;EVENT=122342;SECONDARY;SU=4;PE=0;SR=4;ALG=PROD;AF=0.0001026;NSAMP=3;MSQ=16.27;RETAINED;RECLASSIFIED;AC=3;AN=29246;NFAM=3
chr1	18108512	18108528	chr1	18108984	18108995	122345	12003.5	+	-	BND	LOW	122345_1	N	N[chr1:18108987[	122345_2	N	]chr1:18108519]N	SVTYPE=BND;POS=18108519;STRANDS=+-:4;IMPRECISE;CIPOS=-7,9;CIEND=-2,9;CIPOS95=0,3;CIEND95=0,8;MATEID=122345_2;EVENT=122345;SU=4;PE=0;SR=4;ALG=PROD;AF=0.009232;NSAMP=270;MSQ=23.44;RECLASSIFIED;AC=270;AN=29246;NFAM=270	SVTYPE=BND;POS=18108987;STRANDS=+-:4;IMPRECISE;CIPOS=-2,9;CIEND=-7,9;CIPOS95=0,8;CIEND95=0,3;MATEID=122345_1;EVENT=122345;SECONDARY;SU=4;PE=0;SR=4;ALG=PROD;AF=0.009232;NSAMP=270;MSQ=23.44;RECLASSIFIED;AC=270;AN=29246;NFAM=270
chr1	18111667	18111686	chr1	18121580	18121596	122348	833.36	+	-	DEL	PASS	122348	N	<DEL>	.	.	.	SVTYPE=DEL;POS=18111677;SVLEN=-9910;END=18121587;STRANDS=+-:33;CIPOS=-10,9;CIEND=-7,9;CIPOS95=0,0;CIEND95=0,0;SU=33;PE=20;SR=13;ALG=PROD;AF=3.419e-05;NSAMP=1;MSQ=833.36;AC=1;AN=29246;NFAM=1	.
chr1	18115835	18115852	chr10	21343862	21343879	298	54.31	-	+	BND	LOW	298_1	N	]chr10:21343871]N	298_2	N	N[chr1:18115845[	SVTYPE=BND;POS=18115845;STRANDS=-+:4;CIPOS=-9,8;CIEND=-9,8;CIPOS95=0,0;CIEND95=0,0;MATEID=298_2;EVENT=298;SU=4;PE=0;SR=4;ALG=PROD;AF=0.0002052;NSAMP=6;MSQ=7.09;AC=6;AN=29246;NFAM=6	SVTYPE=BND;POS=21343871;STRANDS=-+:4;CIPOS=-9,8;CIEND=-9,8;CIPOS95=0,0;CIEND95=0,0;MATEID=298_1;EVENT=298;SECONDARY;SU=4;PE=0;SR=4;ALG=PROD;AF=0.0002052;NSAMP=6;MSQ=7.09;AC=6;AN=29246;NFAM=6
chr1	18115854	18115873	chr1	19143288	19143307	122349	5167.47	+	-	BND	LOW	122349_1	N	N[chr1:19143299[	122349_2	N	]chr1:18115864]N	SVTYPE=BND;POS=18115864;STRANDS=+-:19;CIPOS=-10,9;CIEND=-10,9;CIPOS95=0,0;CIEND95=0,0;MATEID=122349_2;EVENT=122349;SU=19;PE=0;SR=19;ALG=PROD;AF=0.00424;NSAMP=123;MSQ=27.42;RECLASSIFIED;AC=124;AN=29246;NFAM=119	SVTYPE=BND;POS=19143299;STRANDS=+-:19;CIPOS=-10,9;CIEND=-10,9;CIPOS95=0,0;CIEND95=0,0;MATEID=122349_1;EVENT=122349;SECONDARY;SU=19;PE=0;SR=19;ALG=PROD;AF=0.00424;NSAMP=123;MSQ=27.42;RECLASSIFIED;AC=124;AN=29246;NFAM=119
chr1	18115922	18116519	chr2	202368537	202369122	7976	9.9	+	+	BND	LOW	7976_1	N	N]chr2:202368547]	7976_2	N	N]chr1:18115929]	SVTYPE=BND;POS=18115929;STRANDS=++:5;IMPRECISE;CIPOS=-7,590;CIEND=-10,575;CIPOS95=0,214;CIEND95=-1,159;MATEID=7976_2;EVENT=7976;SU=5;PE=5;SR=0;ALG=PROD;AF=3.419e-05;NSAMP=1;MSQ=9.3;AC=1;AN=29246;NFAM=1	SVTYPE=BND;POS=202368547;STRANDS=++:5;IMPRECISE;CIPOS=-10,575;CIEND=-7,590;CIPOS95=-1,159;CIEND95=0,214;MATEID=7976_1;EVENT=7976;SECONDARY;SU=5;PE=5;SR=0;ALG=PROD;AF=3.419e-05;NSAMP=1;MSQ=9.3;AC=1;AN=29246;NFAM=1
chr1	18134170	18134188	chr1	18141596	18141600	122350	695.53	+	-	DEL	PASS	122350	N	<DEL>	.	.	.	SVTYPE=DEL;POS=18134180;SVLEN=-7419;END=18141599;STRANDS=+-:27;CIPOS=-10,8;CIEND=-3,1;CIPOS95=0,0;CIEND95=0,0;SU=27;PE=17;SR=10;ALG=PROD;AF=3.419e-05;NSAMP=1;MSQ=695.53;AC=1;AN=29246;NFAM=1	.
chr1	18199981	18199987	chr1	18201713	18201719	122355	5913.13	+	-	BND	PASS	122355_1	N	N[chr1:18201718[	122355_2	N	]chr1:18199984]N	SVTYPE=BND;POS=18199984;STRANDS=+-:269;CIPOS=-3,3;CIEND=-4,2;CIPOS95=0,0;CIEND95=0,0;MATEID=122355_2;EVENT=122355;SU=269;PE=160;SR=109;ALG=PROD;AF=0.0004787;NSAMP=14;MSQ=422.37;RECLASSIFIED;AC=14;AN=29246;NFAM=14	SVTYPE=BND;POS=18201718;STRANDS=+-:269;CIPOS=-4,2;CIEND=-3,3;CIPOS95=0,0;CIEND95=0,0;MATEID=122355_1;EVENT=122355;SECONDARY;SU=269;PE=160;SR=109;ALG=PROD;AF=0.0004787;NSAMP=14;MSQ=422.37;RECLASSIFIED;AC=14;AN=29246;NFAM=14
chr1	18208497	18208535	chr1	18209517	18209576	122356	491.38	+	-	DEL	PASS	122356	N	<DEL>	.	.	.	SVTYPE=DEL;POS=18208506;SVLEN=-1041;END=18209547;STRANDS=+-:28;IMPRECISE;CIPOS=-9,29;CIEND=-30,29;CIPOS95=-9,27;CIEND95=-3,3;SU=28;PE=27;SR=1;ALG=PROD;AF=6.839e-05;NSAMP=2;MSQ=245.66;AC=2;AN=29246;NFAM=1	.
chr1	18215034	18215053	chr1	18218262	18218281	455671	266.78	-	+	DUP	PASS	455671	N	<DUP>	.	.	.	SVTYPE=DUP;POS=18215044;SVLEN=3228;END=18218272;STRANDS=-+:26;CIPOS=-10,9;CIEND=-10,9;CIPOS95=0,0;CIEND95=0,0;SU=26;PE=18;SR=8;ALG=PROD;AF=3.419e-05;NSAMP=1;MSQ=266.35;AC=1;AN=29246;NFAM=1	.
chr1	18216040	18216045	chr1	18232728	18232735	455672	248.39	-	+	DUP	PASS	455672	N	<DUP>	.	.	.	SVTYPE=DUP;POS=18216044;SVLEN=16688;END=18232732;STRANDS=-+:23;CIPOS=-4,1;CIEND=-4,3;CIPOS95=0,0;CIEND95=0,0;SU=23;PE=15;SR=8;ALG=PROD;AF=6.839e-05;NSAMP=1;MSQ=248.04;AC=2;AN=29246;NFAM=1	.
chr1	18225040	18225409	chr5	123088557	123089091	12633	4024.51	+	-	BND	LOW	12633_1	N	N[chr5:123089082[	12633_2	N	]chr1:18225085]N	SVTYPE=BND;POS=18225085;STRANDS=+-:21;IMPRECISE;CIPOS=-45,324;CIEND=-524,10;CIPOS95=-36,36;CIEND95=-105,10;MATEID=12633_2;EVENT=12633;SU=21;PE=21;SR=0;ALG=PROD;AF=0.00277;NSAMP=81;MSQ=32.32;AC=81;AN=29246;NFAM=81	SVTYPE=BND;POS=123089082;STRANDS=+-:21;IMPRECISE;CIPOS=-524,10;CIEND=-45,324;CIPOS95=-105,10;CIEND95=-36,36;MATEID=12633_1;EVENT=12633;SECONDARY;SU=21;PE=21;SR=0;ALG=PROD;AF=0.00277;NSAMP=81;MSQ=32.32;AC=81;AN=29246;NFAM=81
chr1	18225055	18225114	chr5	123089162	123089220	12637	4931.71	-	+	BND	LOW	12637_1	N	]chr5:123089191]N	12637_2	N	N[chr1:18225086[	SVTYPE=BND;POS=18225086;STRANDS=-+:10;CIPOS=-30,29;CIEND=-29,29;CIPOS95=0,0;CIEND95=0,0;MATEID=12637_2;EVENT=12637;SU=10;PE=6;SR=4;ALG=PROD;AF=0.005129;NSAMP=150;MSQ=23.15;AC=150;AN=29246;NFAM=150	SVTYPE=BND;POS=123089191;STRANDS=-+:10;CIPOS=-29,29;CIEND=-30,29;CIPOS95=0,0;CIEND95=0,0;MATEID=12637_1;EVENT=12637;SECONDARY;SU=10;PE=6;SR=4;ALG=PROD;AF=0.005129;NSAMP=150;MSQ=23.15;AC=150;AN=29246;NFAM=150
chr1	18225075	18225502	chr16	12943382	12944051	4474	343.86	+	+	BND	LOW	4474_1	N	N]chr16:12943391]	4474_2	N	N]chr1:18225085]	SVTYPE=BND;POS=18225085;STRANDS=++:4;IMPRECISE;CIPOS=-10,417;CIEND=-9,660;CIPOS95=-2,121;CIEND95=0,233;MATEID=4474_2;EVENT=4474;SU=4;PE=4;SR=0;ALG=PROD;AF=0.0005813;NSAMP=17;MSQ=11.64;AC=17;AN=29246;NFAM=17	SVTYPE=BND;POS=12943391;STRANDS=++:4;IMPRECISE;CIPOS=-9,660;CIEND=-10,417;CIPOS95=0,233;CIEND95=-2,121;MATEID=4474_1;EVENT=4474;SECONDARY;SU=4;PE=4;SR=0;ALG=PROD;AF=0.0005813;NSAMP=17;MSQ=11.64;AC=17;AN=29246;NFAM=17
chr1	18231338	18231395	chr1	18233356	18233415	122357	941.19	+	-	DEL	PASS	122357	N	<DEL>	.	.	.	SVTYPE=DEL;POS=18231368;SVLEN=-2018;END=18233386;STRANDS=+-:40;CIPOS=-30,27;CIEND=-30,29;CIPOS95=0,0;CIEND95=0,0;SU=40;PE=23;SR=17;ALG=PROD;AF=6.839e-05;NSAMP=2;MSQ=470.6;AC=2;AN=29246;NFAM=2	.
chr1	18243933	18244024	chr1	18246720	18246803	455673	1134.75	-	+	DUP	PASS	455673	N	<DUP>	.	.	.	SVTYPE=DUP;POS=18243979;SVLEN=2783;END=18246762;STRANDS=-+:103;CIPOS=-46,45;CIEND=-42,41;CIPOS95=0,0;CIEND95=0,0;SU=103;PE=68;SR=35;ALG=PROD;AF=0.0001026;NSAMP=2;MSQ=368.21;AC=3;AN=29246;NFAM=1	.
chr1	18248270	18248289	chr1	18254617	18254621	122359	572.6	+	-	DEL	PASS	122359	N	<DEL>	.	.	.	SVTYPE=DEL;POS=18248280;SVLEN=-6340;END=18254620;STRANDS=+-:24;CIPOS=-10,9;CIEND=-3,1;CIPOS95=0,0;CIEND95=0,0;SU=24;PE=13;SR=11;ALG=PROD;AF=3.419e-05;NSAMP=1;MSQ=572.6;AC=1;AN=29246;NFAM=1	.
chr1	18250581	18250587	chr1	18276238	18276242	122361	2949.11	+	-	DEL	PASS	122361	N	<DEL>	.	.	.	SVTYPE=DEL;POS=18250585;SVLEN=-25656;END=18276241;STRANDS=+-:129;CIPOS=-4,2;CIEND=-3,1;CIPOS95=0,0;CIEND95=0,0;SU=129;PE=70;SR=59;ALG=PROD;AF=6.839e-05;NSAMP=2;MSQ=491.53;AC=2;AN=29246;NFAM=2	.
chr1	18273362	18273379	chr1	226509149	226509166	455674	6901.69	-	+	BND	LOW	455674_1	N	]chr1:226509158]N	455674_2	N	N[chr1:18273372[	SVTYPE=BND;POS=18273372;STRANDS=-+:4;CIPOS=-9,8;CIEND=-9,8;CIPOS95=0,0;CIEND95=0,0;MATEID=455674_2;EVENT=455674;SU=4;PE=0;SR=4;ALG=PROD;AF=0.01101;NSAMP=322;MSQ=11.75;RECLASSIFIED;AC=322;AN=29246;NFAM=322	SVTYPE=BND;POS=226509158;STRANDS=-+:4;CIPOS=-9,8;CIEND=-9,8;CIPOS95=0,0;CIEND95=0,0;MATEID=455674_1;EVENT=455674;SECONDARY;SU=4;PE=0;SR=4;ALG=PROD;AF=0.01101;NSAMP=322;MSQ=11.75;RECLASSIFIED;AC=322;AN=29246;NFAM=322
chr1	18273389	18273448	chr5	79180357	79180416	12377	11318.3	+	+	BND	LOW	12377_1	N	N]chr5:79180387]	12377_2	N	N]chr1:18273419]	SVTYPE=BND;POS=18273419;STRANDS=++:5;IMPRECISE;CIPOS=-30,29;CIEND=-30,29;CIPOS95=-3,3;CIEND95=-3,3;MATEID=12377_2;EVENT=12377;SU=5;PE=4;SR=1;ALG=PROD;AF=0.01043;NSAMP=305;MSQ=20.94;AC=305;AN=29246;NFAM=304	SVTYPE=BND;POS=79180387;STRANDS=++:5;IMPRECISE;CIPOS=-30,29;CIEND=-30,29;CIPOS95=-3,3;CIEND95=-3,3;MATEID=12377_1;EVENT=12377;SECONDARY;SU=5;PE=4;SR=1;ALG=PROD;AF=0.01043;NSAMP=305;MSQ=20.94;AC=305;AN=29246;NFAM=304
chr1	18273482	18273482	chr1	234495890	234495890	455675	24749.7	-	+	BND	LOW	455675_1	N	]chr1:234495890]N	455675_2	N	N[chr1:18273483[	SVTYPE=BND;POS=18273483;STRANDS=-+:1536;CIPOS=0,0;CIEND=0,0;CIPOS95=0,0;CIEND95=0,0;MATEID=455675_2;EVENT=455675;SU=1536;PE=0;SR=1536;AF=0.02643;NSAMP=771;MSQ=20.56;RECLASSIFIED;AC=773;AN=29246;NFAM=762	SVTYPE=BND;POS=234495890;STRANDS=-+:1536;CIPOS=0,0;CIEND=0,0;CIPOS95=0,0;CIEND95=0,0;MATEID=455675_1;EVENT=455675;SECONDARY;SU=1536;PE=0;SR=1536;AF=0.02643;NSAMP=771;MSQ=20.56;RECLASSIFIED;AC=773;AN=29246;NFAM=762
chr1	18274164	18274223	chr1	18283124	18283170	122363	1228.62	+	-	DEL	PASS	122363	N	<DEL>	.	.	.	SVTYPE=DEL;POS=18274194;SVLEN=-8954;END=18283148;STRANDS=+-:62;CIPOS=-30,29;CIEND=-24,22;CIPOS95=0,0;CIEND95=0,0;SU=62;PE=28;SR=34;ALG=PROD;AF=3.419e-05;NSAMP=1;MSQ=404.53;AC=1;AN=29246;NFAM=1	.
chr1	18277997	18278016	chr1	18280362	18280381	455676	208.12	-	+	DUP	PASS	455676	N	<DUP>	.	.	.	SVTYPE=DUP;POS=18278007;SVLEN=2365;END=18280372;STRANDS=-+:18;CIPOS=-10,9;CIEND=-10,9;CIPOS95=0,0;CIEND95=0,0;SU=18;PE=13;SR=5;ALG=PROD;AF=3.419e-05;NSAMP=1;MSQ=207.62;AC=1;AN=29246;NFAM=1	.
chr1	18278498	18278555	chr5	77857357	77857414	12369	1991.12	-	+	BND	LOW	12369_1	N	]chr5:77857386]N	12369_2	N	N[chr1:18278528[	SVTYPE=BND;POS=18278528;STRANDS=-+:8;CIPOS=-29,28;CIEND=-29,28;CIPOS95=0,0;CIEND95=0,0;MATEID=12369_2;EVENT=12369;SU=8;PE=0;SR=8;ALG=PROD;AF=0.002291;NSAMP=67;MSQ=20.99;AC=67;AN=29246;NFAM=67	SVTYPE=BND;POS=77857386;STRANDS=-+:8;CIPOS=-29,28;CIEND=-29,28;CIPOS95=0,0;CIEND95=0,0;MATEID=12369_1;EVENT=12369;SECONDARY;SU=8;PE=0;SR=8;ALG=PROD;AF=0.002291;NSAMP=67;MSQ=20.99;AC=67;AN=29246;NFAM=67
chr1	18278541	18278598	chr5	125257287	125257344	12654	68.62	+	+	BND	LOW	12654_1	N	N]chr5:125257316]	12654_2	N	N]chr1:18278570]	SVTYPE=BND;POS=18278570;STRANDS=++:9;CIPOS=-29,28;CIEND=-29,28;CIPOS95=0,0;CIEND95=0,0;MATEID=12654_2;EVENT=12654;SU=9;PE=0;SR=9;ALG=PROD;AF=6.839e-05;NSAMP=2;MSQ=16.8;AC=2;AN=29246;NFAM=2	SVTYPE=BND;POS=125257316;STRANDS=++:9;CIPOS=-29,28;CIEND=-29,28;CIPOS95=0,0;CIEND95=0,0;MATEID=12654_1;EVENT=12654;SECONDARY;SU=9;PE=0;SR=9;ALG=PROD;AF=6.839e-05;NSAMP=2;MSQ=16.8;AC=2;AN=29246;NFAM=2
chr1	18287003	18287480	chr10	25876309	25876948	313	264.34	+	-	BND	LOW	313_1	N	N[chr10:25876937[	313_2	N	]chr1:18287037]N	SVTYPE=BND;POS=18287037;STRANDS=+-:30;IMPRECISE;CIPOS=-34,443;CIEND=-627,12;CIPOS95=-34,48;CIEND95=-133,12;MATEID=313_2;EVENT=313;SU=30;PE=30;SR=0;ALG=PROD;AF=0.0001026;NSAMP=3;MSQ=32.8;AC=3;AN=29246;NFAM=3	SVTYPE=BND;POS=25876937;STRANDS=+-:30;IMPRECISE;CIPOS=-627,12;CIEND=-34,443;CIPOS95=-133,12;CIEND95=-34,48;MATEID=313_1;EVENT=313;SECONDARY;SU=30;PE=30;SR=0;ALG=PROD;AF=0.0001026;NSAMP=3;MSQ=32.8;AC=3;AN=29246;NFAM=3
chr1	18287208	18287219	chr22	32431431	32431444	9141	148556.0	+	+	BND	LOW	9141_1	N	N]chr22:32431438]	9141_2	N	N]chr1:18287213]	SVTYPE=BND;POS=18287213;STRANDS=++:8;CIPOS=-5,6;CIEND=-7,6;CIPOS95=0,0;CIEND95=0,0;MATEID=9141_2;EVENT=9141;SU=8;PE=3;SR=5;ALG=PROD;AF=0.04613;NSAMP=1349;MSQ=57.92;AC=1349;AN=29246;NFAM=1281	SVTYPE=BND;POS=32431438;STRANDS=++:8;CIPOS=-7,6;CIEND=-5,6;CIPOS95=0,0;CIEND95=0,0;MATEID=9141_1;EVENT=9141;SECONDARY;SU=8;PE=3;SR=5;ALG=PROD;AF=0.04613;NSAMP=1349;MSQ=57.92;AC=1349;AN=29246;NFAM=1281
chr1	18305231	18305248	chrX	953698	953715	17094	68.5	-	-	BND	LOW	17094_1	N	[chrX:953708[N	17094_2	N	[chr1:18305241[N	SVTYPE=BND;POS=18305241;STRANDS=--:4;CIPOS=-9,8;CIEND=-9,8;CIPOS95=0,0;CIEND95=0,0;MATEID=17094_2;EVENT=17094;SU=4;PE=0;SR=4;ALG=PROD;AF=0.0001026;NSAMP=3;MSQ=20.86;AC=3;AN=29246;NFAM=3	SVTYPE=BND;POS=953708;STRANDS=--:4;CIPOS=-9,8;CIEND=-9,8;CIPOS95=0,0;CIEND95=0,0;MATEID=17094_1;EVENT=17094;SECONDARY;SU=4;PE=0;SR=4;ALG=PROD;AF=0.0001026;NSAMP=3;MSQ=20.86;AC=3;AN=29246;NFAM=3
chr1	18313077	18313079	chr3	63187393	63187396	9726	248.22	+	+	BND	LOW	9726_1	N	N]chr3:63187395]	9726_2	N	N]chr1:18313079]	SVTYPE=BND;POS=18313079;STRANDS=++:31;CIPOS=-2,0;CIEND=-2,1;CIPOS95=0,0;CIEND95=0,0;MATEID=9726_2;EVENT=9726;SU=31;PE=13;SR=18;ALG=PROD;AF=3.419e-05;NSAMP=1;MSQ=248.22;AC=1;AN=29246;NFAM=1	SVTYPE=BND;POS=63187395;STRANDS=++:31;CIPOS=-2,1;CIEND=-2,0;CIPOS95=0,0;CIEND95=0,0;MATEID=9726_1;EVENT=9726;SECONDARY;SU=31;PE=13;SR=18;ALG=PROD;AF=3.419e-05;NSAMP=1;MSQ=248.22;AC=1;AN=29246;NFAM=1
chr1	18315555	18315604	chr1	18315852	18315908	122368	93.5	+	-	BND	LOW	122368_1	N	N[chr1:18315881[	122368_2	N	]chr1:18315577]N	SVTYPE=BND;POS=18315577;STRANDS=+-:8;IMPRECISE;CIPOS=-22,27;CIEND=-28,28;CIPOS95=-7,7;CIEND95=0,0;MATEID=122368_2;EVENT=122368;SU=8;PE=0;SR=8;ALG=PROD;AF=3.419e-05;NSAMP=1;MSQ=65.68;RECLASSIFIED;AC=1;AN=29246;NFAM=1	SVTYPE=BND;POS=18315881;STRANDS=+-:8;IMPRECISE;CIPOS=-28,28;CIEND=-22,27;CIPOS95=0,0;CIEND95=-7,7;MATEID=122368_1;EVENT=122368;SECONDARY;SU=8;PE=0;SR=8;ALG=PROD;AF=3.419e-05;NSAMP=1;MSQ=65.68;RECLASSIFIED;AC=1;AN=29246;NFAM=1
chr1	18315856	18315905	chr3	183542878	183542927	10464	119.29	-	+	BND	LOW	10464_1	N	]chr3:183542903]N	10464_2	N	N[chr1:18315882[	SVTYPE=BND;POS=18315882;STRANDS=-+:15;CIPOS=-25,24;CIEND=-25,24;CIPOS95=0,0;CIEND95=0,0;MATEID=10464_2;EVENT=10464;SU=15;PE=0;SR=15;ALG=PROD;AF=6.839e-05;NSAMP=2;MSQ=17.16;AC=2;AN=29246;NFAM=2	SVTYPE=BND;POS=183542903;STRANDS=-+:15;CIPOS=-25,24;CIEND=-25,24;CIPOS95=0,0;CIEND95=0,0;MATEID=10464_1;EVENT=10464;SECONDARY;SU=15;PE=0;SR=15;ALG=PROD;AF=6.839e-05;NSAMP=2;MSQ=17.16;AC=2;AN=29246;NFAM=2
chr1	18319524	18319524	chr1	18319574	18319574	122369	40670.5	+	-	BND	LOW	122369_1	N	N[chr1:18319575[	122369_2	N	]chr1:18319524]N	SVTYPE=BND;POS=18319524;STRANDS=+-:1481;CIPOS=0,0;CIEND=0,0;CIPOS95=0,0;CIEND95=0,0;MATEID=122369_2;EVENT=122369;SU=1481;PE=12;SR=1469;ALG=PROD;AF=0.00677;NSAMP=196;MSQ=166.95;RECLASSIFIED;AC=198;AN=29246;NFAM=193	SVTYPE=BND;POS=18319575;STRANDS=+-:1481;CIPOS=0,0;CIEND=0,0;CIPOS95=0,0;CIEND95=0,0;MATEID=122369_1;EVENT=122369;SECONDARY;SU=1481;PE=12;SR=1469;ALG=PROD;AF=0.00677;NSAMP=196;MSQ=166.95;RECLASSIFIED;AC=198;AN=29246;NFAM=193
chr1	18320324	18320333	chr1	18320447	18320456	122370	206.95	+	-	BND	LOW	122370_1	N	N[chr1:18320453[	122370_2	N	]chr1:18320329]N	SVTYPE=BND;POS=18320329;STRANDS=+-:7;CIPOS=-5,4;CIEND=-5,4;CIPOS95=0,0;CIEND95=0,0;MATEID=122370_2;EVENT=122370;SU=7;PE=0;SR=7;ALG=PROD;AF=3.419e-05;NSAMP=1;MSQ=206.77;RECLASSIFIED;AC=1;AN=29246;NFAM=1	SVTYPE=BND;POS=18320453;STRANDS=+-:7;CIPOS=-5,4;CIEND=-5,4;CIPOS95=0,0;CIEND95=0,0;MATEID=122370_1;EVENT=122370;SECONDARY;SU=7;PE=0;SR=7;ALG=PROD;AF=3.419e-05;NSAMP=1;MSQ=206.77;RECLASSIFIED;AC=1;AN=29246;NFAM=1
chr1	18322471	18322490	chr1	18326331	18326340	122371	326.69	+	-	DEL	PASS	122371	N	<DEL>	.	.	.	SVTYPE=DEL;POS=18322481;SVLEN=-3856;END=18326337;STRANDS=+-:14;CIPOS=-10,9;CIEND=-6,3;CIPOS95=0,0;CIEND95=0,0;SU=14;PE=8;SR=6;ALG=PROD;AF=3.419e-05;NSAMP=1;MSQ=326.69;AC=1;AN=29246;NFAM=1	.
chr1	18340951	18340968	chr9	112525991	112526008	16901	25495.9	-	+	BND	LOW	16901_1	N	]chr9:112526000]N	16901_2	N	N[chr1:18340961[	SVTYPE=BND;POS=18340961;STRANDS=-+:23;CIPOS=-9,8;CIEND=-9,8;CIPOS95=0,0;CIEND95=0,0;MATEID=16901_2;EVENT=16901;SU=23;PE=0;SR=23;ALG=PROD;AF=0.03238;NSAMP=947;MSQ=18.28;AC=947;AN=29246;NFAM=943	SVTYPE=BND;POS=112526000;STRANDS=-+:23;CIPOS=-9,8;CIEND=-9,8;CIPOS95=0,0;CIEND95=0,0;MATEID=16901_1;EVENT=16901;SECONDARY;SU=23;PE=0;SR=23;ALG=PROD;AF=0.03238;NSAMP=947;MSQ=18.28;AC=947;AN=29246;NFAM=943
chr1	18341821	18341864	chr1	18374789	18374848	122372	738.84	+	-	DEL	PASS	122372	N	<DEL>	.	.	.	SVTYPE=DEL;POS=18341843;SVLEN=-32976;END=18374819;STRANDS=+-:37;CIPOS=-22,21;CIEND=-30,29;CIPOS95=0,0;CIEND95=0,0;SU=37;PE=17;SR=20;ALG=PROD;AF=6.839e-05;NSAMP=2;MSQ=368.55;AC=2;AN=29246;NFAM=1	.
chr1	18344643	18344646	chr1	18351672	18351691	122373	629.4	+	-	DEL	PASS	122373	N	<DEL>	.	.	.	SVTYPE=DEL;POS=18344645;SVLEN=-7037;END=18351682;STRANDS=+-:29;CIPOS=-2,1;CIEND=-10,9;CIPOS95=0,0;CIEND95=0,0;SU=29;PE=13;SR=16;ALG=PROD;AF=3.419e-05;NSAMP=1;MSQ=629.4;AC=1;AN=29246;NFAM=1	.
chr1	18356720	18356777	chr1	18357212	18357269	122374	189.15	+	-	BND	LOW	122374_1	N	N[chr1:18357242[	122374_2	N	]chr1:18356749]N	SVTYPE=BND;POS=18356749;STRANDS=+-:8;CIPOS=-29,28;CIEND=-29,28;CIPOS95=0,0;CIEND95=0,0;MATEID=122374_2;EVENT=122374;SU=8;PE=0;SR=8;ALG=PROD;AF=0.0001026;NSAMP=3;MSQ=20.61;RECLASSIFIED;AC=3;AN=29246;NFAM=3	SVTYPE=BND;POS=18357242;STRANDS=+-:8;CIPOS=-29,28;CIEND=-29,28;CIPOS95=0,0;CIEND95=0,0;MATEID=122374_1;EVENT=122374;SECONDARY;SU=8;PE=0;SR=8;ALG=PROD;AF=0.0001026;NSAMP=3;MSQ=20.61;RECLASSIFIED;AC=3;AN=29246;NFAM=3
chr1	18357135	18357234	chr1	18357453	18357550	122376	1022.36	+	-	BND	LOW	122376_1	N	N[chr1:18357484[	122376_2	N	]chr1:18357162]N	SVTYPE=BND;POS=18357162;STRANDS=+-:12;IMPRECISE;CIPOS=-27,72;CIEND=-30,67;CIPOS95=-27,44;CIEND95=-30,39;MATEID=122376_2;EVENT=122376;SU=12;PE=0;SR=12;ALG=SUM;AF=0.001197;NSAMP=35;MSQ=19.56;RECLASSIFIED;AC=35;AN=29246;NFAM=35	SVTYPE=BND;POS=18357484;STRANDS=+-:12;IMPRECISE;CIPOS=-30,67;CIEND=-27,72;CIPOS95=-30,39;CIEND95=-27,44;MATEID=122376_1;EVENT=122376;SECONDARY;SU=12;PE=0;SR=12;ALG=SUM;AF=0.001197;NSAMP=35;MSQ=19.56;RECLASSIFIED;AC=35;AN=29246;NFAM=35
chr1	18357157	18357174	chr1	18357335	18357352	122375	111.02	+	-	BND	LOW	122375_1	N	N[chr1:18357345[	122375_2	N	]chr1:18357166]N	SVTYPE=BND;POS=18357166;STRANDS=+-:4;CIPOS=-9,8;CIEND=-9,8;CIPOS95=0,0;CIEND95=0,0;MATEID=122375_2;EVENT=122375;SU=4;PE=0;SR=4;ALG=PROD;AF=0.0003077;NSAMP=9;MSQ=8.3;RECLASSIFIED;AC=9;AN=29246;NFAM=9	SVTYPE=BND;POS=18357345;STRANDS=+-:4;CIPOS=-9,8;CIEND=-9,8;CIPOS95=0,0;CIEND95=0,0;MATEID=122375_1;EVENT=122375;SECONDARY;SU=4;PE=0;SR=4;ALG=PROD;AF=0.0003077;NSAMP=9;MSQ=8.3;RECLASSIFIED;AC=9;AN=29246;NFAM=9
chr1	18359358	18359373	chr12	28879318	28879335	1929	141.57	-	+	BND	LOW	1929_1	N	]chr12:28879327]N	1929_2	N	N[chr1:18359369[	SVTYPE=BND;POS=18359369;STRANDS=-+:4;IMPRECISE;CIPOS=-10,5;CIEND=-9,8;CIPOS95=-1,0;CIEND95=0,0;MATEID=1929_2;EVENT=1929;SU=4;PE=0;SR=4;ALG=PROD;AF=0.000171;NSAMP=5;MSQ=12.06;AC=5;AN=29246;NFAM=5	SVTYPE=BND;POS=28879327;STRANDS=-+:4;IMPRECISE;CIPOS=-9,8;CIEND=-10,5;CIPOS95=0,0;CIEND95=-1,0;MATEID=1929_1;EVENT=1929;SECONDARY;SU=4;PE=0;SR=4;ALG=PROD;AF=0.000171;NSAMP=5;MSQ=12.06;AC=5;AN=29246;NFAM=5
chr1	18359409	18359466	chr3	63386601	63386658	9730	2966.75	+	+	BND	LOW	9730_1	N	N]chr3:63386630]	9730_2	N	N]chr1:18359438]	SVTYPE=BND;POS=18359438;STRANDS=++:13;CIPOS=-29,28;CIEND=-29,28;CIPOS95=0,0;CIEND95=0,0;MATEID=9730_2;EVENT=9730;SU=13;PE=0;SR=13;ALG=PROD;AF=0.002735;NSAMP=80;MSQ=29.01;AC=80;AN=29246;NFAM=80	SVTYPE=BND;POS=63386630;STRANDS=++:13;CIPOS=-29,28;CIEND=-29,28;CIPOS95=0,0;CIEND95=0,0;MATEID=9730_1;EVENT=9730;SECONDARY;SU=13;PE=0;SR=13;ALG=PROD;AF=0.002735;NSAMP=80;MSQ=29.01;AC=80;AN=29246;NFAM=80
chr1	18359451	18359871	chr6	163603765	163603957	14169	2953.55	+	+	BND	LOW	14169_1	N	N]chr6:163603803]	14169_2	N	N]chr1:18359461]	SVTYPE=BND;POS=18359461;STRANDS=++:129;IMPRECISE;CIPOS=-10,410;CIEND=-38,154;CIPOS95=-10,49;CIEND95=-3,3;MATEID=14169_2;EVENT=14169;SU=129;PE=129;SR=0;ALG=PROD;AF=0.002359;NSAMP=69;MSQ=28.86;AC=69;AN=29246;NFAM=68	SVTYPE=BND;POS=163603803;STRANDS=++:129;IMPRECISE;CIPOS=-38,154;CIEND=-10,410;CIPOS95=-3,3;CIEND95=-10,49;MATEID=14169_1;EVENT=14169;SECONDARY;SU=129;PE=129;SR=0;ALG=PROD;AF=0.002359;NSAMP=69;MSQ=28.86;AC=69;AN=29246;NFAM=68
chr1	18359454	18360155	chr18	588706	589258	5604	17.22	+	+	BND	LOW	5604_1	N	N]chr18:588756]	5604_2	N	N]chr1:18359504]	SVTYPE=BND;POS=18359504;STRANDS=++:4;IMPRECISE;CIPOS=-50,651;CIEND=-50,502;CIPOS95=-50,214;CIEND95=-50,128;MATEID=5604_2;EVENT=5604;SU=4;PE=4;SR=0;ALG=PROD;AF=3.419e-05;NSAMP=1;MSQ=14.92;AC=1;AN=29246;NFAM=1	SVTYPE=BND;POS=588756;STRANDS=++:4;IMPRECISE;CIPOS=-50,502;CIEND=-50,651;CIPOS95=-50,128;CIEND95=-50,214;MATEID=5604_1;EVENT=5604;SECONDARY;SU=4;PE=4;SR=0;ALG=PROD;AF=3.419e-05;NSAMP=1;MSQ=14.92;AC=1;AN=29246;NFAM=1
chr1	18359464	18360148	chr18	59102398	59103010	5912	65065.4	+	+	BND	LOW	5912_1	N	N]chr18:59102428]	5912_2	N	N]chr1:18359494]	SVTYPE=BND;POS=18359494;STRANDS=++:12;IMPRECISE;CIPOS=-30,654;CIEND=-30,582;CIPOS95=-30,170;CIEND95=-30,135;MATEID=5912_2;EVENT=5912;SU=12;PE=12;SR=0;ALG=PROD;AF=0.04353;NSAMP=1218;MSQ=35.5;AC=1273;AN=29246;NFAM=1185	SVTYPE=BND;POS=59102428;STRANDS=++:12;IMPRECISE;CIPOS=-30,582;CIEND=-30,654;CIPOS95=-30,135;CIEND95=-30,170;MATEID=5912_1;EVENT=5912;SECONDARY;SU=12;PE=12;SR=0;ALG=PROD;AF=0.04353;NSAMP=1218;MSQ=35.5;AC=1273;AN=29246;NFAM=1185
chr1	18359479	18360163	chr4	174543911	174544306	11685	57.76	+	-	BND	LOW	11685_1	N	N[chr4:174544298[	11685_2	N	]chr1:18359489]N	SVTYPE=BND;POS=18359489;STRANDS=+-:4;IMPRECISE;CIPOS=-10,674;CIEND=-386,9;CIPOS95=-1,166;CIEND95=-101,3;MATEID=11685_2;EVENT=11685;SU=4;PE=4;SR=0;ALG=PROD;AF=6.839e-05;NSAMP=2;MSQ=13.86;AC=2;AN=29246;NFAM=2	SVTYPE=BND;POS=174544298;STRANDS=+-:4;IMPRECISE;CIPOS=-386,9;CIEND=-10,674;CIPOS95=-101,3;CIEND95=-1,166;MATEID=11685_1;EVENT=11685;SECONDARY;SU=4;PE=4;SR=0;ALG=PROD;AF=6.839e-05;NSAMP=2;MSQ=13.86;AC=2;AN=29246;NFAM=2
chr1	18363450	18363468	chr1	18363792	18363809	122377	587.35	+	-	BND	LOW	122377_1	N	N[chr1:18363802[	122377_2	N	]chr1:18363460]N	SVTYPE=BND;POS=18363460;STRANDS=+-:4;IMPRECISE;CIPOS=-10,8;CIEND=-9,8;CIPOS95=-1,0;CIEND95=0,0;MATEID=122377_2;EVENT=122377;SU=4;PE=0;SR=4;ALG=PROD;AF=0.0009574;NSAMP=28;MSQ=13.83;RECLASSIFIED;AC=28;AN=29246;NFAM=28	SVTYPE=BND;POS=18363802;STRANDS=+-:4;IMPRECISE;CIPOS=-9,8;CIEND=-10,8;CIPOS95=0,0;CIEND95=-1,0;MATEID=122377_1;EVENT=122377;SECONDARY;SU=4;PE=0;SR=4;ALG=PROD;AF=0.0009574;NSAMP=28;MSQ=13.83;RECLASSIFIED;AC=28;AN=29246;NFAM=28
chr1	18372809	18372813	chrX	2649988	2649992	17132	8279.3	-	+	BND	LOW	17132_1	N	]chrX:2649990]N	17132_2	N	N[chr1:18372812[	SVTYPE=BND;POS=18372812;STRANDS=-+:345;CIPOS=-2,2;CIEND=-2,2;CIPOS95=0,0;CIEND95=0,0;MATEID=17132_2;EVENT=17132;SU=345;PE=0;SR=345;ALG=PROD;AF=0.008924;NSAMP=261;MSQ=19.64;AC=261;AN=29246;NFAM=261	SVTYPE=BND;POS=2649990;STRANDS=-+:345;CIPOS=-2,2;CIEND=-2,2;CIPOS95=0,0;CIEND95=0,0;MATEID=17132_1;EVENT=17132;SECONDARY;SU=345;PE=0;SR=345;ALG=PROD;AF=0.008924;NSAMP=261;MSQ=19.64;AC=261;AN=29246;NFAM=261
chr1	18372891	18372892	chr2	206935818	206935820	8013	15168.1	+	+	BND	LOW	8013_1	N	N]chr2:206935819]	8013_2	N	N]chr1:18372892]	SVTYPE=BND;POS=18372892;STRANDS=++:811;CIPOS=-1,0;CIEND=-1,1;CIPOS95=0,0;CIEND95=0,0;MATEID=8013_2;EVENT=8013;SU=811;PE=0;SR=811;ALG=PROD;AF=0.008377;NSAMP=245;MSQ=32.63;AC=245;AN=29246;NFAM=240	SVTYPE=BND;POS=206935819;STRANDS=++:811;CIPOS=-1,1;CIEND=-1,0;CIPOS95=0,0;CIEND95=0,0;MATEID=8013_1;EVENT=8013;SECONDARY;SU=811;PE=0;SR=811;ALG=PROD;AF=0.008377;NSAMP=245;MSQ=32.63;AC=245;AN=29246;NFAM=240
chr1	18377015	18377029	chr1	18377444	18377463	122378	485.1	+	-	BND	LOW	122378_1	N	N[chr1:18377455[	122378_2	N	]chr1:18377023]N	SVTYPE=BND;POS=18377023;STRANDS=+-:9;CIPOS=-8,6;CIEND=-10,9;CIPOS95=0,0;CIEND95=0,0;MATEID=122378_2;EVENT=122378;SU=9;PE=4;SR=5;ALG=PROD;AF=3.419e-05;NSAMP=1;MSQ=14.85;RECLASSIFIED;AC=1;AN=29246;NFAM=1	SVTYPE=BND;POS=18377455;STRANDS=+-:9;CIPOS=-10,9;CIEND=-8,6;CIPOS95=0,0;CIEND95=0,0;MATEID=122378_1;EVENT=122378;SECONDARY;SU=9;PE=4;SR=5;ALG=PROD;AF=3.419e-05;NSAMP=1;MSQ=14.85;RECLASSIFIED;AC=1;AN=29246;NFAM=1
chr1	18384967	18385024	chr1	18385068	18385125	122380	599.0	+	-	BND	LOW	122380_1	N	N[chr1:18385098[	122380_2	N	]chr1:18384996]N	SVTYPE=BND;POS=18384996;STRANDS=+-:13;CIPOS=-29,28;CIEND=-29,28;CIPOS95=0,0;CIEND95=0,0;MATEID=122380_2;EVENT=122380;SU=13;PE=0;SR=13;ALG=PROD;AF=0.0004103;NSAMP=12;MSQ=32.48;RECLASSIFIED;AC=12;AN=29246;NFAM=12	SVTYPE=BND;POS=18385098;STRANDS=+-:13;CIPOS=-29,28;CIEND=-29,28;CIPOS95=0,0;CIEND95=0,0;MATEID=122380_1;EVENT=122380;SECONDARY;SU=13;PE=0;SR=13;ALG=PROD;AF=0.0004103;NSAMP=12;MSQ=32.48;RECLASSIFIED;AC=12;AN=29246;NFAM=12
chr1	18395897	18395907	chr1	18396231	18396236	122381	3735.31	+	-	BND	LOW	122381_1	N	N[chr1:18396235[	122381_2	N	]chr1:18395902]N	SVTYPE=BND;POS=18395902;STRANDS=+-:90;CIPOS=-5,5;CIEND=-3,2;CIPOS95=0,0;CIEND95=0,0;MATEID=122381_2;EVENT=122381;SU=90;PE=7;SR=83;ALG=PROD;AF=0.0004787;NSAMP=14;MSQ=206.94;RECLASSIFIED;AC=14;AN=29246;NFAM=14	SVTYPE=BND;POS=18396235;STRANDS=+-:90;CIPOS=-3,2;CIEND=-5,5;CIPOS95=0,0;CIEND95=0,0;MATEID=122381_1;EVENT=122381;SECONDARY;SU=90;PE=7;SR=83;ALG=PROD;AF=0.0004787;NSAMP=14;MSQ=206.94;RECLASSIFIED;AC=14;AN=29246;NFAM=14
chr1	18403805	18403812	chr1	18404022	18404029	122382	292.33	+	-	BND	LOW	122382_1	N	N[chr1:18404027[	122382_2	N	]chr1:18403809]N	SVTYPE=BND;POS=18403809;STRANDS=+-:9;CIPOS=-4,3;CIEND=-4,3;CIPOS95=0,0;CIEND95=0,0;MATEID=122382_2;EVENT=122382;SU=9;PE=0;SR=9;ALG=PROD;AF=0.0001026;NSAMP=3;MSQ=8.67;RECLASSIFIED;AC=3;AN=29246;NFAM=3	SVTYPE=BND;POS=18404027;STRANDS=+-:9;CIPOS=-4,3;CIEND=-4,3;CIPOS95=0,0;CIEND95=0,0;MATEID=122382_1;EVENT=122382;SECONDARY;SU=9;PE=0;SR=9;ALG=PROD;AF=0.0001026;NSAMP=3;MSQ=8.67;RECLASSIFIED;AC=3;AN=29246;NFAM=3
chr1	18423002	18423471	chr12	55873458	55873927	2126	18.11	+	+	BND	LOW	2126_1	N	N]chr12:55873464]	2126_2	N	N]chr1:18423008]	SVTYPE=BND;POS=18423008;STRANDS=++:6;IMPRECISE;CIPOS=-6,463;CIEND=-6,463;CIPOS95=0,171;CIEND95=0,171;MATEID=2126_2;EVENT=2126;SU=6;PE=6;SR=0;ALG=PROD;AF=3.419e-05;NSAMP=1;MSQ=17.79;AC=1;AN=29246;NFAM=1	SVTYPE=BND;POS=55873464;STRANDS=++:6;IMPRECISE;CIPOS=-6,463;CIEND=-6,463;CIPOS95=0,171;CIEND95=0,171;MATEID=2126_1;EVENT=2126;SECONDARY;SU=6;PE=6;SR=0;ALG=PROD;AF=3.419e-05;NSAMP=1;MSQ=17.79;AC=1;AN=29246;NFAM=1
chr1	18425560	18425982	chr1	155586863	155587490	543529	173.23	-	-	BND	LOW	543529_1	N	[chr1:155587462[N	543529_2	N	[chr1:18425954[N	SVTYPE=BND;POS=18425954;STRANDS=--:13;IMPRECISE;CIPOS=-393,29;CIEND=-598,29;CIPOS95=-75,29;CIEND95=-131,29;MATEID=543529_2;EVENT=543529;SU=13;PE=13;SR=0;ALG=PROD;AF=3.419e-05;NSAMP=1;MSQ=20.76;AC=1;AN=29246;NFAM=1	SVTYPE=BND;POS=155587462;STRANDS=--:13;IMPRECISE;CIPOS=-598,29;CIEND=-393,29;CIPOS95=-131,29;CIEND95=-75,29;MATEID=543529_1;EVENT=543529;SECONDARY;SU=13;PE=13;SR=0;ALG=PROD;AF=3.419e-05;NSAMP=1;MSQ=20.76;AC=1;AN=29246;NFAM=1
chr1	18425918	18426423	chr1	155587724	155588222	543530	275.17	+	+	BND	LOW	543530_1	N	N]chr1:155587754]	543530_2	N	N]chr1:18425944]	SVTYPE=BND;POS=18425944;STRANDS=++:17;IMPRECISE;CIPOS=-26,479;CIEND=-30,468;CIPOS95=-26,122;CIEND95=-30,105;MATEID=543530_2;EVENT=543530;SU=17;PE=17;SR=0;ALG=PROD;AF=3.419e-05;NSAMP=1;MSQ=161.55;AC=1;AN=29246;NFAM=1	SVTYPE=BND;POS=155587754;STRANDS=++:17;IMPRECISE;CIPOS=-30,468;CIEND=-26,479;CIPOS95=-30,105;CIEND95=-26,122;MATEID=543530_1;EVENT=543530;SECONDARY;SU=17;PE=17;SR=0;ALG=PROD;AF=3.419e-05;NSAMP=1;MSQ=161.55;AC=1;AN=29246;NFAM=1
chr1	18431029	18431046	chr1	18431310	18431327	122383	106.09	+	-	BND	LOW	122383_1	N	N[chr1:18431320[	122383_2	N	]chr1:18431038]N	SVTYPE=BND;POS=18431038;STRANDS=+-:4;CIPOS=-9,8;CIEND=-9,8;CIPOS95=0,0;CIEND95=0,0;MATEID=122383_2;EVENT=122383;SU=4;PE=0;SR=4;ALG=PROD;AF=6.839e-05;NSAMP=2;MSQ=14.24;RECLASSIFIED;AC=2;AN=29246;NFAM=2	SVTYPE=BND;POS=18431320;STRANDS=+-:4;CIPOS=-9,8;CIEND=-9,8;CIPOS95=0,0;CIEND95=0,0;MATEID=122383_1;EVENT=122383;SECONDARY;SU=4;PE=0;SR=4;ALG=PROD;AF=6.839e-05;NSAMP=2;MSQ=14.24;RECLASSIFIED;AC=2;AN=29246;NFAM=2
chr1	18463050	18463065	chr5	34428758	34428775	12023	25066.9	+	+	BND	LOW	12023_1	N	N]chr5:34428767]	12023_2	N	N]chr1:18463060]	SVTYPE=BND;POS=18463060;STRANDS=++:42;CIPOS=-10,5;CIEND=-9,8;CIPOS95=0,0;CIEND95=0,0;MATEID=12023_2;EVENT=12023;SU=42;PE=0;SR=42;ALG=PROD;AF=0.02072;NSAMP=606;MSQ=22.17;AC=606;AN=29246;NFAM=596	SVTYPE=BND;POS=34428767;STRANDS=++:42;CIPOS=-9,8;CIEND=-10,5;CIPOS95=0,0;CIEND95=0,0;MATEID=12023_1;EVENT=12023;SECONDARY;SU=42;PE=0;SR=42;ALG=PROD;AF=0.02072;NSAMP=606;MSQ=22.17;AC=606;AN=29246;NFAM=596
chr1	18464458	18464475	chr2	160042777	160042794	7730	80.66	-	-	BND	LOW	7730_1	N	[chr2:160042787[N	7730_2	N	[chr1:18464468[N	SVTYPE=BND;POS=18464468;STRANDS=--:4;CIPOS=-9,8;CIEND=-9,8;CIPOS95=0,0;CIEND95=0,0;MATEID=7730_2;EVENT=7730;SU=4;PE=0;SR=4;ALG=PROD;AF=3.419e-05;NSAMP=1;MSQ=56.79;AC=1;AN=29246;NFAM=1	SVTYPE=BND;POS=160042787;STRANDS=--:4;CIPOS=-9,8;CIEND=-9,8;CIPOS95=0,0;CIEND95=0,0;MATEID=7730_1;EVENT=7730;SECONDARY;SU=4;PE=0;SR=4;ALG=PROD;AF=3.419e-05;NSAMP=1;MSQ=56.79;AC=1;AN=29246;NFAM=1
chr1	18468372	18468382	chr1	18473246	18473265	122384	200.63	+	-	DEL	PASS	122384	N	<DEL>	.	.	.	SVTYPE=DEL;POS=18468378;SVLEN=-4878;END=18473256;STRANDS=+-:13;CIPOS=-6,4;CIEND=-10,9;CIPOS95=0,0;CIEND95=0,0;SU=13;PE=7;SR=6;ALG=PROD;AF=3.419e-05;NSAMP=1;MSQ=200.63;AC=1;AN=29246;NFAM=1	.
chr1	18478164	18478871	chr11	69205825	69206582	1606	313.5	-	-	BND	LOW	1606_1	N	[chr11:69206554[N	1606_2	N	[chr1:18478843[N	SVTYPE=BND;POS=18478843;STRANDS=--:4;IMPRECISE;CIPOS=-678,29;CIEND=-728,29;CIPOS95=-226,29;CIEND95=-237,29;MATEID=1606_2;EVENT=1606;SU=4;PE=4;SR=0;ALG=PROD;AF=0.0002052;NSAMP=6;MSQ=20.79;AC=6;AN=29246;NFAM=6	SVTYPE=BND;POS=69206554;STRANDS=--:4;IMPRECISE;CIPOS=-728,29;CIEND=-678,29;CIPOS95=-237,29;CIEND95=-226,29;MATEID=1606_1;EVENT=1606;SECONDARY;SU=4;PE=4;SR=0;ALG=PROD;AF=0.0002052;NSAMP=6;MSQ=20.79;AC=6;AN=29246;NFAM=6
chr1	18478610	18478627	chr1	150539850	150539867	455679	1904.7	-	+	BND	LOW	455679_1	N	]chr1:150539859]N	455679_2	N	N[chr1:18478620[	SVTYPE=BND;POS=18478620;STRANDS=-+:4;CIPOS=-9,8;CIEND=-9,8;CIPOS95=0,0;CIEND95=0,0;MATEID=455679_2;EVENT=455679;SU=4;PE=0;SR=4;ALG=PROD;AF=0.002941;NSAMP=83;MSQ=11.61;RECLASSIFIED;AC=86;AN=29246;NFAM=83	SVTYPE=BND;POS=150539859;STRANDS=-+:4;CIPOS=-9,8;CIEND=-9,8;CIPOS95=0,0;CIEND95=0,0;MATEID=455679_1;EVENT=455679;SECONDARY;SU=4;PE=0;SR=4;ALG=PROD;AF=0.002941;NSAMP=83;MSQ=11.61;RECLASSIFIED;AC=86;AN=29246;NFAM=83
chr1	18478641	18478659	chr2	238144382	238144400	8256	1658.99	-	+	BND	LOW	8256_1	N	]chr2:238144391]N	8256_2	N	N[chr1:18478652[	SVTYPE=BND;POS=18478652;STRANDS=-+:18;CIPOS=-10,8;CIEND=-9,9;CIPOS95=0,0;CIEND95=0,0;MATEID=8256_2;EVENT=8256;SU=18;PE=0;SR=18;ALG=PROD;AF=0.001812;NSAMP=53;MSQ=29.07;AC=53;AN=29246;NFAM=53	SVTYPE=BND;POS=238144391;STRANDS=-+:18;CIPOS=-9,9;CIEND=-10,8;CIPOS95=0,0;CIEND95=0,0;MATEID=8256_1;EVENT=8256;SECONDARY;SU=18;PE=0;SR=18;ALG=PROD;AF=0.001812;NSAMP=53;MSQ=29.07;AC=53;AN=29246;NFAM=53
chr1	18478675	18478774	chr15	53117238	53117337	4027	364.63	+	+	BND	LOW	4027_1	N	N]chr15:53117288]	4027_2	N	N]chr1:18478725]	SVTYPE=BND;POS=18478725;STRANDS=++:5;CIPOS=-50,49;CIEND=-50,49;CIPOS95=0,0;CIEND95=0,0;MATEID=4027_2;EVENT=4027;SU=5;PE=0;SR=5;ALG=PROD;AF=0.0005129;NSAMP=15;MSQ=14.92;AC=15;AN=29246;NFAM=15	SVTYPE=BND;POS=53117288;STRANDS=++:5;CIPOS=-50,49;CIEND=-50,49;CIPOS95=0,0;CIEND95=0,0;MATEID=4027_1;EVENT=4027;SECONDARY;SU=5;PE=0;SR=5;ALG=PROD;AF=0.0005129;NSAMP=15;MSQ=14.92;AC=15;AN=29246;NFAM=15
chr1	18478689	18478740	chr1	150539825	150539876	122385	27249.8	+	-	BND	LOW	122385_1	N	N[chr1:150539852[	122385_2	N	]chr1:18478715]N	SVTYPE=BND;POS=18478715;STRANDS=+-:24;CIPOS=-26,25;CIEND=-26,25;CIPOS95=0,0;CIEND95=0,0;MATEID=122385_2;EVENT=122385;SU=24;PE=0;SR=24;ALG=PROD;AF=0.01652;NSAMP=483;MSQ=34.62;RECLASSIFIED;AC=483;AN=29246;NFAM=476	SVTYPE=BND;POS=150539852;STRANDS=+-:24;CIPOS=-26,25;CIEND=-26,25;CIPOS95=0,0;CIEND95=0,0;MATEID=122385_1;EVENT=122385;SECONDARY;SU=24;PE=0;SR=24;ALG=PROD;AF=0.01652;NSAMP=483;MSQ=34.62;RECLASSIFIED;AC=483;AN=29246;NFAM=476
chr1	18485140	18485157	chr1	18485614	18485631	122386	38.75	+	-	BND	LOW	122386_1	N	N[chr1:18485624[	122386_2	N	]chr1:18485149]N	SVTYPE=BND;POS=18485149;STRANDS=+-:4;CIPOS=-9,8;CIEND=-9,8;CIPOS95=0,0;CIEND95=0,0;MATEID=122386_2;EVENT=122386;SU=4;PE=0;SR=4;ALG=PROD;AF=3.419e-05;NSAMP=1;MSQ=35.82;RECLASSIFIED;AC=1;AN=29246;NFAM=1	SVTYPE=BND;POS=18485624;STRANDS=+-:4;CIPOS=-9,8;CIEND=-9,8;CIPOS95=0,0;CIEND95=0,0;MATEID=122386_1;EVENT=122386;SECONDARY;SU=4;PE=0;SR=4;ALG=PROD;AF=3.419e-05;NSAMP=1;MSQ=35.82;RECLASSIFIED;AC=1;AN=29246;NFAM=1
chr1	18499542	18499547	chr1	18503180	18503182	122389	506.47	+	-	DEL	PASS	122389	N	<DEL>	.	.	.	SVTYPE=DEL;POS=18499545;SVLEN=-3637;END=18503182;STRANDS=+-:23;CIPOS=-3,2;CIEND=-2,0;CIPOS95=0,0;CIEND95=0,0;SU=23;PE=11;SR=12;ALG=PROD;AF=3.419e-05;NSAMP=1;MSQ=506.47;AC=1;AN=29246;NFAM=1	.
chr1	18502102	18502904	chr14	58968531	58969265	3486	3162.01	-	-	BND	LOW	3486_1	N	[chr14:58969217[N	3486_2	N	[chr1:18502856[N	SVTYPE=BND;POS=18502856;STRANDS=--:4;IMPRECISE;CIPOS=-753,49;CIEND=-685,49;CIPOS95=-237,49;CIEND95=-215,49;MATEID=3486_2;EVENT=3486;SU=4;PE=4;SR=0;ALG=PROD;AF=0.003898;NSAMP=114;MSQ=19.32;AC=114;AN=29246;NFAM=112	SVTYPE=BND;POS=58969217;STRANDS=--:4;IMPRECISE;CIPOS=-685,49;CIEND=-753,49;CIPOS95=-215,49;CIEND95=-237,49;MATEID=3486_1;EVENT=3486;SECONDARY;SU=4;PE=4;SR=0;ALG=PROD;AF=0.003898;NSAMP=114;MSQ=19.32;AC=114;AN=29246;NFAM=112
chr1	18502105	18502884	chr2	102195242	102195757	7363	12899.8	-	-	BND	LOW	7363_1	N	[chr2:102195729[N	7363_2	N	[chr1:18502856[N	SVTYPE=BND;POS=18502856;STRANDS=--:4;IMPRECISE;CIPOS=-750,29;CIEND=-486,29;CIPOS95=-179,29;CIEND95=-129,29;MATEID=7363_2;EVENT=7363;SU=4;PE=4;SR=0;ALG=PROD;AF=0.01422;NSAMP=416;MSQ=21.24;AC=416;AN=29246;NFAM=410	SVTYPE=BND;POS=102195729;STRANDS=--:4;IMPRECISE;CIPOS=-486,29;CIEND=-750,29;CIPOS95=-129,29;CIEND95=-179,29;MATEID=7363_1;EVENT=7363;SECONDARY;SU=4;PE=4;SR=0;ALG=PROD;AF=0.01422;NSAMP=416;MSQ=21.24;AC=416;AN=29246;NFAM=410
chr1	18502264	18502864	chr2	181313057	181313354	7846	7343.11	-	-	BND	LOW	7846_1	N	[chr2:181313346[N	7846_2	N	[chr1:18502856[N	SVTYPE=BND;POS=18502856;STRANDS=--:4;IMPRECISE;CIPOS=-591,9;CIEND=-288,9;CIPOS95=-194,0;CIEND95=-82,2;MATEID=7846_2;EVENT=7846;SU=4;PE=4;SR=0;ALG=PROD;AF=0.008275;NSAMP=242;MSQ=20.24;AC=242;AN=29246;NFAM=240	SVTYPE=BND;POS=181313346;STRANDS=--:4;IMPRECISE;CIPOS=-288,9;CIEND=-591,9;CIPOS95=-82,2;CIEND95=-194,0;MATEID=7846_1;EVENT=7846;SECONDARY;SU=4;PE=4;SR=0;ALG=PROD;AF=0.008275;NSAMP=242;MSQ=20.24;AC=242;AN=29246;NFAM=240
chr1	18502332	18502864	chr2	33277492	33277872	6902	50625.2	-	-	BND	LOW	6902_1	N	[chr2:33277844[N	6902_2	N	[chr1:18502856[N	SVTYPE=BND;POS=18502856;STRANDS=--:20;IMPRECISE;CIPOS=-523,9;CIEND=-351,29;CIPOS95=-116,9;CIEND95=-34,29;MATEID=6902_2;EVENT=6902;SU=20;PE=20;SR=0;ALG=PROD;AF=0.05372;NSAMP=1371;MSQ=24.54;AC=1571;AN=29246;NFAM=1344	SVTYPE=BND;POS=33277844;STRANDS=--:20;IMPRECISE;CIPOS=-351,29;CIEND=-523,9;CIPOS95=-34,29;CIEND95=-116,9;MATEID=6902_1;EVENT=6902;SECONDARY;SU=20;PE=20;SR=0;ALG=PROD;AF=0.05372;NSAMP=1371;MSQ=24.54;AC=1571;AN=29246;NFAM=1344
chr1	18502445	18503116	chr3	83154819	83155628	9873	2266.3	-	+	BND	LOW	9873_1	N	]chr3:83154906]N	9873_2	N	N[chr1:18503016[	SVTYPE=BND;POS=18503016;STRANDS=-+:42;IMPRECISE;CIPOS=-570,101;CIEND=-87,722;CIPOS95=-124,101;CIEND95=-87,161;MATEID=9873_2;EVENT=9873;SU=42;PE=42;SR=0;ALG=SUM;AF=0.001402;NSAMP=41;MSQ=31.66;AC=41;AN=29246;NFAM=41	SVTYPE=BND;POS=83154906;STRANDS=-+:42;IMPRECISE;CIPOS=-87,722;CIEND=-570,101;CIPOS95=-87,161;CIEND95=-124,101;MATEID=9873_1;EVENT=9873;SECONDARY;SU=42;PE=42;SR=0;ALG=SUM;AF=0.001402;NSAMP=41;MSQ=31.66;AC=41;AN=29246;NFAM=41
chr1	18502470	18502965	chr14	27947960	27948640	3236	1979.55	-	+	BND	LOW	3236_1	N	]chr14:27947970]N	3236_2	N	N[chr1:18502957[	SVTYPE=BND;POS=18502957;STRANDS=-+:4;IMPRECISE;CIPOS=-486,9;CIEND=-10,670;CIPOS95=-135,2;CIEND95=-1,234;MATEID=3236_2;EVENT=3236;SU=4;PE=4;SR=0;ALG=PROD;AF=0.001607;NSAMP=47;MSQ=29.07;AC=47;AN=29246;NFAM=47	SVTYPE=BND;POS=27947970;STRANDS=-+:4;IMPRECISE;CIPOS=-10,670;CIEND=-486,9;CIPOS95=-1,234;CIEND95=-135,2;MATEID=3236_1;EVENT=3236;SECONDARY;SU=4;PE=4;SR=0;ALG=PROD;AF=0.001607;NSAMP=47;MSQ=29.07;AC=47;AN=29246;NFAM=47
chr1	18502553	18503029	chr4	73636609	73637199	11025	434.24	-	+	BND	LOW	11025_1	N	]chr4:73636659]N	11025_2	N	N[chr1:18502981[	SVTYPE=BND;POS=18502981;STRANDS=-+:8;IMPRECISE;CIPOS=-427,49;CIEND=-50,540;CIPOS95=-65,49;CIEND95=-50,164;MATEID=11025_2;EVENT=11025;SU=8;PE=8;SR=0;ALG=PROD;AF=0.0004103;NSAMP=12;MSQ=25.23;AC=12;AN=29246;NFAM=12	SVTYPE=BND;POS=73636659;STRANDS=-+:8;IMPRECISE;CIPOS=-50,540;CIEND=-427,49;CIPOS95=-50,164;CIEND95=-65,49;MATEID=11025_1;EVENT=11025;SECONDARY;SU=8;PE=8;SR=0;ALG=PROD;AF=0.0004103;NSAMP=12;MSQ=25.23;AC=12;AN=29246;NFAM=12
chr1	18502564	18502975	chr10	91573306	91573786	504	161.08	-	+	BND	LOW	504_1	N	]chr10:91573336]N	504_2	N	N[chr1:18502947[	SVTYPE=BND;POS=18502947;STRANDS=-+:5;IMPRECISE;CIPOS=-382,29;CIEND=-30,450;CIPOS95=-77,29;CIEND95=-30,122;MATEID=504_2;EVENT=504;SU=5;PE=5;SR=0;ALG=PROD;AF=0.000171;NSAMP=5;MSQ=27.01;AC=5;AN=29246;NFAM=5	SVTYPE=BND;POS=91573336;STRANDS=-+:5;IMPRECISE;CIPOS=-30,450;CIEND=-382,29;CIPOS95=-30,122;CIEND95=-77,29;MATEID=504_1;EVENT=504;SECONDARY;SU=5;PE=5;SR=0;ALG=PROD;AF=0.000171;NSAMP=5;MSQ=27.01;AC=5;AN=29246;NFAM=5
chr1	18502745	18503007	chr19	33757539	33758065	6409	766.25	-	+	BND	LOW	6409_1	N	]chr19:33757589]N	6409_2	N	N[chr1:18502959[	SVTYPE=BND;POS=18502959;STRANDS=-+:14;IMPRECISE;CIPOS=-213,49;CIEND=-50,476;CIPOS95=-28,28;CIEND95=-50,119;MATEID=6409_2;EVENT=6409;SU=14;PE=14;SR=0;ALG=PROD;AF=0.001094;NSAMP=32;MSQ=22.12;AC=32;AN=29246;NFAM=32	SVTYPE=BND;POS=33757589;STRANDS=-+:14;IMPRECISE;CIPOS=-50,476;CIEND=-213,49;CIPOS95=-50,119;CIEND95=-28,28;MATEID=6409_1;EVENT=6409;SECONDARY;SU=14;PE=14;SR=0;ALG=PROD;AF=0.001094;NSAMP=32;MSQ=22.12;AC=32;AN=29246;NFAM=32
chr1	18502752	18503111	chr12	29090174	29090935	1937	1234.0	+	-	BND	LOW	1937_1	N	N[chr12:29090910[	1937_2	N	]chr1:18502802]N	SVTYPE=BND;POS=18502802;STRANDS=+-:13;IMPRECISE;CIPOS=-50,309;CIEND=-735,26;CIPOS95=-48,48;CIEND95=-141,26;MATEID=1937_2;EVENT=1937;SU=13;PE=13;SR=0;ALG=PROD;AF=0.001436;NSAMP=42;MSQ=18.91;AC=42;AN=29246;NFAM=42	SVTYPE=BND;POS=29090910;STRANDS=+-:13;IMPRECISE;CIPOS=-735,26;CIEND=-50,309;CIPOS95=-141,26;CIEND95=-48,48;MATEID=1937_1;EVENT=1937;SECONDARY;SU=13;PE=13;SR=0;ALG=PROD;AF=0.001436;NSAMP=42;MSQ=18.91;AC=42;AN=29246;NFAM=42
chr1	18502781	18503408	chr4	73635803	73636578	11026	184.6	+	-	BND	LOW	11026_1	N	N[chr4:73636532[	11026_2	N	]chr1:18502831]N	SVTYPE=BND;POS=18502831;STRANDS=+-:9;IMPRECISE;CIPOS=-50,577;CIEND=-728,47;CIPOS95=-50,90;CIEND95=-139,47;MATEID=11026_2;EVENT=11026;SU=9;PE=9;SR=0;ALG=PROD;AF=6.839e-05;NSAMP=2;MSQ=4.73;AC=2;AN=29246;NFAM=2	SVTYPE=BND;POS=73636532;STRANDS=+-:9;IMPRECISE;CIPOS=-728,47;CIEND=-50,577;CIPOS95=-139,47;CIEND95=-50,90;MATEID=11026_1;EVENT=11026;SECONDARY;SU=9;PE=9;SR=0;ALG=PROD;AF=6.839e-05;NSAMP=2;MSQ=4.73;AC=2;AN=29246;NFAM=2
chr1	18502790	18503008	chr18	72353843	72354428	5990	363.37	-	-	BND	LOW	5990_1	N	[chr18:72354420[N	5990_2	N	[chr1:18503000[N	SVTYPE=BND;POS=18503000;STRANDS=--:6;IMPRECISE;CIPOS=-209,9;CIEND=-576,9;CIPOS95=-80,2;CIEND95=-118,2;MATEID=5990_2;EVENT=5990;SU=6;PE=6;SR=0;ALG=PROD;AF=0.0003077;NSAMP=9;MSQ=36.69;AC=9;AN=29246;NFAM=9	SVTYPE=BND;POS=72354420;STRANDS=--:6;IMPRECISE;CIPOS=-576,9;CIEND=-209,9;CIPOS95=-118,2;CIEND95=-80,2;MATEID=5990_1;EVENT=5990;SECONDARY;SU=6;PE=6;SR=0;ALG=PROD;AF=0.0003077;NSAMP=9;MSQ=36.69;AC=9;AN=29246;NFAM=9
chr1	18502847	18502866	chr1	62913292	62913311	455681	1051.54	-	+	BND	LOW	455681_1	N	]chr1:62913302]N	455681_2	N	N[chr1:18502858[	SVTYPE=BND;POS=18502858;STRANDS=-+:4;IMPRECISE;CIPOS=-10,9;CIEND=-10,9;CIPOS95=-3,1;CIEND95=-3,3;MATEID=455681_2;EVENT=455681;SU=4;PE=2;SR=2;ALG=PROD;AF=0.001812;NSAMP=53;MSQ=16.5;RECLASSIFIED;AC=53;AN=29246;NFAM=53	SVTYPE=BND;POS=62913302;STRANDS=-+:4;IMPRECISE;CIPOS=-10,9;CIEND=-10,9;CIPOS95=-3,3;CIEND95=-3,1;MATEID=455681_1;EVENT=455681;SECONDARY;SU=4;PE=2;SR=2;ALG=PROD;AF=0.001812;NSAMP=53;MSQ=16.5;RECLASSIFIED;AC=53;AN=29246;NFAM=53
chr1	18502860	18502917	chr12	29091072	29091216	1930	214325.0	-	+	BND	LOW	1930_1	N	]chr12:29091083]N	1930_2	N	N[chr1:18502915[	SVTYPE=BND;POS=18502915;STRANDS=-+:7490;IMPRECISE;CIPOS=-54,3;CIEND=-11,133;CIPOS95=-1,1;CIEND95=-2,2;MATEID=1930_2;EVENT=1930;SU=7490;PE=7489;SR=1;ALG=PROD;AF=0.08832;NSAMP=2583;MSQ=49.3;AC=2583;AN=29246;NFAM=2494	SVTYPE=BND;POS=29091083;STRANDS=-+:7490;IMPRECISE;CIPOS=-11,133;CIEND=-54,3;CIPOS95=-2,2;CIEND95=-1,1;MATEID=1930_1;EVENT=1930;SECONDARY;SU=7490;PE=7489;SR=1;ALG=PROD;AF=0.08832;NSAMP=2583;MSQ=49.3;AC=2583;AN=29246;NFAM=2494
chr1	18502877	18502894	chr3	9557465	9557482	9367	13.96	-	+	BND	LOW	9367_1	N	]chr3:9557474]N	9367_2	N	N[chr1:18502887[	SVTYPE=BND;POS=18502887;STRANDS=-+:4;CIPOS=-9,8;CIEND=-9,8;CIPOS95=0,0;CIEND95=0,0;MATEID=9367_2;EVENT=9367;SU=4;PE=0;SR=4;ALG=PROD;AF=3.419e-05;NSAMP=1;MSQ=12.11;AC=1;AN=29246;NFAM=1	SVTYPE=BND;POS=9557474;STRANDS=-+:4;CIPOS=-9,8;CIEND=-9,8;CIPOS95=0,0;CIEND95=0,0;MATEID=9367_1;EVENT=9367;SECONDARY;SU=4;PE=0;SR=4;ALG=PROD;AF=3.419e-05;NSAMP=1;MSQ=12.11;AC=1;AN=29246;NFAM=1
chr1	18502900	18502951	chr15	54250723	54250778	4037	130845.0	+	+	BND	LOW	4037_1	N	N]chr15:54250752]	4037_2	N	N]chr1:18502926]	SVTYPE=BND;POS=18502926;STRANDS=++:10;CIPOS=-26,25;CIEND=-29,26;CIPOS95=0,0;CIEND95=0,0;MATEID=4037_2;EVENT=4037;SU=10;PE=0;SR=10;ALG=PROD;AF=0.07707;NSAMP=2230;MSQ=39.74;AC=2254;AN=29246;NFAM=2144	SVTYPE=BND;POS=54250752;STRANDS=++:10;CIPOS=-29,26;CIEND=-26,25;CIPOS95=0,0;CIEND95=0,0;MATEID=4037_1;EVENT=4037;SECONDARY;SU=10;PE=0;SR=10;ALG=PROD;AF=0.07707;NSAMP=2230;MSQ=39.74;AC=2254;AN=29246;NFAM=2144
chr1	18537889	18537908	chr1	18538195	18538201	122391	580.8	+	-	BND	LOW	122391_1	N	N[chr1:18538200[	122391_2	N	]chr1:18537899]N	SVTYPE=BND;POS=18537899;STRANDS=+-:11;CIPOS=-10,9;CIEND=-4,2;CIPOS95=0,0;CIEND95=0,0;MATEID=122391_2;EVENT=122391;SU=11;PE=2;SR=9;ALG=PROD;AF=0.0002393;NSAMP=7;MSQ=82.67;RECLASSIFIED;AC=7;AN=29246;NFAM=7	SVTYPE=BND;POS=18538200;STRANDS=+-:11;CIPOS=-4,2;CIEND=-10,9;CIPOS95=0,0;CIEND95=0,0;MATEID=122391_1;EVENT=122391;SECONDARY;SU=11;PE=2;SR=9;ALG=PROD;AF=0.0002393;NSAMP=7;MSQ=82.67;RECLASSIFIED;AC=7;AN=29246;NFAM=7
chr1	18539488	18540091	chr4	40982368	40983100	10855	80.15	-	+	BND	LOW	10855_1	N	]chr4:40982395]N	10855_2	N	N[chr1:18540063[	SVTYPE=BND;POS=18540063;STRANDS=-+:5;IMPRECISE;CIPOS=-574,29;CIEND=-27,705;CIPOS95=-106,29;CIEND95=-27,161;MATEID=10855_2;EVENT=10855;SU=5;PE=5;SR=0;ALG=PROD;AF=3.419e-05;NSAMP=1;MSQ=6.83;AC=1;AN=29246;NFAM=1	SVTYPE=BND;POS=40982395;STRANDS=-+:5;IMPRECISE;CIPOS=-27,705;CIEND=-574,29;CIPOS95=-27,161;CIEND95=-106,29;MATEID=10855_1;EVENT=10855;SECONDARY;SU=5;PE=5;SR=0;ALG=PROD;AF=3.419e-05;NSAMP=1;MSQ=6.83;AC=1;AN=29246;NFAM=1
chr1	18539850	18539869	chr1	18540036	18540037	122392	30337.6	+	-	BND	LOW	122392_1	N	N[chr1:18540038[	122392_2	N	]chr1:18539860]N	SVTYPE=BND;POS=18539860;STRANDS=+-:6;IMPRECISE;CIPOS=-10,9;CIEND=-1,0;CIPOS95=0,0;CIEND95=-1,0;MATEID=122392_2;EVENT=122392;SU=6;PE=2;SR=4;ALG=PROD;AF=0.01364;NSAMP=388;MSQ=66.35;RECLASSIFIED;AC=399;AN=29246;NFAM=374	SVTYPE=BND;POS=18540038;STRANDS=+-:6;IMPRECISE;CIPOS=-1,0;CIEND=-10,9;CIPOS95=-1,0;CIEND95=0,0;MATEID=122392_1;EVENT=122392;SECONDARY;SU=6;PE=2;SR=4;ALG=PROD;AF=0.01364;NSAMP=388;MSQ=66.35;RECLASSIFIED;AC=399;AN=29246;NFAM=374
chr1	18539937	18540452	chr5	143461743	143461978	12763	247.13	+	+	BND	LOW	12763_1	N	N]chr5:143461773]	12763_2	N	N]chr1:18539965]	SVTYPE=BND;POS=18539965;STRANDS=++:17;IMPRECISE;CIPOS=-28,487;CIEND=-30,205;CIPOS95=-28,108;CIEND95=-30,30;MATEID=12763_2;EVENT=12763;SU=17;PE=17;SR=0;ALG=PROD;AF=0.0004103;NSAMP=12;MSQ=19.6;AC=12;AN=29246;NFAM=12	SVTYPE=BND;POS=143461773;STRANDS=++:17;IMPRECISE;CIPOS=-30,205;CIEND=-28,487;CIPOS95=-30,30;CIEND95=-28,108;MATEID=12763_1;EVENT=12763;SECONDARY;SU=17;PE=17;SR=0;ALG=PROD;AF=0.0004103;NSAMP=12;MSQ=19.6;AC=12;AN=29246;NFAM=12
chr1	18539945	18540429	chr11	10679974	10680355	1103	51.43	+	-	BND	LOW	1103_1	N	N[chr11:10680347[	1103_2	N	]chr1:18539955]N	SVTYPE=BND;POS=18539955;STRANDS=+-:4;IMPRECISE;CIPOS=-10,474;CIEND=-372,9;CIPOS95=-1,167;CIEND95=-92,2;MATEID=1103_2;EVENT=1103;SU=4;PE=4;SR=0;ALG=PROD;AF=0.0001368;NSAMP=4;MSQ=11.13;AC=4;AN=29246;NFAM=4	SVTYPE=BND;POS=10680347;STRANDS=+-:4;IMPRECISE;CIPOS=-372,9;CIEND=-10,474;CIPOS95=-92,2;CIEND95=-1,167;MATEID=1103_1;EVENT=1103;SECONDARY;SU=4;PE=4;SR=0;ALG=PROD;AF=0.0001368;NSAMP=4;MSQ=11.13;AC=4;AN=29246;NFAM=4
chr1	18539948	18540493	chr18	73385725	73386234	5999	69.68	+	-	BND	LOW	5999_1	N	N[chr18:73386226[	5999_2	N	]chr1:18539958]N	SVTYPE=BND;POS=18539958;STRANDS=+-:4;IMPRECISE;CIPOS=-10,535;CIEND=-500,9;CIPOS95=-1,176;CIEND95=-168,1;MATEID=5999_2;EVENT=5999;SU=4;PE=4;SR=0;ALG=PROD;AF=0.0001368;NSAMP=4;MSQ=17.05;AC=4;AN=29246;NFAM=4	SVTYPE=BND;POS=73386226;STRANDS=+-:4;IMPRECISE;CIPOS=-500,9;CIEND=-10,535;CIPOS95=-168,1;CIEND95=-1,176;MATEID=5999_1;EVENT=5999;SECONDARY;SU=4;PE=4;SR=0;ALG=PROD;AF=0.0001368;NSAMP=4;MSQ=17.05;AC=4;AN=29246;NFAM=4
chr1	18540018	18540075	chr11	10680379	10680433	1232	405.03	-	+	BND	LOW	1232_1	N	]chr11:10680407]N	1232_2	N	N[chr1:18540048[	SVTYPE=BND;POS=18540048;STRANDS=-+:14;CIPOS=-29,28;CIEND=-28,26;CIPOS95=0,0;CIEND95=0,0;MATEID=1232_2;EVENT=1232;SU=14;PE=0;SR=14;ALG=PROD;AF=0.0002393;NSAMP=7;MSQ=45.53;AC=7;AN=29246;NFAM=7	SVTYPE=BND;POS=10680407;STRANDS=-+:14;CIPOS=-28,26;CIEND=-29,28;CIPOS95=0,0;CIEND95=0,0;MATEID=1232_1;EVENT=1232;SECONDARY;SU=14;PE=0;SR=14;ALG=PROD;AF=0.0002393;NSAMP=7;MSQ=45.53;AC=7;AN=29246;NFAM=7
chr1	18540032	18540051	chr17	39440010	39440029	5266	893.69	-	+	BND	LOW	5266_1	N	]chr17:39440020]N	5266_2	N	N[chr1:18540043[	SVTYPE=BND;POS=18540043;STRANDS=-+:5;CIPOS=-10,9;CIEND=-10,9;CIPOS95=0,0;CIEND95=0,0;MATEID=5266_2;EVENT=5266;SU=5;PE=0;SR=5;ALG=PROD;AF=0.001163;NSAMP=34;MSQ=20.12;AC=34;AN=29246;NFAM=34	SVTYPE=BND;POS=39440020;STRANDS=-+:5;CIPOS=-10,9;CIEND=-10,9;CIPOS95=0,0;CIEND95=0,0;MATEID=5266_1;EVENT=5266;SECONDARY;SU=5;PE=0;SR=5;ALG=PROD;AF=0.001163;NSAMP=34;MSQ=20.12;AC=34;AN=29246;NFAM=34
chr1	18559744	18559759	chr1	18559817	18559836	122394	311.72	+	-	BND	PASS	122394_1	N	N[chr1:18559828[	122394_2	N	]chr1:18559754]N	SVTYPE=BND;POS=18559754;STRANDS=+-:14;CIPOS=-10,5;CIEND=-10,9;CIPOS95=0,0;CIEND95=0,0;MATEID=122394_2;EVENT=122394;SU=14;PE=0;SR=14;ALG=PROD;AF=3.419e-05;NSAMP=1;MSQ=311.72;RECLASSIFIED;AC=1;AN=29246;NFAM=1	SVTYPE=BND;POS=18559828;STRANDS=+-:14;CIPOS=-10,9;CIEND=-10,5;CIPOS95=0,0;CIEND95=0,0;MATEID=122394_1;EVENT=122394;SECONDARY;SU=14;PE=0;SR=14;ALG=PROD;AF=3.419e-05;NSAMP=1;MSQ=311.72;RECLASSIFIED;AC=1;AN=29246;NFAM=1
chr1	18584948	18584953	chr1	18586473	18586477	122395	7121.44	+	-	BND	PASS	122395_1	N	N[chr1:18586477[	122395_2	N	]chr1:18584951]N	SVTYPE=BND;POS=18584951;STRANDS=+-:293;CIPOS=-3,2;CIEND=-3,1;CIPOS95=0,0;CIEND95=0,0;MATEID=122395_2;EVENT=122395;SU=293;PE=169;SR=124;ALG=PROD;AF=0.0004445;NSAMP=13;MSQ=471.26;RECLASSIFIED;AC=13;AN=29246;NFAM=13	SVTYPE=BND;POS=18586477;STRANDS=+-:293;CIPOS=-3,1;CIEND=-3,2;CIPOS95=0,0;CIEND95=0,0;MATEID=122395_1;EVENT=122395;SECONDARY;SU=293;PE=169;SR=124;ALG=PROD;AF=0.0004445;NSAMP=13;MSQ=471.26;RECLASSIFIED;AC=13;AN=29246;NFAM=13
chr1	18600122	18600181	chr15	37808816	37808875	3917	80.33	-	-	BND	LOW	3917_1	N	[chr15:37808847[N	3917_2	N	[chr1:18600153[N	SVTYPE=BND;POS=18600153;STRANDS=--:10;IMPRECISE;CIPOS=-30,29;CIEND=-30,29;CIPOS95=-3,3;CIEND95=-3,3;MATEID=3917_2;EVENT=3917;SU=10;PE=9;SR=1;ALG=PROD;AF=3.419e-05;NSAMP=1;MSQ=80.33;AC=1;AN=29246;NFAM=1	SVTYPE=BND;POS=37808847;STRANDS=--:10;IMPRECISE;CIPOS=-30,29;CIEND=-30,29;CIPOS95=-3,3;CIEND95=-3,3;MATEID=3917_1;EVENT=3917;SECONDARY;SU=10;PE=9;SR=1;ALG=PROD;AF=3.419e-05;NSAMP=1;MSQ=80.33;AC=1;AN=29246;NFAM=1
chr1	18600135	18600633	chr15	37809106	37809639	3919	32.75	+	+	BND	LOW	3919_1	N	N]chr15:37809136]	3919_2	N	N]chr1:18600165]	SVTYPE=BND;POS=18600165;STRANDS=++:5;IMPRECISE;CIPOS=-30,468;CIEND=-30,503;CIPOS95=-30,91;CIEND95=-30,106;MATEID=3919_2;EVENT=3919;SU=5;PE=5;SR=0;ALG=PROD;AF=3.419e-05;NSAMP=1;MSQ=32.75;AC=1;AN=29246;NFAM=1	SVTYPE=BND;POS=37809136;STRANDS=++:5;IMPRECISE;CIPOS=-30,503;CIEND=-30,468;CIPOS95=-30,106;CIEND95=-30,91;MATEID=3919_1;EVENT=3919;SECONDARY;SU=5;PE=5;SR=0;ALG=PROD;AF=3.419e-05;NSAMP=1;MSQ=32.75;AC=1;AN=29246;NFAM=1
chr1	18603421	18603438	chr1	18608801	18608805	122396	746.37	+	-	DEL	PASS	122396	N	<DEL>	.	.	.	SVTYPE=DEL;POS=18603431;SVLEN=-5373;END=18608804;STRANDS=+-:32;CIPOS=-10,7;CIEND=-3,1;CIPOS95=0,0;CIEND95=0,0;SU=32;PE=20;SR=12;ALG=PROD;AF=3.419e-05;NSAMP=1;MSQ=746.37;AC=1;AN=29246;NFAM=1	.
chr1	18604740	18604757	chr1	18604941	18604958	122398	11473.8	+	-	BND	LOW	122398_1	N	N[chr1:18604951[	122398_2	N	]chr1:18604749]N	SVTYPE=BND;POS=18604749;STRANDS=+-:4;CIPOS=-9,8;CIEND=-9,8;CIPOS95=0,0;CIEND95=0,0;MATEID=122398_2;EVENT=122398;SU=4;PE=0;SR=4;ALG=PROD;AF=0.01118;NSAMP=327;MSQ=21.57;RECLASSIFIED;AC=327;AN=29246;NFAM=324	SVTYPE=BND;POS=18604951;STRANDS=+-:4;CIPOS=-9,8;CIEND=-9,8;CIPOS95=0,0;CIEND95=0,0;MATEID=122398_1;EVENT=122398;SECONDARY;SU=4;PE=0;SR=4;ALG=PROD;AF=0.01118;NSAMP=327;MSQ=21.57;RECLASSIFIED;AC=327;AN=29246;NFAM=324
chr1	18610106	18610125	chr1	18610784	18610797	122399	113.72	+	-	DEL	PASS	122399	N	<DEL>	.	.	.	SVTYPE=DEL;POS=18610116;SVLEN=-676;END=18610792;STRANDS=+-:9;CIPOS=-10,9;CIEND=-8,5;CIPOS95=0,0;CIEND95=0,0;SU=9;PE=4;SR=5;ALG=PROD;AF=3.419e-05;NSAMP=1;MSQ=113.72;AC=1;AN=29246;NFAM=1	.
chr1	18610689	18610700	chr11	70599655	70599666	1375	148.19	-	+	BND	LOW	1375_1	N	]chr11:70599661]N	1375_2	N	N[chr1:18610696[	SVTYPE=BND;POS=18610696;STRANDS=-+:6;CIPOS=-6,5;CIEND=-6,5;CIPOS95=0,0;CIEND95=0,0;MATEID=1375_2;EVENT=1375;SU=6;PE=0;SR=6;ALG=PROD;AF=0.000171;NSAMP=5;MSQ=29.54;AC=5;AN=29246;NFAM=5	SVTYPE=BND;POS=70599661;STRANDS=-+:6;CIPOS=-6,5;CIEND=-6,5;CIPOS95=0,0;CIEND95=0,0;MATEID=1375_1;EVENT=1375;SECONDARY;SU=6;PE=0;SR=6;ALG=PROD;AF=0.000171;NSAMP=5;MSQ=29.54;AC=5;AN=29246;NFAM=5
chr1	18612802	18612819	chr1	18613077	18613094	122400	706.59	+	-	BND	LOW	122400_1	N	N[chr1:18613087[	122400_2	N	]chr1:18612811]N	SVTYPE=BND;POS=18612811;STRANDS=+-:27;CIPOS=-9,8;CIEND=-9,8;CIPOS95=0,0;CIEND95=0,0;MATEID=122400_2;EVENT=122400;SU=27;PE=0;SR=27;ALG=PROD;AF=0.0003419;NSAMP=10;MSQ=20.54;RECLASSIFIED;AC=10;AN=29246;NFAM=10	SVTYPE=BND;POS=18613087;STRANDS=+-:27;CIPOS=-9,8;CIEND=-9,8;CIPOS95=0,0;CIEND95=0,0;MATEID=122400_1;EVENT=122400;SECONDARY;SU=27;PE=0;SR=27;ALG=PROD;AF=0.0003419;NSAMP=10;MSQ=20.54;RECLASSIFIED;AC=10;AN=29246;NFAM=10
chr1	18635464	18635521	chr3	36918584	36918641	9521	1964.44	-	+	BND	LOW	9521_1	N	]chr3:36918613]N	9521_2	N	N[chr1:18635494[	SVTYPE=BND;POS=18635494;STRANDS=-+:9;CIPOS=-29,28;CIEND=-29,28;CIPOS95=0,0;CIEND95=0,0;MATEID=9521_2;EVENT=9521;SU=9;PE=0;SR=9;ALG=PROD;AF=0.002428;NSAMP=71;MSQ=19.03;AC=71;AN=29246;NFAM=71	SVTYPE=BND;POS=36918613;STRANDS=-+:9;CIPOS=-29,28;CIEND=-29,28;CIPOS95=0,0;CIEND95=0,0;MATEID=9521_1;EVENT=9521;SECONDARY;SU=9;PE=0;SR=9;ALG=PROD;AF=0.002428;NSAMP=71;MSQ=19.03;AC=71;AN=29246;NFAM=71
chr1	18635464	18635521	chr4	164826678	164826735	11607	2336.9	-	+	BND	LOW	11607_1	N	]chr4:164826707]N	11607_2	N	N[chr1:18635494[	SVTYPE=BND;POS=18635494;STRANDS=-+:4;CIPOS=-29,28;CIEND=-29,28;CIPOS95=0,0;CIEND95=0,0;MATEID=11607_2;EVENT=11607;SU=4;PE=0;SR=4;ALG=PROD;AF=0.003146;NSAMP=92;MSQ=19.28;AC=92;AN=29246;NFAM=92	SVTYPE=BND;POS=164826707;STRANDS=-+:4;CIPOS=-29,28;CIEND=-29,28;CIPOS95=0,0;CIEND95=0,0;MATEID=11607_1;EVENT=11607;SECONDARY;SU=4;PE=0;SR=4;ALG=PROD;AF=0.003146;NSAMP=92;MSQ=19.28;AC=92;AN=29246;NFAM=92
chr1	18635484	18635501	chr12	73100045	73100062	2211	2379.85	-	-	BND	LOW	2211_1	N	[chr12:73100055[N	2211_2	N	[chr1:18635494[N	SVTYPE=BND;POS=18635494;STRANDS=--:4;CIPOS=-9,8;CIEND=-9,8;CIPOS95=0,0;CIEND95=0,0;MATEID=2211_2;EVENT=2211;SU=4;PE=0;SR=4;ALG=PROD;AF=0.003077;NSAMP=90;MSQ=18.38;AC=90;AN=29246;NFAM=90	SVTYPE=BND;POS=73100055;STRANDS=--:4;CIPOS=-9,8;CIEND=-9,8;CIPOS95=0,0;CIEND95=0,0;MATEID=2211_1;EVENT=2211;SECONDARY;SU=4;PE=0;SR=4;ALG=PROD;AF=0.003077;NSAMP=90;MSQ=18.38;AC=90;AN=29246;NFAM=90
chr1	18645097	18645148	chr13	26944327	26944378	2692	299.92	-	+	BND	LOW	2692_1	N	]chr13:26944353]N	2692_2	N	N[chr1:18645124[	SVTYPE=BND;POS=18645124;STRANDS=-+:14;CIPOS=-26,25;CIEND=-26,25;CIPOS95=0,0;CIEND95=0,0;MATEID=2692_2;EVENT=2692;SU=14;PE=0;SR=14;ALG=PROD;AF=0.0004787;NSAMP=14;MSQ=20.38;AC=14;AN=29246;NFAM=14	SVTYPE=BND;POS=26944353;STRANDS=-+:14;CIPOS=-26,25;CIEND=-26,25;CIPOS95=0,0;CIEND95=0,0;MATEID=2692_1;EVENT=2692;SECONDARY;SU=14;PE=0;SR=14;ALG=PROD;AF=0.0004787;NSAMP=14;MSQ=20.38;AC=14;AN=29246;NFAM=14
chr1	18651799	18651856	chr1	18652214	18652271	122401	11596.1	+	-	BND	LOW	122401_1	N	N[chr1:18652244[	122401_2	N	]chr1:18651828]N	SVTYPE=BND;POS=18651828;STRANDS=+-:8;CIPOS=-29,28;CIEND=-29,28;CIPOS95=0,0;CIEND95=0,0;MATEID=122401_2;EVENT=122401;SU=8;PE=0;SR=8;ALG=PROD;AF=0.01231;NSAMP=360;MSQ=19.01;RECLASSIFIED;AC=360;AN=29246;NFAM=358	SVTYPE=BND;POS=18652244;STRANDS=+-:8;CIPOS=-29,28;CIEND=-29,28;CIPOS95=0,0;CIEND95=0,0;MATEID=122401_1;EVENT=122401;SECONDARY;SU=8;PE=0;SR=8;ALG=PROD;AF=0.01231;NSAMP=360;MSQ=19.01;RECLASSIFIED;AC=360;AN=29246;NFAM=358
chr1	18657321	18657327	chr1	18657597	18657616	122402	691.1	+	-	BND	PASS	122402_1	N	N[chr1:18657608[	122402_2	N	]chr1:18657325]N	SVTYPE=BND;POS=18657325;STRANDS=+-:11;CIPOS=-4,2;CIEND=-10,9;CIPOS95=0,0;CIEND95=0,0;MATEID=122402_2;EVENT=122402;SU=11;PE=1;SR=10;ALG=PROD;AF=6.839e-05;NSAMP=2;MSQ=343.64;RECLASSIFIED;AC=2;AN=29246;NFAM=2	SVTYPE=BND;POS=18657608;STRANDS=+-:11;CIPOS=-10,9;CIEND=-4,2;CIPOS95=0,0;CIEND95=0,0;MATEID=122402_1;EVENT=122402;SECONDARY;SU=11;PE=1;SR=10;ALG=PROD;AF=6.839e-05;NSAMP=2;MSQ=343.64;RECLASSIFIED;AC=2;AN=29246;NFAM=2
chr1	18662269	18662314	chr1	18663665	18663707	122403	1405.96	+	-	DEL	PASS	122403	N	<DEL>	.	.	.	SVTYPE=DEL;POS=18662292;SVLEN=-1395;END=18663687;STRANDS=+-:42;CIPOS=-23,22;CIEND=-22,20;CIPOS95=0,0;CIEND95=0,0;SU=42;PE=15;SR=27;ALG=PROD;AF=6.839e-05;NSAMP=2;MSQ=702.98;AC=2;AN=29246;NFAM=2	.
chr1	18663221	18663226	chr1	18663646	18663665	122404	676.34	+	-	BND	LOW	122404_1	N	N[chr1:18663657[	122404_2	N	]chr1:18663224]N	SVTYPE=BND;POS=18663224;STRANDS=+-:12;CIPOS=-3,2;CIEND=-10,9;CIPOS95=0,0;CIEND95=0,0;MATEID=122404_2;EVENT=122404;SU=12;PE=3;SR=9;ALG=PROD;AF=0.0002393;NSAMP=7;MSQ=14.96;RECLASSIFIED;AC=7;AN=29246;NFAM=7	SVTYPE=BND;POS=18663657;STRANDS=+-:12;CIPOS=-10,9;CIEND=-3,2;CIPOS95=0,0;CIEND95=0,0;MATEID=122404_1;EVENT=122404;SECONDARY;SU=12;PE=3;SR=9;ALG=PROD;AF=0.0002393;NSAMP=7;MSQ=14.96;RECLASSIFIED;AC=7;AN=29246;NFAM=7
chr1	18663453	18663470	chr3	183995866	183995883	10470	4.64	-	+	BND	LOW	10470_1	N	]chr3:183995875]N	10470_2	N	N[chr1:18663463[	SVTYPE=BND;POS=18663463;STRANDS=-+:4;CIPOS=-9,8;CIEND=-9,8;CIPOS95=0,0;CIEND95=0,0;MATEID=10470_2;EVENT=10470;SU=4;PE=0;SR=4;ALG=PROD;AF=3.419e-05;NSAMP=1;MSQ=4.64;AC=1;AN=29246;NFAM=1	SVTYPE=BND;POS=183995875;STRANDS=-+:4;CIPOS=-9,8;CIEND=-9,8;CIPOS95=0,0;CIEND95=0,0;MATEID=10470_1;EVENT=10470;SECONDARY;SU=4;PE=0;SR=4;ALG=PROD;AF=3.419e-05;NSAMP=1;MSQ=4.64;AC=1;AN=29246;NFAM=1
chr1	18667423	18667480	chr15	37182185	37182242	3914	27388.9	+	+	BND	LOW	3914_1	N	N]chr15:37182214]	3914_2	N	N]chr1:18667452]	SVTYPE=BND;POS=18667452;STRANDS=++:12;CIPOS=-29,28;CIEND=-29,28;CIPOS95=0,0;CIEND95=0,0;MATEID=3914_2;EVENT=3914;SU=12;PE=0;SR=12;ALG=PROD;AF=0.02452;NSAMP=717;MSQ=22.24;AC=717;AN=29246;NFAM=709	SVTYPE=BND;POS=37182214;STRANDS=++:12;CIPOS=-29,28;CIEND=-29,28;CIPOS95=0,0;CIEND95=0,0;MATEID=3914_1;EVENT=3914;SECONDARY;SU=12;PE=0;SR=12;ALG=PROD;AF=0.02452;NSAMP=717;MSQ=22.24;AC=717;AN=29246;NFAM=709
chr1	18667895	18667914	chr1	18668885	18668904	122406	278.53	+	-	DEL	PASS	122406	N	<DEL>	.	.	.	SVTYPE=DEL;POS=18667905;SVLEN=-990;END=18668895;STRANDS=+-:15;CIPOS=-10,9;CIEND=-10,9;CIPOS95=0,0;CIEND95=0,0;SU=15;PE=7;SR=8;ALG=PROD;AF=3.419e-05;NSAMP=1;MSQ=278.53;AC=1;AN=29246;NFAM=1	.
chr1	18671609	18671628	chr1	18675249	18675268	122407	980.26	+	-	DEL	PASS	122407	N	<DEL>	.	.	.	SVTYPE=DEL;POS=18671619;SVLEN=-3640;END=18675259;STRANDS=+-:40;CIPOS=-10,9;CIEND=-10,9;CIPOS95=0,0;CIEND95=0,0;SU=40;PE=22;SR=18;ALG=PROD;AF=3.419e-05;NSAMP=1;MSQ=980.26;AC=1;AN=29246;NFAM=1	.
chr1	18683406	18683425	chr1	18683516	18683535	122408	248.79	+	-	DEL	PASS	122408	N	<DEL>	.	.	.	SVTYPE=DEL;POS=18683416;SVLEN=-110;END=18683526;STRANDS=+-:8;CIPOS=-10,9;CIEND=-10,9;CIPOS95=0,0;CIEND95=0,0;SU=8;PE=0;SR=8;ALG=PROD;AF=3.419e-05;NSAMP=1;MSQ=248.79;AC=1;AN=29246;NFAM=1	.
chr1	18694148	18694165	chr1	18702766	18702784	455682	264.67	-	+	DUP	PASS	455682	N	<DUP>	.	.	.	SVTYPE=DUP;POS=18694156;SVLEN=8620;END=18702776;STRANDS=-+:26;CIPOS=-8,9;CIEND=-10,8;CIPOS95=0,0;CIEND95=0,0;SU=26;PE=11;SR=15;ALG=PROD;AF=3.419e-05;NSAMP=1;MSQ=264.19;AC=1;AN=29246;NFAM=1	.
chr1	18694429	18694486	chr1	214506514	214506571	455684	1272.35	-	+	BND	LOW	455684_1	N	]chr1:214506543]N	455684_2	N	N[chr1:18694459[	SVTYPE=BND;POS=18694459;STRANDS=-+:9;CIPOS=-29,28;CIEND=-29,28;CIPOS95=0,0;CIEND95=0,0;MATEID=455684_2;EVENT=455684;SU=9;PE=0;SR=9;ALG=PROD;AF=0.002291;NSAMP=67;MSQ=14.71;RECLASSIFIED;AC=67;AN=29246;NFAM=67	SVTYPE=BND;POS=214506543;STRANDS=-+:9;CIPOS=-29,28;CIEND=-29,28;CIPOS95=0,0;CIEND95=0,0;MATEID=455684_1;EVENT=455684;SECONDARY;SU=9;PE=0;SR=9;ALG=PROD;AF=0.002291;NSAMP=67;MSQ=14.71;RECLASSIFIED;AC=67;AN=29246;NFAM=67
chr1	18694450	18694467	chr1	100429226	100429243	455683	17450.6	-	+	BND	LOW	455683_1	N	]chr1:100429235]N	455683_2	N	N[chr1:18694460[	SVTYPE=BND;POS=18694460;STRANDS=-+:4;CIPOS=-9,8;CIEND=-9,8;CIPOS95=0,0;CIEND95=0,0;MATEID=455683_2;EVENT=455683;SU=4;PE=0;SR=4;ALG=PROD;AF=0.0267;NSAMP=781;MSQ=12.76;RECLASSIFIED;AC=781;AN=29246;NFAM=774	SVTYPE=BND;POS=100429235;STRANDS=-+:4;CIPOS=-9,8;CIEND=-9,8;CIPOS95=0,0;CIEND95=0,0;MATEID=455683_1;EVENT=455683;SECONDARY;SU=4;PE=0;SR=4;ALG=PROD;AF=0.0267;NSAMP=781;MSQ=12.76;RECLASSIFIED;AC=781;AN=29246;NFAM=774
chr1	18694509	18694520	chr1	214506515	214506526	122409	12300.7	+	-	BND	LOW	122409_1	N	N[chr1:214506522[	122409_2	N	]chr1:18694515]N	SVTYPE=BND;POS=18694515;STRANDS=+-:71;CIPOS=-6,5;CIEND=-6,5;CIPOS95=0,0;CIEND95=0,0;MATEID=122409_2;EVENT=122409;SU=71;PE=0;SR=71;ALG=PROD;AF=0.008856;NSAMP=259;MSQ=40.19;RECLASSIFIED;AC=259;AN=29246;NFAM=256	SVTYPE=BND;POS=214506522;STRANDS=+-:71;CIPOS=-6,5;CIEND=-6,5;CIPOS95=0,0;CIEND95=0,0;MATEID=122409_1;EVENT=122409;SECONDARY;SU=71;PE=0;SR=71;ALG=PROD;AF=0.008856;NSAMP=259;MSQ=40.19;RECLASSIFIED;AC=259;AN=29246;NFAM=256
chr1	18722545	18722553	chr1	18722607	18722614	122410	155.81	+	-	BND	LOW	122410_1	N	N[chr1:18722612[	122410_2	N	]chr1:18722550]N	SVTYPE=BND;POS=18722550;STRANDS=+-:9;CIPOS=-5,3;CIEND=-4,3;CIPOS95=0,0;CIEND95=0,0;MATEID=122410_2;EVENT=122410;SU=9;PE=1;SR=8;ALG=PROD;AF=3.419e-05;NSAMP=1;MSQ=155.73;RECLASSIFIED;AC=1;AN=29246;NFAM=1	SVTYPE=BND;POS=18722612;STRANDS=+-:9;CIPOS=-4,3;CIEND=-5,3;CIPOS95=0,0;CIEND95=0,0;MATEID=122410_1;EVENT=122410;SECONDARY;SU=9;PE=1;SR=8;ALG=PROD;AF=3.419e-05;NSAMP=1;MSQ=155.73;RECLASSIFIED;AC=1;AN=29246;NFAM=1
chr1	18724405	18724464	chr1	18798630	18798675	455685	391.72	-	+	DUP	PASS	455685	N	<DUP>	.	.	.	SVTYPE=DUP;POS=18724435;SVLEN=74218;END=18798653;STRANDS=-+:37;CIPOS=-30,29;CIEND=-23,22;CIPOS95=0,0;CIEND95=0,0;SU=37;PE=21;SR=16;ALG=PROD;AF=6.839e-05;NSAMP=2;MSQ=195.62;AC=2;AN=29246;NFAM=2	.
chr1	18724983	18724988	chr1	18725125	18725130	122411	252.01	+	-	DEL	PASS	122411	N	<DEL>	.	.	.	SVTYPE=DEL;POS=18724986;SVLEN=-142;END=18725128;STRANDS=+-:11;CIPOS=-3,2;CIEND=-3,2;CIPOS95=0,0;CIEND95=0,0;SU=11;PE=0;SR=11;ALG=PROD;AF=3.419e-05;NSAMP=1;MSQ=251.73;AC=1;AN=29246;NFAM=1	.
chr1	18725974	18725983	chr13	27583199	27583209	2699	67647.2	-	+	BND	LOW	2699_1	N	]chr13:27583204]N	2699_2	N	N[chr1:18725980[	SVTYPE=BND;POS=18725980;STRANDS=-+:51;CIPOS=-5,4;CIEND=-5,5;CIPOS95=0,0;CIEND95=0,0;MATEID=2699_2;EVENT=2699;SU=51;PE=0;SR=51;ALG=PROD;AF=0.03553;NSAMP=1033;MSQ=42.27;AC=1039;AN=29246;NFAM=1010	SVTYPE=BND;POS=27583204;STRANDS=-+:51;CIPOS=-5,5;CIEND=-5,4;CIPOS95=0,0;CIEND95=0,0;MATEID=2699_1;EVENT=2699;SECONDARY;SU=51;PE=0;SR=51;ALG=PROD;AF=0.03553;NSAMP=1033;MSQ=42.27;AC=1039;AN=29246;NFAM=1010
chr1	18725984	18726003	chr1	18726146	18726163	122412	22322.6	+	-	BND	LOW	122412_1	N	N[chr1:18726157[	122412_2	N	]chr1:18725994]N	SVTYPE=BND;POS=18725994;STRANDS=+-:4;IMPRECISE;CIPOS=-10,9;CIEND=-10,7;CIPOS95=-1,1;CIEND95=-2,0;MATEID=122412_2;EVENT=122412;SU=4;PE=1;SR=3;ALG=PROD;AF=0.02246;NSAMP=621;MSQ=22;RECLASSIFIED;AC=649;AN=28896;NFAM=618	SVTYPE=BND;POS=18726157;STRANDS=+-:4;IMPRECISE;CIPOS=-10,7;CIEND=-10,9;CIPOS95=-2,0;CIEND95=-1,1;MATEID=122412_1;EVENT=122412;SECONDARY;SU=4;PE=1;SR=3;ALG=PROD;AF=0.02246;NSAMP=621;MSQ=22;RECLASSIFIED;AC=649;AN=28896;NFAM=618
chr1	18739855	18739864	chr1	18739941	18739950	122413	173.77	+	-	BND	LOW	122413_1	N	N[chr1:18739947[	122413_2	N	]chr1:18739860]N	SVTYPE=BND;POS=18739860;STRANDS=+-:7;CIPOS=-5,4;CIEND=-5,4;CIPOS95=0,0;CIEND95=0,0;MATEID=122413_2;EVENT=122413;SU=7;PE=0;SR=7;ALG=PROD;AF=3.419e-05;NSAMP=1;MSQ=173.77;RECLASSIFIED;AC=1;AN=29246;NFAM=1	SVTYPE=BND;POS=18739947;STRANDS=+-:7;CIPOS=-5,4;CIEND=-5,4;CIPOS95=0,0;CIEND95=0,0;MATEID=122413_1;EVENT=122413;SECONDARY;SU=7;PE=0;SR=7;ALG=PROD;AF=3.419e-05;NSAMP=1;MSQ=173.77;RECLASSIFIED;AC=1;AN=29246;NFAM=1
chr1	18740557	18740614	chr1	18740621	18740678	122414	950.28	+	-	BND	PASS	122414_1	N	N[chr1:18740651[	122414_2	N	]chr1:18740586]N	SVTYPE=BND;POS=18740586;STRANDS=+-:35;CIPOS=-29,28;CIEND=-29,28;CIPOS95=0,0;CIEND95=0,0;MATEID=122414_2;EVENT=122414;SU=35;PE=0;SR=35;ALG=PROD;AF=0.0001026;NSAMP=3;MSQ=316.76;RECLASSIFIED;AC=3;AN=29246;NFAM=3	SVTYPE=BND;POS=18740651;STRANDS=+-:35;CIPOS=-29,28;CIEND=-29,28;CIPOS95=0,0;CIEND95=0,0;MATEID=122414_1;EVENT=122414;SECONDARY;SU=35;PE=0;SR=35;ALG=PROD;AF=0.0001026;NSAMP=3;MSQ=316.76;RECLASSIFIED;AC=3;AN=29246;NFAM=3
chr1	18744124	18744589	chr11	65542985	65543485	1362	86.17	-	+	BND	LOW	1362_1	N	]chr11:65542995]N	1362_2	N	N[chr1:18744581[	SVTYPE=BND;POS=18744581;STRANDS=-+:5;IMPRECISE;CIPOS=-456,9;CIEND=-10,490;CIPOS95=-140,1;CIEND95=0,174;MATEID=1362_2;EVENT=1362;SU=5;PE=5;SR=0;ALG=PROD;AF=0.0002052;NSAMP=6;MSQ=11.58;AC=6;AN=29246;NFAM=6	SVTYPE=BND;POS=65542995;STRANDS=-+:5;IMPRECISE;CIPOS=-10,490;CIEND=-456,9;CIPOS95=0,174;CIEND95=-140,1;MATEID=1362_1;EVENT=1362;SECONDARY;SU=5;PE=5;SR=0;ALG=PROD;AF=0.0002052;NSAMP=6;MSQ=11.58;AC=6;AN=29246;NFAM=6
chr1	18744428	18744445	chr7	128226732	128226749	15123	1889.79	-	-	BND	LOW	15123_1	N	[chr7:128226742[N	15123_2	N	[chr1:18744438[N	SVTYPE=BND;POS=18744438;STRANDS=--:4;CIPOS=-9,8;CIEND=-9,8;CIPOS95=0,0;CIEND95=0,0;MATEID=15123_2;EVENT=15123;SU=4;PE=0;SR=4;ALG=PROD;AF=0.002838;NSAMP=83;MSQ=14.71;AC=83;AN=29246;NFAM=83	SVTYPE=BND;POS=128226742;STRANDS=--:4;CIPOS=-9,8;CIEND=-9,8;CIPOS95=0,0;CIEND95=0,0;MATEID=15123_1;EVENT=15123;SECONDARY;SU=4;PE=0;SR=4;ALG=PROD;AF=0.002838;NSAMP=83;MSQ=14.71;AC=83;AN=29246;NFAM=83
chr1	18744519	18744538	chr1	18744574	18744593	122415	281.97	+	-	BND	PASS	122415_1	N	N[chr1:18744585[	122415_2	N	]chr1:18744529]N	SVTYPE=BND;POS=18744529;STRANDS=+-:12;CIPOS=-10,9;CIEND=-10,9;CIPOS95=0,0;CIEND95=0,0;MATEID=122415_2;EVENT=122415;SU=12;PE=0;SR=12;ALG=PROD;AF=3.419e-05;NSAMP=1;MSQ=281.73;RECLASSIFIED;AC=1;AN=29246;NFAM=1	SVTYPE=BND;POS=18744585;STRANDS=+-:12;CIPOS=-10,9;CIEND=-10,9;CIPOS95=0,0;CIEND95=0,0;MATEID=122415_1;EVENT=122415;SECONDARY;SU=12;PE=0;SR=12;ALG=PROD;AF=3.419e-05;NSAMP=1;MSQ=281.73;RECLASSIFIED;AC=1;AN=29246;NFAM=1
chr1	18784743	18784787	chr1	18785723	18785767	122419	2158.16	+	-	DEL	PASS	122419	N	<DEL>	.	.	.	SVTYPE=DEL;POS=18784766;SVLEN=-980;END=18785746;STRANDS=+-:94;CIPOS=-23,21;CIEND=-23,21;CIPOS95=0,0;CIEND95=0,0;SU=94;PE=60;SR=34;ALG=PROD;AF=6.839e-05;NSAMP=2;MSQ=789.84;AC=2;AN=29246;NFAM=2	.
chr1	18785490	18785536	chr1	18785613	18785660	122420	779.39	+	-	DEL	PASS	122420	N	<DEL>	.	.	.	SVTYPE=DEL;POS=18785514;SVLEN=-123;END=18785637;STRANDS=+-:26;CIPOS=-24,22;CIEND=-24,23;CIPOS95=0,0;CIEND95=0,0;SU=26;PE=2;SR=24;ALG=PROD;AF=3.419e-05;NSAMP=1;MSQ=9.36;AC=1;AN=29246;NFAM=1	.
chr1	18787119	18787595	chr1	18789201	18789673	122421	308.72	+	-	DEL	PASS	122421	N	<DEL>	.	.	.	SVTYPE=DEL;POS=18787129;SVLEN=-2535;END=18789664;STRANDS=+-:15;IMPRECISE;CIPOS=-10,466;CIEND=-463,9;CIPOS95=-2,68;CIEND95=-69,2;SU=15;PE=15;SR=0;ALG=PROD;AF=3.419e-05;NSAMP=1;MSQ=308.72;AC=1;AN=29246;NFAM=1	.
chr1	18795103	18795257	chr4	75266283	75266398	11051	104178.0	-	+	BND	LOW	11051_1	N	]chr4:75266349]N	11051_2	N	N[chr1:18795154[	SVTYPE=BND;POS=18795154;STRANDS=+-:38,-+:2036;CIPOS=-50,104;CIEND=-66,49;CIPOS95=0,0;CIEND95=0,0;MATEID=11051_2;EVENT=11051;SU=2074;PE=0;SR=2074;ALG=SUM;AF=0.05526;NSAMP=1616;MSQ=35.69;AC=1616;AN=29246;NFAM=1562	SVTYPE=BND;POS=75266349;STRANDS=+-:38,-+:2036;CIPOS=-66,49;CIEND=-50,104;CIPOS95=0,0;CIEND95=0,0;MATEID=11051_1;EVENT=11051;SECONDARY;SU=2074;PE=0;SR=2074;ALG=SUM;AF=0.05526;NSAMP=1616;MSQ=35.69;AC=1616;AN=29246;NFAM=1562
chr1	18795187	18795236	chr5	127455726	127455775	12666	608.39	+	+	BND	LOW	12666_1	N	N]chr5:127455751]	12666_2	N	N]chr1:18795212]	SVTYPE=BND;POS=18795212;STRANDS=++:12;CIPOS=-25,24;CIEND=-25,24;CIPOS95=0,0;CIEND95=0,0;MATEID=12666_2;EVENT=12666;SU=12;PE=0;SR=12;ALG=PROD;AF=0.0006155;NSAMP=18;MSQ=26.37;AC=18;AN=29246;NFAM=18	SVTYPE=BND;POS=127455751;STRANDS=++:12;CIPOS=-25,24;CIEND=-25,24;CIPOS95=0,0;CIEND95=0,0;MATEID=12666_1;EVENT=12666;SECONDARY;SU=12;PE=0;SR=12;ALG=PROD;AF=0.0006155;NSAMP=18;MSQ=26.37;AC=18;AN=29246;NFAM=18
chr1	18800290	18800293	chr1	18800595	18800614	122423	698.85	+	-	BND	PASS	122423_1	N	N[chr1:18800606[	122423_2	N	]chr1:18800292]N	SVTYPE=BND;POS=18800292;STRANDS=+-:18;CIPOS=-2,1;CIEND=-10,9;CIPOS95=0,0;CIEND95=0,0;MATEID=122423_2;EVENT=122423;SU=18;PE=4;SR=14;ALG=PROD;AF=6.839e-05;NSAMP=2;MSQ=345.11;RECLASSIFIED;AC=2;AN=29246;NFAM=2	SVTYPE=BND;POS=18800606;STRANDS=+-:18;CIPOS=-10,9;CIEND=-2,1;CIPOS95=0,0;CIEND95=0,0;MATEID=122423_1;EVENT=122423;SECONDARY;SU=18;PE=4;SR=14;ALG=PROD;AF=6.839e-05;NSAMP=2;MSQ=345.11;RECLASSIFIED;AC=2;AN=29246;NFAM=2
chr1	18800678	18800720	chr1	18801186	18801245	122424	1827.57	+	-	DEL	PASS	122424	N	<DEL>	.	.	.	SVTYPE=DEL;POS=18800700;SVLEN=-516;END=18801216;STRANDS=+-:52;CIPOS=-22,20;CIEND=-30,29;CIPOS95=0,0;CIEND95=0,0;SU=52;PE=26;SR=26;ALG=PROD;AF=6.839e-05;NSAMP=2;MSQ=909.78;AC=2;AN=29246;NFAM=1	.
chr1	18800807	18801580	chr1	18801931	18802723	455686	6269.91	-	+	BND	LOW	455686_1	N	]chr1:18801989]N	455686_2	N	N[chr1:18801481[	SVTYPE=BND;POS=18801481;STRANDS=-+:82;IMPRECISE;CIPOS=-673,100;CIEND=-58,734;CIPOS95=-66,66;CIEND95=-58,122;MATEID=455686_2;EVENT=455686;SU=82;PE=82;SR=0;ALG=SUM;AF=0.005095;NSAMP=149;MSQ=21.31;RECLASSIFIED;AC=149;AN=29246;NFAM=149	SVTYPE=BND;POS=18801989;STRANDS=-+:82;IMPRECISE;CIPOS=-58,734;CIEND=-673,100;CIPOS95=-58,122;CIEND95=-66,66;MATEID=455686_1;EVENT=455686;SECONDARY;SU=82;PE=82;SR=0;ALG=SUM;AF=0.005095;NSAMP=149;MSQ=21.31;RECLASSIFIED;AC=149;AN=29246;NFAM=149
chr1	18801274	18801291	chr1	18801800	18801817	122425	245.59	+	-	BND	LOW	122425_1	N	N[chr1:18801810[	122425_2	N	]chr1:18801283]N	SVTYPE=BND;POS=18801283;STRANDS=+-:4;CIPOS=-9,8;CIEND=-9,8;CIPOS95=0,0;CIEND95=0,0;MATEID=122425_2;EVENT=122425;SU=4;PE=0;SR=4;ALG=PROD;AF=0.0001026;NSAMP=3;MSQ=27.71;RECLASSIFIED;AC=3;AN=29246;NFAM=3	SVTYPE=BND;POS=18801810;STRANDS=+-:4;CIPOS=-9,8;CIEND=-9,8;CIPOS95=0,0;CIEND95=0,0;MATEID=122425_1;EVENT=122425;SECONDARY;SU=4;PE=0;SR=4;ALG=PROD;AF=0.0001026;NSAMP=3;MSQ=27.71;RECLASSIFIED;AC=3;AN=29246;NFAM=3
chr1	18801576	18801595	chr1	18801886	18801905	122426	5031.54	+	-	BND	LOW	122426_1	N	N[chr1:18801897[	122426_2	N	]chr1:18801586]N	SVTYPE=BND;POS=18801586;STRANDS=+-:27;IMPRECISE;CIPOS=-10,9;CIEND=-10,9;CIPOS95=0,0;CIEND95=-1,1;MATEID=122426_2;EVENT=122426;SU=27;PE=22;SR=5;ALG=PROD;AF=0.0004787;NSAMP=14;MSQ=111.04;RECLASSIFIED;AC=14;AN=29246;NFAM=14	SVTYPE=BND;POS=18801897;STRANDS=+-:27;IMPRECISE;CIPOS=-10,9;CIEND=-10,9;CIPOS95=-1,1;CIEND95=0,0;MATEID=122426_1;EVENT=122426;SECONDARY;SU=27;PE=22;SR=5;ALG=PROD;AF=0.0004787;NSAMP=14;MSQ=111.04;RECLASSIFIED;AC=14;AN=29246;NFAM=14
chr1	18825207	18825296	chr1	18825783	18825922	122427	106824.0	+	-	BND	LOW	122427_1	N	N[chr1:18825874[	122427_2	N	]chr1:18825247]N	SVTYPE=BND;POS=18825247;STRANDS=+-:16;IMPRECISE;CIPOS=-40,49;CIEND=-90,49;CIPOS95=-4,4;CIEND95=-62,49;MATEID=122427_2;EVENT=122427;SU=16;PE=10;SR=6;ALG=SUM;AF=0.05153;NSAMP=1507;MSQ=34.01;RECLASSIFIED;AC=1507;AN=29246;NFAM=1462	SVTYPE=BND;POS=18825874;STRANDS=+-:16;IMPRECISE;CIPOS=-90,49;CIEND=-40,49;CIPOS95=-62,49;CIEND95=-4,4;MATEID=122427_1;EVENT=122427;SECONDARY;SU=16;PE=10;SR=6;ALG=SUM;AF=0.05153;NSAMP=1507;MSQ=34.01;RECLASSIFIED;AC=1507;AN=29246;NFAM=1462
chr1	18833763	18833766	chr1	18833904	18833908	122429	10365.0	+	-	BND	LOW	122429_1	N	N[chr1:18833907[	122429_2	N	]chr1:18833765]N	SVTYPE=BND;POS=18833765;STRANDS=+-:403;CIPOS=-2,1;CIEND=-2,2;CIPOS95=0,0;CIEND95=0,0;MATEID=122429_2;EVENT=122429;SU=403;PE=8;SR=395;ALG=PROD;AF=0.001573;NSAMP=46;MSQ=182.5;RECLASSIFIED;AC=46;AN=29246;NFAM=46	SVTYPE=BND;POS=18833907;STRANDS=+-:403;CIPOS=-2,2;CIEND=-2,1;CIPOS95=0,0;CIEND95=0,0;MATEID=122429_1;EVENT=122429;SECONDARY;SU=403;PE=8;SR=395;ALG=PROD;AF=0.001573;NSAMP=46;MSQ=182.5;RECLASSIFIED;AC=46;AN=29246;NFAM=46
chr1	18852247	18852266	chr1	18853602	18853606	122430	389.62	+	-	DEL	PASS	122430	N	<DEL>	.	.	.	SVTYPE=DEL;POS=18852257;SVLEN=-1348;END=18853605;STRANDS=+-:19;CIPOS=-10,9;CIEND=-3,1;CIPOS95=0,0;CIEND95=0,0;SU=19;PE=7;SR=12;ALG=PROD;AF=3.419e-05;NSAMP=1;MSQ=389.62;AC=1;AN=29246;NFAM=1	.
chr1	18860294	18860311	chr1	18860353	18860371	543531	46.24	+	+	BND	LOW	543531_1	N	N]chr1:18860362]	543531_2	N	N]chr1:18860303]	SVTYPE=BND;POS=18860303;STRANDS=++:4;IMPRECISE;CIPOS=-9,8;CIEND=-9,9;CIPOS95=0,0;CIEND95=0,1;MATEID=543531_2;EVENT=543531;SU=4;PE=0;SR=4;ALG=PROD;AF=0.0001368;NSAMP=4;MSQ=11.11;AC=4;AN=29246;NFAM=4	SVTYPE=BND;POS=18860362;STRANDS=++:4;IMPRECISE;CIPOS=-9,9;CIEND=-9,8;CIPOS95=0,1;CIEND95=0,0;MATEID=543531_1;EVENT=543531;SECONDARY;SU=4;PE=0;SR=4;ALG=PROD;AF=0.0001368;NSAMP=4;MSQ=11.11;AC=4;AN=29246;NFAM=4
chr1	18866620	18866631	chr17	45158752	45158770	5314	13.85	-	+	BND	LOW	5314_1	N	]chr17:45158762]N	5314_2	N	N[chr1:18866623[	SVTYPE=BND;POS=18866623;STRANDS=-+:4;IMPRECISE;CIPOS=-2,9;CIEND=-10,8;CIPOS95=0,2;CIEND95=-1,0;MATEID=5314_2;EVENT=5314;SU=4;PE=0;SR=4;ALG=PROD;AF=3.419e-05;NSAMP=1;MSQ=12.11;AC=1;AN=29246;NFAM=1	SVTYPE=BND;POS=45158762;STRANDS=-+:4;IMPRECISE;CIPOS=-10,8;CIEND=-2,9;CIPOS95=-1,0;CIEND95=0,2;MATEID=5314_1;EVENT=5314;SECONDARY;SU=4;PE=0;SR=4;ALG=PROD;AF=3.419e-05;NSAMP=1;MSQ=12.11;AC=1;AN=29246;NFAM=1
chr1	18868588	18868632	chr1	18916348	18916391	455687	667.47	-	+	DUP	PASS	455687	N	<DUP>	.	.	.	SVTYPE=DUP;POS=18868611;SVLEN=47759;END=18916370;STRANDS=-+:59;CIPOS=-23,21;CIEND=-22,21;CIPOS95=0,0;CIEND95=0,0;SU=59;PE=37;SR=22;ALG=PROD;AF=0.0001026;NSAMP=2;MSQ=333.59;AC=3;AN=29246;NFAM=2	.
chr1	18876652	18876669	chr16	82672754	82672771	4951	36527.2	-	-	BND	LOW	4951_1	N	[chr16:82672764[N	4951_2	N	[chr1:18876662[N	SVTYPE=BND;POS=18876662;STRANDS=--:24;CIPOS=-9,8;CIEND=-9,8;CIPOS95=0,0;CIEND95=0,0;MATEID=4951_2;EVENT=4951;SU=24;PE=0;SR=24;ALG=PROD;AF=0.02455;NSAMP=718;MSQ=25.23;AC=718;AN=29246;NFAM=696	SVTYPE=BND;POS=82672764;STRANDS=--:24;CIPOS=-9,8;CIEND=-9,8;CIPOS95=0,0;CIEND95=0,0;MATEID=4951_1;EVENT=4951;SECONDARY;SU=24;PE=0;SR=24;ALG=PROD;AF=0.02455;NSAMP=718;MSQ=25.23;AC=718;AN=29246;NFAM=696
chr1	18876659	18876670	chr7	11248447	11248458	14290	3671.46	-	+	BND	LOW	14290_1	N	]chr7:11248453]N	14290_2	N	N[chr1:18876666[	SVTYPE=BND;POS=18876666;STRANDS=+-:4,-+:109;CIPOS=-6,5;CIEND=-6,5;CIPOS95=0,0;CIEND95=0,0;MATEID=14290_2;EVENT=14290;SU=113;PE=0;SR=113;ALG=PROD;AF=0.002872;NSAMP=84;MSQ=34.32;AC=84;AN=29246;NFAM=84	SVTYPE=BND;POS=11248453;STRANDS=+-:4,-+:109;CIPOS=-6,5;CIEND=-6,5;CIPOS95=0,0;CIEND95=0,0;MATEID=14290_1;EVENT=14290;SECONDARY;SU=113;PE=0;SR=113;ALG=PROD;AF=0.002872;NSAMP=84;MSQ=34.32;AC=84;AN=29246;NFAM=84
chr1	18876660	18876662	chrX	116679371	116679373	17869	128199.0	-	-	BND	LOW	17869_1	N	[chrX:116679373[N	17869_2	N	[chr1:18876662[N	SVTYPE=BND;POS=18876662;STRANDS=--:415;CIPOS=-1,1;CIEND=-1,1;CIPOS95=0,0;CIEND95=0,0;MATEID=17869_2;EVENT=17869;SU=415;PE=0;SR=415;ALG=PROD;AF=0.07146;NSAMP=2090;MSQ=31.52;AC=2090;AN=29246;NFAM=2000	SVTYPE=BND;POS=116679373;STRANDS=--:415;CIPOS=-1,1;CIEND=-1,1;CIPOS95=0,0;CIEND95=0,0;MATEID=17869_1;EVENT=17869;SECONDARY;SU=415;PE=0;SR=415;ALG=PROD;AF=0.07146;NSAMP=2090;MSQ=31.52;AC=2090;AN=29246;NFAM=2000
chr1	18876679	18876681	chr1	181596556	181596558	122433	1.67809e+06	+	-	BND	LOW	122433_1	N	N[chr1:181596558[	122433_2	N	]chr1:18876680]N	SVTYPE=BND;POS=18876680;STRANDS=+-:560;CIPOS=-1,1;CIEND=-1,1;CIPOS95=0,0;CIEND95=0,0;MATEID=122433_2;EVENT=122433;SU=560;PE=0;SR=560;ALG=PROD;AF=0.3961;NSAMP=11585;MSQ=81.98;RECLASSIFIED;AC=11585;AN=29246;NFAM=10653	SVTYPE=BND;POS=181596558;STRANDS=+-:560;CIPOS=-1,1;CIEND=-1,1;CIPOS95=0,0;CIEND95=0,0;MATEID=122433_1;EVENT=122433;SECONDARY;SU=560;PE=0;SR=560;ALG=PROD;AF=0.3961;NSAMP=11585;MSQ=81.98;RECLASSIFIED;AC=11585;AN=29246;NFAM=10653
chr1	18913986	18913999	chr1	18914104	18914123	122434	62.74	+	-	DEL	PASS	122434	N	<DEL>	.	.	.	SVTYPE=DEL;POS=18913995;SVLEN=-119;END=18914114;STRANDS=+-:5;IMPRECISE;CIPOS=-9,4;CIEND=-10,9;CIPOS95=-1,0;CIEND95=0,0;SU=5;PE=0;SR=5;ALG=PROD;AF=3.419e-05;NSAMP=1;MSQ=62.74;AC=1;AN=29246;NFAM=1	.
chr1	18925430	18925884	chr22	41571742	41572371	9219	543.21	-	-	BND	LOW	9219_1	N	[chr22:41572343[N	9219_2	N	[chr1:18925856[N	SVTYPE=BND;POS=18925856;STRANDS=--:8;IMPRECISE;CIPOS=-425,29;CIEND=-600,29;CIPOS95=-70,29;CIEND95=-111,29;MATEID=9219_2;EVENT=9219;SU=8;PE=8;SR=0;ALG=PROD;AF=0.0008206;NSAMP=24;MSQ=16.59;AC=24;AN=29246;NFAM=24	SVTYPE=BND;POS=41572343;STRANDS=--:8;IMPRECISE;CIPOS=-600,29;CIEND=-425,29;CIPOS95=-111,29;CIEND95=-70,29;MATEID=9219_1;EVENT=9219;SECONDARY;SU=8;PE=8;SR=0;ALG=PROD;AF=0.0008206;NSAMP=24;MSQ=16.59;AC=24;AN=29246;NFAM=24
chr1	18926142	18926705	chr20	38194571	38194940	8578	54000.4	+	+	BND	LOW	8578_1	N	N]chr20:38194621]	8578_2	N	N]chr1:18926151]	SVTYPE=BND;POS=18926151;STRANDS=++:34;IMPRECISE;CIPOS=-9,554;CIEND=-50,319;CIPOS95=-9,100;CIEND95=-21,21;MATEID=8578_2;EVENT=8578;SU=34;PE=34;SR=0;ALG=PROD;AF=0.04428;NSAMP=1295;MSQ=25.98;AC=1295;AN=29246;NFAM=1262	SVTYPE=BND;POS=38194621;STRANDS=++:34;IMPRECISE;CIPOS=-50,319;CIEND=-9,554;CIPOS95=-21,21;CIEND95=-9,100;MATEID=8578_1;EVENT=8578;SECONDARY;SU=34;PE=34;SR=0;ALG=PROD;AF=0.04428;NSAMP=1295;MSQ=25.98;AC=1295;AN=29246;NFAM=1262
chr1	18970659	18970663	chr1	18970871	18970887	122437	784.73	+	-	DEL	PASS	122437	N	<DEL>	.	.	.	SVTYPE=DEL;POS=18970662;SVLEN=-216;END=18970878;STRANDS=+-:15;CIPOS=-3,1;CIEND=-7,9;CIPOS95=0,0;CIEND95=0,0;SU=15;PE=1;SR=14;ALG=PROD;AF=0.0001026;NSAMP=3;MSQ=260.96;AC=3;AN=29246;NFAM=3	.
chr1	18981320	18981906	chr1	236446698	236447214	543532	499.21	-	-	BND	LOW	543532_1	N	[chr1:236447186[N	543532_2	N	[chr1:18981878[N	SVTYPE=BND;POS=18981878;STRANDS=--:8;IMPRECISE;CIPOS=-557,29;CIEND=-487,29;CIPOS95=-111,29;CIEND95=-84,29;MATEID=543532_2;EVENT=543532;SU=8;PE=8;SR=0;ALG=PROD;AF=0.0007522;NSAMP=22;MSQ=21.12;AC=22;AN=29246;NFAM=22	SVTYPE=BND;POS=236447186;STRANDS=--:8;IMPRECISE;CIPOS=-487,29;CIEND=-557,29;CIPOS95=-84,29;CIEND95=-111,29;MATEID=543532_1;EVENT=543532;SECONDARY;SU=8;PE=8;SR=0;ALG=PROD;AF=0.0007522;NSAMP=22;MSQ=21.12;AC=22;AN=29246;NFAM=22
chr1	18981342	18981892	chr18	59081043	59081341	5910	1707.5	-	-	BND	LOW	5910_1	N	[chr18:59081316[N	5910_2	N	[chr1:18981877[N	SVTYPE=BND;POS=18981877;STRANDS=--:34;IMPRECISE;CIPOS=-534,16;CIEND=-272,26;CIPOS95=-84,16;CIEND95=-24,24;MATEID=5910_2;EVENT=5910;SU=34;PE=34;SR=0;ALG=PROD;AF=0.002393;NSAMP=70;MSQ=19.84;AC=70;AN=29246;NFAM=70	SVTYPE=BND;POS=59081316;STRANDS=--:34;IMPRECISE;CIPOS=-272,26;CIEND=-534,16;CIPOS95=-24,24;CIEND95=-84,16;MATEID=5910_1;EVENT=5910;SECONDARY;SU=34;PE=34;SR=0;ALG=PROD;AF=0.002393;NSAMP=70;MSQ=19.84;AC=70;AN=29246;NFAM=70
chr1	18981616	18982200	chr18	54135029	54135783	5880	193.74	-	+	BND	LOW	5880_1	N	]chr18:54135079]N	5880_2	N	N[chr1:18982152[	SVTYPE=BND;POS=18982152;STRANDS=-+:4;IMPRECISE;CIPOS=-535,49;CIEND=-50,704;CIPOS95=-143,49;CIEND95=-50,231;MATEID=5880_2;EVENT=5880;SU=4;PE=4;SR=0;ALG=PROD;AF=0.0002393;NSAMP=7;MSQ=19.11;AC=7;AN=29246;NFAM=7	SVTYPE=BND;POS=54135079;STRANDS=-+:4;IMPRECISE;CIPOS=-50,704;CIEND=-535,49;CIPOS95=-50,231;CIEND95=-143,49;MATEID=5880_1;EVENT=5880;SECONDARY;SU=4;PE=4;SR=0;ALG=PROD;AF=0.0002393;NSAMP=7;MSQ=19.11;AC=7;AN=29246;NFAM=7
chr1	18981856	18981913	chr4	175109532	175109589	11689	534.55	-	+	BND	LOW	11689_1	N	]chr4:175109561]N	11689_2	N	N[chr1:18981886[	SVTYPE=BND;POS=18981886;STRANDS=-+:9;CIPOS=-29,28;CIEND=-29,28;CIPOS95=0,0;CIEND95=0,0;MATEID=11689_2;EVENT=11689;SU=9;PE=0;SR=9;ALG=PROD;AF=0.0006839;NSAMP=20;MSQ=18.6;AC=20;AN=29246;NFAM=19	SVTYPE=BND;POS=175109561;STRANDS=-+:9;CIPOS=-29,28;CIEND=-29,28;CIPOS95=0,0;CIEND95=0,0;MATEID=11689_1;EVENT=11689;SECONDARY;SU=9;PE=0;SR=9;ALG=PROD;AF=0.0006839;NSAMP=20;MSQ=18.6;AC=20;AN=29246;NFAM=19
chr1	18981920	18982220	chr11	43007592	43008155	1132	1471.08	+	-	BND	LOW	1132_1	N	N[chr11:43008107[	1132_2	N	]chr1:18981970]N	SVTYPE=BND;POS=18981970;STRANDS=+-:4;IMPRECISE;CIPOS=-50,250;CIEND=-514,49;CIPOS95=-50,62;CIEND95=-132,49;MATEID=1132_2;EVENT=1132;SU=4;PE=4;SR=0;ALG=PROD;AF=0.002017;NSAMP=59;MSQ=20.67;AC=59;AN=29246;NFAM=59	SVTYPE=BND;POS=43008107;STRANDS=+-:4;IMPRECISE;CIPOS=-514,49;CIEND=-50,250;CIPOS95=-132,49;CIEND95=-50,62;MATEID=1132_1;EVENT=1132;SECONDARY;SU=4;PE=4;SR=0;ALG=PROD;AF=0.002017;NSAMP=59;MSQ=20.67;AC=59;AN=29246;NFAM=59
chr1	18982136	18982153	chr8	42785834	42785851	15704	705.8	-	+	BND	LOW	15704_1	N	]chr8:42785843]N	15704_2	N	N[chr1:18982146[	SVTYPE=BND;POS=18982146;STRANDS=-+:4;CIPOS=-9,8;CIEND=-9,8;CIPOS95=0,0;CIEND95=0,0;MATEID=15704_2;EVENT=15704;SU=4;PE=0;SR=4;ALG=PROD;AF=0.0009232;NSAMP=27;MSQ=21.46;AC=27;AN=29246;NFAM=27	SVTYPE=BND;POS=42785843;STRANDS=-+:4;CIPOS=-9,8;CIEND=-9,8;CIPOS95=0,0;CIEND95=0,0;MATEID=15704_1;EVENT=15704;SECONDARY;SU=4;PE=0;SR=4;ALG=PROD;AF=0.0009232;NSAMP=27;MSQ=21.46;AC=27;AN=29246;NFAM=27
chr1	18982139	18982196	chr1	241221028	241221085	455688	439.38	-	+	BND	LOW	455688_1	N	]chr1:241221057]N	455688_2	N	N[chr1:18982169[	SVTYPE=BND;POS=18982169;STRANDS=-+:8;CIPOS=-29,28;CIEND=-29,28;CIPOS95=0,0;CIEND95=0,0;MATEID=455688_2;EVENT=455688;SU=8;PE=0;SR=8;ALG=PROD;AF=0.0008548;NSAMP=23;MSQ=13.72;RECLASSIFIED;AC=25;AN=29246;NFAM=22	SVTYPE=BND;POS=241221057;STRANDS=-+:8;CIPOS=-29,28;CIEND=-29,28;CIPOS95=0,0;CIEND95=0,0;MATEID=455688_1;EVENT=455688;SECONDARY;SU=8;PE=0;SR=8;ALG=PROD;AF=0.0008548;NSAMP=23;MSQ=13.72;RECLASSIFIED;AC=25;AN=29246;NFAM=22
chr1	18984784	18984801	chr22	17574844	17574861	9010	7771.89	-	+	BND	LOW	9010_1	N	]chr22:17574853]N	9010_2	N	N[chr1:18984794[	SVTYPE=BND;POS=18984794;STRANDS=-+:20;CIPOS=-9,8;CIEND=-9,8;CIPOS95=0,0;CIEND95=0,0;MATEID=9010_2;EVENT=9010;SU=20;PE=0;SR=20;ALG=PROD;AF=0.007112;NSAMP=208;MSQ=21.48;AC=208;AN=29246;NFAM=206	SVTYPE=BND;POS=17574853;STRANDS=-+:20;CIPOS=-9,8;CIEND=-9,8;CIPOS95=0,0;CIEND95=0,0;MATEID=9010_1;EVENT=9010;SECONDARY;SU=20;PE=0;SR=20;ALG=PROD;AF=0.007112;NSAMP=208;MSQ=21.48;AC=208;AN=29246;NFAM=206
chr1	18988328	18988339	chr1	18989127	18989142	455689	200.78	-	+	DUP	PASS	455689	N	<DUP>	.	.	.	SVTYPE=DUP;POS=18988336;SVLEN=798;END=18989134;STRANDS=-+:16;CIPOS=-8,3;CIEND=-7,8;CIPOS95=0,0;CIEND95=0,0;SU=16;PE=12;SR=4;ALG=PROD;AF=0.0001026;NSAMP=3;MSQ=61.95;AC=3;AN=29246;NFAM=3	.
chr1	18988523	18988532	chr1	167727988	167727997	543533	465.29	+	+	BND	LOW	543533_1	N	N]chr1:167727993]	543533_2	N	N]chr1:18988528]	SVTYPE=BND;POS=18988528;STRANDS=++:104;CIPOS=-5,4;CIEND=-5,4;CIPOS95=0,0;CIEND95=0,0;MATEID=543533_2;EVENT=543533;SU=104;PE=0;SR=104;ALG=PROD;AF=0.0003077;NSAMP=9;MSQ=15.06;AC=9;AN=29246;NFAM=9	SVTYPE=BND;POS=167727993;STRANDS=++:104;CIPOS=-5,4;CIEND=-5,4;CIPOS95=0,0;CIEND95=0,0;MATEID=543533_1;EVENT=543533;SECONDARY;SU=104;PE=0;SR=104;ALG=PROD;AF=0.0003077;NSAMP=9;MSQ=15.06;AC=9;AN=29246;NFAM=9
chr1	18993978	18994623	chr6	32492137	32492646	13313	962.35	+	+	BND	LOW	13313_1	N	N]chr6:32492187]	13313_2	N	N]chr1:18994026]	SVTYPE=BND;POS=18994026;STRANDS=++:8;IMPRECISE;CIPOS=-48,597;CIEND=-50,459;CIPOS95=-48,117;CIEND95=-50,61;MATEID=13313_2;EVENT=13313;SU=8;PE=8;SR=0;ALG=PROD;AF=0.00147;NSAMP=43;MSQ=17.98;AC=43;AN=29246;NFAM=43	SVTYPE=BND;POS=32492187;STRANDS=++:8;IMPRECISE;CIPOS=-50,459;CIEND=-48,597;CIPOS95=-50,61;CIEND95=-48,117;MATEID=13313_1;EVENT=13313;SECONDARY;SU=8;PE=8;SR=0;ALG=PROD;AF=0.00147;NSAMP=43;MSQ=17.98;AC=43;AN=29246;NFAM=43
chr1	18999218	18999944	chr7	41562233	41562704	14488	1071.26	-	-	BND	LOW	14488_1	N	[chr7:41562676[N	14488_2	N	[chr1:18999916[N	SVTYPE=BND;POS=18999916;STRANDS=--:4;IMPRECISE;CIPOS=-697,29;CIEND=-442,29;CIPOS95=-147,29;CIEND95=-117,29;MATEID=14488_2;EVENT=14488;SU=4;PE=4;SR=0;ALG=PROD;AF=0.00147;NSAMP=43;MSQ=18.95;AC=43;AN=29246;NFAM=43	SVTYPE=BND;POS=41562676;STRANDS=--:4;IMPRECISE;CIPOS=-442,29;CIEND=-697,29;CIPOS95=-117,29;CIEND95=-147,29;MATEID=14488_1;EVENT=14488;SECONDARY;SU=4;PE=4;SR=0;ALG=PROD;AF=0.00147;NSAMP=43;MSQ=18.95;AC=43;AN=29246;NFAM=43
chr1	18999416	19000191	chrX	51620728	51621557	17508	2007.96	-	-	BND	LOW	17508_1	N	[chrX:51621505[N	17508_2	N	[chr1:19000029[N	SVTYPE=BND;POS=19000029;STRANDS=--:60;IMPRECISE;CIPOS=-612,163;CIEND=-776,53;CIPOS95=-110,110;CIEND95=-189,53;MATEID=17508_2;EVENT=17508;SU=60;PE=60;SR=0;ALG=SUM;AF=0.002428;NSAMP=71;MSQ=19.74;AC=71;AN=29246;NFAM=71	SVTYPE=BND;POS=51621505;STRANDS=--:60;IMPRECISE;CIPOS=-776,53;CIEND=-612,163;CIPOS95=-189,53;CIEND95=-110,110;MATEID=17508_1;EVENT=17508;SECONDARY;SU=60;PE=60;SR=0;ALG=SUM;AF=0.002428;NSAMP=71;MSQ=19.74;AC=71;AN=29246;NFAM=71
chr1	18999984	19000198	chrX	51621664	51622168	17510	2023.39	+	+	BND	LOW	17510_1	N	N]chrX:51621675]	17510_2	N	N]chr1:19000029]	SVTYPE=BND;POS=19000029;STRANDS=++:62;IMPRECISE;CIPOS=-45,169;CIEND=-11,493;CIPOS95=-7,7;CIEND95=-11,58;MATEID=17510_2;EVENT=17510;SU=62;PE=62;SR=0;ALG=PROD;AF=0.002257;NSAMP=66;MSQ=25.17;AC=66;AN=29246;NFAM=66	SVTYPE=BND;POS=51621675;STRANDS=++:62;IMPRECISE;CIPOS=-11,493;CIEND=-45,169;CIPOS95=-11,58;CIEND95=-7,7;MATEID=17510_1;EVENT=17510;SECONDARY;SU=62;PE=62;SR=0;ALG=PROD;AF=0.002257;NSAMP=66;MSQ=25.17;AC=66;AN=29246;NFAM=66
chr1	19000025	19000633	chr17	72146894	72147211	5511	381.9	+	-	BND	LOW	5511_1	N	N[chr17:72147163[	5511_2	N	]chr1:19000074]N	SVTYPE=BND;POS=19000074;STRANDS=+-:12;IMPRECISE;CIPOS=-49,559;CIEND=-268,49;CIPOS95=-49,112;CIEND95=-38,38;MATEID=5511_2;EVENT=5511;SU=12;PE=12;SR=0;ALG=PROD;AF=0.0004445;NSAMP=13;MSQ=27.7;AC=13;AN=29246;NFAM=13	SVTYPE=BND;POS=72147163;STRANDS=+-:12;IMPRECISE;CIPOS=-268,49;CIEND=-49,559;CIPOS95=-38,38;CIEND95=-49,112;MATEID=5511_1;EVENT=5511;SECONDARY;SU=12;PE=12;SR=0;ALG=PROD;AF=0.0004445;NSAMP=13;MSQ=27.7;AC=13;AN=29246;NFAM=13
chr1	19000048	19000548	chr7	41562653	41563012	14487	6184.96	+	+	BND	LOW	14487_1	N	N]chr7:41562683]	14487_2	N	N]chr1:19000078]	SVTYPE=BND;POS=19000078;STRANDS=++:13;IMPRECISE;CIPOS=-30,470;CIEND=-30,329;CIPOS95=-30,142;CIEND95=-30,32;MATEID=14487_2;EVENT=14487;SU=13;PE=13;SR=0;ALG=PROD;AF=0.00677;NSAMP=198;MSQ=24.3;AC=198;AN=29246;NFAM=198	SVTYPE=BND;POS=41562683;STRANDS=++:13;IMPRECISE;CIPOS=-30,329;CIEND=-30,470;CIPOS95=-30,32;CIEND95=-30,142;MATEID=14487_1;EVENT=14487;SECONDARY;SU=13;PE=13;SR=0;ALG=PROD;AF=0.00677;NSAMP=198;MSQ=24.3;AC=198;AN=29246;NFAM=198
chr1	19000063	19000069	chr10	92730546	92730552	21	35714.8	+	+	BND	LOW	21_1	N	N]chr10:92730549]	21_2	N	N]chr1:19000066]	SVTYPE=BND;POS=19000066;STRANDS=++:243;CIPOS=-3,3;CIEND=-3,3;CIPOS95=0,0;CIEND95=0,0;MATEID=21_2;EVENT=21;SU=243;PE=0;SR=243;ALG=PROD;AF=0.01983;NSAMP=580;MSQ=51.86;AC=580;AN=29246;NFAM=559	SVTYPE=BND;POS=92730549;STRANDS=++:243;CIPOS=-3,3;CIEND=-3,3;CIPOS95=0,0;CIEND95=0,0;MATEID=21_1;EVENT=21;SECONDARY;SU=243;PE=0;SR=243;ALG=PROD;AF=0.01983;NSAMP=580;MSQ=51.86;AC=580;AN=29246;NFAM=559
chr1	19016799	19016844	chr1	19024978	19025037	455690	607.76	-	+	DUP	PASS	455690	N	<DUP>	.	.	.	SVTYPE=DUP;POS=19016823;SVLEN=8185;END=19025008;STRANDS=-+:48;CIPOS=-24,21;CIEND=-30,29;CIPOS95=0,0;CIEND95=0,0;SU=48;PE=32;SR=16;ALG=PROD;AF=6.839e-05;NSAMP=1;MSQ=380.93;AC=2;AN=29246;NFAM=1	.
chr1	19020360	19021024	chr5	147702659	147703398	12787	2147.34	-	+	BND	LOW	12787_1	N	]chr5:147702706]N	12787_2	N	N[chr1:19020907[	SVTYPE=BND;POS=19020907;STRANDS=-+:42;IMPRECISE;CIPOS=-546,118;CIEND=-47,692;CIPOS95=-88,88;CIEND95=-47,175;MATEID=12787_2;EVENT=12787;SU=42;PE=42;SR=0;ALG=SUM;AF=0.001641;NSAMP=48;MSQ=30.57;AC=48;AN=29246;NFAM=48	SVTYPE=BND;POS=147702706;STRANDS=-+:42;IMPRECISE;CIPOS=-47,692;CIEND=-546,118;CIPOS95=-47,175;CIEND95=-88,88;MATEID=12787_1;EVENT=12787;SECONDARY;SU=42;PE=42;SR=0;ALG=SUM;AF=0.001641;NSAMP=48;MSQ=30.57;AC=48;AN=29246;NFAM=48
chr1	19020507	19020977	chr10	4261242	4261882	646	101.01	-	-	BND	LOW	646_1	N	[chr10:4261834[N	646_2	N	[chr1:19020929[N	SVTYPE=BND;POS=19020929;STRANDS=--:4;IMPRECISE;CIPOS=-421,49;CIEND=-591,49;CIPOS95=-107,49;CIEND95=-179,49;MATEID=646_2;EVENT=646;SU=4;PE=4;SR=0;ALG=PROD;AF=3.419e-05;NSAMP=1;MSQ=35.88;AC=1;AN=29246;NFAM=1	SVTYPE=BND;POS=4261834;STRANDS=--:4;IMPRECISE;CIPOS=-591,49;CIEND=-421,49;CIPOS95=-179,49;CIEND95=-107,49;MATEID=646_1;EVENT=646;SECONDARY;SU=4;PE=4;SR=0;ALG=PROD;AF=3.419e-05;NSAMP=1;MSQ=35.88;AC=1;AN=29246;NFAM=1
chr1	19020606	19020872	chr5	160320537	160320991	12879	676.39	-	-	BND	LOW	12879_1	N	[chr5:160320985[N	12879_2	N	[chr1:19020844[N	SVTYPE=BND;POS=19020844;STRANDS=--:43;IMPRECISE;CIPOS=-237,29;CIEND=-447,7;CIPOS95=-11,11;CIEND95=-79,7;MATEID=12879_2;EVENT=12879;SU=43;PE=43;SR=0;ALG=PROD;AF=0.0006497;NSAMP=19;MSQ=26.72;AC=19;AN=29246;NFAM=19	SVTYPE=BND;POS=160320985;STRANDS=--:43;IMPRECISE;CIPOS=-447,7;CIEND=-237,29;CIPOS95=-79,7;CIEND95=-11,11;MATEID=12879_1;EVENT=12879;SECONDARY;SU=43;PE=43;SR=0;ALG=PROD;AF=0.0006497;NSAMP=19;MSQ=26.72;AC=19;AN=29246;NFAM=19
chr1	19020788	19020847	chr6	130668055	130668096	13970	5838.07	-	+	BND	LOW	13970_1	N	]chr6:130668060]N	13970_2	N	N[chr1:19020839[	SVTYPE=BND;POS=19020839;STRANDS=-+:169;IMPRECISE;CIPOS=-50,9;CIEND=-5,36;CIPOS95=-1,1;CIEND95=-5,15;MATEID=13970_2;EVENT=13970;SU=169;PE=166;SR=3;ALG=PROD;AF=0.005402;NSAMP=158;MSQ=28.71;AC=158;AN=29246;NFAM=156	SVTYPE=BND;POS=130668060;STRANDS=-+:169;IMPRECISE;CIPOS=-5,36;CIEND=-50,9;CIPOS95=-5,15;CIEND95=-1,1;MATEID=13970_1;EVENT=13970;SECONDARY;SU=169;PE=166;SR=3;ALG=PROD;AF=0.005402;NSAMP=158;MSQ=28.71;AC=158;AN=29246;NFAM=156
chr1	19020883	19020940	chr13	102106627	102106684	3106	1012.73	-	+	BND	LOW	3106_1	N	]chr13:102106656]N	3106_2	N	N[chr1:19020913[	SVTYPE=BND;POS=19020913;STRANDS=-+:8;CIPOS=-29,28;CIEND=-29,28;CIPOS95=0,0;CIEND95=0,0;MATEID=3106_2;EVENT=3106;SU=8;PE=0;SR=8;ALG=PROD;AF=0.001675;NSAMP=49;MSQ=12.31;AC=49;AN=29246;NFAM=49	SVTYPE=BND;POS=102106656;STRANDS=-+:8;CIPOS=-29,28;CIEND=-29,28;CIPOS95=0,0;CIEND95=0,0;MATEID=3106_1;EVENT=3106;SECONDARY;SU=8;PE=0;SR=8;ALG=PROD;AF=0.001675;NSAMP=49;MSQ=12.31;AC=49;AN=29246;NFAM=49
chr1	19020883	19020940	chr16	85455400	85455457	4969	1728.33	-	+	BND	LOW	4969_1	N	]chr16:85455429]N	4969_2	N	N[chr1:19020913[	SVTYPE=BND;POS=19020913;STRANDS=-+:12;CIPOS=-29,28;CIEND=-29,28;CIPOS95=0,0;CIEND95=0,0;MATEID=4969_2;EVENT=4969;SU=12;PE=0;SR=12;ALG=PROD;AF=0.002325;NSAMP=68;MSQ=14.58;AC=68;AN=29246;NFAM=67	SVTYPE=BND;POS=85455429;STRANDS=-+:12;CIPOS=-29,28;CIEND=-29,28;CIPOS95=0,0;CIEND95=0,0;MATEID=4969_1;EVENT=4969;SECONDARY;SU=12;PE=0;SR=12;ALG=PROD;AF=0.002325;NSAMP=68;MSQ=14.58;AC=68;AN=29246;NFAM=67
chr1	19030430	19030942	chr16	56566820	56567547	4742	490.69	-	+	BND	LOW	4742_1	N	]chr16:56566850]N	4742_2	N	N[chr1:19030914[	SVTYPE=BND;POS=19030914;STRANDS=-+:4;IMPRECISE;CIPOS=-483,29;CIEND=-30,697;CIPOS95=-114,29;CIEND95=-30,154;MATEID=4742_2;EVENT=4742;SU=4;PE=4;SR=0;ALG=PROD;AF=0.0006155;NSAMP=18;MSQ=17.39;AC=18;AN=29246;NFAM=18	SVTYPE=BND;POS=56566850;STRANDS=-+:4;IMPRECISE;CIPOS=-30,697;CIEND=-483,29;CIPOS95=-30,154;CIEND95=-114,29;MATEID=4742_1;EVENT=4742;SECONDARY;SU=4;PE=4;SR=0;ALG=PROD;AF=0.0006155;NSAMP=18;MSQ=17.39;AC=18;AN=29246;NFAM=18
chr1	19030589	19030937	chr7	30486269	30486803	14403	1050.31	-	-	BND	LOW	14403_1	N	[chr7:30486794[N	14403_2	N	[chr1:19030909[N	SVTYPE=BND;POS=19030909;STRANDS=--:16;IMPRECISE;CIPOS=-319,29;CIEND=-524,10;CIPOS95=-31,29;CIEND95=-109,10;MATEID=14403_2;EVENT=14403;SU=16;PE=16;SR=0;ALG=PROD;AF=0.00106;NSAMP=31;MSQ=23.37;AC=31;AN=29246;NFAM=31	SVTYPE=BND;POS=30486794;STRANDS=--:16;IMPRECISE;CIPOS=-524,10;CIEND=-319,29;CIPOS95=-109,10;CIEND95=-31,29;MATEID=14403_1;EVENT=14403;SECONDARY;SU=16;PE=16;SR=0;ALG=PROD;AF=0.00106;NSAMP=31;MSQ=23.37;AC=31;AN=29246;NFAM=31
chr1	19030647	19030951	chr2	176373039	176373517	7825	692.96	-	-	BND	LOW	7825_1	N	[chr2:176373504[N	7825_2	N	[chr1:19030923[N	SVTYPE=BND;POS=19030923;STRANDS=--:36;IMPRECISE;CIPOS=-275,29;CIEND=-464,14;CIPOS95=-16,16;CIEND95=-99,14;MATEID=7825_2;EVENT=7825;SU=36;PE=36;SR=0;ALG=PROD;AF=0.0006839;NSAMP=20;MSQ=25.98;AC=20;AN=29246;NFAM=20	SVTYPE=BND;POS=176373504;STRANDS=--:36;IMPRECISE;CIPOS=-464,14;CIEND=-275,29;CIPOS95=-99,14;CIEND95=-16,16;MATEID=7825_1;EVENT=7825;SECONDARY;SU=36;PE=36;SR=0;ALG=PROD;AF=0.0006839;NSAMP=20;MSQ=25.98;AC=20;AN=29246;NFAM=20
chr1	19030648	19030665	chr9	15514266	15514283	16383	17.91	-	+	BND	LOW	16383_1	N	]chr9:15514275]N	16383_2	N	N[chr1:19030658[	SVTYPE=BND;POS=19030658;STRANDS=-+:4;CIPOS=-9,8;CIEND=-9,8;CIPOS95=0,0;CIEND95=0,0;MATEID=16383_2;EVENT=16383;SU=4;PE=0;SR=4;ALG=PROD;AF=3.419e-05;NSAMP=1;MSQ=17.91;AC=1;AN=29246;NFAM=1	SVTYPE=BND;POS=15514275;STRANDS=-+:4;CIPOS=-9,8;CIEND=-9,8;CIPOS95=0,0;CIEND95=0,0;MATEID=16383_1;EVENT=16383;SECONDARY;SU=4;PE=0;SR=4;ALG=PROD;AF=3.419e-05;NSAMP=1;MSQ=17.91;AC=1;AN=29246;NFAM=1
chr1	19030803	19031265	chr2	176373657	176374274	7826	807.97	+	+	BND	LOW	7826_1	N	N]chr2:176373667]	7826_2	N	N]chr1:19030813]	SVTYPE=BND;POS=19030813;STRANDS=++:5;IMPRECISE;CIPOS=-10,452;CIEND=-10,607;CIPOS95=-2,103;CIEND95=-1,214;MATEID=7826_2;EVENT=7826;SU=5;PE=5;SR=0;ALG=PROD;AF=0.001094;NSAMP=32;MSQ=19.51;AC=32;AN=29246;NFAM=32	SVTYPE=BND;POS=176373667;STRANDS=++:5;IMPRECISE;CIPOS=-10,607;CIEND=-10,452;CIPOS95=-1,214;CIEND95=-2,103;MATEID=7826_1;EVENT=7826;SECONDARY;SU=5;PE=5;SR=0;ALG=PROD;AF=0.001094;NSAMP=32;MSQ=19.51;AC=32;AN=29246;NFAM=32
chr1	19030880	19031218	chr7	30486944	30487488	14405	12.01	+	+	BND	LOW	14405_1	N	N]chr7:30486954]	14405_2	N	N]chr1:19030890]	SVTYPE=BND;POS=19030890;STRANDS=++:4;IMPRECISE;CIPOS=-10,328;CIEND=-10,534;CIPOS95=-2,77;CIEND95=-1,184;MATEID=14405_2;EVENT=14405;SU=4;PE=4;SR=0;ALG=PROD;AF=3.419e-05;NSAMP=1;MSQ=9.3;AC=1;AN=29246;NFAM=1	SVTYPE=BND;POS=30486954;STRANDS=++:4;IMPRECISE;CIPOS=-10,534;CIEND=-10,328;CIPOS95=-1,184;CIEND95=-2,77;MATEID=14405_1;EVENT=14405;SECONDARY;SU=4;PE=4;SR=0;ALG=PROD;AF=3.419e-05;NSAMP=1;MSQ=9.3;AC=1;AN=29246;NFAM=1
chr1	19031014	19031071	chr22	50081029	50081086	9286	307.99	-	+	BND	LOW	9286_1	N	]chr22:50081058]N	9286_2	N	N[chr1:19031044[	SVTYPE=BND;POS=19031044;STRANDS=-+:12;CIPOS=-29,28;CIEND=-29,28;CIPOS95=0,0;CIEND95=0,0;MATEID=9286_2;EVENT=9286;SU=12;PE=0;SR=12;ALG=PROD;AF=0.0004445;NSAMP=13;MSQ=22.71;AC=13;AN=29246;NFAM=13	SVTYPE=BND;POS=50081058;STRANDS=-+:12;CIPOS=-29,28;CIEND=-29,28;CIPOS95=0,0;CIEND95=0,0;MATEID=9286_1;EVENT=9286;SECONDARY;SU=12;PE=0;SR=12;ALG=PROD;AF=0.0004445;NSAMP=13;MSQ=22.71;AC=13;AN=29246;NFAM=13
chr1	19035726	19035736	chr1	19044935	19044939	122440	10418.6	+	-	BND	PASS	122440_1	N	N[chr1:19044939[	122440_2	N	]chr1:19035735]N	SVTYPE=BND;POS=19035735;STRANDS=+-:450;CIPOS=-9,1;CIEND=-3,1;CIPOS95=0,0;CIEND95=0,0;MATEID=122440_2;EVENT=122440;SU=450;PE=259;SR=191;ALG=PROD;AF=0.0008548;NSAMP=24;MSQ=434.11;RECLASSIFIED;AC=25;AN=29246;NFAM=24	SVTYPE=BND;POS=19044939;STRANDS=+-:450;CIPOS=-3,1;CIEND=-9,1;CIPOS95=0,0;CIEND95=0,0;MATEID=122440_1;EVENT=122440;SECONDARY;SU=450;PE=259;SR=191;ALG=PROD;AF=0.0008548;NSAMP=24;MSQ=434.11;RECLASSIFIED;AC=25;AN=29246;NFAM=24
chr1	19044614	19044662	chr1	19044928	19044975	122441	2075.09	+	-	DEL	PASS	122441	N	<DEL>	.	.	.	SVTYPE=DEL;POS=19044639;SVLEN=-313;END=19044952;STRANDS=+-:62;CIPOS=-25,23;CIEND=-24,23;CIPOS95=0,0;CIEND95=0,0;SU=62;PE=10;SR=52;ALG=PROD;AF=0.0003078;NSAMP=9;MSQ=229.39;AC=9;AN=29244;NFAM=8	.
chr1	19048379	19048396	chr7	4899000	4899017	14243	51.89	-	+	BND	LOW	14243_1	N	]chr7:4899009]N	14243_2	N	N[chr1:19048389[	SVTYPE=BND;POS=19048389;STRANDS=-+:4;CIPOS=-9,8;CIEND=-9,8;CIPOS95=0,0;CIEND95=0,0;MATEID=14243_2;EVENT=14243;SU=4;PE=0;SR=4;ALG=PROD;AF=3.419e-05;NSAMP=1;MSQ=50.78;AC=1;AN=29246;NFAM=1	SVTYPE=BND;POS=4899009;STRANDS=-+:4;CIPOS=-9,8;CIEND=-9,8;CIPOS95=0,0;CIEND95=0,0;MATEID=14243_1;EVENT=14243;SECONDARY;SU=4;PE=0;SR=4;ALG=PROD;AF=3.419e-05;NSAMP=1;MSQ=50.78;AC=1;AN=29246;NFAM=1
chr1	19056342	19056396	chr1	19059590	19059634	122442	2214.95	+	-	DEL	PASS	122442	N	<DEL>	.	.	.	SVTYPE=DEL;POS=19056367;SVLEN=-3246;END=19059613;STRANDS=+-:92;CIPOS=-25,29;CIEND=-23,21;CIPOS95=0,0;CIEND95=0,0;SU=92;PE=68;SR=24;ALG=PROD;AF=3.419e-05;NSAMP=1;MSQ=626.33;AC=1;AN=29246;NFAM=1	.
chr1	19060086	19060196	chr1	19060358	19060527	122444	135640.0	+	-	BND	LOW	122444_1	N	N[chr1:19060425[	122444_2	N	]chr1:19060136]N	SVTYPE=BND;POS=19060136;STRANDS=+-:53;IMPRECISE;CIPOS=-50,60;CIEND=-66,103;CIPOS95=-12,12;CIEND95=-54,54;MATEID=122444_2;EVENT=122444;SU=53;PE=27;SR=26;ALG=SUM;AF=0.0623;NSAMP=1819;MSQ=50.94;RETAINED;RECLASSIFIED;AC=1822;AN=29246;NFAM=1778	SVTYPE=BND;POS=19060425;STRANDS=+-:53;IMPRECISE;CIPOS=-66,103;CIEND=-50,60;CIPOS95=-54,54;CIEND95=-12,12;MATEID=122444_1;EVENT=122444;SECONDARY;SU=53;PE=27;SR=26;ALG=SUM;AF=0.0623;NSAMP=1819;MSQ=50.94;RETAINED;RECLASSIFIED;AC=1822;AN=29246;NFAM=1778
chr1	19060299	19060358	chr1	19060587	19060646	455697	177157.0	-	+	BND	LOW	455697_1	N	]chr1:19060617]N	455697_2	N	N[chr1:19060330[	SVTYPE=BND;POS=19060330;STRANDS=-+:4;IMPRECISE;CIPOS=-30,29;CIEND=-30,29;CIPOS95=-3,3;CIEND95=-3,3;MATEID=455697_2;EVENT=455697;SU=4;PE=3;SR=1;ALG=PROD;AF=0.1653;NSAMP=4686;MSQ=25.9;RETAINED;RECLASSIFIED;AC=4833;AN=29244;NFAM=4517	SVTYPE=BND;POS=19060617;STRANDS=-+:4;IMPRECISE;CIPOS=-30,29;CIEND=-30,29;CIPOS95=-3,3;CIEND95=-3,3;MATEID=455697_1;EVENT=455697;SECONDARY;SU=4;PE=3;SR=1;ALG=PROD;AF=0.1653;NSAMP=4686;MSQ=25.9;RETAINED;RECLASSIFIED;AC=4833;AN=29244;NFAM=4517
chr1	19061287	19061351	chr20	62504408	62504468	8752	53459.3	-	+	BND	LOW	8752_1	N	]chr20:62504419]N	8752_2	N	N[chr1:19061338[	SVTYPE=BND;POS=19061338;STRANDS=-+:179;IMPRECISE;CIPOS=-50,14;CIEND=-11,49;CIPOS95=-25,14;CIEND95=-2,2;MATEID=8752_2;EVENT=8752;SU=179;PE=178;SR=1;ALG=PROD;AF=0.04353;NSAMP=1273;MSQ=28.87;AC=1273;AN=29246;NFAM=1256	SVTYPE=BND;POS=62504419;STRANDS=-+:179;IMPRECISE;CIPOS=-11,49;CIEND=-50,14;CIPOS95=-2,2;CIEND95=-25,14;MATEID=8752_1;EVENT=8752;SECONDARY;SU=179;PE=178;SR=1;ALG=PROD;AF=0.04353;NSAMP=1273;MSQ=28.87;AC=1273;AN=29246;NFAM=1256
chr1	19061414	19061419	chr13	40353548	40353553	2779	4678.53	-	-	BND	LOW	2779_1	N	[chr13:40353552[N	2779_2	N	[chr1:19061418[N	SVTYPE=BND;POS=19061418;STRANDS=--:11;CIPOS=-3,2;CIEND=-3,2;CIPOS95=0,0;CIEND95=0,0;MATEID=2779_2;EVENT=2779;SU=11;PE=0;SR=11;ALG=PROD;AF=0.00383;NSAMP=112;MSQ=33.82;AC=112;AN=29246;NFAM=111	SVTYPE=BND;POS=40353552;STRANDS=--:11;CIPOS=-3,2;CIEND=-3,2;CIPOS95=0,0;CIEND95=0,0;MATEID=2779_1;EVENT=2779;SECONDARY;SU=11;PE=0;SR=11;ALG=PROD;AF=0.00383;NSAMP=112;MSQ=33.82;AC=112;AN=29246;NFAM=111
chr1	19061433	19061479	chr12	109634763	109634893	2437	161825.0	+	-	BND	LOW	2437_1	N	N[chr12:109634882[	2437_2	N	]chr1:19061440]N	SVTYPE=BND;POS=19061440;STRANDS=+-:8384;IMPRECISE;CIPOS=-7,39;CIEND=-118,12;CIPOS95=0,0;CIEND95=-3,3;MATEID=2437_2;EVENT=2437;SU=8384;PE=8384;SR=0;ALG=PROD;AF=0.0927;NSAMP=2711;MSQ=33.02;AC=2711;AN=29246;NFAM=2589	SVTYPE=BND;POS=109634882;STRANDS=+-:8384;IMPRECISE;CIPOS=-118,12;CIEND=-7,39;CIPOS95=-3,3;CIEND95=0,0;MATEID=2437_1;EVENT=2437;SECONDARY;SU=8384;PE=8384;SR=0;ALG=PROD;AF=0.0927;NSAMP=2711;MSQ=33.02;AC=2711;AN=29246;NFAM=2589
chr1	19092424	19092426	chr1	19092487	19092489	122452	19556.7	+	-	BND	LOW	122452_1	N	N[chr1:19092489[	122452_2	N	]chr1:19092425]N	SVTYPE=BND;POS=19092425;STRANDS=+-:674;CIPOS=-1,1;CIEND=-1,1;CIPOS95=0,0;CIEND95=0,0;MATEID=122452_2;EVENT=122452;SU=674;PE=8;SR=666;ALG=PROD;AF=0.003112;NSAMP=91;MSQ=179.6;RECLASSIFIED;AC=91;AN=29246;NFAM=88	SVTYPE=BND;POS=19092489;STRANDS=+-:674;CIPOS=-1,1;CIEND=-1,1;CIPOS95=0,0;CIEND95=0,0;MATEID=122452_1;EVENT=122452;SECONDARY;SU=674;PE=8;SR=666;ALG=PROD;AF=0.003112;NSAMP=91;MSQ=179.6;RECLASSIFIED;AC=91;AN=29246;NFAM=88
chr1	19111501	19111600	chr6	131936713	131936801	13977	137.33	-	+	BND	LOW	13977_1	N	]chr6:131936758]N	13977_2	N	N[chr1:19111552[	SVTYPE=BND;POS=19111552;STRANDS=-+:16;CIPOS=-50,49;CIEND=-45,43;CIPOS95=0,0;CIEND95=0,0;MATEID=13977_2;EVENT=13977;SU=16;PE=8;SR=8;ALG=PROD;AF=3.419e-05;NSAMP=1;MSQ=137.32;AC=1;AN=29246;NFAM=1	SVTYPE=BND;POS=131936758;STRANDS=-+:16;CIPOS=-45,43;CIEND=-50,49;CIPOS95=0,0;CIEND95=0,0;MATEID=13977_1;EVENT=13977;SECONDARY;SU=16;PE=8;SR=8;ALG=PROD;AF=3.419e-05;NSAMP=1;MSQ=137.32;AC=1;AN=29246;NFAM=1
chr1	19111627	19111721	chr6	131936707	131936806	13978	47.78	+	-	BND	LOW	13978_1	N	N[chr6:131936758[	13978_2	N	]chr1:19111672]N	SVTYPE=BND;POS=19111672;STRANDS=+-:9;IMPRECISE;CIPOS=-45,49;CIEND=-50,49;CIPOS95=-1,1;CIEND95=-1,1;MATEID=13978_2;EVENT=13978;SU=9;PE=6;SR=3;ALG=PROD;AF=3.419e-05;NSAMP=1;MSQ=47.78;AC=1;AN=29246;NFAM=1	SVTYPE=BND;POS=131936758;STRANDS=+-:9;IMPRECISE;CIPOS=-50,49;CIEND=-45,49;CIPOS95=-1,1;CIEND95=-1,1;MATEID=13978_1;EVENT=13978;SECONDARY;SU=9;PE=6;SR=3;ALG=PROD;AF=3.419e-05;NSAMP=1;MSQ=47.78;AC=1;AN=29246;NFAM=1
chr1	19114892	19114911	chr1	19117946	19117958	122453	317.61	+	-	DEL	PASS	122453	N	<DEL>	.	.	.	SVTYPE=DEL;POS=19114902;SVLEN=-3052;END=19117954;STRANDS=+-:13;CIPOS=-10,9;CIEND=-8,4;CIPOS95=0,0;CIEND95=0,0;SU=13;PE=9;SR=4;ALG=PROD;AF=3.419e-05;NSAMP=1;MSQ=317.61;AC=1;AN=29246;NFAM=1	.
chr1	19131884	19131900	chr1	19131942	19131953	122454	1474.79	+	-	BND	LOW	122454_1	N	N[chr1:19131949[	122454_2	N	]chr1:19131892]N	SVTYPE=BND;POS=19131892;STRANDS=+-:48;CIPOS=-8,8;CIEND=-6,5;CIPOS95=0,0;CIEND95=0,0;MATEID=122454_2;EVENT=122454;SU=48;PE=0;SR=48;ALG=PROD;AF=0.000171;NSAMP=5;MSQ=241.61;RECLASSIFIED;AC=5;AN=29246;NFAM=3	SVTYPE=BND;POS=19131949;STRANDS=+-:48;CIPOS=-6,5;CIEND=-8,8;CIPOS95=0,0;CIEND95=0,0;MATEID=122454_1;EVENT=122454;SECONDARY;SU=48;PE=0;SR=48;ALG=PROD;AF=0.000171;NSAMP=5;MSQ=241.61;RECLASSIFIED;AC=5;AN=29246;NFAM=3
chr1	19132622	19132633	chr4	181454685	181454696	11741	195312.0	+	+	BND	LOW	11741_1	N	N]chr4:181454691]	11741_2	N	N]chr1:19132628]	SVTYPE=BND;POS=19132628;STRANDS=++:89;CIPOS=-6,5;CIEND=-6,5;CIPOS95=0,0;CIEND95=0,0;MATEID=11741_2;EVENT=11741;SU=89;PE=0;SR=89;ALG=PROD;AF=0.09512;NSAMP=2782;MSQ=38.86;AC=2782;AN=29246;NFAM=2674	SVTYPE=BND;POS=181454691;STRANDS=++:89;CIPOS=-6,5;CIEND=-6,5;CIPOS95=0,0;CIEND95=0,0;MATEID=11741_1;EVENT=11741;SECONDARY;SU=89;PE=0;SR=89;ALG=PROD;AF=0.09512;NSAMP=2782;MSQ=38.86;AC=2782;AN=29246;NFAM=2674
chr1	19135807	19135824	chr1	19136178	19136197	543534	73.94	+	+	INV	LOW	543534	N	<INV>	.	.	.	SVTYPE=INV;POS=19135816;SVLEN=372;END=19136188;STRANDS=++:3,--:1;IMPRECISE;CIPOS=-9,8;CIEND=-10,9;CIPOS95=-1,2;CIEND95=-1,1;SU=4;PE=2;SR=2;ALG=PROD;AF=6.839e-05;NSAMP=2;MSQ=27.04;AC=2;AN=29246;NFAM=2	.
chr1	19143270	19143327	chr17	4394797	4394854	5031	511.68	-	-	BND	LOW	5031_1	N	[chr17:4394827[N	5031_2	N	[chr1:19143300[N	SVTYPE=BND;POS=19143300;STRANDS=--:8;CIPOS=-29,28;CIEND=-29,28;CIPOS95=0,0;CIEND95=0,0;MATEID=5031_2;EVENT=5031;SU=8;PE=0;SR=8;ALG=PROD;AF=0.0007522;NSAMP=22;MSQ=11.21;AC=22;AN=29246;NFAM=22	SVTYPE=BND;POS=4394827;STRANDS=--:8;CIPOS=-29,28;CIEND=-29,28;CIPOS95=0,0;CIEND95=0,0;MATEID=5031_1;EVENT=5031;SECONDARY;SU=8;PE=0;SR=8;ALG=PROD;AF=0.0007522;NSAMP=22;MSQ=11.21;AC=22;AN=29246;NFAM=22
chr1	19143294	19143296	chr8	125502735	125502737	16143	16727.4	-	-	BND	LOW	16143_1	N	[chr8:125502737[N	16143_2	N	[chr1:19143296[N	SVTYPE=BND;POS=19143296;STRANDS=--:443;CIPOS=-1,1;CIEND=-1,1;CIPOS95=0,0;CIEND95=0,0;MATEID=16143_2;EVENT=16143;SU=443;PE=0;SR=443;ALG=PROD;AF=0.01412;NSAMP=410;MSQ=30.24;AC=413;AN=29246;NFAM=406	SVTYPE=BND;POS=125502737;STRANDS=--:443;CIPOS=-1,1;CIEND=-1,1;CIPOS95=0,0;CIEND95=0,0;MATEID=16143_1;EVENT=16143;SECONDARY;SU=443;PE=0;SR=443;ALG=PROD;AF=0.01412;NSAMP=410;MSQ=30.24;AC=413;AN=29246;NFAM=406
chr1	19145508	19145508	chr4	3746873	3746873	10604	46658.8	-	-	BND	LOW	10604_1	N	[chr4:3746874[N	10604_2	N	[chr1:19145509[N	SVTYPE=BND;POS=19145509;STRANDS=--:1022;CIPOS=0,0;CIEND=0,0;CIPOS95=0,0;CIEND95=0,0;MATEID=10604_2;EVENT=10604;SU=1022;PE=0;SR=1022;ALG=PROD;AF=0.02479;NSAMP=690;MSQ=36.85;AC=725;AN=29246;NFAM=680	SVTYPE=BND;POS=3746874;STRANDS=--:1022;CIPOS=0,0;CIEND=0,0;CIPOS95=0,0;CIEND95=0,0;MATEID=10604_1;EVENT=10604;SECONDARY;SU=1022;PE=0;SR=1022;ALG=PROD;AF=0.02479;NSAMP=690;MSQ=36.85;AC=725;AN=29246;NFAM=680
chr1	19174882	19175326	chr4	113778591	113779180	11252	12291.7	-	+	BND	LOW	11252_1	N	]chr4:113778600]N	11252_2	N	N[chr1:19175321[	SVTYPE=BND;POS=19175321;STRANDS=-+:94;IMPRECISE;CIPOS=-438,6;CIEND=-9,580;CIPOS95=-61,6;CIEND95=-9,86;MATEID=11252_2;EVENT=11252;SU=94;PE=94;SR=0;ALG=PROD;AF=0.00636;NSAMP=186;MSQ=43.22;AC=186;AN=29246;NFAM=182	SVTYPE=BND;POS=113778600;STRANDS=-+:94;IMPRECISE;CIPOS=-9,580;CIEND=-438,6;CIPOS95=-9,86;CIEND95=-61,6;MATEID=11252_1;EVENT=11252;SECONDARY;SU=94;PE=94;SR=0;ALG=PROD;AF=0.00636;NSAMP=186;MSQ=43.22;AC=186;AN=29246;NFAM=182
chr1	19175079	19175321	chr14	80104989	80105257	3651	7559.34	-	-	BND	LOW	3651_1	N	[chr14:80105255[N	3651_2	N	[chr1:19175320[N	SVTYPE=BND;POS=19175320;STRANDS=--:963;IMPRECISE;CIPOS=-240,2;CIEND=-265,3;CIPOS95=-5,2;CIEND95=-18,3;MATEID=3651_2;EVENT=3651;SU=963;PE=963;SR=0;ALG=PROD;AF=0.002428;NSAMP=71;MSQ=52.71;AC=71;AN=29246;NFAM=70	SVTYPE=BND;POS=80105255;STRANDS=--:963;IMPRECISE;CIPOS=-265,3;CIEND=-240,2;CIPOS95=-18,3;CIEND95=-5,2;MATEID=3651_1;EVENT=3651;SECONDARY;SU=963;PE=963;SR=0;ALG=PROD;AF=0.002428;NSAMP=71;MSQ=52.71;AC=71;AN=29246;NFAM=70
chr1	19175310	19175721	chr9	113041786	113042306	16911	483.16	+	-	BND	LOW	16911_1	N	N[chr9:113042302[	16911_2	N	]chr1:19175319]N	SVTYPE=BND;POS=19175319;STRANDS=+-:109;IMPRECISE;CIPOS=-9,402;CIEND=-515,5;CIPOS95=-9,36;CIEND95=-61,5;MATEID=16911_2;EVENT=16911;SU=109;PE=109;SR=0;ALG=PROD;AF=0.0002052;NSAMP=6;MSQ=19.07;AC=6;AN=29246;NFAM=6	SVTYPE=BND;POS=113042302;STRANDS=+-:109;IMPRECISE;CIPOS=-515,5;CIEND=-9,402;CIPOS95=-61,5;CIEND95=-9,36;MATEID=16911_1;EVENT=16911;SECONDARY;SU=109;PE=109;SR=0;ALG=PROD;AF=0.0002052;NSAMP=6;MSQ=19.07;AC=6;AN=29246;NFAM=6
chr1	19175317	19175482	chr14	80105402	80105610	3652	16120.5	+	+	BND	LOW	3652_1	N	N]chr14:80105403]	3652_2	N	N]chr1:19175319]	SVTYPE=BND;POS=19175319;STRANDS=++:1917;IMPRECISE;CIPOS=-2,163;CIEND=-1,207;CIPOS95=-2,2;CIEND95=-1,11;MATEID=3652_2;EVENT=3652;SU=1917;PE=1917;SR=0;ALG=PROD;AF=0.004548;NSAMP=133;MSQ=68.69;AC=133;AN=29246;NFAM=124	SVTYPE=BND;POS=80105403;STRANDS=++:1917;IMPRECISE;CIPOS=-1,207;CIEND=-2,163;CIPOS95=-1,11;CIEND95=-2,2;MATEID=3652_1;EVENT=3652;SECONDARY;SU=1917;PE=1917;SR=0;ALG=PROD;AF=0.004548;NSAMP=133;MSQ=68.69;AC=133;AN=29246;NFAM=124
chr1	19175319	19175319	chr4	113778439	113778439	11251	130548.0	+	-	BND	LOW	11251_1	N	N[chr4:113778440[	11251_2	N	]chr1:19175319]N	SVTYPE=BND;POS=19175319;STRANDS=+-:18873;CIPOS=0,0;CIEND=0,0;CIPOS95=0,0;CIEND95=0,0;MATEID=11251_2;EVENT=11251;SU=18873;PE=8974;SR=9899;ALG=PROD;AF=0.01857;NSAMP=543;MSQ=142;AC=543;AN=29246;NFAM=501	SVTYPE=BND;POS=113778440;STRANDS=+-:18873;CIPOS=0,0;CIEND=0,0;CIPOS95=0,0;CIEND95=0,0;MATEID=11251_1;EVENT=11251;SECONDARY;SU=18873;PE=8974;SR=9899;ALG=PROD;AF=0.01857;NSAMP=543;MSQ=142;AC=543;AN=29246;NFAM=501
chr1	19175320	19175320	chr9	113042497	113042497	16912	284086.0	-	+	BND	PASS	16912_1	N	]chr9:113042497]N	16912_2	N	N[chr1:19175321[	SVTYPE=BND;POS=19175321;STRANDS=-+:19802;CIPOS=0,0;CIEND=0,0;CIPOS95=0,0;CIEND95=0,0;MATEID=16912_2;EVENT=16912;SU=19802;PE=10066;SR=9736;ALG=PROD;AF=0.01891;NSAMP=553;MSQ=306.05;AC=553;AN=29246;NFAM=509	SVTYPE=BND;POS=113042497;STRANDS=-+:19802;CIPOS=0,0;CIEND=0,0;CIPOS95=0,0;CIEND95=0,0;MATEID=16912_1;EVENT=16912;SECONDARY;SU=19802;PE=10066;SR=9736;ALG=PROD;AF=0.01891;NSAMP=553;MSQ=306.05;AC=553;AN=29246;NFAM=509
chr1	19189136	19189138	chr1	19189240	19189242	122455	14652.5	+	-	BND	LOW	122455_1	N	N[chr1:19189242[	122455_2	N	]chr1:19189137]N	SVTYPE=BND;POS=19189137;STRANDS=+-:534;CIPOS=-1,1;CIEND=-1,1;CIPOS95=0,0;CIEND95=0,0;MATEID=122455_2;EVENT=122455;SU=534;PE=6;SR=528;ALG=PROD;AF=0.002017;NSAMP=59;MSQ=225.44;RECLASSIFIED;AC=59;AN=29246;NFAM=57	SVTYPE=BND;POS=19189242;STRANDS=+-:534;CIPOS=-1,1;CIEND=-1,1;CIPOS95=0,0;CIEND95=0,0;MATEID=122455_1;EVENT=122455;SECONDARY;SU=534;PE=6;SR=528;ALG=PROD;AF=0.002017;NSAMP=59;MSQ=225.44;RECLASSIFIED;AC=59;AN=29246;NFAM=57
chr1	19221617	19221633	chr1	19301932	19301946	455698	141.05	-	+	DUP	PASS	455698	N	<DUP>	.	.	.	SVTYPE=DUP;POS=19221627;SVLEN=80310;END=19301937;STRANDS=-+:16;IMPRECISE;CIPOS=-10,6;CIEND=-5,9;CIPOS95=-1,0;CIEND95=-1,1;SU=16;PE=14;SR=2;ALG=PROD;AF=3.419e-05;NSAMP=1;MSQ=139.79;AC=1;AN=29246;NFAM=1	.
chr1	19235632	19236181	chr1	19236780	19237188	455699	2651.08	-	+	BND	LOW	455699_1	N	]chr1:19236790]N	455699_2	N	N[chr1:19236173[	SVTYPE=BND;POS=19236173;STRANDS=-+:10;IMPRECISE;CIPOS=-540,9;CIEND=-10,398;CIPOS95=-99,2;CIEND95=-2,110;MATEID=455699_2;EVENT=455699;SU=10;PE=10;SR=0;ALG=PROD;AF=0.004411;NSAMP=129;MSQ=12.23;RECLASSIFIED;AC=129;AN=29246;NFAM=129	SVTYPE=BND;POS=19236790;STRANDS=-+:10;IMPRECISE;CIPOS=-10,398;CIEND=-540,9;CIPOS95=-2,110;CIEND95=-99,2;MATEID=455699_1;EVENT=455699;SECONDARY;SU=10;PE=10;SR=0;ALG=PROD;AF=0.004411;NSAMP=129;MSQ=12.23;RECLASSIFIED;AC=129;AN=29246;NFAM=129
chr1	19259427	19259473	chr1	19260449	19260494	122457	1123.85	+	-	DEL	PASS	122457	N	<DEL>	.	.	.	SVTYPE=DEL;POS=19259450;SVLEN=-1023;END=19260473;STRANDS=+-:47;CIPOS=-23,23;CIEND=-24,21;CIPOS95=0,0;CIEND95=0,0;SU=47;PE=28;SR=19;ALG=PROD;AF=6.839e-05;NSAMP=2;MSQ=561.92;AC=2;AN=29246;NFAM=2	.
chr1	19261397	19261414	chr1	19261627	19261644	122458	79.06	+	-	BND	LOW	122458_1	N	N[chr1:19261637[	122458_2	N	]chr1:19261406]N	SVTYPE=BND;POS=19261406;STRANDS=+-:4;CIPOS=-9,8;CIEND=-9,8;CIPOS95=0,0;CIEND95=0,0;MATEID=122458_2;EVENT=122458;SU=4;PE=0;SR=4;ALG=PROD;AF=6.839e-05;NSAMP=2;MSQ=37.65;RECLASSIFIED;AC=2;AN=29246;NFAM=2	SVTYPE=BND;POS=19261637;STRANDS=+-:4;CIPOS=-9,8;CIEND=-9,8;CIPOS95=0,0;CIEND95=0,0;MATEID=122458_1;EVENT=122458;SECONDARY;SU=4;PE=0;SR=4;ALG=PROD;AF=6.839e-05;NSAMP=2;MSQ=37.65;RECLASSIFIED;AC=2;AN=29246;NFAM=2
chr1	19268395	19268413	chr8	136055895	136055906	16217	18.94	-	+	BND	LOW	16217_1	N	]chr8:136055897]N	16217_2	N	N[chr1:19268406[	SVTYPE=BND;POS=19268406;STRANDS=-+:4;IMPRECISE;CIPOS=-10,8;CIEND=-2,9;CIPOS95=-1,0;CIEND95=0,1;MATEID=16217_2;EVENT=16217;SU=4;PE=0;SR=4;ALG=PROD;AF=3.419e-05;NSAMP=1;MSQ=17.98;AC=1;AN=29246;NFAM=1	SVTYPE=BND;POS=136055897;STRANDS=-+:4;IMPRECISE;CIPOS=-2,9;CIEND=-10,8;CIPOS95=0,1;CIEND95=-1,0;MATEID=16217_1;EVENT=16217;SECONDARY;SU=4;PE=0;SR=4;ALG=PROD;AF=3.419e-05;NSAMP=1;MSQ=17.98;AC=1;AN=29246;NFAM=1
chr1	19271601	19271656	chr1	19280601	19280660	122460	587.32	+	-	DEL	PASS	122460	N	<DEL>	.	.	.	SVTYPE=DEL;POS=19271627;SVLEN=-9004;END=19280631;STRANDS=+-:14;IMPRECISE;CIPOS=-26,29;CIEND=-30,29;CIPOS95=-1,1;CIEND95=-1,1;SU=14;PE=11;SR=3;ALG=PROD;AF=6.839e-05;NSAMP=2;MSQ=293.66;AC=2;AN=29246;NFAM=2	.
chr1	19273166	19273194	chr1	19287617	19287657	122461	67481.4	+	-	DEL	PASS	122461	N	<DEL>	.	.	.	SVTYPE=DEL;POS=19273173;SVLEN=-14475;END=19287648;STRANDS=+-:3428;IMPRECISE;CIPOS=-7,21;CIEND=-31,9;CIPOS95=-1,1;CIEND95=-1,1;SU=3428;PE=3428;SR=0;ALG=PROD;AF=0.01043;NSAMP=302;MSQ=195.66;RETAINED;AC=305;AN=29246;NFAM=299	.
chr1	19273205	19273531	chr1	19288267	19288417	455701	227.71	-	+	BND	LOW	455701_1	N	]chr1:19288277]N	455701_2	N	N[chr1:19273523[	SVTYPE=BND;POS=19273523;STRANDS=-+:19;IMPRECISE;CIPOS=-317,9;CIEND=-10,140;CIPOS95=-37,1;CIEND95=-3,33;MATEID=455701_2;EVENT=455701;SU=19;PE=19;SR=0;ALG=PROD;AF=3.419e-05;NSAMP=1;MSQ=227.71;RECLASSIFIED;AC=1;AN=29246;NFAM=1	SVTYPE=BND;POS=19288277;STRANDS=-+:19;IMPRECISE;CIPOS=-10,140;CIEND=-317,9;CIPOS95=-3,33;CIEND95=-37,1;MATEID=455701_1;EVENT=455701;SECONDARY;SU=19;PE=19;SR=0;ALG=PROD;AF=3.419e-05;NSAMP=1;MSQ=227.71;RECLASSIFIED;AC=1;AN=29246;NFAM=1
chr1	19273590	19273897	chr1	19287862	19288187	122463	15223.4	+	-	DEL	PASS	122463	N	<DEL>	.	.	.	SVTYPE=DEL;POS=19273620;SVLEN=-14538;END=19288158;STRANDS=+-:25;IMPRECISE;CIPOS=-30,277;CIEND=-296,29;CIPOS95=-30,44;CIEND95=-32,29;SU=25;PE=25;SR=0;ALG=PROD;AF=0.00571;NSAMP=167;MSQ=72.61;RETAINED;AC=167;AN=29246;NFAM=166	.
chr1	19273722	19274062	chr1	19288641	19288957	455702	182.15	-	+	BND	LOW	455702_1	N	]chr1:19288661]N	455702_2	N	N[chr1:19274034[	SVTYPE=BND;POS=19274034;STRANDS=-+:34;IMPRECISE;CIPOS=-311,29;CIEND=-20,296;CIPOS95=-40,29;CIEND95=-20,40;MATEID=455702_2;EVENT=455702;SU=34;PE=34;SR=0;ALG=PROD;AF=3.419e-05;NSAMP=1;MSQ=10.1;RECLASSIFIED;AC=1;AN=29246;NFAM=1	SVTYPE=BND;POS=19288661;STRANDS=-+:34;IMPRECISE;CIPOS=-20,296;CIEND=-311,29;CIPOS95=-20,40;CIEND95=-40,29;MATEID=455702_1;EVENT=455702;SECONDARY;SU=34;PE=34;SR=0;ALG=PROD;AF=3.419e-05;NSAMP=1;MSQ=10.1;RECLASSIFIED;AC=1;AN=29246;NFAM=1
chr1	19284817	19285361	chr6	132826438	132826909	13990	6.63	-	-	BND	LOW	13990_1	N	[chr6:132826881[N	13990_2	N	[chr1:19285333[N	SVTYPE=BND;POS=19285333;STRANDS=--:5;IMPRECISE;CIPOS=-515,29;CIEND=-442,29;CIPOS95=-156,29;CIEND95=-112,29;MATEID=13990_2;EVENT=13990;SU=5;PE=5;SR=0;ALG=PROD;AF=3.419e-05;NSAMP=1;MSQ=6.63;AC=1;AN=29246;NFAM=1	SVTYPE=BND;POS=132826881;STRANDS=--:5;IMPRECISE;CIPOS=-442,29;CIEND=-515,29;CIPOS95=-112,29;CIEND95=-156,29;MATEID=13990_1;EVENT=13990;SECONDARY;SU=5;PE=5;SR=0;ALG=PROD;AF=3.419e-05;NSAMP=1;MSQ=6.63;AC=1;AN=29246;NFAM=1
chr1	19285320	19285701	chr6	132827078	132827538	13992	149.8	+	+	BND	LOW	13992_1	N	N]chr6:132827108]	13992_2	N	N]chr1:19285346]	SVTYPE=BND;POS=19285346;STRANDS=++:9;IMPRECISE;CIPOS=-26,355;CIEND=-30,430;CIPOS95=-26,127;CIEND95=-30,105;MATEID=13992_2;EVENT=13992;SU=9;PE=9;SR=0;ALG=PROD;AF=3.419e-05;NSAMP=1;MSQ=149.79;AC=1;AN=29246;NFAM=1	SVTYPE=BND;POS=132827108;STRANDS=++:9;IMPRECISE;CIPOS=-30,430;CIEND=-26,355;CIPOS95=-30,105;CIEND95=-26,127;MATEID=13992_1;EVENT=13992;SECONDARY;SU=9;PE=9;SR=0;ALG=PROD;AF=3.419e-05;NSAMP=1;MSQ=149.79;AC=1;AN=29246;NFAM=1
chr1	19285372	19285727	chr1	19308034	19308344	455703	132.47	-	+	BND	LOW	455703_1	N	]chr1:19308064]N	455703_2	N	N[chr1:19285699[	SVTYPE=BND;POS=19285699;STRANDS=-+:23;IMPRECISE;CIPOS=-326,29;CIEND=-30,280;CIPOS95=-72,29;CIEND95=-26,26;MATEID=455703_2;EVENT=455703;SU=23;PE=23;SR=0;ALG=PROD;AF=3.419e-05;NSAMP=1;MSQ=61.99;RECLASSIFIED;AC=1;AN=29246;NFAM=1	SVTYPE=BND;POS=19308064;STRANDS=-+:23;IMPRECISE;CIPOS=-30,280;CIEND=-326,29;CIPOS95=-26,26;CIEND95=-72,29;MATEID=455703_1;EVENT=455703;SECONDARY;SU=23;PE=23;SR=0;ALG=PROD;AF=3.419e-05;NSAMP=1;MSQ=61.99;RECLASSIFIED;AC=1;AN=29246;NFAM=1
chr1	19285937	19286344	chr1	19307810	19308233	122466	114.19	+	-	BND	LOW	122466_1	N	N[chr1:19308205[	122466_2	N	]chr1:19285967]N	SVTYPE=BND;POS=19285967;STRANDS=+-:20;IMPRECISE;CIPOS=-30,377;CIEND=-394,29;CIPOS95=-30,93;CIEND95=-83,29;MATEID=122466_2;EVENT=122466;SU=20;PE=20;SR=0;ALG=PROD;AF=3.419e-05;NSAMP=1;MSQ=44.77;RECLASSIFIED;AC=1;AN=29246;NFAM=1	SVTYPE=BND;POS=19308205;STRANDS=+-:20;IMPRECISE;CIPOS=-394,29;CIEND=-30,377;CIPOS95=-83,29;CIEND95=-30,93;MATEID=122466_1;EVENT=122466;SECONDARY;SU=20;PE=20;SR=0;ALG=PROD;AF=3.419e-05;NSAMP=1;MSQ=44.77;RECLASSIFIED;AC=1;AN=29246;NFAM=1
chr1	19294095	19294102	chr1	19294154	19294161	122467	1837.11	+	-	DEL	PASS	122467	N	<DEL>	.	.	.	SVTYPE=DEL;POS=19294099;SVLEN=-59;END=19294158;STRANDS=+-:65;CIPOS=-4,3;CIEND=-4,3;CIPOS95=0,0;CIEND95=0,0;SU=65;PE=0;SR=65;ALG=PROD;AF=0.0001368;NSAMP=4;MSQ=192.54;AC=4;AN=29246;NFAM=3	.
chr1	19294804	19294811	chr1	19297651	19297670	122468	353.68	+	-	DEL	PASS	122468	N	<DEL>	.	.	.	SVTYPE=DEL;POS=19294808;SVLEN=-2853;END=19297661;STRANDS=+-:16;CIPOS=-4,3;CIEND=-10,9;CIPOS95=0,0;CIEND95=0,0;SU=16;PE=7;SR=9;ALG=PROD;AF=3.419e-05;NSAMP=1;MSQ=353.68;AC=1;AN=29246;NFAM=1	.
chr1	19298502	19298777	chr1	19299346	19299650	122469	1879.1	+	-	DEL	PASS	122469	N	<DEL>	.	.	.	SVTYPE=DEL;POS=19298549;SVLEN=-1072;END=19299621;STRANDS=+-:82;IMPRECISE;CIPOS=-47,228;CIEND=-275,29;CIPOS95=-8,8;CIEND95=-8,8;SU=82;PE=82;SR=0;ALG=PROD;AF=0.0002735;NSAMP=8;MSQ=209.44;AC=8;AN=29246;NFAM=7	.
chr1	19298696	19298753	chr1	19299816	19299875	122470	876.21	+	-	DEL	PASS	122470	N	<DEL>	.	.	.	SVTYPE=DEL;POS=19298726;SVLEN=-1120;END=19299846;STRANDS=+-:15;IMPRECISE;CIPOS=-30,27;CIEND=-30,29;CIPOS95=-3,3;CIEND95=-3,3;SU=15;PE=14;SR=1;ALG=PROD;AF=0.0002393;NSAMP=7;MSQ=83.88;AC=7;AN=29246;NFAM=7	.
chr1	19316431	19316448	chr1	19316697	19316714	122471	51.38	+	-	BND	LOW	122471_1	N	N[chr1:19316707[	122471_2	N	]chr1:19316440]N	SVTYPE=BND;POS=19316440;STRANDS=+-:4;CIPOS=-9,8;CIEND=-9,8;CIPOS95=0,0;CIEND95=0,0;MATEID=122471_2;EVENT=122471;SU=4;PE=0;SR=4;ALG=PROD;AF=0.0001368;NSAMP=4;MSQ=11.72;RECLASSIFIED;AC=4;AN=29246;NFAM=4	SVTYPE=BND;POS=19316707;STRANDS=+-:4;CIPOS=-9,8;CIEND=-9,8;CIPOS95=0,0;CIEND95=0,0;MATEID=122471_1;EVENT=122471;SECONDARY;SU=4;PE=0;SR=4;ALG=PROD;AF=0.0001368;NSAMP=4;MSQ=11.72;RECLASSIFIED;AC=4;AN=29246;NFAM=4
chr1	19319708	19320013	chr1	19320553	19320937	455704	432.54	-	+	BND	LOW	455704_1	N	]chr1:19320584]N	455704_2	N	N[chr1:19320002[	SVTYPE=BND;POS=19320002;STRANDS=-+:35;IMPRECISE;CIPOS=-293,12;CIEND=-31,353;CIPOS95=-40,12;CIEND95=-20,20;MATEID=455704_2;EVENT=455704;SU=35;PE=35;SR=0;ALG=PROD;AF=0.0004103;NSAMP=12;MSQ=24.35;RECLASSIFIED;AC=12;AN=29246;NFAM=12	SVTYPE=BND;POS=19320584;STRANDS=-+:35;IMPRECISE;CIPOS=-31,353;CIEND=-293,12;CIPOS95=-20,20;CIEND95=-40,12;MATEID=455704_1;EVENT=455704;SECONDARY;SU=35;PE=35;SR=0;ALG=PROD;AF=0.0004103;NSAMP=12;MSQ=24.35;RECLASSIFIED;AC=12;AN=29246;NFAM=12
chr1	19320165	19320184	chr1	19320662	19320681	122472	1862.19	+	-	DEL	PASS	122472	N	<DEL>	.	.	.	SVTYPE=DEL;POS=19320175;SVLEN=-497;END=19320672;STRANDS=+-:39;CIPOS=-10,9;CIEND=-10,9;CIPOS95=0,0;CIEND95=0,0;SU=39;PE=20;SR=19;ALG=PROD;AF=0.0002485;NSAMP=7;MSQ=184.04;AC=7;AN=28172;NFAM=4	.
chr1	19320657	19321156	chr1	19321207	19321868	122473	470662.0	+	-	DEL	PASS	122473	N	<DEL>	.	.	.	SVTYPE=DEL;POS=19320703;SVLEN=-1116;END=19321819;STRANDS=+-:16946;IMPRECISE;CIPOS=-46,453;CIEND=-612,49;CIPOS95=-7,7;CIEND95=-7,7;SU=16946;PE=16907;SR=39;ALG=SUM;AF=0.05385;NSAMP=1469;MSQ=265.69;RETAINED;MEDGQR=3.02;Q10GQR=2.67;AC=1575;AN=29246;NFAM=1405	.
chr1	19321810	19321827	chr11	119380181	119380198	1462	1860.96	-	+	BND	LOW	1462_1	N	]chr11:119380190]N	1462_2	N	N[chr1:19321820[	SVTYPE=BND;POS=19321820;STRANDS=-+:61;CIPOS=-9,8;CIEND=-9,8;CIPOS95=0,0;CIEND95=0,0;MATEID=1462_2;EVENT=1462;SU=61;PE=0;SR=61;ALG=PROD;AF=0.001881;NSAMP=55;MSQ=27.14;AC=55;AN=29246;NFAM=54	SVTYPE=BND;POS=119380190;STRANDS=-+:61;CIPOS=-9,8;CIEND=-9,8;CIPOS95=0,0;CIEND95=0,0;MATEID=1462_1;EVENT=1462;SECONDARY;SU=61;PE=0;SR=61;ALG=PROD;AF=0.001881;NSAMP=55;MSQ=27.14;AC=55;AN=29246;NFAM=54
chr1	19327520	19327537	chr4	24491604	24491613	10745	20636.8	-	-	BND	LOW	10745_1	N	[chr4:24491611[N	10745_2	N	[chr1:19327530[N	SVTYPE=BND;POS=19327530;STRANDS=--:26;IMPRECISE;CIPOS=-9,8;CIEND=-6,3;CIPOS95=0,0;CIEND95=-1,1;MATEID=10745_2;EVENT=10745;SU=26;PE=0;SR=26;ALG=PROD;AF=0.01457;NSAMP=426;MSQ=26.25;AC=426;AN=29246;NFAM=417	SVTYPE=BND;POS=24491611;STRANDS=--:26;IMPRECISE;CIPOS=-6,3;CIEND=-9,8;CIPOS95=-1,1;CIEND95=0,0;MATEID=10745_1;EVENT=10745;SECONDARY;SU=26;PE=0;SR=26;ALG=PROD;AF=0.01457;NSAMP=426;MSQ=26.25;AC=426;AN=29246;NFAM=417
chr1	19330107	19330153	chr1	19334663	19334709	122478	1705.59	+	-	DEL	PASS	122478	N	<DEL>	.	.	.	SVTYPE=DEL;POS=19330130;SVLEN=-4558;END=19334688;STRANDS=+-:60;CIPOS=-23,23;CIEND=-25,21;CIPOS95=0,0;CIEND95=0,0;SU=60;PE=51;SR=9;ALG=PROD;AF=3.419e-05;NSAMP=1;MSQ=878.25;AC=1;AN=29246;NFAM=1	.
chr1	19337851	19337855	chr1	19351474	19351493	455705	309.5	-	+	DUP	PASS	455705	N	<DUP>	.	.	.	SVTYPE=DUP;POS=19337854;SVLEN=13630;END=19351484;STRANDS=-+:29;CIPOS=-3,1;CIEND=-10,9;CIPOS95=0,0;CIEND95=0,0;SU=29;PE=16;SR=13;ALG=PROD;AF=3.419e-05;NSAMP=1;MSQ=309.01;AC=1;AN=29246;NFAM=1	.
chr1	19339204	19339215	chr1	19339424	19339441	122479	54.4	+	-	BND	LOW	122479_1	N	N[chr1:19339433[	122479_2	N	]chr1:19339210]N	SVTYPE=BND;POS=19339210;STRANDS=+-:6;IMPRECISE;CIPOS=-6,5;CIEND=-8,9;CIPOS95=0,0;CIEND95=0,1;MATEID=122479_2;EVENT=122479;SU=6;PE=0;SR=6;ALG=PROD;AF=0.0001368;NSAMP=4;MSQ=12.54;RECLASSIFIED;AC=4;AN=29246;NFAM=4	SVTYPE=BND;POS=19339433;STRANDS=+-:6;IMPRECISE;CIPOS=-8,9;CIEND=-6,5;CIPOS95=0,1;CIEND95=0,0;MATEID=122479_1;EVENT=122479;SECONDARY;SU=6;PE=0;SR=6;ALG=PROD;AF=0.0001368;NSAMP=4;MSQ=12.54;RECLASSIFIED;AC=4;AN=29246;NFAM=4
chr1	19339398	19339457	chr1	19339450	19339508	122480	266.71	+	-	BND	LOW	122480_1	N	N[chr1:19339480[	122480_2	N	]chr1:19339428]N	SVTYPE=BND;POS=19339428;STRANDS=+-:10;CIPOS=-30,29;CIEND=-29,29;CIPOS95=0,0;CIEND95=0,0;MATEID=122480_2;EVENT=122480;SU=10;PE=0;SR=10;ALG=PROD;AF=6.839e-05;NSAMP=2;MSQ=133.35;RECLASSIFIED;AC=2;AN=29246;NFAM=2	SVTYPE=BND;POS=19339480;STRANDS=+-:10;CIPOS=-29,29;CIEND=-30,29;CIPOS95=0,0;CIEND95=0,0;MATEID=122480_1;EVENT=122480;SECONDARY;SU=10;PE=0;SR=10;ALG=PROD;AF=6.839e-05;NSAMP=2;MSQ=133.35;RECLASSIFIED;AC=2;AN=29246;NFAM=2
chr1	19366254	19366311	chr17	76702861	76702918	5549	16436.0	-	+	BND	LOW	5549_1	N	]chr17:76702890]N	5549_2	N	N[chr1:19366284[	SVTYPE=BND;POS=19366284;STRANDS=-+:4;CIPOS=-29,28;CIEND=-29,28;CIPOS95=0,0;CIEND95=0,0;MATEID=5549_2;EVENT=5549;SU=4;PE=0;SR=4;ALG=PROD;AF=0.01652;NSAMP=483;MSQ=26.07;AC=483;AN=29246;NFAM=481	SVTYPE=BND;POS=76702890;STRANDS=-+:4;CIPOS=-29,28;CIEND=-29,28;CIPOS95=0,0;CIEND95=0,0;MATEID=5549_1;EVENT=5549;SECONDARY;SU=4;PE=0;SR=4;ALG=PROD;AF=0.01652;NSAMP=483;MSQ=26.07;AC=483;AN=29246;NFAM=481
chr1	19393930	19393949	chr1	19405496	19405532	122483	2463.54	+	-	DEL	PASS	122483	N	<DEL>	.	.	.	SVTYPE=DEL;POS=19393940;SVLEN=-11583;END=19405523;STRANDS=+-:111;CIPOS=-10,9;CIEND=-27,9;CIPOS95=0,0;CIEND95=0,0;SU=111;PE=88;SR=23;ALG=PROD;AF=0.0001368;NSAMP=4;MSQ=467.52;AC=4;AN=29246;NFAM=4	.
chr1	19398589	19398606	chr1	19398883	19398900	122484	130.15	+	-	BND	LOW	122484_1	N	N[chr1:19398893[	122484_2	N	]chr1:19398598]N	SVTYPE=BND;POS=19398598;STRANDS=+-:4;CIPOS=-9,8;CIEND=-9,8;CIPOS95=0,0;CIEND95=0,0;MATEID=122484_2;EVENT=122484;SU=4;PE=0;SR=4;ALG=PROD;AF=0.0002393;NSAMP=7;MSQ=14.71;RECLASSIFIED;AC=7;AN=29246;NFAM=7	SVTYPE=BND;POS=19398893;STRANDS=+-:4;CIPOS=-9,8;CIEND=-9,8;CIPOS95=0,0;CIEND95=0,0;MATEID=122484_1;EVENT=122484;SECONDARY;SU=4;PE=0;SR=4;ALG=PROD;AF=0.0002393;NSAMP=7;MSQ=14.71;RECLASSIFIED;AC=7;AN=29246;NFAM=7
chr1	19423486	19423504	chr1	19423650	19423668	122485	391.87	+	-	BND	PASS	122485_1	N	N[chr1:19423660[	122485_2	N	]chr1:19423496]N	SVTYPE=BND;POS=19423496;STRANDS=+-:14;CIPOS=-10,8;CIEND=-9,9;CIPOS95=0,0;CIEND95=0,0;MATEID=122485_2;EVENT=122485;SU=14;PE=0;SR=14;ALG=PROD;AF=3.419e-05;NSAMP=1;MSQ=386.68;RECLASSIFIED;AC=1;AN=29246;NFAM=1	SVTYPE=BND;POS=19423660;STRANDS=+-:14;CIPOS=-9,9;CIEND=-10,8;CIPOS95=0,0;CIEND95=0,0;MATEID=122485_1;EVENT=122485;SECONDARY;SU=14;PE=0;SR=14;ALG=PROD;AF=3.419e-05;NSAMP=1;MSQ=386.68;RECLASSIFIED;AC=1;AN=29246;NFAM=1
chr1	19442609	19442628	chr1	19444550	19444560	122488	278.72	+	-	DEL	PASS	122488	N	<DEL>	.	.	.	SVTYPE=DEL;POS=19442619;SVLEN=-1937;END=19444556;STRANDS=+-:14;CIPOS=-10,9;CIEND=-6,4;CIPOS95=0,0;CIEND95=0,0;SU=14;PE=8;SR=6;ALG=PROD;AF=3.419e-05;NSAMP=1;MSQ=278.72;AC=1;AN=29246;NFAM=1	.
chr1	19451738	19451791	chr1	19453657	19453716	122489	404.39	+	-	DEL	PASS	122489	N	<DEL>	.	.	.	SVTYPE=DEL;POS=19451764;SVLEN=-1923;END=19453687;STRANDS=+-:19;CIPOS=-26,27;CIEND=-30,29;CIPOS95=0,0;CIEND95=0,0;SU=19;PE=13;SR=6;ALG=PROD;AF=6.839e-05;NSAMP=2;MSQ=202.2;AC=2;AN=29246;NFAM=2	.
chr1	19452925	19452936	chr1	19453040	19453051	122490	131.81	+	-	DEL	PASS	122490	N	<DEL>	.	.	.	SVTYPE=DEL;POS=19452931;SVLEN=-115;END=19453046;STRANDS=+-:6;CIPOS=-6,5;CIEND=-6,5;CIPOS95=0,0;CIEND95=0,0;SU=6;PE=0;SR=6;ALG=PROD;AF=3.419e-05;NSAMP=1;MSQ=131.81;AC=1;AN=29246;NFAM=1	.
chr1	19471859	19471925	chr1	19472704	19472860	543536	36269.7	+	+	INV	LOW	543536	N	<INV>	.	.	.	SVTYPE=INV;POS=19471889;SVLEN=856;END=19472745;STRANDS=++:6,--:2;IMPRECISE;CIPOS=-30,36;CIEND=-41,115;CIPOS95=-8,8;CIEND95=-41,77;SU=8;PE=8;SR=0;ALG=PROD;AF=0.04089;NSAMP=1195;MSQ=17.32;AC=1196;AN=29246;NFAM=1169	.
chr1	19471866	19471923	chr5	22900263	22900320	11943	8735.21	-	+	BND	LOW	11943_1	N	]chr5:22900292]N	11943_2	N	N[chr1:19471896[	SVTYPE=BND;POS=19471896;STRANDS=-+:12;CIPOS=-29,28;CIEND=-29,28;CIPOS95=0,0;CIEND95=0,0;MATEID=11943_2;EVENT=11943;SU=12;PE=0;SR=12;ALG=PROD;AF=0.01053;NSAMP=308;MSQ=18.38;AC=308;AN=29246;NFAM=307	SVTYPE=BND;POS=22900292;STRANDS=-+:12;CIPOS=-29,28;CIEND=-29,28;CIPOS95=0,0;CIEND95=0,0;MATEID=11943_1;EVENT=11943;SECONDARY;SU=12;PE=0;SR=12;ALG=PROD;AF=0.01053;NSAMP=308;MSQ=18.38;AC=308;AN=29246;NFAM=307
chr1	19471867	19471924	chr17	74996426	74996483	5529	32875.6	-	+	BND	LOW	5529_1	N	]chr17:74996455]N	5529_2	N	N[chr1:19471897[	SVTYPE=BND;POS=19471897;STRANDS=-+:8;CIPOS=-29,28;CIEND=-29,28;CIPOS95=0,0;CIEND95=0,0;MATEID=5529_2;EVENT=5529;SU=8;PE=0;SR=8;ALG=PROD;AF=0.03252;NSAMP=950;MSQ=19.87;AC=951;AN=29246;NFAM=945	SVTYPE=BND;POS=74996455;STRANDS=-+:8;CIPOS=-29,28;CIEND=-29,28;CIPOS95=0,0;CIEND95=0,0;MATEID=5529_1;EVENT=5529;SECONDARY;SU=8;PE=0;SR=8;ALG=PROD;AF=0.03252;NSAMP=950;MSQ=19.87;AC=951;AN=29246;NFAM=945
chr1	19471887	19471904	chr1	171868775	171868792	543537	2054.7	-	-	BND	LOW	543537_1	N	[chr1:171868785[N	543537_2	N	[chr1:19471897[N	SVTYPE=BND;POS=19471897;STRANDS=--:4;CIPOS=-9,8;CIEND=-9,8;CIPOS95=0,0;CIEND95=0,0;MATEID=543537_2;EVENT=543537;SU=4;PE=0;SR=4;ALG=PROD;AF=0.002804;NSAMP=82;MSQ=15.25;AC=82;AN=29246;NFAM=82	SVTYPE=BND;POS=171868785;STRANDS=--:4;CIPOS=-9,8;CIEND=-9,8;CIPOS95=0,0;CIEND95=0,0;MATEID=543537_1;EVENT=543537;SECONDARY;SU=4;PE=0;SR=4;ALG=PROD;AF=0.002804;NSAMP=82;MSQ=15.25;AC=82;AN=29246;NFAM=82
chr1	19471887	19471904	chr10	6041114	6041131	652	34876.1	-	-	BND	LOW	652_1	N	[chr10:6041124[N	652_2	N	[chr1:19471897[N	SVTYPE=BND;POS=19471897;STRANDS=--:4;CIPOS=-9,8;CIEND=-9,8;CIPOS95=0,0;CIEND95=0,0;MATEID=652_2;EVENT=652;SU=4;PE=0;SR=4;ALG=PROD;AF=0.03416;NSAMP=999;MSQ=19.84;AC=999;AN=29246;NFAM=994	SVTYPE=BND;POS=6041124;STRANDS=--:4;CIPOS=-9,8;CIEND=-9,8;CIPOS95=0,0;CIEND95=0,0;MATEID=652_1;EVENT=652;SECONDARY;SU=4;PE=0;SR=4;ALG=PROD;AF=0.03416;NSAMP=999;MSQ=19.84;AC=999;AN=29246;NFAM=994
chr1	19471888	19471902	chr18	12757982	12757996	5698	247612.0	-	+	BND	LOW	5698_1	N	]chr18:12757988]N	5698_2	N	N[chr1:19471897[	SVTYPE=BND;POS=19471897;STRANDS=-+:93;CIPOS=-8,6;CIEND=-6,8;CIPOS95=0,0;CIEND95=0,0;MATEID=5698_2;EVENT=5698;SU=93;PE=0;SR=93;ALG=PROD;AF=0.19;NSAMP=4360;MSQ=32.7;AC=5558;AN=29246;NFAM=4164	SVTYPE=BND;POS=12757988;STRANDS=-+:93;CIPOS=-6,8;CIEND=-8,6;CIPOS95=0,0;CIEND95=0,0;MATEID=5698_1;EVENT=5698;SECONDARY;SU=93;PE=0;SR=93;ALG=PROD;AF=0.19;NSAMP=4360;MSQ=32.7;AC=5558;AN=29246;NFAM=4164
chr1	19472965	19473772	chr6	32663711	32664487	13348	15453.4	+	+	BND	LOW	13348_1	N	N]chr6:32663840]	13348_2	N	N]chr1:19473015]	SVTYPE=BND;POS=19473015;STRANDS=++:483;IMPRECISE;CIPOS=-50,757;CIEND=-129,647;CIPOS95=-50,161;CIEND95=-91,91;MATEID=13348_2;EVENT=13348;SU=483;PE=483;SR=0;ALG=SUM;AF=0.01176;NSAMP=344;MSQ=29.9;AC=344;AN=29246;NFAM=344	SVTYPE=BND;POS=32663840;STRANDS=++:483;IMPRECISE;CIPOS=-129,647;CIEND=-50,757;CIPOS95=-91,91;CIEND95=-50,161;MATEID=13348_1;EVENT=13348;SECONDARY;SU=483;PE=483;SR=0;ALG=SUM;AF=0.01176;NSAMP=344;MSQ=29.9;AC=344;AN=29246;NFAM=344
chr1	19476140	19476197	chr2	22693504	22693561	6835	161.31	-	+	BND	LOW	6835_1	N	]chr2:22693533]N	6835_2	N	N[chr1:19476170[	SVTYPE=BND;POS=19476170;STRANDS=-+:8;CIPOS=-29,28;CIEND=-29,28;CIPOS95=0,0;CIEND95=0,0;MATEID=6835_2;EVENT=6835;SU=8;PE=0;SR=8;ALG=PROD;AF=0.000171;NSAMP=5;MSQ=25.56;AC=5;AN=29246;NFAM=5	SVTYPE=BND;POS=22693533;STRANDS=-+:8;CIPOS=-29,28;CIEND=-29,28;CIPOS95=0,0;CIEND95=0,0;MATEID=6835_1;EVENT=6835;SECONDARY;SU=8;PE=0;SR=8;ALG=PROD;AF=0.000171;NSAMP=5;MSQ=25.56;AC=5;AN=29246;NFAM=5
chr1	19476184	19476223	chr3	109366594	109366645	10036	89.61	+	+	BND	LOW	10036_1	N	N]chr3:109366620]	10036_2	N	N]chr1:19476214]	SVTYPE=BND;POS=19476214;STRANDS=++:24;CIPOS=-30,9;CIEND=-26,25;CIPOS95=0,0;CIEND95=0,0;MATEID=10036_2;EVENT=10036;SU=24;PE=0;SR=24;ALG=PROD;AF=3.419e-05;NSAMP=1;MSQ=6.78;AC=1;AN=29246;NFAM=1	SVTYPE=BND;POS=109366620;STRANDS=++:24;CIPOS=-26,25;CIEND=-30,9;CIPOS95=0,0;CIEND95=0,0;MATEID=10036_1;EVENT=10036;SECONDARY;SU=24;PE=0;SR=24;ALG=PROD;AF=3.419e-05;NSAMP=1;MSQ=6.78;AC=1;AN=29246;NFAM=1
chr1	19486186	19486196	chr1	19634186	19634196	455706	124.07	-	+	DUP	PASS	455706	N	<DUP>	.	.	.	SVTYPE=DUP;POS=19486193;SVLEN=147998;END=19634191;STRANDS=-+:13;CIPOS=-7,3;CIEND=-5,5;CIPOS95=0,0;CIEND95=0,0;SU=13;PE=8;SR=5;ALG=PROD;AF=3.419e-05;NSAMP=1;MSQ=123.9;AC=1;AN=29246;NFAM=1	.
chr1	19494599	19494614	chr4	111221873	111221891	11234	64.29	+	+	BND	LOW	11234_1	N	N]chr4:111221883]	11234_2	N	N]chr1:19494606]	SVTYPE=BND;POS=19494606;STRANDS=++:4;IMPRECISE;CIPOS=-7,8;CIEND=-10,8;CIPOS95=-1,3;CIEND95=-1,0;MATEID=11234_2;EVENT=11234;SU=4;PE=0;SR=4;ALG=PROD;AF=0.000171;NSAMP=5;MSQ=12.01;AC=5;AN=29246;NFAM=5	SVTYPE=BND;POS=111221883;STRANDS=++:4;IMPRECISE;CIPOS=-10,8;CIEND=-7,8;CIPOS95=-1,0;CIEND95=-1,3;MATEID=11234_1;EVENT=11234;SECONDARY;SU=4;PE=0;SR=4;ALG=PROD;AF=0.000171;NSAMP=5;MSQ=12.01;AC=5;AN=29246;NFAM=5
chr1	19498558	19498575	chr1	19499033	19499050	122493	4586.62	+	-	BND	LOW	122493_1	N	N[chr1:19499043[	122493_2	N	]chr1:19498567]N	SVTYPE=BND;POS=19498567;STRANDS=+-:4;CIPOS=-9,8;CIEND=-9,8;CIPOS95=0,0;CIEND95=0,0;MATEID=122493_2;EVENT=122493;SU=4;PE=0;SR=4;ALG=PROD;AF=0.005095;NSAMP=149;MSQ=22.05;RECLASSIFIED;AC=149;AN=29246;NFAM=148	SVTYPE=BND;POS=19499043;STRANDS=+-:4;CIPOS=-9,8;CIEND=-9,8;CIPOS95=0,0;CIEND95=0,0;MATEID=122493_1;EVENT=122493;SECONDARY;SU=4;PE=0;SR=4;ALG=PROD;AF=0.005095;NSAMP=149;MSQ=22.05;RECLASSIFIED;AC=149;AN=29246;NFAM=148
chr1	19502085	19502103	chr9	83628641	83628657	16692	4.64	-	-	BND	LOW	16692_1	N	[chr9:83628649[N	16692_2	N	[chr1:19502096[N	SVTYPE=BND;POS=19502096;STRANDS=--:4;IMPRECISE;CIPOS=-10,8;CIEND=-7,9;CIPOS95=-1,0;CIEND95=0,3;MATEID=16692_2;EVENT=16692;SU=4;PE=0;SR=4;ALG=PROD;AF=3.419e-05;NSAMP=1;MSQ=4.64;AC=1;AN=29246;NFAM=1	SVTYPE=BND;POS=83628649;STRANDS=--:4;IMPRECISE;CIPOS=-7,9;CIEND=-10,8;CIPOS95=0,3;CIEND95=-1,0;MATEID=16692_1;EVENT=16692;SECONDARY;SU=4;PE=0;SR=4;ALG=PROD;AF=3.419e-05;NSAMP=1;MSQ=4.64;AC=1;AN=29246;NFAM=1
chr1	19503328	19503347	chr1	19503640	19503659	122494	865.44	+	-	BND	LOW	122494_1	N	N[chr1:19503651[	122494_2	N	]chr1:19503338]N	SVTYPE=BND;POS=19503338;STRANDS=+-:8;CIPOS=-10,9;CIEND=-10,9;CIPOS95=0,0;CIEND95=0,0;MATEID=122494_2;EVENT=122494;SU=8;PE=0;SR=8;ALG=PROD;AF=0.0002393;NSAMP=7;MSQ=112.26;RECLASSIFIED;AC=7;AN=29246;NFAM=7	SVTYPE=BND;POS=19503651;STRANDS=+-:8;CIPOS=-10,9;CIEND=-10,9;CIPOS95=0,0;CIEND95=0,0;MATEID=122494_1;EVENT=122494;SECONDARY;SU=8;PE=0;SR=8;ALG=PROD;AF=0.0002393;NSAMP=7;MSQ=112.26;RECLASSIFIED;AC=7;AN=29246;NFAM=7
chr1	19512199	19512444	chr1	19513263	19513449	122495	931.72	+	-	DEL	PASS	122495	N	<DEL>	.	.	.	SVTYPE=DEL;POS=19512234;SVLEN=-1206;END=19513440;STRANDS=+-:50;IMPRECISE;CIPOS=-35,210;CIEND=-177,9;CIPOS95=-12,12;CIEND95=-17,9;SU=50;PE=50;SR=0;ALG=PROD;AF=0.0001368;NSAMP=4;MSQ=223.96;AC=4;AN=29246;NFAM=4	.
chr1	19515411	19515430	chr1	19515488	19515507	122496	230.82	+	-	DEL	PASS	122496	N	<DEL>	.	.	.	SVTYPE=DEL;POS=19515421;SVLEN=-77;END=19515498;STRANDS=+-:8;CIPOS=-10,9;CIEND=-10,9;CIPOS95=0,0;CIEND95=0,0;SU=8;PE=0;SR=8;ALG=PROD;AF=3.419e-05;NSAMP=1;MSQ=230.76;AC=1;AN=29246;NFAM=1	.
chr1	19518082	19518096	chr1	19544719	19544732	455708	246.41	-	+	DUP	PASS	455708	N	<DUP>	.	.	.	SVTYPE=DUP;POS=19518087;SVLEN=26642;END=19544729;STRANDS=-+:24;CIPOS=-5,9;CIEND=-10,3;CIPOS95=0,0;CIEND95=0,0;SU=24;PE=12;SR=12;ALG=PROD;AF=3.419e-05;NSAMP=1;MSQ=245.99;AC=1;AN=29246;NFAM=1	.
chr1	19534764	19534782	chr7	5159430	5159447	14244	23.87	+	+	BND	LOW	14244_1	N	N]chr7:5159439]	14244_2	N	N]chr1:19534774]	SVTYPE=BND;POS=19534774;STRANDS=++:4;IMPRECISE;CIPOS=-10,8;CIEND=-9,8;CIPOS95=-1,0;CIEND95=0,0;MATEID=14244_2;EVENT=14244;SU=4;PE=0;SR=4;ALG=PROD;AF=3.419e-05;NSAMP=1;MSQ=23.87;AC=1;AN=29246;NFAM=1	SVTYPE=BND;POS=5159439;STRANDS=++:4;IMPRECISE;CIPOS=-9,8;CIEND=-10,8;CIPOS95=0,0;CIEND95=-1,0;MATEID=14244_1;EVENT=14244;SECONDARY;SU=4;PE=0;SR=4;ALG=PROD;AF=3.419e-05;NSAMP=1;MSQ=23.87;AC=1;AN=29246;NFAM=1
chr1	19538472	19538489	chr1	19538778	19538796	122498	186.89	+	-	BND	LOW	122498_1	N	N[chr1:19538789[	122498_2	N	]chr1:19538481]N	SVTYPE=BND;POS=19538481;STRANDS=+-:24;CIPOS=-9,8;CIEND=-10,8;CIPOS95=0,0;CIEND95=0,0;MATEID=122498_2;EVENT=122498;SU=24;PE=0;SR=24;ALG=PROD;AF=0.0001026;NSAMP=3;MSQ=11.26;RECLASSIFIED;AC=3;AN=29246;NFAM=3	SVTYPE=BND;POS=19538789;STRANDS=+-:24;CIPOS=-10,8;CIEND=-9,8;CIPOS95=0,0;CIEND95=0,0;MATEID=122498_1;EVENT=122498;SECONDARY;SU=24;PE=0;SR=24;ALG=PROD;AF=0.0001026;NSAMP=3;MSQ=11.26;RECLASSIFIED;AC=3;AN=29246;NFAM=3
chr1	19538610	19538627	chr1	19538911	19538928	122499	92.01	+	-	BND	LOW	122499_1	N	N[chr1:19538921[	122499_2	N	]chr1:19538619]N	SVTYPE=BND;POS=19538619;STRANDS=+-:4;CIPOS=-9,8;CIEND=-9,8;CIPOS95=0,0;CIEND95=0,0;MATEID=122499_2;EVENT=122499;SU=4;PE=0;SR=4;ALG=PROD;AF=0.000171;NSAMP=5;MSQ=15.27;RECLASSIFIED;AC=5;AN=29246;NFAM=5	SVTYPE=BND;POS=19538921;STRANDS=+-:4;CIPOS=-9,8;CIEND=-9,8;CIPOS95=0,0;CIEND95=0,0;MATEID=122499_1;EVENT=122499;SECONDARY;SU=4;PE=0;SR=4;ALG=PROD;AF=0.000171;NSAMP=5;MSQ=15.27;RECLASSIFIED;AC=5;AN=29246;NFAM=5
chr1	19540965	19540977	chr1	19541306	19541317	122500	1055.54	+	-	BND	LOW	122500_1	N	N[chr1:19541313[	122500_2	N	]chr1:19540971]N	SVTYPE=BND;POS=19540971;STRANDS=+-:95;CIPOS=-6,6;CIEND=-6,5;CIPOS95=0,0;CIEND95=0,0;MATEID=122500_2;EVENT=122500;SU=95;PE=0;SR=95;ALG=PROD;AF=0.0006839;NSAMP=20;MSQ=14.76;RECLASSIFIED;AC=20;AN=29246;NFAM=20	SVTYPE=BND;POS=19541313;STRANDS=+-:95;CIPOS=-6,5;CIEND=-6,6;CIPOS95=0,0;CIEND95=0,0;MATEID=122500_1;EVENT=122500;SECONDARY;SU=95;PE=0;SR=95;ALG=PROD;AF=0.0006839;NSAMP=20;MSQ=14.76;RECLASSIFIED;AC=20;AN=29246;NFAM=20
chr1	19541204	19541221	chr2	181274887	181274904	7845	2297.31	-	+	BND	LOW	7845_1	N	]chr2:181274896]N	7845_2	N	N[chr1:19541214[	SVTYPE=BND;POS=19541214;STRANDS=-+:4;CIPOS=-9,8;CIEND=-9,8;CIPOS95=0,0;CIEND95=0,0;MATEID=7845_2;EVENT=7845;SU=4;PE=0;SR=4;ALG=PROD;AF=0.002291;NSAMP=64;MSQ=22.81;AC=67;AN=29246;NFAM=63	SVTYPE=BND;POS=181274896;STRANDS=-+:4;CIPOS=-9,8;CIEND=-9,8;CIPOS95=0,0;CIEND95=0,0;MATEID=7845_1;EVENT=7845;SECONDARY;SU=4;PE=0;SR=4;ALG=PROD;AF=0.002291;NSAMP=64;MSQ=22.81;AC=67;AN=29246;NFAM=63
chr1	19541668	19541686	chr1	19541855	19541874	122501	342.39	+	-	DEL	PASS	122501	N	<DEL>	.	.	.	SVTYPE=DEL;POS=19541677;SVLEN=-188;END=19541865;STRANDS=+-:4;IMPRECISE;CIPOS=-9,9;CIEND=-10,9;CIPOS95=-1,1;CIEND95=-1,1;SU=4;PE=1;SR=3;ALG=PROD;AF=6.839e-05;NSAMP=2;MSQ=170.76;AC=2;AN=29246;NFAM=2	.
chr1	19554793	19554807	chr1	19555105	19555116	122502	167.46	+	-	BND	LOW	122502_1	N	N[chr1:19555112[	122502_2	N	]chr1:19554799]N	SVTYPE=BND;POS=19554799;STRANDS=+-:30;CIPOS=-6,8;CIEND=-6,5;CIPOS95=0,0;CIEND95=0,0;MATEID=122502_2;EVENT=122502;SU=30;PE=0;SR=30;ALG=PROD;AF=0.0003077;NSAMP=9;MSQ=14.9;RECLASSIFIED;AC=9;AN=29246;NFAM=9	SVTYPE=BND;POS=19555112;STRANDS=+-:30;CIPOS=-6,5;CIEND=-6,8;CIPOS95=0,0;CIEND95=0,0;MATEID=122502_1;EVENT=122502;SECONDARY;SU=30;PE=0;SR=30;ALG=PROD;AF=0.0003077;NSAMP=9;MSQ=14.9;RECLASSIFIED;AC=9;AN=29246;NFAM=9
chr1	19557928	19557936	chr1	19560046	19560051	122503	4372.4	+	-	BND	PASS	122503_1	N	N[chr1:19560051[	122503_2	N	]chr1:19557933]N	SVTYPE=BND;POS=19557933;STRANDS=+-:198;CIPOS=-5,3;CIEND=-4,1;CIPOS95=0,0;CIEND95=0,0;MATEID=122503_2;EVENT=122503;SU=198;PE=94;SR=104;ALG=PROD;AF=0.0002735;NSAMP=8;MSQ=306.8;RECLASSIFIED;AC=8;AN=29246;NFAM=8	SVTYPE=BND;POS=19560051;STRANDS=+-:198;CIPOS=-4,1;CIEND=-5,3;CIPOS95=0,0;CIEND95=0,0;MATEID=122503_1;EVENT=122503;SECONDARY;SU=198;PE=94;SR=104;ALG=PROD;AF=0.0002735;NSAMP=8;MSQ=306.8;RECLASSIFIED;AC=8;AN=29246;NFAM=8
chr1	19560708	19560725	chr1	19560981	19560991	122504	551.93	+	-	BND	LOW	122504_1	N	N[chr1:19560983[	122504_2	N	]chr1:19560717]N	SVTYPE=BND;POS=19560717;STRANDS=+-:18;IMPRECISE;CIPOS=-9,8;CIEND=-1,9;CIPOS95=0,0;CIEND95=-1,1;MATEID=122504_2;EVENT=122504;SU=18;PE=0;SR=18;ALG=PROD;AF=0.0005129;NSAMP=15;MSQ=17.93;RECLASSIFIED;AC=15;AN=29246;NFAM=14	SVTYPE=BND;POS=19560983;STRANDS=+-:18;IMPRECISE;CIPOS=-1,9;CIEND=-9,8;CIPOS95=-1,1;CIEND95=0,0;MATEID=122504_1;EVENT=122504;SECONDARY;SU=18;PE=0;SR=18;ALG=PROD;AF=0.0005129;NSAMP=15;MSQ=17.93;RECLASSIFIED;AC=15;AN=29246;NFAM=14
chr1	19560933	19560990	chr19	47033964	47034021	6576	43637.7	-	+	BND	LOW	6576_1	N	]chr19:47033993]N	6576_2	N	N[chr1:19560963[	SVTYPE=BND;POS=19560963;STRANDS=-+:4;CIPOS=-29,28;CIEND=-29,28;CIPOS95=0,0;CIEND95=0,0;MATEID=6576_2;EVENT=6576;SU=4;PE=0;SR=4;ALG=PROD;AF=0.05225;NSAMP=929;MSQ=28.87;AC=1528;AN=29246;NFAM=918	SVTYPE=BND;POS=47033993;STRANDS=-+:4;CIPOS=-29,28;CIEND=-29,28;CIPOS95=0,0;CIEND95=0,0;MATEID=6576_1;EVENT=6576;SECONDARY;SU=4;PE=0;SR=4;ALG=PROD;AF=0.05225;NSAMP=929;MSQ=28.87;AC=1528;AN=29246;NFAM=918
chr1	19560965	19561024	chr1	19565824	19565883	455710	194.17	-	+	DUP	PASS	455710	N	<DUP>	.	.	.	SVTYPE=DUP;POS=19560995;SVLEN=4859;END=19565854;STRANDS=-+:22;IMPRECISE;CIPOS=-30,29;CIEND=-30,29;CIPOS95=-3,3;CIEND95=-2,2;SU=22;PE=21;SR=1;ALG=PROD;AF=6.839e-05;NSAMP=2;MSQ=96.39;AC=2;AN=29246;NFAM=2	.
chr1	19563256	19563260	chr1	19563393	19563412	122505	470.54	+	-	DEL	PASS	122505	N	<DEL>	.	.	.	SVTYPE=DEL;POS=19563259;SVLEN=-144;END=19563403;STRANDS=+-:15;CIPOS=-3,1;CIEND=-10,9;CIPOS95=0,0;CIEND95=0,0;SU=15;PE=0;SR=15;ALG=PROD;AF=6.839e-05;NSAMP=2;MSQ=235.27;AC=2;AN=29246;NFAM=2	.
chr1	19564996	19565053	chr1	19565262	19565318	122506	186.18	+	-	BND	LOW	122506_1	N	N[chr1:19565292[	122506_2	N	]chr1:19565025]N	SVTYPE=BND;POS=19565025;STRANDS=+-:8;CIPOS=-29,28;CIEND=-29,27;CIPOS95=0,0;CIEND95=0,0;MATEID=122506_2;EVENT=122506;SU=8;PE=0;SR=8;ALG=PROD;AF=0.0001026;NSAMP=3;MSQ=8.07;RECLASSIFIED;AC=3;AN=29246;NFAM=3	SVTYPE=BND;POS=19565292;STRANDS=+-:8;CIPOS=-29,27;CIEND=-29,28;CIPOS95=0,0;CIEND95=0,0;MATEID=122506_1;EVENT=122506;SECONDARY;SU=8;PE=0;SR=8;ALG=PROD;AF=0.0001026;NSAMP=3;MSQ=8.07;RECLASSIFIED;AC=3;AN=29246;NFAM=3
chr1	19565758	19565804	chr1	19571258	19571317	122507	1579.67	+	-	DEL	PASS	122507	N	<DEL>	.	.	.	SVTYPE=DEL;POS=19565781;SVLEN=-5507;END=19571288;STRANDS=+-:59;CIPOS=-23,23;CIEND=-30,29;CIPOS95=0,0;CIEND95=0,0;SU=59;PE=42;SR=17;ALG=PROD;AF=0.0001026;NSAMP=3;MSQ=526.56;AC=3;AN=29246;NFAM=3	.
chr1	19568997	19569232	chr1	19575315	19575488	122509	7565.55	+	-	BND	PASS	122509_1	N	N[chr1:19575480[	122509_2	N	]chr1:19569009]N	SVTYPE=BND;POS=19569009;STRANDS=+-:364;IMPRECISE;CIPOS=-12,223;CIEND=-164,9;CIPOS95=-3,3;CIEND95=-2,2;MATEID=122509_2;EVENT=122509;SU=364;PE=364;SR=0;ALG=PROD;AF=0.0004787;NSAMP=14;MSQ=214.61;RECLASSIFIED;AC=14;AN=29246;NFAM=14	SVTYPE=BND;POS=19575480;STRANDS=+-:364;IMPRECISE;CIPOS=-164,9;CIEND=-12,223;CIPOS95=-2,2;CIEND95=-3,3;MATEID=122509_1;EVENT=122509;SECONDARY;SU=364;PE=364;SR=0;ALG=PROD;AF=0.0004787;NSAMP=14;MSQ=214.61;RECLASSIFIED;AC=14;AN=29246;NFAM=14
chr1	19574206	19574213	chr1	19655444	19655455	455711	147.58	-	+	DUP	PASS	455711	N	<DUP>	.	.	.	SVTYPE=DUP;POS=19574207;SVLEN=81242;END=19655449;STRANDS=-+:17;IMPRECISE;CIPOS=-1,6;CIEND=-5,6;CIPOS95=0,1;CIEND95=0,0;SU=17;PE=12;SR=5;ALG=PROD;AF=3.419e-05;NSAMP=1;MSQ=147.19;AC=1;AN=29246;NFAM=1	.
chr1	19578344	19578395	chr1	19611581	19611829	543540	5513.72	-	-	BND	LOW	543540_1	N	[chr1:19611819[N	543540_2	N	[chr1:19578387[N	SVTYPE=BND;POS=19578387;STRANDS=--:604;IMPRECISE;CIPOS=-42,9;CIEND=-237,11;CIPOS95=-1,1;CIEND95=-8,8;MATEID=543540_2;EVENT=543540;SU=604;PE=604;SR=0;ALG=PROD;AF=0.00424;NSAMP=124;MSQ=37.77;AC=124;AN=29246;NFAM=122	SVTYPE=BND;POS=19611819;STRANDS=--:604;IMPRECISE;CIPOS=-237,11;CIEND=-42,9;CIPOS95=-8,8;CIEND95=-1,1;MATEID=543540_1;EVENT=543540;SECONDARY;SU=604;PE=604;SR=0;ALG=PROD;AF=0.00424;NSAMP=124;MSQ=37.77;AC=124;AN=29246;NFAM=122
chr1	19578362	19578369	chr1	19611982	19611989	543541	3845.28	+	+	BND	LOW	543541_1	N	N]chr1:19611984]	543541_2	N	N]chr1:19578367]	SVTYPE=BND;POS=19578367;STRANDS=++:535;CIPOS=-5,2;CIEND=-2,5;CIPOS95=0,0;CIEND95=0,0;MATEID=543541_2;EVENT=543541;SU=535;PE=377;SR=158;ALG=PROD;AF=0.002667;NSAMP=78;MSQ=43.84;AC=78;AN=29246;NFAM=78	SVTYPE=BND;POS=19611984;STRANDS=++:535;CIPOS=-2,5;CIEND=-5,2;CIPOS95=0,0;CIEND95=0,0;MATEID=543541_1;EVENT=543541;SECONDARY;SU=535;PE=377;SR=158;ALG=PROD;AF=0.002667;NSAMP=78;MSQ=43.84;AC=78;AN=29246;NFAM=78
chr1	19578824	19579316	chr1	19580968	19581327	122510	173.83	+	-	DEL	PASS	122510	N	<DEL>	.	.	.	SVTYPE=DEL;POS=19578834;SVLEN=-2484;END=19581318;STRANDS=+-:9;IMPRECISE;CIPOS=-10,482;CIEND=-350,9;CIPOS95=-2,108;CIEND95=-77,2;SU=9;PE=9;SR=0;ALG=PROD;AF=3.419e-05;NSAMP=1;MSQ=173.83;AC=1;AN=29246;NFAM=1	.
chr1	19589291	19589446	chr8	34443970	34444009	15659	323610.0	+	-	BND	LOW	15659_1	N	N[chr8:34444007[	15659_2	N	]chr1:19589298]N	SVTYPE=BND;POS=19589298;STRANDS=+-:8028;IMPRECISE;CIPOS=-7,148;CIEND=-36,3;CIPOS95=-5,5;CIEND95=0,0;MATEID=15659_2;EVENT=15659;SU=8028;PE=8028;SR=0;ALG=PROD;AF=0.1003;NSAMP=2933;MSQ=69.59;AC=2933;AN=29246;NFAM=2810	SVTYPE=BND;POS=34444007;STRANDS=+-:8028;IMPRECISE;CIPOS=-36,3;CIEND=-7,148;CIPOS95=0,0;CIEND95=-5,5;MATEID=15659_1;EVENT=15659;SECONDARY;SU=8028;PE=8028;SR=0;ALG=PROD;AF=0.1003;NSAMP=2933;MSQ=69.59;AC=2933;AN=29246;NFAM=2810
chr1	19608037	19608136	chr14	64478052	64478142	3519	149.4	-	+	BND	LOW	3519_1	N	]chr14:64478098]N	3519_2	N	N[chr1:19608088[	SVTYPE=BND;POS=19608088;STRANDS=-+:10;CIPOS=-50,49;CIEND=-46,44;CIPOS95=0,0;CIEND95=0,0;MATEID=3519_2;EVENT=3519;SU=10;PE=4;SR=6;ALG=PROD;AF=3.419e-05;NSAMP=1;MSQ=149.4;AC=1;AN=29246;NFAM=1	SVTYPE=BND;POS=64478098;STRANDS=-+:10;CIPOS=-46,44;CIEND=-50,49;CIPOS95=0,0;CIEND95=0,0;MATEID=3519_1;EVENT=3519;SECONDARY;SU=10;PE=4;SR=6;ALG=PROD;AF=3.419e-05;NSAMP=1;MSQ=149.4;AC=1;AN=29246;NFAM=1
chr1	19608550	19609086	chr14	64477551	64478130	3520	140.7	+	-	BND	LOW	3520_1	N	N[chr14:64478082[	3520_2	N	]chr1:19608600]N	SVTYPE=BND;POS=19608600;STRANDS=+-:8;IMPRECISE;CIPOS=-50,486;CIEND=-530,49;CIPOS95=-50,101;CIEND95=-142,49;MATEID=3520_2;EVENT=3520;SU=8;PE=8;SR=0;ALG=PROD;AF=3.419e-05;NSAMP=1;MSQ=140.7;AC=1;AN=29246;NFAM=1	SVTYPE=BND;POS=64478082;STRANDS=+-:8;IMPRECISE;CIPOS=-530,49;CIEND=-50,486;CIPOS95=-142,49;CIEND95=-50,101;MATEID=3520_1;EVENT=3520;SECONDARY;SU=8;PE=8;SR=0;ALG=PROD;AF=3.419e-05;NSAMP=1;MSQ=140.7;AC=1;AN=29246;NFAM=1
chr1	19610338	19610395	chr8	129924244	129924301	16180	49748.9	-	-	BND	LOW	16180_1	N	[chr8:129924274[N	16180_2	N	[chr1:19610368[N	SVTYPE=BND;POS=19610368;STRANDS=--:13;CIPOS=-29,28;CIEND=-29,28;CIPOS95=0,0;CIEND95=0,0;MATEID=16180_2;EVENT=16180;SU=13;PE=0;SR=13;ALG=PROD;AF=0.02387;NSAMP=695;MSQ=69.21;AC=698;AN=29246;NFAM=695	SVTYPE=BND;POS=129924274;STRANDS=--:13;CIPOS=-29,28;CIEND=-29,28;CIPOS95=0,0;CIEND95=0,0;MATEID=16180_1;EVENT=16180;SECONDARY;SU=13;PE=0;SR=13;ALG=PROD;AF=0.02387;NSAMP=695;MSQ=69.21;AC=698;AN=29246;NFAM=695
chr1	19611412	19611955	chr1	19612037	19612072	543542	125.91	+	+	INV	LOW	543542	N	<INV>	.	.	.	SVTYPE=INV;POS=19611946;SVLEN=117;END=19612063;STRANDS=++:1,--:3;IMPRECISE;CIPOS=-534,9;CIEND=-26,9;CIPOS95=-198,1;CIEND95=-26,0;SU=4;PE=4;SR=0;ALG=PROD;AF=0.0001368;NSAMP=4;MSQ=27.06;AC=4;AN=29246;NFAM=4	.
chr1	19615619	19615678	chr1	19618669	19618728	122513	2841.98	+	-	DEL	PASS	122513	N	<DEL>	.	.	.	SVTYPE=DEL;POS=19615649;SVLEN=-3050;END=19618699;STRANDS=+-:98;CIPOS=-30,29;CIEND=-30,29;CIPOS95=0,0;CIEND95=0,0;SU=98;PE=50;SR=48;ALG=PROD;AF=3.419e-05;NSAMP=1;MSQ=758.4;AC=1;AN=29246;NFAM=1	.
chr1	19615625	19615634	chr1	19615951	19615959	122512	2903.23	+	-	BND	LOW	122512_1	N	N[chr1:19615956[	122512_2	N	]chr1:19615630]N	SVTYPE=BND;POS=19615630;STRANDS=+-:140;CIPOS=-5,4;CIEND=-4,4;CIPOS95=0,0;CIEND95=0,0;MATEID=122512_2;EVENT=122512;SU=140;PE=0;SR=140;ALG=PROD;AF=0.001299;NSAMP=38;MSQ=19.82;RECLASSIFIED;AC=38;AN=29246;NFAM=38	SVTYPE=BND;POS=19615956;STRANDS=+-:140;CIPOS=-4,4;CIEND=-5,4;CIPOS95=0,0;CIEND95=0,0;MATEID=122512_1;EVENT=122512;SECONDARY;SU=140;PE=0;SR=140;ALG=PROD;AF=0.001299;NSAMP=38;MSQ=19.82;RECLASSIFIED;AC=38;AN=29246;NFAM=38
chr1	19628383	19628383	chr1	19628448	19628448	122514	2.84358e+06	+	-	BND	PASS	122514_1	N	N[chr1:19628449[	122514_2	N	]chr1:19628383]N	SVTYPE=BND;POS=19628383;STRANDS=+-:37686;CIPOS=0,0;CIEND=0,0;CIPOS95=0,0;CIEND95=0,0;MATEID=122514_2;EVENT=122514;SU=37686;PE=119;SR=37567;ALG=PROD;AF=0.188;NSAMP=4831;MSQ=307.59;RECLASSIFIED;AC=5497;AN=29246;NFAM=4478	SVTYPE=BND;POS=19628449;STRANDS=+-:37686;CIPOS=0,0;CIEND=0,0;CIPOS95=0,0;CIEND95=0,0;MATEID=122514_1;EVENT=122514;SECONDARY;SU=37686;PE=119;SR=37567;ALG=PROD;AF=0.188;NSAMP=4831;MSQ=307.59;RECLASSIFIED;AC=5497;AN=29246;NFAM=4478
chr1	19637225	19637651	chr2	206071269	206071880	8000	256065.0	+	+	BND	PASS	8000_1	N	N]chr2:206071318]	8000_2	N	N]chr1:19637275]	SVTYPE=BND;POS=19637275;STRANDS=++:4;IMPRECISE;CIPOS=-50,376;CIEND=-49,562;CIPOS95=-50,80;CIEND95=-49,187;MATEID=8000_2;EVENT=8000;SU=4;PE=4;SR=0;ALG=PROD;AF=0.01299;NSAMP=362;MSQ=702.14;AC=380;AN=29246;NFAM=361	SVTYPE=BND;POS=206071318;STRANDS=++:4;IMPRECISE;CIPOS=-49,562;CIEND=-50,376;CIPOS95=-49,187;CIEND95=-50,80;MATEID=8000_1;EVENT=8000;SECONDARY;SU=4;PE=4;SR=0;ALG=PROD;AF=0.01299;NSAMP=362;MSQ=702.14;AC=380;AN=29246;NFAM=361
chr1	19649982	19650001	chr7	52049393	52049412	14540	73.01	+	+	BND	LOW	14540_1	N	N]chr7:52049403]	14540_2	N	N]chr1:19649992]	SVTYPE=BND;POS=19649992;STRANDS=++:6;IMPRECISE;CIPOS=-10,9;CIEND=-10,9;CIPOS95=-1,1;CIEND95=-1,1;MATEID=14540_2;EVENT=14540;SU=6;PE=3;SR=3;ALG=PROD;AF=6.839e-05;NSAMP=2;MSQ=26.8;AC=2;AN=29246;NFAM=2	SVTYPE=BND;POS=52049403;STRANDS=++:6;IMPRECISE;CIPOS=-10,9;CIEND=-10,9;CIPOS95=-1,1;CIEND95=-1,1;MATEID=14540_1;EVENT=14540;SECONDARY;SU=6;PE=3;SR=3;ALG=PROD;AF=6.839e-05;NSAMP=2;MSQ=26.8;AC=2;AN=29246;NFAM=2
chr1	19659850	19660199	chr1	19663887	19663998	455712	589.82	-	+	DUP	PASS	455712	N	<DUP>	.	.	.	SVTYPE=DUP;POS=19660190;SVLEN=3707;END=19663897;STRANDS=-+:42;IMPRECISE;CIPOS=-340,9;CIEND=-10,101;CIPOS95=-22,3;CIEND95=-2,13;SU=42;PE=42;SR=0;ALG=PROD;AF=6.839e-05;NSAMP=1;MSQ=589.58;AC=2;AN=29246;NFAM=1	.
chr1	19660043	19660100	chr20	12991833	12991890	8394	1213.66	-	+	BND	LOW	8394_1	N	]chr20:12991862]N	8394_2	N	N[chr1:19660073[	SVTYPE=BND;POS=19660073;STRANDS=-+:13;CIPOS=-29,28;CIEND=-29,28;CIPOS95=0,0;CIEND95=0,0;MATEID=8394_2;EVENT=8394;SU=13;PE=0;SR=13;ALG=PROD;AF=0.001197;NSAMP=35;MSQ=17.45;AC=35;AN=29246;NFAM=35	SVTYPE=BND;POS=12991862;STRANDS=-+:13;CIPOS=-29,28;CIEND=-29,28;CIPOS95=0,0;CIEND95=0,0;MATEID=8394_1;EVENT=8394;SECONDARY;SU=13;PE=0;SR=13;ALG=PROD;AF=0.001197;NSAMP=35;MSQ=17.45;AC=35;AN=29246;NFAM=35
chr1	19665235	19665252	chr1	19665588	19665605	122516	206.19	+	-	BND	LOW	122516_1	N	N[chr1:19665598[	122516_2	N	]chr1:19665244]N	SVTYPE=BND;POS=19665244;STRANDS=+-:33;CIPOS=-9,8;CIEND=-9,8;CIPOS95=0,0;CIEND95=0,0;MATEID=122516_2;EVENT=122516;SU=33;PE=0;SR=33;ALG=PROD;AF=0.0001368;NSAMP=4;MSQ=26.8;RECLASSIFIED;AC=4;AN=29246;NFAM=4	SVTYPE=BND;POS=19665598;STRANDS=+-:33;CIPOS=-9,8;CIEND=-9,8;CIPOS95=0,0;CIEND95=0,0;MATEID=122516_1;EVENT=122516;SECONDARY;SU=33;PE=0;SR=33;ALG=PROD;AF=0.0001368;NSAMP=4;MSQ=26.8;RECLASSIFIED;AC=4;AN=29246;NFAM=4
chr1	19665629	19665646	chr1	19665807	19665824	122517	19.26	+	-	BND	LOW	122517_1	N	N[chr1:19665817[	122517_2	N	]chr1:19665638]N	SVTYPE=BND;POS=19665638;STRANDS=+-:4;CIPOS=-9,8;CIEND=-9,8;CIPOS95=0,0;CIEND95=0,0;MATEID=122517_2;EVENT=122517;SU=4;PE=0;SR=4;ALG=PROD;AF=3.419e-05;NSAMP=1;MSQ=17.85;RECLASSIFIED;AC=1;AN=29246;NFAM=1	SVTYPE=BND;POS=19665817;STRANDS=+-:4;CIPOS=-9,8;CIEND=-9,8;CIPOS95=0,0;CIEND95=0,0;MATEID=122517_1;EVENT=122517;SECONDARY;SU=4;PE=0;SR=4;ALG=PROD;AF=3.419e-05;NSAMP=1;MSQ=17.85;RECLASSIFIED;AC=1;AN=29246;NFAM=1
chr1	19672477	19672526	chr1	19672561	19672610	122518	314.68	+	-	DEL	PASS	122518	N	<DEL>	.	.	.	SVTYPE=DEL;POS=19672502;SVLEN=-84;END=19672586;STRANDS=+-:11;CIPOS=-25,24;CIEND=-25,24;CIPOS95=0,0;CIEND95=0,0;SU=11;PE=0;SR=11;ALG=PROD;AF=6.839e-05;NSAMP=2;MSQ=157.33;AC=2;AN=29246;NFAM=2	.
chr1	19683875	19683932	chr1	19684215	19684272	122519	526.39	+	-	BND	LOW	122519_1	N	N[chr1:19684245[	122519_2	N	]chr1:19683904]N	SVTYPE=BND;POS=19683904;STRANDS=+-:14;CIPOS=-29,28;CIEND=-29,28;CIPOS95=0,0;CIEND95=0,0;MATEID=122519_2;EVENT=122519;SU=14;PE=0;SR=14;ALG=PROD;AF=0.0005471;NSAMP=16;MSQ=18.86;RECLASSIFIED;AC=16;AN=29246;NFAM=16	SVTYPE=BND;POS=19684245;STRANDS=+-:14;CIPOS=-29,28;CIEND=-29,28;CIPOS95=0,0;CIEND95=0,0;MATEID=122519_1;EVENT=122519;SECONDARY;SU=14;PE=0;SR=14;ALG=PROD;AF=0.0005471;NSAMP=16;MSQ=18.86;RECLASSIFIED;AC=16;AN=29246;NFAM=16
chr1	19685834	19685882	chr1	19688515	19688562	122521	1828.52	+	-	DEL	PASS	122521	N	<DEL>	.	.	.	SVTYPE=DEL;POS=19685858;SVLEN=-2683;END=19688541;STRANDS=+-:65;CIPOS=-24,24;CIEND=-26,21;CIPOS95=0,0;CIEND95=0,0;SU=65;PE=51;SR=14;ALG=PROD;AF=0.0001026;NSAMP=3;MSQ=609.51;AC=3;AN=29246;NFAM=3	.
chr1	19687236	19687566	chr1	19692499	19692766	543543	197.82	+	+	BND	LOW	543543_1	N	N]chr1:19692509]	543543_2	N	N]chr1:19687246]	SVTYPE=BND;POS=19687246;STRANDS=++:10;IMPRECISE;CIPOS=-10,320;CIEND=-10,257;CIPOS95=0,80;CIEND95=-3,45;MATEID=543543_2;EVENT=543543;SU=10;PE=10;SR=0;ALG=PROD;AF=3.419e-05;NSAMP=1;MSQ=197.82;AC=1;AN=29246;NFAM=1	SVTYPE=BND;POS=19692509;STRANDS=++:10;IMPRECISE;CIPOS=-10,257;CIEND=-10,320;CIPOS95=-3,45;CIEND95=0,80;MATEID=543543_1;EVENT=543543;SECONDARY;SU=10;PE=10;SR=0;ALG=PROD;AF=3.419e-05;NSAMP=1;MSQ=197.82;AC=1;AN=29246;NFAM=1
chr1	19692037	19692056	chr1	19698188	19698207	543544	377.66	-	-	BND	PASS	543544_1	N	[chr1:19698199[N	543544_2	N	[chr1:19692048[N	SVTYPE=BND;POS=19692048;STRANDS=--:19;CIPOS=-10,9;CIEND=-10,9;CIPOS95=0,0;CIEND95=0,0;MATEID=543544_2;EVENT=543544;SU=19;PE=10;SR=9;ALG=PROD;AF=3.419e-05;NSAMP=1;MSQ=377.66;AC=1;AN=29246;NFAM=1	SVTYPE=BND;POS=19698199;STRANDS=--:19;CIPOS=-10,9;CIEND=-10,9;CIPOS95=0,0;CIEND95=0,0;MATEID=543544_1;EVENT=543544;SECONDARY;SU=19;PE=10;SR=9;ALG=PROD;AF=3.419e-05;NSAMP=1;MSQ=377.66;AC=1;AN=29246;NFAM=1
chr1	19692593	19693172	chr7	135525801	135526256	15180	109.41	-	+	BND	LOW	15180_1	N	]chr7:135525811]N	15180_2	N	N[chr1:19693164[	SVTYPE=BND;POS=19693164;STRANDS=-+:4;IMPRECISE;CIPOS=-570,9;CIEND=-10,445;CIPOS95=-180,1;CIEND95=-2,121;MATEID=15180_2;EVENT=15180;SU=4;PE=4;SR=0;ALG=PROD;AF=0.0001026;NSAMP=3;MSQ=35.23;AC=3;AN=29246;NFAM=3	SVTYPE=BND;POS=135525811;STRANDS=-+:4;IMPRECISE;CIPOS=-10,445;CIEND=-570,9;CIPOS95=-2,121;CIEND95=-180,1;MATEID=15180_1;EVENT=15180;SECONDARY;SU=4;PE=4;SR=0;ALG=PROD;AF=0.0001026;NSAMP=3;MSQ=35.23;AC=3;AN=29246;NFAM=3
chr1	19692655	19693171	chr14	60671451	60671786	3494	138347.0	-	+	BND	LOW	3494_1	N	]chr14:60671462]N	3494_2	N	N[chr1:19693164[	SVTYPE=BND;POS=19693164;STRANDS=-+:34;IMPRECISE;CIPOS=-508,8;CIEND=-11,324;CIPOS95=-73,8;CIEND95=-11,19;MATEID=3494_2;EVENT=3494;SU=34;PE=34;SR=0;ALG=PROD;AF=0.1124;NSAMP=3242;MSQ=25.4;AC=3286;AN=29246;NFAM=3141	SVTYPE=BND;POS=60671462;STRANDS=-+:34;IMPRECISE;CIPOS=-11,324;CIEND=-508,8;CIPOS95=-11,19;CIEND95=-73,8;MATEID=3494_1;EVENT=3494;SECONDARY;SU=34;PE=34;SR=0;ALG=PROD;AF=0.1124;NSAMP=3242;MSQ=25.4;AC=3286;AN=29246;NFAM=3141
chr1	19692926	19692936	chr1	19693193	19693210	122522	1360.51	+	-	BND	LOW	122522_1	N	N[chr1:19693203[	122522_2	N	]chr1:19692936]N	SVTYPE=BND;POS=19692936;STRANDS=+-:4;IMPRECISE;CIPOS=-10,0;CIEND=-9,8;CIPOS95=-1,0;CIEND95=0,0;MATEID=122522_2;EVENT=122522;SU=4;PE=0;SR=4;ALG=PROD;AF=0.0006839;NSAMP=20;MSQ=17.24;RECLASSIFIED;AC=20;AN=29246;NFAM=20	SVTYPE=BND;POS=19693203;STRANDS=+-:4;IMPRECISE;CIPOS=-9,8;CIEND=-10,0;CIPOS95=0,0;CIEND95=-1,0;MATEID=122522_1;EVENT=122522;SECONDARY;SU=4;PE=0;SR=4;ALG=PROD;AF=0.0006839;NSAMP=20;MSQ=17.24;RECLASSIFIED;AC=20;AN=29246;NFAM=20
chr1	19703659	19703678	chr1	19706512	19706522	122523	233.51	+	-	DEL	PASS	122523	N	<DEL>	.	.	.	SVTYPE=DEL;POS=19703669;SVLEN=-2850;END=19706519;STRANDS=+-:14;CIPOS=-10,9;CIEND=-7,3;CIPOS95=0,0;CIEND95=0,0;SU=14;PE=9;SR=5;ALG=PROD;AF=3.419e-05;NSAMP=1;MSQ=233.51;AC=1;AN=29246;NFAM=1	.
chr1	19703778	19704139	chr1	19727738	19728186	122524	6.68	+	-	DEL	PASS	122524	N	<DEL>	.	.	.	SVTYPE=DEL;POS=19703788;SVLEN=-24389;END=19728177;STRANDS=+-:7;IMPRECISE;CIPOS=-10,351;CIEND=-439,9;CIPOS95=-1,80;CIEND95=-140,1;SU=7;PE=7;SR=0;ALG=PROD;AF=3.419e-05;NSAMP=1;MSQ=6.68;AC=1;AN=29246;NFAM=1	.
chr1	19705470	19705470	chr3	84940187	84940187	9888	15020.1	+	+	BND	LOW	9888_1	N	N]chr3:84940187]	9888_2	N	N]chr1:19705470]	SVTYPE=BND;POS=19705470;STRANDS=++:1332;CIPOS=0,0;CIEND=0,0;CIPOS95=0,0;CIEND95=0,0;MATEID=9888_2;EVENT=9888;SU=1332;PE=0;SR=1332;ALG=PROD;AF=0.01443;NSAMP=421;MSQ=27.8;AC=422;AN=29246;NFAM=419	SVTYPE=BND;POS=84940187;STRANDS=++:1332;CIPOS=0,0;CIEND=0,0;CIPOS95=0,0;CIEND95=0,0;MATEID=9888_1;EVENT=9888;SECONDARY;SU=1332;PE=0;SR=1332;ALG=PROD;AF=0.01443;NSAMP=421;MSQ=27.8;AC=422;AN=29246;NFAM=419
chr1	19720866	19720874	chr1	19729117	19729134	122525	2604.31	+	-	DEL	PASS	122525	N	<DEL>	.	.	.	SVTYPE=DEL;POS=19720870;SVLEN=-8257;END=19729127;STRANDS=+-:98;CIPOS=-4,4;CIEND=-10,7;CIPOS95=0,0;CIEND95=0,0;SU=98;PE=57;SR=41;ALG=PROD;AF=0.0001026;NSAMP=3;MSQ=538.43;AC=3;AN=29246;NFAM=3	.
chr1	19729487	19729506	chr1	19730958	19730977	122526	356.62	+	-	DEL	PASS	122526	N	<DEL>	.	.	.	SVTYPE=DEL;POS=19729497;SVLEN=-1471;END=19730968;STRANDS=+-:18;CIPOS=-10,9;CIEND=-10,9;CIPOS95=0,0;CIEND95=0,0;SU=18;PE=9;SR=9;ALG=PROD;AF=3.419e-05;NSAMP=1;MSQ=356.62;AC=1;AN=29246;NFAM=1	.
chr1	19733165	19733371	chr1	19841688	19842065	122527	332.38	+	-	DEL	PASS	122527	N	<DEL>	.	.	.	SVTYPE=DEL;POS=19733175;SVLEN=-108881;END=19842056;STRANDS=+-:19;IMPRECISE;CIPOS=-10,196;CIEND=-368,9;CIPOS95=-3,35;CIEND95=-74,0;SU=19;PE=19;SR=0;ALG=PROD;AF=3.419e-05;NSAMP=1;MSQ=332.38;AC=1;AN=29246;NFAM=1	.
chr1	19744994	19745013	chr1	19745290	19745309	122528	7016.92	+	-	BND	LOW	122528_1	N	N[chr1:19745301[	122528_2	N	]chr1:19745004]N	SVTYPE=BND;POS=19745004;STRANDS=+-:20;CIPOS=-10,9;CIEND=-10,9;CIPOS95=0,0;CIEND95=0,0;MATEID=122528_2;EVENT=122528;SU=20;PE=0;SR=20;ALG=PROD;AF=0.007728;NSAMP=226;MSQ=17.93;RECLASSIFIED;AC=226;AN=29246;NFAM=226	SVTYPE=BND;POS=19745301;STRANDS=+-:20;CIPOS=-10,9;CIEND=-10,9;CIPOS95=0,0;CIEND95=0,0;MATEID=122528_1;EVENT=122528;SECONDARY;SU=20;PE=0;SR=20;ALG=PROD;AF=0.007728;NSAMP=226;MSQ=17.93;RECLASSIFIED;AC=226;AN=29246;NFAM=226
chr1	19756127	19756186	chr1	19757148	19757192	122530	700.96	+	-	BND	PASS	122530_1	N	N[chr1:19757172[	122530_2	N	]chr1:19756157]N	SVTYPE=BND;POS=19756157;STRANDS=+-:31;CIPOS=-30,29;CIEND=-23,21;CIPOS95=0,0;CIEND95=0,0;MATEID=122530_2;EVENT=122530;SU=31;PE=15;SR=16;ALG=PROD;AF=3.419e-05;NSAMP=1;MSQ=257.55;RECLASSIFIED;AC=1;AN=29246;NFAM=1	SVTYPE=BND;POS=19757172;STRANDS=+-:31;CIPOS=-23,21;CIEND=-30,29;CIPOS95=0,0;CIEND95=0,0;MATEID=122530_1;EVENT=122530;SECONDARY;SU=31;PE=15;SR=16;ALG=PROD;AF=3.419e-05;NSAMP=1;MSQ=257.55;RECLASSIFIED;AC=1;AN=29246;NFAM=1
chr1	19756138	19756194	chr1	19757307	19757350	455713	479.4	-	+	BND	LOW	455713_1	N	]chr1:19757329]N	455713_2	N	N[chr1:19756166[	SVTYPE=BND;POS=19756166;STRANDS=-+:40;CIPOS=-27,29;CIEND=-22,21;CIPOS95=0,0;CIEND95=0,0;MATEID=455713_2;EVENT=455713;SU=40;PE=17;SR=23;ALG=PROD;AF=3.419e-05;NSAMP=1;MSQ=172.57;RECLASSIFIED;AC=1;AN=29246;NFAM=1	SVTYPE=BND;POS=19757329;STRANDS=-+:40;CIPOS=-22,21;CIEND=-27,29;CIPOS95=0,0;CIEND95=0,0;MATEID=455713_1;EVENT=455713;SECONDARY;SU=40;PE=17;SR=23;ALG=PROD;AF=3.419e-05;NSAMP=1;MSQ=172.57;RECLASSIFIED;AC=1;AN=29246;NFAM=1
chr1	19758177	19758179	chr1	19758301	19758302	122531	15949.8	+	-	BND	LOW	122531_1	N	N[chr1:19758302[	122531_2	N	]chr1:19758178]N	SVTYPE=BND;POS=19758178;STRANDS=+-:580;CIPOS=-1,1;CIEND=0,1;CIPOS95=0,0;CIEND95=0,0;MATEID=122531_2;EVENT=122531;SU=580;PE=6;SR=574;ALG=PROD;AF=0.002017;NSAMP=59;MSQ=218.79;RECLASSIFIED;AC=59;AN=29246;NFAM=58	SVTYPE=BND;POS=19758302;STRANDS=+-:580;CIPOS=0,1;CIEND=-1,1;CIPOS95=0,0;CIEND95=0,0;MATEID=122531_1;EVENT=122531;SECONDARY;SU=580;PE=6;SR=574;ALG=PROD;AF=0.002017;NSAMP=59;MSQ=218.79;RECLASSIFIED;AC=59;AN=29246;NFAM=58
chr1	19764841	19764859	chr11	68055889	68055906	1368	41.91	-	+	BND	LOW	1368_1	N	]chr11:68055898]N	1368_2	N	N[chr1:19764852[	SVTYPE=BND;POS=19764852;STRANDS=-+:4;IMPRECISE;CIPOS=-10,8;CIEND=-9,8;CIPOS95=-1,0;CIEND95=0,0;MATEID=1368_2;EVENT=1368;SU=4;PE=0;SR=4;ALG=PROD;AF=3.419e-05;NSAMP=1;MSQ=41.89;AC=1;AN=29246;NFAM=1	SVTYPE=BND;POS=68055898;STRANDS=-+:4;IMPRECISE;CIPOS=-9,8;CIEND=-10,8;CIPOS95=0,0;CIEND95=-1,0;MATEID=1368_1;EVENT=1368;SECONDARY;SU=4;PE=0;SR=4;ALG=PROD;AF=3.419e-05;NSAMP=1;MSQ=41.89;AC=1;AN=29246;NFAM=1
chr1	19769854	19770532	chr12	116482682	116483410	2500	15487.1	+	-	BND	LOW	2500_1	N	N[chr12:116483385[	2500_2	N	]chr1:19769884]N	SVTYPE=BND;POS=19769884;STRANDS=+-:12;IMPRECISE;CIPOS=-30,648;CIEND=-702,26;CIPOS95=-30,148;CIEND95=-183,26;MATEID=2500_2;EVENT=2500;SU=12;PE=12;SR=0;ALG=PROD;AF=0.009813;NSAMP=287;MSQ=41.03;AC=287;AN=29246;NFAM=286	SVTYPE=BND;POS=116483385;STRANDS=+-:12;IMPRECISE;CIPOS=-702,26;CIEND=-30,648;CIPOS95=-183,26;CIEND95=-30,148;MATEID=2500_1;EVENT=2500;SECONDARY;SU=12;PE=12;SR=0;ALG=PROD;AF=0.009813;NSAMP=287;MSQ=41.03;AC=287;AN=29246;NFAM=286
chr1	19780297	19780565	chr1	19782671	19782893	122532	176.84	+	-	DEL	PASS	122532	N	<DEL>	.	.	.	SVTYPE=DEL;POS=19780307;SVLEN=-2577;END=19782884;STRANDS=+-:9;IMPRECISE;CIPOS=-10,258;CIEND=-213,9;CIPOS95=-3,54;CIEND95=-55,2;SU=9;PE=9;SR=0;ALG=PROD;AF=3.419e-05;NSAMP=1;MSQ=176.84;AC=1;AN=29246;NFAM=1	.
chr1	19781146	19781164	chr2	171909194	171909211	7795	4.64	-	+	BND	LOW	7795_1	N	]chr2:171909203]N	7795_2	N	N[chr1:19781157[	SVTYPE=BND;POS=19781157;STRANDS=-+:4;IMPRECISE;CIPOS=-10,8;CIEND=-9,8;CIPOS95=-1,0;CIEND95=0,0;MATEID=7795_2;EVENT=7795;SU=4;PE=0;SR=4;ALG=PROD;AF=3.419e-05;NSAMP=1;MSQ=4.64;AC=1;AN=29246;NFAM=1	SVTYPE=BND;POS=171909203;STRANDS=-+:4;IMPRECISE;CIPOS=-9,8;CIEND=-10,8;CIPOS95=0,0;CIEND95=-1,0;MATEID=7795_1;EVENT=7795;SECONDARY;SU=4;PE=0;SR=4;ALG=PROD;AF=3.419e-05;NSAMP=1;MSQ=4.64;AC=1;AN=29246;NFAM=1
chr1	19782246	19782249	chr1	19783557	19783576	122533	674.49	+	-	DEL	PASS	122533	N	<DEL>	.	.	.	SVTYPE=DEL;POS=19782248;SVLEN=-1319;END=19783567;STRANDS=+-:29;CIPOS=-2,1;CIEND=-10,9;CIPOS95=0,0;CIEND95=0,0;SU=29;PE=16;SR=13;ALG=PROD;AF=3.419e-05;NSAMP=1;MSQ=674.49;AC=1;AN=29246;NFAM=1	.
chr1	19784940	19784951	chr8	16962217	16962228	15513	157.02	+	+	BND	LOW	15513_1	N	N]chr8:16962223]	15513_2	N	N]chr1:19784946]	SVTYPE=BND;POS=19784946;STRANDS=++:57;CIPOS=-6,5;CIEND=-6,5;CIPOS95=0,0;CIEND95=0,0;MATEID=15513_2;EVENT=15513;SU=57;PE=0;SR=57;ALG=PROD;AF=0.0002393;NSAMP=7;MSQ=8.44;AC=7;AN=29246;NFAM=7	SVTYPE=BND;POS=16962223;STRANDS=++:57;CIPOS=-6,5;CIEND=-6,5;CIPOS95=0,0;CIEND95=0,0;MATEID=15513_1;EVENT=15513;SECONDARY;SU=57;PE=0;SR=57;ALG=PROD;AF=0.0002393;NSAMP=7;MSQ=8.44;AC=7;AN=29246;NFAM=7
chr1	19796700	19796912	chr1	19801904	19802136	122534	467.59	+	-	DEL	PASS	122534	N	<DEL>	.	.	.	SVTYPE=DEL;POS=19796710;SVLEN=-5417;END=19802127;STRANDS=+-:20;IMPRECISE;CIPOS=-10,202;CIEND=-223,9;CIPOS95=-3,37;CIEND95=-50,2;SU=20;PE=20;SR=0;ALG=PROD;AF=3.419e-05;NSAMP=1;MSQ=467.59;AC=1;AN=29246;NFAM=1	.
chr1	19797947	19797964	chr13	53996185	53996202	2857	66.49	-	+	BND	LOW	2857_1	N	]chr13:53996194]N	2857_2	N	N[chr1:19797957[	SVTYPE=BND;POS=19797957;STRANDS=-+:4;CIPOS=-9,8;CIEND=-9,8;CIPOS95=0,0;CIEND95=0,0;MATEID=2857_2;EVENT=2857;SU=4;PE=0;SR=4;ALG=PROD;AF=0.0001368;NSAMP=4;MSQ=14.68;AC=4;AN=29246;NFAM=4	SVTYPE=BND;POS=53996194;STRANDS=-+:4;CIPOS=-9,8;CIEND=-9,8;CIPOS95=0,0;CIEND95=0,0;MATEID=2857_1;EVENT=2857;SECONDARY;SU=4;PE=0;SR=4;ALG=PROD;AF=0.0001368;NSAMP=4;MSQ=14.68;AC=4;AN=29246;NFAM=4
chr1	19797962	19798015	chr8	37606520	37606577	15671	782.11	-	+	BND	LOW	15671_1	N	]chr8:37606549]N	15671_2	N	N[chr1:19797992[	SVTYPE=BND;POS=19797992;STRANDS=-+:9;CIPOS=-29,24;CIEND=-29,28;CIPOS95=0,0;CIEND95=0,0;MATEID=15671_2;EVENT=15671;SU=9;PE=0;SR=9;ALG=PROD;AF=0.0009574;NSAMP=28;MSQ=24.54;AC=28;AN=29246;NFAM=28	SVTYPE=BND;POS=37606549;STRANDS=-+:9;CIPOS=-29,28;CIEND=-29,24;CIPOS95=0,0;CIEND95=0,0;MATEID=15671_1;EVENT=15671;SECONDARY;SU=9;PE=0;SR=9;ALG=PROD;AF=0.0009574;NSAMP=28;MSQ=24.54;AC=28;AN=29246;NFAM=28
chr1	19797985	19797997	chr6	41860288	41860300	13425	1041.0	-	+	BND	LOW	13425_1	N	]chr6:41860294]N	13425_2	N	N[chr1:19797992[	SVTYPE=BND;POS=19797992;STRANDS=-+:59;CIPOS=-6,6;CIEND=-6,6;CIPOS95=0,0;CIEND95=0,0;MATEID=13425_2;EVENT=13425;SU=59;PE=0;SR=59;ALG=PROD;AF=0.00106;NSAMP=31;MSQ=27.35;AC=31;AN=29246;NFAM=31	SVTYPE=BND;POS=41860294;STRANDS=-+:59;CIPOS=-6,6;CIEND=-6,6;CIPOS95=0,0;CIEND95=0,0;MATEID=13425_1;EVENT=13425;SECONDARY;SU=59;PE=0;SR=59;ALG=PROD;AF=0.00106;NSAMP=31;MSQ=27.35;AC=31;AN=29246;NFAM=31
chr1	19798009	19798026	chr8	119980505	119980522	16103	374.42	+	+	BND	LOW	16103_1	N	N]chr8:119980514]	16103_2	N	N]chr1:19798018]	SVTYPE=BND;POS=19798018;STRANDS=++:24;CIPOS=-9,8;CIEND=-9,8;CIPOS95=0,0;CIEND95=0,0;MATEID=16103_2;EVENT=16103;SU=24;PE=0;SR=24;ALG=PROD;AF=0.0005813;NSAMP=17;MSQ=18.19;AC=17;AN=29246;NFAM=17	SVTYPE=BND;POS=119980514;STRANDS=++:24;CIPOS=-9,8;CIEND=-9,8;CIPOS95=0,0;CIEND95=0,0;MATEID=16103_1;EVENT=16103;SECONDARY;SU=24;PE=0;SR=24;ALG=PROD;AF=0.0005813;NSAMP=17;MSQ=18.19;AC=17;AN=29246;NFAM=17
chr1	19799905	19799955	chr1	19799979	19800028	122535	922.45	+	-	BND	LOW	122535_1	N	N[chr1:19800005[	122535_2	N	]chr1:19799931]N	SVTYPE=BND;POS=19799931;STRANDS=+-:14;CIPOS=-26,24;CIEND=-25,24;CIPOS95=0,0;CIEND95=0,0;MATEID=122535_2;EVENT=122535;SU=14;PE=1;SR=13;ALG=PROD;AF=6.844e-05;NSAMP=2;MSQ=194.81;RECLASSIFIED;AC=2;AN=29224;NFAM=2	SVTYPE=BND;POS=19800005;STRANDS=+-:14;CIPOS=-25,24;CIEND=-26,24;CIPOS95=0,0;CIEND95=0,0;MATEID=122535_1;EVENT=122535;SECONDARY;SU=14;PE=1;SR=13;ALG=PROD;AF=6.844e-05;NSAMP=2;MSQ=194.81;RECLASSIFIED;AC=2;AN=29224;NFAM=2
chr1	19800013	19800069	chr1	19800190	19800241	122536	122.3	+	-	BND	LOW	122536_1	N	N[chr1:19800217[	122536_2	N	]chr1:19800040]N	SVTYPE=BND;POS=19800040;STRANDS=+-:12;CIPOS=-27,29;CIEND=-26,25;CIPOS95=0,0;CIEND95=0,0;MATEID=122536_2;EVENT=122536;SU=12;PE=1;SR=11;ALG=PROD;AF=0.0002735;NSAMP=8;MSQ=14.24;RECLASSIFIED;AC=8;AN=29246;NFAM=8	SVTYPE=BND;POS=19800217;STRANDS=+-:12;CIPOS=-26,25;CIEND=-27,29;CIPOS95=0,0;CIEND95=0,0;MATEID=122536_1;EVENT=122536;SECONDARY;SU=12;PE=1;SR=11;ALG=PROD;AF=0.0002735;NSAMP=8;MSQ=14.24;RECLASSIFIED;AC=8;AN=29246;NFAM=8
chr1	19802913	19802930	chr11	62757067	62757082	1594	149913.0	-	-	BND	LOW	1594_1	N	[chr11:62757076[N	1594_2	N	[chr1:19802923[N	SVTYPE=BND;POS=19802923;STRANDS=--:42;CIPOS=-9,8;CIEND=-8,7;CIPOS95=0,0;CIEND95=0,0;MATEID=1594_2;EVENT=1594;SU=42;PE=0;SR=42;ALG=PROD;AF=0.104;NSAMP=3040;MSQ=26.64;AC=3043;AN=29246;NFAM=2889	SVTYPE=BND;POS=62757076;STRANDS=--:42;CIPOS=-8,7;CIEND=-9,8;CIPOS95=0,0;CIEND95=0,0;MATEID=1594_1;EVENT=1594;SECONDARY;SU=42;PE=0;SR=42;ALG=PROD;AF=0.104;NSAMP=3040;MSQ=26.64;AC=3043;AN=29246;NFAM=2889
chr1	19804727	19804746	chr1	19804870	19804884	122537	284.69	+	-	BND	PASS	122537_1	N	N[chr1:19804876[	122537_2	N	]chr1:19804737]N	SVTYPE=BND;POS=19804737;STRANDS=+-:12;CIPOS=-10,9;CIEND=-5,9;CIPOS95=0,0;CIEND95=0,0;MATEID=122537_2;EVENT=122537;SU=12;PE=0;SR=12;ALG=PROD;AF=3.419e-05;NSAMP=1;MSQ=284.67;RECLASSIFIED;AC=1;AN=29246;NFAM=1	SVTYPE=BND;POS=19804876;STRANDS=+-:12;CIPOS=-5,9;CIEND=-10,9;CIPOS95=0,0;CIEND95=0,0;MATEID=122537_1;EVENT=122537;SECONDARY;SU=12;PE=0;SR=12;ALG=PROD;AF=3.419e-05;NSAMP=1;MSQ=284.67;RECLASSIFIED;AC=1;AN=29246;NFAM=1
chr1	19833030	19833809	chr1	19834469	19835231	455714	313.89	-	+	BND	LOW	455714_1	N	]chr1:19834579]N	455714_2	N	N[chr1:19833376[	SVTYPE=BND;POS=19833376;STRANDS=-+:41;IMPRECISE;CIPOS=-345,434;CIEND=-110,652;CIPOS95=-345,396;CIEND95=-110,370;MATEID=455714_2;EVENT=455714;SU=41;PE=41;SR=0;ALG=SUM;AF=0.0002393;NSAMP=7;MSQ=16.43;RECLASSIFIED;AC=7;AN=29246;NFAM=7	SVTYPE=BND;POS=19834579;STRANDS=-+:41;IMPRECISE;CIPOS=-110,652;CIEND=-345,434;CIPOS95=-110,370;CIEND95=-345,396;MATEID=455714_1;EVENT=455714;SECONDARY;SU=41;PE=41;SR=0;ALG=SUM;AF=0.0002393;NSAMP=7;MSQ=16.43;RECLASSIFIED;AC=7;AN=29246;NFAM=7
chr1	19833502	19834045	chr1	19834321	19834856	122539	1431.1	+	-	DEL	PASS	122539	N	<DEL>	.	.	.	SVTYPE=DEL;POS=19833735;SVLEN=-1076;END=19834811;STRANDS=+-:26;IMPRECISE;CIPOS=-233,310;CIEND=-490,45;CIPOS95=-200,200;CIEND95=-267,45;SU=26;PE=26;SR=0;ALG=SUM;AF=0.0001026;NSAMP=3;MSQ=183.79;AC=3;AN=29246;NFAM=3	.
chr1	19833742	19833802	chr1	19835734	19835966	122540	1856.11	+	-	BND	LOW	122540_1	N	N[chr1:19835944[	122540_2	N	]chr1:19833756]N	SVTYPE=BND;POS=19833756;STRANDS=+-:113;IMPRECISE;CIPOS=-14,46;CIEND=-209,23;CIPOS95=-3,3;CIEND95=-7,7;MATEID=122540_2;EVENT=122540;SU=113;PE=113;SR=0;ALG=PROD;AF=0.0003419;NSAMP=10;MSQ=171.26;RECLASSIFIED;AC=10;AN=29246;NFAM=10	SVTYPE=BND;POS=19835944;STRANDS=+-:113;IMPRECISE;CIPOS=-209,23;CIEND=-14,46;CIPOS95=-7,7;CIEND95=-3,3;MATEID=122540_1;EVENT=122540;SECONDARY;SU=113;PE=113;SR=0;ALG=PROD;AF=0.0003419;NSAMP=10;MSQ=171.26;RECLASSIFIED;AC=10;AN=29246;NFAM=10
chr1	19834857	19835225	chr1	19835601	19835984	122541	107.77	+	-	DEL	PASS	122541	N	<DEL>	.	.	.	SVTYPE=DEL;POS=19834866;SVLEN=-1109;END=19835975;STRANDS=+-:8;IMPRECISE;CIPOS=-9,359;CIEND=-374,9;CIPOS95=-1,134;CIEND95=-76,2;SU=8;PE=8;SR=0;ALG=PROD;AF=3.419e-05;NSAMP=1;MSQ=107.77;AC=1;AN=29246;NFAM=1	.
chr1	19838752	19838755	chr1	19841170	19841174	122542	626.58	+	-	DEL	PASS	122542	N	<DEL>	.	.	.	SVTYPE=DEL;POS=19838754;SVLEN=-2419;END=19841173;STRANDS=+-:26;CIPOS=-2,1;CIEND=-3,1;CIPOS95=0,0;CIEND95=0,0;SU=26;PE=12;SR=14;ALG=PROD;AF=3.419e-05;NSAMP=1;MSQ=626.58;AC=1;AN=29246;NFAM=1	.
chr1	19842037	19842093	chr1	19843351	19843406	122543	1441.9	+	-	DEL	PASS	122543	N	<DEL>	.	.	.	SVTYPE=DEL;POS=19842064;SVLEN=-1317;END=19843381;STRANDS=+-:52;IMPRECISE;CIPOS=-27,29;CIEND=-30,25;CIPOS95=-1,1;CIEND95=0,0;SU=52;PE=48;SR=4;ALG=PROD;AF=6.839e-05;NSAMP=2;MSQ=437.66;AC=2;AN=29246;NFAM=2	.
chr1	19844217	19844225	chr1	19844495	19844501	122544	866.11	+	-	MEI	PASS	122544	N	<DEL:ME:SINE|Alu|AluSg7>	.	.	.	SVTYPE=MEI;POS=19844221;SVLEN=-278;END=19844499;STRANDS=+-:148;CIPOS=-4,4;CIEND=-4,2;CIPOS95=0,0;CIEND95=0,0;SU=148;PE=0;SR=148;ALG=PROD;AF=0.000889;NSAMP=26;MSQ=16.91;AC=26;AN=29246;NFAM=26	.
chr1	19845048	19845056	chr10	49009622	49009630	380	4909.87	-	+	BND	LOW	380_1	N	]chr10:49009626]N	380_2	N	N[chr1:19845053[	SVTYPE=BND;POS=19845053;STRANDS=-+:176;CIPOS=-4,4;CIEND=-4,4;CIPOS95=0,0;CIEND95=0,0;MATEID=380_2;EVENT=380;SU=176;PE=0;SR=176;ALG=PROD;AF=0.003283;NSAMP=96;MSQ=31.56;AC=96;AN=29246;NFAM=95	SVTYPE=BND;POS=49009626;STRANDS=-+:176;CIPOS=-4,4;CIEND=-4,4;CIPOS95=0,0;CIEND95=0,0;MATEID=380_1;EVENT=380;SECONDARY;SU=176;PE=0;SR=176;ALG=PROD;AF=0.003283;NSAMP=96;MSQ=31.56;AC=96;AN=29246;NFAM=95
chr1	19845095	19845112	chr4	84025416	84025433	11101	24.1	+	+	BND	LOW	11101_1	N	N]chr4:84025425]	11101_2	N	N]chr1:19845104]	SVTYPE=BND;POS=19845104;STRANDS=++:4;CIPOS=-9,8;CIEND=-9,8;CIPOS95=0,0;CIEND95=0,0;MATEID=11101_2;EVENT=11101;SU=4;PE=0;SR=4;ALG=PROD;AF=3.419e-05;NSAMP=1;MSQ=23.81;AC=1;AN=29246;NFAM=1	SVTYPE=BND;POS=84025425;STRANDS=++:4;CIPOS=-9,8;CIEND=-9,8;CIPOS95=0,0;CIEND95=0,0;MATEID=11101_1;EVENT=11101;SECONDARY;SU=4;PE=0;SR=4;ALG=PROD;AF=3.419e-05;NSAMP=1;MSQ=23.81;AC=1;AN=29246;NFAM=1
chr1	19851213	19851230	chr1	19851358	19851375	122545	1010.1	+	-	DEL	PASS	122545	N	<DEL>	.	.	.	SVTYPE=DEL;POS=19851222;SVLEN=-145;END=19851367;STRANDS=+-:28;CIPOS=-9,8;CIEND=-9,8;CIPOS95=0,0;CIEND95=0,0;SU=28;PE=1;SR=27;ALG=PROD;AF=0.0001368;NSAMP=4;MSQ=252.52;AC=4;AN=29246;NFAM=4	.
chr1	19855929	19855946	chr1	19856106	19856123	122547	205.34	+	-	BND	LOW	122547_1	N	N[chr1:19856116[	122547_2	N	]chr1:19855938]N	SVTYPE=BND;POS=19855938;STRANDS=+-:4;CIPOS=-9,8;CIEND=-9,8;CIPOS95=0,0;CIEND95=0,0;MATEID=122547_2;EVENT=122547;SU=4;PE=0;SR=4;ALG=PROD;AF=6.839e-05;NSAMP=2;MSQ=97.41;RECLASSIFIED;AC=2;AN=29246;NFAM=2	SVTYPE=BND;POS=19856116;STRANDS=+-:4;CIPOS=-9,8;CIEND=-9,8;CIPOS95=0,0;CIEND95=0,0;MATEID=122547_1;EVENT=122547;SECONDARY;SU=4;PE=0;SR=4;ALG=PROD;AF=6.839e-05;NSAMP=2;MSQ=97.41;RECLASSIFIED;AC=2;AN=29246;NFAM=2
chr1	19864472	19864559	chr1	19864637	19864723	455716	371.26	-	+	DUP	PASS	455716	N	<DUP>	.	.	.	SVTYPE=DUP;POS=19864516;SVLEN=165;END=19864681;STRANDS=-+:32;CIPOS=-44,43;CIEND=-44,42;CIPOS95=0,0;CIEND95=0,0;SU=32;PE=0;SR=32;ALG=PROD;AF=3.419e-05;NSAMP=1;MSQ=6.13;AC=1;AN=29246;NFAM=1	.
chr1	19876106	19876125	chr1	19876384	19876403	122548	85.41	+	-	BND	LOW	122548_1	N	N[chr1:19876395[	122548_2	N	]chr1:19876116]N	SVTYPE=BND;POS=19876116;STRANDS=+-:5;CIPOS=-10,9;CIEND=-10,9;CIPOS95=0,0;CIEND95=0,0;MATEID=122548_2;EVENT=122548;SU=5;PE=0;SR=5;ALG=PROD;AF=0.0001026;NSAMP=3;MSQ=26.87;RECLASSIFIED;AC=3;AN=29246;NFAM=3	SVTYPE=BND;POS=19876395;STRANDS=+-:5;CIPOS=-10,9;CIEND=-10,9;CIPOS95=0,0;CIEND95=0,0;MATEID=122548_1;EVENT=122548;SECONDARY;SU=5;PE=0;SR=5;ALG=PROD;AF=0.0001026;NSAMP=3;MSQ=26.87;RECLASSIFIED;AC=3;AN=29246;NFAM=3
chr1	19932923	19932931	chr16	87210272	87210280	4983	40470.1	-	-	BND	LOW	4983_1	N	[chr16:87210277[N	4983_2	N	[chr1:19932929[N	SVTYPE=BND;POS=19932929;STRANDS=--:203;CIPOS=-5,3;CIEND=-4,4;CIPOS95=0,0;CIEND95=0,0;MATEID=4983_2;EVENT=4983;SU=203;PE=60;SR=143;ALG=PROD;AF=0.03002;NSAMP=878;MSQ=31.77;AC=878;AN=29246;NFAM=872	SVTYPE=BND;POS=87210277;STRANDS=--:203;CIPOS=-4,4;CIEND=-5,3;CIPOS95=0,0;CIEND95=0,0;MATEID=4983_1;EVENT=4983;SECONDARY;SU=203;PE=60;SR=143;ALG=PROD;AF=0.03002;NSAMP=878;MSQ=31.77;AC=878;AN=29246;NFAM=872
chr1	19939866	19939868	chr1	19940163	19940165	122551	4094.09	+	-	MEI	PASS	122551	N	<DEL:ME:SINE|Alu|AluY>	.	.	.	SVTYPE=MEI;POS=19939867;SVLEN=-297;END=19940164;STRANDS=+-:527;CIPOS=-1,1;CIEND=-1,1;CIPOS95=0,0;CIEND95=0,0;SU=527;PE=0;SR=527;ALG=PROD;AF=0.001368;NSAMP=40;MSQ=28.86;AC=40;AN=29246;NFAM=40	.
chr1	19944498	19944515	chr16	47396535	47396552	4698	5585.38	-	+	BND	LOW	4698_1	N	]chr16:47396544]N	4698_2	N	N[chr1:19944508[	SVTYPE=BND;POS=19944508;STRANDS=-+:21;CIPOS=-9,8;CIEND=-9,8;CIPOS95=0,0;CIEND95=0,0;MATEID=4698_2;EVENT=4698;SU=21;PE=0;SR=21;ALG=PROD;AF=0.00612;NSAMP=179;MSQ=25.01;AC=179;AN=29246;NFAM=176	SVTYPE=BND;POS=47396544;STRANDS=-+:21;CIPOS=-9,8;CIEND=-9,8;CIPOS95=0,0;CIEND95=0,0;MATEID=4698_1;EVENT=4698;SECONDARY;SU=21;PE=0;SR=21;ALG=PROD;AF=0.00612;NSAMP=179;MSQ=25.01;AC=179;AN=29246;NFAM=176
chr1	19944905	19944911	chr1	19945739	19945745	455718	52.82	-	+	BND	LOW	455718_1	N	]chr1:19945743]N	455718_2	N	N[chr1:19944910[	SVTYPE=BND;POS=19944910;STRANDS=-+:11;CIPOS=-4,2;CIEND=-4,2;CIPOS95=0,0;CIEND95=0,0;MATEID=455718_2;EVENT=455718;SU=11;PE=1;SR=10;ALG=PROD;AF=3.419e-05;NSAMP=1;MSQ=52.69;RECLASSIFIED;AC=1;AN=29246;NFAM=1	SVTYPE=BND;POS=19945743;STRANDS=-+:11;CIPOS=-4,2;CIEND=-4,2;CIPOS95=0,0;CIEND95=0,0;MATEID=455718_1;EVENT=455718;SECONDARY;SU=11;PE=1;SR=10;ALG=PROD;AF=3.419e-05;NSAMP=1;MSQ=52.69;RECLASSIFIED;AC=1;AN=29246;NFAM=1
chr1	19944957	19944968	chr1	19949432	19949443	122553	155.67	+	-	DEL	PASS	122553	N	<DEL>	.	.	.	SVTYPE=DEL;POS=19944963;SVLEN=-4475;END=19949438;STRANDS=+-:6;CIPOS=-6,5;CIEND=-6,5;CIPOS95=0,0;CIEND95=0,0;SU=6;PE=0;SR=6;ALG=PROD;AF=3.419e-05;NSAMP=1;MSQ=155.67;AC=1;AN=29246;NFAM=1	.
chr1	19945018	19945035	chr2	114663263	114663280	7417	174.17	-	+	BND	LOW	7417_1	N	]chr2:114663272]N	7417_2	N	N[chr1:19945028[	SVTYPE=BND;POS=19945028;STRANDS=-+:4;CIPOS=-9,8;CIEND=-9,8;CIPOS95=0,0;CIEND95=0,0;MATEID=7417_2;EVENT=7417;SU=4;PE=0;SR=4;ALG=PROD;AF=0.0002052;NSAMP=6;MSQ=27.6;AC=6;AN=29246;NFAM=6	SVTYPE=BND;POS=114663272;STRANDS=-+:4;CIPOS=-9,8;CIEND=-9,8;CIPOS95=0,0;CIEND95=0,0;MATEID=7417_1;EVENT=7417;SECONDARY;SU=4;PE=0;SR=4;ALG=PROD;AF=0.0002052;NSAMP=6;MSQ=27.6;AC=6;AN=29246;NFAM=6
chr1	19945736	19946020	chr1	19949114	19949444	122554	422.56	+	-	DEL	PASS	122554	N	<DEL>	.	.	.	SVTYPE=DEL;POS=19945742;SVLEN=-3693;END=19949435;STRANDS=+-:15;IMPRECISE;CIPOS=-6,278;CIEND=-321,9;CIPOS95=0,55;CIEND95=-57,2;SU=15;PE=15;SR=0;ALG=PROD;AF=3.419e-05;NSAMP=1;MSQ=422.56;AC=1;AN=29246;NFAM=1	.
chr1	19976287	19976345	chr1	19978864	19978922	122557	1396.62	+	-	DEL	PASS	122557	N	<DEL>	.	.	.	SVTYPE=DEL;POS=19976316;SVLEN=-2578;END=19978894;STRANDS=+-:63;CIPOS=-29,29;CIEND=-30,28;CIPOS95=0,0;CIEND95=0,0;SU=63;PE=37;SR=26;ALG=PROD;AF=0.0001026;NSAMP=3;MSQ=465.54;AC=3;AN=29246;NFAM=3	.
chr1	19978928	19979017	chr14	76887046	76887135	3626	65.42	-	+	BND	LOW	3626_1	N	]chr14:76887091]N	3626_2	N	N[chr1:19978974[	SVTYPE=BND;POS=19978974;STRANDS=-+:7;CIPOS=-45,44;CIEND=-45,44;CIPOS95=0,0;CIEND95=0,0;MATEID=3626_2;EVENT=3626;SU=7;PE=0;SR=7;ALG=PROD;AF=3.419e-05;NSAMP=1;MSQ=4.68;AC=1;AN=29246;NFAM=1	SVTYPE=BND;POS=76887091;STRANDS=-+:7;CIPOS=-45,44;CIEND=-45,44;CIPOS95=0,0;CIEND95=0,0;MATEID=3626_1;EVENT=3626;SECONDARY;SU=7;PE=0;SR=7;ALG=PROD;AF=3.419e-05;NSAMP=1;MSQ=4.68;AC=1;AN=29246;NFAM=1
chr1	19978969	19979017	chr1	19979427	19979484	122558	184.24	+	-	BND	LOW	122558_1	N	N[chr1:19979457[	122558_2	N	]chr1:19978989]N	SVTYPE=BND;POS=19978989;STRANDS=+-:8;IMPRECISE;CIPOS=-20,28;CIEND=-29,28;CIPOS95=-1,1;CIEND95=0,0;MATEID=122558_2;EVENT=122558;SU=8;PE=0;SR=8;ALG=PROD;AF=0.0001026;NSAMP=3;MSQ=19.91;RECLASSIFIED;AC=3;AN=29246;NFAM=3	SVTYPE=BND;POS=19979457;STRANDS=+-:8;IMPRECISE;CIPOS=-29,28;CIEND=-20,28;CIPOS95=0,0;CIEND95=-1,1;MATEID=122558_1;EVENT=122558;SECONDARY;SU=8;PE=0;SR=8;ALG=PROD;AF=0.0001026;NSAMP=3;MSQ=19.91;RECLASSIFIED;AC=3;AN=29246;NFAM=3
chr1	19999557	19999560	chr1	20002084	20002088	122559	15087.9	+	-	BND	PASS	122559_1	N	N[chr1:20002088[	122559_2	N	]chr1:19999558]N	SVTYPE=BND;POS=19999558;STRANDS=+-:587;CIPOS=-1,2;CIEND=-3,1;CIPOS95=0,0;CIEND95=0,0;MATEID=122559_2;EVENT=122559;SU=587;PE=390;SR=197;ALG=PROD;AF=0.0004445;NSAMP=13;MSQ=590.42;RECLASSIFIED;AC=13;AN=29246;NFAM=10	SVTYPE=BND;POS=20002088;STRANDS=+-:587;CIPOS=-3,1;CIEND=-1,2;CIPOS95=0,0;CIEND95=0,0;MATEID=122559_1;EVENT=122559;SECONDARY;SU=587;PE=390;SR=197;ALG=PROD;AF=0.0004445;NSAMP=13;MSQ=590.42;RECLASSIFIED;AC=13;AN=29246;NFAM=10
chr1	20001207	20001733	chr1	20005274	20005942	122561	487.23	+	-	BND	LOW	122561_1	N	N[chr1:20005914[	122561_2	N	]chr1:20001237]N	SVTYPE=BND;POS=20001237;STRANDS=+-:16;IMPRECISE;CIPOS=-30,496;CIEND=-639,29;CIPOS95=-30,97;CIEND95=-161,29;MATEID=122561_2;EVENT=122561;SU=16;PE=16;SR=0;ALG=PROD;AF=3.419e-05;NSAMP=1;MSQ=128.43;RECLASSIFIED;AC=1;AN=29246;NFAM=1	SVTYPE=BND;POS=20005914;STRANDS=+-:16;IMPRECISE;CIPOS=-639,29;CIEND=-30,496;CIPOS95=-161,29;CIEND95=-30,97;MATEID=122561_1;EVENT=122561;SECONDARY;SU=16;PE=16;SR=0;ALG=PROD;AF=3.419e-05;NSAMP=1;MSQ=128.43;RECLASSIFIED;AC=1;AN=29246;NFAM=1
chr1	20001215	20001260	chr1	20003134	20003178	122560	2544.46	+	-	DEL	PASS	122560	N	<DEL>	.	.	.	SVTYPE=DEL;POS=20001238;SVLEN=-1919;END=20003157;STRANDS=+-:100;CIPOS=-23,22;CIEND=-23,21;CIPOS95=0,0;CIEND95=0,0;SU=100;PE=61;SR=39;ALG=PROD;AF=6.839e-05;NSAMP=2;MSQ=624.86;AC=2;AN=29246;NFAM=2	.
chr1	20003312	20003862	chr1	20005259	20005922	122562	320.5	+	-	BND	LOW	122562_1	N	N[chr1:20005914[	122562_2	N	]chr1:20003322]N	SVTYPE=BND;POS=20003322;STRANDS=+-:5;IMPRECISE;CIPOS=-10,540;CIEND=-654,9;CIPOS95=-1,172;CIEND95=-205,0;MATEID=122562_2;EVENT=122562;SU=5;PE=5;SR=0;ALG=PROD;AF=3.419e-05;NSAMP=1;MSQ=131.37;RECLASSIFIED;AC=1;AN=29246;NFAM=1	SVTYPE=BND;POS=20005914;STRANDS=+-:5;IMPRECISE;CIPOS=-654,9;CIEND=-10,540;CIPOS95=-205,0;CIEND95=-1,172;MATEID=122562_1;EVENT=122562;SECONDARY;SU=5;PE=5;SR=0;ALG=PROD;AF=3.419e-05;NSAMP=1;MSQ=131.37;RECLASSIFIED;AC=1;AN=29246;NFAM=1
chr1	20003547	20003594	chr1	20006000	20006058	455721	534.02	-	+	BND	LOW	455721_1	N	]chr1:20006029]N	455721_2	N	N[chr1:20003572[	SVTYPE=BND;POS=20003572;STRANDS=-+:58;CIPOS=-24,23;CIEND=-29,29;CIPOS95=0,0;CIEND95=0,0;MATEID=455721_2;EVENT=455721;SU=58;PE=23;SR=35;ALG=PROD;AF=6.839e-05;NSAMP=2;MSQ=111.84;RECLASSIFIED;AC=2;AN=29246;NFAM=2	SVTYPE=BND;POS=20006029;STRANDS=-+:58;CIPOS=-29,29;CIEND=-24,23;CIPOS95=0,0;CIEND95=0,0;MATEID=455721_1;EVENT=455721;SECONDARY;SU=58;PE=23;SR=35;ALG=PROD;AF=6.839e-05;NSAMP=2;MSQ=111.84;RECLASSIFIED;AC=2;AN=29246;NFAM=2
chr1	20019939	20020148	chr1	20024390	20024826	122563	785.07	+	-	DEL	PASS	122563	N	<DEL>	.	.	.	SVTYPE=DEL;POS=20019965;SVLEN=-4832;END=20024797;STRANDS=+-:26;IMPRECISE;CIPOS=-26,183;CIEND=-407,29;CIPOS95=-26,38;CIEND95=-68,29;SU=26;PE=26;SR=0;ALG=PROD;AF=0.0001026;NSAMP=3;MSQ=261.69;AC=3;AN=29246;NFAM=3	.
chr1	20019956	20019975	chr1	20029635	20029645	543548	29.63	+	+	BND	LOW	543548_1	N	N]chr1:20029640]	543548_2	N	N]chr1:20019966]	SVTYPE=BND;POS=20019966;STRANDS=++:9;CIPOS=-10,9;CIEND=-5,5;CIPOS95=0,0;CIEND95=0,0;MATEID=543548_2;EVENT=543548;SU=9;PE=3;SR=6;ALG=PROD;AF=3.419e-05;NSAMP=1;MSQ=29.62;AC=1;AN=29246;NFAM=1	SVTYPE=BND;POS=20029640;STRANDS=++:9;CIPOS=-5,5;CIEND=-10,9;CIPOS95=0,0;CIEND95=0,0;MATEID=543548_1;EVENT=543548;SECONDARY;SU=9;PE=3;SR=6;ALG=PROD;AF=3.419e-05;NSAMP=1;MSQ=29.62;AC=1;AN=29246;NFAM=1
chr1	20021132	20021150	chr1	20030198	20030213	455722	1284.94	-	+	DUP	PASS	455722	N	<DUP>	.	.	.	SVTYPE=DUP;POS=20021142;SVLEN=9062;END=20030204;STRANDS=-+:117;CIPOS=-10,8;CIEND=-6,9;CIPOS95=0,0;CIEND95=0,0;SU=117;PE=70;SR=47;ALG=PROD;AF=0.0002052;NSAMP=4;MSQ=228.02;AC=6;AN=29246;NFAM=4	.
chr1	20023239	20023571	chr1	20026197	20026522	122564	814.55	+	-	DEL	PASS	122564	N	<DEL>	.	.	.	SVTYPE=DEL;POS=20023280;SVLEN=-3209;END=20026489;STRANDS=+-:47;IMPRECISE;CIPOS=-41,291;CIEND=-292,33;CIPOS95=-29,29;CIEND95=-17,17;SU=47;PE=47;SR=0;ALG=PROD;AF=6.839e-05;NSAMP=2;MSQ=376;AC=2;AN=29246;NFAM=1	.
chr1	20024792	20024801	chr1	20029583	20029592	543549	92.8	-	-	BND	LOW	543549_1	N	[chr1:20029589[N	543549_2	N	[chr1:20024798[N	SVTYPE=BND;POS=20024798;STRANDS=--:7;CIPOS=-5,4;CIEND=-5,4;CIPOS95=0,0;CIEND95=0,0;MATEID=543549_2;EVENT=543549;SU=7;PE=0;SR=7;ALG=PROD;AF=3.419e-05;NSAMP=1;MSQ=92.8;AC=1;AN=29246;NFAM=1	SVTYPE=BND;POS=20029589;STRANDS=--:7;CIPOS=-5,4;CIEND=-5,4;CIPOS95=0,0;CIEND95=0,0;MATEID=543549_1;EVENT=543549;SECONDARY;SU=7;PE=0;SR=7;ALG=PROD;AF=3.419e-05;NSAMP=1;MSQ=92.8;AC=1;AN=29246;NFAM=1
chr1	20038613	20038628	chr1	20038802	20038807	122565	376.42	+	-	BND	LOW	122565_1	N	N[chr1:20038806[	122565_2	N	]chr1:20038623]N	SVTYPE=BND;POS=20038623;STRANDS=+-:11;CIPOS=-10,5;CIEND=-3,2;CIPOS95=0,0;CIEND95=0,0;MATEID=122565_2;EVENT=122565;SU=11;PE=0;SR=11;ALG=PROD;AF=3.419e-05;NSAMP=1;MSQ=23.87;RECLASSIFIED;AC=1;AN=29246;NFAM=1	SVTYPE=BND;POS=20038806;STRANDS=+-:11;CIPOS=-3,2;CIEND=-10,5;CIPOS95=0,0;CIEND95=0,0;MATEID=122565_1;EVENT=122565;SECONDARY;SU=11;PE=0;SR=11;ALG=PROD;AF=3.419e-05;NSAMP=1;MSQ=23.87;RECLASSIFIED;AC=1;AN=29246;NFAM=1
chr1	20044168	20045075	chr3	87570122	87571108	9907	868107.0	-	-	BND	LOW	9907_1	N	[chr3:87570730[N	9907_2	N	[chr1:20044990[N	SVTYPE=BND;POS=20044990;STRANDS=--:2747;IMPRECISE;CIPOS=-821,86;CIEND=-607,379;CIPOS95=-172,86;CIEND95=-138,138;MATEID=9907_2;EVENT=9907;SU=2747;PE=2747;SR=0;ALG=SUM;AF=0.2449;NSAMP=7161;MSQ=73.27;AC=7161;AN=29246;NFAM=6750	SVTYPE=BND;POS=87570730;STRANDS=--:2747;IMPRECISE;CIPOS=-607,379;CIEND=-821,86;CIPOS95=-138,138;CIEND95=-172,86;MATEID=9907_1;EVENT=9907;SECONDARY;SU=2747;PE=2747;SR=0;ALG=SUM;AF=0.2449;NSAMP=7161;MSQ=73.27;AC=7161;AN=29246;NFAM=6750
chr1	20058923	20058940	chr1	20059151	20059168	122566	34.25	+	-	BND	LOW	122566_1	N	N[chr1:20059161[	122566_2	N	]chr1:20058932]N	SVTYPE=BND;POS=20058932;STRANDS=+-:4;CIPOS=-9,8;CIEND=-9,8;CIPOS95=0,0;CIEND95=0,0;MATEID=122566_2;EVENT=122566;SU=4;PE=0;SR=4;ALG=PROD;AF=0.0001026;NSAMP=3;MSQ=6.08;RECLASSIFIED;AC=3;AN=29246;NFAM=3	SVTYPE=BND;POS=20059161;STRANDS=+-:4;CIPOS=-9,8;CIEND=-9,8;CIPOS95=0,0;CIEND95=0,0;MATEID=122566_1;EVENT=122566;SECONDARY;SU=4;PE=0;SR=4;ALG=PROD;AF=0.0001026;NSAMP=3;MSQ=6.08;RECLASSIFIED;AC=3;AN=29246;NFAM=3
chr1	20069686	20069703	chr12	42360506	42360523	2018	618.06	-	-	BND	LOW	2018_1	N	[chr12:42360516[N	2018_2	N	[chr1:20069696[N	SVTYPE=BND;POS=20069696;STRANDS=--:4;CIPOS=-9,8;CIEND=-9,8;CIPOS95=0,0;CIEND95=0,0;MATEID=2018_2;EVENT=2018;SU=4;PE=0;SR=4;ALG=PROD;AF=0.0006155;NSAMP=18;MSQ=14.82;AC=18;AN=29246;NFAM=18	SVTYPE=BND;POS=42360516;STRANDS=--:4;CIPOS=-9,8;CIEND=-9,8;CIPOS95=0,0;CIEND95=0,0;MATEID=2018_1;EVENT=2018;SECONDARY;SU=4;PE=0;SR=4;ALG=PROD;AF=0.0006155;NSAMP=18;MSQ=14.82;AC=18;AN=29246;NFAM=18
chr1	20076759	20076767	chr1	20077382	20077401	122569	464.53	+	-	DEL	PASS	122569	N	<DEL>	.	.	.	SVTYPE=DEL;POS=20076763;SVLEN=-629;END=20077392;STRANDS=+-:20;CIPOS=-4,4;CIEND=-10,9;CIPOS95=0,0;CIEND95=0,0;SU=20;PE=14;SR=6;ALG=PROD;AF=3.42e-05;NSAMP=1;MSQ=464.52;AC=1;AN=29244;NFAM=1	.
chr1	20080591	20080652	chr1	20084130	20084194	122570	124255.0	+	-	DEL	PASS	122570	N	<DEL>	.	.	.	SVTYPE=DEL;POS=20080592;SVLEN=-3598;END=20084190;STRANDS=+-:4278;CIPOS=-1,60;CIEND=-60,4;CIPOS95=0,0;CIEND95=0,0;SU=4278;PE=4278;SR=0;ALG=PROD;AF=0.01231;NSAMP=357;MSQ=284.63;AC=360;AN=29246;NFAM=340	.
chr1	20080592	20080592	chr1	20088158	20088158	122571	28870.4	+	-	DEL	PASS	122571	N	<DEL>	.	.	.	SVTYPE=DEL;POS=20080592;SVLEN=-7566;END=20088158;STRANDS=+-:1768;CIPOS=0,0;CIEND=0,0;CIPOS95=0,0;CIEND95=0,0;SU=1768;PE=610;SR=1158;ALG=PROD;AF=0.008514;NSAMP=249;MSQ=97.31;AC=249;AN=29246;NFAM=239	.
chr1	20084193	20084193	chr1	20088225	20088225	455723	7383.07	-	+	BND	LOW	455723_1	N	]chr1:20088225]N	455723_2	N	N[chr1:20084194[	SVTYPE=BND;POS=20084194;STRANDS=-+:1392;CIPOS=0,0;CIEND=0,0;CIPOS95=0,0;CIEND95=0,0;MATEID=455723_2;EVENT=455723;SU=1392;PE=519;SR=873;ALG=PROD;AF=0.00595;NSAMP=174;MSQ=37.03;RECLASSIFIED;AC=174;AN=29246;NFAM=168	SVTYPE=BND;POS=20088225;STRANDS=-+:1392;CIPOS=0,0;CIEND=0,0;CIPOS95=0,0;CIEND95=0,0;MATEID=455723_1;EVENT=455723;SECONDARY;SU=1392;PE=519;SR=873;ALG=PROD;AF=0.00595;NSAMP=174;MSQ=37.03;RECLASSIFIED;AC=174;AN=29246;NFAM=168
chr1	20088932	20088983	chr1	20089003	20089054	122572	587.56	+	-	BND	LOW	122572_1	N	N[chr1:20089030[	122572_2	N	]chr1:20088958]N	SVTYPE=BND;POS=20088958;STRANDS=+-:21;CIPOS=-26,25;CIEND=-26,25;CIPOS95=0,0;CIEND95=0,0;MATEID=122572_2;EVENT=122572;SU=21;PE=0;SR=21;ALG=PROD;AF=0.0001026;NSAMP=3;MSQ=195.84;RECLASSIFIED;AC=3;AN=29246;NFAM=3	SVTYPE=BND;POS=20089030;STRANDS=+-:21;CIPOS=-26,25;CIEND=-26,25;CIPOS95=0,0;CIEND95=0,0;MATEID=122572_1;EVENT=122572;SECONDARY;SU=21;PE=0;SR=21;ALG=PROD;AF=0.0001026;NSAMP=3;MSQ=195.84;RECLASSIFIED;AC=3;AN=29246;NFAM=3
chr1	20098548	20098595	chr1	20101564	20101611	122573	2083.01	+	-	DEL	PASS	122573	N	<DEL>	.	.	.	SVTYPE=DEL;POS=20098572;SVLEN=-3016;END=20101588;STRANDS=+-:89;CIPOS=-24,23;CIEND=-24,23;CIPOS95=0,0;CIEND95=0,0;SU=89;PE=57;SR=32;ALG=PROD;AF=0.0001368;NSAMP=4;MSQ=520.75;AC=4;AN=29246;NFAM=4	.
chr1	20111916	20111924	chr7	75970973	75970981	14798	247668.0	-	+	BND	LOW	14798_1	N	]chr7:75970977]N	14798_2	N	N[chr1:20111921[	SVTYPE=BND;POS=20111921;STRANDS=-+:187;CIPOS=-4,4;CIEND=-4,4;CIPOS95=0,0;CIEND95=0,0;MATEID=14798_2;EVENT=14798;SU=187;PE=0;SR=187;ALG=PROD;AF=0.1294;NSAMP=3784;MSQ=37.73;AC=3784;AN=29246;NFAM=3599	SVTYPE=BND;POS=75970977;STRANDS=-+:187;CIPOS=-4,4;CIEND=-4,4;CIPOS95=0,0;CIEND95=0,0;MATEID=14798_1;EVENT=14798;SECONDARY;SU=187;PE=0;SR=187;ALG=PROD;AF=0.1294;NSAMP=3784;MSQ=37.73;AC=3784;AN=29246;NFAM=3599
chr1	20112103	20112120	chr1	20112224	20112241	122574	515.11	+	-	DEL	PASS	122574	N	<DEL>	.	.	.	SVTYPE=DEL;POS=20112112;SVLEN=-121;END=20112233;STRANDS=+-:4;CIPOS=-9,8;CIEND=-9,8;CIPOS95=0,0;CIEND95=0,0;SU=4;PE=0;SR=4;ALG=PROD;AF=6.839e-05;NSAMP=2;MSQ=160.34;AC=2;AN=29246;NFAM=2	.
chr1	20127041	20127045	chr1	20133948	20133953	455724	3463.2	-	+	BND	LOW	455724_1	N	]chr1:20133951]N	455724_2	N	N[chr1:20127045[	SVTYPE=BND;POS=20127045;STRANDS=-+:410;CIPOS=-3,1;CIEND=-3,2;CIPOS95=0,0;CIEND95=0,0;MATEID=455724_2;EVENT=455724;SU=410;PE=235;SR=175;ALG=PROD;AF=0.0005813;NSAMP=17;MSQ=158.34;RECLASSIFIED;AC=17;AN=29246;NFAM=14	SVTYPE=BND;POS=20133951;STRANDS=-+:410;CIPOS=-3,2;CIEND=-3,1;CIPOS95=0,0;CIEND95=0,0;MATEID=455724_1;EVENT=455724;SECONDARY;SU=410;PE=235;SR=175;ALG=PROD;AF=0.0005813;NSAMP=17;MSQ=158.34;RECLASSIFIED;AC=17;AN=29246;NFAM=14
chr1	20137508	20137512	chr1	20145074	20145079	455725	4042.8	-	+	BND	PASS	455725_1	N	]chr1:20145077]N	455725_2	N	N[chr1:20137512[	SVTYPE=BND;POS=20137512;STRANDS=-+:406;CIPOS=-3,1;CIEND=-3,2;CIPOS95=0,0;CIEND95=0,0;MATEID=455725_2;EVENT=455725;SU=406;PE=282;SR=124;ALG=PROD;AF=0.0002393;NSAMP=7;MSQ=283.04;RECLASSIFIED;AC=7;AN=29246;NFAM=7	SVTYPE=BND;POS=20145077;STRANDS=-+:406;CIPOS=-3,2;CIEND=-3,1;CIPOS95=0,0;CIEND95=0,0;MATEID=455725_1;EVENT=455725;SECONDARY;SU=406;PE=282;SR=124;ALG=PROD;AF=0.0002393;NSAMP=7;MSQ=283.04;RECLASSIFIED;AC=7;AN=29246;NFAM=7
chr1	20147132	20147521	chr1	20150765	20151095	455726	50.94	-	+	DUP	PASS	455726	N	<DUP>	.	.	.	SVTYPE=DUP;POS=20147512;SVLEN=3263;END=20150775;STRANDS=-+:7;IMPRECISE;CIPOS=-380,9;CIEND=-10,320;CIPOS95=-107,1;CIEND95=-2,86;SU=7;PE=7;SR=0;ALG=PROD;AF=6.839e-05;NSAMP=2;MSQ=22.7;AC=2;AN=29246;NFAM=2	.
chr1	20150725	20150744	chr1	20153750	20153769	543551	28.65	+	+	INV	LOW	543551	N	<INV>	.	.	.	SVTYPE=INV;POS=20150735;SVLEN=3025;END=20153760;STRANDS=++:4,--:1;IMPRECISE;CIPOS=-10,9;CIEND=-10,9;CIPOS95=-3,3;CIEND95=-3,3;SU=5;PE=4;SR=1;ALG=PROD;AF=6.839e-05;NSAMP=2;MSQ=12.77;AC=2;AN=29246;NFAM=2	.
chr1	20170701	20170701	chr1	20171244	20171244	122576	5.66271e+06	+	-	DEL	PASS	122576	N	<DEL>	.	.	.	SVTYPE=DEL;POS=20170701;SVLEN=-543;END=20171244;STRANDS=+-:191694;CIPOS=0,0;CIEND=0,0;CIPOS95=0,0;CIEND95=0,0;SU=191694;PE=94040;SR=97654;ALG=PROD;AF=0.219;NSAMP=5663;MSQ=629.73;MEDGQR=4.51;Q10GQR=4.04;AC=6406;AN=29246;NFAM=5367	.
chr1	20172255	20172262	chr1	20174047	20174051	122577	6970.79	+	-	BND	PASS	122577_1	N	N[chr1:20174051[	122577_2	N	]chr1:20172259]N	SVTYPE=BND;POS=20172259;STRANDS=+-:316;CIPOS=-4,3;CIEND=-3,1;CIPOS95=0,0;CIEND95=0,0;MATEID=122577_2;EVENT=122577;SU=316;PE=178;SR=138;ALG=PROD;AF=0.0004787;NSAMP=14;MSQ=368.82;RECLASSIFIED;AC=14;AN=29246;NFAM=14	SVTYPE=BND;POS=20174051;STRANDS=+-:316;CIPOS=-3,1;CIEND=-4,3;CIPOS95=0,0;CIEND95=0,0;MATEID=122577_1;EVENT=122577;SECONDARY;SU=316;PE=178;SR=138;ALG=PROD;AF=0.0004787;NSAMP=14;MSQ=368.82;RECLASSIFIED;AC=14;AN=29246;NFAM=14
chr1	20179726	20179743	chr4	6342084	6342101	10619	24.57	-	-	BND	LOW	10619_1	N	[chr4:6342095[N	10619_2	N	[chr1:20179736[N	SVTYPE=BND;POS=20179736;STRANDS=--:4;IMPRECISE;CIPOS=-9,8;CIEND=-10,7;CIPOS95=0,0;CIEND95=-2,0;MATEID=10619_2;EVENT=10619;SU=4;PE=0;SR=4;ALG=PROD;AF=6.839e-05;NSAMP=2;MSQ=8.18;AC=2;AN=29246;NFAM=2	SVTYPE=BND;POS=6342095;STRANDS=--:4;IMPRECISE;CIPOS=-10,7;CIEND=-9,8;CIPOS95=-2,0;CIEND95=0,0;MATEID=10619_1;EVENT=10619;SECONDARY;SU=4;PE=0;SR=4;ALG=PROD;AF=6.839e-05;NSAMP=2;MSQ=8.18;AC=2;AN=29246;NFAM=2
chr1	20206883	20206901	chr21	32683331	32683349	8891	32.88	-	-	BND	LOW	8891_1	N	[chr21:32683342[N	8891_2	N	[chr1:20206894[N	SVTYPE=BND;POS=20206894;STRANDS=--:4;IMPRECISE;CIPOS=-10,8;CIEND=-10,8;CIPOS95=-1,0;CIEND95=-1,0;MATEID=8891_2;EVENT=8891;SU=4;PE=0;SR=4;ALG=PROD;AF=3.419e-05;NSAMP=1;MSQ=32.88;AC=1;AN=29246;NFAM=1	SVTYPE=BND;POS=32683342;STRANDS=--:4;IMPRECISE;CIPOS=-10,8;CIEND=-10,8;CIPOS95=-1,0;CIEND95=-1,0;MATEID=8891_1;EVENT=8891;SECONDARY;SU=4;PE=0;SR=4;ALG=PROD;AF=3.419e-05;NSAMP=1;MSQ=32.88;AC=1;AN=29246;NFAM=1
chr1	20219388	20219687	chr1	20220677	20220973	122579	245.79	+	-	DEL	PASS	122579	N	<DEL>	.	.	.	SVTYPE=DEL;POS=20219398;SVLEN=-1566;END=20220964;STRANDS=+-:11;IMPRECISE;CIPOS=-10,289;CIEND=-287,9;CIPOS95=-3,54;CIEND95=-87,1;SU=11;PE=11;SR=0;ALG=PROD;AF=3.419e-05;NSAMP=1;MSQ=245.79;AC=1;AN=29246;NFAM=1	.
chr1	20227200	20227715	chr6	51985369	51985758	13497	35.43	-	+	BND	LOW	13497_1	N	]chr6:51985375]N	13497_2	N	N[chr1:20227707[	SVTYPE=BND;POS=20227707;STRANDS=-+:10;IMPRECISE;CIPOS=-506,9;CIEND=-6,383;CIPOS95=-60,1;CIEND95=0,86;MATEID=13497_2;EVENT=13497;SU=10;PE=10;SR=0;ALG=PROD;AF=3.419e-05;NSAMP=1;MSQ=35.43;AC=1;AN=29246;NFAM=1	SVTYPE=BND;POS=51985375;STRANDS=-+:10;IMPRECISE;CIPOS=-6,383;CIEND=-506,9;CIPOS95=0,86;CIEND95=-60,1;MATEID=13497_1;EVENT=13497;SECONDARY;SU=10;PE=10;SR=0;ALG=PROD;AF=3.419e-05;NSAMP=1;MSQ=35.43;AC=1;AN=29246;NFAM=1
chr1	20227586	20227601	chr1	20279824	20279828	122580	3794.49	+	-	DEL	PASS	122580	N	<DEL>	.	.	.	SVTYPE=DEL;POS=20227594;SVLEN=-52233;END=20279827;STRANDS=+-:159;CIPOS=-8,7;CIEND=-3,1;CIPOS95=0,0;CIEND95=0,0;SU=159;PE=100;SR=59;ALG=PROD;AF=3.419e-05;NSAMP=1;MSQ=1381.98;AC=1;AN=29246;NFAM=1	.
chr1	20230072	20230114	chr1	20230674	20230716	122581	1471.65	+	-	DEL	PASS	122581	N	<DEL>	.	.	.	SVTYPE=DEL;POS=20230094;SVLEN=-602;END=20230696;STRANDS=+-:59;CIPOS=-22,20;CIEND=-22,20;CIPOS95=0,0;CIEND95=0,0;SU=59;PE=30;SR=29;ALG=PROD;AF=6.839e-05;NSAMP=2;MSQ=735.79;AC=2;AN=29246;NFAM=2	.
chr1	20259616	20259633	chr2	180436839	180436856	7841	4029.5	+	+	BND	LOW	7841_1	N	N]chr2:180436848]	7841_2	N	N]chr1:20259625]	SVTYPE=BND;POS=20259625;STRANDS=++:4;CIPOS=-9,8;CIEND=-9,8;CIPOS95=0,0;CIEND95=0,0;MATEID=7841_2;EVENT=7841;SU=4;PE=0;SR=4;ALG=PROD;AF=0.004582;NSAMP=134;MSQ=26.28;AC=134;AN=29246;NFAM=134	SVTYPE=BND;POS=180436848;STRANDS=++:4;CIPOS=-9,8;CIEND=-9,8;CIPOS95=0,0;CIEND95=0,0;MATEID=7841_1;EVENT=7841;SECONDARY;SU=4;PE=0;SR=4;ALG=PROD;AF=0.004582;NSAMP=134;MSQ=26.28;AC=134;AN=29246;NFAM=134
chr1	20262483	20262500	chr15	42296857	42296874	3939	7237.35	-	+	BND	LOW	3939_1	N	]chr15:42296866]N	3939_2	N	N[chr1:20262493[	SVTYPE=BND;POS=20262493;STRANDS=-+:84;CIPOS=-9,8;CIEND=-9,8;CIPOS95=0,0;CIEND95=0,0;MATEID=3939_2;EVENT=3939;SU=84;PE=0;SR=84;ALG=PROD;AF=0.008309;NSAMP=240;MSQ=23.06;AC=243;AN=29246;NFAM=240	SVTYPE=BND;POS=42296866;STRANDS=-+:84;CIPOS=-9,8;CIEND=-9,8;CIPOS95=0,0;CIEND95=0,0;MATEID=3939_1;EVENT=3939;SECONDARY;SU=84;PE=0;SR=84;ALG=PROD;AF=0.008309;NSAMP=240;MSQ=23.06;AC=243;AN=29246;NFAM=240
chr1	20262718	20262728	chr1	20298201	20298209	122584	518.5	+	-	DEL	PASS	122584	N	<DEL>	.	.	.	SVTYPE=DEL;POS=20262723;SVLEN=-35484;END=20298207;STRANDS=+-:21;CIPOS=-5,5;CIEND=-6,2;CIPOS95=0,0;CIEND95=0,0;SU=21;PE=15;SR=6;ALG=PROD;AF=3.419e-05;NSAMP=1;MSQ=518.5;AC=1;AN=29246;NFAM=1	.
chr1	20266955	20266964	chr1	20272056	20272075	455729	157.65	-	+	DUP	PASS	455729	N	<DUP>	.	.	.	SVTYPE=DUP;POS=20266961;SVLEN=5105;END=20272066;STRANDS=-+:17;CIPOS=-6,3;CIEND=-10,9;CIPOS95=0,0;CIEND95=0,0;SU=17;PE=11;SR=6;ALG=PROD;AF=3.419e-05;NSAMP=1;MSQ=157.38;AC=1;AN=29246;NFAM=1	.
chr1	20273894	20273983	chr1	20274187	20274245	122586	234398.0	+	-	BND	LOW	122586_1	N	N[chr1:20274218[	122586_2	N	]chr1:20273923]N	SVTYPE=BND;POS=20273923;STRANDS=+-:8;IMPRECISE;CIPOS=-29,60;CIEND=-30,28;CIPOS95=-29,32;CIEND95=-8,8;MATEID=122586_2;EVENT=122586;SU=8;PE=0;SR=8;ALG=PROD;AF=0.1566;NSAMP=4580;MSQ=35.73;RECLASSIFIED;AC=4580;AN=29246;NFAM=4503	SVTYPE=BND;POS=20274218;STRANDS=+-:8;IMPRECISE;CIPOS=-30,28;CIEND=-29,60;CIPOS95=-8,8;CIEND95=-29,32;MATEID=122586_1;EVENT=122586;SECONDARY;SU=8;PE=0;SR=8;ALG=PROD;AF=0.1566;NSAMP=4580;MSQ=35.73;RECLASSIFIED;AC=4580;AN=29246;NFAM=4503
chr1	20274109	20274126	chr1	20274208	20274225	122587	312670.0	+	-	BND	LOW	122587_1	N	N[chr1:20274218[	122587_2	N	]chr1:20274118]N	SVTYPE=BND;POS=20274118;STRANDS=+-:4;CIPOS=-9,8;CIEND=-9,8;CIPOS95=0,0;CIEND95=0,0;MATEID=122587_2;EVENT=122587;SU=4;PE=0;SR=4;ALG=PROD;AF=0.2068;NSAMP=6047;MSQ=34.13;RECLASSIFIED;AC=6047;AN=29246;NFAM=5818	SVTYPE=BND;POS=20274218;STRANDS=+-:4;CIPOS=-9,8;CIEND=-9,8;CIPOS95=0,0;CIEND95=0,0;MATEID=122587_1;EVENT=122587;SECONDARY;SU=4;PE=0;SR=4;ALG=PROD;AF=0.2068;NSAMP=6047;MSQ=34.13;RECLASSIFIED;AC=6047;AN=29246;NFAM=5818
chr1	20287196	20287208	chr1	23805603	23805614	543553	92.55	+	+	BND	LOW	543553_1	N	N]chr1:23805608]	543553_2	N	N]chr1:20287202]	SVTYPE=BND;POS=20287202;STRANDS=++:12;CIPOS=-6,6;CIEND=-5,6;CIPOS95=0,0;CIEND95=0,0;MATEID=543553_2;EVENT=543553;SU=12;PE=7;SR=5;ALG=PROD;AF=3.419e-05;NSAMP=1;MSQ=92.55;AC=1;AN=29246;NFAM=1	SVTYPE=BND;POS=23805608;STRANDS=++:12;CIPOS=-5,6;CIEND=-6,6;CIPOS95=0,0;CIEND95=0,0;MATEID=543553_1;EVENT=543553;SECONDARY;SU=12;PE=7;SR=5;ALG=PROD;AF=3.419e-05;NSAMP=1;MSQ=92.55;AC=1;AN=29246;NFAM=1
chr1	20307607	20307626	chr1	20308004	20308023	122589	179.09	+	-	BND	LOW	122589_1	N	N[chr1:20308015[	122589_2	N	]chr1:20307617]N	SVTYPE=BND;POS=20307617;STRANDS=+-:5;CIPOS=-10,9;CIEND=-10,9;CIPOS95=0,0;CIEND95=0,0;MATEID=122589_2;EVENT=122589;SU=5;PE=0;SR=5;ALG=PROD;AF=0.0003419;NSAMP=10;MSQ=14.79;RECLASSIFIED;AC=10;AN=29246;NFAM=10	SVTYPE=BND;POS=20308015;STRANDS=+-:5;CIPOS=-10,9;CIEND=-10,9;CIPOS95=0,0;CIEND95=0,0;MATEID=122589_1;EVENT=122589;SECONDARY;SU=5;PE=0;SR=5;ALG=PROD;AF=0.0003419;NSAMP=10;MSQ=14.79;RECLASSIFIED;AC=10;AN=29246;NFAM=10
chr1	20321636	20321636	chr1	20321712	20321712	122591	47818.0	+	-	BND	PASS	122591_1	N	N[chr1:20321713[	122591_2	N	]chr1:20321636]N	SVTYPE=BND;POS=20321636;STRANDS=+-:1763;CIPOS=0,0;CIEND=0,0;CIPOS95=0,0;CIEND95=0,0;MATEID=122591_2;EVENT=122591;SU=1763;PE=2;SR=1761;ALG=PROD;AF=0.002906;NSAMP=85;MSQ=305.89;RECLASSIFIED;AC=85;AN=29246;NFAM=81	SVTYPE=BND;POS=20321713;STRANDS=+-:1763;CIPOS=0,0;CIEND=0,0;CIPOS95=0,0;CIEND95=0,0;MATEID=122591_1;EVENT=122591;SECONDARY;SU=1763;PE=2;SR=1761;ALG=PROD;AF=0.002906;NSAMP=85;MSQ=305.89;RECLASSIFIED;AC=85;AN=29246;NFAM=81
chr1	20332071	20332575	chr5	55106191	55106898	12254	115.58	-	+	BND	LOW	12254_1	N	]chr5:55106241]N	12254_2	N	N[chr1:20332527[	SVTYPE=BND;POS=20332527;STRANDS=-+:5;IMPRECISE;CIPOS=-455,49;CIEND=-50,657;CIPOS95=-101,49;CIEND95=-50,213;MATEID=12254_2;EVENT=12254;SU=5;PE=5;SR=0;ALG=PROD;AF=0.0001026;NSAMP=3;MSQ=26.27;AC=3;AN=29246;NFAM=3	SVTYPE=BND;POS=55106241;STRANDS=-+:5;IMPRECISE;CIPOS=-50,657;CIEND=-455,49;CIPOS95=-50,213;CIEND95=-101,49;MATEID=12254_1;EVENT=12254;SECONDARY;SU=5;PE=5;SR=0;ALG=PROD;AF=0.0001026;NSAMP=3;MSQ=26.27;AC=3;AN=29246;NFAM=3
chr1	20343183	20343200	chr1	20343468	20343485	122592	111.45	+	-	BND	LOW	122592_1	N	N[chr1:20343478[	122592_2	N	]chr1:20343191]N	SVTYPE=BND;POS=20343191;STRANDS=+-:4;IMPRECISE;CIPOS=-8,9;CIEND=-9,8;CIPOS95=0,1;CIEND95=0,0;MATEID=122592_2;EVENT=122592;SU=4;PE=0;SR=4;ALG=PROD;AF=0.0001026;NSAMP=3;MSQ=23.16;RECLASSIFIED;AC=3;AN=29246;NFAM=3	SVTYPE=BND;POS=20343478;STRANDS=+-:4;IMPRECISE;CIPOS=-9,8;CIEND=-8,9;CIPOS95=0,0;CIEND95=0,1;MATEID=122592_1;EVENT=122592;SECONDARY;SU=4;PE=0;SR=4;ALG=PROD;AF=0.0001026;NSAMP=3;MSQ=23.16;RECLASSIFIED;AC=3;AN=29246;NFAM=3
chr1	20354083	20354102	chr1	20354383	20354402	122593	1452.68	+	-	DEL	PASS	122593	N	<DEL>	.	.	.	SVTYPE=DEL;POS=20354093;SVLEN=-300;END=20354393;STRANDS=+-:45;CIPOS=-10,9;CIEND=-10,9;CIPOS95=0,0;CIEND95=0,0;SU=45;PE=5;SR=40;ALG=PROD;AF=0.0001368;NSAMP=4;MSQ=244.19;AC=4;AN=29246;NFAM=4	.
chr1	20381823	20382497	chr14	79257584	79258214	3645	642371.0	-	+	BND	LOW	3645_1	N	]chr14:79257614]N	3645_2	N	N[chr1:20382469[	SVTYPE=BND;POS=20382469;STRANDS=-+:13;IMPRECISE;CIPOS=-645,29;CIEND=-30,600;CIPOS95=-143,29;CIEND95=-30,146;MATEID=3645_2;EVENT=3645;SU=13;PE=13;SR=0;ALG=PROD;AF=0.309;NSAMP=9035;MSQ=44.7;AC=9038;AN=29246;NFAM=8519	SVTYPE=BND;POS=79257614;STRANDS=-+:13;IMPRECISE;CIPOS=-30,600;CIEND=-645,29;CIPOS95=-30,146;CIEND95=-143,29;MATEID=3645_1;EVENT=3645;SECONDARY;SU=13;PE=13;SR=0;ALG=PROD;AF=0.309;NSAMP=9035;MSQ=44.7;AC=9038;AN=29246;NFAM=8519
chr1	20382186	20383214	chr14	79256605	79257520	3643	705760.0	+	-	BND	LOW	3643_1	N	N[chr14:79257472[	3643_2	N	]chr1:20382469]N	SVTYPE=BND;POS=20382469;STRANDS=+-:11174;IMPRECISE;CIPOS=-283,745;CIEND=-866,49;CIPOS95=-47,47;CIEND95=-104,49;MATEID=3643_2;EVENT=3643;SU=11174;PE=8009;SR=3165;AF=0.2948;NSAMP=8621;MSQ=52.93;RETAINED;AC=8621;AN=29246;NFAM=8085	SVTYPE=BND;POS=79257472;STRANDS=+-:11174;IMPRECISE;CIPOS=-866,49;CIEND=-283,745;CIPOS95=-104,49;CIEND95=-47,47;MATEID=3643_1;EVENT=3643;SECONDARY;SU=11174;PE=8009;SR=3165;AF=0.2948;NSAMP=8621;MSQ=52.93;RETAINED;AC=8621;AN=29246;NFAM=8085
chr1	20382419	20382516	chr4	153129748	153129874	11539	1.46392e+06	-	-	BND	LOW	11539_1	N	[chr4:153129827[N	11539_2	N	[chr1:20382469[N	SVTYPE=BND;POS=20382469;STRANDS=--:4,++:48;IMPRECISE;CIPOS=-49,48;CIEND=-78,48;CIPOS95=-1,1;CIEND95=-49,48;MATEID=11539_2;EVENT=11539;SU=52;PE=2;SR=50;ALG=SUM;AF=0.4866;NSAMP=12938;MSQ=68.07;AC=14231;AN=29246;NFAM=11959	SVTYPE=BND;POS=153129827;STRANDS=--:4,++:48;IMPRECISE;CIPOS=-78,48;CIEND=-49,48;CIPOS95=-49,48;CIEND95=-1,1;MATEID=11539_1;EVENT=11539;SECONDARY;SU=52;PE=2;SR=50;ALG=SUM;AF=0.4866;NSAMP=12938;MSQ=68.07;AC=14231;AN=29246;NFAM=11959
chr1	20382458	20382477	chr1	29723670	29723685	543554	2638.82	-	-	BND	LOW	543554_1	N	[chr1:29723680[N	543554_2	N	[chr1:20382469[N	SVTYPE=BND;POS=20382469;STRANDS=--:5;CIPOS=-10,9;CIEND=-9,6;CIPOS95=0,0;CIEND95=0,0;MATEID=543554_2;EVENT=543554;SU=5;PE=1;SR=4;ALG=PROD;AF=0.003624;NSAMP=106;MSQ=15.24;AC=106;AN=29246;NFAM=105	SVTYPE=BND;POS=29723680;STRANDS=--:5;CIPOS=-9,6;CIEND=-10,9;CIPOS95=0,0;CIEND95=0,0;MATEID=543554_1;EVENT=543554;SECONDARY;SU=5;PE=1;SR=4;ALG=PROD;AF=0.003624;NSAMP=106;MSQ=15.24;AC=106;AN=29246;NFAM=105
chr1	20382459	20382478	chr21	43337430	43337440	8954	1911.55	+	+	BND	LOW	8954_1	N	N]chr21:43337431]	8954_2	N	N]chr1:20382469]	SVTYPE=BND;POS=20382469;STRANDS=++:5;IMPRECISE;CIPOS=-10,9;CIEND=-1,9;CIPOS95=-1,1;CIEND95=-1,3;MATEID=8954_2;EVENT=8954;SU=5;PE=3;SR=2;ALG=PROD;AF=0.002291;NSAMP=67;MSQ=16.17;AC=67;AN=29246;NFAM=67	SVTYPE=BND;POS=43337431;STRANDS=++:5;IMPRECISE;CIPOS=-1,9;CIEND=-10,9;CIPOS95=-1,3;CIEND95=-1,1;MATEID=8954_1;EVENT=8954;SECONDARY;SU=5;PE=3;SR=2;ALG=PROD;AF=0.002291;NSAMP=67;MSQ=16.17;AC=67;AN=29246;NFAM=67
chr1	20383988	20383988	chr1	20386476	20386476	455730	52251.5	-	+	DUP	PASS	455730	N	<DUP>	.	.	.	SVTYPE=DUP;POS=20383988;SVLEN=2488;END=20386476;STRANDS=-+:4672;CIPOS=0,0;CIEND=0,0;CIPOS95=0,0;CIEND95=0,0;SU=4672;PE=2863;SR=1809;ALG=PROD;AF=0.00359;NSAMP=76;MSQ=348.87;AC=105;AN=29246;NFAM=71	.
chr1	20414739	20414798	chr1	20417256	20417315	122595	775.86	+	-	DEL	PASS	122595	N	<DEL>	.	.	.	SVTYPE=DEL;POS=20414769;SVLEN=-2517;END=20417286;STRANDS=+-:40;CIPOS=-30,29;CIEND=-30,29;CIPOS95=0,0;CIEND95=0,0;SU=40;PE=23;SR=17;ALG=PROD;AF=6.839e-05;NSAMP=2;MSQ=387.93;AC=2;AN=29246;NFAM=2	.
chr1	20433736	20433753	chr3	72037551	72037568	9786	149460.0	+	+	BND	LOW	9786_1	N	N]chr3:72037560]	9786_2	N	N]chr1:20433745]	SVTYPE=BND;POS=20433745;STRANDS=++:16;CIPOS=-9,8;CIEND=-9,8;CIPOS95=0,0;CIEND95=0,0;MATEID=9786_2;EVENT=9786;SU=16;PE=0;SR=16;ALG=PROD;AF=0.1119;NSAMP=3272;MSQ=30.43;AC=3272;AN=29246;NFAM=3188	SVTYPE=BND;POS=72037560;STRANDS=++:16;CIPOS=-9,8;CIEND=-9,8;CIPOS95=0,0;CIEND95=0,0;MATEID=9786_1;EVENT=9786;SECONDARY;SU=16;PE=0;SR=16;ALG=PROD;AF=0.1119;NSAMP=3272;MSQ=30.43;AC=3272;AN=29246;NFAM=3188
chr1	20454374	20454393	chr1	20454574	20454593	122597	3222.15	+	-	BND	LOW	122597_1	N	N[chr1:20454585[	122597_2	N	]chr1:20454384]N	SVTYPE=BND;POS=20454384;STRANDS=+-:4;IMPRECISE;CIPOS=-10,9;CIEND=-10,9;CIPOS95=-1,1;CIEND95=-1,1;MATEID=122597_2;EVENT=122597;SU=4;PE=2;SR=2;ALG=PROD;AF=0.003385;NSAMP=97;MSQ=14.41;RECLASSIFIED;AC=99;AN=29246;NFAM=96	SVTYPE=BND;POS=20454585;STRANDS=+-:4;IMPRECISE;CIPOS=-10,9;CIEND=-10,9;CIPOS95=-1,1;CIEND95=-1,1;MATEID=122597_1;EVENT=122597;SECONDARY;SU=4;PE=2;SR=2;ALG=PROD;AF=0.003385;NSAMP=97;MSQ=14.41;RECLASSIFIED;AC=99;AN=29246;NFAM=96
chr1	20461384	20461391	chr1	20466315	20466334	122598	452.43	+	-	DEL	PASS	122598	N	<DEL>	.	.	.	SVTYPE=DEL;POS=20461388;SVLEN=-4937;END=20466325;STRANDS=+-:22;CIPOS=-4,3;CIEND=-10,9;CIPOS95=0,0;CIEND95=0,0;SU=22;PE=14;SR=8;ALG=PROD;AF=3.419e-05;NSAMP=1;MSQ=452.43;AC=1;AN=29246;NFAM=1	.
chr1	20463120	20463621	chr10	15149551	15150219	275	132.09	-	+	BND	LOW	275_1	N	]chr10:15149581]N	275_2	N	N[chr1:20463593[	SVTYPE=BND;POS=20463593;STRANDS=-+:9;IMPRECISE;CIPOS=-472,29;CIEND=-30,638;CIPOS95=-88,29;CIEND95=-30,189;MATEID=275_2;EVENT=275;SU=9;PE=9;SR=0;ALG=PROD;AF=0.0001368;NSAMP=4;MSQ=14.44;AC=4;AN=29246;NFAM=4	SVTYPE=BND;POS=15149581;STRANDS=-+:9;IMPRECISE;CIPOS=-30,638;CIEND=-472,29;CIPOS95=-30,189;CIEND95=-88,29;MATEID=275_1;EVENT=275;SECONDARY;SU=9;PE=9;SR=0;ALG=PROD;AF=0.0001368;NSAMP=4;MSQ=14.44;AC=4;AN=29246;NFAM=4
chr1	20463209	20463471	chr3	137608709	137609168	10207	18210.3	-	+	BND	LOW	10207_1	N	]chr3:137608713]N	10207_2	N	N[chr1:20463463[	SVTYPE=BND;POS=20463463;STRANDS=-+:128;IMPRECISE;CIPOS=-253,9;CIEND=-4,455;CIPOS95=-7,7;CIEND95=-4,53;MATEID=10207_2;EVENT=10207;SU=128;PE=128;SR=0;ALG=PROD;AF=0.0211;NSAMP=617;MSQ=23.94;AC=617;AN=29246;NFAM=616	SVTYPE=BND;POS=137608713;STRANDS=-+:128;IMPRECISE;CIPOS=-4,455;CIEND=-253,9;CIPOS95=-4,53;CIEND95=-7,7;MATEID=10207_1;EVENT=10207;SECONDARY;SU=128;PE=128;SR=0;ALG=PROD;AF=0.0211;NSAMP=617;MSQ=23.94;AC=617;AN=29246;NFAM=616
chr1	20463503	20463520	chr18	31150398	31150415	5757	4148.38	-	+	BND	LOW	5757_1	N	]chr18:31150407]N	5757_2	N	N[chr1:20463513[	SVTYPE=BND;POS=20463513;STRANDS=-+:4;CIPOS=-9,8;CIEND=-9,8;CIPOS95=0,0;CIEND95=0,0;MATEID=5757_2;EVENT=5757;SU=4;PE=0;SR=4;ALG=PROD;AF=0.00465;NSAMP=136;MSQ=19.54;AC=136;AN=29246;NFAM=136	SVTYPE=BND;POS=31150407;STRANDS=-+:4;CIPOS=-9,8;CIEND=-9,8;CIPOS95=0,0;CIEND95=0,0;MATEID=5757_1;EVENT=5757;SECONDARY;SU=4;PE=0;SR=4;ALG=PROD;AF=0.00465;NSAMP=136;MSQ=19.54;AC=136;AN=29246;NFAM=136
chr1	20463619	20463635	chr22	47512929	47512948	9262	4.43	+	+	BND	LOW	9262_1	N	N]chr22:47512939]	9262_2	N	N]chr1:20463626]	SVTYPE=BND;POS=20463626;STRANDS=++:6;IMPRECISE;CIPOS=-7,9;CIEND=-10,9;CIPOS95=-1,3;CIEND95=-1,1;MATEID=9262_2;EVENT=9262;SU=6;PE=4;SR=2;ALG=PROD;AF=3.419e-05;NSAMP=1;MSQ=4.43;AC=1;AN=29246;NFAM=1	SVTYPE=BND;POS=47512939;STRANDS=++:6;IMPRECISE;CIPOS=-10,9;CIEND=-7,9;CIPOS95=-1,1;CIEND95=-1,3;MATEID=9262_1;EVENT=9262;SECONDARY;SU=6;PE=4;SR=2;ALG=PROD;AF=3.419e-05;NSAMP=1;MSQ=4.43;AC=1;AN=29246;NFAM=1
chr1	20485895	20485912	chr1	20486248	20486265	122601	456.36	+	-	BND	LOW	122601_1	N	N[chr1:20486258[	122601_2	N	]chr1:20485904]N	SVTYPE=BND;POS=20485904;STRANDS=+-:4;CIPOS=-9,8;CIEND=-9,8;CIPOS95=0,0;CIEND95=0,0;MATEID=122601_2;EVENT=122601;SU=4;PE=0;SR=4;ALG=PROD;AF=0.000718;NSAMP=21;MSQ=11.92;RECLASSIFIED;AC=21;AN=29246;NFAM=21	SVTYPE=BND;POS=20486258;STRANDS=+-:4;CIPOS=-9,8;CIEND=-9,8;CIPOS95=0,0;CIEND95=0,0;MATEID=122601_1;EVENT=122601;SECONDARY;SU=4;PE=0;SR=4;ALG=PROD;AF=0.000718;NSAMP=21;MSQ=11.92;RECLASSIFIED;AC=21;AN=29246;NFAM=21
chr1	20488315	20488326	chr1	20488484	20488495	455731	106.05	-	+	DUP	PASS	455731	N	<DUP>	.	.	.	SVTYPE=DUP;POS=20488321;SVLEN=169;END=20488490;STRANDS=-+:6;CIPOS=-6,5;CIEND=-6,5;CIPOS95=0,0;CIEND95=0,0;SU=6;PE=0;SR=6;ALG=PROD;AF=3.419e-05;NSAMP=1;MSQ=3.31;AC=1;AN=29246;NFAM=1	.
chr1	20506565	20506616	chr1	20506922	20506973	122602	347.18	+	-	BND	LOW	122602_1	N	N[chr1:20506949[	122602_2	N	]chr1:20506591]N	SVTYPE=BND;POS=20506591;STRANDS=+-:11;CIPOS=-26,25;CIEND=-26,25;CIPOS95=0,0;CIEND95=0,0;MATEID=122602_2;EVENT=122602;SU=11;PE=0;SR=11;ALG=PROD;AF=0.0004103;NSAMP=12;MSQ=17.32;RECLASSIFIED;AC=12;AN=29246;NFAM=12	SVTYPE=BND;POS=20506949;STRANDS=+-:11;CIPOS=-26,25;CIEND=-26,25;CIPOS95=0,0;CIEND95=0,0;MATEID=122602_1;EVENT=122602;SECONDARY;SU=11;PE=0;SR=11;ALG=PROD;AF=0.0004103;NSAMP=12;MSQ=17.32;RECLASSIFIED;AC=12;AN=29246;NFAM=12
chr1	20511288	20511298	chr1	20511765	20511784	122604	6944.39	+	-	BND	PASS	122604_1	N	N[chr1:20511776[	122604_2	N	]chr1:20511293]N	SVTYPE=BND;POS=20511293;STRANDS=+-:210;CIPOS=-5,5;CIEND=-10,9;CIPOS95=0,0;CIEND95=0,0;MATEID=122604_2;EVENT=122604;SU=210;PE=79;SR=131;ALG=PROD;AF=0.000718;NSAMP=21;MSQ=330.23;RECLASSIFIED;AC=21;AN=29246;NFAM=21	SVTYPE=BND;POS=20511776;STRANDS=+-:210;CIPOS=-10,9;CIEND=-5,5;CIPOS95=0,0;CIEND95=0,0;MATEID=122604_1;EVENT=122604;SECONDARY;SU=210;PE=79;SR=131;ALG=PROD;AF=0.000718;NSAMP=21;MSQ=330.23;RECLASSIFIED;AC=21;AN=29246;NFAM=21
chr1	20512905	20512922	chr1	20513213	20513230	122605	57.61	+	-	BND	LOW	122605_1	N	N[chr1:20513223[	122605_2	N	]chr1:20512914]N	SVTYPE=BND;POS=20512914;STRANDS=+-:4;CIPOS=-9,8;CIEND=-9,8;CIPOS95=0,0;CIEND95=0,0;MATEID=122605_2;EVENT=122605;SU=4;PE=0;SR=4;ALG=PROD;AF=3.419e-05;NSAMP=1;MSQ=29.81;RECLASSIFIED;AC=1;AN=29246;NFAM=1	SVTYPE=BND;POS=20513223;STRANDS=+-:4;CIPOS=-9,8;CIEND=-9,8;CIPOS95=0,0;CIEND95=0,0;MATEID=122605_1;EVENT=122605;SECONDARY;SU=4;PE=0;SR=4;ALG=PROD;AF=3.419e-05;NSAMP=1;MSQ=29.81;RECLASSIFIED;AC=1;AN=29246;NFAM=1
chr1	20517934	20517946	chr1	20518446	20518464	455732	168.54	-	+	DUP	PASS	455732	N	<DUP>	.	.	.	SVTYPE=DUP;POS=20517944;SVLEN=511;END=20518455;STRANDS=-+:12;IMPRECISE;CIPOS=-10,2;CIEND=-9,9;CIPOS95=-1,0;CIEND95=0,1;SU=12;PE=9;SR=3;ALG=PROD;AF=6.839e-05;NSAMP=2;MSQ=77.72;AC=2;AN=29246;NFAM=2	.
chr1	20518744	20519154	chr1	20521109	20521672	122606	128.81	+	-	DEL	PASS	122606	N	<DEL>	.	.	.	SVTYPE=DEL;POS=20518754;SVLEN=-2909;END=20521663;STRANDS=+-:7;IMPRECISE;CIPOS=-10,400;CIEND=-554,9;CIPOS95=-3,69;CIEND95=-82,2;SU=7;PE=7;SR=0;ALG=PROD;AF=3.419e-05;NSAMP=1;MSQ=128.81;AC=1;AN=29246;NFAM=1	.
chr1	20522446	20522451	chr1	20522674	20522679	122607	275.22	+	-	BND	LOW	122607_1	N	N[chr1:20522678[	122607_2	N	]chr1:20522449]N	SVTYPE=BND;POS=20522449;STRANDS=+-:11;CIPOS=-3,2;CIEND=-3,2;CIPOS95=0,0;CIEND95=0,0;MATEID=122607_2;EVENT=122607;SU=11;PE=0;SR=11;ALG=PROD;AF=3.419e-05;NSAMP=1;MSQ=4.64;RECLASSIFIED;AC=1;AN=29246;NFAM=1	SVTYPE=BND;POS=20522678;STRANDS=+-:11;CIPOS=-3,2;CIEND=-3,2;CIPOS95=0,0;CIEND95=0,0;MATEID=122607_1;EVENT=122607;SECONDARY;SU=11;PE=0;SR=11;ALG=PROD;AF=3.419e-05;NSAMP=1;MSQ=4.64;RECLASSIFIED;AC=1;AN=29246;NFAM=1
chr1	20524814	20525126	chr1	20525584	20525887	122608	479.23	+	-	DEL	PASS	122608	N	<DEL>	.	.	.	SVTYPE=DEL;POS=20524844;SVLEN=-1014;END=20525858;STRANDS=+-:21;IMPRECISE;CIPOS=-30,282;CIEND=-274,29;CIPOS95=-30,39;CIEND95=-44,29;SU=21;PE=21;SR=0;ALG=PROD;AF=6.839e-05;NSAMP=2;MSQ=239.62;AC=2;AN=29246;NFAM=1	.
chr1	20537303	20537322	chr1	20537592	20537611	122609	25178.6	+	-	BND	LOW	122609_1	N	N[chr1:20537603[	122609_2	N	]chr1:20537313]N	SVTYPE=BND;POS=20537313;STRANDS=+-:20;IMPRECISE;CIPOS=-10,9;CIEND=-10,9;CIPOS95=-3,3;CIEND95=-3,3;MATEID=122609_2;EVENT=122609;SU=20;PE=19;SR=1;ALG=PROD;AF=0.004308;NSAMP=126;MSQ=51.43;RECLASSIFIED;AC=126;AN=29246;NFAM=122	SVTYPE=BND;POS=20537603;STRANDS=+-:20;IMPRECISE;CIPOS=-10,9;CIEND=-10,9;CIPOS95=-3,3;CIEND95=-3,3;MATEID=122609_1;EVENT=122609;SECONDARY;SU=20;PE=19;SR=1;ALG=PROD;AF=0.004308;NSAMP=126;MSQ=51.43;RECLASSIFIED;AC=126;AN=29246;NFAM=122
chr1	20537638	20537657	chr1	20538048	20538067	122614	853165.0	+	-	DEL	PASS	122614	N	<DEL>	.	.	.	SVTYPE=DEL;POS=20537648;SVLEN=-410;END=20538058;STRANDS=+-:12;IMPRECISE;CIPOS=-10,9;CIEND=-10,9;CIPOS95=-3,3;CIEND95=-3,3;SU=12;PE=11;SR=1;ALG=PROD;AF=0.06355;NSAMP=976;MSQ=215.31;RETAINED;MEDGQR=3.33;Q10GQR=2.67;AC=1026;AN=16146;NFAM=966	.
chr1	20544939	20544989	chr1	20545153	20545202	122616	1175.68	+	-	BND	LOW	122616_1	N	N[chr1:20545179[	122616_2	N	]chr1:20544965]N	SVTYPE=BND;POS=20544965;STRANDS=+-:19;CIPOS=-26,24;CIEND=-25,24;CIPOS95=0,0;CIEND95=0,0;MATEID=122616_2;EVENT=122616;SU=19;PE=2;SR=17;ALG=PROD;AF=0.000171;NSAMP=5;MSQ=183.77;RECLASSIFIED;AC=5;AN=29246;NFAM=5	SVTYPE=BND;POS=20545179;STRANDS=+-:19;CIPOS=-25,24;CIEND=-26,24;CIPOS95=0,0;CIEND95=0,0;MATEID=122616_1;EVENT=122616;SECONDARY;SU=19;PE=2;SR=17;ALG=PROD;AF=0.000171;NSAMP=5;MSQ=183.77;RECLASSIFIED;AC=5;AN=29246;NFAM=5
chr1	20558835	20558852	chr10	59225152	59225169	409	676895.0	-	+	BND	LOW	409_1	N	]chr10:59225161]N	409_2	N	N[chr1:20558845[	SVTYPE=BND;POS=20558845;STRANDS=-+:4;CIPOS=-9,8;CIEND=-9,8;CIPOS95=0,0;CIEND95=0,0;MATEID=409_2;EVENT=409;SU=4;PE=0;SR=4;ALG=PROD;AF=0.2194;NSAMP=6417;MSQ=57.93;AC=6417;AN=29246;NFAM=5947	SVTYPE=BND;POS=59225161;STRANDS=-+:4;CIPOS=-9,8;CIEND=-9,8;CIPOS95=0,0;CIEND95=0,0;MATEID=409_1;EVENT=409;SECONDARY;SU=4;PE=0;SR=4;ALG=PROD;AF=0.2194;NSAMP=6417;MSQ=57.93;AC=6417;AN=29246;NFAM=5947
chr1	20568157	20568174	chr1	35211987	35212004	455733	3.83	-	+	BND	LOW	455733_1	N	]chr1:35211996]N	455733_2	N	N[chr1:20568167[	SVTYPE=BND;POS=20568167;STRANDS=-+:4;CIPOS=-9,8;CIEND=-9,8;CIPOS95=0,0;CIEND95=0,0;MATEID=455733_2;EVENT=455733;SU=4;PE=0;SR=4;ALG=PROD;AF=3.419e-05;NSAMP=1;MSQ=3.56;RECLASSIFIED;AC=1;AN=29246;NFAM=1	SVTYPE=BND;POS=35211996;STRANDS=-+:4;CIPOS=-9,8;CIEND=-9,8;CIPOS95=0,0;CIEND95=0,0;MATEID=455733_1;EVENT=455733;SECONDARY;SU=4;PE=0;SR=4;ALG=PROD;AF=3.419e-05;NSAMP=1;MSQ=3.56;RECLASSIFIED;AC=1;AN=29246;NFAM=1
chr1	20582484	20582501	chr3	23753338	23753355	9452	5411.06	-	-	BND	LOW	9452_1	N	[chr3:23753348[N	9452_2	N	[chr1:20582494[N	SVTYPE=BND;POS=20582494;STRANDS=--:4;CIPOS=-9,8;CIEND=-9,8;CIPOS95=0,0;CIEND95=0,0;MATEID=9452_2;EVENT=9452;SU=4;PE=0;SR=4;ALG=PROD;AF=0.004137;NSAMP=121;MSQ=21.41;AC=121;AN=29246;NFAM=121	SVTYPE=BND;POS=23753348;STRANDS=--:4;CIPOS=-9,8;CIEND=-9,8;CIPOS95=0,0;CIEND95=0,0;MATEID=9452_1;EVENT=9452;SECONDARY;SU=4;PE=0;SR=4;ALG=PROD;AF=0.004137;NSAMP=121;MSQ=21.41;AC=121;AN=29246;NFAM=121
chr1	20582484	20582501	chr4	2916158	2916175	10596	30502.6	-	-	BND	LOW	10596_1	N	[chr4:2916168[N	10596_2	N	[chr1:20582494[N	SVTYPE=BND;POS=20582494;STRANDS=--:20;CIPOS=-9,8;CIEND=-9,8;CIPOS95=0,0;CIEND95=0,0;MATEID=10596_2;EVENT=10596;SU=20;PE=0;SR=20;ALG=PROD;AF=0.02151;NSAMP=629;MSQ=26.61;AC=629;AN=29246;NFAM=618	SVTYPE=BND;POS=2916168;STRANDS=--:20;CIPOS=-9,8;CIEND=-9,8;CIPOS95=0,0;CIEND95=0,0;MATEID=10596_1;EVENT=10596;SECONDARY;SU=20;PE=0;SR=20;ALG=PROD;AF=0.02151;NSAMP=629;MSQ=26.61;AC=629;AN=29246;NFAM=618
chr1	20583638	20583937	chr1	20667661	20668104	122618	359.69	+	-	DEL	PASS	122618	N	<DEL>	.	.	.	SVTYPE=DEL;POS=20583648;SVLEN=-84447;END=20668095;STRANDS=+-:17;IMPRECISE;CIPOS=-10,289;CIEND=-434,9;CIPOS95=-2,72;CIEND95=-55,2;SU=17;PE=17;SR=0;ALG=PROD;AF=3.419e-05;NSAMP=1;MSQ=359.69;AC=1;AN=29246;NFAM=1	.
chr1	20587115	20587115	chr1	20587169	20587169	122619	5.18046e+06	+	-	BND	PASS	122619_1	N	N[chr1:20587170[	122619_2	N	]chr1:20587115]N	SVTYPE=BND;POS=20587115;STRANDS=+-:153435;CIPOS=0,0;CIEND=0,0;CIPOS95=0,0;CIEND95=0,0;MATEID=122619_2;EVENT=122619;SU=153435;PE=515;SR=152920;AF=0.4387;NSAMP=9923;MSQ=302.07;RECLASSIFIED;AC=12831;AN=29246;NFAM=9217	SVTYPE=BND;POS=20587170;STRANDS=+-:153435;CIPOS=0,0;CIEND=0,0;CIPOS95=0,0;CIEND95=0,0;MATEID=122619_1;EVENT=122619;SECONDARY;SU=153435;PE=515;SR=152920;AF=0.4387;NSAMP=9923;MSQ=302.07;RECLASSIFIED;AC=12831;AN=29246;NFAM=9217
chr1	20589828	20590289	chr1	64416873	64417501	455734	37557.9	-	+	BND	LOW	455734_1	N	]chr1:64416882]N	455734_2	N	N[chr1:20590281[	SVTYPE=BND;POS=20590281;STRANDS=-+:5;IMPRECISE;CIPOS=-452,9;CIEND=-9,619;CIPOS95=-111,2;CIEND95=0,227;MATEID=455734_2;EVENT=455734;SU=5;PE=5;SR=0;ALG=PROD;AF=0.04377;NSAMP=1280;MSQ=20.19;RECLASSIFIED;AC=1280;AN=29246;NFAM=1275	SVTYPE=BND;POS=64416882;STRANDS=-+:5;IMPRECISE;CIPOS=-9,619;CIEND=-452,9;CIPOS95=0,227;CIEND95=-111,2;MATEID=455734_1;EVENT=455734;SECONDARY;SU=5;PE=5;SR=0;ALG=PROD;AF=0.04377;NSAMP=1280;MSQ=20.19;RECLASSIFIED;AC=1280;AN=29246;NFAM=1275
chr1	20592171	20592176	chr1	20592235	20592240	122620	3760.41	+	-	BND	LOW	122620_1	N	N[chr1:20592239[	122620_2	N	]chr1:20592174]N	SVTYPE=BND;POS=20592174;STRANDS=+-:139;CIPOS=-3,2;CIEND=-3,2;CIPOS95=0,0;CIEND95=0,0;MATEID=122620_2;EVENT=122620;SU=139;PE=0;SR=139;ALG=PROD;AF=0.0004787;NSAMP=14;MSQ=233.91;RECLASSIFIED;AC=14;AN=29246;NFAM=12	SVTYPE=BND;POS=20592239;STRANDS=+-:139;CIPOS=-3,2;CIEND=-3,2;CIPOS95=0,0;CIEND95=0,0;MATEID=122620_1;EVENT=122620;SECONDARY;SU=139;PE=0;SR=139;ALG=PROD;AF=0.0004787;NSAMP=14;MSQ=233.91;RECLASSIFIED;AC=14;AN=29246;NFAM=12
chr1	20599567	20599626	chr7	6577279	6577322	14268	7952.54	-	+	BND	LOW	14268_1	N	]chr7:6577286]N	14268_2	N	N[chr1:20599618[	SVTYPE=BND;POS=20599618;STRANDS=-+:207;IMPRECISE;CIPOS=-50,9;CIEND=-7,36;CIPOS95=0,0;CIEND95=-1,1;MATEID=14268_2;EVENT=14268;SU=207;PE=204;SR=3;ALG=PROD;AF=0.007693;NSAMP=225;MSQ=27.12;AC=225;AN=29246;NFAM=223	SVTYPE=BND;POS=6577286;STRANDS=-+:207;IMPRECISE;CIPOS=-7,36;CIEND=-50,9;CIPOS95=-1,1;CIEND95=0,0;MATEID=14268_1;EVENT=14268;SECONDARY;SU=207;PE=204;SR=3;ALG=PROD;AF=0.007693;NSAMP=225;MSQ=27.12;AC=225;AN=29246;NFAM=223
chr1	20599641	20599700	chr9	25543377	25543432	16447	32.43	+	+	BND	LOW	16447_1	N	N]chr9:25543403]	16447_2	N	N]chr1:20599671]	SVTYPE=BND;POS=20599671;STRANDS=++:6;IMPRECISE;CIPOS=-30,29;CIEND=-26,29;CIPOS95=-3,3;CIEND95=-3,3;MATEID=16447_2;EVENT=16447;SU=6;PE=5;SR=1;ALG=PROD;AF=3.419e-05;NSAMP=1;MSQ=32.43;AC=1;AN=29246;NFAM=1	SVTYPE=BND;POS=25543403;STRANDS=++:6;IMPRECISE;CIPOS=-26,29;CIEND=-30,29;CIPOS95=-3,3;CIEND95=-3,3;MATEID=16447_1;EVENT=16447;SECONDARY;SU=6;PE=5;SR=1;ALG=PROD;AF=3.419e-05;NSAMP=1;MSQ=32.43;AC=1;AN=29246;NFAM=1
chr1	20599660	20600058	chr7	6576619	6577133	14266	2088.5	+	-	BND	LOW	14266_1	N	N[chr7:6577114[	14266_2	N	]chr1:20599670]N	SVTYPE=BND;POS=20599670;STRANDS=+-:27;IMPRECISE;CIPOS=-10,388;CIEND=-494,20;CIPOS95=-10,34;CIEND95=-77,20;MATEID=14266_2;EVENT=14266;SU=27;PE=27;SR=0;ALG=PROD;AF=0.001949;NSAMP=57;MSQ=32.86;AC=57;AN=29246;NFAM=57	SVTYPE=BND;POS=6577114;STRANDS=+-:27;IMPRECISE;CIPOS=-494,20;CIEND=-10,388;CIPOS95=-77,20;CIEND95=-10,34;MATEID=14266_1;EVENT=14266;SECONDARY;SU=27;PE=27;SR=0;ALG=PROD;AF=0.001949;NSAMP=57;MSQ=32.86;AC=57;AN=29246;NFAM=57
chr1	20600733	20600809	chr1	20609414	20609493	122621	1537.39	+	-	DEL	PASS	122621	N	<DEL>	.	.	.	SVTYPE=DEL;POS=20600763;SVLEN=-8701;END=20609464;STRANDS=+-:63;IMPRECISE;CIPOS=-30,46;CIEND=-50,29;CIPOS95=-2,2;CIEND95=-1,1;SU=63;PE=61;SR=2;ALG=PROD;AF=6.839e-05;NSAMP=2;MSQ=608.42;AC=2;AN=29246;NFAM=1	.
chr1	20605703	20605762	chr1	20606182	20606226	122622	2.72981e+06	+	-	DEL	PASS	122622	N	<DEL>	.	.	.	SVTYPE=DEL;POS=20605733;SVLEN=-473;END=20606206;STRANDS=+-:16;IMPRECISE;CIPOS=-30,29;CIEND=-24,20;CIPOS95=-3,3;CIEND95=-4,4;SU=16;PE=15;SR=1;ALG=PROD;AF=0.3434;NSAMP=7310;MSQ=174.85;MEDGQR=4.72;Q10GQR=2.2;AC=9075;AN=26428;NFAM=6780	.
chr1	20605764	20606097	chr1	20607280	20607712	455735	176.47	-	+	DUP	PASS	455735	N	<DUP>	.	.	.	SVTYPE=DUP;POS=20606068;SVLEN=1242;END=20607310;STRANDS=-+:21;IMPRECISE;CIPOS=-304,29;CIEND=-30,402;CIPOS95=-36,29;CIEND95=-30,42;SU=21;PE=21;SR=0;ALG=PROD;AF=0.0001026;NSAMP=3;MSQ=52.4;AC=3;AN=29246;NFAM=3	.
chr1	20606094	20606211	chr1	20607021	20607278	122623	5678.29	+	-	BND	LOW	122623_1	N	N[chr1:20607265[	122623_2	N	]chr1:20606104]N	SVTYPE=BND;POS=20606104;STRANDS=+-:269;IMPRECISE;CIPOS=-10,107;CIEND=-243,14;CIPOS95=-8,8;CIEND95=-4,4;MATEID=122623_2;EVENT=122623;SU=269;PE=269;SR=0;ALG=PROD;AF=0.001197;NSAMP=35;MSQ=94.36;RECLASSIFIED;AC=35;AN=29246;NFAM=35	SVTYPE=BND;POS=20607265;STRANDS=+-:269;IMPRECISE;CIPOS=-243,14;CIEND=-10,107;CIPOS95=-4,4;CIEND95=-8,8;MATEID=122623_1;EVENT=122623;SECONDARY;SU=269;PE=269;SR=0;ALG=PROD;AF=0.001197;NSAMP=35;MSQ=94.36;RECLASSIFIED;AC=35;AN=29246;NFAM=35
chr1	20608387	20608398	chr1	37627642	37627653	543557	377.69	-	-	BND	LOW	543557_1	N	[chr1:37627649[N	543557_2	N	[chr1:20608394[N	SVTYPE=BND;POS=20608394;STRANDS=--:50;CIPOS=-6,5;CIEND=-6,5;CIPOS95=0,0;CIEND95=0,0;MATEID=543557_2;EVENT=543557;SU=50;PE=0;SR=50;ALG=PROD;AF=0.0002393;NSAMP=7;MSQ=37.97;AC=7;AN=29246;NFAM=6	SVTYPE=BND;POS=37627649;STRANDS=--:50;CIPOS=-6,5;CIEND=-6,5;CIPOS95=0,0;CIEND95=0,0;MATEID=543557_1;EVENT=543557;SECONDARY;SU=50;PE=0;SR=50;ALG=PROD;AF=0.0002393;NSAMP=7;MSQ=37.97;AC=7;AN=29246;NFAM=6
chr1	20608393	20608393	chr7	23685246	23685246	14365	470557.0	-	-	BND	LOW	14365_1	N	[chr7:23685247[N	14365_2	N	[chr1:20608394[N	SVTYPE=BND;POS=20608394;STRANDS=--:26526;CIPOS=0,0;CIEND=0,0;CIPOS95=0,0;CIEND95=0,0;MATEID=14365_2;EVENT=14365;SU=26526;PE=7;SR=26519;ALG=PROD;AF=0.1315;NSAMP=3846;MSQ=71.6;AC=3846;AN=29246;NFAM=3670	SVTYPE=BND;POS=23685247;STRANDS=--:26526;CIPOS=0,0;CIEND=0,0;CIPOS95=0,0;CIEND95=0,0;MATEID=14365_1;EVENT=14365;SECONDARY;SU=26526;PE=7;SR=26519;ALG=PROD;AF=0.1315;NSAMP=3846;MSQ=71.6;AC=3846;AN=29246;NFAM=3670
chr1	20610264	20610361	chr11	16565749	16566232	895	488069.0	+	+	BND	LOW	895_1	N	N]chr11:16565757]	895_2	N	N]chr1:20610314]	SVTYPE=BND;POS=20610314;STRANDS=++:48;IMPRECISE;CIPOS=-50,47;CIEND=-8,475;CIPOS95=-6,6;CIEND95=-8,68;MATEID=895_2;EVENT=895;SU=48;PE=48;SR=0;ALG=PROD;AF=0.1844;NSAMP=5187;MSQ=66.44;AC=5393;AN=29246;NFAM=4980	SVTYPE=BND;POS=16565757;STRANDS=++:48;IMPRECISE;CIPOS=-8,475;CIEND=-50,47;CIPOS95=-8,68;CIEND95=-6,6;MATEID=895_1;EVENT=895;SECONDARY;SU=48;PE=48;SR=0;ALG=PROD;AF=0.1844;NSAMP=5187;MSQ=66.44;AC=5393;AN=29246;NFAM=4980
chr1	20615404	20615421	chr1	20615755	20615766	122624	242.22	+	-	BND	LOW	122624_1	N	N[chr1:20615766[	122624_2	N	]chr1:20615412]N	SVTYPE=BND;POS=20615412;STRANDS=+-:5;IMPRECISE;CIPOS=-8,9;CIEND=-10,1;CIPOS95=0,1;CIEND95=-1,0;MATEID=122624_2;EVENT=122624;SU=5;PE=0;SR=5;ALG=PROD;AF=0.0003761;NSAMP=11;MSQ=14.06;RECLASSIFIED;AC=11;AN=29246;NFAM=11	SVTYPE=BND;POS=20615766;STRANDS=+-:5;IMPRECISE;CIPOS=-10,1;CIEND=-8,9;CIPOS95=-1,0;CIEND95=0,1;MATEID=122624_1;EVENT=122624;SECONDARY;SU=5;PE=0;SR=5;ALG=PROD;AF=0.0003761;NSAMP=11;MSQ=14.06;RECLASSIFIED;AC=11;AN=29246;NFAM=11
chr1	20620581	20621008	chr1	20621672	20622025	122626	128073.0	+	-	BND	LOW	122626_1	N	N[chr1:20621997[	122626_2	N	]chr1:20620591]N	SVTYPE=BND;POS=20620591;STRANDS=+-:49;IMPRECISE;CIPOS=-10,417;CIEND=-324,29;CIPOS95=-10,49;CIEND95=-30,29;MATEID=122626_2;EVENT=122626;SU=49;PE=49;SR=0;ALG=PROD;AF=0.0823;NSAMP=2407;MSQ=26.8;RECLASSIFIED;AC=2407;AN=29246;NFAM=2297	SVTYPE=BND;POS=20621997;STRANDS=+-:49;IMPRECISE;CIPOS=-324,29;CIEND=-10,417;CIPOS95=-30,29;CIEND95=-10,49;MATEID=122626_1;EVENT=122626;SECONDARY;SU=49;PE=49;SR=0;ALG=PROD;AF=0.0823;NSAMP=2407;MSQ=26.8;RECLASSIFIED;AC=2407;AN=29246;NFAM=2297
chr1	20623281	20623900	chr19	18893178	18893898	6253	123781.0	-	+	BND	LOW	6253_1	N	]chr19:18893207]N	6253_2	N	N[chr1:20623869[	SVTYPE=BND;POS=20623869;STRANDS=-+:12;IMPRECISE;CIPOS=-587,32;CIEND=-29,691;CIPOS95=-195,32;CIEND95=-29,235;MATEID=6253_2;EVENT=6253;SU=12;PE=12;SR=0;ALG=SUM;AF=0.09396;NSAMP=2748;MSQ=30.07;AC=2748;AN=29246;NFAM=2713	SVTYPE=BND;POS=18893207;STRANDS=-+:12;IMPRECISE;CIPOS=-29,691;CIEND=-587,32;CIPOS95=-29,235;CIEND95=-195,32;MATEID=6253_1;EVENT=6253;SECONDARY;SU=12;PE=12;SR=0;ALG=SUM;AF=0.09396;NSAMP=2748;MSQ=30.07;AC=2748;AN=29246;NFAM=2713
chr1	20623712	20623729	chr3	41626791	41626806	9549	7415.4	-	+	BND	LOW	9549_1	N	]chr3:41626800]N	9549_2	N	N[chr1:20623722[	SVTYPE=BND;POS=20623722;STRANDS=-+:52;CIPOS=-9,8;CIEND=-9,6;CIPOS95=0,0;CIEND95=0,0;MATEID=9549_2;EVENT=9549;SU=52;PE=0;SR=52;ALG=PROD;AF=0.008172;NSAMP=239;MSQ=19.61;AC=239;AN=29246;NFAM=239	SVTYPE=BND;POS=41626800;STRANDS=-+:52;CIPOS=-9,6;CIEND=-9,8;CIPOS95=0,0;CIEND95=0,0;MATEID=9549_1;EVENT=9549;SECONDARY;SU=52;PE=0;SR=52;ALG=PROD;AF=0.008172;NSAMP=239;MSQ=19.61;AC=239;AN=29246;NFAM=239
chr1	20625305	20626026	chr6	23623218	23623771	13194	424.36	-	+	BND	LOW	13194_1	N	]chr6:23623248]N	13194_2	N	N[chr1:20625998[	SVTYPE=BND;POS=20625998;STRANDS=-+:4;IMPRECISE;CIPOS=-692,29;CIEND=-30,523;CIPOS95=-232,29;CIEND95=-30,138;MATEID=13194_2;EVENT=13194;SU=4;PE=4;SR=0;ALG=PROD;AF=0.0005471;NSAMP=16;MSQ=20.86;AC=16;AN=29246;NFAM=16	SVTYPE=BND;POS=23623248;STRANDS=-+:4;IMPRECISE;CIPOS=-30,523;CIEND=-692,29;CIPOS95=-30,138;CIEND95=-232,29;MATEID=13194_1;EVENT=13194;SECONDARY;SU=4;PE=4;SR=0;ALG=PROD;AF=0.0005471;NSAMP=16;MSQ=20.86;AC=16;AN=29246;NFAM=16
chr1	20625322	20626099	chr2	206967	207681	6704	14.57	-	+	BND	LOW	6704_1	N	]chr2:206997]N	6704_2	N	N[chr1:20626073[	SVTYPE=BND;POS=20626073;STRANDS=-+:4;IMPRECISE;CIPOS=-750,27;CIEND=-30,684;CIPOS95=-159,27;CIEND95=-30,137;MATEID=6704_2;EVENT=6704;SU=4;PE=4;SR=0;ALG=PROD;AF=3.419e-05;NSAMP=1;MSQ=4.73;AC=1;AN=29246;NFAM=1	SVTYPE=BND;POS=206997;STRANDS=-+:4;IMPRECISE;CIPOS=-30,684;CIEND=-750,27;CIPOS95=-30,137;CIEND95=-159,27;MATEID=6704_1;EVENT=6704;SECONDARY;SU=4;PE=4;SR=0;ALG=PROD;AF=3.419e-05;NSAMP=1;MSQ=4.73;AC=1;AN=29246;NFAM=1
chr1	20625431	20626044	chr6	834023	834425	13031	65.2	-	-	BND	LOW	13031_1	N	[chr6:834377[N	13031_2	N	[chr1:20625996[N	SVTYPE=BND;POS=20625996;STRANDS=--:8;IMPRECISE;CIPOS=-564,49;CIEND=-353,49;CIPOS95=-137,49;CIEND95=-45,45;MATEID=13031_2;EVENT=13031;SU=8;PE=8;SR=0;ALG=PROD;AF=0.0001026;NSAMP=3;MSQ=15.5;AC=3;AN=29246;NFAM=3	SVTYPE=BND;POS=834377;STRANDS=--:8;IMPRECISE;CIPOS=-353,49;CIEND=-564,49;CIPOS95=-45,45;CIEND95=-137,49;MATEID=13031_1;EVENT=13031;SECONDARY;SU=8;PE=8;SR=0;ALG=PROD;AF=0.0001026;NSAMP=3;MSQ=15.5;AC=3;AN=29246;NFAM=3
chr1	20625487	20626005	chr9	28189298	28189632	16465	809.67	-	+	BND	LOW	16465_1	N	]chr9:28189348]N	16465_2	N	N[chr1:20625993[	SVTYPE=BND;POS=20625993;STRANDS=-+:20;IMPRECISE;CIPOS=-505,13;CIEND=-50,284;CIPOS95=-95,13;CIEND95=-37,37;MATEID=16465_2;EVENT=16465;SU=20;PE=20;SR=0;ALG=PROD;AF=0.001163;NSAMP=34;MSQ=21.06;AC=34;AN=29246;NFAM=34	SVTYPE=BND;POS=28189348;STRANDS=-+:20;IMPRECISE;CIPOS=-50,284;CIEND=-505,13;CIPOS95=-37,37;CIEND95=-95,13;MATEID=16465_1;EVENT=16465;SECONDARY;SU=20;PE=20;SR=0;ALG=PROD;AF=0.001163;NSAMP=34;MSQ=21.06;AC=34;AN=29246;NFAM=34
chr1	20625522	20626002	chr9	35328380	35328612	16518	143.7	-	-	BND	LOW	16518_1	N	[chr9:35328604[N	16518_2	N	[chr1:20625994[N	SVTYPE=BND;POS=20625994;STRANDS=--:4;IMPRECISE;CIPOS=-471,9;CIEND=-223,9;CIPOS95=-146,1;CIEND95=-57,3;MATEID=16518_2;EVENT=16518;SU=4;PE=4;SR=0;ALG=PROD;AF=0.0001368;NSAMP=4;MSQ=35.15;AC=4;AN=29246;NFAM=4	SVTYPE=BND;POS=35328604;STRANDS=--:4;IMPRECISE;CIPOS=-223,9;CIEND=-471,9;CIPOS95=-57,3;CIEND95=-146,1;MATEID=16518_1;EVENT=16518;SECONDARY;SU=4;PE=4;SR=0;ALG=PROD;AF=0.0001368;NSAMP=4;MSQ=35.15;AC=4;AN=29246;NFAM=4
chr1	20625533	20626068	chr10	119548234	119548593	594	688.65	-	+	BND	LOW	594_1	N	]chr10:119548284]N	594_2	N	N[chr1:20626053[	SVTYPE=BND;POS=20626053;STRANDS=-+:18;IMPRECISE;CIPOS=-519,16;CIEND=-50,309;CIPOS95=-121,16;CIEND95=-21,21;MATEID=594_2;EVENT=594;SU=18;PE=18;SR=0;ALG=PROD;AF=0.0005471;NSAMP=16;MSQ=30.94;AC=16;AN=29246;NFAM=16	SVTYPE=BND;POS=119548284;STRANDS=-+:18;IMPRECISE;CIPOS=-50,309;CIEND=-519,16;CIPOS95=-21,21;CIEND95=-121,16;MATEID=594_1;EVENT=594;SECONDARY;SU=18;PE=18;SR=0;ALG=PROD;AF=0.0005471;NSAMP=16;MSQ=30.94;AC=16;AN=29246;NFAM=16
chr1	20625965	20625983	chr15	70531455	70531474	4152	1.28521e+06	-	+	BND	LOW	4152_1	N	]chr15:70531465]N	4152_2	N	N[chr1:20625976[	SVTYPE=BND;POS=20625976;STRANDS=-+:4;IMPRECISE;CIPOS=-10,8;CIEND=-10,9;CIPOS95=-1,0;CIEND95=-1,1;MATEID=4152_2;EVENT=4152;SU=4;PE=2;SR=2;ALG=PROD;AF=0.414;NSAMP=11648;MSQ=70.11;AC=12107;AN=29246;NFAM=10905	SVTYPE=BND;POS=70531465;STRANDS=-+:4;IMPRECISE;CIPOS=-10,9;CIEND=-10,8;CIPOS95=-1,1;CIEND95=-1,0;MATEID=4152_1;EVENT=4152;SECONDARY;SU=4;PE=2;SR=2;ALG=PROD;AF=0.414;NSAMP=11648;MSQ=70.11;AC=12107;AN=29246;NFAM=10905
chr1	20625995	20625995	chr1	20626141	20626141	122627	977154.0	+	-	BND	LOW	122627_1	N	N[chr1:20626142[	122627_2	N	]chr1:20625995]N	SVTYPE=BND;POS=20625995;STRANDS=+-:28342;CIPOS=0,0;CIEND=0,0;CIPOS95=0,0;CIEND95=0,0;MATEID=122627_2;EVENT=122627;SU=28342;PE=1446;SR=26896;ALG=PROD;AF=0.1641;NSAMP=4791;MSQ=128.7;RECLASSIFIED;AC=4798;AN=29246;NFAM=4544	SVTYPE=BND;POS=20626142;STRANDS=+-:28342;CIPOS=0,0;CIEND=0,0;CIPOS95=0,0;CIEND95=0,0;MATEID=122627_1;EVENT=122627;SECONDARY;SU=28342;PE=1446;SR=26896;ALG=PROD;AF=0.1641;NSAMP=4791;MSQ=128.7;RECLASSIFIED;AC=4798;AN=29246;NFAM=4544
chr1	20626050	20626885	chr2	121853190	121853778	7452	389.75	+	+	BND	LOW	7452_1	N	N]chr2:121853290]	7452_2	N	N]chr1:20626098]	SVTYPE=BND;POS=20626098;STRANDS=++:46;IMPRECISE;CIPOS=-48,787;CIEND=-100,488;CIPOS95=-48,174;CIEND95=-100,134;MATEID=7452_2;EVENT=7452;SU=46;PE=46;SR=0;ALG=SUM;AF=0.0004103;NSAMP=12;MSQ=26.99;AC=12;AN=29246;NFAM=12	SVTYPE=BND;POS=121853290;STRANDS=++:46;IMPRECISE;CIPOS=-100,488;CIEND=-48,787;CIPOS95=-100,134;CIEND95=-48,174;MATEID=7452_1;EVENT=7452;SECONDARY;SU=46;PE=46;SR=0;ALG=SUM;AF=0.0004103;NSAMP=12;MSQ=26.99;AC=12;AN=29246;NFAM=12
chr1	20626110	20626762	chr4	60423436	60424011	10949	187.72	+	-	BND	LOW	10949_1	N	N[chr4:60423963[	10949_2	N	]chr1:20626160]N	SVTYPE=BND;POS=20626160;STRANDS=+-:6;IMPRECISE;CIPOS=-50,602;CIEND=-526,49;CIPOS95=-50,202;CIEND95=-129,49;MATEID=10949_2;EVENT=10949;SU=6;PE=6;SR=0;ALG=PROD;AF=0.0002052;NSAMP=6;MSQ=26.67;AC=6;AN=29246;NFAM=6	SVTYPE=BND;POS=60423963;STRANDS=+-:6;IMPRECISE;CIPOS=-526,49;CIEND=-50,602;CIPOS95=-129,49;CIEND95=-50,202;MATEID=10949_1;EVENT=10949;SECONDARY;SU=6;PE=6;SR=0;ALG=PROD;AF=0.0002052;NSAMP=6;MSQ=26.67;AC=6;AN=29246;NFAM=6
chr1	20626113	20626926	chr9	28189075	28189771	16464	2999.41	+	-	BND	LOW	16464_1	N	N[chr9:28189237[	16464_2	N	]chr1:20626168]N	SVTYPE=BND;POS=20626168;STRANDS=+-:73;IMPRECISE;CIPOS=-55,758;CIEND=-161,535;CIPOS95=-55,172;CIEND95=-161,447;MATEID=16464_2;EVENT=16464;SU=73;PE=72;SR=1;ALG=SUM;AF=0.003693;NSAMP=108;MSQ=24;RETAINED;AC=108;AN=29246;NFAM=106	SVTYPE=BND;POS=28189237;STRANDS=+-:73;IMPRECISE;CIPOS=-161,535;CIEND=-55,758;CIPOS95=-161,447;CIEND95=-55,172;MATEID=16464_1;EVENT=16464;SECONDARY;SU=73;PE=72;SR=1;ALG=SUM;AF=0.003693;NSAMP=108;MSQ=24;RETAINED;AC=108;AN=29246;NFAM=106
chr1	20626120	20626672	chr1	224074417	224074909	543558	94.66	+	+	BND	LOW	543558_1	N	N]chr1:224074427]	543558_2	N	N]chr1:20626126]	SVTYPE=BND;POS=20626126;STRANDS=++:6;IMPRECISE;CIPOS=-6,546;CIEND=-10,482;CIPOS95=-1,201;CIEND95=-1,144;MATEID=543558_2;EVENT=543558;SU=6;PE=6;SR=0;ALG=PROD;AF=0.0001368;NSAMP=4;MSQ=23.62;AC=4;AN=29246;NFAM=4	SVTYPE=BND;POS=224074427;STRANDS=++:6;IMPRECISE;CIPOS=-10,482;CIEND=-6,546;CIPOS95=-1,144;CIEND95=-1,201;MATEID=543558_1;EVENT=543558;SECONDARY;SU=6;PE=6;SR=0;ALG=PROD;AF=0.0001368;NSAMP=4;MSQ=23.62;AC=4;AN=29246;NFAM=4
chr1	20626133	20626150	chr7	77225544	77225561	14829	23703.3	-	+	BND	LOW	14829_1	N	]chr7:77225553]N	14829_2	N	N[chr1:20626143[	SVTYPE=BND;POS=20626143;STRANDS=-+:4;CIPOS=-9,8;CIEND=-9,8;CIPOS95=0,0;CIEND95=0,0;MATEID=14829_2;EVENT=14829;SU=4;PE=0;SR=4;ALG=PROD;AF=0.01508;NSAMP=441;MSQ=34.31;AC=441;AN=29246;NFAM=436	SVTYPE=BND;POS=77225553;STRANDS=-+:4;CIPOS=-9,8;CIEND=-9,8;CIPOS95=0,0;CIEND95=0,0;MATEID=14829_1;EVENT=14829;SECONDARY;SU=4;PE=0;SR=4;ALG=PROD;AF=0.01508;NSAMP=441;MSQ=34.31;AC=441;AN=29246;NFAM=436
chr1	20626137	20626748	chr2	12467404	12467886	6772	90.41	+	+	BND	LOW	6772_1	N	N]chr2:12467434]	6772_2	N	N]chr1:20626167]	SVTYPE=BND;POS=20626167;STRANDS=++:9;IMPRECISE;CIPOS=-30,581;CIEND=-30,452;CIPOS95=-30,160;CIEND95=-30,75;MATEID=6772_2;EVENT=6772;SU=9;PE=9;SR=0;ALG=PROD;AF=3.419e-05;NSAMP=1;MSQ=4.73;AC=1;AN=29246;NFAM=1	SVTYPE=BND;POS=12467434;STRANDS=++:9;IMPRECISE;CIPOS=-30,452;CIEND=-30,581;CIPOS95=-30,75;CIEND95=-30,160;MATEID=6772_1;EVENT=6772;SECONDARY;SU=9;PE=9;SR=0;ALG=PROD;AF=3.419e-05;NSAMP=1;MSQ=4.73;AC=1;AN=29246;NFAM=1
chr1	20626140	20626740	chr6	23623166	23623563	13193	441.16	+	-	BND	LOW	13193_1	N	N[chr6:23623535[	13193_2	N	]chr1:20626170]N	SVTYPE=BND;POS=20626170;STRANDS=+-:11;IMPRECISE;CIPOS=-30,570;CIEND=-368,29;CIPOS95=-30,171;CIEND95=-68,29;MATEID=13193_2;EVENT=13193;SU=11;PE=11;SR=0;ALG=PROD;AF=0.0006497;NSAMP=19;MSQ=15.33;AC=19;AN=29246;NFAM=19	SVTYPE=BND;POS=23623535;STRANDS=+-:11;IMPRECISE;CIPOS=-368,29;CIEND=-30,570;CIPOS95=-68,29;CIEND95=-30,171;MATEID=13193_1;EVENT=13193;SECONDARY;SU=11;PE=11;SR=0;ALG=PROD;AF=0.0006497;NSAMP=19;MSQ=15.33;AC=19;AN=29246;NFAM=19
chr1	20626157	20626622	chr4	98850632	98850946	11172	950.39	+	-	BND	LOW	11172_1	N	N[chr4:98850898[	11172_2	N	]chr1:20626175]N	SVTYPE=BND;POS=20626175;STRANDS=+-:45;IMPRECISE;CIPOS=-18,447;CIEND=-265,49;CIPOS95=-18,64;CIEND95=-11,11;MATEID=11172_2;EVENT=11172;SU=45;PE=45;SR=0;ALG=PROD;AF=0.001128;NSAMP=33;MSQ=22.76;AC=33;AN=29246;NFAM=33	SVTYPE=BND;POS=98850898;STRANDS=+-:45;IMPRECISE;CIPOS=-265,49;CIEND=-18,447;CIPOS95=-11,11;CIEND95=-18,64;MATEID=11172_1;EVENT=11172;SECONDARY;SU=45;PE=45;SR=0;ALG=PROD;AF=0.001128;NSAMP=33;MSQ=22.76;AC=33;AN=29246;NFAM=33
chr1	20626170	20626213	chr17	66221327	66221375	5455	35673.3	+	-	BND	LOW	5455_1	N	N[chr17:66221366[	5455_2	N	]chr1:20626180]N	SVTYPE=BND;POS=20626180;STRANDS=+-:834;IMPRECISE;CIPOS=-10,33;CIEND=-38,10;CIPOS95=-10,11;CIEND95=-3,3;MATEID=5455_2;EVENT=5455;SU=834;PE=833;SR=1;ALG=PROD;AF=0.02028;NSAMP=593;MSQ=44.24;AC=593;AN=29246;NFAM=575	SVTYPE=BND;POS=66221366;STRANDS=+-:834;IMPRECISE;CIPOS=-38,10;CIEND=-10,33;CIPOS95=-3,3;CIEND95=-10,11;MATEID=5455_1;EVENT=5455;SECONDARY;SU=834;PE=833;SR=1;ALG=PROD;AF=0.02028;NSAMP=593;MSQ=44.24;AC=593;AN=29246;NFAM=575
chr1	20626196	20626220	chr6	834453	834470	13029	473076.0	+	+	BND	LOW	13029_1	N	N]chr6:834453]	13029_2	N	N]chr1:20626204]	SVTYPE=BND;POS=20626204;STRANDS=++:13366;IMPRECISE;CIPOS=-8,16;CIEND=0,17;CIPOS95=-2,2;CIEND95=0,0;MATEID=13029_2;EVENT=13029;SU=13366;PE=13365;SR=1;ALG=PROD;AF=0.1732;NSAMP=5065;MSQ=52.56;AC=5065;AN=29246;NFAM=4665	SVTYPE=BND;POS=834453;STRANDS=++:13366;IMPRECISE;CIPOS=0,17;CIEND=-8,16;CIPOS95=0,0;CIEND95=-2,2;MATEID=13029_1;EVENT=13029;SECONDARY;SU=13366;PE=13365;SR=1;ALG=PROD;AF=0.1732;NSAMP=5065;MSQ=52.56;AC=5065;AN=29246;NFAM=4665
chr1	20633566	20633583	chr1	20633677	20633694	122628	449.02	+	-	BND	LOW	122628_1	N	N[chr1:20633687[	122628_2	N	]chr1:20633575]N	SVTYPE=BND;POS=20633575;STRANDS=+-:4;CIPOS=-9,8;CIEND=-9,8;CIPOS95=0,0;CIEND95=0,0;MATEID=122628_2;EVENT=122628;SU=4;PE=0;SR=4;ALG=PROD;AF=3.424e-05;NSAMP=1;MSQ=12.11;RECLASSIFIED;AC=1;AN=29204;NFAM=1	SVTYPE=BND;POS=20633687;STRANDS=+-:4;CIPOS=-9,8;CIEND=-9,8;CIPOS95=0,0;CIEND95=0,0;MATEID=122628_1;EVENT=122628;SECONDARY;SU=4;PE=0;SR=4;ALG=PROD;AF=3.424e-05;NSAMP=1;MSQ=12.11;RECLASSIFIED;AC=1;AN=29204;NFAM=1
chr1	20635869	20635885	chr2	34396483	34396491	6916	175644.0	+	+	BND	LOW	6916_1	N	N]chr2:34396484]	6916_2	N	N]chr1:20635877]	SVTYPE=BND;POS=20635877;STRANDS=++:45;CIPOS=-8,8;CIEND=-1,7;CIPOS95=0,0;CIEND95=0,0;MATEID=6916_2;EVENT=6916;SU=45;PE=0;SR=45;ALG=PROD;AF=0.06845;NSAMP=1990;MSQ=44.61;AC=2002;AN=29246;NFAM=1881	SVTYPE=BND;POS=34396484;STRANDS=++:45;CIPOS=-1,7;CIEND=-8,8;CIPOS95=0,0;CIEND95=0,0;MATEID=6916_1;EVENT=6916;SECONDARY;SU=45;PE=0;SR=45;ALG=PROD;AF=0.06845;NSAMP=1990;MSQ=44.61;AC=2002;AN=29246;NFAM=1881
chr1	20638168	20638186	chr1	20642249	20642266	122629	713.44	+	-	DEL	PASS	122629	N	<DEL>	.	.	.	SVTYPE=DEL;POS=20638178;SVLEN=-4079;END=20642257;STRANDS=+-:29;CIPOS=-10,8;CIEND=-8,9;CIPOS95=0,0;CIEND95=0,0;SU=29;PE=17;SR=12;ALG=PROD;AF=3.419e-05;NSAMP=1;MSQ=713.44;AC=1;AN=29246;NFAM=1	.
chr1	20648913	20648966	chr1	20649213	20649256	122630	1740.7	+	-	BND	PASS	122630_1	N	N[chr1:20649236[	122630_2	N	]chr1:20648943]N	SVTYPE=BND;POS=20648943;STRANDS=+-:32;CIPOS=-30,23;CIEND=-22,21;CIPOS95=0,0;CIEND95=0,0;MATEID=122630_2;EVENT=122630;SU=32;PE=3;SR=29;ALG=PROD;AF=0.000171;NSAMP=5;MSQ=347.19;RECLASSIFIED;AC=5;AN=29246;NFAM=4	SVTYPE=BND;POS=20649236;STRANDS=+-:32;CIPOS=-22,21;CIEND=-30,23;CIPOS95=0,0;CIEND95=0,0;MATEID=122630_1;EVENT=122630;SECONDARY;SU=32;PE=3;SR=29;ALG=PROD;AF=0.000171;NSAMP=5;MSQ=347.19;RECLASSIFIED;AC=5;AN=29246;NFAM=4
chr1	20651775	20651826	chr3	130634184	130634235	10169	22961.5	-	-	BND	LOW	10169_1	N	[chr3:130634211[N	10169_2	N	[chr1:20651802[N	SVTYPE=BND;POS=20651802;STRANDS=--:11;CIPOS=-26,25;CIEND=-26,25;CIPOS95=0,0;CIEND95=0,0;MATEID=10169_2;EVENT=10169;SU=11;PE=0;SR=11;ALG=PROD;AF=0.01231;NSAMP=357;MSQ=63.29;AC=360;AN=29246;NFAM=349	SVTYPE=BND;POS=130634211;STRANDS=--:11;CIPOS=-26,25;CIEND=-26,25;CIPOS95=0,0;CIEND95=0,0;MATEID=10169_1;EVENT=10169;SECONDARY;SU=11;PE=0;SR=11;ALG=PROD;AF=0.01231;NSAMP=357;MSQ=63.29;AC=360;AN=29246;NFAM=349
chr1	20651791	20651810	chr12	115855862	115855881	2495	37.18	-	+	BND	LOW	2495_1	N	]chr12:115855872]N	2495_2	N	N[chr1:20651802[	SVTYPE=BND;POS=20651802;STRANDS=-+:5;CIPOS=-10,9;CIEND=-10,9;CIPOS95=0,0;CIEND95=0,0;MATEID=2495_2;EVENT=2495;SU=5;PE=0;SR=5;ALG=PROD;AF=3.419e-05;NSAMP=1;MSQ=9.3;AC=1;AN=29246;NFAM=1	SVTYPE=BND;POS=115855872;STRANDS=-+:5;CIPOS=-10,9;CIEND=-10,9;CIPOS95=0,0;CIEND95=0,0;MATEID=2495_1;EVENT=2495;SECONDARY;SU=5;PE=0;SR=5;ALG=PROD;AF=3.419e-05;NSAMP=1;MSQ=9.3;AC=1;AN=29246;NFAM=1
chr1	20668147	20668326	chr1	20668928	20669351	122633	524.19	+	-	DEL	PASS	122633	N	<DEL>	.	.	.	SVTYPE=DEL;POS=20668177;SVLEN=-1145;END=20669322;STRANDS=+-:30;IMPRECISE;CIPOS=-30,149;CIEND=-394,29;CIPOS95=-21,21;CIEND95=-28,28;SU=30;PE=30;SR=0;ALG=PROD;AF=0.0001026;NSAMP=3;MSQ=174.73;AC=3;AN=29246;NFAM=3	.
chr1	20680009	20680028	chr1	20680135	20680154	122635	290.75	+	-	BND	PASS	122635_1	N	N[chr1:20680146[	122635_2	N	]chr1:20680019]N	SVTYPE=BND;POS=20680019;STRANDS=+-:10;CIPOS=-10,9;CIEND=-10,9;CIPOS95=0,0;CIEND95=0,0;MATEID=122635_2;EVENT=122635;SU=10;PE=1;SR=9;ALG=PROD;AF=3.419e-05;NSAMP=1;MSQ=290.75;RECLASSIFIED;AC=1;AN=29246;NFAM=1	SVTYPE=BND;POS=20680146;STRANDS=+-:10;CIPOS=-10,9;CIEND=-10,9;CIPOS95=0,0;CIEND95=0,0;MATEID=122635_1;EVENT=122635;SECONDARY;SU=10;PE=1;SR=9;ALG=PROD;AF=3.419e-05;NSAMP=1;MSQ=290.75;RECLASSIFIED;AC=1;AN=29246;NFAM=1
chr1	20680964	20680983	chr1	20681377	20681391	543559	122.74	+	+	BND	LOW	543559_1	N	N]chr1:20681382]	543559_2	N	N]chr1:20680974]	SVTYPE=BND;POS=20680974;STRANDS=++:8;IMPRECISE;CIPOS=-10,9;CIEND=-5,9;CIPOS95=-2,3;CIEND95=-1,6;MATEID=543559_2;EVENT=543559;SU=8;PE=7;SR=1;ALG=PROD;AF=3.419e-05;NSAMP=1;MSQ=122.73;AC=1;AN=29246;NFAM=1	SVTYPE=BND;POS=20681382;STRANDS=++:8;IMPRECISE;CIPOS=-5,9;CIEND=-10,9;CIPOS95=-1,6;CIEND95=-2,3;MATEID=543559_1;EVENT=543559;SECONDARY;SU=8;PE=7;SR=1;ALG=PROD;AF=3.419e-05;NSAMP=1;MSQ=122.73;AC=1;AN=29246;NFAM=1
chr1	20681167	20681186	chr1	20681256	20681275	122636	182.86	+	-	DEL	PASS	122636	N	<DEL>	.	.	.	SVTYPE=DEL;POS=20681177;SVLEN=-89;END=20681266;STRANDS=+-:5;CIPOS=-10,9;CIEND=-10,9;CIPOS95=0,0;CIEND95=0,0;SU=5;PE=0;SR=5;ALG=PROD;AF=3.419e-05;NSAMP=1;MSQ=182.85;AC=1;AN=29246;NFAM=1	.
chr1	20683849	20683851	chr1	20683958	20683960	122638	14911.4	+	-	BND	LOW	122638_1	N	N[chr1:20683960[	122638_2	N	]chr1:20683850]N	SVTYPE=BND;POS=20683850;STRANDS=+-:867;CIPOS=-1,1;CIEND=-1,1;CIPOS95=0,0;CIEND95=0,0;MATEID=122638_2;EVENT=122638;SU=867;PE=6;SR=861;ALG=PROD;AF=0.002564;NSAMP=75;MSQ=161.5;RECLASSIFIED;AC=75;AN=29246;NFAM=74	SVTYPE=BND;POS=20683960;STRANDS=+-:867;CIPOS=-1,1;CIEND=-1,1;CIPOS95=0,0;CIEND95=0,0;MATEID=122638_1;EVENT=122638;SECONDARY;SU=867;PE=6;SR=861;ALG=PROD;AF=0.002564;NSAMP=75;MSQ=161.5;RECLASSIFIED;AC=75;AN=29246;NFAM=74
chr1	20691554	20691573	chr1	20696284	20696303	122644	158.68	+	-	DEL	PASS	122644	N	<DEL>	.	.	.	SVTYPE=DEL;POS=20691564;SVLEN=-4730;END=20696294;STRANDS=+-:8;IMPRECISE;CIPOS=-10,9;CIEND=-10,9;CIPOS95=-1,1;CIEND95=-1,0;SU=8;PE=6;SR=2;ALG=PROD;AF=3.419e-05;NSAMP=1;MSQ=158.68;AC=1;AN=29246;NFAM=1	.
chr1	20701422	20701439	chr5	74503593	74503610	12353	93250.4	+	+	BND	LOW	12353_1	N	N]chr5:74503602]	12353_2	N	N]chr1:20701431]	SVTYPE=BND;POS=20701431;STRANDS=++:4;CIPOS=-9,8;CIEND=-9,8;CIPOS95=0,0;CIEND95=0,0;MATEID=12353_2;EVENT=12353;SU=4;PE=0;SR=4;ALG=PROD;AF=0.04551;NSAMP=1331;MSQ=46.17;AC=1331;AN=29246;NFAM=1306	SVTYPE=BND;POS=74503602;STRANDS=++:4;CIPOS=-9,8;CIEND=-9,8;CIPOS95=0,0;CIEND95=0,0;MATEID=12353_1;EVENT=12353;SECONDARY;SU=4;PE=0;SR=4;ALG=PROD;AF=0.04551;NSAMP=1331;MSQ=46.17;AC=1331;AN=29246;NFAM=1306
chr1	20703136	20703193	chr16	25904155	25904212	4553	142.46	-	+	BND	LOW	4553_1	N	]chr16:25904184]N	4553_2	N	N[chr1:20703166[	SVTYPE=BND;POS=20703166;STRANDS=-+:9;CIPOS=-29,28;CIEND=-29,28;CIPOS95=0,0;CIEND95=0,0;MATEID=4553_2;EVENT=4553;SU=9;PE=0;SR=9;ALG=PROD;AF=0.0001026;NSAMP=3;MSQ=46.75;AC=3;AN=29246;NFAM=3	SVTYPE=BND;POS=25904184;STRANDS=-+:9;CIPOS=-29,28;CIEND=-29,28;CIPOS95=0,0;CIEND95=0,0;MATEID=4553_1;EVENT=4553;SECONDARY;SU=9;PE=0;SR=9;ALG=PROD;AF=0.0001026;NSAMP=3;MSQ=46.75;AC=3;AN=29246;NFAM=3
chr1	20703154	20703173	chr1	20703519	20703538	455737	263.71	-	+	BND	LOW	455737_1	N	]chr1:20703529]N	455737_2	N	N[chr1:20703168[	SVTYPE=BND;POS=20703168;STRANDS=-+:36;CIPOS=-13,6;CIEND=-10,9;CIPOS95=0,0;CIEND95=0,0;MATEID=455737_2;EVENT=455737;SU=36;PE=18;SR=18;ALG=PROD;AF=0.0004445;NSAMP=13;MSQ=16.31;RECLASSIFIED;AC=13;AN=29246;NFAM=13	SVTYPE=BND;POS=20703529;STRANDS=-+:36;CIPOS=-10,9;CIEND=-13,6;CIPOS95=0,0;CIEND95=0,0;MATEID=455737_1;EVENT=455737;SECONDARY;SU=36;PE=18;SR=18;ALG=PROD;AF=0.0004445;NSAMP=13;MSQ=16.31;RECLASSIFIED;AC=13;AN=29246;NFAM=13
chr1	20703440	20703497	chr19	32085053	32085110	6392	78515.0	-	+	BND	LOW	6392_1	N	]chr19:32085082]N	6392_2	N	N[chr1:20703470[	SVTYPE=BND;POS=20703470;STRANDS=-+:4;CIPOS=-29,28;CIEND=-29,28;CIPOS95=0,0;CIEND95=0,0;MATEID=6392_2;EVENT=6392;SU=4;PE=0;SR=4;ALG=PROD;AF=0.05481;NSAMP=1603;MSQ=33.57;AC=1603;AN=29246;NFAM=1574	SVTYPE=BND;POS=32085082;STRANDS=-+:4;CIPOS=-29,28;CIEND=-29,28;CIPOS95=0,0;CIEND95=0,0;MATEID=6392_1;EVENT=6392;SECONDARY;SU=4;PE=0;SR=4;ALG=PROD;AF=0.05481;NSAMP=1603;MSQ=33.57;AC=1603;AN=29246;NFAM=1574
chr1	20707745	20707908	chr13	76644888	76645033	2964	4122.72	+	+	BND	LOW	2964_1	N	N]chr13:76644938]	2964_2	N	N]chr1:20707859]	SVTYPE=BND;POS=20707859;STRANDS=++:450,--:41;IMPRECISE;CIPOS=-114,49;CIEND=-50,95;CIPOS95=-64,49;CIEND95=-46,46;MATEID=2964_2;EVENT=2964;SU=491;PE=29;SR=462;ALG=SUM;AF=0.002393;NSAMP=70;MSQ=39.44;AC=70;AN=29246;NFAM=70	SVTYPE=BND;POS=76644938;STRANDS=++:450,--:41;IMPRECISE;CIPOS=-50,95;CIEND=-114,49;CIPOS95=-46,46;CIEND95=-64,49;MATEID=2964_1;EVENT=2964;SECONDARY;SU=491;PE=29;SR=462;ALG=SUM;AF=0.002393;NSAMP=70;MSQ=39.44;AC=70;AN=29246;NFAM=70
chr1	20707785	20707799	chr13	76644973	76644992	2965	439.43	-	-	BND	LOW	2965_1	N	[chr13:76644984[N	2965_2	N	[chr1:20707795[N	SVTYPE=BND;POS=20707795;STRANDS=--:36;CIPOS=-9,5;CIEND=-10,9;CIPOS95=0,0;CIEND95=0,0;MATEID=2965_2;EVENT=2965;SU=36;PE=13;SR=23;ALG=PROD;AF=0.0004103;NSAMP=12;MSQ=22.3;AC=12;AN=29246;NFAM=12	SVTYPE=BND;POS=76644984;STRANDS=--:36;CIPOS=-10,9;CIEND=-9,5;CIPOS95=0,0;CIEND95=0,0;MATEID=2965_1;EVENT=2965;SECONDARY;SU=36;PE=13;SR=23;ALG=PROD;AF=0.0004103;NSAMP=12;MSQ=22.3;AC=12;AN=29246;NFAM=12
chr1	20711783	20713063	chr1	20712640	20713713	543560	3.53497e+06	+	+	INV	LOW	543560	N	<INV>	.	.	.	SVTYPE=INV;POS=20712587;SVLEN=128;END=20712715;STRANDS=++:31423,--:2153;IMPRECISE;CIPOS=-804,476;CIEND=-75,998;CIPOS95=-64,64;CIEND95=-75,146;SU=33576;PE=24293;SR=9283;ALG=SUM;AF=0.3958;NSAMP=10817;MSQ=191.54;RETAINED;AC=11575;AN=29246;NFAM=10013	.
chr1	20711827	20712659	chr1	20712797	20713636	455738	319208.0	-	+	BND	LOW	455738_1	N	]chr1:20712906]N	455738_2	N	N[chr1:20712606[	SVTYPE=BND;POS=20712606;STRANDS=-+:82;IMPRECISE;CIPOS=-778,54;CIEND=-109,730;CIPOS95=-165,54;CIEND95=-109,129;MATEID=455738_2;EVENT=455738;SU=82;PE=70;SR=12;ALG=SUM;AF=0.1542;NSAMP=4316;MSQ=45.49;RETAINED;RECLASSIFIED;AC=4510;AN=29246;NFAM=4066	SVTYPE=BND;POS=20712906;STRANDS=-+:82;IMPRECISE;CIPOS=-109,730;CIEND=-778,54;CIPOS95=-109,129;CIEND95=-165,54;MATEID=455738_1;EVENT=455738;SECONDARY;SU=82;PE=70;SR=12;ALG=SUM;AF=0.1542;NSAMP=4316;MSQ=45.49;RETAINED;RECLASSIFIED;AC=4510;AN=29246;NFAM=4066
chr1	20712484	20712503	chr1	20713965	20713982	122651	377.73	+	-	DEL	PASS	122651	N	<DEL>	.	.	.	SVTYPE=DEL;POS=20712494;SVLEN=-1481;END=20713975;STRANDS=+-:12;CIPOS=-10,9;CIEND=-10,7;CIPOS95=0,0;CIEND95=0,0;SU=12;PE=7;SR=5;ALG=PROD;AF=3.419e-05;NSAMP=1;MSQ=377.73;AC=1;AN=29246;NFAM=1	.
chr1	20712557	20712614	chr1	20712792	20712851	122650	520802.0	+	-	BND	LOW	122650_1	N	N[chr1:20712823[	122650_2	N	]chr1:20712587]N	SVTYPE=BND;POS=20712587;STRANDS=+-:4;IMPRECISE;CIPOS=-30,27;CIEND=-30,29;CIPOS95=-1,1;CIEND95=-1,1;MATEID=122650_2;EVENT=122650;SU=4;PE=1;SR=3;ALG=PROD;AF=0.2386;NSAMP=6050;MSQ=48.93;RETAINED;RECLASSIFIED;AC=6979;AN=29246;NFAM=5689	SVTYPE=BND;POS=20712823;STRANDS=+-:4;IMPRECISE;CIPOS=-30,29;CIEND=-30,27;CIPOS95=-1,1;CIEND95=-1,1;MATEID=122650_1;EVENT=122650;SECONDARY;SU=4;PE=1;SR=3;ALG=PROD;AF=0.2386;NSAMP=6050;MSQ=48.93;RETAINED;RECLASSIFIED;AC=6979;AN=29246;NFAM=5689
chr1	20713482	20714061	chr1	20714498	20714937	455740	167.92	-	+	BND	LOW	455740_1	N	]chr1:20714508]N	455740_2	N	N[chr1:20714053[	SVTYPE=BND;POS=20714053;STRANDS=-+:9;IMPRECISE;CIPOS=-570,9;CIEND=-10,429;CIPOS95=-134,0;CIEND95=-1,145;MATEID=455740_2;EVENT=455740;SU=9;PE=9;SR=0;ALG=PROD;AF=6.839e-05;NSAMP=2;MSQ=59.14;RECLASSIFIED;AC=2;AN=29246;NFAM=2	SVTYPE=BND;POS=20714508;STRANDS=-+:9;IMPRECISE;CIPOS=-10,429;CIEND=-570,9;CIPOS95=-1,145;CIEND95=-134,0;MATEID=455740_1;EVENT=455740;SECONDARY;SU=9;PE=9;SR=0;ALG=PROD;AF=6.839e-05;NSAMP=2;MSQ=59.14;RECLASSIFIED;AC=2;AN=29246;NFAM=2
chr1	20723369	20723388	chr1	20723486	20723505	122653	89.86	+	-	DEL	PASS	122653	N	<DEL>	.	.	.	SVTYPE=DEL;POS=20723379;SVLEN=-117;END=20723496;STRANDS=+-:5;CIPOS=-10,9;CIEND=-10,9;CIPOS95=0,0;CIEND95=0,0;SU=5;PE=0;SR=5;ALG=PROD;AF=3.419e-05;NSAMP=1;MSQ=89.86;AC=1;AN=29246;NFAM=1	.
chr1	20733886	20733897	chr1	20741881	20741900	122654	359.56	+	-	DEL	PASS	122654	N	<DEL>	.	.	.	SVTYPE=DEL;POS=20733891;SVLEN=-8000;END=20741891;STRANDS=+-:14;CIPOS=-5,6;CIEND=-10,9;CIPOS95=0,0;CIEND95=0,0;SU=14;PE=9;SR=5;ALG=PROD;AF=3.419e-05;NSAMP=1;MSQ=359.56;AC=1;AN=29246;NFAM=1	.
chr1	20734229	20734601	chr1	20736526	20736809	455741	506.27	-	+	DUP	PASS	455741	N	<DUP>	.	.	.	SVTYPE=DUP;POS=20734592;SVLEN=1944;END=20736536;STRANDS=-+:32;IMPRECISE;CIPOS=-363,9;CIEND=-10,273;CIPOS95=-20,0;CIEND95=-3,20;SU=32;PE=32;SR=0;ALG=PROD;AF=3.419e-05;NSAMP=1;MSQ=6.13;AC=1;AN=29246;NFAM=1	.
chr1	20736556	20736563	chr1	20740970	20740989	122655	710.37	+	-	DEL	PASS	122655	N	<DEL>	.	.	.	SVTYPE=DEL;POS=20736560;SVLEN=-4420;END=20740980;STRANDS=+-:23;CIPOS=-4,3;CIEND=-10,9;CIPOS95=0,0;CIEND95=0,0;SU=23;PE=16;SR=7;ALG=PROD;AF=3.419e-05;NSAMP=1;MSQ=710.37;AC=1;AN=29246;NFAM=1	.
chr1	20742624	20743025	chr15	50086331	50086882	3985	447.63	-	-	BND	LOW	3985_1	N	[chr15:50086854[N	3985_2	N	[chr1:20743002[N	SVTYPE=BND;POS=20743002;STRANDS=--:23;IMPRECISE;CIPOS=-377,24;CIEND=-522,29;CIPOS95=-61,24;CIEND95=-66,29;MATEID=3985_2;EVENT=3985;SU=23;PE=23;SR=0;ALG=PROD;AF=6.839e-05;NSAMP=2;MSQ=221.39;AC=2;AN=29246;NFAM=2	SVTYPE=BND;POS=50086854;STRANDS=--:23;IMPRECISE;CIPOS=-522,29;CIEND=-377,24;CIPOS95=-66,29;CIEND95=-61,24;MATEID=3985_1;EVENT=3985;SECONDARY;SU=23;PE=23;SR=0;ALG=PROD;AF=6.839e-05;NSAMP=2;MSQ=221.39;AC=2;AN=29246;NFAM=2
chr1	20744635	20744687	chr15	50085928	50085979	3984	760.7	+	+	BND	PASS	3984_1	N	N]chr15:50085952]	3984_2	N	N]chr1:20744660]	SVTYPE=BND;POS=20744660;STRANDS=++:46;CIPOS=-25,27;CIEND=-24,27;CIPOS95=0,0;CIEND95=0,0;MATEID=3984_2;EVENT=3984;SU=46;PE=39;SR=7;ALG=PROD;AF=6.839e-05;NSAMP=2;MSQ=380.35;AC=2;AN=29246;NFAM=2	SVTYPE=BND;POS=50085952;STRANDS=++:46;CIPOS=-24,27;CIEND=-25,27;CIPOS95=0,0;CIEND95=0,0;MATEID=3984_1;EVENT=3984;SECONDARY;SU=46;PE=39;SR=7;ALG=PROD;AF=6.839e-05;NSAMP=2;MSQ=380.35;AC=2;AN=29246;NFAM=2
chr1	20746193	20746205	chr1	20746362	20746378	122656	15.99	+	-	BND	LOW	122656_1	N	N[chr1:20746371[	122656_2	N	]chr1:20746199]N	SVTYPE=BND;POS=20746199;STRANDS=+-:5;IMPRECISE;CIPOS=-6,6;CIEND=-8,8;CIPOS95=-3,3;CIEND95=0,2;MATEID=122656_2;EVENT=122656;SU=5;PE=0;SR=5;ALG=PROD;AF=6.839e-05;NSAMP=2;MSQ=6.83;RECLASSIFIED;AC=2;AN=29246;NFAM=2	SVTYPE=BND;POS=20746371;STRANDS=+-:5;IMPRECISE;CIPOS=-8,8;CIEND=-6,6;CIPOS95=0,2;CIEND95=-3,3;MATEID=122656_1;EVENT=122656;SECONDARY;SU=5;PE=0;SR=5;ALG=PROD;AF=6.839e-05;NSAMP=2;MSQ=6.83;RECLASSIFIED;AC=2;AN=29246;NFAM=2
chr1	20750295	20750352	chr13	68408898	68408955	2933	6222.41	-	+	BND	LOW	2933_1	N	]chr13:68408927]N	2933_2	N	N[chr1:20750325[	SVTYPE=BND;POS=20750325;STRANDS=-+:12;CIPOS=-29,28;CIEND=-29,28;CIPOS95=0,0;CIEND95=0,0;MATEID=2933_2;EVENT=2933;SU=12;PE=0;SR=12;ALG=PROD;AF=0.002496;NSAMP=73;MSQ=23.29;AC=73;AN=29246;NFAM=72	SVTYPE=BND;POS=68408927;STRANDS=-+:12;CIPOS=-29,28;CIEND=-29,28;CIPOS95=0,0;CIEND95=0,0;MATEID=2933_1;EVENT=2933;SECONDARY;SU=12;PE=0;SR=12;ALG=PROD;AF=0.002496;NSAMP=73;MSQ=23.29;AC=73;AN=29246;NFAM=72
chr1	20750364	20750368	chr18	3544233	3544237	5646	3784.72	-	+	BND	LOW	5646_1	N	]chr18:3544235]N	5646_2	N	N[chr1:20750367[	SVTYPE=BND;POS=20750367;STRANDS=-+:301;CIPOS=-2,2;CIEND=-2,2;CIPOS95=0,0;CIEND95=0,0;MATEID=5646_2;EVENT=5646;SU=301;PE=0;SR=301;ALG=PROD;AF=0.003283;NSAMP=96;MSQ=18.37;AC=96;AN=29246;NFAM=96	SVTYPE=BND;POS=3544235;STRANDS=-+:301;CIPOS=-2,2;CIEND=-2,2;CIPOS95=0,0;CIEND95=0,0;MATEID=5646_1;EVENT=5646;SECONDARY;SU=301;PE=0;SR=301;ALG=PROD;AF=0.003283;NSAMP=96;MSQ=18.37;AC=96;AN=29246;NFAM=96
chr1	20750370	20750387	chr16	4642492	4642509	4404	109.16	+	+	BND	LOW	4404_1	N	N]chr16:4642501]	4404_2	N	N]chr1:20750379]	SVTYPE=BND;POS=20750379;STRANDS=++:4;CIPOS=-9,8;CIEND=-9,8;CIPOS95=0,0;CIEND95=0,0;MATEID=4404_2;EVENT=4404;SU=4;PE=0;SR=4;ALG=PROD;AF=0.0002052;NSAMP=6;MSQ=17.37;AC=6;AN=29246;NFAM=6	SVTYPE=BND;POS=4642501;STRANDS=++:4;CIPOS=-9,8;CIEND=-9,8;CIPOS95=0,0;CIEND95=0,0;MATEID=4404_1;EVENT=4404;SECONDARY;SU=4;PE=0;SR=4;ALG=PROD;AF=0.0002052;NSAMP=6;MSQ=17.37;AC=6;AN=29246;NFAM=6
chr1	20750491	20750548	chr1	27809284	27809341	122657	64647.0	+	-	BND	LOW	122657_1	N	N[chr1:27809314[	122657_2	N	]chr1:20750520]N	SVTYPE=BND;POS=20750520;STRANDS=+-:8;CIPOS=-29,28;CIEND=-29,28;CIPOS95=0,0;CIEND95=0,0;MATEID=122657_2;EVENT=122657;SU=8;PE=0;SR=8;ALG=PROD;AF=0.05132;NSAMP=1501;MSQ=22.88;RECLASSIFIED;AC=1501;AN=29246;NFAM=1469	SVTYPE=BND;POS=27809314;STRANDS=+-:8;CIPOS=-29,28;CIEND=-29,28;CIPOS95=0,0;CIEND95=0,0;MATEID=122657_1;EVENT=122657;SECONDARY;SU=8;PE=0;SR=8;ALG=PROD;AF=0.05132;NSAMP=1501;MSQ=22.88;RECLASSIFIED;AC=1501;AN=29246;NFAM=1469
chr1	20758593	20758650	chr1	20758875	20758932	122658	55.15	+	-	BND	LOW	122658_1	N	N[chr1:20758905[	122658_2	N	]chr1:20758622]N	SVTYPE=BND;POS=20758622;STRANDS=+-:9;CIPOS=-29,28;CIEND=-29,28;CIPOS95=0,0;CIEND95=0,0;MATEID=122658_2;EVENT=122658;SU=9;PE=0;SR=9;ALG=PROD;AF=0.0001026;NSAMP=3;MSQ=11.33;RECLASSIFIED;AC=3;AN=29246;NFAM=3	SVTYPE=BND;POS=20758905;STRANDS=+-:9;CIPOS=-29,28;CIEND=-29,28;CIPOS95=0,0;CIEND95=0,0;MATEID=122658_1;EVENT=122658;SECONDARY;SU=9;PE=0;SR=9;ALG=PROD;AF=0.0001026;NSAMP=3;MSQ=11.33;RECLASSIFIED;AC=3;AN=29246;NFAM=3
chr1	20760278	20760295	chr1	20760557	20760574	122659	155.53	+	-	BND	LOW	122659_1	N	N[chr1:20760567[	122659_2	N	]chr1:20760287]N	SVTYPE=BND;POS=20760287;STRANDS=+-:4;CIPOS=-9,8;CIEND=-9,8;CIPOS95=0,0;CIEND95=0,0;MATEID=122659_2;EVENT=122659;SU=4;PE=0;SR=4;ALG=PROD;AF=0.000171;NSAMP=5;MSQ=30.56;RECLASSIFIED;AC=5;AN=29246;NFAM=5	SVTYPE=BND;POS=20760567;STRANDS=+-:4;CIPOS=-9,8;CIEND=-9,8;CIPOS95=0,0;CIEND95=0,0;MATEID=122659_1;EVENT=122659;SECONDARY;SU=4;PE=0;SR=4;ALG=PROD;AF=0.000171;NSAMP=5;MSQ=30.56;RECLASSIFIED;AC=5;AN=29246;NFAM=5
chr1	20782138	20782183	chr1	20785705	20785754	455742	435.18	-	+	DUP	PASS	455742	N	<DUP>	.	.	.	SVTYPE=DUP;POS=20782162;SVLEN=3568;END=20785730;STRANDS=-+:38;CIPOS=-24,21;CIEND=-25,24;CIPOS95=0,0;CIEND95=0,0;SU=38;PE=25;SR=13;ALG=PROD;AF=6.839e-05;NSAMP=2;MSQ=217.43;AC=2;AN=29246;NFAM=2	.
chr1	20787014	20787025	chr1	20787086	20787097	122660	112.39	+	-	DEL	PASS	122660	N	<DEL>	.	.	.	SVTYPE=DEL;POS=20787020;SVLEN=-72;END=20787092;STRANDS=+-:6;CIPOS=-6,5;CIEND=-6,5;CIPOS95=0,0;CIEND95=0,0;SU=6;PE=0;SR=6;ALG=PROD;AF=3.419e-05;NSAMP=1;MSQ=101.82;AC=1;AN=29246;NFAM=1	.
chr1	20790562	20790858	chr1	20793880	20794263	122661	452.11	+	-	DEL	PASS	122661	N	<DEL>	.	.	.	SVTYPE=DEL;POS=20790609;SVLEN=-3625;END=20794234;STRANDS=+-:25;IMPRECISE;CIPOS=-47,249;CIEND=-354,29;CIPOS95=-26,26;CIEND95=-32,29;SU=25;PE=25;SR=0;ALG=PROD;AF=0.0001026;NSAMP=3;MSQ=150.7;AC=3;AN=29246;NFAM=3	.
chr1	20793516	20793845	chr1	20794848	20795315	122663	281.6	+	-	DEL	PASS	122663	N	<DEL>	.	.	.	SVTYPE=DEL;POS=20793526;SVLEN=-1780;END=20795306;STRANDS=+-:14;IMPRECISE;CIPOS=-10,319;CIEND=-458,9;CIPOS95=0,90;CIEND95=-72,2;SU=14;PE=14;SR=0;ALG=PROD;AF=3.419e-05;NSAMP=1;MSQ=281.6;AC=1;AN=29246;NFAM=1	.
chr1	20796136	20796535	chr1	20796978	20797352	455743	984.1	-	+	BND	LOW	455743_1	N	]chr1:20796999]N	455743_2	N	N[chr1:20796526[	SVTYPE=BND;POS=20796526;STRANDS=-+:74;IMPRECISE;CIPOS=-389,10;CIEND=-21,353;CIPOS95=-28,10;CIEND95=-21,23;MATEID=455743_2;EVENT=455743;SU=74;PE=74;SR=0;ALG=PROD;AF=0.0004445;NSAMP=13;MSQ=18.25;RECLASSIFIED;AC=13;AN=29246;NFAM=13	SVTYPE=BND;POS=20796999;STRANDS=-+:74;IMPRECISE;CIPOS=-21,353;CIEND=-389,10;CIPOS95=-21,23;CIEND95=-28,10;MATEID=455743_1;EVENT=455743;SECONDARY;SU=74;PE=74;SR=0;ALG=PROD;AF=0.0004445;NSAMP=13;MSQ=18.25;RECLASSIFIED;AC=13;AN=29246;NFAM=13
chr1	20799333	20799348	chr1	20799955	20799960	122664	3515.77	+	-	DEL	PASS	122664	N	<DEL>	.	.	.	SVTYPE=DEL;POS=20799340;SVLEN=-618;END=20799958;STRANDS=+-:144;CIPOS=-7,8;CIEND=-3,2;CIPOS95=0,0;CIEND95=0,0;SU=144;PE=75;SR=69;ALG=PROD;AF=0.0001368;NSAMP=4;MSQ=720.89;AC=4;AN=29246;NFAM=3	.
chr1	20800153	20800162	chr1	20800430	20800440	122665	833.98	+	-	BND	LOW	122665_1	N	N[chr1:20800437[	122665_2	N	]chr1:20800158]N	SVTYPE=BND;POS=20800158;STRANDS=+-:139;CIPOS=-5,4;CIEND=-6,4;CIPOS95=0,0;CIEND95=0,0;MATEID=122665_2;EVENT=122665;SU=139;PE=0;SR=139;ALG=PROD;AF=0.0005813;NSAMP=17;MSQ=26.94;RECLASSIFIED;AC=17;AN=29246;NFAM=17	SVTYPE=BND;POS=20800437;STRANDS=+-:139;CIPOS=-6,4;CIEND=-5,4;CIPOS95=0,0;CIEND95=0,0;MATEID=122665_1;EVENT=122665;SECONDARY;SU=139;PE=0;SR=139;ALG=PROD;AF=0.0005813;NSAMP=17;MSQ=26.94;RECLASSIFIED;AC=17;AN=29246;NFAM=17
chr1	20801067	20801086	chr1	20801359	20801378	122666	174.24	+	-	BND	LOW	122666_1	N	N[chr1:20801370[	122666_2	N	]chr1:20801077]N	SVTYPE=BND;POS=20801077;STRANDS=+-:5;CIPOS=-10,9;CIEND=-10,9;CIPOS95=0,0;CIEND95=0,0;MATEID=122666_2;EVENT=122666;SU=5;PE=0;SR=5;ALG=PROD;AF=0.0001026;NSAMP=3;MSQ=19.45;RECLASSIFIED;AC=3;AN=29246;NFAM=3	SVTYPE=BND;POS=20801370;STRANDS=+-:5;CIPOS=-10,9;CIEND=-10,9;CIPOS95=0,0;CIEND95=0,0;MATEID=122666_1;EVENT=122666;SECONDARY;SU=5;PE=0;SR=5;ALG=PROD;AF=0.0001026;NSAMP=3;MSQ=19.45;RECLASSIFIED;AC=3;AN=29246;NFAM=3
chr1	20814254	20814776	chr1	77870700	77871141	543569	12133.4	-	-	BND	LOW	543569_1	N	[chr1:77871113[N	543569_2	N	[chr1:20814748[N	SVTYPE=BND;POS=20814748;STRANDS=--:13;IMPRECISE;CIPOS=-493,29;CIEND=-412,29;CIPOS95=-115,29;CIEND95=-88,29;MATEID=543569_2;EVENT=543569;SU=13;PE=13;SR=0;ALG=PROD;AF=0.01299;NSAMP=379;MSQ=14.98;AC=380;AN=29246;NFAM=374	SVTYPE=BND;POS=77871113;STRANDS=--:13;IMPRECISE;CIPOS=-412,29;CIEND=-493,29;CIPOS95=-88,29;CIEND95=-115,29;MATEID=543569_1;EVENT=543569;SECONDARY;SU=13;PE=13;SR=0;ALG=PROD;AF=0.01299;NSAMP=379;MSQ=14.98;AC=380;AN=29246;NFAM=374
chr1	20814740	20814757	chr8	22021601	22021620	15557	61512.1	-	+	BND	LOW	15557_1	N	]chr8:22021611]N	15557_2	N	N[chr1:20814753[	SVTYPE=BND;POS=20814753;STRANDS=-+:25;CIPOS=-12,5;CIEND=-10,9;CIPOS95=0,0;CIEND95=0,0;MATEID=15557_2;EVENT=15557;SU=25;PE=15;SR=10;ALG=PROD;AF=0.03262;NSAMP=937;MSQ=36.79;AC=954;AN=29246;NFAM=921	SVTYPE=BND;POS=22021611;STRANDS=-+:25;CIPOS=-10,9;CIEND=-12,5;CIPOS95=0,0;CIEND95=0,0;MATEID=15557_1;EVENT=15557;SECONDARY;SU=25;PE=15;SR=10;ALG=PROD;AF=0.03262;NSAMP=937;MSQ=36.79;AC=954;AN=29246;NFAM=921
chr1	20817260	20817277	chr3	194498485	194498504	10553	10890.2	+	+	BND	LOW	10553_1	N	N]chr3:194498495]	10553_2	N	N]chr1:20817268]	SVTYPE=BND;POS=20817268;STRANDS=++:48;CIPOS=-8,9;CIEND=-10,9;CIPOS95=0,0;CIEND95=0,0;MATEID=10553_2;EVENT=10553;SU=48;PE=18;SR=30;ALG=PROD;AF=0.004684;NSAMP=137;MSQ=44.03;AC=137;AN=29246;NFAM=136	SVTYPE=BND;POS=194498495;STRANDS=++:48;CIPOS=-10,9;CIEND=-8,9;CIPOS95=0,0;CIEND95=0,0;MATEID=10553_1;EVENT=10553;SECONDARY;SU=48;PE=18;SR=30;ALG=PROD;AF=0.004684;NSAMP=137;MSQ=44.03;AC=137;AN=29246;NFAM=136
chr1	20830841	20830853	chr9	81710461	81710469	16681	1232.96	-	-	BND	LOW	16681_1	N	[chr9:81710468[N	16681_2	N	[chr1:20830848[N	SVTYPE=BND;POS=20830848;STRANDS=--:100;CIPOS=-6,6;CIEND=-6,2;CIPOS95=0,0;CIEND95=0,0;MATEID=16681_2;EVENT=16681;SU=100;PE=40;SR=60;ALG=PROD;AF=0.0004445;NSAMP=13;MSQ=94.84;AC=13;AN=29246;NFAM=12	SVTYPE=BND;POS=81710468;STRANDS=--:100;CIPOS=-6,2;CIEND=-6,6;CIPOS95=0,0;CIEND95=0,0;MATEID=16681_1;EVENT=16681;SECONDARY;SU=100;PE=40;SR=60;ALG=PROD;AF=0.0004445;NSAMP=13;MSQ=94.84;AC=13;AN=29246;NFAM=12
chr1	20836835	20836880	chr1	20839078	20839137	122668	1399.82	+	-	DEL	PASS	122668	N	<DEL>	.	.	.	SVTYPE=DEL;POS=20836858;SVLEN=-2250;END=20839108;STRANDS=+-:51;CIPOS=-23,22;CIEND=-30,29;CIPOS95=0,0;CIEND95=0,0;SU=51;PE=33;SR=18;ALG=PROD;AF=6.839e-05;NSAMP=2;MSQ=699.91;AC=2;AN=29246;NFAM=2	.
chr1	20838847	20838856	chr1	20840824	20840833	543570	131.75	-	-	BND	LOW	543570_1	N	[chr1:20840830[N	543570_2	N	[chr1:20838853[N	SVTYPE=BND;POS=20838853;STRANDS=--:7;CIPOS=-5,4;CIEND=-5,4;CIPOS95=0,0;CIEND95=0,0;MATEID=543570_2;EVENT=543570;SU=7;PE=0;SR=7;ALG=PROD;AF=3.419e-05;NSAMP=1;MSQ=131.75;AC=1;AN=29246;NFAM=1	SVTYPE=BND;POS=20840830;STRANDS=--:7;CIPOS=-5,4;CIEND=-5,4;CIPOS95=0,0;CIEND95=0,0;MATEID=543570_1;EVENT=543570;SECONDARY;SU=7;PE=0;SR=7;ALG=PROD;AF=3.419e-05;NSAMP=1;MSQ=131.75;AC=1;AN=29246;NFAM=1
chr1	20842618	20842635	chr1	20842946	20842963	122669	205.09	+	-	BND	LOW	122669_1	N	N[chr1:20842956[	122669_2	N	]chr1:20842627]N	SVTYPE=BND;POS=20842627;STRANDS=+-:4;CIPOS=-9,8;CIEND=-9,8;CIPOS95=0,0;CIEND95=0,0;MATEID=122669_2;EVENT=122669;SU=4;PE=0;SR=4;ALG=PROD;AF=0.0003077;NSAMP=9;MSQ=16.69;RECLASSIFIED;AC=9;AN=29246;NFAM=9	SVTYPE=BND;POS=20842956;STRANDS=+-:4;CIPOS=-9,8;CIEND=-9,8;CIPOS95=0,0;CIEND95=0,0;MATEID=122669_1;EVENT=122669;SECONDARY;SU=4;PE=0;SR=4;ALG=PROD;AF=0.0003077;NSAMP=9;MSQ=16.69;RECLASSIFIED;AC=9;AN=29246;NFAM=9
chr1	20854715	20854774	chr13	85341995	85342054	3004	593.72	+	+	BND	LOW	3004_1	N	N]chr13:85342025]	3004_2	N	N]chr1:20854745]	SVTYPE=BND;POS=20854745;STRANDS=++:10;CIPOS=-30,29;CIEND=-30,29;CIPOS95=0,0;CIEND95=0,0;MATEID=3004_2;EVENT=3004;SU=10;PE=0;SR=10;ALG=PROD;AF=0.001026;NSAMP=30;MSQ=16.81;AC=30;AN=29246;NFAM=30	SVTYPE=BND;POS=85342025;STRANDS=++:10;CIPOS=-30,29;CIEND=-30,29;CIPOS95=0,0;CIEND95=0,0;MATEID=3004_1;EVENT=3004;SECONDARY;SU=10;PE=0;SR=10;ALG=PROD;AF=0.001026;NSAMP=30;MSQ=16.81;AC=30;AN=29246;NFAM=30
chr1	20876182	20876233	chr1	20876291	20876342	122670	353.95	+	-	DEL	PASS	122670	N	<DEL>	.	.	.	SVTYPE=DEL;POS=20876208;SVLEN=-109;END=20876317;STRANDS=+-:11;CIPOS=-26,25;CIEND=-26,25;CIPOS95=0,0;CIEND95=0,0;SU=11;PE=0;SR=11;ALG=PROD;AF=6.839e-05;NSAMP=2;MSQ=176.81;AC=2;AN=29246;NFAM=2	.
chr1	20909233	20909252	chr1	20909346	20909365	122671	281.73	+	-	DEL	PASS	122671	N	<DEL>	.	.	.	SVTYPE=DEL;POS=20909243;SVLEN=-113;END=20909356;STRANDS=+-:10;CIPOS=-10,9;CIEND=-10,9;CIPOS95=0,0;CIEND95=0,0;SU=10;PE=1;SR=9;ALG=PROD;AF=3.419e-05;NSAMP=1;MSQ=281.73;AC=1;AN=29246;NFAM=1	.
chr1	20919866	20919866	chr1	20920026	20920026	122672	241790.0	+	-	BND	LOW	122672_1	N	N[chr1:20920027[	122672_2	N	]chr1:20919866]N	SVTYPE=BND;POS=20919866;STRANDS=+-:6357;CIPOS=0,0;CIEND=0,0;CIPOS95=0,0;CIEND95=0,0;MATEID=122672_2;EVENT=122672;SU=6357;PE=122;SR=6235;ALG=PROD;AF=0.02123;NSAMP=610;MSQ=231.56;RECLASSIFIED;AC=621;AN=29246;NFAM=574	SVTYPE=BND;POS=20920027;STRANDS=+-:6357;CIPOS=0,0;CIEND=0,0;CIPOS95=0,0;CIEND95=0,0;MATEID=122672_1;EVENT=122672;SECONDARY;SU=6357;PE=122;SR=6235;ALG=PROD;AF=0.02123;NSAMP=610;MSQ=231.56;RECLASSIFIED;AC=621;AN=29246;NFAM=574
chr1	20925858	20925877	chr1	20926096	20926115	455744	186.01	-	+	DUP	PASS	455744	N	<DUP>	.	.	.	SVTYPE=DUP;POS=20925868;SVLEN=238;END=20926106;STRANDS=-+:14;CIPOS=-10,9;CIEND=-10,9;CIPOS95=0,0;CIEND95=0,0;SU=14;PE=0;SR=14;ALG=PROD;AF=3.419e-05;NSAMP=1;MSQ=181.65;AC=1;AN=29246;NFAM=1	.
chr1	20931448	20931465	chr12	94868525	94868542	2316	19409.3	+	+	BND	LOW	2316_1	N	N]chr12:94868534]	2316_2	N	N]chr1:20931457]	SVTYPE=BND;POS=20931457;STRANDS=++:32;CIPOS=-9,8;CIEND=-9,8;CIPOS95=0,0;CIEND95=0,0;MATEID=2316_2;EVENT=2316;SU=32;PE=0;SR=32;ALG=PROD;AF=0.01375;NSAMP=402;MSQ=27.6;AC=402;AN=29246;NFAM=401	SVTYPE=BND;POS=94868534;STRANDS=++:32;CIPOS=-9,8;CIEND=-9,8;CIPOS95=0,0;CIEND95=0,0;MATEID=2316_1;EVENT=2316;SECONDARY;SU=32;PE=0;SR=32;ALG=PROD;AF=0.01375;NSAMP=402;MSQ=27.6;AC=402;AN=29246;NFAM=401
chr1	20937956	20938503	chr1	20938963	20939510	543571	17.89	+	+	INV	LOW	543571	N	<INV>	.	.	.	SVTYPE=INV;POS=20937966;SVLEN=1007;END=20938973;STRANDS=++:2,--:2;IMPRECISE;CIPOS=-10,537;CIEND=-10,537;CIPOS95=-1,259;CIEND95=-1,259;SU=4;PE=1;SR=3;ALG=PROD;AF=3.419e-05;NSAMP=1;MSQ=17.85;AC=1;AN=29246;NFAM=1	.
chr1	20938705	20939125	chr1	20939371	20939829	543572	65.54	+	+	INV	LOW	543572	N	<INV>	.	.	.	SVTYPE=INV;POS=20939116;SVLEN=704;END=20939820;STRANDS=++:2,--:4;IMPRECISE;CIPOS=-411,9;CIEND=-449,9;CIPOS95=-139,2;CIEND95=-158,1;SU=6;PE=6;SR=0;ALG=PROD;AF=0.0001026;NSAMP=3;MSQ=21.15;RETAINED;AC=3;AN=29246;NFAM=3	.
chr1	20944441	20944452	chr1	20944806	20944815	122673	602.07	+	-	BND	LOW	122673_1	N	N[chr1:20944815[	122673_2	N	]chr1:20944447]N	SVTYPE=BND;POS=20944447;STRANDS=+-:6;IMPRECISE;CIPOS=-6,5;CIEND=-8,1;CIPOS95=0,1;CIEND95=0,0;MATEID=122673_2;EVENT=122673;SU=6;PE=0;SR=6;ALG=PROD;AF=0.0007864;NSAMP=23;MSQ=17.99;RECLASSIFIED;AC=23;AN=29246;NFAM=23	SVTYPE=BND;POS=20944815;STRANDS=+-:6;IMPRECISE;CIPOS=-8,1;CIEND=-6,5;CIPOS95=0,0;CIEND95=0,1;MATEID=122673_1;EVENT=122673;SECONDARY;SU=6;PE=0;SR=6;ALG=PROD;AF=0.0007864;NSAMP=23;MSQ=17.99;RECLASSIFIED;AC=23;AN=29246;NFAM=23
chr1	20964203	20964216	chr1	20964547	20964560	122675	409.44	+	-	BND	LOW	122675_1	N	N[chr1:20964555[	122675_2	N	]chr1:20964210]N	SVTYPE=BND;POS=20964210;STRANDS=+-:7;CIPOS=-7,6;CIEND=-7,6;CIPOS95=0,0;CIEND95=0,0;MATEID=122675_2;EVENT=122675;SU=7;PE=2;SR=5;ALG=PROD;AF=0.0004445;NSAMP=13;MSQ=15.75;RECLASSIFIED;AC=13;AN=29246;NFAM=13	SVTYPE=BND;POS=20964555;STRANDS=+-:7;CIPOS=-7,6;CIEND=-7,6;CIPOS95=0,0;CIEND95=0,0;MATEID=122675_1;EVENT=122675;SECONDARY;SU=7;PE=2;SR=5;ALG=PROD;AF=0.0004445;NSAMP=13;MSQ=15.75;RECLASSIFIED;AC=13;AN=29246;NFAM=13
chr1	20967696	20968184	chr4	83186975	83187448	11098	107.63	-	+	BND	LOW	11098_1	N	]chr4:83186985]N	11098_2	N	N[chr1:20968176[	SVTYPE=BND;POS=20968176;STRANDS=-+:5;IMPRECISE;CIPOS=-479,9;CIEND=-10,463;CIPOS95=-165,1;CIEND95=-1,160;MATEID=11098_2;EVENT=11098;SU=5;PE=5;SR=0;ALG=PROD;AF=3.419e-05;NSAMP=1;MSQ=104.89;AC=1;AN=29246;NFAM=1	SVTYPE=BND;POS=83186985;STRANDS=-+:5;IMPRECISE;CIPOS=-10,463;CIEND=-479,9;CIPOS95=-1,160;CIEND95=-165,1;MATEID=11098_1;EVENT=11098;SECONDARY;SU=5;PE=5;SR=0;ALG=PROD;AF=3.419e-05;NSAMP=1;MSQ=104.89;AC=1;AN=29246;NFAM=1
chr1	20968162	20968479	chr4	83184004	83184325	11096	530.33	+	-	BND	LOW	11096_1	N	N[chr4:83184297[	11096_2	N	]chr1:20968190]N	SVTYPE=BND;POS=20968190;STRANDS=+-:29;IMPRECISE;CIPOS=-28,289;CIEND=-292,29;CIPOS95=-28,41;CIEND95=-31,29;MATEID=11096_2;EVENT=11096;SU=29;PE=29;SR=0;ALG=PROD;AF=0.0001026;NSAMP=3;MSQ=176.78;AC=3;AN=29246;NFAM=3	SVTYPE=BND;POS=83184297;STRANDS=+-:29;IMPRECISE;CIPOS=-292,29;CIEND=-28,289;CIPOS95=-31,29;CIEND95=-28,41;MATEID=11096_1;EVENT=11096;SECONDARY;SU=29;PE=29;SR=0;ALG=PROD;AF=0.0001026;NSAMP=3;MSQ=176.78;AC=3;AN=29246;NFAM=3
chr1	20970065	20970381	chr1	20971602	20971733	122676	631.95	+	-	DEL	PASS	122676	N	<DEL>	.	.	.	SVTYPE=DEL;POS=20970088;SVLEN=-1616;END=20971704;STRANDS=+-:29;IMPRECISE;CIPOS=-23,293;CIEND=-102,29;CIPOS95=-23,33;CIEND95=-21,21;SU=29;PE=29;SR=0;ALG=PROD;AF=0.0001026;NSAMP=3;MSQ=210.65;AC=3;AN=29246;NFAM=3	.
chr1	20981696	20982477	chr5	164328890	164329578	12901	176.23	+	+	BND	LOW	12901_1	N	N]chr5:164328920]	12901_2	N	N]chr1:20981726]	SVTYPE=BND;POS=20981726;STRANDS=++:4;IMPRECISE;CIPOS=-30,751;CIEND=-30,658;CIPOS95=-30,179;CIEND95=-30,146;MATEID=12901_2;EVENT=12901;SU=4;PE=4;SR=0;ALG=PROD;AF=0.0001026;NSAMP=3;MSQ=50.34;AC=3;AN=29242;NFAM=3	SVTYPE=BND;POS=164328920;STRANDS=++:4;IMPRECISE;CIPOS=-30,658;CIEND=-30,751;CIPOS95=-30,146;CIEND95=-30,179;MATEID=12901_1;EVENT=12901;SECONDARY;SU=4;PE=4;SR=0;ALG=PROD;AF=0.0001026;NSAMP=3;MSQ=50.34;AC=3;AN=29242;NFAM=3
chr1	20996025	20996524	chr16	61055927	61056473	4773	59.61	+	+	BND	LOW	4773_1	N	N]chr16:61055937]	4773_2	N	N]chr1:20996035]	SVTYPE=BND;POS=20996035;STRANDS=++:7;IMPRECISE;CIPOS=-10,489;CIEND=-10,536;CIPOS95=0,98;CIEND95=-1,113;MATEID=4773_2;EVENT=4773;SU=7;PE=7;SR=0;ALG=PROD;AF=3.419e-05;NSAMP=1;MSQ=59.61;AC=1;AN=29246;NFAM=1	SVTYPE=BND;POS=61055937;STRANDS=++:7;IMPRECISE;CIPOS=-10,536;CIEND=-10,489;CIPOS95=-1,113;CIEND95=0,98;MATEID=4773_1;EVENT=4773;SECONDARY;SU=7;PE=7;SR=0;ALG=PROD;AF=3.419e-05;NSAMP=1;MSQ=59.61;AC=1;AN=29246;NFAM=1
chr1	21014036	21014687	chr1	21130268	21130631	455745	56.35	-	+	BND	LOW	455745_1	N	]chr1:21130278]N	455745_2	N	N[chr1:21014679[	SVTYPE=BND;POS=21014679;STRANDS=-+:10;IMPRECISE;CIPOS=-642,9;CIEND=-10,353;CIPOS95=-159,1;CIEND95=-2,84;MATEID=455745_2;EVENT=455745;SU=10;PE=10;SR=0;ALG=PROD;AF=3.419e-05;NSAMP=1;MSQ=56.35;RECLASSIFIED;AC=1;AN=29246;NFAM=1	SVTYPE=BND;POS=21130278;STRANDS=-+:10;IMPRECISE;CIPOS=-10,353;CIEND=-642,9;CIPOS95=-2,84;CIEND95=-159,1;MATEID=455745_1;EVENT=455745;SECONDARY;SU=10;PE=10;SR=0;ALG=PROD;AF=3.419e-05;NSAMP=1;MSQ=56.35;RECLASSIFIED;AC=1;AN=29246;NFAM=1
chr1	21023263	21024323	chr8	43686907	43687940	15708	1199.03	-	-	BND	LOW	15708_1	N	[chr8:43687890[N	15708_2	N	[chr1:21024091[N	SVTYPE=BND;POS=21024091;STRANDS=--:63;IMPRECISE;CIPOS=-827,233;CIEND=-982,51;CIPOS95=-158,158;CIEND95=-177,51;MATEID=15708_2;EVENT=15708;SU=63;PE=63;SR=0;ALG=SUM;AF=0.001231;NSAMP=36;MSQ=22.1;AC=36;AN=29246;NFAM=36	SVTYPE=BND;POS=43687890;STRANDS=--:63;IMPRECISE;CIPOS=-982,51;CIEND=-827,233;CIPOS95=-177,51;CIEND95=-158,158;MATEID=15708_1;EVENT=15708;SECONDARY;SU=63;PE=63;SR=0;ALG=SUM;AF=0.001231;NSAMP=36;MSQ=22.1;AC=36;AN=29246;NFAM=36
chr1	21023642	21024282	chr1	108674949	108675619	122677	39.74	+	-	BND	LOW	122677_1	N	N[chr1:108675611[	122677_2	N	]chr1:21023652]N	SVTYPE=BND;POS=21023652;STRANDS=+-:4;IMPRECISE;CIPOS=-10,630;CIEND=-661,9;CIPOS95=-1,216;CIEND95=-225,1;MATEID=122677_2;EVENT=122677;SU=4;PE=4;SR=0;ALG=PROD;AF=0.0001026;NSAMP=3;MSQ=10.22;RECLASSIFIED;AC=3;AN=29246;NFAM=3	SVTYPE=BND;POS=108675611;STRANDS=+-:4;IMPRECISE;CIPOS=-661,9;CIEND=-10,630;CIPOS95=-225,1;CIEND95=-1,216;MATEID=122677_1;EVENT=122677;SECONDARY;SU=4;PE=4;SR=0;ALG=PROD;AF=0.0001026;NSAMP=3;MSQ=10.22;RECLASSIFIED;AC=3;AN=29246;NFAM=3
chr1	21023661	21023927	chr5	167858437	167858953	12913	4098.23	+	-	BND	LOW	12913_1	N	N[chr5:167858940[	12913_2	N	]chr1:21023691]N	SVTYPE=BND;POS=21023691;STRANDS=+-:38;IMPRECISE;CIPOS=-30,236;CIEND=-502,14;CIPOS95=-28,28;CIEND95=-73,14;MATEID=12913_2;EVENT=12913;SU=38;PE=38;SR=0;ALG=PROD;AF=0.003966;NSAMP=116;MSQ=29.95;AC=116;AN=29246;NFAM=113	SVTYPE=BND;POS=167858940;STRANDS=+-:38;IMPRECISE;CIPOS=-502,14;CIEND=-30,236;CIPOS95=-73,14;CIEND95=-28,28;MATEID=12913_1;EVENT=12913;SECONDARY;SU=38;PE=38;SR=0;ALG=PROD;AF=0.003966;NSAMP=116;MSQ=29.95;AC=116;AN=29246;NFAM=113
chr1	21023672	21024276	chr8	43688069	43688685	15709	96.91	+	+	BND	LOW	15709_1	N	N]chr8:43688079]	15709_2	N	N]chr1:21023682]	SVTYPE=BND;POS=21023682;STRANDS=++:5;IMPRECISE;CIPOS=-10,594;CIEND=-10,606;CIPOS95=-1,187;CIEND95=-1,214;MATEID=15709_2;EVENT=15709;SU=5;PE=5;SR=0;ALG=PROD;AF=0.000171;NSAMP=5;MSQ=13.76;AC=5;AN=29246;NFAM=5	SVTYPE=BND;POS=43688079;STRANDS=++:5;IMPRECISE;CIPOS=-10,606;CIEND=-10,594;CIPOS95=-1,214;CIEND95=-1,187;MATEID=15709_1;EVENT=15709;SECONDARY;SU=5;PE=5;SR=0;ALG=PROD;AF=0.000171;NSAMP=5;MSQ=13.76;AC=5;AN=29246;NFAM=5
chr1	21024744	21025376	chr9	131414413	131414937	17036	576536.0	+	+	BND	LOW	17036_1	N	N]chr9:131414423]	17036_2	N	N]chr1:21024754]	SVTYPE=BND;POS=21024754;STRANDS=++:5;IMPRECISE;CIPOS=-10,622;CIEND=-10,514;CIPOS95=-1,218;CIEND95=-2,152;MATEID=17036_2;EVENT=17036;SU=5;PE=5;SR=0;ALG=PROD;AF=0.2032;NSAMP=5942;MSQ=54.36;AC=5942;AN=29246;NFAM=5532	SVTYPE=BND;POS=131414423;STRANDS=++:5;IMPRECISE;CIPOS=-10,514;CIEND=-10,622;CIPOS95=-2,152;CIEND95=-1,218;MATEID=17036_1;EVENT=17036;SECONDARY;SU=5;PE=5;SR=0;ALG=PROD;AF=0.2032;NSAMP=5942;MSQ=54.36;AC=5942;AN=29246;NFAM=5532
chr1	21026569	21026588	chr1	21026735	21026754	122678	161.98	+	-	DEL	PASS	122678	N	<DEL>	.	.	.	SVTYPE=DEL;POS=21026579;SVLEN=-166;END=21026745;STRANDS=+-:5;CIPOS=-10,9;CIEND=-10,9;CIPOS95=0,0;CIEND95=0,0;SU=5;PE=0;SR=5;ALG=PROD;AF=3.419e-05;NSAMP=1;MSQ=158.74;AC=1;AN=29246;NFAM=1	.
chr1	21036023	21036040	chr1	21036134	21036151	122679	9.85	+	-	BND	LOW	122679_1	N	N[chr1:21036144[	122679_2	N	]chr1:21036032]N	SVTYPE=BND;POS=21036032;STRANDS=+-:4;CIPOS=-9,8;CIEND=-9,8;CIPOS95=0,0;CIEND95=0,0;MATEID=122679_2;EVENT=122679;SU=4;PE=0;SR=4;ALG=PROD;AF=3.419e-05;NSAMP=1;MSQ=9.3;RECLASSIFIED;AC=1;AN=29246;NFAM=1	SVTYPE=BND;POS=21036144;STRANDS=+-:4;CIPOS=-9,8;CIEND=-9,8;CIPOS95=0,0;CIEND95=0,0;MATEID=122679_1;EVENT=122679;SECONDARY;SU=4;PE=0;SR=4;ALG=PROD;AF=3.419e-05;NSAMP=1;MSQ=9.3;RECLASSIFIED;AC=1;AN=29246;NFAM=1
chr1	21039208	21039797	chr18	73311906	73312528	5998	77.33	-	+	BND	LOW	5998_1	N	]chr18:73311916]N	5998_2	N	N[chr1:21039789[	SVTYPE=BND;POS=21039789;STRANDS=-+:5;IMPRECISE;CIPOS=-580,9;CIEND=-10,612;CIPOS95=-171,1;CIEND95=-1,209;MATEID=5998_2;EVENT=5998;SU=5;PE=5;SR=0;ALG=PROD;AF=3.419e-05;NSAMP=1;MSQ=41.51;AC=1;AN=29246;NFAM=1	SVTYPE=BND;POS=73311916;STRANDS=-+:5;IMPRECISE;CIPOS=-10,612;CIEND=-580,9;CIPOS95=-1,209;CIEND95=-171,1;MATEID=5998_1;EVENT=5998;SECONDARY;SU=5;PE=5;SR=0;ALG=PROD;AF=3.419e-05;NSAMP=1;MSQ=41.51;AC=1;AN=29246;NFAM=1
chr1	21039773	21040156	chr18	73311100	73311763	5997	356.63	+	-	BND	LOW	5997_1	N	N[chr18:73311735[	5997_2	N	]chr1:21039800]N	SVTYPE=BND;POS=21039800;STRANDS=+-:17;IMPRECISE;CIPOS=-27,356;CIEND=-634,29;CIPOS95=-27,70;CIEND95=-104,29;MATEID=5997_2;EVENT=5997;SU=17;PE=17;SR=0;ALG=PROD;AF=6.839e-05;NSAMP=2;MSQ=178.18;AC=2;AN=29246;NFAM=2	SVTYPE=BND;POS=73311735;STRANDS=+-:17;IMPRECISE;CIPOS=-634,29;CIEND=-27,356;CIPOS95=-104,29;CIEND95=-27,70;MATEID=5997_1;EVENT=5997;SECONDARY;SU=17;PE=17;SR=0;ALG=PROD;AF=6.839e-05;NSAMP=2;MSQ=178.18;AC=2;AN=29246;NFAM=2
chr1	21043836	21043881	chr1	21045056	21045101	122680	1043.2	+	-	DEL	PASS	122680	N	<DEL>	.	.	.	SVTYPE=DEL;POS=21043859;SVLEN=-1221;END=21045080;STRANDS=+-:45;CIPOS=-23,22;CIEND=-24,21;CIPOS95=0,0;CIEND95=0,0;SU=45;PE=27;SR=18;ALG=PROD;AF=3.419e-05;NSAMP=1;MSQ=614.5;AC=1;AN=29246;NFAM=1	.
chr1	21053072	21053602	chr17	65937604	65938147	5453	153.25	-	+	BND	LOW	5453_1	N	]chr17:65937614]N	5453_2	N	N[chr1:21053594[	SVTYPE=BND;POS=21053594;STRANDS=-+:4;IMPRECISE;CIPOS=-521,9;CIEND=-10,533;CIPOS95=-173,1;CIEND95=-1,183;MATEID=5453_2;EVENT=5453;SU=4;PE=4;SR=0;ALG=PROD;AF=3.421e-05;NSAMP=1;MSQ=14.98;AC=1;AN=29234;NFAM=1	SVTYPE=BND;POS=65937614;STRANDS=-+:4;IMPRECISE;CIPOS=-10,533;CIEND=-521,9;CIPOS95=-1,183;CIEND95=-173,1;MATEID=5453_1;EVENT=5453;SECONDARY;SU=4;PE=4;SR=0;ALG=PROD;AF=3.421e-05;NSAMP=1;MSQ=14.98;AC=1;AN=29234;NFAM=1
chr1	21054205	21054648	chr5	37012653	37013311	12037	64.33	+	+	BND	LOW	12037_1	N	N]chr5:37012663]	12037_2	N	N]chr1:21054215]	SVTYPE=BND;POS=21054215;STRANDS=++:4;IMPRECISE;CIPOS=-10,433;CIEND=-10,648;CIPOS95=-2,151;CIEND95=-1,228;MATEID=12037_2;EVENT=12037;SU=4;PE=4;SR=0;ALG=PROD;AF=6.839e-05;NSAMP=2;MSQ=19.77;AC=2;AN=29246;NFAM=2	SVTYPE=BND;POS=37012663;STRANDS=++:4;IMPRECISE;CIPOS=-10,648;CIEND=-10,433;CIPOS95=-1,228;CIEND95=-2,151;MATEID=12037_1;EVENT=12037;SECONDARY;SU=4;PE=4;SR=0;ALG=PROD;AF=6.839e-05;NSAMP=2;MSQ=19.77;AC=2;AN=29246;NFAM=2
chr1	21054325	21054351	chr5	37012369	37012486	12034	136028.0	-	-	BND	LOW	12034_1	N	[chr5:37012483[N	12034_2	N	[chr1:21054345[N	SVTYPE=BND;POS=21054345;STRANDS=--:11072;IMPRECISE;CIPOS=-19,7;CIEND=-113,4;CIPOS95=-1,1;CIEND95=-3,3;MATEID=12034_2;EVENT=12034;SU=11072;PE=11072;SR=0;ALG=PROD;AF=0.065;NSAMP=1901;MSQ=47.78;RETAINED;AC=1901;AN=29246;NFAM=1874	SVTYPE=BND;POS=37012483;STRANDS=--:11072;IMPRECISE;CIPOS=-113,4;CIEND=-19,7;CIPOS95=-3,3;CIEND95=-1,1;MATEID=12034_1;EVENT=12034;SECONDARY;SU=11072;PE=11072;SR=0;ALG=PROD;AF=0.065;NSAMP=1901;MSQ=47.78;RETAINED;AC=1901;AN=29246;NFAM=1874
chr1	21060714	21060731	chr1	21060807	21060824	122681	26.87	+	-	BND	LOW	122681_1	N	N[chr1:21060817[	122681_2	N	]chr1:21060723]N	SVTYPE=BND;POS=21060723;STRANDS=+-:4;CIPOS=-9,8;CIEND=-9,8;CIPOS95=0,0;CIEND95=0,0;MATEID=122681_2;EVENT=122681;SU=4;PE=0;SR=4;ALG=PROD;AF=3.419e-05;NSAMP=1;MSQ=26.87;RECLASSIFIED;AC=1;AN=29246;NFAM=1	SVTYPE=BND;POS=21060817;STRANDS=+-:4;CIPOS=-9,8;CIEND=-9,8;CIPOS95=0,0;CIEND95=0,0;MATEID=122681_1;EVENT=122681;SECONDARY;SU=4;PE=0;SR=4;ALG=PROD;AF=3.419e-05;NSAMP=1;MSQ=26.87;RECLASSIFIED;AC=1;AN=29246;NFAM=1
chr1	21075563	21075620	chr22	43190241	43190298	9238	323.02	-	+	BND	LOW	9238_1	N	]chr22:43190270]N	9238_2	N	N[chr1:21075593[	SVTYPE=BND;POS=21075593;STRANDS=-+:8;CIPOS=-29,28;CIEND=-29,28;CIPOS95=0,0;CIEND95=0,0;MATEID=9238_2;EVENT=9238;SU=8;PE=0;SR=8;ALG=PROD;AF=0.0003419;NSAMP=10;MSQ=17.02;AC=10;AN=29246;NFAM=10	SVTYPE=BND;POS=43190270;STRANDS=-+:8;CIPOS=-29,28;CIEND=-29,28;CIPOS95=0,0;CIEND95=0,0;MATEID=9238_1;EVENT=9238;SECONDARY;SU=8;PE=0;SR=8;ALG=PROD;AF=0.0003419;NSAMP=10;MSQ=17.02;AC=10;AN=29246;NFAM=10
chr1	21076692	21076711	chr1	21080043	21080058	122683	146.84	+	-	DEL	PASS	122683	N	<DEL>	.	.	.	SVTYPE=DEL;POS=21076702;SVLEN=-3350;END=21080052;STRANDS=+-:8;CIPOS=-10,9;CIEND=-9,6;CIPOS95=0,0;CIEND95=0,0;SU=8;PE=4;SR=4;ALG=PROD;AF=3.419e-05;NSAMP=1;MSQ=146.84;AC=1;AN=29246;NFAM=1	.
chr1	21079475	21079492	chr1	21079794	21079811	122685	248.87	+	-	BND	LOW	122685_1	N	N[chr1:21079804[	122685_2	N	]chr1:21079484]N	SVTYPE=BND;POS=21079484;STRANDS=+-:4;CIPOS=-9,8;CIEND=-9,8;CIPOS95=0,0;CIEND95=0,0;MATEID=122685_2;EVENT=122685;SU=4;PE=0;SR=4;ALG=PROD;AF=0.0002393;NSAMP=7;MSQ=31.08;RECLASSIFIED;AC=7;AN=29246;NFAM=7	SVTYPE=BND;POS=21079804;STRANDS=+-:4;CIPOS=-9,8;CIEND=-9,8;CIPOS95=0,0;CIEND95=0,0;MATEID=122685_1;EVENT=122685;SECONDARY;SU=4;PE=0;SR=4;ALG=PROD;AF=0.0002393;NSAMP=7;MSQ=31.08;RECLASSIFIED;AC=7;AN=29246;NFAM=7
chr1	21083031	21083085	chr17	43350245	43350299	5296	9781.12	+	+	BND	LOW	5296_1	N	N]chr17:43350271]	5296_2	N	N]chr1:21083057]	SVTYPE=BND;POS=21083057;STRANDS=++:8;IMPRECISE;CIPOS=-26,28;CIEND=-26,28;CIPOS95=-1,1;CIEND95=-1,1;MATEID=5296_2;EVENT=5296;SU=8;PE=0;SR=8;ALG=PROD;AF=0.01323;NSAMP=291;MSQ=25.36;AC=387;AN=29246;NFAM=288	SVTYPE=BND;POS=43350271;STRANDS=++:8;IMPRECISE;CIPOS=-26,28;CIEND=-26,28;CIPOS95=-1,1;CIEND95=-1,1;MATEID=5296_1;EVENT=5296;SECONDARY;SU=8;PE=0;SR=8;ALG=PROD;AF=0.01323;NSAMP=291;MSQ=25.36;AC=387;AN=29246;NFAM=288
chr1	21083035	21083635	chr8	109717183	109717724	16047	214.4	+	-	BND	LOW	16047_1	N	N[chr8:109717696[	16047_2	N	]chr1:21083065]N	SVTYPE=BND;POS=21083065;STRANDS=+-:8;IMPRECISE;CIPOS=-30,570;CIEND=-512,29;CIPOS95=-30,104;CIEND95=-94,29;MATEID=16047_2;EVENT=16047;SU=8;PE=8;SR=0;ALG=PROD;AF=6.839e-05;NSAMP=2;MSQ=106.33;AC=2;AN=29246;NFAM=2	SVTYPE=BND;POS=109717696;STRANDS=+-:8;IMPRECISE;CIPOS=-512,29;CIEND=-30,570;CIPOS95=-94,29;CIEND95=-30,104;MATEID=16047_1;EVENT=16047;SECONDARY;SU=8;PE=8;SR=0;ALG=PROD;AF=6.839e-05;NSAMP=2;MSQ=106.33;AC=2;AN=29246;NFAM=2
chr1	21083064	21083443	chr3	130673731	130674123	10171	144.75	+	-	BND	LOW	10171_1	N	N[chr3:130674115[	10171_2	N	]chr1:21083072]N	SVTYPE=BND;POS=21083072;STRANDS=+-:6;IMPRECISE;CIPOS=-8,371;CIEND=-383,9;CIPOS95=0,100;CIEND95=-80,2;MATEID=10171_2;EVENT=10171;SU=6;PE=6;SR=0;ALG=PROD;AF=3.419e-05;NSAMP=1;MSQ=143.84;AC=1;AN=29246;NFAM=1	SVTYPE=BND;POS=130674115;STRANDS=+-:6;IMPRECISE;CIPOS=-383,9;CIEND=-8,371;CIPOS95=-80,2;CIEND95=0,100;MATEID=10171_1;EVENT=10171;SECONDARY;SU=6;PE=6;SR=0;ALG=PROD;AF=3.419e-05;NSAMP=1;MSQ=143.84;AC=1;AN=29246;NFAM=1
chr1	21083492	21083509	chr1	39922875	39922893	122686	3051.1	+	-	BND	LOW	122686_1	N	N[chr1:39922886[	122686_2	N	]chr1:21083501]N	SVTYPE=BND;POS=21083501;STRANDS=+-:4;IMPRECISE;CIPOS=-9,8;CIEND=-10,8;CIPOS95=0,0;CIEND95=-1,0;MATEID=122686_2;EVENT=122686;SU=4;PE=0;SR=4;ALG=PROD;AF=0.004069;NSAMP=119;MSQ=13.97;RECLASSIFIED;AC=119;AN=29246;NFAM=119	SVTYPE=BND;POS=39922886;STRANDS=+-:4;IMPRECISE;CIPOS=-10,8;CIEND=-9,8;CIPOS95=-1,0;CIEND95=0,0;MATEID=122686_1;EVENT=122686;SECONDARY;SU=4;PE=0;SR=4;ALG=PROD;AF=0.004069;NSAMP=119;MSQ=13.97;RECLASSIFIED;AC=119;AN=29246;NFAM=119
chr1	21093507	21093890	chr1	21094545	21094998	455747	109.94	-	+	BND	LOW	455747_1	N	]chr1:21094583]N	455747_2	N	N[chr1:21093842[	SVTYPE=BND;POS=21093842;STRANDS=-+:21;IMPRECISE;CIPOS=-334,49;CIEND=-38,415;CIPOS95=-28,28;CIEND95=-38,79;MATEID=455747_2;EVENT=455747;SU=21;PE=21;SR=0;ALG=PROD;AF=0.000171;NSAMP=5;MSQ=21.08;RECLASSIFIED;AC=5;AN=29246;NFAM=5	SVTYPE=BND;POS=21094583;STRANDS=-+:21;IMPRECISE;CIPOS=-38,415;CIEND=-334,49;CIPOS95=-38,79;CIEND95=-28,28;MATEID=455747_1;EVENT=455747;SECONDARY;SU=21;PE=21;SR=0;ALG=PROD;AF=0.000171;NSAMP=5;MSQ=21.08;RECLASSIFIED;AC=5;AN=29246;NFAM=5
chr1	21094794	21094808	chr5	34428758	34428775	12022	28665.6	+	+	BND	LOW	12022_1	N	N]chr5:34428767]	12022_2	N	N]chr1:21094800]	SVTYPE=BND;POS=21094800;STRANDS=++:84;CIPOS=-6,8;CIEND=-9,8;CIPOS95=0,0;CIEND95=0,0;MATEID=12022_2;EVENT=12022;SU=84;PE=0;SR=84;ALG=PROD;AF=0.02277;NSAMP=666;MSQ=24.92;AC=666;AN=29246;NFAM=659	SVTYPE=BND;POS=34428767;STRANDS=++:84;CIPOS=-9,8;CIEND=-6,8;CIPOS95=0,0;CIEND95=0,0;MATEID=12022_1;EVENT=12022;SECONDARY;SU=84;PE=0;SR=84;ALG=PROD;AF=0.02277;NSAMP=666;MSQ=24.92;AC=666;AN=29246;NFAM=659
chr1	21099290	21099298	chr1	21100267	21100274	122687	329.57	+	-	DEL	PASS	122687	N	<DEL>	.	.	.	SVTYPE=DEL;POS=21099294;SVLEN=-978;END=21100272;STRANDS=+-:16;CIPOS=-4,4;CIEND=-5,2;CIPOS95=0,0;CIEND95=0,0;SU=16;PE=9;SR=7;ALG=PROD;AF=3.419e-05;NSAMP=1;MSQ=329.57;AC=1;AN=29246;NFAM=1	.
chr1	21105211	21105219	chr1	21107955	21107960	455748	147.39	-	+	DUP	PASS	455748	N	<DUP>	.	.	.	SVTYPE=DUP;POS=21105211;SVLEN=2747;END=21107958;STRANDS=-+:21;CIPOS=0,8;CIEND=-3,2;CIPOS95=0,0;CIEND95=0,0;SU=21;PE=11;SR=10;ALG=PROD;AF=3.419e-05;NSAMP=1;MSQ=147.3;AC=1;AN=29246;NFAM=1	.
chr1	21105442	21105459	chr2	128704681	128704698	7488	90501.3	+	+	BND	LOW	7488_1	N	N]chr2:128704690]	7488_2	N	N]chr1:21105451]	SVTYPE=BND;POS=21105451;STRANDS=++:4;CIPOS=-9,8;CIEND=-9,8;CIPOS95=0,0;CIEND95=0,0;MATEID=7488_2;EVENT=7488;SU=4;PE=0;SR=4;ALG=PROD;AF=0.0597;NSAMP=1746;MSQ=33.09;AC=1746;AN=29246;NFAM=1695	SVTYPE=BND;POS=128704690;STRANDS=++:4;CIPOS=-9,8;CIEND=-9,8;CIPOS95=0,0;CIEND95=0,0;MATEID=7488_1;EVENT=7488;SECONDARY;SU=4;PE=0;SR=4;ALG=PROD;AF=0.0597;NSAMP=1746;MSQ=33.09;AC=1746;AN=29246;NFAM=1695
chr1	21107421	21107438	chr1	21109430	21109447	122688	665.28	+	-	DEL	PASS	122688	N	<DEL>	.	.	.	SVTYPE=DEL;POS=21107430;SVLEN=-2009;END=21109439;STRANDS=+-:4;CIPOS=-9,8;CIEND=-9,8;CIPOS95=0,0;CIEND95=0,0;SU=4;PE=0;SR=4;ALG=PROD;AF=3.419e-05;NSAMP=1;MSQ=665.28;AC=1;AN=29246;NFAM=1	.
chr1	21108904	21109214	chr1	21110401	21110822	543574	27.25	+	+	BND	LOW	543574_1	N	N]chr1:21110411]	543574_2	N	N]chr1:21108914]	SVTYPE=BND;POS=21108914;STRANDS=++:5;IMPRECISE;CIPOS=-10,300;CIEND=-10,411;CIPOS95=-2,86;CIEND95=-2,110;MATEID=543574_2;EVENT=543574;SU=5;PE=5;SR=0;ALG=PROD;AF=6.839e-05;NSAMP=2;MSQ=13.48;AC=2;AN=29246;NFAM=2	SVTYPE=BND;POS=21110411;STRANDS=++:5;IMPRECISE;CIPOS=-10,411;CIEND=-10,300;CIPOS95=-2,110;CIEND95=-2,86;MATEID=543574_1;EVENT=543574;SECONDARY;SU=5;PE=5;SR=0;ALG=PROD;AF=6.839e-05;NSAMP=2;MSQ=13.48;AC=2;AN=29246;NFAM=2
chr1	21110728	21110781	chr1	21117131	21117176	122690	1402.7	+	-	DEL	PASS	122690	N	<DEL>	.	.	.	SVTYPE=DEL;POS=21110754;SVLEN=-6401;END=21117155;STRANDS=+-:60;CIPOS=-26,27;CIEND=-24,21;CIPOS95=0,0;CIEND95=0,0;SU=60;PE=38;SR=22;ALG=PROD;AF=0.0001026;NSAMP=3;MSQ=467.57;AC=3;AN=29246;NFAM=3	.
chr1	21129062	21129068	chr1	21129134	21129140	122691	7767.85	+	-	BND	LOW	122691_1	N	N[chr1:21129138[	122691_2	N	]chr1:21129065]N	SVTYPE=BND;POS=21129065;STRANDS=+-:157;CIPOS=-3,3;CIEND=-3,3;CIPOS95=0,0;CIEND95=0,0;MATEID=122691_2;EVENT=122691;SU=157;PE=1;SR=156;ALG=PROD;AF=0.0006497;NSAMP=19;MSQ=224.61;RECLASSIFIED;AC=19;AN=29246;NFAM=18	SVTYPE=BND;POS=21129138;STRANDS=+-:157;CIPOS=-3,3;CIEND=-3,3;CIPOS95=0,0;CIEND95=0,0;MATEID=122691_1;EVENT=122691;SECONDARY;SU=157;PE=1;SR=156;ALG=PROD;AF=0.0006497;NSAMP=19;MSQ=224.61;RECLASSIFIED;AC=19;AN=29246;NFAM=18
chr1	21144144	21144152	chr1	21144242	21144250	543575	48.5	-	-	BND	LOW	543575_1	N	[chr1:21144248[N	543575_2	N	[chr1:21144150[N	SVTYPE=BND;POS=21144150;STRANDS=--:9;CIPOS=-5,3;CIEND=-5,3;CIPOS95=0,0;CIEND95=0,0;MATEID=543575_2;EVENT=543575;SU=9;PE=1;SR=8;ALG=PROD;AF=0.0001368;NSAMP=4;MSQ=11.19;AC=4;AN=29246;NFAM=4	SVTYPE=BND;POS=21144248;STRANDS=--:9;CIPOS=-5,3;CIEND=-5,3;CIPOS95=0,0;CIEND95=0,0;MATEID=543575_1;EVENT=543575;SECONDARY;SU=9;PE=1;SR=8;ALG=PROD;AF=0.0001368;NSAMP=4;MSQ=11.19;AC=4;AN=29246;NFAM=4
chr1	21153565	21153584	chr1	21158286	21158305	122693	350.74	+	-	DEL	PASS	122693	N	<DEL>	.	.	.	SVTYPE=DEL;POS=21153575;SVLEN=-4721;END=21158296;STRANDS=+-:16;CIPOS=-10,9;CIEND=-10,9;CIPOS95=0,0;CIEND95=0,0;SU=16;PE=6;SR=10;ALG=PROD;AF=3.419e-05;NSAMP=1;MSQ=350.74;AC=1;AN=29246;NFAM=1	.
chr1	21172733	21172735	chr1	21172814	21172816	122695	15205.7	+	-	BND	LOW	122695_1	N	N[chr1:21172816[	122695_2	N	]chr1:21172734]N	SVTYPE=BND;POS=21172734;STRANDS=+-:518;CIPOS=-1,1;CIEND=-1,1;CIPOS95=0,0;CIEND95=0,0;MATEID=122695_2;EVENT=122695;SU=518;PE=2;SR=516;ALG=PROD;AF=0.002188;NSAMP=64;MSQ=205.03;RECLASSIFIED;AC=64;AN=29246;NFAM=64	SVTYPE=BND;POS=21172816;STRANDS=+-:518;CIPOS=-1,1;CIEND=-1,1;CIPOS95=0,0;CIEND95=0,0;MATEID=122695_1;EVENT=122695;SECONDARY;SU=518;PE=2;SR=516;ALG=PROD;AF=0.002188;NSAMP=64;MSQ=205.03;RECLASSIFIED;AC=64;AN=29246;NFAM=64
chr1	21176203	21176367	chr1	21176545	21176640	122696	3521.35	+	-	BND	LOW	122696_1	N	N[chr1:21176594[	122696_2	N	]chr1:21176319]N	SVTYPE=BND;POS=21176319;STRANDS=+-:16;IMPRECISE;CIPOS=-116,48;CIEND=-48,47;CIPOS95=-75,48;CIEND95=-4,4;MATEID=122696_2;EVENT=122696;SU=16;PE=0;SR=16;ALG=SUM;AF=0.000246;NSAMP=7;MSQ=10.4;RETAINED;RECLASSIFIED;AC=7;AN=28450;NFAM=7	SVTYPE=BND;POS=21176594;STRANDS=+-:16;IMPRECISE;CIPOS=-48,47;CIEND=-116,48;CIPOS95=-4,4;CIEND95=-75,48;MATEID=122696_1;EVENT=122696;SECONDARY;SU=16;PE=0;SR=16;ALG=SUM;AF=0.000246;NSAMP=7;MSQ=10.4;RETAINED;RECLASSIFIED;AC=7;AN=28450;NFAM=7
chr1	21176600	21176616	chr22	47379375	47379391	9260	103891.0	+	+	BND	LOW	9260_1	N	N]chr22:47379382]	9260_2	N	N]chr1:21176607]	SVTYPE=BND;POS=21176607;STRANDS=++:4;IMPRECISE;CIPOS=-7,9;CIEND=-7,9;CIPOS95=0,1;CIEND95=0,1;MATEID=9260_2;EVENT=9260;SU=4;PE=0;SR=4;ALG=PROD;AF=0.06261;NSAMP=1831;MSQ=34.74;AC=1831;AN=29246;NFAM=1777	SVTYPE=BND;POS=47379382;STRANDS=++:4;IMPRECISE;CIPOS=-7,9;CIEND=-7,9;CIPOS95=0,1;CIEND95=0,1;MATEID=9260_1;EVENT=9260;SECONDARY;SU=4;PE=0;SR=4;ALG=PROD;AF=0.06261;NSAMP=1831;MSQ=34.74;AC=1831;AN=29246;NFAM=1777
chr1	21176601	21176618	chr1	108560130	108560147	543576	2779.02	+	+	BND	LOW	543576_1	N	N]chr1:108560139]	543576_2	N	N]chr1:21176610]	SVTYPE=BND;POS=21176610;STRANDS=++:4;CIPOS=-9,8;CIEND=-9,8;CIPOS95=0,0;CIEND95=0,0;MATEID=543576_2;EVENT=543576;SU=4;PE=0;SR=4;ALG=PROD;AF=0.0001044;NSAMP=3;MSQ=56.76;AC=3;AN=28738;NFAM=3	SVTYPE=BND;POS=108560139;STRANDS=++:4;CIPOS=-9,8;CIEND=-9,8;CIPOS95=0,0;CIEND95=0,0;MATEID=543576_1;EVENT=543576;SECONDARY;SU=4;PE=0;SR=4;ALG=PROD;AF=0.0001044;NSAMP=3;MSQ=56.76;AC=3;AN=28738;NFAM=3
chr1	21178218	21178462	chr1	21187070	21187415	455750	363.72	-	+	DUP	PASS	455750	N	<DUP>	.	.	.	SVTYPE=DUP;POS=21178435;SVLEN=8665;END=21187100;STRANDS=-+:48;IMPRECISE;CIPOS=-217,27;CIEND=-30,315;CIPOS95=-17,17;CIEND95=-22,22;SU=48;PE=48;SR=0;ALG=PROD;AF=0.0001368;NSAMP=4;MSQ=74.04;AC=4;AN=29246;NFAM=4	.
chr1	21179671	21180221	chr11	89438078	89438801	1171	766.36	+	-	BND	LOW	1171_1	N	N[chr11:89438793[	1171_2	N	]chr1:21179681]N	SVTYPE=BND;POS=21179681;STRANDS=+-:4;IMPRECISE;CIPOS=-10,540;CIEND=-714,9;CIPOS95=-2,164;CIEND95=-233,0;MATEID=1171_2;EVENT=1171;SU=4;PE=4;SR=0;ALG=PROD;AF=0.001163;NSAMP=34;MSQ=18.24;AC=34;AN=29246;NFAM=34	SVTYPE=BND;POS=89438793;STRANDS=+-:4;IMPRECISE;CIPOS=-714,9;CIEND=-10,540;CIPOS95=-233,0;CIEND95=-2,164;MATEID=1171_1;EVENT=1171;SECONDARY;SU=4;PE=4;SR=0;ALG=PROD;AF=0.001163;NSAMP=34;MSQ=18.24;AC=34;AN=29246;NFAM=34
chr1	21179737	21179784	chr1	21192810	21192861	122701	748.55	+	-	DEL	PASS	122701	N	<DEL>	.	.	.	SVTYPE=DEL;POS=21179761;SVLEN=-13075;END=21192836;STRANDS=+-:31;CIPOS=-24,23;CIEND=-26,25;CIPOS95=0,0;CIEND95=0,0;SU=31;PE=18;SR=13;ALG=PROD;AF=0.0001026;NSAMP=2;MSQ=374.27;AC=3;AN=29246;NFAM=2	.
chr1	21179757	21180249	chr2	43515284	43515957	6982	17027.8	+	+	BND	LOW	6982_1	N	N]chr2:43515314]	6982_2	N	N]chr1:21179787]	SVTYPE=BND;POS=21179787;STRANDS=++:8;IMPRECISE;CIPOS=-30,462;CIEND=-30,643;CIPOS95=-30,99;CIEND95=-30,181;MATEID=6982_2;EVENT=6982;SU=8;PE=8;SR=0;ALG=PROD;AF=0.01546;NSAMP=449;MSQ=20.16;AC=451;AN=29180;NFAM=443	SVTYPE=BND;POS=43515314;STRANDS=++:8;IMPRECISE;CIPOS=-30,643;CIEND=-30,462;CIPOS95=-30,181;CIEND95=-30,99;MATEID=6982_1;EVENT=6982;SECONDARY;SU=8;PE=8;SR=0;ALG=PROD;AF=0.01546;NSAMP=449;MSQ=20.16;AC=451;AN=29180;NFAM=443
chr1	21179790	21179808	chr8	17882932	17882951	15519	6313.66	-	-	BND	LOW	15519_1	N	[chr8:17882943[N	15519_2	N	[chr1:21179801[N	SVTYPE=BND;POS=21179801;STRANDS=--:4;IMPRECISE;CIPOS=-10,8;CIEND=-10,9;CIPOS95=-1,0;CIEND95=-1,1;MATEID=15519_2;EVENT=15519;SU=4;PE=1;SR=3;ALG=PROD;AF=0.005888;NSAMP=158;MSQ=19.2;AC=172;AN=29212;NFAM=157	SVTYPE=BND;POS=17882943;STRANDS=--:4;IMPRECISE;CIPOS=-10,9;CIEND=-10,8;CIPOS95=-1,1;CIEND95=-1,0;MATEID=15519_1;EVENT=15519;SECONDARY;SU=4;PE=1;SR=3;ALG=PROD;AF=0.005888;NSAMP=158;MSQ=19.2;AC=172;AN=29212;NFAM=157
chr1	21179790	21179809	chr8	26243180	26243199	15604	26001.2	-	-	BND	LOW	15604_1	N	[chr8:26243191[N	15604_2	N	[chr1:21179801[N	SVTYPE=BND;POS=21179801;STRANDS=--:17;CIPOS=-10,9;CIEND=-10,9;CIPOS95=0,0;CIEND95=0,0;MATEID=15604_2;EVENT=15604;SU=17;PE=0;SR=17;ALG=PROD;AF=0.02618;NSAMP=690;MSQ=30.38;AC=765;AN=29220;NFAM=683	SVTYPE=BND;POS=26243191;STRANDS=--:17;CIPOS=-10,9;CIEND=-10,9;CIPOS95=0,0;CIEND95=0,0;MATEID=15604_1;EVENT=15604;SECONDARY;SU=17;PE=0;SR=17;ALG=PROD;AF=0.02618;NSAMP=690;MSQ=30.38;AC=765;AN=29220;NFAM=683
chr1	21179791	21179808	chr10	14629433	14629450	274	24412.2	-	+	BND	LOW	274_1	N	]chr10:14629442]N	274_2	N	N[chr1:21179801[	SVTYPE=BND;POS=21179801;STRANDS=-+:4;CIPOS=-9,8;CIEND=-9,8;CIPOS95=0,0;CIEND95=0,0;MATEID=274_2;EVENT=274;SU=4;PE=0;SR=4;ALG=PROD;AF=0.02726;NSAMP=716;MSQ=28.41;AC=797;AN=29240;NFAM=706	SVTYPE=BND;POS=14629442;STRANDS=-+:4;CIPOS=-9,8;CIEND=-9,8;CIPOS95=0,0;CIEND95=0,0;MATEID=274_1;EVENT=274;SECONDARY;SU=4;PE=0;SR=4;ALG=PROD;AF=0.02726;NSAMP=716;MSQ=28.41;AC=797;AN=29240;NFAM=706
chr1	21179842	21179861	chr1	21182812	21182817	122700	914.72	+	-	BND	LOW	122700_1	N	N[chr1:21182813[	122700_2	N	]chr1:21179852]N	SVTYPE=BND;POS=21179852;STRANDS=+-:9;IMPRECISE;CIPOS=-10,9;CIEND=0,5;CIPOS95=0,0;CIEND95=0,1;MATEID=122700_2;EVENT=122700;SU=9;PE=5;SR=4;ALG=PROD;AF=0.001265;NSAMP=37;MSQ=16.19;RECLASSIFIED;AC=37;AN=29246;NFAM=37	SVTYPE=BND;POS=21182813;STRANDS=+-:9;IMPRECISE;CIPOS=0,5;CIEND=-10,9;CIPOS95=0,1;CIEND95=0,0;MATEID=122700_1;EVENT=122700;SECONDARY;SU=9;PE=5;SR=4;ALG=PROD;AF=0.001265;NSAMP=37;MSQ=16.19;RECLASSIFIED;AC=37;AN=29246;NFAM=37
chr1	21180061	21180080	chr3	3370883	3370934	9331	250140.0	-	+	BND	LOW	9331_1	N	]chr3:3370929]N	9331_2	N	N[chr1:21180072[	SVTYPE=BND;POS=21180072;STRANDS=-+:22;IMPRECISE;CIPOS=-10,9;CIEND=-46,5;CIPOS95=0,0;CIEND95=-1,1;MATEID=9331_2;EVENT=9331;SU=22;PE=6;SR=16;ALG=PROD;AF=0.1765;NSAMP=4930;MSQ=28.44;AC=5157;AN=29224;NFAM=4701	SVTYPE=BND;POS=3370929;STRANDS=-+:22;IMPRECISE;CIPOS=-46,5;CIEND=-10,9;CIPOS95=-1,1;CIEND95=0,0;MATEID=9331_1;EVENT=9331;SECONDARY;SU=22;PE=6;SR=16;ALG=PROD;AF=0.1765;NSAMP=4930;MSQ=28.44;AC=5157;AN=29224;NFAM=4701
chr1	21180067	21180075	chr3	53691934	53691942	9656	223947.0	-	+	BND	LOW	9656_1	N	]chr3:53691938]N	9656_2	N	N[chr1:21180072[	SVTYPE=BND;POS=21180072;STRANDS=-+:175;CIPOS=-4,4;CIEND=-4,4;CIPOS95=0,0;CIEND95=0,0;MATEID=9656_2;EVENT=9656;SU=175;PE=0;SR=175;ALG=PROD;AF=0.1448;NSAMP=4223;MSQ=31.39;AC=4233;AN=29242;NFAM=4052	SVTYPE=BND;POS=53691938;STRANDS=-+:175;CIPOS=-4,4;CIEND=-4,4;CIPOS95=0,0;CIEND95=0,0;MATEID=9656_1;EVENT=9656;SECONDARY;SU=175;PE=0;SR=175;ALG=PROD;AF=0.1448;NSAMP=4223;MSQ=31.39;AC=4233;AN=29242;NFAM=4052
chr1	21180081	21180092	chr1	21181093	21181112	122703	542.54	+	-	BND	PASS	122703_1	N	N[chr1:21181104[	122703_2	N	]chr1:21180085]N	SVTYPE=BND;POS=21180085;STRANDS=+-:20;CIPOS=-4,7;CIEND=-10,9;CIPOS95=0,0;CIEND95=0,0;MATEID=122703_2;EVENT=122703;SU=20;PE=16;SR=4;ALG=PROD;AF=3.419e-05;NSAMP=1;MSQ=542.54;RECLASSIFIED;AC=1;AN=29246;NFAM=1	SVTYPE=BND;POS=21181104;STRANDS=+-:20;CIPOS=-10,9;CIEND=-4,7;CIPOS95=0,0;CIEND95=0,0;MATEID=122703_1;EVENT=122703;SECONDARY;SU=20;PE=16;SR=4;ALG=PROD;AF=3.419e-05;NSAMP=1;MSQ=542.54;RECLASSIFIED;AC=1;AN=29246;NFAM=1
chr1	21180123	21180134	chr1	21180180	21180191	122702	1632.36	+	-	BND	LOW	122702_1	N	N[chr1:21180187[	122702_2	N	]chr1:21180129]N	SVTYPE=BND;POS=21180129;STRANDS=+-:6;CIPOS=-6,5;CIEND=-6,5;CIPOS95=0,0;CIEND95=0,0;MATEID=122702_2;EVENT=122702;SU=6;PE=0;SR=6;ALG=PROD;AF=0.002223;NSAMP=65;MSQ=18.65;RECLASSIFIED;AC=65;AN=29246;NFAM=65	SVTYPE=BND;POS=21180187;STRANDS=+-:6;CIPOS=-6,5;CIEND=-6,5;CIPOS95=0,0;CIEND95=0,0;MATEID=122702_1;EVENT=122702;SECONDARY;SU=6;PE=0;SR=6;ALG=PROD;AF=0.002223;NSAMP=65;MSQ=18.65;RECLASSIFIED;AC=65;AN=29246;NFAM=65
chr1	21180135	21180194	chr4	160356549	160356586	11582	4758.29	+	-	BND	LOW	11582_1	N	N[chr4:160356580[	11582_2	N	]chr1:21180165]N	SVTYPE=BND;POS=21180165;STRANDS=+-:8;IMPRECISE;CIPOS=-30,29;CIEND=-30,7;CIPOS95=-3,3;CIEND95=-25,7;MATEID=11582_2;EVENT=11582;SU=8;PE=7;SR=1;ALG=PROD;AF=0.005026;NSAMP=147;MSQ=23.04;AC=147;AN=29246;NFAM=147	SVTYPE=BND;POS=160356580;STRANDS=+-:8;IMPRECISE;CIPOS=-30,7;CIEND=-30,29;CIPOS95=-25,7;CIEND95=-3,3;MATEID=11582_1;EVENT=11582;SECONDARY;SU=8;PE=7;SR=1;ALG=PROD;AF=0.005026;NSAMP=147;MSQ=23.04;AC=147;AN=29246;NFAM=147
chr1	21180296	21180353	chr1	21180561	21180617	122704	243.91	+	-	BND	LOW	122704_1	N	N[chr1:21180592[	122704_2	N	]chr1:21180325]N	SVTYPE=BND;POS=21180325;STRANDS=+-:9;CIPOS=-29,28;CIEND=-30,26;CIPOS95=0,0;CIEND95=0,0;MATEID=122704_2;EVENT=122704;SU=9;PE=0;SR=9;ALG=PROD;AF=0.0001368;NSAMP=4;MSQ=53.29;RECLASSIFIED;AC=4;AN=29246;NFAM=4	SVTYPE=BND;POS=21180592;STRANDS=+-:9;CIPOS=-30,26;CIEND=-29,28;CIPOS95=0,0;CIEND95=0,0;MATEID=122704_1;EVENT=122704;SECONDARY;SU=9;PE=0;SR=9;ALG=PROD;AF=0.0001368;NSAMP=4;MSQ=53.29;RECLASSIFIED;AC=4;AN=29246;NFAM=4
chr1	21180367	21180386	chr1	21183514	21183533	122705	515.3	+	-	DEL	PASS	122705	N	<DEL>	.	.	.	SVTYPE=DEL;POS=21180377;SVLEN=-3147;END=21183524;STRANDS=+-:15;IMPRECISE;CIPOS=-10,9;CIEND=-10,9;CIPOS95=-1,1;CIEND95=-1,0;SU=15;PE=12;SR=3;ALG=PROD;AF=3.419e-05;NSAMP=1;MSQ=515.3;AC=1;AN=29246;NFAM=1	.
chr1	21186240	21186259	chr1	21186831	21186850	543577	23.83	+	+	INV	LOW	543577	N	<INV>	.	.	.	SVTYPE=INV;POS=21186250;SVLEN=591;END=21186841;STRANDS=++:2,--:4;IMPRECISE;CIPOS=-10,9;CIEND=-10,9;CIPOS95=-3,3;CIEND95=-3,1;SU=6;PE=5;SR=1;ALG=PROD;AF=3.419e-05;NSAMP=1;MSQ=23.81;AC=1;AN=29246;NFAM=1	.
chr1	21195723	21195740	chr1	21196000	21196017	122706	258.92	+	-	BND	LOW	122706_1	N	N[chr1:21196010[	122706_2	N	]chr1:21195732]N	SVTYPE=BND;POS=21195732;STRANDS=+-:22;CIPOS=-9,8;CIEND=-9,8;CIPOS95=0,0;CIEND95=0,0;MATEID=122706_2;EVENT=122706;SU=22;PE=0;SR=22;ALG=PROD;AF=0.0001026;NSAMP=3;MSQ=19.97;RECLASSIFIED;AC=3;AN=29246;NFAM=3	SVTYPE=BND;POS=21196010;STRANDS=+-:22;CIPOS=-9,8;CIEND=-9,8;CIPOS95=0,0;CIEND95=0,0;MATEID=122706_1;EVENT=122706;SECONDARY;SU=22;PE=0;SR=22;ALG=PROD;AF=0.0001026;NSAMP=3;MSQ=19.97;RECLASSIFIED;AC=3;AN=29246;NFAM=3
chr1	21197143	21197162	chr1	41561758	41561777	455751	5144.49	-	+	BND	LOW	455751_1	N	]chr1:41561768]N	455751_2	N	N[chr1:21197154[	SVTYPE=BND;POS=21197154;STRANDS=-+:23;CIPOS=-10,9;CIEND=-10,9;CIPOS95=0,0;CIEND95=0,0;MATEID=455751_2;EVENT=455751;SU=23;PE=0;SR=23;ALG=PROD;AF=0.009437;NSAMP=276;MSQ=11.89;RECLASSIFIED;AC=276;AN=29246;NFAM=276	SVTYPE=BND;POS=41561768;STRANDS=-+:23;CIPOS=-10,9;CIEND=-10,9;CIPOS95=0,0;CIEND95=0,0;MATEID=455751_1;EVENT=455751;SECONDARY;SU=23;PE=0;SR=23;ALG=PROD;AF=0.009437;NSAMP=276;MSQ=11.89;RECLASSIFIED;AC=276;AN=29246;NFAM=276
chr1	21199720	21199729	chr1	21199777	21199786	122707	158.95	+	-	DEL	PASS	122707	N	<DEL>	.	.	.	SVTYPE=DEL;POS=21199725;SVLEN=-57;END=21199782;STRANDS=+-:7;CIPOS=-5,4;CIEND=-5,4;CIPOS95=0,0;CIEND95=0,0;SU=7;PE=0;SR=7;ALG=PROD;AF=3.419e-05;NSAMP=1;MSQ=158.87;AC=1;AN=29246;NFAM=1	.
chr1	21202210	21202267	chr1	21202363	21202420	122708	103.13	+	-	BND	LOW	122708_1	N	N[chr1:21202393[	122708_2	N	]chr1:21202239]N	SVTYPE=BND;POS=21202239;STRANDS=+-:8;CIPOS=-29,28;CIEND=-29,28;CIPOS95=0,0;CIEND95=0,0;MATEID=122708_2;EVENT=122708;SU=8;PE=0;SR=8;ALG=PROD;AF=0.0001368;NSAMP=4;MSQ=24.04;RECLASSIFIED;AC=4;AN=29246;NFAM=4	SVTYPE=BND;POS=21202393;STRANDS=+-:8;CIPOS=-29,28;CIEND=-29,28;CIPOS95=0,0;CIEND95=0,0;MATEID=122708_1;EVENT=122708;SECONDARY;SU=8;PE=0;SR=8;ALG=PROD;AF=0.0001368;NSAMP=4;MSQ=24.04;RECLASSIFIED;AC=4;AN=29246;NFAM=4
chr1	21203906	21203906	chr1	21204739	21204739	543578	1.05335e+06	+	+	INV	PASS	543578	N	<INV>	.	.	.	SVTYPE=INV;POS=21203906;SVLEN=833;END=21204739;STRANDS=++:25880,--:20032;CIPOS=0,0;CIEND=0,0;CIPOS95=0,0;CIEND95=0,0;SU=45912;PE=40475;SR=5437;AF=0.02876;NSAMP=823;MSQ=676.88;AC=841;AN=29246;NFAM=792	.
chr1	21204343	21204347	chr1	21204672	21205009	543579	289835.0	+	+	BND	LOW	543579_1	N	N]chr1:21204682]	543579_2	N	N]chr1:21204347]	SVTYPE=BND;POS=21204347;STRANDS=++:6;IMPRECISE;CIPOS=-4,0;CIEND=-10,327;CIPOS95=-4,0;CIEND95=-2,74;MATEID=543579_2;EVENT=543579;SU=6;PE=6;SR=0;ALG=PROD;AF=0.02496;NSAMP=730;MSQ=181.4;AC=730;AN=29246;NFAM=700	SVTYPE=BND;POS=21204682;STRANDS=++:6;IMPRECISE;CIPOS=-10,327;CIEND=-4,0;CIPOS95=-2,74;CIEND95=-4,0;MATEID=543579_1;EVENT=543579;SECONDARY;SU=6;PE=6;SR=0;ALG=PROD;AF=0.02496;NSAMP=730;MSQ=181.4;AC=730;AN=29246;NFAM=700
chr1	21206936	21206953	chr5	142715176	142715193	12759	3740.9	-	+	BND	LOW	12759_1	N	]chr5:142715185]N	12759_2	N	N[chr1:21206946[	SVTYPE=BND;POS=21206946;STRANDS=-+:4;CIPOS=-9,8;CIEND=-9,8;CIPOS95=0,0;CIEND95=0,0;MATEID=12759_2;EVENT=12759;SU=4;PE=0;SR=4;ALG=PROD;AF=0.004342;NSAMP=127;MSQ=21.77;AC=127;AN=29246;NFAM=127	SVTYPE=BND;POS=142715185;STRANDS=-+:4;CIPOS=-9,8;CIEND=-9,8;CIPOS95=0,0;CIEND95=0,0;MATEID=12759_1;EVENT=12759;SECONDARY;SU=4;PE=0;SR=4;ALG=PROD;AF=0.004342;NSAMP=127;MSQ=21.77;AC=127;AN=29246;NFAM=127
chr1	21209973	21210520	chr1	21211005	21211540	455752	34.61	-	+	BND	LOW	455752_1	N	]chr1:21211015]N	455752_2	N	N[chr1:21210512[	SVTYPE=BND;POS=21210512;STRANDS=-+:4;IMPRECISE;CIPOS=-538,9;CIEND=-10,525;CIPOS95=-132,2;CIEND95=-2,125;MATEID=455752_2;EVENT=455752;SU=4;PE=4;SR=0;ALG=PROD;AF=3.419e-05;NSAMP=1;MSQ=10.1;RECLASSIFIED;AC=1;AN=29246;NFAM=1	SVTYPE=BND;POS=21211015;STRANDS=-+:4;IMPRECISE;CIPOS=-10,525;CIEND=-538,9;CIPOS95=-2,125;CIEND95=-132,2;MATEID=455752_1;EVENT=455752;SECONDARY;SU=4;PE=4;SR=0;ALG=PROD;AF=3.419e-05;NSAMP=1;MSQ=10.1;RECLASSIFIED;AC=1;AN=29246;NFAM=1
chr1	21210430	21210434	chr1	21210837	21210839	122709	64147.6	+	-	BND	LOW	122709_1	N	N[chr1:21210839[	122709_2	N	]chr1:21210432]N	SVTYPE=BND;POS=21210432;STRANDS=+-:674;CIPOS=-2,2;CIEND=-1,1;CIPOS95=0,0;CIEND95=0,0;MATEID=122709_2;EVENT=122709;SU=674;PE=288;SR=386;ALG=PROD;AF=0.03905;NSAMP=899;MSQ=53.57;RECLASSIFIED;AC=1142;AN=29246;NFAM=889	SVTYPE=BND;POS=21210839;STRANDS=+-:674;CIPOS=-1,1;CIEND=-2,2;CIPOS95=0,0;CIEND95=0,0;MATEID=122709_1;EVENT=122709;SECONDARY;SU=674;PE=288;SR=386;ALG=PROD;AF=0.03905;NSAMP=899;MSQ=53.57;RECLASSIFIED;AC=1142;AN=29246;NFAM=889
chr1	21213213	21213230	chr1	21213509	21213526	122710	976.03	+	-	BND	LOW	122710_1	N	N[chr1:21213519[	122710_2	N	]chr1:21213222]N	SVTYPE=BND;POS=21213222;STRANDS=+-:43;CIPOS=-9,8;CIEND=-9,8;CIPOS95=0,0;CIEND95=0,0;MATEID=122710_2;EVENT=122710;SU=43;PE=0;SR=43;ALG=PROD;AF=0.0004103;NSAMP=12;MSQ=12.9;RECLASSIFIED;AC=12;AN=29246;NFAM=12	SVTYPE=BND;POS=21213519;STRANDS=+-:43;CIPOS=-9,8;CIEND=-9,8;CIPOS95=0,0;CIEND95=0,0;MATEID=122710_1;EVENT=122710;SECONDARY;SU=43;PE=0;SR=43;ALG=PROD;AF=0.0004103;NSAMP=12;MSQ=12.9;RECLASSIFIED;AC=12;AN=29246;NFAM=12
chr1	21213658	21213676	chr1	21214575	21214594	543580	20.76	-	-	BND	LOW	543580_1	N	[chr1:21214586[N	543580_2	N	[chr1:21213669[N	SVTYPE=BND;POS=21213669;STRANDS=--:4;IMPRECISE;CIPOS=-10,8;CIEND=-10,9;CIPOS95=-1,0;CIEND95=-1,1;MATEID=543580_2;EVENT=543580;SU=4;PE=1;SR=3;ALG=PROD;AF=3.419e-05;NSAMP=1;MSQ=20.76;AC=1;AN=29246;NFAM=1	SVTYPE=BND;POS=21214586;STRANDS=--:4;IMPRECISE;CIPOS=-10,9;CIEND=-10,8;CIPOS95=-1,1;CIEND95=-1,0;MATEID=543580_1;EVENT=543580;SECONDARY;SU=4;PE=1;SR=3;ALG=PROD;AF=3.419e-05;NSAMP=1;MSQ=20.76;AC=1;AN=29246;NFAM=1
chr1	21213759	21213778	chr1	21214564	21214582	543581	233.63	+	+	BND	LOW	543581_1	N	N]chr1:21214573]	543581_2	N	N]chr1:21213769]	SVTYPE=BND;POS=21213769;STRANDS=++:11;IMPRECISE;CIPOS=-10,9;CIEND=-9,9;CIPOS95=-1,3;CIEND95=-1,3;MATEID=543581_2;EVENT=543581;SU=11;PE=10;SR=1;ALG=PROD;AF=3.419e-05;NSAMP=1;MSQ=233.63;AC=1;AN=29246;NFAM=1	SVTYPE=BND;POS=21214573;STRANDS=++:11;IMPRECISE;CIPOS=-9,9;CIEND=-10,9;CIPOS95=-1,3;CIEND95=-1,3;MATEID=543581_1;EVENT=543581;SECONDARY;SU=11;PE=10;SR=1;ALG=PROD;AF=3.419e-05;NSAMP=1;MSQ=233.63;AC=1;AN=29246;NFAM=1
chr1	21214287	21214305	chr1	21214353	21214366	122711	1226.55	+	-	DEL	PASS	122711	N	<DEL>	.	.	.	SVTYPE=DEL;POS=21214297;SVLEN=-63;END=21214360;STRANDS=+-:42;CIPOS=-10,8;CIEND=-7,6;CIPOS95=0,0;CIEND95=0,0;SU=42;PE=3;SR=39;ALG=PROD;AF=0.0003077;NSAMP=8;MSQ=152.99;AC=9;AN=29246;NFAM=8	.
chr1	21224562	21224566	chr1	21224630	21224634	122712	6440.93	+	-	BND	LOW	122712_1	N	N[chr1:21224632[	122712_2	N	]chr1:21224564]N	SVTYPE=BND;POS=21224564;STRANDS=+-:230;CIPOS=-2,2;CIEND=-1,3;CIPOS95=0,0;CIEND95=0,0;MATEID=122712_2;EVENT=122712;SU=230;PE=0;SR=230;ALG=PROD;AF=0.0008206;NSAMP=24;MSQ=234.78;RECLASSIFIED;AC=24;AN=29246;NFAM=22	SVTYPE=BND;POS=21224632;STRANDS=+-:230;CIPOS=-1,3;CIEND=-2,2;CIPOS95=0,0;CIEND95=0,0;MATEID=122712_1;EVENT=122712;SECONDARY;SU=230;PE=0;SR=230;ALG=PROD;AF=0.0008206;NSAMP=24;MSQ=234.78;RECLASSIFIED;AC=24;AN=29246;NFAM=22
chr1	21231397	21231406	chr1	21231679	21231689	122713	29.34	+	-	BND	LOW	122713_1	N	N[chr1:21231686[	122713_2	N	]chr1:21231402]N	SVTYPE=BND;POS=21231402;STRANDS=+-:7;CIPOS=-5,4;CIEND=-6,4;CIPOS95=0,0;CIEND95=0,0;MATEID=122713_2;EVENT=122713;SU=7;PE=0;SR=7;ALG=PROD;AF=6.839e-05;NSAMP=2;MSQ=11.17;RECLASSIFIED;AC=2;AN=29246;NFAM=2	SVTYPE=BND;POS=21231686;STRANDS=+-:7;CIPOS=-6,4;CIEND=-5,4;CIPOS95=0,0;CIEND95=0,0;MATEID=122713_1;EVENT=122713;SECONDARY;SU=7;PE=0;SR=7;ALG=PROD;AF=6.839e-05;NSAMP=2;MSQ=11.17;RECLASSIFIED;AC=2;AN=29246;NFAM=2
chr1	21276586	21277231	chr1	21277276	21277294	543584	190.34	+	+	INV	LOW	543584	N	<INV>	.	.	.	SVTYPE=INV;POS=21277222;SVLEN=63;END=21277285;STRANDS=++:1,--:3;IMPRECISE;CIPOS=-636,9;CIEND=-9,9;CIPOS95=-188,2;CIEND95=-9,1;SU=4;PE=4;SR=0;ALG=PROD;AF=0.0005813;NSAMP=17;MSQ=9.13;AC=17;AN=29246;NFAM=17	.
chr1	21282024	21282043	chr1	21282429	21282448	122715	174.12	+	-	BND	LOW	122715_1	N	N[chr1:21282440[	122715_2	N	]chr1:21282034]N	SVTYPE=BND;POS=21282034;STRANDS=+-:5;CIPOS=-10,9;CIEND=-10,9;CIPOS95=0,0;CIEND95=0,0;MATEID=122715_2;EVENT=122715;SU=5;PE=0;SR=5;ALG=PROD;AF=0.0001368;NSAMP=4;MSQ=24.37;RECLASSIFIED;AC=4;AN=29246;NFAM=4	SVTYPE=BND;POS=21282440;STRANDS=+-:5;CIPOS=-10,9;CIEND=-10,9;CIPOS95=0,0;CIEND95=0,0;MATEID=122715_1;EVENT=122715;SECONDARY;SU=5;PE=0;SR=5;ALG=PROD;AF=0.0001368;NSAMP=4;MSQ=24.37;RECLASSIFIED;AC=4;AN=29246;NFAM=4
chr1	21291942	21291959	chr19	15146966	15146983	6208	2634.67	-	+	BND	LOW	6208_1	N	]chr19:15146975]N	6208_2	N	N[chr1:21291952[	SVTYPE=BND;POS=21291952;STRANDS=-+:4;CIPOS=-9,8;CIEND=-9,8;CIPOS95=0,0;CIEND95=0,0;MATEID=6208_2;EVENT=6208;SU=4;PE=0;SR=4;ALG=PROD;AF=0.002975;NSAMP=87;MSQ=20.64;AC=87;AN=29246;NFAM=87	SVTYPE=BND;POS=15146975;STRANDS=-+:4;CIPOS=-9,8;CIEND=-9,8;CIPOS95=0,0;CIEND95=0,0;MATEID=6208_1;EVENT=6208;SECONDARY;SU=4;PE=0;SR=4;ALG=PROD;AF=0.002975;NSAMP=87;MSQ=20.64;AC=87;AN=29246;NFAM=87
chr1	21301822	21302097	chr1	21304037	21304336	122716	2106.04	+	-	BND	LOW	122716_1	N	N[chr1:21304308[	122716_2	N	]chr1:21301852]N	SVTYPE=BND;POS=21301852;STRANDS=+-:42;IMPRECISE;CIPOS=-30,245;CIEND=-270,29;CIPOS95=-23,23;CIEND95=-26,26;MATEID=122716_2;EVENT=122716;SU=42;PE=42;SR=0;ALG=PROD;AF=0.002154;NSAMP=63;MSQ=27.06;RECLASSIFIED;AC=63;AN=29246;NFAM=62	SVTYPE=BND;POS=21304308;STRANDS=+-:42;IMPRECISE;CIPOS=-270,29;CIEND=-30,245;CIPOS95=-26,26;CIEND95=-23,23;MATEID=122716_1;EVENT=122716;SECONDARY;SU=42;PE=42;SR=0;ALG=PROD;AF=0.002154;NSAMP=63;MSQ=27.06;RECLASSIFIED;AC=63;AN=29246;NFAM=62
chr1	21345910	21345924	chr1	21346172	21346187	122717	7934.43	+	-	BND	LOW	122717_1	N	N[chr1:21346181[	122717_2	N	]chr1:21345912]N	SVTYPE=BND;POS=21345912;STRANDS=+-:44;CIPOS=-2,12;CIEND=-8,7;CIPOS95=0,0;CIEND95=0,0;MATEID=122717_2;EVENT=122717;SU=44;PE=0;SR=44;ALG=PROD;AF=0.0108;NSAMP=314;MSQ=15.8;RECLASSIFIED;AC=316;AN=29246;NFAM=314	SVTYPE=BND;POS=21346181;STRANDS=+-:44;CIPOS=-8,7;CIEND=-2,12;CIPOS95=0,0;CIEND95=0,0;MATEID=122717_1;EVENT=122717;SECONDARY;SU=44;PE=0;SR=44;ALG=PROD;AF=0.0108;NSAMP=314;MSQ=15.8;RECLASSIFIED;AC=316;AN=29246;NFAM=314
chr1	21345940	21345959	chr9	123485625	123485644	16967	200.36	+	+	BND	LOW	16967_1	N	N]chr9:123485635]	16967_2	N	N]chr1:21345950]	SVTYPE=BND;POS=21345950;STRANDS=++:5;CIPOS=-10,9;CIEND=-10,9;CIPOS95=0,0;CIEND95=0,0;MATEID=16967_2;EVENT=16967;SU=5;PE=0;SR=5;ALG=PROD;AF=0.0002393;NSAMP=7;MSQ=23.64;AC=7;AN=29246;NFAM=7	SVTYPE=BND;POS=123485635;STRANDS=++:5;CIPOS=-10,9;CIEND=-10,9;CIPOS95=0,0;CIEND95=0,0;MATEID=16967_1;EVENT=16967;SECONDARY;SU=5;PE=0;SR=5;ALG=PROD;AF=0.0002393;NSAMP=7;MSQ=23.64;AC=7;AN=29246;NFAM=7
chr1	21346078	21346135	chr1	21346361	21346418	122718	419.22	+	-	BND	LOW	122718_1	N	N[chr1:21346391[	122718_2	N	]chr1:21346107]N	SVTYPE=BND;POS=21346107;STRANDS=+-:8;CIPOS=-29,28;CIEND=-29,28;CIPOS95=0,0;CIEND95=0,0;MATEID=122718_2;EVENT=122718;SU=8;PE=0;SR=8;ALG=PROD;AF=0.000171;NSAMP=5;MSQ=14.73;RECLASSIFIED;AC=5;AN=29246;NFAM=5	SVTYPE=BND;POS=21346391;STRANDS=+-:8;CIPOS=-29,28;CIEND=-29,28;CIPOS95=0,0;CIEND95=0,0;MATEID=122718_1;EVENT=122718;SECONDARY;SU=8;PE=0;SR=8;ALG=PROD;AF=0.000171;NSAMP=5;MSQ=14.73;RECLASSIFIED;AC=5;AN=29246;NFAM=5
chr1	21357925	21357936	chr1	21358341	21358352	122720	283.36	+	-	BND	LOW	122720_1	N	N[chr1:21358348[	122720_2	N	]chr1:21357931]N	SVTYPE=BND;POS=21357931;STRANDS=+-:6;CIPOS=-6,5;CIEND=-6,5;CIPOS95=0,0;CIEND95=0,0;MATEID=122720_2;EVENT=122720;SU=6;PE=0;SR=6;ALG=PROD;AF=0.0002393;NSAMP=7;MSQ=13.31;RECLASSIFIED;AC=7;AN=29246;NFAM=7	SVTYPE=BND;POS=21358348;STRANDS=+-:6;CIPOS=-6,5;CIEND=-6,5;CIPOS95=0,0;CIEND95=0,0;MATEID=122720_1;EVENT=122720;SECONDARY;SU=6;PE=0;SR=6;ALG=PROD;AF=0.0002393;NSAMP=7;MSQ=13.31;RECLASSIFIED;AC=7;AN=29246;NFAM=7
chr1	21358231	21358477	chr1	21360352	21360602	455753	142.16	-	+	DUP	PASS	455753	N	<DUP>	.	.	.	SVTYPE=DUP;POS=21358468;SVLEN=1894;END=21360362;STRANDS=-+:12;IMPRECISE;CIPOS=-237,9;CIEND=-10,240;CIPOS95=-56,2;CIEND95=-2,58;SU=12;PE=12;SR=0;ALG=PROD;AF=6.839e-05;NSAMP=1;MSQ=135.99;AC=2;AN=29246;NFAM=1	.
chr1	21358447	21358490	chr1	21373980	21374020	122722	1609.21	+	-	DEL	PASS	122722	N	<DEL>	.	.	.	SVTYPE=DEL;POS=21358461;SVLEN=-15549;END=21374010;STRANDS=+-:71;IMPRECISE;CIPOS=-14,29;CIEND=-30,10;CIPOS95=-1,1;CIEND95=-1,1;SU=71;PE=68;SR=3;ALG=PROD;AF=6.839e-05;NSAMP=2;MSQ=431.58;AC=2;AN=29246;NFAM=1	.
chr1	21358740	21358786	chr1	21360562	21360599	122721	170169.0	+	-	BND	LOW	122721_1	N	N[chr1:21360591[	122721_2	N	]chr1:21358757]N	SVTYPE=BND;POS=21358757;STRANDS=+-:65;IMPRECISE;CIPOS=-17,29;CIEND=-28,9;CIPOS95=-1,1;CIEND95=-2,2;MATEID=122721_2;EVENT=122721;SU=65;PE=63;SR=2;ALG=PROD;AF=0.09249;NSAMP=2705;MSQ=30.19;RECLASSIFIED;AC=2705;AN=29246;NFAM=2578	SVTYPE=BND;POS=21360591;STRANDS=+-:65;IMPRECISE;CIPOS=-28,9;CIEND=-17,29;CIPOS95=-2,2;CIEND95=-1,1;MATEID=122721_1;EVENT=122721;SECONDARY;SU=65;PE=63;SR=2;ALG=PROD;AF=0.09249;NSAMP=2705;MSQ=30.19;RECLASSIFIED;AC=2705;AN=29246;NFAM=2578
chr1	21359566	21359585	chr1	21359921	21359940	122723	220.17	+	-	BND	LOW	122723_1	N	N[chr1:21359932[	122723_2	N	]chr1:21359576]N	SVTYPE=BND;POS=21359576;STRANDS=+-:5;CIPOS=-10,9;CIEND=-10,9;CIPOS95=0,0;CIEND95=0,0;MATEID=122723_2;EVENT=122723;SU=5;PE=0;SR=5;ALG=PROD;AF=0.0003761;NSAMP=11;MSQ=10.88;RECLASSIFIED;AC=11;AN=29246;NFAM=11	SVTYPE=BND;POS=21359932;STRANDS=+-:5;CIPOS=-10,9;CIEND=-10,9;CIPOS95=0,0;CIEND95=0,0;MATEID=122723_1;EVENT=122723;SECONDARY;SU=5;PE=0;SR=5;ALG=PROD;AF=0.0003761;NSAMP=11;MSQ=10.88;RECLASSIFIED;AC=11;AN=29246;NFAM=11
chr1	21363693	21363938	chr1	21391777	21392020	122724	3048.64	+	-	BND	LOW	122724_1	N	N[chr1:21392011[	122724_2	N	]chr1:21363703]N	SVTYPE=BND;POS=21363703;STRANDS=+-:157;IMPRECISE;CIPOS=-10,235;CIEND=-233,10;CIPOS95=-6,6;CIEND95=-6,6;MATEID=122724_2;EVENT=122724;SU=157;PE=157;SR=0;ALG=PROD;AF=0.0003419;NSAMP=10;MSQ=203.91;RECLASSIFIED;AC=10;AN=29246;NFAM=10	SVTYPE=BND;POS=21392011;STRANDS=+-:157;IMPRECISE;CIPOS=-233,10;CIEND=-10,235;CIPOS95=-6,6;CIEND95=-6,6;MATEID=122724_1;EVENT=122724;SECONDARY;SU=157;PE=157;SR=0;ALG=PROD;AF=0.0003419;NSAMP=10;MSQ=203.91;RECLASSIFIED;AC=10;AN=29246;NFAM=10
chr1	21364171	21364228	chr18	66713634	66713691	5965	32066.4	-	+	BND	LOW	5965_1	N	]chr18:66713663]N	5965_2	N	N[chr1:21364201[	SVTYPE=BND;POS=21364201;STRANDS=-+:8;CIPOS=-29,28;CIEND=-29,28;CIPOS95=0,0;CIEND95=0,0;MATEID=5965_2;EVENT=5965;SU=8;PE=0;SR=8;ALG=PROD;AF=0.02411;NSAMP=705;MSQ=26.66;AC=705;AN=29246;NFAM=686	SVTYPE=BND;POS=66713663;STRANDS=-+:8;CIPOS=-29,28;CIEND=-29,28;CIPOS95=0,0;CIEND95=0,0;MATEID=5965_1;EVENT=5965;SECONDARY;SU=8;PE=0;SR=8;ALG=PROD;AF=0.02411;NSAMP=705;MSQ=26.66;AC=705;AN=29246;NFAM=686
chr1	21364210	21364217	chr6	158636061	158636079	14142	4844.18	-	+	BND	LOW	14142_1	N	]chr6:158636070]N	14142_2	N	N[chr1:21364211[	SVTYPE=BND;POS=21364211;STRANDS=-+:4;IMPRECISE;CIPOS=0,7;CIEND=-9,9;CIPOS95=0,1;CIEND95=-1,3;MATEID=14142_2;EVENT=14142;SU=4;PE=3;SR=1;ALG=PROD;AF=0.005847;NSAMP=169;MSQ=17.38;AC=171;AN=29246;NFAM=169	SVTYPE=BND;POS=158636070;STRANDS=-+:4;IMPRECISE;CIPOS=-9,9;CIEND=0,7;CIPOS95=-1,3;CIEND95=0,1;MATEID=14142_1;EVENT=14142;SECONDARY;SU=4;PE=3;SR=1;ALG=PROD;AF=0.005847;NSAMP=169;MSQ=17.38;AC=171;AN=29246;NFAM=169
chr1	21364247	21364266	chr1	205546935	205546954	455755	290586.0	-	+	BND	LOW	455755_1	N	]chr1:205546945]N	455755_2	N	N[chr1:21364258[	SVTYPE=BND;POS=21364258;STRANDS=-+:25;CIPOS=-10,9;CIEND=-10,9;CIPOS95=0,0;CIEND95=0,0;MATEID=455755_2;EVENT=455755;SU=25;PE=18;SR=7;ALG=PROD;AF=0.2287;NSAMP=5726;MSQ=29.21;RECLASSIFIED;AC=6690;AN=29246;NFAM=5429	SVTYPE=BND;POS=205546945;STRANDS=-+:25;CIPOS=-10,9;CIEND=-10,9;CIPOS95=0,0;CIEND95=0,0;MATEID=455755_1;EVENT=455755;SECONDARY;SU=25;PE=18;SR=7;ALG=PROD;AF=0.2287;NSAMP=5726;MSQ=29.21;RECLASSIFIED;AC=6690;AN=29246;NFAM=5429
chr1	21370469	21370734	chr1	21500022	21500361	122726	50.78	+	-	DEL	PASS	122726	N	<DEL>	.	.	.	SVTYPE=DEL;POS=21370479;SVLEN=-129873;END=21500352;STRANDS=+-:5;IMPRECISE;CIPOS=-10,255;CIEND=-330,9;CIPOS95=-1,77;CIEND95=-84,2;SU=5;PE=5;SR=0;ALG=PROD;AF=3.419e-05;NSAMP=1;MSQ=50.78;AC=1;AN=29246;NFAM=1	.
chr1	21374525	21374542	chr17	54245769	54245786	5383	788.38	-	+	BND	LOW	5383_1	N	]chr17:54245778]N	5383_2	N	N[chr1:21374535[	SVTYPE=BND;POS=21374535;STRANDS=-+:4;CIPOS=-9,8;CIEND=-9,8;CIPOS95=0,0;CIEND95=0,0;MATEID=5383_2;EVENT=5383;SU=4;PE=0;SR=4;ALG=PROD;AF=0.0006497;NSAMP=19;MSQ=20.89;AC=19;AN=29246;NFAM=18	SVTYPE=BND;POS=54245778;STRANDS=-+:4;CIPOS=-9,8;CIEND=-9,8;CIPOS95=0,0;CIEND95=0,0;MATEID=5383_1;EVENT=5383;SECONDARY;SU=4;PE=0;SR=4;ALG=PROD;AF=0.0006497;NSAMP=19;MSQ=20.89;AC=19;AN=29246;NFAM=18
chr1	21374563	21374580	chr1	21374623	21374640	122728	55065.2	+	-	BND	LOW	122728_1	N	N[chr1:21374633[	122728_2	N	]chr1:21374572]N	SVTYPE=BND;POS=21374572;STRANDS=+-:4;CIPOS=-9,8;CIEND=-9,8;CIPOS95=0,0;CIEND95=0,0;MATEID=122728_2;EVENT=122728;SU=4;PE=0;SR=4;ALG=PROD;AF=0.03278;NSAMP=790;MSQ=26.91;RECLASSIFIED;AC=939;AN=28648;NFAM=772	SVTYPE=BND;POS=21374633;STRANDS=+-:4;CIPOS=-9,8;CIEND=-9,8;CIPOS95=0,0;CIEND95=0,0;MATEID=122728_1;EVENT=122728;SECONDARY;SU=4;PE=0;SR=4;ALG=PROD;AF=0.03278;NSAMP=790;MSQ=26.91;RECLASSIFIED;AC=939;AN=28648;NFAM=772
chr1	21374569	21374612	chr1	21374705	21374715	543587	100401.0	+	+	INV	LOW	543587	N	<INV>	.	.	.	SVTYPE=INV;POS=21374610;SVLEN=96;END=21374706;STRANDS=++:126,--:299;IMPRECISE;CIPOS=-41,2;CIEND=-1,9;CIPOS95=-1,1;CIEND95=-1,1;SU=425;PE=425;SR=0;ALG=PROD;AF=0.05731;NSAMP=1655;MSQ=33.12;AC=1676;AN=29246;NFAM=1580	.
chr1	21374660	21374719	chr2	124915105	124915162	7468	1670.98	-	-	BND	LOW	7468_1	N	[chr2:124915134[N	7468_2	N	[chr1:21374691[N	SVTYPE=BND;POS=21374691;STRANDS=--:10;IMPRECISE;CIPOS=-30,29;CIEND=-28,29;CIPOS95=0,0;CIEND95=-2,2;MATEID=7468_2;EVENT=7468;SU=10;PE=0;SR=10;ALG=PROD;AF=0.001607;NSAMP=47;MSQ=20.87;AC=47;AN=29246;NFAM=47	SVTYPE=BND;POS=124915134;STRANDS=--:10;IMPRECISE;CIPOS=-28,29;CIEND=-30,29;CIPOS95=-2,2;CIEND95=0,0;MATEID=7468_1;EVENT=7468;SECONDARY;SU=10;PE=0;SR=10;ALG=PROD;AF=0.001607;NSAMP=47;MSQ=20.87;AC=47;AN=29246;NFAM=47
chr1	21374685	21374702	chr4	154533379	154533396	11552	9661.24	-	-	BND	LOW	11552_1	N	[chr4:154533389[N	11552_2	N	[chr1:21374695[N	SVTYPE=BND;POS=21374695;STRANDS=--:4;CIPOS=-9,8;CIEND=-9,8;CIPOS95=0,0;CIEND95=0,0;MATEID=11552_2;EVENT=11552;SU=4;PE=0;SR=4;ALG=PROD;AF=0.009061;NSAMP=264;MSQ=20.52;AC=265;AN=29246;NFAM=263	SVTYPE=BND;POS=154533389;STRANDS=--:4;CIPOS=-9,8;CIEND=-9,8;CIPOS95=0,0;CIEND95=0,0;MATEID=11552_1;EVENT=11552;SECONDARY;SU=4;PE=0;SR=4;ALG=PROD;AF=0.009061;NSAMP=264;MSQ=20.52;AC=265;AN=29246;NFAM=263
chr1	21374696	21374713	chr19	46807851	46807868	6571	22780.4	+	+	BND	LOW	6571_1	N	N]chr19:46807860]	6571_2	N	N]chr1:21374705]	SVTYPE=BND;POS=21374705;STRANDS=++:4;CIPOS=-9,8;CIEND=-9,8;CIPOS95=0,0;CIEND95=0,0;MATEID=6571_2;EVENT=6571;SU=4;PE=0;SR=4;ALG=PROD;AF=0.01481;NSAMP=433;MSQ=24.56;AC=433;AN=29246;NFAM=423	SVTYPE=BND;POS=46807860;STRANDS=++:4;CIPOS=-9,8;CIEND=-9,8;CIPOS95=0,0;CIEND95=0,0;MATEID=6571_1;EVENT=6571;SECONDARY;SU=4;PE=0;SR=4;ALG=PROD;AF=0.01481;NSAMP=433;MSQ=24.56;AC=433;AN=29246;NFAM=423
chr1	21375071	21375088	chr5	74988060	74988077	12355	12.23	+	-	BND	LOW	12355_1	N	N[chr5:74988071[	12355_2	N	]chr1:21375079]N	SVTYPE=BND;POS=21375079;STRANDS=+-:4;IMPRECISE;CIPOS=-8,9;CIEND=-10,7;CIPOS95=0,2;CIEND95=-2,0;MATEID=12355_2;EVENT=12355;SU=4;PE=0;SR=4;ALG=PROD;AF=3.419e-05;NSAMP=1;MSQ=12.23;AC=1;AN=29246;NFAM=1	SVTYPE=BND;POS=74988071;STRANDS=+-:4;IMPRECISE;CIPOS=-10,7;CIEND=-8,9;CIPOS95=-2,0;CIEND95=0,2;MATEID=12355_1;EVENT=12355;SECONDARY;SU=4;PE=0;SR=4;ALG=PROD;AF=3.419e-05;NSAMP=1;MSQ=12.23;AC=1;AN=29246;NFAM=1
chr1	21377223	21377570	chr1	21404023	21404246	455756	117.7	-	+	DUP	PASS	455756	N	<DUP>	.	.	.	SVTYPE=DUP;POS=21377562;SVLEN=26471;END=21404033;STRANDS=-+:8;IMPRECISE;CIPOS=-339,8;CIEND=-10,213;CIPOS95=-97,2;CIEND95=-3,43;SU=8;PE=8;SR=0;ALG=PROD;AF=3.419e-05;NSAMP=1;MSQ=117.43;AC=1;AN=29246;NFAM=1	.
chr1	21386302	21387027	chr2	28807614	28808348	6871	93.72	-	+	BND	LOW	6871_1	N	]chr2:28807664]N	6871_2	N	N[chr1:21386979[	SVTYPE=BND;POS=21386979;STRANDS=-+:6;IMPRECISE;CIPOS=-676,49;CIEND=-50,684;CIPOS95=-103,49;CIEND95=-50,128;MATEID=6871_2;EVENT=6871;SU=6;PE=6;SR=0;ALG=PROD;AF=3.419e-05;NSAMP=1;MSQ=92.67;AC=1;AN=29246;NFAM=1	SVTYPE=BND;POS=28807664;STRANDS=-+:6;IMPRECISE;CIPOS=-50,684;CIEND=-676,49;CIPOS95=-50,128;CIEND95=-103,49;MATEID=6871_1;EVENT=6871;SECONDARY;SU=6;PE=6;SR=0;ALG=PROD;AF=3.419e-05;NSAMP=1;MSQ=92.67;AC=1;AN=29246;NFAM=1
chr1	21386391	21387115	chr12	768942	769678	1707	100.35	-	-	BND	LOW	1707_1	N	[chr12:769630[N	1707_2	N	[chr1:21387067[N	SVTYPE=BND;POS=21387067;STRANDS=--:5;IMPRECISE;CIPOS=-675,49;CIEND=-687,49;CIPOS95=-196,49;CIEND95=-208,49;MATEID=1707_2;EVENT=1707;SU=5;PE=5;SR=0;ALG=PROD;AF=3.419e-05;NSAMP=1;MSQ=9.42;AC=1;AN=29246;NFAM=1	SVTYPE=BND;POS=769630;STRANDS=--:5;IMPRECISE;CIPOS=-687,49;CIEND=-675,49;CIPOS95=-208,49;CIEND95=-196,49;MATEID=1707_1;EVENT=1707;SECONDARY;SU=5;PE=5;SR=0;ALG=PROD;AF=3.419e-05;NSAMP=1;MSQ=9.42;AC=1;AN=29246;NFAM=1
chr1	21386438	21387080	chr16	77199752	77200382	4895	92.87	-	+	BND	LOW	4895_1	N	]chr16:77199760]N	4895_2	N	N[chr1:21387072[	SVTYPE=BND;POS=21387072;STRANDS=-+:5;IMPRECISE;CIPOS=-633,9;CIEND=-8,622;CIPOS95=-194,0;CIEND95=0,218;MATEID=4895_2;EVENT=4895;SU=5;PE=5;SR=0;ALG=PROD;AF=3.419e-05;NSAMP=1;MSQ=92.74;AC=1;AN=29246;NFAM=1	SVTYPE=BND;POS=77199760;STRANDS=-+:5;IMPRECISE;CIPOS=-8,622;CIEND=-633,9;CIPOS95=0,218;CIEND95=-194,0;MATEID=4895_1;EVENT=4895;SECONDARY;SU=5;PE=5;SR=0;ALG=PROD;AF=3.419e-05;NSAMP=1;MSQ=92.74;AC=1;AN=29246;NFAM=1
chr1	21386485	21387071	chr6	18776576	18777078	13155	36.54	-	-	BND	LOW	13155_1	N	[chr6:18777030[N	13155_2	N	[chr1:21387023[N	SVTYPE=BND;POS=21387023;STRANDS=--:4;IMPRECISE;CIPOS=-537,49;CIEND=-453,49;CIPOS95=-151,49;CIEND95=-149,49;MATEID=13155_2;EVENT=13155;SU=4;PE=4;SR=0;ALG=PROD;AF=6.839e-05;NSAMP=2;MSQ=18.02;AC=2;AN=29246;NFAM=2	SVTYPE=BND;POS=18777030;STRANDS=--:4;IMPRECISE;CIPOS=-453,49;CIEND=-537,49;CIPOS95=-149,49;CIEND95=-151,49;MATEID=13155_1;EVENT=13155;SECONDARY;SU=4;PE=4;SR=0;ALG=PROD;AF=6.839e-05;NSAMP=2;MSQ=18.02;AC=2;AN=29246;NFAM=2
chr1	21386489	21387044	chr5	171237874	171238423	12939	56.67	-	+	BND	LOW	12939_1	N	]chr5:171237884]N	12939_2	N	N[chr1:21387036[	SVTYPE=BND;POS=21387036;STRANDS=-+:4;IMPRECISE;CIPOS=-546,9;CIEND=-10,539;CIPOS95=-119,2;CIEND95=0,130;MATEID=12939_2;EVENT=12939;SU=4;PE=4;SR=0;ALG=PROD;AF=3.419e-05;NSAMP=1;MSQ=56.67;AC=1;AN=29246;NFAM=1	SVTYPE=BND;POS=171237884;STRANDS=-+:4;IMPRECISE;CIPOS=-10,539;CIEND=-546,9;CIPOS95=0,130;CIEND95=-119,2;MATEID=12939_1;EVENT=12939;SECONDARY;SU=4;PE=4;SR=0;ALG=PROD;AF=3.419e-05;NSAMP=1;MSQ=56.67;AC=1;AN=29246;NFAM=1
chr1	21386510	21387014	chr5	176749623	176750067	12987	227.69	-	-	BND	LOW	12987_1	N	[chr5:176750019[N	12987_2	N	[chr1:21386966[N	SVTYPE=BND;POS=21386966;STRANDS=--:11;IMPRECISE;CIPOS=-455,49;CIEND=-395,49;CIPOS95=-125,49;CIEND95=-79,49;MATEID=12987_2;EVENT=12987;SU=11;PE=11;SR=0;ALG=PROD;AF=3.419e-05;NSAMP=1;MSQ=227.69;AC=1;AN=29246;NFAM=1	SVTYPE=BND;POS=176750019;STRANDS=--:11;IMPRECISE;CIPOS=-395,49;CIEND=-455,49;CIPOS95=-79,49;CIEND95=-125,49;MATEID=12987_1;EVENT=12987;SECONDARY;SU=11;PE=11;SR=0;ALG=PROD;AF=3.419e-05;NSAMP=1;MSQ=227.69;AC=1;AN=29246;NFAM=1
chr1	21386540	21387093	chr22	19166755	19167254	9020	220.21	-	-	BND	LOW	9020_1	N	[chr22:19167226[N	9020_2	N	[chr1:21387065[N	SVTYPE=BND;POS=21387065;STRANDS=--:8;IMPRECISE;CIPOS=-524,29;CIEND=-470,29;CIPOS95=-161,29;CIEND95=-107,29;MATEID=9020_2;EVENT=9020;SU=8;PE=8;SR=0;ALG=PROD;AF=0.000171;NSAMP=5;MSQ=11.64;AC=5;AN=29246;NFAM=5	SVTYPE=BND;POS=19167226;STRANDS=--:8;IMPRECISE;CIPOS=-470,29;CIEND=-524,29;CIPOS95=-107,29;CIEND95=-161,29;MATEID=9020_1;EVENT=9020;SECONDARY;SU=8;PE=8;SR=0;ALG=PROD;AF=0.000171;NSAMP=5;MSQ=11.64;AC=5;AN=29246;NFAM=5
chr1	21386553	21387071	chr2	65170456	65171007	7109	315.9	-	+	BND	LOW	7109_1	N	]chr2:65170504]N	7109_2	N	N[chr1:21387023[	SVTYPE=BND;POS=21387023;STRANDS=-+:16;IMPRECISE;CIPOS=-469,49;CIEND=-48,503;CIPOS95=-106,49;CIEND95=-48,101;MATEID=7109_2;EVENT=7109;SU=16;PE=16;SR=0;ALG=PROD;AF=0.0002052;NSAMP=6;MSQ=44.89;AC=6;AN=29246;NFAM=6	SVTYPE=BND;POS=65170504;STRANDS=-+:16;IMPRECISE;CIPOS=-48,503;CIEND=-469,49;CIPOS95=-48,101;CIEND95=-106,49;MATEID=7109_1;EVENT=7109;SECONDARY;SU=16;PE=16;SR=0;ALG=PROD;AF=0.0002052;NSAMP=6;MSQ=44.89;AC=6;AN=29246;NFAM=6
chr1	21386557	21387051	chr11	44662899	44663326	1323	4837.21	-	+	BND	LOW	1323_1	N	]chr11:44662929]N	1323_2	N	N[chr1:21387023[	SVTYPE=BND;POS=21387023;STRANDS=-+:5;IMPRECISE;CIPOS=-465,29;CIEND=-30,397;CIPOS95=-126,29;CIEND95=-30,92;MATEID=1323_2;EVENT=1323;SU=5;PE=5;SR=0;ALG=PROD;AF=0.005779;NSAMP=162;MSQ=17.62;AC=169;AN=29246;NFAM=160	SVTYPE=BND;POS=44662929;STRANDS=-+:5;IMPRECISE;CIPOS=-30,397;CIEND=-465,29;CIPOS95=-30,92;CIEND95=-126,29;MATEID=1323_1;EVENT=1323;SECONDARY;SU=5;PE=5;SR=0;ALG=PROD;AF=0.005779;NSAMP=162;MSQ=17.62;AC=169;AN=29246;NFAM=160
chr1	21386560	21387072	chrX	43256477	43257042	17457	333.58	-	-	BND	LOW	17457_1	N	[chrX:43257034[N	17457_2	N	[chr1:21387064[N	SVTYPE=BND;POS=21387064;STRANDS=--:7;IMPRECISE;CIPOS=-503,9;CIEND=-556,9;CIPOS95=-173,1;CIEND95=-163,0;MATEID=17457_2;EVENT=17457;SU=7;PE=7;SR=0;ALG=PROD;AF=0.0003419;NSAMP=10;MSQ=9.2;AC=10;AN=29246;NFAM=10	SVTYPE=BND;POS=43257034;STRANDS=--:7;IMPRECISE;CIPOS=-556,9;CIEND=-503,9;CIPOS95=-163,0;CIEND95=-173,1;MATEID=17457_1;EVENT=17457;SECONDARY;SU=7;PE=7;SR=0;ALG=PROD;AF=0.0003419;NSAMP=10;MSQ=9.2;AC=10;AN=29246;NFAM=10
chr1	21386570	21387097	chr3	113741531	113742054	10064	383.56	-	-	BND	LOW	10064_1	N	[chr3:113742010[N	10064_2	N	[chr1:21387049[N	SVTYPE=BND;POS=21387049;STRANDS=--:23;IMPRECISE;CIPOS=-478,49;CIEND=-478,45;CIPOS95=-91,49;CIEND95=-78,45;MATEID=10064_2;EVENT=10064;SU=23;PE=23;SR=0;ALG=PROD;AF=6.839e-05;NSAMP=2;MSQ=95.82;AC=2;AN=29246;NFAM=2	SVTYPE=BND;POS=113742010;STRANDS=--:23;IMPRECISE;CIPOS=-478,45;CIEND=-478,49;CIPOS95=-78,45;CIEND95=-91,49;MATEID=10064_1;EVENT=10064;SECONDARY;SU=23;PE=23;SR=0;ALG=PROD;AF=6.839e-05;NSAMP=2;MSQ=95.82;AC=2;AN=29246;NFAM=2
chr1	21386586	21387057	chr12	123473716	123474193	2565	6.84	-	+	BND	LOW	2565_1	N	]chr12:123473726]N	2565_2	N	N[chr1:21387049[	SVTYPE=BND;POS=21387049;STRANDS=-+:4;IMPRECISE;CIPOS=-462,9;CIEND=-10,467;CIPOS95=-143,1;CIEND95=0,153;MATEID=2565_2;EVENT=2565;SU=4;PE=4;SR=0;ALG=PROD;AF=3.419e-05;NSAMP=1;MSQ=6.83;AC=1;AN=29246;NFAM=1	SVTYPE=BND;POS=123473726;STRANDS=-+:4;IMPRECISE;CIPOS=-10,467;CIEND=-462,9;CIPOS95=0,153;CIEND95=-143,1;MATEID=2565_1;EVENT=2565;SECONDARY;SU=4;PE=4;SR=0;ALG=PROD;AF=3.419e-05;NSAMP=1;MSQ=6.83;AC=1;AN=29246;NFAM=1
chr1	21386606	21387080	chr14	55276471	55276958	3453	99.26	-	+	BND	LOW	3453_1	N	]chr14:55276521]N	3453_2	N	N[chr1:21387032[	SVTYPE=BND;POS=21387032;STRANDS=-+:6;IMPRECISE;CIPOS=-425,49;CIEND=-50,437;CIPOS95=-107,49;CIEND95=-50,123;MATEID=3453_2;EVENT=3453;SU=6;PE=6;SR=0;ALG=PROD;AF=3.419e-05;NSAMP=1;MSQ=98.75;AC=1;AN=29246;NFAM=1	SVTYPE=BND;POS=55276521;STRANDS=-+:6;IMPRECISE;CIPOS=-50,437;CIEND=-425,49;CIPOS95=-50,123;CIEND95=-107,49;MATEID=3453_1;EVENT=3453;SECONDARY;SU=6;PE=6;SR=0;ALG=PROD;AF=3.419e-05;NSAMP=1;MSQ=98.75;AC=1;AN=29246;NFAM=1
chr1	21386620	21387061	chr14	34748664	34749364	3300	164.77	-	-	BND	LOW	3300_1	N	[chr14:34749358[N	3300_2	N	[chr1:21387053[N	SVTYPE=BND;POS=21387053;STRANDS=--:4;IMPRECISE;CIPOS=-432,9;CIEND=-693,7;CIPOS95=-126,2;CIEND95=-170,0;MATEID=3300_2;EVENT=3300;SU=4;PE=4;SR=0;ALG=PROD;AF=6.839e-05;NSAMP=2;MSQ=82.38;AC=2;AN=29246;NFAM=1	SVTYPE=BND;POS=34749358;STRANDS=--:4;IMPRECISE;CIPOS=-693,7;CIEND=-432,9;CIPOS95=-170,0;CIEND95=-126,2;MATEID=3300_1;EVENT=3300;SECONDARY;SU=4;PE=4;SR=0;ALG=PROD;AF=6.839e-05;NSAMP=2;MSQ=82.38;AC=2;AN=29246;NFAM=1
chr1	21386659	21386992	chr3	153120129	153120409	10308	8536.24	-	-	BND	LOW	10308_1	N	[chr3:153120407[N	10308_2	N	[chr1:21386966[N	SVTYPE=BND;POS=21386966;STRANDS=--:408;IMPRECISE;CIPOS=-306,27;CIEND=-277,3;CIPOS95=-4,4;CIEND95=-6,3;MATEID=10308_2;EVENT=10308;SU=408;PE=408;SR=0;ALG=PROD;AF=0.001504;NSAMP=44;MSQ=168.54;AC=44;AN=29246;NFAM=43	SVTYPE=BND;POS=153120407;STRANDS=--:408;IMPRECISE;CIPOS=-277,3;CIEND=-306,27;CIPOS95=-6,3;CIEND95=-4,4;MATEID=10308_1;EVENT=10308;SECONDARY;SU=408;PE=408;SR=0;ALG=PROD;AF=0.001504;NSAMP=44;MSQ=168.54;AC=44;AN=29246;NFAM=43
chr1	21386664	21387062	chr13	24424998	24425340	2678	1512.41	-	+	BND	LOW	2678_1	N	]chr13:24425008]N	2678_2	N	N[chr1:21387039[	SVTYPE=BND;POS=21387039;STRANDS=-+:42;IMPRECISE;CIPOS=-374,24;CIEND=-10,332;CIPOS95=-37,24;CIEND95=-10,39;MATEID=2678_2;EVENT=2678;SU=42;PE=42;SR=0;ALG=PROD;AF=0.0009232;NSAMP=27;MSQ=45.74;AC=27;AN=29246;NFAM=27	SVTYPE=BND;POS=24425008;STRANDS=-+:42;IMPRECISE;CIPOS=-10,332;CIEND=-374,24;CIPOS95=-10,39;CIEND95=-37,24;MATEID=2678_1;EVENT=2678;SECONDARY;SU=42;PE=42;SR=0;ALG=PROD;AF=0.0009232;NSAMP=27;MSQ=45.74;AC=27;AN=29246;NFAM=27
chr1	21386680	21386699	chr15	41137184	41137191	3931	251.29	-	+	BND	PASS	3931_1	N	]chr15:41137188]N	3931_2	N	N[chr1:21386691[	SVTYPE=BND;POS=21386691;STRANDS=-+:21;CIPOS=-10,9;CIEND=-4,3;CIPOS95=0,0;CIEND95=0,0;MATEID=3931_2;EVENT=3931;SU=21;PE=13;SR=8;ALG=PROD;AF=3.419e-05;NSAMP=1;MSQ=251.29;AC=1;AN=29246;NFAM=1	SVTYPE=BND;POS=41137188;STRANDS=-+:21;CIPOS=-4,3;CIEND=-10,9;CIPOS95=0,0;CIEND95=0,0;MATEID=3931_1;EVENT=3931;SECONDARY;SU=21;PE=13;SR=8;ALG=PROD;AF=3.419e-05;NSAMP=1;MSQ=251.29;AC=1;AN=29246;NFAM=1
chr1	21386725	21387131	chr3	195383243	195383769	10559	104.91	-	+	BND	LOW	10559_1	N	]chr3:195383289]N	10559_2	N	N[chr1:21387083[	SVTYPE=BND;POS=21387083;STRANDS=-+:6;IMPRECISE;CIPOS=-357,49;CIEND=-46,480;CIPOS95=-106,49;CIEND95=-46,160;MATEID=10559_2;EVENT=10559;SU=6;PE=6;SR=0;ALG=PROD;AF=3.419e-05;NSAMP=1;MSQ=104.76;AC=1;AN=29246;NFAM=1	SVTYPE=BND;POS=195383289;STRANDS=-+:6;IMPRECISE;CIPOS=-46,480;CIEND=-357,49;CIPOS95=-46,160;CIEND95=-106,49;MATEID=10559_1;EVENT=10559;SECONDARY;SU=6;PE=6;SR=0;ALG=PROD;AF=3.419e-05;NSAMP=1;MSQ=104.76;AC=1;AN=29246;NFAM=1
chr1	21386982	21386983	chr5	79130743	79130744	12376	1.19168e+06	-	+	BND	LOW	12376_1	N	]chr5:79130744]N	12376_2	N	N[chr1:21386983[	SVTYPE=BND;POS=21386983;STRANDS=-+:2048;CIPOS=0,1;CIEND=-1,0;CIPOS95=0,0;CIEND95=0,0;MATEID=12376_2;EVENT=12376;SU=2048;PE=889;SR=1159;ALG=PROD;AF=0.3257;NSAMP=8293;MSQ=86.74;AC=9525;AN=29246;NFAM=7748	SVTYPE=BND;POS=79130744;STRANDS=-+:2048;CIPOS=-1,0;CIEND=0,1;CIPOS95=0,0;CIEND95=0,0;MATEID=12376_1;EVENT=12376;SECONDARY;SU=2048;PE=889;SR=1159;ALG=PROD;AF=0.3257;NSAMP=8293;MSQ=86.74;AC=9525;AN=29246;NFAM=7748
chr1	21386999	21387093	chr4	128050968	128051063	11350	775.79	-	+	BND	PASS	11350_1	N	]chr4:128051015]N	11350_2	N	N[chr1:21387049[	SVTYPE=BND;POS=21387049;STRANDS=-+:26;CIPOS=-49,45;CIEND=-47,48;CIPOS95=0,0;CIEND95=0,0;MATEID=11350_2;EVENT=11350;SU=26;PE=18;SR=8;ALG=PROD;AF=0.0001026;NSAMP=3;MSQ=258.6;AC=3;AN=29246;NFAM=3	SVTYPE=BND;POS=128051015;STRANDS=-+:26;CIPOS=-47,48;CIEND=-49,45;CIPOS95=0,0;CIEND95=0,0;MATEID=11350_1;EVENT=11350;SECONDARY;SU=26;PE=18;SR=8;ALG=PROD;AF=0.0001026;NSAMP=3;MSQ=258.6;AC=3;AN=29246;NFAM=3
chr1	21388122	21388141	chr19	48718876	48718895	6587	77.58	-	+	BND	LOW	6587_1	N	]chr19:48718886]N	6587_2	N	N[chr1:21388133[	SVTYPE=BND;POS=21388133;STRANDS=-+:6;IMPRECISE;CIPOS=-10,9;CIEND=-10,9;CIPOS95=-1,0;CIEND95=-1,1;MATEID=6587_2;EVENT=6587;SU=6;PE=3;SR=3;ALG=PROD;AF=3.419e-05;NSAMP=1;MSQ=77.58;AC=1;AN=29246;NFAM=1	SVTYPE=BND;POS=48718886;STRANDS=-+:6;IMPRECISE;CIPOS=-10,9;CIEND=-10,9;CIPOS95=-1,1;CIEND95=-1,0;MATEID=6587_1;EVENT=6587;SECONDARY;SU=6;PE=3;SR=3;ALG=PROD;AF=3.419e-05;NSAMP=1;MSQ=77.58;AC=1;AN=29246;NFAM=1
chr1	21388308	21388325	chr10	21430279	21430296	299	13864.1	-	+	BND	LOW	299_1	N	]chr10:21430288]N	299_2	N	N[chr1:21388318[	SVTYPE=BND;POS=21388318;STRANDS=-+:54;CIPOS=-9,8;CIEND=-9,8;CIPOS95=0,0;CIEND95=0,0;MATEID=299_2;EVENT=299;SU=54;PE=0;SR=54;ALG=PROD;AF=0.01046;NSAMP=305;MSQ=32.19;AC=306;AN=29246;NFAM=304	SVTYPE=BND;POS=21430288;STRANDS=-+:54;CIPOS=-9,8;CIEND=-9,8;CIPOS95=0,0;CIEND95=0,0;MATEID=299_1;EVENT=299;SECONDARY;SU=54;PE=0;SR=54;ALG=PROD;AF=0.01046;NSAMP=305;MSQ=32.19;AC=306;AN=29246;NFAM=304
chr1	21388438	21388918	chr12	120528478	120529048	2527	439.72	-	+	BND	LOW	2527_1	N	]chr12:120528528]N	2527_2	N	N[chr1:21388870[	SVTYPE=BND;POS=21388870;STRANDS=-+:14;IMPRECISE;CIPOS=-431,49;CIEND=-50,520;CIPOS95=-88,49;CIEND95=-50,87;MATEID=2527_2;EVENT=2527;SU=14;PE=14;SR=0;ALG=PROD;AF=0.000171;NSAMP=5;MSQ=59.82;AC=5;AN=29246;NFAM=5	SVTYPE=BND;POS=120528528;STRANDS=-+:14;IMPRECISE;CIPOS=-50,520;CIEND=-431,49;CIPOS95=-50,87;CIEND95=-88,49;MATEID=2527_1;EVENT=2527;SECONDARY;SU=14;PE=14;SR=0;ALG=PROD;AF=0.000171;NSAMP=5;MSQ=59.82;AC=5;AN=29246;NFAM=5
chr1	21389173	21389583	chr9	83902509	83902913	16695	580.91	-	-	BND	PASS	16695_1	N	[chr9:83902869[N	16695_2	N	[chr1:21389535[N	SVTYPE=BND;POS=21389535;STRANDS=--:24;IMPRECISE;CIPOS=-361,49;CIEND=-359,45;CIPOS95=-28,28;CIEND95=-59,45;MATEID=16695_2;EVENT=16695;SU=24;PE=24;SR=0;ALG=PROD;AF=6.839e-05;NSAMP=2;MSQ=290.45;AC=2;AN=29246;NFAM=2	SVTYPE=BND;POS=83902869;STRANDS=--:24;IMPRECISE;CIPOS=-359,45;CIEND=-361,49;CIPOS95=-59,45;CIEND95=-28,28;MATEID=16695_1;EVENT=16695;SECONDARY;SU=24;PE=24;SR=0;ALG=PROD;AF=6.839e-05;NSAMP=2;MSQ=290.45;AC=2;AN=29246;NFAM=2
chr1	21389714	21390237	chr11	125864258	125864688	1207	216.91	+	-	BND	LOW	1207_1	N	N[chr11:125864660[	1207_2	N	]chr1:21389744]N	SVTYPE=BND;POS=21389744;STRANDS=+-:13;IMPRECISE;CIPOS=-30,493;CIEND=-401,29;CIPOS95=-30,87;CIEND95=-68,29;MATEID=1207_2;EVENT=1207;SU=13;PE=13;SR=0;ALG=PROD;AF=0.000171;NSAMP=5;MSQ=19.93;AC=5;AN=29246;NFAM=5	SVTYPE=BND;POS=125864660;STRANDS=+-:13;IMPRECISE;CIPOS=-401,29;CIEND=-30,493;CIPOS95=-68,29;CIEND95=-30,87;MATEID=1207_1;EVENT=1207;SECONDARY;SU=13;PE=13;SR=0;ALG=PROD;AF=0.000171;NSAMP=5;MSQ=19.93;AC=5;AN=29246;NFAM=5
chr1	21389721	21390369	chrX	54002944	54003518	17529	434.53	+	-	BND	LOW	17529_1	N	N[chrX:54003510[	17529_2	N	]chr1:21389731]N	SVTYPE=BND;POS=21389731;STRANDS=+-:6;IMPRECISE;CIPOS=-10,638;CIEND=-565,9;CIPOS95=-1,182;CIEND95=-154,2;MATEID=17529_2;EVENT=17529;SU=6;PE=6;SR=0;ALG=PROD;AF=0.000171;NSAMP=5;MSQ=86.85;AC=5;AN=29246;NFAM=5	SVTYPE=BND;POS=54003510;STRANDS=+-:6;IMPRECISE;CIPOS=-565,9;CIEND=-10,638;CIPOS95=-154,2;CIEND95=-1,182;MATEID=17529_1;EVENT=17529;SECONDARY;SU=6;PE=6;SR=0;ALG=PROD;AF=0.000171;NSAMP=5;MSQ=86.85;AC=5;AN=29246;NFAM=5
chr1	21389750	21390140	chr6	18777034	18777407	13154	820.61	+	+	BND	LOW	13154_1	N	N]chr6:18777044]	13154_2	N	N]chr1:21389780]	SVTYPE=BND;POS=21389780;STRANDS=++:38;IMPRECISE;CIPOS=-30,360;CIEND=-10,363;CIPOS95=-30,57;CIEND95=-10,49;MATEID=13154_2;EVENT=13154;SU=38;PE=38;SR=0;ALG=PROD;AF=0.000171;NSAMP=5;MSQ=112.01;AC=5;AN=29246;NFAM=5	SVTYPE=BND;POS=18777044;STRANDS=++:38;IMPRECISE;CIPOS=-10,363;CIEND=-30,360;CIPOS95=-10,49;CIEND95=-30,57;MATEID=13154_1;EVENT=13154;SECONDARY;SU=38;PE=38;SR=0;ALG=PROD;AF=0.000171;NSAMP=5;MSQ=112.01;AC=5;AN=29246;NFAM=5
chr1	21389760	21390532	chr2	28807041	28807698	6872	51.13	+	-	BND	LOW	6872_1	N	N[chr2:28807650[	6872_2	N	]chr1:21389810]N	SVTYPE=BND;POS=21389810;STRANDS=+-:4;IMPRECISE;CIPOS=-50,722;CIEND=-608,49;CIPOS95=-50,136;CIEND95=-139,49;MATEID=6872_2;EVENT=6872;SU=4;PE=4;SR=0;ALG=PROD;AF=3.419e-05;NSAMP=1;MSQ=50.85;AC=1;AN=29246;NFAM=1	SVTYPE=BND;POS=28807650;STRANDS=+-:4;IMPRECISE;CIPOS=-608,49;CIEND=-50,722;CIPOS95=-139,49;CIEND95=-50,136;MATEID=6872_1;EVENT=6872;SECONDARY;SU=4;PE=4;SR=0;ALG=PROD;AF=3.419e-05;NSAMP=1;MSQ=50.85;AC=1;AN=29246;NFAM=1
chr1	21389764	21390468	chr5	176749984	176750462	12988	215.54	+	+	BND	LOW	12988_1	N	N]chr5:176750032]	12988_2	N	N]chr1:21389814]	SVTYPE=BND;POS=21389814;STRANDS=++:13;IMPRECISE;CIPOS=-50,654;CIEND=-48,430;CIPOS95=-50,113;CIEND95=-48,121;MATEID=12988_2;EVENT=12988;SU=13;PE=13;SR=0;ALG=PROD;AF=3.419e-05;NSAMP=1;MSQ=215.34;AC=1;AN=29246;NFAM=1	SVTYPE=BND;POS=176750032;STRANDS=++:13;IMPRECISE;CIPOS=-48,430;CIEND=-50,654;CIPOS95=-48,121;CIEND95=-50,113;MATEID=12988_1;EVENT=12988;SECONDARY;SU=13;PE=13;SR=0;ALG=PROD;AF=3.419e-05;NSAMP=1;MSQ=215.34;AC=1;AN=29246;NFAM=1
chr1	21389765	21390194	chr3	195382899	195383326	10560	170.74	+	-	BND	LOW	10560_1	N	N[chr3:195383278[	10560_2	N	]chr1:21389815]N	SVTYPE=BND;POS=21389815;STRANDS=+-:8;IMPRECISE;CIPOS=-50,379;CIEND=-378,49;CIPOS95=-50,103;CIEND95=-77,49;MATEID=10560_2;EVENT=10560;SU=8;PE=8;SR=0;ALG=PROD;AF=3.419e-05;NSAMP=1;MSQ=167.76;AC=1;AN=29246;NFAM=1	SVTYPE=BND;POS=195383278;STRANDS=+-:8;IMPRECISE;CIPOS=-378,49;CIEND=-50,379;CIPOS95=-77,49;CIEND95=-50,103;MATEID=10560_1;EVENT=10560;SECONDARY;SU=8;PE=8;SR=0;ALG=PROD;AF=3.419e-05;NSAMP=1;MSQ=167.76;AC=1;AN=29246;NFAM=1
chr1	21389770	21390330	chr19	53292404	53293018	6622	83.66	+	+	BND	LOW	6622_1	N	N]chr19:53292414]	6622_2	N	N]chr1:21389780]	SVTYPE=BND;POS=21389780;STRANDS=++:5;IMPRECISE;CIPOS=-10,550;CIEND=-10,604;CIPOS95=-1,163;CIEND95=0,214;MATEID=6622_2;EVENT=6622;SU=5;PE=5;SR=0;ALG=PROD;AF=3.419e-05;NSAMP=1;MSQ=83.66;AC=1;AN=29246;NFAM=1	SVTYPE=BND;POS=53292414;STRANDS=++:5;IMPRECISE;CIPOS=-10,604;CIEND=-10,550;CIPOS95=0,214;CIEND95=-1,163;MATEID=6622_1;EVENT=6622;SECONDARY;SU=5;PE=5;SR=0;ALG=PROD;AF=3.419e-05;NSAMP=1;MSQ=83.66;AC=1;AN=29246;NFAM=1
chr1	21389788	21389865	chr14	55276457	55276536	3452	494.53	+	-	BND	LOW	3452_1	N	N[chr14:55276508[	3452_2	N	]chr1:21389816]N	SVTYPE=BND;POS=21389816;STRANDS=+-:21;IMPRECISE;CIPOS=-28,49;CIEND=-50,29;CIPOS95=-2,2;CIEND95=-2,2;MATEID=3452_2;EVENT=3452;SU=21;PE=20;SR=1;ALG=PROD;AF=6.839e-05;NSAMP=2;MSQ=247.25;AC=2;AN=29246;NFAM=2	SVTYPE=BND;POS=55276508;STRANDS=+-:21;IMPRECISE;CIPOS=-50,29;CIEND=-28,49;CIPOS95=-2,2;CIEND95=-2,2;MATEID=3452_1;EVENT=3452;SECONDARY;SU=21;PE=20;SR=1;ALG=PROD;AF=6.839e-05;NSAMP=2;MSQ=247.25;AC=2;AN=29246;NFAM=2
chr1	21389805	21390274	chr12	120528111	120528522	2526	828.06	+	-	BND	LOW	2526_1	N	N[chr12:120528514[	2526_2	N	]chr1:21389815]N	SVTYPE=BND;POS=21389815;STRANDS=+-:48;IMPRECISE;CIPOS=-10,459;CIEND=-402,9;CIPOS95=-10,55;CIEND95=-26,9;MATEID=2526_2;EVENT=2526;SU=48;PE=48;SR=0;ALG=PROD;AF=0.0002393;NSAMP=7;MSQ=89.93;AC=7;AN=29246;NFAM=7	SVTYPE=BND;POS=120528514;STRANDS=+-:48;IMPRECISE;CIPOS=-402,9;CIEND=-10,459;CIPOS95=-26,9;CIEND95=-10,55;MATEID=2526_1;EVENT=2526;SECONDARY;SU=48;PE=48;SR=0;ALG=PROD;AF=0.0002393;NSAMP=7;MSQ=89.93;AC=7;AN=29246;NFAM=7
chr1	21389805	21390433	chr13	100420130	100420548	3097	59.76	+	+	BND	LOW	3097_1	N	N]chr13:100420140]	3097_2	N	N]chr1:21389815]	SVTYPE=BND;POS=21389815;STRANDS=++:4;IMPRECISE;CIPOS=-10,618;CIEND=-10,408;CIPOS95=-1,211;CIEND95=-2,117;MATEID=3097_2;EVENT=3097;SU=4;PE=4;SR=0;ALG=PROD;AF=3.419e-05;NSAMP=1;MSQ=59.74;AC=1;AN=29246;NFAM=1	SVTYPE=BND;POS=100420140;STRANDS=++:4;IMPRECISE;CIPOS=-10,408;CIEND=-10,618;CIPOS95=-2,117;CIEND95=-1,211;MATEID=3097_1;EVENT=3097;SECONDARY;SU=4;PE=4;SR=0;ALG=PROD;AF=3.419e-05;NSAMP=1;MSQ=59.74;AC=1;AN=29246;NFAM=1
chr1	21389806	21389810	chr13	24424993	24424996	2677	3192.64	+	-	BND	LOW	2677_1	N	N[chr13:24424995[	2677_2	N	]chr1:21389807]N	SVTYPE=BND;POS=21389807;STRANDS=+-:529;CIPOS=-1,3;CIEND=-1,2;CIPOS95=0,0;CIEND95=0,0;MATEID=2677_2;EVENT=2677;SU=529;PE=220;SR=309;ALG=PROD;AF=0.001197;NSAMP=35;MSQ=71.59;AC=35;AN=29246;NFAM=35	SVTYPE=BND;POS=24424995;STRANDS=+-:529;CIPOS=-1,2;CIEND=-1,3;CIPOS95=0,0;CIEND95=0,0;MATEID=2677_1;EVENT=2677;SECONDARY;SU=529;PE=220;SR=309;ALG=PROD;AF=0.001197;NSAMP=35;MSQ=71.59;AC=35;AN=29246;NFAM=35
chr1	21389808	21389826	chr14	81562694	81562699	3664	68.69	+	+	BND	LOW	3664_1	N	N]chr14:81562699]	3664_2	N	N]chr1:21389817]	SVTYPE=BND;POS=21389817;STRANDS=++:8;IMPRECISE;CIPOS=-9,9;CIEND=-5,0;CIPOS95=-1,1;CIEND95=-5,0;MATEID=3664_2;EVENT=3664;SU=8;PE=6;SR=2;ALG=PROD;AF=3.419e-05;NSAMP=1;MSQ=68.69;AC=1;AN=29246;NFAM=1	SVTYPE=BND;POS=81562699;STRANDS=++:8;IMPRECISE;CIPOS=-5,0;CIEND=-9,9;CIPOS95=-5,0;CIEND95=-1,1;MATEID=3664_1;EVENT=3664;SECONDARY;SU=8;PE=6;SR=2;ALG=PROD;AF=3.419e-05;NSAMP=1;MSQ=68.69;AC=1;AN=29246;NFAM=1
chr1	21389809	21390350	chr11	20119788	20120180	1115	119.73	+	-	BND	LOW	1115_1	N	N[chr11:20120172[	1115_2	N	]chr1:21389819]N	SVTYPE=BND;POS=21389819;STRANDS=+-:8;IMPRECISE;CIPOS=-10,531;CIEND=-383,9;CIPOS95=-1,137;CIEND95=-116,1;MATEID=1115_2;EVENT=1115;SU=8;PE=8;SR=0;ALG=PROD;AF=3.419e-05;NSAMP=1;MSQ=119.73;AC=1;AN=29246;NFAM=1	SVTYPE=BND;POS=20120172;STRANDS=+-:8;IMPRECISE;CIPOS=-383,9;CIEND=-10,531;CIPOS95=-116,1;CIEND95=-1,137;MATEID=1115_1;EVENT=1115;SECONDARY;SU=8;PE=8;SR=0;ALG=PROD;AF=3.419e-05;NSAMP=1;MSQ=119.73;AC=1;AN=29246;NFAM=1
chr1	21390094	21390113	chr1	21479263	21479266	455757	325.64	-	+	DUP	PASS	455757	N	<DUP>	.	.	.	SVTYPE=DUP;POS=21390104;SVLEN=89161;END=21479265;STRANDS=-+:30;CIPOS=-10,9;CIEND=-2,1;CIPOS95=0,0;CIEND95=0,0;SU=30;PE=16;SR=14;ALG=PROD;AF=3.419e-05;NSAMP=1;MSQ=325.44;AC=1;AN=29246;NFAM=1	.
chr1	21390111	21390451	chr4	128050711	128051041	11351	731.02	+	-	BND	LOW	11351_1	N	N[chr4:128050998[	11351_2	N	]chr1:21390156]N	SVTYPE=BND;POS=21390156;STRANDS=+-:41;IMPRECISE;CIPOS=-45,295;CIEND=-286,44;CIPOS95=-22,22;CIEND95=-31,31;MATEID=11351_2;EVENT=11351;SU=41;PE=41;SR=0;ALG=PROD;AF=0.0001026;NSAMP=3;MSQ=243.67;AC=3;AN=29246;NFAM=3	SVTYPE=BND;POS=128050998;STRANDS=+-:41;IMPRECISE;CIPOS=-286,44;CIEND=-45,295;CIPOS95=-31,31;CIEND95=-22,22;MATEID=11351_1;EVENT=11351;SECONDARY;SU=41;PE=41;SR=0;ALG=PROD;AF=0.0001026;NSAMP=3;MSQ=243.67;AC=3;AN=29246;NFAM=3
chr1	21390116	21390449	chr10	133368720	133369134	634	823.82	+	-	BND	LOW	634_1	N	N[chr10:133369107[	634_2	N	]chr1:21390146]N	SVTYPE=BND;POS=21390146;STRANDS=+-:46;IMPRECISE;CIPOS=-30,303;CIEND=-386,28;CIPOS95=-26,26;CIEND95=-33,28;MATEID=634_2;EVENT=634;SU=46;PE=46;SR=0;ALG=PROD;AF=0.0002052;NSAMP=6;MSQ=137.3;AC=6;AN=29246;NFAM=6	SVTYPE=BND;POS=133369107;STRANDS=+-:46;IMPRECISE;CIPOS=-386,28;CIEND=-30,303;CIPOS95=-33,28;CIEND95=-26,26;MATEID=634_1;EVENT=634;SECONDARY;SU=46;PE=46;SR=0;ALG=PROD;AF=0.0002052;NSAMP=6;MSQ=137.3;AC=6;AN=29246;NFAM=6
chr1	21390126	21390476	chr9	83902851	83903210	16694	265.55	+	+	BND	LOW	16694_1	N	N]chr9:83902881]	16694_2	N	N]chr1:21390151]	SVTYPE=BND;POS=21390151;STRANDS=++:30;IMPRECISE;CIPOS=-25,325;CIEND=-30,329;CIPOS95=-25,46;CIEND95=-30,43;MATEID=16694_2;EVENT=16694;SU=30;PE=30;SR=0;ALG=PROD;AF=0.0001026;NSAMP=3;MSQ=88.52;AC=3;AN=29246;NFAM=3	SVTYPE=BND;POS=83902881;STRANDS=++:30;IMPRECISE;CIPOS=-30,329;CIEND=-25,325;CIPOS95=-30,43;CIEND95=-25,46;MATEID=16694_1;EVENT=16694;SECONDARY;SU=30;PE=30;SR=0;ALG=PROD;AF=0.0001026;NSAMP=3;MSQ=88.52;AC=3;AN=29246;NFAM=3
chr1	21390127	21390494	chr14	73256171	73256522	3594	721.38	+	+	BND	LOW	3594_1	N	N]chr14:73256198]	3594_2	N	N]chr1:21390151]	SVTYPE=BND;POS=21390151;STRANDS=++:46;IMPRECISE;CIPOS=-24,343;CIEND=-27,324;CIPOS95=-24,44;CIEND95=-27,38;MATEID=3594_2;EVENT=3594;SU=46;PE=46;SR=0;ALG=PROD;AF=3.419e-05;NSAMP=1;MSQ=320.3;AC=1;AN=29246;NFAM=1	SVTYPE=BND;POS=73256198;STRANDS=++:46;IMPRECISE;CIPOS=-27,324;CIEND=-24,343;CIPOS95=-27,38;CIEND95=-24,44;MATEID=3594_1;EVENT=3594;SECONDARY;SU=46;PE=46;SR=0;ALG=PROD;AF=3.419e-05;NSAMP=1;MSQ=320.3;AC=1;AN=29246;NFAM=1
chr1	21390128	21390452	chr1	108986149	108986504	122729	1267.44	+	-	BND	PASS	122729_1	N	N[chr1:108986479[	122729_2	N	]chr1:21390151]N	SVTYPE=BND;POS=21390151;STRANDS=+-:54;IMPRECISE;CIPOS=-23,301;CIEND=-329,26;CIPOS95=-23,49;CIEND95=-29,26;MATEID=122729_2;EVENT=122729;SU=54;PE=54;SR=0;ALG=PROD;AF=3.419e-05;NSAMP=1;MSQ=4.64;RECLASSIFIED;AC=1;AN=29246;NFAM=1	SVTYPE=BND;POS=108986479;STRANDS=+-:54;IMPRECISE;CIPOS=-329,26;CIEND=-23,301;CIPOS95=-29,26;CIEND95=-23,49;MATEID=122729_1;EVENT=122729;SECONDARY;SU=54;PE=54;SR=0;ALG=PROD;AF=3.419e-05;NSAMP=1;MSQ=4.64;RECLASSIFIED;AC=1;AN=29246;NFAM=1
chr1	21390130	21390447	chr15	67895040	67895648	4130	56.79	+	-	BND	LOW	4130_1	N	N[chr15:67895640[	4130_2	N	]chr1:21390140]N	SVTYPE=BND;POS=21390140;STRANDS=+-:6;IMPRECISE;CIPOS=-10,307;CIEND=-599,9;CIPOS95=-3,72;CIEND95=-117,0;MATEID=4130_2;EVENT=4130;SU=6;PE=6;SR=0;ALG=PROD;AF=3.419e-05;NSAMP=1;MSQ=56.79;AC=1;AN=29246;NFAM=1	SVTYPE=BND;POS=67895640;STRANDS=+-:6;IMPRECISE;CIPOS=-599,9;CIEND=-10,307;CIPOS95=-117,0;CIEND95=-3,72;MATEID=4130_1;EVENT=4130;SECONDARY;SU=6;PE=6;SR=0;ALG=PROD;AF=3.419e-05;NSAMP=1;MSQ=56.79;AC=1;AN=29246;NFAM=1
chr1	21390137	21390395	chr3	113742021	113742353	10063	1508.11	+	+	BND	PASS	10063_1	N	N]chr3:113742027]	10063_2	N	N]chr1:21390147]	SVTYPE=BND;POS=21390147;STRANDS=++:102;IMPRECISE;CIPOS=-10,248;CIEND=-6,326;CIPOS95=-10,13;CIEND95=-6,26;MATEID=10063_2;EVENT=10063;SU=102;PE=102;SR=0;ALG=PROD;AF=0.0001026;NSAMP=3;MSQ=313.35;AC=3;AN=29246;NFAM=2	SVTYPE=BND;POS=113742027;STRANDS=++:102;IMPRECISE;CIPOS=-6,326;CIEND=-10,248;CIPOS95=-6,26;CIEND95=-10,13;MATEID=10063_1;EVENT=10063;SECONDARY;SU=102;PE=102;SR=0;ALG=PROD;AF=0.0001026;NSAMP=3;MSQ=313.35;AC=3;AN=29246;NFAM=2
chr1	21390137	21390559	chr9	68965536	68965776	16581	341.4	+	+	BND	PASS	16581_1	N	N]chr9:68965540]	16581_2	N	N]chr1:21390147]	SVTYPE=BND;POS=21390147;STRANDS=++:18;IMPRECISE;CIPOS=-10,412;CIEND=-4,236;CIPOS95=-1,81;CIEND95=0,59;MATEID=16581_2;EVENT=16581;SU=18;PE=18;SR=0;ALG=PROD;AF=3.419e-05;NSAMP=1;MSQ=341.4;AC=1;AN=29246;NFAM=1	SVTYPE=BND;POS=68965540;STRANDS=++:18;IMPRECISE;CIPOS=-4,236;CIEND=-10,412;CIPOS95=0,59;CIEND95=-1,81;MATEID=16581_1;EVENT=16581;SECONDARY;SU=18;PE=18;SR=0;ALG=PROD;AF=3.419e-05;NSAMP=1;MSQ=341.4;AC=1;AN=29246;NFAM=1
chr1	21390141	21390407	chr3	153120417	153120617	10309	9002.56	+	+	BND	LOW	10309_1	N	N]chr3:153120421]	10309_2	N	N]chr1:21390147]	SVTYPE=BND;POS=21390147;STRANDS=++:677;IMPRECISE;CIPOS=-6,260;CIEND=-4,196;CIPOS95=-2,2;CIEND95=-3,3;MATEID=10309_2;EVENT=10309;SU=677;PE=677;SR=0;ALG=PROD;AF=0.00147;NSAMP=43;MSQ=188.52;AC=43;AN=29246;NFAM=43	SVTYPE=BND;POS=153120421;STRANDS=++:677;IMPRECISE;CIPOS=-4,196;CIEND=-6,260;CIPOS95=-3,3;CIEND95=-2,2;MATEID=10309_1;EVENT=10309;SECONDARY;SU=677;PE=677;SR=0;ALG=PROD;AF=0.00147;NSAMP=43;MSQ=188.52;AC=43;AN=29246;NFAM=43
chr1	21390141	21390486	chr6	110685747	110685833	13841	724.76	+	-	BND	LOW	13841_1	N	N[chr6:110685825[	13841_2	N	]chr1:21390151]N	SVTYPE=BND;POS=21390151;STRANDS=+-:46;IMPRECISE;CIPOS=-10,335;CIEND=-77,9;CIPOS95=-10,38;CIEND95=-20,9;MATEID=13841_2;EVENT=13841;SU=46;PE=46;SR=0;ALG=PROD;AF=0.0002052;NSAMP=6;MSQ=120.79;AC=6;AN=29246;NFAM=6	SVTYPE=BND;POS=110685825;STRANDS=+-:46;IMPRECISE;CIPOS=-77,9;CIEND=-10,335;CIPOS95=-20,9;CIEND95=-10,38;MATEID=13841_1;EVENT=13841;SECONDARY;SU=46;PE=46;SR=0;ALG=PROD;AF=0.0002052;NSAMP=6;MSQ=120.79;AC=6;AN=29246;NFAM=6
chr1	21390141	21390500	chr17	45574937	45575296	5318	17.73	+	+	BND	LOW	5318_1	N	N]chr17:45574947]	5318_2	N	N]chr1:21390151]	SVTYPE=BND;POS=21390151;STRANDS=++:7;IMPRECISE;CIPOS=-10,349;CIEND=-10,349;CIPOS95=-1,96;CIEND95=0,101;MATEID=5318_2;EVENT=5318;SU=7;PE=7;SR=0;ALG=PROD;AF=3.419e-05;NSAMP=1;MSQ=17.73;AC=1;AN=29246;NFAM=1	SVTYPE=BND;POS=45574947;STRANDS=++:7;IMPRECISE;CIPOS=-10,349;CIEND=-10,349;CIPOS95=0,101;CIEND95=-1,96;MATEID=5318_1;EVENT=5318;SECONDARY;SU=7;PE=7;SR=0;ALG=PROD;AF=3.419e-05;NSAMP=1;MSQ=17.73;AC=1;AN=29246;NFAM=1
chr1	21390141	21390515	chr12	131899494	131899962	2623	4.64	+	+	BND	LOW	2623_1	N	N]chr12:131899504]	2623_2	N	N]chr1:21390151]	SVTYPE=BND;POS=21390151;STRANDS=++:4;IMPRECISE;CIPOS=-10,364;CIEND=-10,458;CIPOS95=-2,118;CIEND95=-1,119;MATEID=2623_2;EVENT=2623;SU=4;PE=4;SR=0;ALG=PROD;AF=3.419e-05;NSAMP=1;MSQ=4.64;AC=1;AN=29246;NFAM=1	SVTYPE=BND;POS=131899504;STRANDS=++:4;IMPRECISE;CIPOS=-10,458;CIEND=-10,364;CIPOS95=-1,119;CIEND95=-2,118;MATEID=2623_1;EVENT=2623;SECONDARY;SU=4;PE=4;SR=0;ALG=PROD;AF=3.419e-05;NSAMP=1;MSQ=4.64;AC=1;AN=29246;NFAM=1
chr1	21390141	21390591	chr17	64515361	64515817	5443	26.74	+	+	BND	LOW	5443_1	N	N]chr17:64515370]	5443_2	N	N]chr1:21390151]	SVTYPE=BND;POS=21390151;STRANDS=++:5;IMPRECISE;CIPOS=-10,440;CIEND=-9,447;CIPOS95=0,148;CIEND95=0,152;MATEID=5443_2;EVENT=5443;SU=5;PE=5;SR=0;ALG=PROD;AF=3.419e-05;NSAMP=1;MSQ=26.74;AC=1;AN=29246;NFAM=1	SVTYPE=BND;POS=64515370;STRANDS=++:5;IMPRECISE;CIPOS=-9,447;CIEND=-10,440;CIPOS95=0,152;CIEND95=0,148;MATEID=5443_1;EVENT=5443;SECONDARY;SU=5;PE=5;SR=0;ALG=PROD;AF=3.419e-05;NSAMP=1;MSQ=26.74;AC=1;AN=29246;NFAM=1
chr1	21390142	21390485	chr10	102589453	102589838	22	1276.1	+	+	BND	LOW	22_1	N	N]chr10:102589462]	22_2	N	N]chr1:21390152]	SVTYPE=BND;POS=21390152;STRANDS=++:8;IMPRECISE;CIPOS=-10,333;CIEND=-9,376;CIPOS95=-1,77;CIEND95=0,121;MATEID=22_2;EVENT=22;SU=8;PE=8;SR=0;ALG=PROD;AF=0.001641;NSAMP=48;MSQ=15.55;AC=48;AN=29246;NFAM=48	SVTYPE=BND;POS=102589462;STRANDS=++:8;IMPRECISE;CIPOS=-9,376;CIEND=-10,333;CIPOS95=0,121;CIEND95=-1,77;MATEID=22_1;EVENT=22;SECONDARY;SU=8;PE=8;SR=0;ALG=PROD;AF=0.001641;NSAMP=48;MSQ=15.55;AC=48;AN=29246;NFAM=48
chr1	21390146	21390359	chr3	22428700	22429097	9438	401.52	+	+	BND	PASS	9438_1	N	N]chr3:22428710]	9438_2	N	N]chr1:21390151]	SVTYPE=BND;POS=21390151;STRANDS=++:18;IMPRECISE;CIPOS=-5,208;CIEND=-10,387;CIPOS95=0,42;CIEND95=0,73;MATEID=9438_2;EVENT=9438;SU=18;PE=18;SR=0;ALG=PROD;AF=3.419e-05;NSAMP=1;MSQ=401.52;AC=1;AN=29246;NFAM=1	SVTYPE=BND;POS=22428710;STRANDS=++:18;IMPRECISE;CIPOS=-10,387;CIEND=-5,208;CIPOS95=0,73;CIEND95=0,42;MATEID=9438_1;EVENT=9438;SECONDARY;SU=18;PE=18;SR=0;ALG=PROD;AF=3.419e-05;NSAMP=1;MSQ=401.52;AC=1;AN=29246;NFAM=1
chr1	21390148	21390161	chr2	65170481	65170493	7108	12219.6	+	-	BND	LOW	7108_1	N	N[chr2:65170492[	7108_2	N	]chr1:21390152]N	SVTYPE=BND;POS=21390152;STRANDS=+-:642;IMPRECISE;CIPOS=-4,9;CIEND=-10,2;CIPOS95=0,0;CIEND95=-1,1;MATEID=7108_2;EVENT=7108;SU=642;PE=638;SR=4;ALG=PROD;AF=0.00147;NSAMP=43;MSQ=236.86;AC=43;AN=29246;NFAM=39	SVTYPE=BND;POS=65170492;STRANDS=+-:642;IMPRECISE;CIPOS=-10,2;CIEND=-4,9;CIPOS95=-1,1;CIEND95=0,0;MATEID=7108_1;EVENT=7108;SECONDARY;SU=642;PE=638;SR=4;ALG=PROD;AF=0.00147;NSAMP=43;MSQ=236.86;AC=43;AN=29246;NFAM=39
chr1	21394720	21394737	chr1	21394819	21394833	122730	215.63	+	-	DEL	PASS	122730	N	<DEL>	.	.	.	SVTYPE=DEL;POS=21394729;SVLEN=-95;END=21394824;STRANDS=+-:4;IMPRECISE;CIPOS=-9,8;CIEND=-5,9;CIPOS95=0,0;CIEND95=0,1;SU=4;PE=0;SR=4;ALG=PROD;AF=3.419e-05;NSAMP=1;MSQ=53.85;AC=1;AN=29246;NFAM=1	.
chr1	21402318	21402318	chr1	21402634	21402634	122731	109310.0	+	-	BND	PASS	122731_1	N	N[chr1:21402635[	122731_2	N	]chr1:21402318]N	SVTYPE=BND;POS=21402318;STRANDS=+-:2936;CIPOS=0,0;CIEND=0,0;CIPOS95=0,0;CIEND95=0,0;MATEID=122731_2;EVENT=122731;SU=2936;PE=491;SR=2445;ALG=PROD;AF=0.008958;NSAMP=258;MSQ=362.94;RECLASSIFIED;AC=262;AN=29246;NFAM=256	SVTYPE=BND;POS=21402635;STRANDS=+-:2936;CIPOS=0,0;CIEND=0,0;CIPOS95=0,0;CIEND95=0,0;MATEID=122731_1;EVENT=122731;SECONDARY;SU=2936;PE=491;SR=2445;ALG=PROD;AF=0.008958;NSAMP=258;MSQ=362.94;RECLASSIFIED;AC=262;AN=29246;NFAM=256
chr1	21408905	21409433	chr5	139547487	139548193	12737	276.47	-	-	BND	LOW	12737_1	N	[chr5:139548167[N	12737_2	N	[chr1:21409405[N	SVTYPE=BND;POS=21409405;STRANDS=--:4;IMPRECISE;CIPOS=-499,29;CIEND=-679,27;CIPOS95=-144,29;CIEND95=-230,27;MATEID=12737_2;EVENT=12737;SU=4;PE=4;SR=0;ALG=PROD;AF=0.0003419;NSAMP=10;MSQ=15.56;AC=10;AN=29246;NFAM=10	SVTYPE=BND;POS=139548167;STRANDS=--:4;IMPRECISE;CIPOS=-679,27;CIEND=-499,29;CIPOS95=-230,27;CIEND95=-144,29;MATEID=12737_1;EVENT=12737;SECONDARY;SU=4;PE=4;SR=0;ALG=PROD;AF=0.0003419;NSAMP=10;MSQ=15.56;AC=10;AN=29246;NFAM=10
chr1	21409286	21409385	chr14	102463026	102463260	3796	17595.7	-	-	BND	LOW	3796_1	N	[chr14:102463251[N	3796_2	N	[chr1:21409377[N	SVTYPE=BND;POS=21409377;STRANDS=--:1925;IMPRECISE;CIPOS=-90,9;CIEND=-224,10;CIPOS95=-2,2;CIEND95=-10,10;MATEID=3796_2;EVENT=3796;SU=1925;PE=1925;SR=0;ALG=PROD;AF=0.008446;NSAMP=247;MSQ=38.73;AC=247;AN=29246;NFAM=240	SVTYPE=BND;POS=102463251;STRANDS=--:1925;IMPRECISE;CIPOS=-224,10;CIEND=-90,9;CIPOS95=-10,10;CIEND95=-2,2;MATEID=3796_1;EVENT=3796;SECONDARY;SU=1925;PE=1925;SR=0;ALG=PROD;AF=0.008446;NSAMP=247;MSQ=38.73;AC=247;AN=29246;NFAM=240
chr1	21409319	21409542	chr14	102463418	102463869	3797	2323.13	+	+	BND	LOW	3797_1	N	N]chr14:102463429]	3797_2	N	N]chr1:21409330]	SVTYPE=BND;POS=21409330;STRANDS=++:171;IMPRECISE;CIPOS=-11,212;CIEND=-11,440;CIPOS95=-10,10;CIEND95=-11,32;MATEID=3797_2;EVENT=3797;SU=171;PE=171;SR=0;ALG=PROD;AF=0.001881;NSAMP=55;MSQ=23.35;AC=55;AN=29246;NFAM=55	SVTYPE=BND;POS=102463429;STRANDS=++:171;IMPRECISE;CIPOS=-11,440;CIEND=-11,212;CIPOS95=-11,32;CIEND95=-10,10;MATEID=3797_1;EVENT=3797;SECONDARY;SU=171;PE=171;SR=0;ALG=PROD;AF=0.001881;NSAMP=55;MSQ=23.35;AC=55;AN=29246;NFAM=55
chr1	21421045	21421878	chr1	21485620	21486418	543590	794.53	-	-	BND	LOW	543590_1	N	[chr1:21486352[N	543590_2	N	[chr1:21421686[N	SVTYPE=BND;POS=21421686;STRANDS=--:115;IMPRECISE;CIPOS=-640,193;CIEND=-731,67;CIPOS95=-120,120;CIEND95=-245,67;MATEID=543590_2;EVENT=543590;SU=115;PE=115;SR=0;ALG=SUM;AF=0.0005129;NSAMP=15;MSQ=36.84;AC=15;AN=29246;NFAM=15	SVTYPE=BND;POS=21486352;STRANDS=--:115;IMPRECISE;CIPOS=-731,67;CIEND=-640,193;CIPOS95=-245,67;CIEND95=-120,120;MATEID=543590_1;EVENT=543590;SECONDARY;SU=115;PE=115;SR=0;ALG=SUM;AF=0.0005129;NSAMP=15;MSQ=36.84;AC=15;AN=29246;NFAM=15
chr1	21421669	21422341	chr1	21486257	21486883	543591	38.92	+	+	BND	LOW	543591_1	N	N]chr1:21486287]	543591_2	N	N]chr1:21421699]	SVTYPE=BND;POS=21421699;STRANDS=++:10;IMPRECISE;CIPOS=-30,642;CIEND=-30,596;CIPOS95=-30,117;CIEND95=-30,97;MATEID=543591_2;EVENT=543591;SU=10;PE=10;SR=0;ALG=PROD;AF=6.839e-05;NSAMP=2;MSQ=19.42;AC=2;AN=29246;NFAM=2	SVTYPE=BND;POS=21486287;STRANDS=++:10;IMPRECISE;CIPOS=-30,596;CIEND=-30,642;CIPOS95=-30,97;CIEND95=-30,117;MATEID=543591_1;EVENT=543591;SECONDARY;SU=10;PE=10;SR=0;ALG=PROD;AF=6.839e-05;NSAMP=2;MSQ=19.42;AC=2;AN=29246;NFAM=2
chr1	21427456	21427478	chr1	21480504	21480514	543593	3.28663e+06	+	+	INV	LOW	543593	N	<INV>	.	.	.	SVTYPE=INV;POS=21427477;SVLEN=53035;END=21480512;STRANDS=++:228,--:211574;IMPRECISE;CIPOS=-21,1;CIEND=-8,2;CIPOS95=0,0;CIEND95=-1,1;SU=211802;PE=211802;SR=0;AF=0.4323;NSAMP=12643;MSQ=151.11;AC=12643;AN=29246;NFAM=11669	.
chr1	21427479	21427499	chr1	21480039	21480159	543594	3.34552e+06	-	-	BND	LOW	543594_1	N	[chr1:21480113[N	543594_2	N	[chr1:21427480[N	SVTYPE=BND;POS=21427480;STRANDS=--:49;IMPRECISE;CIPOS=0,20;CIEND=-73,47;CIPOS95=0,3;CIEND95=-4,4;MATEID=543594_2;EVENT=543594;SU=49;PE=49;SR=0;ALG=PROD;AF=0.4376;NSAMP=12798;MSQ=151.58;AC=12798;AN=29246;NFAM=11798	SVTYPE=BND;POS=21480113;STRANDS=--:49;IMPRECISE;CIPOS=-73,47;CIEND=0,20;CIPOS95=-4,4;CIEND95=0,3;MATEID=543594_1;EVENT=543594;SECONDARY;SU=49;PE=49;SR=0;ALG=PROD;AF=0.4376;NSAMP=12798;MSQ=151.58;AC=12798;AN=29246;NFAM=11798
chr1	21427624	21427923	chr1	21479976	21480589	543596	1.72825e+06	+	+	INV	LOW	543596	N	<INV>	.	.	.	SVTYPE=INV;POS=21427736;SVLEN=52509;END=21480245;STRANDS=++:848,--:252;IMPRECISE;CIPOS=-112,187;CIEND=-269,344;CIPOS95=-59,59;CIEND95=-112,112;SU=1100;PE=1100;SR=0;ALG=SUM;AF=0.2224;NSAMP=6505;MSQ=128.17;RETAINED;AC=6505;AN=29246;NFAM=5949	.
chr1	21430739	21430953	chr1	21433411	21433678	122732	85652.0	+	-	DEL	PASS	122732	N	<DEL>	.	.	.	SVTYPE=DEL;POS=21430760;SVLEN=-2913;END=21433673;STRANDS=+-:559;IMPRECISE;CIPOS=-21,193;CIEND=-262,5;CIPOS95=-4,4;CIEND95=-4,4;SU=559;PE=559;SR=0;ALG=PROD;AF=0.00595;NSAMP=173;MSQ=236.41;AC=174;AN=29246;NFAM=165	.
chr1	21432808	21432850	chr1	21435131	21435174	455758	980.06	-	+	DUP	PASS	455758	N	<DUP>	.	.	.	SVTYPE=DUP;POS=21432830;SVLEN=2323;END=21435153;STRANDS=-+:94;CIPOS=-22,20;CIEND=-22,21;CIPOS95=0,0;CIEND95=0,0;SU=94;PE=49;SR=45;ALG=PROD;AF=0.0001026;NSAMP=3;MSQ=326.54;AC=3;AN=29246;NFAM=3	.
chr1	21436583	21436602	chr1	21437980	21437982	122733	863.29	+	-	DEL	PASS	122733	N	<DEL>	.	.	.	SVTYPE=DEL;POS=21436593;SVLEN=-1389;END=21437982;STRANDS=+-:35;CIPOS=-10,9;CIEND=-2,0;CIPOS95=0,0;CIEND95=0,0;SU=35;PE=15;SR=20;ALG=PROD;AF=3.419e-05;NSAMP=1;MSQ=863.29;AC=1;AN=29246;NFAM=1	.
chr1	21452932	21452991	chr1	21453103	21453162	122735	754.28	+	-	BND	PASS	122735_1	N	N[chr1:21453134[	122735_2	N	]chr1:21452962]N	SVTYPE=BND;POS=21452962;STRANDS=+-:24;CIPOS=-30,29;CIEND=-30,29;CIPOS95=0,0;CIEND95=0,0;MATEID=122735_2;EVENT=122735;SU=24;PE=0;SR=24;ALG=PROD;AF=3.419e-05;NSAMP=1;MSQ=14.98;RECLASSIFIED;AC=1;AN=29246;NFAM=1	SVTYPE=BND;POS=21453134;STRANDS=+-:24;CIPOS=-30,29;CIEND=-30,29;CIPOS95=0,0;CIEND95=0,0;MATEID=122735_1;EVENT=122735;SECONDARY;SU=24;PE=0;SR=24;ALG=PROD;AF=3.419e-05;NSAMP=1;MSQ=14.98;RECLASSIFIED;AC=1;AN=29246;NFAM=1
chr1	21459927	21459927	chr1	21460197	21460197	122736	1.59718e+07	+	-	DEL	PASS	122736	N	<DEL>	.	.	.	SVTYPE=DEL;POS=21459927;SVLEN=-270;END=21460197;STRANDS=+-:340038;CIPOS=0,0;CIEND=0,0;CIPOS95=0,0;CIEND95=0,0;SU=340038;PE=21644;SR=318394;AF=0.6026;NSAMP=12234;MSQ=753.66;MEDGQR=6.2;Q10GQR=0.82;AC=17624;AN=29246;NFAM=11263	.
chr1	21461252	21461252	chr1	21461315	21461315	122737	9.40171e+06	+	-	BND	PASS	122737_1	N	N[chr1:21461316[	122737_2	N	]chr1:21461252]N	SVTYPE=BND;POS=21461252;STRANDS=+-:186714;CIPOS=0,0;CIEND=0,0;CIPOS95=0,0;CIEND95=0,0;MATEID=122737_2;EVENT=122737;SU=186714;PE=506;SR=186208;AF=0.6407;NSAMP=12485;MSQ=426.69;RECLASSIFIED;AC=18739;AN=29246;NFAM=11503	SVTYPE=BND;POS=21461316;STRANDS=+-:186714;CIPOS=0,0;CIEND=0,0;CIPOS95=0,0;CIEND95=0,0;MATEID=122737_1;EVENT=122737;SECONDARY;SU=186714;PE=506;SR=186208;AF=0.6407;NSAMP=12485;MSQ=426.69;RECLASSIFIED;AC=18739;AN=29246;NFAM=11503
chr1	21472999	21473015	chr1	21479427	21479445	122738	377.54	+	-	DEL	PASS	122738	N	<DEL>	.	.	.	SVTYPE=DEL;POS=21473006;SVLEN=-6431;END=21479437;STRANDS=+-:16;IMPRECISE;CIPOS=-7,9;CIEND=-10,8;CIPOS95=-1,1;CIEND95=-1,0;SU=16;PE=13;SR=3;ALG=PROD;AF=3.419e-05;NSAMP=1;MSQ=377.54;AC=1;AN=29246;NFAM=1	.
chr1	21479811	21479828	chr3	176035827	176035844	10429	502.51	-	+	BND	LOW	10429_1	N	]chr3:176035836]N	10429_2	N	N[chr1:21479821[	SVTYPE=BND;POS=21479821;STRANDS=-+:4;CIPOS=-9,8;CIEND=-9,8;CIPOS95=0,0;CIEND95=0,0;MATEID=10429_2;EVENT=10429;SU=4;PE=0;SR=4;ALG=PROD;AF=0.0005471;NSAMP=16;MSQ=18.66;AC=16;AN=29246;NFAM=16	SVTYPE=BND;POS=176035836;STRANDS=-+:4;CIPOS=-9,8;CIEND=-9,8;CIPOS95=0,0;CIEND95=0,0;MATEID=10429_1;EVENT=10429;SECONDARY;SU=4;PE=0;SR=4;ALG=PROD;AF=0.0005471;NSAMP=16;MSQ=18.66;AC=16;AN=29246;NFAM=16
chr1	21489902	21490254	chr1	21494392	21494743	122741	92.67	+	-	DEL	PASS	122741	N	<DEL>	.	.	.	SVTYPE=DEL;POS=21489912;SVLEN=-4822;END=21494734;STRANDS=+-:6;IMPRECISE;CIPOS=-10,342;CIEND=-342,9;CIPOS95=-2,92;CIEND95=-71,2;SU=6;PE=6;SR=0;ALG=PROD;AF=3.419e-05;NSAMP=1;MSQ=92.67;AC=1;AN=29246;NFAM=1	.
chr1	21490985	21490994	chr1	21491061	21491070	122742	140.9	+	-	DEL	PASS	122742	N	<DEL>	.	.	.	SVTYPE=DEL;POS=21490990;SVLEN=-76;END=21491066;STRANDS=+-:7;CIPOS=-5,4;CIEND=-5,4;CIPOS95=0,0;CIEND95=0,0;SU=7;PE=0;SR=7;ALG=PROD;AF=3.419e-05;NSAMP=1;MSQ=140.77;AC=1;AN=29246;NFAM=1	.
chr1	21491557	21491576	chr1	21492678	21492685	122743	377.66	+	-	DEL	PASS	122743	N	<DEL>	.	.	.	SVTYPE=DEL;POS=21491567;SVLEN=-1116;END=21492683;STRANDS=+-:16;CIPOS=-10,9;CIEND=-5,2;CIPOS95=0,0;CIEND95=0,0;SU=16;PE=8;SR=8;ALG=PROD;AF=3.419e-05;NSAMP=1;MSQ=377.66;AC=1;AN=29246;NFAM=1	.
chr1	21492954	21493013	chr1	21493026	21493085	122744	985.93	+	-	BND	LOW	122744_1	N	N[chr1:21493057[	122744_2	N	]chr1:21492984]N	SVTYPE=BND;POS=21492984;STRANDS=+-:28;CIPOS=-30,29;CIEND=-30,29;CIPOS95=0,0;CIEND95=0,0;MATEID=122744_2;EVENT=122744;SU=28;PE=0;SR=28;ALG=PROD;AF=0.000171;NSAMP=5;MSQ=197.18;RECLASSIFIED;AC=5;AN=29246;NFAM=5	SVTYPE=BND;POS=21493057;STRANDS=+-:28;CIPOS=-30,29;CIEND=-30,29;CIPOS95=0,0;CIEND95=0,0;MATEID=122744_1;EVENT=122744;SECONDARY;SU=28;PE=0;SR=28;ALG=PROD;AF=0.000171;NSAMP=5;MSQ=197.18;RECLASSIFIED;AC=5;AN=29246;NFAM=5
chr1	21496460	21496463	chr1	21501560	21501564	122745	22170.7	+	-	BND	PASS	122745_1	N	N[chr1:21501564[	122745_2	N	]chr1:21496462]N	SVTYPE=BND;POS=21496462;STRANDS=+-:734;CIPOS=-2,1;CIEND=-3,1;CIPOS95=0,0;CIEND95=0,0;MATEID=122745_2;EVENT=122745;SU=734;PE=503;SR=231;ALG=PROD;AF=0.0003077;NSAMP=9;MSQ=541.15;RECLASSIFIED;AC=9;AN=29246;NFAM=9	SVTYPE=BND;POS=21501564;STRANDS=+-:734;CIPOS=-3,1;CIEND=-2,1;CIPOS95=0,0;CIEND95=0,0;MATEID=122745_1;EVENT=122745;SECONDARY;SU=734;PE=503;SR=231;ALG=PROD;AF=0.0003077;NSAMP=9;MSQ=541.15;RECLASSIFIED;AC=9;AN=29246;NFAM=9
chr1	21514056	21514115	chr1	21514231	21514290	455759	183.66	-	+	DUP	PASS	455759	N	<DUP>	.	.	.	SVTYPE=DUP;POS=21514086;SVLEN=175;END=21514261;STRANDS=-+:19;CIPOS=-30,29;CIEND=-30,29;CIPOS95=0,0;CIEND95=0,0;SU=19;PE=0;SR=19;ALG=PROD;AF=3.419e-05;NSAMP=1;MSQ=94.56;AC=1;AN=29246;NFAM=1	.
chr1	21522343	21522625	chr1	21523953	21524235	122746	287.42	+	-	DEL	PASS	122746	N	<DEL>	.	.	.	SVTYPE=DEL;POS=21522353;SVLEN=-1873;END=21524226;STRANDS=+-:16;IMPRECISE;CIPOS=-10,272;CIEND=-273,9;CIPOS95=-1,52;CIEND95=-40,3;SU=16;PE=16;SR=0;ALG=PROD;AF=3.419e-05;NSAMP=1;MSQ=287.42;AC=1;AN=29246;NFAM=1	.
chr1	21524135	21524458	chr1	21525910	21526244	122747	137.63	+	-	DEL	PASS	122747	N	<DEL>	.	.	.	SVTYPE=DEL;POS=21524145;SVLEN=-2090;END=21526235;STRANDS=+-:10;IMPRECISE;CIPOS=-10,313;CIEND=-325,9;CIPOS95=-2,76;CIEND95=-81,2;SU=10;PE=10;SR=0;ALG=PROD;AF=3.419e-05;NSAMP=1;MSQ=137.63;AC=1;AN=29246;NFAM=1	.
chr1	21527006	21527023	chr20	30509121	30509138	8514	3021.93	-	-	BND	LOW	8514_1	N	[chr20:30509131[N	8514_2	N	[chr1:21527016[N	SVTYPE=BND;POS=21527016;STRANDS=--:72;CIPOS=-9,8;CIEND=-9,8;CIPOS95=0,0;CIEND95=0,0;MATEID=8514_2;EVENT=8514;SU=72;PE=0;SR=72;ALG=PROD;AF=0.002872;NSAMP=84;MSQ=24.81;AC=84;AN=29246;NFAM=84	SVTYPE=BND;POS=30509131;STRANDS=--:72;CIPOS=-9,8;CIEND=-9,8;CIPOS95=0,0;CIEND95=0,0;MATEID=8514_1;EVENT=8514;SECONDARY;SU=72;PE=0;SR=72;ALG=PROD;AF=0.002872;NSAMP=84;MSQ=24.81;AC=84;AN=29246;NFAM=84
chr1	21527011	21527016	chr2	162752904	162752904	7742	868386.0	-	-	BND	LOW	7742_1	N	[chr2:162752905[N	7742_2	N	[chr1:21527016[N	SVTYPE=BND;POS=21527016;STRANDS=--:1572;CIPOS=-4,1;CIEND=0,0;CIPOS95=0,0;CIEND95=0,0;MATEID=7742_2;EVENT=7742;SU=1572;PE=1387;SR=185;ALG=PROD;AF=0.2321;NSAMP=6775;MSQ=60.08;AC=6788;AN=29246;NFAM=6245	SVTYPE=BND;POS=162752905;STRANDS=--:1572;CIPOS=0,0;CIEND=-4,1;CIPOS95=0,0;CIEND95=0,0;MATEID=7742_1;EVENT=7742;SECONDARY;SU=1572;PE=1387;SR=185;ALG=PROD;AF=0.2321;NSAMP=6775;MSQ=60.08;AC=6788;AN=29246;NFAM=6245
chr1	21527016	21527075	chr5	174629936	174629995	12973	91.06	+	+	BND	LOW	12973_1	N	N]chr5:174629966]	12973_2	N	N]chr1:21527046]	SVTYPE=BND;POS=21527046;STRANDS=++:10;IMPRECISE;CIPOS=-30,29;CIEND=-30,29;CIPOS95=-3,3;CIEND95=-3,3;MATEID=12973_2;EVENT=12973;SU=10;PE=9;SR=1;ALG=PROD;AF=6.839e-05;NSAMP=2;MSQ=45.23;AC=2;AN=29246;NFAM=2	SVTYPE=BND;POS=174629966;STRANDS=++:10;IMPRECISE;CIPOS=-30,29;CIEND=-30,29;CIPOS95=-3,3;CIEND95=-3,3;MATEID=12973_1;EVENT=12973;SECONDARY;SU=10;PE=9;SR=1;ALG=PROD;AF=6.839e-05;NSAMP=2;MSQ=45.23;AC=2;AN=29246;NFAM=2
chr1	21527046	21527046	chr2	162753029	162753029	7746	1.1782e+06	+	+	BND	LOW	7746_1	N	N]chr2:162753029]	7746_2	N	N]chr1:21527046]	SVTYPE=BND;POS=21527046;STRANDS=++:32488;CIPOS=0,0;CIEND=0,0;CIPOS95=0,0;CIEND95=0,0;MATEID=7746_2;EVENT=7746;SU=32488;PE=28380;SR=4108;ALG=PROD;AF=0.1638;NSAMP=4791;MSQ=114.07;AC=4791;AN=29246;NFAM=4396	SVTYPE=BND;POS=162753029;STRANDS=++:32488;CIPOS=0,0;CIEND=0,0;CIPOS95=0,0;CIEND95=0,0;MATEID=7746_1;EVENT=7746;SECONDARY;SU=32488;PE=28380;SR=4108;ALG=PROD;AF=0.1638;NSAMP=4791;MSQ=114.07;AC=4791;AN=29246;NFAM=4396
chr1	21528977	21529312	chr1	21533455	21533793	122749	440.47	+	-	DEL	PASS	122749	N	<DEL>	.	.	.	SVTYPE=DEL;POS=21529007;SVLEN=-4757;END=21533764;STRANDS=+-:23;IMPRECISE;CIPOS=-30,305;CIEND=-309,29;CIPOS95=-30,38;CIEND95=-30,29;SU=23;PE=23;SR=0;ALG=PROD;AF=3.419e-05;NSAMP=1;MSQ=56.79;AC=1;AN=29246;NFAM=1	.
chr1	21529004	21529021	chr1	21529297	21529314	122748	145.95	+	-	BND	LOW	122748_1	N	N[chr1:21529307[	122748_2	N	]chr1:21529013]N	SVTYPE=BND;POS=21529013;STRANDS=+-:4;CIPOS=-9,8;CIEND=-9,8;CIPOS95=0,0;CIEND95=0,0;MATEID=122748_2;EVENT=122748;SU=4;PE=0;SR=4;ALG=PROD;AF=0.000171;NSAMP=5;MSQ=28.23;RECLASSIFIED;AC=5;AN=29246;NFAM=5	SVTYPE=BND;POS=21529307;STRANDS=+-:4;CIPOS=-9,8;CIEND=-9,8;CIPOS95=0,0;CIEND95=0,0;MATEID=122748_1;EVENT=122748;SECONDARY;SU=4;PE=0;SR=4;ALG=PROD;AF=0.000171;NSAMP=5;MSQ=28.23;RECLASSIFIED;AC=5;AN=29246;NFAM=5
chr1	21536949	21537266	chr1	21539503	21539735	122750	326.66	+	-	DEL	PASS	122750	N	<DEL>	.	.	.	SVTYPE=DEL;POS=21536959;SVLEN=-2767;END=21539726;STRANDS=+-:13;IMPRECISE;CIPOS=-10,307;CIEND=-223,9;CIPOS95=-2,99;CIEND95=-38,3;SU=13;PE=13;SR=0;ALG=PROD;AF=6.839e-05;NSAMP=2;MSQ=163.33;AC=2;AN=29246;NFAM=2	.
chr1	21548133	21548152	chr1	21548566	21548573	455760	214.92	-	+	DUP	PASS	455760	N	<DUP>	.	.	.	SVTYPE=DUP;POS=21548143;SVLEN=427;END=21548570;STRANDS=-+:18;CIPOS=-10,9;CIEND=-4,3;CIPOS95=0,0;CIEND95=0,0;SU=18;PE=9;SR=9;ALG=PROD;AF=6.839e-05;NSAMP=2;MSQ=106.86;AC=2;AN=29246;NFAM=2	.
chr1	21551188	21551247	chr3	128956202	128956255	10153	202.49	-	+	BND	LOW	10153_1	N	]chr3:128956226]N	10153_2	N	N[chr1:21551219[	SVTYPE=BND;POS=21551219;STRANDS=-+:4;IMPRECISE;CIPOS=-30,29;CIEND=-24,29;CIPOS95=-1,1;CIEND95=-3,3;MATEID=10153_2;EVENT=10153;SU=4;PE=2;SR=2;ALG=PROD;AF=0.0002735;NSAMP=8;MSQ=24.5;AC=8;AN=29246;NFAM=8	SVTYPE=BND;POS=128956226;STRANDS=-+:4;IMPRECISE;CIPOS=-24,29;CIEND=-30,29;CIPOS95=-3,3;CIEND95=-1,1;MATEID=10153_1;EVENT=10153;SECONDARY;SU=4;PE=2;SR=2;ALG=PROD;AF=0.0002735;NSAMP=8;MSQ=24.5;AC=8;AN=29246;NFAM=8
chr1	21551362	21551775	chr1	22757986	22758257	455762	8.37	-	+	BND	LOW	455762_1	N	]chr1:22757996]N	455762_2	N	N[chr1:21551767[	SVTYPE=BND;POS=21551767;STRANDS=-+:5;IMPRECISE;CIPOS=-404,9;CIEND=-10,261;CIPOS95=-117,2;CIEND95=-2,89;MATEID=455762_2;EVENT=455762;SU=5;PE=5;SR=0;ALG=PROD;AF=3.419e-05;NSAMP=1;MSQ=8.37;RECLASSIFIED;AC=1;AN=29246;NFAM=1	SVTYPE=BND;POS=22757996;STRANDS=-+:5;IMPRECISE;CIPOS=-10,261;CIEND=-404,9;CIPOS95=-2,89;CIEND95=-117,2;MATEID=455762_1;EVENT=455762;SECONDARY;SU=5;PE=5;SR=0;ALG=PROD;AF=3.419e-05;NSAMP=1;MSQ=8.37;RECLASSIFIED;AC=1;AN=29246;NFAM=1
chr1	21551563	21551779	chr1	21555881	21556296	455761	103.84	-	+	DUP	PASS	455761	N	<DUP>	.	.	.	SVTYPE=DUP;POS=21551770;SVLEN=4121;END=21555891;STRANDS=-+:15;IMPRECISE;CIPOS=-207,9;CIEND=-10,405;CIPOS95=-34,3;CIEND95=-2,84;SU=15;PE=15;SR=0;ALG=PROD;AF=3.419e-05;NSAMP=1;MSQ=102.61;AC=1;AN=29246;NFAM=1	.
chr1	21552098	21552114	chr4	124018325	124018339	11331	2360.17	-	+	BND	LOW	11331_1	N	]chr4:124018334]N	11331_2	N	N[chr1:21552114[	SVTYPE=BND;POS=21552114;STRANDS=-+:61;CIPOS=-15,1;CIEND=-9,5;CIPOS95=0,0;CIEND95=0,0;MATEID=11331_2;EVENT=11331;SU=61;PE=0;SR=61;ALG=PROD;AF=0.003077;NSAMP=90;MSQ=13.54;AC=90;AN=29246;NFAM=90	SVTYPE=BND;POS=124018334;STRANDS=-+:61;CIPOS=-9,5;CIEND=-15,1;CIPOS95=0,0;CIEND95=0,0;MATEID=11331_1;EVENT=11331;SECONDARY;SU=61;PE=0;SR=61;ALG=PROD;AF=0.003077;NSAMP=90;MSQ=13.54;AC=90;AN=29246;NFAM=90
chr1	21552103	21552306	chr1	30524600	30525102	543598	248769.0	+	+	BND	LOW	543598_1	N	N]chr1:30524630]	543598_2	N	N]chr1:21552113]	SVTYPE=BND;POS=21552113;STRANDS=++:22;IMPRECISE;CIPOS=-10,193;CIEND=-30,472;CIPOS95=-10,33;CIEND95=-30,73;MATEID=543598_2;EVENT=543598;SU=22;PE=22;SR=0;ALG=PROD;AF=0.1631;NSAMP=4771;MSQ=29.76;AC=4771;AN=29246;NFAM=4521	SVTYPE=BND;POS=30524630;STRANDS=++:22;IMPRECISE;CIPOS=-30,472;CIEND=-10,193;CIPOS95=-30,73;CIEND95=-10,33;MATEID=543598_1;EVENT=543598;SECONDARY;SU=22;PE=22;SR=0;ALG=PROD;AF=0.1631;NSAMP=4771;MSQ=29.76;AC=4771;AN=29246;NFAM=4521
chr1	21552104	21552123	chr4	124018241	124018260	11332	1849.13	+	-	BND	LOW	11332_1	N	N[chr4:124018252[	11332_2	N	]chr1:21552114]N	SVTYPE=BND;POS=21552114;STRANDS=+-:32;IMPRECISE;CIPOS=-10,9;CIEND=-10,9;CIPOS95=0,0;CIEND95=-1,1;MATEID=11332_2;EVENT=11332;SU=32;PE=28;SR=4;ALG=PROD;AF=0.002564;NSAMP=75;MSQ=17.49;AC=75;AN=29246;NFAM=75	SVTYPE=BND;POS=124018252;STRANDS=+-:32;IMPRECISE;CIPOS=-10,9;CIEND=-10,9;CIPOS95=-1,1;CIEND95=0,0;MATEID=11332_1;EVENT=11332;SECONDARY;SU=32;PE=28;SR=4;ALG=PROD;AF=0.002564;NSAMP=75;MSQ=17.49;AC=75;AN=29246;NFAM=75
chr1	21553207	21553226	chr1	21553284	21553291	122752	239.82	+	-	DEL	PASS	122752	N	<DEL>	.	.	.	SVTYPE=DEL;POS=21553217;SVLEN=-71;END=21553288;STRANDS=+-:10;CIPOS=-10,9;CIEND=-4,3;CIPOS95=0,0;CIEND95=0,0;SU=10;PE=1;SR=9;ALG=PROD;AF=3.419e-05;NSAMP=1;MSQ=239.77;AC=1;AN=29246;NFAM=1	.
chr1	21554623	21554952	chr1	21555505	21555808	122753	74.89	+	-	DEL	PASS	122753	N	<DEL>	.	.	.	SVTYPE=DEL;POS=21554633;SVLEN=-1166;END=21555799;STRANDS=+-:5;IMPRECISE;CIPOS=-10,319;CIEND=-294,9;CIPOS95=-2,67;CIEND95=-69,2;SU=5;PE=5;SR=0;ALG=PROD;AF=3.419e-05;NSAMP=1;MSQ=74.89;AC=1;AN=29246;NFAM=1	.
chr1	21554822	21554823	chr8	99579716	99579716	15991	19240.7	-	+	BND	LOW	15991_1	N	]chr8:99579716]N	15991_2	N	N[chr1:21554824[	SVTYPE=BND;POS=21554824;STRANDS=-+:2232;CIPOS=-1,0;CIEND=0,0;CIPOS95=0,0;CIEND95=0,0;MATEID=15991_2;EVENT=15991;SU=2232;PE=0;SR=2232;ALG=PROD;AF=0.01224;NSAMP=358;MSQ=33.85;AC=358;AN=29246;NFAM=350	SVTYPE=BND;POS=99579716;STRANDS=-+:2232;CIPOS=0,0;CIEND=-1,0;CIPOS95=0,0;CIEND95=0,0;MATEID=15991_1;EVENT=15991;SECONDARY;SU=2232;PE=0;SR=2232;ALG=PROD;AF=0.01224;NSAMP=358;MSQ=33.85;AC=358;AN=29246;NFAM=350
chr1	21564401	21564420	chr1	21572131	21572147	455763	220.53	-	+	DUP	PASS	455763	N	<DUP>	.	.	.	SVTYPE=DUP;POS=21564411;SVLEN=7727;END=21572138;STRANDS=-+:22;CIPOS=-10,9;CIEND=-7,9;CIPOS95=0,0;CIEND95=0,0;SU=22;PE=12;SR=10;ALG=PROD;AF=3.419e-05;NSAMP=1;MSQ=220.21;AC=1;AN=29246;NFAM=1	.
chr1	21571653	21571672	chr1	21571944	21571957	122755	271.59	+	-	BND	LOW	122755_1	N	N[chr1:21571950[	122755_2	N	]chr1:21571663]N	SVTYPE=BND;POS=21571663;STRANDS=+-:5;IMPRECISE;CIPOS=-10,9;CIEND=-5,8;CIPOS95=0,0;CIEND95=0,1;MATEID=122755_2;EVENT=122755;SU=5;PE=0;SR=5;ALG=PROD;AF=0.0002735;NSAMP=8;MSQ=24.58;RECLASSIFIED;AC=8;AN=29246;NFAM=8	SVTYPE=BND;POS=21571950;STRANDS=+-:5;IMPRECISE;CIPOS=-5,8;CIEND=-10,9;CIPOS95=0,1;CIEND95=0,0;MATEID=122755_1;EVENT=122755;SECONDARY;SU=5;PE=0;SR=5;ALG=PROD;AF=0.0002735;NSAMP=8;MSQ=24.58;RECLASSIFIED;AC=8;AN=29246;NFAM=8
chr1	21574565	21574612	chr1	21575085	21575144	122756	1961.38	+	-	DEL	PASS	122756	N	<DEL>	.	.	.	SVTYPE=DEL;POS=21574589;SVLEN=-526;END=21575115;STRANDS=+-:59;CIPOS=-24,23;CIEND=-30,29;CIPOS95=0,0;CIEND95=0,0;SU=59;PE=24;SR=35;ALG=PROD;AF=0.0001026;NSAMP=3;MSQ=653.47;AC=3;AN=29246;NFAM=3	.
chr1	21576304	21576783	chr9	133933592	133933923	17050	23.81	+	-	BND	LOW	17050_1	N	N[chr9:133933915[	17050_2	N	]chr1:21576314]N	SVTYPE=BND;POS=21576314;STRANDS=+-:4;IMPRECISE;CIPOS=-10,469;CIEND=-322,9;CIPOS95=-1,159;CIEND95=-89,2;MATEID=17050_2;EVENT=17050;SU=4;PE=4;SR=0;ALG=PROD;AF=3.419e-05;NSAMP=1;MSQ=23.81;AC=1;AN=29246;NFAM=1	SVTYPE=BND;POS=133933915;STRANDS=+-:4;IMPRECISE;CIPOS=-322,9;CIEND=-10,469;CIPOS95=-89,2;CIEND95=-1,159;MATEID=17050_1;EVENT=17050;SECONDARY;SU=4;PE=4;SR=0;ALG=PROD;AF=3.419e-05;NSAMP=1;MSQ=23.81;AC=1;AN=29246;NFAM=1
chr1	21580305	21580314	chr1	21580501	21580510	455764	89.65	-	+	BND	LOW	455764_1	N	]chr1:21580506]N	455764_2	N	N[chr1:21580311[	SVTYPE=BND;POS=21580311;STRANDS=-+:7;CIPOS=-5,4;CIEND=-5,4;CIPOS95=0,0;CIEND95=0,0;MATEID=455764_2;EVENT=455764;SU=7;PE=0;SR=7;ALG=PROD;AF=3.419e-05;NSAMP=1;MSQ=78.45;RECLASSIFIED;AC=1;AN=29246;NFAM=1	SVTYPE=BND;POS=21580506;STRANDS=-+:7;CIPOS=-5,4;CIEND=-5,4;CIPOS95=0,0;CIEND95=0,0;MATEID=455764_1;EVENT=455764;SECONDARY;SU=7;PE=0;SR=7;ALG=PROD;AF=3.419e-05;NSAMP=1;MSQ=78.45;RECLASSIFIED;AC=1;AN=29246;NFAM=1
chr1	21580900	21581238	chr1	21582590	21582988	455765	244.69	-	+	DUP	PASS	455765	N	<DUP>	.	.	.	SVTYPE=DUP;POS=21581209;SVLEN=1431;END=21582640;STRANDS=-+:27;IMPRECISE;CIPOS=-309,29;CIEND=-50,348;CIPOS95=-29,29;CIEND95=-28,28;SU=27;PE=27;SR=0;ALG=PROD;AF=0.0001026;NSAMP=3;MSQ=81.38;AC=3;AN=29246;NFAM=3	.
chr1	21581292	21581861	chr1	21582152	21582735	122758	1207.25	+	-	DEL	PASS	122758	N	<DEL>	.	.	.	SVTYPE=DEL;POS=21581463;SVLEN=-1223;END=21582686;STRANDS=+-:65;IMPRECISE;CIPOS=-171,398;CIEND=-534,49;CIPOS95=-131,131;CIEND95=-148,49;SU=65;PE=65;SR=0;ALG=SUM;AF=3.419e-05;NSAMP=1;MSQ=194.56;AC=1;AN=29246;NFAM=1	.
chr1	21581978	21581989	chr14	80158286	80158297	3653	47.78	-	+	BND	LOW	3653_1	N	]chr14:80158292]N	3653_2	N	N[chr1:21581985[	SVTYPE=BND;POS=21581985;STRANDS=-+:6;CIPOS=-6,5;CIEND=-6,5;CIPOS95=0,0;CIEND95=0,0;MATEID=3653_2;EVENT=3653;SU=6;PE=0;SR=6;ALG=PROD;AF=3.419e-05;NSAMP=1;MSQ=47.78;AC=1;AN=29246;NFAM=1	SVTYPE=BND;POS=80158292;STRANDS=-+:6;CIPOS=-6,5;CIEND=-6,5;CIPOS95=0,0;CIEND95=0,0;MATEID=3653_1;EVENT=3653;SECONDARY;SU=6;PE=0;SR=6;ALG=PROD;AF=3.419e-05;NSAMP=1;MSQ=47.78;AC=1;AN=29246;NFAM=1
chr1	21588391	21588448	chr1	21588695	21588752	122759	98.87	+	-	MEI	PASS	122759	N	<DEL:ME:SINE|Alu|AluSg>	.	.	.	SVTYPE=MEI;POS=21588420;SVLEN=-304;END=21588724;STRANDS=+-:9;CIPOS=-29,28;CIEND=-29,28;CIPOS95=0,0;CIEND95=0,0;SU=9;PE=0;SR=9;ALG=PROD;AF=0.0001368;NSAMP=4;MSQ=13.86;AC=4;AN=29246;NFAM=4	.
chr1	21605972	21605983	chr1	21606321	21606332	122760	296.99	+	-	BND	LOW	122760_1	N	N[chr1:21606328[	122760_2	N	]chr1:21605978]N	SVTYPE=BND;POS=21605978;STRANDS=+-:6;CIPOS=-6,5;CIEND=-6,5;CIPOS95=0,0;CIEND95=0,0;MATEID=122760_2;EVENT=122760;SU=6;PE=0;SR=6;ALG=PROD;AF=0.0002393;NSAMP=7;MSQ=23.49;RECLASSIFIED;AC=7;AN=29246;NFAM=7	SVTYPE=BND;POS=21606328;STRANDS=+-:6;CIPOS=-6,5;CIEND=-6,5;CIPOS95=0,0;CIEND95=0,0;MATEID=122760_1;EVENT=122760;SECONDARY;SU=6;PE=0;SR=6;ALG=PROD;AF=0.0002393;NSAMP=7;MSQ=23.49;RECLASSIFIED;AC=7;AN=29246;NFAM=7
chr1	21607870	21607887	chr1	21608104	21608121	122761	32.81	+	-	BND	LOW	122761_1	N	N[chr1:21608114[	122761_2	N	]chr1:21607879]N	SVTYPE=BND;POS=21607879;STRANDS=+-:4;CIPOS=-9,8;CIEND=-9,8;CIPOS95=0,0;CIEND95=0,0;MATEID=122761_2;EVENT=122761;SU=4;PE=0;SR=4;ALG=PROD;AF=0.0001368;NSAMP=4;MSQ=5.69;RECLASSIFIED;AC=4;AN=29246;NFAM=4	SVTYPE=BND;POS=21608114;STRANDS=+-:4;CIPOS=-9,8;CIEND=-9,8;CIPOS95=0,0;CIEND95=0,0;MATEID=122761_1;EVENT=122761;SECONDARY;SU=4;PE=0;SR=4;ALG=PROD;AF=0.0001368;NSAMP=4;MSQ=5.69;RECLASSIFIED;AC=4;AN=29246;NFAM=4
chr1	21622424	21622441	chr1	21622645	21622662	122762	2637.51	+	-	BND	LOW	122762_1	N	N[chr1:21622655[	122762_2	N	]chr1:21622433]N	SVTYPE=BND;POS=21622433;STRANDS=+-:4;CIPOS=-9,8;CIEND=-9,8;CIPOS95=0,0;CIEND95=0,0;MATEID=122762_2;EVENT=122762;SU=4;PE=0;SR=4;ALG=PROD;AF=0.000173;NSAMP=5;MSQ=9.17;RECLASSIFIED;AC=5;AN=28906;NFAM=5	SVTYPE=BND;POS=21622655;STRANDS=+-:4;CIPOS=-9,8;CIEND=-9,8;CIPOS95=0,0;CIEND95=0,0;MATEID=122762_1;EVENT=122762;SECONDARY;SU=4;PE=0;SR=4;ALG=PROD;AF=0.000173;NSAMP=5;MSQ=9.17;RECLASSIFIED;AC=5;AN=28906;NFAM=5
chr1	21624399	21624458	chr1	21639870	21639929	122763	1708.61	+	-	DEL	PASS	122763	N	<DEL>	.	.	.	SVTYPE=DEL;POS=21624429;SVLEN=-15471;END=21639900;STRANDS=+-:73;CIPOS=-30,29;CIEND=-30,29;CIPOS95=0,0;CIEND95=0,0;SU=73;PE=38;SR=35;ALG=PROD;AF=6.839e-05;NSAMP=2;MSQ=854.31;AC=2;AN=29246;NFAM=2	.
chr1	21626754	21626799	chr1	21636244	21636288	122764	1504.2	+	-	DEL	PASS	122764	N	<DEL>	.	.	.	SVTYPE=DEL;POS=21626777;SVLEN=-9490;END=21636267;STRANDS=+-:73;CIPOS=-23,22;CIEND=-23,21;CIPOS95=0,0;CIEND95=0,0;SU=73;PE=43;SR=30;ALG=PROD;AF=3.419e-05;NSAMP=1;MSQ=416.49;AC=1;AN=29246;NFAM=1	.
chr1	21628430	21628447	chr7	137100448	137100465	15194	459590.0	+	+	BND	LOW	15194_1	N	N]chr7:137100457]	15194_2	N	N]chr1:21628439]	SVTYPE=BND;POS=21628439;STRANDS=++:4;CIPOS=-9,8;CIEND=-9,8;CIPOS95=0,0;CIEND95=0,0;MATEID=15194_2;EVENT=15194;SU=4;PE=0;SR=4;ALG=PROD;AF=0.1719;NSAMP=5026;MSQ=55.66;AC=5026;AN=29246;NFAM=4794	SVTYPE=BND;POS=137100457;STRANDS=++:4;CIPOS=-9,8;CIEND=-9,8;CIPOS95=0,0;CIEND95=0,0;MATEID=15194_1;EVENT=15194;SECONDARY;SU=4;PE=0;SR=4;ALG=PROD;AF=0.1719;NSAMP=5026;MSQ=55.66;AC=5026;AN=29246;NFAM=4794
chr1	21643528	21643537	chr1	21643613	21643622	122765	2958.25	+	-	BND	LOW	122765_1	N	N[chr1:21643619[	122765_2	N	]chr1:21643533]N	SVTYPE=BND;POS=21643533;STRANDS=+-:80;CIPOS=-5,4;CIEND=-5,4;CIPOS95=0,0;CIEND95=0,0;MATEID=122765_2;EVENT=122765;SU=80;PE=0;SR=80;ALG=PROD;AF=0.0002735;NSAMP=8;MSQ=264.15;RECLASSIFIED;AC=8;AN=29246;NFAM=8	SVTYPE=BND;POS=21643619;STRANDS=+-:80;CIPOS=-5,4;CIEND=-5,4;CIPOS95=0,0;CIEND95=0,0;MATEID=122765_1;EVENT=122765;SECONDARY;SU=80;PE=0;SR=80;ALG=PROD;AF=0.0002735;NSAMP=8;MSQ=264.15;RECLASSIFIED;AC=8;AN=29246;NFAM=8
chr1	21653679	21653723	chr1	21653964	21654009	122766	966.07	+	-	BND	LOW	122766_1	N	N[chr1:21653988[	122766_2	N	]chr1:21653702]N	SVTYPE=BND;POS=21653702;STRANDS=+-:27;CIPOS=-23,21;CIEND=-23,22;CIPOS95=0,0;CIEND95=0,0;MATEID=122766_2;EVENT=122766;SU=27;PE=4;SR=23;ALG=PROD;AF=0.0001026;NSAMP=3;MSQ=12.08;RECLASSIFIED;AC=3;AN=29246;NFAM=3	SVTYPE=BND;POS=21653988;STRANDS=+-:27;CIPOS=-23,22;CIEND=-23,21;CIPOS95=0,0;CIEND95=0,0;MATEID=122766_1;EVENT=122766;SECONDARY;SU=27;PE=4;SR=23;ALG=PROD;AF=0.0001026;NSAMP=3;MSQ=12.08;RECLASSIFIED;AC=3;AN=29246;NFAM=3
chr1	21654569	21654626	chr1	21654834	21654891	122767	703.78	+	-	BND	LOW	122767_1	N	N[chr1:21654864[	122767_2	N	]chr1:21654598]N	SVTYPE=BND;POS=21654598;STRANDS=+-:12;CIPOS=-29,28;CIEND=-29,28;CIPOS95=0,0;CIEND95=0,0;MATEID=122767_2;EVENT=122767;SU=12;PE=0;SR=12;ALG=PROD;AF=0.0004445;NSAMP=13;MSQ=14.21;RECLASSIFIED;AC=13;AN=29246;NFAM=13	SVTYPE=BND;POS=21654864;STRANDS=+-:12;CIPOS=-29,28;CIEND=-29,28;CIPOS95=0,0;CIEND95=0,0;MATEID=122767_1;EVENT=122767;SECONDARY;SU=12;PE=0;SR=12;ALG=PROD;AF=0.0004445;NSAMP=13;MSQ=14.21;RECLASSIFIED;AC=13;AN=29246;NFAM=13
chr1	21660054	21660402	chr9	81131122	81131596	16673	34378.5	-	+	BND	LOW	16673_1	N	]chr9:81131132]N	16673_2	N	N[chr1:21660354[	SVTYPE=BND;POS=21660354;STRANDS=-+:25;IMPRECISE;CIPOS=-299,49;CIEND=-10,464;CIPOS95=-22,22;CIEND95=-10,100;MATEID=16673_2;EVENT=16673;SU=25;PE=25;SR=0;ALG=PROD;AF=0.02195;NSAMP=642;MSQ=27.28;AC=642;AN=29246;NFAM=625	SVTYPE=BND;POS=81131132;STRANDS=-+:25;IMPRECISE;CIPOS=-10,464;CIEND=-299,49;CIPOS95=-10,100;CIEND95=-22,22;MATEID=16673_1;EVENT=16673;SECONDARY;SU=25;PE=25;SR=0;ALG=PROD;AF=0.02195;NSAMP=642;MSQ=27.28;AC=642;AN=29246;NFAM=625
chr1	21660070	21660120	chr1	21662206	21662263	122768	701.29	+	-	DEL	PASS	122768	N	<DEL>	.	.	.	SVTYPE=DEL;POS=21660095;SVLEN=-2141;END=21662236;STRANDS=+-:30;CIPOS=-25,25;CIEND=-30,27;CIPOS95=0,0;CIEND95=0,0;SU=30;PE=21;SR=9;ALG=PROD;AF=6.839e-05;NSAMP=2;MSQ=350.64;AC=2;AN=29246;NFAM=2	.
chr1	21660273	21660290	chr1	169201235	169201252	543599	44.77	+	+	BND	LOW	543599_1	N	N]chr1:169201244]	543599_2	N	N]chr1:21660282]	SVTYPE=BND;POS=21660282;STRANDS=++:4;CIPOS=-9,8;CIEND=-9,8;CIPOS95=0,0;CIEND95=0,0;MATEID=543599_2;EVENT=543599;SU=4;PE=0;SR=4;ALG=PROD;AF=3.419e-05;NSAMP=1;MSQ=44.77;AC=1;AN=29246;NFAM=1	SVTYPE=BND;POS=169201244;STRANDS=++:4;CIPOS=-9,8;CIEND=-9,8;CIPOS95=0,0;CIEND95=0,0;MATEID=543599_1;EVENT=543599;SECONDARY;SU=4;PE=0;SR=4;ALG=PROD;AF=3.419e-05;NSAMP=1;MSQ=44.77;AC=1;AN=29246;NFAM=1
chr1	21660338	21660357	chr9	81131000	81131015	16672	597.99	+	-	BND	LOW	16672_1	N	N[chr9:81131011[	16672_2	N	]chr1:21660348]N	SVTYPE=BND;POS=21660348;STRANDS=+-:82;IMPRECISE;CIPOS=-10,9;CIEND=-10,5;CIPOS95=0,0;CIEND95=-1,1;MATEID=16672_2;EVENT=16672;SU=82;PE=57;SR=25;ALG=PROD;AF=0.0006497;NSAMP=19;MSQ=29.72;AC=19;AN=29246;NFAM=19	SVTYPE=BND;POS=81131011;STRANDS=+-:82;IMPRECISE;CIPOS=-10,5;CIEND=-10,9;CIPOS95=-1,1;CIEND95=0,0;MATEID=16672_1;EVENT=16672;SECONDARY;SU=82;PE=57;SR=25;ALG=PROD;AF=0.0006497;NSAMP=19;MSQ=29.72;AC=19;AN=29246;NFAM=19
chr1	21660338	21660377	chr16	15316773	15316794	4484	3150.91	+	+	BND	LOW	4484_1	N	N]chr16:15316786]	4484_2	N	N]chr1:21660348]	SVTYPE=BND;POS=21660348;STRANDS=++:77;IMPRECISE;CIPOS=-10,29;CIEND=-13,8;CIPOS95=0,0;CIEND95=-8,8;MATEID=4484_2;EVENT=4484;SU=77;PE=71;SR=6;ALG=PROD;AF=0.002599;NSAMP=76;MSQ=25.45;AC=76;AN=29246;NFAM=75	SVTYPE=BND;POS=15316786;STRANDS=++:77;IMPRECISE;CIPOS=-13,8;CIEND=-10,29;CIPOS95=-8,8;CIEND95=0,0;MATEID=4484_1;EVENT=4484;SECONDARY;SU=77;PE=71;SR=6;ALG=PROD;AF=0.002599;NSAMP=76;MSQ=25.45;AC=76;AN=29246;NFAM=75
chr1	21660338	21660829	chrX	81153631	81154308	17685	824.0	+	+	BND	LOW	17685_1	N	N]chrX:81153641]	17685_2	N	N]chr1:21660348]	SVTYPE=BND;POS=21660348;STRANDS=++:4;IMPRECISE;CIPOS=-10,481;CIEND=-10,667;CIPOS95=-2,164;CIEND95=-1,232;MATEID=17685_2;EVENT=17685;SU=4;PE=4;SR=0;ALG=PROD;AF=0.000889;NSAMP=26;MSQ=17.96;AC=26;AN=29246;NFAM=26	SVTYPE=BND;POS=81153641;STRANDS=++:4;IMPRECISE;CIPOS=-10,667;CIEND=-10,481;CIPOS95=-1,232;CIEND95=-2,164;MATEID=17685_1;EVENT=17685;SECONDARY;SU=4;PE=4;SR=0;ALG=PROD;AF=0.000889;NSAMP=26;MSQ=17.96;AC=26;AN=29246;NFAM=26
chr1	21660347	21660358	chr11	36191498	36191508	1559	47629.8	-	-	BND	LOW	1559_1	N	[chr11:36191505[N	1559_2	N	[chr1:21660354[N	SVTYPE=BND;POS=21660354;STRANDS=--:86;CIPOS=-6,5;CIEND=-6,4;CIPOS95=0,0;CIEND95=0,0;MATEID=1559_2;EVENT=1559;SU=86;PE=2;SR=84;ALG=PROD;AF=0.02889;NSAMP=845;MSQ=28.25;AC=845;AN=29246;NFAM=823	SVTYPE=BND;POS=36191505;STRANDS=--:86;CIPOS=-6,4;CIEND=-6,5;CIPOS95=0,0;CIEND95=0,0;MATEID=1559_1;EVENT=1559;SECONDARY;SU=86;PE=2;SR=84;ALG=PROD;AF=0.02889;NSAMP=845;MSQ=28.25;AC=845;AN=29246;NFAM=823
chr1	21660348	21660358	chr4	57906414	57906424	10932	83314.0	-	-	BND	LOW	10932_1	N	[chr4:57906420[N	10932_2	N	[chr1:21660354[N	SVTYPE=BND;POS=21660354;STRANDS=--:109;CIPOS=-5,5;CIEND=-5,5;CIPOS95=0,0;CIEND95=0,0;MATEID=10932_2;EVENT=10932;SU=109;PE=0;SR=109;ALG=PROD;AF=0.04647;NSAMP=1358;MSQ=31.82;AC=1359;AN=29246;NFAM=1316	SVTYPE=BND;POS=57906420;STRANDS=--:109;CIPOS=-5,5;CIEND=-5,5;CIPOS95=0,0;CIEND95=0,0;MATEID=10932_1;EVENT=10932;SECONDARY;SU=109;PE=0;SR=109;ALG=PROD;AF=0.04647;NSAMP=1358;MSQ=31.82;AC=1359;AN=29246;NFAM=1316
chr1	21669436	21669453	chr1	21669707	21669724	122769	60.66	+	-	BND	LOW	122769_1	N	N[chr1:21669717[	122769_2	N	]chr1:21669445]N	SVTYPE=BND;POS=21669445;STRANDS=+-:4;CIPOS=-9,8;CIEND=-9,8;CIPOS95=0,0;CIEND95=0,0;MATEID=122769_2;EVENT=122769;SU=4;PE=0;SR=4;ALG=PROD;AF=6.839e-05;NSAMP=2;MSQ=20.96;RECLASSIFIED;AC=2;AN=29246;NFAM=2	SVTYPE=BND;POS=21669717;STRANDS=+-:4;CIPOS=-9,8;CIEND=-9,8;CIPOS95=0,0;CIEND95=0,0;MATEID=122769_1;EVENT=122769;SECONDARY;SU=4;PE=0;SR=4;ALG=PROD;AF=6.839e-05;NSAMP=2;MSQ=20.96;RECLASSIFIED;AC=2;AN=29246;NFAM=2
chr1	21683625	21684140	chr8	72111601	72112042	15804	27803.7	-	+	BND	LOW	15804_1	N	]chr8:72111631]N	15804_2	N	N[chr1:21684115[	SVTYPE=BND;POS=21684115;STRANDS=-+:12;IMPRECISE;CIPOS=-489,26;CIEND=-30,411;CIPOS95=-95,26;CIEND95=-30,62;MATEID=15804_2;EVENT=15804;SU=12;PE=12;SR=0;ALG=PROD;AF=0.02534;NSAMP=741;MSQ=28.04;AC=741;AN=29246;NFAM=734	SVTYPE=BND;POS=72111631;STRANDS=-+:12;IMPRECISE;CIPOS=-30,411;CIEND=-489,26;CIPOS95=-30,62;CIEND95=-95,26;MATEID=15804_1;EVENT=15804;SECONDARY;SU=12;PE=12;SR=0;ALG=PROD;AF=0.02534;NSAMP=741;MSQ=28.04;AC=741;AN=29246;NFAM=734
chr1	21685842	21685842	chr1	21685918	21685918	122771	262137.0	+	-	BND	PASS	122771_1	N	N[chr1:21685919[	122771_2	N	]chr1:21685842]N	SVTYPE=BND;POS=21685842;STRANDS=+-:10400;CIPOS=0,0;CIEND=0,0;CIPOS95=0,0;CIEND95=0,0;MATEID=122771_2;EVENT=122771;SU=10400;PE=56;SR=10344;ALG=PROD;AF=0.03221;NSAMP=905;MSQ=250.85;RECLASSIFIED;AC=942;AN=29246;NFAM=871	SVTYPE=BND;POS=21685919;STRANDS=+-:10400;CIPOS=0,0;CIEND=0,0;CIPOS95=0,0;CIEND95=0,0;MATEID=122771_1;EVENT=122771;SECONDARY;SU=10400;PE=56;SR=10344;ALG=PROD;AF=0.03221;NSAMP=905;MSQ=250.85;RECLASSIFIED;AC=942;AN=29246;NFAM=871
chr1	21693403	21693422	chr1	21693562	21693581	122772	303.59	+	-	DEL	PASS	122772	N	<DEL>	.	.	.	SVTYPE=DEL;POS=21693413;SVLEN=-159;END=21693572;STRANDS=+-:12;CIPOS=-10,9;CIEND=-10,9;CIPOS95=0,0;CIEND95=0,0;SU=12;PE=0;SR=12;ALG=PROD;AF=3.419e-05;NSAMP=1;MSQ=302.64;AC=1;AN=29246;NFAM=1	.
chr1	21696582	21697484	chr1	21960868	21961830	455766	41931.5	-	+	BND	LOW	455766_1	N	]chr1:21961161]N	455766_2	N	N[chr1:21697386[	SVTYPE=BND;POS=21697386;STRANDS=-+:6781;IMPRECISE;CIPOS=-803,99;CIEND=-293,669;CIPOS95=-124,99;CIEND95=-114,114;MATEID=455766_2;EVENT=455766;SU=6781;PE=6781;SR=0;ALG=SUM;AF=0.03149;NSAMP=921;MSQ=30.26;RECLASSIFIED;AC=921;AN=29246;NFAM=910	SVTYPE=BND;POS=21961161;STRANDS=-+:6781;IMPRECISE;CIPOS=-293,669;CIEND=-803,99;CIPOS95=-114,114;CIEND95=-124,99;MATEID=455766_1;EVENT=455766;SECONDARY;SU=6781;PE=6781;SR=0;ALG=SUM;AF=0.03149;NSAMP=921;MSQ=30.26;RECLASSIFIED;AC=921;AN=29246;NFAM=910
chr1	21697601	21697711	chr1	21961147	21961189	122773	50159.0	+	-	BND	LOW	122773_1	N	N[chr1:21961182[	122773_2	N	]chr1:21697609]N	SVTYPE=BND;POS=21697609;STRANDS=+-:6119;IMPRECISE;CIPOS=-8,102;CIEND=-34,8;CIPOS95=-3,3;CIEND95=0,0;MATEID=122773_2;EVENT=122773;SU=6119;PE=6119;SR=0;ALG=PROD;AF=0.02329;NSAMP=681;MSQ=47.22;RECLASSIFIED;AC=681;AN=29246;NFAM=675	SVTYPE=BND;POS=21961182;STRANDS=+-:6119;IMPRECISE;CIPOS=-34,8;CIEND=-8,102;CIPOS95=0,0;CIEND95=-3,3;MATEID=122773_1;EVENT=122773;SECONDARY;SU=6119;PE=6119;SR=0;ALG=PROD;AF=0.02329;NSAMP=681;MSQ=47.22;RECLASSIFIED;AC=681;AN=29246;NFAM=675
chr1	21699124	21699143	chr1	21699544	21699563	122774	317.78	+	-	BND	LOW	122774_1	N	N[chr1:21699555[	122774_2	N	]chr1:21699134]N	SVTYPE=BND;POS=21699134;STRANDS=+-:7;IMPRECISE;CIPOS=-10,9;CIEND=-10,9;CIPOS95=-1,1;CIEND95=-1,1;MATEID=122774_2;EVENT=122774;SU=7;PE=5;SR=2;ALG=PROD;AF=0.0001368;NSAMP=4;MSQ=59.74;RECLASSIFIED;AC=4;AN=29246;NFAM=4	SVTYPE=BND;POS=21699555;STRANDS=+-:7;IMPRECISE;CIPOS=-10,9;CIEND=-10,9;CIPOS95=-1,1;CIEND95=-1,1;MATEID=122774_1;EVENT=122774;SECONDARY;SU=7;PE=5;SR=2;ALG=PROD;AF=0.0001368;NSAMP=4;MSQ=59.74;RECLASSIFIED;AC=4;AN=29246;NFAM=4
chr1	21714053	21714574	chr2	201284405	201284955	7962	98.88	+	+	BND	LOW	7962_1	N	N]chr2:201284455]	7962_2	N	N]chr1:21714103]	SVTYPE=BND;POS=21714103;STRANDS=++:6;IMPRECISE;CIPOS=-50,471;CIEND=-50,500;CIPOS95=-50,128;CIEND95=-50,155;MATEID=7962_2;EVENT=7962;SU=6;PE=6;SR=0;ALG=PROD;AF=3.419e-05;NSAMP=1;MSQ=98.88;AC=1;AN=29246;NFAM=1	SVTYPE=BND;POS=201284455;STRANDS=++:6;IMPRECISE;CIPOS=-50,500;CIEND=-50,471;CIPOS95=-50,155;CIEND95=-50,128;MATEID=7962_1;EVENT=7962;SECONDARY;SU=6;PE=6;SR=0;ALG=PROD;AF=3.419e-05;NSAMP=1;MSQ=98.88;AC=1;AN=29246;NFAM=1
chr1	21714424	21714953	chr9	95703525	95704003	16795	274.99	-	+	BND	LOW	16795_1	N	]chr9:95703572]N	16795_2	N	N[chr1:21714927[	SVTYPE=BND;POS=21714927;STRANDS=-+:31;IMPRECISE;CIPOS=-502,27;CIEND=-47,431;CIPOS95=-87,27;CIEND95=-47,77;MATEID=16795_2;EVENT=16795;SU=31;PE=31;SR=0;ALG=PROD;AF=0.0001026;NSAMP=3;MSQ=90.46;AC=3;AN=29246;NFAM=2	SVTYPE=BND;POS=95703572;STRANDS=-+:31;IMPRECISE;CIPOS=-47,431;CIEND=-502,27;CIPOS95=-47,77;CIEND95=-87,27;MATEID=16795_1;EVENT=16795;SECONDARY;SU=31;PE=31;SR=0;ALG=PROD;AF=0.0001026;NSAMP=3;MSQ=90.46;AC=3;AN=29246;NFAM=2
chr1	21714944	21714948	chr9	95697564	95697566	16793	2189.79	+	-	BND	LOW	16793_1	N	N[chr9:95697567[	16793_2	N	]chr1:21714946]N	SVTYPE=BND;POS=21714946;STRANDS=+-:352;CIPOS=-2,2;CIEND=-2,0;CIPOS95=0,0;CIEND95=0,0;MATEID=16793_2;EVENT=16793;SU=352;PE=130;SR=222;ALG=PROD;AF=0.0007522;NSAMP=22;MSQ=99.44;AC=22;AN=29246;NFAM=21	SVTYPE=BND;POS=95697567;STRANDS=+-:352;CIPOS=-2,0;CIEND=-2,2;CIPOS95=0,0;CIEND95=0,0;MATEID=16793_1;EVENT=16793;SECONDARY;SU=352;PE=130;SR=222;ALG=PROD;AF=0.0007522;NSAMP=22;MSQ=99.44;AC=22;AN=29246;NFAM=21
chr1	21718203	21718682	chr1	21719045	21719202	543600	315.69	-	-	BND	LOW	543600_1	N	[chr1:21719194[N	543600_2	N	[chr1:21718674[N	SVTYPE=BND;POS=21718674;STRANDS=--:10;IMPRECISE;CIPOS=-470,9;CIEND=-148,9;CIPOS95=-75,2;CIEND95=-87,2;MATEID=543600_2;EVENT=543600;SU=10;PE=10;SR=0;ALG=PROD;AF=6.839e-05;NSAMP=2;MSQ=110.81;AC=2;AN=29246;NFAM=2	SVTYPE=BND;POS=21719194;STRANDS=--:10;IMPRECISE;CIPOS=-148,9;CIEND=-470,9;CIPOS95=-87,2;CIEND95=-75,2;MATEID=543600_1;EVENT=543600;SECONDARY;SU=10;PE=10;SR=0;ALG=PROD;AF=6.839e-05;NSAMP=2;MSQ=110.81;AC=2;AN=29246;NFAM=2
chr1	21718616	21718626	chr1	21719849	21719868	543601	500.65	+	+	BND	PASS	543601_1	N	N]chr1:21719859]	543601_2	N	N]chr1:21718624]	SVTYPE=BND;POS=21718624;STRANDS=++:23;IMPRECISE;CIPOS=-8,2;CIEND=-10,9;CIPOS95=-8,2;CIEND95=-3,3;MATEID=543601_2;EVENT=543601;SU=23;PE=22;SR=1;ALG=PROD;AF=3.419e-05;NSAMP=1;MSQ=500.65;AC=1;AN=29246;NFAM=1	SVTYPE=BND;POS=21719859;STRANDS=++:23;IMPRECISE;CIPOS=-10,9;CIEND=-8,2;CIPOS95=-3,3;CIEND95=-8,2;MATEID=543601_1;EVENT=543601;SECONDARY;SU=23;PE=22;SR=1;ALG=PROD;AF=3.419e-05;NSAMP=1;MSQ=500.65;AC=1;AN=29246;NFAM=1
chr1	21722347	21722364	chr1	21722632	21722650	122775	336.88	+	-	BND	LOW	122775_1	N	N[chr1:21722643[	122775_2	N	]chr1:21722356]N	SVTYPE=BND;POS=21722356;STRANDS=+-:23;CIPOS=-9,8;CIEND=-10,8;CIPOS95=0,0;CIEND95=0,0;MATEID=122775_2;EVENT=122775;SU=23;PE=0;SR=23;ALG=PROD;AF=0.0003419;NSAMP=10;MSQ=26.37;RECLASSIFIED;AC=10;AN=29246;NFAM=10	SVTYPE=BND;POS=21722643;STRANDS=+-:23;CIPOS=-10,8;CIEND=-9,8;CIPOS95=0,0;CIEND95=0,0;MATEID=122775_1;EVENT=122775;SECONDARY;SU=23;PE=0;SR=23;ALG=PROD;AF=0.0003419;NSAMP=10;MSQ=26.37;RECLASSIFIED;AC=10;AN=29246;NFAM=10
chr1	21738273	21738558	chr1	21739762	21740081	122776	131.62	+	-	DEL	PASS	122776	N	<DEL>	.	.	.	SVTYPE=DEL;POS=21738283;SVLEN=-1789;END=21740072;STRANDS=+-:10;IMPRECISE;CIPOS=-10,275;CIEND=-310,9;CIPOS95=-2,81;CIEND95=-69,2;SU=10;PE=10;SR=0;ALG=PROD;AF=3.419e-05;NSAMP=1;MSQ=131.62;AC=1;AN=29246;NFAM=1	.
chr1	21760450	21760509	chr1	21760803	21760849	122778	13802.6	+	-	BND	LOW	122778_1	N	N[chr1:21760824[	122778_2	N	]chr1:21760480]N	SVTYPE=BND;POS=21760480;STRANDS=+-:13;IMPRECISE;CIPOS=-30,29;CIEND=-20,26;CIPOS95=-1,1;CIEND95=-2,2;MATEID=122778_2;EVENT=122778;SU=13;PE=11;SR=2;ALG=PROD;AF=0.001949;NSAMP=57;MSQ=215.17;RECLASSIFIED;AC=57;AN=29246;NFAM=52	SVTYPE=BND;POS=21760824;STRANDS=+-:13;IMPRECISE;CIPOS=-20,26;CIEND=-30,29;CIPOS95=-2,2;CIEND95=-1,1;MATEID=122778_1;EVENT=122778;SECONDARY;SU=13;PE=11;SR=2;ALG=PROD;AF=0.001949;NSAMP=57;MSQ=215.17;RECLASSIFIED;AC=57;AN=29246;NFAM=52
chr1	21765920	21765926	chr5	121179690	121179696	12620	180660.0	-	-	BND	LOW	12620_1	N	[chr5:121179694[N	12620_2	N	[chr1:21765924[N	SVTYPE=BND;POS=21765924;STRANDS=--:223;CIPOS=-3,3;CIEND=-3,3;CIPOS95=0,0;CIEND95=0,0;MATEID=12620_2;EVENT=12620;SU=223;PE=0;SR=223;ALG=PROD;AF=0.1543;NSAMP=2694;MSQ=37.44;AC=4512;AN=29246;NFAM=2586	SVTYPE=BND;POS=121179694;STRANDS=--:223;CIPOS=-3,3;CIEND=-3,3;CIPOS95=0,0;CIEND95=0,0;MATEID=12620_1;EVENT=12620;SECONDARY;SU=223;PE=0;SR=223;ALG=PROD;AF=0.1543;NSAMP=2694;MSQ=37.44;AC=4512;AN=29246;NFAM=2586
chr1	21770168	21770187	chr1	21770321	21770328	122779	309.5	+	-	DEL	PASS	122779	N	<DEL>	.	.	.	SVTYPE=DEL;POS=21770178;SVLEN=-145;END=21770323;STRANDS=+-:8;CIPOS=-10,9;CIEND=-2,5;CIPOS95=0,0;CIEND95=0,0;SU=8;PE=0;SR=8;ALG=PROD;AF=6.839e-05;NSAMP=2;MSQ=120.32;AC=2;AN=29246;NFAM=2	.
chr1	21774151	21774206	chr1	21778071	21778128	122780	500.1	+	-	DEL	PASS	122780	N	<DEL>	.	.	.	SVTYPE=DEL;POS=21774177;SVLEN=-3924;END=21778101;STRANDS=+-:27;IMPRECISE;CIPOS=-26,29;CIEND=-30,27;CIPOS95=-1,1;CIEND95=0,0;SU=27;PE=23;SR=4;ALG=PROD;AF=0.0001026;NSAMP=3;MSQ=166.69;AC=3;AN=29246;NFAM=3	.
chr1	21776546	21776565	chr1	21776620	21776636	122781	302.8	+	-	BND	PASS	122781_1	N	N[chr1:21776628[	122781_2	N	]chr1:21776556]N	SVTYPE=BND;POS=21776556;STRANDS=+-:12;CIPOS=-10,9;CIEND=-7,9;CIPOS95=0,0;CIEND95=0,0;MATEID=122781_2;EVENT=122781;SU=12;PE=0;SR=12;ALG=PROD;AF=3.419e-05;NSAMP=1;MSQ=302.71;RECLASSIFIED;AC=1;AN=29246;NFAM=1	SVTYPE=BND;POS=21776628;STRANDS=+-:12;CIPOS=-7,9;CIEND=-10,9;CIPOS95=0,0;CIEND95=0,0;MATEID=122781_1;EVENT=122781;SECONDARY;SU=12;PE=0;SR=12;ALG=PROD;AF=3.419e-05;NSAMP=1;MSQ=302.71;RECLASSIFIED;AC=1;AN=29246;NFAM=1
chr1	21784722	21784781	chr1	21790753	21790805	122784	848.13	+	-	DEL	PASS	122784	N	<DEL>	.	.	.	SVTYPE=DEL;POS=21784752;SVLEN=-6031;END=21790783;STRANDS=+-:32;IMPRECISE;CIPOS=-30,29;CIEND=-30,22;CIPOS95=-1,1;CIEND95=-4,4;SU=32;PE=30;SR=2;ALG=PROD;AF=6.839e-05;NSAMP=2;MSQ=424.06;AC=2;AN=29246;NFAM=1	.
chr1	21786775	21787264	chrX	2173754	2174166	17121	252.85	-	-	BND	LOW	17121_1	N	[chrX:2174132[N	17121_2	N	[chr1:21787258[N	SVTYPE=BND;POS=21787258;STRANDS=--:26;IMPRECISE;CIPOS=-482,7;CIEND=-377,35;CIPOS95=-106,7;CIEND95=-30,30;MATEID=17121_2;EVENT=17121;SU=26;PE=26;SR=0;ALG=PROD;AF=0.0002735;NSAMP=8;MSQ=22.97;AC=8;AN=29246;NFAM=8	SVTYPE=BND;POS=2174132;STRANDS=--:26;IMPRECISE;CIPOS=-377,35;CIEND=-482,7;CIPOS95=-30,30;CIEND95=-106,7;MATEID=17121_1;EVENT=17121;SECONDARY;SU=26;PE=26;SR=0;ALG=PROD;AF=0.0002735;NSAMP=8;MSQ=22.97;AC=8;AN=29246;NFAM=8
chr1	21786975	21787273	chr1	21787836	21788122	455767	166.4	-	+	BND	LOW	455767_1	N	]chr1:21787846]N	455767_2	N	N[chr1:21787265[	SVTYPE=BND;POS=21787265;STRANDS=-+:12;IMPRECISE;CIPOS=-289,9;CIEND=-10,276;CIPOS95=-73,2;CIEND95=-1,74;MATEID=455767_2;EVENT=455767;SU=12;PE=12;SR=0;ALG=PROD;AF=3.419e-05;NSAMP=1;MSQ=141.21;RECLASSIFIED;AC=1;AN=29246;NFAM=1	SVTYPE=BND;POS=21787846;STRANDS=-+:12;IMPRECISE;CIPOS=-10,276;CIEND=-289,9;CIPOS95=-1,74;CIEND95=-73,2;MATEID=455767_1;EVENT=455767;SECONDARY;SU=12;PE=12;SR=0;ALG=PROD;AF=3.419e-05;NSAMP=1;MSQ=141.21;RECLASSIFIED;AC=1;AN=29246;NFAM=1
chr1	21787356	21787875	chrX	2173973	2174401	17122	737.87	+	+	BND	LOW	17122_1	N	N]chrX:2174023]	17122_2	N	N]chr1:21787387]	SVTYPE=BND;POS=21787387;STRANDS=++:29;IMPRECISE;CIPOS=-31,488;CIEND=-50,378;CIPOS95=-31,71;CIEND95=-31,31;MATEID=17122_2;EVENT=17122;SU=29;PE=29;SR=0;ALG=PROD;AF=0.000889;NSAMP=26;MSQ=23.15;AC=26;AN=29246;NFAM=26	SVTYPE=BND;POS=2174023;STRANDS=++:29;IMPRECISE;CIPOS=-50,378;CIEND=-31,488;CIPOS95=-31,31;CIEND95=-31,71;MATEID=17122_1;EVENT=17122;SECONDARY;SU=29;PE=29;SR=0;ALG=PROD;AF=0.000889;NSAMP=26;MSQ=23.15;AC=26;AN=29246;NFAM=26
chr1	21790138	21790788	chr1	21791119	21791774	455768	3675.26	-	+	BND	LOW	455768_1	N	]chr1:21791129]N	455768_2	N	N[chr1:21790780[	SVTYPE=BND;POS=21790780;STRANDS=-+:5;IMPRECISE;CIPOS=-641,9;CIEND=-10,645;CIPOS95=-128,1;CIEND95=0,121;MATEID=455768_2;EVENT=455768;SU=5;PE=5;SR=0;ALG=PROD;AF=0.007249;NSAMP=212;MSQ=11.9;RECLASSIFIED;AC=212;AN=29246;NFAM=212	SVTYPE=BND;POS=21791129;STRANDS=-+:5;IMPRECISE;CIPOS=-10,645;CIEND=-641,9;CIPOS95=0,121;CIEND95=-128,1;MATEID=455768_1;EVENT=455768;SECONDARY;SU=5;PE=5;SR=0;ALG=PROD;AF=0.007249;NSAMP=212;MSQ=11.9;RECLASSIFIED;AC=212;AN=29246;NFAM=212
chr1	21790810	21790827	chr1	21791074	21791091	122785	1230.7	+	-	BND	LOW	122785_1	N	N[chr1:21791084[	122785_2	N	]chr1:21790819]N	SVTYPE=BND;POS=21790819;STRANDS=+-:33;CIPOS=-9,8;CIEND=-9,8;CIPOS95=0,0;CIEND95=0,0;MATEID=122785_2;EVENT=122785;SU=33;PE=0;SR=33;ALG=PROD;AF=0.0009232;NSAMP=27;MSQ=17.26;RECLASSIFIED;AC=27;AN=29246;NFAM=27	SVTYPE=BND;POS=21791084;STRANDS=+-:33;CIPOS=-9,8;CIEND=-9,8;CIPOS95=0,0;CIEND95=0,0;MATEID=122785_1;EVENT=122785;SECONDARY;SU=33;PE=0;SR=33;ALG=PROD;AF=0.0009232;NSAMP=27;MSQ=17.26;RECLASSIFIED;AC=27;AN=29246;NFAM=27
chr1	21790939	21790943	chr1	21795463	21795464	122786	16382.4	+	-	BND	PASS	122786_1	N	N[chr1:21795465[	122786_2	N	]chr1:21790940]N	SVTYPE=BND;POS=21790940;STRANDS=+-:972;CIPOS=-1,3;CIEND=-1,0;CIPOS95=0,0;CIEND95=0,0;MATEID=122786_2;EVENT=122786;SU=972;PE=782;SR=190;ALG=PROD;AF=0.001846;NSAMP=54;MSQ=239.43;RECLASSIFIED;AC=54;AN=29246;NFAM=53	SVTYPE=BND;POS=21795465;STRANDS=+-:972;CIPOS=-1,0;CIEND=-1,3;CIPOS95=0,0;CIEND95=0,0;MATEID=122786_1;EVENT=122786;SECONDARY;SU=972;PE=782;SR=190;ALG=PROD;AF=0.001846;NSAMP=54;MSQ=239.43;RECLASSIFIED;AC=54;AN=29246;NFAM=53
chr1	21792130	21792463	chr1	21796245	21796446	455769	162.97	-	+	DUP	PASS	455769	N	<DUP>	.	.	.	SVTYPE=DUP;POS=21792454;SVLEN=3801;END=21796255;STRANDS=-+:16;IMPRECISE;CIPOS=-324,9;CIEND=-10,191;CIPOS95=-53,2;CIEND95=-3,37;SU=16;PE=16;SR=0;ALG=PROD;AF=3.419e-05;NSAMP=1;MSQ=162.03;AC=1;AN=29246;NFAM=1	.
chr1	21793294	21793607	chr1	21800238	21800677	455770	115.65	-	+	DUP	PASS	455770	N	<DUP>	.	.	.	SVTYPE=DUP;POS=21793598;SVLEN=6650;END=21800248;STRANDS=-+:12;IMPRECISE;CIPOS=-304,9;CIEND=-10,429;CIPOS95=-75,2;CIEND95=-2,83;SU=12;PE=12;SR=0;ALG=PROD;AF=3.419e-05;NSAMP=1;MSQ=99.84;AC=1;AN=29246;NFAM=1	.
chr1	21793602	21793858	chr1	21796958	21797322	122787	356.75	+	-	DEL	PASS	122787	N	<DEL>	.	.	.	SVTYPE=DEL;POS=21793612;SVLEN=-3701;END=21797313;STRANDS=+-:14;IMPRECISE;CIPOS=-10,246;CIEND=-355,9;CIPOS95=-2,58;CIEND95=-87,0;SU=14;PE=14;SR=0;ALG=PROD;AF=3.419e-05;NSAMP=1;MSQ=356.62;AC=1;AN=29246;NFAM=1	.
chr1	21796310	21796361	chr1	21796386	21796437	122788	1171.64	+	-	BND	LOW	122788_1	N	N[chr1:21796413[	122788_2	N	]chr1:21796336]N	SVTYPE=BND;POS=21796336;STRANDS=+-:10;CIPOS=-26,25;CIEND=-26,25;CIPOS95=0,0;CIEND95=0,0;MATEID=122788_2;EVENT=122788;SU=10;PE=0;SR=10;ALG=PROD;AF=0.0003419;NSAMP=10;MSQ=92.58;RECLASSIFIED;AC=10;AN=29246;NFAM=10	SVTYPE=BND;POS=21796413;STRANDS=+-:10;CIPOS=-26,25;CIEND=-26,25;CIPOS95=0,0;CIEND95=0,0;MATEID=122788_1;EVENT=122788;SECONDARY;SU=10;PE=0;SR=10;ALG=PROD;AF=0.0003419;NSAMP=10;MSQ=92.58;RECLASSIFIED;AC=10;AN=29246;NFAM=10
chr1	21800245	21800434	chr1	21803766	21804007	455771	142.66	-	+	DUP	PASS	455771	N	<DUP>	.	.	.	SVTYPE=DUP;POS=21800425;SVLEN=3351;END=21803776;STRANDS=-+:10;IMPRECISE;CIPOS=-180,9;CIEND=-10,231;CIPOS95=-45,3;CIEND95=-2,42;SU=10;PE=10;SR=0;ALG=PROD;AF=6.839e-05;NSAMP=2;MSQ=71.12;AC=2;AN=29246;NFAM=2	.
chr1	21803425	21803442	chr3	76931567	76931584	9829	53.7	-	+	BND	LOW	9829_1	N	]chr3:76931576]N	9829_2	N	N[chr1:21803435[	SVTYPE=BND;POS=21803435;STRANDS=-+:4;CIPOS=-9,8;CIEND=-9,8;CIPOS95=0,0;CIEND95=0,0;MATEID=9829_2;EVENT=9829;SU=4;PE=0;SR=4;ALG=PROD;AF=6.839e-05;NSAMP=2;MSQ=14.24;AC=2;AN=29246;NFAM=2	SVTYPE=BND;POS=76931576;STRANDS=-+:4;CIPOS=-9,8;CIEND=-9,8;CIPOS95=0,0;CIEND95=0,0;MATEID=9829_1;EVENT=9829;SECONDARY;SU=4;PE=0;SR=4;ALG=PROD;AF=6.839e-05;NSAMP=2;MSQ=14.24;AC=2;AN=29246;NFAM=2
chr1	21803773	21804220	chr15	59323175	59323757	4074	680.31	+	+	BND	LOW	4074_1	N	N]chr15:59323185]	4074_2	N	N]chr1:21803791]	SVTYPE=BND;POS=21803791;STRANDS=++:37;IMPRECISE;CIPOS=-18,429;CIEND=-10,572;CIPOS95=-18,40;CIEND95=-10,124;MATEID=4074_2;EVENT=4074;SU=37;PE=37;SR=0;ALG=PROD;AF=0.000718;NSAMP=21;MSQ=16.49;AC=21;AN=29246;NFAM=21	SVTYPE=BND;POS=59323185;STRANDS=++:37;IMPRECISE;CIPOS=-10,572;CIEND=-18,429;CIPOS95=-10,124;CIEND95=-18,40;MATEID=4074_1;EVENT=4074;SECONDARY;SU=37;PE=37;SR=0;ALG=PROD;AF=0.000718;NSAMP=21;MSQ=16.49;AC=21;AN=29246;NFAM=21
chr1	21805136	21805139	chr1	21805710	21805714	455772	8525.39	-	+	BND	LOW	455772_1	N	]chr1:21805712]N	455772_2	N	N[chr1:21805139[	SVTYPE=BND;POS=21805139;STRANDS=-+:879;CIPOS=-2,1;CIEND=-2,2;CIPOS95=0,0;CIEND95=0,0;MATEID=455772_2;EVENT=455772;SU=879;PE=567;SR=312;ALG=PROD;AF=0.0008548;NSAMP=25;MSQ=190.67;RECLASSIFIED;AC=25;AN=29246;NFAM=24	SVTYPE=BND;POS=21805712;STRANDS=-+:879;CIPOS=-2,2;CIEND=-2,1;CIPOS95=0,0;CIEND95=0,0;MATEID=455772_1;EVENT=455772;SECONDARY;SU=879;PE=567;SR=312;ALG=PROD;AF=0.0008548;NSAMP=25;MSQ=190.67;RECLASSIFIED;AC=25;AN=29246;NFAM=24
chr1	21817608	21817615	chr1	21818250	21818257	122791	7717.67	+	-	BND	PASS	122791_1	N	N[chr1:21818256[	122791_2	N	]chr1:21817612]N	SVTYPE=BND;POS=21817612;STRANDS=+-:259;CIPOS=-4,3;CIEND=-5,2;CIPOS95=0,0;CIEND95=0,0;MATEID=122791_2;EVENT=122791;SU=259;PE=150;SR=109;ALG=PROD;AF=0.0004103;NSAMP=12;MSQ=406.61;RECLASSIFIED;AC=12;AN=29246;NFAM=11	SVTYPE=BND;POS=21818256;STRANDS=+-:259;CIPOS=-5,2;CIEND=-4,3;CIPOS95=0,0;CIEND95=0,0;MATEID=122791_1;EVENT=122791;SECONDARY;SU=259;PE=150;SR=109;ALG=PROD;AF=0.0004103;NSAMP=12;MSQ=406.61;RECLASSIFIED;AC=12;AN=29246;NFAM=11
chr1	21839392	21839409	chr1	21839588	21839598	122792	82.25	+	-	BND	LOW	122792_1	N	N[chr1:21839590[	122792_2	N	]chr1:21839400]N	SVTYPE=BND;POS=21839400;STRANDS=+-:4;IMPRECISE;CIPOS=-8,9;CIEND=-1,9;CIPOS95=0,1;CIEND95=0,1;MATEID=122792_2;EVENT=122792;SU=4;PE=0;SR=4;ALG=PROD;AF=3.419e-05;NSAMP=1;MSQ=6.83;RECLASSIFIED;AC=1;AN=29246;NFAM=1	SVTYPE=BND;POS=21839590;STRANDS=+-:4;IMPRECISE;CIPOS=-1,9;CIEND=-8,9;CIPOS95=0,1;CIEND95=0,1;MATEID=122792_1;EVENT=122792;SECONDARY;SU=4;PE=0;SR=4;ALG=PROD;AF=3.419e-05;NSAMP=1;MSQ=6.83;RECLASSIFIED;AC=1;AN=29246;NFAM=1
chr1	21848806	21849475	chr1	21850663	21851104	455773	24.84	-	+	DUP	PASS	455773	N	<DUP>	.	.	.	SVTYPE=DUP;POS=21849466;SVLEN=1207;END=21850673;STRANDS=-+:6;IMPRECISE;CIPOS=-660,9;CIEND=-10,431;CIPOS95=-117,2;CIEND95=-2,105;SU=6;PE=6;SR=0;ALG=PROD;AF=3.419e-05;NSAMP=1;MSQ=24.37;AC=1;AN=29246;NFAM=1	.
chr1	21849434	21849827	chr1	21850217	21850688	122793	65.81	+	-	DEL	PASS	122793	N	<DEL>	.	.	.	SVTYPE=DEL;POS=21849444;SVLEN=-1235;END=21850679;STRANDS=+-:6;IMPRECISE;CIPOS=-10,383;CIEND=-462,9;CIPOS95=-2,114;CIEND95=-145,1;SU=6;PE=6;SR=0;ALG=PROD;AF=3.419e-05;NSAMP=1;MSQ=65.81;AC=1;AN=29246;NFAM=1	.
chr1	21850083	21850092	chr1	21850802	21850821	122794	395.51	+	-	DEL	PASS	122794	N	<DEL>	.	.	.	SVTYPE=DEL;POS=21850088;SVLEN=-724;END=21850812;STRANDS=+-:18;CIPOS=-5,4;CIEND=-10,9;CIPOS95=0,0;CIEND95=0,0;SU=18;PE=12;SR=6;ALG=PROD;AF=3.419e-05;NSAMP=1;MSQ=395.51;AC=1;AN=29246;NFAM=1	.
chr1	21853800	21853810	chr14	72037982	72037992	3587	2762.31	+	+	BND	LOW	3587_1	N	N]chr14:72037987]	3587_2	N	N]chr1:21853805]	SVTYPE=BND;POS=21853805;STRANDS=++:151;CIPOS=-5,5;CIEND=-5,5;CIPOS95=0,0;CIEND95=0,0;MATEID=3587_2;EVENT=3587;SU=151;PE=0;SR=151;ALG=PROD;AF=0.002599;NSAMP=76;MSQ=20.76;AC=76;AN=29246;NFAM=74	SVTYPE=BND;POS=72037987;STRANDS=++:151;CIPOS=-5,5;CIEND=-5,5;CIPOS95=0,0;CIEND95=0,0;MATEID=3587_1;EVENT=3587;SECONDARY;SU=151;PE=0;SR=151;ALG=PROD;AF=0.002599;NSAMP=76;MSQ=20.76;AC=76;AN=29246;NFAM=74
chr1	21855012	21855028	chr6	50289900	50289912	13479	1640.35	-	+	BND	PASS	13479_1	N	]chr6:50289906]N	13479_2	N	N[chr1:21855021[	SVTYPE=BND;POS=21855021;STRANDS=-+:118;CIPOS=-8,8;CIEND=-6,6;CIPOS95=0,0;CIEND95=0,0;MATEID=13479_2;EVENT=13479;SU=118;PE=59;SR=59;ALG=PROD;AF=0.0001026;NSAMP=3;MSQ=380.22;AC=3;AN=29246;NFAM=3	SVTYPE=BND;POS=50289906;STRANDS=-+:118;CIPOS=-6,6;CIEND=-8,8;CIPOS95=0,0;CIEND95=0,0;MATEID=13479_1;EVENT=13479;SECONDARY;SU=118;PE=59;SR=59;ALG=PROD;AF=0.0001026;NSAMP=3;MSQ=380.22;AC=3;AN=29246;NFAM=3
chr1	21855019	21855027	chr6	50289705	50289722	13478	1075.3	+	-	BND	LOW	13478_1	N	N[chr6:50289716[	13478_2	N	]chr1:21855023]N	SVTYPE=BND;POS=21855023;STRANDS=+-:108;CIPOS=-4,4;CIEND=-10,7;CIPOS95=0,0;CIEND95=0,0;MATEID=13478_2;EVENT=13478;SU=108;PE=65;SR=43;ALG=PROD;AF=0.0001026;NSAMP=3;MSQ=192.68;AC=3;AN=29246;NFAM=3	SVTYPE=BND;POS=50289716;STRANDS=+-:108;CIPOS=-10,7;CIEND=-4,4;CIPOS95=0,0;CIEND95=0,0;MATEID=13478_1;EVENT=13478;SECONDARY;SU=108;PE=65;SR=43;ALG=PROD;AF=0.0001026;NSAMP=3;MSQ=192.68;AC=3;AN=29246;NFAM=3
chr1	21858881	21858898	chr1	21859011	21859028	122795	28.53	+	-	BND	LOW	122795_1	N	N[chr1:21859021[	122795_2	N	]chr1:21858890]N	SVTYPE=BND;POS=21858890;STRANDS=+-:4;CIPOS=-9,8;CIEND=-9,8;CIPOS95=0,0;CIEND95=0,0;MATEID=122795_2;EVENT=122795;SU=4;PE=0;SR=4;ALG=PROD;AF=6.839e-05;NSAMP=2;MSQ=14.22;RECLASSIFIED;AC=2;AN=29246;NFAM=2	SVTYPE=BND;POS=21859021;STRANDS=+-:4;CIPOS=-9,8;CIEND=-9,8;CIPOS95=0,0;CIEND95=0,0;MATEID=122795_1;EVENT=122795;SECONDARY;SU=4;PE=0;SR=4;ALG=PROD;AF=6.839e-05;NSAMP=2;MSQ=14.22;RECLASSIFIED;AC=2;AN=29246;NFAM=2
chr1	21861148	21861535	chr5	43085796	43086297	12089	108.82	-	-	BND	LOW	12089_1	N	[chr5:43086249[N	12089_2	N	[chr1:21861487[N	SVTYPE=BND;POS=21861487;STRANDS=--:6;IMPRECISE;CIPOS=-338,49;CIEND=-452,49;CIPOS95=-83,49;CIEND95=-133,49;MATEID=12089_2;EVENT=12089;SU=6;PE=6;SR=0;ALG=PROD;AF=3.419e-05;NSAMP=1;MSQ=107.83;AC=1;AN=29246;NFAM=1	SVTYPE=BND;POS=43086249;STRANDS=--:6;IMPRECISE;CIPOS=-452,49;CIEND=-338,49;CIPOS95=-133,49;CIEND95=-83,49;MATEID=12089_1;EVENT=12089;SECONDARY;SU=6;PE=6;SR=0;ALG=PROD;AF=3.419e-05;NSAMP=1;MSQ=107.83;AC=1;AN=29246;NFAM=1
chr1	21862820	21862837	chr15	49974311	49974328	3982	162.84	-	-	BND	LOW	3982_1	N	[chr15:49974321[N	3982_2	N	[chr1:21862830[N	SVTYPE=BND;POS=21862830;STRANDS=--:23;CIPOS=-9,8;CIEND=-9,8;CIPOS95=0,0;CIEND95=0,0;MATEID=3982_2;EVENT=3982;SU=23;PE=0;SR=23;ALG=PROD;AF=0.0003761;NSAMP=11;MSQ=10.65;AC=11;AN=29246;NFAM=11	SVTYPE=BND;POS=49974321;STRANDS=--:23;CIPOS=-9,8;CIEND=-9,8;CIPOS95=0,0;CIEND95=0,0;MATEID=3982_1;EVENT=3982;SECONDARY;SU=23;PE=0;SR=23;ALG=PROD;AF=0.0003761;NSAMP=11;MSQ=10.65;AC=11;AN=29246;NFAM=11
chr1	21869672	21869679	chr1	21871577	21871596	122796	278.6	+	-	DEL	PASS	122796	N	<DEL>	.	.	.	SVTYPE=DEL;POS=21869676;SVLEN=-1911;END=21871587;STRANDS=+-:15;CIPOS=-4,3;CIEND=-10,9;CIPOS95=0,0;CIEND95=0,0;SU=15;PE=7;SR=8;ALG=PROD;AF=3.419e-05;NSAMP=1;MSQ=278.6;AC=1;AN=29246;NFAM=1	.
chr1	21869736	21869751	chr1	21876917	21876930	122797	290.75	+	-	DEL	PASS	122797	N	<DEL>	.	.	.	SVTYPE=DEL;POS=21869743;SVLEN=-7183;END=21876926;STRANDS=+-:10;CIPOS=-7,8;CIEND=-9,4;CIPOS95=0,0;CIEND95=0,0;SU=10;PE=6;SR=4;ALG=PROD;AF=3.419e-05;NSAMP=1;MSQ=290.75;AC=1;AN=29246;NFAM=1	.
chr1	21877494	21877512	chr16	3775927	3775941	4395	148.43	-	+	BND	LOW	4395_1	N	]chr16:3775932]N	4395_2	N	N[chr1:21877505[	SVTYPE=BND;POS=21877505;STRANDS=-+:4;IMPRECISE;CIPOS=-10,8;CIEND=-5,9;CIPOS95=-1,0;CIEND95=0,5;MATEID=4395_2;EVENT=4395;SU=4;PE=0;SR=4;ALG=PROD;AF=0.0002393;NSAMP=4;MSQ=28.12;AC=7;AN=29246;NFAM=4	SVTYPE=BND;POS=3775932;STRANDS=-+:4;IMPRECISE;CIPOS=-5,9;CIEND=-10,8;CIPOS95=0,5;CIEND95=-1,0;MATEID=4395_1;EVENT=4395;SECONDARY;SU=4;PE=0;SR=4;ALG=PROD;AF=0.0002393;NSAMP=4;MSQ=28.12;AC=7;AN=29246;NFAM=4
chr1	21889530	21889530	chr1	21889751	21889751	122798	70634.5	+	-	BND	PASS	122798_1	N	N[chr1:21889752[	122798_2	N	]chr1:21889530]N	SVTYPE=BND;POS=21889530;STRANDS=+-:2200;CIPOS=0,0;CIEND=0,0;CIPOS95=0,0;CIEND95=0,0;MATEID=122798_2;EVENT=122798;SU=2200;PE=82;SR=2118;ALG=PROD;AF=0.007112;NSAMP=207;MSQ=305.12;RECLASSIFIED;AC=208;AN=29246;NFAM=200	SVTYPE=BND;POS=21889752;STRANDS=+-:2200;CIPOS=0,0;CIEND=0,0;CIPOS95=0,0;CIEND95=0,0;MATEID=122798_1;EVENT=122798;SECONDARY;SU=2200;PE=82;SR=2118;ALG=PROD;AF=0.007112;NSAMP=207;MSQ=305.12;RECLASSIFIED;AC=208;AN=29246;NFAM=200
chr1	21899970	21899989	chr1	21900210	21900229	122799	391.46	+	-	DEL	PASS	122799	N	<DEL>	.	.	.	SVTYPE=DEL;POS=21899980;SVLEN=-240;END=21900220;STRANDS=+-:13;CIPOS=-10,9;CIEND=-10,9;CIPOS95=0,0;CIEND95=0,0;SU=13;PE=1;SR=12;ALG=PROD;AF=6.839e-05;NSAMP=2;MSQ=13.8;AC=2;AN=29246;NFAM=2	.
chr1	21900894	21900907	chr3	42796902	42796913	9555	1852.67	+	-	BND	LOW	9555_1	N	N[chr3:42796911[	9555_2	N	]chr1:21900901]N	SVTYPE=BND;POS=21900901;STRANDS=+-:176;CIPOS=-7,6;CIEND=-8,3;CIPOS95=0,0;CIEND95=0,0;MATEID=9555_2;EVENT=9555;SU=176;PE=103;SR=73;ALG=PROD;AF=0.000718;NSAMP=21;MSQ=63.58;AC=21;AN=29246;NFAM=21	SVTYPE=BND;POS=42796911;STRANDS=+-:176;CIPOS=-8,3;CIEND=-7,6;CIPOS95=0,0;CIEND95=0,0;MATEID=9555_1;EVENT=9555;SECONDARY;SU=176;PE=103;SR=73;ALG=PROD;AF=0.000718;NSAMP=21;MSQ=63.58;AC=21;AN=29246;NFAM=21
chr1	21917129	21917379	chr1	21919418	21919756	455776	121.82	-	+	DUP	PASS	455776	N	<DUP>	.	.	.	SVTYPE=DUP;POS=21917370;SVLEN=2058;END=21919428;STRANDS=-+:13;IMPRECISE;CIPOS=-241,9;CIEND=-10,328;CIPOS95=-34,3;CIEND95=0,73;SU=13;PE=13;SR=0;ALG=PROD;AF=3.419e-05;NSAMP=1;MSQ=120.25;AC=1;AN=29246;NFAM=1	.
chr1	21937047	21937064	chr1	21937443	21937460	122801	921.21	+	-	BND	LOW	122801_1	N	N[chr1:21937453[	122801_2	N	]chr1:21937056]N	SVTYPE=BND;POS=21937056;STRANDS=+-:4;CIPOS=-9,8;CIEND=-9,8;CIPOS95=0,0;CIEND95=0,0;MATEID=122801_2;EVENT=122801;SU=4;PE=0;SR=4;ALG=PROD;AF=6.863e-05;NSAMP=2;MSQ=13.82;RECLASSIFIED;AC=2;AN=29140;NFAM=2	SVTYPE=BND;POS=21937453;STRANDS=+-:4;CIPOS=-9,8;CIEND=-9,8;CIPOS95=0,0;CIEND95=0,0;MATEID=122801_1;EVENT=122801;SECONDARY;SU=4;PE=0;SR=4;ALG=PROD;AF=6.863e-05;NSAMP=2;MSQ=13.82;RECLASSIFIED;AC=2;AN=29140;NFAM=2
chr1	21937264	21937280	chr1	21937750	21937769	122803	39.74	+	-	BND	LOW	122803_1	N	N[chr1:21937761[	122803_2	N	]chr1:21937272]N	SVTYPE=BND;POS=21937272;STRANDS=+-:5;IMPRECISE;CIPOS=-8,8;CIEND=-10,9;CIPOS95=0,2;CIEND95=0,0;MATEID=122803_2;EVENT=122803;SU=5;PE=0;SR=5;ALG=PROD;AF=3.419e-05;NSAMP=1;MSQ=9.3;RETAINED;RECLASSIFIED;AC=1;AN=29246;NFAM=1	SVTYPE=BND;POS=21937761;STRANDS=+-:5;IMPRECISE;CIPOS=-10,9;CIEND=-8,8;CIPOS95=0,0;CIEND95=0,2;MATEID=122803_1;EVENT=122803;SECONDARY;SU=5;PE=0;SR=5;ALG=PROD;AF=3.419e-05;NSAMP=1;MSQ=9.3;RETAINED;RECLASSIFIED;AC=1;AN=29246;NFAM=1
chr1	21946436	21946572	chr1	21950166	21950310	122806	9423.37	+	-	BND	LOW	122806_1	N	N[chr1:21950300[	122806_2	N	]chr1:21946446]N	SVTYPE=BND;POS=21946446;STRANDS=+-:467;IMPRECISE;CIPOS=-10,126;CIEND=-133,11;CIPOS95=-2,2;CIEND95=-1,1;MATEID=122806_2;EVENT=122806;SU=467;PE=467;SR=0;ALG=PROD;AF=0.001299;NSAMP=38;MSQ=180.96;RECLASSIFIED;AC=38;AN=29246;NFAM=38	SVTYPE=BND;POS=21950300;STRANDS=+-:467;IMPRECISE;CIPOS=-133,11;CIEND=-10,126;CIPOS95=-1,1;CIEND95=-2,2;MATEID=122806_1;EVENT=122806;SECONDARY;SU=467;PE=467;SR=0;ALG=PROD;AF=0.001299;NSAMP=38;MSQ=180.96;RECLASSIFIED;AC=38;AN=29246;NFAM=38
chr1	21947908	21947919	chr6	56398422	56398439	13529	36.08	-	+	BND	LOW	13529_1	N	]chr6:56398430]N	13529_2	N	N[chr1:21947911[	SVTYPE=BND;POS=21947911;STRANDS=-+:4;IMPRECISE;CIPOS=-2,9;CIEND=-8,9;CIPOS95=0,8;CIEND95=0,2;MATEID=13529_2;EVENT=13529;SU=4;PE=0;SR=4;ALG=PROD;AF=6.839e-05;NSAMP=2;MSQ=18.04;AC=2;AN=29246;NFAM=2	SVTYPE=BND;POS=56398430;STRANDS=-+:4;IMPRECISE;CIPOS=-8,9;CIEND=-2,9;CIPOS95=0,2;CIEND95=0,8;MATEID=13529_1;EVENT=13529;SECONDARY;SU=4;PE=0;SR=4;ALG=PROD;AF=6.839e-05;NSAMP=2;MSQ=18.04;AC=2;AN=29246;NFAM=2
chr1	21960865	21961187	chr4	18139152	18139563	10687	116.84	-	+	BND	LOW	10687_1	N	]chr4:18139182]N	10687_2	N	N[chr1:21961159[	SVTYPE=BND;POS=21961159;STRANDS=-+:16;IMPRECISE;CIPOS=-293,29;CIEND=-30,381;CIPOS95=-38,29;CIEND95=-30,100;MATEID=10687_2;EVENT=10687;SU=16;PE=16;SR=0;ALG=PROD;AF=6.839e-05;NSAMP=2;MSQ=50.75;AC=2;AN=29246;NFAM=2	SVTYPE=BND;POS=18139182;STRANDS=-+:16;IMPRECISE;CIPOS=-30,381;CIEND=-293,29;CIPOS95=-30,100;CIEND95=-38,29;MATEID=10687_1;EVENT=10687;SECONDARY;SU=16;PE=16;SR=0;ALG=PROD;AF=6.839e-05;NSAMP=2;MSQ=50.75;AC=2;AN=29246;NFAM=2
chr1	21961061	21961686	chr4	18138266	18139006	10686	32.85	+	-	BND	LOW	10686_1	N	N[chr4:18139000[	10686_2	N	]chr1:21961071]N	SVTYPE=BND;POS=21961071;STRANDS=+-:5;IMPRECISE;CIPOS=-10,615;CIEND=-733,7;CIPOS95=-2,111;CIEND95=-153,0;MATEID=10686_2;EVENT=10686;SU=5;PE=5;SR=0;ALG=PROD;AF=6.839e-05;NSAMP=2;MSQ=16.41;AC=2;AN=29246;NFAM=2	SVTYPE=BND;POS=18139000;STRANDS=+-:5;IMPRECISE;CIPOS=-733,7;CIEND=-10,615;CIPOS95=-153,0;CIEND95=-2,111;MATEID=10686_1;EVENT=10686;SECONDARY;SU=5;PE=5;SR=0;ALG=PROD;AF=6.839e-05;NSAMP=2;MSQ=16.41;AC=2;AN=29246;NFAM=2
chr1	21965152	21965211	chr1	21965442	21965493	122807	3528.42	+	-	MEI	PASS	122807	N	<DEL:ME:SINE|Alu|AluSc>	.	.	.	SVTYPE=MEI;POS=21965182;SVLEN=-286;END=21965468;STRANDS=+-:15;CIPOS=-30,29;CIEND=-26,25;CIPOS95=0,0;CIEND95=0,0;SU=15;PE=4;SR=11;ALG=PROD;AF=0.005814;NSAMP=1;MSQ=31.46;AC=2;AN=344;NFAM=1	.
chr1	21965731	21966001	chr1	21969332	21969698	122808	1470.49	+	-	DEL	PASS	122808	N	<DEL>	.	.	.	SVTYPE=DEL;POS=21965752;SVLEN=-3916;END=21969668;STRANDS=+-:55;IMPRECISE;CIPOS=-21,249;CIEND=-336,30;CIPOS95=-14,14;CIEND95=-26,26;SU=55;PE=55;SR=0;ALG=PROD;AF=0.000171;NSAMP=5;MSQ=294.1;AC=5;AN=29246;NFAM=4	.
chr1	21967333	21967427	chr1	21992473	21993071	122811	861862.0	+	-	BND	LOW	122811_1	N	N[chr1:21993023[	122811_2	N	]chr1:21967383]N	SVTYPE=BND;POS=21967383;STRANDS=+-:7;IMPRECISE;CIPOS=-50,44;CIEND=-549,49;CIPOS95=-4,4;CIEND95=-105,49;MATEID=122811_2;EVENT=122811;SU=7;PE=7;SR=0;ALG=PROD;AF=0.1368;NSAMP=4001;MSQ=111.89;RETAINED;RECLASSIFIED;AC=4001;AN=29246;NFAM=3775	SVTYPE=BND;POS=21993023;STRANDS=+-:7;IMPRECISE;CIPOS=-549,49;CIEND=-50,44;CIPOS95=-105,49;CIEND95=-4,4;MATEID=122811_1;EVENT=122811;SECONDARY;SU=7;PE=7;SR=0;ALG=PROD;AF=0.1368;NSAMP=4001;MSQ=111.89;RETAINED;RECLASSIFIED;AC=4001;AN=29246;NFAM=3775
chr1	21967663	21967827	chr1	21992835	21993067	122810	729977.0	+	-	BND	LOW	122810_1	N	N[chr1:21993019[	122810_2	N	]chr1:21967713]N	SVTYPE=BND;POS=21967713;STRANDS=+-:31;IMPRECISE;CIPOS=-50,114;CIEND=-183,49;CIPOS95=-6,6;CIEND95=-22,22;MATEID=122810_2;EVENT=122810;SU=31;PE=31;SR=0;ALG=PROD;AF=0.1161;NSAMP=3394;MSQ=110.1;RECLASSIFIED;AC=3394;AN=29246;NFAM=3223	SVTYPE=BND;POS=21993019;STRANDS=+-:31;IMPRECISE;CIPOS=-183,49;CIEND=-50,114;CIPOS95=-22,22;CIEND95=-6,6;MATEID=122810_1;EVENT=122810;SECONDARY;SU=31;PE=31;SR=0;ALG=PROD;AF=0.1161;NSAMP=3394;MSQ=110.1;RECLASSIFIED;AC=3394;AN=29246;NFAM=3223
chr1	21971332	21971907	chr11	74883646	74884219	1382	1519.42	-	+	BND	LOW	1382_1	N	]chr11:74883696]N	1382_2	N	N[chr1:21971902[	SVTYPE=BND;POS=21971902;STRANDS=-+:26;IMPRECISE;CIPOS=-569,6;CIEND=-50,523;CIPOS95=-139,6;CIEND95=-50,105;MATEID=1382_2;EVENT=1382;SU=26;PE=26;SR=0;ALG=PROD;AF=0.00147;NSAMP=43;MSQ=20.47;AC=43;AN=29246;NFAM=43	SVTYPE=BND;POS=74883696;STRANDS=-+:26;IMPRECISE;CIPOS=-50,523;CIEND=-569,6;CIPOS95=-50,105;CIEND95=-139,6;MATEID=1382_1;EVENT=1382;SECONDARY;SU=26;PE=26;SR=0;ALG=PROD;AF=0.00147;NSAMP=43;MSQ=20.47;AC=43;AN=29246;NFAM=43
chr1	21972017	21972614	chr16	58682864	58683454	4759	12.06	+	+	BND	LOW	4759_1	N	N]chr16:58682871]	4759_2	N	N]chr1:21972027]	SVTYPE=BND;POS=21972027;STRANDS=++:5;IMPRECISE;CIPOS=-10,587;CIEND=-7,583;CIPOS95=0,123;CIEND95=0,125;MATEID=4759_2;EVENT=4759;SU=5;PE=5;SR=0;ALG=PROD;AF=3.419e-05;NSAMP=1;MSQ=12.05;AC=1;AN=29246;NFAM=1	SVTYPE=BND;POS=58682871;STRANDS=++:5;IMPRECISE;CIPOS=-7,583;CIEND=-10,587;CIPOS95=0,125;CIEND95=0,123;MATEID=4759_1;EVENT=4759;SECONDARY;SU=5;PE=5;SR=0;ALG=PROD;AF=3.419e-05;NSAMP=1;MSQ=12.05;AC=1;AN=29246;NFAM=1
chr1	21973263	21973652	chr1	21998526	21998967	455778	33.06	-	+	BND	LOW	455778_1	N	]chr1:21998536]N	455778_2	N	N[chr1:21973644[	SVTYPE=BND;POS=21973644;STRANDS=-+:7;IMPRECISE;CIPOS=-380,9;CIEND=-10,431;CIPOS95=-116,1;CIEND95=-2,109;MATEID=455778_2;EVENT=455778;SU=7;PE=7;SR=0;ALG=PROD;AF=3.419e-05;NSAMP=1;MSQ=32.99;RECLASSIFIED;AC=1;AN=29246;NFAM=1	SVTYPE=BND;POS=21998536;STRANDS=-+:7;IMPRECISE;CIPOS=-10,431;CIEND=-380,9;CIPOS95=-2,109;CIEND95=-116,1;MATEID=455778_1;EVENT=455778;SECONDARY;SU=7;PE=7;SR=0;ALG=PROD;AF=3.419e-05;NSAMP=1;MSQ=32.99;RECLASSIFIED;AC=1;AN=29246;NFAM=1
chr1	21974151	21974784	chr1	21999694	22000379	455779	16.56	-	+	BND	LOW	455779_1	N	]chr1:21999704]N	455779_2	N	N[chr1:21974776[	SVTYPE=BND;POS=21974776;STRANDS=-+:4;IMPRECISE;CIPOS=-624,9;CIEND=-10,675;CIPOS95=-146,2;CIEND95=-1,156;MATEID=455779_2;EVENT=455779;SU=4;PE=4;SR=0;ALG=PROD;AF=3.419e-05;NSAMP=1;MSQ=15;RECLASSIFIED;AC=1;AN=29246;NFAM=1	SVTYPE=BND;POS=21999704;STRANDS=-+:4;IMPRECISE;CIPOS=-10,675;CIEND=-624,9;CIPOS95=-1,156;CIEND95=-146,2;MATEID=455779_1;EVENT=455779;SECONDARY;SU=4;PE=4;SR=0;ALG=PROD;AF=3.419e-05;NSAMP=1;MSQ=15;RECLASSIFIED;AC=1;AN=29246;NFAM=1
chr1	21976529	21977342	chr1	22001602	22002504	455780	1864.83	-	+	BND	LOW	455780_1	N	]chr1:22001960]N	455780_2	N	N[chr1:21976921[	SVTYPE=BND;POS=21976921;STRANDS=-+:244;IMPRECISE;CIPOS=-391,422;CIEND=-358,544;CIPOS95=-358,358;CIEND95=-125,125;MATEID=455780_2;EVENT=455780;SU=244;PE=244;SR=0;ALG=SUM;AF=0.0008206;NSAMP=24;MSQ=63.61;RETAINED;RECLASSIFIED;AC=24;AN=29246;NFAM=22	SVTYPE=BND;POS=22001960;STRANDS=-+:244;IMPRECISE;CIPOS=-358,544;CIEND=-391,422;CIPOS95=-125,125;CIEND95=-358,358;MATEID=455780_1;EVENT=455780;SECONDARY;SU=244;PE=244;SR=0;ALG=SUM;AF=0.0008206;NSAMP=24;MSQ=63.61;RETAINED;RECLASSIFIED;AC=24;AN=29246;NFAM=22
chr1	21977013	21978227	chr1	22001004	22002257	122815	1770.4	+	-	BND	LOW	122815_1	N	N[chr1:22002146[	122815_2	N	]chr1:21977541]N	SVTYPE=BND;POS=21977541;STRANDS=+-:149;IMPRECISE;CIPOS=-528,686;CIEND=-1141,112;CIPOS95=-455,455;CIEND95=-540,112;MATEID=122815_2;EVENT=122815;SU=149;PE=149;SR=0;ALG=SUM;AF=0.001026;NSAMP=30;MSQ=44.44;RETAINED;RECLASSIFIED;AC=30;AN=29246;NFAM=30	SVTYPE=BND;POS=22002146;STRANDS=+-:149;IMPRECISE;CIPOS=-1141,112;CIEND=-528,686;CIPOS95=-540,112;CIEND95=-455,455;MATEID=122815_1;EVENT=122815;SECONDARY;SU=149;PE=149;SR=0;ALG=SUM;AF=0.001026;NSAMP=30;MSQ=44.44;RETAINED;RECLASSIFIED;AC=30;AN=29246;NFAM=30
chr1	21977631	21978345	chr1	22002834	22003449	455782	78.78	-	+	BND	LOW	455782_1	N	]chr1:22002873]N	455782_2	N	N[chr1:21978253[	SVTYPE=BND;POS=21978253;STRANDS=-+:20;IMPRECISE;CIPOS=-621,93;CIEND=-39,576;CIPOS95=-121,93;CIEND95=-39,164;MATEID=455782_2;EVENT=455782;SU=20;PE=20;SR=0;ALG=SUM;AF=0.000171;NSAMP=5;MSQ=10.02;RECLASSIFIED;AC=5;AN=29246;NFAM=5	SVTYPE=BND;POS=22002873;STRANDS=-+:20;IMPRECISE;CIPOS=-39,576;CIEND=-621,93;CIPOS95=-39,164;CIEND95=-121,93;MATEID=455782_1;EVENT=455782;SECONDARY;SU=20;PE=20;SR=0;ALG=SUM;AF=0.000171;NSAMP=5;MSQ=10.02;RECLASSIFIED;AC=5;AN=29246;NFAM=5
chr1	21978538	21978628	chr1	22003106	22003153	122818	32660.7	+	-	BND	LOW	122818_1	N	N[chr1:22003149[	122818_2	N	]chr1:21978549]N	SVTYPE=BND;POS=21978549;STRANDS=+-:4467;CIPOS=-11,79;CIEND=-42,5;CIPOS95=0,0;CIEND95=0,0;MATEID=122818_2;EVENT=122818;SU=4467;PE=4467;SR=0;ALG=PROD;AF=0.01669;NSAMP=488;MSQ=41.81;RECLASSIFIED;AC=488;AN=29246;NFAM=479	SVTYPE=BND;POS=22003149;STRANDS=+-:4467;CIPOS=-42,5;CIEND=-11,79;CIPOS95=0,0;CIEND95=0,0;MATEID=122818_1;EVENT=122818;SECONDARY;SU=4467;PE=4467;SR=0;ALG=PROD;AF=0.01669;NSAMP=488;MSQ=41.81;RECLASSIFIED;AC=488;AN=29246;NFAM=479
chr1	21980465	21980862	chr1	22004660	22005054	122820	32.71	+	-	BND	LOW	122820_1	N	N[chr1:22005046[	122820_2	N	]chr1:21980475]N	SVTYPE=BND;POS=21980475;STRANDS=+-:5;IMPRECISE;CIPOS=-10,387;CIEND=-385,9;CIPOS95=-2,103;CIEND95=-94,2;MATEID=122820_2;EVENT=122820;SU=5;PE=5;SR=0;ALG=PROD;AF=6.839e-05;NSAMP=2;MSQ=16.36;RECLASSIFIED;AC=2;AN=29246;NFAM=2	SVTYPE=BND;POS=22005046;STRANDS=+-:5;IMPRECISE;CIPOS=-385,9;CIEND=-10,387;CIPOS95=-94,2;CIEND95=-2,103;MATEID=122820_1;EVENT=122820;SECONDARY;SU=5;PE=5;SR=0;ALG=PROD;AF=6.839e-05;NSAMP=2;MSQ=16.36;RECLASSIFIED;AC=2;AN=29246;NFAM=2
chr1	21980757	21981658	chr1	22005919	22006984	455783	25706.7	-	+	BND	LOW	455783_1	N	]chr1:22006046]N	455783_2	N	N[chr1:21981393[	SVTYPE=BND;POS=21981393;STRANDS=-+:7852;IMPRECISE;CIPOS=-635,266;CIEND=-127,938;CIPOS95=-179,179;CIEND95=-127,152;MATEID=455783_2;EVENT=455783;SU=7852;PE=7852;SR=0;ALG=SUM;AF=0.01775;NSAMP=519;MSQ=16.08;RETAINED;RECLASSIFIED;AC=519;AN=29246;NFAM=492	SVTYPE=BND;POS=22006046;STRANDS=-+:7852;IMPRECISE;CIPOS=-127,938;CIEND=-635,266;CIPOS95=-127,152;CIEND95=-179,179;MATEID=455783_1;EVENT=455783;SECONDARY;SU=7852;PE=7852;SR=0;ALG=SUM;AF=0.01775;NSAMP=519;MSQ=16.08;RETAINED;RECLASSIFIED;AC=519;AN=29246;NFAM=492
chr1	21981006	21982179	chr1	22004742	22005921	122821	3.12797e+06	+	-	BND	LOW	122821_1	N	N[chr1:22005763[	122821_2	N	]chr1:21981267]N	SVTYPE=BND;POS=21981267;STRANDS=+-:192564;IMPRECISE;CIPOS=-261,912;CIEND=-1020,159;CIPOS95=-72,72;CIEND95=-86,86;MATEID=122821_2;EVENT=122821;SU=192564;PE=192564;SR=0;AF=0.4401;NSAMP=12870;MSQ=159.92;RETAINED;RECLASSIFIED;AC=12870;AN=29246;NFAM=11951	SVTYPE=BND;POS=22005763;STRANDS=+-:192564;IMPRECISE;CIPOS=-1020,159;CIEND=-261,912;CIPOS95=-86,86;CIEND95=-72,72;MATEID=122821_1;EVENT=122821;SECONDARY;SU=192564;PE=192564;SR=0;AF=0.4401;NSAMP=12870;MSQ=159.92;RETAINED;RECLASSIFIED;AC=12870;AN=29246;NFAM=11951
chr1	21982141	21982395	chr1	22011208	22011522	455788	177.46	-	+	BND	LOW	455788_1	N	]chr1:22011238]N	455788_2	N	N[chr1:21982367[	SVTYPE=BND;POS=21982367;STRANDS=-+:36;IMPRECISE;CIPOS=-225,29;CIEND=-30,284;CIPOS95=-21,21;CIEND95=-30,45;MATEID=455788_2;EVENT=455788;SU=36;PE=36;SR=0;ALG=PROD;AF=3.419e-05;NSAMP=1;MSQ=22.48;RECLASSIFIED;AC=1;AN=29246;NFAM=1	SVTYPE=BND;POS=22011238;STRANDS=-+:36;IMPRECISE;CIPOS=-30,284;CIEND=-225,29;CIPOS95=-30,45;CIEND95=-21,21;MATEID=455788_1;EVENT=455788;SECONDARY;SU=36;PE=36;SR=0;ALG=PROD;AF=3.419e-05;NSAMP=1;MSQ=22.48;RECLASSIFIED;AC=1;AN=29246;NFAM=1
chr1	21983078	21983432	chr1	22006681	22006880	455789	512.4	-	+	BND	LOW	455789_1	N	]chr1:22006701]N	455789_2	N	N[chr1:21983422[	SVTYPE=BND;POS=21983422;STRANDS=-+:170;IMPRECISE;CIPOS=-343,11;CIEND=-20,179;CIPOS95=-23,11;CIEND95=-9,9;MATEID=455789_2;EVENT=455789;SU=170;PE=170;SR=0;ALG=PROD;AF=0.001163;NSAMP=34;MSQ=9.2;RECLASSIFIED;AC=34;AN=29246;NFAM=34	SVTYPE=BND;POS=22006701;STRANDS=-+:170;IMPRECISE;CIPOS=-20,179;CIEND=-343,11;CIPOS95=-9,9;CIEND95=-23,11;MATEID=455789_1;EVENT=455789;SECONDARY;SU=170;PE=170;SR=0;ALG=PROD;AF=0.001163;NSAMP=34;MSQ=9.2;RECLASSIFIED;AC=34;AN=29246;NFAM=34
chr1	21983110	21983288	chr1	21985484	21985633	122828	472.68	+	-	DEL	PASS	122828	N	<DEL>	.	.	.	SVTYPE=DEL;POS=21983120;SVLEN=-2504;END=21985624;STRANDS=+-:15;IMPRECISE;CIPOS=-10,168;CIEND=-140,9;CIPOS95=-2,48;CIEND95=-26,3;SU=15;PE=15;SR=0;ALG=PROD;AF=6.839e-05;NSAMP=1;MSQ=472.68;AC=2;AN=29246;NFAM=1	.
chr1	21983354	21983356	chr7	67901010	67901012	14738	301972.0	+	+	BND	LOW	14738_1	N	N]chr7:67901011]	14738_2	N	N]chr1:21983355]	SVTYPE=BND;POS=21983355;STRANDS=++:671;CIPOS=-1,1;CIEND=-1,1;CIPOS95=0,0;CIEND95=0,0;MATEID=14738_2;EVENT=14738;SU=671;PE=0;SR=671;ALG=PROD;AF=0.2438;NSAMP=3965;MSQ=46.21;AC=7130;AN=29246;NFAM=3809	SVTYPE=BND;POS=67901011;STRANDS=++:671;CIPOS=-1,1;CIEND=-1,1;CIPOS95=0,0;CIEND95=0,0;MATEID=14738_1;EVENT=14738;SECONDARY;SU=671;PE=0;SR=671;ALG=PROD;AF=0.2438;NSAMP=3965;MSQ=46.21;AC=7130;AN=29246;NFAM=3809
chr1	21985083	21985357	chr1	22007630	22007887	122829	704.04	+	-	DEL	PASS	122829	N	<DEL>	.	.	.	SVTYPE=DEL;POS=21985113;SVLEN=-22745;END=22007858;STRANDS=+-:33;IMPRECISE;CIPOS=-30,244;CIEND=-228,29;CIPOS95=-25,25;CIEND95=-14,14;SU=33;PE=33;SR=0;ALG=PROD;AF=0.0001368;NSAMP=4;MSQ=176.01;AC=4;AN=29246;NFAM=4	.
chr1	21985578	21985847	chr1	22008885	22009500	455792	120583.0	-	+	BND	LOW	455792_1	N	]chr1:22008935]N	455792_2	N	N[chr1:21985799[	SVTYPE=BND;POS=21985799;STRANDS=-+:7;IMPRECISE;CIPOS=-220,49;CIEND=-50,565;CIPOS95=-48,48;CIEND95=-50,112;MATEID=455792_2;EVENT=455792;SU=7;PE=7;SR=0;ALG=PROD;AF=0.08493;NSAMP=2484;MSQ=23.32;RECLASSIFIED;AC=2484;AN=29246;NFAM=2320	SVTYPE=BND;POS=22008935;STRANDS=-+:7;IMPRECISE;CIPOS=-50,565;CIEND=-220,49;CIPOS95=-50,112;CIEND95=-48,48;MATEID=455792_1;EVENT=455792;SECONDARY;SU=7;PE=7;SR=0;ALG=PROD;AF=0.08493;NSAMP=2484;MSQ=23.32;RECLASSIFIED;AC=2484;AN=29246;NFAM=2320
chr1	21985660	21986116	chr1	21987920	21988328	122830	167.69	+	-	DEL	PASS	122830	N	<DEL>	.	.	.	SVTYPE=DEL;POS=21985670;SVLEN=-2649;END=21988319;STRANDS=+-:8;IMPRECISE;CIPOS=-10,446;CIEND=-399,9;CIPOS95=-1,100;CIEND95=-70,1;SU=8;PE=8;SR=0;ALG=PROD;AF=3.419e-05;NSAMP=1;MSQ=167.69;AC=1;AN=29246;NFAM=1	.
chr1	21985898	21986251	chr1	22008076	22008806	122833	287751.0	+	-	BND	LOW	122833_1	N	N[chr1:22008710[	122833_2	N	]chr1:21985960]N	SVTYPE=BND;POS=21985960;STRANDS=+-:4275;IMPRECISE;CIPOS=-62,291;CIEND=-633,97;CIPOS95=-5,5;CIEND95=-29,29;MATEID=122833_2;EVENT=122833;SU=4275;PE=4275;SR=0;ALG=SUM;AF=0.1446;NSAMP=4229;MSQ=44.5;RETAINED;RECLASSIFIED;AC=4229;AN=29246;NFAM=4120	SVTYPE=BND;POS=22008710;STRANDS=+-:4275;IMPRECISE;CIPOS=-633,97;CIEND=-62,291;CIPOS95=-29,29;CIEND95=-5,5;MATEID=122833_1;EVENT=122833;SECONDARY;SU=4275;PE=4275;SR=0;ALG=SUM;AF=0.1446;NSAMP=4229;MSQ=44.5;RETAINED;RECLASSIFIED;AC=4229;AN=29246;NFAM=4120
chr1	21986035	21986101	chr1	22009567	22009574	455791	152961.0	-	+	BND	LOW	455791_1	N	]chr1:22009572]N	455791_2	N	N[chr1:21986095[	SVTYPE=BND;POS=21986095;STRANDS=-+:1946;IMPRECISE;CIPOS=-59,7;CIEND=-5,2;CIPOS95=-1,1;CIEND95=0,0;MATEID=455791_2;EVENT=455791;SU=1946;PE=1946;SR=0;ALG=PROD;AF=0.07526;NSAMP=2201;MSQ=26.39;RETAINED;RECLASSIFIED;AC=2201;AN=29246;NFAM=1946	SVTYPE=BND;POS=22009572;STRANDS=-+:1946;IMPRECISE;CIPOS=-5,2;CIEND=-59,7;CIPOS95=0,0;CIEND95=-1,1;MATEID=455791_1;EVENT=455791;SECONDARY;SU=1946;PE=1946;SR=0;ALG=PROD;AF=0.07526;NSAMP=2201;MSQ=26.39;RETAINED;RECLASSIFIED;AC=2201;AN=29246;NFAM=1946
chr1	21986074	21986082	chr1	22008990	22009024	455790	141986.0	-	+	BND	LOW	455790_1	N	]chr1:22008996]N	455790_2	N	N[chr1:21986082[	SVTYPE=BND;POS=21986082;STRANDS=-+:36197;IMPRECISE;CIPOS=-7,1;CIEND=-6,28;CIPOS95=0,0;CIEND95=-1,1;MATEID=455790_2;EVENT=455790;SU=36197;PE=36197;SR=0;AF=0.1005;NSAMP=2938;MSQ=23.59;RECLASSIFIED;AC=2938;AN=29246;NFAM=2750	SVTYPE=BND;POS=22008996;STRANDS=-+:36197;IMPRECISE;CIPOS=-6,28;CIEND=-7,1;CIPOS95=-1,1;CIEND95=0,0;MATEID=455790_1;EVENT=455790;SECONDARY;SU=36197;PE=36197;SR=0;AF=0.1005;NSAMP=2938;MSQ=23.59;RECLASSIFIED;AC=2938;AN=29246;NFAM=2750
chr1	21986134	21986191	chr1	22064849	22064897	543602	550.98	-	-	BND	PASS	543602_1	N	[chr1:22064870[N	543602_2	N	[chr1:21986165[N	SVTYPE=BND;POS=21986165;STRANDS=--:38;IMPRECISE;CIPOS=-30,27;CIEND=-20,28;CIPOS95=-2,2;CIEND95=-2,2;MATEID=543602_2;EVENT=543602;SU=38;PE=37;SR=1;ALG=PROD;AF=3.419e-05;NSAMP=1;MSQ=272.14;AC=1;AN=29246;NFAM=1	SVTYPE=BND;POS=22064870;STRANDS=--:38;IMPRECISE;CIPOS=-20,28;CIEND=-30,27;CIPOS95=-2,2;CIEND95=-2,2;MATEID=543602_1;EVENT=543602;SECONDARY;SU=38;PE=37;SR=1;ALG=PROD;AF=3.419e-05;NSAMP=1;MSQ=272.14;AC=1;AN=29246;NFAM=1
chr1	21986573	21986890	chr1	22009289	22009667	122835	1039.09	+	-	BND	LOW	122835_1	N	N[chr1:22009639[	122835_2	N	]chr1:21986619]N	SVTYPE=BND;POS=21986619;STRANDS=+-:123;IMPRECISE;CIPOS=-46,271;CIEND=-349,29;CIPOS95=-7,7;CIEND95=-13,13;MATEID=122835_2;EVENT=122835;SU=123;PE=123;SR=0;ALG=PROD;AF=0.0005129;NSAMP=15;MSQ=49.56;RECLASSIFIED;AC=15;AN=29246;NFAM=15	SVTYPE=BND;POS=22009639;STRANDS=+-:123;IMPRECISE;CIPOS=-349,29;CIEND=-46,271;CIPOS95=-13,13;CIEND95=-7,7;MATEID=122835_1;EVENT=122835;SECONDARY;SU=123;PE=123;SR=0;ALG=PROD;AF=0.0005129;NSAMP=15;MSQ=49.56;RECLASSIFIED;AC=15;AN=29246;NFAM=15
chr1	21986746	21987241	chr1	22010423	22010788	455794	91.5	-	+	BND	LOW	455794_1	N	]chr1:22010453]N	455794_2	N	N[chr1:21987213[	SVTYPE=BND;POS=21987213;STRANDS=-+:21;IMPRECISE;CIPOS=-466,29;CIEND=-30,335;CIPOS95=-54,29;CIEND95=-30,48;MATEID=455794_2;EVENT=455794;SU=21;PE=21;SR=0;ALG=PROD;AF=6.839e-05;NSAMP=2;MSQ=23.56;RECLASSIFIED;AC=2;AN=29246;NFAM=2	SVTYPE=BND;POS=22010453;STRANDS=-+:21;IMPRECISE;CIPOS=-30,335;CIEND=-466,29;CIPOS95=-30,48;CIEND95=-54,29;MATEID=455794_1;EVENT=455794;SECONDARY;SU=21;PE=21;SR=0;ALG=PROD;AF=6.839e-05;NSAMP=2;MSQ=23.56;RECLASSIFIED;AC=2;AN=29246;NFAM=2
chr1	21987460	21987900	chr1	21987970	21988482	122836	493.55	+	-	BND	LOW	122836_1	N	N[chr1:21988474[	122836_2	N	]chr1:21987470]N	SVTYPE=BND;POS=21987470;STRANDS=+-:8;IMPRECISE;CIPOS=-10,430;CIEND=-503,9;CIPOS95=-3,73;CIEND95=-105,0;MATEID=122836_2;EVENT=122836;SU=8;PE=8;SR=0;ALG=PROD;AF=0.0004446;NSAMP=13;MSQ=10.43;RECLASSIFIED;AC=13;AN=29242;NFAM=13	SVTYPE=BND;POS=21988474;STRANDS=+-:8;IMPRECISE;CIPOS=-503,9;CIEND=-10,430;CIPOS95=-105,0;CIEND95=-3,73;MATEID=122836_1;EVENT=122836;SECONDARY;SU=8;PE=8;SR=0;ALG=PROD;AF=0.0004446;NSAMP=13;MSQ=10.43;RECLASSIFIED;AC=13;AN=29242;NFAM=13
chr1	21987659	21987852	chr1	22011193	22011314	455796	33319.5	-	+	BND	LOW	455796_1	N	]chr1:22011243]N	455796_2	N	N[chr1:21987804[	SVTYPE=BND;POS=21987804;STRANDS=-+:14;IMPRECISE;CIPOS=-144,49;CIEND=-50,71;CIPOS95=-12,12;CIEND95=-22,22;MATEID=455796_2;EVENT=455796;SU=14;PE=14;SR=0;ALG=PROD;AF=0.01549;NSAMP=453;MSQ=23.66;RETAINED;RECLASSIFIED;AC=453;AN=29246;NFAM=432	SVTYPE=BND;POS=22011243;STRANDS=-+:14;IMPRECISE;CIPOS=-50,71;CIEND=-144,49;CIPOS95=-22,22;CIEND95=-12,12;MATEID=455796_1;EVENT=455796;SECONDARY;SU=14;PE=14;SR=0;ALG=PROD;AF=0.01549;NSAMP=453;MSQ=23.66;RETAINED;RECLASSIFIED;AC=453;AN=29246;NFAM=432
chr1	21988593	21988620	chr1	22015939	22015996	122837	77.81	+	-	BND	LOW	122837_1	N	N[chr1:22015970[	122837_2	N	]chr1:21988620]N	SVTYPE=BND;POS=21988620;STRANDS=+-:26;IMPRECISE;CIPOS=-27,0;CIEND=-30,27;CIPOS95=-3,0;CIEND95=-3,3;MATEID=122837_2;EVENT=122837;SU=26;PE=25;SR=1;ALG=PROD;AF=6.839e-05;NSAMP=2;MSQ=38.91;RECLASSIFIED;AC=2;AN=29246;NFAM=2	SVTYPE=BND;POS=22015970;STRANDS=+-:26;IMPRECISE;CIPOS=-30,27;CIEND=-27,0;CIPOS95=-3,3;CIEND95=-3,0;MATEID=122837_1;EVENT=122837;SECONDARY;SU=26;PE=25;SR=1;ALG=PROD;AF=6.839e-05;NSAMP=2;MSQ=38.91;RECLASSIFIED;AC=2;AN=29246;NFAM=2
chr1	21991528	21992020	chr1	22015062	22015522	455798	84.84	-	+	BND	LOW	455798_1	N	]chr1:22015092]N	455798_2	N	N[chr1:21991792[	SVTYPE=BND;POS=21991792;STRANDS=-+:15;IMPRECISE;CIPOS=-263,229;CIEND=-30,430;CIPOS95=-192,192;CIEND95=-30,176;MATEID=455798_2;EVENT=455798;SU=15;PE=15;SR=0;ALG=SUM;AF=0.0001026;NSAMP=3;MSQ=11.07;RECLASSIFIED;AC=3;AN=29246;NFAM=3	SVTYPE=BND;POS=22015092;STRANDS=-+:15;IMPRECISE;CIPOS=-30,430;CIEND=-263,229;CIPOS95=-30,176;CIEND95=-192,192;MATEID=455798_1;EVENT=455798;SECONDARY;SU=15;PE=15;SR=0;ALG=SUM;AF=0.0001026;NSAMP=3;MSQ=11.07;RECLASSIFIED;AC=3;AN=29246;NFAM=3
chr1	21991844	21992317	chr1	22014516	22014989	122838	288.93	+	-	BND	LOW	122838_1	N	N[chr1:22014961[	122838_2	N	]chr1:21991874]N	SVTYPE=BND;POS=21991874;STRANDS=+-:21;IMPRECISE;CIPOS=-30,443;CIEND=-444,29;CIPOS95=-30,34;CIEND95=-38,29;MATEID=122838_2;EVENT=122838;SU=21;PE=21;SR=0;ALG=PROD;AF=0.000171;NSAMP=5;MSQ=57.59;RECLASSIFIED;AC=5;AN=29246;NFAM=5	SVTYPE=BND;POS=22014961;STRANDS=+-:21;IMPRECISE;CIPOS=-444,29;CIEND=-30,443;CIPOS95=-38,29;CIEND95=-30,34;MATEID=122838_1;EVENT=122838;SECONDARY;SU=21;PE=21;SR=0;ALG=PROD;AF=0.000171;NSAMP=5;MSQ=57.59;RECLASSIFIED;AC=5;AN=29246;NFAM=5
chr1	21994961	21994972	chr1	21995204	21995215	122841	522.7	+	-	BND	LOW	122841_1	N	N[chr1:21995211[	122841_2	N	]chr1:21994967]N	SVTYPE=BND;POS=21994967;STRANDS=+-:64;CIPOS=-6,5;CIEND=-6,5;CIPOS95=0,0;CIEND95=0,0;MATEID=122841_2;EVENT=122841;SU=64;PE=0;SR=64;ALG=PROD;AF=0.0005135;NSAMP=15;MSQ=31.93;RECLASSIFIED;AC=15;AN=29212;NFAM=15	SVTYPE=BND;POS=21995211;STRANDS=+-:64;CIPOS=-6,5;CIEND=-6,5;CIPOS95=0,0;CIEND95=0,0;MATEID=122841_1;EVENT=122841;SECONDARY;SU=64;PE=0;SR=64;ALG=PROD;AF=0.0005135;NSAMP=15;MSQ=31.93;RECLASSIFIED;AC=15;AN=29212;NFAM=15
chr1	21998889	21999382	chr1	22063063	22063633	455799	317.49	-	+	DUP	PASS	455799	N	<DUP>	.	.	.	SVTYPE=DUP;POS=21999333;SVLEN=63759;END=22063092;STRANDS=-+:21;IMPRECISE;CIPOS=-444,49;CIEND=-29,541;CIPOS95=-82,49;CIEND95=-29,100;SU=21;PE=21;SR=0;ALG=PROD;AF=3.419e-05;NSAMP=1;MSQ=123.9;AC=1;AN=29246;NFAM=1	.
chr1	22006409	22006452	chr1	22106218	22106262	543603	1071.91	+	+	BND	PASS	543603_1	N	N]chr1:22106241]	543603_2	N	N]chr1:22006431]	SVTYPE=BND;POS=22006431;STRANDS=++:61;CIPOS=-22,21;CIEND=-23,21;CIPOS95=0,0;CIEND95=0,0;MATEID=543603_2;EVENT=543603;SU=61;PE=23;SR=38;ALG=PROD;AF=3.419e-05;NSAMP=1;MSQ=551.05;AC=1;AN=29246;NFAM=1	SVTYPE=BND;POS=22106241;STRANDS=++:61;CIPOS=-23,21;CIEND=-22,21;CIPOS95=0,0;CIEND95=0,0;MATEID=543603_1;EVENT=543603;SECONDARY;SU=61;PE=23;SR=38;ALG=PROD;AF=3.419e-05;NSAMP=1;MSQ=551.05;AC=1;AN=29246;NFAM=1
chr1	22008704	22008713	chr1	22008775	22008784	122842	157.85	+	-	BND	LOW	122842_1	N	N[chr1:22008781[	122842_2	N	]chr1:22008709]N	SVTYPE=BND;POS=22008709;STRANDS=+-:7;CIPOS=-5,4;CIEND=-5,4;CIPOS95=0,0;CIEND95=0,0;MATEID=122842_2;EVENT=122842;SU=7;PE=0;SR=7;ALG=PROD;AF=3.422e-05;NSAMP=1;MSQ=137.83;RECLASSIFIED;AC=1;AN=29222;NFAM=1	SVTYPE=BND;POS=22008781;STRANDS=+-:7;CIPOS=-5,4;CIEND=-5,4;CIPOS95=0,0;CIEND95=0,0;MATEID=122842_1;EVENT=122842;SECONDARY;SU=7;PE=0;SR=7;ALG=PROD;AF=3.422e-05;NSAMP=1;MSQ=137.83;RECLASSIFIED;AC=1;AN=29222;NFAM=1
chr1	22010498	22010891	chr1	22011487	22011895	122843	66.09	+	-	DEL	PASS	122843	N	<DEL>	.	.	.	SVTYPE=DEL;POS=22010508;SVLEN=-1378;END=22011886;STRANDS=+-:5;IMPRECISE;CIPOS=-10,383;CIEND=-399,9;CIPOS95=-1,109;CIEND95=-97,2;SU=5;PE=5;SR=0;ALG=PROD;AF=3.42e-05;NSAMP=1;MSQ=53.66;AC=1;AN=29236;NFAM=1	.
chr1	22010540	22010545	chr1	22015936	22015955	122844	899.75	+	-	BND	PASS	122844_1	N	N[chr1:22015947[	122844_2	N	]chr1:22010543]N	SVTYPE=BND;POS=22010543;STRANDS=+-:30;CIPOS=-3,2;CIEND=-10,9;CIPOS95=0,0;CIEND95=0,0;MATEID=122844_2;EVENT=122844;SU=30;PE=20;SR=10;ALG=PROD;AF=3.419e-05;NSAMP=1;MSQ=899.23;RECLASSIFIED;AC=1;AN=29246;NFAM=1	SVTYPE=BND;POS=22015947;STRANDS=+-:30;CIPOS=-10,9;CIEND=-3,2;CIPOS95=0,0;CIEND95=0,0;MATEID=122844_1;EVENT=122844;SECONDARY;SU=30;PE=20;SR=10;ALG=PROD;AF=3.419e-05;NSAMP=1;MSQ=899.23;RECLASSIFIED;AC=1;AN=29246;NFAM=1
chr1	22011013	22011028	chr1	40975161	40975167	543604	353.49	-	-	BND	PASS	543604_1	N	[chr1:40975166[N	543604_2	N	[chr1:22011020[N	SVTYPE=BND;POS=22011020;STRANDS=--:19;CIPOS=-6,9;CIEND=-4,2;CIPOS95=0,0;CIEND95=0,0;MATEID=543604_2;EVENT=543604;SU=19;PE=10;SR=9;ALG=PROD;AF=3.419e-05;NSAMP=1;MSQ=353.49;AC=1;AN=29246;NFAM=1	SVTYPE=BND;POS=40975166;STRANDS=--:19;CIPOS=-4,2;CIEND=-6,9;CIPOS95=0,0;CIEND95=0,0;MATEID=543604_1;EVENT=543604;SECONDARY;SU=19;PE=10;SR=9;ALG=PROD;AF=3.419e-05;NSAMP=1;MSQ=353.49;AC=1;AN=29246;NFAM=1
chr1	22017499	22018222	chr6	32577151	32577724	13337	6856.89	-	+	BND	LOW	13337_1	N	]chr6:32577181]N	13337_2	N	N[chr1:22018194[	SVTYPE=BND;POS=22018194;STRANDS=-+:4;IMPRECISE;CIPOS=-694,29;CIEND=-30,543;CIPOS95=-223,29;CIEND95=-30,158;MATEID=13337_2;EVENT=13337;SU=4;PE=4;SR=0;ALG=PROD;AF=0.007899;NSAMP=231;MSQ=19.6;AC=231;AN=29246;NFAM=230	SVTYPE=BND;POS=32577181;STRANDS=-+:4;IMPRECISE;CIPOS=-30,543;CIEND=-694,29;CIPOS95=-30,158;CIEND95=-223,29;MATEID=13337_1;EVENT=13337;SECONDARY;SU=4;PE=4;SR=0;ALG=PROD;AF=0.007899;NSAMP=231;MSQ=19.6;AC=231;AN=29246;NFAM=230
chr1	22018158	22018835	chr1	22019376	22019975	122845	1005.87	+	-	BND	LOW	122845_1	N	N[chr1:22019828[	122845_2	N	]chr1:22018189]N	SVTYPE=BND;POS=22018189;STRANDS=+-:34;IMPRECISE;CIPOS=-31,646;CIEND=-451,148;CIPOS95=-31,264;CIEND95=-113,113;MATEID=122845_2;EVENT=122845;SU=34;PE=34;SR=0;ALG=SUM;AF=0.000171;NSAMP=5;MSQ=63.06;RECLASSIFIED;AC=5;AN=29246;NFAM=5	SVTYPE=BND;POS=22019828;STRANDS=+-:34;IMPRECISE;CIPOS=-451,148;CIEND=-31,646;CIPOS95=-113,113;CIEND95=-31,264;MATEID=122845_1;EVENT=122845;SECONDARY;SU=34;PE=34;SR=0;ALG=SUM;AF=0.000171;NSAMP=5;MSQ=63.06;RECLASSIFIED;AC=5;AN=29246;NFAM=5
chr1	22018171	22018220	chr8	103329003	103329060	16011	183104.0	-	+	BND	LOW	16011_1	N	]chr8:103329032]N	16011_2	N	N[chr1:22018195[	SVTYPE=BND;POS=22018195;STRANDS=-+:12;CIPOS=-23,26;CIEND=-29,28;CIPOS95=0,0;CIEND95=0,0;MATEID=16011_2;EVENT=16011;SU=12;PE=0;SR=12;ALG=PROD;AF=0.1025;NSAMP=2903;MSQ=33.3;AC=2997;AN=29246;NFAM=2757	SVTYPE=BND;POS=103329032;STRANDS=-+:12;CIPOS=-29,28;CIEND=-23,26;CIPOS95=0,0;CIEND95=0,0;MATEID=16011_1;EVENT=16011;SECONDARY;SU=12;PE=0;SR=12;ALG=PROD;AF=0.1025;NSAMP=2903;MSQ=33.3;AC=2997;AN=29246;NFAM=2757
chr1	22018250	22018614	chr6	32576945	32577283	13336	38497.9	+	-	BND	LOW	13336_1	N	N[chr6:32577259[	13336_2	N	]chr1:22018259]N	SVTYPE=BND;POS=22018259;STRANDS=+-:26;IMPRECISE;CIPOS=-9,355;CIEND=-313,25;CIPOS95=-9,89;CIEND95=-38,25;MATEID=13336_2;EVENT=13336;SU=26;PE=26;SR=0;ALG=PROD;AF=0.03088;NSAMP=903;MSQ=29.61;AC=903;AN=29246;NFAM=895	SVTYPE=BND;POS=32577259;STRANDS=+-:26;IMPRECISE;CIPOS=-313,25;CIEND=-9,355;CIPOS95=-38,25;CIEND95=-9,89;MATEID=13336_1;EVENT=13336;SECONDARY;SU=26;PE=26;SR=0;ALG=PROD;AF=0.03088;NSAMP=903;MSQ=29.61;AC=903;AN=29246;NFAM=895
chr1	22019009	22019028	chr1	22019855	22019874	122846	533.29	+	-	DEL	PASS	122846	N	<DEL>	.	.	.	SVTYPE=DEL;POS=22019019;SVLEN=-846;END=22019865;STRANDS=+-:5;IMPRECISE;CIPOS=-10,9;CIEND=-10,9;CIPOS95=-3,3;CIEND95=-3,1;SU=5;PE=4;SR=1;ALG=PROD;AF=0.0001026;NSAMP=3;MSQ=100.82;AC=3;AN=29246;NFAM=3	.
chr1	22021720	22021737	chr1	22021999	22022016	122849	680.91	+	-	BND	LOW	122849_1	N	N[chr1:22022009[	122849_2	N	]chr1:22021729]N	SVTYPE=BND;POS=22021729;STRANDS=+-:25;CIPOS=-9,8;CIEND=-9,8;CIPOS95=0,0;CIEND95=0,0;MATEID=122849_2;EVENT=122849;SU=25;PE=0;SR=25;ALG=PROD;AF=0.0005471;NSAMP=16;MSQ=21.06;RECLASSIFIED;AC=16;AN=29246;NFAM=16	SVTYPE=BND;POS=22022009;STRANDS=+-:25;CIPOS=-9,8;CIEND=-9,8;CIPOS95=0,0;CIEND95=0,0;MATEID=122849_1;EVENT=122849;SECONDARY;SU=25;PE=0;SR=25;ALG=PROD;AF=0.0005471;NSAMP=16;MSQ=21.06;RECLASSIFIED;AC=16;AN=29246;NFAM=16
chr1	22021945	22021964	chr7	158989658	158989677	15348	2288.94	+	+	BND	LOW	15348_1	N	N]chr7:158989668]	15348_2	N	N]chr1:22021955]	SVTYPE=BND;POS=22021955;STRANDS=++:5;CIPOS=-10,9;CIEND=-10,9;CIPOS95=0,0;CIEND95=0,0;MATEID=15348_2;EVENT=15348;SU=5;PE=0;SR=5;ALG=PROD;AF=0.001778;NSAMP=52;MSQ=39.48;AC=52;AN=29246;NFAM=52	SVTYPE=BND;POS=158989668;STRANDS=++:5;CIPOS=-10,9;CIEND=-10,9;CIPOS95=0,0;CIEND95=0,0;MATEID=15348_1;EVENT=15348;SECONDARY;SU=5;PE=0;SR=5;ALG=PROD;AF=0.001778;NSAMP=52;MSQ=39.48;AC=52;AN=29246;NFAM=52
chr1	22028446	22028946	chr1	22029419	22029812	543605	62.87	-	-	BND	LOW	543605_1	N	[chr1:22029804[N	543605_2	N	[chr1:22028938[N	SVTYPE=BND;POS=22028938;STRANDS=--:5;IMPRECISE;CIPOS=-491,9;CIEND=-384,9;CIPOS95=-144,1;CIEND95=-93,2;MATEID=543605_2;EVENT=543605;SU=5;PE=5;SR=0;ALG=PROD;AF=3.419e-05;NSAMP=1;MSQ=62.87;AC=1;AN=29246;NFAM=1	SVTYPE=BND;POS=22029804;STRANDS=--:5;IMPRECISE;CIPOS=-384,9;CIEND=-491,9;CIPOS95=-93,2;CIEND95=-144,1;MATEID=543605_1;EVENT=543605;SECONDARY;SU=5;PE=5;SR=0;ALG=PROD;AF=3.419e-05;NSAMP=1;MSQ=62.87;AC=1;AN=29246;NFAM=1
chr1	22035041	22035373	chr1	22035926	22036196	122850	473.28	+	-	DEL	PASS	122850	N	<DEL>	.	.	.	SVTYPE=DEL;POS=22035069;SVLEN=-1098;END=22036167;STRANDS=+-:18;IMPRECISE;CIPOS=-28,304;CIEND=-241,29;CIPOS95=-28,51;CIEND95=-27,27;SU=18;PE=18;SR=0;ALG=PROD;AF=3.419e-05;NSAMP=1;MSQ=329.63;AC=1;AN=29246;NFAM=1	.
chr1	22040677	22040694	chr1	22040994	22041011	122851	358.87	+	-	BND	LOW	122851_1	N	N[chr1:22041004[	122851_2	N	]chr1:22040686]N	SVTYPE=BND;POS=22040686;STRANDS=+-:22;CIPOS=-9,8;CIEND=-9,8;CIPOS95=0,0;CIEND95=0,0;MATEID=122851_2;EVENT=122851;SU=22;PE=0;SR=22;ALG=PROD;AF=0.0002735;NSAMP=8;MSQ=19.17;RECLASSIFIED;AC=8;AN=29246;NFAM=8	SVTYPE=BND;POS=22041004;STRANDS=+-:22;CIPOS=-9,8;CIEND=-9,8;CIPOS95=0,0;CIEND95=0,0;MATEID=122851_1;EVENT=122851;SECONDARY;SU=22;PE=0;SR=22;ALG=PROD;AF=0.0002735;NSAMP=8;MSQ=19.17;RECLASSIFIED;AC=8;AN=29246;NFAM=8
chr1	22046882	22046896	chr1	22047276	22047295	122853	558.87	+	-	BND	LOW	122853_1	N	N[chr1:22047287[	122853_2	N	]chr1:22046888]N	SVTYPE=BND;POS=22046888;STRANDS=+-:5;IMPRECISE;CIPOS=-6,8;CIEND=-10,9;CIPOS95=0,1;CIEND95=0,0;MATEID=122853_2;EVENT=122853;SU=5;PE=0;SR=5;ALG=PROD;AF=0.0008206;NSAMP=24;MSQ=15.38;RECLASSIFIED;AC=24;AN=29246;NFAM=24	SVTYPE=BND;POS=22047287;STRANDS=+-:5;IMPRECISE;CIPOS=-10,9;CIEND=-6,8;CIPOS95=0,0;CIEND95=0,1;MATEID=122853_1;EVENT=122853;SECONDARY;SU=5;PE=0;SR=5;ALG=PROD;AF=0.0008206;NSAMP=24;MSQ=15.38;RECLASSIFIED;AC=24;AN=29246;NFAM=24
chr1	22050799	22050816	chr1	22051145	22051162	122855	746.24	+	-	BND	LOW	122855_1	N	N[chr1:22051155[	122855_2	N	]chr1:22050808]N	SVTYPE=BND;POS=22050808;STRANDS=+-:26;CIPOS=-9,8;CIEND=-9,8;CIPOS95=0,0;CIEND95=0,0;MATEID=122855_2;EVENT=122855;SU=26;PE=0;SR=26;ALG=PROD;AF=0.0006839;NSAMP=20;MSQ=19;RECLASSIFIED;AC=20;AN=29246;NFAM=20	SVTYPE=BND;POS=22051155;STRANDS=+-:26;CIPOS=-9,8;CIEND=-9,8;CIPOS95=0,0;CIEND95=0,0;MATEID=122855_1;EVENT=122855;SECONDARY;SU=26;PE=0;SR=26;ALG=PROD;AF=0.0006839;NSAMP=20;MSQ=19;RECLASSIFIED;AC=20;AN=29246;NFAM=20
chr1	22054423	22054930	chr1	39175697	39176118	543606	266808.0	-	-	BND	LOW	543606_1	N	[chr1:39176110[N	543606_2	N	[chr1:22054922[N	SVTYPE=BND;POS=22054922;STRANDS=--:4;IMPRECISE;CIPOS=-498,9;CIEND=-412,9;CIPOS95=-142,1;CIEND95=-105,1;MATEID=543606_2;EVENT=543606;SU=4;PE=4;SR=0;ALG=PROD;AF=0.1744;NSAMP=4652;MSQ=33.68;AC=5101;AN=29246;NFAM=4421	SVTYPE=BND;POS=39176110;STRANDS=--:4;IMPRECISE;CIPOS=-412,9;CIEND=-498,9;CIPOS95=-105,1;CIEND95=-142,1;MATEID=543606_1;EVENT=543606;SECONDARY;SU=4;PE=4;SR=0;ALG=PROD;AF=0.1744;NSAMP=4652;MSQ=33.68;AC=5101;AN=29246;NFAM=4421
chr1	22054916	22054922	chr1	107952483	107952489	543607	13668.8	+	+	BND	LOW	543607_1	N	N]chr1:107952486]	543607_2	N	N]chr1:22054919]	SVTYPE=BND;POS=22054919;STRANDS=++:206;CIPOS=-3,3;CIEND=-3,3;CIPOS95=0,0;CIEND95=0,0;MATEID=543607_2;EVENT=543607;SU=206;PE=0;SR=206;ALG=PROD;AF=0.0107;NSAMP=313;MSQ=20.27;AC=313;AN=29246;NFAM=311	SVTYPE=BND;POS=107952486;STRANDS=++:206;CIPOS=-3,3;CIEND=-3,3;CIPOS95=0,0;CIEND95=0,0;MATEID=543607_1;EVENT=543607;SECONDARY;SU=206;PE=0;SR=206;ALG=PROD;AF=0.0107;NSAMP=313;MSQ=20.27;AC=313;AN=29246;NFAM=311
chr1	22054962	22055649	chr4	185442786	185443351	11756	216.23	+	-	BND	LOW	11756_1	N	N[chr4:185443343[	11756_2	N	]chr1:22054970]N	SVTYPE=BND;POS=22054970;STRANDS=+-:4;IMPRECISE;CIPOS=-8,679;CIEND=-556,9;CIPOS95=0,158;CIEND95=-129,2;MATEID=11756_2;EVENT=11756;SU=4;PE=4;SR=0;ALG=PROD;AF=0.0001026;NSAMP=3;MSQ=27.21;AC=3;AN=29246;NFAM=3	SVTYPE=BND;POS=185443343;STRANDS=+-:4;IMPRECISE;CIPOS=-556,9;CIEND=-8,679;CIPOS95=-129,2;CIEND95=0,158;MATEID=11756_1;EVENT=11756;SECONDARY;SU=4;PE=4;SR=0;ALG=PROD;AF=0.0001026;NSAMP=3;MSQ=27.21;AC=3;AN=29246;NFAM=3
chr1	22061395	22061440	chr1	22061520	22061574	543608	583158.0	+	+	INV	LOW	543608	N	<INV>	.	.	.	SVTYPE=INV;POS=22061420;SVLEN=130;END=22061550;STRANDS=++:5,--:5;IMPRECISE;CIPOS=-25,20;CIEND=-30,24;CIPOS95=-3,3;CIEND95=-3,3;SU=10;PE=6;SR=4;ALG=PROD;AF=0.4128;NSAMP=6886;MSQ=45.44;AC=12072;AN=29246;NFAM=6363	.
chr1	22061780	22061797	chr1	22062127	22062144	122857	145.12	+	-	BND	LOW	122857_1	N	N[chr1:22062137[	122857_2	N	]chr1:22061789]N	SVTYPE=BND;POS=22061789;STRANDS=+-:4;CIPOS=-9,8;CIEND=-9,8;CIPOS95=0,0;CIEND95=0,0;MATEID=122857_2;EVENT=122857;SU=4;PE=0;SR=4;ALG=PROD;AF=0.0003419;NSAMP=10;MSQ=11.04;RECLASSIFIED;AC=10;AN=29246;NFAM=10	SVTYPE=BND;POS=22062137;STRANDS=+-:4;CIPOS=-9,8;CIEND=-9,8;CIPOS95=0,0;CIEND95=0,0;MATEID=122857_1;EVENT=122857;SECONDARY;SU=4;PE=0;SR=4;ALG=PROD;AF=0.0003419;NSAMP=10;MSQ=11.04;RECLASSIFIED;AC=10;AN=29246;NFAM=10
chr1	22063192	22063768	chr3	48209913	48210594	9590	74.38	-	-	BND	LOW	9590_1	N	[chr3:48210546[N	9590_2	N	[chr1:22063722[N	SVTYPE=BND;POS=22063722;STRANDS=--:8;IMPRECISE;CIPOS=-529,47;CIEND=-632,49;CIPOS95=-170,47;CIEND95=-156,49;MATEID=9590_2;EVENT=9590;SU=8;PE=8;SR=0;ALG=PROD;AF=3.419e-05;NSAMP=1;MSQ=74.38;AC=1;AN=29246;NFAM=1	SVTYPE=BND;POS=48210546;STRANDS=--:8;IMPRECISE;CIPOS=-632,49;CIEND=-529,47;CIPOS95=-156,49;CIEND95=-170,47;MATEID=9590_1;EVENT=9590;SECONDARY;SU=8;PE=8;SR=0;ALG=PROD;AF=3.419e-05;NSAMP=1;MSQ=74.38;AC=1;AN=29246;NFAM=1
chr1	22070771	22071196	chr1	22072106	22072590	455800	4578.41	-	+	BND	LOW	455800_1	N	]chr1:22072116]N	455800_2	N	N[chr1:22071188[	SVTYPE=BND;POS=22071188;STRANDS=-+:7;IMPRECISE;CIPOS=-416,9;CIEND=-10,474;CIPOS95=-78,2;CIEND95=-1,96;MATEID=455800_2;EVENT=455800;SU=7;PE=7;SR=0;ALG=PROD;AF=0.008343;NSAMP=244;MSQ=9.63;RECLASSIFIED;AC=244;AN=29246;NFAM=243	SVTYPE=BND;POS=22072116;STRANDS=-+:7;IMPRECISE;CIPOS=-10,474;CIEND=-416,9;CIPOS95=-1,96;CIEND95=-78,2;MATEID=455800_1;EVENT=455800;SECONDARY;SU=7;PE=7;SR=0;ALG=PROD;AF=0.008343;NSAMP=244;MSQ=9.63;RECLASSIFIED;AC=244;AN=29246;NFAM=243
chr1	22073207	22073561	chrX	119665264	119665828	17884	17.85	+	-	BND	LOW	17884_1	N	N[chrX:119665820[	17884_2	N	]chr1:22073217]N	SVTYPE=BND;POS=22073217;STRANDS=+-:5;IMPRECISE;CIPOS=-10,344;CIEND=-555,9;CIPOS95=-2,109;CIEND95=-169,0;MATEID=17884_2;EVENT=17884;SU=5;PE=5;SR=0;ALG=PROD;AF=3.419e-05;NSAMP=1;MSQ=17.85;AC=1;AN=29246;NFAM=1	SVTYPE=BND;POS=119665820;STRANDS=+-:5;IMPRECISE;CIPOS=-555,9;CIEND=-10,344;CIPOS95=-169,0;CIEND95=-2,109;MATEID=17884_1;EVENT=17884;SECONDARY;SU=5;PE=5;SR=0;ALG=PROD;AF=3.419e-05;NSAMP=1;MSQ=17.85;AC=1;AN=29246;NFAM=1
chr1	22083185	22083200	chr1	22083294	22083310	543609	84.62	+	+	INV	LOW	543609	N	<INV>	.	.	.	SVTYPE=INV;POS=22083191;SVLEN=113;END=22083304;STRANDS=++:1,--:3;IMPRECISE;CIPOS=-6,9;CIEND=-10,6;CIPOS95=-1,1;CIEND95=-2,1;SU=4;PE=1;SR=3;ALG=PROD;AF=0.0001368;NSAMP=4;MSQ=17.27;AC=4;AN=29246;NFAM=4	.
chr1	22089348	22089349	chr1	22089549	22089550	122858	580.69	+	-	BND	PASS	122858_1	N	N[chr1:22089551[	122858_2	N	]chr1:22089349]N	SVTYPE=BND;POS=22089349;STRANDS=+-:21;CIPOS=-1,0;CIEND=-1,0;CIPOS95=0,0;CIEND95=0,0;MATEID=122858_2;EVENT=122858;SU=21;PE=0;SR=21;ALG=PROD;AF=6.839e-05;NSAMP=2;MSQ=287.97;RECLASSIFIED;AC=2;AN=29246;NFAM=2	SVTYPE=BND;POS=22089551;STRANDS=+-:21;CIPOS=-1,0;CIEND=-1,0;CIPOS95=0,0;CIEND95=0,0;MATEID=122858_1;EVENT=122858;SECONDARY;SU=21;PE=0;SR=21;ALG=PROD;AF=6.839e-05;NSAMP=2;MSQ=287.97;RECLASSIFIED;AC=2;AN=29246;NFAM=2
chr1	22092347	22093263	chr4	22726265	22727107	10737	17909.5	+	+	BND	LOW	10737_1	N	N]chr4:22726522]	10737_2	N	N]chr1:22092414]	SVTYPE=BND;POS=22092414;STRANDS=++:1833;IMPRECISE;CIPOS=-67,849;CIEND=-257,585;CIPOS95=-67,155;CIEND95=-117,117;MATEID=10737_2;EVENT=10737;SU=1833;PE=1833;SR=0;ALG=SUM;AF=0.01371;NSAMP=401;MSQ=40.06;AC=401;AN=29246;NFAM=397	SVTYPE=BND;POS=22726522;STRANDS=++:1833;IMPRECISE;CIPOS=-257,585;CIEND=-67,849;CIPOS95=-117,117;CIEND95=-67,155;MATEID=10737_1;EVENT=10737;SECONDARY;SU=1833;PE=1833;SR=0;ALG=SUM;AF=0.01371;NSAMP=401;MSQ=40.06;AC=401;AN=29246;NFAM=397
chr1	22092939	22093345	chr13	88447397	88447751	3031	296.76	+	+	BND	LOW	3031_1	N	N]chr13:88447407]	3031_2	N	N]chr1:22092945]	SVTYPE=BND;POS=22092945;STRANDS=++:6;IMPRECISE;CIPOS=-6,400;CIEND=-10,344;CIPOS95=0,146;CIEND95=-2,100;MATEID=3031_2;EVENT=3031;SU=6;PE=6;SR=0;ALG=PROD;AF=0.0004445;NSAMP=13;MSQ=22.45;AC=13;AN=29246;NFAM=13	SVTYPE=BND;POS=88447407;STRANDS=++:6;IMPRECISE;CIPOS=-10,344;CIEND=-6,400;CIPOS95=-2,100;CIEND95=0,146;MATEID=3031_1;EVENT=3031;SECONDARY;SU=6;PE=6;SR=0;ALG=PROD;AF=0.0004445;NSAMP=13;MSQ=22.45;AC=13;AN=29246;NFAM=13
chr1	22094287	22094762	chr1	22095036	22095376	122861	1.49347e+06	+	-	BND	LOW	122861_1	N	N[chr1:22095348[	122861_2	N	]chr1:22094314]N	SVTYPE=BND;POS=22094314;STRANDS=+-:16;IMPRECISE;CIPOS=-27,448;CIEND=-311,29;CIPOS95=-27,88;CIEND95=-45,29;MATEID=122861_2;EVENT=122861;SU=16;PE=16;SR=0;ALG=PROD;AF=0.379;NSAMP=11083;MSQ=76.57;RECLASSIFIED;AC=11083;AN=29246;NFAM=10201	SVTYPE=BND;POS=22095348;STRANDS=+-:16;IMPRECISE;CIPOS=-311,29;CIEND=-27,448;CIPOS95=-45,29;CIEND95=-27,88;MATEID=122861_1;EVENT=122861;SECONDARY;SU=16;PE=16;SR=0;ALG=PROD;AF=0.379;NSAMP=11083;MSQ=76.57;RECLASSIFIED;AC=11083;AN=29246;NFAM=10201
chr1	22094298	22094298	chr1	22094596	22094596	122860	192414.0	+	-	MEI	PASS	122860	N	<DEL:ME:SINE|Alu|AluY>	.	.	.	SVTYPE=MEI;POS=22094298;SVLEN=-298;END=22094596;STRANDS=+-:5450;CIPOS=0,0;CIEND=0,0;CIPOS95=0,0;CIEND95=0,0;SU=5450;PE=662;SR=4788;ALG=PROD;AF=0.01573;NSAMP=446;MSQ=369.07;MEDGQR=2.58;Q10GQR=2.47;AC=460;AN=29246;NFAM=434	.
chr1	22101476	22101494	chr1	22101587	22101602	122862	611.62	+	-	DEL	PASS	122862	N	<DEL>	.	.	.	SVTYPE=DEL;POS=22101486;SVLEN=-107;END=22101593;STRANDS=+-:22;CIPOS=-10,8;CIEND=-6,9;CIPOS95=0,0;CIEND95=0,0;SU=22;PE=0;SR=22;ALG=PROD;AF=3.419e-05;NSAMP=1;MSQ=611.62;AC=1;AN=29246;NFAM=1	.
chr1	22123042	22123061	chr1	22125020	22125039	122865	626.46	+	-	DEL	PASS	122865	N	<DEL>	.	.	.	SVTYPE=DEL;POS=22123052;SVLEN=-1978;END=22125030;STRANDS=+-:25;CIPOS=-10,9;CIEND=-10,9;CIPOS95=0,0;CIEND95=0,0;SU=25;PE=17;SR=8;ALG=PROD;AF=3.419e-05;NSAMP=1;MSQ=626.46;AC=1;AN=29246;NFAM=1	.
chr1	22124232	22124251	chr1	22154238	22154257	455802	155.14	-	+	DUP	PASS	455802	N	<DUP>	.	.	.	SVTYPE=DUP;POS=22124242;SVLEN=30006;END=22154248;STRANDS=-+:17;CIPOS=-10,9;CIEND=-10,9;CIPOS95=0,0;CIEND95=0,0;SU=17;PE=9;SR=8;ALG=PROD;AF=3.419e-05;NSAMP=1;MSQ=154.59;AC=1;AN=29246;NFAM=1	.
chr1	22142352	22142403	chr20	57391411	57391462	8718	147.05	-	+	BND	LOW	8718_1	N	]chr20:57391437]N	8718_2	N	N[chr1:22142379[	SVTYPE=BND;POS=22142379;STRANDS=-+:14;CIPOS=-26,25;CIEND=-26,25;CIPOS95=0,0;CIEND95=0,0;MATEID=8718_2;EVENT=8718;SU=14;PE=0;SR=14;ALG=PROD;AF=3.419e-05;NSAMP=1;MSQ=128.81;AC=1;AN=29246;NFAM=1	SVTYPE=BND;POS=57391437;STRANDS=-+:14;CIPOS=-26,25;CIEND=-26,25;CIPOS95=0,0;CIEND95=0,0;MATEID=8718_1;EVENT=8718;SECONDARY;SU=14;PE=0;SR=14;ALG=PROD;AF=3.419e-05;NSAMP=1;MSQ=128.81;AC=1;AN=29246;NFAM=1
chr1	22142746	22142792	chr1	22143042	22143093	122866	2651.37	+	-	BND	LOW	122866_1	N	N[chr1:22143069[	122866_2	N	]chr1:22142768]N	SVTYPE=BND;POS=22142768;STRANDS=+-:12;IMPRECISE;CIPOS=-22,24;CIEND=-26,25;CIPOS95=-4,4;CIEND95=0,0;MATEID=122866_2;EVENT=122866;SU=12;PE=0;SR=12;ALG=PROD;AF=7.377e-05;NSAMP=2;MSQ=8.44;RECLASSIFIED;AC=2;AN=27110;NFAM=2	SVTYPE=BND;POS=22143069;STRANDS=+-:12;IMPRECISE;CIPOS=-26,25;CIEND=-22,24;CIPOS95=0,0;CIEND95=-4,4;MATEID=122866_1;EVENT=122866;SECONDARY;SU=12;PE=0;SR=12;ALG=PROD;AF=7.377e-05;NSAMP=2;MSQ=8.44;RECLASSIFIED;AC=2;AN=27110;NFAM=2
chr1	22154045	22154052	chr1	22154388	22154396	122868	1561.87	+	-	BND	LOW	122868_1	N	N[chr1:22154394[	122868_2	N	]chr1:22154049]N	SVTYPE=BND;POS=22154049;STRANDS=+-:12;CIPOS=-4,3;CIEND=-5,3;CIPOS95=0,0;CIEND95=0,0;MATEID=122868_2;EVENT=122868;SU=12;PE=4;SR=8;ALG=PROD;AF=0.0002735;NSAMP=8;MSQ=44.22;RECLASSIFIED;AC=8;AN=29246;NFAM=8	SVTYPE=BND;POS=22154394;STRANDS=+-:12;CIPOS=-5,3;CIEND=-4,3;CIPOS95=0,0;CIEND95=0,0;MATEID=122868_1;EVENT=122868;SECONDARY;SU=12;PE=4;SR=8;ALG=PROD;AF=0.0002735;NSAMP=8;MSQ=44.22;RECLASSIFIED;AC=8;AN=29246;NFAM=8
chr1	22164300	22164694	chr1	22167620	22167957	455803	250.53	-	+	DUP	PASS	455803	N	<DUP>	.	.	.	SVTYPE=DUP;POS=22164670;SVLEN=2980;END=22167650;STRANDS=-+:23;IMPRECISE;CIPOS=-370,24;CIEND=-30,307;CIPOS95=-40,24;CIEND95=-28,28;SU=23;PE=23;SR=0;ALG=PROD;AF=6.839e-05;NSAMP=2;MSQ=64.89;AC=2;AN=29246;NFAM=2	.
chr1	22173266	22173266	chr1	22182811	22182811	122869	168460.0	+	-	DEL	PASS	122869	N	<DEL>	.	.	.	SVTYPE=DEL;POS=22173266;SVLEN=-9545;END=22182811;STRANDS=+-:7290;CIPOS=0,0;CIEND=0,0;CIPOS95=0,0;CIEND95=0,0;SU=7290;PE=4268;SR=3022;ALG=PROD;AF=0.009916;NSAMP=282;MSQ=470.1;AC=290;AN=29246;NFAM=279	.
chr1	22180639	22181084	chr1	22183862	22184158	122870	344.73	+	-	DEL	PASS	122870	N	<DEL>	.	.	.	SVTYPE=DEL;POS=22180649;SVLEN=-3500;END=22184149;STRANDS=+-:13;IMPRECISE;CIPOS=-10,435;CIEND=-287,9;CIPOS95=-2,78;CIEND95=-56,3;SU=13;PE=13;SR=0;ALG=PROD;AF=3.419e-05;NSAMP=1;MSQ=344.73;AC=1;AN=29246;NFAM=1	.
chr1	22181126	22181183	chr1	22181337	22181394	122871	680.33	+	-	BND	LOW	122871_1	N	N[chr1:22181367[	122871_2	N	]chr1:22181155]N	SVTYPE=BND;POS=22181155;STRANDS=+-:8;CIPOS=-29,28;CIEND=-29,28;CIPOS95=0,0;CIEND95=0,0;MATEID=122871_2;EVENT=122871;SU=8;PE=0;SR=8;ALG=PROD;AF=0.0009921;NSAMP=29;MSQ=14.1;RECLASSIFIED;AC=29;AN=29232;NFAM=29	SVTYPE=BND;POS=22181367;STRANDS=+-:8;CIPOS=-29,28;CIEND=-29,28;CIPOS95=0,0;CIEND95=0,0;MATEID=122871_1;EVENT=122871;SECONDARY;SU=8;PE=0;SR=8;ALG=PROD;AF=0.0009921;NSAMP=29;MSQ=14.1;RECLASSIFIED;AC=29;AN=29232;NFAM=29
chr1	22189470	22189473	chr1	22189561	22189564	122872	8439.76	+	-	BND	LOW	122872_1	N	N[chr1:22189564[	122872_2	N	]chr1:22189472]N	SVTYPE=BND;POS=22189472;STRANDS=+-:344;CIPOS=-2,1;CIEND=-2,1;CIPOS95=0,0;CIEND95=0,0;MATEID=122872_2;EVENT=122872;SU=344;PE=3;SR=341;ALG=PROD;AF=0.001026;NSAMP=30;MSQ=204.09;RECLASSIFIED;AC=30;AN=29246;NFAM=30	SVTYPE=BND;POS=22189564;STRANDS=+-:344;CIPOS=-2,1;CIEND=-2,1;CIPOS95=0,0;CIEND95=0,0;MATEID=122872_1;EVENT=122872;SECONDARY;SU=344;PE=3;SR=341;ALG=PROD;AF=0.001026;NSAMP=30;MSQ=204.09;RECLASSIFIED;AC=30;AN=29246;NFAM=30
chr1	22193512	22193530	chr1	57035834	57035852	122873	143876.0	+	-	BND	LOW	122873_1	N	N[chr1:57035845[	122873_2	N	]chr1:22193521]N	SVTYPE=BND;POS=22193521;STRANDS=+-:4;IMPRECISE;CIPOS=-9,9;CIEND=-10,8;CIPOS95=0,1;CIEND95=-1,0;MATEID=122873_2;EVENT=122873;SU=4;PE=1;SR=3;ALG=PROD;AF=0.1334;NSAMP=3566;MSQ=25.97;RECLASSIFIED;AC=3902;AN=29246;NFAM=3464	SVTYPE=BND;POS=57035845;STRANDS=+-:4;IMPRECISE;CIPOS=-10,8;CIEND=-9,9;CIPOS95=-1,0;CIEND95=0,1;MATEID=122873_1;EVENT=122873;SECONDARY;SU=4;PE=1;SR=3;ALG=PROD;AF=0.1334;NSAMP=3566;MSQ=25.97;RECLASSIFIED;AC=3902;AN=29246;NFAM=3464
chr1	22194672	22194731	chr1	22195388	22195423	122874	860.22	+	-	DEL	PASS	122874	N	<DEL>	.	.	.	SVTYPE=DEL;POS=22194702;SVLEN=-699;END=22195401;STRANDS=+-:29;IMPRECISE;CIPOS=-30,29;CIEND=-13,22;CIPOS95=0,0;CIEND95=-9,9;SU=29;PE=19;SR=10;ALG=PROD;AF=6.839e-05;NSAMP=2;MSQ=430.11;AC=2;AN=29246;NFAM=2	.
chr1	22194781	22194872	chr19	51178425	51178516	6601	14360.2	+	+	BND	LOW	6601_1	N	N]chr19:51178471]	6601_2	N	N]chr1:22194827]	SVTYPE=BND;POS=22194827;STRANDS=++:15;CIPOS=-46,45;CIEND=-46,45;CIPOS95=0,0;CIEND95=0,0;MATEID=6601_2;EVENT=6601;SU=15;PE=0;SR=15;ALG=PROD;AF=0.01539;NSAMP=450;MSQ=20.5;AC=450;AN=29246;NFAM=446	SVTYPE=BND;POS=51178471;STRANDS=++:15;CIPOS=-46,45;CIEND=-46,45;CIPOS95=0,0;CIEND95=0,0;MATEID=6601_1;EVENT=6601;SECONDARY;SU=15;PE=0;SR=15;ALG=PROD;AF=0.01539;NSAMP=450;MSQ=20.5;AC=450;AN=29246;NFAM=446
chr1	22200770	22200786	chr3	96181669	96181686	9971	8822.61	-	+	BND	LOW	9971_1	N	]chr3:96181678]N	9971_2	N	N[chr1:22200779[	SVTYPE=BND;POS=22200779;STRANDS=-+:73;CIPOS=-8,8;CIEND=-9,8;CIPOS95=0,0;CIEND95=0,0;MATEID=9971_2;EVENT=9971;SU=73;PE=0;SR=73;ALG=PROD;AF=0.008206;NSAMP=240;MSQ=20.67;AC=240;AN=29246;NFAM=240	SVTYPE=BND;POS=96181678;STRANDS=-+:73;CIPOS=-9,8;CIEND=-8,8;CIPOS95=0,0;CIEND95=0,0;MATEID=9971_1;EVENT=9971;SECONDARY;SU=73;PE=0;SR=73;ALG=PROD;AF=0.008206;NSAMP=240;MSQ=20.67;AC=240;AN=29246;NFAM=240
chr1	22213453	22213472	chr1	22217394	22217413	122875	584.63	+	-	DEL	PASS	122875	N	<DEL>	.	.	.	SVTYPE=DEL;POS=22213463;SVLEN=-3941;END=22217404;STRANDS=+-:25;CIPOS=-10,9;CIEND=-10,9;CIPOS95=0,0;CIEND95=0,0;SU=25;PE=15;SR=10;ALG=PROD;AF=3.419e-05;NSAMP=1;MSQ=584.63;AC=1;AN=29246;NFAM=1	.
chr1	22213699	22214235	chr7	101156798	101157383	14970	146.27	-	-	BND	LOW	14970_1	N	[chr7:101157375[N	14970_2	N	[chr1:22214227[N	SVTYPE=BND;POS=22214227;STRANDS=--:6;IMPRECISE;CIPOS=-527,9;CIEND=-576,9;CIPOS95=-165,0;CIEND95=-175,0;MATEID=14970_2;EVENT=14970;SU=6;PE=6;SR=0;ALG=PROD;AF=6.839e-05;NSAMP=2;MSQ=73.14;AC=2;AN=29246;NFAM=2	SVTYPE=BND;POS=101157375;STRANDS=--:6;IMPRECISE;CIPOS=-576,9;CIEND=-527,9;CIPOS95=-175,0;CIEND95=-165,0;MATEID=14970_1;EVENT=14970;SECONDARY;SU=6;PE=6;SR=0;ALG=PROD;AF=6.839e-05;NSAMP=2;MSQ=73.14;AC=2;AN=29246;NFAM=2
chr1	22214196	22214255	chr7	101156568	101156621	14969	292.54	-	-	BND	LOW	14969_1	N	[chr7:101156593[N	14969_2	N	[chr1:22214227[N	SVTYPE=BND;POS=22214227;STRANDS=--:31;IMPRECISE;CIPOS=-30,29;CIEND=-24,29;CIPOS95=-3,3;CIEND95=-1,1;MATEID=14969_2;EVENT=14969;SU=31;PE=30;SR=1;ALG=PROD;AF=6.839e-05;NSAMP=2;MSQ=101.56;AC=2;AN=29246;NFAM=2	SVTYPE=BND;POS=101156593;STRANDS=--:31;IMPRECISE;CIPOS=-24,29;CIEND=-30,29;CIPOS95=-1,1;CIEND95=-3,3;MATEID=14969_1;EVENT=14969;SECONDARY;SU=31;PE=30;SR=1;ALG=PROD;AF=6.839e-05;NSAMP=2;MSQ=101.56;AC=2;AN=29246;NFAM=2
chr1	22214201	22214251	chr7	101154449	101154500	14968	167.26	-	-	BND	LOW	14968_1	N	[chr7:101154476[N	14968_2	N	[chr1:22214227[N	SVTYPE=BND;POS=22214227;STRANDS=--:20;CIPOS=-25,25;CIEND=-26,25;CIPOS95=0,0;CIEND95=0,0;MATEID=14968_2;EVENT=14968;SU=20;PE=0;SR=20;ALG=PROD;AF=6.839e-05;NSAMP=2;MSQ=70.26;AC=2;AN=29246;NFAM=2	SVTYPE=BND;POS=101154476;STRANDS=--:20;CIPOS=-26,25;CIEND=-25,25;CIPOS95=0,0;CIEND95=0,0;MATEID=14968_1;EVENT=14968;SECONDARY;SU=20;PE=0;SR=20;ALG=PROD;AF=6.839e-05;NSAMP=2;MSQ=70.26;AC=2;AN=29246;NFAM=2
chr1	22214214	22214625	chr7	101161245	101161674	14971	110.01	+	+	BND	LOW	14971_1	N	N]chr7:101161275]	14971_2	N	N]chr1:22214241]	SVTYPE=BND;POS=22214241;STRANDS=++:22;IMPRECISE;CIPOS=-27,384;CIEND=-30,399;CIPOS95=-27,47;CIEND95=-30,45;MATEID=14971_2;EVENT=14971;SU=22;PE=22;SR=0;ALG=PROD;AF=6.839e-05;NSAMP=2;MSQ=34.25;AC=2;AN=29246;NFAM=2	SVTYPE=BND;POS=101161275;STRANDS=++:22;IMPRECISE;CIPOS=-30,399;CIEND=-27,384;CIPOS95=-30,45;CIEND95=-27,47;MATEID=14971_1;EVENT=14971;SECONDARY;SU=22;PE=22;SR=0;ALG=PROD;AF=6.839e-05;NSAMP=2;MSQ=34.25;AC=2;AN=29246;NFAM=2
chr1	22223011	22223022	chr2	12484566	12484577	6775	1751.07	-	-	BND	LOW	6775_1	N	[chr2:12484573[N	6775_2	N	[chr1:22223018[N	SVTYPE=BND;POS=22223018;STRANDS=--:106;CIPOS=-6,5;CIEND=-6,5;CIPOS95=0,0;CIEND95=0,0;MATEID=6775_2;EVENT=6775;SU=106;PE=0;SR=106;ALG=PROD;AF=0.00171;NSAMP=50;MSQ=21.83;AC=50;AN=29246;NFAM=50	SVTYPE=BND;POS=12484573;STRANDS=--:106;CIPOS=-6,5;CIEND=-6,5;CIPOS95=0,0;CIEND95=0,0;MATEID=6775_1;EVENT=6775;SECONDARY;SU=106;PE=0;SR=106;ALG=PROD;AF=0.00171;NSAMP=50;MSQ=21.83;AC=50;AN=29246;NFAM=50
chr1	22227089	22227534	chr4	140073899	140074228	11445	204.73	-	-	BND	LOW	11445_1	N	[chr4:140074220[N	11445_2	N	[chr1:22227526[N	SVTYPE=BND;POS=22227526;STRANDS=--:5;IMPRECISE;CIPOS=-436,9;CIEND=-320,9;CIPOS95=-142,0;CIEND95=-90,2;MATEID=11445_2;EVENT=11445;SU=5;PE=5;SR=0;ALG=PROD;AF=0.000171;NSAMP=5;MSQ=40.68;AC=5;AN=29246;NFAM=5	SVTYPE=BND;POS=140074220;STRANDS=--:5;IMPRECISE;CIPOS=-320,9;CIEND=-436,9;CIPOS95=-90,2;CIEND95=-142,0;MATEID=11445_1;EVENT=11445;SECONDARY;SU=5;PE=5;SR=0;ALG=PROD;AF=0.000171;NSAMP=5;MSQ=40.68;AC=5;AN=29246;NFAM=5
chr1	22227508	22227931	chr3	83154872	83155385	9879	395.98	+	+	BND	LOW	9879_1	N	N]chr3:83154922]	9879_2	N	N]chr1:22227558]	SVTYPE=BND;POS=22227558;STRANDS=++:12;IMPRECISE;CIPOS=-50,373;CIEND=-50,463;CIPOS95=-49,49;CIEND95=-50,125;MATEID=9879_2;EVENT=9879;SU=12;PE=12;SR=0;ALG=PROD;AF=0.000171;NSAMP=5;MSQ=63.41;AC=5;AN=29246;NFAM=5	SVTYPE=BND;POS=83154922;STRANDS=++:12;IMPRECISE;CIPOS=-50,463;CIEND=-50,373;CIPOS95=-50,125;CIEND95=-49,49;MATEID=9879_1;EVENT=9879;SECONDARY;SU=12;PE=12;SR=0;ALG=PROD;AF=0.000171;NSAMP=5;MSQ=63.41;AC=5;AN=29246;NFAM=5
chr1	22227547	22227962	chr2	187257676	187258330	7871	1652.92	+	-	BND	LOW	7871_1	N	N[chr2:187258318[	7871_2	N	]chr1:22227583]N	SVTYPE=BND;POS=22227583;STRANDS=+-:36;IMPRECISE;CIPOS=-36,379;CIEND=-641,13;CIPOS95=-20,20;CIEND95=-65,13;MATEID=7871_2;EVENT=7871;SU=36;PE=36;SR=0;ALG=PROD;AF=0.001402;NSAMP=41;MSQ=23.37;AC=41;AN=29246;NFAM=41	SVTYPE=BND;POS=187258318;STRANDS=+-:36;IMPRECISE;CIPOS=-641,13;CIEND=-36,379;CIPOS95=-65,13;CIEND95=-20,20;MATEID=7871_1;EVENT=7871;SECONDARY;SU=36;PE=36;SR=0;ALG=PROD;AF=0.001402;NSAMP=41;MSQ=23.37;AC=41;AN=29246;NFAM=41
chr1	22243446	22243497	chr3	123151709	123151760	10114	64976.9	-	-	BND	PASS	10114_1	N	[chr3:123151735[N	10114_2	N	[chr1:22243473[N	SVTYPE=BND;POS=22243473;STRANDS=--:10;CIPOS=-26,25;CIEND=-25,26;CIPOS95=0,0;CIEND95=0,0;MATEID=10114_2;EVENT=10114;SU=10;PE=0;SR=10;ALG=PROD;AF=0.004001;NSAMP=117;MSQ=359.46;AC=117;AN=29246;NFAM=112	SVTYPE=BND;POS=123151735;STRANDS=--:10;CIPOS=-25,26;CIEND=-26,25;CIPOS95=0,0;CIEND95=0,0;MATEID=10114_1;EVENT=10114;SECONDARY;SU=10;PE=0;SR=10;ALG=PROD;AF=0.004001;NSAMP=117;MSQ=359.46;AC=117;AN=29246;NFAM=112
chr1	22244315	22244334	chr1	22278197	22278212	455804	327.58	-	+	DUP	PASS	455804	N	<DUP>	.	.	.	SVTYPE=DUP;POS=22244325;SVLEN=33882;END=22278207;STRANDS=-+:28;CIPOS=-10,9;CIEND=-10,5;CIPOS95=0,0;CIEND95=0,0;SU=28;PE=17;SR=11;ALG=PROD;AF=6.839e-05;NSAMP=1;MSQ=327.09;AC=2;AN=29246;NFAM=1	.
chr1	22246282	22246301	chr18	24543691	24543710	5728	233.08	-	+	BND	LOW	5728_1	N	]chr18:24543701]N	5728_2	N	N[chr1:22246293[	SVTYPE=BND;POS=22246293;STRANDS=-+:24;CIPOS=-10,9;CIEND=-10,9;CIPOS95=0,0;CIEND95=0,0;MATEID=5728_2;EVENT=5728;SU=24;PE=0;SR=24;ALG=PROD;AF=0.0001368;NSAMP=4;MSQ=56.78;AC=4;AN=29246;NFAM=4	SVTYPE=BND;POS=24543701;STRANDS=-+:24;CIPOS=-10,9;CIEND=-10,9;CIPOS95=0,0;CIEND95=0,0;MATEID=5728_1;EVENT=5728;SECONDARY;SU=24;PE=0;SR=24;ALG=PROD;AF=0.0001368;NSAMP=4;MSQ=56.78;AC=4;AN=29246;NFAM=4
chr1	22248382	22248387	chr1	22257264	22257268	122877	431.45	+	-	DEL	PASS	122877	N	<DEL>	.	.	.	SVTYPE=DEL;POS=22248385;SVLEN=-8882;END=22257267;STRANDS=+-:22;CIPOS=-3,2;CIEND=-3,1;CIPOS95=0,0;CIEND95=0,0;SU=22;PE=11;SR=11;ALG=PROD;AF=3.419e-05;NSAMP=1;MSQ=431.45;AC=1;AN=29246;NFAM=1	.
chr1	22254179	22254236	chr11	82882846	82882903	1012	8769.88	+	+	BND	LOW	1012_1	N	N]chr11:82882875]	1012_2	N	N]chr1:22254208]	SVTYPE=BND;POS=22254208;STRANDS=++:8;CIPOS=-29,28;CIEND=-29,28;CIPOS95=0,0;CIEND95=0,0;MATEID=1012_2;EVENT=1012;SU=8;PE=0;SR=8;ALG=PROD;AF=0.007283;NSAMP=213;MSQ=24.25;AC=213;AN=29246;NFAM=213	SVTYPE=BND;POS=82882875;STRANDS=++:8;CIPOS=-29,28;CIEND=-29,28;CIPOS95=0,0;CIEND95=0,0;MATEID=1012_1;EVENT=1012;SECONDARY;SU=8;PE=0;SR=8;ALG=PROD;AF=0.007283;NSAMP=213;MSQ=24.25;AC=213;AN=29246;NFAM=213
chr1	22254189	22254208	chr5	124125370	124125389	12643	96.2	+	+	BND	LOW	12643_1	N	N]chr5:124125380]	12643_2	N	N]chr1:22254199]	SVTYPE=BND;POS=22254199;STRANDS=++:5;CIPOS=-10,9;CIEND=-10,9;CIPOS95=0,0;CIEND95=0,0;MATEID=12643_2;EVENT=12643;SU=5;PE=0;SR=5;ALG=PROD;AF=0.0001368;NSAMP=4;MSQ=18.72;AC=4;AN=29246;NFAM=4	SVTYPE=BND;POS=124125380;STRANDS=++:5;CIPOS=-10,9;CIEND=-10,9;CIPOS95=0,0;CIEND95=0,0;MATEID=12643_1;EVENT=12643;SECONDARY;SU=5;PE=0;SR=5;ALG=PROD;AF=0.0001368;NSAMP=4;MSQ=18.72;AC=4;AN=29246;NFAM=4
chr1	22264701	22264706	chr1	22267727	22267731	122878	8823.56	+	-	BND	PASS	122878_1	N	N[chr1:22267731[	122878_2	N	]chr1:22264704]N	SVTYPE=BND;POS=22264704;STRANDS=+-:376;CIPOS=-3,2;CIEND=-3,1;CIPOS95=0,0;CIEND95=0,0;MATEID=122878_2;EVENT=122878;SU=376;PE=230;SR=146;ALG=PROD;AF=0.0005129;NSAMP=15;MSQ=440.98;RECLASSIFIED;AC=15;AN=29246;NFAM=15	SVTYPE=BND;POS=22267731;STRANDS=+-:376;CIPOS=-3,1;CIEND=-3,2;CIPOS95=0,0;CIEND95=0,0;MATEID=122878_1;EVENT=122878;SECONDARY;SU=376;PE=230;SR=146;ALG=PROD;AF=0.0005129;NSAMP=15;MSQ=440.98;RECLASSIFIED;AC=15;AN=29246;NFAM=15
chr1	22265348	22265387	chr1	22265552	22265609	122879	185.01	+	-	BND	LOW	122879_1	N	N[chr1:22265582[	122879_2	N	]chr1:22265368]N	SVTYPE=BND;POS=22265368;STRANDS=+-:8;IMPRECISE;CIPOS=-20,19;CIEND=-29,28;CIPOS95=-10,10;CIEND95=0,0;MATEID=122879_2;EVENT=122879;SU=8;PE=0;SR=8;ALG=PROD;AF=0.0002393;NSAMP=7;MSQ=19.11;RECLASSIFIED;AC=7;AN=29246;NFAM=7	SVTYPE=BND;POS=22265582;STRANDS=+-:8;IMPRECISE;CIPOS=-29,28;CIEND=-20,19;CIPOS95=0,0;CIEND95=-10,10;MATEID=122879_1;EVENT=122879;SECONDARY;SU=8;PE=0;SR=8;ALG=PROD;AF=0.0002393;NSAMP=7;MSQ=19.11;RECLASSIFIED;AC=7;AN=29246;NFAM=7
chr1	22281912	22281931	chr1	22282615	22282633	122881	512.61	+	-	DEL	PASS	122881	N	<DEL>	.	.	.	SVTYPE=DEL;POS=22281922;SVLEN=-702;END=22282624;STRANDS=+-:19;CIPOS=-10,9;CIEND=-9,9;CIPOS95=0,0;CIEND95=0,0;SU=19;PE=10;SR=9;ALG=PROD;AF=3.419e-05;NSAMP=1;MSQ=512.61;AC=1;AN=29246;NFAM=1	.
chr1	22284501	22284558	chr18	74573401	74573458	6012	35298.5	-	+	BND	LOW	6012_1	N	]chr18:74573430]N	6012_2	N	N[chr1:22284531[	SVTYPE=BND;POS=22284531;STRANDS=-+:12;CIPOS=-29,28;CIEND=-29,28;CIPOS95=0,0;CIEND95=0,0;MATEID=6012_2;EVENT=6012;SU=12;PE=0;SR=12;ALG=PROD;AF=0.02841;NSAMP=831;MSQ=27.42;AC=831;AN=29246;NFAM=828	SVTYPE=BND;POS=74573430;STRANDS=-+:12;CIPOS=-29,28;CIEND=-29,28;CIPOS95=0,0;CIEND95=0,0;MATEID=6012_1;EVENT=6012;SECONDARY;SU=12;PE=0;SR=12;ALG=PROD;AF=0.02841;NSAMP=831;MSQ=27.42;AC=831;AN=29246;NFAM=828
chr1	22285963	22286019	chr1	22299405	22299451	122882	818.2	+	-	DEL	PASS	122882	N	<DEL>	.	.	.	SVTYPE=DEL;POS=22285990;SVLEN=-13440;END=22299430;STRANDS=+-:32;CIPOS=-27,29;CIEND=-25,21;CIPOS95=0,0;CIEND95=0,0;SU=32;PE=22;SR=10;ALG=PROD;AF=6.839e-05;NSAMP=2;MSQ=409.1;AC=2;AN=29246;NFAM=2	.
chr1	22286755	22286760	chr1	22470855	22470874	455805	277.11	-	+	DUP	PASS	455805	N	<DUP>	.	.	.	SVTYPE=DUP;POS=22286759;SVLEN=184106;END=22470865;STRANDS=-+:24;CIPOS=-4,1;CIEND=-10,9;CIPOS95=0,0;CIEND95=0,0;SU=24;PE=15;SR=9;ALG=PROD;AF=3.419e-05;NSAMP=1;MSQ=276.58;AC=1;AN=29246;NFAM=1	.
chr1	22293607	22293610	chr1	22294285	22294288	122883	710.37	+	-	DEL	PASS	122883	N	<DEL>	.	.	.	SVTYPE=DEL;POS=22293609;SVLEN=-678;END=22294287;STRANDS=+-:16;CIPOS=-2,1;CIEND=-2,1;CIPOS95=0,0;CIEND95=0,0;SU=16;PE=0;SR=16;ALG=PROD;AF=3.419e-05;NSAMP=1;MSQ=710.37;AC=1;AN=29246;NFAM=1	.
chr1	22309708	22309753	chr1	22309982	22310027	122884	2033.71	+	-	DEL	PASS	122884	N	<DEL>	.	.	.	SVTYPE=DEL;POS=22309731;SVLEN=-274;END=22310005;STRANDS=+-:42;CIPOS=-23,22;CIEND=-23,22;CIPOS95=0,0;CIEND95=0,0;SU=42;PE=2;SR=40;ALG=PROD;AF=6.839e-05;NSAMP=2;MSQ=227.63;AC=2;AN=29246;NFAM=2	.
chr1	22310020	22310496	chr1	22312481	22312907	455806	48.96	-	+	DUP	PASS	455806	N	<DUP>	.	.	.	SVTYPE=DUP;POS=22310487;SVLEN=2004;END=22312491;STRANDS=-+:7;IMPRECISE;CIPOS=-467,9;CIEND=-10,416;CIPOS95=-67,1;CIEND95=-2,81;SU=7;PE=7;SR=0;ALG=PROD;AF=3.419e-05;NSAMP=1;MSQ=48.56;AC=1;AN=29246;NFAM=1	.
chr1	22311394	22311403	chr1	106782932	106782941	543610	1820.58	-	-	BND	LOW	543610_1	N	[chr1:106782938[N	543610_2	N	[chr1:22311400[N	SVTYPE=BND;POS=22311400;STRANDS=--:150;CIPOS=-5,4;CIEND=-5,4;CIPOS95=0,0;CIEND95=0,0;MATEID=543610_2;EVENT=543610;SU=150;PE=0;SR=150;ALG=PROD;AF=0.00212;NSAMP=62;MSQ=22.88;AC=62;AN=29246;NFAM=61	SVTYPE=BND;POS=106782938;STRANDS=--:150;CIPOS=-5,4;CIEND=-5,4;CIPOS95=0,0;CIEND95=0,0;MATEID=543610_1;EVENT=543610;SECONDARY;SU=150;PE=0;SR=150;ALG=PROD;AF=0.00212;NSAMP=62;MSQ=22.88;AC=62;AN=29246;NFAM=61
chr1	22320078	22320081	chr1	22320325	22320328	122885	16011.3	+	-	BND	PASS	122885_1	N	N[chr1:22320327[	122885_2	N	]chr1:22320080]N	SVTYPE=BND;POS=22320080;STRANDS=+-:360;CIPOS=-2,1;CIEND=-1,2;CIPOS95=0,0;CIEND95=0,0;MATEID=122885_2;EVENT=122885;SU=360;PE=13;SR=347;ALG=PROD;AF=0.001641;NSAMP=48;MSQ=305.05;RECLASSIFIED;AC=48;AN=29246;NFAM=47	SVTYPE=BND;POS=22320327;STRANDS=+-:360;CIPOS=-1,2;CIEND=-2,1;CIPOS95=0,0;CIEND95=0,0;MATEID=122885_1;EVENT=122885;SECONDARY;SU=360;PE=13;SR=347;ALG=PROD;AF=0.001641;NSAMP=48;MSQ=305.05;RECLASSIFIED;AC=48;AN=29246;NFAM=47
chr1	22323776	22323781	chr1	22326078	22326085	122887	4549.48	+	-	DEL	PASS	122887	N	<DEL>	.	.	.	SVTYPE=DEL;POS=22323779;SVLEN=-2303;END=22326082;STRANDS=+-:211;CIPOS=-3,2;CIEND=-4,3;CIPOS95=0,0;CIEND95=0,0;SU=211;PE=111;SR=100;ALG=PROD;AF=0.000171;NSAMP=5;MSQ=505.92;AC=5;AN=29246;NFAM=5	.
chr1	22325943	22325989	chr1	22327031	22327078	122888	1081.83	+	-	DEL	PASS	122888	N	<DEL>	.	.	.	SVTYPE=DEL;POS=22325966;SVLEN=-1090;END=22327056;STRANDS=+-:49;CIPOS=-23,23;CIEND=-25,22;CIPOS95=0,0;CIEND95=0,0;SU=49;PE=32;SR=17;ALG=PROD;AF=0.0001026;NSAMP=3;MSQ=360.61;AC=3;AN=29246;NFAM=2	.
chr1	22333736	22333753	chr1	22334079	22334097	122889	515.46	+	-	BND	LOW	122889_1	N	N[chr1:22334090[	122889_2	N	]chr1:22333745]N	SVTYPE=BND;POS=22333745;STRANDS=+-:4;IMPRECISE;CIPOS=-9,8;CIEND=-10,8;CIPOS95=0,0;CIEND95=-1,0;MATEID=122889_2;EVENT=122889;SU=4;PE=0;SR=4;ALG=PROD;AF=0.0005471;NSAMP=16;MSQ=21.48;RECLASSIFIED;AC=16;AN=29246;NFAM=16	SVTYPE=BND;POS=22334090;STRANDS=+-:4;IMPRECISE;CIPOS=-10,8;CIEND=-9,8;CIPOS95=-1,0;CIEND95=0,0;MATEID=122889_1;EVENT=122889;SECONDARY;SU=4;PE=0;SR=4;ALG=PROD;AF=0.0005471;NSAMP=16;MSQ=21.48;RECLASSIFIED;AC=16;AN=29246;NFAM=16
chr1	22336298	22336656	chr1	22337339	22337492	455807	66832.8	-	+	BND	LOW	455807_1	N	]chr1:22337369]N	455807_2	N	N[chr1:22336628[	SVTYPE=BND;POS=22336628;STRANDS=-+:15;IMPRECISE;CIPOS=-329,29;CIEND=-30,123;CIPOS95=-59,29;CIEND95=-18,18;MATEID=455807_2;EVENT=455807;SU=15;PE=15;SR=0;ALG=PROD;AF=0.05402;NSAMP=1580;MSQ=22.31;RECLASSIFIED;AC=1580;AN=29246;NFAM=1550	SVTYPE=BND;POS=22337369;STRANDS=-+:15;IMPRECISE;CIPOS=-30,123;CIEND=-329,29;CIPOS95=-18,18;CIEND95=-59,29;MATEID=455807_1;EVENT=455807;SECONDARY;SU=15;PE=15;SR=0;ALG=PROD;AF=0.05402;NSAMP=1580;MSQ=22.31;RECLASSIFIED;AC=1580;AN=29246;NFAM=1550
chr1	22345816	22346221	chr13	60425259	60425747	2883	29.87	-	-	BND	LOW	2883_1	N	[chr13:60425742[N	2883_2	N	[chr1:22346213[N	SVTYPE=BND;POS=22346213;STRANDS=--:4;IMPRECISE;CIPOS=-396,9;CIEND=-482,6;CIPOS95=-133,1;CIEND95=-164,0;MATEID=2883_2;EVENT=2883;SU=4;PE=4;SR=0;ALG=PROD;AF=3.419e-05;NSAMP=1;MSQ=29.87;AC=1;AN=29246;NFAM=1	SVTYPE=BND;POS=60425742;STRANDS=--:4;IMPRECISE;CIPOS=-482,6;CIEND=-396,9;CIPOS95=-164,0;CIEND95=-133,1;MATEID=2883_1;EVENT=2883;SECONDARY;SU=4;PE=4;SR=0;ALG=PROD;AF=3.419e-05;NSAMP=1;MSQ=29.87;AC=1;AN=29246;NFAM=1
chr1	22345853	22345870	chr5	73519703	73519720	12345	32.81	-	+	BND	LOW	12345_1	N	]chr5:73519712]N	12345_2	N	N[chr1:22345863[	SVTYPE=BND;POS=22345863;STRANDS=-+:4;CIPOS=-9,8;CIEND=-9,8;CIPOS95=0,0;CIEND95=0,0;MATEID=12345_2;EVENT=12345;SU=4;PE=0;SR=4;ALG=PROD;AF=3.419e-05;NSAMP=1;MSQ=32.81;AC=1;AN=29246;NFAM=1	SVTYPE=BND;POS=73519712;STRANDS=-+:4;CIPOS=-9,8;CIEND=-9,8;CIPOS95=0,0;CIEND95=0,0;MATEID=12345_1;EVENT=12345;SECONDARY;SU=4;PE=0;SR=4;ALG=PROD;AF=3.419e-05;NSAMP=1;MSQ=32.81;AC=1;AN=29246;NFAM=1
chr1	22346217	22346618	chr13	60573865	60574276	2884	71.82	+	+	BND	LOW	2884_1	N	N]chr13:60573875]	2884_2	N	N]chr1:22346225]	SVTYPE=BND;POS=22346225;STRANDS=++:6;IMPRECISE;CIPOS=-8,393;CIEND=-10,401;CIPOS95=0,136;CIEND95=0,134;MATEID=2884_2;EVENT=2884;SU=6;PE=6;SR=0;ALG=PROD;AF=3.419e-05;NSAMP=1;MSQ=71.82;AC=1;AN=29246;NFAM=1	SVTYPE=BND;POS=60573875;STRANDS=++:6;IMPRECISE;CIPOS=-10,401;CIEND=-8,393;CIPOS95=0,134;CIEND95=0,136;MATEID=2884_1;EVENT=2884;SECONDARY;SU=6;PE=6;SR=0;ALG=PROD;AF=3.419e-05;NSAMP=1;MSQ=71.82;AC=1;AN=29246;NFAM=1
chr1	22347355	22347814	chr1	22662029	22662506	122890	224.55	+	-	DEL	PASS	122890	N	<DEL>	.	.	.	SVTYPE=DEL;POS=22347365;SVLEN=-315132;END=22662497;STRANDS=+-:7;IMPRECISE;CIPOS=-10,449;CIEND=-468,9;CIPOS95=-1,102;CIEND95=-90,1;SU=7;PE=7;SR=0;ALG=PROD;AF=3.419e-05;NSAMP=1;MSQ=224.55;AC=1;AN=29246;NFAM=1	.
chr1	22347693	22347710	chr1	22347851	22347870	543611	38.15	+	+	INV	LOW	543611	N	<INV>	.	.	.	SVTYPE=INV;POS=22347703;SVLEN=158;END=22347861;STRANDS=++:2,--:2;IMPRECISE;CIPOS=-10,7;CIEND=-10,9;CIPOS95=-3,1;CIEND95=-3,3;SU=4;PE=3;SR=1;ALG=PROD;AF=6.839e-05;NSAMP=2;MSQ=15.16;AC=2;AN=29246;NFAM=2	.
chr1	22360542	22360564	chr3	134575121	134575143	10196	577.19	+	+	BND	LOW	10196_1	N	N]chr3:134575131]	10196_2	N	N]chr1:22360552]	SVTYPE=BND;POS=22360552;STRANDS=++:17;CIPOS=-10,12;CIEND=-10,12;CIPOS95=0,0;CIEND95=0,0;MATEID=10196_2;EVENT=10196;SU=17;PE=0;SR=17;ALG=PROD;AF=0.0003761;NSAMP=11;MSQ=35.95;AC=11;AN=29246;NFAM=11	SVTYPE=BND;POS=134575131;STRANDS=++:17;CIPOS=-10,12;CIEND=-10,12;CIPOS95=0,0;CIEND95=0,0;MATEID=10196_1;EVENT=10196;SECONDARY;SU=17;PE=0;SR=17;ALG=PROD;AF=0.0003761;NSAMP=11;MSQ=35.95;AC=11;AN=29246;NFAM=11
chr1	22360557	22360800	chr13	105644786	105644830	3133	296512.0	+	+	BND	LOW	3133_1	N	N]chr13:105644790]	3133_2	N	N]chr1:22360567]	SVTYPE=BND;POS=22360567;STRANDS=++:1036;IMPRECISE;CIPOS=-10,233;CIEND=-4,40;CIPOS95=-10,14;CIEND95=-2,2;MATEID=3133_2;EVENT=3133;SU=1036;PE=1036;SR=0;ALG=PROD;AF=0.1671;NSAMP=4888;MSQ=41.07;AC=4888;AN=29246;NFAM=4800	SVTYPE=BND;POS=105644790;STRANDS=++:1036;IMPRECISE;CIPOS=-4,40;CIEND=-10,233;CIPOS95=-2,2;CIEND95=-10,14;MATEID=3133_1;EVENT=3133;SECONDARY;SU=1036;PE=1036;SR=0;ALG=PROD;AF=0.1671;NSAMP=4888;MSQ=41.07;AC=4888;AN=29246;NFAM=4800
chr1	22364375	22364394	chr1	22367301	22367320	122891	446.48	+	-	DEL	PASS	122891	N	<DEL>	.	.	.	SVTYPE=DEL;POS=22364385;SVLEN=-2926;END=22367311;STRANDS=+-:20;CIPOS=-10,9;CIEND=-10,9;CIPOS95=0,0;CIEND95=0,0;SU=20;PE=13;SR=7;ALG=PROD;AF=3.419e-05;NSAMP=1;MSQ=446.48;AC=1;AN=29246;NFAM=1	.
chr1	22368671	22368688	chr1	22369006	22369023	122892	297.02	+	-	BND	LOW	122892_1	N	N[chr1:22369016[	122892_2	N	]chr1:22368680]N	SVTYPE=BND;POS=22368680;STRANDS=+-:4;CIPOS=-9,8;CIEND=-9,8;CIPOS95=0,0;CIEND95=0,0;MATEID=122892_2;EVENT=122892;SU=4;PE=0;SR=4;ALG=PROD;AF=0.0003761;NSAMP=11;MSQ=14.84;RECLASSIFIED;AC=11;AN=29246;NFAM=11	SVTYPE=BND;POS=22369016;STRANDS=+-:4;CIPOS=-9,8;CIEND=-9,8;CIPOS95=0,0;CIEND95=0,0;MATEID=122892_1;EVENT=122892;SECONDARY;SU=4;PE=0;SR=4;ALG=PROD;AF=0.0003761;NSAMP=11;MSQ=14.84;RECLASSIFIED;AC=11;AN=29246;NFAM=11
chr1	22368925	22368936	chr1	22371427	22371437	122893	386.55	+	-	DEL	PASS	122893	N	<DEL>	.	.	.	SVTYPE=DEL;POS=22368930;SVLEN=-2504;END=22371434;STRANDS=+-:17;CIPOS=-5,6;CIEND=-7,3;CIPOS95=0,0;CIEND95=0,0;SU=17;PE=12;SR=5;ALG=PROD;AF=3.419e-05;NSAMP=1;MSQ=386.55;AC=1;AN=29246;NFAM=1	.
chr1	22369918	22370863	chr2	17945637	17946682	6794	25855.2	+	-	BND	LOW	6794_1	N	N[chr2:17946587[	6794_2	N	]chr1:22370174]N	SVTYPE=BND;POS=22370174;STRANDS=+-:1268;IMPRECISE;CIPOS=-256,689;CIEND=-949,96;CIPOS95=-91,91;CIEND95=-138,96;MATEID=6794_2;EVENT=6794;SU=1268;PE=1265;SR=3;ALG=SUM;AF=0.01956;NSAMP=572;MSQ=31.52;AC=572;AN=29246;NFAM=566	SVTYPE=BND;POS=17946587;STRANDS=+-:1268;IMPRECISE;CIPOS=-949,96;CIEND=-256,689;CIPOS95=-138,96;CIEND95=-91,91;MATEID=6794_1;EVENT=6794;SECONDARY;SU=1268;PE=1265;SR=3;ALG=SUM;AF=0.01956;NSAMP=572;MSQ=31.52;AC=572;AN=29246;NFAM=566
chr1	22370045	22370559	chr4	168709621	168710168	11643	93.64	+	+	BND	LOW	11643_1	N	N]chr4:168709650]	11643_2	N	N]chr1:22370075]	SVTYPE=BND;POS=22370075;STRANDS=++:4;IMPRECISE;CIPOS=-30,484;CIEND=-29,518;CIPOS95=-30,154;CIEND95=-29,178;MATEID=11643_2;EVENT=11643;SU=4;PE=4;SR=0;ALG=PROD;AF=6.839e-05;NSAMP=2;MSQ=46.34;AC=2;AN=29246;NFAM=2	SVTYPE=BND;POS=168709650;STRANDS=++:4;IMPRECISE;CIPOS=-29,518;CIEND=-30,484;CIPOS95=-29,178;CIEND95=-30,154;MATEID=11643_1;EVENT=11643;SECONDARY;SU=4;PE=4;SR=0;ALG=PROD;AF=6.839e-05;NSAMP=2;MSQ=46.34;AC=2;AN=29246;NFAM=2
chr1	22370143	22370481	chr11	90271234	90271777	1030	1218.96	+	+	BND	LOW	1030_1	N	N]chr11:90271244]	1030_2	N	N]chr1:22370153]	SVTYPE=BND;POS=22370153;STRANDS=++:4;IMPRECISE;CIPOS=-10,328;CIEND=-10,533;CIPOS95=-2,111;CIEND95=0,194;MATEID=1030_2;EVENT=1030;SU=4;PE=4;SR=0;ALG=PROD;AF=0.001436;NSAMP=42;MSQ=21.1;AC=42;AN=29246;NFAM=42	SVTYPE=BND;POS=90271244;STRANDS=++:4;IMPRECISE;CIPOS=-10,533;CIEND=-10,328;CIPOS95=0,194;CIEND95=-2,111;MATEID=1030_1;EVENT=1030;SECONDARY;SU=4;PE=4;SR=0;ALG=PROD;AF=0.001436;NSAMP=42;MSQ=21.1;AC=42;AN=29246;NFAM=42
chr1	22371398	22371442	chr1	22373056	22373103	455808	453.01	-	+	BND	LOW	455808_1	N	]chr1:22373080]N	455808_2	N	N[chr1:22371422[	SVTYPE=BND;POS=22371422;STRANDS=-+:40;CIPOS=-23,21;CIEND=-24,23;CIPOS95=0,0;CIEND95=0,0;MATEID=455808_2;EVENT=455808;SU=40;PE=20;SR=20;ALG=PROD;AF=6.839e-05;NSAMP=2;MSQ=226.5;RECLASSIFIED;AC=2;AN=29246;NFAM=2	SVTYPE=BND;POS=22373080;STRANDS=-+:40;CIPOS=-24,23;CIEND=-23,21;CIPOS95=0,0;CIEND95=0,0;MATEID=455808_1;EVENT=455808;SECONDARY;SU=40;PE=20;SR=20;ALG=PROD;AF=6.839e-05;NSAMP=2;MSQ=226.5;RECLASSIFIED;AC=2;AN=29246;NFAM=2
chr1	22371610	22371669	chr1	22373054	22373102	122894	730.7	+	-	BND	PASS	122894_1	N	N[chr1:22373081[	122894_2	N	]chr1:22371640]N	SVTYPE=BND;POS=22371640;STRANDS=+-:34;CIPOS=-30,29;CIEND=-26,22;CIPOS95=0,0;CIEND95=0,0;MATEID=122894_2;EVENT=122894;SU=34;PE=24;SR=10;ALG=PROD;AF=6.839e-05;NSAMP=2;MSQ=365.35;RECLASSIFIED;AC=2;AN=29246;NFAM=2	SVTYPE=BND;POS=22373081;STRANDS=+-:34;CIPOS=-26,22;CIEND=-30,29;CIPOS95=0,0;CIEND95=0,0;MATEID=122894_1;EVENT=122894;SECONDARY;SU=34;PE=24;SR=10;ALG=PROD;AF=6.839e-05;NSAMP=2;MSQ=365.35;RECLASSIFIED;AC=2;AN=29246;NFAM=2
chr1	22397354	22397359	chrX	63311864	63311883	17564	170.7	-	-	BND	LOW	17564_1	N	[chrX:63311875[N	17564_2	N	[chr1:22397357[N	SVTYPE=BND;POS=22397357;STRANDS=--:17;CIPOS=-2,3;CIEND=-10,9;CIPOS95=0,0;CIEND95=0,0;MATEID=17564_2;EVENT=17564;SU=17;PE=8;SR=9;ALG=PROD;AF=3.419e-05;NSAMP=1;MSQ=170.7;AC=1;AN=29246;NFAM=1	SVTYPE=BND;POS=63311875;STRANDS=--:17;CIPOS=-10,9;CIEND=-2,3;CIPOS95=0,0;CIEND95=0,0;MATEID=17564_1;EVENT=17564;SECONDARY;SU=17;PE=8;SR=9;ALG=PROD;AF=3.419e-05;NSAMP=1;MSQ=170.7;AC=1;AN=29246;NFAM=1
chr1	22406332	22406349	chr1	22415975	22415993	455809	1067.96	-	+	DUP	PASS	455809	N	<DUP>	.	.	.	SVTYPE=DUP;POS=22406342;SVLEN=9642;END=22415984;STRANDS=-+:106;CIPOS=-10,7;CIEND=-9,9;CIPOS95=0,0;CIEND95=0,0;SU=106;PE=98;SR=8;ALG=PROD;AF=0.000171;NSAMP=5;MSQ=154.64;AC=5;AN=29246;NFAM=5	.
chr1	22427664	22427723	chr17	46843478	46843537	5320	877.93	+	-	BND	PASS	5320_1	N	N[chr17:46843509[	5320_2	N	]chr1:22427694]N	SVTYPE=BND;POS=22427694;STRANDS=+-:91;CIPOS=-30,29;CIEND=-30,29;CIPOS95=0,0;CIEND95=0,0;MATEID=5320_2;EVENT=5320;SU=91;PE=48;SR=43;ALG=PROD;AF=0.0001026;NSAMP=3;MSQ=292.62;AC=3;AN=29246;NFAM=3	SVTYPE=BND;POS=46843509;STRANDS=+-:91;CIPOS=-30,29;CIEND=-30,29;CIPOS95=0,0;CIEND95=0,0;MATEID=5320_1;EVENT=5320;SECONDARY;SU=91;PE=48;SR=43;ALG=PROD;AF=0.0001026;NSAMP=3;MSQ=292.62;AC=3;AN=29246;NFAM=3
chr1	22427687	22427713	chr17	46843799	46843844	5321	2028.19	-	+	BND	PASS	5321_1	N	]chr17:46843822]N	5321_2	N	N[chr1:22427712[	SVTYPE=BND;POS=22427712;STRANDS=-+:115;CIPOS=-24,2;CIEND=-23,22;CIPOS95=0,0;CIEND95=0,0;MATEID=5321_2;EVENT=5321;SU=115;PE=67;SR=48;ALG=PROD;AF=0.0001368;NSAMP=4;MSQ=507.05;AC=4;AN=29246;NFAM=4	SVTYPE=BND;POS=46843822;STRANDS=-+:115;CIPOS=-23,22;CIEND=-24,2;CIPOS95=0,0;CIEND95=0,0;MATEID=5321_1;EVENT=5321;SECONDARY;SU=115;PE=67;SR=48;ALG=PROD;AF=0.0001368;NSAMP=4;MSQ=507.05;AC=4;AN=29246;NFAM=4
chr1	22431358	22431369	chr5	109892683	109892694	12560	3099.25	-	+	BND	LOW	12560_1	N	]chr5:109892689]N	12560_2	N	N[chr1:22431365[	SVTYPE=BND;POS=22431365;STRANDS=-+:6;CIPOS=-6,5;CIEND=-6,5;CIPOS95=0,0;CIEND95=0,0;MATEID=12560_2;EVENT=12560;SU=6;PE=0;SR=6;ALG=PROD;AF=0.003488;NSAMP=102;MSQ=23.39;AC=102;AN=29246;NFAM=101	SVTYPE=BND;POS=109892689;STRANDS=-+:6;CIPOS=-6,5;CIEND=-6,5;CIPOS95=0,0;CIEND95=0,0;MATEID=12560_1;EVENT=12560;SECONDARY;SU=6;PE=0;SR=6;ALG=PROD;AF=0.003488;NSAMP=102;MSQ=23.39;AC=102;AN=29246;NFAM=101
chr1	22433241	22433253	chr1	22433640	22433649	122896	4723.73	+	-	BND	PASS	122896_1	N	N[chr1:22433647[	122896_2	N	]chr1:22433247]N	SVTYPE=BND;POS=22433247;STRANDS=+-:80;CIPOS=-6,6;CIEND=-6,3;CIPOS95=0,0;CIEND95=0,0;MATEID=122896_2;EVENT=122896;SU=80;PE=38;SR=42;ALG=PROD;AF=0.0003761;NSAMP=11;MSQ=118.44;RECLASSIFIED;AC=11;AN=29246;NFAM=11	SVTYPE=BND;POS=22433647;STRANDS=+-:80;CIPOS=-6,3;CIEND=-6,6;CIPOS95=0,0;CIEND95=0,0;MATEID=122896_1;EVENT=122896;SECONDARY;SU=80;PE=38;SR=42;ALG=PROD;AF=0.0003761;NSAMP=11;MSQ=118.44;RECLASSIFIED;AC=11;AN=29246;NFAM=11
chr1	22433511	22433672	chr1	22433593	22433728	122897	10190.1	+	-	BND	LOW	122897_1	N	N[chr1:22433643[	122897_2	N	]chr1:22433560]N	SVTYPE=BND;POS=22433560;STRANDS=+-:302;IMPRECISE;CIPOS=-49,112;CIEND=-49,86;CIPOS95=-49,66;CIEND95=-38,38;MATEID=122897_2;EVENT=122897;SU=302;PE=1;SR=301;ALG=SUM;AF=0.001641;NSAMP=48;MSQ=174.9;RETAINED;RECLASSIFIED;AC=48;AN=29246;NFAM=48	SVTYPE=BND;POS=22433643;STRANDS=+-:302;IMPRECISE;CIPOS=-49,86;CIEND=-49,112;CIPOS95=-38,38;CIEND95=-49,66;MATEID=122897_1;EVENT=122897;SECONDARY;SU=302;PE=1;SR=301;ALG=SUM;AF=0.001641;NSAMP=48;MSQ=174.9;RETAINED;RECLASSIFIED;AC=48;AN=29246;NFAM=48
chr1	22435888	22435905	chr1	169071429	169071446	455810	9.39	-	+	BND	LOW	455810_1	N	]chr1:169071438]N	455810_2	N	N[chr1:22435898[	SVTYPE=BND;POS=22435898;STRANDS=-+:4;CIPOS=-9,8;CIEND=-9,8;CIPOS95=0,0;CIEND95=0,0;MATEID=455810_2;EVENT=455810;SU=4;PE=0;SR=4;ALG=PROD;AF=3.419e-05;NSAMP=1;MSQ=8.58;RECLASSIFIED;AC=1;AN=29246;NFAM=1	SVTYPE=BND;POS=169071438;STRANDS=-+:4;CIPOS=-9,8;CIEND=-9,8;CIPOS95=0,0;CIEND95=0,0;MATEID=455810_1;EVENT=455810;SECONDARY;SU=4;PE=0;SR=4;ALG=PROD;AF=3.419e-05;NSAMP=1;MSQ=8.58;RECLASSIFIED;AC=1;AN=29246;NFAM=1
chr1	22441359	22441640	chr1	22467719	22467909	455811	256.62	-	+	DUP	PASS	455811	N	<DUP>	.	.	.	SVTYPE=DUP;POS=22441631;SVLEN=26098;END=22467729;STRANDS=-+:26;IMPRECISE;CIPOS=-272,9;CIEND=-10,180;CIPOS95=-29,1;CIEND95=-3,32;SU=26;PE=26;SR=0;ALG=PROD;AF=3.419e-05;NSAMP=1;MSQ=256.01;AC=1;AN=29246;NFAM=1	.
chr1	22455830	22455838	chr1	22461283	22461302	122900	428.57	+	-	DEL	PASS	122900	N	<DEL>	.	.	.	SVTYPE=DEL;POS=22455834;SVLEN=-5459;END=22461293;STRANDS=+-:17;CIPOS=-4,4;CIEND=-10,9;CIPOS95=0,0;CIEND95=0,0;SU=17;PE=11;SR=6;ALG=PROD;AF=3.419e-05;NSAMP=1;MSQ=428.57;AC=1;AN=29246;NFAM=1	.
chr1	22455843	22455888	chr1	22455931	22455976	122899	722.39	+	-	BND	PASS	122899_1	N	N[chr1:22455955[	122899_2	N	]chr1:22455866]N	SVTYPE=BND;POS=22455866;STRANDS=+-:22;CIPOS=-23,22;CIEND=-23,22;CIPOS95=0,0;CIEND95=0,0;MATEID=122899_2;EVENT=122899;SU=22;PE=0;SR=22;ALG=PROD;AF=6.839e-05;NSAMP=2;MSQ=361.2;RECLASSIFIED;AC=2;AN=29246;NFAM=1	SVTYPE=BND;POS=22455955;STRANDS=+-:22;CIPOS=-23,22;CIEND=-23,22;CIPOS95=0,0;CIEND95=0,0;MATEID=122899_1;EVENT=122899;SECONDARY;SU=22;PE=0;SR=22;ALG=PROD;AF=6.839e-05;NSAMP=2;MSQ=361.2;RECLASSIFIED;AC=2;AN=29246;NFAM=1
chr1	22468771	22468788	chr1	22469057	22469074	122901	105.83	+	-	BND	LOW	122901_1	N	N[chr1:22469067[	122901_2	N	]chr1:22468780]N	SVTYPE=BND;POS=22468780;STRANDS=+-:4;CIPOS=-9,8;CIEND=-9,8;CIPOS95=0,0;CIEND95=0,0;MATEID=122901_2;EVENT=122901;SU=4;PE=0;SR=4;ALG=PROD;AF=0.0001026;NSAMP=3;MSQ=11.68;RECLASSIFIED;AC=3;AN=29246;NFAM=3	SVTYPE=BND;POS=22469067;STRANDS=+-:4;CIPOS=-9,8;CIEND=-9,8;CIPOS95=0,0;CIEND95=0,0;MATEID=122901_1;EVENT=122901;SECONDARY;SU=4;PE=0;SR=4;ALG=PROD;AF=0.0001026;NSAMP=3;MSQ=11.68;RECLASSIFIED;AC=3;AN=29246;NFAM=3
chr1	22469801	22469853	chr1	22471302	22471321	122902	2316.89	+	-	DEL	PASS	122902	N	<DEL>	.	.	.	SVTYPE=DEL;POS=22469826;SVLEN=-1486;END=22471312;STRANDS=+-:82;CIPOS=-25,27;CIEND=-10,9;CIPOS95=0,0;CIEND95=0,0;SU=82;PE=54;SR=28;ALG=PROD;AF=3.419e-05;NSAMP=1;MSQ=344.53;AC=1;AN=29246;NFAM=1	.
chr1	22488876	22488881	chr1	22489512	22489515	122903	9119.31	+	-	BND	PASS	122903_1	N	N[chr1:22489515[	122903_2	N	]chr1:22488879]N	SVTYPE=BND;POS=22488879;STRANDS=+-:355;CIPOS=-3,2;CIEND=-2,1;CIPOS95=0,0;CIEND95=0,0;MATEID=122903_2;EVENT=122903;SU=355;PE=196;SR=159;ALG=PROD;AF=0.0003761;NSAMP=11;MSQ=404.02;RECLASSIFIED;AC=11;AN=29246;NFAM=11	SVTYPE=BND;POS=22489515;STRANDS=+-:355;CIPOS=-2,1;CIEND=-3,2;CIPOS95=0,0;CIEND95=0,0;MATEID=122903_1;EVENT=122903;SECONDARY;SU=355;PE=196;SR=159;ALG=PROD;AF=0.0003761;NSAMP=11;MSQ=404.02;RECLASSIFIED;AC=11;AN=29246;NFAM=11
chr1	22495931	22495950	chr1	22500106	22500114	543612	101.63	+	+	BND	LOW	543612_1	N	N]chr1:22500110]	543612_2	N	N]chr1:22495941]	SVTYPE=BND;POS=22495941;STRANDS=++:11;CIPOS=-10,9;CIEND=-4,4;CIPOS95=0,0;CIEND95=0,0;MATEID=543612_2;EVENT=543612;SU=11;PE=4;SR=7;ALG=PROD;AF=3.419e-05;NSAMP=1;MSQ=101.63;AC=1;AN=29246;NFAM=1	SVTYPE=BND;POS=22500110;STRANDS=++:11;CIPOS=-4,4;CIEND=-10,9;CIPOS95=0,0;CIEND95=0,0;MATEID=543612_1;EVENT=543612;SECONDARY;SU=11;PE=4;SR=7;ALG=PROD;AF=3.419e-05;NSAMP=1;MSQ=101.63;AC=1;AN=29246;NFAM=1
chr1	22495935	22496318	chr1	22502810	22503206	122904	374.59	+	-	DEL	PASS	122904	N	<DEL>	.	.	.	SVTYPE=DEL;POS=22495940;SVLEN=-7257;END=22503197;STRANDS=+-:12;IMPRECISE;CIPOS=-5,378;CIEND=-387,9;CIPOS95=0,121;CIEND95=-82,0;SU=12;PE=12;SR=0;ALG=PROD;AF=3.419e-05;NSAMP=1;MSQ=374.59;AC=1;AN=29246;NFAM=1	.
chr1	22507428	22507487	chr1	22513899	22513958	122905	808.99	+	-	DEL	PASS	122905	N	<DEL>	.	.	.	SVTYPE=DEL;POS=22507458;SVLEN=-6471;END=22513929;STRANDS=+-:38;CIPOS=-30,29;CIEND=-30,29;CIPOS95=0,0;CIEND95=0,0;SU=38;PE=21;SR=17;ALG=PROD;AF=6.839e-05;NSAMP=2;MSQ=404.5;AC=2;AN=29246;NFAM=2	.
chr1	22507882	22507889	chr1	22509246	22509253	122906	689.33	+	-	DEL	PASS	122906	N	<DEL>	.	.	.	SVTYPE=DEL;POS=22507886;SVLEN=-1364;END=22509250;STRANDS=+-:9;CIPOS=-4,3;CIEND=-4,3;CIPOS95=0,0;CIEND95=0,0;SU=9;PE=0;SR=9;ALG=PROD;AF=3.419e-05;NSAMP=1;MSQ=689.33;AC=1;AN=29246;NFAM=1	.
chr1	22535520	22535537	chr1	22535848	22535865	122907	62.07	+	-	BND	LOW	122907_1	N	N[chr1:22535858[	122907_2	N	]chr1:22535529]N	SVTYPE=BND;POS=22535529;STRANDS=+-:4;CIPOS=-9,8;CIEND=-9,8;CIPOS95=0,0;CIEND95=0,0;MATEID=122907_2;EVENT=122907;SU=4;PE=0;SR=4;ALG=PROD;AF=0.0001026;NSAMP=3;MSQ=15.95;RECLASSIFIED;AC=3;AN=29246;NFAM=3	SVTYPE=BND;POS=22535858;STRANDS=+-:4;CIPOS=-9,8;CIEND=-9,8;CIPOS95=0,0;CIEND95=0,0;MATEID=122907_1;EVENT=122907;SECONDARY;SU=4;PE=0;SR=4;ALG=PROD;AF=0.0001026;NSAMP=3;MSQ=15.95;RECLASSIFIED;AC=3;AN=29246;NFAM=3
chr1	22538520	22538536	chr1	22544003	22544022	122908	158.68	+	-	DEL	PASS	122908	N	<DEL>	.	.	.	SVTYPE=DEL;POS=22538529;SVLEN=-5484;END=22544013;STRANDS=+-:11;CIPOS=-9,7;CIEND=-10,9;CIPOS95=0,0;CIEND95=0,0;SU=11;PE=7;SR=4;ALG=PROD;AF=3.419e-05;NSAMP=1;MSQ=158.68;AC=1;AN=29246;NFAM=1	.
chr1	22542210	22542444	chr1	22544323	22544512	122909	2108.33	+	-	BND	LOW	122909_1	N	N[chr1:22544504[	122909_2	N	]chr1:22542244]N	SVTYPE=BND;POS=22542244;STRANDS=+-:119;IMPRECISE;CIPOS=-34,200;CIEND=-180,9;CIPOS95=-6,6;CIEND95=-12,9;MATEID=122909_2;EVENT=122909;SU=119;PE=119;SR=0;ALG=PROD;AF=0.0003761;NSAMP=11;MSQ=191.67;RECLASSIFIED;AC=11;AN=29246;NFAM=11	SVTYPE=BND;POS=22544504;STRANDS=+-:119;IMPRECISE;CIPOS=-180,9;CIEND=-34,200;CIPOS95=-12,9;CIEND95=-6,6;MATEID=122909_1;EVENT=122909;SECONDARY;SU=119;PE=119;SR=0;ALG=PROD;AF=0.0003761;NSAMP=11;MSQ=191.67;RECLASSIFIED;AC=11;AN=29246;NFAM=11
chr1	22545868	22545877	chr1	22734600	22734608	455812	221.69	-	+	BND	LOW	455812_1	N	]chr1:22734604]N	455812_2	N	N[chr1:22545875[	SVTYPE=BND;POS=22545875;STRANDS=-+:20;CIPOS=-6,3;CIEND=-4,4;CIPOS95=0,0;CIEND95=0,0;MATEID=455812_2;EVENT=455812;SU=20;PE=14;SR=6;ALG=PROD;AF=3.419e-05;NSAMP=1;MSQ=221.69;RECLASSIFIED;AC=1;AN=29246;NFAM=1	SVTYPE=BND;POS=22734604;STRANDS=-+:20;CIPOS=-4,4;CIEND=-6,3;CIPOS95=0,0;CIEND95=0,0;MATEID=455812_1;EVENT=455812;SECONDARY;SU=20;PE=14;SR=6;ALG=PROD;AF=3.419e-05;NSAMP=1;MSQ=221.69;RECLASSIFIED;AC=1;AN=29246;NFAM=1
chr1	22547403	22547460	chr1	22547769	22547824	122912	1446.41	+	-	BND	LOW	122912_1	N	N[chr1:22547800[	122912_2	N	]chr1:22547432]N	SVTYPE=BND;POS=22547432;STRANDS=+-:8;IMPRECISE;CIPOS=-29,28;CIEND=-30,25;CIPOS95=0,0;CIEND95=-1,1;MATEID=122912_2;EVENT=122912;SU=8;PE=0;SR=8;ALG=PROD;AF=0.002086;NSAMP=61;MSQ=16.79;RETAINED;RECLASSIFIED;AC=61;AN=29246;NFAM=61	SVTYPE=BND;POS=22547800;STRANDS=+-:8;IMPRECISE;CIPOS=-30,25;CIEND=-29,28;CIPOS95=-1,1;CIEND95=0,0;MATEID=122912_1;EVENT=122912;SECONDARY;SU=8;PE=0;SR=8;ALG=PROD;AF=0.002086;NSAMP=61;MSQ=16.79;RETAINED;RECLASSIFIED;AC=61;AN=29246;NFAM=61
chr1	22547684	22547776	chr1	22547925	22547995	122913	234.56	+	-	BND	LOW	122913_1	N	N[chr1:22547968[	122913_2	N	]chr1:22547748]N	SVTYPE=BND;POS=22547748;STRANDS=+-:8;IMPRECISE;CIPOS=-64,28;CIEND=-42,28;CIPOS95=-36,28;CIEND95=-14,14;MATEID=122913_2;EVENT=122913;SU=8;PE=0;SR=8;ALG=SUM;AF=0.0004787;NSAMP=14;MSQ=11.17;RECLASSIFIED;AC=14;AN=29246;NFAM=14	SVTYPE=BND;POS=22547968;STRANDS=+-:8;IMPRECISE;CIPOS=-42,28;CIEND=-64,28;CIPOS95=-14,14;CIEND95=-36,28;MATEID=122913_1;EVENT=122913;SECONDARY;SU=8;PE=0;SR=8;ALG=SUM;AF=0.0004787;NSAMP=14;MSQ=11.17;RECLASSIFIED;AC=14;AN=29246;NFAM=14
chr1	22547901	22547947	chr1	22547946	22548005	122914	322.02	+	-	BND	LOW	122914_1	N	N[chr1:22547977[	122914_2	N	]chr1:22547921]N	SVTYPE=BND;POS=22547921;STRANDS=+-:12;IMPRECISE;CIPOS=-20,26;CIEND=-30,29;CIPOS95=-1,1;CIEND95=0,0;MATEID=122914_2;EVENT=122914;SU=12;PE=1;SR=11;ALG=PROD;AF=0.0002735;NSAMP=8;MSQ=10.13;RECLASSIFIED;AC=8;AN=29246;NFAM=8	SVTYPE=BND;POS=22547977;STRANDS=+-:12;IMPRECISE;CIPOS=-30,29;CIEND=-20,26;CIPOS95=0,0;CIEND95=-1,1;MATEID=122914_1;EVENT=122914;SECONDARY;SU=12;PE=1;SR=11;ALG=PROD;AF=0.0002735;NSAMP=8;MSQ=10.13;RECLASSIFIED;AC=8;AN=29246;NFAM=8
chr1	22547912	22547931	chr1	22548109	22548128	122915	30122.7	+	-	BND	LOW	122915_1	N	N[chr1:22548120[	122915_2	N	]chr1:22547922]N	SVTYPE=BND;POS=22547922;STRANDS=+-:4;IMPRECISE;CIPOS=-10,9;CIEND=-10,9;CIPOS95=-1,1;CIEND95=-1,1;MATEID=122915_2;EVENT=122915;SU=4;PE=2;SR=2;ALG=PROD;AF=0.03317;NSAMP=967;MSQ=16.66;RECLASSIFIED;AC=970;AN=29246;NFAM=950	SVTYPE=BND;POS=22548120;STRANDS=+-:4;IMPRECISE;CIPOS=-10,9;CIEND=-10,9;CIPOS95=-1,1;CIEND95=-1,1;MATEID=122915_1;EVENT=122915;SECONDARY;SU=4;PE=2;SR=2;ALG=PROD;AF=0.03317;NSAMP=967;MSQ=16.66;RECLASSIFIED;AC=970;AN=29246;NFAM=950
chr1	22556475	22556492	chr1	22556769	22556783	122916	73.32	+	-	BND	LOW	122916_1	N	N[chr1:22556777[	122916_2	N	]chr1:22556483]N	SVTYPE=BND;POS=22556483;STRANDS=+-:4;IMPRECISE;CIPOS=-8,9;CIEND=-7,7;CIPOS95=0,2;CIEND95=-2,3;MATEID=122916_2;EVENT=122916;SU=4;PE=0;SR=4;ALG=PROD;AF=0.0001026;NSAMP=3;MSQ=21.15;RECLASSIFIED;AC=3;AN=29246;NFAM=3	SVTYPE=BND;POS=22556777;STRANDS=+-:4;IMPRECISE;CIPOS=-7,7;CIEND=-8,9;CIPOS95=-2,3;CIEND95=0,2;MATEID=122916_1;EVENT=122916;SECONDARY;SU=4;PE=0;SR=4;ALG=PROD;AF=0.0001026;NSAMP=3;MSQ=21.15;RECLASSIFIED;AC=3;AN=29246;NFAM=3
chr1	22559623	22559628	chr1	22560912	22560931	122918	557.64	+	-	DEL	PASS	122918	N	<DEL>	.	.	.	SVTYPE=DEL;POS=22559626;SVLEN=-1296;END=22560922;STRANDS=+-:23;CIPOS=-3,2;CIEND=-10,9;CIPOS95=0,0;CIEND95=0,0;SU=23;PE=13;SR=10;ALG=PROD;AF=3.419e-05;NSAMP=1;MSQ=557.64;AC=1;AN=29246;NFAM=1	.
chr1	22559985	22560040	chr1	22561792	22561825	122919	1840.28	+	-	DEL	PASS	122919	N	<DEL>	.	.	.	SVTYPE=DEL;POS=22560015;SVLEN=-1786;END=22561801;STRANDS=+-:83;CIPOS=-30,25;CIEND=-9,24;CIPOS95=0,0;CIEND95=0,0;SU=83;PE=51;SR=32;ALG=PROD;AF=0.0001368;NSAMP=4;MSQ=460.07;AC=4;AN=29246;NFAM=3	.
chr1	22576943	22578218	chr1	226649360	226650490	455816	183408.0	-	+	BND	LOW	455816_1	N	]chr1:226649418]N	455816_2	N	N[chr1:22577947[	SVTYPE=BND;POS=22577947;STRANDS=-+:11976;IMPRECISE;CIPOS=-1003,272;CIEND=-58,1072;CIPOS95=-89,89;CIEND95=-58,152;MATEID=455816_2;EVENT=455816;SU=11976;PE=11975;SR=1;ALG=SUM;AF=0.1495;NSAMP=4372;MSQ=29.65;RETAINED;RECLASSIFIED;AC=4372;AN=29246;NFAM=4261	SVTYPE=BND;POS=226649418;STRANDS=-+:11976;IMPRECISE;CIPOS=-58,1072;CIEND=-1003,272;CIPOS95=-58,152;CIEND95=-89,89;MATEID=455816_1;EVENT=455816;SECONDARY;SU=11976;PE=11975;SR=1;ALG=SUM;AF=0.1495;NSAMP=4372;MSQ=29.65;RETAINED;RECLASSIFIED;AC=4372;AN=29246;NFAM=4261
chr1	22577051	22578133	chr1	22578088	22579217	455813	915110.0	-	+	BND	LOW	455813_1	N	]chr1:22578272]N	455813_2	N	N[chr1:22577844[	SVTYPE=BND;POS=22577844;STRANDS=-+:1321;IMPRECISE;CIPOS=-792,290;CIEND=-184,945;CIPOS95=-139,139;CIEND95=-184,322;MATEID=455813_2;EVENT=455813;SU=1321;PE=1198;SR=123;ALG=SUM;AF=0.3044;NSAMP=8902;MSQ=57.81;RETAINED;RECLASSIFIED;AC=8902;AN=29246;NFAM=8127	SVTYPE=BND;POS=22578272;STRANDS=-+:1321;IMPRECISE;CIPOS=-184,945;CIEND=-792,290;CIPOS95=-184,322;CIEND95=-139,139;MATEID=455813_1;EVENT=455813;SECONDARY;SU=1321;PE=1198;SR=123;ALG=SUM;AF=0.3044;NSAMP=8902;MSQ=57.81;RETAINED;RECLASSIFIED;AC=8902;AN=29246;NFAM=8127
chr1	22577165	22578045	chr8	141945511	141946338	16260	22784.2	-	+	BND	LOW	16260_1	N	]chr8:141945568]N	16260_2	N	N[chr1:22577954[	SVTYPE=BND;POS=22577954;STRANDS=-+:786;IMPRECISE;CIPOS=-788,92;CIEND=-57,770;CIPOS95=-139,92;CIEND95=-57,147;MATEID=16260_2;EVENT=16260;SU=786;PE=786;SR=0;ALG=SUM;AF=0.01419;NSAMP=385;MSQ=47.59;AC=415;AN=29246;NFAM=380	SVTYPE=BND;POS=141945568;STRANDS=-+:786;IMPRECISE;CIPOS=-57,770;CIEND=-788,92;CIPOS95=-57,147;CIEND95=-139,92;MATEID=16260_1;EVENT=16260;SECONDARY;SU=786;PE=786;SR=0;ALG=SUM;AF=0.01419;NSAMP=385;MSQ=47.59;AC=415;AN=29246;NFAM=380
chr1	22577758	22577962	chr5	38109735	38110278	12048	114.03	-	-	BND	LOW	12048_1	N	[chr5:38110270[N	12048_2	N	[chr1:22577954[N	SVTYPE=BND;POS=22577954;STRANDS=--:4;IMPRECISE;CIPOS=-195,9;CIEND=-534,9;CIPOS95=-53,3;CIEND95=-176,1;MATEID=12048_2;EVENT=12048;SU=4;PE=4;SR=0;ALG=PROD;AF=0.0002735;NSAMP=8;MSQ=12.94;AC=8;AN=29246;NFAM=8	SVTYPE=BND;POS=38110270;STRANDS=--:4;IMPRECISE;CIPOS=-534,9;CIEND=-195,9;CIPOS95=-176,1;CIEND95=-53,3;MATEID=12048_1;EVENT=12048;SECONDARY;SU=4;PE=4;SR=0;ALG=PROD;AF=0.0002735;NSAMP=8;MSQ=12.94;AC=8;AN=29246;NFAM=8
chr1	22577873	22577955	chr4	3685771	3685974	10603	12102.1	-	-	BND	LOW	10603_1	N	[chr4:3685969[N	10603_2	N	[chr1:22577948[N	SVTYPE=BND;POS=22577948;STRANDS=--:1363;IMPRECISE;CIPOS=-74,8;CIEND=-197,6;CIPOS95=-1,1;CIEND95=-7,6;MATEID=10603_2;EVENT=10603;SU=1363;PE=1363;SR=0;ALG=PROD;AF=0.006633;NSAMP=194;MSQ=44.33;AC=194;AN=29246;NFAM=191	SVTYPE=BND;POS=3685969;STRANDS=--:1363;IMPRECISE;CIPOS=-197,6;CIEND=-74,8;CIPOS95=-7,6;CIEND95=-1,1;MATEID=10603_1;EVENT=10603;SECONDARY;SU=1363;PE=1363;SR=0;ALG=PROD;AF=0.006633;NSAMP=194;MSQ=44.33;AC=194;AN=29246;NFAM=191
chr1	22577896	22577915	chr5	38070490	38070508	12047	826.2	+	+	BND	LOW	12047_1	N	N]chr5:38070499]	12047_2	N	N]chr1:22577905]	SVTYPE=BND;POS=22577905;STRANDS=++:60;CIPOS=-9,10;CIEND=-9,9;CIPOS95=0,0;CIEND95=0,0;MATEID=12047_2;EVENT=12047;SU=60;PE=53;SR=7;ALG=PROD;AF=0.0006839;NSAMP=20;MSQ=34.4;AC=20;AN=29246;NFAM=20	SVTYPE=BND;POS=38070499;STRANDS=++:60;CIPOS=-9,9;CIEND=-9,10;CIPOS95=0,0;CIEND95=0,0;MATEID=12047_1;EVENT=12047;SECONDARY;SU=60;PE=53;SR=7;ALG=PROD;AF=0.0006839;NSAMP=20;MSQ=34.4;AC=20;AN=29246;NFAM=20
chr1	22577898	22578101	chr2	236707165	236707598	8248	1853.37	+	+	BND	LOW	8248_1	N	N]chr2:236707179]	8248_2	N	N]chr1:22577928]	SVTYPE=BND;POS=22577928;STRANDS=++:96;IMPRECISE;CIPOS=-30,173;CIEND=-14,419;CIPOS95=-7,7;CIEND95=-14,40;MATEID=8248_2;EVENT=8248;SU=96;PE=96;SR=0;ALG=PROD;AF=0.001812;NSAMP=53;MSQ=30.37;AC=53;AN=29246;NFAM=51	SVTYPE=BND;POS=236707179;STRANDS=++:96;IMPRECISE;CIPOS=-14,419;CIEND=-30,173;CIPOS95=-14,40;CIEND95=-7,7;MATEID=8248_1;EVENT=8248;SECONDARY;SU=96;PE=96;SR=0;ALG=PROD;AF=0.001812;NSAMP=53;MSQ=30.37;AC=53;AN=29246;NFAM=51
chr1	22577938	22578081	chr13	99476188	99476980	3094	77620.8	+	-	BND	LOW	3094_1	N	N[chr13:99476932[	3094_2	N	]chr1:22577988]N	SVTYPE=BND;POS=22577988;STRANDS=+-:4;IMPRECISE;CIPOS=-50,93;CIEND=-743,49;CIPOS95=-41,41;CIEND95=-163,49;MATEID=3094_2;EVENT=3094;SU=4;PE=4;SR=0;ALG=PROD;AF=0.05047;NSAMP=1476;MSQ=41.13;AC=1476;AN=29246;NFAM=1458	SVTYPE=BND;POS=99476932;STRANDS=+-:4;IMPRECISE;CIPOS=-743,49;CIEND=-50,93;CIPOS95=-163,49;CIEND95=-41,41;MATEID=3094_1;EVENT=3094;SECONDARY;SU=4;PE=4;SR=0;ALG=PROD;AF=0.05047;NSAMP=1476;MSQ=41.13;AC=1476;AN=29246;NFAM=1458
chr1	22577944	22578508	chrX	128120202	128120936	17927	596.98	+	+	BND	LOW	17927_1	N	N]chrX:128120248]	17927_2	N	N]chr1:22577994]	SVTYPE=BND;POS=22577994;STRANDS=++:22;IMPRECISE;CIPOS=-50,514;CIEND=-46,688;CIPOS95=-50,82;CIEND95=-46,97;MATEID=17927_2;EVENT=17927;SU=22;PE=16;SR=6;ALG=SUM;AF=0.0008206;NSAMP=24;MSQ=18.1;AC=24;AN=29246;NFAM=24	SVTYPE=BND;POS=128120248;STRANDS=++:22;IMPRECISE;CIPOS=-46,688;CIEND=-50,514;CIPOS95=-46,97;CIEND95=-50,82;MATEID=17927_1;EVENT=17927;SECONDARY;SU=22;PE=16;SR=6;ALG=SUM;AF=0.0008206;NSAMP=24;MSQ=18.1;AC=24;AN=29246;NFAM=24
chr1	22578129	22578604	chr1	226648898	226649381	122922	86.82	+	-	BND	LOW	122922_1	N	N[chr1:226649376[	122922_2	N	]chr1:22578137]N	SVTYPE=BND;POS=22578137;STRANDS=+-:4;IMPRECISE;CIPOS=-8,467;CIEND=-477,6;CIPOS95=0,149;CIEND95=-149,0;MATEID=122922_2;EVENT=122922;SU=4;PE=4;SR=0;ALG=PROD;AF=0.0002393;NSAMP=7;MSQ=11.65;RECLASSIFIED;AC=7;AN=29246;NFAM=7	SVTYPE=BND;POS=226649376;STRANDS=+-:4;IMPRECISE;CIPOS=-477,6;CIEND=-8,467;CIPOS95=-149,0;CIEND95=0,149;MATEID=122922_1;EVENT=122922;SECONDARY;SU=4;PE=4;SR=0;ALG=PROD;AF=0.0002393;NSAMP=7;MSQ=11.65;RECLASSIFIED;AC=7;AN=29246;NFAM=7
chr1	22578190	22578247	chr2	236706777	236706834	8247	55.64	-	-	BND	LOW	8247_1	N	[chr2:236706807[N	8247_2	N	[chr1:22578220[N	SVTYPE=BND;POS=22578220;STRANDS=--:14;CIPOS=-29,28;CIEND=-29,28;CIPOS95=0,0;CIEND95=0,0;MATEID=8247_2;EVENT=8247;SU=14;PE=0;SR=14;ALG=PROD;AF=0.0001368;NSAMP=4;MSQ=13.05;AC=4;AN=29246;NFAM=4	SVTYPE=BND;POS=236706807;STRANDS=--:14;CIPOS=-29,28;CIEND=-29,28;CIPOS95=0,0;CIEND95=0,0;MATEID=8247_1;EVENT=8247;SECONDARY;SU=14;PE=0;SR=14;ALG=PROD;AF=0.0001368;NSAMP=4;MSQ=13.05;AC=4;AN=29246;NFAM=4
chr1	22578261	22578337	chr13	99476717	99476916	3093	37780.4	+	-	BND	LOW	3093_1	N	N[chr13:99476905[	3093_2	N	]chr1:22578283]N	SVTYPE=BND;POS=22578283;STRANDS=+-:2204;IMPRECISE;CIPOS=-22,54;CIEND=-187,12;CIPOS95=0,0;CIEND95=-4,4;MATEID=3093_2;EVENT=3093;SU=2204;PE=2204;SR=0;ALG=PROD;AF=0.02476;NSAMP=724;MSQ=43.94;AC=724;AN=29246;NFAM=721	SVTYPE=BND;POS=99476905;STRANDS=+-:2204;IMPRECISE;CIPOS=-187,12;CIEND=-22,54;CIPOS95=-4,4;CIEND95=0,0;MATEID=3093_1;EVENT=3093;SECONDARY;SU=2204;PE=2204;SR=0;ALG=PROD;AF=0.02476;NSAMP=724;MSQ=43.94;AC=724;AN=29246;NFAM=721
chr1	22578499	22578502	chr1	22578564	22578566	122921	9926.4	+	-	BND	LOW	122921_1	N	N[chr1:22578565[	122921_2	N	]chr1:22578501]N	SVTYPE=BND;POS=22578501;STRANDS=+-:428;CIPOS=-2,1;CIEND=0,2;CIPOS95=0,0;CIEND95=0,0;MATEID=122921_2;EVENT=122921;SU=428;PE=1;SR=427;ALG=PROD;AF=0.001744;NSAMP=50;MSQ=168.54;RECLASSIFIED;AC=51;AN=29246;NFAM=50	SVTYPE=BND;POS=22578565;STRANDS=+-:428;CIPOS=0,2;CIEND=-2,1;CIPOS95=0,0;CIEND95=0,0;MATEID=122921_1;EVENT=122921;SECONDARY;SU=428;PE=1;SR=427;ALG=PROD;AF=0.001744;NSAMP=50;MSQ=168.54;RECLASSIFIED;AC=51;AN=29246;NFAM=50
chr1	22584708	22584760	chr1	22593137	22593190	122924	563.33	+	-	DEL	PASS	122924	N	<DEL>	.	.	.	SVTYPE=DEL;POS=22584733;SVLEN=-8433;END=22593166;STRANDS=+-:26;CIPOS=-25,27;CIEND=-29,24;CIPOS95=0,0;CIEND95=0,0;SU=26;PE=16;SR=10;ALG=PROD;AF=6.839e-05;NSAMP=2;MSQ=281.67;AC=2;AN=29246;NFAM=2	.
chr1	22595667	22595679	chr1	22597693	22597751	122925	3368.92	+	-	DEL	PASS	122925	N	<DEL>	.	.	.	SVTYPE=DEL;POS=22595674;SVLEN=-2049;END=22597723;STRANDS=+-:147;CIPOS=-7,5;CIEND=-30,28;CIPOS95=0,0;CIEND95=0,0;SU=147;PE=85;SR=62;ALG=PROD;AF=3.419e-05;NSAMP=1;MSQ=1040.19;AC=1;AN=29246;NFAM=1	.
chr1	22599571	22599721	chr1	22599893	22599993	122927	10317.1	+	-	BND	LOW	122927_1	N	N[chr1:22599944[	122927_2	N	]chr1:22599621]N	SVTYPE=BND;POS=22599621;STRANDS=+-:48;IMPRECISE;CIPOS=-50,100;CIEND=-50,50;CIPOS95=-50,55;CIEND95=-10,10;MATEID=122927_2;EVENT=122927;SU=48;PE=1;SR=47;ALG=SUM;AF=0.01029;NSAMP=301;MSQ=19.43;RETAINED;RECLASSIFIED;AC=301;AN=29246;NFAM=297	SVTYPE=BND;POS=22599944;STRANDS=+-:48;IMPRECISE;CIPOS=-50,50;CIEND=-50,100;CIPOS95=-10,10;CIEND95=-50,55;MATEID=122927_1;EVENT=122927;SECONDARY;SU=48;PE=1;SR=47;ALG=SUM;AF=0.01029;NSAMP=301;MSQ=19.43;RETAINED;RECLASSIFIED;AC=301;AN=29246;NFAM=297
chr1	22599779	22599796	chr2	59226515	59226532	7079	137.77	-	+	BND	LOW	7079_1	N	]chr2:59226524]N	7079_2	N	N[chr1:22599789[	SVTYPE=BND;POS=22599789;STRANDS=-+:4;CIPOS=-9,8;CIEND=-9,8;CIPOS95=0,0;CIEND95=0,0;MATEID=7079_2;EVENT=7079;SU=4;PE=0;SR=4;ALG=PROD;AF=6.839e-05;NSAMP=2;MSQ=38.79;AC=2;AN=29246;NFAM=2	SVTYPE=BND;POS=59226524;STRANDS=-+:4;CIPOS=-9,8;CIEND=-9,8;CIPOS95=0,0;CIEND95=0,0;MATEID=7079_1;EVENT=7079;SECONDARY;SU=4;PE=0;SR=4;ALG=PROD;AF=6.839e-05;NSAMP=2;MSQ=38.79;AC=2;AN=29246;NFAM=2
chr1	22599796	22599914	chr1	22600092	22600262	455820	37660.3	-	+	DUP	PASS	455820	N	<DUP>	.	.	.	SVTYPE=DUP;POS=22599846;SVLEN=374;END=22600220;STRANDS=-+:13;IMPRECISE;CIPOS=-50,68;CIEND=-128,42;CIPOS95=-21,21;CIEND95=-79,42;SU=13;PE=10;SR=3;ALG=SUM;AF=0.03317;NSAMP=925;MSQ=27.02;RETAINED;AC=970;AN=29246;NFAM=900	.
chr1	22600074	22600091	chr1	22600303	22600320	122931	173.98	+	-	BND	LOW	122931_1	N	N[chr1:22600313[	122931_2	N	]chr1:22600083]N	SVTYPE=BND;POS=22600083;STRANDS=+-:4;CIPOS=-9,8;CIEND=-9,8;CIPOS95=0,0;CIEND95=0,0;MATEID=122931_2;EVENT=122931;SU=4;PE=0;SR=4;ALG=PROD;AF=0.0003077;NSAMP=9;MSQ=8.71;RECLASSIFIED;AC=9;AN=29246;NFAM=9	SVTYPE=BND;POS=22600313;STRANDS=+-:4;CIPOS=-9,8;CIEND=-9,8;CIPOS95=0,0;CIEND95=0,0;MATEID=122931_1;EVENT=122931;SECONDARY;SU=4;PE=0;SR=4;ALG=PROD;AF=0.0003077;NSAMP=9;MSQ=8.71;RECLASSIFIED;AC=9;AN=29246;NFAM=9
chr1	22600206	22600223	chr13	45168843	45168860	2803	1057.94	-	-	BND	LOW	2803_1	N	[chr13:45168853[N	2803_2	N	[chr1:22600216[N	SVTYPE=BND;POS=22600216;STRANDS=--:4;CIPOS=-9,8;CIEND=-9,8;CIPOS95=0,0;CIEND95=0,0;MATEID=2803_2;EVENT=2803;SU=4;PE=0;SR=4;ALG=PROD;AF=0.0008548;NSAMP=25;MSQ=23.03;AC=25;AN=29246;NFAM=25	SVTYPE=BND;POS=45168853;STRANDS=--:4;CIPOS=-9,8;CIEND=-9,8;CIPOS95=0,0;CIEND95=0,0;MATEID=2803_1;EVENT=2803;SECONDARY;SU=4;PE=0;SR=4;ALG=PROD;AF=0.0008548;NSAMP=25;MSQ=23.03;AC=25;AN=29246;NFAM=25
chr1	22607871	22607882	chr20	48160315	48160326	8651	15.27	-	-	BND	LOW	8651_1	N	[chr20:48160322[N	8651_2	N	[chr1:22607878[N	SVTYPE=BND;POS=22607878;STRANDS=--:6;CIPOS=-6,5;CIEND=-6,5;CIPOS95=0,0;CIEND95=0,0;MATEID=8651_2;EVENT=8651;SU=6;PE=0;SR=6;ALG=PROD;AF=3.419e-05;NSAMP=1;MSQ=14.85;AC=1;AN=29246;NFAM=1	SVTYPE=BND;POS=48160322;STRANDS=--:6;CIPOS=-6,5;CIEND=-6,5;CIPOS95=0,0;CIEND95=0,0;MATEID=8651_1;EVENT=8651;SECONDARY;SU=6;PE=0;SR=6;ALG=PROD;AF=3.419e-05;NSAMP=1;MSQ=14.85;AC=1;AN=29246;NFAM=1
chr1	22609937	22609986	chr17	77885539	77885588	5563	72.38	-	-	BND	LOW	5563_1	N	[chr17:77885565[N	5563_2	N	[chr1:22609963[N	SVTYPE=BND;POS=22609963;STRANDS=--:13;CIPOS=-25,24;CIEND=-25,24;CIPOS95=0,0;CIEND95=0,0;MATEID=5563_2;EVENT=5563;SU=13;PE=0;SR=13;ALG=PROD;AF=0.0001026;NSAMP=3;MSQ=5.45;AC=3;AN=29246;NFAM=3	SVTYPE=BND;POS=77885565;STRANDS=--:13;CIPOS=-25,24;CIEND=-25,24;CIPOS95=0,0;CIEND95=0,0;MATEID=5563_1;EVENT=5563;SECONDARY;SU=13;PE=0;SR=13;ALG=PROD;AF=0.0001026;NSAMP=3;MSQ=5.45;AC=3;AN=29246;NFAM=3
chr1	22610067	22610067	chr19	36727010	36727010	6436	87153.0	-	+	BND	LOW	6436_1	N	]chr19:36727010]N	6436_2	N	N[chr1:22610068[	SVTYPE=BND;POS=22610068;STRANDS=-+:1254;CIPOS=0,0;CIEND=0,0;CIPOS95=0,0;CIEND95=0,0;MATEID=6436_2;EVENT=6436;SU=1254;PE=0;SR=1254;ALG=PROD;AF=0.06715;NSAMP=1964;MSQ=31.79;AC=1964;AN=29246;NFAM=1931	SVTYPE=BND;POS=36727010;STRANDS=-+:1254;CIPOS=0,0;CIEND=0,0;CIPOS95=0,0;CIEND95=0,0;MATEID=6436_1;EVENT=6436;SECONDARY;SU=1254;PE=0;SR=1254;ALG=PROD;AF=0.06715;NSAMP=1964;MSQ=31.79;AC=1964;AN=29246;NFAM=1931
chr1	22610074	22610091	chr7	68468687	68468704	14744	128.48	+	+	BND	LOW	14744_1	N	N]chr7:68468696]	14744_2	N	N]chr1:22610083]	SVTYPE=BND;POS=22610083;STRANDS=++:4;CIPOS=-9,8;CIEND=-9,8;CIPOS95=0,0;CIEND95=0,0;MATEID=14744_2;EVENT=14744;SU=4;PE=0;SR=4;ALG=PROD;AF=0.0002052;NSAMP=5;MSQ=17.15;AC=6;AN=29246;NFAM=5	SVTYPE=BND;POS=68468696;STRANDS=++:4;CIPOS=-9,8;CIEND=-9,8;CIPOS95=0,0;CIEND95=0,0;MATEID=14744_1;EVENT=14744;SECONDARY;SU=4;PE=0;SR=4;ALG=PROD;AF=0.0002052;NSAMP=5;MSQ=17.15;AC=6;AN=29246;NFAM=5
chr1	22623666	22623723	chr2	189745000	189745057	7886	17327.6	-	+	BND	LOW	7886_1	N	]chr2:189745029]N	7886_2	N	N[chr1:22623696[	SVTYPE=BND;POS=22623696;STRANDS=-+:12;CIPOS=-29,28;CIEND=-29,28;CIPOS95=0,0;CIEND95=0,0;MATEID=7886_2;EVENT=7886;SU=12;PE=0;SR=12;ALG=PROD;AF=0.01966;NSAMP=575;MSQ=22.58;AC=575;AN=29246;NFAM=568	SVTYPE=BND;POS=189745029;STRANDS=-+:12;CIPOS=-29,28;CIEND=-29,28;CIPOS95=0,0;CIEND95=0,0;MATEID=7886_1;EVENT=7886;SECONDARY;SU=12;PE=0;SR=12;ALG=PROD;AF=0.01966;NSAMP=575;MSQ=22.58;AC=575;AN=29246;NFAM=568
chr1	22630878	22630975	chr6	35323339	35323436	13380	73.24	-	+	BND	LOW	13380_1	N	]chr6:35323388]N	13380_2	N	N[chr1:22630928[	SVTYPE=BND;POS=22630928;STRANDS=-+:8;CIPOS=-49,48;CIEND=-49,48;CIPOS95=0,0;CIEND95=0,0;MATEID=13380_2;EVENT=13380;SU=8;PE=0;SR=8;ALG=PROD;AF=0.0001368;NSAMP=4;MSQ=17.39;AC=4;AN=29246;NFAM=4	SVTYPE=BND;POS=35323388;STRANDS=-+:8;CIPOS=-49,48;CIEND=-49,48;CIPOS95=0,0;CIEND95=0,0;MATEID=13380_1;EVENT=13380;SECONDARY;SU=8;PE=0;SR=8;ALG=PROD;AF=0.0001368;NSAMP=4;MSQ=17.39;AC=4;AN=29246;NFAM=4
chr1	22648170	22648189	chr1	22648230	22648249	122933	230.84	+	-	BND	LOW	122933_1	N	N[chr1:22648241[	122933_2	N	]chr1:22648180]N	SVTYPE=BND;POS=22648180;STRANDS=+-:7;CIPOS=-10,9;CIEND=-10,9;CIPOS95=0,0;CIEND95=0,0;MATEID=122933_2;EVENT=122933;SU=7;PE=1;SR=6;ALG=PROD;AF=3.419e-05;NSAMP=1;MSQ=230.82;RECLASSIFIED;AC=1;AN=29246;NFAM=1	SVTYPE=BND;POS=22648241;STRANDS=+-:7;CIPOS=-10,9;CIEND=-10,9;CIPOS95=0,0;CIEND95=0,0;MATEID=122933_1;EVENT=122933;SECONDARY;SU=7;PE=1;SR=6;ALG=PROD;AF=3.419e-05;NSAMP=1;MSQ=230.82;RECLASSIFIED;AC=1;AN=29246;NFAM=1
chr1	22649314	22649879	chr2	191699456	191699735	7898	5237.69	-	+	BND	LOW	7898_1	N	]chr2:191699486]N	7898_2	N	N[chr1:22649871[	SVTYPE=BND;POS=22649871;STRANDS=-+:17;IMPRECISE;CIPOS=-556,9;CIEND=-30,249;CIPOS95=-95,9;CIEND95=-27,27;MATEID=7898_2;EVENT=7898;SU=17;PE=17;SR=0;ALG=PROD;AF=0.004787;NSAMP=140;MSQ=27.04;AC=140;AN=29246;NFAM=139	SVTYPE=BND;POS=191699486;STRANDS=-+:17;IMPRECISE;CIPOS=-30,249;CIEND=-556,9;CIPOS95=-27,27;CIEND95=-95,9;MATEID=7898_1;EVENT=7898;SECONDARY;SU=17;PE=17;SR=0;ALG=PROD;AF=0.004787;NSAMP=140;MSQ=27.04;AC=140;AN=29246;NFAM=139
chr1	22649923	22650470	chr2	191699235	191699779	7899	1135.95	+	-	BND	LOW	7899_1	N	N[chr2:191699751[	7899_2	N	]chr1:22649951]N	SVTYPE=BND;POS=22649951;STRANDS=+-:4;IMPRECISE;CIPOS=-28,519;CIEND=-515,29;CIPOS95=-28,172;CIEND95=-157,29;MATEID=7899_2;EVENT=7899;SU=4;PE=4;SR=0;ALG=PROD;AF=0.001231;NSAMP=36;MSQ=26.13;AC=36;AN=29246;NFAM=36	SVTYPE=BND;POS=191699751;STRANDS=+-:4;IMPRECISE;CIPOS=-515,29;CIEND=-28,519;CIPOS95=-157,29;CIEND95=-28,172;MATEID=7899_1;EVENT=7899;SECONDARY;SU=4;PE=4;SR=0;ALG=PROD;AF=0.001231;NSAMP=36;MSQ=26.13;AC=36;AN=29246;NFAM=36
chr1	22658884	22658941	chr1	22659330	22659373	122936	92556.6	+	-	BND	LOW	122936_1	N	N[chr1:22659351[	122936_2	N	]chr1:22658913]N	SVTYPE=BND;POS=22658913;STRANDS=+-:8;CIPOS=-29,28;CIEND=-20,23;CIPOS95=0,0;CIEND95=0,0;MATEID=122936_2;EVENT=122936;SU=8;PE=0;SR=8;ALG=PROD;AF=0.04216;NSAMP=1206;MSQ=43.36;RETAINED;RECLASSIFIED;AC=1233;AN=29246;NFAM=1172	SVTYPE=BND;POS=22659351;STRANDS=+-:8;CIPOS=-20,23;CIEND=-29,28;CIPOS95=0,0;CIEND95=0,0;MATEID=122936_1;EVENT=122936;SECONDARY;SU=8;PE=0;SR=8;ALG=PROD;AF=0.04216;NSAMP=1206;MSQ=43.36;RETAINED;RECLASSIFIED;AC=1233;AN=29246;NFAM=1172
chr1	22658924	22658941	chr11	132429071	132429088	1492	94.91	-	+	BND	LOW	1492_1	N	]chr11:132429080]N	1492_2	N	N[chr1:22658934[	SVTYPE=BND;POS=22658934;STRANDS=-+:4;CIPOS=-9,8;CIEND=-9,8;CIPOS95=0,0;CIEND95=0,0;MATEID=1492_2;EVENT=1492;SU=4;PE=0;SR=4;ALG=PROD;AF=6.839e-05;NSAMP=2;MSQ=9.86;AC=2;AN=29246;NFAM=2	SVTYPE=BND;POS=132429080;STRANDS=-+:4;CIPOS=-9,8;CIEND=-9,8;CIPOS95=0,0;CIEND95=0,0;MATEID=1492_1;EVENT=1492;SECONDARY;SU=4;PE=0;SR=4;ALG=PROD;AF=6.839e-05;NSAMP=2;MSQ=9.86;AC=2;AN=29246;NFAM=2
chr1	22659079	22659079	chr16	23847577	23847577	4529	12152.6	+	+	BND	LOW	4529_1	N	N]chr16:23847577]	4529_2	N	N]chr1:22659079]	SVTYPE=BND;POS=22659079;STRANDS=++:2177;CIPOS=0,0;CIEND=0,0;CIPOS95=0,0;CIEND95=0,0;MATEID=4529_2;EVENT=4529;SU=2177;PE=0;SR=2177;ALG=PROD;AF=0.008206;NSAMP=240;MSQ=27.63;AC=240;AN=29246;NFAM=239	SVTYPE=BND;POS=23847577;STRANDS=++:2177;CIPOS=0,0;CIEND=0,0;CIPOS95=0,0;CIEND95=0,0;MATEID=4529_1;EVENT=4529;SECONDARY;SU=2177;PE=0;SR=2177;ALG=PROD;AF=0.008206;NSAMP=240;MSQ=27.63;AC=240;AN=29246;NFAM=239
chr1	22668953	22669010	chr5	105131423	105131480	12524	807.74	-	+	BND	LOW	12524_1	N	]chr5:105131452]N	12524_2	N	N[chr1:22668983[	SVTYPE=BND;POS=22668983;STRANDS=-+:12;CIPOS=-29,28;CIEND=-29,28;CIPOS95=0,0;CIEND95=0,0;MATEID=12524_2;EVENT=12524;SU=12;PE=0;SR=12;ALG=PROD;AF=0.001094;NSAMP=32;MSQ=16.4;AC=32;AN=29246;NFAM=32	SVTYPE=BND;POS=105131452;STRANDS=-+:12;CIPOS=-29,28;CIEND=-29,28;CIPOS95=0,0;CIEND95=0,0;MATEID=12524_1;EVENT=12524;SECONDARY;SU=12;PE=0;SR=12;ALG=PROD;AF=0.001094;NSAMP=32;MSQ=16.4;AC=32;AN=29246;NFAM=32
chr1	22668973	22668990	chr9	115637552	115637569	16925	951.48	-	-	BND	LOW	16925_1	N	[chr9:115637562[N	16925_2	N	[chr1:22668983[N	SVTYPE=BND;POS=22668983;STRANDS=--:54;CIPOS=-9,8;CIEND=-9,8;CIPOS95=0,0;CIEND95=0,0;MATEID=16925_2;EVENT=16925;SU=54;PE=0;SR=54;ALG=PROD;AF=0.0007864;NSAMP=23;MSQ=22.36;AC=23;AN=29246;NFAM=23	SVTYPE=BND;POS=115637562;STRANDS=--:54;CIPOS=-9,8;CIEND=-9,8;CIPOS95=0,0;CIEND95=0,0;MATEID=16925_1;EVENT=16925;SECONDARY;SU=54;PE=0;SR=54;ALG=PROD;AF=0.0007864;NSAMP=23;MSQ=22.36;AC=23;AN=29246;NFAM=23
chr1	22668979	22668985	chrX	22857339	22857345	17329	8548.09	-	+	BND	LOW	17329_1	N	]chrX:22857342]N	17329_2	N	N[chr1:22668983[	SVTYPE=BND;POS=22668983;STRANDS=-+:263;CIPOS=-3,3;CIEND=-3,3;CIPOS95=0,0;CIEND95=0,0;MATEID=17329_2;EVENT=17329;SU=263;PE=0;SR=263;ALG=PROD;AF=0.007967;NSAMP=233;MSQ=31.28;AC=233;AN=29246;NFAM=226	SVTYPE=BND;POS=22857342;STRANDS=-+:263;CIPOS=-3,3;CIEND=-3,3;CIPOS95=0,0;CIEND95=0,0;MATEID=17329_1;EVENT=17329;SECONDARY;SU=263;PE=0;SR=263;ALG=PROD;AF=0.007967;NSAMP=233;MSQ=31.28;AC=233;AN=29246;NFAM=226
chr1	22678323	22678333	chr1	22678453	22678463	122938	1882.44	+	-	BND	LOW	122938_1	N	N[chr1:22678455[	122938_2	N	]chr1:22678333]N	SVTYPE=BND;POS=22678333;STRANDS=+-:5;IMPRECISE;CIPOS=-10,0;CIEND=-1,9;CIPOS95=-1,0;CIEND95=0,1;MATEID=122938_2;EVENT=122938;SU=5;PE=0;SR=5;ALG=PROD;AF=0.002154;NSAMP=63;MSQ=22.39;RETAINED;RECLASSIFIED;AC=63;AN=29246;NFAM=62	SVTYPE=BND;POS=22678455;STRANDS=+-:5;IMPRECISE;CIPOS=-1,9;CIEND=-10,0;CIPOS95=0,1;CIEND95=-1,0;MATEID=122938_1;EVENT=122938;SECONDARY;SU=5;PE=0;SR=5;ALG=PROD;AF=0.002154;NSAMP=63;MSQ=22.39;RETAINED;RECLASSIFIED;AC=63;AN=29246;NFAM=62
chr1	22678823	22678831	chr1	22679115	22679132	122940	153.92	+	-	BND	LOW	122940_1	N	N[chr1:22679125[	122940_2	N	]chr1:22678823]N	SVTYPE=BND;POS=22678823;STRANDS=+-:4;IMPRECISE;CIPOS=0,8;CIEND=-9,8;CIPOS95=0,1;CIEND95=0,0;MATEID=122940_2;EVENT=122940;SU=4;PE=0;SR=4;ALG=PROD;AF=0.000171;NSAMP=5;MSQ=24.4;RECLASSIFIED;AC=5;AN=29246;NFAM=5	SVTYPE=BND;POS=22679125;STRANDS=+-:4;IMPRECISE;CIPOS=-9,8;CIEND=0,8;CIPOS95=0,0;CIEND95=0,1;MATEID=122940_1;EVENT=122940;SECONDARY;SU=4;PE=0;SR=4;ALG=PROD;AF=0.000171;NSAMP=5;MSQ=24.4;RECLASSIFIED;AC=5;AN=29246;NFAM=5
chr1	22682364	22682414	chr1	22685841	22685893	122941	572.29	+	-	DEL	PASS	122941	N	<DEL>	.	.	.	SVTYPE=DEL;POS=22682389;SVLEN=-3480;END=22685869;STRANDS=+-:28;CIPOS=-25,25;CIEND=-28,24;CIPOS95=0,0;CIEND95=0,0;SU=28;PE=19;SR=9;ALG=PROD;AF=6.839e-05;NSAMP=2;MSQ=286.14;AC=2;AN=29246;NFAM=2	.
chr1	22701074	22701121	chr1	22741804	22741863	455822	549.46	-	+	DUP	PASS	455822	N	<DUP>	.	.	.	SVTYPE=DUP;POS=22701099;SVLEN=40735;END=22741834;STRANDS=-+:55;CIPOS=-25,22;CIEND=-30,29;CIPOS95=0,0;CIEND95=0,0;SU=55;PE=34;SR=21;ALG=PROD;AF=0.0001026;NSAMP=3;MSQ=182.98;AC=3;AN=29246;NFAM=3	.
chr1	22709456	22709475	chr1	22710811	22710818	122942	146.72	+	-	DEL	PASS	122942	N	<DEL>	.	.	.	SVTYPE=DEL;POS=22709466;SVLEN=-1350;END=22710816;STRANDS=+-:10;CIPOS=-10,9;CIEND=-5,2;CIPOS95=0,0;CIEND95=0,0;SU=10;PE=3;SR=7;ALG=PROD;AF=3.419e-05;NSAMP=1;MSQ=146.72;AC=1;AN=29246;NFAM=1	.
chr1	22718815	22718834	chr1	22719115	22719134	122943	234.74	+	-	BND	LOW	122943_1	N	N[chr1:22719126[	122943_2	N	]chr1:22718825]N	SVTYPE=BND;POS=22718825;STRANDS=+-:8;CIPOS=-10,9;CIEND=-10,9;CIPOS95=0,0;CIEND95=0,0;MATEID=122943_2;EVENT=122943;SU=8;PE=0;SR=8;ALG=PROD;AF=0.0001026;NSAMP=3;MSQ=9.45;RECLASSIFIED;AC=3;AN=29246;NFAM=3	SVTYPE=BND;POS=22719126;STRANDS=+-:8;CIPOS=-10,9;CIEND=-10,9;CIPOS95=0,0;CIEND95=0,0;MATEID=122943_1;EVENT=122943;SECONDARY;SU=8;PE=0;SR=8;ALG=PROD;AF=0.0001026;NSAMP=3;MSQ=9.45;RECLASSIFIED;AC=3;AN=29246;NFAM=3
chr1	22726144	22726149	chr1	22729821	22729835	122944	371.4	+	-	DEL	PASS	122944	N	<DEL>	.	.	.	SVTYPE=DEL;POS=22726147;SVLEN=-3679;END=22729826;STRANDS=+-:21;CIPOS=-3,2;CIEND=-5,9;CIPOS95=0,0;CIEND95=0,0;SU=21;PE=11;SR=10;ALG=PROD;AF=3.419e-05;NSAMP=1;MSQ=371.4;AC=1;AN=29246;NFAM=1	.
chr1	22742695	22742746	chr1	22743058	22743109	122946	731.33	+	-	BND	LOW	122946_1	N	N[chr1:22743085[	122946_2	N	]chr1:22742721]N	SVTYPE=BND;POS=22742721;STRANDS=+-:10;CIPOS=-26,25;CIEND=-26,25;CIPOS95=0,0;CIEND95=0,0;MATEID=122946_2;EVENT=122946;SU=10;PE=0;SR=10;ALG=PROD;AF=0.0006839;NSAMP=20;MSQ=23.83;RECLASSIFIED;AC=20;AN=29246;NFAM=20	SVTYPE=BND;POS=22743085;STRANDS=+-:10;CIPOS=-26,25;CIEND=-26,25;CIPOS95=0,0;CIEND95=0,0;MATEID=122946_1;EVENT=122946;SECONDARY;SU=10;PE=0;SR=10;ALG=PROD;AF=0.0006839;NSAMP=20;MSQ=23.83;RECLASSIFIED;AC=20;AN=29246;NFAM=20
chr1	22754814	22754818	chr1	22754951	22754959	455823	523429.0	-	+	BND	LOW	455823_1	N	]chr1:22754959]N	455823_2	N	N[chr1:22754817[	SVTYPE=BND;POS=22754817;STRANDS=-+:173;CIPOS=-2,2;CIEND=-8,0;CIPOS95=0,0;CIEND95=0,0;MATEID=455823_2;EVENT=455823;SU=173;PE=94;SR=79;ALG=PROD;AF=0.2795;NSAMP=8174;MSQ=41.51;RECLASSIFIED;AC=8174;AN=29246;NFAM=7645	SVTYPE=BND;POS=22754959;STRANDS=-+:173;CIPOS=-8,0;CIEND=-2,2;CIPOS95=0,0;CIEND95=0,0;MATEID=455823_1;EVENT=455823;SECONDARY;SU=173;PE=94;SR=79;ALG=PROD;AF=0.2795;NSAMP=8174;MSQ=41.51;RECLASSIFIED;AC=8174;AN=29246;NFAM=7645
chr1	22754816	22754833	chr17	39158112	39158129	5263	54.37	-	+	BND	LOW	5263_1	N	]chr17:39158121]N	5263_2	N	N[chr1:22754826[	SVTYPE=BND;POS=22754826;STRANDS=-+:4;CIPOS=-9,8;CIEND=-9,8;CIPOS95=0,0;CIEND95=0,0;MATEID=5263_2;EVENT=5263;SU=4;PE=0;SR=4;ALG=PROD;AF=3.419e-05;NSAMP=1;MSQ=23.87;AC=1;AN=29246;NFAM=1	SVTYPE=BND;POS=39158121;STRANDS=-+:4;CIPOS=-9,8;CIEND=-9,8;CIPOS95=0,0;CIEND95=0,0;MATEID=5263_1;EVENT=5263;SECONDARY;SU=4;PE=0;SR=4;ALG=PROD;AF=3.419e-05;NSAMP=1;MSQ=23.87;AC=1;AN=29246;NFAM=1
chr1	22787795	22787802	chr1	22789687	22789694	122947	389.5	+	-	DEL	PASS	122947	N	<DEL>	.	.	.	SVTYPE=DEL;POS=22787799;SVLEN=-1893;END=22789692;STRANDS=+-:17;CIPOS=-4,3;CIEND=-5,2;CIPOS95=0,0;CIEND95=0,0;SU=17;PE=9;SR=8;ALG=PROD;AF=3.419e-05;NSAMP=1;MSQ=389.5;AC=1;AN=29246;NFAM=1	.
chr1	22803609	22803625	chr3	120624703	120624719	10100	6125.08	-	+	BND	LOW	10100_1	N	]chr3:120624712]N	10100_2	N	N[chr1:22803618[	SVTYPE=BND;POS=22803618;STRANDS=-+:82;CIPOS=-8,8;CIEND=-9,7;CIPOS95=0,0;CIEND95=0,0;MATEID=10100_2;EVENT=10100;SU=82;PE=0;SR=82;ALG=PROD;AF=0.005744;NSAMP=168;MSQ=21.6;AC=168;AN=29246;NFAM=167	SVTYPE=BND;POS=120624712;STRANDS=-+:82;CIPOS=-9,7;CIEND=-8,8;CIPOS95=0,0;CIEND95=0,0;MATEID=10100_1;EVENT=10100;SECONDARY;SU=82;PE=0;SR=82;ALG=PROD;AF=0.005744;NSAMP=168;MSQ=21.6;AC=168;AN=29246;NFAM=167
chr1	22806460	22806466	chr13	39569156	39569162	2776	39719.8	-	+	BND	LOW	2776_1	N	]chr13:39569159]N	2776_2	N	N[chr1:22806464[	SVTYPE=BND;POS=22806464;STRANDS=-+:260;CIPOS=-3,3;CIEND=-3,3;CIPOS95=0,0;CIEND95=0,0;MATEID=2776_2;EVENT=2776;SU=260;PE=0;SR=260;ALG=PROD;AF=0.02588;NSAMP=757;MSQ=32.09;AC=757;AN=29246;NFAM=749	SVTYPE=BND;POS=39569159;STRANDS=-+:260;CIPOS=-3,3;CIEND=-3,3;CIPOS95=0,0;CIEND95=0,0;MATEID=2776_1;EVENT=2776;SECONDARY;SU=260;PE=0;SR=260;ALG=PROD;AF=0.02588;NSAMP=757;MSQ=32.09;AC=757;AN=29246;NFAM=749
chr1	22819196	22819213	chr6	2316749	2316766	13038	11658.9	-	+	BND	LOW	13038_1	N	]chr6:2316758]N	13038_2	N	N[chr1:22819206[	SVTYPE=BND;POS=22819206;STRANDS=-+:16;CIPOS=-9,8;CIEND=-9,8;CIPOS95=0,0;CIEND95=0,0;MATEID=13038_2;EVENT=13038;SU=16;PE=0;SR=16;ALG=PROD;AF=0.00783;NSAMP=229;MSQ=30.12;AC=229;AN=29246;NFAM=222	SVTYPE=BND;POS=2316758;STRANDS=-+:16;CIPOS=-9,8;CIEND=-9,8;CIPOS95=0,0;CIEND95=0,0;MATEID=13038_1;EVENT=13038;SECONDARY;SU=16;PE=0;SR=16;ALG=PROD;AF=0.00783;NSAMP=229;MSQ=30.12;AC=229;AN=29246;NFAM=222
chr1	22849694	22849703	chr1	22850235	22850243	122951	372.13	+	-	DEL	PASS	122951	N	<DEL>	.	.	.	SVTYPE=DEL;POS=22849699;SVLEN=-542;END=22850241;STRANDS=+-:15;CIPOS=-5,4;CIEND=-6,2;CIPOS95=0,0;CIEND95=0,0;SU=15;PE=9;SR=6;ALG=PROD;AF=3.419e-05;NSAMP=1;MSQ=371.72;AC=1;AN=29246;NFAM=1	.
chr1	22858189	22858208	chr1	22858423	22858442	122952	300.33	+	-	BND	LOW	122952_1	N	N[chr1:22858434[	122952_2	N	]chr1:22858199]N	SVTYPE=BND;POS=22858199;STRANDS=+-:12;CIPOS=-10,9;CIEND=-10,9;CIPOS95=0,0;CIEND95=0,0;MATEID=122952_2;EVENT=122952;SU=12;PE=0;SR=12;ALG=PROD;AF=0.0001026;NSAMP=3;MSQ=97.42;RECLASSIFIED;AC=3;AN=29246;NFAM=3	SVTYPE=BND;POS=22858434;STRANDS=+-:12;CIPOS=-10,9;CIEND=-10,9;CIPOS95=0,0;CIEND95=0,0;MATEID=122952_1;EVENT=122952;SECONDARY;SU=12;PE=0;SR=12;ALG=PROD;AF=0.0001026;NSAMP=3;MSQ=97.42;RECLASSIFIED;AC=3;AN=29246;NFAM=3
chr1	22872125	22872130	chr1	22872326	22872333	122953	361.54	+	-	BND	LOW	122953_1	N	N[chr1:22872331[	122953_2	N	]chr1:22872128]N	SVTYPE=BND;POS=22872128;STRANDS=+-:11;CIPOS=-3,2;CIEND=-4,3;CIPOS95=0,0;CIEND95=0,0;MATEID=122953_2;EVENT=122953;SU=11;PE=0;SR=11;ALG=PROD;AF=0.0001368;NSAMP=4;MSQ=89.3;RECLASSIFIED;AC=4;AN=29246;NFAM=4	SVTYPE=BND;POS=22872331;STRANDS=+-:11;CIPOS=-4,3;CIEND=-3,2;CIPOS95=0,0;CIEND95=0,0;MATEID=122953_1;EVENT=122953;SECONDARY;SU=11;PE=0;SR=11;ALG=PROD;AF=0.0001368;NSAMP=4;MSQ=89.3;RECLASSIFIED;AC=4;AN=29246;NFAM=4
chr1	22876904	22876919	chr1	22876953	22876972	122954	146.96	+	-	BND	LOW	122954_1	N	N[chr1:22876964[	122954_2	N	]chr1:22876913]N	SVTYPE=BND;POS=22876913;STRANDS=+-:5;IMPRECISE;CIPOS=-9,6;CIEND=-10,9;CIPOS95=-1,0;CIEND95=0,0;MATEID=122954_2;EVENT=122954;SU=5;PE=0;SR=5;ALG=PROD;AF=3.419e-05;NSAMP=1;MSQ=146.78;RECLASSIFIED;AC=1;AN=29246;NFAM=1	SVTYPE=BND;POS=22876964;STRANDS=+-:5;IMPRECISE;CIPOS=-10,9;CIEND=-9,6;CIPOS95=0,0;CIEND95=-1,0;MATEID=122954_1;EVENT=122954;SECONDARY;SU=5;PE=0;SR=5;ALG=PROD;AF=3.419e-05;NSAMP=1;MSQ=146.78;RECLASSIFIED;AC=1;AN=29246;NFAM=1
chr1	22884264	22884275	chr1	22884361	22884372	122955	113.8	+	-	BND	LOW	122955_1	N	N[chr1:22884368[	122955_2	N	]chr1:22884270]N	SVTYPE=BND;POS=22884270;STRANDS=+-:6;CIPOS=-6,5;CIEND=-6,5;CIPOS95=0,0;CIEND95=0,0;MATEID=122955_2;EVENT=122955;SU=6;PE=0;SR=6;ALG=PROD;AF=3.419e-05;NSAMP=1;MSQ=113.78;RECLASSIFIED;AC=1;AN=29246;NFAM=1	SVTYPE=BND;POS=22884368;STRANDS=+-:6;CIPOS=-6,5;CIEND=-6,5;CIPOS95=0,0;CIEND95=0,0;MATEID=122955_1;EVENT=122955;SECONDARY;SU=6;PE=0;SR=6;ALG=PROD;AF=3.419e-05;NSAMP=1;MSQ=113.78;RECLASSIFIED;AC=1;AN=29246;NFAM=1
chr1	22899184	22899201	chr4	187599615	187599632	11767	3132.7	-	+	BND	LOW	11767_1	N	]chr4:187599624]N	11767_2	N	N[chr1:22899194[	SVTYPE=BND;POS=22899194;STRANDS=-+:4;CIPOS=-9,8;CIEND=-9,8;CIPOS95=0,0;CIEND95=0,0;MATEID=11767_2;EVENT=11767;SU=4;PE=0;SR=4;ALG=PROD;AF=0.004719;NSAMP=121;MSQ=23.01;AC=138;AN=29246;NFAM=121	SVTYPE=BND;POS=187599624;STRANDS=-+:4;CIPOS=-9,8;CIEND=-9,8;CIPOS95=0,0;CIEND95=0,0;MATEID=11767_1;EVENT=11767;SECONDARY;SU=4;PE=0;SR=4;ALG=PROD;AF=0.004719;NSAMP=121;MSQ=23.01;AC=138;AN=29246;NFAM=121
chr1	22899963	22899978	chr1	22900242	22900259	122956	292.82	+	-	BND	LOW	122956_1	N	N[chr1:22900252[	122956_2	N	]chr1:22899971]N	SVTYPE=BND;POS=22899971;STRANDS=+-:25;CIPOS=-8,7;CIEND=-9,8;CIPOS95=0,0;CIEND95=0,0;MATEID=122956_2;EVENT=122956;SU=25;PE=0;SR=25;ALG=PROD;AF=0.0002052;NSAMP=6;MSQ=36.4;RECLASSIFIED;AC=6;AN=29246;NFAM=6	SVTYPE=BND;POS=22900252;STRANDS=+-:25;CIPOS=-9,8;CIEND=-8,7;CIPOS95=0,0;CIEND95=0,0;MATEID=122956_1;EVENT=122956;SECONDARY;SU=25;PE=0;SR=25;ALG=PROD;AF=0.0002052;NSAMP=6;MSQ=36.4;RECLASSIFIED;AC=6;AN=29246;NFAM=6
chr1	22901832	22901849	chr1	97973144	97973161	122957	26.63	+	-	BND	LOW	122957_1	N	N[chr1:97973155[	122957_2	N	]chr1:22901840]N	SVTYPE=BND;POS=22901840;STRANDS=+-:4;IMPRECISE;CIPOS=-8,9;CIEND=-10,7;CIPOS95=0,2;CIEND95=-2,0;MATEID=122957_2;EVENT=122957;SU=4;PE=0;SR=4;ALG=PROD;AF=6.839e-05;NSAMP=2;MSQ=11.27;RECLASSIFIED;AC=2;AN=29246;NFAM=2	SVTYPE=BND;POS=97973155;STRANDS=+-:4;IMPRECISE;CIPOS=-10,7;CIEND=-8,9;CIPOS95=-2,0;CIEND95=0,2;MATEID=122957_1;EVENT=122957;SECONDARY;SU=4;PE=0;SR=4;ALG=PROD;AF=6.839e-05;NSAMP=2;MSQ=11.27;RECLASSIFIED;AC=2;AN=29246;NFAM=2
chr1	22919945	22919957	chr19	58404934	58404948	6694	281.54	-	+	BND	PASS	6694_1	N	]chr19:58404940]N	6694_2	N	N[chr1:22919954[	SVTYPE=BND;POS=22919954;STRANDS=-+:15;CIPOS=-8,4;CIEND=-6,8;CIPOS95=0,0;CIEND95=0,0;MATEID=6694_2;EVENT=6694;SU=15;PE=11;SR=4;ALG=PROD;AF=3.419e-05;NSAMP=1;MSQ=281.54;AC=1;AN=29246;NFAM=1	SVTYPE=BND;POS=58404940;STRANDS=-+:15;CIPOS=-6,8;CIEND=-8,4;CIPOS95=0,0;CIEND95=0,0;MATEID=6694_1;EVENT=6694;SECONDARY;SU=15;PE=11;SR=4;ALG=PROD;AF=3.419e-05;NSAMP=1;MSQ=281.54;AC=1;AN=29246;NFAM=1
chr1	22919960	22920033	chr19	58403970	58404238	6693	128.81	+	-	BND	LOW	6693_1	N	N[chr19:58404230[	6693_2	N	]chr1:22919970]N	SVTYPE=BND;POS=22919970;STRANDS=+-:7;IMPRECISE;CIPOS=-10,63;CIEND=-259,9;CIPOS95=0,45;CIEND95=-89,0;MATEID=6693_2;EVENT=6693;SU=7;PE=7;SR=0;ALG=PROD;AF=3.419e-05;NSAMP=1;MSQ=128.81;AC=1;AN=29246;NFAM=1	SVTYPE=BND;POS=58404230;STRANDS=+-:7;IMPRECISE;CIPOS=-259,9;CIEND=-10,63;CIPOS95=-89,0;CIEND95=0,45;MATEID=6693_1;EVENT=6693;SECONDARY;SU=7;PE=7;SR=0;ALG=PROD;AF=3.419e-05;NSAMP=1;MSQ=128.81;AC=1;AN=29246;NFAM=1
chr1	22923991	22924000	chr1	22924127	22924136	122958	1051.8	+	-	BND	LOW	122958_1	N	N[chr1:22924133[	122958_2	N	]chr1:22923996]N	SVTYPE=BND;POS=22923996;STRANDS=+-:39;CIPOS=-5,4;CIEND=-5,4;CIPOS95=0,0;CIEND95=0,0;MATEID=122958_2;EVENT=122958;SU=39;PE=0;SR=39;ALG=PROD;AF=0.000171;NSAMP=5;MSQ=172.58;RECLASSIFIED;AC=5;AN=29246;NFAM=5	SVTYPE=BND;POS=22924133;STRANDS=+-:39;CIPOS=-5,4;CIEND=-5,4;CIPOS95=0,0;CIEND95=0,0;MATEID=122958_1;EVENT=122958;SECONDARY;SU=39;PE=0;SR=39;ALG=PROD;AF=0.000171;NSAMP=5;MSQ=172.58;RECLASSIFIED;AC=5;AN=29246;NFAM=5
chr1	22924459	22924884	chr1	22929457	22929845	455824	99.59	-	+	DUP	PASS	455824	N	<DUP>	.	.	.	SVTYPE=DUP;POS=22924875;SVLEN=4592;END=22929467;STRANDS=-+:10;IMPRECISE;CIPOS=-416,9;CIEND=-10,378;CIPOS95=-68,2;CIEND95=-2,100;SU=10;PE=10;SR=0;ALG=PROD;AF=3.419e-05;NSAMP=1;MSQ=96.63;AC=1;AN=29246;NFAM=1	.
chr1	22929006	22929064	chr1	22929428	22929487	122959	3909.72	+	-	BND	LOW	122959_1	N	N[chr1:22929459[	122959_2	N	]chr1:22929035]N	SVTYPE=BND;POS=22929035;STRANDS=+-:55;CIPOS=-29,29;CIEND=-30,29;CIPOS95=0,0;CIEND95=0,0;MATEID=122959_2;EVENT=122959;SU=55;PE=39;SR=16;ALG=PROD;AF=0.0005471;NSAMP=16;MSQ=238.99;RECLASSIFIED;AC=16;AN=29246;NFAM=13	SVTYPE=BND;POS=22929459;STRANDS=+-:55;CIPOS=-30,29;CIEND=-29,29;CIPOS95=0,0;CIEND95=0,0;MATEID=122959_1;EVENT=122959;SECONDARY;SU=55;PE=39;SR=16;ALG=PROD;AF=0.0005471;NSAMP=16;MSQ=238.99;RECLASSIFIED;AC=16;AN=29246;NFAM=13
chr1	22937439	22937447	chr1	23015157	23015176	455827	84.84	-	+	DUP	PASS	455827	N	<DUP>	.	.	.	SVTYPE=DUP;POS=22937445;SVLEN=77722;END=23015167;STRANDS=-+:11;CIPOS=-6,2;CIEND=-10,9;CIPOS95=0,0;CIEND95=0,0;SU=11;PE=5;SR=6;ALG=PROD;AF=3.419e-05;NSAMP=1;MSQ=80.17;AC=1;AN=29246;NFAM=1	.
chr1	22944177	22944225	chr1	22952047	22952095	122960	980.26	+	-	DEL	PASS	122960	N	<DEL>	.	.	.	SVTYPE=DEL;POS=22944201;SVLEN=-7872;END=22952073;STRANDS=+-:38;CIPOS=-24,24;CIEND=-26,22;CIPOS95=0,0;CIEND95=0,0;SU=38;PE=25;SR=13;ALG=PROD;AF=6.839e-05;NSAMP=2;MSQ=490.13;AC=2;AN=29246;NFAM=2	.
chr1	22945772	22946148	chr1	22946623	22946849	455828	2548.55	-	+	BND	LOW	455828_1	N	]chr1:22946642]N	455828_2	N	N[chr1:22946132[	SVTYPE=BND;POS=22946132;STRANDS=-+:111;IMPRECISE;CIPOS=-359,17;CIEND=-19,207;CIPOS95=-15,15;CIEND95=-16,16;MATEID=455828_2;EVENT=455828;SU=111;PE=111;SR=0;ALG=PROD;AF=0.000171;NSAMP=5;MSQ=126.2;RECLASSIFIED;AC=5;AN=29246;NFAM=5	SVTYPE=BND;POS=22946642;STRANDS=-+:111;IMPRECISE;CIPOS=-19,207;CIEND=-359,17;CIPOS95=-16,16;CIEND95=-15,15;MATEID=455828_1;EVENT=455828;SECONDARY;SU=111;PE=111;SR=0;ALG=PROD;AF=0.000171;NSAMP=5;MSQ=126.2;RECLASSIFIED;AC=5;AN=29246;NFAM=5
chr1	22950437	22950456	chr2	73147402	73147421	7150	395214.0	-	+	BND	LOW	7150_1	N	]chr2:73147412]N	7150_2	N	N[chr1:22950448[	SVTYPE=BND;POS=22950448;STRANDS=-+:6;IMPRECISE;CIPOS=-10,9;CIEND=-10,9;CIPOS95=-1,1;CIEND95=-1,1;MATEID=7150_2;EVENT=7150;SU=6;PE=3;SR=3;ALG=PROD;AF=0.2389;NSAMP=6986;MSQ=37.16;AC=6986;AN=29246;NFAM=6717	SVTYPE=BND;POS=73147412;STRANDS=-+:6;IMPRECISE;CIPOS=-10,9;CIEND=-10,9;CIPOS95=-1,1;CIEND95=-1,1;MATEID=7150_1;EVENT=7150;SECONDARY;SU=6;PE=3;SR=3;ALG=PROD;AF=0.2389;NSAMP=6986;MSQ=37.16;AC=6986;AN=29246;NFAM=6717
chr1	22950438	22950453	chr6	152616533	152616552	14094	448253.0	-	+	BND	LOW	14094_1	N	]chr6:152616543]N	14094_2	N	N[chr1:22950448[	SVTYPE=BND;POS=22950448;STRANDS=-+:5;CIPOS=-9,6;CIEND=-10,9;CIPOS95=0,0;CIEND95=0,0;MATEID=14094_2;EVENT=14094;SU=5;PE=1;SR=4;ALG=PROD;AF=0.2626;NSAMP=7679;MSQ=38.53;AC=7679;AN=29246;NFAM=7361	SVTYPE=BND;POS=152616543;STRANDS=-+:5;CIPOS=-10,9;CIEND=-9,6;CIPOS95=0,0;CIEND95=0,0;MATEID=14094_1;EVENT=14094;SECONDARY;SU=5;PE=1;SR=4;ALG=PROD;AF=0.2626;NSAMP=7679;MSQ=38.53;AC=7679;AN=29246;NFAM=7361
chr1	22950444	22950450	chr9	115979820	115979826	16926	634486.0	-	+	BND	LOW	16926_1	N	]chr9:115979823]N	16926_2	N	N[chr1:22950448[	SVTYPE=BND;POS=22950448;STRANDS=-+:267;CIPOS=-3,3;CIEND=-3,3;CIPOS95=0,0;CIEND95=0,0;MATEID=16926_2;EVENT=16926;SU=267;PE=0;SR=267;ALG=PROD;AF=0.3007;NSAMP=8795;MSQ=48.27;AC=8795;AN=29246;NFAM=8402	SVTYPE=BND;POS=115979823;STRANDS=-+:267;CIPOS=-3,3;CIEND=-3,3;CIPOS95=0,0;CIEND95=0,0;MATEID=16926_1;EVENT=16926;SECONDARY;SU=267;PE=0;SR=267;ALG=PROD;AF=0.3007;NSAMP=8795;MSQ=48.27;AC=8795;AN=29246;NFAM=8402
chr1	22953281	22953284	chr1	22953330	22953333	122961	11873.5	+	-	BND	LOW	122961_1	N	N[chr1:22953333[	122961_2	N	]chr1:22953283]N	SVTYPE=BND;POS=22953283;STRANDS=+-:384;CIPOS=-2,1;CIEND=-2,1;CIPOS95=0,0;CIEND95=0,0;MATEID=122961_2;EVENT=122961;SU=384;PE=0;SR=384;ALG=PROD;AF=0.001231;NSAMP=36;MSQ=178.13;RECLASSIFIED;AC=36;AN=29242;NFAM=34	SVTYPE=BND;POS=22953333;STRANDS=+-:384;CIPOS=-2,1;CIEND=-2,1;CIPOS95=0,0;CIEND95=0,0;MATEID=122961_1;EVENT=122961;SECONDARY;SU=384;PE=0;SR=384;ALG=PROD;AF=0.001231;NSAMP=36;MSQ=178.13;RECLASSIFIED;AC=36;AN=29242;NFAM=34
chr1	22955818	22955835	chr1	22956090	22956107	122962	185.93	+	-	BND	LOW	122962_1	N	N[chr1:22956100[	122962_2	N	]chr1:22955827]N	SVTYPE=BND;POS=22955827;STRANDS=+-:4;CIPOS=-9,8;CIEND=-9,8;CIPOS95=0,0;CIEND95=0,0;MATEID=122962_2;EVENT=122962;SU=4;PE=0;SR=4;ALG=PROD;AF=0.0001026;NSAMP=3;MSQ=25.8;RECLASSIFIED;AC=3;AN=29246;NFAM=3	SVTYPE=BND;POS=22956100;STRANDS=+-:4;CIPOS=-9,8;CIEND=-9,8;CIPOS95=0,0;CIEND95=0,0;MATEID=122962_1;EVENT=122962;SECONDARY;SU=4;PE=0;SR=4;ALG=PROD;AF=0.0001026;NSAMP=3;MSQ=25.8;RECLASSIFIED;AC=3;AN=29246;NFAM=3
chr1	22956043	22956060	chr1	22956318	22956335	122963	155.82	+	-	BND	LOW	122963_1	N	N[chr1:22956328[	122963_2	N	]chr1:22956052]N	SVTYPE=BND;POS=22956052;STRANDS=+-:4;CIPOS=-9,8;CIEND=-9,8;CIPOS95=0,0;CIEND95=0,0;MATEID=122963_2;EVENT=122963;SU=4;PE=0;SR=4;ALG=PROD;AF=0.0001368;NSAMP=4;MSQ=28.8;RECLASSIFIED;AC=4;AN=29246;NFAM=4	SVTYPE=BND;POS=22956328;STRANDS=+-:4;CIPOS=-9,8;CIEND=-9,8;CIPOS95=0,0;CIEND95=0,0;MATEID=122963_1;EVENT=122963;SECONDARY;SU=4;PE=0;SR=4;ALG=PROD;AF=0.0001368;NSAMP=4;MSQ=28.8;RECLASSIFIED;AC=4;AN=29246;NFAM=4
chr1	22972134	22972138	chr3	30036519	30036523	9499	64363.4	-	+	BND	LOW	9499_1	N	]chr3:30036521]N	9499_2	N	N[chr1:22972137[	SVTYPE=BND;POS=22972137;STRANDS=+-:17,-+:433;CIPOS=-2,2;CIEND=-2,2;CIPOS95=0,0;CIEND95=0,0;MATEID=9499_2;EVENT=9499;SU=450;PE=0;SR=450;ALG=PROD;AF=0.02783;NSAMP=814;MSQ=40.04;AC=814;AN=29246;NFAM=795	SVTYPE=BND;POS=30036521;STRANDS=+-:17,-+:433;CIPOS=-2,2;CIEND=-2,2;CIPOS95=0,0;CIEND95=0,0;MATEID=9499_1;EVENT=9499;SECONDARY;SU=450;PE=0;SR=450;ALG=PROD;AF=0.02783;NSAMP=814;MSQ=40.04;AC=814;AN=29246;NFAM=795
chr1	22977993	22978010	chr6	6321386	6321403	13066	3911.59	+	+	BND	LOW	13066_1	N	N]chr6:6321395]	13066_2	N	N]chr1:22977998]	SVTYPE=BND;POS=22977998;STRANDS=++:30;CIPOS=-5,12;CIEND=-9,8;CIPOS95=0,0;CIEND95=0,0;MATEID=13066_2;EVENT=13066;SU=30;PE=0;SR=30;ALG=PROD;AF=0.002941;NSAMP=86;MSQ=31.16;AC=86;AN=29246;NFAM=85	SVTYPE=BND;POS=6321395;STRANDS=++:30;CIPOS=-9,8;CIEND=-5,12;CIPOS95=0,0;CIEND95=0,0;MATEID=13066_1;EVENT=13066;SECONDARY;SU=30;PE=0;SR=30;ALG=PROD;AF=0.002941;NSAMP=86;MSQ=31.16;AC=86;AN=29246;NFAM=85
chr1	22984599	22985306	chr9	36467125	36467739	16534	3010.89	+	+	BND	LOW	16534_1	N	N]chr9:36467155]	16534_2	N	N]chr1:22984627]	SVTYPE=BND;POS=22984627;STRANDS=++:8;IMPRECISE;CIPOS=-28,679;CIEND=-30,584;CIPOS95=-28,167;CIEND95=-30,126;MATEID=16534_2;EVENT=16534;SU=8;PE=8;SR=0;ALG=PROD;AF=0.004855;NSAMP=142;MSQ=14.17;AC=142;AN=29246;NFAM=142	SVTYPE=BND;POS=36467155;STRANDS=++:8;IMPRECISE;CIPOS=-30,584;CIEND=-28,679;CIPOS95=-30,126;CIEND95=-28,167;MATEID=16534_1;EVENT=16534;SECONDARY;SU=8;PE=8;SR=0;ALG=PROD;AF=0.004855;NSAMP=142;MSQ=14.17;AC=142;AN=29246;NFAM=142
chr1	22986723	22987007	chr1	22987961	22988246	122964	680.18	+	-	DEL	PASS	122964	N	<DEL>	.	.	.	SVTYPE=DEL;POS=22986749;SVLEN=-1472;END=22988221;STRANDS=+-:22;IMPRECISE;CIPOS=-26,258;CIEND=-260,25;CIPOS95=-26,40;CIEND95=-45,25;SU=22;PE=22;SR=0;ALG=PROD;AF=6.839e-05;NSAMP=2;MSQ=340.09;AC=2;AN=29246;NFAM=2	.
chr1	22991860	22991877	chr1	28651315	28651332	455829	6516.78	-	+	BND	LOW	455829_1	N	]chr1:28651324]N	455829_2	N	N[chr1:22991870[	SVTYPE=BND;POS=22991870;STRANDS=-+:4;CIPOS=-9,8;CIEND=-9,8;CIPOS95=0,0;CIEND95=0,0;MATEID=455829_2;EVENT=455829;SU=4;PE=0;SR=4;ALG=PROD;AF=0.009266;NSAMP=271;MSQ=12.12;RECLASSIFIED;AC=271;AN=29246;NFAM=269	SVTYPE=BND;POS=28651324;STRANDS=-+:4;CIPOS=-9,8;CIEND=-9,8;CIPOS95=0,0;CIEND95=0,0;MATEID=455829_1;EVENT=455829;SECONDARY;SU=4;PE=0;SR=4;ALG=PROD;AF=0.009266;NSAMP=271;MSQ=12.12;RECLASSIFIED;AC=271;AN=29246;NFAM=269
chr1	22995493	22995506	chr1	22996138	22996157	122965	548.43	+	-	DEL	PASS	122965	N	<DEL>	.	.	.	SVTYPE=DEL;POS=22995497;SVLEN=-651;END=22996148;STRANDS=+-:16;IMPRECISE;CIPOS=-4,9;CIEND=-10,9;CIPOS95=-1,1;CIEND95=-1,0;SU=16;PE=13;SR=3;ALG=PROD;AF=3.419e-05;NSAMP=1;MSQ=548.43;AC=1;AN=29246;NFAM=1	.
chr1	23002316	23002324	chr1	23002862	23002872	122966	635.7	+	-	DEL	PASS	122966	N	<DEL>	.	.	.	SVTYPE=DEL;POS=23002320;SVLEN=-548;END=23002868;STRANDS=+-:23;CIPOS=-4,4;CIEND=-6,4;CIPOS95=0,0;CIEND95=0,0;SU=23;PE=17;SR=6;ALG=PROD;AF=3.419e-05;NSAMP=1;MSQ=635.41;AC=1;AN=29246;NFAM=1	.
chr1	23002976	23003573	chr3	185377977	185378694	10481	1810.98	+	-	BND	LOW	10481_1	N	N[chr3:185378686[	10481_2	N	]chr1:23002986]N	SVTYPE=BND;POS=23002986;STRANDS=+-:4;IMPRECISE;CIPOS=-10,587;CIEND=-708,9;CIPOS95=-2,171;CIEND95=-234,1;MATEID=10481_2;EVENT=10481;SU=4;PE=4;SR=0;ALG=PROD;AF=0.00171;NSAMP=50;MSQ=25.4;AC=50;AN=29246;NFAM=50	SVTYPE=BND;POS=185378686;STRANDS=+-:4;IMPRECISE;CIPOS=-708,9;CIEND=-10,587;CIPOS95=-234,1;CIEND95=-2,171;MATEID=10481_1;EVENT=10481;SECONDARY;SU=4;PE=4;SR=0;ALG=PROD;AF=0.00171;NSAMP=50;MSQ=25.4;AC=50;AN=29246;NFAM=50
chr1	23012942	23012961	chr1	23012992	23013011	122968	132.26	+	-	BND	LOW	122968_1	N	N[chr1:23013003[	122968_2	N	]chr1:23012952]N	SVTYPE=BND;POS=23012952;STRANDS=+-:8;CIPOS=-10,9;CIEND=-10,9;CIPOS95=0,0;CIEND95=0,0;MATEID=122968_2;EVENT=122968;SU=8;PE=1;SR=7;ALG=PROD;AF=3.419e-05;NSAMP=1;MSQ=131.81;RECLASSIFIED;AC=1;AN=29246;NFAM=1	SVTYPE=BND;POS=23013003;STRANDS=+-:8;CIPOS=-10,9;CIEND=-10,9;CIPOS95=0,0;CIEND95=0,0;MATEID=122968_1;EVENT=122968;SECONDARY;SU=8;PE=1;SR=7;ALG=PROD;AF=3.419e-05;NSAMP=1;MSQ=131.81;RECLASSIFIED;AC=1;AN=29246;NFAM=1
chr1	23017194	23017210	chr1	204136420	204136436	543613	1879.95	+	+	BND	LOW	543613_1	N	N]chr1:204136428]	543613_2	N	N]chr1:23017203]	SVTYPE=BND;POS=23017203;STRANDS=++:45;CIPOS=-9,7;CIEND=-8,8;CIPOS95=0,0;CIEND95=0,0;MATEID=543613_2;EVENT=543613;SU=45;PE=0;SR=45;ALG=PROD;AF=0.002462;NSAMP=72;MSQ=19.01;AC=72;AN=29246;NFAM=71	SVTYPE=BND;POS=204136428;STRANDS=++:45;CIPOS=-8,8;CIEND=-9,7;CIPOS95=0,0;CIEND95=0,0;MATEID=543613_1;EVENT=543613;SECONDARY;SU=45;PE=0;SR=45;ALG=PROD;AF=0.002462;NSAMP=72;MSQ=19.01;AC=72;AN=29246;NFAM=71
chr1	23020500	23020543	chr1	23026854	23026913	122970	2634.82	+	-	DEL	PASS	122970	N	<DEL>	.	.	.	SVTYPE=DEL;POS=23020522;SVLEN=-6362;END=23026884;STRANDS=+-:112;CIPOS=-22,21;CIEND=-30,29;CIPOS95=0,0;CIEND95=0,0;SU=112;PE=69;SR=43;ALG=PROD;AF=3.419e-05;NSAMP=1;MSQ=665.47;AC=1;AN=29246;NFAM=1	.
chr1	23022592	23022643	chr1	23022875	23022926	122971	212.79	+	-	BND	LOW	122971_1	N	N[chr1:23022902[	122971_2	N	]chr1:23022618]N	SVTYPE=BND;POS=23022618;STRANDS=+-:14;CIPOS=-26,25;CIEND=-26,25;CIPOS95=0,0;CIEND95=0,0;MATEID=122971_2;EVENT=122971;SU=14;PE=0;SR=14;ALG=PROD;AF=0.0001026;NSAMP=3;MSQ=31.86;RECLASSIFIED;AC=3;AN=29246;NFAM=3	SVTYPE=BND;POS=23022902;STRANDS=+-:14;CIPOS=-26,25;CIEND=-26,25;CIPOS95=0,0;CIEND95=0,0;MATEID=122971_1;EVENT=122971;SECONDARY;SU=14;PE=0;SR=14;ALG=PROD;AF=0.0001026;NSAMP=3;MSQ=31.86;RECLASSIFIED;AC=3;AN=29246;NFAM=3
chr1	23026677	23027144	chr9	87524910	87525388	16717	68.37	-	-	BND	LOW	16717_1	N	[chr9:87525380[N	16717_2	N	[chr1:23027136[N	SVTYPE=BND;POS=23027136;STRANDS=--:5;IMPRECISE;CIPOS=-458,9;CIEND=-469,9;CIPOS95=-151,0;CIEND95=-157,1;MATEID=16717_2;EVENT=16717;SU=5;PE=5;SR=0;ALG=PROD;AF=6.839e-05;NSAMP=2;MSQ=34.06;AC=2;AN=29246;NFAM=2	SVTYPE=BND;POS=87525380;STRANDS=--:5;IMPRECISE;CIPOS=-469,9;CIEND=-458,9;CIPOS95=-157,1;CIEND95=-151,0;MATEID=16717_1;EVENT=16717;SECONDARY;SU=5;PE=5;SR=0;ALG=PROD;AF=6.839e-05;NSAMP=2;MSQ=34.06;AC=2;AN=29246;NFAM=2
chr1	23027140	23027559	chr14	49583093	49583576	3408	266.29	+	-	BND	LOW	3408_1	N	N[chr14:49583572[	3408_2	N	]chr1:23027150]N	SVTYPE=BND;POS=23027150;STRANDS=+-:32;IMPRECISE;CIPOS=-10,409;CIEND=-478,5;CIPOS95=-10,27;CIEND95=-81,5;MATEID=3408_2;EVENT=3408;SU=32;PE=32;SR=0;ALG=PROD;AF=0.0001368;NSAMP=4;MSQ=53.87;AC=4;AN=29246;NFAM=4	SVTYPE=BND;POS=49583572;STRANDS=+-:32;IMPRECISE;CIPOS=-478,5;CIEND=-10,409;CIPOS95=-81,5;CIEND95=-10,27;MATEID=3408_1;EVENT=3408;SECONDARY;SU=32;PE=32;SR=0;ALG=PROD;AF=0.0001368;NSAMP=4;MSQ=53.87;AC=4;AN=29246;NFAM=4
chr1	23056164	23056183	chr5	112252684	112252688	12568	233.63	-	-	BND	LOW	12568_1	N	[chr5:112252688[N	12568_2	N	[chr1:23056175[N	SVTYPE=BND;POS=23056175;STRANDS=--:19;CIPOS=-10,9;CIEND=-3,1;CIPOS95=0,0;CIEND95=0,0;MATEID=12568_2;EVENT=12568;SU=19;PE=9;SR=10;ALG=PROD;AF=3.419e-05;NSAMP=1;MSQ=233.63;AC=1;AN=29246;NFAM=1	SVTYPE=BND;POS=112252688;STRANDS=--:19;CIPOS=-3,1;CIEND=-10,9;CIPOS95=0,0;CIEND95=0,0;MATEID=12568_1;EVENT=12568;SECONDARY;SU=19;PE=9;SR=10;ALG=PROD;AF=3.419e-05;NSAMP=1;MSQ=233.63;AC=1;AN=29246;NFAM=1
chr1	23056168	23056178	chr5	112252868	112252887	12569	65.81	+	+	BND	LOW	12569_1	N	N]chr5:112252878]	12569_2	N	N]chr1:23056173]	SVTYPE=BND;POS=23056173;STRANDS=++:11;CIPOS=-5,5;CIEND=-10,9;CIPOS95=0,0;CIEND95=0,0;MATEID=12569_2;EVENT=12569;SU=11;PE=6;SR=5;ALG=PROD;AF=3.419e-05;NSAMP=1;MSQ=65.81;AC=1;AN=29246;NFAM=1	SVTYPE=BND;POS=112252878;STRANDS=++:11;CIPOS=-10,9;CIEND=-5,5;CIPOS95=0,0;CIEND95=0,0;MATEID=12569_1;EVENT=12569;SECONDARY;SU=11;PE=6;SR=5;ALG=PROD;AF=3.419e-05;NSAMP=1;MSQ=65.81;AC=1;AN=29246;NFAM=1
chr1	23063165	23063215	chr1	23066970	23067021	455830	9602.86	-	+	BND	LOW	455830_1	N	]chr1:23066992]N	455830_2	N	N[chr1:23063196[	SVTYPE=BND;POS=23063196;STRANDS=-+:320;CIPOS=-30,20;CIEND=-22,29;CIPOS95=0,0;CIEND95=0,0;MATEID=455830_2;EVENT=455830;SU=320;PE=311;SR=9;ALG=PROD;AF=0.00612;NSAMP=179;MSQ=7.93;RECLASSIFIED;AC=179;AN=29246;NFAM=178	SVTYPE=BND;POS=23066992;STRANDS=-+:320;CIPOS=-22,29;CIEND=-30,20;CIPOS95=0,0;CIEND95=0,0;MATEID=455830_1;EVENT=455830;SECONDARY;SU=320;PE=311;SR=9;ALG=PROD;AF=0.00612;NSAMP=179;MSQ=7.93;RECLASSIFIED;AC=179;AN=29246;NFAM=178
chr1	23079351	23079356	chr1	23081946	23081949	122972	743.3	+	-	DEL	PASS	122972	N	<DEL>	.	.	.	SVTYPE=DEL;POS=23079354;SVLEN=-2595;END=23081949;STRANDS=+-:30;CIPOS=-3,2;CIEND=-3,0;CIPOS95=0,0;CIEND95=0,0;SU=30;PE=19;SR=11;ALG=PROD;AF=3.419e-05;NSAMP=1;MSQ=743.3;AC=1;AN=29246;NFAM=1	.
chr1	23083911	23083928	chr1	23085286	23085294	455831	106.92	-	+	DUP	PASS	455831	N	<DUP>	.	.	.	SVTYPE=DUP;POS=23083921;SVLEN=1369;END=23085290;STRANDS=-+:13;CIPOS=-10,7;CIEND=-4,4;CIPOS95=0,0;CIEND95=0,0;SU=13;PE=7;SR=6;ALG=PROD;AF=3.419e-05;NSAMP=1;MSQ=106.22;AC=1;AN=29246;NFAM=1	.
chr1	23095853	23095858	chr1	23129285	23129304	455832	292.85	-	+	DUP	PASS	455832	N	<DUP>	.	.	.	SVTYPE=DUP;POS=23095857;SVLEN=33438;END=23129295;STRANDS=-+:31;CIPOS=-4,1;CIEND=-10,9;CIPOS95=0,0;CIEND95=0,0;SU=31;PE=20;SR=11;ALG=PROD;AF=3.419e-05;NSAMP=1;MSQ=292.32;AC=1;AN=29246;NFAM=1	.
chr1	23103797	23103883	chr1	23103894	23103957	122973	3873.65	+	-	BND	LOW	122973_1	N	N[chr1:23103924[	122973_2	N	]chr1:23103826]N	SVTYPE=BND;POS=23103826;STRANDS=+-:8;IMPRECISE;CIPOS=-29,57;CIEND=-29,34;CIPOS95=-29,29;CIEND95=-6,6;MATEID=122973_2;EVENT=122973;SU=8;PE=0;SR=8;ALG=SUM;AF=0.005266;NSAMP=154;MSQ=12.96;RECLASSIFIED;AC=154;AN=29246;NFAM=153	SVTYPE=BND;POS=23103924;STRANDS=+-:8;IMPRECISE;CIPOS=-29,34;CIEND=-29,57;CIPOS95=-6,6;CIEND95=-29,29;MATEID=122973_1;EVENT=122973;SECONDARY;SU=8;PE=0;SR=8;ALG=SUM;AF=0.005266;NSAMP=154;MSQ=12.96;RECLASSIFIED;AC=154;AN=29246;NFAM=153
chr1	23103836	23103855	chr10	13698092	13698111	273	132.38	-	+	BND	LOW	273_1	N	]chr10:13698102]N	273_2	N	N[chr1:23103847[	SVTYPE=BND;POS=23103847;STRANDS=-+:5;CIPOS=-10,9;CIEND=-10,9;CIPOS95=0,0;CIEND95=0,0;MATEID=273_2;EVENT=273;SU=5;PE=0;SR=5;ALG=PROD;AF=0.0001368;NSAMP=4;MSQ=18.89;AC=4;AN=29246;NFAM=4	SVTYPE=BND;POS=13698102;STRANDS=-+:5;CIPOS=-10,9;CIEND=-10,9;CIPOS95=0,0;CIEND95=0,0;MATEID=273_1;EVENT=273;SECONDARY;SU=5;PE=0;SR=5;ALG=PROD;AF=0.0001368;NSAMP=4;MSQ=18.89;AC=4;AN=29246;NFAM=4
chr1	23107618	23107850	chr1	23110771	23110950	122974	2099.66	+	-	BND	LOW	122974_1	N	N[chr1:23110941[	122974_2	N	]chr1:23107637]N	SVTYPE=BND;POS=23107637;STRANDS=+-:123;IMPRECISE;CIPOS=-19,213;CIEND=-169,10;CIPOS95=-5,5;CIEND95=-6,6;MATEID=122974_2;EVENT=122974;SU=123;PE=123;SR=0;ALG=PROD;AF=0.0002735;NSAMP=8;MSQ=134.04;RECLASSIFIED;AC=8;AN=29246;NFAM=7	SVTYPE=BND;POS=23110941;STRANDS=+-:123;IMPRECISE;CIPOS=-169,10;CIEND=-19,213;CIPOS95=-6,6;CIEND95=-5,5;MATEID=122974_1;EVENT=122974;SECONDARY;SU=123;PE=123;SR=0;ALG=PROD;AF=0.0002735;NSAMP=8;MSQ=134.04;RECLASSIFIED;AC=8;AN=29246;NFAM=7
chr1	23110074	23110077	chr1	23118107	23118126	122976	554.5	+	-	DEL	PASS	122976	N	<DEL>	.	.	.	SVTYPE=DEL;POS=23110076;SVLEN=-8041;END=23118117;STRANDS=+-:22;CIPOS=-2,1;CIEND=-10,9;CIPOS95=0,0;CIEND95=0,0;SU=22;PE=10;SR=12;ALG=PROD;AF=3.419e-05;NSAMP=1;MSQ=554.5;AC=1;AN=29246;NFAM=1	.
chr1	23111209	23111226	chr1	23111723	23111742	122977	7812.09	+	-	BND	LOW	122977_1	N	N[chr1:23111734[	122977_2	N	]chr1:23111218]N	SVTYPE=BND;POS=23111218;STRANDS=+-:132;CIPOS=-9,8;CIEND=-10,9;CIPOS95=0,0;CIEND95=0,0;MATEID=122977_2;EVENT=122977;SU=132;PE=104;SR=28;ALG=PROD;AF=0.0009232;NSAMP=27;MSQ=181.44;RECLASSIFIED;AC=27;AN=29246;NFAM=27	SVTYPE=BND;POS=23111734;STRANDS=+-:132;CIPOS=-10,9;CIEND=-9,8;CIPOS95=0,0;CIEND95=0,0;MATEID=122977_1;EVENT=122977;SECONDARY;SU=132;PE=104;SR=28;ALG=PROD;AF=0.0009232;NSAMP=27;MSQ=181.44;RECLASSIFIED;AC=27;AN=29246;NFAM=27
chr1	23112801	23112812	chr1	23112884	23112895	122978	152.79	+	-	DEL	PASS	122978	N	<DEL>	.	.	.	SVTYPE=DEL;POS=23112807;SVLEN=-83;END=23112890;STRANDS=+-:6;CIPOS=-6,5;CIEND=-6,5;CIPOS95=0,0;CIEND95=0,0;SU=6;PE=0;SR=6;ALG=PROD;AF=3.419e-05;NSAMP=1;MSQ=152.79;AC=1;AN=29246;NFAM=1	.
chr1	23117425	23117482	chr12	54014026	54014083	2118	3041.73	-	+	BND	LOW	2118_1	N	]chr12:54014055]N	2118_2	N	N[chr1:23117455[	SVTYPE=BND;POS=23117455;STRANDS=-+:8;CIPOS=-29,28;CIEND=-29,28;CIPOS95=0,0;CIEND95=0,0;MATEID=2118_2;EVENT=2118;SU=8;PE=0;SR=8;ALG=PROD;AF=0.004001;NSAMP=117;MSQ=12.67;AC=117;AN=29246;NFAM=117	SVTYPE=BND;POS=54014055;STRANDS=-+:8;CIPOS=-29,28;CIEND=-29,28;CIPOS95=0,0;CIEND95=0,0;MATEID=2118_1;EVENT=2118;SECONDARY;SU=8;PE=0;SR=8;ALG=PROD;AF=0.004001;NSAMP=117;MSQ=12.67;AC=117;AN=29246;NFAM=117
chr1	23117445	23117462	chr2	225394628	225394645	8141	1073.38	-	+	BND	LOW	8141_1	N	]chr2:225394637]N	8141_2	N	N[chr1:23117455[	SVTYPE=BND;POS=23117455;STRANDS=-+:44;CIPOS=-9,8;CIEND=-9,8;CIPOS95=0,0;CIEND95=0,0;MATEID=8141_2;EVENT=8141;SU=44;PE=0;SR=44;ALG=PROD;AF=0.00106;NSAMP=31;MSQ=19.29;AC=31;AN=29246;NFAM=31	SVTYPE=BND;POS=225394637;STRANDS=-+:44;CIPOS=-9,8;CIEND=-9,8;CIPOS95=0,0;CIEND95=0,0;MATEID=8141_1;EVENT=8141;SECONDARY;SU=44;PE=0;SR=44;ALG=PROD;AF=0.00106;NSAMP=31;MSQ=19.29;AC=31;AN=29246;NFAM=31
chr1	23117445	23117462	chr3	180816253	180816270	10455	464.97	-	+	BND	LOW	10455_1	N	]chr3:180816262]N	10455_2	N	N[chr1:23117455[	SVTYPE=BND;POS=23117455;STRANDS=-+:16;CIPOS=-9,8;CIEND=-9,8;CIPOS95=0,0;CIEND95=0,0;MATEID=10455_2;EVENT=10455;SU=16;PE=0;SR=16;ALG=PROD;AF=0.0005471;NSAMP=16;MSQ=16.08;AC=16;AN=29246;NFAM=16	SVTYPE=BND;POS=180816262;STRANDS=-+:16;CIPOS=-9,8;CIEND=-9,8;CIPOS95=0,0;CIEND95=0,0;MATEID=10455_1;EVENT=10455;SECONDARY;SU=16;PE=0;SR=16;ALG=PROD;AF=0.0005471;NSAMP=16;MSQ=16.08;AC=16;AN=29246;NFAM=16
chr1	23117445	23117462	chr4	14909733	14909750	10666	8212.84	-	+	BND	LOW	10666_1	N	]chr4:14909742]N	10666_2	N	N[chr1:23117455[	SVTYPE=BND;POS=23117455;STRANDS=-+:4;CIPOS=-9,8;CIEND=-9,8;CIPOS95=0,0;CIEND95=0,0;MATEID=10666_2;EVENT=10666;SU=4;PE=0;SR=4;ALG=PROD;AF=0.00824;NSAMP=241;MSQ=20.83;AC=241;AN=29246;NFAM=240	SVTYPE=BND;POS=14909742;STRANDS=-+:4;CIPOS=-9,8;CIEND=-9,8;CIPOS95=0,0;CIEND95=0,0;MATEID=10666_1;EVENT=10666;SECONDARY;SU=4;PE=0;SR=4;ALG=PROD;AF=0.00824;NSAMP=241;MSQ=20.83;AC=241;AN=29246;NFAM=240
chr1	23117445	23117462	chr5	79952435	79952452	12385	3538.61	-	+	BND	LOW	12385_1	N	]chr5:79952444]N	12385_2	N	N[chr1:23117455[	SVTYPE=BND;POS=23117455;STRANDS=-+:4;CIPOS=-9,8;CIEND=-9,8;CIPOS95=0,0;CIEND95=0,0;MATEID=12385_2;EVENT=12385;SU=4;PE=0;SR=4;ALG=PROD;AF=0.00424;NSAMP=124;MSQ=16.69;AC=124;AN=29246;NFAM=123	SVTYPE=BND;POS=79952444;STRANDS=-+:4;CIPOS=-9,8;CIEND=-9,8;CIPOS95=0,0;CIEND95=0,0;MATEID=12385_1;EVENT=12385;SECONDARY;SU=4;PE=0;SR=4;ALG=PROD;AF=0.00424;NSAMP=124;MSQ=16.69;AC=124;AN=29246;NFAM=123
chr1	23117445	23117462	chr7	79807030	79807047	14854	2127.7	-	+	BND	LOW	14854_1	N	]chr7:79807039]N	14854_2	N	N[chr1:23117455[	SVTYPE=BND;POS=23117455;STRANDS=-+:67;CIPOS=-9,8;CIEND=-9,8;CIPOS95=0,0;CIEND95=0,0;MATEID=14854_2;EVENT=14854;SU=67;PE=0;SR=67;ALG=PROD;AF=0.002667;NSAMP=78;MSQ=18.51;AC=78;AN=29246;NFAM=78	SVTYPE=BND;POS=79807039;STRANDS=-+:67;CIPOS=-9,8;CIEND=-9,8;CIPOS95=0,0;CIEND95=0,0;MATEID=14854_1;EVENT=14854;SECONDARY;SU=67;PE=0;SR=67;ALG=PROD;AF=0.002667;NSAMP=78;MSQ=18.51;AC=78;AN=29246;NFAM=78
chr1	23117445	23117462	chr8	5743440	5743457	15455	2012.86	-	+	BND	LOW	15455_1	N	]chr8:5743449]N	15455_2	N	N[chr1:23117455[	SVTYPE=BND;POS=23117455;STRANDS=-+:21;CIPOS=-9,8;CIEND=-9,8;CIPOS95=0,0;CIEND95=0,0;MATEID=15455_2;EVENT=15455;SU=21;PE=0;SR=21;ALG=PROD;AF=0.001949;NSAMP=57;MSQ=20.87;AC=57;AN=29246;NFAM=57	SVTYPE=BND;POS=5743449;STRANDS=-+:21;CIPOS=-9,8;CIEND=-9,8;CIPOS95=0,0;CIEND95=0,0;MATEID=15455_1;EVENT=15455;SECONDARY;SU=21;PE=0;SR=21;ALG=PROD;AF=0.001949;NSAMP=57;MSQ=20.87;AC=57;AN=29246;NFAM=57
chr1	23117445	23117462	chr11	125411501	125411518	1477	964.24	-	+	BND	LOW	1477_1	N	]chr11:125411510]N	1477_2	N	N[chr1:23117455[	SVTYPE=BND;POS=23117455;STRANDS=-+:22;CIPOS=-9,8;CIEND=-9,8;CIPOS95=0,0;CIEND95=0,0;MATEID=1477_2;EVENT=1477;SU=22;PE=0;SR=22;ALG=PROD;AF=0.001402;NSAMP=41;MSQ=13.1;AC=41;AN=29246;NFAM=41	SVTYPE=BND;POS=125411510;STRANDS=-+:22;CIPOS=-9,8;CIEND=-9,8;CIPOS95=0,0;CIEND95=0,0;MATEID=1477_1;EVENT=1477;SECONDARY;SU=22;PE=0;SR=22;ALG=PROD;AF=0.001402;NSAMP=41;MSQ=13.1;AC=41;AN=29246;NFAM=41
chr1	23117445	23117462	chr18	49317588	49317605	5834	32824.4	-	+	BND	LOW	5834_1	N	]chr18:49317597]N	5834_2	N	N[chr1:23117455[	SVTYPE=BND;POS=23117455;STRANDS=-+:4;CIPOS=-9,8;CIEND=-9,8;CIPOS95=0,0;CIEND95=0,0;MATEID=5834_2;EVENT=5834;SU=4;PE=0;SR=4;ALG=PROD;AF=0.03809;NSAMP=1113;MSQ=18.92;AC=1114;AN=29246;NFAM=1097	SVTYPE=BND;POS=49317597;STRANDS=-+:4;CIPOS=-9,8;CIEND=-9,8;CIPOS95=0,0;CIEND95=0,0;MATEID=5834_1;EVENT=5834;SECONDARY;SU=4;PE=0;SR=4;ALG=PROD;AF=0.03809;NSAMP=1113;MSQ=18.92;AC=1114;AN=29246;NFAM=1097
chr1	23117445	23117462	chr18	60251630	60251647	5923	847.22	-	+	BND	LOW	5923_1	N	]chr18:60251639]N	5923_2	N	N[chr1:23117455[	SVTYPE=BND;POS=23117455;STRANDS=-+:16;CIPOS=-9,8;CIEND=-9,8;CIPOS95=0,0;CIEND95=0,0;MATEID=5923_2;EVENT=5923;SU=16;PE=0;SR=16;ALG=PROD;AF=0.000889;NSAMP=26;MSQ=14.75;AC=26;AN=29246;NFAM=26	SVTYPE=BND;POS=60251639;STRANDS=-+:16;CIPOS=-9,8;CIEND=-9,8;CIPOS95=0,0;CIEND95=0,0;MATEID=5923_1;EVENT=5923;SECONDARY;SU=16;PE=0;SR=16;ALG=PROD;AF=0.000889;NSAMP=26;MSQ=14.75;AC=26;AN=29246;NFAM=26
chr1	23117447	23117462	chr6	153914582	153914595	14102	3.99901e+06	-	+	BND	PASS	14102_1	N	]chr6:153914588]N	14102_2	N	N[chr1:23117455[	SVTYPE=BND;POS=23117455;STRANDS=-+:56;CIPOS=-7,8;CIEND=-6,7;CIPOS95=0,0;CIEND95=0,0;MATEID=14102_2;EVENT=14102;SU=56;PE=0;SR=56;ALG=PROD;AF=0.3287;NSAMP=9402;MSQ=242.13;AC=9613;AN=29246;NFAM=8736	SVTYPE=BND;POS=153914588;STRANDS=-+:56;CIPOS=-6,7;CIEND=-7,8;CIPOS95=0,0;CIEND95=0,0;MATEID=14102_1;EVENT=14102;SECONDARY;SU=56;PE=0;SR=56;ALG=PROD;AF=0.3287;NSAMP=9402;MSQ=242.13;AC=9613;AN=29246;NFAM=8736
chr1	23117447	23117464	chr2	87106021	87106038	7218	152.77	-	+	BND	LOW	7218_1	N	]chr2:87106030]N	7218_2	N	N[chr1:23117457[	SVTYPE=BND;POS=23117457;STRANDS=-+:4;CIPOS=-9,8;CIEND=-9,8;CIPOS95=0,0;CIEND95=0,0;MATEID=7218_2;EVENT=7218;SU=4;PE=0;SR=4;ALG=PROD;AF=0.0003077;NSAMP=9;MSQ=11.32;AC=9;AN=29246;NFAM=9	SVTYPE=BND;POS=87106030;STRANDS=-+:4;CIPOS=-9,8;CIEND=-9,8;CIPOS95=0,0;CIEND95=0,0;MATEID=7218_1;EVENT=7218;SECONDARY;SU=4;PE=0;SR=4;ALG=PROD;AF=0.0003077;NSAMP=9;MSQ=11.32;AC=9;AN=29246;NFAM=9
chr1	23117449	23117458	chr3	29884465	29884474	9495	11117.3	-	+	BND	LOW	9495_1	N	]chr3:29884470]N	9495_2	N	N[chr1:23117455[	SVTYPE=BND;POS=23117455;STRANDS=-+:146;CIPOS=-5,4;CIEND=-5,4;CIPOS95=0,0;CIEND95=0,0;MATEID=9495_2;EVENT=9495;SU=146;PE=0;SR=146;ALG=PROD;AF=0.01033;NSAMP=302;MSQ=22.13;AC=302;AN=29246;NFAM=298	SVTYPE=BND;POS=29884470;STRANDS=-+:146;CIPOS=-5,4;CIEND=-5,4;CIPOS95=0,0;CIEND95=0,0;MATEID=9495_1;EVENT=9495;SECONDARY;SU=146;PE=0;SR=146;ALG=PROD;AF=0.01033;NSAMP=302;MSQ=22.13;AC=302;AN=29246;NFAM=298
chr1	23117449	23117459	chr15	97803529	97803539	4337	36474.2	-	+	BND	LOW	4337_1	N	]chr15:97803534]N	4337_2	N	N[chr1:23117455[	SVTYPE=BND;POS=23117455;STRANDS=-+:138;CIPOS=-5,5;CIEND=-5,5;CIPOS95=0,0;CIEND95=0,0;MATEID=4337_2;EVENT=4337;SU=138;PE=0;SR=138;ALG=PROD;AF=0.03447;NSAMP=1008;MSQ=20.02;AC=1008;AN=29246;NFAM=996	SVTYPE=BND;POS=97803534;STRANDS=-+:138;CIPOS=-5,5;CIEND=-5,5;CIPOS95=0,0;CIEND95=0,0;MATEID=4337_1;EVENT=4337;SECONDARY;SU=138;PE=0;SR=138;ALG=PROD;AF=0.03447;NSAMP=1008;MSQ=20.02;AC=1008;AN=29246;NFAM=996
chr1	23117451	23117457	chr2	153800081	153800087	7634	8818.66	-	+	BND	LOW	7634_1	N	]chr2:153800084]N	7634_2	N	N[chr1:23117455[	SVTYPE=BND;POS=23117455;STRANDS=-+:224;CIPOS=-3,3;CIEND=-3,3;CIPOS95=0,0;CIEND95=0,0;MATEID=7634_2;EVENT=7634;SU=224;PE=0;SR=224;ALG=PROD;AF=0.007112;NSAMP=208;MSQ=27.22;AC=208;AN=29246;NFAM=205	SVTYPE=BND;POS=153800084;STRANDS=-+:224;CIPOS=-3,3;CIEND=-3,3;CIPOS95=0,0;CIEND95=0,0;MATEID=7634_1;EVENT=7634;SECONDARY;SU=224;PE=0;SR=224;ALG=PROD;AF=0.007112;NSAMP=208;MSQ=27.22;AC=208;AN=29246;NFAM=205
chr1	23122177	23122196	chr1	23126495	23126500	122979	563.46	+	-	DEL	PASS	122979	N	<DEL>	.	.	.	SVTYPE=DEL;POS=23122187;SVLEN=-4312;END=23126499;STRANDS=+-:25;CIPOS=-10,9;CIEND=-4,1;CIPOS95=0,0;CIEND95=0,0;SU=25;PE=17;SR=8;ALG=PROD;AF=3.419e-05;NSAMP=1;MSQ=563.46;AC=1;AN=29246;NFAM=1	.
chr1	23134288	23134305	chr1	23134548	23134566	122980	166.63	+	-	BND	LOW	122980_1	N	N[chr1:23134559[	122980_2	N	]chr1:23134297]N	SVTYPE=BND;POS=23134297;STRANDS=+-:22;CIPOS=-9,8;CIEND=-10,8;CIPOS95=0,0;CIEND95=0,0;MATEID=122980_2;EVENT=122980;SU=22;PE=0;SR=22;ALG=PROD;AF=0.0001368;NSAMP=4;MSQ=10.38;RECLASSIFIED;AC=4;AN=29246;NFAM=4	SVTYPE=BND;POS=23134559;STRANDS=+-:22;CIPOS=-10,8;CIEND=-9,8;CIPOS95=0,0;CIEND95=0,0;MATEID=122980_1;EVENT=122980;SECONDARY;SU=22;PE=0;SR=22;ALG=PROD;AF=0.0001368;NSAMP=4;MSQ=10.38;RECLASSIFIED;AC=4;AN=29246;NFAM=4
chr1	23135569	23135590	chr1	23135785	23136252	543618	8.92	+	+	BND	LOW	543618_1	N	N]chr1:23135795]	543618_2	N	N]chr1:23135579]	SVTYPE=BND;POS=23135579;STRANDS=++:4;IMPRECISE;CIPOS=-10,11;CIEND=-10,457;CIPOS95=-10,11;CIEND95=-3,86;MATEID=543618_2;EVENT=543618;SU=4;PE=4;SR=0;ALG=PROD;AF=3.419e-05;NSAMP=1;MSQ=6.83;AC=1;AN=29246;NFAM=1	SVTYPE=BND;POS=23135795;STRANDS=++:4;IMPRECISE;CIPOS=-10,457;CIEND=-10,11;CIPOS95=-3,86;CIEND95=-10,11;MATEID=543618_1;EVENT=543618;SECONDARY;SU=4;PE=4;SR=0;ALG=PROD;AF=3.419e-05;NSAMP=1;MSQ=6.83;AC=1;AN=29246;NFAM=1
chr1	23136336	23136353	chr4	14729168	14729185	10664	23456.1	+	+	BND	LOW	10664_1	N	N]chr4:14729177]	10664_2	N	N]chr1:23136345]	SVTYPE=BND;POS=23136345;STRANDS=++:44;CIPOS=-9,8;CIEND=-9,8;CIPOS95=0,0;CIEND95=0,0;MATEID=10664_2;EVENT=10664;SU=44;PE=0;SR=44;ALG=PROD;AF=0.0198;NSAMP=579;MSQ=24.25;AC=579;AN=29246;NFAM=571	SVTYPE=BND;POS=14729177;STRANDS=++:44;CIPOS=-9,8;CIEND=-9,8;CIPOS95=0,0;CIEND95=0,0;MATEID=10664_1;EVENT=10664;SECONDARY;SU=44;PE=0;SR=44;ALG=PROD;AF=0.0198;NSAMP=579;MSQ=24.25;AC=579;AN=29246;NFAM=571
chr1	23140119	23140121	chr1	23142983	23142984	122982	29186.7	+	-	BND	PASS	122982_1	N	N[chr1:23142985[	122982_2	N	]chr1:23140120]N	SVTYPE=BND;POS=23140120;STRANDS=+-:1236;CIPOS=-1,1;CIEND=-1,0;CIPOS95=0,0;CIEND95=0,0;MATEID=122982_2;EVENT=122982;SU=1236;PE=668;SR=568;ALG=PROD;AF=0.001915;NSAMP=56;MSQ=417.89;RECLASSIFIED;AC=56;AN=29246;NFAM=55	SVTYPE=BND;POS=23142985;STRANDS=+-:1236;CIPOS=-1,0;CIEND=-1,1;CIPOS95=0,0;CIEND95=0,0;MATEID=122982_1;EVENT=122982;SECONDARY;SU=1236;PE=668;SR=568;ALG=PROD;AF=0.001915;NSAMP=56;MSQ=417.89;RECLASSIFIED;AC=56;AN=29246;NFAM=55
chr1	23146120	23146566	chr1	23147090	23147389	543619	4.87	+	+	BND	LOW	543619_1	N	N]chr1:23147100]	543619_2	N	N]chr1:23146130]	SVTYPE=BND;POS=23146130;STRANDS=++:5;IMPRECISE;CIPOS=-10,436;CIEND=-10,289;CIPOS95=-2,91;CIEND95=-2,95;MATEID=543619_2;EVENT=543619;SU=5;PE=5;SR=0;ALG=PROD;AF=3.419e-05;NSAMP=1;MSQ=4.6;AC=1;AN=29246;NFAM=1	SVTYPE=BND;POS=23147100;STRANDS=++:5;IMPRECISE;CIPOS=-10,289;CIEND=-10,436;CIPOS95=-2,95;CIEND95=-2,91;MATEID=543619_1;EVENT=543619;SECONDARY;SU=5;PE=5;SR=0;ALG=PROD;AF=3.419e-05;NSAMP=1;MSQ=4.6;AC=1;AN=29246;NFAM=1
chr1	23148731	23148774	chr1	23153581	23153623	122983	12194.0	+	-	BND	PASS	122983_1	N	N[chr1:23153604[	122983_2	N	]chr1:23148753]N	SVTYPE=BND;POS=23148753;STRANDS=+-:557;CIPOS=-22,21;CIEND=-22,20;CIPOS95=0,0;CIEND95=0,0;MATEID=122983_2;EVENT=122983;SU=557;PE=291;SR=266;ALG=PROD;AF=0.00106;NSAMP=31;MSQ=393.35;RECLASSIFIED;AC=31;AN=29246;NFAM=30	SVTYPE=BND;POS=23153604;STRANDS=+-:557;CIPOS=-22,20;CIEND=-22,21;CIPOS95=0,0;CIEND95=0,0;MATEID=122983_1;EVENT=122983;SECONDARY;SU=557;PE=291;SR=266;ALG=PROD;AF=0.00106;NSAMP=31;MSQ=393.35;RECLASSIFIED;AC=31;AN=29246;NFAM=30
chr1	23153092	23153111	chr1	23154938	23154947	455833	105.62	-	+	DUP	PASS	455833	N	<DUP>	.	.	.	SVTYPE=DUP;POS=23153102;SVLEN=1841;END=23154943;STRANDS=-+:14;CIPOS=-10,9;CIEND=-5,4;CIPOS95=0,0;CIEND95=0,0;SU=14;PE=7;SR=7;ALG=PROD;AF=3.419e-05;NSAMP=1;MSQ=105.33;AC=1;AN=29246;NFAM=1	.
chr1	23171080	23171097	chr8	53383510	53383527	15737	32609.4	-	+	BND	LOW	15737_1	N	]chr8:53383519]N	15737_2	N	N[chr1:23171090[	SVTYPE=BND;POS=23171090;STRANDS=-+:4;CIPOS=-9,8;CIEND=-9,8;CIPOS95=0,0;CIEND95=0,0;MATEID=15737_2;EVENT=15737;SU=4;PE=0;SR=4;ALG=PROD;AF=0.02496;NSAMP=686;MSQ=39.89;AC=730;AN=29246;NFAM=676	SVTYPE=BND;POS=53383519;STRANDS=-+:4;CIPOS=-9,8;CIEND=-9,8;CIPOS95=0,0;CIEND95=0,0;MATEID=15737_1;EVENT=15737;SECONDARY;SU=4;PE=0;SR=4;ALG=PROD;AF=0.02496;NSAMP=686;MSQ=39.89;AC=730;AN=29246;NFAM=676
chr1	23177262	23177313	chr1	23180075	23180126	455834	40.65	-	+	BND	LOW	455834_1	N	]chr1:23180101]N	455834_2	N	N[chr1:23177289[	SVTYPE=BND;POS=23177289;STRANDS=-+:14;CIPOS=-26,25;CIEND=-26,25;CIPOS95=0,0;CIEND95=0,0;MATEID=455834_2;EVENT=455834;SU=14;PE=2;SR=12;ALG=PROD;AF=6.839e-05;NSAMP=2;MSQ=20.32;RECLASSIFIED;AC=2;AN=29246;NFAM=2	SVTYPE=BND;POS=23180101;STRANDS=-+:14;CIPOS=-26,25;CIEND=-26,25;CIPOS95=0,0;CIEND95=0,0;MATEID=455834_1;EVENT=455834;SECONDARY;SU=14;PE=2;SR=12;ALG=PROD;AF=6.839e-05;NSAMP=2;MSQ=20.32;RECLASSIFIED;AC=2;AN=29246;NFAM=2
chr1	23178992	23179011	chr1	23181824	23181826	122985	818.39	+	-	DEL	PASS	122985	N	<DEL>	.	.	.	SVTYPE=DEL;POS=23179002;SVLEN=-2824;END=23181826;STRANDS=+-:30;CIPOS=-10,9;CIEND=-2,0;CIPOS95=0,0;CIEND95=0,0;SU=30;PE=18;SR=12;ALG=PROD;AF=3.419e-05;NSAMP=1;MSQ=818.39;AC=1;AN=29246;NFAM=1	.
chr1	23187977	23187994	chr2	223832175	223832192	8130	318.05	-	+	BND	LOW	8130_1	N	]chr2:223832184]N	8130_2	N	N[chr1:23187987[	SVTYPE=BND;POS=23187987;STRANDS=-+:4;CIPOS=-9,8;CIEND=-9,8;CIPOS95=0,0;CIEND95=0,0;MATEID=8130_2;EVENT=8130;SU=4;PE=0;SR=4;ALG=PROD;AF=0.0004445;NSAMP=13;MSQ=16.73;AC=13;AN=29246;NFAM=13	SVTYPE=BND;POS=223832184;STRANDS=-+:4;CIPOS=-9,8;CIEND=-9,8;CIPOS95=0,0;CIEND95=0,0;MATEID=8130_1;EVENT=8130;SECONDARY;SU=4;PE=0;SR=4;ALG=PROD;AF=0.0004445;NSAMP=13;MSQ=16.73;AC=13;AN=29246;NFAM=13
chr1	23187977	23187994	chr5	44344594	44344611	12096	2837.29	-	+	BND	LOW	12096_1	N	]chr5:44344603]N	12096_2	N	N[chr1:23187987[	SVTYPE=BND;POS=23187987;STRANDS=-+:82;CIPOS=-9,8;CIEND=-9,8;CIPOS95=0,0;CIEND95=0,0;MATEID=12096_2;EVENT=12096;SU=82;PE=0;SR=82;ALG=PROD;AF=0.003385;NSAMP=99;MSQ=17.9;AC=99;AN=29246;NFAM=99	SVTYPE=BND;POS=44344603;STRANDS=-+:82;CIPOS=-9,8;CIEND=-9,8;CIPOS95=0,0;CIEND95=0,0;MATEID=12096_1;EVENT=12096;SECONDARY;SU=82;PE=0;SR=82;ALG=PROD;AF=0.003385;NSAMP=99;MSQ=17.9;AC=99;AN=29246;NFAM=99
chr1	23187982	23187990	chr7	27264529	27264537	14383	2808.05	-	-	BND	LOW	14383_1	N	[chr7:27264534[N	14383_2	N	[chr1:23187987[N	SVTYPE=BND;POS=23187987;STRANDS=--:183;CIPOS=-4,4;CIEND=-4,4;CIPOS95=0,0;CIEND95=0,0;MATEID=14383_2;EVENT=14383;SU=183;PE=0;SR=183;ALG=PROD;AF=0.002735;NSAMP=80;MSQ=22.71;AC=80;AN=29246;NFAM=80	SVTYPE=BND;POS=27264534;STRANDS=--:183;CIPOS=-4,4;CIEND=-4,4;CIPOS95=0,0;CIEND95=0,0;MATEID=14383_1;EVENT=14383;SECONDARY;SU=183;PE=0;SR=183;ALG=PROD;AF=0.002735;NSAMP=80;MSQ=22.71;AC=80;AN=29246;NFAM=80
chr1	23189130	23189179	chr1	23189192	23189243	122986	425.63	+	-	BND	LOW	122986_1	N	N[chr1:23189219[	122986_2	N	]chr1:23189155]N	SVTYPE=BND;POS=23189155;STRANDS=+-:11;CIPOS=-25,24;CIEND=-26,25;CIPOS95=0,0;CIEND95=0,0;MATEID=122986_2;EVENT=122986;SU=11;PE=0;SR=11;ALG=PROD;AF=6.839e-05;NSAMP=2;MSQ=212.81;RECLASSIFIED;AC=2;AN=29246;NFAM=2	SVTYPE=BND;POS=23189219;STRANDS=+-:11;CIPOS=-26,25;CIEND=-25,24;CIPOS95=0,0;CIEND95=0,0;MATEID=122986_1;EVENT=122986;SECONDARY;SU=11;PE=0;SR=11;ALG=PROD;AF=6.839e-05;NSAMP=2;MSQ=212.81;RECLASSIFIED;AC=2;AN=29246;NFAM=2
chr1	23206238	23206252	chr1	23222193	23222212	122988	260.62	+	-	DEL	PASS	122988	N	<DEL>	.	.	.	SVTYPE=DEL;POS=23206243;SVLEN=-15960;END=23222203;STRANDS=+-:12;IMPRECISE;CIPOS=-5,9;CIEND=-10,9;CIPOS95=-1,1;CIEND95=-1,0;SU=12;PE=9;SR=3;ALG=PROD;AF=3.419e-05;NSAMP=1;MSQ=260.62;AC=1;AN=29246;NFAM=1	.
chr1	23213479	23213479	chr4	4411777	4411777	10614	72526.4	-	+	BND	LOW	10614_1	N	]chr4:4411777]N	10614_2	N	N[chr1:23213480[	SVTYPE=BND;POS=23213480;STRANDS=-+:3076;CIPOS=0,0;CIEND=0,0;CIPOS95=0,0;CIEND95=0,0;MATEID=10614_2;EVENT=10614;SU=3076;PE=0;SR=3076;ALG=PROD;AF=0.04835;NSAMP=1414;MSQ=36.89;AC=1414;AN=29246;NFAM=1391	SVTYPE=BND;POS=4411777;STRANDS=-+:3076;CIPOS=0,0;CIEND=0,0;CIPOS95=0,0;CIEND95=0,0;MATEID=10614_1;EVENT=10614;SECONDARY;SU=3076;PE=0;SR=3076;ALG=PROD;AF=0.04835;NSAMP=1414;MSQ=36.89;AC=1414;AN=29246;NFAM=1391
chr1	23218499	23218516	chr18	925860	925877	5614	839.8	-	-	BND	LOW	5614_1	N	[chr18:925870[N	5614_2	N	[chr1:23218509[N	SVTYPE=BND;POS=23218509;STRANDS=--:4;CIPOS=-9,8;CIEND=-9,8;CIPOS95=0,0;CIEND95=0,0;MATEID=5614_2;EVENT=5614;SU=4;PE=0;SR=4;ALG=PROD;AF=0.001265;NSAMP=37;MSQ=17.64;AC=37;AN=29246;NFAM=37	SVTYPE=BND;POS=925870;STRANDS=--:4;CIPOS=-9,8;CIEND=-9,8;CIPOS95=0,0;CIEND95=0,0;MATEID=5614_1;EVENT=5614;SECONDARY;SU=4;PE=0;SR=4;ALG=PROD;AF=0.001265;NSAMP=37;MSQ=17.64;AC=37;AN=29246;NFAM=37
chr1	23222724	23222743	chr1	23224497	23224501	122989	383.61	+	-	DEL	PASS	122989	N	<DEL>	.	.	.	SVTYPE=DEL;POS=23222734;SVLEN=-1766;END=23224500;STRANDS=+-:19;CIPOS=-10,9;CIEND=-3,1;CIPOS95=0,0;CIEND95=0,0;SU=19;PE=10;SR=9;ALG=PROD;AF=3.419e-05;NSAMP=1;MSQ=383.61;AC=1;AN=29246;NFAM=1	.
chr1	23228641	23228656	chr7	112550045	112550060	15039	3181.86	-	-	BND	LOW	15039_1	N	[chr7:112550055[N	15039_2	N	[chr1:23228651[N	SVTYPE=BND;POS=23228651;STRANDS=--:37;IMPRECISE;CIPOS=-9,6;CIEND=-9,6;CIPOS95=-1,1;CIEND95=-1,1;MATEID=15039_2;EVENT=15039;SU=37;PE=0;SR=37;ALG=PROD;AF=0.005061;NSAMP=135;MSQ=19.81;AC=148;AN=29246;NFAM=134	SVTYPE=BND;POS=112550055;STRANDS=--:37;IMPRECISE;CIPOS=-9,6;CIEND=-9,6;CIPOS95=-1,1;CIEND95=-1,1;MATEID=15039_1;EVENT=15039;SECONDARY;SU=37;PE=0;SR=37;ALG=PROD;AF=0.005061;NSAMP=135;MSQ=19.81;AC=148;AN=29246;NFAM=134
chr1	23231696	23231993	chr1	23240089	23240447	122990	173.77	+	-	DEL	PASS	122990	N	<DEL>	.	.	.	SVTYPE=DEL;POS=23231706;SVLEN=-8732;END=23240438;STRANDS=+-:9;IMPRECISE;CIPOS=-10,287;CIEND=-349,9;CIPOS95=-2,73;CIEND95=-83,2;SU=9;PE=9;SR=0;ALG=PROD;AF=3.419e-05;NSAMP=1;MSQ=173.77;AC=1;AN=29246;NFAM=1	.
chr1	23234782	23234986	chr1	23235595	23236021	122991	575.48	+	-	DEL	PASS	122991	N	<DEL>	.	.	.	SVTYPE=DEL;POS=23234790;SVLEN=-1222;END=23236012;STRANDS=+-:19;IMPRECISE;CIPOS=-8,196;CIEND=-417,9;CIPOS95=0,38;CIEND95=-43,0;SU=19;PE=19;SR=0;ALG=PROD;AF=3.419e-05;NSAMP=1;MSQ=575.48;AC=1;AN=29246;NFAM=1	.
chr1	23237321	23237361	chr1	23239394	23239433	122992	1593.48	+	-	DEL	PASS	122992	N	<DEL>	.	.	.	SVTYPE=DEL;POS=23237332;SVLEN=-2092;END=23239424;STRANDS=+-:73;IMPRECISE;CIPOS=-11,29;CIEND=-30,9;CIPOS95=-1,1;CIEND95=-1,1;SU=73;PE=70;SR=3;ALG=PROD;AF=6.839e-05;NSAMP=2;MSQ=268.07;AC=2;AN=29246;NFAM=2	.
chr1	23250440	23250499	chr1	26808716	26808767	543621	466.82	+	+	BND	LOW	543621_1	N	N]chr1:26808742]	543621_2	N	N]chr1:23250470]	SVTYPE=BND;POS=23250470;STRANDS=++:37;CIPOS=-30,29;CIEND=-26,25;CIPOS95=0,0;CIEND95=0,0;MATEID=543621_2;EVENT=543621;SU=37;PE=26;SR=11;ALG=PROD;AF=3.419e-05;NSAMP=1;MSQ=167.5;AC=1;AN=29246;NFAM=1	SVTYPE=BND;POS=26808742;STRANDS=++:37;CIPOS=-26,25;CIEND=-30,29;CIPOS95=0,0;CIEND95=0,0;MATEID=543621_1;EVENT=543621;SECONDARY;SU=37;PE=26;SR=11;ALG=PROD;AF=3.419e-05;NSAMP=1;MSQ=167.5;AC=1;AN=29246;NFAM=1
chr1	23250628	23250875	chr1	23273064	23273328	455837	850.34	-	+	DUP	PASS	455837	N	<DUP>	.	.	.	SVTYPE=DUP;POS=23250866;SVLEN=22226;END=23273092;STRANDS=-+:97;IMPRECISE;CIPOS=-238,9;CIEND=-28,236;CIPOS95=-13,9;CIEND95=-9,9;SU=97;PE=97;SR=0;ALG=PROD;AF=0.0002052;NSAMP=6;MSQ=140.56;AC=6;AN=29246;NFAM=3	.
chr1	23254253	23254619	chr3	106109428	106110059	10010	146.78	+	-	BND	LOW	10010_1	N	N[chr3:106110011[	10010_2	N	]chr1:23254303]N	SVTYPE=BND;POS=23254303;STRANDS=+-:9;IMPRECISE;CIPOS=-50,316;CIEND=-582,49;CIPOS95=-50,69;CIEND95=-143,49;MATEID=10010_2;EVENT=10010;SU=9;PE=9;SR=0;ALG=PROD;AF=3.419e-05;NSAMP=1;MSQ=146.78;AC=1;AN=29246;NFAM=1	SVTYPE=BND;POS=106110011;STRANDS=+-:9;IMPRECISE;CIPOS=-582,49;CIEND=-50,316;CIPOS95=-143,49;CIEND95=-50,69;MATEID=10010_1;EVENT=10010;SECONDARY;SU=9;PE=9;SR=0;ALG=PROD;AF=3.419e-05;NSAMP=1;MSQ=146.78;AC=1;AN=29246;NFAM=1
chr1	23254323	23254370	chr1	23259144	23259191	122994	868.85	+	-	DEL	PASS	122994	N	<DEL>	.	.	.	SVTYPE=DEL;POS=23254347;SVLEN=-4822;END=23259169;STRANDS=+-:40;CIPOS=-24,23;CIEND=-25,22;CIPOS95=0,0;CIEND95=0,0;SU=40;PE=24;SR=16;ALG=PROD;AF=0.0001026;NSAMP=3;MSQ=289.62;AC=3;AN=29246;NFAM=3	.
chr1	23259020	23259039	chr1	23259295	23259314	122995	739.33	+	-	BND	LOW	122995_1	N	N[chr1:23259306[	122995_2	N	]chr1:23259030]N	SVTYPE=BND;POS=23259030;STRANDS=+-:5;CIPOS=-10,9;CIEND=-10,9;CIPOS95=0,0;CIEND95=0,0;MATEID=122995_2;EVENT=122995;SU=5;PE=0;SR=5;ALG=PROD;AF=0.0002393;NSAMP=7;MSQ=35.81;RECLASSIFIED;AC=7;AN=29246;NFAM=7	SVTYPE=BND;POS=23259306;STRANDS=+-:5;CIPOS=-10,9;CIEND=-10,9;CIPOS95=0,0;CIEND95=0,0;MATEID=122995_1;EVENT=122995;SECONDARY;SU=5;PE=0;SR=5;ALG=PROD;AF=0.0002393;NSAMP=7;MSQ=35.81;RECLASSIFIED;AC=7;AN=29246;NFAM=7
chr1	23259277	23259334	chr3	142894059	142894116	10243	79.94	-	-	BND	LOW	10243_1	N	[chr3:142894089[N	10243_2	N	[chr1:23259307[N	SVTYPE=BND;POS=23259307;STRANDS=--:9;CIPOS=-29,28;CIEND=-29,28;CIPOS95=0,0;CIEND95=0,0;MATEID=10243_2;EVENT=10243;SU=9;PE=0;SR=9;ALG=PROD;AF=6.839e-05;NSAMP=2;MSQ=39.09;AC=2;AN=29246;NFAM=2	SVTYPE=BND;POS=142894089;STRANDS=--:9;CIPOS=-29,28;CIEND=-29,28;CIPOS95=0,0;CIEND95=0,0;MATEID=10243_1;EVENT=10243;SECONDARY;SU=9;PE=0;SR=9;ALG=PROD;AF=6.839e-05;NSAMP=2;MSQ=39.09;AC=2;AN=29246;NFAM=2
chr1	23260951	23260963	chr1	23264953	23264972	122996	347.6	+	-	DEL	PASS	122996	N	<DEL>	.	.	.	SVTYPE=DEL;POS=23260956;SVLEN=-4007;END=23264963;STRANDS=+-:15;CIPOS=-5,7;CIEND=-10,9;CIPOS95=0,0;CIEND95=0,0;SU=15;PE=11;SR=4;ALG=PROD;AF=3.419e-05;NSAMP=1;MSQ=347.6;AC=1;AN=29246;NFAM=1	.
chr1	23264283	23264297	chr1	223542837	223542854	122997	1051.55	+	-	BND	LOW	122997_1	N	N[chr1:223542847[	122997_2	N	]chr1:23264289]N	SVTYPE=BND;POS=23264289;STRANDS=+-:4;IMPRECISE;CIPOS=-6,8;CIEND=-9,8;CIPOS95=-1,4;CIEND95=0,0;MATEID=122997_2;EVENT=122997;SU=4;PE=0;SR=4;ALG=PROD;AF=0.001334;NSAMP=39;MSQ=21.88;RECLASSIFIED;AC=39;AN=29246;NFAM=39	SVTYPE=BND;POS=223542847;STRANDS=+-:4;IMPRECISE;CIPOS=-9,8;CIEND=-6,8;CIPOS95=0,0;CIEND95=-1,4;MATEID=122997_1;EVENT=122997;SECONDARY;SU=4;PE=0;SR=4;ALG=PROD;AF=0.001334;NSAMP=39;MSQ=21.88;RECLASSIFIED;AC=39;AN=29246;NFAM=39
chr1	23264633	23264652	chr1	23264721	23264725	122998	449.62	+	-	BND	PASS	122998_1	N	N[chr1:23264725[	122998_2	N	]chr1:23264643]N	SVTYPE=BND;POS=23264643;STRANDS=+-:15;CIPOS=-10,9;CIEND=-3,1;CIPOS95=0,0;CIEND95=0,0;MATEID=122998_2;EVENT=122998;SU=15;PE=0;SR=15;ALG=PROD;AF=3.419e-05;NSAMP=1;MSQ=449.62;RECLASSIFIED;AC=1;AN=29246;NFAM=1	SVTYPE=BND;POS=23264725;STRANDS=+-:15;CIPOS=-3,1;CIEND=-10,9;CIPOS95=0,0;CIEND95=0,0;MATEID=122998_1;EVENT=122998;SECONDARY;SU=15;PE=0;SR=15;ALG=PROD;AF=3.419e-05;NSAMP=1;MSQ=449.62;RECLASSIFIED;AC=1;AN=29246;NFAM=1
chr1	23276871	23277282	chr13	19897753	19898343	2647	10009.3	-	-	BND	LOW	2647_1	N	[chr13:19898335[N	2647_2	N	[chr1:23277273[N	SVTYPE=BND;POS=23277273;STRANDS=--:24;IMPRECISE;CIPOS=-401,10;CIEND=-581,9;CIPOS95=-57,10;CIEND95=-135,9;MATEID=2647_2;EVENT=2647;SU=24;PE=24;SR=0;ALG=PROD;AF=0.01228;NSAMP=359;MSQ=20.18;AC=359;AN=29246;NFAM=357	SVTYPE=BND;POS=19898335;STRANDS=--:24;IMPRECISE;CIPOS=-581,9;CIEND=-401,10;CIPOS95=-135,9;CIEND95=-57,10;MATEID=2647_1;EVENT=2647;SECONDARY;SU=24;PE=24;SR=0;ALG=PROD;AF=0.01228;NSAMP=359;MSQ=20.18;AC=359;AN=29246;NFAM=357
chr1	23293508	23293565	chr1	23293762	23293819	123000	544.41	+	-	BND	LOW	123000_1	N	N[chr1:23293792[	123000_2	N	]chr1:23293537]N	SVTYPE=BND;POS=23293537;STRANDS=+-:9;CIPOS=-29,28;CIEND=-29,28;CIPOS95=0,0;CIEND95=0,0;MATEID=123000_2;EVENT=123000;SU=9;PE=0;SR=9;ALG=PROD;AF=0.0005471;NSAMP=16;MSQ=33.13;RECLASSIFIED;AC=16;AN=29246;NFAM=16	SVTYPE=BND;POS=23293792;STRANDS=+-:9;CIPOS=-29,28;CIEND=-29,28;CIPOS95=0,0;CIEND95=0,0;MATEID=123000_1;EVENT=123000;SECONDARY;SU=9;PE=0;SR=9;ALG=PROD;AF=0.0005471;NSAMP=16;MSQ=33.13;RECLASSIFIED;AC=16;AN=29246;NFAM=16
chr1	23298387	23298406	chr1	23298626	23298645	123001	181.46	+	-	DEL	PASS	123001	N	<DEL>	.	.	.	SVTYPE=DEL;POS=23298397;SVLEN=-239;END=23298636;STRANDS=+-:5;CIPOS=-10,9;CIEND=-10,9;CIPOS95=0,0;CIEND95=0,0;SU=5;PE=0;SR=5;ALG=PROD;AF=0.0001026;NSAMP=3;MSQ=57.87;AC=3;AN=29246;NFAM=3	.
chr1	23306588	23306644	chr1	23306766	23306792	543624	135.26	+	+	INV	LOW	543624	N	<INV>	.	.	.	SVTYPE=INV;POS=23306644;SVLEN=139;END=23306783;STRANDS=++:1,--:3;IMPRECISE;CIPOS=-56,0;CIEND=-17,9;CIPOS95=-46,0;CIEND95=-17,0;SU=4;PE=4;SR=0;ALG=PROD;AF=0.0001026;NSAMP=3;MSQ=26.08;AC=3;AN=29246;NFAM=3	.
chr1	23334903	23334981	chr1	23335904	23336105	543625	81.53	+	+	INV	LOW	543625	N	<INV>	.	.	.	SVTYPE=INV;POS=23334933;SVLEN=1103;END=23336036;STRANDS=++:2,--:4;IMPRECISE;CIPOS=-30,48;CIEND=-132,69;CIPOS95=-23,23;CIEND95=-84,69;SU=6;PE=6;SR=0;ALG=PROD;AF=0.0001026;NSAMP=3;MSQ=26.96;RETAINED;AC=3;AN=29246;NFAM=3	.
chr1	23343076	23343090	chr1	23346435	23346442	123002	284.48	+	-	DEL	PASS	123002	N	<DEL>	.	.	.	SVTYPE=DEL;POS=23343086;SVLEN=-3354;END=23346440;STRANDS=+-:17;CIPOS=-10,4;CIEND=-5,2;CIPOS95=0,0;CIEND95=0,0;SU=17;PE=9;SR=8;ALG=PROD;AF=3.419e-05;NSAMP=1;MSQ=284.48;AC=1;AN=29246;NFAM=1	.
chr1	23346250	23346258	chr1	23348178	23348186	123003	368.58	+	-	DEL	PASS	123003	N	<DEL>	.	.	.	SVTYPE=DEL;POS=23346254;SVLEN=-1930;END=23348184;STRANDS=+-:18;CIPOS=-4,4;CIEND=-6,2;CIPOS95=0,0;CIEND95=0,0;SU=18;PE=12;SR=6;ALG=PROD;AF=3.419e-05;NSAMP=1;MSQ=368.58;AC=1;AN=29246;NFAM=1	.
chr1	23348062	23348540	chr20	5605635	5606097	8356	268.14	-	+	BND	LOW	8356_1	N	]chr20:5605645]N	8356_2	N	N[chr1:23348532[	SVTYPE=BND;POS=23348532;STRANDS=-+:4;IMPRECISE;CIPOS=-469,9;CIEND=-10,452;CIPOS95=-164,1;CIEND95=-1,153;MATEID=8356_2;EVENT=8356;SU=4;PE=4;SR=0;ALG=PROD;AF=0.0004103;NSAMP=12;MSQ=20.63;AC=12;AN=29246;NFAM=12	SVTYPE=BND;POS=5605645;STRANDS=-+:4;IMPRECISE;CIPOS=-10,452;CIEND=-469,9;CIPOS95=-1,153;CIEND95=-164,1;MATEID=8356_1;EVENT=8356;SECONDARY;SU=4;PE=4;SR=0;ALG=PROD;AF=0.0004103;NSAMP=12;MSQ=20.63;AC=12;AN=29246;NFAM=12
chr1	23350703	23350897	chr1	23353823	23354014	123004	1844.65	+	-	DEL	PASS	123004	N	<DEL>	.	.	.	SVTYPE=DEL;POS=23350733;SVLEN=-3244;END=23353977;STRANDS=+-:75;IMPRECISE;CIPOS=-30,164;CIEND=-154,37;CIPOS95=-9,9;CIEND95=-8,8;SU=75;PE=75;SR=0;ALG=PROD;AF=0.0001368;NSAMP=3;MSQ=508.95;AC=4;AN=29246;NFAM=3	.
chr1	23353751	23353770	chr1	23354026	23354045	123005	141.8	+	-	BND	LOW	123005_1	N	N[chr1:23354037[	123005_2	N	]chr1:23353761]N	SVTYPE=BND;POS=23353761;STRANDS=+-:5;CIPOS=-10,9;CIEND=-10,9;CIPOS95=0,0;CIEND95=0,0;MATEID=123005_2;EVENT=123005;SU=5;PE=0;SR=5;ALG=PROD;AF=3.419e-05;NSAMP=1;MSQ=14.85;RECLASSIFIED;AC=1;AN=29246;NFAM=1	SVTYPE=BND;POS=23354037;STRANDS=+-:5;CIPOS=-10,9;CIEND=-10,9;CIPOS95=0,0;CIEND95=0,0;MATEID=123005_1;EVENT=123005;SECONDARY;SU=5;PE=0;SR=5;ALG=PROD;AF=3.419e-05;NSAMP=1;MSQ=14.85;RECLASSIFIED;AC=1;AN=29246;NFAM=1
chr1	23353994	23354001	chr8	30602122	30602129	15640	141.69	-	+	BND	LOW	15640_1	N	]chr8:30602126]N	15640_2	N	N[chr1:23353999[	SVTYPE=BND;POS=23353999;STRANDS=-+:9;CIPOS=-4,3;CIEND=-4,3;CIPOS95=0,0;CIEND95=0,0;MATEID=15640_2;EVENT=15640;SU=9;PE=0;SR=9;ALG=PROD;AF=3.419e-05;NSAMP=1;MSQ=140.77;AC=1;AN=29246;NFAM=1	SVTYPE=BND;POS=30602126;STRANDS=-+:9;CIPOS=-4,3;CIEND=-4,3;CIPOS95=0,0;CIEND95=0,0;MATEID=15640_1;EVENT=15640;SECONDARY;SU=9;PE=0;SR=9;ALG=PROD;AF=3.419e-05;NSAMP=1;MSQ=140.77;AC=1;AN=29246;NFAM=1
chr1	23354848	23354905	chr1	23355123	23355180	123006	85.76	+	-	BND	LOW	123006_1	N	N[chr1:23355153[	123006_2	N	]chr1:23354877]N	SVTYPE=BND;POS=23354877;STRANDS=+-:8;CIPOS=-29,28;CIEND=-29,28;CIPOS95=0,0;CIEND95=0,0;MATEID=123006_2;EVENT=123006;SU=8;PE=0;SR=8;ALG=PROD;AF=0.000171;NSAMP=5;MSQ=6.95;RECLASSIFIED;AC=5;AN=29246;NFAM=5	SVTYPE=BND;POS=23355153;STRANDS=+-:8;CIPOS=-29,28;CIEND=-29,28;CIPOS95=0,0;CIEND95=0,0;MATEID=123006_1;EVENT=123006;SECONDARY;SU=8;PE=0;SR=8;ALG=PROD;AF=0.000171;NSAMP=5;MSQ=6.95;RECLASSIFIED;AC=5;AN=29246;NFAM=5
chr1	23355019	23355036	chr1	23355283	23355300	123007	68.3	+	-	BND	LOW	123007_1	N	N[chr1:23355293[	123007_2	N	]chr1:23355028]N	SVTYPE=BND;POS=23355028;STRANDS=+-:4;IMPRECISE;CIPOS=-9,8;CIEND=-9,8;CIPOS95=0,1;CIEND95=0,0;MATEID=123007_2;EVENT=123007;SU=4;PE=0;SR=4;ALG=PROD;AF=3.419e-05;NSAMP=1;MSQ=17.91;RECLASSIFIED;AC=1;AN=29246;NFAM=1	SVTYPE=BND;POS=23355293;STRANDS=+-:4;IMPRECISE;CIPOS=-9,8;CIEND=-9,8;CIPOS95=0,0;CIEND95=0,1;MATEID=123007_1;EVENT=123007;SECONDARY;SU=4;PE=0;SR=4;ALG=PROD;AF=3.419e-05;NSAMP=1;MSQ=17.91;RECLASSIFIED;AC=1;AN=29246;NFAM=1
chr1	23357636	23357677	chr1	23357787	23357845	123008	433.3	+	-	DEL	PASS	123008	N	<DEL>	.	.	.	SVTYPE=DEL;POS=23357657;SVLEN=-159;END=23357816;STRANDS=+-:26;CIPOS=-21,20;CIEND=-29,29;CIPOS95=0,0;CIEND95=0,0;SU=26;PE=0;SR=26;ALG=PROD;AF=3.419e-05;NSAMP=1;MSQ=4.68;AC=1;AN=29246;NFAM=1	.
chr1	23361670	23361719	chr1	23361730	23361779	123009	449.71	+	-	BND	LOW	123009_1	N	N[chr1:23361756[	123009_2	N	]chr1:23361695]N	SVTYPE=BND;POS=23361695;STRANDS=+-:13;CIPOS=-25,24;CIEND=-25,24;CIPOS95=0,0;CIEND95=0,0;MATEID=123009_2;EVENT=123009;SU=13;PE=0;SR=13;ALG=PROD;AF=6.839e-05;NSAMP=2;MSQ=224.84;RECLASSIFIED;AC=2;AN=29246;NFAM=2	SVTYPE=BND;POS=23361756;STRANDS=+-:13;CIPOS=-25,24;CIEND=-25,24;CIPOS95=0,0;CIEND95=0,0;MATEID=123009_1;EVENT=123009;SECONDARY;SU=13;PE=0;SR=13;ALG=PROD;AF=6.839e-05;NSAMP=2;MSQ=224.84;RECLASSIFIED;AC=2;AN=29246;NFAM=2
chr1	23362123	23362174	chr1	23362426	23362471	123010	156.37	+	-	BND	LOW	123010_1	N	N[chr1:23362452[	123010_2	N	]chr1:23362149]N	SVTYPE=BND;POS=23362149;STRANDS=+-:15;CIPOS=-26,25;CIEND=-25,20;CIPOS95=0,0;CIEND95=0,0;MATEID=123010_2;EVENT=123010;SU=15;PE=0;SR=15;ALG=PROD;AF=0.000171;NSAMP=5;MSQ=14.65;RECLASSIFIED;AC=5;AN=29246;NFAM=5	SVTYPE=BND;POS=23362452;STRANDS=+-:15;CIPOS=-25,20;CIEND=-26,25;CIPOS95=0,0;CIEND95=0,0;MATEID=123010_1;EVENT=123010;SECONDARY;SU=15;PE=0;SR=15;ALG=PROD;AF=0.000171;NSAMP=5;MSQ=14.65;RECLASSIFIED;AC=5;AN=29246;NFAM=5
chr1	23362277	23362288	chr1	23362582	23362597	123011	359.81	+	-	BND	LOW	123011_1	N	N[chr1:23362590[	123011_2	N	]chr1:23362283]N	SVTYPE=BND;POS=23362283;STRANDS=+-:51;CIPOS=-6,5;CIEND=-7,8;CIPOS95=0,0;CIEND95=0,0;MATEID=123011_2;EVENT=123011;SU=51;PE=0;SR=51;ALG=PROD;AF=0.0004103;NSAMP=12;MSQ=21.38;RECLASSIFIED;AC=12;AN=29246;NFAM=12	SVTYPE=BND;POS=23362590;STRANDS=+-:51;CIPOS=-7,8;CIEND=-6,5;CIPOS95=0,0;CIEND95=0,0;MATEID=123011_1;EVENT=123011;SECONDARY;SU=51;PE=0;SR=51;ALG=PROD;AF=0.0004103;NSAMP=12;MSQ=21.38;RECLASSIFIED;AC=12;AN=29246;NFAM=12
chr1	23368905	23368988	chr19	52440204	52440303	6605	22.98	-	-	BND	LOW	6605_1	N	[chr19:52440255[N	6605_2	N	[chr1:23368949[N	SVTYPE=BND;POS=23368949;STRANDS=--:21;CIPOS=-43,40;CIEND=-50,49;CIPOS95=0,0;CIEND95=0,0;MATEID=6605_2;EVENT=6605;SU=21;PE=10;SR=11;ALG=PROD;AF=3.419e-05;NSAMP=1;MSQ=22.98;AC=1;AN=29246;NFAM=1	SVTYPE=BND;POS=52440255;STRANDS=--:21;CIPOS=-50,49;CIEND=-43,40;CIPOS95=0,0;CIEND95=0,0;MATEID=6605_1;EVENT=6605;SECONDARY;SU=21;PE=10;SR=11;ALG=PROD;AF=3.419e-05;NSAMP=1;MSQ=22.98;AC=1;AN=29246;NFAM=1
chr1	23369142	23369161	chr1	23371131	23371146	123012	490.61	+	-	BND	PASS	123012_1	N	N[chr1:23371138[	123012_2	N	]chr1:23369152]N	SVTYPE=BND;POS=23369152;STRANDS=+-:33;CIPOS=-10,9;CIEND=-6,9;CIPOS95=0,0;CIEND95=0,0;MATEID=123012_2;EVENT=123012;SU=33;PE=19;SR=14;ALG=PROD;AF=3.419e-05;NSAMP=1;MSQ=490.61;RECLASSIFIED;AC=1;AN=29246;NFAM=1	SVTYPE=BND;POS=23371138;STRANDS=+-:33;CIPOS=-6,9;CIEND=-10,9;CIPOS95=0,0;CIEND95=0,0;MATEID=123012_1;EVENT=123012;SECONDARY;SU=33;PE=19;SR=14;ALG=PROD;AF=3.419e-05;NSAMP=1;MSQ=490.61;RECLASSIFIED;AC=1;AN=29246;NFAM=1
chr1	23371732	23372069	chr19	52440221	52440610	6606	107.13	+	+	BND	LOW	6606_1	N	N]chr19:52440268]	6606_2	N	N]chr1:23371782]	SVTYPE=BND;POS=23371782;STRANDS=++:17;IMPRECISE;CIPOS=-50,287;CIEND=-47,342;CIPOS95=-50,57;CIEND95=-47,66;MATEID=6606_2;EVENT=6606;SU=17;PE=17;SR=0;ALG=PROD;AF=3.419e-05;NSAMP=1;MSQ=107.13;AC=1;AN=29246;NFAM=1	SVTYPE=BND;POS=52440268;STRANDS=++:17;IMPRECISE;CIPOS=-47,342;CIEND=-50,287;CIPOS95=-47,66;CIEND95=-50,57;MATEID=6606_1;EVENT=6606;SECONDARY;SU=17;PE=17;SR=0;ALG=PROD;AF=3.419e-05;NSAMP=1;MSQ=107.13;AC=1;AN=29246;NFAM=1
chr1	23378032	23378051	chr1	23394880	23394899	455838	216.5	-	+	DUP	PASS	455838	N	<DUP>	.	.	.	SVTYPE=DUP;POS=23378042;SVLEN=16848;END=23394890;STRANDS=-+:22;CIPOS=-10,9;CIEND=-10,9;CIPOS95=0,0;CIEND95=0,0;SU=22;PE=14;SR=8;ALG=PROD;AF=3.419e-05;NSAMP=1;MSQ=216.01;AC=1;AN=29246;NFAM=1	.
chr1	23386714	23386731	chr1	203819536	203819553	455839	16778.0	-	+	BND	LOW	455839_1	N	]chr1:203819546]N	455839_2	N	N[chr1:23386724[	SVTYPE=BND;POS=23386724;STRANDS=-+:4;IMPRECISE;CIPOS=-9,8;CIEND=-10,7;CIPOS95=0,0;CIEND95=-2,0;MATEID=455839_2;EVENT=455839;SU=4;PE=0;SR=4;ALG=PROD;AF=0.0331;NSAMP=623;MSQ=15.65;RECLASSIFIED;AC=968;AN=29246;NFAM=620	SVTYPE=BND;POS=203819546;STRANDS=-+:4;IMPRECISE;CIPOS=-10,7;CIEND=-9,8;CIPOS95=-2,0;CIEND95=0,0;MATEID=455839_1;EVENT=455839;SECONDARY;SU=4;PE=0;SR=4;ALG=PROD;AF=0.0331;NSAMP=623;MSQ=15.65;RECLASSIFIED;AC=968;AN=29246;NFAM=620
chr1	23387052	23387071	chr1	23392419	23392438	123013	595.96	+	-	DEL	PASS	123013	N	<DEL>	.	.	.	SVTYPE=DEL;POS=23387062;SVLEN=-5367;END=23392429;STRANDS=+-:4;IMPRECISE;CIPOS=-10,9;CIEND=-10,9;CIPOS95=-1,1;CIEND95=-1,1;SU=4;PE=2;SR=2;ALG=PROD;AF=6.839e-05;NSAMP=2;MSQ=181.13;AC=2;AN=29246;NFAM=2	.
chr1	23389234	23389253	chr1	23390186	23390197	123014	428.64	+	-	DEL	PASS	123014	N	<DEL>	.	.	.	SVTYPE=DEL;POS=23389244;SVLEN=-950;END=23390194;STRANDS=+-:17;CIPOS=-10,9;CIEND=-8,3;CIPOS95=0,0;CIEND95=0,0;SU=17;PE=13;SR=4;ALG=PROD;AF=3.419e-05;NSAMP=1;MSQ=428.64;AC=1;AN=29246;NFAM=1	.
chr1	23389316	23389549	chr1	23390423	23390678	455840	1084.58	-	+	BND	LOW	455840_1	N	]chr1:23390463]N	455840_2	N	N[chr1:23389536[	SVTYPE=BND;POS=23389536;STRANDS=-+:131;IMPRECISE;CIPOS=-219,14;CIEND=-40,215;CIPOS95=-7,7;CIEND95=-6,6;MATEID=455840_2;EVENT=455840;SU=131;PE=131;SR=0;ALG=PROD;AF=0.0002393;NSAMP=7;MSQ=33.59;RECLASSIFIED;AC=7;AN=29246;NFAM=7	SVTYPE=BND;POS=23390463;STRANDS=-+:131;IMPRECISE;CIPOS=-40,215;CIEND=-219,14;CIPOS95=-6,6;CIEND95=-7,7;MATEID=455840_1;EVENT=455840;SECONDARY;SU=131;PE=131;SR=0;ALG=PROD;AF=0.0002393;NSAMP=7;MSQ=33.59;RECLASSIFIED;AC=7;AN=29246;NFAM=7
chr1	23391596	23392496	chr1	23392600	23393498	455842	7.51032e+06	-	+	BND	PASS	455842_1	N	]chr1:23392693]N	455842_2	N	N[chr1:23392340[	SVTYPE=BND;POS=23392340;STRANDS=-+:12404;IMPRECISE;CIPOS=-743,157;CIEND=-93,805;CIPOS95=-133,133;CIEND95=-93,188;MATEID=455842_2;EVENT=455842;SU=12404;PE=11579;SR=825;ALG=SUM;AF=0.5013;NSAMP=14442;MSQ=329.6;RETAINED;RECLASSIFIED;AC=14660;AN=29246;NFAM=13329	SVTYPE=BND;POS=23392693;STRANDS=-+:12404;IMPRECISE;CIPOS=-93,805;CIEND=-743,157;CIPOS95=-93,188;CIEND95=-133,133;MATEID=455842_1;EVENT=455842;SECONDARY;SU=12404;PE=11579;SR=825;ALG=SUM;AF=0.5013;NSAMP=14442;MSQ=329.6;RETAINED;RECLASSIFIED;AC=14660;AN=29246;NFAM=13329
chr1	23400353	23400358	chr1	23401705	23401724	123016	527.45	+	-	DEL	PASS	123016	N	<DEL>	.	.	.	SVTYPE=DEL;POS=23400356;SVLEN=-1359;END=23401715;STRANDS=+-:24;CIPOS=-3,2;CIEND=-10,9;CIPOS95=0,0;CIEND95=0,0;SU=24;PE=15;SR=9;ALG=PROD;AF=3.419e-05;NSAMP=1;MSQ=527.45;AC=1;AN=29246;NFAM=1	.
chr1	23404654	23404713	chr1	23405331	23405384	455848	202.89	-	+	BND	LOW	455848_1	N	]chr1:23405357]N	455848_2	N	N[chr1:23404685[	SVTYPE=BND;POS=23404685;STRANDS=-+:29;CIPOS=-30,29;CIEND=-26,27;CIPOS95=0,0;CIEND95=0,0;MATEID=455848_2;EVENT=455848;SU=29;PE=22;SR=7;ALG=PROD;AF=6.839e-05;NSAMP=2;MSQ=101.24;RECLASSIFIED;AC=2;AN=29246;NFAM=2	SVTYPE=BND;POS=23405357;STRANDS=-+:29;CIPOS=-26,27;CIEND=-30,29;CIPOS95=0,0;CIEND95=0,0;MATEID=455848_1;EVENT=455848;SECONDARY;SU=29;PE=22;SR=7;ALG=PROD;AF=6.839e-05;NSAMP=2;MSQ=101.24;RECLASSIFIED;AC=2;AN=29246;NFAM=2
chr1	23407862	23408176	chr1	23414373	23414577	455849	57.47	-	+	DUP	PASS	455849	N	<DUP>	.	.	.	SVTYPE=DUP;POS=23408167;SVLEN=6216;END=23414383;STRANDS=-+:9;IMPRECISE;CIPOS=-305,9;CIEND=-10,194;CIPOS95=-63,2;CIEND95=-2,70;SU=9;PE=9;SR=0;ALG=PROD;AF=3.419e-05;NSAMP=1;MSQ=55.09;AC=1;AN=29246;NFAM=1	.
chr1	23409709	23409759	chr1	23411177	23411234	123017	42918.6	+	-	DEL	PASS	123017	N	<DEL>	.	.	.	SVTYPE=DEL;POS=23409718;SVLEN=-1507;END=23411225;STRANDS=+-:2183;CIPOS=-9,41;CIEND=-48,9;CIPOS95=0,0;CIEND95=0,0;SU=2183;PE=2183;SR=0;ALG=PROD;AF=0.000889;NSAMP=25;MSQ=234.23;AC=26;AN=29246;NFAM=23	.
chr1	23411205	23411222	chr1	23432020	23432039	123018	362.7	+	-	DEL	PASS	123018	N	<DEL>	.	.	.	SVTYPE=DEL;POS=23411213;SVLEN=-20817;END=23432030;STRANDS=+-:14;IMPRECISE;CIPOS=-8,9;CIEND=-10,9;CIPOS95=-1,2;CIEND95=-3,1;SU=14;PE=13;SR=1;ALG=PROD;AF=3.419e-05;NSAMP=1;MSQ=362.7;AC=1;AN=29246;NFAM=1	.
chr1	23413976	23413995	chrX	53749073	53749092	17525	900.09	-	-	BND	LOW	17525_1	N	[chrX:53749084[N	17525_2	N	[chr1:23413987[N	SVTYPE=BND;POS=23413987;STRANDS=--:5;CIPOS=-10,9;CIEND=-10,9;CIPOS95=0,0;CIEND95=0,0;MATEID=17525_2;EVENT=17525;SU=5;PE=0;SR=5;ALG=PROD;AF=0.001197;NSAMP=35;MSQ=21.76;AC=35;AN=29246;NFAM=35	SVTYPE=BND;POS=53749084;STRANDS=--:5;CIPOS=-10,9;CIEND=-10,9;CIPOS95=0,0;CIEND95=0,0;MATEID=17525_1;EVENT=17525;SECONDARY;SU=5;PE=0;SR=5;ALG=PROD;AF=0.001197;NSAMP=35;MSQ=21.76;AC=35;AN=29246;NFAM=35
chr1	23418997	23419054	chr1	23419376	23419432	123019	1702.76	+	-	BND	LOW	123019_1	N	N[chr1:23419406[	123019_2	N	]chr1:23419026]N	SVTYPE=BND;POS=23419026;STRANDS=+-:8;CIPOS=-29,28;CIEND=-29,27;CIPOS95=0,0;CIEND95=0,0;MATEID=123019_2;EVENT=123019;SU=8;PE=0;SR=8;ALG=PROD;AF=0.002564;NSAMP=75;MSQ=16.14;RECLASSIFIED;AC=75;AN=29246;NFAM=75	SVTYPE=BND;POS=23419406;STRANDS=+-:8;CIPOS=-29,27;CIEND=-29,28;CIPOS95=0,0;CIEND95=0,0;MATEID=123019_1;EVENT=123019;SECONDARY;SU=8;PE=0;SR=8;ALG=PROD;AF=0.002564;NSAMP=75;MSQ=16.14;RECLASSIFIED;AC=75;AN=29246;NFAM=75
chr1	23424164	23424181	chr1	23424465	23424482	123020	27679.2	+	-	BND	LOW	123020_1	N	N[chr1:23424475[	123020_2	N	]chr1:23424173]N	SVTYPE=BND;POS=23424173;STRANDS=+-:4;CIPOS=-9,8;CIEND=-9,8;CIPOS95=0,0;CIEND95=0,0;MATEID=123020_2;EVENT=123020;SU=4;PE=0;SR=4;ALG=PROD;AF=0.02872;NSAMP=840;MSQ=25.25;RECLASSIFIED;AC=840;AN=29246;NFAM=839	SVTYPE=BND;POS=23424475;STRANDS=+-:4;CIPOS=-9,8;CIEND=-9,8;CIPOS95=0,0;CIEND95=0,0;MATEID=123020_1;EVENT=123020;SECONDARY;SU=4;PE=0;SR=4;ALG=PROD;AF=0.02872;NSAMP=840;MSQ=25.25;RECLASSIFIED;AC=840;AN=29246;NFAM=839
chr1	23424708	23424725	chr1	23425026	23425043	123021	16.29	+	-	BND	LOW	123021_1	N	N[chr1:23425036[	123021_2	N	]chr1:23424717]N	SVTYPE=BND;POS=23424717;STRANDS=+-:4;CIPOS=-9,8;CIEND=-9,8;CIPOS95=0,0;CIEND95=0,0;MATEID=123021_2;EVENT=123021;SU=4;PE=0;SR=4;ALG=PROD;AF=3.419e-05;NSAMP=1;MSQ=9.36;RECLASSIFIED;AC=1;AN=29246;NFAM=1	SVTYPE=BND;POS=23425036;STRANDS=+-:4;CIPOS=-9,8;CIEND=-9,8;CIPOS95=0,0;CIEND95=0,0;MATEID=123021_1;EVENT=123021;SECONDARY;SU=4;PE=0;SR=4;ALG=PROD;AF=3.419e-05;NSAMP=1;MSQ=9.36;RECLASSIFIED;AC=1;AN=29246;NFAM=1
chr1	23425131	23425135	chr1	23425248	23425251	123022	6176.97	+	-	BND	LOW	123022_1	N	N[chr1:23425251[	123022_2	N	]chr1:23425133]N	SVTYPE=BND;POS=23425133;STRANDS=+-:232;CIPOS=-2,2;CIEND=-2,1;CIPOS95=0,0;CIEND95=0,0;MATEID=123022_2;EVENT=123022;SU=232;PE=0;SR=232;ALG=PROD;AF=0.0004787;NSAMP=14;MSQ=218.81;RECLASSIFIED;AC=14;AN=29246;NFAM=10	SVTYPE=BND;POS=23425251;STRANDS=+-:232;CIPOS=-2,1;CIEND=-2,2;CIPOS95=0,0;CIEND95=0,0;MATEID=123022_1;EVENT=123022;SECONDARY;SU=232;PE=0;SR=232;ALG=PROD;AF=0.0004787;NSAMP=14;MSQ=218.81;RECLASSIFIED;AC=14;AN=29246;NFAM=10
chr1	23425162	23425179	chr7	103099584	103099601	14994	418147.0	-	+	BND	LOW	14994_1	N	]chr7:103099593]N	14994_2	N	N[chr1:23425172[	SVTYPE=BND;POS=23425172;STRANDS=-+:4;CIPOS=-9,8;CIEND=-9,8;CIPOS95=0,0;CIEND95=0,0;MATEID=14994_2;EVENT=14994;SU=4;PE=0;SR=4;ALG=PROD;AF=0.215;NSAMP=6281;MSQ=35.11;AC=6287;AN=29246;NFAM=5775	SVTYPE=BND;POS=103099593;STRANDS=-+:4;CIPOS=-9,8;CIEND=-9,8;CIPOS95=0,0;CIEND95=0,0;MATEID=14994_1;EVENT=14994;SECONDARY;SU=4;PE=0;SR=4;ALG=PROD;AF=0.215;NSAMP=6281;MSQ=35.11;AC=6287;AN=29246;NFAM=5775
chr1	23425705	23425724	chr1	23425962	23425981	123023	52.28	+	-	BND	LOW	123023_1	N	N[chr1:23425973[	123023_2	N	]chr1:23425715]N	SVTYPE=BND;POS=23425715;STRANDS=+-:5;CIPOS=-10,9;CIEND=-10,9;CIPOS95=0,0;CIEND95=0,0;MATEID=123023_2;EVENT=123023;SU=5;PE=0;SR=5;ALG=PROD;AF=3.419e-05;NSAMP=1;MSQ=26.87;RECLASSIFIED;AC=1;AN=29246;NFAM=1	SVTYPE=BND;POS=23425973;STRANDS=+-:5;CIPOS=-10,9;CIEND=-10,9;CIPOS95=0,0;CIEND95=0,0;MATEID=123023_1;EVENT=123023;SECONDARY;SU=5;PE=0;SR=5;ALG=PROD;AF=3.419e-05;NSAMP=1;MSQ=26.87;RECLASSIFIED;AC=1;AN=29246;NFAM=1
chr1	23428855	23428899	chr1	23429347	23429397	543628	365.12	+	+	INV	LOW	543628	N	<INV>	.	.	.	SVTYPE=INV;POS=23428878;SVLEN=491;END=23429369;STRANDS=++:1,--:31;CIPOS=-23,21;CIEND=-22,28;CIPOS95=0,0;CIEND95=0,0;SU=32;PE=18;SR=14;ALG=PROD;AF=3.419e-05;NSAMP=1;MSQ=176.58;AC=1;AN=29246;NFAM=1	.
chr1	23429125	23429170	chr1	23429346	23429391	543629	419.3	+	+	BND	LOW	543629_1	N	N]chr1:23429369]	543629_2	N	N]chr1:23429148]	SVTYPE=BND;POS=23429148;STRANDS=++:25;CIPOS=-23,22;CIEND=-23,22;CIPOS95=0,0;CIEND95=0,0;MATEID=543629_2;EVENT=543629;SU=25;PE=11;SR=14;ALG=PROD;AF=3.419e-05;NSAMP=1;MSQ=116.72;AC=1;AN=29246;NFAM=1	SVTYPE=BND;POS=23429369;STRANDS=++:25;CIPOS=-23,22;CIEND=-23,22;CIPOS95=0,0;CIEND95=0,0;MATEID=543629_1;EVENT=543629;SECONDARY;SU=25;PE=11;SR=14;ALG=PROD;AF=3.419e-05;NSAMP=1;MSQ=116.72;AC=1;AN=29246;NFAM=1
chr1	23440618	23440635	chr1	23440739	23440756	123024	20.95	+	-	BND	LOW	123024_1	N	N[chr1:23440749[	123024_2	N	]chr1:23440627]N	SVTYPE=BND;POS=23440627;STRANDS=+-:4;CIPOS=-9,8;CIEND=-9,8;CIPOS95=0,0;CIEND95=0,0;MATEID=123024_2;EVENT=123024;SU=4;PE=0;SR=4;ALG=PROD;AF=3.419e-05;NSAMP=1;MSQ=20.89;RECLASSIFIED;AC=1;AN=29246;NFAM=1	SVTYPE=BND;POS=23440749;STRANDS=+-:4;CIPOS=-9,8;CIEND=-9,8;CIPOS95=0,0;CIEND95=0,0;MATEID=123024_1;EVENT=123024;SECONDARY;SU=4;PE=0;SR=4;ALG=PROD;AF=3.419e-05;NSAMP=1;MSQ=20.89;RECLASSIFIED;AC=1;AN=29246;NFAM=1
chr1	23446437	23446454	chr6	71578136	71578153	13629	15614.1	-	+	BND	LOW	13629_1	N	]chr6:71578145]N	13629_2	N	N[chr1:23446447[	SVTYPE=BND;POS=23446447;STRANDS=-+:4;CIPOS=-9,8;CIEND=-9,8;CIPOS95=0,0;CIEND95=0,0;MATEID=13629_2;EVENT=13629;SU=4;PE=0;SR=4;ALG=PROD;AF=0.01634;NSAMP=478;MSQ=13.83;AC=478;AN=29246;NFAM=471	SVTYPE=BND;POS=71578145;STRANDS=-+:4;CIPOS=-9,8;CIEND=-9,8;CIPOS95=0,0;CIEND95=0,0;MATEID=13629_1;EVENT=13629;SECONDARY;SU=4;PE=0;SR=4;ALG=PROD;AF=0.01634;NSAMP=478;MSQ=13.83;AC=478;AN=29246;NFAM=471
chr1	23457824	23457843	chr1	23457900	23457918	123027	188.8	+	-	BND	LOW	123027_1	N	N[chr1:23457910[	123027_2	N	]chr1:23457834]N	SVTYPE=BND;POS=23457834;STRANDS=+-:8;CIPOS=-10,9;CIEND=-9,9;CIPOS95=0,0;CIEND95=0,0;MATEID=123027_2;EVENT=123027;SU=8;PE=0;SR=8;ALG=PROD;AF=3.419e-05;NSAMP=1;MSQ=188.8;RECLASSIFIED;AC=1;AN=29246;NFAM=1	SVTYPE=BND;POS=23457910;STRANDS=+-:8;CIPOS=-9,9;CIEND=-10,9;CIPOS95=0,0;CIEND95=0,0;MATEID=123027_1;EVENT=123027;SECONDARY;SU=8;PE=0;SR=8;ALG=PROD;AF=3.419e-05;NSAMP=1;MSQ=188.8;RECLASSIFIED;AC=1;AN=29246;NFAM=1
chr1	23457940	23457950	chr1	23461949	23461968	123028	407.53	+	-	DEL	PASS	123028	N	<DEL>	.	.	.	SVTYPE=DEL;POS=23457945;SVLEN=-4014;END=23461959;STRANDS=+-:16;CIPOS=-5,5;CIEND=-10,9;CIPOS95=0,0;CIEND95=0,0;SU=16;PE=10;SR=6;ALG=PROD;AF=3.419e-05;NSAMP=1;MSQ=407.53;AC=1;AN=29246;NFAM=1	.
chr1	23464009	23464401	chr1	23470855	23471382	123031	1195.73	+	-	DEL	PASS	123031	N	<DEL>	.	.	.	SVTYPE=DEL;POS=23464035;SVLEN=-7322;END=23471357;STRANDS=+-:29;IMPRECISE;CIPOS=-26,366;CIEND=-502,25;CIPOS95=-26,52;CIEND95=-54,25;SU=29;PE=29;SR=0;ALG=PROD;AF=0.0001368;NSAMP=4;MSQ=298.93;AC=4;AN=29246;NFAM=4	.
chr1	23464010	23464060	chr1	23468159	23468176	123030	1009.69	+	-	DEL	PASS	123030	N	<DEL>	.	.	.	SVTYPE=DEL;POS=23464036;SVLEN=-4131;END=23468167;STRANDS=+-:50;CIPOS=-26,24;CIEND=-8,9;CIPOS95=0,0;CIEND95=0,0;SU=50;PE=15;SR=35;ALG=PROD;AF=0.0001368;NSAMP=4;MSQ=252.42;AC=4;AN=29246;NFAM=4	.
chr1	23464668	23464686	chr1	63233761	63233778	123032	19649.3	+	-	BND	LOW	123032_1	N	N[chr1:63233771[	123032_2	N	]chr1:23464677]N	SVTYPE=BND;POS=23464677;STRANDS=+-:4;IMPRECISE;CIPOS=-9,9;CIEND=-9,8;CIPOS95=0,1;CIEND95=0,0;MATEID=123032_2;EVENT=123032;SU=4;PE=0;SR=4;ALG=PROD;AF=0.02069;NSAMP=605;MSQ=19.59;RECLASSIFIED;AC=605;AN=29246;NFAM=598	SVTYPE=BND;POS=63233771;STRANDS=+-:4;IMPRECISE;CIPOS=-9,8;CIEND=-9,9;CIPOS95=0,0;CIEND95=0,1;MATEID=123032_1;EVENT=123032;SECONDARY;SU=4;PE=0;SR=4;ALG=PROD;AF=0.02069;NSAMP=605;MSQ=19.59;RECLASSIFIED;AC=605;AN=29246;NFAM=598
chr1	23468251	23468261	chr1	23471348	23471366	123033	925.64	+	-	DEL	PASS	123033	N	<DEL>	.	.	.	SVTYPE=DEL;POS=23468256;SVLEN=-3101;END=23471357;STRANDS=+-:53;CIPOS=-5,5;CIEND=-9,9;CIPOS95=0,0;CIEND95=0,0;SU=53;PE=19;SR=34;ALG=PROD;AF=0.0001368;NSAMP=4;MSQ=231.41;AC=4;AN=29246;NFAM=4	.
chr1	23493334	23493353	chr1	23494906	23494925	123035	560.39	+	-	DEL	PASS	123035	N	<DEL>	.	.	.	SVTYPE=DEL;POS=23493344;SVLEN=-1572;END=23494916;STRANDS=+-:24;CIPOS=-10,9;CIEND=-10,9;CIPOS95=0,0;CIEND95=0,0;SU=24;PE=16;SR=8;ALG=PROD;AF=3.419e-05;NSAMP=1;MSQ=560.39;AC=1;AN=29246;NFAM=1	.
chr1	23493926	23493940	chr1	23494358	23494371	123036	449.84	+	-	BND	LOW	123036_1	N	N[chr1:23494367[	123036_2	N	]chr1:23493934]N	SVTYPE=BND;POS=23493934;STRANDS=+-:7;CIPOS=-8,6;CIEND=-8,5;CIPOS95=0,0;CIEND95=0,0;MATEID=123036_2;EVENT=123036;SU=7;PE=2;SR=5;ALG=PROD;AF=0.0002735;NSAMP=8;MSQ=50.28;RECLASSIFIED;AC=8;AN=29246;NFAM=8	SVTYPE=BND;POS=23494367;STRANDS=+-:7;CIPOS=-8,5;CIEND=-8,6;CIPOS95=0,0;CIEND95=0,0;MATEID=123036_1;EVENT=123036;SECONDARY;SU=7;PE=2;SR=5;ALG=PROD;AF=0.0002735;NSAMP=8;MSQ=50.28;RECLASSIFIED;AC=8;AN=29246;NFAM=8
chr1	23502856	23503335	chr1	24032422	24032798	543630	152.62	-	-	BND	LOW	543630_1	N	[chr1:24032770[N	543630_2	N	[chr1:23503307[N	SVTYPE=BND;POS=23503307;STRANDS=--:14;IMPRECISE;CIPOS=-450,29;CIEND=-347,29;CIPOS95=-92,29;CIEND95=-44,29;MATEID=543630_2;EVENT=543630;SU=14;PE=14;SR=0;ALG=PROD;AF=6.839e-05;NSAMP=2;MSQ=76.23;AC=2;AN=29246;NFAM=2	SVTYPE=BND;POS=24032770;STRANDS=--:14;IMPRECISE;CIPOS=-347,29;CIEND=-450,29;CIPOS95=-44,29;CIEND95=-92,29;MATEID=543630_1;EVENT=543630;SECONDARY;SU=14;PE=14;SR=0;ALG=PROD;AF=6.839e-05;NSAMP=2;MSQ=76.23;AC=2;AN=29246;NFAM=2
chr1	23503719	23504121	chr1	23505893	23506393	123037	211.18	+	-	DEL	PASS	123037	N	<DEL>	.	.	.	SVTYPE=DEL;POS=23503729;SVLEN=-2655;END=23506384;STRANDS=+-:9;IMPRECISE;CIPOS=-10,392;CIEND=-491,9;CIPOS95=-2,108;CIEND95=-136,0;SU=9;PE=9;SR=0;ALG=PROD;AF=3.419e-05;NSAMP=1;MSQ=44.77;AC=1;AN=29246;NFAM=1	.
chr1	23506263	23506305	chr1	23506508	23506549	123038	932.39	+	-	BND	LOW	123038_1	N	N[chr1:23506530[	123038_2	N	]chr1:23506285]N	SVTYPE=BND;POS=23506285;STRANDS=+-:28;CIPOS=-22,20;CIEND=-21,20;CIPOS95=0,0;CIEND95=0,0;MATEID=123038_2;EVENT=123038;SU=28;PE=2;SR=26;ALG=PROD;AF=0.0001026;NSAMP=3;MSQ=9.66;RECLASSIFIED;AC=3;AN=29246;NFAM=3	SVTYPE=BND;POS=23506530;STRANDS=+-:28;CIPOS=-21,20;CIEND=-22,20;CIPOS95=0,0;CIEND95=0,0;MATEID=123038_1;EVENT=123038;SECONDARY;SU=28;PE=2;SR=26;ALG=PROD;AF=0.0001026;NSAMP=3;MSQ=9.66;RECLASSIFIED;AC=3;AN=29246;NFAM=3
chr1	23508777	23508782	chr1	23508838	23508844	123039	7328.03	+	-	BND	LOW	123039_1	N	N[chr1:23508842[	123039_2	N	]chr1:23508780]N	SVTYPE=BND;POS=23508780;STRANDS=+-:242;CIPOS=-3,2;CIEND=-3,3;CIPOS95=0,0;CIEND95=0,0;MATEID=123039_2;EVENT=123039;SU=242;PE=1;SR=241;ALG=PROD;AF=0.0009916;NSAMP=29;MSQ=209.49;RECLASSIFIED;AC=29;AN=29246;NFAM=26	SVTYPE=BND;POS=23508842;STRANDS=+-:242;CIPOS=-3,3;CIEND=-3,2;CIPOS95=0,0;CIEND95=0,0;MATEID=123039_1;EVENT=123039;SECONDARY;SU=242;PE=1;SR=241;ALG=PROD;AF=0.0009916;NSAMP=29;MSQ=209.49;RECLASSIFIED;AC=29;AN=29246;NFAM=26
chr1	23517902	23517921	chr1	23518223	23518240	455850	119.54	-	+	DUP	PASS	455850	N	<DUP>	.	.	.	SVTYPE=DUP;POS=23517912;SVLEN=321;END=23518233;STRANDS=-+:8;IMPRECISE;CIPOS=-10,9;CIEND=-10,7;CIPOS95=0,0;CIEND95=-1,0;SU=8;PE=3;SR=5;ALG=PROD;AF=6.839e-05;NSAMP=2;MSQ=52.71;AC=2;AN=29246;NFAM=2	.
chr1	23519838	23520087	chr1	23534618	23534821	455851	199.77	-	+	DUP	PASS	455851	N	<DUP>	.	.	.	SVTYPE=DUP;POS=23520081;SVLEN=14547;END=23534628;STRANDS=-+:16;IMPRECISE;CIPOS=-243,6;CIEND=-10,193;CIPOS95=-50,1;CIEND95=-3,31;SU=16;PE=16;SR=0;ALG=PROD;AF=0.0001368;NSAMP=4;MSQ=40.51;AC=4;AN=29246;NFAM=4	.
chr1	23531844	23531853	chr1	23531906	23531915	123041	2071.07	+	-	BND	LOW	123041_1	N	N[chr1:23531912[	123041_2	N	]chr1:23531849]N	SVTYPE=BND;POS=23531849;STRANDS=+-:66;CIPOS=-5,4;CIEND=-5,4;CIPOS95=0,0;CIEND95=0,0;MATEID=123041_2;EVENT=123041;SU=66;PE=0;SR=66;ALG=PROD;AF=3.419e-05;NSAMP=1;MSQ=59.93;RECLASSIFIED;AC=1;AN=29246;NFAM=1	SVTYPE=BND;POS=23531912;STRANDS=+-:66;CIPOS=-5,4;CIEND=-5,4;CIPOS95=0,0;CIEND95=0,0;MATEID=123041_1;EVENT=123041;SECONDARY;SU=66;PE=0;SR=66;ALG=PROD;AF=3.419e-05;NSAMP=1;MSQ=59.93;RECLASSIFIED;AC=1;AN=29246;NFAM=1
chr1	23537203	23537252	chr1	23539248	23539307	123042	920.15	+	-	DEL	PASS	123042	N	<DEL>	.	.	.	SVTYPE=DEL;POS=23537227;SVLEN=-2051;END=23539278;STRANDS=+-:34;CIPOS=-24,25;CIEND=-30,29;CIPOS95=0,0;CIEND95=0,0;SU=34;PE=25;SR=9;ALG=PROD;AF=6.839e-05;NSAMP=2;MSQ=460.07;AC=2;AN=29246;NFAM=2	.
chr1	23539293	23539310	chr9	96735730	96735747	16803	9015.89	+	+	BND	LOW	16803_1	N	N]chr9:96735739]	16803_2	N	N]chr1:23539302]	SVTYPE=BND;POS=23539302;STRANDS=++:4;CIPOS=-9,8;CIEND=-9,8;CIPOS95=0,0;CIEND95=0,0;MATEID=16803_2;EVENT=16803;SU=4;PE=0;SR=4;ALG=PROD;AF=0.003659;NSAMP=107;MSQ=44.12;AC=107;AN=29246;NFAM=106	SVTYPE=BND;POS=96735739;STRANDS=++:4;CIPOS=-9,8;CIEND=-9,8;CIPOS95=0,0;CIEND95=0,0;MATEID=16803_1;EVENT=16803;SECONDARY;SU=4;PE=0;SR=4;ALG=PROD;AF=0.003659;NSAMP=107;MSQ=44.12;AC=107;AN=29246;NFAM=106
chr1	23540995	23541257	chr1	23548228	23548492	123043	755.13	+	-	DEL	PASS	123043	N	<DEL>	.	.	.	SVTYPE=DEL;POS=23541025;SVLEN=-7438;END=23548463;STRANDS=+-:36;IMPRECISE;CIPOS=-30,232;CIEND=-235,29;CIPOS95=-23,23;CIEND95=-27,27;SU=36;PE=36;SR=0;ALG=PROD;AF=6.839e-05;NSAMP=2;MSQ=377.56;AC=2;AN=29246;NFAM=1	.
chr1	23541547	23541564	chr1	23541710	23541727	123044	7.1	+	-	BND	LOW	123044_1	N	N[chr1:23541720[	123044_2	N	]chr1:23541556]N	SVTYPE=BND;POS=23541556;STRANDS=+-:4;IMPRECISE;CIPOS=-9,8;CIEND=-9,8;CIPOS95=0,0;CIEND95=0,1;MATEID=123044_2;EVENT=123044;SU=4;PE=0;SR=4;ALG=PROD;AF=3.419e-05;NSAMP=1;MSQ=6.83;RECLASSIFIED;AC=1;AN=29246;NFAM=1	SVTYPE=BND;POS=23541720;STRANDS=+-:4;IMPRECISE;CIPOS=-9,8;CIEND=-9,8;CIPOS95=0,1;CIEND95=0,0;MATEID=123044_1;EVENT=123044;SECONDARY;SU=4;PE=0;SR=4;ALG=PROD;AF=3.419e-05;NSAMP=1;MSQ=6.83;RECLASSIFIED;AC=1;AN=29246;NFAM=1
chr1	23541547	23542062	chr1	23546027	23546348	123045	245.66	+	-	DEL	PASS	123045	N	<DEL>	.	.	.	SVTYPE=DEL;POS=23541557;SVLEN=-4782;END=23546339;STRANDS=+-:11;IMPRECISE;CIPOS=-10,505;CIEND=-312,9;CIPOS95=-2,56;CIEND95=-54,2;SU=11;PE=11;SR=0;ALG=PROD;AF=3.419e-05;NSAMP=1;MSQ=245.66;AC=1;AN=29246;NFAM=1	.
chr1	23548066	23548085	chr1	23548162	23548170	123046	185.86	+	-	BND	LOW	123046_1	N	N[chr1:23548167[	123046_2	N	]chr1:23548076]N	SVTYPE=BND;POS=23548076;STRANDS=+-:8;CIPOS=-10,9;CIEND=-4,4;CIPOS95=0,0;CIEND95=0,0;MATEID=123046_2;EVENT=123046;SU=8;PE=0;SR=8;ALG=PROD;AF=3.419e-05;NSAMP=1;MSQ=185.86;RECLASSIFIED;AC=1;AN=29246;NFAM=1	SVTYPE=BND;POS=23548167;STRANDS=+-:8;CIPOS=-4,4;CIEND=-10,9;CIPOS95=0,0;CIEND95=0,0;MATEID=123046_1;EVENT=123046;SECONDARY;SU=8;PE=0;SR=8;ALG=PROD;AF=3.419e-05;NSAMP=1;MSQ=185.86;RECLASSIFIED;AC=1;AN=29246;NFAM=1
chr1	23555738	23555749	chr1	23555806	23555817	123048	1444.34	+	-	DEL	PASS	123048	N	<DEL>	.	.	.	SVTYPE=DEL;POS=23555744;SVLEN=-68;END=23555812;STRANDS=+-:58;CIPOS=-6,5;CIEND=-6,5;CIPOS95=0,0;CIEND95=0,0;SU=58;PE=0;SR=58;ALG=PROD;AF=3.419e-05;NSAMP=1;MSQ=317.67;AC=1;AN=29246;NFAM=1	.
chr1	23568081	23568133	chr1	23568471	23568529	123049	425.28	+	-	BND	LOW	123049_1	N	N[chr1:23568502[	123049_2	N	]chr1:23568111]N	SVTYPE=BND;POS=23568111;STRANDS=+-:12;CIPOS=-30,22;CIEND=-30,28;CIPOS95=0,0;CIEND95=0,0;MATEID=123049_2;EVENT=123049;SU=12;PE=0;SR=12;ALG=PROD;AF=0.0001368;NSAMP=4;MSQ=11.69;RECLASSIFIED;AC=4;AN=29244;NFAM=4	SVTYPE=BND;POS=23568502;STRANDS=+-:12;CIPOS=-30,28;CIEND=-30,22;CIPOS95=0,0;CIEND95=0,0;MATEID=123049_1;EVENT=123049;SECONDARY;SU=12;PE=0;SR=12;ALG=PROD;AF=0.0001368;NSAMP=4;MSQ=11.69;RECLASSIFIED;AC=4;AN=29244;NFAM=4
chr1	23570293	23570304	chr1	23570656	23570667	123050	316.26	+	-	BND	LOW	123050_1	N	N[chr1:23570663[	123050_2	N	]chr1:23570299]N	SVTYPE=BND;POS=23570299;STRANDS=+-:6;CIPOS=-6,5;CIEND=-6,5;CIPOS95=0,0;CIEND95=0,0;MATEID=123050_2;EVENT=123050;SU=6;PE=0;SR=6;ALG=PROD;AF=0.0004787;NSAMP=14;MSQ=13.14;RECLASSIFIED;AC=14;AN=29246;NFAM=14	SVTYPE=BND;POS=23570663;STRANDS=+-:6;CIPOS=-6,5;CIEND=-6,5;CIPOS95=0,0;CIEND95=0,0;MATEID=123050_1;EVENT=123050;SECONDARY;SU=6;PE=0;SR=6;ALG=PROD;AF=0.0004787;NSAMP=14;MSQ=13.14;RECLASSIFIED;AC=14;AN=29246;NFAM=14
chr1	23581651	23581942	chr1	23582642	23582815	455852	432.66	-	+	BND	LOW	455852_1	N	]chr1:23582672]N	455852_2	N	N[chr1:23581914[	SVTYPE=BND;POS=23581914;STRANDS=-+:24;IMPRECISE;CIPOS=-262,29;CIEND=-30,143;CIPOS95=-38,29;CIEND95=-18,18;MATEID=455852_2;EVENT=455852;SU=24;PE=24;SR=0;ALG=PROD;AF=0.0005471;NSAMP=16;MSQ=18.83;RECLASSIFIED;AC=16;AN=29246;NFAM=16	SVTYPE=BND;POS=23582672;STRANDS=-+:24;IMPRECISE;CIPOS=-30,143;CIEND=-262,29;CIPOS95=-18,18;CIEND95=-38,29;MATEID=455852_1;EVENT=455852;SECONDARY;SU=24;PE=24;SR=0;ALG=PROD;AF=0.0005471;NSAMP=16;MSQ=18.83;RECLASSIFIED;AC=16;AN=29246;NFAM=16
chr1	23581877	23581935	chr1	23583164	23583219	123052	2711.16	+	-	DEL	PASS	123052	N	<DEL>	.	.	.	SVTYPE=DEL;POS=23581907;SVLEN=-1284;END=23583191;STRANDS=+-:100;CIPOS=-30,28;CIEND=-27,28;CIPOS95=0,0;CIEND95=0,0;SU=100;PE=79;SR=21;ALG=PROD;AF=0.0002735;NSAMP=8;MSQ=338.9;AC=8;AN=29246;NFAM=8	.
chr1	23581897	23581905	chr1	23582903	23582910	123051	2418.62	+	-	BND	LOW	123051_1	N	N[chr1:23582910[	123051_2	N	]chr1:23581901]N	SVTYPE=BND;POS=23581901;STRANDS=+-:20;CIPOS=-4,4;CIEND=-6,1;CIPOS95=0,0;CIEND95=0,0;MATEID=123051_2;EVENT=123051;SU=20;PE=14;SR=6;ALG=PROD;AF=0.0003077;NSAMP=9;MSQ=250.1;RECLASSIFIED;AC=9;AN=29246;NFAM=9	SVTYPE=BND;POS=23582910;STRANDS=+-:20;CIPOS=-6,1;CIEND=-4,4;CIPOS95=0,0;CIEND95=0,0;MATEID=123051_1;EVENT=123051;SECONDARY;SU=20;PE=14;SR=6;ALG=PROD;AF=0.0003077;NSAMP=9;MSQ=250.1;RECLASSIFIED;AC=9;AN=29246;NFAM=9
chr1	23582204	23582255	chr1	23582483	23582534	123053	3999.9	+	-	BND	LOW	123053_1	N	N[chr1:23582510[	123053_2	N	]chr1:23582230]N	SVTYPE=BND;POS=23582230;STRANDS=+-:27;CIPOS=-26,25;CIEND=-26,25;CIPOS95=0,0;CIEND95=0,0;MATEID=123053_2;EVENT=123053;SU=27;PE=16;SR=11;ALG=PROD;AF=0.0007864;NSAMP=23;MSQ=114.18;RECLASSIFIED;AC=23;AN=29246;NFAM=22	SVTYPE=BND;POS=23582510;STRANDS=+-:27;CIPOS=-26,25;CIEND=-26,25;CIPOS95=0,0;CIEND95=0,0;MATEID=123053_1;EVENT=123053;SECONDARY;SU=27;PE=16;SR=11;ALG=PROD;AF=0.0007864;NSAMP=23;MSQ=114.18;RECLASSIFIED;AC=23;AN=29246;NFAM=22
chr1	23584699	23584718	chr1	23585273	23585278	123054	587.9	+	-	BND	PASS	123054_1	N	N[chr1:23585277[	123054_2	N	]chr1:23584709]N	SVTYPE=BND;POS=23584709;STRANDS=+-:23;CIPOS=-10,9;CIEND=-3,2;CIPOS95=0,0;CIEND95=0,0;MATEID=123054_2;EVENT=123054;SU=23;PE=14;SR=9;ALG=PROD;AF=6.839e-05;NSAMP=2;MSQ=292.16;RECLASSIFIED;AC=2;AN=29246;NFAM=2	SVTYPE=BND;POS=23585277;STRANDS=+-:23;CIPOS=-3,2;CIEND=-10,9;CIPOS95=0,0;CIEND95=0,0;MATEID=123054_1;EVENT=123054;SECONDARY;SU=23;PE=14;SR=9;ALG=PROD;AF=6.839e-05;NSAMP=2;MSQ=292.16;RECLASSIFIED;AC=2;AN=29246;NFAM=2
chr1	23589524	23589781	chr1	23591170	23591513	455853	550.08	-	+	DUP	PASS	455853	N	<DUP>	.	.	.	SVTYPE=DUP;POS=23589753;SVLEN=1447;END=23591200;STRANDS=-+:58;IMPRECISE;CIPOS=-229,28;CIEND=-30,313;CIPOS95=-15,15;CIEND95=-25,25;SU=58;PE=58;SR=0;ALG=PROD;AF=0.0001368;NSAMP=4;MSQ=137.39;AC=4;AN=29246;NFAM=3	.
chr1	23590699	23591103	chr1	23734755	23735257	455854	95.62	-	+	BND	LOW	455854_1	N	]chr1:23734785]N	455854_2	N	N[chr1:23591075[	SVTYPE=BND;POS=23591075;STRANDS=-+:15;IMPRECISE;CIPOS=-375,29;CIEND=-30,472;CIPOS95=-40,29;CIEND95=-30,65;MATEID=455854_2;EVENT=455854;SU=15;PE=15;SR=0;ALG=PROD;AF=6.839e-05;NSAMP=2;MSQ=47.8;RECLASSIFIED;AC=2;AN=29246;NFAM=2	SVTYPE=BND;POS=23734785;STRANDS=-+:15;IMPRECISE;CIPOS=-30,472;CIEND=-375,29;CIPOS95=-30,65;CIEND95=-40,29;MATEID=455854_1;EVENT=455854;SECONDARY;SU=15;PE=15;SR=0;ALG=PROD;AF=6.839e-05;NSAMP=2;MSQ=47.8;RECLASSIFIED;AC=2;AN=29246;NFAM=2
chr1	23591032	23591297	chr1	23733966	23734610	123055	415.21	+	-	BND	LOW	123055_1	N	N[chr1:23734602[	123055_2	N	]chr1:23591042]N	SVTYPE=BND;POS=23591042;STRANDS=+-:13;IMPRECISE;CIPOS=-10,255;CIEND=-635,9;CIPOS95=-3,48;CIEND95=-141,0;MATEID=123055_2;EVENT=123055;SU=13;PE=13;SR=0;ALG=PROD;AF=6.839e-05;NSAMP=2;MSQ=177.89;RECLASSIFIED;AC=2;AN=29246;NFAM=2	SVTYPE=BND;POS=23734602;STRANDS=+-:13;IMPRECISE;CIPOS=-635,9;CIEND=-10,255;CIPOS95=-141,0;CIEND95=-3,48;MATEID=123055_1;EVENT=123055;SECONDARY;SU=13;PE=13;SR=0;ALG=PROD;AF=6.839e-05;NSAMP=2;MSQ=177.89;RECLASSIFIED;AC=2;AN=29246;NFAM=2
chr1	23598695	23598751	chr1	23608713	23608764	123056	815.26	+	-	DEL	PASS	123056	N	<DEL>	.	.	.	SVTYPE=DEL;POS=23598725;SVLEN=-10015;END=23608740;STRANDS=+-:33;CIPOS=-30,26;CIEND=-27,24;CIPOS95=0,0;CIEND95=0,0;SU=33;PE=20;SR=13;ALG=PROD;AF=6.839e-05;NSAMP=2;MSQ=407.63;AC=2;AN=29246;NFAM=2	.
chr1	23605325	23605728	chr3	134580419	134580911	10197	6543.57	-	+	BND	LOW	10197_1	N	]chr3:134580426]N	10197_2	N	N[chr1:23605720[	SVTYPE=BND;POS=23605720;STRANDS=-+:8;IMPRECISE;CIPOS=-394,9;CIEND=-7,485;CIPOS95=-125,1;CIEND95=0,175;MATEID=10197_2;EVENT=10197;SU=8;PE=8;SR=0;ALG=PROD;AF=0.004787;NSAMP=140;MSQ=26.85;AC=140;AN=29246;NFAM=138	SVTYPE=BND;POS=134580426;STRANDS=-+:8;IMPRECISE;CIPOS=-7,485;CIEND=-394,9;CIPOS95=0,175;CIEND95=-125,1;MATEID=10197_1;EVENT=10197;SECONDARY;SU=8;PE=8;SR=0;ALG=PROD;AF=0.004787;NSAMP=140;MSQ=26.85;AC=140;AN=29246;NFAM=138
chr1	23606710	23606729	chr1	23607869	23607876	123057	422.63	+	-	DEL	PASS	123057	N	<DEL>	.	.	.	SVTYPE=DEL;POS=23606720;SVLEN=-1149;END=23607869;STRANDS=+-:21;CIPOS=-10,9;CIEND=0,7;CIPOS95=0,0;CIEND95=0,0;SU=21;PE=11;SR=10;ALG=PROD;AF=3.419e-05;NSAMP=1;MSQ=422.63;AC=1;AN=29246;NFAM=1	.
chr1	23615276	23615281	chr1	23635629	23635636	455855	344.6	-	+	DUP	PASS	455855	N	<DUP>	.	.	.	SVTYPE=DUP;POS=23615280;SVLEN=20353;END=23635633;STRANDS=-+:32;CIPOS=-4,1;CIEND=-4,3;CIPOS95=0,0;CIEND95=0,0;SU=32;PE=24;SR=8;ALG=PROD;AF=3.419e-05;NSAMP=1;MSQ=341.15;AC=1;AN=29246;NFAM=1	.
chr1	23623000	23623311	chr1	23624050	23624334	455856	362.13	-	+	DUP	PASS	455856	N	<DUP>	.	.	.	SVTYPE=DUP;POS=23623302;SVLEN=758;END=23624060;STRANDS=-+:12;IMPRECISE;CIPOS=-302,9;CIEND=-10,274;CIPOS95=-53,2;CIEND95=0,79;SU=12;PE=12;SR=0;ALG=PROD;AF=0.0001368;NSAMP=4;MSQ=41.54;AC=4;AN=29246;NFAM=4	.
chr1	23625158	23626743	chr22	43474831	43476145	9241	336.47	+	-	BND	LOW	9241_1	N	N[chr22:43475502[	9241_2	N	]chr1:23625978]N	SVTYPE=BND;POS=23625978;STRANDS=-+:465,+-:4;IMPRECISE;CIPOS=-820,765;CIEND=-670,644;CIPOS95=-127,127;CIEND95=-56,56;MATEID=9241_2;EVENT=9241;SU=469;PE=469;SR=0;ALG=SUM;AF=0.0003419;NSAMP=10;MSQ=22.52;AC=10;AN=29246;NFAM=10	SVTYPE=BND;POS=43475502;STRANDS=-+:465,+-:4;IMPRECISE;CIPOS=-670,644;CIEND=-820,765;CIPOS95=-56,56;CIEND95=-127,127;MATEID=9241_1;EVENT=9241;SECONDARY;SU=469;PE=469;SR=0;ALG=SUM;AF=0.0003419;NSAMP=10;MSQ=22.52;AC=10;AN=29246;NFAM=10
chr1	23625445	23625983	chr14	104231569	104231880	3806	18574.6	-	-	BND	LOW	3806_1	N	[chr14:104231869[N	3806_2	N	[chr1:23625974[N	SVTYPE=BND;POS=23625974;STRANDS=--:50;IMPRECISE;CIPOS=-528,10;CIEND=-299,12;CIPOS95=-94,10;CIEND95=-22,12;MATEID=3806_2;EVENT=3806;SU=50;PE=50;SR=0;ALG=PROD;AF=0.0184;NSAMP=538;MSQ=22.75;AC=538;AN=29246;NFAM=533	SVTYPE=BND;POS=104231869;STRANDS=--:50;IMPRECISE;CIPOS=-299,12;CIEND=-528,10;CIPOS95=-22,12;CIEND95=-94,10;MATEID=3806_1;EVENT=3806;SECONDARY;SU=50;PE=50;SR=0;ALG=PROD;AF=0.0184;NSAMP=538;MSQ=22.75;AC=538;AN=29246;NFAM=533
chr1	23626115	23626788	chr14	104231852	104232392	3807	84762.4	+	+	BND	LOW	3807_1	N	N]chr14:104231902]	3807_2	N	N]chr1:23626165]	SVTYPE=BND;POS=23626165;STRANDS=++:4;IMPRECISE;CIPOS=-50,623;CIEND=-50,490;CIPOS95=-50,193;CIEND95=-50,136;MATEID=3807_2;EVENT=3807;SU=4;PE=4;SR=0;ALG=PROD;AF=0.06319;NSAMP=1848;MSQ=27.58;AC=1848;AN=29246;NFAM=1826	SVTYPE=BND;POS=104231902;STRANDS=++:4;IMPRECISE;CIPOS=-50,490;CIEND=-50,623;CIPOS95=-50,136;CIEND95=-50,193;MATEID=3807_1;EVENT=3807;SECONDARY;SU=4;PE=4;SR=0;ALG=PROD;AF=0.06319;NSAMP=1848;MSQ=27.58;AC=1848;AN=29246;NFAM=1826
chr1	23626131	23626148	chr22	20251940	20251957	9026	49124.9	-	-	BND	LOW	9026_1	N	[chr22:20251950[N	9026_2	N	[chr1:23626141[N	SVTYPE=BND;POS=23626141;STRANDS=--:4;CIPOS=-9,8;CIEND=-9,8;CIPOS95=0,0;CIEND95=0,0;MATEID=9026_2;EVENT=9026;SU=4;PE=0;SR=4;ALG=PROD;AF=0.05122;NSAMP=1497;MSQ=19.18;AC=1498;AN=29246;NFAM=1472	SVTYPE=BND;POS=20251950;STRANDS=--:4;CIPOS=-9,8;CIEND=-9,8;CIPOS95=0,0;CIEND95=0,0;MATEID=9026_1;EVENT=9026;SECONDARY;SU=4;PE=0;SR=4;ALG=PROD;AF=0.05122;NSAMP=1497;MSQ=19.18;AC=1498;AN=29246;NFAM=1472
chr1	23626144	23626151	chr8	41900611	41900623	15694	22871.1	-	-	BND	LOW	15694_1	N	[chr8:41900622[N	15694_2	N	[chr1:23626146[N	SVTYPE=BND;POS=23626146;STRANDS=--:307;CIPOS=-1,6;CIEND=-10,2;CIPOS95=0,0;CIEND95=0,0;MATEID=15694_2;EVENT=15694;SU=307;PE=261;SR=46;ALG=PROD;AF=0.02291;NSAMP=670;MSQ=23.97;RETAINED;AC=670;AN=29246;NFAM=665	SVTYPE=BND;POS=41900622;STRANDS=--:307;CIPOS=-10,2;CIEND=-1,6;CIPOS95=0,0;CIEND95=0,0;MATEID=15694_1;EVENT=15694;SECONDARY;SU=307;PE=261;SR=46;ALG=PROD;AF=0.02291;NSAMP=670;MSQ=23.97;RETAINED;AC=670;AN=29246;NFAM=665
chr1	23626624	23626672	chr1	23628232	23628280	123058	1021.96	+	-	DEL	PASS	123058	N	<DEL>	.	.	.	SVTYPE=DEL;POS=23626648;SVLEN=-1610;END=23628258;STRANDS=+-:33;CIPOS=-24,24;CIEND=-26,22;CIPOS95=0,0;CIEND95=0,0;SU=33;PE=23;SR=10;ALG=PROD;AF=0.0001026;NSAMP=3;MSQ=340.65;AC=3;AN=29246;NFAM=3	.
chr1	23628687	23628704	chr17	32385594	32385611	5224	2542.51	-	+	BND	LOW	5224_1	N	]chr17:32385603]N	5224_2	N	N[chr1:23628697[	SVTYPE=BND;POS=23628697;STRANDS=-+:37;CIPOS=-9,8;CIEND=-9,8;CIPOS95=0,0;CIEND95=0,0;MATEID=5224_2;EVENT=5224;SU=37;PE=0;SR=37;ALG=PROD;AF=0.002633;NSAMP=77;MSQ=20.88;AC=77;AN=29246;NFAM=77	SVTYPE=BND;POS=32385603;STRANDS=-+:37;CIPOS=-9,8;CIEND=-9,8;CIPOS95=0,0;CIEND95=0,0;MATEID=5224_1;EVENT=5224;SECONDARY;SU=37;PE=0;SR=37;ALG=PROD;AF=0.002633;NSAMP=77;MSQ=20.88;AC=77;AN=29246;NFAM=77
chr1	23628693	23628700	chr1	205565030	205565036	543631	1602.28	-	-	BND	LOW	543631_1	N	[chr1:205565033[N	543631_2	N	[chr1:23628697[N	SVTYPE=BND;POS=23628697;STRANDS=--:220;CIPOS=-3,4;CIEND=-2,4;CIPOS95=0,0;CIEND95=0,0;MATEID=543631_2;EVENT=543631;SU=220;PE=0;SR=220;ALG=PROD;AF=0.001744;NSAMP=51;MSQ=19.41;AC=51;AN=29246;NFAM=51	SVTYPE=BND;POS=205565033;STRANDS=--:220;CIPOS=-2,4;CIEND=-3,4;CIPOS95=0,0;CIEND95=0,0;MATEID=543631_1;EVENT=543631;SECONDARY;SU=220;PE=0;SR=220;ALG=PROD;AF=0.001744;NSAMP=51;MSQ=19.41;AC=51;AN=29246;NFAM=51
chr1	23628696	23628696	chr12	7680199	7680199	1774	14904.9	-	+	BND	LOW	1774_1	N	]chr12:7680199]N	1774_2	N	N[chr1:23628697[	SVTYPE=BND;POS=23628697;STRANDS=-+:872;CIPOS=0,0;CIEND=0,0;CIPOS95=0,0;CIEND95=0,0;MATEID=1774_2;EVENT=1774;SU=872;PE=0;SR=872;ALG=PROD;AF=0.01152;NSAMP=337;MSQ=28.84;AC=337;AN=29246;NFAM=332	SVTYPE=BND;POS=7680199;STRANDS=-+:872;CIPOS=0,0;CIEND=0,0;CIPOS95=0,0;CIEND95=0,0;MATEID=1774_1;EVENT=1774;SECONDARY;SU=872;PE=0;SR=872;ALG=PROD;AF=0.01152;NSAMP=337;MSQ=28.84;AC=337;AN=29246;NFAM=332
chr1	23629636	23629653	chr1	23629963	23629980	123059	508.04	+	-	BND	LOW	123059_1	N	N[chr1:23629973[	123059_2	N	]chr1:23629645]N	SVTYPE=BND;POS=23629645;STRANDS=+-:34;CIPOS=-9,8;CIEND=-9,8;CIPOS95=0,0;CIEND95=0,0;MATEID=123059_2;EVENT=123059;SU=34;PE=0;SR=34;ALG=PROD;AF=0.0005813;NSAMP=17;MSQ=20.03;RECLASSIFIED;AC=17;AN=29246;NFAM=17	SVTYPE=BND;POS=23629973;STRANDS=+-:34;CIPOS=-9,8;CIEND=-9,8;CIPOS95=0,0;CIEND95=0,0;MATEID=123059_1;EVENT=123059;SECONDARY;SU=34;PE=0;SR=34;ALG=PROD;AF=0.0005813;NSAMP=17;MSQ=20.03;RECLASSIFIED;AC=17;AN=29246;NFAM=17
chr1	23631605	23632004	chr1	64416874	64417412	455857	35779.9	-	+	BND	LOW	455857_1	N	]chr1:64416883]N	455857_2	N	N[chr1:23631996[	SVTYPE=BND;POS=23631996;STRANDS=-+:4;IMPRECISE;CIPOS=-390,9;CIEND=-9,529;CIPOS95=-129,1;CIEND95=-1,187;MATEID=455857_2;EVENT=455857;SU=4;PE=4;SR=0;ALG=PROD;AF=0.04141;NSAMP=1210;MSQ=21;RECLASSIFIED;AC=1211;AN=29246;NFAM=1207	SVTYPE=BND;POS=64416883;STRANDS=-+:4;IMPRECISE;CIPOS=-9,529;CIEND=-390,9;CIPOS95=-1,187;CIEND95=-129,1;MATEID=455857_1;EVENT=455857;SECONDARY;SU=4;PE=4;SR=0;ALG=PROD;AF=0.04141;NSAMP=1210;MSQ=21;RECLASSIFIED;AC=1211;AN=29246;NFAM=1207
chr1	23634254	23634302	chr1	23634398	23634457	543632	752.73	+	+	INV	LOW	543632	N	<INV>	.	.	.	SVTYPE=INV;POS=23634282;SVLEN=146;END=23634428;STRANDS=++:33,--:7;CIPOS=-28,20;CIEND=-30,29;CIPOS95=0,0;CIEND95=0,0;SU=40;PE=23;SR=17;ALG=PROD;AF=6.839e-05;NSAMP=2;MSQ=8.15;AC=2;AN=29246;NFAM=2	.
chr1	23635209	23635252	chr1	23639102	23639146	123060	1042.88	+	-	DEL	PASS	123060	N	<DEL>	.	.	.	SVTYPE=DEL;POS=23635231;SVLEN=-3894;END=23639125;STRANDS=+-:47;CIPOS=-22,21;CIEND=-23,21;CIPOS95=0,0;CIEND95=0,0;SU=47;PE=27;SR=20;ALG=PROD;AF=0.0001026;NSAMP=3;MSQ=347.63;AC=3;AN=29246;NFAM=3	.
chr1	23636942	23636961	chr1	23637202	23637219	123061	523.07	+	-	BND	LOW	123061_1	N	N[chr1:23637212[	123061_2	N	]chr1:23636952]N	SVTYPE=BND;POS=23636952;STRANDS=+-:5;CIPOS=-10,9;CIEND=-9,8;CIPOS95=0,0;CIEND95=0,0;MATEID=123061_2;EVENT=123061;SU=5;PE=1;SR=4;ALG=PROD;AF=0.0001368;NSAMP=4;MSQ=113;RECLASSIFIED;AC=4;AN=29246;NFAM=4	SVTYPE=BND;POS=23637212;STRANDS=+-:5;CIPOS=-9,8;CIEND=-10,9;CIPOS95=0,0;CIEND95=0,0;MATEID=123061_1;EVENT=123061;SECONDARY;SU=5;PE=1;SR=4;ALG=PROD;AF=0.0001368;NSAMP=4;MSQ=113;RECLASSIFIED;AC=4;AN=29246;NFAM=4
chr1	23648871	23648922	chr1	23649043	23649094	455858	257.82	-	+	DUP	PASS	455858	N	<DUP>	.	.	.	SVTYPE=DUP;POS=23648897;SVLEN=172;END=23649069;STRANDS=-+:16;CIPOS=-26,25;CIEND=-26,25;CIPOS95=0,0;CIEND95=0,0;SU=16;PE=0;SR=16;ALG=PROD;AF=0.0003761;NSAMP=11;MSQ=16.73;AC=11;AN=29246;NFAM=10	.
chr1	23649695	23649739	chr1	23649930	23649968	123062	1494.84	+	-	DEL	PASS	123062	N	<DEL>	.	.	.	SVTYPE=DEL;POS=23649719;SVLEN=-227;END=23649946;STRANDS=+-:33;CIPOS=-24,20;CIEND=-16,22;CIPOS95=0,0;CIEND95=0,0;SU=33;PE=2;SR=31;ALG=PROD;AF=0.0001026;NSAMP=3;MSQ=23.46;AC=3;AN=29246;NFAM=3	.
chr1	23649793	23649801	chr1	23650083	23650098	123064	319.81	+	-	BND	LOW	123064_1	N	N[chr1:23650093[	123064_2	N	]chr1:23649793]N	SVTYPE=BND;POS=23649793;STRANDS=+-:5;IMPRECISE;CIPOS=0,8;CIEND=-9,6;CIPOS95=0,1;CIEND95=-1,0;MATEID=123064_2;EVENT=123064;SU=5;PE=0;SR=5;ALG=PROD;AF=0.0001026;NSAMP=3;MSQ=24.87;RECLASSIFIED;AC=3;AN=29246;NFAM=3	SVTYPE=BND;POS=23650093;STRANDS=+-:5;IMPRECISE;CIPOS=-9,6;CIEND=0,8;CIPOS95=-1,0;CIEND95=0,1;MATEID=123064_1;EVENT=123064;SECONDARY;SU=5;PE=0;SR=5;ALG=PROD;AF=0.0001026;NSAMP=3;MSQ=24.87;RECLASSIFIED;AC=3;AN=29246;NFAM=3
chr1	23653461	23653463	chr12	62683038	62683041	2155	7054.93	-	-	BND	LOW	2155_1	N	[chr12:62683041[N	2155_2	N	[chr1:23653463[N	SVTYPE=BND;POS=23653463;STRANDS=--:459;CIPOS=-1,1;CIEND=-2,1;CIPOS95=0,0;CIEND95=0,0;MATEID=2155_2;EVENT=2155;SU=459;PE=0;SR=459;ALG=PROD;AF=0.004513;NSAMP=132;MSQ=27.15;AC=132;AN=29246;NFAM=131	SVTYPE=BND;POS=62683041;STRANDS=--:459;CIPOS=-2,1;CIEND=-1,1;CIPOS95=0,0;CIEND95=0,0;MATEID=2155_1;EVENT=2155;SECONDARY;SU=459;PE=0;SR=459;ALG=PROD;AF=0.004513;NSAMP=132;MSQ=27.15;AC=132;AN=29246;NFAM=131
chr1	23654215	23654649	chr1	60404648	60405060	543635	11366.1	-	-	BND	LOW	543635_1	N	[chr1:60405052[N	543635_2	N	[chr1:23654638[N	SVTYPE=BND;POS=23654638;STRANDS=--:66;IMPRECISE;CIPOS=-422,12;CIEND=-403,9;CIPOS95=-36,12;CIEND95=-52,9;MATEID=543635_2;EVENT=543635;SU=66;PE=66;SR=0;ALG=PROD;AF=0.009574;NSAMP=280;MSQ=29.35;AC=280;AN=29246;NFAM=277	SVTYPE=BND;POS=60405052;STRANDS=--:66;IMPRECISE;CIPOS=-403,9;CIEND=-422,12;CIPOS95=-52,9;CIEND95=-36,12;MATEID=543635_1;EVENT=543635;SECONDARY;SU=66;PE=66;SR=0;ALG=PROD;AF=0.009574;NSAMP=280;MSQ=29.35;AC=280;AN=29246;NFAM=277
chr1	23654339	23654388	chr1	23654400	23654449	123065	497.7	+	-	BND	LOW	123065_1	N	N[chr1:23654426[	123065_2	N	]chr1:23654364]N	SVTYPE=BND;POS=23654364;STRANDS=+-:16;CIPOS=-25,24;CIEND=-25,24;CIPOS95=0,0;CIEND95=0,0;MATEID=123065_2;EVENT=123065;SU=16;PE=2;SR=14;ALG=PROD;AF=6.839e-05;NSAMP=2;MSQ=248.79;RECLASSIFIED;AC=2;AN=29246;NFAM=2	SVTYPE=BND;POS=23654426;STRANDS=+-:16;CIPOS=-25,24;CIEND=-25,24;CIPOS95=0,0;CIEND95=0,0;MATEID=123065_1;EVENT=123065;SECONDARY;SU=16;PE=2;SR=14;ALG=PROD;AF=6.839e-05;NSAMP=2;MSQ=248.79;RECLASSIFIED;AC=2;AN=29246;NFAM=2
chr1	23654415	23654474	chr1	23737455	23737514	543634	593.07	+	+	BND	PASS	543634_1	N	N]chr1:23737485]	543634_2	N	N]chr1:23654445]	SVTYPE=BND;POS=23654445;STRANDS=++:37;CIPOS=-30,29;CIEND=-30,29;CIPOS95=0,0;CIEND95=0,0;MATEID=543634_2;EVENT=543634;SU=37;PE=21;SR=16;ALG=PROD;AF=6.839e-05;NSAMP=2;MSQ=296.53;AC=2;AN=29246;NFAM=2	SVTYPE=BND;POS=23737485;STRANDS=++:37;CIPOS=-30,29;CIEND=-30,29;CIPOS95=0,0;CIEND95=0,0;MATEID=543634_1;EVENT=543634;SECONDARY;SU=37;PE=21;SR=16;ALG=PROD;AF=6.839e-05;NSAMP=2;MSQ=296.53;AC=2;AN=29246;NFAM=2
chr1	23654639	23654701	chr1	60405272	60405332	543636	92350.7	+	+	BND	LOW	543636_1	N	N]chr1:60405283]	543636_2	N	N]chr1:23654652]	SVTYPE=BND;POS=23654652;STRANDS=++:88;IMPRECISE;CIPOS=-13,49;CIEND=-11,49;CIPOS95=-2,2;CIEND95=-2,2;MATEID=543636_2;EVENT=543636;SU=88;PE=87;SR=1;ALG=PROD;AF=0.03303;NSAMP=966;MSQ=61.12;AC=966;AN=29246;NFAM=939	SVTYPE=BND;POS=60405283;STRANDS=++:88;IMPRECISE;CIPOS=-11,49;CIEND=-13,49;CIPOS95=-2,2;CIEND95=-2,2;MATEID=543636_1;EVENT=543636;SECONDARY;SU=88;PE=87;SR=1;ALG=PROD;AF=0.03303;NSAMP=966;MSQ=61.12;AC=966;AN=29246;NFAM=939
chr1	23659396	23659641	chr1	23664096	23664347	123066	377.6	+	-	DEL	PASS	123066	N	<DEL>	.	.	.	SVTYPE=DEL;POS=23659402;SVLEN=-4943;END=23664345;STRANDS=+-:15;IMPRECISE;CIPOS=-6,239;CIEND=-249,2;CIPOS95=0,70;CIEND95=-65,0;SU=15;PE=15;SR=0;ALG=PROD;AF=3.419e-05;NSAMP=1;MSQ=377.6;AC=1;AN=29246;NFAM=1	.
chr1	23660069	23660406	chr1	23736912	23737219	543637	227.62	-	-	BND	LOW	543637_1	N	[chr1:23737191[N	543637_2	N	[chr1:23660378[N	SVTYPE=BND;POS=23660378;STRANDS=--:15;IMPRECISE;CIPOS=-308,29;CIEND=-278,29;CIPOS95=-55,29;CIEND95=-46,29;MATEID=543637_2;EVENT=543637;SU=15;PE=15;SR=0;ALG=PROD;AF=6.839e-05;NSAMP=2;MSQ=113.81;AC=2;AN=29246;NFAM=2	SVTYPE=BND;POS=23737191;STRANDS=--:15;IMPRECISE;CIPOS=-278,29;CIEND=-308,29;CIPOS95=-46,29;CIEND95=-55,29;MATEID=543637_1;EVENT=543637;SECONDARY;SU=15;PE=15;SR=0;ALG=PROD;AF=6.839e-05;NSAMP=2;MSQ=113.81;AC=2;AN=29246;NFAM=2
chr1	23660494	23660513	chr1	38395450	38395469	543638	14.92	+	+	BND	LOW	543638_1	N	N]chr1:38395460]	543638_2	N	N]chr1:23660504]	SVTYPE=BND;POS=23660504;STRANDS=++:5;CIPOS=-10,9;CIEND=-10,9;CIPOS95=0,0;CIEND95=0,0;MATEID=543638_2;EVENT=543638;SU=5;PE=0;SR=5;ALG=PROD;AF=3.419e-05;NSAMP=1;MSQ=14.92;AC=1;AN=29246;NFAM=1	SVTYPE=BND;POS=38395460;STRANDS=++:5;CIPOS=-10,9;CIEND=-10,9;CIPOS95=0,0;CIEND95=0,0;MATEID=543638_1;EVENT=543638;SECONDARY;SU=5;PE=0;SR=5;ALG=PROD;AF=3.419e-05;NSAMP=1;MSQ=14.92;AC=1;AN=29246;NFAM=1
chr1	23664108	23664165	chr18	40872913	40872970	5798	249.9	-	+	BND	LOW	5798_1	N	]chr18:40872942]N	5798_2	N	N[chr1:23664138[	SVTYPE=BND;POS=23664138;STRANDS=-+:14;CIPOS=-29,28;CIEND=-29,28;CIPOS95=0,0;CIEND95=0,0;MATEID=5798_2;EVENT=5798;SU=14;PE=0;SR=14;ALG=PROD;AF=0.0003419;NSAMP=10;MSQ=15.74;AC=10;AN=29246;NFAM=10	SVTYPE=BND;POS=40872942;STRANDS=-+:14;CIPOS=-29,28;CIEND=-29,28;CIPOS95=0,0;CIEND95=0,0;MATEID=5798_1;EVENT=5798;SECONDARY;SU=14;PE=0;SR=14;ALG=PROD;AF=0.0003419;NSAMP=10;MSQ=15.74;AC=10;AN=29246;NFAM=10
chr1	23664148	23664160	chr4	32167591	32167607	10800	18092.9	+	+	BND	LOW	10800_1	N	N]chr4:32167599]	10800_2	N	N]chr1:23664153]	SVTYPE=BND;POS=23664153;STRANDS=++:75;CIPOS=-5,7;CIEND=-8,8;CIPOS95=0,0;CIEND95=0,0;MATEID=10800_2;EVENT=10800;SU=75;PE=0;SR=75;ALG=PROD;AF=0.01607;NSAMP=467;MSQ=22.01;AC=470;AN=29246;NFAM=463	SVTYPE=BND;POS=32167599;STRANDS=++:75;CIPOS=-8,8;CIEND=-5,7;CIPOS95=0,0;CIEND95=0,0;MATEID=10800_1;EVENT=10800;SECONDARY;SU=75;PE=0;SR=75;ALG=PROD;AF=0.01607;NSAMP=467;MSQ=22.01;AC=470;AN=29246;NFAM=463
chr1	23664338	23664352	chr1	23668325	23668337	543639	23.75	-	-	BND	LOW	543639_1	N	[chr1:23668329[N	543639_2	N	[chr1:23664346[N	SVTYPE=BND;POS=23664346;STRANDS=--:5;IMPRECISE;CIPOS=-7,7;CIEND=-3,9;CIPOS95=0,1;CIEND95=0,1;MATEID=543639_2;EVENT=543639;SU=5;PE=0;SR=5;ALG=PROD;AF=3.419e-05;NSAMP=1;MSQ=23.75;AC=1;AN=29246;NFAM=1	SVTYPE=BND;POS=23668329;STRANDS=--:5;IMPRECISE;CIPOS=-3,9;CIEND=-7,7;CIPOS95=0,1;CIEND95=0,1;MATEID=543639_1;EVENT=543639;SECONDARY;SU=5;PE=0;SR=5;ALG=PROD;AF=3.419e-05;NSAMP=1;MSQ=23.75;AC=1;AN=29246;NFAM=1
chr1	23668107	23668124	chr13	95575593	95575610	3070	2478.19	+	+	BND	LOW	3070_1	N	N]chr13:95575602]	3070_2	N	N]chr1:23668116]	SVTYPE=BND;POS=23668116;STRANDS=++:27;CIPOS=-9,8;CIEND=-9,8;CIPOS95=0,0;CIEND95=0,0;MATEID=3070_2;EVENT=3070;SU=27;PE=0;SR=27;ALG=PROD;AF=0.002154;NSAMP=63;MSQ=33.84;AC=63;AN=29246;NFAM=61	SVTYPE=BND;POS=95575602;STRANDS=++:27;CIPOS=-9,8;CIEND=-9,8;CIPOS95=0,0;CIEND95=0,0;MATEID=3070_1;EVENT=3070;SECONDARY;SU=27;PE=0;SR=27;ALG=PROD;AF=0.002154;NSAMP=63;MSQ=33.84;AC=63;AN=29246;NFAM=61
chr1	23668137	23668181	chr1	23668193	23668250	123067	425.65	+	-	BND	LOW	123067_1	N	N[chr1:23668223[	123067_2	N	]chr1:23668160]N	SVTYPE=BND;POS=23668160;STRANDS=+-:18;CIPOS=-23,21;CIEND=-29,28;CIPOS95=0,0;CIEND95=0,0;MATEID=123067_2;EVENT=123067;SU=18;PE=0;SR=18;ALG=PROD;AF=6.839e-05;NSAMP=2;MSQ=212.81;RECLASSIFIED;AC=2;AN=29246;NFAM=2	SVTYPE=BND;POS=23668223;STRANDS=+-:18;CIPOS=-29,28;CIEND=-23,21;CIPOS95=0,0;CIEND95=0,0;MATEID=123067_1;EVENT=123067;SECONDARY;SU=18;PE=0;SR=18;ALG=PROD;AF=6.839e-05;NSAMP=2;MSQ=212.81;RECLASSIFIED;AC=2;AN=29246;NFAM=2
chr1	23668332	23668351	chr1	23669045	23669051	455859	437.55	-	+	DUP	PASS	455859	N	<DUP>	.	.	.	SVTYPE=DUP;POS=23668342;SVLEN=707;END=23669049;STRANDS=-+:31;CIPOS=-10,9;CIEND=-4,2;CIPOS95=0,0;CIEND95=0,0;SU=31;PE=21;SR=10;ALG=PROD;AF=0.0002052;NSAMP=6;MSQ=56.59;AC=6;AN=29246;NFAM=6	.
chr1	23679155	23679173	chr1	23684897	23684916	123068	365.64	+	-	DEL	PASS	123068	N	<DEL>	.	.	.	SVTYPE=DEL;POS=23679164;SVLEN=-5743;END=23684907;STRANDS=+-:14;IMPRECISE;CIPOS=-9,9;CIEND=-10,9;CIPOS95=-1,3;CIEND95=-3,0;SU=14;PE=13;SR=1;ALG=PROD;AF=3.419e-05;NSAMP=1;MSQ=365.64;AC=1;AN=29246;NFAM=1	.
chr1	23679621	23679633	chr1	23683314	23683333	123069	266.64	+	-	DEL	PASS	123069	N	<DEL>	.	.	.	SVTYPE=DEL;POS=23679627;SVLEN=-3697;END=23683324;STRANDS=+-:14;CIPOS=-6,6;CIEND=-10,9;CIPOS95=0,0;CIEND95=0,0;SU=14;PE=9;SR=5;ALG=PROD;AF=3.419e-05;NSAMP=1;MSQ=266.64;AC=1;AN=29246;NFAM=1	.
chr1	23679628	23679645	chr19	36606322	36606340	6435	786.13	-	+	BND	LOW	6435_1	N	]chr19:36606331]N	6435_2	N	N[chr1:23679638[	SVTYPE=BND;POS=23679638;STRANDS=-+:4;IMPRECISE;CIPOS=-9,8;CIEND=-9,9;CIPOS95=0,0;CIEND95=0,1;MATEID=6435_2;EVENT=6435;SU=4;PE=0;SR=4;ALG=PROD;AF=0.001094;NSAMP=32;MSQ=23.73;AC=32;AN=29246;NFAM=32	SVTYPE=BND;POS=36606331;STRANDS=-+:4;IMPRECISE;CIPOS=-9,9;CIEND=-9,8;CIPOS95=0,1;CIEND95=0,0;MATEID=6435_1;EVENT=6435;SECONDARY;SU=4;PE=0;SR=4;ALG=PROD;AF=0.001094;NSAMP=32;MSQ=23.73;AC=32;AN=29246;NFAM=32
chr1	23687511	23687568	chr1	23687892	23687949	123071	436.84	+	-	BND	LOW	123071_1	N	N[chr1:23687922[	123071_2	N	]chr1:23687540]N	SVTYPE=BND;POS=23687540;STRANDS=+-:8;CIPOS=-29,28;CIEND=-29,28;CIPOS95=0,0;CIEND95=0,0;MATEID=123071_2;EVENT=123071;SU=8;PE=0;SR=8;ALG=PROD;AF=0.0004445;NSAMP=13;MSQ=9.77;RECLASSIFIED;AC=13;AN=29246;NFAM=13	SVTYPE=BND;POS=23687922;STRANDS=+-:8;CIPOS=-29,28;CIEND=-29,28;CIPOS95=0,0;CIEND95=0,0;MATEID=123071_1;EVENT=123071;SECONDARY;SU=8;PE=0;SR=8;ALG=PROD;AF=0.0004445;NSAMP=13;MSQ=9.77;RECLASSIFIED;AC=13;AN=29246;NFAM=13
chr1	23692600	23692609	chr6	21455914	21455933	13181	771.48	-	-	BND	LOW	13181_1	N	[chr6:21455925[N	13181_2	N	[chr1:23692608[N	SVTYPE=BND;POS=23692608;STRANDS=--:99;CIPOS=-7,2;CIEND=-10,9;CIPOS95=0,0;CIEND95=0,0;MATEID=13181_2;EVENT=13181;SU=99;PE=65;SR=34;ALG=PROD;AF=0.0002735;NSAMP=8;MSQ=96.41;AC=8;AN=29246;NFAM=8	SVTYPE=BND;POS=21455925;STRANDS=--:99;CIPOS=-10,9;CIEND=-7,2;CIPOS95=0,0;CIEND95=0,0;MATEID=13181_1;EVENT=13181;SECONDARY;SU=99;PE=65;SR=34;ALG=PROD;AF=0.0002735;NSAMP=8;MSQ=96.41;AC=8;AN=29246;NFAM=8
chr1	23692752	23692767	chr1	23693797	23693806	123072	668.6	+	-	BND	LOW	123072_1	N	N[chr1:23693804[	123072_2	N	]chr1:23692759]N	SVTYPE=BND;POS=23692759;STRANDS=+-:65;CIPOS=-7,8;CIEND=-6,3;CIPOS95=0,0;CIEND95=0,0;MATEID=123072_2;EVENT=123072;SU=65;PE=14;SR=51;ALG=PROD;AF=0.0002393;NSAMP=7;MSQ=95.51;RECLASSIFIED;AC=7;AN=29246;NFAM=7	SVTYPE=BND;POS=23693804;STRANDS=+-:65;CIPOS=-6,3;CIEND=-7,8;CIPOS95=0,0;CIEND95=0,0;MATEID=123072_1;EVENT=123072;SECONDARY;SU=65;PE=14;SR=51;ALG=PROD;AF=0.0002393;NSAMP=7;MSQ=95.51;RECLASSIFIED;AC=7;AN=29246;NFAM=7
chr1	23693306	23693848	chr6	21455461	21455969	13182	315.92	-	-	BND	LOW	13182_1	N	[chr6:21455925[N	13182_2	N	[chr1:23693805[N	SVTYPE=BND;POS=23693805;STRANDS=--:12;IMPRECISE;CIPOS=-498,44;CIEND=-463,45;CIPOS95=-134,44;CIEND95=-124,45;MATEID=13182_2;EVENT=13182;SU=12;PE=12;SR=0;ALG=PROD;AF=0.000171;NSAMP=5;MSQ=62.6;AC=5;AN=29246;NFAM=5	SVTYPE=BND;POS=21455925;STRANDS=--:12;IMPRECISE;CIPOS=-463,45;CIEND=-498,44;CIPOS95=-124,45;CIEND95=-134,44;MATEID=13182_1;EVENT=13182;SECONDARY;SU=12;PE=12;SR=0;ALG=PROD;AF=0.000171;NSAMP=5;MSQ=62.6;AC=5;AN=29246;NFAM=5
chr1	23693907	23693925	chr1	23694647	23694665	123073	472.7	+	-	BND	LOW	123073_1	N	N[chr1:23694657[	123073_2	N	]chr1:23693916]N	SVTYPE=BND;POS=23693916;STRANDS=+-:22;CIPOS=-9,9;CIEND=-9,9;CIPOS95=0,0;CIEND95=0,0;MATEID=123073_2;EVENT=123073;SU=22;PE=0;SR=22;ALG=PROD;AF=0.0002052;NSAMP=6;MSQ=78.78;RECLASSIFIED;AC=6;AN=29246;NFAM=6	SVTYPE=BND;POS=23694657;STRANDS=+-:22;CIPOS=-9,9;CIEND=-9,9;CIPOS95=0,0;CIEND95=0,0;MATEID=123073_1;EVENT=123073;SECONDARY;SU=22;PE=0;SR=22;ALG=PROD;AF=0.0002052;NSAMP=6;MSQ=78.78;RECLASSIFIED;AC=6;AN=29246;NFAM=6
chr1	23696373	23696462	chr6	21455894	21455983	13183	101.11	+	+	BND	LOW	13183_1	N	N]chr6:21455939]	13183_2	N	N]chr1:23696418]	SVTYPE=BND;POS=23696418;STRANDS=++:19;CIPOS=-45,44;CIEND=-45,44;CIPOS95=0,0;CIEND95=0,0;MATEID=13183_2;EVENT=13183;SU=19;PE=7;SR=12;ALG=PROD;AF=6.839e-05;NSAMP=2;MSQ=50.55;AC=2;AN=29246;NFAM=2	SVTYPE=BND;POS=21455939;STRANDS=++:19;CIPOS=-45,44;CIEND=-45,44;CIPOS95=0,0;CIEND95=0,0;MATEID=13183_1;EVENT=13183;SECONDARY;SU=19;PE=7;SR=12;ALG=PROD;AF=6.839e-05;NSAMP=2;MSQ=50.55;AC=2;AN=29246;NFAM=2
chr1	23696407	23696638	chr15	86612516	86612876	4252	68.82	+	+	BND	LOW	4252_1	N	N]chr15:86612526]	4252_2	N	N]chr1:23696417]	SVTYPE=BND;POS=23696417;STRANDS=++:6;IMPRECISE;CIPOS=-10,221;CIEND=-10,350;CIPOS95=-1,62;CIEND95=-2,111;MATEID=4252_2;EVENT=4252;SU=6;PE=6;SR=0;ALG=PROD;AF=3.419e-05;NSAMP=1;MSQ=68.82;AC=1;AN=29246;NFAM=1	SVTYPE=BND;POS=86612526;STRANDS=++:6;IMPRECISE;CIPOS=-10,350;CIEND=-10,221;CIPOS95=-2,111;CIEND95=-1,62;MATEID=4252_1;EVENT=4252;SECONDARY;SU=6;PE=6;SR=0;ALG=PROD;AF=3.419e-05;NSAMP=1;MSQ=68.82;AC=1;AN=29246;NFAM=1
chr1	23701918	23702104	chr1	23707054	23707291	123074	4333.85	+	-	BND	LOW	123074_1	N	N[chr1:23707258[	123074_2	N	]chr1:23701960]N	SVTYPE=BND;POS=23701960;STRANDS=+-:207;IMPRECISE;CIPOS=-42,144;CIEND=-203,34;CIPOS95=-5,5;CIEND95=-3,3;MATEID=123074_2;EVENT=123074;SU=207;PE=207;SR=0;ALG=PROD;AF=0.0006497;NSAMP=19;MSQ=194.19;RECLASSIFIED;AC=19;AN=29246;NFAM=18	SVTYPE=BND;POS=23707258;STRANDS=+-:207;IMPRECISE;CIPOS=-203,34;CIEND=-42,144;CIPOS95=-3,3;CIEND95=-5,5;MATEID=123074_1;EVENT=123074;SECONDARY;SU=207;PE=207;SR=0;ALG=PROD;AF=0.0006497;NSAMP=19;MSQ=194.19;RECLASSIFIED;AC=19;AN=29246;NFAM=18
chr1	23706204	23706535	chr1	23706928	23707325	123075	383.62	+	-	DEL	PASS	123075	N	<DEL>	.	.	.	SVTYPE=DEL;POS=23706234;SVLEN=-1062;END=23707296;STRANDS=+-:20;IMPRECISE;CIPOS=-30,301;CIEND=-368,29;CIPOS95=-30,51;CIEND95=-37,29;SU=20;PE=20;SR=0;ALG=PROD;AF=6.839e-05;NSAMP=2;MSQ=191.55;AC=2;AN=29246;NFAM=2	.
chr1	23710267	23710629	chr1	23711059	23711472	455860	16433.5	-	+	BND	LOW	455860_1	N	]chr1:23711092]N	455860_2	N	N[chr1:23710609[	SVTYPE=BND;POS=23710609;STRANDS=-+:36;IMPRECISE;CIPOS=-341,21;CIEND=-33,380;CIPOS95=-24,21;CIEND95=-33,36;MATEID=455860_2;EVENT=455860;SU=36;PE=36;SR=0;ALG=PROD;AF=0.01655;NSAMP=484;MSQ=26.71;RECLASSIFIED;AC=484;AN=29246;NFAM=479	SVTYPE=BND;POS=23711092;STRANDS=-+:36;IMPRECISE;CIPOS=-33,380;CIEND=-341,21;CIPOS95=-33,36;CIEND95=-24,21;MATEID=455860_1;EVENT=455860;SECONDARY;SU=36;PE=36;SR=0;ALG=PROD;AF=0.01655;NSAMP=484;MSQ=26.71;RECLASSIFIED;AC=484;AN=29246;NFAM=479
chr1	23712931	23712950	chr7	20669066	20669085	14344	32.81	+	-	BND	LOW	14344_1	N	N[chr7:20669077[	14344_2	N	]chr1:23712941]N	SVTYPE=BND;POS=23712941;STRANDS=+-:8;CIPOS=-10,9;CIEND=-10,9;CIPOS95=0,0;CIEND95=0,0;MATEID=14344_2;EVENT=14344;SU=8;PE=0;SR=8;ALG=PROD;AF=3.419e-05;NSAMP=1;MSQ=32.81;AC=1;AN=29246;NFAM=1	SVTYPE=BND;POS=20669077;STRANDS=+-:8;CIPOS=-10,9;CIEND=-10,9;CIPOS95=0,0;CIEND95=0,0;MATEID=14344_1;EVENT=14344;SECONDARY;SU=8;PE=0;SR=8;ALG=PROD;AF=3.419e-05;NSAMP=1;MSQ=32.81;AC=1;AN=29246;NFAM=1
chr1	23713245	23713628	chr1	23723921	23724309	123077	278.27	+	-	DEL	PASS	123077	N	<DEL>	.	.	.	SVTYPE=DEL;POS=23713255;SVLEN=-11045;END=23724300;STRANDS=+-:8;IMPRECISE;CIPOS=-10,373;CIEND=-379,9;CIPOS95=-2,75;CIEND95=-71,2;SU=8;PE=8;SR=0;ALG=PROD;AF=3.419e-05;NSAMP=1;MSQ=38.69;AC=1;AN=29246;NFAM=1	.
chr1	23713959	23713972	chr1	24337586	24337597	455861	161.57	-	+	DUP	PASS	455861	N	<DUP>	.	.	.	SVTYPE=DUP;POS=23713966;SVLEN=623625;END=24337591;STRANDS=-+:14;CIPOS=-7,6;CIEND=-5,6;CIPOS95=0,0;CIEND95=0,0;SU=14;PE=9;SR=5;ALG=PROD;AF=3.419e-05;NSAMP=1;MSQ=161.1;AC=1;AN=29246;NFAM=1	.
chr1	23719334	23719351	chr1	23730119	23730138	123078	593.39	+	-	DEL	PASS	123078	N	<DEL>	.	.	.	SVTYPE=DEL;POS=23719344;SVLEN=-10785;END=23730129;STRANDS=+-:24;CIPOS=-10,7;CIEND=-10,9;CIPOS95=0,0;CIEND95=0,0;SU=24;PE=17;SR=7;ALG=PROD;AF=3.419e-05;NSAMP=1;MSQ=593.39;AC=1;AN=29246;NFAM=1	.
chr1	23721627	23722049	chr1	23724685	23724933	123079	524.32	+	-	DEL	PASS	123079	N	<DEL>	.	.	.	SVTYPE=DEL;POS=23721637;SVLEN=-3287;END=23724924;STRANDS=+-:19;IMPRECISE;CIPOS=-10,412;CIEND=-239,9;CIPOS95=-1,58;CIEND95=-38,3;SU=19;PE=19;SR=0;ALG=PROD;AF=3.419e-05;NSAMP=1;MSQ=131.75;AC=1;AN=29246;NFAM=1	.
chr1	23722180	23722526	chr1	23731421	23731890	123082	128.37	+	-	DEL	PASS	123082	N	<DEL>	.	.	.	SVTYPE=DEL;POS=23722210;SVLEN=-9651;END=23731861;STRANDS=+-:10;IMPRECISE;CIPOS=-30,316;CIEND=-440,29;CIPOS95=-30,51;CIEND95=-71,29;SU=10;PE=10;SR=0;ALG=PROD;AF=3.419e-05;NSAMP=1;MSQ=56.67;AC=1;AN=29246;NFAM=1	.
chr1	23722248	23722544	chr1	23724623	23724969	123081	281.73	+	-	DEL	PASS	123081	N	<DEL>	.	.	.	SVTYPE=DEL;POS=23722258;SVLEN=-2702;END=23724960;STRANDS=+-:10;IMPRECISE;CIPOS=-10,286;CIEND=-337,9;CIPOS95=-2,62;CIEND95=-64,2;SU=10;PE=10;SR=0;ALG=PROD;AF=3.419e-05;NSAMP=1;MSQ=281.73;AC=1;AN=29246;NFAM=1	.
chr1	23722271	23722564	chr1	23723539	23723853	543640	29.86	+	+	BND	LOW	543640_1	N	N]chr1:23723549]	543640_2	N	N]chr1:23722281]	SVTYPE=BND;POS=23722281;STRANDS=++:5;IMPRECISE;CIPOS=-10,283;CIEND=-10,304;CIPOS95=-2,111;CIEND95=-2,117;MATEID=543640_2;EVENT=543640;SU=5;PE=5;SR=0;ALG=PROD;AF=3.419e-05;NSAMP=1;MSQ=29.81;AC=1;AN=29246;NFAM=1	SVTYPE=BND;POS=23723549;STRANDS=++:5;IMPRECISE;CIPOS=-10,304;CIEND=-10,283;CIPOS95=-2,117;CIEND95=-2,111;MATEID=543640_1;EVENT=543640;SECONDARY;SU=5;PE=5;SR=0;ALG=PROD;AF=3.419e-05;NSAMP=1;MSQ=29.81;AC=1;AN=29246;NFAM=1
chr1	23722596	23722646	chr1	23724436	23724516	455862	715.29	-	+	DUP	PASS	455862	N	<DUP>	.	.	.	SVTYPE=DUP;POS=23722636;SVLEN=1831;END=23724467;STRANDS=-+:77;IMPRECISE;CIPOS=-40,10;CIEND=-31,49;CIPOS95=-1,1;CIEND95=-2,2;SU=77;PE=76;SR=1;ALG=PROD;AF=0.000171;NSAMP=5;MSQ=105.9;AC=5;AN=29246;NFAM=5	.
chr1	23724891	23724948	chr1	43004305	43004362	123085	200.61	+	-	BND	LOW	123085_1	N	N[chr1:43004335[	123085_2	N	]chr1:23724920]N	SVTYPE=BND;POS=23724920;STRANDS=+-:12;CIPOS=-29,28;CIEND=-29,28;CIPOS95=0,0;CIEND95=0,0;MATEID=123085_2;EVENT=123085;SU=12;PE=0;SR=12;ALG=PROD;AF=0.000171;NSAMP=5;MSQ=19.67;RECLASSIFIED;AC=5;AN=29246;NFAM=5	SVTYPE=BND;POS=43004335;STRANDS=+-:12;CIPOS=-29,28;CIEND=-29,28;CIPOS95=0,0;CIEND95=0,0;MATEID=123085_1;EVENT=123085;SECONDARY;SU=12;PE=0;SR=12;ALG=PROD;AF=0.000171;NSAMP=5;MSQ=19.67;RECLASSIFIED;AC=5;AN=29246;NFAM=5
chr1	23725957	23726358	chr1	23729428	23729667	123086	410.41	+	-	DEL	PASS	123086	N	<DEL>	.	.	.	SVTYPE=DEL;POS=23725967;SVLEN=-3691;END=23729658;STRANDS=+-:18;IMPRECISE;CIPOS=-10,391;CIEND=-230,9;CIPOS95=-1,57;CIEND95=-40,3;SU=18;PE=18;SR=0;ALG=PROD;AF=3.419e-05;NSAMP=1;MSQ=410.41;AC=1;AN=29246;NFAM=1	.
chr1	23730222	23730279	chr1	27023506	27023562	543641	131.55	-	-	BND	LOW	543641_1	N	[chr1:27023535[N	543641_2	N	[chr1:23730252[N	SVTYPE=BND;POS=23730252;STRANDS=--:8;IMPRECISE;CIPOS=-29,28;CIEND=-28,28;CIPOS95=0,0;CIEND95=-1,1;MATEID=543641_2;EVENT=543641;SU=8;PE=0;SR=8;ALG=PROD;AF=0.0001368;NSAMP=4;MSQ=22.88;AC=4;AN=29246;NFAM=4	SVTYPE=BND;POS=27023535;STRANDS=--:8;IMPRECISE;CIPOS=-28,28;CIEND=-29,28;CIPOS95=-1,1;CIEND95=0,0;MATEID=543641_1;EVENT=543641;SECONDARY;SU=8;PE=0;SR=8;ALG=PROD;AF=0.0001368;NSAMP=4;MSQ=22.88;AC=4;AN=29246;NFAM=4
chr1	23730226	23730280	chr8	42640145	42640202	15700	408.01	-	+	BND	LOW	15700_1	N	]chr8:42640174]N	15700_2	N	N[chr1:23730254[	SVTYPE=BND;POS=23730254;STRANDS=-+:8;IMPRECISE;CIPOS=-27,27;CIEND=-29,28;CIPOS95=-2,2;CIEND95=0,0;MATEID=15700_2;EVENT=15700;SU=8;PE=0;SR=8;ALG=PROD;AF=0.0007522;NSAMP=22;MSQ=16.06;AC=22;AN=29246;NFAM=22	SVTYPE=BND;POS=42640174;STRANDS=-+:8;IMPRECISE;CIPOS=-29,28;CIEND=-27,27;CIPOS95=0,0;CIEND95=-2,2;MATEID=15700_1;EVENT=15700;SECONDARY;SU=8;PE=0;SR=8;ALG=PROD;AF=0.0007522;NSAMP=22;MSQ=16.06;AC=22;AN=29246;NFAM=22
chr1	23738732	23738751	chr17	44605785	44605804	5310	30.6	+	+	BND	LOW	5310_1	N	N]chr17:44605795]	5310_2	N	N]chr1:23738742]	SVTYPE=BND;POS=23738742;STRANDS=++:5;CIPOS=-10,9;CIEND=-10,9;CIPOS95=0,0;CIEND95=0,0;MATEID=5310_2;EVENT=5310;SU=5;PE=0;SR=5;ALG=PROD;AF=3.419e-05;NSAMP=1;MSQ=9.36;AC=1;AN=29246;NFAM=1	SVTYPE=BND;POS=44605795;STRANDS=++:5;CIPOS=-10,9;CIEND=-10,9;CIPOS95=0,0;CIEND95=0,0;MATEID=5310_1;EVENT=5310;SECONDARY;SU=5;PE=0;SR=5;ALG=PROD;AF=3.419e-05;NSAMP=1;MSQ=9.36;AC=1;AN=29246;NFAM=1
chr1	23741296	23741305	chr1	23741437	23741448	543642	21.96	+	+	INV	LOW	543642	N	<INV>	.	.	.	SVTYPE=INV;POS=23741301;SVLEN=146;END=23741447;STRANDS=++:1,--:3;IMPRECISE;CIPOS=-5,4;CIEND=-10,1;CIPOS95=-5,4;CIEND95=-8,1;SU=4;PE=3;SR=1;ALG=PROD;AF=6.839e-05;NSAMP=2;MSQ=9.42;AC=2;AN=29246;NFAM=2	.
chr1	23758237	23758254	chr6	106422340	106422357	13820	45567.1	-	+	BND	LOW	13820_1	N	]chr6:106422349]N	13820_2	N	N[chr1:23758247[	SVTYPE=BND;POS=23758247;STRANDS=-+:4;CIPOS=-9,8;CIEND=-9,8;CIPOS95=0,0;CIEND95=0,0;MATEID=13820_2;EVENT=13820;SU=4;PE=0;SR=4;ALG=PROD;AF=0.03218;NSAMP=941;MSQ=26.35;AC=941;AN=29246;NFAM=919	SVTYPE=BND;POS=106422349;STRANDS=-+:4;CIPOS=-9,8;CIEND=-9,8;CIPOS95=0,0;CIEND95=0,0;MATEID=13820_1;EVENT=13820;SECONDARY;SU=4;PE=0;SR=4;ALG=PROD;AF=0.03218;NSAMP=941;MSQ=26.35;AC=941;AN=29246;NFAM=919
chr1	23764967	23764967	chr1	23773446	23773446	123087	93818.5	+	-	DEL	PASS	123087	N	<DEL>	.	.	.	SVTYPE=DEL;POS=23764967;SVLEN=-8479;END=23773446;STRANDS=+-:4157;CIPOS=0,0;CIEND=0,0;CIPOS95=0,0;CIEND95=0,0;SU=4157;PE=2371;SR=1786;ALG=PROD;AF=0.005779;NSAMP=167;MSQ=456.1;AC=169;AN=29246;NFAM=156	.
chr1	23765004	23765224	chr1	23767311	23767757	455863	92112.7	-	+	BND	LOW	455863_1	N	]chr1:23767321]N	455863_2	N	N[chr1:23765216[	SVTYPE=BND;POS=23765216;STRANDS=-+:8;IMPRECISE;CIPOS=-211,9;CIEND=-10,436;CIPOS95=-70,1;CIEND95=-3,73;MATEID=455863_2;EVENT=455863;SU=8;PE=8;SR=0;ALG=PROD;AF=0.1302;NSAMP=3785;MSQ=15.68;RECLASSIFIED;AC=3807;AN=29242;NFAM=3696	SVTYPE=BND;POS=23767321;STRANDS=-+:8;IMPRECISE;CIPOS=-10,436;CIEND=-211,9;CIPOS95=-3,73;CIEND95=-70,1;MATEID=455863_1;EVENT=455863;SECONDARY;SU=8;PE=8;SR=0;ALG=PROD;AF=0.1302;NSAMP=3785;MSQ=15.68;RECLASSIFIED;AC=3807;AN=29242;NFAM=3696
chr1	23765107	23765116	chr1	23765305	23765314	123088	5980.06	+	-	BND	PASS	123088_1	N	N[chr1:23765310[	123088_2	N	]chr1:23765111]N	SVTYPE=BND;POS=23765111;STRANDS=+-:144;CIPOS=-4,5;CIEND=-4,5;CIPOS95=0,0;CIEND95=0,0;MATEID=123088_2;EVENT=123088;SU=144;PE=6;SR=138;ALG=PROD;AF=0.0007181;NSAMP=21;MSQ=268.36;RECLASSIFIED;AC=21;AN=29244;NFAM=20	SVTYPE=BND;POS=23765310;STRANDS=+-:144;CIPOS=-4,5;CIEND=-4,5;CIPOS95=0,0;CIEND95=0,0;MATEID=123088_1;EVENT=123088;SECONDARY;SU=144;PE=6;SR=138;ALG=PROD;AF=0.0007181;NSAMP=21;MSQ=268.36;RECLASSIFIED;AC=21;AN=29244;NFAM=20
chr1	23766867	23766888	chr1	23767004	23767029	543643	1749.34	+	+	INV	LOW	543643	N	<INV>	.	.	.	SVTYPE=INV;POS=23766879;SVLEN=141;END=23767020;STRANDS=++:1,--:3;IMPRECISE;CIPOS=-12,9;CIEND=-16,9;CIPOS95=-4,2;CIEND95=-7,2;SU=4;PE=4;SR=0;ALG=PROD;AF=0.002496;NSAMP=73;MSQ=12.79;AC=73;AN=29242;NFAM=73	.
chr1	23769219	23769594	chr1	23770050	23770458	455864	585.31	-	+	BND	LOW	455864_1	N	]chr1:23770060]N	455864_2	N	N[chr1:23769586[	SVTYPE=BND;POS=23769586;STRANDS=-+:5;IMPRECISE;CIPOS=-366,9;CIEND=-10,398;CIPOS95=-99,2;CIEND95=-1,112;MATEID=455864_2;EVENT=455864;SU=5;PE=5;SR=0;ALG=PROD;AF=0.0005471;NSAMP=16;MSQ=14.34;RECLASSIFIED;AC=16;AN=29244;NFAM=16	SVTYPE=BND;POS=23770060;STRANDS=-+:5;IMPRECISE;CIPOS=-10,398;CIEND=-366,9;CIPOS95=-1,112;CIEND95=-99,2;MATEID=455864_1;EVENT=455864;SECONDARY;SU=5;PE=5;SR=0;ALG=PROD;AF=0.0005471;NSAMP=16;MSQ=14.34;RECLASSIFIED;AC=16;AN=29244;NFAM=16
chr1	23777310	23777689	chr14	64539957	64540210	3521	233.63	-	+	BND	LOW	3521_1	N	]chr14:64539967]N	3521_2	N	N[chr1:23777681[	SVTYPE=BND;POS=23777681;STRANDS=-+:14;IMPRECISE;CIPOS=-370,9;CIEND=-10,243;CIPOS95=-126,1;CIEND95=-3,40;MATEID=3521_2;EVENT=3521;SU=14;PE=14;SR=0;ALG=PROD;AF=3.419e-05;NSAMP=1;MSQ=233.63;AC=1;AN=29246;NFAM=1	SVTYPE=BND;POS=64539967;STRANDS=-+:14;IMPRECISE;CIPOS=-10,243;CIEND=-370,9;CIPOS95=-3,40;CIEND95=-126,1;MATEID=3521_1;EVENT=3521;SECONDARY;SU=14;PE=14;SR=0;ALG=PROD;AF=3.419e-05;NSAMP=1;MSQ=233.63;AC=1;AN=29246;NFAM=1
chr1	23780245	23780250	chr1	23781961	23781965	123090	8278.75	+	-	BND	PASS	123090_1	N	N[chr1:23781965[	123090_2	N	]chr1:23780248]N	SVTYPE=BND;POS=23780248;STRANDS=+-:319;CIPOS=-3,2;CIEND=-3,1;CIPOS95=0,0;CIEND95=0,0;MATEID=123090_2;EVENT=123090;SU=319;PE=208;SR=111;ALG=PROD;AF=0.0005471;NSAMP=16;MSQ=517.42;RECLASSIFIED;AC=16;AN=29246;NFAM=15	SVTYPE=BND;POS=23781965;STRANDS=+-:319;CIPOS=-3,1;CIEND=-3,2;CIPOS95=0,0;CIEND95=0,0;MATEID=123090_1;EVENT=123090;SECONDARY;SU=319;PE=208;SR=111;ALG=PROD;AF=0.0005471;NSAMP=16;MSQ=517.42;RECLASSIFIED;AC=16;AN=29246;NFAM=15
chr1	23784453	23784460	chr1	23785031	23785038	455865	3880.25	-	+	BND	LOW	455865_1	N	]chr1:23785034]N	455865_2	N	N[chr1:23784459[	SVTYPE=BND;POS=23784459;STRANDS=-+:435;CIPOS=-5,2;CIEND=-3,4;CIPOS95=0,0;CIEND95=0,0;MATEID=455865_2;EVENT=455865;SU=435;PE=317;SR=118;ALG=PROD;AF=0.0009232;NSAMP=27;MSQ=115.21;RECLASSIFIED;AC=27;AN=29246;NFAM=27	SVTYPE=BND;POS=23785034;STRANDS=-+:435;CIPOS=-3,4;CIEND=-5,2;CIPOS95=0,0;CIEND95=0,0;MATEID=455865_1;EVENT=455865;SECONDARY;SU=435;PE=317;SR=118;ALG=PROD;AF=0.0009232;NSAMP=27;MSQ=115.21;RECLASSIFIED;AC=27;AN=29246;NFAM=27
chr1	23787580	23787589	chr1	23787765	23787774	123092	190.19	+	-	BND	LOW	123092_1	N	N[chr1:23787771[	123092_2	N	]chr1:23787585]N	SVTYPE=BND;POS=23787585;STRANDS=+-:7;CIPOS=-5,4;CIEND=-5,4;CIPOS95=0,0;CIEND95=0,0;MATEID=123092_2;EVENT=123092;SU=7;PE=0;SR=7;ALG=PROD;AF=3.419e-05;NSAMP=1;MSQ=9.3;RECLASSIFIED;AC=1;AN=29246;NFAM=1	SVTYPE=BND;POS=23787771;STRANDS=+-:7;CIPOS=-5,4;CIEND=-5,4;CIPOS95=0,0;CIEND95=0,0;MATEID=123092_1;EVENT=123092;SECONDARY;SU=7;PE=0;SR=7;ALG=PROD;AF=3.419e-05;NSAMP=1;MSQ=9.3;RECLASSIFIED;AC=1;AN=29246;NFAM=1
chr1	23809188	23809245	chr16	74981612	74981667	4883	53403.9	-	+	BND	LOW	4883_1	N	]chr16:74981640]N	4883_2	N	N[chr1:23809218[	SVTYPE=BND;POS=23809218;STRANDS=-+:8;IMPRECISE;CIPOS=-29,28;CIEND=-28,27;CIPOS95=0,0;CIEND95=-1,1;MATEID=4883_2;EVENT=4883;SU=8;PE=0;SR=8;ALG=PROD;AF=0.04961;NSAMP=1451;MSQ=22.05;AC=1451;AN=29246;NFAM=1421	SVTYPE=BND;POS=74981640;STRANDS=-+:8;IMPRECISE;CIPOS=-28,27;CIEND=-29,28;CIPOS95=-1,1;CIEND95=0,0;MATEID=4883_1;EVENT=4883;SECONDARY;SU=8;PE=0;SR=8;ALG=PROD;AF=0.04961;NSAMP=1451;MSQ=22.05;AC=1451;AN=29246;NFAM=1421
chr1	23825067	23825636	chr19	53152736	53153288	6618	14.98	-	+	BND	LOW	6618_1	N	]chr19:53152744]N	6618_2	N	N[chr1:23825628[	SVTYPE=BND;POS=23825628;STRANDS=-+:4;IMPRECISE;CIPOS=-560,9;CIEND=-8,544;CIPOS95=-187,0;CIEND95=0,194;MATEID=6618_2;EVENT=6618;SU=4;PE=4;SR=0;ALG=PROD;AF=3.419e-05;NSAMP=1;MSQ=14.98;AC=1;AN=29246;NFAM=1	SVTYPE=BND;POS=53152744;STRANDS=-+:4;IMPRECISE;CIPOS=-8,544;CIEND=-560,9;CIPOS95=0,194;CIEND95=-187,0;MATEID=6618_1;EVENT=6618;SECONDARY;SU=4;PE=4;SR=0;ALG=PROD;AF=3.419e-05;NSAMP=1;MSQ=14.98;AC=1;AN=29246;NFAM=1
chr1	23826847	23827320	chr1	23877715	23878245	455866	43.5	-	+	DUP	PASS	455866	N	<DUP>	.	.	.	SVTYPE=DUP;POS=23827311;SVLEN=50414;END=23877725;STRANDS=-+:5;IMPRECISE;CIPOS=-464,9;CIEND=-10,520;CIPOS95=-99,2;CIEND95=-2,109;SU=5;PE=5;SR=0;ALG=PROD;AF=3.419e-05;NSAMP=1;MSQ=43;AC=1;AN=29246;NFAM=1	.
chr1	23827405	23827534	chr1	23842127	23842298	123094	4550.09	+	-	BND	PASS	123094_1	N	N[chr1:23842288[	123094_2	N	]chr1:23827432]N	SVTYPE=BND;POS=23827432;STRANDS=+-:216;IMPRECISE;CIPOS=-27,102;CIEND=-160,11;CIPOS95=-6,6;CIEND95=-3,3;MATEID=123094_2;EVENT=123094;SU=216;PE=216;SR=0;ALG=PROD;AF=0.0003077;NSAMP=9;MSQ=382.38;RECLASSIFIED;AC=9;AN=29246;NFAM=9	SVTYPE=BND;POS=23842288;STRANDS=+-:216;IMPRECISE;CIPOS=-160,11;CIEND=-27,102;CIPOS95=-3,3;CIEND95=-6,6;MATEID=123094_1;EVENT=123094;SECONDARY;SU=216;PE=216;SR=0;ALG=PROD;AF=0.0003077;NSAMP=9;MSQ=382.38;RECLASSIFIED;AC=9;AN=29246;NFAM=9
chr1	23828688	23828706	chr13	49603181	49603198	2838	79.37	-	-	BND	LOW	2838_1	N	[chr13:49603191[N	2838_2	N	[chr1:23828698[N	SVTYPE=BND;POS=23828698;STRANDS=--:6;IMPRECISE;CIPOS=-9,9;CIEND=-9,8;CIPOS95=0,1;CIEND95=0,1;MATEID=2838_2;EVENT=2838;SU=6;PE=1;SR=5;ALG=PROD;AF=0.0001368;NSAMP=3;MSQ=26.46;AC=4;AN=29246;NFAM=3	SVTYPE=BND;POS=49603191;STRANDS=--:6;IMPRECISE;CIPOS=-9,8;CIEND=-9,9;CIPOS95=0,1;CIEND95=0,1;MATEID=2838_1;EVENT=2838;SECONDARY;SU=6;PE=1;SR=5;ALG=PROD;AF=0.0001368;NSAMP=3;MSQ=26.46;AC=4;AN=29246;NFAM=3
chr1	23829137	23829207	chr1	23829383	23829404	543644	163.61	+	+	INV	LOW	543644	N	<INV>	.	.	.	SVTYPE=INV;POS=23829147;SVLEN=248;END=23829395;STRANDS=++:3,--:3;IMPRECISE;CIPOS=-10,60;CIEND=-12,9;CIPOS95=0,57;CIEND95=-4,2;SU=6;PE=6;SR=0;ALG=PROD;AF=3.419e-05;NSAMP=1;MSQ=95.81;AC=1;AN=29246;NFAM=1	.
chr1	23830050	23830147	chr15	86286700	86286797	4249	36980.8	-	+	BND	LOW	4249_1	N	]chr15:86286749]N	4249_2	N	N[chr1:23830100[	SVTYPE=BND;POS=23830100;STRANDS=-+:4;CIPOS=-49,48;CIEND=-49,48;CIPOS95=0,0;CIEND95=0,0;MATEID=4249_2;EVENT=4249;SU=4;PE=0;SR=4;ALG=PROD;AF=0.03149;NSAMP=879;MSQ=25.41;AC=921;AN=29246;NFAM=850	SVTYPE=BND;POS=86286749;STRANDS=-+:4;CIPOS=-49,48;CIEND=-49,48;CIPOS95=0,0;CIEND95=0,0;MATEID=4249_1;EVENT=4249;SECONDARY;SU=4;PE=0;SR=4;ALG=PROD;AF=0.03149;NSAMP=879;MSQ=25.41;AC=921;AN=29246;NFAM=850
chr1	23830107	23830119	chr19	24085420	24085431	6307	676366.0	-	+	BND	LOW	6307_1	N	]chr19:24085426]N	6307_2	N	N[chr1:23830113[	SVTYPE=BND;POS=23830113;STRANDS=+-:4,-+:142;CIPOS=-5,7;CIEND=-6,5;CIPOS95=0,0;CIEND95=0,0;MATEID=6307_2;EVENT=6307;SU=146;PE=0;SR=146;ALG=PROD;AF=0.3012;NSAMP=8474;MSQ=44.8;AC=8809;AN=29246;NFAM=7821	SVTYPE=BND;POS=24085426;STRANDS=+-:4,-+:142;CIPOS=-6,5;CIEND=-5,7;CIPOS95=0,0;CIEND95=0,0;MATEID=6307_1;EVENT=6307;SECONDARY;SU=146;PE=0;SR=146;ALG=PROD;AF=0.3012;NSAMP=8474;MSQ=44.8;AC=8809;AN=29246;NFAM=7821
chr1	23830136	23830136	chr1	119293128	119293128	455867	319745.0	-	+	BND	LOW	455867_1	N	]chr1:119293128]N	455867_2	N	N[chr1:23830137[	SVTYPE=BND;POS=23830137;STRANDS=-+:1480;CIPOS=0,0;CIEND=0,0;CIPOS95=0,0;CIEND95=0,0;MATEID=455867_2;EVENT=455867;SU=1480;PE=0;SR=1480;ALG=PROD;AF=0.3026;NSAMP=4884;MSQ=35.54;RECLASSIFIED;AC=8849;AN=29246;NFAM=4576	SVTYPE=BND;POS=119293128;STRANDS=-+:1480;CIPOS=0,0;CIEND=0,0;CIPOS95=0,0;CIEND95=0,0;MATEID=455867_1;EVENT=455867;SECONDARY;SU=1480;PE=0;SR=1480;ALG=PROD;AF=0.3026;NSAMP=4884;MSQ=35.54;RECLASSIFIED;AC=8849;AN=29246;NFAM=4576
chr1	23835577	23835836	chr1	23839372	23839624	123095	4939.42	+	-	BND	LOW	123095_1	N	N[chr1:23839587[	123095_2	N	]chr1:23835592]N	SVTYPE=BND;POS=23835592;STRANDS=+-:251;IMPRECISE;CIPOS=-15,244;CIEND=-214,38;CIPOS95=-3,3;CIEND95=-8,8;MATEID=123095_2;EVENT=123095;SU=251;PE=251;SR=0;ALG=PROD;AF=3.419e-05;NSAMP=1;MSQ=155.67;RECLASSIFIED;AC=1;AN=29246;NFAM=1	SVTYPE=BND;POS=23839587;STRANDS=+-:251;IMPRECISE;CIPOS=-214,38;CIEND=-15,244;CIPOS95=-8,8;CIEND95=-3,3;MATEID=123095_1;EVENT=123095;SECONDARY;SU=251;PE=251;SR=0;ALG=PROD;AF=3.419e-05;NSAMP=1;MSQ=155.67;RECLASSIFIED;AC=1;AN=29246;NFAM=1
chr1	23839132	23839149	chr12	83235361	83235378	2267	218.07	-	+	BND	LOW	2267_1	N	]chr12:83235370]N	2267_2	N	N[chr1:23839142[	SVTYPE=BND;POS=23839142;STRANDS=-+:4;CIPOS=-9,8;CIEND=-9,8;CIPOS95=0,0;CIEND95=0,0;MATEID=2267_2;EVENT=2267;SU=4;PE=0;SR=4;ALG=PROD;AF=0.0003761;NSAMP=11;MSQ=16.51;AC=11;AN=29246;NFAM=11	SVTYPE=BND;POS=83235370;STRANDS=-+:4;CIPOS=-9,8;CIEND=-9,8;CIPOS95=0,0;CIEND95=0,0;MATEID=2267_1;EVENT=2267;SECONDARY;SU=4;PE=0;SR=4;ALG=PROD;AF=0.0003761;NSAMP=11;MSQ=16.51;AC=11;AN=29246;NFAM=11
chr1	23845033	23845092	chr9	72842073	72842118	16616	74.55	+	+	BND	LOW	16616_1	N	N]chr9:72842096]	16616_2	N	N]chr1:23845063]	SVTYPE=BND;POS=23845063;STRANDS=++:15;CIPOS=-30,29;CIEND=-23,22;CIPOS95=0,0;CIEND95=0,0;MATEID=16616_2;EVENT=16616;SU=15;PE=4;SR=11;ALG=PROD;AF=3.419e-05;NSAMP=1;MSQ=74.51;AC=1;AN=29246;NFAM=1	SVTYPE=BND;POS=72842096;STRANDS=++:15;CIPOS=-23,22;CIEND=-30,29;CIPOS95=0,0;CIEND95=0,0;MATEID=16616_1;EVENT=16616;SECONDARY;SU=15;PE=4;SR=11;ALG=PROD;AF=3.419e-05;NSAMP=1;MSQ=74.51;AC=1;AN=29246;NFAM=1
chr1	23852097	23852107	chr1	144850006	144850016	123096	68048.1	+	-	BND	LOW	123096_1	N	N[chr1:144850012[	123096_2	N	]chr1:23852102]N	SVTYPE=BND;POS=23852102;STRANDS=+-:150;CIPOS=-5,5;CIEND=-5,5;CIPOS95=0,0;CIEND95=0,0;MATEID=123096_2;EVENT=123096;SU=150;PE=0;SR=150;ALG=PROD;AF=0.05549;NSAMP=1622;MSQ=24.98;RECLASSIFIED;AC=1623;AN=29246;NFAM=1594	SVTYPE=BND;POS=144850012;STRANDS=+-:150;CIPOS=-5,5;CIEND=-5,5;CIPOS95=0,0;CIEND95=0,0;MATEID=123096_1;EVENT=123096;SECONDARY;SU=150;PE=0;SR=150;ALG=PROD;AF=0.05549;NSAMP=1622;MSQ=24.98;RECLASSIFIED;AC=1623;AN=29246;NFAM=1594
chr1	23852167	23852679	chr1	24032305	24032790	543645	56.79	-	-	BND	LOW	543645_1	N	[chr1:24032782[N	543645_2	N	[chr1:23852671[N	SVTYPE=BND;POS=23852671;STRANDS=--:4;IMPRECISE;CIPOS=-503,9;CIEND=-476,9;CIPOS95=-165,1;CIEND95=-158,1;MATEID=543645_2;EVENT=543645;SU=4;PE=4;SR=0;ALG=PROD;AF=3.419e-05;NSAMP=1;MSQ=56.79;AC=1;AN=29246;NFAM=1	SVTYPE=BND;POS=24032782;STRANDS=--:4;IMPRECISE;CIPOS=-476,9;CIEND=-503,9;CIPOS95=-158,1;CIEND95=-165,1;MATEID=543645_1;EVENT=543645;SECONDARY;SU=4;PE=4;SR=0;ALG=PROD;AF=3.419e-05;NSAMP=1;MSQ=56.79;AC=1;AN=29246;NFAM=1
chr1	23855352	23855762	chr1	23860870	23861254	123097	698.08	+	-	DEL	PASS	123097	N	<DEL>	.	.	.	SVTYPE=DEL;POS=23855382;SVLEN=-5843;END=23861225;STRANDS=+-:29;IMPRECISE;CIPOS=-30,380;CIEND=-355,29;CIPOS95=-30,60;CIEND95=-37,29;SU=29;PE=29;SR=0;ALG=PROD;AF=3.419e-05;NSAMP=1;MSQ=98.81;AC=1;AN=29246;NFAM=1	.
chr1	23870072	23870089	chr3	194777683	194777700	10556	627.92	-	+	BND	LOW	10556_1	N	]chr3:194777692]N	10556_2	N	N[chr1:23870082[	SVTYPE=BND;POS=23870082;STRANDS=-+:42;CIPOS=-9,8;CIEND=-9,8;CIPOS95=0,0;CIEND95=0,0;MATEID=10556_2;EVENT=10556;SU=42;PE=0;SR=42;ALG=PROD;AF=0.0006839;NSAMP=20;MSQ=20.92;AC=20;AN=29246;NFAM=20	SVTYPE=BND;POS=194777692;STRANDS=-+:42;CIPOS=-9,8;CIEND=-9,8;CIPOS95=0,0;CIEND95=0,0;MATEID=10556_1;EVENT=10556;SECONDARY;SU=42;PE=0;SR=42;ALG=PROD;AF=0.0006839;NSAMP=20;MSQ=20.92;AC=20;AN=29246;NFAM=20
chr1	23878735	23878785	chr1	23879100	23879149	123099	2131.76	+	-	BND	LOW	123099_1	N	N[chr1:23879126[	123099_2	N	]chr1:23878760]N	SVTYPE=BND;POS=23878760;STRANDS=+-:25;CIPOS=-25,25;CIEND=-25,24;CIPOS95=0,0;CIEND95=0,0;MATEID=123099_2;EVENT=123099;SU=25;PE=12;SR=13;ALG=PROD;AF=0.0004787;NSAMP=14;MSQ=146.09;RECLASSIFIED;AC=14;AN=29246;NFAM=14	SVTYPE=BND;POS=23879126;STRANDS=+-:25;CIPOS=-25,24;CIEND=-25,25;CIPOS95=0,0;CIEND95=0,0;MATEID=123099_1;EVENT=123099;SECONDARY;SU=25;PE=12;SR=13;ALG=PROD;AF=0.0004787;NSAMP=14;MSQ=146.09;RECLASSIFIED;AC=14;AN=29246;NFAM=14
chr1	23879151	23879168	chr1	23879436	23879487	123100	388.74	+	-	BND	LOW	123100_1	N	N[chr1:23879463[	123100_2	N	]chr1:23879160]N	SVTYPE=BND;POS=23879160;STRANDS=+-:23;CIPOS=-9,8;CIEND=-26,25;CIPOS95=0,0;CIEND95=0,0;MATEID=123100_2;EVENT=123100;SU=23;PE=0;SR=23;ALG=PROD;AF=0.0004103;NSAMP=12;MSQ=19.64;RECLASSIFIED;AC=12;AN=29246;NFAM=12	SVTYPE=BND;POS=23879463;STRANDS=+-:23;CIPOS=-26,25;CIEND=-9,8;CIPOS95=0,0;CIEND95=0,0;MATEID=123100_1;EVENT=123100;SECONDARY;SU=23;PE=0;SR=23;ALG=PROD;AF=0.0004103;NSAMP=12;MSQ=19.64;RECLASSIFIED;AC=12;AN=29246;NFAM=12
chr1	23880777	23880796	chr1	23884825	23884844	123102	242.65	+	-	DEL	PASS	123102	N	<DEL>	.	.	.	SVTYPE=DEL;POS=23880787;SVLEN=-4048;END=23884835;STRANDS=+-:10;IMPRECISE;CIPOS=-10,9;CIEND=-10,9;CIPOS95=-1,3;CIEND95=-3,1;SU=10;PE=9;SR=1;ALG=PROD;AF=3.419e-05;NSAMP=1;MSQ=242.65;AC=1;AN=29246;NFAM=1	.
chr1	23881556	23881573	chr1	23881844	23881861	123103	284.33	+	-	BND	LOW	123103_1	N	N[chr1:23881854[	123103_2	N	]chr1:23881565]N	SVTYPE=BND;POS=23881565;STRANDS=+-:31;CIPOS=-9,8;CIEND=-9,8;CIPOS95=0,0;CIEND95=0,0;MATEID=123103_2;EVENT=123103;SU=31;PE=0;SR=31;ALG=PROD;AF=0.0002393;NSAMP=7;MSQ=19.26;RECLASSIFIED;AC=7;AN=29246;NFAM=7	SVTYPE=BND;POS=23881854;STRANDS=+-:31;CIPOS=-9,8;CIEND=-9,8;CIPOS95=0,0;CIEND95=0,0;MATEID=123103_1;EVENT=123103;SECONDARY;SU=31;PE=0;SR=31;ALG=PROD;AF=0.0002393;NSAMP=7;MSQ=19.26;RECLASSIFIED;AC=7;AN=29246;NFAM=7
chr1	23889767	23889772	chr1	23890705	23890711	123104	683.38	+	-	DEL	PASS	123104	N	<DEL>	.	.	.	SVTYPE=DEL;POS=23889770;SVLEN=-939;END=23890709;STRANDS=+-:27;CIPOS=-3,2;CIEND=-4,2;CIPOS95=0,0;CIEND95=0,0;SU=27;PE=18;SR=9;ALG=PROD;AF=3.419e-05;NSAMP=1;MSQ=683.38;AC=1;AN=29246;NFAM=1	.
chr1	23889933	23889944	chr1	23890058	23890069	123105	2633.29	+	-	BND	LOW	123105_1	N	N[chr1:23890065[	123105_2	N	]chr1:23889939]N	SVTYPE=BND;POS=23889939;STRANDS=+-:68;CIPOS=-6,5;CIEND=-6,5;CIPOS95=0,0;CIEND95=0,0;MATEID=123105_2;EVENT=123105;SU=68;PE=2;SR=66;ALG=PROD;AF=0.0005129;NSAMP=15;MSQ=172.58;RECLASSIFIED;AC=15;AN=29246;NFAM=15	SVTYPE=BND;POS=23890065;STRANDS=+-:68;CIPOS=-6,5;CIEND=-6,5;CIPOS95=0,0;CIEND95=0,0;MATEID=123105_1;EVENT=123105;SECONDARY;SU=68;PE=2;SR=66;ALG=PROD;AF=0.0005129;NSAMP=15;MSQ=172.58;RECLASSIFIED;AC=15;AN=29246;NFAM=15
chr1	23899236	23900121	chr18	2614550	2615405	5636	44317.1	-	+	BND	LOW	5636_1	N	]chr18:2614627]N	5636_2	N	N[chr1:23899942[	SVTYPE=BND;POS=23899942;STRANDS=-+:687;IMPRECISE;CIPOS=-705,180;CIEND=-77,778;CIPOS95=-163,163;CIEND95=-77,188;MATEID=5636_2;EVENT=5636;SU=687;PE=687;SR=0;ALG=SUM;AF=0.03888;NSAMP=1022;MSQ=24.64;AC=1137;AN=29246;NFAM=1005	SVTYPE=BND;POS=2614627;STRANDS=-+:687;IMPRECISE;CIPOS=-77,778;CIEND=-705,180;CIPOS95=-77,188;CIEND95=-163,163;MATEID=5636_1;EVENT=5636;SECONDARY;SU=687;PE=687;SR=0;ALG=SUM;AF=0.03888;NSAMP=1022;MSQ=24.64;AC=1137;AN=29246;NFAM=1005
chr1	23899254	23899978	chr6	132792350	132793070	13988	399.71	-	+	BND	LOW	13988_1	N	]chr6:132792380]N	13988_2	N	N[chr1:23899950[	SVTYPE=BND;POS=23899950;STRANDS=-+:4;IMPRECISE;CIPOS=-695,29;CIEND=-30,690;CIPOS95=-225,29;CIEND95=-30,220;MATEID=13988_2;EVENT=13988;SU=4;PE=4;SR=0;ALG=PROD;AF=0.0003419;NSAMP=10;MSQ=32.22;AC=10;AN=29246;NFAM=10	SVTYPE=BND;POS=132792380;STRANDS=-+:4;IMPRECISE;CIPOS=-30,690;CIEND=-695,29;CIPOS95=-30,220;CIEND95=-225,29;MATEID=13988_1;EVENT=13988;SECONDARY;SU=4;PE=4;SR=0;ALG=PROD;AF=0.0003419;NSAMP=10;MSQ=32.22;AC=10;AN=29246;NFAM=10
chr1	23899329	23899839	chr18	41581328	41581909	5802	334726.0	-	-	BND	LOW	5802_1	N	[chr18:41581882[N	5802_2	N	[chr1:23899811[N	SVTYPE=BND;POS=23899811;STRANDS=--:7;IMPRECISE;CIPOS=-481,29;CIEND=-553,28;CIPOS95=-116,29;CIEND95=-190,28;MATEID=5802_2;EVENT=5802;SU=7;PE=7;SR=0;ALG=PROD;AF=0.2105;NSAMP=6154;MSQ=32.56;AC=6155;AN=29246;NFAM=5851	SVTYPE=BND;POS=41581882;STRANDS=--:7;IMPRECISE;CIPOS=-553,28;CIEND=-481,29;CIPOS95=-190,28;CIEND95=-116,29;MATEID=5802_1;EVENT=5802;SECONDARY;SU=7;PE=7;SR=0;ALG=PROD;AF=0.2105;NSAMP=6154;MSQ=32.56;AC=6155;AN=29246;NFAM=5851
chr1	23899340	23900101	chr1	73720101	73720769	455868	91.7	-	+	BND	LOW	455868_1	N	]chr1:73720134]N	455868_2	N	N[chr1:23900073[	SVTYPE=BND;POS=23900073;STRANDS=-+:10;IMPRECISE;CIPOS=-732,29;CIEND=-33,635;CIPOS95=-286,29;CIEND95=-33,213;MATEID=455868_2;EVENT=455868;SU=10;PE=10;SR=0;ALG=SUM;AF=0.000171;NSAMP=5;MSQ=7.18;RECLASSIFIED;AC=5;AN=29246;NFAM=5	SVTYPE=BND;POS=73720134;STRANDS=-+:10;IMPRECISE;CIPOS=-33,635;CIEND=-732,29;CIPOS95=-33,213;CIEND95=-286,29;MATEID=455868_1;EVENT=455868;SECONDARY;SU=10;PE=10;SR=0;ALG=SUM;AF=0.000171;NSAMP=5;MSQ=7.18;RECLASSIFIED;AC=5;AN=29246;NFAM=5
chr1	23899342	23900109	chr6	12347292	12348114	13104	406441.0	-	-	BND	LOW	13104_1	N	[chr6:12348066[N	13104_2	N	[chr1:23899811[N	SVTYPE=BND;POS=23899811;STRANDS=--:194;IMPRECISE;CIPOS=-468,299;CIEND=-773,49;CIPOS95=-182,182;CIEND95=-221,49;MATEID=13104_2;EVENT=13104;SU=194;PE=186;SR=8;ALG=SUM;AF=0.2356;NSAMP=6823;MSQ=34.45;AC=6891;AN=29246;NFAM=6476	SVTYPE=BND;POS=12348066;STRANDS=--:194;IMPRECISE;CIPOS=-773,49;CIEND=-468,299;CIPOS95=-221,49;CIEND95=-182,182;MATEID=13104_1;EVENT=13104;SECONDARY;SU=194;PE=186;SR=8;ALG=SUM;AF=0.2356;NSAMP=6823;MSQ=34.45;AC=6891;AN=29246;NFAM=6476
chr1	23899364	23899942	chr8	108097918	108098616	16034	218.22	-	+	BND	LOW	16034_1	N	]chr8:108097948]N	16034_2	N	N[chr1:23899914[	SVTYPE=BND;POS=23899914;STRANDS=-+:4;IMPRECISE;CIPOS=-549,29;CIEND=-30,668;CIPOS95=-169,29;CIEND95=-30,227;MATEID=16034_2;EVENT=16034;SU=4;PE=4;SR=0;ALG=PROD;AF=0.0001026;NSAMP=3;MSQ=10.87;AC=3;AN=29246;NFAM=3	SVTYPE=BND;POS=108097948;STRANDS=-+:4;IMPRECISE;CIPOS=-30,668;CIEND=-549,29;CIPOS95=-30,227;CIEND95=-169,29;MATEID=16034_1;EVENT=16034;SECONDARY;SU=4;PE=4;SR=0;ALG=PROD;AF=0.0001026;NSAMP=3;MSQ=10.87;AC=3;AN=29246;NFAM=3
chr1	23899416	23899859	chr8	19667055	19667712	15539	204692.0	-	+	BND	LOW	15539_1	N	]chr8:19667105]N	15539_2	N	N[chr1:23899811[	SVTYPE=BND;POS=23899811;STRANDS=-+:15;IMPRECISE;CIPOS=-394,49;CIEND=-50,607;CIPOS95=-45,45;CIEND95=-50,128;MATEID=15539_2;EVENT=15539;SU=15;PE=15;SR=0;ALG=PROD;AF=0.1457;NSAMP=4260;MSQ=27.28;AC=4260;AN=29246;NFAM=4072	SVTYPE=BND;POS=19667105;STRANDS=-+:15;IMPRECISE;CIPOS=-50,607;CIEND=-394,49;CIPOS95=-50,128;CIEND95=-45,45;MATEID=15539_1;EVENT=15539;SECONDARY;SU=15;PE=15;SR=0;ALG=PROD;AF=0.1457;NSAMP=4260;MSQ=27.28;AC=4260;AN=29246;NFAM=4072
chr1	23899424	23899839	chr3	27578906	27579583	9477	576491.0	-	-	BND	LOW	9477_1	N	[chr3:27579555[N	9477_2	N	[chr1:23899811[N	SVTYPE=BND;POS=23899811;STRANDS=--:4;IMPRECISE;CIPOS=-386,29;CIEND=-648,29;CIPOS95=-97,29;CIEND95=-208,29;MATEID=9477_2;EVENT=9477;SU=4;PE=4;SR=0;ALG=PROD;AF=0.3219;NSAMP=8555;MSQ=41.24;AC=9414;AN=29246;NFAM=8040	SVTYPE=BND;POS=27579555;STRANDS=--:4;IMPRECISE;CIPOS=-648,29;CIEND=-386,29;CIPOS95=-208,29;CIEND95=-97,29;MATEID=9477_1;EVENT=9477;SECONDARY;SU=4;PE=4;SR=0;ALG=PROD;AF=0.3219;NSAMP=8555;MSQ=41.24;AC=9414;AN=29246;NFAM=8040
chr1	23899444	23899917	chr7	33752121	33752787	14427	42.01	-	-	BND	LOW	14427_1	N	[chr7:33752783[N	14427_2	N	[chr1:23899909[N	SVTYPE=BND;POS=23899909;STRANDS=--:5;IMPRECISE;CIPOS=-464,9;CIEND=-661,5;CIPOS95=-121,2;CIEND95=-160,0;MATEID=14427_2;EVENT=14427;SU=5;PE=5;SR=0;ALG=PROD;AF=3.419e-05;NSAMP=1;MSQ=38.76;AC=1;AN=29246;NFAM=1	SVTYPE=BND;POS=33752783;STRANDS=--:5;IMPRECISE;CIPOS=-661,5;CIEND=-464,9;CIPOS95=-160,0;CIEND95=-121,2;MATEID=14427_1;EVENT=14427;SECONDARY;SU=5;PE=5;SR=0;ALG=PROD;AF=3.419e-05;NSAMP=1;MSQ=38.76;AC=1;AN=29246;NFAM=1
chr1	23899454	23899956	chr3	112341702	112342300	10052	183.19	-	-	BND	LOW	10052_1	N	[chr3:112342272[N	10052_2	N	[chr1:23899928[N	SVTYPE=BND;POS=23899928;STRANDS=--:4;IMPRECISE;CIPOS=-473,29;CIEND=-569,29;CIPOS95=-150,29;CIEND95=-192,29;MATEID=10052_2;EVENT=10052;SU=4;PE=4;SR=0;ALG=PROD;AF=0.0002735;NSAMP=8;MSQ=22.56;AC=8;AN=29246;NFAM=8	SVTYPE=BND;POS=112342272;STRANDS=--:4;IMPRECISE;CIPOS=-569,29;CIEND=-473,29;CIPOS95=-192,29;CIEND95=-150,29;MATEID=10052_1;EVENT=10052;SECONDARY;SU=4;PE=4;SR=0;ALG=PROD;AF=0.0002735;NSAMP=8;MSQ=22.56;AC=8;AN=29246;NFAM=8
chr1	23899457	23899821	chr8	51578064	51578666	15726	705.4	-	+	BND	LOW	15726_1	N	]chr8:51578074]N	15726_2	N	N[chr1:23899813[	SVTYPE=BND;POS=23899813;STRANDS=-+:5;IMPRECISE;CIPOS=-355,9;CIEND=-10,592;CIPOS95=-82,2;CIEND95=-1,213;MATEID=15726_2;EVENT=15726;SU=5;PE=5;SR=0;ALG=PROD;AF=0.00106;NSAMP=31;MSQ=15.28;AC=31;AN=29246;NFAM=31	SVTYPE=BND;POS=51578074;STRANDS=-+:5;IMPRECISE;CIPOS=-10,592;CIEND=-355,9;CIPOS95=-1,213;CIEND95=-82,2;MATEID=15726_1;EVENT=15726;SECONDARY;SU=5;PE=5;SR=0;ALG=PROD;AF=0.00106;NSAMP=31;MSQ=15.28;AC=31;AN=29246;NFAM=31
chr1	23899462	23899839	chr3	191007856	191008389	10536	949990.0	-	+	BND	LOW	10536_1	N	]chr3:191007881]N	10536_2	N	N[chr1:23899811[	SVTYPE=BND;POS=23899811;STRANDS=-+:8;IMPRECISE;CIPOS=-348,29;CIEND=-25,508;CIPOS95=-61,29;CIEND95=-25,188;MATEID=10536_2;EVENT=10536;SU=8;PE=8;SR=0;ALG=PROD;AF=0.4392;NSAMP=11407;MSQ=48.42;AC=12845;AN=29246;NFAM=10525	SVTYPE=BND;POS=191007881;STRANDS=-+:8;IMPRECISE;CIPOS=-25,508;CIEND=-348,29;CIPOS95=-25,188;CIEND95=-61,29;MATEID=10536_1;EVENT=10536;SECONDARY;SU=8;PE=8;SR=0;ALG=PROD;AF=0.4392;NSAMP=11407;MSQ=48.42;AC=12845;AN=29246;NFAM=10525
chr1	23899513	23899988	chrX	4161192	4161771	17140	1129.06	-	-	BND	LOW	17140_1	N	[chrX:4161743[N	17140_2	N	[chr1:23899960[N	SVTYPE=BND;POS=23899960;STRANDS=--:8;IMPRECISE;CIPOS=-446,29;CIEND=-550,29;CIPOS95=-118,29;CIEND95=-160,29;MATEID=17140_2;EVENT=17140;SU=8;PE=8;SR=0;ALG=PROD;AF=0.00147;NSAMP=43;MSQ=20.18;AC=43;AN=29246;NFAM=43	SVTYPE=BND;POS=4161743;STRANDS=--:8;IMPRECISE;CIPOS=-550,29;CIEND=-446,29;CIPOS95=-160,29;CIEND95=-118,29;MATEID=17140_1;EVENT=17140;SECONDARY;SU=8;PE=8;SR=0;ALG=PROD;AF=0.00147;NSAMP=43;MSQ=20.18;AC=43;AN=29246;NFAM=43
chr1	23899539	23899985	chr4	21528832	21529518	10729	790.91	-	+	BND	LOW	10729_1	N	]chr4:21528871]N	10729_2	N	N[chr1:23899942[	SVTYPE=BND;POS=23899942;STRANDS=-+:10;IMPRECISE;CIPOS=-402,44;CIEND=-39,647;CIPOS95=-99,44;CIEND95=-39,154;MATEID=10729_2;EVENT=10729;SU=10;PE=10;SR=0;ALG=PROD;AF=0.0009574;NSAMP=28;MSQ=13.81;AC=28;AN=29246;NFAM=28	SVTYPE=BND;POS=21528871;STRANDS=-+:10;IMPRECISE;CIPOS=-39,647;CIEND=-402,44;CIPOS95=-39,154;CIEND95=-99,44;MATEID=10729_1;EVENT=10729;SECONDARY;SU=10;PE=10;SR=0;ALG=PROD;AF=0.0009574;NSAMP=28;MSQ=13.81;AC=28;AN=29246;NFAM=28
chr1	23899545	23899839	chr12	97950836	97951329	2355	407530.0	-	+	BND	LOW	2355_1	N	]chr12:97950853]N	2355_2	N	N[chr1:23899811[	SVTYPE=BND;POS=23899811;STRANDS=-+:16;IMPRECISE;CIPOS=-265,29;CIEND=-17,476;CIPOS95=-25,25;CIEND95=-17,121;MATEID=2355_2;EVENT=2355;SU=16;PE=16;SR=0;ALG=PROD;AF=0.248;NSAMP=7242;MSQ=33.54;AC=7254;AN=29246;NFAM=6837	SVTYPE=BND;POS=97950853;STRANDS=-+:16;IMPRECISE;CIPOS=-17,476;CIEND=-265,29;CIPOS95=-17,121;CIEND95=-25,25;MATEID=2355_1;EVENT=2355;SECONDARY;SU=16;PE=16;SR=0;ALG=PROD;AF=0.248;NSAMP=7242;MSQ=33.54;AC=7254;AN=29246;NFAM=6837
chr1	23899639	23899974	chr4	135671173	135671668	11405	16662.1	-	-	BND	LOW	11405_1	N	[chr4:135671640[N	11405_2	N	[chr1:23899942[N	SVTYPE=BND;POS=23899942;STRANDS=--:40;IMPRECISE;CIPOS=-302,33;CIEND=-466,29;CIPOS95=-21,21;CIEND95=-72,29;MATEID=11405_2;EVENT=11405;SU=40;PE=40;SR=0;ALG=PROD;AF=0.01641;NSAMP=459;MSQ=22.77;AC=480;AN=29246;NFAM=455	SVTYPE=BND;POS=135671640;STRANDS=--:40;IMPRECISE;CIPOS=-466,29;CIEND=-302,33;CIPOS95=-72,29;CIEND95=-21,21;MATEID=11405_1;EVENT=11405;SECONDARY;SU=40;PE=40;SR=0;ALG=PROD;AF=0.01641;NSAMP=459;MSQ=22.77;AC=480;AN=29246;NFAM=455
chr1	23899674	23900412	chr6	19636083	19636919	13164	13998.6	+	-	BND	LOW	13164_1	N	N[chr6:19636867[	13164_2	N	]chr1:23899820]N	SVTYPE=BND;POS=23899820;STRANDS=+-:80;IMPRECISE;CIPOS=-146,592;CIEND=-783,53;CIPOS95=-109,109;CIEND95=-172,53;MATEID=13164_2;EVENT=13164;SU=80;PE=80;SR=0;ALG=SUM;AF=0.01583;NSAMP=463;MSQ=20.64;AC=463;AN=29246;NFAM=461	SVTYPE=BND;POS=19636867;STRANDS=+-:80;IMPRECISE;CIPOS=-783,53;CIEND=-146,592;CIPOS95=-172,53;CIEND95=-109,109;MATEID=13164_1;EVENT=13164;SECONDARY;SU=80;PE=80;SR=0;ALG=SUM;AF=0.01583;NSAMP=463;MSQ=20.64;AC=463;AN=29246;NFAM=461
chr1	23899693	23899818	chr6	19637033	19637298	13168	387541.0	-	+	BND	LOW	13168_1	N	]chr6:19637042]N	13168_2	N	N[chr1:23899811[	SVTYPE=BND;POS=23899811;STRANDS=-+:1756;IMPRECISE;CIPOS=-117,8;CIEND=-9,256;CIPOS95=0,0;CIEND95=-9,20;MATEID=13168_2;EVENT=13168;SU=1756;PE=1756;SR=0;ALG=PROD;AF=0.2224;NSAMP=6491;MSQ=36.33;AC=6505;AN=29246;NFAM=6172	SVTYPE=BND;POS=19637042;STRANDS=-+:1756;IMPRECISE;CIPOS=-9,256;CIEND=-117,8;CIPOS95=-9,20;CIEND95=0,0;MATEID=13168_1;EVENT=13168;SECONDARY;SU=1756;PE=1756;SR=0;ALG=PROD;AF=0.2224;NSAMP=6491;MSQ=36.33;AC=6505;AN=29246;NFAM=6172
chr1	23899740	23900421	chr4	21528006	21528733	10724	170.54	+	-	BND	LOW	10724_1	N	N[chr4:21528685[	10724_2	N	]chr1:23899790]N	SVTYPE=BND;POS=23899790;STRANDS=+-:4;IMPRECISE;CIPOS=-50,631;CIEND=-678,49;CIPOS95=-50,124;CIEND95=-138,49;MATEID=10724_2;EVENT=10724;SU=4;PE=4;SR=0;ALG=PROD;AF=0.000171;NSAMP=5;MSQ=16.2;AC=5;AN=29246;NFAM=5	SVTYPE=BND;POS=21528685;STRANDS=+-:4;IMPRECISE;CIPOS=-678,49;CIEND=-50,631;CIPOS95=-138,49;CIEND95=-50,124;MATEID=10724_1;EVENT=10724;SECONDARY;SU=4;PE=4;SR=0;ALG=PROD;AF=0.000171;NSAMP=5;MSQ=16.2;AC=5;AN=29246;NFAM=5
chr1	23899760	23899859	chr3	63408339	63408434	9732	170258.0	-	+	BND	LOW	9732_1	N	]chr3:63408385]N	9732_2	N	N[chr1:23899811[	SVTYPE=BND;POS=23899811;STRANDS=-+:7;IMPRECISE;CIPOS=-50,49;CIEND=-46,49;CIPOS95=-3,3;CIEND95=-4,4;MATEID=9732_2;EVENT=9732;SU=7;PE=6;SR=1;ALG=PROD;AF=0.1261;NSAMP=3687;MSQ=26.73;AC=3687;AN=29246;NFAM=3552	SVTYPE=BND;POS=63408385;STRANDS=-+:7;IMPRECISE;CIPOS=-46,49;CIEND=-50,49;CIPOS95=-4,4;CIEND95=-3,3;MATEID=9732_1;EVENT=9732;SECONDARY;SU=7;PE=6;SR=1;ALG=PROD;AF=0.1261;NSAMP=3687;MSQ=26.73;AC=3687;AN=29246;NFAM=3552
chr1	23899760	23899859	chr6	50192735	50192770	13476	219790.0	-	+	BND	LOW	13476_1	N	]chr6:50192750]N	13476_2	N	N[chr1:23899811[	SVTYPE=BND;POS=23899811;STRANDS=-+:185;IMPRECISE;CIPOS=-50,49;CIEND=-15,20;CIPOS95=-1,1;CIEND95=-3,3;MATEID=13476_2;EVENT=13476;SU=185;PE=183;SR=2;ALG=PROD;AF=0.1508;NSAMP=4379;MSQ=30.49;AC=4411;AN=29246;NFAM=4220	SVTYPE=BND;POS=50192750;STRANDS=-+:185;IMPRECISE;CIPOS=-15,20;CIEND=-50,49;CIPOS95=-3,3;CIEND95=-1,1;MATEID=13476_1;EVENT=13476;SECONDARY;SU=185;PE=183;SR=2;ALG=PROD;AF=0.1508;NSAMP=4379;MSQ=30.49;AC=4411;AN=29246;NFAM=4220
chr1	23899780	23899839	chr16	49953110	49953165	4709	161220.0	-	+	BND	LOW	4709_1	N	]chr16:49953136]N	4709_2	N	N[chr1:23899811[	SVTYPE=BND;POS=23899811;STRANDS=-+:10;IMPRECISE;CIPOS=-30,29;CIEND=-26,29;CIPOS95=-3,3;CIEND95=-5,5;MATEID=4709_2;EVENT=4709;SU=10;PE=9;SR=1;ALG=PROD;AF=0.1227;NSAMP=3587;MSQ=26.54;AC=3588;AN=29246;NFAM=3465	SVTYPE=BND;POS=49953136;STRANDS=-+:10;IMPRECISE;CIPOS=-26,29;CIEND=-30,29;CIPOS95=-5,5;CIEND95=-3,3;MATEID=4709_1;EVENT=4709;SECONDARY;SU=10;PE=9;SR=1;ALG=PROD;AF=0.1227;NSAMP=3587;MSQ=26.54;AC=3588;AN=29246;NFAM=3465
chr1	23899781	23899838	chr5	33133048	33133105	12011	195397.0	-	-	BND	LOW	12011_1	N	[chr5:33133078[N	12011_2	N	[chr1:23899811[N	SVTYPE=BND;POS=23899811;STRANDS=--:12;CIPOS=-29,28;CIEND=-29,28;CIPOS95=0,0;CIEND95=0,0;MATEID=12011_2;EVENT=12011;SU=12;PE=0;SR=12;ALG=PROD;AF=0.1371;NSAMP=4009;MSQ=29.35;AC=4009;AN=29246;NFAM=3857	SVTYPE=BND;POS=33133078;STRANDS=--:12;CIPOS=-29,28;CIEND=-29,28;CIPOS95=0,0;CIEND95=0,0;MATEID=12011_1;EVENT=12011;SECONDARY;SU=12;PE=0;SR=12;ALG=PROD;AF=0.1371;NSAMP=4009;MSQ=29.35;AC=4009;AN=29246;NFAM=3857
chr1	23899790	23900467	chr12	97950011	97950720	2356	1110.13	+	-	BND	LOW	2356_1	N	N[chr12:97950693[	2356_2	N	]chr1:23899820]N	SVTYPE=BND;POS=23899820;STRANDS=+-:4;IMPRECISE;CIPOS=-30,647;CIEND=-681,28;CIPOS95=-30,212;CIEND95=-229,28;MATEID=2356_2;EVENT=2356;SU=4;PE=4;SR=0;ALG=PROD;AF=0.001094;NSAMP=32;MSQ=18.39;AC=32;AN=29246;NFAM=32	SVTYPE=BND;POS=97950693;STRANDS=+-:4;IMPRECISE;CIPOS=-681,28;CIEND=-30,647;CIPOS95=-229,28;CIEND95=-30,212;MATEID=2356_1;EVENT=2356;SECONDARY;SU=4;PE=4;SR=0;ALG=PROD;AF=0.001094;NSAMP=32;MSQ=18.39;AC=32;AN=29246;NFAM=32
chr1	23899800	23899819	chr20	23560913	23560932	8446	269572.0	-	-	BND	LOW	8446_1	N	[chr20:23560924[N	8446_2	N	[chr1:23899811[N	SVTYPE=BND;POS=23899811;STRANDS=--:17;CIPOS=-10,9;CIEND=-10,9;CIPOS95=0,0;CIEND95=0,0;MATEID=8446_2;EVENT=8446;SU=17;PE=9;SR=8;ALG=PROD;AF=0.1757;NSAMP=5138;MSQ=29.6;AC=5138;AN=29246;NFAM=4880	SVTYPE=BND;POS=23560924;STRANDS=--:17;CIPOS=-10,9;CIEND=-10,9;CIPOS95=0,0;CIEND95=0,0;MATEID=8446_1;EVENT=8446;SECONDARY;SU=17;PE=9;SR=8;ALG=PROD;AF=0.1757;NSAMP=5138;MSQ=29.6;AC=5138;AN=29246;NFAM=4880
chr1	23899803	23900517	chr8	19666140	19666992	15541	97.02	+	-	BND	LOW	15541_1	N	N[chr8:19666944[	15541_2	N	]chr1:23899853]N	SVTYPE=BND;POS=23899853;STRANDS=+-:4;IMPRECISE;CIPOS=-50,664;CIEND=-803,49;CIPOS95=-50,131;CIEND95=-172,49;MATEID=15541_2;EVENT=15541;SU=4;PE=4;SR=0;ALG=PROD;AF=0.0001368;NSAMP=4;MSQ=22.67;AC=4;AN=29246;NFAM=4	SVTYPE=BND;POS=19666944;STRANDS=+-:4;IMPRECISE;CIPOS=-803,49;CIEND=-50,664;CIPOS95=-172,49;CIEND95=-50,131;MATEID=15541_1;EVENT=15541;SECONDARY;SU=4;PE=4;SR=0;ALG=PROD;AF=0.0001368;NSAMP=4;MSQ=22.67;AC=4;AN=29246;NFAM=4
chr1	23899810	23899810	chr14	36764179	36764180	3320	575531.0	-	+	BND	LOW	3320_1	N	]chr14:36764180]N	3320_2	N	N[chr1:23899811[	SVTYPE=BND;POS=23899811;STRANDS=-+:1824;CIPOS=0,0;CIEND=-1,0;CIPOS95=0,0;CIEND95=0,0;MATEID=3320_2;EVENT=3320;SU=1824;PE=924;SR=900;ALG=PROD;AF=0.2864;NSAMP=7939;MSQ=43.28;AC=8376;AN=29246;NFAM=7457	SVTYPE=BND;POS=36764180;STRANDS=-+:1824;CIPOS=-1,0;CIEND=0,0;CIPOS95=0,0;CIEND95=0,0;MATEID=3320_1;EVENT=3320;SECONDARY;SU=1824;PE=924;SR=900;ALG=PROD;AF=0.2864;NSAMP=7939;MSQ=43.28;AC=8376;AN=29246;NFAM=7457
chr1	23899812	23899829	chr18	23411459	23411472	5726	1976.62	+	-	BND	LOW	5726_1	N	N[chr18:23411469[	5726_2	N	]chr1:23899821]N	SVTYPE=BND;POS=23899821;STRANDS=+-:195;CIPOS=-9,8;CIEND=-9,4;CIPOS95=0,0;CIEND95=0,0;MATEID=5726_2;EVENT=5726;SU=195;PE=112;SR=83;ALG=PROD;AF=0.00147;NSAMP=43;MSQ=19.62;AC=43;AN=29246;NFAM=43	SVTYPE=BND;POS=23411469;STRANDS=+-:195;CIPOS=-9,4;CIEND=-9,8;CIPOS95=0,0;CIEND95=0,0;MATEID=5726_1;EVENT=5726;SECONDARY;SU=195;PE=112;SR=83;ALG=PROD;AF=0.00147;NSAMP=43;MSQ=19.62;AC=43;AN=29246;NFAM=43
chr1	23899814	23900465	chr6	43417510	43418244	13440	65.93	+	-	BND	LOW	13440_1	N	N[chr6:43418216[	13440_2	N	]chr1:23899844]N	SVTYPE=BND;POS=23899844;STRANDS=+-:4;IMPRECISE;CIPOS=-30,621;CIEND=-705,29;CIPOS95=-30,197;CIEND95=-227,29;MATEID=13440_2;EVENT=13440;SU=4;PE=4;SR=0;ALG=PROD;AF=0.0001026;NSAMP=3;MSQ=14.29;AC=3;AN=29246;NFAM=3	SVTYPE=BND;POS=43418216;STRANDS=+-:4;IMPRECISE;CIPOS=-705,29;CIEND=-30,621;CIPOS95=-227,29;CIEND95=-30,197;MATEID=13440_1;EVENT=13440;SECONDARY;SU=4;PE=4;SR=0;ALG=PROD;AF=0.0001026;NSAMP=3;MSQ=14.29;AC=3;AN=29246;NFAM=3
chr1	23899818	23899823	chr18	41581957	41581961	5801	7320.92	+	+	BND	LOW	5801_1	N	N]chr18:41581959]	5801_2	N	N]chr1:23899821]	SVTYPE=BND;POS=23899821;STRANDS=++:284;CIPOS=-3,2;CIEND=-2,2;CIPOS95=0,0;CIEND95=0,0;MATEID=5801_2;EVENT=5801;SU=284;PE=21;SR=263;ALG=PROD;AF=0.007146;NSAMP=209;MSQ=23.11;AC=209;AN=29246;NFAM=208	SVTYPE=BND;POS=41581959;STRANDS=++:284;CIPOS=-2,2;CIEND=-3,2;CIPOS95=0,0;CIEND95=0,0;MATEID=5801_1;EVENT=5801;SECONDARY;SU=284;PE=21;SR=263;ALG=PROD;AF=0.007146;NSAMP=209;MSQ=23.11;AC=209;AN=29246;NFAM=208
chr1	23899824	23900311	chr6	132791535	132792254	13985	460.13	+	-	BND	LOW	13985_1	N	N[chr6:132792226[	13985_2	N	]chr1:23899854]N	SVTYPE=BND;POS=23899854;STRANDS=+-:8;IMPRECISE;CIPOS=-30,457;CIEND=-690,29;CIPOS95=-30,73;CIEND95=-201,29;MATEID=13985_2;EVENT=13985;SU=8;PE=8;SR=0;ALG=PROD;AF=0.0006497;NSAMP=19;MSQ=18.12;AC=19;AN=29246;NFAM=19	SVTYPE=BND;POS=132792226;STRANDS=+-:8;IMPRECISE;CIPOS=-690,29;CIEND=-30,457;CIPOS95=-201,29;CIEND95=-30,73;MATEID=13985_1;EVENT=13985;SECONDARY;SU=8;PE=8;SR=0;ALG=PROD;AF=0.0006497;NSAMP=19;MSQ=18.12;AC=19;AN=29246;NFAM=19
chr1	23899844	23900176	chr14	36763595	36764034	3321	24691.8	+	-	BND	LOW	3321_1	N	N[chr14:36764026[	3321_2	N	]chr1:23899871]N	SVTYPE=BND;POS=23899871;STRANDS=+-:266;IMPRECISE;CIPOS=-27,305;CIEND=-430,9;CIPOS95=-6,6;CIEND95=-38,9;MATEID=3321_2;EVENT=3321;SU=266;PE=266;SR=0;ALG=PROD;AF=0.02154;NSAMP=630;MSQ=20.17;AC=630;AN=29246;NFAM=621	SVTYPE=BND;POS=36764026;STRANDS=+-:266;IMPRECISE;CIPOS=-430,9;CIEND=-27,305;CIPOS95=-38,9;CIEND95=-6,6;MATEID=3321_1;EVENT=3321;SECONDARY;SU=266;PE=266;SR=0;ALG=PROD;AF=0.02154;NSAMP=630;MSQ=20.17;AC=630;AN=29246;NFAM=621
chr1	23903322	23903377	chr1	23903439	23903489	123107	1558.38	+	-	DEL	PASS	123107	N	<DEL>	.	.	.	SVTYPE=DEL;POS=23903352;SVLEN=-112;END=23903464;STRANDS=+-:60;CIPOS=-30,25;CIEND=-25,25;CIPOS95=0,0;CIEND95=0,0;SU=60;PE=0;SR=60;ALG=PROD;AF=0.0002735;NSAMP=8;MSQ=194.8;AC=8;AN=29246;NFAM=8	.
chr1	23914034	23914039	chr1	23915764	23915783	123108	512.55	+	-	DEL	PASS	123108	N	<DEL>	.	.	.	SVTYPE=DEL;POS=23914037;SVLEN=-1737;END=23915774;STRANDS=+-:23;CIPOS=-3,2;CIEND=-10,9;CIPOS95=0,0;CIEND95=0,0;SU=23;PE=14;SR=9;ALG=PROD;AF=3.419e-05;NSAMP=1;MSQ=512.55;AC=1;AN=29246;NFAM=1	.
chr1	23914143	23914158	chr1	23914441	23914456	123109	360.95	+	-	BND	LOW	123109_1	N	N[chr1:23914448[	123109_2	N	]chr1:23914150]N	SVTYPE=BND;POS=23914150;STRANDS=+-:35;CIPOS=-7,8;CIEND=-6,9;CIPOS95=0,0;CIEND95=0,0;MATEID=123109_2;EVENT=123109;SU=35;PE=0;SR=35;ALG=PROD;AF=0.0003077;NSAMP=9;MSQ=16.59;RECLASSIFIED;AC=9;AN=29246;NFAM=9	SVTYPE=BND;POS=23914448;STRANDS=+-:35;CIPOS=-6,9;CIEND=-7,8;CIPOS95=0,0;CIEND95=0,0;MATEID=123109_1;EVENT=123109;SECONDARY;SU=35;PE=0;SR=35;ALG=PROD;AF=0.0003077;NSAMP=9;MSQ=16.59;RECLASSIFIED;AC=9;AN=29246;NFAM=9
chr1	23914580	23914597	chr1	23915112	23915129	123110	204.68	+	-	BND	LOW	123110_1	N	N[chr1:23915122[	123110_2	N	]chr1:23914589]N	SVTYPE=BND;POS=23914589;STRANDS=+-:4;CIPOS=-9,8;CIEND=-9,8;CIPOS95=0,0;CIEND95=0,0;MATEID=123110_2;EVENT=123110;SU=4;PE=0;SR=4;ALG=PROD;AF=3.419e-05;NSAMP=1;MSQ=29.87;RECLASSIFIED;AC=1;AN=29246;NFAM=1	SVTYPE=BND;POS=23915122;STRANDS=+-:4;CIPOS=-9,8;CIEND=-9,8;CIPOS95=0,0;CIEND95=0,0;MATEID=123110_1;EVENT=123110;SECONDARY;SU=4;PE=0;SR=4;ALG=PROD;AF=3.419e-05;NSAMP=1;MSQ=29.87;RECLASSIFIED;AC=1;AN=29246;NFAM=1
chr1	23919511	23919562	chr20	9558020	9558071	8376	25.93	-	+	BND	LOW	8376_1	N	]chr20:9558046]N	8376_2	N	N[chr1:23919538[	SVTYPE=BND;POS=23919538;STRANDS=-+:11;CIPOS=-26,25;CIEND=-26,25;CIPOS95=0,0;CIEND95=0,0;MATEID=8376_2;EVENT=8376;SU=11;PE=0;SR=11;ALG=PROD;AF=0.0001026;NSAMP=3;MSQ=7.98;AC=3;AN=29246;NFAM=3	SVTYPE=BND;POS=9558046;STRANDS=-+:11;CIPOS=-26,25;CIEND=-26,25;CIPOS95=0,0;CIEND95=0,0;MATEID=8376_1;EVENT=8376;SECONDARY;SU=11;PE=0;SR=11;ALG=PROD;AF=0.0001026;NSAMP=3;MSQ=7.98;AC=3;AN=29246;NFAM=3
chr1	23930761	23931487	chr1	23931543	23932276	123111	15323.5	+	-	BND	PASS	123111_1	N	N[chr1:23932200[	123111_2	N	]chr1:23930980]N	SVTYPE=BND;POS=23930980;STRANDS=+-:573;IMPRECISE;CIPOS=-219,507;CIEND=-656,77;CIPOS95=-111,111;CIEND95=-172,77;MATEID=123111_2;EVENT=123111;SU=573;PE=573;SR=0;ALG=SUM;AF=0.001539;NSAMP=44;MSQ=233.7;RETAINED;RECLASSIFIED;AC=45;AN=29246;NFAM=42	SVTYPE=BND;POS=23932200;STRANDS=+-:573;IMPRECISE;CIPOS=-656,77;CIEND=-219,507;CIPOS95=-172,77;CIEND95=-111,111;MATEID=123111_1;EVENT=123111;SECONDARY;SU=573;PE=573;SR=0;ALG=SUM;AF=0.001539;NSAMP=44;MSQ=233.7;RETAINED;RECLASSIFIED;AC=45;AN=29246;NFAM=42
chr1	23933812	23933860	chr1	23934086	23934133	123113	4031.25	+	-	DEL	PASS	123113	N	<DEL>	.	.	.	SVTYPE=DEL;POS=23933837;SVLEN=-273;END=23934110;STRANDS=+-:98;CIPOS=-25,23;CIEND=-24,23;CIPOS95=0,0;CIEND95=0,0;SU=98;PE=14;SR=84;ALG=PROD;AF=0.0003077;NSAMP=9;MSQ=447.17;AC=9;AN=29246;NFAM=9	.
chr1	23934957	23935598	chr2	232905742	232906226	8206	864.97	-	+	BND	LOW	8206_1	N	]chr2:232905772]N	8206_2	N	N[chr1:23935570[	SVTYPE=BND;POS=23935570;STRANDS=-+:13;IMPRECISE;CIPOS=-612,29;CIEND=-30,454;CIPOS95=-149,29;CIEND95=-30,43;MATEID=8206_2;EVENT=8206;SU=13;PE=13;SR=0;ALG=PROD;AF=0.0009574;NSAMP=28;MSQ=26.09;AC=28;AN=29246;NFAM=28	SVTYPE=BND;POS=232905772;STRANDS=-+:13;IMPRECISE;CIPOS=-30,454;CIEND=-612,29;CIPOS95=-30,43;CIEND95=-149,29;MATEID=8206_1;EVENT=8206;SECONDARY;SU=13;PE=13;SR=0;ALG=PROD;AF=0.0009574;NSAMP=28;MSQ=26.09;AC=28;AN=29246;NFAM=28
chr1	23938083	23938139	chr1	23938572	23938627	123114	1105.72	+	-	DEL	PASS	123114	N	<DEL>	.	.	.	SVTYPE=DEL;POS=23938110;SVLEN=-488;END=23938598;STRANDS=+-:35;IMPRECISE;CIPOS=-27,29;CIEND=-26,29;CIPOS95=-1,1;CIEND95=-1,1;SU=35;PE=32;SR=3;ALG=PROD;AF=0.0001084;NSAMP=3;MSQ=297.51;AC=3;AN=27684;NFAM=3	.
chr1	23940992	23941047	chr1	23941309	23941367	123115	75988.0	+	-	MEI	PASS	123115	N	<DEL:ME:SINE|Alu|AluSx1>	.	.	.	SVTYPE=MEI;POS=23941018;SVLEN=-321;END=23941339;STRANDS=+-:11;IMPRECISE;CIPOS=-26,29;CIEND=-30,28;CIPOS95=-1,1;CIEND95=-1,1;SU=11;PE=9;SR=2;ALG=PROD;AF=0.006281;NSAMP=10;MSQ=178.3;AC=10;AN=1592;NFAM=10	.
chr1	23941048	23941233	chr15	72350007	72350407	4170	374.44	-	+	BND	LOW	4170_1	N	]chr15:72350018]N	4170_2	N	N[chr1:23941205[	SVTYPE=BND;POS=23941205;STRANDS=-+:56;IMPRECISE;CIPOS=-156,29;CIEND=-11,389;CIPOS95=-10,10;CIEND95=-11,53;MATEID=4170_2;EVENT=4170;SU=56;PE=56;SR=0;ALG=PROD;AF=0.0006155;NSAMP=18;MSQ=17.46;AC=18;AN=29246;NFAM=18	SVTYPE=BND;POS=72350018;STRANDS=-+:56;IMPRECISE;CIPOS=-11,389;CIEND=-156,29;CIPOS95=-11,53;CIEND95=-10,10;MATEID=4170_1;EVENT=4170;SECONDARY;SU=56;PE=56;SR=0;ALG=PROD;AF=0.0006155;NSAMP=18;MSQ=17.46;AC=18;AN=29246;NFAM=18
chr1	23941160	23941544	chr1	23956062	23956289	123116	137.57	+	-	DEL	PASS	123116	N	<DEL>	.	.	.	SVTYPE=DEL;POS=23941170;SVLEN=-15110;END=23956280;STRANDS=+-:9;IMPRECISE;CIPOS=-10,374;CIEND=-218,9;CIPOS95=0,136;CIEND95=-45,3;SU=9;PE=9;SR=0;ALG=PROD;AF=3.419e-05;NSAMP=1;MSQ=137.57;AC=1;AN=29246;NFAM=1	.
chr1	23941180	23941299	chr15	72349415	72349835	4169	583.61	+	-	BND	LOW	4169_1	N	N[chr15:72349818[	4169_2	N	]chr1:23941197]N	SVTYPE=BND;POS=23941197;STRANDS=+-:100;IMPRECISE;CIPOS=-17,102;CIEND=-402,18;CIPOS95=-5,5;CIEND95=-30,18;MATEID=4169_2;EVENT=4169;SU=100;PE=100;SR=0;ALG=PROD;AF=0.0008548;NSAMP=25;MSQ=20.32;AC=25;AN=29246;NFAM=25	SVTYPE=BND;POS=72349818;STRANDS=+-:100;IMPRECISE;CIPOS=-402,18;CIEND=-17,102;CIPOS95=-30,18;CIEND95=-5,5;MATEID=4169_1;EVENT=4169;SECONDARY;SU=100;PE=100;SR=0;ALG=PROD;AF=0.0008548;NSAMP=25;MSQ=20.32;AC=25;AN=29246;NFAM=25
chr1	23945006	23945360	chr6	37750430	37750946	13404	59.82	+	-	BND	LOW	13404_1	N	N[chr6:37750938[	13404_2	N	]chr1:23945016]N	SVTYPE=BND;POS=23945016;STRANDS=+-:4;IMPRECISE;CIPOS=-10,344;CIEND=-507,9;CIPOS95=-2,133;CIEND95=-166,1;MATEID=13404_2;EVENT=13404;SU=4;PE=4;SR=0;ALG=PROD;AF=3.419e-05;NSAMP=1;MSQ=59.8;AC=1;AN=29246;NFAM=1	SVTYPE=BND;POS=37750938;STRANDS=+-:4;IMPRECISE;CIPOS=-507,9;CIEND=-10,344;CIPOS95=-166,1;CIEND95=-2,133;MATEID=13404_1;EVENT=13404;SECONDARY;SU=4;PE=4;SR=0;ALG=PROD;AF=3.419e-05;NSAMP=1;MSQ=59.8;AC=1;AN=29246;NFAM=1
chr1	23948044	23948583	chr1	23954352	23954721	455870	166.56	-	+	DUP	PASS	455870	N	<DUP>	.	.	.	SVTYPE=DUP;POS=23948574;SVLEN=5788;END=23954362;STRANDS=-+:10;IMPRECISE;CIPOS=-530,9;CIEND=-10,359;CIPOS95=-66,2;CIEND95=-3,56;SU=10;PE=10;SR=0;ALG=PROD;AF=6.839e-05;NSAMP=1;MSQ=120.07;AC=2;AN=29246;NFAM=1	.
chr1	23953870	23954201	chr1	23958259	23958501	123117	1072.43	+	-	DEL	PASS	123117	N	<DEL>	.	.	.	SVTYPE=DEL;POS=23953901;SVLEN=-4571;END=23958472;STRANDS=+-:53;IMPRECISE;CIPOS=-31,300;CIEND=-213,29;CIPOS95=-19,19;CIEND95=-17,17;SU=53;PE=53;SR=0;ALG=PROD;AF=3.419e-05;NSAMP=1;MSQ=512.36;AC=1;AN=29246;NFAM=1	.
chr1	23959298	23959314	chr1	23959576	23959594	123118	112.89	+	-	BND	LOW	123118_1	N	N[chr1:23959587[	123118_2	N	]chr1:23959306]N	SVTYPE=BND;POS=23959306;STRANDS=+-:30;CIPOS=-8,8;CIEND=-10,8;CIPOS95=0,0;CIEND95=0,0;MATEID=123118_2;EVENT=123118;SU=30;PE=0;SR=30;ALG=PROD;AF=0.0001026;NSAMP=3;MSQ=26.73;RECLASSIFIED;AC=3;AN=29246;NFAM=3	SVTYPE=BND;POS=23959587;STRANDS=+-:30;CIPOS=-10,8;CIEND=-8,8;CIPOS95=0,0;CIEND95=0,0;MATEID=123118_1;EVENT=123118;SECONDARY;SU=30;PE=0;SR=30;ALG=PROD;AF=0.0001026;NSAMP=3;MSQ=26.73;RECLASSIFIED;AC=3;AN=29246;NFAM=3
chr1	23964007	23964010	chr1	23964167	23964170	123119	9278.16	+	-	BND	LOW	123119_1	N	N[chr1:23964170[	123119_2	N	]chr1:23964009]N	SVTYPE=BND;POS=23964009;STRANDS=+-:356;CIPOS=-2,1;CIEND=-2,1;CIPOS95=0,0;CIEND95=0,0;MATEID=123119_2;EVENT=123119;SU=356;PE=3;SR=353;ALG=PROD;AF=0.001026;NSAMP=30;MSQ=231.42;RECLASSIFIED;AC=30;AN=29234;NFAM=29	SVTYPE=BND;POS=23964170;STRANDS=+-:356;CIPOS=-2,1;CIEND=-2,1;CIPOS95=0,0;CIEND95=0,0;MATEID=123119_1;EVENT=123119;SECONDARY;SU=356;PE=3;SR=353;ALG=PROD;AF=0.001026;NSAMP=30;MSQ=231.42;RECLASSIFIED;AC=30;AN=29234;NFAM=29
chr1	23965735	23965831	chr17	27211192	27211286	5164	24.39	-	-	BND	LOW	5164_1	N	[chr17:27211243[N	5164_2	N	[chr1:23965783[N	SVTYPE=BND;POS=23965783;STRANDS=--:7;IMPRECISE;CIPOS=-47,49;CIEND=-50,44;CIPOS95=-2,2;CIEND95=-1,1;MATEID=5164_2;EVENT=5164;SU=7;PE=4;SR=3;ALG=PROD;AF=3.42e-05;NSAMP=1;MSQ=9.19;AC=1;AN=29244;NFAM=1	SVTYPE=BND;POS=27211243;STRANDS=--:7;IMPRECISE;CIPOS=-50,44;CIEND=-47,49;CIPOS95=-1,1;CIEND95=-2,2;MATEID=5164_1;EVENT=5164;SECONDARY;SU=7;PE=4;SR=3;ALG=PROD;AF=3.42e-05;NSAMP=1;MSQ=9.19;AC=1;AN=29244;NFAM=1
chr1	23968749	23969128	chr19	2673909	2674313	6064	116.78	-	-	BND	LOW	6064_1	N	[chr19:2674265[N	6064_2	N	[chr1:23969080[N	SVTYPE=BND;POS=23969080;STRANDS=--:7;IMPRECISE;CIPOS=-330,49;CIEND=-355,49;CIPOS95=-68,49;CIEND95=-89,49;MATEID=6064_2;EVENT=6064;SU=7;PE=7;SR=0;ALG=PROD;AF=3.419e-05;NSAMP=1;MSQ=116.78;AC=1;AN=29246;NFAM=1	SVTYPE=BND;POS=2674265;STRANDS=--:7;IMPRECISE;CIPOS=-355,49;CIEND=-330,49;CIPOS95=-89,49;CIEND95=-68,49;MATEID=6064_1;EVENT=6064;SECONDARY;SU=7;PE=7;SR=0;ALG=PROD;AF=3.419e-05;NSAMP=1;MSQ=116.78;AC=1;AN=29246;NFAM=1
chr1	23970614	23970710	chr19	2674229	2674325	6065	104.63	+	+	BND	LOW	6065_1	N	N]chr19:2674276]	6065_2	N	N]chr1:23970661]	SVTYPE=BND;POS=23970661;STRANDS=++:11;IMPRECISE;CIPOS=-47,49;CIEND=-47,49;CIPOS95=-1,1;CIEND95=-1,1;MATEID=6065_2;EVENT=6065;SU=11;PE=8;SR=3;ALG=PROD;AF=3.419e-05;NSAMP=1;MSQ=104.63;AC=1;AN=29246;NFAM=1	SVTYPE=BND;POS=2674276;STRANDS=++:11;IMPRECISE;CIPOS=-47,49;CIEND=-47,49;CIPOS95=-1,1;CIEND95=-1,1;MATEID=6065_1;EVENT=6065;SECONDARY;SU=11;PE=8;SR=3;ALG=PROD;AF=3.419e-05;NSAMP=1;MSQ=104.63;AC=1;AN=29246;NFAM=1
chr1	23972373	23972384	chr1	23972719	23972730	123120	337.57	+	-	BND	LOW	123120_1	N	N[chr1:23972726[	123120_2	N	]chr1:23972379]N	SVTYPE=BND;POS=23972379;STRANDS=+-:6;CIPOS=-6,5;CIEND=-6,5;CIPOS95=0,0;CIEND95=0,0;MATEID=123120_2;EVENT=123120;SU=6;PE=0;SR=6;ALG=PROD;AF=0.0003077;NSAMP=9;MSQ=27.44;RECLASSIFIED;AC=9;AN=29246;NFAM=9	SVTYPE=BND;POS=23972726;STRANDS=+-:6;CIPOS=-6,5;CIEND=-6,5;CIPOS95=0,0;CIEND95=0,0;MATEID=123120_1;EVENT=123120;SECONDARY;SU=6;PE=0;SR=6;ALG=PROD;AF=0.0003077;NSAMP=9;MSQ=27.44;RECLASSIFIED;AC=9;AN=29246;NFAM=9
chr1	23987210	23987631	chr4	40147239	40147551	10850	53.96	+	-	BND	LOW	10850_1	N	N[chr4:40147543[	10850_2	N	]chr1:23987220]N	SVTYPE=BND;POS=23987220;STRANDS=+-:6;IMPRECISE;CIPOS=-10,411;CIEND=-303,9;CIPOS95=-1,138;CIEND95=-65,2;MATEID=10850_2;EVENT=10850;SU=6;PE=6;SR=0;ALG=PROD;AF=6.839e-05;NSAMP=2;MSQ=22.36;AC=2;AN=29246;NFAM=2	SVTYPE=BND;POS=40147543;STRANDS=+-:6;IMPRECISE;CIPOS=-303,9;CIEND=-10,411;CIPOS95=-65,2;CIEND95=-1,138;MATEID=10850_1;EVENT=10850;SECONDARY;SU=6;PE=6;SR=0;ALG=PROD;AF=6.839e-05;NSAMP=2;MSQ=22.36;AC=2;AN=29246;NFAM=2
chr1	23990634	23990693	chr1	23992161	23992220	123121	356.36	+	-	DEL	PASS	123121	N	<DEL>	.	.	.	SVTYPE=DEL;POS=23990664;SVLEN=-1527;END=23992191;STRANDS=+-:13;IMPRECISE;CIPOS=-30,29;CIEND=-30,29;CIPOS95=-1,1;CIEND95=-1,1;SU=13;PE=10;SR=3;ALG=PROD;AF=6.839e-05;NSAMP=2;MSQ=178.18;AC=2;AN=29246;NFAM=2	.
chr1	23991429	23991448	chr1	24000109	24000125	455871	155.0	-	+	DUP	PASS	455871	N	<DUP>	.	.	.	SVTYPE=DUP;POS=23991439;SVLEN=8677;END=24000116;STRANDS=-+:13;IMPRECISE;CIPOS=-10,9;CIEND=-7,9;CIPOS95=-3,3;CIEND95=-1,3;SU=13;PE=12;SR=1;ALG=PROD;AF=3.419e-05;NSAMP=1;MSQ=154.65;AC=1;AN=29246;NFAM=1	.
chr1	24001776	24001785	chr1	24002055	24002064	123123	573.32	+	-	DEL	PASS	123123	N	<DEL>	.	.	.	SVTYPE=DEL;POS=24001781;SVLEN=-279;END=24002060;STRANDS=+-:7;CIPOS=-5,4;CIEND=-5,4;CIPOS95=0,0;CIEND95=0,0;SU=7;PE=0;SR=7;ALG=PROD;AF=3.419e-05;NSAMP=1;MSQ=572.48;AC=1;AN=29246;NFAM=1	.
chr1	24004523	24004542	chr1	24005007	24005026	123124	51.67	+	-	BND	LOW	123124_1	N	N[chr1:24005018[	123124_2	N	]chr1:24004533]N	SVTYPE=BND;POS=24004533;STRANDS=+-:5;CIPOS=-10,9;CIEND=-10,9;CIPOS95=0,0;CIEND95=0,0;MATEID=123124_2;EVENT=123124;SU=5;PE=0;SR=5;ALG=PROD;AF=3.419e-05;NSAMP=1;MSQ=4.64;RECLASSIFIED;AC=1;AN=29246;NFAM=1	SVTYPE=BND;POS=24005018;STRANDS=+-:5;CIPOS=-10,9;CIEND=-10,9;CIPOS95=0,0;CIEND95=0,0;MATEID=123124_1;EVENT=123124;SECONDARY;SU=5;PE=0;SR=5;ALG=PROD;AF=3.419e-05;NSAMP=1;MSQ=4.64;RECLASSIFIED;AC=1;AN=29246;NFAM=1
chr1	24006003	24006021	chr1	189602488	189602505	543646	35.83	+	+	BND	LOW	543646_1	N	N]chr1:189602497]	543646_2	N	N]chr1:24006012]	SVTYPE=BND;POS=24006012;STRANDS=++:4;IMPRECISE;CIPOS=-9,9;CIEND=-9,8;CIPOS95=0,1;CIEND95=0,0;MATEID=543646_2;EVENT=543646;SU=4;PE=0;SR=4;ALG=PROD;AF=3.419e-05;NSAMP=1;MSQ=35.82;AC=1;AN=29246;NFAM=1	SVTYPE=BND;POS=189602497;STRANDS=++:4;IMPRECISE;CIPOS=-9,8;CIEND=-9,9;CIPOS95=0,0;CIEND95=0,1;MATEID=543646_1;EVENT=543646;SECONDARY;SU=4;PE=0;SR=4;ALG=PROD;AF=3.419e-05;NSAMP=1;MSQ=35.82;AC=1;AN=29246;NFAM=1
chr1	24010980	24011313	chr5	60819133	60819482	12293	5736.13	+	+	BND	LOW	12293_1	N	N]chr5:60819145]	12293_2	N	N]chr1:24010997]	SVTYPE=BND;POS=24010997;STRANDS=++:43;IMPRECISE;CIPOS=-17,316;CIEND=-12,337;CIPOS95=-17,24;CIEND95=-12,58;MATEID=12293_2;EVENT=12293;SU=43;PE=43;SR=0;ALG=PROD;AF=0.007317;NSAMP=214;MSQ=20.83;AC=214;AN=29246;NFAM=214	SVTYPE=BND;POS=60819145;STRANDS=++:43;IMPRECISE;CIPOS=-12,337;CIEND=-17,316;CIPOS95=-12,58;CIEND95=-17,24;MATEID=12293_1;EVENT=12293;SECONDARY;SU=43;PE=43;SR=0;ALG=PROD;AF=0.007317;NSAMP=214;MSQ=20.83;AC=214;AN=29246;NFAM=214
chr1	24011010	24011021	chr1	194370634	194370647	543647	25027.0	+	+	BND	LOW	543647_1	N	N]chr1:194370640]	543647_2	N	N]chr1:24011016]	SVTYPE=BND;POS=24011016;STRANDS=++:88;CIPOS=-6,5;CIEND=-6,7;CIPOS95=0,0;CIEND95=0,0;MATEID=543647_2;EVENT=543647;SU=88;PE=0;SR=88;ALG=PROD;AF=0.02448;NSAMP=694;MSQ=20.46;AC=716;AN=29246;NFAM=683	SVTYPE=BND;POS=194370640;STRANDS=++:88;CIPOS=-6,7;CIEND=-6,5;CIPOS95=0,0;CIEND95=0,0;MATEID=543647_1;EVENT=543647;SECONDARY;SU=88;PE=0;SR=88;ALG=PROD;AF=0.02448;NSAMP=694;MSQ=20.46;AC=716;AN=29246;NFAM=683
chr1	24011020	24011072	chr7	91186062	91186111	14911	98061.6	+	-	BND	LOW	14911_1	N	N[chr7:91186103[	14911_2	N	]chr1:24011030]N	SVTYPE=BND;POS=24011030;STRANDS=+-:2752;IMPRECISE;CIPOS=-10,42;CIEND=-40,9;CIPOS95=-2,2;CIEND95=-1,1;MATEID=14911_2;EVENT=14911;SU=2752;PE=2750;SR=2;ALG=PROD;AF=0.06907;NSAMP=2020;MSQ=28.79;AC=2020;AN=29246;NFAM=1959	SVTYPE=BND;POS=91186103;STRANDS=+-:2752;IMPRECISE;CIPOS=-40,9;CIEND=-10,42;CIPOS95=-1,1;CIEND95=-2,2;MATEID=14911_1;EVENT=14911;SECONDARY;SU=2752;PE=2750;SR=2;ALG=PROD;AF=0.06907;NSAMP=2020;MSQ=28.79;AC=2020;AN=29246;NFAM=1959
chr1	24015698	24015698	chr1	24015763	24015763	123127	4.21236e+06	+	-	DEL	PASS	123127	N	<DEL>	.	.	.	SVTYPE=DEL;POS=24015698;SVLEN=-65;END=24015763;STRANDS=+-:141956;CIPOS=0,0;CIEND=0,0;CIPOS95=0,0;CIEND95=0,0;SU=141956;PE=709;SR=141247;ALG=PROD;AF=0.3053;NSAMP=7120;MSQ=317.36;MEDGQR=7.09;Q10GQR=3.38;AC=8930;AN=29246;NFAM=6574	.
chr1	24017190	24017199	chr1	24017313	24017322	123128	149.72	+	-	DEL	PASS	123128	N	<DEL>	.	.	.	SVTYPE=DEL;POS=24017195;SVLEN=-123;END=24017318;STRANDS=+-:7;CIPOS=-5,4;CIEND=-5,4;CIPOS95=0,0;CIEND95=0,0;SU=7;PE=0;SR=7;ALG=PROD;AF=3.419e-05;NSAMP=1;MSQ=149.72;AC=1;AN=29246;NFAM=1	.
chr1	24017957	24017964	chr1	24018271	24018342	543648	28877.5	+	+	INV	LOW	543648	N	<INV>	.	.	.	SVTYPE=INV;POS=24017957;SVLEN=377;END=24018334;STRANDS=++:71,--:1913;IMPRECISE;CIPOS=0,7;CIEND=-63,8;CIPOS95=0,0;CIEND95=-2,2;SU=1984;PE=1984;SR=0;ALG=PROD;AF=0.006736;NSAMP=197;MSQ=77.58;RETAINED;AC=197;AN=29246;NFAM=189	.
chr1	24018735	24018743	chr1	24023473	24023478	455872	2044.37	-	+	DUP	PASS	455872	N	<DUP>	.	.	.	SVTYPE=DUP;POS=24018740;SVLEN=4736;END=24023476;STRANDS=-+:195;CIPOS=-5,3;CIEND=-3,2;CIPOS95=0,0;CIEND95=0,0;SU=195;PE=113;SR=82;ALG=PROD;AF=0.0001026;NSAMP=3;MSQ=232.9;AC=3;AN=29246;NFAM=3	.
chr1	24021350	24021354	chr1	24021414	24021418	123130	5290.01	+	-	BND	PASS	123130_1	N	N[chr1:24021418[	123130_2	N	]chr1:24021353]N	SVTYPE=BND;POS=24021353;STRANDS=+-:190;CIPOS=-3,1;CIEND=-3,1;CIPOS95=0,0;CIEND95=0,0;MATEID=123130_2;EVENT=123130;SU=190;PE=0;SR=190;ALG=PROD;AF=0.0005129;NSAMP=15;MSQ=253.57;RECLASSIFIED;AC=15;AN=29246;NFAM=15	SVTYPE=BND;POS=24021418;STRANDS=+-:190;CIPOS=-3,1;CIEND=-3,1;CIPOS95=0,0;CIEND95=0,0;MATEID=123130_1;EVENT=123130;SECONDARY;SU=190;PE=0;SR=190;ALG=PROD;AF=0.0005129;NSAMP=15;MSQ=253.57;RECLASSIFIED;AC=15;AN=29246;NFAM=15
chr1	24023263	24023619	chr1	24025687	24026085	123131	80.78	+	-	DEL	PASS	123131	N	<DEL>	.	.	.	SVTYPE=DEL;POS=24023273;SVLEN=-2803;END=24026076;STRANDS=+-:4;IMPRECISE;CIPOS=-10,346;CIEND=-389,9;CIPOS95=-2,117;CIEND95=-125,1;SU=4;PE=4;SR=0;ALG=PROD;AF=3.419e-05;NSAMP=1;MSQ=80.78;AC=1;AN=29246;NFAM=1	.
chr1	24026255	24026262	chr1	24029079	24029086	123132	16705.6	+	-	BND	PASS	123132_1	N	N[chr1:24029085[	123132_2	N	]chr1:24026258]N	SVTYPE=BND;POS=24026258;STRANDS=+-:711;CIPOS=-3,4;CIEND=-5,2;CIPOS95=0,0;CIEND95=0,0;MATEID=123132_2;EVENT=123132;SU=711;PE=585;SR=126;ALG=PROD;AF=0.001983;NSAMP=58;MSQ=253.63;RECLASSIFIED;AC=58;AN=29246;NFAM=57	SVTYPE=BND;POS=24029085;STRANDS=+-:711;CIPOS=-5,2;CIEND=-3,4;CIPOS95=0,0;CIEND95=0,0;MATEID=123132_1;EVENT=123132;SECONDARY;SU=711;PE=585;SR=126;ALG=PROD;AF=0.001983;NSAMP=58;MSQ=253.63;RECLASSIFIED;AC=58;AN=29246;NFAM=57
chr1	24031079	24031098	chr1	24031155	24031166	543650	268.68	+	+	INV	LOW	543650	N	<INV>	.	.	.	SVTYPE=INV;POS=24031089;SVLEN=68;END=24031157;STRANDS=++:2,--:3;IMPRECISE;CIPOS=-10,9;CIEND=-2,9;CIPOS95=-3,3;CIEND95=-2,2;SU=5;PE=4;SR=1;ALG=PROD;AF=0.0005129;NSAMP=15;MSQ=15.7;AC=15;AN=29246;NFAM=15	.
chr1	24031468	24031857	chr5	37011762	37012534	12036	74.96	+	-	BND	LOW	12036_1	N	N[chr5:37012486[	12036_2	N	]chr1:24031518]N	SVTYPE=BND;POS=24031518;STRANDS=+-:4;IMPRECISE;CIPOS=-50,339;CIEND=-723,49;CIPOS95=-50,120;CIEND95=-153,49;MATEID=12036_2;EVENT=12036;SU=4;PE=4;SR=0;ALG=PROD;AF=3.419e-05;NSAMP=1;MSQ=74.83;AC=1;AN=29246;NFAM=1	SVTYPE=BND;POS=37012486;STRANDS=+-:4;IMPRECISE;CIPOS=-723,49;CIEND=-50,339;CIPOS95=-153,49;CIEND95=-50,120;MATEID=12036_1;EVENT=12036;SECONDARY;SU=4;PE=4;SR=0;ALG=PROD;AF=3.419e-05;NSAMP=1;MSQ=74.83;AC=1;AN=29246;NFAM=1
chr1	24031792	24032176	chr7	139520342	139520503	15212	24548.2	-	+	BND	LOW	15212_1	N	]chr7:139520353]N	15212_2	N	N[chr1:24032167[	SVTYPE=BND;POS=24032167;STRANDS=-+:340;IMPRECISE;CIPOS=-374,10;CIEND=-11,150;CIPOS95=-25,10;CIEND95=-7,7;MATEID=15212_2;EVENT=15212;SU=340;PE=340;SR=0;ALG=PROD;AF=0.01908;NSAMP=558;MSQ=36.52;AC=558;AN=29246;NFAM=555	SVTYPE=BND;POS=139520353;STRANDS=-+:340;IMPRECISE;CIPOS=-11,150;CIEND=-374,10;CIPOS95=-7,7;CIEND95=-25,10;MATEID=15212_1;EVENT=15212;SECONDARY;SU=340;PE=340;SR=0;ALG=PROD;AF=0.01908;NSAMP=558;MSQ=36.52;AC=558;AN=29246;NFAM=555
chr1	24034074	24034412	chr1	24044130	24044458	123133	634.58	+	-	DEL	PASS	123133	N	<DEL>	.	.	.	SVTYPE=DEL;POS=24034104;SVLEN=-10305;END=24044409;STRANDS=+-:40;IMPRECISE;CIPOS=-30,308;CIEND=-279,49;CIPOS95=-24,24;CIEND95=-17,17;SU=40;PE=40;SR=0;ALG=PROD;AF=0.000171;NSAMP=5;MSQ=117.97;AC=5;AN=29246;NFAM=5	.
chr1	24040715	24040734	chr1	24041109	24041128	123135	77584.0	+	-	BND	LOW	123135_1	N	N[chr1:24041120[	123135_2	N	]chr1:24040725]N	SVTYPE=BND;POS=24040725;STRANDS=+-:11;IMPRECISE;CIPOS=-10,9;CIEND=-10,9;CIPOS95=-3,3;CIEND95=-3,3;MATEID=123135_2;EVENT=123135;SU=11;PE=10;SR=1;ALG=PROD;AF=0.01713;NSAMP=501;MSQ=130.6;RECLASSIFIED;AC=501;AN=29246;NFAM=485	SVTYPE=BND;POS=24041120;STRANDS=+-:11;IMPRECISE;CIPOS=-10,9;CIEND=-10,9;CIPOS95=-3,3;CIEND95=-3,3;MATEID=123135_1;EVENT=123135;SECONDARY;SU=11;PE=10;SR=1;ALG=PROD;AF=0.01713;NSAMP=501;MSQ=130.6;RECLASSIFIED;AC=501;AN=29246;NFAM=485
chr1	24040905	24040905	chr1	24041290	24041290	123136	151707.0	+	-	DEL	PASS	123136	N	<DEL>	.	.	.	SVTYPE=DEL;POS=24040905;SVLEN=-385;END=24041290;STRANDS=+-:3565;CIPOS=0,0;CIEND=0,0;CIPOS95=0,0;CIEND95=0,0;SU=3565;PE=2417;SR=1148;ALG=PROD;AF=0.0218;NSAMP=293;MSQ=215.44;MEDGQR=2.61;Q10GQR=2.07;AC=304;AN=13944;NFAM=290	.
chr1	24041126	24041145	chr1	24041573	24041592	123137	35468.8	+	-	BND	LOW	123137_1	N	N[chr1:24041584[	123137_2	N	]chr1:24041136]N	SVTYPE=BND;POS=24041136;STRANDS=+-:34;IMPRECISE;CIPOS=-10,9;CIEND=-10,9;CIPOS95=-3,2;CIEND95=-2,4;MATEID=123137_2;EVENT=123137;SU=34;PE=33;SR=1;ALG=PROD;AF=0.005744;NSAMP=168;MSQ=85.06;RECLASSIFIED;AC=168;AN=29246;NFAM=160	SVTYPE=BND;POS=24041584;STRANDS=+-:34;IMPRECISE;CIPOS=-10,9;CIEND=-10,9;CIPOS95=-2,4;CIEND95=-3,2;MATEID=123137_1;EVENT=123137;SECONDARY;SU=34;PE=33;SR=1;ALG=PROD;AF=0.005744;NSAMP=168;MSQ=85.06;RECLASSIFIED;AC=168;AN=29246;NFAM=160
chr1	24041276	24041293	chr13	93020628	93020645	3050	520.18	-	-	BND	LOW	3050_1	N	[chr13:93020638[N	3050_2	N	[chr1:24041286[N	SVTYPE=BND;POS=24041286;STRANDS=--:4;CIPOS=-9,8;CIEND=-9,8;CIPOS95=0,0;CIEND95=0,0;MATEID=3050_2;EVENT=3050;SU=4;PE=0;SR=4;ALG=PROD;AF=0.0006497;NSAMP=19;MSQ=24.24;AC=19;AN=29246;NFAM=18	SVTYPE=BND;POS=93020638;STRANDS=--:4;CIPOS=-9,8;CIEND=-9,8;CIPOS95=0,0;CIEND95=0,0;MATEID=3050_1;EVENT=3050;SECONDARY;SU=4;PE=0;SR=4;ALG=PROD;AF=0.0006497;NSAMP=19;MSQ=24.24;AC=19;AN=29246;NFAM=18
chr1	24041656	24041675	chr1	24042087	24042106	123139	54036.3	+	-	BND	PASS	123139_1	N	N[chr1:24042098[	123139_2	N	]chr1:24041666]N	SVTYPE=BND;POS=24041666;STRANDS=+-:11;IMPRECISE;CIPOS=-10,9;CIEND=-10,9;CIPOS95=-3,3;CIEND95=-3,3;MATEID=123139_2;EVENT=123139;SU=11;PE=10;SR=1;ALG=PROD;AF=0.003624;NSAMP=106;MSQ=210.24;RECLASSIFIED;AC=106;AN=29246;NFAM=104	SVTYPE=BND;POS=24042098;STRANDS=+-:11;IMPRECISE;CIPOS=-10,9;CIEND=-10,9;CIPOS95=-3,3;CIEND95=-3,3;MATEID=123139_1;EVENT=123139;SECONDARY;SU=11;PE=10;SR=1;ALG=PROD;AF=0.003624;NSAMP=106;MSQ=210.24;RECLASSIFIED;AC=106;AN=29246;NFAM=104
chr1	24041681	24041700	chr1	24041961	24041980	123138	45129.1	+	-	BND	PASS	123138_1	N	N[chr1:24041967[	123138_2	N	]chr1:24041685]N	SVTYPE=BND;POS=24041685;STRANDS=+-:91;CIPOS=-4,15;CIEND=-5,14;CIPOS95=0,0;CIEND95=0,0;MATEID=123138_2;EVENT=123138;SU=91;PE=84;SR=7;ALG=PROD;AF=0.003112;NSAMP=91;MSQ=205.43;RECLASSIFIED;AC=91;AN=29246;NFAM=89	SVTYPE=BND;POS=24041967;STRANDS=+-:91;CIPOS=-5,14;CIEND=-4,15;CIPOS95=0,0;CIEND95=0,0;MATEID=123138_1;EVENT=123138;SECONDARY;SU=91;PE=84;SR=7;ALG=PROD;AF=0.003112;NSAMP=91;MSQ=205.43;RECLASSIFIED;AC=91;AN=29246;NFAM=89
chr1	24043303	24043306	chr1	24043405	24043408	123140	440.6	+	-	DEL	PASS	123140	N	<DEL>	.	.	.	SVTYPE=DEL;POS=24043305;SVLEN=-102;END=24043407;STRANDS=+-:16;CIPOS=-2,1;CIEND=-2,1;CIPOS95=0,0;CIEND95=0,0;SU=16;PE=0;SR=16;ALG=PROD;AF=3.419e-05;NSAMP=1;MSQ=440.6;AC=1;AN=29246;NFAM=1	.
chr1	24047776	24048255	chr5	24758269	24758955	11955	139.41	-	+	BND	LOW	11955_1	N	]chr5:24758299]N	11955_2	N	N[chr1:24048227[	SVTYPE=BND;POS=24048227;STRANDS=-+:8;IMPRECISE;CIPOS=-450,29;CIEND=-30,656;CIPOS95=-78,29;CIEND95=-30,154;MATEID=11955_2;EVENT=11955;SU=8;PE=8;SR=0;ALG=PROD;AF=0.0001368;NSAMP=4;MSQ=26.44;AC=4;AN=29246;NFAM=4	SVTYPE=BND;POS=24758299;STRANDS=-+:8;IMPRECISE;CIPOS=-30,656;CIEND=-450,29;CIPOS95=-30,154;CIEND95=-78,29;MATEID=11955_1;EVENT=11955;SECONDARY;SU=8;PE=8;SR=0;ALG=PROD;AF=0.0001368;NSAMP=4;MSQ=26.44;AC=4;AN=29246;NFAM=4
chr1	24048897	24049419	chr17	31033649	31034073	5219	218.73	-	-	BND	LOW	5219_1	N	[chr17:31034065[N	5219_2	N	[chr1:24049414[N	SVTYPE=BND;POS=24049414;STRANDS=--:5;IMPRECISE;CIPOS=-516,6;CIEND=-415,9;CIPOS95=-187,1;CIEND95=-111,2;MATEID=5219_2;EVENT=5219;SU=5;PE=5;SR=0;ALG=PROD;AF=0.0003077;NSAMP=9;MSQ=21.7;AC=9;AN=29246;NFAM=9	SVTYPE=BND;POS=31034065;STRANDS=--:5;IMPRECISE;CIPOS=-415,9;CIEND=-516,6;CIPOS95=-111,2;CIEND95=-187,1;MATEID=5219_1;EVENT=5219;SECONDARY;SU=5;PE=5;SR=0;ALG=PROD;AF=0.0003077;NSAMP=9;MSQ=21.7;AC=9;AN=29246;NFAM=9
chr1	24049387	24049844	chr3	58509966	58510661	9694	3826.27	+	-	BND	LOW	9694_1	N	N[chr3:58510633[	9694_2	N	]chr1:24049417]N	SVTYPE=BND;POS=24049417;STRANDS=+-:4;IMPRECISE;CIPOS=-30,427;CIEND=-666,29;CIPOS95=-30,108;CIEND95=-149,29;MATEID=9694_2;EVENT=9694;SU=4;PE=4;SR=0;ALG=PROD;AF=0.006497;NSAMP=190;MSQ=12.56;AC=190;AN=29246;NFAM=189	SVTYPE=BND;POS=58510633;STRANDS=+-:4;IMPRECISE;CIPOS=-666,29;CIEND=-30,427;CIPOS95=-149,29;CIEND95=-30,108;MATEID=9694_1;EVENT=9694;SECONDARY;SU=4;PE=4;SR=0;ALG=PROD;AF=0.006497;NSAMP=190;MSQ=12.56;AC=190;AN=29246;NFAM=189
chr1	24049429	24049448	chr2	233137904	233137923	8210	7318.46	-	+	BND	LOW	8210_1	N	]chr2:233137914]N	8210_2	N	N[chr1:24049440[	SVTYPE=BND;POS=24049440;STRANDS=-+:5;CIPOS=-10,9;CIEND=-10,9;CIPOS95=0,0;CIEND95=0,0;MATEID=8210_2;EVENT=8210;SU=5;PE=0;SR=5;ALG=PROD;AF=0.007386;NSAMP=216;MSQ=19.94;AC=216;AN=29246;NFAM=215	SVTYPE=BND;POS=233137914;STRANDS=-+:5;CIPOS=-10,9;CIEND=-10,9;CIPOS95=0,0;CIEND95=0,0;MATEID=8210_1;EVENT=8210;SECONDARY;SU=5;PE=0;SR=5;ALG=PROD;AF=0.007386;NSAMP=216;MSQ=19.94;AC=216;AN=29246;NFAM=215
chr1	24049449	24049466	chr10	12691359	12691376	23	684052.0	+	+	BND	LOW	23_1	N	N]chr10:12691368]	23_2	N	N]chr1:24049458]	SVTYPE=BND;POS=24049458;STRANDS=++:4;CIPOS=-9,8;CIEND=-9,8;CIPOS95=0,0;CIEND95=0,0;MATEID=23_2;EVENT=23;SU=4;PE=0;SR=4;ALG=PROD;AF=0.2523;NSAMP=6561;MSQ=63.57;AC=7378;AN=29246;NFAM=6132	SVTYPE=BND;POS=12691368;STRANDS=++:4;CIPOS=-9,8;CIEND=-9,8;CIPOS95=0,0;CIEND95=0,0;MATEID=23_1;EVENT=23;SECONDARY;SU=4;PE=0;SR=4;ALG=PROD;AF=0.2523;NSAMP=6561;MSQ=63.57;AC=7378;AN=29246;NFAM=6132
chr1	24049452	24049509	chr2	50329571	50329628	7024	15182.0	+	+	BND	LOW	7024_1	N	N]chr2:50329600]	7024_2	N	N]chr1:24049481]	SVTYPE=BND;POS=24049481;STRANDS=++:8;CIPOS=-29,28;CIEND=-29,28;CIPOS95=0,0;CIEND95=0,0;MATEID=7024_2;EVENT=7024;SU=8;PE=0;SR=8;ALG=PROD;AF=0.01057;NSAMP=303;MSQ=40.42;AC=309;AN=29246;NFAM=299	SVTYPE=BND;POS=50329600;STRANDS=++:8;CIPOS=-29,28;CIEND=-29,28;CIPOS95=0,0;CIEND95=0,0;MATEID=7024_1;EVENT=7024;SECONDARY;SU=8;PE=0;SR=8;ALG=PROD;AF=0.01057;NSAMP=303;MSQ=40.42;AC=309;AN=29246;NFAM=299
chr1	24058033	24058036	chr1	24060891	24060895	123141	824.34	+	-	DEL	PASS	123141	N	<DEL>	.	.	.	SVTYPE=DEL;POS=24058035;SVLEN=-2859;END=24060894;STRANDS=+-:34;CIPOS=-2,1;CIEND=-3,1;CIPOS95=0,0;CIEND95=0,0;SU=34;PE=21;SR=13;ALG=PROD;AF=3.419e-05;NSAMP=1;MSQ=824.34;AC=1;AN=29246;NFAM=1	.
chr1	24066809	24067428	chr20	13674500	13675237	8396	786.43	-	-	BND	LOW	8396_1	N	[chr20:13675229[N	8396_2	N	[chr1:24067420[N	SVTYPE=BND;POS=24067420;STRANDS=--:4;IMPRECISE;CIPOS=-610,9;CIEND=-728,9;CIPOS95=-142,1;CIEND95=-149,2;MATEID=8396_2;EVENT=8396;SU=4;PE=4;SR=0;ALG=PROD;AF=0.001265;NSAMP=37;MSQ=15.65;AC=37;AN=29246;NFAM=37	SVTYPE=BND;POS=13675229;STRANDS=--:4;IMPRECISE;CIPOS=-728,9;CIEND=-610,9;CIPOS95=-149,2;CIEND95=-142,1;MATEID=8396_1;EVENT=8396;SECONDARY;SU=4;PE=4;SR=0;ALG=PROD;AF=0.001265;NSAMP=37;MSQ=15.65;AC=37;AN=29246;NFAM=37
chr1	24067112	24067599	chr7	79135270	79135968	14849	488.11	-	-	BND	LOW	14849_1	N	[chr7:79135940[N	14849_2	N	[chr1:24067571[N	SVTYPE=BND;POS=24067571;STRANDS=--:4;IMPRECISE;CIPOS=-458,29;CIEND=-669,29;CIPOS95=-131,29;CIEND95=-214,29;MATEID=14849_2;EVENT=14849;SU=4;PE=4;SR=0;ALG=PROD;AF=0.0005471;NSAMP=16;MSQ=11.89;AC=16;AN=29246;NFAM=16	SVTYPE=BND;POS=79135940;STRANDS=--:4;IMPRECISE;CIPOS=-669,29;CIEND=-458,29;CIPOS95=-214,29;CIEND95=-131,29;MATEID=14849_1;EVENT=14849;SECONDARY;SU=4;PE=4;SR=0;ALG=PROD;AF=0.0005471;NSAMP=16;MSQ=11.89;AC=16;AN=29246;NFAM=16
chr1	24067297	24067656	chr20	13675379	13675924	8397	2804.27	+	+	BND	LOW	8397_1	N	N]chr20:13675401]	8397_2	N	N]chr1:24067307]	SVTYPE=BND;POS=24067307;STRANDS=++:40;IMPRECISE;CIPOS=-10,349;CIEND=-22,523;CIPOS95=-10,22;CIEND95=-22,59;MATEID=8397_2;EVENT=8397;SU=40;PE=40;SR=0;ALG=PROD;AF=0.001983;NSAMP=58;MSQ=25.96;AC=58;AN=29246;NFAM=58	SVTYPE=BND;POS=13675401;STRANDS=++:40;IMPRECISE;CIPOS=-22,523;CIEND=-10,349;CIPOS95=-22,59;CIEND95=-10,22;MATEID=8397_1;EVENT=8397;SECONDARY;SU=40;PE=40;SR=0;ALG=PROD;AF=0.001983;NSAMP=58;MSQ=25.96;AC=58;AN=29246;NFAM=58
chr1	24067366	24067400	chr7	79136113	79136328	14851	35374.9	+	+	BND	LOW	14851_1	N	N]chr7:79136136]	14851_2	N	N]chr1:24067372]	SVTYPE=BND;POS=24067372;STRANDS=++:2410;IMPRECISE;CIPOS=-6,28;CIEND=-23,192;CIPOS95=-2,2;CIEND95=-5,5;MATEID=14851_2;EVENT=14851;SU=2410;PE=2410;SR=0;ALG=PROD;AF=0.01993;NSAMP=583;MSQ=37.99;AC=583;AN=29246;NFAM=573	SVTYPE=BND;POS=79136136;STRANDS=++:2410;IMPRECISE;CIPOS=-23,192;CIEND=-6,28;CIPOS95=-5,5;CIEND95=-2,2;MATEID=14851_1;EVENT=14851;SECONDARY;SU=2410;PE=2410;SR=0;ALG=PROD;AF=0.01993;NSAMP=583;MSQ=37.99;AC=583;AN=29246;NFAM=573
chr1	24067536	24067550	chr1	24068755	24068774	123143	1797.2	+	-	BND	LOW	123143_1	N	N[chr1:24068766[	123143_2	N	]chr1:24067542]N	SVTYPE=BND;POS=24067542;STRANDS=+-:9;CIPOS=-6,8;CIEND=-10,9;CIPOS95=0,0;CIEND95=0,0;MATEID=123143_2;EVENT=123143;SU=9;PE=5;SR=4;ALG=PROD;AF=0.0002735;NSAMP=8;MSQ=153.51;RECLASSIFIED;AC=8;AN=29246;NFAM=8	SVTYPE=BND;POS=24068766;STRANDS=+-:9;CIPOS=-10,9;CIEND=-6,8;CIPOS95=0,0;CIEND95=0,0;MATEID=123143_1;EVENT=123143;SECONDARY;SU=9;PE=5;SR=4;ALG=PROD;AF=0.0002735;NSAMP=8;MSQ=153.51;RECLASSIFIED;AC=8;AN=29246;NFAM=8
chr1	24067728	24067905	chr1	24068686	24068897	123144	3186.4	+	-	BND	LOW	123144_1	N	N[chr1:24068886[	123144_2	N	]chr1:24067738]N	SVTYPE=BND;POS=24067738;STRANDS=+-:144;IMPRECISE;CIPOS=-10,167;CIEND=-199,12;CIPOS95=-8,8;CIEND95=-5,5;MATEID=123144_2;EVENT=123144;SU=144;PE=144;SR=0;ALG=PROD;AF=0.0003077;NSAMP=9;MSQ=211.28;RECLASSIFIED;AC=9;AN=29246;NFAM=9	SVTYPE=BND;POS=24068886;STRANDS=+-:144;IMPRECISE;CIPOS=-199,12;CIEND=-10,167;CIPOS95=-5,5;CIEND95=-8,8;MATEID=123144_1;EVENT=123144;SECONDARY;SU=144;PE=144;SR=0;ALG=PROD;AF=0.0003077;NSAMP=9;MSQ=211.28;RECLASSIFIED;AC=9;AN=29246;NFAM=9
chr1	24068136	24068152	chr1	24069091	24069108	123145	3883.03	+	-	BND	PASS	123145_1	N	N[chr1:24069102[	123145_2	N	]chr1:24068146]N	SVTYPE=BND;POS=24068146;STRANDS=+-:117;CIPOS=-10,6;CIEND=-10,7;CIPOS95=0,0;CIEND95=0,0;MATEID=123145_2;EVENT=123145;SU=117;PE=71;SR=46;ALG=PROD;AF=0.0002393;NSAMP=7;MSQ=125.79;RECLASSIFIED;AC=7;AN=29246;NFAM=7	SVTYPE=BND;POS=24069102;STRANDS=+-:117;CIPOS=-10,7;CIEND=-10,6;CIPOS95=0,0;CIEND95=0,0;MATEID=123145_1;EVENT=123145;SECONDARY;SU=117;PE=71;SR=46;ALG=PROD;AF=0.0002393;NSAMP=7;MSQ=125.79;RECLASSIFIED;AC=7;AN=29246;NFAM=7
chr1	24076520	24076520	chr1	24076812	24076812	123147	5.92683e+06	+	-	MEI	PASS	123147	N	<DEL:ME:SINE|Alu|AluYa5>	.	.	.	SVTYPE=MEI;POS=24076520;SVLEN=-292;END=24076812;STRANDS=+-:47663;CIPOS=0,0;CIEND=0,0;CIPOS95=0,0;CIEND95=0,0;SU=47663;PE=19393;SR=28270;ALG=PROD;AF=0.3881;NSAMP=134;MSQ=361.8;MEDGQR=2.35;Q10GQR=0.81;AC=163;AN=420;NFAM=134	.
chr1	24113939	24113944	chr1	24117769	24117788	123148	725.2	+	-	DEL	PASS	123148	N	<DEL>	.	.	.	SVTYPE=DEL;POS=24113942;SVLEN=-3837;END=24117779;STRANDS=+-:33;CIPOS=-3,2;CIEND=-10,9;CIPOS95=0,0;CIEND95=0,0;SU=33;PE=23;SR=10;ALG=PROD;AF=3.419e-05;NSAMP=1;MSQ=725.2;AC=1;AN=29246;NFAM=1	.
chr1	24136480	24136497	chr1	24136800	24136817	123151	93.48	+	-	BND	LOW	123151_1	N	N[chr1:24136810[	123151_2	N	]chr1:24136489]N	SVTYPE=BND;POS=24136489;STRANDS=+-:4;CIPOS=-9,8;CIEND=-9,8;CIPOS95=0,0;CIEND95=0,0;MATEID=123151_2;EVENT=123151;SU=4;PE=0;SR=4;ALG=PROD;AF=0.0002052;NSAMP=6;MSQ=13.57;RECLASSIFIED;AC=6;AN=29246;NFAM=6	SVTYPE=BND;POS=24136810;STRANDS=+-:4;CIPOS=-9,8;CIEND=-9,8;CIPOS95=0,0;CIEND95=0,0;MATEID=123151_1;EVENT=123151;SECONDARY;SU=4;PE=0;SR=4;ALG=PROD;AF=0.0002052;NSAMP=6;MSQ=13.57;RECLASSIFIED;AC=6;AN=29246;NFAM=6
chr1	24140967	24141016	chr4	71481424	71481472	11007	437.14	+	-	BND	LOW	11007_1	N	N[chr4:71481446[	11007_2	N	]chr1:24140987]N	SVTYPE=BND;POS=24140987;STRANDS=--:32,+-:69;CIPOS=-20,29;CIEND=-21,27;CIPOS95=0,0;CIEND95=0,0;MATEID=11007_2;EVENT=11007;SU=101;PE=43;SR=58;ALG=PROD;AF=3.419e-05;NSAMP=1;MSQ=86.85;AC=1;AN=29246;NFAM=1	SVTYPE=BND;POS=71481446;STRANDS=--:32,+-:69;CIPOS=-21,27;CIEND=-20,29;CIPOS95=0,0;CIEND95=0,0;MATEID=11007_1;EVENT=11007;SECONDARY;SU=101;PE=43;SR=58;ALG=PROD;AF=3.419e-05;NSAMP=1;MSQ=86.85;AC=1;AN=29246;NFAM=1
chr1	24145118	24145879	chr1	24145680	24146159	123152	470.55	+	-	DEL	PASS	123152	N	<DEL>	.	.	.	SVTYPE=DEL;POS=24145128;SVLEN=-1022;END=24146150;STRANDS=+-:5;IMPRECISE;CIPOS=-10,751;CIEND=-470,9;CIPOS95=-2,157;CIEND95=-150,2;SU=5;PE=5;SR=0;ALG=PROD;AF=3.419e-05;NSAMP=1;MSQ=284.74;AC=1;AN=29246;NFAM=1	.
chr1	24145935	24145994	chr1	24146296	24146355	123153	639.94	+	-	BND	LOW	123153_1	N	N[chr1:24146327[	123153_2	N	]chr1:24145965]N	SVTYPE=BND;POS=24145965;STRANDS=+-:15;CIPOS=-30,29;CIEND=-30,29;CIPOS95=0,0;CIEND95=0,0;MATEID=123153_2;EVENT=123153;SU=15;PE=0;SR=15;ALG=PROD;AF=0.000718;NSAMP=21;MSQ=13.98;RECLASSIFIED;AC=21;AN=29246;NFAM=21	SVTYPE=BND;POS=24146327;STRANDS=+-:15;CIPOS=-30,29;CIEND=-30,29;CIPOS95=0,0;CIEND95=0,0;MATEID=123153_1;EVENT=123153;SECONDARY;SU=15;PE=0;SR=15;ALG=PROD;AF=0.000718;NSAMP=21;MSQ=13.98;RECLASSIFIED;AC=21;AN=29246;NFAM=21
chr1	24146516	24146534	chr1	24146879	24146898	123154	390.04	+	-	BND	LOW	123154_1	N	N[chr1:24146890[	123154_2	N	]chr1:24146525]N	SVTYPE=BND;POS=24146525;STRANDS=+-:5;IMPRECISE;CIPOS=-9,9;CIEND=-10,9;CIPOS95=0,1;CIEND95=0,0;MATEID=123154_2;EVENT=123154;SU=5;PE=0;SR=5;ALG=PROD;AF=0.0006497;NSAMP=19;MSQ=17.4;RECLASSIFIED;AC=19;AN=29246;NFAM=19	SVTYPE=BND;POS=24146890;STRANDS=+-:5;IMPRECISE;CIPOS=-10,9;CIEND=-9,9;CIPOS95=0,0;CIEND95=0,1;MATEID=123154_1;EVENT=123154;SECONDARY;SU=5;PE=0;SR=5;ALG=PROD;AF=0.0006497;NSAMP=19;MSQ=17.4;RECLASSIFIED;AC=19;AN=29246;NFAM=19
chr1	24150821	24150872	chr1	24152976	24153023	123155	1267.75	+	-	DEL	PASS	123155	N	<DEL>	.	.	.	SVTYPE=DEL;POS=24150847;SVLEN=-2155;END=24153002;STRANDS=+-:50;CIPOS=-26,25;CIEND=-26,21;CIPOS95=0,0;CIEND95=0,0;SU=50;PE=34;SR=16;ALG=PROD;AF=0.0001026;NSAMP=3;MSQ=422.58;AC=3;AN=29246;NFAM=3	.
chr1	24162670	24162727	chr9	70469084	70469141	16594	37485.7	-	+	BND	LOW	16594_1	N	]chr9:70469113]N	16594_2	N	N[chr1:24162700[	SVTYPE=BND;POS=24162700;STRANDS=-+:8;CIPOS=-29,28;CIEND=-29,28;CIPOS95=0,0;CIEND95=0,0;MATEID=16594_2;EVENT=16594;SU=8;PE=0;SR=8;ALG=PROD;AF=0.02435;NSAMP=710;MSQ=28.57;AC=712;AN=29246;NFAM=695	SVTYPE=BND;POS=70469113;STRANDS=-+:8;CIPOS=-29,28;CIEND=-29,28;CIPOS95=0,0;CIEND95=0,0;MATEID=16594_1;EVENT=16594;SECONDARY;SU=8;PE=0;SR=8;ALG=PROD;AF=0.02435;NSAMP=710;MSQ=28.57;AC=712;AN=29246;NFAM=695
chr1	24162826	24162840	chr3	136867082	136867100	10206	2712.03	-	+	BND	LOW	10206_1	N	]chr3:136867092]N	10206_2	N	N[chr1:24162833[	SVTYPE=BND;POS=24162833;STRANDS=-+:63;CIPOS=-6,8;CIEND=-10,8;CIPOS95=0,0;CIEND95=0,0;MATEID=10206_2;EVENT=10206;SU=63;PE=41;SR=22;ALG=PROD;AF=0.002599;NSAMP=74;MSQ=21.89;AC=76;AN=29246;NFAM=74	SVTYPE=BND;POS=136867092;STRANDS=-+:63;CIPOS=-10,8;CIEND=-6,8;CIPOS95=0,0;CIEND95=0,0;MATEID=10206_1;EVENT=10206;SECONDARY;SU=63;PE=41;SR=22;ALG=PROD;AF=0.002599;NSAMP=74;MSQ=21.89;AC=76;AN=29246;NFAM=74
chr1	24162854	24162856	chr19	53470158	53470161	6628	198556.0	-	+	BND	LOW	6628_1	N	]chr19:53470160]N	6628_2	N	N[chr1:24162856[	SVTYPE=BND;POS=24162856;STRANDS=-+:626;CIPOS=-1,1;CIEND=-2,1;CIPOS95=0,0;CIEND95=0,0;MATEID=6628_2;EVENT=6628;SU=626;PE=219;SR=407;ALG=PROD;AF=0.08493;NSAMP=2484;MSQ=51.63;AC=2484;AN=29246;NFAM=2389	SVTYPE=BND;POS=53470160;STRANDS=-+:626;CIPOS=-2,1;CIEND=-1,1;CIPOS95=0,0;CIEND95=0,0;MATEID=6628_1;EVENT=6628;SECONDARY;SU=626;PE=219;SR=407;ALG=PROD;AF=0.08493;NSAMP=2484;MSQ=51.63;AC=2484;AN=29246;NFAM=2389
chr1	24162860	24162879	chr1	189798833	189798852	543651	20177.0	-	-	BND	LOW	543651_1	N	[chr1:189798844[N	543651_2	N	[chr1:24162871[N	SVTYPE=BND;POS=24162871;STRANDS=--:5;CIPOS=-10,9;CIEND=-10,9;CIPOS95=0,0;CIEND95=0,0;MATEID=543651_2;EVENT=543651;SU=5;PE=0;SR=5;ALG=PROD;AF=0.01467;NSAMP=427;MSQ=35.77;AC=429;AN=29246;NFAM=420	SVTYPE=BND;POS=189798844;STRANDS=--:5;CIPOS=-10,9;CIEND=-10,9;CIPOS95=0,0;CIEND95=0,0;MATEID=543651_1;EVENT=543651;SECONDARY;SU=5;PE=0;SR=5;ALG=PROD;AF=0.01467;NSAMP=427;MSQ=35.77;AC=429;AN=29246;NFAM=420
chr1	24162933	24162944	chr19	53470158	53470173	6629	723.93	+	-	BND	LOW	6629_1	N	N[chr19:53470168[	6629_2	N	]chr1:24162939]N	SVTYPE=BND;POS=24162939;STRANDS=+-:102;CIPOS=-6,5;CIEND=-9,6;CIPOS95=0,0;CIEND95=0,0;MATEID=6629_2;EVENT=6629;SU=102;PE=57;SR=45;ALG=PROD;AF=0.0008548;NSAMP=25;MSQ=26.73;AC=25;AN=29246;NFAM=25	SVTYPE=BND;POS=53470168;STRANDS=+-:102;CIPOS=-9,6;CIEND=-6,5;CIPOS95=0,0;CIEND95=0,0;MATEID=6629_1;EVENT=6629;SECONDARY;SU=102;PE=57;SR=45;ALG=PROD;AF=0.0008548;NSAMP=25;MSQ=26.73;AC=25;AN=29246;NFAM=25
chr1	24167103	24167399	chr1	24196815	24197332	455873	3028.89	-	+	BND	LOW	455873_1	N	]chr1:24196825]N	455873_2	N	N[chr1:24167391[	SVTYPE=BND;POS=24167391;STRANDS=-+:6;IMPRECISE;CIPOS=-287,9;CIEND=-10,507;CIPOS95=-64,3;CIEND95=-1,130;MATEID=455873_2;EVENT=455873;SU=6;PE=6;SR=0;ALG=PROD;AF=0.004992;NSAMP=146;MSQ=8.61;RECLASSIFIED;AC=146;AN=29246;NFAM=146	SVTYPE=BND;POS=24196825;STRANDS=-+:6;IMPRECISE;CIPOS=-10,507;CIEND=-287,9;CIPOS95=-1,130;CIEND95=-64,3;MATEID=455873_1;EVENT=455873;SECONDARY;SU=6;PE=6;SR=0;ALG=PROD;AF=0.004992;NSAMP=146;MSQ=8.61;RECLASSIFIED;AC=146;AN=29246;NFAM=146
chr1	24176117	24176125	chr1	24179530	24179542	123157	3593.41	+	-	DEL	PASS	123157	N	<DEL>	.	.	.	SVTYPE=DEL;POS=24176121;SVLEN=-3417;END=24179538;STRANDS=+-:157;CIPOS=-4,4;CIEND=-8,4;CIPOS95=0,0;CIEND95=0,0;SU=157;PE=101;SR=56;ALG=PROD;AF=0.0002393;NSAMP=7;MSQ=389.15;AC=7;AN=29246;NFAM=7	.
chr1	24193857	24193857	chr1	24197184	24197184	123158	3.30589e+06	+	-	DEL	PASS	123158	N	<DEL>	.	.	.	SVTYPE=DEL;POS=24193857;SVLEN=-3327;END=24197184;STRANDS=+-:126986;CIPOS=0,0;CIEND=0,0;CIPOS95=0,0;CIEND95=0,0;SU=126986;PE=82591;SR=44395;ALG=PROD;AF=0.1035;NSAMP=2842;MSQ=613.85;MEDGQR=4.59;Q10GQR=4.35;AC=3026;AN=29246;NFAM=2653	.
chr1	24194108	24194125	chr1	24194637	24194654	123159	3926.7	+	-	BND	LOW	123159_1	N	N[chr1:24194647[	123159_2	N	]chr1:24194117]N	SVTYPE=BND;POS=24194117;STRANDS=+-:4;CIPOS=-9,8;CIEND=-9,8;CIPOS95=0,0;CIEND95=0,0;MATEID=123159_2;EVENT=123159;SU=4;PE=0;SR=4;ALG=PROD;AF=0.0002765;NSAMP=8;MSQ=150.65;RECLASSIFIED;AC=8;AN=28934;NFAM=7	SVTYPE=BND;POS=24194647;STRANDS=+-:4;CIPOS=-9,8;CIEND=-9,8;CIPOS95=0,0;CIEND95=0,0;MATEID=123159_1;EVENT=123159;SECONDARY;SU=4;PE=0;SR=4;ALG=PROD;AF=0.0002765;NSAMP=8;MSQ=150.65;RECLASSIFIED;AC=8;AN=28934;NFAM=7
chr1	24194329	24194347	chr1	24194826	24194845	123160	9620.57	+	-	BND	PASS	123160_1	N	N[chr1:24194837[	123160_2	N	]chr1:24194338]N	SVTYPE=BND;POS=24194338;STRANDS=+-:95;CIPOS=-9,9;CIEND=-10,9;CIPOS95=0,0;CIEND95=0,0;MATEID=123160_2;EVENT=123160;SU=95;PE=83;SR=12;ALG=PROD;AF=0.00038;NSAMP=9;MSQ=341.89;RECLASSIFIED;AC=11;AN=28948;NFAM=8	SVTYPE=BND;POS=24194837;STRANDS=+-:95;CIPOS=-10,9;CIEND=-9,9;CIPOS95=0,0;CIEND95=0,0;MATEID=123160_1;EVENT=123160;SECONDARY;SU=95;PE=83;SR=12;ALG=PROD;AF=0.00038;NSAMP=9;MSQ=341.89;RECLASSIFIED;AC=11;AN=28948;NFAM=8
chr1	24207796	24207813	chr1	24221328	24221347	123162	2184.89	+	-	DEL	PASS	123162	N	<DEL>	.	.	.	SVTYPE=DEL;POS=24207804;SVLEN=-13534;END=24221338;STRANDS=+-:96;CIPOS=-8,9;CIEND=-10,9;CIPOS95=0,0;CIEND95=0,0;SU=96;PE=58;SR=38;ALG=PROD;AF=0.0001368;NSAMP=4;MSQ=546.22;AC=4;AN=29246;NFAM=4	.
chr1	24211755	24211947	chr1	24212504	24212778	455874	697556.0	-	+	BND	LOW	455874_1	N	]chr1:24212522]N	455874_2	N	N[chr1:24211935[	SVTYPE=BND;POS=24211935;STRANDS=-+:204;IMPRECISE;CIPOS=-179,13;CIEND=-18,256;CIPOS95=-4,4;CIEND95=-6,6;MATEID=455874_2;EVENT=455874;SU=204;PE=204;SR=0;ALG=PROD;AF=0.2492;NSAMP=7053;MSQ=80.56;RECLASSIFIED;AC=7288;AN=29246;NFAM=6702	SVTYPE=BND;POS=24212522;STRANDS=-+:204;IMPRECISE;CIPOS=-18,256;CIEND=-179,13;CIPOS95=-6,6;CIEND95=-4,4;MATEID=455874_1;EVENT=455874;SECONDARY;SU=204;PE=204;SR=0;ALG=PROD;AF=0.2492;NSAMP=7053;MSQ=80.56;RECLASSIFIED;AC=7288;AN=29246;NFAM=6702
chr1	24211950	24211969	chr1	24212193	24212212	123165	539887.0	+	-	BND	LOW	123165_1	N	N[chr1:24212204[	123165_2	N	]chr1:24211960]N	SVTYPE=BND;POS=24211960;STRANDS=+-:5;IMPRECISE;CIPOS=-10,9;CIEND=-10,9;CIPOS95=-1,1;CIEND95=-1,1;MATEID=123165_2;EVENT=123165;SU=5;PE=3;SR=2;ALG=PROD;AF=0.1602;NSAMP=4686;MSQ=86.51;RETAINED;RECLASSIFIED;AC=4686;AN=29246;NFAM=4461	SVTYPE=BND;POS=24212204;STRANDS=+-:5;IMPRECISE;CIPOS=-10,9;CIEND=-10,9;CIPOS95=-1,1;CIEND95=-1,1;MATEID=123165_1;EVENT=123165;SECONDARY;SU=5;PE=3;SR=2;ALG=PROD;AF=0.1602;NSAMP=4686;MSQ=86.51;RETAINED;RECLASSIFIED;AC=4686;AN=29246;NFAM=4461
chr1	24212573	24212590	chr5	35708701	35708719	12028	8690.15	+	+	BND	LOW	12028_1	N	N]chr5:35708711]	12028_2	N	N]chr1:24212582]	SVTYPE=BND;POS=24212582;STRANDS=++:26;CIPOS=-9,8;CIEND=-10,8;CIPOS95=0,0;CIEND95=0,0;MATEID=12028_2;EVENT=12028;SU=26;PE=0;SR=26;ALG=PROD;AF=0.0107;NSAMP=313;MSQ=16.67;AC=313;AN=29246;NFAM=312	SVTYPE=BND;POS=35708711;STRANDS=++:26;CIPOS=-10,8;CIEND=-9,8;CIPOS95=0,0;CIEND95=0,0;MATEID=12028_1;EVENT=12028;SECONDARY;SU=26;PE=0;SR=26;ALG=PROD;AF=0.0107;NSAMP=313;MSQ=16.67;AC=313;AN=29246;NFAM=312
chr1	24218840	24219440	chr7	100351141	100351800	14957	122.8	-	+	BND	LOW	14957_1	N	]chr7:100351150]N	14957_2	N	N[chr1:24219432[	SVTYPE=BND;POS=24219432;STRANDS=-+:4;IMPRECISE;CIPOS=-591,9;CIEND=-9,650;CIPOS95=-197,1;CIEND95=0,231;MATEID=14957_2;EVENT=14957;SU=4;PE=4;SR=0;ALG=PROD;AF=6.839e-05;NSAMP=2;MSQ=35.82;AC=2;AN=29246;NFAM=2	SVTYPE=BND;POS=100351150;STRANDS=-+:4;IMPRECISE;CIPOS=-9,650;CIEND=-591,9;CIPOS95=0,231;CIEND95=-197,1;MATEID=14957_1;EVENT=14957;SECONDARY;SU=4;PE=4;SR=0;ALG=PROD;AF=6.839e-05;NSAMP=2;MSQ=35.82;AC=2;AN=29246;NFAM=2
chr1	24218899	24219366	chr20	51560668	51561428	8677	142.26	-	-	BND	LOW	8677_1	N	[chr20:51561400[N	8677_2	N	[chr1:24219338[N	SVTYPE=BND;POS=24219338;STRANDS=--:4;IMPRECISE;CIPOS=-438,29;CIEND=-731,29;CIPOS95=-165,29;CIEND95=-232,29;MATEID=8677_2;EVENT=8677;SU=4;PE=4;SR=0;ALG=PROD;AF=0.0002393;NSAMP=7;MSQ=16.72;AC=7;AN=29246;NFAM=7	SVTYPE=BND;POS=51561400;STRANDS=--:4;IMPRECISE;CIPOS=-731,29;CIEND=-438,29;CIPOS95=-232,29;CIEND95=-165,29;MATEID=8677_1;EVENT=8677;SECONDARY;SU=4;PE=4;SR=0;ALG=PROD;AF=0.0002393;NSAMP=7;MSQ=16.72;AC=7;AN=29246;NFAM=7
chr1	24219195	24219685	chr20	51561490	51562139	8680	116.69	+	+	BND	LOW	8680_1	N	N]chr20:51561517]	8680_2	N	N]chr1:24219225]	SVTYPE=BND;POS=24219225;STRANDS=++:5;IMPRECISE;CIPOS=-30,460;CIEND=-27,622;CIPOS95=-30,130;CIEND95=-27,218;MATEID=8680_2;EVENT=8680;SU=5;PE=5;SR=0;ALG=PROD;AF=0.0001026;NSAMP=3;MSQ=22.84;AC=3;AN=29246;NFAM=3	SVTYPE=BND;POS=51561517;STRANDS=++:5;IMPRECISE;CIPOS=-27,622;CIEND=-30,460;CIPOS95=-27,218;CIEND95=-30,130;MATEID=8680_1;EVENT=8680;SECONDARY;SU=5;PE=5;SR=0;ALG=PROD;AF=0.0001026;NSAMP=3;MSQ=22.84;AC=3;AN=29246;NFAM=3
chr1	24220943	24220987	chr1	24221133	24221177	123166	856.75	+	-	BND	PASS	123166_1	N	N[chr1:24221157[	123166_2	N	]chr1:24220966]N	SVTYPE=BND;POS=24220966;STRANDS=+-:27;CIPOS=-23,21;CIEND=-23,21;CIPOS95=0,0;CIEND95=0,0;MATEID=123166_2;EVENT=123166;SU=27;PE=3;SR=24;ALG=PROD;AF=0.0001026;NSAMP=3;MSQ=282.72;RECLASSIFIED;AC=3;AN=29246;NFAM=3	SVTYPE=BND;POS=24221157;STRANDS=+-:27;CIPOS=-23,21;CIEND=-23,21;CIPOS95=0,0;CIEND95=0,0;MATEID=123166_1;EVENT=123166;SECONDARY;SU=27;PE=3;SR=24;ALG=PROD;AF=0.0001026;NSAMP=3;MSQ=282.72;RECLASSIFIED;AC=3;AN=29246;NFAM=3
chr1	24253086	24253096	chr8	120314027	120314037	16109	125288.0	+	-	BND	LOW	16109_1	N	N[chr8:120314037[	16109_2	N	]chr1:24253087]N	SVTYPE=BND;POS=24253087;STRANDS=+-:7187;CIPOS=-1,9;CIEND=-9,1;CIPOS95=0,0;CIEND95=0,0;MATEID=16109_2;EVENT=16109;SU=7187;PE=7161;SR=26;ALG=PROD;AF=0.02;NSAMP=585;MSQ=186.29;AC=585;AN=29246;NFAM=567	SVTYPE=BND;POS=120314037;STRANDS=+-:7187;CIPOS=-9,1;CIEND=-1,9;CIPOS95=0,0;CIEND95=0,0;MATEID=16109_1;EVENT=16109;SECONDARY;SU=7187;PE=7161;SR=26;ALG=PROD;AF=0.02;NSAMP=585;MSQ=186.29;AC=585;AN=29246;NFAM=567
chr1	24281149	24281151	chr1	24281213	24281215	123167	12704.3	+	-	BND	LOW	123167_1	N	N[chr1:24281215[	123167_2	N	]chr1:24281150]N	SVTYPE=BND;POS=24281150;STRANDS=+-:453;CIPOS=-1,1;CIEND=-1,1;CIPOS95=0,0;CIEND95=0,0;MATEID=123167_2;EVENT=123167;SU=453;PE=3;SR=450;ALG=PROD;AF=0.001094;NSAMP=32;MSQ=252.78;RECLASSIFIED;AC=32;AN=29246;NFAM=28	SVTYPE=BND;POS=24281215;STRANDS=+-:453;CIPOS=-1,1;CIEND=-1,1;CIPOS95=0,0;CIEND95=0,0;MATEID=123167_1;EVENT=123167;SECONDARY;SU=453;PE=3;SR=450;ALG=PROD;AF=0.001094;NSAMP=32;MSQ=252.78;RECLASSIFIED;AC=32;AN=29246;NFAM=28
chr1	24295803	24295822	chr1	24297219	24297238	123169	1795.07	+	-	DEL	PASS	123169	N	<DEL>	.	.	.	SVTYPE=DEL;POS=24295813;SVLEN=-1416;END=24297229;STRANDS=+-:83;CIPOS=-10,9;CIEND=-10,9;CIPOS95=0,0;CIEND95=0,0;SU=83;PE=46;SR=37;ALG=PROD;AF=0.0001368;NSAMP=4;MSQ=448.77;AC=4;AN=29246;NFAM=4	.
chr1	24314492	24315284	chr9	72417887	72418817	16605	319.66	+	+	BND	LOW	16605_1	N	N]chr9:72417917]	16605_2	N	N]chr1:24314551]	SVTYPE=BND;POS=24314551;STRANDS=++:12;IMPRECISE;CIPOS=-59,733;CIEND=-30,900;CIPOS95=-59,168;CIEND95=-30,201;MATEID=16605_2;EVENT=16605;SU=12;PE=12;SR=0;ALG=SUM;AF=0.0004787;NSAMP=14;MSQ=18.96;AC=14;AN=29246;NFAM=14	SVTYPE=BND;POS=72417917;STRANDS=++:12;IMPRECISE;CIPOS=-30,900;CIEND=-59,733;CIPOS95=-30,201;CIEND95=-59,168;MATEID=16605_1;EVENT=16605;SECONDARY;SU=12;PE=12;SR=0;ALG=SUM;AF=0.0004787;NSAMP=14;MSQ=18.96;AC=14;AN=29246;NFAM=14
chr1	24314613	24314630	chr14	26763401	26763418	3227	66295.6	-	+	BND	LOW	3227_1	N	]chr14:26763410]N	3227_2	N	N[chr1:24314623[	SVTYPE=BND;POS=24314623;STRANDS=-+:4;CIPOS=-9,8;CIEND=-9,8;CIPOS95=0,0;CIEND95=0,0;MATEID=3227_2;EVENT=3227;SU=4;PE=0;SR=4;ALG=PROD;AF=0.05871;NSAMP=1685;MSQ=23.75;AC=1717;AN=29246;NFAM=1622	SVTYPE=BND;POS=26763410;STRANDS=-+:4;CIPOS=-9,8;CIEND=-9,8;CIPOS95=0,0;CIEND95=0,0;MATEID=3227_1;EVENT=3227;SECONDARY;SU=4;PE=0;SR=4;ALG=PROD;AF=0.05871;NSAMP=1685;MSQ=23.75;AC=1717;AN=29246;NFAM=1622
chr1	24329004	24329023	chr1	24329085	24329102	543656	130.06	+	+	INV	LOW	543656	N	<INV>	.	.	.	SVTYPE=INV;POS=24329014;SVLEN=79;END=24329093;STRANDS=++:2,--:2;IMPRECISE;CIPOS=-10,9;CIEND=-8,9;CIPOS95=-3,3;CIEND95=-3,3;SU=4;PE=3;SR=1;ALG=PROD;AF=0.0002052;NSAMP=6;MSQ=14.59;AC=6;AN=29246;NFAM=6	.
chr1	24336099	24336116	chr19	41517029	41517046	6500	9.36	-	+	BND	LOW	6500_1	N	]chr19:41517038]N	6500_2	N	N[chr1:24336109[	SVTYPE=BND;POS=24336109;STRANDS=-+:4;CIPOS=-9,8;CIEND=-9,8;CIPOS95=0,0;CIEND95=0,0;MATEID=6500_2;EVENT=6500;SU=4;PE=0;SR=4;ALG=PROD;AF=3.419e-05;NSAMP=1;MSQ=9.36;AC=1;AN=29246;NFAM=1	SVTYPE=BND;POS=41517038;STRANDS=-+:4;CIPOS=-9,8;CIEND=-9,8;CIPOS95=0,0;CIEND95=0,0;MATEID=6500_1;EVENT=6500;SECONDARY;SU=4;PE=0;SR=4;ALG=PROD;AF=3.419e-05;NSAMP=1;MSQ=9.36;AC=1;AN=29246;NFAM=1
chr1	24339269	24339286	chr1	24339569	24339585	123171	527.84	+	-	MEI	PASS	123171	N	<DEL:ME:SINE|Alu|AluY>	.	.	.	SVTYPE=MEI;POS=24339278;SVLEN=-300;END=24339578;STRANDS=+-:54;CIPOS=-9,8;CIEND=-9,7;CIPOS95=0,0;CIEND95=0,0;SU=54;PE=0;SR=54;ALG=PROD;AF=0.0007522;NSAMP=22;MSQ=10.83;AC=22;AN=29246;NFAM=22	.
chr1	24356035	24356412	chr1	24375699	24376123	123172	206.52	+	-	DEL	PASS	123172	N	<DEL>	.	.	.	SVTYPE=DEL;POS=24356045;SVLEN=-20069;END=24376114;STRANDS=+-:10;IMPRECISE;CIPOS=-10,367;CIEND=-415,9;CIPOS95=-1,69;CIEND95=-67,1;SU=10;PE=10;SR=0;ALG=PROD;AF=3.419e-05;NSAMP=1;MSQ=206.52;AC=1;AN=29246;NFAM=1	.
chr1	24366112	24366116	chr1	24366456	24366463	123173	5231.4	+	-	BND	PASS	123173_1	N	N[chr1:24366461[	123173_2	N	]chr1:24366115]N	SVTYPE=BND;POS=24366115;STRANDS=+-:119;CIPOS=-3,1;CIEND=-4,3;CIPOS95=0,0;CIEND95=0,0;MATEID=123173_2;EVENT=123173;SU=119;PE=27;SR=92;ALG=PROD;AF=0.0004787;NSAMP=14;MSQ=221.71;RECLASSIFIED;AC=14;AN=29246;NFAM=14	SVTYPE=BND;POS=24366461;STRANDS=+-:119;CIPOS=-4,3;CIEND=-3,1;CIPOS95=0,0;CIEND95=0,0;MATEID=123173_1;EVENT=123173;SECONDARY;SU=119;PE=27;SR=92;ALG=PROD;AF=0.0004787;NSAMP=14;MSQ=221.71;RECLASSIFIED;AC=14;AN=29246;NFAM=14
chr1	24384123	24384142	chr1	24385141	24385156	123174	437.4	+	-	DEL	PASS	123174	N	<DEL>	.	.	.	SVTYPE=DEL;POS=24384133;SVLEN=-1014;END=24385147;STRANDS=+-:21;CIPOS=-10,9;CIEND=-6,9;CIPOS95=0,0;CIEND95=0,0;SU=21;PE=14;SR=7;ALG=PROD;AF=3.419e-05;NSAMP=1;MSQ=437.4;AC=1;AN=29246;NFAM=1	.
chr1	24428249	24428266	chr3	94139271	94139288	9963	399.07	-	+	BND	LOW	9963_1	N	]chr3:94139280]N	9963_2	N	N[chr1:24428259[	SVTYPE=BND;POS=24428259;STRANDS=-+:4;CIPOS=-9,8;CIEND=-9,8;CIPOS95=0,0;CIEND95=0,0;MATEID=9963_2;EVENT=9963;SU=4;PE=0;SR=4;ALG=PROD;AF=0.0003761;NSAMP=11;MSQ=23.11;AC=11;AN=29246;NFAM=11	SVTYPE=BND;POS=94139280;STRANDS=-+:4;CIPOS=-9,8;CIEND=-9,8;CIPOS95=0,0;CIEND95=0,0;MATEID=9963_1;EVENT=9963;SECONDARY;SU=4;PE=0;SR=4;ALG=PROD;AF=0.0003761;NSAMP=11;MSQ=23.11;AC=11;AN=29246;NFAM=11
chr1	24461818	24462019	chr1	24462817	24463074	123177	2617.56	+	-	DEL	PASS	123177	N	<DEL>	.	.	.	SVTYPE=DEL;POS=24461831;SVLEN=-1231;END=24463062;STRANDS=+-:106;IMPRECISE;CIPOS=-13,188;CIEND=-245,12;CIPOS95=-9,9;CIEND95=-10,10;SU=106;PE=106;SR=0;ALG=PROD;AF=0.000171;NSAMP=5;MSQ=185.01;AC=5;AN=29246;NFAM=5	.
chr1	24474243	24474248	chr1	24478792	24478797	123178	643.52	+	-	DEL	PASS	123178	N	<DEL>	.	.	.	SVTYPE=DEL;POS=24474246;SVLEN=-4550;END=24478796;STRANDS=+-:22;CIPOS=-3,2;CIEND=-4,1;CIPOS95=0,0;CIEND95=0,0;SU=22;PE=13;SR=9;ALG=PROD;AF=3.419e-05;NSAMP=1;MSQ=638.61;AC=1;AN=29246;NFAM=1	.
chr1	24477889	24477989	chr1	24480363	24480979	123180	1.07819e+06	+	-	DEL	PASS	123180	N	<DEL>	.	.	.	SVTYPE=DEL;POS=24477919;SVLEN=-3031;END=24480950;STRANDS=+-:7;IMPRECISE;CIPOS=-30,70;CIEND=-587,29;CIPOS95=-30,35;CIEND95=-116,29;SU=7;PE=7;SR=0;ALG=PROD;AF=0.1252;NSAMP=3079;MSQ=192.43;MEDGQR=2.26;Q10GQR=1.61;AC=3661;AN=29246;NFAM=2893	.
chr1	24478094	24478106	chr1	24480940	24480950	123179	1.31618e+06	+	-	DEL	PASS	123179	N	<DEL>	.	.	.	SVTYPE=DEL;POS=24478097;SVLEN=-2850;END=24480947;STRANDS=+-:64075;CIPOS=-3,9;CIEND=-7,3;CIPOS95=0,0;CIEND95=0,0;SU=64075;PE=64075;SR=0;ALG=PROD;AF=0.112;NSAMP=3084;MSQ=240.07;MEDGQR=2.85;Q10GQR=2.54;AC=3277;AN=29246;NFAM=2897	.
chr1	24478619	24479069	chr1	24479731	24479950	455875	1110.71	-	+	DUP	PASS	455875	N	<DUP>	.	.	.	SVTYPE=DUP;POS=24479040;SVLEN=721;END=24479761;STRANDS=-+:45;IMPRECISE;CIPOS=-421,29;CIEND=-30,189;CIPOS95=-35,29;CIEND95=-24,24;SU=45;PE=45;SR=0;ALG=PROD;AF=0.0007261;NSAMP=21;MSQ=8.56;AC=21;AN=28922;NFAM=21	.
chr1	24480941	24480958	chr18	46241591	46241608	5818	96.52	-	-	BND	LOW	5818_1	N	[chr18:46241601[N	5818_2	N	[chr1:24480951[N	SVTYPE=BND;POS=24480951;STRANDS=--:4;CIPOS=-9,8;CIEND=-9,8;CIPOS95=0,0;CIEND95=0,0;MATEID=5818_2;EVENT=5818;SU=4;PE=0;SR=4;ALG=PROD;AF=0.0002052;NSAMP=6;MSQ=11.2;AC=6;AN=29246;NFAM=6	SVTYPE=BND;POS=46241601;STRANDS=--:4;CIPOS=-9,8;CIEND=-9,8;CIPOS95=0,0;CIEND95=0,0;MATEID=5818_1;EVENT=5818;SECONDARY;SU=4;PE=0;SR=4;ALG=PROD;AF=0.0002052;NSAMP=6;MSQ=11.2;AC=6;AN=29246;NFAM=6
chr1	24487677	24487694	chr10	51627919	51627936	24	557.06	+	+	BND	LOW	24_1	N	N]chr10:51627928]	24_2	N	N]chr1:24487686]	SVTYPE=BND;POS=24487686;STRANDS=++:4;CIPOS=-9,8;CIEND=-9,8;CIPOS95=0,0;CIEND95=0,0;MATEID=24_2;EVENT=24;SU=4;PE=0;SR=4;ALG=PROD;AF=0.0007864;NSAMP=23;MSQ=13.89;AC=23;AN=29246;NFAM=23	SVTYPE=BND;POS=51627928;STRANDS=++:4;CIPOS=-9,8;CIEND=-9,8;CIPOS95=0,0;CIEND95=0,0;MATEID=24_1;EVENT=24;SECONDARY;SU=4;PE=0;SR=4;ALG=PROD;AF=0.0007864;NSAMP=23;MSQ=13.89;AC=23;AN=29246;NFAM=23
chr1	24492621	24492638	chr1	64083527	64083544	455876	4460.25	-	+	BND	LOW	455876_1	N	]chr1:64083536]N	455876_2	N	N[chr1:24492631[	SVTYPE=BND;POS=24492631;STRANDS=-+:4;CIPOS=-9,8;CIEND=-9,8;CIPOS95=0,0;CIEND95=0,0;MATEID=455876_2;EVENT=455876;SU=4;PE=0;SR=4;ALG=PROD;AF=0.00701;NSAMP=205;MSQ=13.32;RECLASSIFIED;AC=205;AN=29246;NFAM=203	SVTYPE=BND;POS=64083536;STRANDS=-+:4;CIPOS=-9,8;CIEND=-9,8;CIPOS95=0,0;CIEND95=0,0;MATEID=455876_1;EVENT=455876;SECONDARY;SU=4;PE=0;SR=4;ALG=PROD;AF=0.00701;NSAMP=205;MSQ=13.32;RECLASSIFIED;AC=205;AN=29246;NFAM=203
chr1	24492644	24492701	chr1	64083496	64083553	123181	9806.68	+	-	BND	LOW	123181_1	N	N[chr1:64083526[	123181_2	N	]chr1:24492673]N	SVTYPE=BND;POS=24492673;STRANDS=+-:12;CIPOS=-29,28;CIEND=-29,28;CIPOS95=0,0;CIEND95=0,0;MATEID=123181_2;EVENT=123181;SU=12;PE=0;SR=12;ALG=PROD;AF=0.00595;NSAMP=174;MSQ=29.24;RECLASSIFIED;AC=174;AN=29246;NFAM=172	SVTYPE=BND;POS=64083526;STRANDS=+-:12;CIPOS=-29,28;CIEND=-29,28;CIPOS95=0,0;CIEND95=0,0;MATEID=123181_1;EVENT=123181;SECONDARY;SU=12;PE=0;SR=12;ALG=PROD;AF=0.00595;NSAMP=174;MSQ=29.24;RECLASSIFIED;AC=174;AN=29246;NFAM=172
chr1	24500193	24500323	chr1	24534586	24534818	455877	934.89	-	+	DUP	PASS	455877	N	<DUP>	.	.	.	SVTYPE=DUP;POS=24500314;SVLEN=34282;END=24534596;STRANDS=-+:73;IMPRECISE;CIPOS=-121,9;CIEND=-10,222;CIPOS95=-17,3;CIEND95=-3,11;SU=73;PE=73;SR=0;ALG=PROD;AF=3.419e-05;NSAMP=1;MSQ=3.31;AC=1;AN=29246;NFAM=1	.
chr1	24502021	24502070	chr1	24502230	24502278	123183	1817.21	+	-	DEL	PASS	123183	N	<DEL>	.	.	.	SVTYPE=DEL;POS=24502046;SVLEN=-208;END=24502254;STRANDS=+-:51;CIPOS=-25,24;CIEND=-24,24;CIPOS95=0,0;CIEND95=0,0;SU=51;PE=2;SR=49;ALG=PROD;AF=0.0003419;NSAMP=10;MSQ=180.2;AC=10;AN=29246;NFAM=10	.
chr1	24511157	24511709	chr1	26615619	26616354	543657	134.36	+	+	BND	LOW	543657_1	N	N]chr1:26615669]	543657_2	N	N]chr1:24511207]	SVTYPE=BND;POS=24511207;STRANDS=++:23;IMPRECISE;CIPOS=-50,502;CIEND=-50,685;CIPOS95=-50,50;CIEND95=-50,163;MATEID=543657_2;EVENT=543657;SU=23;PE=23;SR=0;ALG=SUM;AF=3.419e-05;NSAMP=1;MSQ=29.74;AC=1;AN=29246;NFAM=1	SVTYPE=BND;POS=26615669;STRANDS=++:23;IMPRECISE;CIPOS=-50,685;CIEND=-50,502;CIPOS95=-50,163;CIEND95=-50,50;MATEID=543657_1;EVENT=543657;SECONDARY;SU=23;PE=23;SR=0;ALG=SUM;AF=3.419e-05;NSAMP=1;MSQ=29.74;AC=1;AN=29246;NFAM=1
chr1	24518080	24518087	chr1	24518306	24518313	123185	258.26	+	-	BND	LOW	123185_1	N	N[chr1:24518311[	123185_2	N	]chr1:24518084]N	SVTYPE=BND;POS=24518084;STRANDS=+-:9;CIPOS=-4,3;CIEND=-4,3;CIPOS95=0,0;CIEND95=0,0;MATEID=123185_2;EVENT=123185;SU=9;PE=0;SR=9;ALG=PROD;AF=6.839e-05;NSAMP=2;MSQ=128.82;RECLASSIFIED;AC=2;AN=29246;NFAM=2	SVTYPE=BND;POS=24518311;STRANDS=+-:9;CIPOS=-4,3;CIEND=-4,3;CIPOS95=0,0;CIEND95=0,0;MATEID=123185_1;EVENT=123185;SECONDARY;SU=9;PE=0;SR=9;ALG=PROD;AF=6.839e-05;NSAMP=2;MSQ=128.82;RECLASSIFIED;AC=2;AN=29246;NFAM=2
chr1	24529507	24529524	chr1	24529613	24529630	123187	125.95	+	-	BND	LOW	123187_1	N	N[chr1:24529623[	123187_2	N	]chr1:24529516]N	SVTYPE=BND;POS=24529516;STRANDS=+-:4;IMPRECISE;CIPOS=-9,8;CIEND=-9,8;CIPOS95=0,1;CIEND95=0,0;MATEID=123187_2;EVENT=123187;SU=4;PE=0;SR=4;ALG=PROD;AF=0.0001368;NSAMP=4;MSQ=29.54;RECLASSIFIED;AC=4;AN=29246;NFAM=4	SVTYPE=BND;POS=24529623;STRANDS=+-:4;IMPRECISE;CIPOS=-9,8;CIEND=-9,8;CIPOS95=0,0;CIEND95=0,1;MATEID=123187_1;EVENT=123187;SECONDARY;SU=4;PE=0;SR=4;ALG=PROD;AF=0.0001368;NSAMP=4;MSQ=29.54;RECLASSIFIED;AC=4;AN=29246;NFAM=4
chr1	24549322	24549409	chr1	24549413	24549500	123190	974.06	+	-	BND	LOW	123190_1	N	N[chr1:24549458[	123190_2	N	]chr1:24549366]N	SVTYPE=BND;POS=24549366;STRANDS=+-:33;CIPOS=-44,43;CIEND=-44,43;CIPOS95=0,0;CIEND95=0,0;MATEID=123190_2;EVENT=123190;SU=33;PE=0;SR=33;ALG=PROD;AF=6.839e-05;NSAMP=2;MSQ=211.28;RECLASSIFIED;AC=2;AN=29246;NFAM=1	SVTYPE=BND;POS=24549458;STRANDS=+-:33;CIPOS=-44,43;CIEND=-44,43;CIPOS95=0,0;CIEND95=0,0;MATEID=123190_1;EVENT=123190;SECONDARY;SU=33;PE=0;SR=33;ALG=PROD;AF=6.839e-05;NSAMP=2;MSQ=211.28;RECLASSIFIED;AC=2;AN=29246;NFAM=1
chr1	24555427	24555434	chr1	24555491	24555498	123191	185.86	+	-	BND	LOW	123191_1	N	N[chr1:24555496[	123191_2	N	]chr1:24555431]N	SVTYPE=BND;POS=24555431;STRANDS=+-:9;CIPOS=-4,3;CIEND=-4,3;CIPOS95=0,0;CIEND95=0,0;MATEID=123191_2;EVENT=123191;SU=9;PE=0;SR=9;ALG=PROD;AF=3.419e-05;NSAMP=1;MSQ=185.79;RECLASSIFIED;AC=1;AN=29246;NFAM=1	SVTYPE=BND;POS=24555496;STRANDS=+-:9;CIPOS=-4,3;CIEND=-4,3;CIPOS95=0,0;CIEND95=0,0;MATEID=123191_1;EVENT=123191;SECONDARY;SU=9;PE=0;SR=9;ALG=PROD;AF=3.419e-05;NSAMP=1;MSQ=185.79;RECLASSIFIED;AC=1;AN=29246;NFAM=1
chr1	24563253	24563264	chr1	24563341	24563351	123192	30299.4	+	-	BND	LOW	123192_1	N	N[chr1:24563347[	123192_2	N	]chr1:24563259]N	SVTYPE=BND;POS=24563259;STRANDS=+-:115;CIPOS=-6,5;CIEND=-5,5;CIPOS95=0,0;CIEND95=0,0;MATEID=123192_2;EVENT=123192;SU=115;PE=6;SR=109;ALG=PROD;AF=0.006052;NSAMP=174;MSQ=155.11;RECLASSIFIED;AC=177;AN=29246;NFAM=169	SVTYPE=BND;POS=24563347;STRANDS=+-:115;CIPOS=-5,5;CIEND=-6,5;CIPOS95=0,0;CIEND95=0,0;MATEID=123192_1;EVENT=123192;SECONDARY;SU=115;PE=6;SR=109;ALG=PROD;AF=0.006052;NSAMP=174;MSQ=155.11;RECLASSIFIED;AC=177;AN=29246;NFAM=169
chr1	24564825	24564872	chr1	24624231	24624279	455878	459.36	-	+	DUP	PASS	455878	N	<DUP>	.	.	.	SVTYPE=DUP;POS=24564850;SVLEN=59405;END=24624255;STRANDS=-+:48;CIPOS=-25,22;CIEND=-24,24;CIPOS95=0,0;CIEND95=0,0;SU=48;PE=29;SR=19;ALG=PROD;AF=6.839e-05;NSAMP=2;MSQ=131.69;AC=2;AN=29246;NFAM=2	.
chr1	24569058	24569985	chr1	24573582	24574526	123194	317662.0	+	-	DEL	PASS	123194	N	<DEL>	.	.	.	SVTYPE=DEL;POS=24569283;SVLEN=-5088;END=24574371;STRANDS=+-:12649;IMPRECISE;CIPOS=-225,702;CIEND=-789,155;CIPOS95=-73,73;CIEND95=-93,93;SU=12649;PE=12454;SR=195;AF=0.04048;NSAMP=1108;MSQ=242.73;RETAINED;MEDGQR=3.09;Q10GQR=2.87;AC=1184;AN=29246;NFAM=1077	.
chr1	24569953	24569959	chr1	24571606	24571618	123193	782.22	+	-	DEL	PASS	123193	N	<DEL>	.	.	.	SVTYPE=DEL;POS=24569956;SVLEN=-1653;END=24571609;STRANDS=+-:30;CIPOS=-3,3;CIEND=-3,9;CIPOS95=0,0;CIEND95=0,0;SU=30;PE=22;SR=8;ALG=PROD;AF=3.431e-05;NSAMP=1;MSQ=713.37;AC=1;AN=29148;NFAM=1	.
chr1	24571373	24571373	chr1	24571433	24571433	123196	32355.7	+	-	BND	LOW	123196_1	N	N[chr1:24571434[	123196_2	N	]chr1:24571373]N	SVTYPE=BND;POS=24571373;STRANDS=+-:986;CIPOS=0,0;CIEND=0,0;CIPOS95=0,0;CIEND95=0,0;MATEID=123196_2;EVENT=123196;SU=986;PE=0;SR=986;ALG=PROD;AF=0.004116;NSAMP=108;MSQ=195.47;RECLASSIFIED;AC=120;AN=29152;NFAM=108	SVTYPE=BND;POS=24571434;STRANDS=+-:986;CIPOS=0,0;CIEND=0,0;CIPOS95=0,0;CIEND95=0,0;MATEID=123196_1;EVENT=123196;SECONDARY;SU=986;PE=0;SR=986;ALG=PROD;AF=0.004116;NSAMP=108;MSQ=195.47;RECLASSIFIED;AC=120;AN=29152;NFAM=108
chr1	24572910	24572929	chr1	24579156	24579175	123197	713.5	+	-	DEL	PASS	123197	N	<DEL>	.	.	.	SVTYPE=DEL;POS=24572920;SVLEN=-6246;END=24579166;STRANDS=+-:25;CIPOS=-10,9;CIEND=-10,9;CIPOS95=0,0;CIEND95=0,0;SU=25;PE=14;SR=11;ALG=PROD;AF=3.419e-05;NSAMP=1;MSQ=713.5;AC=1;AN=29246;NFAM=1	.
chr1	24579797	24579806	chr1	24580904	24580912	123198	278.66	+	-	DEL	PASS	123198	N	<DEL>	.	.	.	SVTYPE=DEL;POS=24579802;SVLEN=-1107;END=24580909;STRANDS=+-:15;CIPOS=-5,4;CIEND=-5,3;CIPOS95=0,0;CIEND95=0,0;SU=15;PE=8;SR=7;ALG=PROD;AF=3.419e-05;NSAMP=1;MSQ=278.66;AC=1;AN=29246;NFAM=1	.
chr1	24597258	24597660	chrX	6648100	6648606	17165	40.54	-	+	BND	LOW	17165_1	N	]chrX:6648110]N	17165_2	N	N[chr1:24597652[	SVTYPE=BND;POS=24597652;STRANDS=-+:4;IMPRECISE;CIPOS=-393,9;CIEND=-10,496;CIPOS95=-110,2;CIEND95=0,169;MATEID=17165_2;EVENT=17165;SU=4;PE=4;SR=0;ALG=PROD;AF=6.839e-05;NSAMP=2;MSQ=20.26;AC=2;AN=29246;NFAM=2	SVTYPE=BND;POS=6648110;STRANDS=-+:4;IMPRECISE;CIPOS=-10,496;CIEND=-393,9;CIPOS95=0,169;CIEND95=-110,2;MATEID=17165_1;EVENT=17165;SECONDARY;SU=4;PE=4;SR=0;ALG=PROD;AF=6.839e-05;NSAMP=2;MSQ=20.26;AC=2;AN=29246;NFAM=2
chr1	24602321	24602321	chr1	24602590	24602590	123200	713156.0	+	-	MEI	PASS	123200	N	<DEL:ME:SINE|Alu|AluYd8>	.	.	.	SVTYPE=MEI;POS=24602321;SVLEN=-269;END=24602590;STRANDS=+-:17625;CIPOS=0,0;CIEND=0,0;CIPOS95=0,0;CIEND95=0,0;SU=17625;PE=1772;SR=15853;AF=0.07006;NSAMP=1912;MSQ=322.17;MEDGQR=2.8;Q10GQR=2.37;AC=2049;AN=29246;NFAM=1857	.
chr1	24604177	24604196	chr1	24608787	24608806	123201	662.4	+	-	DEL	PASS	123201	N	<DEL>	.	.	.	SVTYPE=DEL;POS=24604187;SVLEN=-4610;END=24608797;STRANDS=+-:22;CIPOS=-10,9;CIEND=-10,9;CIPOS95=0,0;CIEND95=0,0;SU=22;PE=15;SR=7;ALG=PROD;AF=3.419e-05;NSAMP=1;MSQ=662.4;AC=1;AN=29246;NFAM=1	.
chr1	24604480	24604658	chr4	62005339	62005974	10959	6641.61	-	-	BND	LOW	10959_1	N	[chr4:62005966[N	10959_2	N	[chr1:24604650[N	SVTYPE=BND;POS=24604650;STRANDS=--:6;IMPRECISE;CIPOS=-169,9;CIEND=-626,9;CIPOS95=-75,1;CIEND95=-115,0;MATEID=10959_2;EVENT=10959;SU=6;PE=6;SR=0;ALG=PROD;AF=0.007112;NSAMP=206;MSQ=25.15;AC=208;AN=29246;NFAM=206	SVTYPE=BND;POS=62005966;STRANDS=--:6;IMPRECISE;CIPOS=-626,9;CIEND=-169,9;CIPOS95=-115,0;CIEND95=-75,1;MATEID=10959_1;EVENT=10959;SECONDARY;SU=6;PE=6;SR=0;ALG=PROD;AF=0.007112;NSAMP=206;MSQ=25.15;AC=208;AN=29246;NFAM=206
chr1	24604550	24604984	chr4	62006035	62006556	10960	1108.36	+	+	BND	LOW	10960_1	N	N]chr4:62006044]	10960_2	N	N]chr1:24604560]	SVTYPE=BND;POS=24604560;STRANDS=++:4;IMPRECISE;CIPOS=-10,424;CIEND=-9,512;CIPOS95=-2,127;CIEND95=-1,180;MATEID=10960_2;EVENT=10960;SU=4;PE=4;SR=0;ALG=PROD;AF=0.001983;NSAMP=57;MSQ=11.05;AC=58;AN=29246;NFAM=57	SVTYPE=BND;POS=62006044;STRANDS=++:4;IMPRECISE;CIPOS=-9,512;CIEND=-10,424;CIPOS95=-1,180;CIEND95=-2,127;MATEID=10960_1;EVENT=10960;SECONDARY;SU=4;PE=4;SR=0;ALG=PROD;AF=0.001983;NSAMP=57;MSQ=11.05;AC=58;AN=29246;NFAM=57
chr1	24613623	24613874	chr1	24631930	24632242	123202	72940.1	+	-	BND	LOW	123202_1	N	N[chr1:24632218[	123202_2	N	]chr1:24613653]N	SVTYPE=BND;POS=24613653;STRANDS=+-:43;IMPRECISE;CIPOS=-30,221;CIEND=-287,25;CIPOS95=-17,17;CIEND95=-36,25;MATEID=123202_2;EVENT=123202;SU=43;PE=43;SR=0;ALG=PROD;AF=0.0638;NSAMP=1866;MSQ=23.49;RECLASSIFIED;AC=1866;AN=29246;NFAM=1813	SVTYPE=BND;POS=24632218;STRANDS=+-:43;IMPRECISE;CIPOS=-287,25;CIEND=-30,221;CIPOS95=-36,25;CIEND95=-17,17;MATEID=123202_1;EVENT=123202;SECONDARY;SU=43;PE=43;SR=0;ALG=PROD;AF=0.0638;NSAMP=1866;MSQ=23.49;RECLASSIFIED;AC=1866;AN=29246;NFAM=1813
chr1	24614774	24614774	chr7	75837195	75837195	14796	707738.0	-	-	BND	LOW	14796_1	N	[chr7:75837196[N	14796_2	N	[chr1:24614775[N	SVTYPE=BND;POS=24614775;STRANDS=--:9751;CIPOS=0,0;CIEND=0,0;CIPOS95=0,0;CIEND95=0,0;MATEID=14796_2;EVENT=14796;SU=9751;PE=1;SR=9750;ALG=PROD;AF=0.1757;NSAMP=5138;MSQ=92.49;AC=5138;AN=29246;NFAM=4947	SVTYPE=BND;POS=75837196;STRANDS=--:9751;CIPOS=0,0;CIEND=0,0;CIPOS95=0,0;CIEND95=0,0;MATEID=14796_1;EVENT=14796;SECONDARY;SU=9751;PE=1;SR=9750;ALG=PROD;AF=0.1757;NSAMP=5138;MSQ=92.49;AC=5138;AN=29246;NFAM=4947
chr1	24621974	24621991	chr10	12691357	12691374	25	1.52978e+06	+	+	BND	LOW	25_1	N	N]chr10:12691366]	25_2	N	N]chr1:24621983]	SVTYPE=BND;POS=24621983;STRANDS=++:59;CIPOS=-9,8;CIEND=-9,8;CIPOS95=0,0;CIEND95=0,0;MATEID=25_2;EVENT=25;SU=59;PE=0;SR=59;ALG=PROD;AF=0.3638;NSAMP=10612;MSQ=86.74;AC=10640;AN=29246;NFAM=9838	SVTYPE=BND;POS=12691366;STRANDS=++:59;CIPOS=-9,8;CIEND=-9,8;CIPOS95=0,0;CIEND95=0,0;MATEID=25_1;EVENT=25;SECONDARY;SU=59;PE=0;SR=59;ALG=PROD;AF=0.3638;NSAMP=10612;MSQ=86.74;AC=10640;AN=29246;NFAM=9838
chr1	24622873	24622972	chrX	12777370	12777464	17288	299.32	-	-	BND	PASS	17288_1	N	[chrX:12777416[N	17288_2	N	[chr1:24622924[N	SVTYPE=BND;POS=24622924;STRANDS=--:30;CIPOS=-50,49;CIEND=-45,49;CIPOS95=0,0;CIEND95=0,0;MATEID=17288_2;EVENT=17288;SU=30;PE=12;SR=18;ALG=PROD;AF=3.419e-05;NSAMP=1;MSQ=299.32;AC=1;AN=29246;NFAM=1	SVTYPE=BND;POS=12777416;STRANDS=--:30;CIPOS=-45,49;CIEND=-50,49;CIPOS95=0,0;CIEND95=0,0;MATEID=17288_1;EVENT=17288;SECONDARY;SU=30;PE=12;SR=18;ALG=PROD;AF=3.419e-05;NSAMP=1;MSQ=299.32;AC=1;AN=29246;NFAM=1
chr1	24623032	24623115	chrX	12777378	12777461	17289	161.3	+	+	BND	LOW	17289_1	N	N]chrX:12777420]	17289_2	N	N]chr1:24623074]	SVTYPE=BND;POS=24623074;STRANDS=++:25;CIPOS=-42,41;CIEND=-42,41;CIPOS95=0,0;CIEND95=0,0;MATEID=17289_2;EVENT=17289;SU=25;PE=13;SR=12;ALG=PROD;AF=3.419e-05;NSAMP=1;MSQ=161.3;AC=1;AN=29246;NFAM=1	SVTYPE=BND;POS=12777420;STRANDS=++:25;CIPOS=-42,41;CIEND=-42,41;CIPOS95=0,0;CIEND95=0,0;MATEID=17289_1;EVENT=17289;SECONDARY;SU=25;PE=13;SR=12;ALG=PROD;AF=3.419e-05;NSAMP=1;MSQ=161.3;AC=1;AN=29246;NFAM=1
chr1	24631331	24631348	chr1	24631696	24631713	123203	147.59	+	-	BND	LOW	123203_1	N	N[chr1:24631706[	123203_2	N	]chr1:24631340]N	SVTYPE=BND;POS=24631340;STRANDS=+-:4;CIPOS=-9,8;CIEND=-9,8;CIPOS95=0,0;CIEND95=0,0;MATEID=123203_2;EVENT=123203;SU=4;PE=0;SR=4;ALG=PROD;AF=0.0002052;NSAMP=6;MSQ=17.49;RECLASSIFIED;AC=6;AN=29246;NFAM=6	SVTYPE=BND;POS=24631706;STRANDS=+-:4;CIPOS=-9,8;CIEND=-9,8;CIPOS95=0,0;CIEND95=0,0;MATEID=123203_1;EVENT=123203;SECONDARY;SU=4;PE=0;SR=4;ALG=PROD;AF=0.0002052;NSAMP=6;MSQ=17.49;RECLASSIFIED;AC=6;AN=29246;NFAM=6
chr1	24633714	24633731	chr19	46510535	46510551	6564	56499.6	+	+	BND	LOW	6564_1	N	N]chr19:46510543]	6564_2	N	N]chr1:24633723]	SVTYPE=BND;POS=24633723;STRANDS=++:36;CIPOS=-9,8;CIEND=-8,8;CIPOS95=0,0;CIEND95=0,0;MATEID=6564_2;EVENT=6564;SU=36;PE=0;SR=36;ALG=PROD;AF=0.02982;NSAMP=872;MSQ=38.23;AC=872;AN=29246;NFAM=854	SVTYPE=BND;POS=46510543;STRANDS=++:36;CIPOS=-8,8;CIEND=-9,8;CIPOS95=0,0;CIEND95=0,0;MATEID=6564_1;EVENT=6564;SECONDARY;SU=36;PE=0;SR=36;ALG=PROD;AF=0.02982;NSAMP=872;MSQ=38.23;AC=872;AN=29246;NFAM=854
chr1	24634126	24634267	chr1	24635004	24635149	455881	524314.0	-	+	DUP	PASS	455881	N	<DUP>	.	.	.	SVTYPE=DUP;POS=24634218;SVLEN=836;END=24635054;STRANDS=-+:6;IMPRECISE;CIPOS=-92,49;CIEND=-50,95;CIPOS95=-26,26;CIEND95=-38,38;SU=6;PE=6;SR=0;ALG=PROD;AF=0.2367;NSAMP=6562;MSQ=52.1;AC=6922;AN=29246;NFAM=6142	.
chr1	24634409	24634523	chr1	24635043	24635340	455882	625473.0	-	+	DUP	PASS	455882	N	<DUP>	.	.	.	SVTYPE=DUP;POS=24634474;SVLEN=619;END=24635093;STRANDS=-+:31;IMPRECISE;CIPOS=-65,49;CIEND=-50,247;CIPOS95=-7,7;CIEND95=-20,20;SU=31;PE=31;SR=0;ALG=PROD;AF=0.2695;NSAMP=7058;MSQ=62.36;AC=7882;AN=29246;NFAM=6620	.
chr1	24634692	24634699	chr1	24635045	24635054	455880	311554.0	-	+	DUP	PASS	455880	N	<DUP>	.	.	.	SVTYPE=DUP;POS=24634696;SVLEN=352;END=24635048;STRANDS=-+:5188;CIPOS=-4,3;CIEND=-3,6;CIPOS95=0,0;CIEND95=0,0;SU=5188;PE=4957;SR=231;ALG=PROD;AF=0.1555;NSAMP=4536;MSQ=50.37;AC=4547;AN=29246;NFAM=4347	.
chr1	24636065	24636082	chr21	29558389	29558406	8874	175.91	+	+	BND	LOW	8874_1	N	N]chr21:29558398]	8874_2	N	N]chr1:24636074]	SVTYPE=BND;POS=24636074;STRANDS=++:4;CIPOS=-9,8;CIEND=-9,8;CIPOS95=0,0;CIEND95=0,0;MATEID=8874_2;EVENT=8874;SU=4;PE=0;SR=4;ALG=PROD;AF=0.0003077;NSAMP=9;MSQ=17.23;AC=9;AN=29246;NFAM=9	SVTYPE=BND;POS=29558398;STRANDS=++:4;CIPOS=-9,8;CIEND=-9,8;CIPOS95=0,0;CIEND95=0,0;MATEID=8874_1;EVENT=8874;SECONDARY;SU=4;PE=0;SR=4;ALG=PROD;AF=0.0003077;NSAMP=9;MSQ=17.23;AC=9;AN=29246;NFAM=9
chr1	24643252	24643309	chr1	24643529	24643586	123204	191.23	+	-	BND	LOW	123204_1	N	N[chr1:24643559[	123204_2	N	]chr1:24643281]N	SVTYPE=BND;POS=24643281;STRANDS=+-:12;CIPOS=-29,28;CIEND=-29,28;CIPOS95=0,0;CIEND95=0,0;MATEID=123204_2;EVENT=123204;SU=12;PE=0;SR=12;ALG=PROD;AF=0.0002393;NSAMP=7;MSQ=23.07;RECLASSIFIED;AC=7;AN=29246;NFAM=7	SVTYPE=BND;POS=24643559;STRANDS=+-:12;CIPOS=-29,28;CIEND=-29,28;CIPOS95=0,0;CIEND95=0,0;MATEID=123204_1;EVENT=123204;SECONDARY;SU=12;PE=0;SR=12;ALG=PROD;AF=0.0002393;NSAMP=7;MSQ=23.07;RECLASSIFIED;AC=7;AN=29246;NFAM=7
chr1	24651996	24652055	chr1	24652052	24652111	123205	1001.81	+	-	BND	PASS	123205_1	N	N[chr1:24652083[	123205_2	N	]chr1:24652026]N	SVTYPE=BND;POS=24652026;STRANDS=+-:32;CIPOS=-30,29;CIEND=-30,29;CIPOS95=0,0;CIEND95=0,0;MATEID=123205_2;EVENT=123205;SU=32;PE=1;SR=31;ALG=PROD;AF=3.419e-05;NSAMP=1;MSQ=227.81;RECLASSIFIED;AC=1;AN=29246;NFAM=1	SVTYPE=BND;POS=24652083;STRANDS=+-:32;CIPOS=-30,29;CIEND=-30,29;CIPOS95=0,0;CIEND95=0,0;MATEID=123205_1;EVENT=123205;SECONDARY;SU=32;PE=1;SR=31;ALG=PROD;AF=3.419e-05;NSAMP=1;MSQ=227.81;RECLASSIFIED;AC=1;AN=29246;NFAM=1
chr1	24652001	24652058	chr5	133818917	133818974	12695	249249.0	-	+	BND	LOW	12695_1	N	]chr5:133818946]N	12695_2	N	N[chr1:24652031[	SVTYPE=BND;POS=24652031;STRANDS=-+:13;CIPOS=-29,28;CIEND=-29,28;CIPOS95=0,0;CIEND95=0,0;MATEID=12695_2;EVENT=12695;SU=13;PE=0;SR=13;ALG=PROD;AF=0.1683;NSAMP=4842;MSQ=31.84;AC=4923;AN=29246;NFAM=4585	SVTYPE=BND;POS=133818946;STRANDS=-+:13;CIPOS=-29,28;CIEND=-29,28;CIPOS95=0,0;CIEND95=0,0;MATEID=12695_1;EVENT=12695;SECONDARY;SU=13;PE=0;SR=13;ALG=PROD;AF=0.1683;NSAMP=4842;MSQ=31.84;AC=4923;AN=29246;NFAM=4585
chr1	24654131	24654173	chr11	83317905	83317961	1395	536.28	-	+	BND	PASS	1395_1	N	]chr11:83317935]N	1395_2	N	N[chr1:24654154[	SVTYPE=BND;POS=24654154;STRANDS=-+:28;CIPOS=-22,20;CIEND=-30,26;CIPOS95=0,0;CIEND95=0,0;MATEID=1395_2;EVENT=1395;SU=28;PE=11;SR=17;ALG=PROD;AF=3.419e-05;NSAMP=1;MSQ=536.28;AC=1;AN=29246;NFAM=1	SVTYPE=BND;POS=83317935;STRANDS=-+:28;CIPOS=-30,26;CIEND=-22,20;CIPOS95=0,0;CIEND95=0,0;MATEID=1395_1;EVENT=1395;SECONDARY;SU=28;PE=11;SR=17;ALG=PROD;AF=3.419e-05;NSAMP=1;MSQ=536.28;AC=1;AN=29246;NFAM=1
chr1	24668149	24668150	chr1	24670806	24670807	455883	14298.2	-	+	BND	LOW	455883_1	N	]chr1:24670807]N	455883_2	N	N[chr1:24668151[	SVTYPE=BND;POS=24668151;STRANDS=-+:1503;CIPOS=-1,0;CIEND=-1,0;CIPOS95=0,0;CIEND95=0,0;MATEID=455883_2;EVENT=455883;SU=1503;PE=684;SR=819;ALG=PROD;AF=0.0004787;NSAMP=14;MSQ=164.39;RECLASSIFIED;AC=14;AN=29246;NFAM=13	SVTYPE=BND;POS=24670807;STRANDS=-+:1503;CIPOS=-1,0;CIEND=-1,0;CIPOS95=0,0;CIEND95=0,0;MATEID=455883_1;EVENT=455883;SECONDARY;SU=1503;PE=684;SR=819;ALG=PROD;AF=0.0004787;NSAMP=14;MSQ=164.39;RECLASSIFIED;AC=14;AN=29246;NFAM=13
chr1	24668158	24668160	chr1	24670672	24670672	123206	19541.4	+	-	BND	LOW	123206_1	N	N[chr1:24670673[	123206_2	N	]chr1:24668159]N	SVTYPE=BND;POS=24668159;STRANDS=+-:1196;CIPOS=-1,1;CIEND=0,0;CIPOS95=0,0;CIEND95=0,0;MATEID=123206_2;EVENT=123206;SU=1196;PE=603;SR=593;ALG=PROD;AF=0.0003761;NSAMP=11;MSQ=241.95;RECLASSIFIED;AC=11;AN=29246;NFAM=10	SVTYPE=BND;POS=24670673;STRANDS=+-:1196;CIPOS=0,0;CIEND=-1,1;CIPOS95=0,0;CIEND95=0,0;MATEID=123206_1;EVENT=123206;SECONDARY;SU=1196;PE=603;SR=593;ALG=PROD;AF=0.0003761;NSAMP=11;MSQ=241.95;RECLASSIFIED;AC=11;AN=29246;NFAM=10
chr1	24673760	24673763	chr1	24674287	24674290	123207	11730.5	+	-	BND	PASS	123207_1	N	N[chr1:24674290[	123207_2	N	]chr1:24673762]N	SVTYPE=BND;POS=24673762;STRANDS=+-:429;CIPOS=-2,1;CIEND=-2,1;CIPOS95=0,0;CIEND95=0,0;MATEID=123207_2;EVENT=123207;SU=429;PE=197;SR=232;ALG=PROD;AF=0.0006497;NSAMP=19;MSQ=453.17;RECLASSIFIED;AC=19;AN=29246;NFAM=18	SVTYPE=BND;POS=24674290;STRANDS=+-:429;CIPOS=-2,1;CIEND=-2,1;CIPOS95=0,0;CIEND95=0,0;MATEID=123207_1;EVENT=123207;SECONDARY;SU=429;PE=197;SR=232;ALG=PROD;AF=0.0006497;NSAMP=19;MSQ=453.17;RECLASSIFIED;AC=19;AN=29246;NFAM=18
chr1	24676062	24676319	chr20	5015541	5015673	8350	4204.78	-	+	BND	LOW	8350_1	N	]chr20:5015552]N	8350_2	N	N[chr1:24676311[	SVTYPE=BND;POS=24676311;STRANDS=-+:551;IMPRECISE;CIPOS=-248,9;CIEND=-11,121;CIPOS95=-10,9;CIEND95=-1,1;MATEID=8350_2;EVENT=8350;SU=551;PE=551;SR=0;ALG=PROD;AF=0.003898;NSAMP=114;MSQ=31.44;AC=114;AN=29246;NFAM=114	SVTYPE=BND;POS=5015552;STRANDS=-+:551;IMPRECISE;CIPOS=-11,121;CIEND=-248,9;CIPOS95=-1,1;CIEND95=-10,9;MATEID=8350_1;EVENT=8350;SECONDARY;SU=551;PE=551;SR=0;ALG=PROD;AF=0.003898;NSAMP=114;MSQ=31.44;AC=114;AN=29246;NFAM=114
chr1	24676394	24676610	chr1	24700019	24700250	123209	1021.65	+	-	DEL	PASS	123209	N	<DEL>	.	.	.	SVTYPE=DEL;POS=24676409;SVLEN=-23807;END=24700216;STRANDS=+-:52;IMPRECISE;CIPOS=-15,201;CIEND=-197,34;CIPOS95=-14,14;CIEND95=-11,11;SU=52;PE=52;SR=0;ALG=PROD;AF=3.419e-05;NSAMP=1;MSQ=173.83;AC=1;AN=29246;NFAM=1	.
chr1	24676498	24676825	chr20	5015694	5015850	8351	4375.63	+	-	BND	LOW	8351_1	N	N[chr20:5015834[	8351_2	N	]chr1:24676509]N	SVTYPE=BND;POS=24676509;STRANDS=+-:461;IMPRECISE;CIPOS=-11,316;CIEND=-139,17;CIPOS95=-11,14;CIEND95=-8,8;MATEID=8351_2;EVENT=8351;SU=461;PE=461;SR=0;ALG=PROD;AF=0.004103;NSAMP=120;MSQ=35.11;AC=120;AN=29246;NFAM=120	SVTYPE=BND;POS=5015834;STRANDS=+-:461;IMPRECISE;CIPOS=-139,17;CIEND=-11,316;CIPOS95=-8,8;CIEND95=-11,14;MATEID=8351_1;EVENT=8351;SECONDARY;SU=461;PE=461;SR=0;ALG=PROD;AF=0.004103;NSAMP=120;MSQ=35.11;AC=120;AN=29246;NFAM=120
chr1	24676502	24676795	chr1	24679401	24679723	123208	188.61	+	-	DEL	PASS	123208	N	<DEL>	.	.	.	SVTYPE=DEL;POS=24676512;SVLEN=-3202;END=24679714;STRANDS=+-:10;IMPRECISE;CIPOS=-10,283;CIEND=-313,9;CIPOS95=0,65;CIEND95=-89,2;SU=10;PE=10;SR=0;ALG=PROD;AF=3.419e-05;NSAMP=1;MSQ=188.61;AC=1;AN=29246;NFAM=1	.
chr1	24676594	24676691	chr19	19116422	19116519	6256	331592.0	+	+	BND	LOW	6256_1	N	N]chr19:19116471]	6256_2	N	N]chr1:24676643]	SVTYPE=BND;POS=24676643;STRANDS=++:4;CIPOS=-49,48;CIEND=-49,48;CIPOS95=0,0;CIEND95=0,0;MATEID=6256_2;EVENT=6256;SU=4;PE=0;SR=4;ALG=PROD;AF=0.1712;NSAMP=5008;MSQ=38.85;AC=5008;AN=29246;NFAM=4731	SVTYPE=BND;POS=19116471;STRANDS=++:4;CIPOS=-49,48;CIEND=-49,48;CIPOS95=0,0;CIEND95=0,0;MATEID=6256_1;EVENT=6256;SECONDARY;SU=4;PE=0;SR=4;ALG=PROD;AF=0.1712;NSAMP=5008;MSQ=38.85;AC=5008;AN=29246;NFAM=4731
chr1	24683182	24683192	chr1	24683444	24683455	123211	880.36	+	-	BND	LOW	123211_1	N	N[chr1:24683452[	123211_2	N	]chr1:24683187]N	SVTYPE=BND;POS=24683187;STRANDS=+-:110;CIPOS=-5,5;CIEND=-7,4;CIPOS95=0,0;CIEND95=0,0;MATEID=123211_2;EVENT=123211;SU=110;PE=0;SR=110;ALG=PROD;AF=0.0004787;NSAMP=14;MSQ=15.04;RECLASSIFIED;AC=14;AN=29246;NFAM=14	SVTYPE=BND;POS=24683452;STRANDS=+-:110;CIPOS=-7,4;CIEND=-5,5;CIPOS95=0,0;CIEND95=0,0;MATEID=123211_1;EVENT=123211;SECONDARY;SU=110;PE=0;SR=110;ALG=PROD;AF=0.0004787;NSAMP=14;MSQ=15.04;RECLASSIFIED;AC=14;AN=29246;NFAM=14
chr1	24686286	24686601	chr1	24687127	24687421	455884	267.04	-	+	BND	LOW	455884_1	N	]chr1:24687137]N	455884_2	N	N[chr1:24686593[	SVTYPE=BND;POS=24686593;STRANDS=-+:10;IMPRECISE;CIPOS=-306,9;CIEND=-10,284;CIPOS95=-82,2;CIEND95=-2,71;MATEID=455884_2;EVENT=455884;SU=10;PE=10;SR=0;ALG=PROD;AF=0.0001368;NSAMP=4;MSQ=33.97;RECLASSIFIED;AC=4;AN=29246;NFAM=4	SVTYPE=BND;POS=24687137;STRANDS=-+:10;IMPRECISE;CIPOS=-10,284;CIEND=-306,9;CIPOS95=-2,71;CIEND95=-82,2;MATEID=455884_1;EVENT=455884;SECONDARY;SU=10;PE=10;SR=0;ALG=PROD;AF=0.0001368;NSAMP=4;MSQ=33.97;RECLASSIFIED;AC=4;AN=29246;NFAM=4
chr1	24686561	24686874	chr1	24687598	24687963	455885	480.88	-	+	BND	LOW	455885_1	N	]chr1:24687606]N	455885_2	N	N[chr1:24686866[	SVTYPE=BND;POS=24686866;STRANDS=-+:10;IMPRECISE;CIPOS=-304,9;CIEND=-8,357;CIPOS95=-71,2;CIEND95=-1,119;MATEID=455885_2;EVENT=455885;SU=10;PE=10;SR=0;ALG=PROD;AF=0.000718;NSAMP=21;MSQ=8.27;RECLASSIFIED;AC=21;AN=29246;NFAM=21	SVTYPE=BND;POS=24687606;STRANDS=-+:10;IMPRECISE;CIPOS=-8,357;CIEND=-304,9;CIPOS95=-1,119;CIEND95=-71,2;MATEID=455885_1;EVENT=455885;SECONDARY;SU=10;PE=10;SR=0;ALG=PROD;AF=0.000718;NSAMP=21;MSQ=8.27;RECLASSIFIED;AC=21;AN=29246;NFAM=21
chr1	24700763	24701380	chr1	24704314	24704762	455886	54.18	-	+	DUP	PASS	455886	N	<DUP>	.	.	.	SVTYPE=DUP;POS=24701371;SVLEN=2953;END=24704324;STRANDS=-+:7;IMPRECISE;CIPOS=-608,9;CIEND=-10,438;CIPOS95=-80,2;CIEND95=-2,93;SU=7;PE=7;SR=0;ALG=PROD;AF=3.419e-05;NSAMP=1;MSQ=51.67;AC=1;AN=29246;NFAM=1	.
chr1	24709364	24709383	chr4	131962756	131962766	11380	246730.0	-	-	BND	LOW	11380_1	N	[chr4:131962767[N	11380_2	N	[chr1:24709375[N	SVTYPE=BND;POS=24709375;STRANDS=--:4;IMPRECISE;CIPOS=-10,9;CIEND=-10,0;CIPOS95=-1,1;CIEND95=-1,0;MATEID=11380_2;EVENT=11380;SU=4;PE=1;SR=3;ALG=PROD;AF=0.1913;NSAMP=4969;MSQ=30.54;AC=5596;AN=29246;NFAM=4702	SVTYPE=BND;POS=131962767;STRANDS=--:4;IMPRECISE;CIPOS=-10,0;CIEND=-10,9;CIPOS95=-1,0;CIEND95=-1,1;MATEID=11380_1;EVENT=11380;SECONDARY;SU=4;PE=1;SR=3;ALG=PROD;AF=0.1913;NSAMP=4969;MSQ=30.54;AC=5596;AN=29246;NFAM=4702
chr1	24709375	24709394	chr1	167006591	167006609	123213	997835.0	+	-	BND	LOW	123213_1	N	N[chr1:167006602[	123213_2	N	]chr1:24709385]N	SVTYPE=BND;POS=24709385;STRANDS=+-:4;IMPRECISE;CIPOS=-10,9;CIEND=-10,8;CIPOS95=-1,1;CIEND95=-2,0;MATEID=123213_2;EVENT=123213;SU=4;PE=2;SR=2;ALG=PROD;AF=0.3929;NSAMP=11250;MSQ=55.75;RECLASSIFIED;AC=11491;AN=29246;NFAM=10468	SVTYPE=BND;POS=167006602;STRANDS=+-:4;IMPRECISE;CIPOS=-10,8;CIEND=-10,9;CIPOS95=-2,0;CIEND95=-1,1;MATEID=123213_1;EVENT=123213;SECONDARY;SU=4;PE=2;SR=2;ALG=PROD;AF=0.3929;NSAMP=11250;MSQ=55.75;RECLASSIFIED;AC=11491;AN=29246;NFAM=10468
chr1	24712365	24713082	chr4	52736703	52737198	10905	148.18	+	-	BND	LOW	10905_1	N	N[chr4:52737190[	10905_2	N	]chr1:24712375]N	SVTYPE=BND;POS=24712375;STRANDS=+-:4;IMPRECISE;CIPOS=-10,707;CIEND=-486,9;CIPOS95=-1,162;CIEND95=-117,2;MATEID=10905_2;EVENT=10905;SU=4;PE=4;SR=0;ALG=PROD;AF=0.000171;NSAMP=5;MSQ=29.23;AC=5;AN=29246;NFAM=5	SVTYPE=BND;POS=52737190;STRANDS=+-:4;IMPRECISE;CIPOS=-486,9;CIEND=-10,707;CIPOS95=-117,2;CIEND95=-1,162;MATEID=10905_1;EVENT=10905;SECONDARY;SU=4;PE=4;SR=0;ALG=PROD;AF=0.000171;NSAMP=5;MSQ=29.23;AC=5;AN=29246;NFAM=5
chr1	24718744	24718792	chr1	24720008	24720053	123214	2583.59	+	-	DEL	PASS	123214	N	<DEL>	.	.	.	SVTYPE=DEL;POS=24718768;SVLEN=-1264;END=24720032;STRANDS=+-:79;CIPOS=-24,24;CIEND=-24,21;CIPOS95=0,0;CIEND95=0,0;SU=79;PE=61;SR=18;ALG=PROD;AF=6.839e-05;NSAMP=2;MSQ=495.95;AC=2;AN=29246;NFAM=2	.
chr1	24718751	24719048	chr1	24728077	24728483	123215	164.75	+	-	DEL	PASS	123215	N	<DEL>	.	.	.	SVTYPE=DEL;POS=24718761;SVLEN=-9713;END=24728474;STRANDS=+-:9;IMPRECISE;CIPOS=-10,287;CIEND=-397,9;CIPOS95=-2,68;CIEND95=-87,0;SU=9;PE=9;SR=0;ALG=PROD;AF=3.419e-05;NSAMP=1;MSQ=164.75;AC=1;AN=29246;NFAM=1	.
chr1	24726136	24726153	chr1	155473836	155473852	543658	23.81	-	-	BND	LOW	543658_1	N	[chr1:155473844[N	543658_2	N	[chr1:24726146[N	SVTYPE=BND;POS=24726146;STRANDS=--:4;IMPRECISE;CIPOS=-9,8;CIEND=-7,9;CIPOS95=0,0;CIEND95=0,3;MATEID=543658_2;EVENT=543658;SU=4;PE=0;SR=4;ALG=PROD;AF=3.419e-05;NSAMP=1;MSQ=23.81;AC=1;AN=29246;NFAM=1	SVTYPE=BND;POS=155473844;STRANDS=--:4;IMPRECISE;CIPOS=-7,9;CIEND=-9,8;CIPOS95=0,3;CIEND95=0,0;MATEID=543658_1;EVENT=543658;SECONDARY;SU=4;PE=0;SR=4;ALG=PROD;AF=3.419e-05;NSAMP=1;MSQ=23.81;AC=1;AN=29246;NFAM=1
chr1	24738218	24738333	chr1	238056347	238056495	543659	1273.06	+	+	INV	LOW	543659	N	<INV>	.	.	.	SVTYPE=INV;POS=24738268;SVLEN=213318178;END=238056446;STRANDS=++:30,--:74;IMPRECISE;CIPOS=-50,65;CIEND=-99,49;CIPOS95=-16,16;CIEND95=-50,49;SU=104;PE=0;SR=104;ALG=SUM;AF=0.001881;NSAMP=55;MSQ=13.09;AC=55;AN=29246;NFAM=55	.
chr1	24738257	24738276	chr8	130153367	130153386	16186	41321.5	-	+	BND	LOW	16186_1	N	]chr8:130153377]N	16186_2	N	N[chr1:24738268[	SVTYPE=BND;POS=24738268;STRANDS=-+:5;CIPOS=-10,9;CIEND=-10,9;CIPOS95=0,0;CIEND95=0,0;MATEID=16186_2;EVENT=16186;SU=5;PE=0;SR=5;ALG=PROD;AF=0.02722;NSAMP=776;MSQ=29.45;AC=796;AN=29246;NFAM=752	SVTYPE=BND;POS=130153377;STRANDS=-+:5;CIPOS=-10,9;CIEND=-10,9;CIPOS95=0,0;CIEND95=0,0;MATEID=16186_1;EVENT=16186;SECONDARY;SU=5;PE=0;SR=5;ALG=PROD;AF=0.02722;NSAMP=776;MSQ=29.45;AC=796;AN=29246;NFAM=752
chr1	24743992	24744045	chr1	24744601	24744659	123219	1585.44	+	-	DEL	PASS	123219	N	<DEL>	.	.	.	SVTYPE=DEL;POS=24744020;SVLEN=-610;END=24744630;STRANDS=+-:45;IMPRECISE;CIPOS=-28,25;CIEND=-29,29;CIPOS95=-1,1;CIEND95=0,0;SU=45;PE=39;SR=6;ALG=PROD;AF=3.419e-05;NSAMP=1;MSQ=371.65;AC=1;AN=29246;NFAM=1	.
chr1	24744502	24744957	chr1	24747033	24747279	123220	278.79	+	-	DEL	PASS	123220	N	<DEL>	.	.	.	SVTYPE=DEL;POS=24744512;SVLEN=-2758;END=24747270;STRANDS=+-:13;IMPRECISE;CIPOS=-10,445;CIEND=-237,9;CIPOS95=-2,77;CIEND95=-43,3;SU=13;PE=13;SR=0;ALG=PROD;AF=3.419e-05;NSAMP=1;MSQ=278.79;AC=1;AN=29246;NFAM=1	.
chr1	24747234	24747251	chr6	111828578	111828595	13850	1559.88	-	+	BND	LOW	13850_1	N	]chr6:111828587]N	13850_2	N	N[chr1:24747244[	SVTYPE=BND;POS=24747244;STRANDS=-+:42;CIPOS=-9,8;CIEND=-9,8;CIPOS95=0,0;CIEND95=0,0;MATEID=13850_2;EVENT=13850;SU=42;PE=0;SR=42;ALG=PROD;AF=0.001026;NSAMP=30;MSQ=28.75;AC=30;AN=29246;NFAM=30	SVTYPE=BND;POS=111828587;STRANDS=-+:42;CIPOS=-9,8;CIEND=-9,8;CIPOS95=0,0;CIEND95=0,0;MATEID=13850_1;EVENT=13850;SECONDARY;SU=42;PE=0;SR=42;ALG=PROD;AF=0.001026;NSAMP=30;MSQ=28.75;AC=30;AN=29246;NFAM=30
chr1	24763443	24763981	chr9	112502275	112502556	16897	89.48	-	+	BND	LOW	16897_1	N	]chr9:112502285]N	16897_2	N	N[chr1:24763973[	SVTYPE=BND;POS=24763973;STRANDS=-+:11;IMPRECISE;CIPOS=-529,9;CIEND=-10,271;CIPOS95=-79,0;CIEND95=0,54;MATEID=16897_2;EVENT=16897;SU=11;PE=11;SR=0;ALG=PROD;AF=3.419e-05;NSAMP=1;MSQ=89.48;AC=1;AN=29246;NFAM=1	SVTYPE=BND;POS=112502285;STRANDS=-+:11;IMPRECISE;CIPOS=-10,271;CIEND=-529,9;CIPOS95=0,54;CIEND95=-79,0;MATEID=16897_1;EVENT=16897;SECONDARY;SU=11;PE=11;SR=0;ALG=PROD;AF=3.419e-05;NSAMP=1;MSQ=89.48;AC=1;AN=29246;NFAM=1
chr1	24763983	24763986	chr9	112486848	112486867	16896	362.7	+	-	BND	PASS	16896_1	N	N[chr9:112486859[	16896_2	N	]chr1:24763985]N	SVTYPE=BND;POS=24763985;STRANDS=+-:33;CIPOS=-2,1;CIEND=-10,9;CIPOS95=0,0;CIEND95=0,0;MATEID=16896_2;EVENT=16896;SU=33;PE=17;SR=16;ALG=PROD;AF=3.419e-05;NSAMP=1;MSQ=362.7;AC=1;AN=29246;NFAM=1	SVTYPE=BND;POS=112486859;STRANDS=+-:33;CIPOS=-10,9;CIEND=-2,1;CIPOS95=0,0;CIEND95=0,0;MATEID=16896_1;EVENT=16896;SECONDARY;SU=33;PE=17;SR=16;ALG=PROD;AF=3.419e-05;NSAMP=1;MSQ=362.7;AC=1;AN=29246;NFAM=1
chr1	24765952	24766478	chr1	40551596	40551724	455888	35640.5	-	+	BND	LOW	455888_1	N	]chr1:40551606]N	455888_2	N	N[chr1:24766474[	SVTYPE=BND;POS=24766474;STRANDS=-+:6;IMPRECISE;CIPOS=-521,5;CIEND=-10,118;CIPOS95=-110,0;CIEND95=-1,64;MATEID=455888_2;EVENT=455888;SU=6;PE=6;SR=0;ALG=PROD;AF=0.04753;NSAMP=1385;MSQ=15.25;RECLASSIFIED;AC=1390;AN=29246;NFAM=1367	SVTYPE=BND;POS=40551606;STRANDS=-+:6;IMPRECISE;CIPOS=-10,118;CIEND=-521,5;CIPOS95=-1,64;CIEND95=-110,0;MATEID=455888_1;EVENT=455888;SECONDARY;SU=6;PE=6;SR=0;ALG=PROD;AF=0.04753;NSAMP=1385;MSQ=15.25;RECLASSIFIED;AC=1390;AN=29246;NFAM=1367
chr1	24783656	24783999	chr1	24784461	24785025	123223	970.86	+	-	DEL	PASS	123223	N	<DEL>	.	.	.	SVTYPE=DEL;POS=24783686;SVLEN=-1274;END=24784960;STRANDS=+-:50;IMPRECISE;CIPOS=-30,313;CIEND=-499,65;CIPOS95=-30,65;CIEND95=-46,46;SU=50;PE=49;SR=1;ALG=SUM;AF=0.0001026;NSAMP=3;MSQ=323.62;AC=3;AN=29246;NFAM=3	.
chr1	24798635	24798652	chr1	179041592	179041609	543663	3102.83	-	-	BND	LOW	543663_1	N	[chr1:179041602[N	543663_2	N	[chr1:24798645[N	SVTYPE=BND;POS=24798645;STRANDS=--:31;CIPOS=-9,8;CIEND=-9,8;CIPOS95=0,0;CIEND95=0,0;MATEID=543663_2;EVENT=543663;SU=31;PE=0;SR=31;ALG=PROD;AF=0.002633;NSAMP=77;MSQ=31.87;AC=77;AN=29246;NFAM=77	SVTYPE=BND;POS=179041602;STRANDS=--:31;CIPOS=-9,8;CIEND=-9,8;CIPOS95=0,0;CIEND95=0,0;MATEID=543663_1;EVENT=543663;SECONDARY;SU=31;PE=0;SR=31;ALG=PROD;AF=0.002633;NSAMP=77;MSQ=31.87;AC=77;AN=29246;NFAM=77
chr1	24818444	24818461	chr1	24818529	24818546	123225	734.16	+	-	BND	LOW	123225_1	N	N[chr1:24818539[	123225_2	N	]chr1:24818453]N	SVTYPE=BND;POS=24818453;STRANDS=+-:4;CIPOS=-9,8;CIEND=-9,8;CIPOS95=0,0;CIEND95=0,0;MATEID=123225_2;EVENT=123225;SU=4;PE=0;SR=4;ALG=PROD;AF=0.0001368;NSAMP=4;MSQ=183.54;RECLASSIFIED;AC=4;AN=29246;NFAM=4	SVTYPE=BND;POS=24818539;STRANDS=+-:4;CIPOS=-9,8;CIEND=-9,8;CIPOS95=0,0;CIEND95=0,0;MATEID=123225_1;EVENT=123225;SECONDARY;SU=4;PE=0;SR=4;ALG=PROD;AF=0.0001368;NSAMP=4;MSQ=183.54;RECLASSIFIED;AC=4;AN=29246;NFAM=4
chr1	24819790	24819807	chr1	24820296	24820313	123227	277.32	+	-	BND	LOW	123227_1	N	N[chr1:24820306[	123227_2	N	]chr1:24819799]N	SVTYPE=BND;POS=24819799;STRANDS=+-:4;CIPOS=-9,8;CIEND=-9,8;CIPOS95=0,0;CIEND95=0,0;MATEID=123227_2;EVENT=123227;SU=4;PE=0;SR=4;ALG=PROD;AF=0.000171;NSAMP=5;MSQ=28.45;RECLASSIFIED;AC=5;AN=29246;NFAM=5	SVTYPE=BND;POS=24820306;STRANDS=+-:4;CIPOS=-9,8;CIEND=-9,8;CIPOS95=0,0;CIEND95=0,0;MATEID=123227_1;EVENT=123227;SECONDARY;SU=4;PE=0;SR=4;ALG=PROD;AF=0.000171;NSAMP=5;MSQ=28.45;RECLASSIFIED;AC=5;AN=29246;NFAM=5
chr1	24819796	24819800	chr1	24820108	24820112	123226	5463.55	+	-	BND	LOW	123226_1	N	N[chr1:24820111[	123226_2	N	]chr1:24819798]N	SVTYPE=BND;POS=24819798;STRANDS=+-:280;CIPOS=-2,2;CIEND=-2,2;CIPOS95=0,0;CIEND95=0,0;MATEID=123226_2;EVENT=123226;SU=280;PE=0;SR=280;ALG=PROD;AF=0.002906;NSAMP=85;MSQ=26.33;RECLASSIFIED;AC=85;AN=29246;NFAM=85	SVTYPE=BND;POS=24820111;STRANDS=+-:280;CIPOS=-2,2;CIEND=-2,2;CIPOS95=0,0;CIEND95=0,0;MATEID=123226_1;EVENT=123226;SECONDARY;SU=280;PE=0;SR=280;ALG=PROD;AF=0.002906;NSAMP=85;MSQ=26.33;RECLASSIFIED;AC=85;AN=29246;NFAM=85
chr1	24819983	24820386	chr12	96703871	96704452	2343	431.51	+	-	BND	LOW	2343_1	N	N[chr12:96704425[	2343_2	N	]chr1:24820013]N	SVTYPE=BND;POS=24820013;STRANDS=+-:4;IMPRECISE;CIPOS=-30,373;CIEND=-553,28;CIPOS95=-30,116;CIEND95=-184,28;MATEID=2343_2;EVENT=2343;SU=4;PE=4;SR=0;ALG=PROD;AF=0.0005471;NSAMP=16;MSQ=13.94;AC=16;AN=29246;NFAM=16	SVTYPE=BND;POS=96704425;STRANDS=+-:4;IMPRECISE;CIPOS=-553,28;CIEND=-30,373;CIPOS95=-184,28;CIEND95=-30,116;MATEID=2343_1;EVENT=2343;SECONDARY;SU=4;PE=4;SR=0;ALG=PROD;AF=0.0005471;NSAMP=16;MSQ=13.94;AC=16;AN=29246;NFAM=16
chr1	24820038	24820095	chr12	23600493	23600550	1891	12092.0	-	-	BND	LOW	1891_1	N	[chr12:23600523[N	1891_2	N	[chr1:24820068[N	SVTYPE=BND;POS=24820068;STRANDS=--:12;CIPOS=-29,28;CIEND=-29,28;CIPOS95=0,0;CIEND95=0,0;MATEID=1891_2;EVENT=1891;SU=12;PE=0;SR=12;ALG=PROD;AF=0.01275;NSAMP=373;MSQ=22.67;AC=373;AN=29246;NFAM=371	SVTYPE=BND;POS=23600523;STRANDS=--:12;CIPOS=-29,28;CIEND=-29,28;CIPOS95=0,0;CIEND95=0,0;MATEID=1891_1;EVENT=1891;SECONDARY;SU=12;PE=0;SR=12;ALG=PROD;AF=0.01275;NSAMP=373;MSQ=22.67;AC=373;AN=29246;NFAM=371
chr1	24820057	24820076	chr2	24639960	24639969	6848	26880.6	-	+	BND	LOW	6848_1	N	]chr2:24639963]N	6848_2	N	N[chr1:24820068[	SVTYPE=BND;POS=24820068;STRANDS=-+:92;CIPOS=-10,9;CIEND=-3,6;CIPOS95=0,0;CIEND95=0,0;MATEID=6848_2;EVENT=6848;SU=92;PE=57;SR=35;ALG=PROD;AF=0.028;NSAMP=811;MSQ=22.66;AC=819;AN=29246;NFAM=802	SVTYPE=BND;POS=24639963;STRANDS=-+:92;CIPOS=-3,6;CIEND=-10,9;CIPOS95=0,0;CIEND95=0,0;MATEID=6848_1;EVENT=6848;SECONDARY;SU=92;PE=57;SR=35;ALG=PROD;AF=0.028;NSAMP=811;MSQ=22.66;AC=819;AN=29246;NFAM=802
chr1	24820057	24820076	chr9	26499915	26499929	16456	35227.5	-	+	BND	LOW	16456_1	N	]chr9:26499920]N	16456_2	N	N[chr1:24820068[	SVTYPE=BND;POS=24820068;STRANDS=-+:6;IMPRECISE;CIPOS=-10,9;CIEND=-5,9;CIPOS95=-1,1;CIEND95=0,3;MATEID=16456_2;EVENT=16456;SU=6;PE=4;SR=2;ALG=PROD;AF=0.03669;NSAMP=1057;MSQ=22.9;AC=1073;AN=29246;NFAM=1041	SVTYPE=BND;POS=26499920;STRANDS=-+:6;IMPRECISE;CIPOS=-5,9;CIEND=-10,9;CIPOS95=0,3;CIEND95=-1,1;MATEID=16456_1;EVENT=16456;SECONDARY;SU=6;PE=4;SR=2;ALG=PROD;AF=0.03669;NSAMP=1057;MSQ=22.9;AC=1073;AN=29246;NFAM=1041
chr1	24820058	24820075	chr12	96704488	96704505	2342	9912.33	-	+	BND	LOW	2342_1	N	]chr12:96704496]N	2342_2	N	N[chr1:24820068[	SVTYPE=BND;POS=24820068;STRANDS=-+:30;CIPOS=-9,8;CIEND=-8,9;CIPOS95=0,0;CIEND95=0,0;MATEID=2342_2;EVENT=2342;SU=30;PE=9;SR=21;ALG=PROD;AF=0.01053;NSAMP=308;MSQ=23.97;AC=308;AN=29246;NFAM=308	SVTYPE=BND;POS=96704496;STRANDS=-+:30;CIPOS=-8,9;CIEND=-9,8;CIPOS95=0,0;CIEND95=0,0;MATEID=2342_1;EVENT=2342;SECONDARY;SU=30;PE=9;SR=21;ALG=PROD;AF=0.01053;NSAMP=308;MSQ=23.97;AC=308;AN=29246;NFAM=308
chr1	24820058	24820075	chr16	11370004	11370021	4460	11303.0	-	+	BND	LOW	4460_1	N	]chr16:11370013]N	4460_2	N	N[chr1:24820068[	SVTYPE=BND;POS=24820068;STRANDS=-+:4;CIPOS=-9,8;CIEND=-9,8;CIPOS95=0,0;CIEND95=0,0;MATEID=4460_2;EVENT=4460;SU=4;PE=0;SR=4;ALG=PROD;AF=0.01286;NSAMP=376;MSQ=23.06;AC=376;AN=29246;NFAM=374	SVTYPE=BND;POS=11370013;STRANDS=-+:4;CIPOS=-9,8;CIEND=-9,8;CIPOS95=0,0;CIEND95=0,0;MATEID=4460_1;EVENT=4460;SECONDARY;SU=4;PE=0;SR=4;ALG=PROD;AF=0.01286;NSAMP=376;MSQ=23.06;AC=376;AN=29246;NFAM=374
chr1	24820078	24820078	chr11	108006605	108006605	1053	184224.0	+	+	BND	LOW	1053_1	N	N]chr11:108006605]	1053_2	N	N]chr1:24820078]	SVTYPE=BND;POS=24820078;STRANDS=++:1613,--:1;CIPOS=0,0;CIEND=0,0;CIPOS95=0,0;CIEND95=0,0;MATEID=1053_2;EVENT=1053;SU=1614;PE=0;SR=1614;ALG=PROD;AF=0.1199;NSAMP=2477;MSQ=37.76;AC=3507;AN=29246;NFAM=2392	SVTYPE=BND;POS=108006605;STRANDS=++:1613,--:1;CIPOS=0,0;CIEND=0,0;CIPOS95=0,0;CIEND95=0,0;MATEID=1053_1;EVENT=1053;SECONDARY;SU=1614;PE=0;SR=1614;ALG=PROD;AF=0.1199;NSAMP=2477;MSQ=37.76;AC=3507;AN=29246;NFAM=2392
chr1	24820204	24820221	chr1	24820492	24820510	123228	36.14	+	-	BND	LOW	123228_1	N	N[chr1:24820503[	123228_2	N	]chr1:24820213]N	SVTYPE=BND;POS=24820213;STRANDS=+-:4;IMPRECISE;CIPOS=-9,8;CIEND=-10,8;CIPOS95=0,0;CIEND95=-1,0;MATEID=123228_2;EVENT=123228;SU=4;PE=0;SR=4;ALG=PROD;AF=6.839e-05;NSAMP=2;MSQ=13.52;RECLASSIFIED;AC=2;AN=29246;NFAM=2	SVTYPE=BND;POS=24820503;STRANDS=+-:4;IMPRECISE;CIPOS=-10,8;CIEND=-9,8;CIPOS95=-1,0;CIEND95=0,0;MATEID=123228_1;EVENT=123228;SECONDARY;SU=4;PE=0;SR=4;ALG=PROD;AF=6.839e-05;NSAMP=2;MSQ=13.52;RECLASSIFIED;AC=2;AN=29246;NFAM=2
chr1	24831587	24832188	chr15	60637753	60638230	4083	56.63	-	-	BND	LOW	4083_1	N	[chr15:60638222[N	4083_2	N	[chr1:24832180[N	SVTYPE=BND;POS=24832180;STRANDS=--:8;IMPRECISE;CIPOS=-592,9;CIEND=-468,9;CIPOS95=-96,0;CIEND95=-76,0;MATEID=4083_2;EVENT=4083;SU=8;PE=8;SR=0;ALG=PROD;AF=3.419e-05;NSAMP=1;MSQ=56.6;AC=1;AN=29246;NFAM=1	SVTYPE=BND;POS=60638222;STRANDS=--:8;IMPRECISE;CIPOS=-468,9;CIEND=-592,9;CIPOS95=-76,0;CIEND95=-96,0;MATEID=4083_1;EVENT=4083;SECONDARY;SU=8;PE=8;SR=0;ALG=PROD;AF=3.419e-05;NSAMP=1;MSQ=56.6;AC=1;AN=29246;NFAM=1
chr1	24831622	24832195	chr3	5068190	5068464	9340	116.66	-	-	BND	LOW	9340_1	N	[chr3:5068456[N	9340_2	N	[chr1:24832187[N	SVTYPE=BND;POS=24832187;STRANDS=--:7;IMPRECISE;CIPOS=-564,9;CIEND=-265,9;CIPOS95=-165,0;CIEND95=-67,2;MATEID=9340_2;EVENT=9340;SU=7;PE=7;SR=0;ALG=PROD;AF=3.419e-05;NSAMP=1;MSQ=116.66;AC=1;AN=29246;NFAM=1	SVTYPE=BND;POS=5068456;STRANDS=--:7;IMPRECISE;CIPOS=-265,9;CIEND=-564,9;CIPOS95=-67,2;CIEND95=-165,0;MATEID=9340_1;EVENT=9340;SECONDARY;SU=7;PE=7;SR=0;ALG=PROD;AF=3.419e-05;NSAMP=1;MSQ=116.66;AC=1;AN=29246;NFAM=1
chr1	24831716	24832229	chr21	41034098	41034510	8935	322.24	-	+	BND	LOW	8935_1	N	]chr21:41034128]N	8935_2	N	N[chr1:24832201[	SVTYPE=BND;POS=24832201;STRANDS=-+:9;IMPRECISE;CIPOS=-484,29;CIEND=-30,382;CIPOS95=-113,29;CIEND95=-30,91;MATEID=8935_2;EVENT=8935;SU=9;PE=9;SR=0;ALG=PROD;AF=0.0001026;NSAMP=3;MSQ=106.79;AC=3;AN=29246;NFAM=2	SVTYPE=BND;POS=41034128;STRANDS=-+:9;IMPRECISE;CIPOS=-30,382;CIEND=-484,29;CIPOS95=-30,91;CIEND95=-113,29;MATEID=8935_1;EVENT=8935;SECONDARY;SU=9;PE=9;SR=0;ALG=PROD;AF=0.0001026;NSAMP=3;MSQ=106.79;AC=3;AN=29246;NFAM=2
chr1	24831827	24832195	chr17	39287575	39287870	5264	110.59	-	+	BND	LOW	5264_1	N	]chr17:39287584]N	5264_2	N	N[chr1:24832187[	SVTYPE=BND;POS=24832187;STRANDS=-+:8;IMPRECISE;CIPOS=-359,9;CIEND=-9,286;CIPOS95=-83,0;CIEND95=0,82;MATEID=5264_2;EVENT=5264;SU=8;PE=8;SR=0;ALG=PROD;AF=3.419e-05;NSAMP=1;MSQ=110.58;AC=1;AN=29246;NFAM=1	SVTYPE=BND;POS=39287584;STRANDS=-+:8;IMPRECISE;CIPOS=-9,286;CIEND=-359,9;CIPOS95=0,82;CIEND95=-83,0;MATEID=5264_1;EVENT=5264;SECONDARY;SU=8;PE=8;SR=0;ALG=PROD;AF=3.419e-05;NSAMP=1;MSQ=110.58;AC=1;AN=29246;NFAM=1
chr1	24831936	24832263	chr9	33313971	33314303	16505	566.21	-	-	BND	LOW	16505_1	N	[chr9:33314295[N	16505_2	N	[chr1:24832250[N	SVTYPE=BND;POS=24832250;STRANDS=--:20;IMPRECISE;CIPOS=-313,14;CIEND=-323,9;CIPOS95=-49,14;CIEND95=-42,9;MATEID=16505_2;EVENT=16505;SU=20;PE=20;SR=0;ALG=PROD;AF=0.0002393;NSAMP=7;MSQ=77.03;AC=7;AN=29246;NFAM=7	SVTYPE=BND;POS=33314295;STRANDS=--:20;IMPRECISE;CIPOS=-323,9;CIEND=-313,14;CIPOS95=-42,9;CIEND95=-49,14;MATEID=16505_1;EVENT=16505;SECONDARY;SU=20;PE=20;SR=0;ALG=PROD;AF=0.0002393;NSAMP=7;MSQ=77.03;AC=7;AN=29246;NFAM=7
chr1	24832146	24832198	chr8	85525685	85525744	15880	5078.74	-	-	BND	LOW	15880_1	N	[chr8:85525736[N	15880_2	N	[chr1:24832194[N	SVTYPE=BND;POS=24832194;STRANDS=--:249;IMPRECISE;CIPOS=-47,5;CIEND=-50,9;CIPOS95=-2,2;CIEND95=-1,1;MATEID=15880_2;EVENT=15880;SU=249;PE=247;SR=2;ALG=PROD;AF=0.00106;NSAMP=30;MSQ=141.71;AC=31;AN=29246;NFAM=29	SVTYPE=BND;POS=85525736;STRANDS=--:249;IMPRECISE;CIPOS=-50,9;CIEND=-47,5;CIPOS95=-1,1;CIEND95=-2,2;MATEID=15880_1;EVENT=15880;SECONDARY;SU=249;PE=247;SR=2;ALG=PROD;AF=0.00106;NSAMP=30;MSQ=141.71;AC=31;AN=29246;NFAM=29
chr1	24832204	24832208	chr8	124365609	124365615	16134	10896.5	-	-	BND	LOW	16134_1	N	[chr8:124365613[N	16134_2	N	[chr1:24832208[N	SVTYPE=BND;POS=24832208;STRANDS=--:665;CIPOS=-3,1;CIEND=-3,3;CIPOS95=0,0;CIEND95=0,0;MATEID=16134_2;EVENT=16134;SU=665;PE=491;SR=174;ALG=PROD;AF=0.002086;NSAMP=60;MSQ=153.32;AC=61;AN=29246;NFAM=60	SVTYPE=BND;POS=124365613;STRANDS=--:665;CIPOS=-3,3;CIEND=-3,1;CIPOS95=0,0;CIEND95=0,0;MATEID=16134_1;EVENT=16134;SECONDARY;SU=665;PE=491;SR=174;ALG=PROD;AF=0.002086;NSAMP=60;MSQ=153.32;AC=61;AN=29246;NFAM=60
chr1	24832212	24832212	chr1	24835018	24835018	123229	3.39891e+07	+	-	MEI	PASS	123229	N	<DEL:ME:Retroposon|SVA|SVA_E>	.	.	.	SVTYPE=MEI;POS=24832212;SVLEN=-2806;END=24835018;STRANDS=+-:1103492;CIPOS=0,0;CIEND=0,0;CIPOS95=0,0;CIEND95=0,0;SU=1103492;PE=635384;SR=468108;AF=0.9288;NSAMP=14450;MSQ=1339.4;MEDGQR=11.24;Q10GQR=10.79;AC=27163;AN=29246;NFAM=13328	.
chr1	24834639	24834988	chr2	206173124	206173612	8006	1537.19	-	+	BND	LOW	8006_1	N	]chr2:206173136]N	8006_2	N	N[chr1:24834940[	SVTYPE=BND;POS=24834940;STRANDS=-+:31;IMPRECISE;CIPOS=-300,49;CIEND=-12,476;CIPOS95=-18,18;CIEND95=-12,84;MATEID=8006_2;EVENT=8006;SU=31;PE=31;SR=0;ALG=PROD;AF=0.001846;NSAMP=54;MSQ=16.36;AC=54;AN=29246;NFAM=54	SVTYPE=BND;POS=206173136;STRANDS=-+:31;IMPRECISE;CIPOS=-12,476;CIEND=-300,49;CIPOS95=-12,84;CIEND95=-18,18;MATEID=8006_1;EVENT=8006;SECONDARY;SU=31;PE=31;SR=0;ALG=PROD;AF=0.001846;NSAMP=54;MSQ=16.36;AC=54;AN=29246;NFAM=54
```
