## Supplementary File 1 for "Mapping and characterization of structural variation in 17,795 deeply sequenced human genomes": B38.callset.public.vcf (part 1 of 199)

```
##fileformat=VCFv4.2
##FILTER=<ID=PASS,Description="All filters passed">
##reference=
##source=LUMPY
##contig=<ID=chr22>
##contig=<ID=chrX>
##contig=<ID=chr1>
##INFO=<ID=SVTYPE,Number=1,Type=String,Description="Type of structural variant">
##INFO=<ID=POS,Number=1,Type=Integer,Description="Position of the variant described in this record">
##INFO=<ID=SVLEN,Number=.,Type=Integer,Description="Difference in length between REF and ALT alleles">
##INFO=<ID=END,Number=1,Type=Integer,Description="End position of the variant described in this record">
##INFO=<ID=STRANDS,Number=.,Type=String,Description="Strand orientation of the adjacency in BEDPE format (DEL:+-, DUP:-+, INV:++/--)">
##INFO=<ID=IMPRECISE,Number=0,Type=Flag,Description="Imprecise structural variation">
##INFO=<ID=CIPOS,Number=2,Type=Integer,Description="Confidence interval around POS for imprecise variants">
##INFO=<ID=CIEND,Number=2,Type=Integer,Description="Confidence interval around END for imprecise variants">
##INFO=<ID=CIPOS95,Number=2,Type=Integer,Description="Confidence interval (95%) around POS for imprecise variants">
##INFO=<ID=CIEND95,Number=2,Type=Integer,Description="Confidence interval (95%) around END for imprecise variants">
##INFO=<ID=MATEID,Number=.,Type=String,Description="ID of mate breakends">
##INFO=<ID=EVENT,Number=1,Type=String,Description="ID of event associated to breakend">
##INFO=<ID=SECONDARY,Number=0,Type=Flag,Description="Secondary breakend in a multi-line variants">
##INFO=<ID=SU,Number=.,Type=Integer,Description="Number of pieces of evidence supporting the variant across all samples">
##INFO=<ID=PE,Number=.,Type=Integer,Description="Number of paired-end reads supporting the variant across all samples">
##INFO=<ID=SR,Number=.,Type=Integer,Description="Number of split reads supporting the variant across all samples">
##INFO=<ID=BD,Number=.,Type=Integer,Description="Amount of BED evidence supporting the variant across all samples">
##INFO=<ID=EV,Number=.,Type=String,Description="Type of LUMPY evidence contributing to the variant call">
##INFO=<ID=PRPOS,Number=.,Type=String,Description="LUMPY probability curve of the POS breakend">
##INFO=<ID=PREND,Number=.,Type=String,Description="LUMPY probability curve of the END breakend">
##INFO=<ID=ALG,Number=1,Type=String,Description="Evidence PDF aggregation algorithm">
##INFO=<ID=AF,Number=A,Type=Float,Description="Allele Frequency, for each ALT allele, in the same order as listed">
##INFO=<ID=NSAMP,Number=1,Type=Integer,Description="Number of samples with non-reference genotypes">
##INFO=<ID=MSQ,Number=1,Type=Float,Description="Mean sample quality of positively genotyped samples">
##INFO=<ID=RETAINED,Number=0,Type=Flag,Description="Variants clustering with this call were pruned">
##INFO=<ID=RECLASSIFIED,Number=0,Type=Flag,Description="Variant reclassified using svtools classify">
##INFO=<ID=MEDGQR,Number=1,Type=Float,Description="Median quality for refined GT">
##INFO=<ID=Q10GQR,Number=1,Type=Float,Description="Q10 quality for refined GT">
##INFO=<ID=AC,Number=A,Type=Integer,Description="Allele count in genotypes">
##INFO=<ID=AN,Number=1,Type=Integer,Description="Total number of alleles in called genotypes">
##ALT=<ID=DEL,Description="Deletion">
##ALT=<ID=DUP,Description="Duplication">
##ALT=<ID=INV,Description="Inversion">
##ALT=<ID=DUP:TANDEM,Description="Tandem duplication">
##ALT=<ID=INS,Description="Insertion of novel sequence">
##ALT=<ID=CNV,Description="Copy number variable region">
##FILTER=<ID=LOW,Description="Low quality filter">
##INFO=<ID=NFAM,Number=1,Type=Integer,Description="Number of families with non-reference genotypes">
##contig=<ID=chr2>
##contig=<ID=chr3>
##contig=<ID=chr4>
##contig=<ID=chr5>
##contig=<ID=chr6>
##contig=<ID=chr7>
##contig=<ID=chr8>
##contig=<ID=chr9>
##contig=<ID=chr10>
##contig=<ID=chr11>
##contig=<ID=chr12>
##contig=<ID=chr13>
##contig=<ID=chr14>
##contig=<ID=chr15>
##contig=<ID=chr16>
##contig=<ID=chr17>
##contig=<ID=chr18>
##contig=<ID=chr19>
##contig=<ID=chr20>
##contig=<ID=chr21>
##contig=<ID=chrY>
#CHROM	POS	ID	REF	ALT	QUAL	FILTER	INFO
chr1	10567	4360_1	N	[chr15:101980204[N	201300	LOW	SVTYPE=BND;POS=10567;STRANDS=--:299;IMPRECISE;CIPOS=-317,16;CIEND=-117,20;CIPOS95=-11,11;CIEND95=-4,4;MATEID=4360_2;EVENT=4360;SU=299;PE=299;SR=0;ALG=PROD;AF=0.1058;NSAMP=3095;MSQ=40.08;AC=3095;AN=29240;NFAM=2945
chr1	52054	4359_1	N	[chr15:101938871[N	1842.42	LOW	SVTYPE=BND;POS=52054;STRANDS=--:58;IMPRECISE;CIPOS=-392,21;CIEND=-401,23;CIPOS95=-37,21;CIEND95=-31,23;MATEID=4359_2;EVENT=4359;SU=58;PE=58;SR=0;ALG=PROD;AF=0.001232;NSAMP=36;MSQ=39.24;AC=36;AN=29228;NFAM=33
chr1	62140	6040_1	N	N[chr19:103689[	205.35	LOW	SVTYPE=BND;POS=62140;STRANDS=+-:35;IMPRECISE;CIPOS=-40,356;CIEND=-443,11;CIPOS95=-40,45;CIEND95=-64,11;MATEID=6040_2;EVENT=6040;SU=35;PE=35;SR=0;ALG=PROD;AF=0.0002735;NSAMP=8;MSQ=19.8;AC=8;AN=29246;NFAM=8
chr1	66165	16596_1	N	]chr9:70621128]N	72.18	LOW	SVTYPE=BND;POS=66165;STRANDS=-+:8;CIPOS=-10,9;CIEND=-10,9;CIPOS95=0,0;CIEND95=0,0;MATEID=16596_2;EVENT=16596;SU=8;PE=0;SR=8;ALG=PROD;AF=3.419e-05;NSAMP=1;MSQ=71.63;AC=1;AN=29246;NFAM=1
chr1	66168	13515_1	N	]chr6:54251553]N	31203.7	LOW	SVTYPE=BND;POS=66168;STRANDS=-+:4;IMPRECISE;CIPOS=-10,8;CIEND=-10,9;CIPOS95=-1,0;CIEND95=-1,1;MATEID=13515_2;EVENT=13515;SU=4;PE=1;SR=3;ALG=PROD;AF=0.02674;NSAMP=745;MSQ=27.6;AC=782;AN=29242;NFAM=722
chr1	66268	6041_1	N	]chr19:108037]N	397506	LOW	SVTYPE=BND;POS=66268;STRANDS=-+:14310;CIPOS=-29,3;CIEND=-3,20;CIPOS95=0,0;CIEND95=0,0;MATEID=6041_2;EVENT=6041;SU=14310;PE=14310;SR=0;ALG=PROD;AF=0.102;NSAMP=2980;MSQ=113.35;RETAINED;AC=2981;AN=29218;NFAM=2895
chr1	66538	6042_1	N	N[chr19:107912[	442619	LOW	SVTYPE=BND;POS=66538;STRANDS=+-:22830;IMPRECISE;CIPOS=-137,1066;CIEND=-1190,176;CIPOS95=-88,88;CIEND95=-114,114;MATEID=6042_2;EVENT=6042;SU=22830;PE=22826;SR=4;ALG=SUM;AF=0.09707;NSAMP=2833;MSQ=130.25;AC=2833;AN=29184;NFAM=2755
chr1	66577	6044_1	N	]chr19:108216]N	118.86	LOW	SVTYPE=BND;POS=66577;STRANDS=-+:4;CIPOS=-49,48;CIEND=-49,48;CIPOS95=0,0;CIEND95=0,0;MATEID=6044_2;EVENT=6044;SU=4;PE=0;SR=4;ALG=PROD;AF=3.42e-05;NSAMP=1;MSQ=4.73;AC=1;AN=29242;NFAM=1
chr1	66618	2787_1	N	N]chr13:41401260]	17495.6	LOW	SVTYPE=BND;POS=66618;STRANDS=++:118;CIPOS=-6,5;CIEND=-6,5;CIPOS95=0,0;CIEND95=0,0;MATEID=2787_2;EVENT=2787;SU=118;PE=0;SR=118;ALG=PROD;AF=0.01607;NSAMP=469;MSQ=18.94;AC=470;AN=29246;NFAM=464
chr1	79099	119078_1	N	N[chr1:88118[	5099.26	LOW	SVTYPE=BND;POS=79099;STRANDS=+-:6;CIPOS=-6,5;CIEND=-6,5;CIPOS95=0,0;CIEND95=0,0;MATEID=119078_2;EVENT=119078;SU=6;PE=0;SR=6;ALG=PROD;AF=0.0001952;NSAMP=5;MSQ=140.6;RECLASSIFIED;AC=5;AN=25614;NFAM=4
chr1	83995	543097	N	<INV>	126.44	LOW	SVTYPE=INV;POS=83995;SVLEN=209376867;END=209460862;STRANDS=++:154,--:327;IMPRECISE;CIPOS=-50,102;CIEND=-50,63;CIPOS95=-50,53;CIEND95=-14,14;SU=481;PE=0;SR=481;ALG=SUM;AF=0.0001026;NSAMP=3;MSQ=37.35;AC=3;AN=29246;NFAM=3
chr1	88118	119078_2	N	]chr1:79099]N	5099.26	LOW	SVTYPE=BND;POS=79099;STRANDS=+-:6;CIPOS=-6,5;CIEND=-6,5;CIPOS95=0,0;CIEND95=0,0;MATEID=119078_1;EVENT=119078;SECONDARY;SU=6;PE=0;SR=6;ALG=PROD;AF=0.0001952;NSAMP=5;MSQ=140.6;RECLASSIFIED;AC=5;AN=25614;NFAM=4
chr1	99115	119079_1	N	N[chr1:275583[	662716	LOW	SVTYPE=BND;POS=99115;STRANDS=+-:5;IMPRECISE;CIPOS=-10,587;CIEND=-596,9;CIPOS95=-2,139;CIEND95=-133,2;MATEID=119079_2;EVENT=119079;SU=5;PE=5;SR=0;ALG=PROD;AF=0.2365;NSAMP=6918;MSQ=58.56;RECLASSIFIED;AC=6918;AN=29246;NFAM=6568
chr1	136556	15125_1	N	[chr7:128653563[N	253.3	LOW	SVTYPE=BND;POS=136556;STRANDS=--:16;IMPRECISE;CIPOS=-497,29;CIEND=-324,49;CIPOS95=-83,29;CIEND95=-36,36;MATEID=15125_2;EVENT=15125;SU=16;PE=16;SR=0;ALG=PROD;AF=6.839e-05;NSAMP=2;MSQ=43.4;AC=2;AN=29246;NFAM=2
chr1	144538	17330_1	N	]chrX:23018312]N	7567.51	LOW	SVTYPE=BND;POS=144538;STRANDS=-+:4;CIPOS=-9,8;CIEND=-9,8;CIPOS95=0,0;CIEND95=0,0;MATEID=17330_2;EVENT=17330;SU=4;PE=0;SR=4;ALG=PROD;AF=0.008343;NSAMP=244;MSQ=15.89;AC=244;AN=29246;NFAM=242
chr1	151622	9263_1	N	]chr22:47608069]N	74587.4	LOW	SVTYPE=BND;POS=151622;STRANDS=-+:4;CIPOS=-9,8;CIEND=-9,8;CIPOS95=0,0;CIEND95=0,0;MATEID=9263_2;EVENT=9263;SU=4;PE=0;SR=4;ALG=PROD;AF=0.08579;NSAMP=1324;MSQ=36.11;AC=2509;AN=29246;NFAM=1302
chr1	180735	5595_1	N	[chr17:83247178[N	1.80583e+06	LOW	SVTYPE=BND;POS=180735;STRANDS=--:5;IMPRECISE;CIPOS=-30,29;CIEND=-29,29;CIPOS95=-3,3;CIEND95=-3,3;MATEID=5595_2;EVENT=5595;SU=5;PE=4;SR=1;ALG=PROD;AF=0.7189;NSAMP=13013;MSQ=81.08;AC=20986;AN=29190;NFAM=12008
chr1	180860	11802_1	N	N[chr5:11870[	684.06	LOW	SVTYPE=BND;POS=180860;STRANDS=+-:5;IMPRECISE;CIPOS=-27,29;CIEND=-30,29;CIPOS95=-1,1;CIEND95=-1,1;MATEID=11802_2;EVENT=11802;SU=5;PE=2;SR=3;ALG=PROD;AF=0.0001026;NSAMP=3;MSQ=9.77;AC=3;AN=29244;NFAM=3
chr1	180914	11804_1	N	N[chr5:20404[	3854.48	LOW	SVTYPE=BND;POS=180914;STRANDS=+-:20;IMPRECISE;CIPOS=-20,541;CIEND=-452,29;CIPOS95=-20,121;CIEND95=-51,29;MATEID=11804_2;EVENT=11804;SU=20;PE=20;SR=0;ALG=PROD;AF=0.001983;NSAMP=57;MSQ=36.13;AC=58;AN=29246;NFAM=52
chr1	180925	9290_1	N	]chr3:10880]N	14887.6	LOW	SVTYPE=BND;POS=180925;STRANDS=-+:4;IMPRECISE;CIPOS=-4,3;CIEND=-10,9;CIPOS95=-4,1;CIEND95=-3,3;MATEID=9290_2;EVENT=9290;SU=4;PE=3;SR=1;ALG=PROD;AF=0.01337;NSAMP=391;MSQ=21.32;AC=391;AN=29246;NFAM=384
chr1	180940	8283_1	N	[chr2:242183372[N	788.83	LOW	SVTYPE=BND;POS=180940;STRANDS=--:8;IMPRECISE;CIPOS=-612,29;CIEND=-681,29;CIPOS95=-133,29;CIEND95=-186,29;MATEID=8283_2;EVENT=8283;SU=8;PE=8;SR=0;ALG=PROD;AF=0.0006839;NSAMP=20;MSQ=28.53;AC=20;AN=29244;NFAM=20
chr1	180947	1697_1	N	N[chr12:10550[	485.91	LOW	SVTYPE=BND;POS=180947;STRANDS=+-:4;IMPRECISE;CIPOS=-30,711;CIEND=-695,29;CIPOS95=-30,227;CIEND95=-216,29;MATEID=1697_2;EVENT=1697;SU=4;PE=4;SR=0;ALG=PROD;AF=0.0005471;NSAMP=16;MSQ=13;AC=16;AN=29246;NFAM=16
chr1	180953	16275_1	N	N]chr8:145075957]	242.15	LOW	SVTYPE=BND;POS=180953;STRANDS=++:4;IMPRECISE;CIPOS=-30,625;CIEND=-30,498;CIPOS95=-30,200;CIEND95=-30,166;MATEID=16275_2;EVENT=16275;SU=4;PE=4;SR=0;ALG=PROD;AF=0.0001026;NSAMP=3;MSQ=11.4;AC=3;AN=29244;NFAM=3
chr1	180960	15352_1	N	N[chr8:205683[	4035.23	LOW	SVTYPE=BND;POS=180960;STRANDS=+-:60;IMPRECISE;CIPOS=-11,439;CIEND=-363,14;CIPOS95=-11,61;CIEND95=-20,14;MATEID=15352_2;EVENT=15352;SU=60;PE=60;SR=0;ALG=PROD;AF=0.002735;NSAMP=80;MSQ=38.85;AC=80;AN=29246;NFAM=80
chr1	180981	10586_1	N	N[chr4:10115[	4030.73	LOW	SVTYPE=BND;POS=180981;STRANDS=+-:18;IMPRECISE;CIPOS=-30,505;CIEND=-471,29;CIPOS95=-30,101;CIEND95=-48,29;MATEID=10586_2;EVENT=10586;SU=18;PE=18;SR=0;ALG=PROD;AF=0.003317;NSAMP=97;MSQ=32.18;AC=97;AN=29246;NFAM=92
chr1	180990	13023_1	N	N[chr6:147880[	154.18	LOW	SVTYPE=BND;POS=180990;STRANDS=+-:7;IMPRECISE;CIPOS=-30,429;CIEND=-359,29;CIPOS95=-30,69;CIEND95=-58,29;MATEID=13023_2;EVENT=13023;SU=7;PE=7;SR=0;ALG=PROD;AF=0.0001026;NSAMP=3;MSQ=47.03;AC=3;AN=29246;NFAM=3
chr1	180992	11799_1	N	N]chr4:190204551]	62505.8	LOW	SVTYPE=BND;POS=180992;STRANDS=++:8;IMPRECISE;CIPOS=-24,28;CIEND=-29,28;CIPOS95=-6,6;CIEND95=0,0;MATEID=11799_2;EVENT=11799;SU=8;PE=1;SR=7;ALG=PROD;AF=0.04926;NSAMP=1406;MSQ=30.72;AC=1440;AN=29232;NFAM=1369
chr1	180994	4367_1	N	N[chr16:10001[	15424.2	LOW	SVTYPE=BND;POS=180994;STRANDS=+-:131;CIPOS=-5,13;CIEND=-10,9;CIPOS95=0,0;CIEND95=0,0;MATEID=4367_2;EVENT=4367;SU=131;PE=117;SR=14;ALG=PROD;AF=0.008795;NSAMP=254;MSQ=29.41;AC=257;AN=29220;NFAM=246
chr1	180996	11797_1	N	N]chr4:190122477]	863.01	LOW	SVTYPE=BND;POS=180996;STRANDS=++:9;IMPRECISE;CIPOS=-30,505;CIEND=-30,441;CIPOS95=-30,153;CIEND95=-30,98;MATEID=11797_2;EVENT=11797;SU=9;PE=9;SR=0;ALG=PROD;AF=0.001163;NSAMP=34;MSQ=22.08;AC=34;AN=29246;NFAM=33
chr1	180998	1090_1	N	N]chr11:135076611]	9769.05	LOW	SVTYPE=BND;POS=180998;STRANDS=++:6;IMPRECISE;CIPOS=-10,479;CIEND=-10,328;CIPOS95=-1,109;CIEND95=-2,77;MATEID=1090_2;EVENT=1090;SU=6;PE=6;SR=0;ALG=PROD;AF=0.008587;NSAMP=239;MSQ=19.1;AC=251;AN=29230;NFAM=234
chr1	180998	15351_1	N	N]chr7:159335843]	387.7	LOW	SVTYPE=BND;POS=180998;STRANDS=++:4;IMPRECISE;CIPOS=-30,801;CIEND=-30,816;CIPOS95=-30,195;CIEND95=-30,204;MATEID=15351_2;EVENT=15351;SU=4;PE=4;SR=0;ALG=PROD;AF=0.000342;NSAMP=10;MSQ=15.75;AC=10;AN=29244;NFAM=10
chr1	180998	4361_1	N	N]chr15:101980911]	12864.6	LOW	SVTYPE=BND;POS=180998;STRANDS=++:163,--:1;IMPRECISE;CIPOS=-87,701;CIEND=-224,573;CIPOS95=-87,144;CIEND95=-97,97;MATEID=4361_2;EVENT=4361;SU=164;PE=164;SR=0;ALG=SUM;AF=0.008104;NSAMP=237;MSQ=36.92;RETAINED;AC=237;AN=29244;NFAM=234
chr1	191480	1698_1	N	N[chr12:22994[	329.81	LOW	SVTYPE=BND;POS=191480;STRANDS=+-:65;IMPRECISE;CIPOS=-16,291;CIEND=-391,21;CIPOS95=-16,45;CIEND95=-29,21;MATEID=1698_2;EVENT=1698;SU=65;PE=65;SR=0;ALG=PROD;AF=6.839e-05;NSAMP=2;MSQ=90.47;AC=2;AN=29246;NFAM=2
chr1	275583	119079_2	N	]chr1:99115]N	662716	LOW	SVTYPE=BND;POS=99115;STRANDS=+-:5;IMPRECISE;CIPOS=-596,9;CIEND=-10,587;CIPOS95=-133,2;CIEND95=-2,139;MATEID=119079_1;EVENT=119079;SECONDARY;SU=5;PE=5;SR=0;ALG=PROD;AF=0.2365;NSAMP=6918;MSQ=58.56;RECLASSIFIED;AC=6918;AN=29246;NFAM=6568
chr1	418017	1032_1	N	N]chr11:92927684]	43138.2	LOW	SVTYPE=BND;POS=418017;STRANDS=++:51;CIPOS=-9,5;CIEND=-9,8;CIPOS95=0,0;CIEND95=0,0;MATEID=1032_2;EVENT=1032;SU=51;PE=0;SR=51;ALG=PROD;AF=0.03303;NSAMP=966;MSQ=29.33;AC=966;AN=29246;NFAM=950
chr1	503139	11940_1	N	]chr5:22483764]N	734582	LOW	SVTYPE=BND;POS=503139;STRANDS=-+:47;CIPOS=-7,8;CIEND=-9,8;CIPOS95=0,0;CIEND95=0,0;MATEID=11940_2;EVENT=11940;SU=47;PE=0;SR=47;ALG=PROD;AF=0.4164;NSAMP=9316;MSQ=48.03;AC=12179;AN=29246;NFAM=8601
chr1	591486	14199_1	N	N]chr6:170730964]	3189.3	LOW	SVTYPE=BND;POS=591486;STRANDS=++:8;IMPRECISE;CIPOS=-30,607;CIEND=-28,688;CIPOS95=-30,134;CIEND95=-28,196;MATEID=14199_2;EVENT=14199;SU=8;PE=8;SR=0;ALG=PROD;AF=0.002471;NSAMP=71;MSQ=16.9;AC=71;AN=28730;NFAM=71
chr1	591538	4158_1	N	[chr15:71416966[N	2403.51	LOW	SVTYPE=BND;POS=591538;STRANDS=--:4;IMPRECISE;CIPOS=-666,9;CIEND=-673,8;CIPOS95=-165,1;CIEND95=-170,0;MATEID=4158_2;EVENT=4158;SU=4;PE=4;SR=0;ALG=PROD;AF=0.002638;NSAMP=64;MSQ=19.49;AC=77;AN=29186;NFAM=64
chr1	602232	5593_1	N	[chr17:83211761[N	599.84	LOW	SVTYPE=BND;POS=602232;STRANDS=--:4;IMPRECISE;CIPOS=-680,9;CIEND=-710,9;CIPOS95=-223,1;CIEND95=-238,0;MATEID=5593_2;EVENT=5593;SU=4;PE=4;SR=0;ALG=PROD;AF=0.0006839;NSAMP=20;MSQ=10.3;AC=20;AN=29246;NFAM=20
chr1	609471	119080_1	N	N[chr1:610623[	1754.11	LOW	SVTYPE=BND;POS=609471;STRANDS=+-:12;IMPRECISE;CIPOS=-30,513;CIEND=-514,29;CIPOS95=-30,120;CIEND95=-106,29;MATEID=119080_2;EVENT=119080;SU=12;PE=12;SR=0;ALG=PROD;AF=0.001095;NSAMP=32;MSQ=30.64;RECLASSIFIED;AC=32;AN=29236;NFAM=32
chr1	610623	119080_2	N	]chr1:609471]N	1754.11	LOW	SVTYPE=BND;POS=609471;STRANDS=+-:12;IMPRECISE;CIPOS=-514,29;CIEND=-30,513;CIPOS95=-106,29;CIEND95=-30,120;MATEID=119080_1;EVENT=119080;SECONDARY;SU=12;PE=12;SR=0;ALG=PROD;AF=0.001095;NSAMP=32;MSQ=30.64;RECLASSIFIED;AC=32;AN=29236;NFAM=32
chr1	629554	4251_1	N	N]chr15:86485976]	139.43	LOW	SVTYPE=BND;POS=629554;STRANDS=++:4;CIPOS=-9,8;CIEND=-9,8;CIPOS95=0,0;CIEND95=0,0;MATEID=4251_2;EVENT=4251;SU=4;PE=0;SR=4;ALG=PROD;AF=0.0001026;NSAMP=3;MSQ=20.29;AC=3;AN=29246;NFAM=3
chr1	630020	7365_1	N	]chr2:102215026]N	14639	LOW	SVTYPE=BND;POS=630020;STRANDS=+-:305,-+:1460;CIPOS=-2,2;CIEND=-3,2;CIPOS95=0,0;CIEND95=0,0;MATEID=7365_2;EVENT=7365;SU=1765;PE=1;SR=1764;ALG=PROD;AF=0.008753;NSAMP=256;MSQ=48.18;AC=256;AN=29246;NFAM=250
chr1	630991	3222_1	N	N]chr14:25947178]	280848	LOW	SVTYPE=BND;POS=630991;STRANDS=++:2025,--:198;CIPOS=-1,1;CIEND=-1,1;CIPOS95=0,0;CIEND95=0,0;MATEID=3222_2;EVENT=3222;SU=2223;PE=0;SR=2223;ALG=PROD;AF=0.09851;NSAMP=2841;MSQ=57.54;AC=2881;AN=29246;NFAM=2715
chr1	631100	7509_1	N	]chr2:132724965]N	150.12	LOW	SVTYPE=BND;POS=631100;STRANDS=-+:6;CIPOS=-6,5;CIEND=-6,5;CIPOS95=0,0;CIEND95=0,0;MATEID=7509_2;EVENT=7509;SU=6;PE=0;SR=6;ALG=PROD;AF=3.419e-05;NSAMP=1;MSQ=149.85;AC=1;AN=29246;NFAM=1
chr1	631185	12626_1	N	]chr5:122725532]N	4549.84	LOW	SVTYPE=BND;POS=631185;STRANDS=+-:62,-+:332;CIPOS=-4,3;CIEND=-4,3;CIPOS95=0,0;CIEND95=0,0;MATEID=12626_2;EVENT=12626;SU=394;PE=0;SR=394;ALG=PROD;AF=0.003351;NSAMP=98;MSQ=43.44;AC=98;AN=29246;NFAM=97
chr1	631193	2967_1	N	N]chr13:77789799]	17507.7	LOW	SVTYPE=BND;POS=631193;STRANDS=++:105,--:14;IMPRECISE;CIPOS=-90,49;CIEND=-50,51;CIPOS95=-40,40;CIEND95=-2,2;MATEID=2967_2;EVENT=2967;SU=119;PE=0;SR=119;ALG=SUM;AF=0.01152;NSAMP=333;MSQ=42.99;AC=337;AN=29246;NFAM=328
chr1	632065	928_1	N	N]chr11:33898204]	2957.07	LOW	SVTYPE=BND;POS=632065;STRANDS=++:35;CIPOS=-9,8;CIEND=-9,8;CIPOS95=0,0;CIEND95=0,0;MATEID=928_2;EVENT=928;SU=35;PE=0;SR=35;ALG=PROD;AF=0.00253;NSAMP=74;MSQ=30.31;AC=74;AN=29246;NFAM=74
chr1	632705	6782_1	N	N[chr2:13656656[	113.91	LOW	SVTYPE=BND;POS=632705;STRANDS=+-:4;IMPRECISE;CIPOS=-9,9;CIEND=-2,9;CIPOS95=-1,1;CIEND95=-1,3;MATEID=6782_2;EVENT=6782;SU=4;PE=1;SR=3;ALG=PROD;AF=3.419e-05;NSAMP=1;MSQ=113.91;AC=1;AN=29246;NFAM=1
chr1	633535	16737_1	N	[chr9:87854144[N	269.14	LOW	SVTYPE=BND;POS=633535;STRANDS=--:11;IMPRECISE;CIPOS=-707,29;CIEND=-653,29;CIPOS95=-225,29;CIEND95=-178,29;MATEID=16737_2;EVENT=16737;SU=11;PE=11;SR=0;ALG=SUM;AF=0.0001026;NSAMP=3;MSQ=48.82;AC=3;AN=29246;NFAM=3
chr1	633659	16208_1	N	N]chr8:133387001]	1711.78	LOW	SVTYPE=BND;POS=633659;STRANDS=++:105,--:15;IMPRECISE;CIPOS=-108,49;CIEND=-50,51;CIPOS95=-58,49;CIEND95=-2,2;MATEID=16208_2;EVENT=16208;SU=120;PE=18;SR=102;ALG=SUM;AF=0.001163;NSAMP=34;MSQ=43.13;AC=34;AN=29246;NFAM=33
chr1	633721	15765_1	N	N]chr8:62102872]	440418	LOW	SVTYPE=BND;POS=633721;STRANDS=++:3705;CIPOS=0,1;CIEND=-2,3;CIPOS95=0,0;CIEND95=0,0;MATEID=15765_2;EVENT=15765;SU=3705;PE=3506;SR=199;ALG=PROD;AF=0.09454;NSAMP=2688;MSQ=119.33;AC=2765;AN=29246;NFAM=2621
chr1	634433	2912_1	N	]chr13:63588079]N	190988	LOW	SVTYPE=BND;POS=634433;STRANDS=-+:10592;CIPOS=0,0;CIEND=0,0;CIPOS95=0,0;CIEND95=0,0;MATEID=2912_2;EVENT=2912;SU=10592;PE=5895;SR=4697;ALG=PROD;AF=0.02715;NSAMP=788;MSQ=198.06;AC=794;AN=29246;NFAM=769
chr1	634572	2911_1	N	N[chr13:63588083[	78897.7	LOW	SVTYPE=BND;POS=634572;STRANDS=+-:8388;CIPOS=0,0;CIEND=0,0;CIPOS95=0,0;CIEND95=0,0;MATEID=2911_2;EVENT=2911;SU=8388;PE=5390;SR=2998;ALG=PROD;AF=0.02438;NSAMP=708;MSQ=91.55;AC=713;AN=29246;NFAM=693
chr1	689953	4358_1	N	[chr15:101872719[N	510.85	LOW	SVTYPE=BND;POS=689953;STRANDS=--:11;IMPRECISE;CIPOS=-547,29;CIEND=-560,29;CIPOS95=-141,29;CIEND95=-135,29;MATEID=4358_2;EVENT=4358;SU=11;PE=11;SR=0;ALG=PROD;AF=0.0003761;NSAMP=11;MSQ=23.74;AC=11;AN=29246;NFAM=11
chr1	701406	543098_1	N	N]chr1:839439]	44.77	LOW	SVTYPE=BND;POS=701406;STRANDS=++:4;IMPRECISE;CIPOS=-10,499;CIEND=-10,494;CIPOS95=-1,167;CIEND95=-1,161;MATEID=543098_2;EVENT=543098;SU=4;PE=4;SR=0;ALG=PROD;AF=3.419e-05;NSAMP=1;MSQ=44.77;AC=1;AN=29246;NFAM=1
chr1	701427	4357_1	N	N]chr15:101861179]	5646.46	LOW	SVTYPE=BND;POS=701427;STRANDS=++:270;IMPRECISE;CIPOS=-10,148;CIEND=-12,264;CIPOS95=-10,22;CIEND95=-4,4;MATEID=4357_2;EVENT=4357;SU=270;PE=270;SR=0;ALG=PROD;AF=0.003214;NSAMP=94;MSQ=52.5;AC=94;AN=29246;NFAM=88
chr1	712087	8279_1	N	N]chr2:242130618]	40205.3	LOW	SVTYPE=BND;POS=712087;STRANDS=++:44;CIPOS=-9,8;CIEND=-9,5;CIPOS95=0,0;CIEND95=0,0;MATEID=8279_2;EVENT=8279;SU=44;PE=0;SR=44;ALG=PROD;AF=0.04031;NSAMP=1157;MSQ=19.79;AC=1179;AN=29246;NFAM=1118
chr1	775954	11300_1	N	N]chr4:118594460]	154.43	LOW	SVTYPE=BND;POS=775954;STRANDS=++:16;IMPRECISE;CIPOS=-30,552;CIEND=-30,470;CIPOS95=-30,127;CIEND95=-30,106;MATEID=11300_2;EVENT=11300;SU=16;PE=16;SR=0;ALG=PROD;AF=0.0001368;NSAMP=4;MSQ=21.26;AC=4;AN=29246;NFAM=4
chr1	778679	454809_1	N	]chr1:243101893]N	1612.13	LOW	SVTYPE=BND;POS=778679;STRANDS=-+:263;CIPOS=-4,2;CIEND=-2,5;CIPOS95=0,0;CIEND95=0,0;MATEID=454809_2;EVENT=454809;SU=263;PE=57;SR=206;ALG=PROD;AF=0.002052;NSAMP=60;MSQ=17.1;RECLASSIFIED;AC=60;AN=29246;NFAM=60
chr1	778716	119082_1	N	N[chr1:243101717[	126.75	LOW	SVTYPE=BND;POS=778716;STRANDS=+-:9;IMPRECISE;CIPOS=-30,579;CIEND=-650,29;CIPOS95=-30,62;CIEND95=-86,29;MATEID=119082_2;EVENT=119082;SU=9;PE=9;SR=0;ALG=PROD;AF=0.0001026;NSAMP=3;MSQ=14.73;RECLASSIFIED;AC=3;AN=29246;NFAM=3
chr1	778721	119081_1	N	N[chr1:223992635[	697.53	LOW	SVTYPE=BND;POS=778721;STRANDS=+-:8;CIPOS=-29,28;CIEND=-29,28;CIPOS95=0,0;CIEND95=0,0;MATEID=119081_2;EVENT=119081;SU=8;PE=0;SR=8;ALG=PROD;AF=0.0008206;NSAMP=24;MSQ=22.27;RECLASSIFIED;AC=24;AN=29246;NFAM=24
chr1	786558	454810	N	<DUP>	614.95	PASS	SVTYPE=DUP;POS=786558;SVLEN=51075;END=837633;STRANDS=-+:31;CIPOS=-10,9;CIEND=-10,9;CIPOS95=0,0;CIEND95=0,0;SU=31;PE=22;SR=9;ALG=PROD;AF=0.0001026;NSAMP=3;MSQ=118.98;AC=3;AN=29246;NFAM=3
chr1	789501	119084_1	N	N[chr1:790135[	1.86832e+06	LOW	SVTYPE=BND;POS=789501;STRANDS=+-:124;CIPOS=-6,6;CIEND=-5,4;CIPOS95=0,0;CIEND95=0,0;MATEID=119084_2;EVENT=119084;SU=124;PE=8;SR=116;ALG=PROD;AF=0.4338;NSAMP=12687;MSQ=94.2;RECLASSIFIED;AC=12687;AN=29246;NFAM=11816
chr1	790135	119084_2	N	]chr1:789501]N	1.86832e+06	LOW	SVTYPE=BND;POS=789501;STRANDS=+-:124;CIPOS=-5,4;CIEND=-6,6;CIPOS95=0,0;CIEND95=0,0;MATEID=119084_1;EVENT=119084;SECONDARY;SU=124;PE=8;SR=116;ALG=PROD;AF=0.4338;NSAMP=12687;MSQ=94.2;RECLASSIFIED;AC=12687;AN=29246;NFAM=11816
chr1	792442	454811	N	<DUP>	136.07	PASS	SVTYPE=DUP;POS=792442;SVLEN=86255;END=878697;STRANDS=-+:11;IMPRECISE;CIPOS=-10,4;CIEND=-10,9;CIPOS95=-1,0;CIEND95=-1,1;SU=11;PE=9;SR=2;ALG=PROD;AF=3.419e-05;NSAMP=1;MSQ=135.99;AC=1;AN=29246;NFAM=1
chr1	792703	119085	N	<DEL>	281.47	PASS	SVTYPE=DEL;POS=792703;SVLEN=-48797;END=841500;STRANDS=+-:11;IMPRECISE;CIPOS=-10,504;CIEND=-399,9;CIPOS95=-1,94;CIEND95=-129,0;SU=11;PE=11;SR=0;ALG=PROD;AF=3.419e-05;NSAMP=1;MSQ=281.47;AC=1;AN=29246;NFAM=1
chr1	793966	119086_1	N	N[chr1:825846[	200.31	LOW	SVTYPE=BND;POS=793966;STRANDS=+-:7;CIPOS=-7,5;CIEND=-10,9;CIPOS95=0,0;CIEND95=0,0;MATEID=119086_2;EVENT=119086;SU=7;PE=1;SR=6;ALG=PROD;AF=3.419e-05;NSAMP=1;MSQ=200.31;RECLASSIFIED;AC=1;AN=29246;NFAM=1
chr1	793983	119087	N	<DEL>	152.32	PASS	SVTYPE=DEL;POS=793983;SVLEN=-99072;END=893055;STRANDS=+-:9;IMPRECISE;CIPOS=-30,27;CIEND=-29,29;CIPOS95=-1,1;CIEND95=-1,1;SU=9;PE=5;SR=4;ALG=PROD;AF=3.419e-05;NSAMP=1;MSQ=80.59;AC=1;AN=29246;NFAM=1
chr1	803229	119088	N	<DEL>	191.99	PASS	SVTYPE=DEL;POS=803229;SVLEN=-3552;END=806781;STRANDS=+-:4;IMPRECISE;CIPOS=-10,646;CIEND=-621,9;CIPOS95=-1,136;CIEND95=-136,2;SU=4;PE=4;SR=0;ALG=PROD;AF=3.419e-05;NSAMP=1;MSQ=23.68;AC=1;AN=29246;NFAM=1
chr1	806403	8276_1	N	N]chr2:242118516]	81703.8	LOW	SVTYPE=BND;POS=806403;STRANDS=++:994;CIPOS=-1,1;CIEND=-1,1;CIPOS95=0,0;CIEND95=0,0;MATEID=8276_2;EVENT=8276;SU=994;PE=287;SR=707;ALG=PROD;AF=0.03949;NSAMP=1155;MSQ=53.86;AC=1155;AN=29246;NFAM=1145
chr1	813093	15427_1	N	[chr8:428406[N	139.09	LOW	SVTYPE=BND;POS=813093;STRANDS=--:4,++:5;IMPRECISE;CIPOS=-535,742;CIEND=-420,559;CIPOS95=-224,224;CIEND95=-145,145;MATEID=15427_2;EVENT=15427;SU=9;PE=9;SR=0;ALG=SUM;AF=0.0001368;NSAMP=4;MSQ=31.33;AC=4;AN=29246;NFAM=4
chr1	814592	8273_1	N	[chr2:242110045[N	40233.2	LOW	SVTYPE=BND;POS=814592;STRANDS=--:36;IMPRECISE;CIPOS=-435,18;CIEND=-451,23;CIPOS95=-35,18;CIEND95=-46,23;MATEID=8273_2;EVENT=8273;SU=36;PE=36;SR=0;ALG=PROD;AF=0.02776;NSAMP=812;MSQ=37.9;AC=812;AN=29246;NFAM=806
chr1	814671	8274_1	N	N]chr2:242110096]	18.96	LOW	SVTYPE=BND;POS=814671;STRANDS=++:4;IMPRECISE;CIPOS=-30,721;CIEND=-30,270;CIPOS95=-30,157;CIEND95=-30,122;MATEID=8274_2;EVENT=8274;SU=4;PE=4;SR=0;ALG=PROD;AF=3.419e-05;NSAMP=1;MSQ=14.98;AC=1;AN=29246;NFAM=1
chr1	816285	119089	N	<DEL>	356.69	PASS	SVTYPE=DEL;POS=816285;SVLEN=-5092;END=821377;STRANDS=+-:9;IMPRECISE;CIPOS=-10,9;CIEND=-10,9;CIPOS95=-1,3;CIEND95=-3,1;SU=9;PE=8;SR=1;ALG=PROD;AF=3.419e-05;NSAMP=1;MSQ=356.69;AC=1;AN=29246;NFAM=1
chr1	820021	454813	N	<DUP>	1.22855e+06	PASS	SVTYPE=DUP;POS=820021;SVLEN=1151;END=821172;STRANDS=-+:7290;IMPRECISE;CIPOS=-827,603;CIEND=-394,764;CIPOS95=-219,219;CIEND95=-222,222;SU=7290;PE=7290;SR=0;ALG=SUM;AF=0.2988;NSAMP=7906;MSQ=92.33;RETAINED;AC=8738;AN=29246;NFAM=7402
chr1	820248	15390_1	N	[chr8:375030[N	244924	LOW	SVTYPE=BND;POS=820248;STRANDS=--:78,++:8;IMPRECISE;CIPOS=-409,323;CIEND=-517,152;CIPOS95=-259,259;CIEND95=-116,116;MATEID=15390_2;EVENT=15390;SU=86;PE=86;SR=0;ALG=SUM;AF=0.03871;NSAMP=1132;MSQ=142.44;RETAINED;AC=1132;AN=29246;NFAM=1093
chr1	820724	119091_1	N	N[chr1:822552[	717905	PASS	SVTYPE=BND;POS=820724;STRANDS=+-:4791;IMPRECISE;CIPOS=-501,1097;CIEND=-928,993;CIPOS95=-389,389;CIEND95=-823,823;MATEID=119091_2;EVENT=119091;SU=4791;PE=4791;SR=0;ALG=SUM;AF=0.03505;NSAMP=1025;MSQ=440.55;RETAINED;RECLASSIFIED;AC=1025;AN=29246;NFAM=977
chr1	821110	15376_1	N	N]chr8:375282]	542304	PASS	SVTYPE=BND;POS=821110;STRANDS=++:4009,--:246;IMPRECISE;CIPOS=-998,891;CIEND=-751,1062;CIPOS95=-423,423;CIEND95=-628,628;MATEID=15376_2;EVENT=15376;SU=4255;PE=4254;SR=1;ALG=SUM;AF=0.03799;NSAMP=1111;MSQ=300.07;RETAINED;AC=1111;AN=29246;NFAM=1062
chr1	822041	119112	N	<DEL>	1052.15	PASS	SVTYPE=DEL;POS=822041;SVLEN=-76907;END=898948;STRANDS=+-:38;CIPOS=-2,1;CIEND=-2,0;CIPOS95=0,0;CIEND95=0,0;SU=38;PE=21;SR=17;ALG=PROD;AF=3.419e-05;NSAMP=1;MSQ=1052.15;AC=1;AN=29246;NFAM=1
chr1	822552	119091_2	N	]chr1:820724]N	717905	PASS	SVTYPE=BND;POS=820724;STRANDS=+-:4791;IMPRECISE;CIPOS=-928,993;CIEND=-501,1097;CIPOS95=-823,823;CIEND95=-389,389;MATEID=119091_1;EVENT=119091;SECONDARY;SU=4791;PE=4791;SR=0;ALG=SUM;AF=0.03505;NSAMP=1025;MSQ=440.55;RETAINED;RECLASSIFIED;AC=1025;AN=29246;NFAM=977
chr1	822552	454849	N	<DUP>	1.06532e+06	PASS	SVTYPE=DUP;POS=822552;SVLEN=1085;END=823637;STRANDS=-+:635;IMPRECISE;CIPOS=-771,718;CIEND=-772,836;CIPOS95=-531,531;CIEND95=-233,233;SU=635;PE=635;SR=0;ALG=SUM;AF=0.2773;NSAMP=7339;MSQ=86.32;RETAINED;AC=8109;AN=29246;NFAM=6977
chr1	822802	15423_1	N	N]chr8:375239]	6997.92	LOW	SVTYPE=BND;POS=822802;STRANDS=++:5,--:3;IMPRECISE;CIPOS=-134,49;CIEND=-48,136;CIPOS95=-81,49;CIEND95=-48,80;MATEID=15423_2;EVENT=15423;SU=8;PE=8;SR=0;ALG=PROD;AF=0.004103;NSAMP=120;MSQ=40.1;RETAINED;AC=120;AN=29246;NFAM=119
chr1	823662	15379_1	N	N]chr8:375278]	95394.9	LOW	SVTYPE=BND;POS=823662;STRANDS=++:733,--:12;IMPRECISE;CIPOS=-147,749;CIEND=-622,685;CIPOS95=-89,89;CIEND95=-74,74;MATEID=15379_2;EVENT=15379;SU=745;PE=745;SR=0;ALG=SUM;AF=0.02387;NSAMP=698;MSQ=91.81;RETAINED;AC=698;AN=29246;NFAM=678
chr1	824537	14198_1	N	[chr6:170591470[N	206.64	LOW	SVTYPE=BND;POS=824537;STRANDS=--:5;IMPRECISE;CIPOS=-653,9;CIEND=-603,9;CIPOS95=-143,1;CIEND95=-116,1;MATEID=14198_2;EVENT=14198;SU=5;PE=5;SR=0;ALG=PROD;AF=3.419e-05;NSAMP=1;MSQ=206.64;AC=1;AN=29246;NFAM=1
chr1	825846	119086_2	N	]chr1:793966]N	200.31	LOW	SVTYPE=BND;POS=793966;STRANDS=+-:7;CIPOS=-10,9;CIEND=-7,5;CIPOS95=0,0;CIEND95=0,0;MATEID=119086_1;EVENT=119086;SECONDARY;SU=7;PE=1;SR=6;ALG=PROD;AF=3.419e-05;NSAMP=1;MSQ=200.31;RECLASSIFIED;AC=1;AN=29246;NFAM=1
chr1	828692	119114	N	<DEL>	422.43	PASS	SVTYPE=DEL;POS=828692;SVLEN=-84309;END=913001;STRANDS=+-:4;CIPOS=-9,8;CIEND=-9,8;CIPOS95=0,0;CIEND95=0,0;SU=4;PE=0;SR=4;ALG=PROD;AF=3.419e-05;NSAMP=1;MSQ=422.43;AC=1;AN=29246;NFAM=1
chr1	831062	119115	N	<DEL>	52767.5	PASS	SVTYPE=DEL;POS=831062;SVLEN=-2669;END=833731;STRANDS=+-:811;IMPRECISE;CIPOS=-10,192;CIEND=-260,2;CIPOS95=-6,6;CIEND95=-7,2;SU=811;PE=811;SR=0;ALG=PROD;AF=0.0132;NSAMP=381;MSQ=51.77;MEDGQR=1.75;Q10GQR=1.59;AC=386;AN=29246;NFAM=359
chr1	832737	15373_1	N	[chr8:326918[N	159.5	LOW	SVTYPE=BND;POS=832737;STRANDS=--:4;CIPOS=-9,8;CIEND=-9,8;CIPOS95=0,0;CIEND95=0,0;MATEID=15373_2;EVENT=15373;SU=4;PE=0;SR=4;ALG=PROD;AF=0.0002393;NSAMP=7;MSQ=22.67;AC=7;AN=29246;NFAM=7
chr1	832764	15374_1	N	N]chr8:326997]	19.53	LOW	SVTYPE=BND;POS=832764;STRANDS=++:5;IMPRECISE;CIPOS=-10,396;CIEND=-10,416;CIPOS95=-2,108;CIEND95=-1,125;MATEID=15374_2;EVENT=15374;SU=5;PE=5;SR=0;ALG=PROD;AF=3.419e-05;NSAMP=1;MSQ=17.85;AC=1;AN=29246;NFAM=1
chr1	834713	454856	N	<DUP>	202.31	PASS	SVTYPE=DUP;POS=834713;SVLEN=12194;END=846907;STRANDS=-+:13;IMPRECISE;CIPOS=-352,9;CIEND=-7,367;CIPOS95=-96,2;CIEND95=0,115;SU=13;PE=13;SR=0;ALG=PROD;AF=6.839e-05;NSAMP=2;MSQ=100.89;AC=2;AN=29246;NFAM=1
chr1	834955	15372_1	N	N]chr8:324775]	7867.3	LOW	SVTYPE=BND;POS=834955;STRANDS=++:156,--:5;IMPRECISE;CIPOS=-447,801;CIEND=-595,604;CIPOS95=-155,155;CIEND95=-132,132;MATEID=15372_2;EVENT=15372;SU=161;PE=161;SR=0;ALG=SUM;AF=0.008514;NSAMP=249;MSQ=26.31;AC=249;AN=29246;NFAM=248
chr1	839188	119116	N	<DEL>	691.51	PASS	SVTYPE=DEL;POS=839188;SVLEN=-53874;END=893062;STRANDS=+-:4;IMPRECISE;CIPOS=-8,641;CIEND=-498,9;CIPOS95=0,228;CIEND95=-152,2;SU=4;PE=4;SR=0;ALG=PROD;AF=6.839e-05;NSAMP=2;MSQ=115.06;AC=2;AN=29246;NFAM=2
chr1	839439	543098_2	N	N]chr1:701406]	44.77	LOW	SVTYPE=BND;POS=839439;STRANDS=++:4;IMPRECISE;CIPOS=-10,494;CIEND=-10,499;CIPOS95=-1,161;CIEND95=-1,167;MATEID=543098_1;EVENT=543098;SECONDARY;SU=4;PE=4;SR=0;ALG=PROD;AF=3.419e-05;NSAMP=1;MSQ=44.77;AC=1;AN=29246;NFAM=1
chr1	839528	15371_1	N	[chr8:320093[N	495.13	LOW	SVTYPE=BND;POS=839528;STRANDS=--:8,++:6;IMPRECISE;CIPOS=-53,76;CIEND=-98,29;CIPOS95=-42,42;CIEND95=-21,21;MATEID=15371_2;EVENT=15371;SU=14;PE=14;SR=0;ALG=PROD;AF=0.0005129;NSAMP=15;MSQ=31.55;AC=15;AN=29246;NFAM=15
chr1	839606	9684_1	N	[chr3:57262800[N	6.83	LOW	SVTYPE=BND;POS=839606;STRANDS=--:4;CIPOS=-9,8;CIEND=-9,8;CIPOS95=0,0;CIEND95=0,0;MATEID=9684_2;EVENT=9684;SU=4;PE=0;SR=4;ALG=PROD;AF=3.419e-05;NSAMP=1;MSQ=6.83;AC=1;AN=29246;NFAM=1
chr1	841389	119118_1	N	N[chr1:856501[	34487.4	PASS	SVTYPE=BND;POS=841389;STRANDS=+-:678;CIPOS=-4,8;CIEND=-8,5;CIPOS95=0,0;CIEND95=0,0;MATEID=119118_2;EVENT=119118;SU=678;PE=592;SR=86;ALG=PROD;AF=0.0008206;NSAMP=24;MSQ=530.81;RECLASSIFIED;AC=24;AN=29246;NFAM=23
chr1	841518	119117	N	<DEL>	710.43	PASS	SVTYPE=DEL;POS=841518;SVLEN=-3999;END=845517;STRANDS=+-:16;IMPRECISE;CIPOS=-10,284;CIEND=-349,5;CIPOS95=0,63;CIEND95=-104,0;SU=16;PE=16;SR=0;ALG=PROD;AF=3.419e-05;NSAMP=1;MSQ=710.43;AC=1;AN=29246;NFAM=1
chr1	851628	15375_1	N	N]chr8:358433]	3747.64	LOW	SVTYPE=BND;POS=851628;STRANDS=++:4;IMPRECISE;CIPOS=-10,694;CIEND=-10,594;CIPOS95=-1,232;CIEND95=0,216;MATEID=15375_2;EVENT=15375;SU=4;PE=4;SR=0;ALG=PROD;AF=0.006155;NSAMP=180;MSQ=15.4;AC=180;AN=29246;NFAM=179
chr1	851832	15370_1	N	[chr8:307023[N	125.06	LOW	SVTYPE=BND;POS=851832;STRANDS=--:23;IMPRECISE;CIPOS=-66,38;CIEND=-495,24;CIPOS95=-15,15;CIEND95=-55,24;MATEID=15370_2;EVENT=15370;SU=23;PE=23;SR=0;ALG=PROD;AF=0.0001368;NSAMP=4;MSQ=25.41;AC=4;AN=29246;NFAM=4
chr1	853024	119119	N	<DEL>	302.64	PASS	SVTYPE=DEL;POS=853024;SVLEN=-9905;END=862929;STRANDS=+-:6;CIPOS=-8,8;CIEND=-9,8;CIPOS95=0,0;CIEND95=0,0;SU=6;PE=2;SR=4;ALG=PROD;AF=3.419e-05;NSAMP=1;MSQ=302.64;AC=1;AN=29246;NFAM=1
chr1	856501	119118_2	N	]chr1:841389]N	34487.4	PASS	SVTYPE=BND;POS=841389;STRANDS=+-:678;CIPOS=-8,5;CIEND=-4,8;CIPOS95=0,0;CIEND95=0,0;MATEID=119118_1;EVENT=119118;SECONDARY;SU=678;PE=592;SR=86;ALG=PROD;AF=0.0008206;NSAMP=24;MSQ=530.81;RECLASSIFIED;AC=24;AN=29246;NFAM=23
chr1	858988	454858_1	N	]chr1:929737]N	5561.17	PASS	SVTYPE=BND;POS=858988;STRANDS=-+:328;CIPOS=-4,2;CIEND=-3,3;CIPOS95=0,0;CIEND95=0,0;MATEID=454858_2;EVENT=454858;SU=328;PE=229;SR=99;ALG=PROD;AF=0.0005471;NSAMP=16;MSQ=245.74;RECLASSIFIED;AC=16;AN=29246;NFAM=15
chr1	859112	119120	N	<DEL>	632.28	PASS	SVTYPE=DEL;POS=859112;SVLEN=-5046;END=864158;STRANDS=+-:13;IMPRECISE;CIPOS=-10,9;CIEND=-10,4;CIPOS95=-1,1;CIEND95=-1,0;SU=13;PE=10;SR=3;ALG=PROD;AF=3.419e-05;NSAMP=1;MSQ=632.28;AC=1;AN=29246;NFAM=1
chr1	860332	15363_1	N	[chr8:296962[N	916.2	LOW	SVTYPE=BND;POS=860332;STRANDS=--:16;IMPRECISE;CIPOS=-328,49;CIEND=-477,31;CIPOS95=-23,23;CIEND95=-60,31;MATEID=15363_2;EVENT=15363;SU=16;PE=16;SR=0;ALG=PROD;AF=0.001128;NSAMP=33;MSQ=20.77;AC=33;AN=29246;NFAM=33
chr1	860572	119121	N	<DEL>	317.74	PASS	SVTYPE=DEL;POS=860572;SVLEN=-4522;END=865094;STRANDS=+-:8;IMPRECISE;CIPOS=-10,385;CIEND=-467,9;CIPOS95=-2,92;CIEND95=-114,0;SU=8;PE=8;SR=0;ALG=PROD;AF=3.419e-05;NSAMP=1;MSQ=317.74;AC=1;AN=29246;NFAM=1
chr1	860719	119122_1	N	N[chr1:873042[	305.55	PASS	SVTYPE=BND;POS=860719;STRANDS=+-:9;IMPRECISE;CIPOS=-10,9;CIEND=-10,9;CIPOS95=-1,1;CIEND95=-1,1;MATEID=119122_2;EVENT=119122;SU=9;PE=7;SR=2;ALG=PROD;AF=3.419e-05;NSAMP=1;MSQ=305.52;RECLASSIFIED;AC=1;AN=29246;NFAM=1
chr1	860746	15365_1	N	N]chr8:297108]	781.52	LOW	SVTYPE=BND;POS=860746;STRANDS=++:5;IMPRECISE;CIPOS=-30,91;CIEND=-30,102;CIPOS95=-30,37;CIEND95=-30,36;MATEID=15365_2;EVENT=15365;SU=5;PE=5;SR=0;ALG=PROD;AF=0.0005129;NSAMP=15;MSQ=32.2;AC=15;AN=29246;NFAM=15
chr1	860767	15357_1	N	[chr8:296711[N	174.04	LOW	SVTYPE=BND;POS=860767;STRANDS=--:107,++:125;IMPRECISE;CIPOS=-20,88;CIEND=-17,48;CIPOS95=-20,30;CIEND95=-17,24;MATEID=15357_2;EVENT=15357;SU=232;PE=232;SR=0;ALG=PROD;AF=0.0002735;NSAMP=8;MSQ=15.76;AC=8;AN=29246;NFAM=8
chr1	860788	15360_1	N	[chr8:296449[N	1180.35	LOW	SVTYPE=BND;POS=860788;STRANDS=--:117;IMPRECISE;CIPOS=-44,40;CIEND=-20,24;CIPOS95=-4,4;CIEND95=-2,2;MATEID=15360_2;EVENT=15360;SU=117;PE=117;SR=0;ALG=PROD;AF=0.001744;NSAMP=51;MSQ=19.44;RETAINED;AC=51;AN=29246;NFAM=51
chr1	861737	15358_1	N	[chr8:295447[N	3157.13	LOW	SVTYPE=BND;POS=861737;STRANDS=--:394;IMPRECISE;CIPOS=-158,13;CIEND=-146,42;CIPOS95=-4,4;CIEND95=-2,2;MATEID=15358_2;EVENT=15358;SU=394;PE=394;SR=0;ALG=PROD;AF=0.00253;NSAMP=74;MSQ=34.98;AC=74;AN=29246;NFAM=74
chr1	862167	15361_1	N	N]chr8:295837]	391953	LOW	SVTYPE=BND;POS=862167;STRANDS=++:60;IMPRECISE;CIPOS=-49,46;CIEND=-13,104;CIPOS95=-7,7;CIEND95=-3,3;MATEID=15361_2;EVENT=15361;SU=60;PE=60;SR=0;ALG=PROD;AF=0.1222;NSAMP=3575;MSQ=74.33;RETAINED;AC=3575;AN=29246;NFAM=3466
chr1	863645	15353_1	N	[chr8:293867[N	20722.7	LOW	SVTYPE=BND;POS=863645;STRANDS=--:2747;IMPRECISE;CIPOS=-96,7;CIEND=-54,16;CIPOS95=-3,3;CIEND95=-1,1;MATEID=15353_2;EVENT=15353;SU=2747;PE=2747;SR=0;ALG=PROD;AF=0.01241;NSAMP=363;MSQ=41.71;AC=363;AN=29246;NFAM=361
chr1	863684	15355_1	N	[chr8:293378[N	7979.89	LOW	SVTYPE=BND;POS=863684;STRANDS=--:19;IMPRECISE;CIPOS=-271,59;CIEND=-238,65;CIPOS95=-100,59;CIEND95=-95,65;MATEID=15355_2;EVENT=15355;SU=19;PE=19;SR=0;ALG=SUM;AF=0.004753;NSAMP=139;MSQ=28.89;AC=139;AN=29246;NFAM=138
chr1	863922	15354_1	N	N]chr8:293560]	332.58	LOW	SVTYPE=BND;POS=863922;STRANDS=++:63;IMPRECISE;CIPOS=-12,403;CIEND=-14,60;CIPOS95=-12,54;CIEND95=-14,16;MATEID=15354_2;EVENT=15354;SU=63;PE=63;SR=0;ALG=PROD;AF=0.0002393;NSAMP=7;MSQ=26.31;AC=7;AN=29246;NFAM=7
chr1	868761	17648_1	N	[chrX:77278624[N	10.31	LOW	SVTYPE=BND;POS=868761;STRANDS=--:4;IMPRECISE;CIPOS=-622,9;CIEND=-686,9;CIPOS95=-205,1;CIEND95=-227,1;MATEID=17648_2;EVENT=17648;SU=4;PE=4;SR=0;ALG=PROD;AF=3.419e-05;NSAMP=1;MSQ=9.36;AC=1;AN=29246;NFAM=1
chr1	868780	543099_1	N	[chr1:248928546[N	35.33	LOW	SVTYPE=BND;POS=868780;STRANDS=--:5;IMPRECISE;CIPOS=-371,9;CIEND=-447,9;CIPOS95=-99,2;CIEND95=-156,1;MATEID=543099_2;EVENT=543099;SU=5;PE=5;SR=0;ALG=PROD;AF=3.419e-05;NSAMP=1;MSQ=32.75;AC=1;AN=29246;NFAM=1
chr1	872210	454859	N	<DUP>	731.47	PASS	SVTYPE=DUP;POS=872210;SVLEN=35905;END=908115;STRANDS=-+:71;CIPOS=-22,20;CIEND=-23,22;CIPOS95=0,0;CIEND95=0,0;SU=71;PE=36;SR=35;ALG=PROD;AF=6.839e-05;NSAMP=2;MSQ=204.06;AC=2;AN=29246;NFAM=2
chr1	873042	119122_2	N	]chr1:860719]N	305.55	PASS	SVTYPE=BND;POS=860719;STRANDS=+-:9;IMPRECISE;CIPOS=-10,9;CIEND=-10,9;CIPOS95=-1,1;CIEND95=-1,1;MATEID=119122_1;EVENT=119122;SECONDARY;SU=9;PE=7;SR=2;ALG=PROD;AF=3.419e-05;NSAMP=1;MSQ=305.52;RECLASSIFIED;AC=1;AN=29246;NFAM=1
chr1	873540	119124	N	<DEL>	434.52	PASS	SVTYPE=DEL;POS=873540;SVLEN=-26251;END=899791;STRANDS=+-:13;IMPRECISE;CIPOS=-10,218;CIEND=-410,9;CIPOS95=-3,44;CIEND95=-90,0;SU=13;PE=13;SR=0;ALG=PROD;AF=3.419e-05;NSAMP=1;MSQ=434.52;AC=1;AN=29246;NFAM=1
chr1	873577	1_1	N	N]chr10:47930]	2362.09	LOW	SVTYPE=BND;POS=873577;STRANDS=++:285;IMPRECISE;CIPOS=-12,190;CIEND=-14,287;CIPOS95=-3,3;CIEND95=-11,11;MATEID=1_2;EVENT=1;SU=285;PE=285;SR=0;ALG=PROD;AF=0.001299;NSAMP=38;MSQ=46.44;AC=38;AN=29246;NFAM=38
chr1	873884	635_1	N	[chr10:47660[N	101.48	LOW	SVTYPE=BND;POS=873884;STRANDS=--:7;IMPRECISE;CIPOS=-511,9;CIEND=-679,9;CIPOS95=-161,1;CIEND95=-189,1;MATEID=635_2;EVENT=635;SU=7;PE=7;SR=0;ALG=PROD;AF=3.419e-05;NSAMP=1;MSQ=56.73;AC=1;AN=29246;NFAM=1
chr1	875876	454860_1	N	]chr1:876404]N	538381	LOW	SVTYPE=BND;POS=875876;STRANDS=-+:4;IMPRECISE;CIPOS=-6,9;CIEND=-10,4;CIPOS95=-1,2;CIEND95=-2,1;MATEID=454860_2;EVENT=454860;SU=4;PE=1;SR=3;ALG=PROD;AF=0.275;NSAMP=7806;MSQ=45.43;RECLASSIFIED;AC=8042;AN=29246;NFAM=7279
chr1	876080	11796_1	N	N]chr4:189980949]	46469.9	LOW	SVTYPE=BND;POS=876080;STRANDS=++:4;IMPRECISE;CIPOS=-30,29;CIEND=-24,29;CIPOS95=-3,3;CIEND95=-7,7;MATEID=11796_2;EVENT=11796;SU=4;PE=3;SR=1;ALG=PROD;AF=0.05174;NSAMP=1513;MSQ=19.52;RETAINED;AC=1513;AN=29240;NFAM=1489
chr1	876253	14921_1	N	]chr7:92991851]N	27.11	LOW	SVTYPE=BND;POS=876253;STRANDS=-+:4;IMPRECISE;CIPOS=-9,8;CIEND=-10,7;CIPOS95=0,0;CIEND95=-2,0;MATEID=14921_2;EVENT=14921;SU=4;PE=0;SR=4;ALG=PROD;AF=3.419e-05;NSAMP=1;MSQ=26.93;AC=1;AN=29246;NFAM=1
chr1	876404	454860_2	N	N[chr1:875876[	538381	LOW	SVTYPE=BND;POS=875876;STRANDS=-+:4;IMPRECISE;CIPOS=-10,4;CIEND=-6,9;CIPOS95=-2,1;CIEND95=-1,2;MATEID=454860_1;EVENT=454860;SECONDARY;SU=4;PE=1;SR=3;ALG=PROD;AF=0.275;NSAMP=7806;MSQ=45.43;RECLASSIFIED;AC=8042;AN=29246;NFAM=7279
chr1	877785	10581_1	N	]chr3:198123795]N	837.87	LOW	SVTYPE=BND;POS=877785;STRANDS=-+:107;IMPRECISE;CIPOS=-354,19;CIEND=-15,253;CIPOS95=-22,19;CIEND95=-8,8;MATEID=10581_2;EVENT=10581;SU=107;PE=107;SR=0;ALG=PROD;AF=0.0005129;NSAMP=15;MSQ=45.58;AC=15;AN=29246;NFAM=15
chr1	878066	10583_1	N	N[chr3:198123973[	150.89	LOW	SVTYPE=BND;POS=878066;STRANDS=+-:12;IMPRECISE;CIPOS=-50,460;CIEND=-324,49;CIPOS95=-50,95;CIEND95=-61,49;MATEID=10583_2;EVENT=10583;SU=12;PE=12;SR=0;ALG=PROD;AF=0.0002393;NSAMP=7;MSQ=21.39;AC=7;AN=29246;NFAM=7
chr1	878212	11794_1	N	N]chr4:189978968]	275.01	LOW	SVTYPE=BND;POS=878212;STRANDS=++:19;IMPRECISE;CIPOS=-30,413;CIEND=-30,359;CIPOS95=-30,72;CIEND95=-30,38;MATEID=11794_2;EVENT=11794;SU=19;PE=19;SR=0;ALG=PROD;AF=3.419e-05;NSAMP=1;MSQ=143.58;AC=1;AN=29246;NFAM=1
chr1	878465	11790_1	N	[chr4:189978576[N	9811.13	LOW	SVTYPE=BND;POS=878465;STRANDS=--:735;IMPRECISE;CIPOS=-660,453;CIEND=-853,194;CIPOS95=-264,264;CIEND95=-189,189;MATEID=11790_2;EVENT=11790;SU=735;PE=735;SR=0;ALG=SUM;AF=0.003864;NSAMP=113;MSQ=63.15;RETAINED;AC=113;AN=29246;NFAM=110
chr1	878493	17072_1	N	]chr9:138181081]N	1227.65	LOW	SVTYPE=BND;POS=878493;STRANDS=-+:130;IMPRECISE;CIPOS=-327,21;CIEND=-17,210;CIPOS95=-16,16;CIEND95=-12,12;MATEID=17072_2;EVENT=17072;SU=130;PE=130;SR=0;ALG=PROD;AF=0.0005813;NSAMP=17;MSQ=66.45;AC=17;AN=29246;NFAM=17
chr1	878776	10579_1	N	N[chr3:198124674[	3672.96	LOW	SVTYPE=BND;POS=878776;STRANDS=+-:493;IMPRECISE;CIPOS=-12,163;CIEND=-308,9;CIPOS95=-2,2;CIEND95=-12,9;MATEID=10579_2;EVENT=10579;SU=493;PE=493;SR=0;ALG=PROD;AF=0.002052;NSAMP=60;MSQ=35.65;AC=60;AN=29246;NFAM=60
chr1	878853	10580_1	N	]chr3:198124895]N	2220.79	LOW	SVTYPE=BND;POS=878853;STRANDS=-+:259;IMPRECISE;CIPOS=-213,13;CIEND=-21,317;CIPOS95=-3,3;CIEND95=-16,16;MATEID=10580_2;EVENT=10580;SU=259;PE=259;SR=0;ALG=PROD;AF=0.001675;NSAMP=49;MSQ=34.9;RETAINED;AC=49;AN=29246;NFAM=49
chr1	879240	17073_1	N	N[chr9:138181703[	168.63	LOW	SVTYPE=BND;POS=879240;STRANDS=+-:26;IMPRECISE;CIPOS=-50,495;CIEND=-362,49;CIPOS95=-50,107;CIEND95=-41,41;MATEID=17073_2;EVENT=17073;SU=26;PE=26;SR=0;ALG=PROD;AF=3.419e-05;NSAMP=1;MSQ=14.67;AC=1;AN=29246;NFAM=1
chr1	879378	11791_1	N	N]chr4:189978068]	10422.7	LOW	SVTYPE=BND;POS=879378;STRANDS=++:1006;IMPRECISE;CIPOS=-6,19;CIEND=-3,28;CIPOS95=-2,2;CIEND95=0,0;MATEID=11791_2;EVENT=11791;SU=1006;PE=1006;SR=0;ALG=PROD;AF=0.004274;NSAMP=125;MSQ=60.51;AC=125;AN=29246;NFAM=124
chr1	879570	11792_1	N	N]chr4:189978032]	9823.64	LOW	SVTYPE=BND;POS=879570;STRANDS=++:24;IMPRECISE;CIPOS=-50,45;CIEND=-50,42;CIPOS95=-3,3;CIEND95=-3,3;MATEID=11792_2;EVENT=11792;SU=24;PE=24;SR=0;ALG=PROD;AF=0.003693;NSAMP=108;MSQ=65.31;AC=108;AN=29246;NFAM=107
chr1	880043	11788_1	N	[chr4:189977086[N	2861.16	LOW	SVTYPE=BND;POS=880043;STRANDS=--:8;IMPRECISE;CIPOS=-700,49;CIEND=-486,49;CIPOS95=-182,49;CIEND95=-60,49;MATEID=11788_2;EVENT=11788;SU=8;PE=8;SR=0;ALG=PROD;AF=0.002428;NSAMP=71;MSQ=21.98;AC=71;AN=29246;NFAM=71
chr1	880241	11789_1	N	N]chr4:189976963]	219288	LOW	SVTYPE=BND;POS=880241;STRANDS=++:3,--:1;IMPRECISE;CIPOS=-63,110;CIEND=-307,460;CIPOS95=-58,58;CIEND95=-168,168;MATEID=11789_2;EVENT=11789;SU=4;PE=4;SR=0;ALG=PROD;AF=0.07611;NSAMP=2226;MSQ=48.12;RETAINED;AC=2226;AN=29246;NFAM=2046
chr1	881886	18138_1	N	]chrY:10136804]N	215333	LOW	SVTYPE=BND;POS=881886;STRANDS=-+:1254;IMPRECISE;CIPOS=-64,8;CIEND=-10,119;CIPOS95=-2,2;CIEND95=-1,1;MATEID=18138_2;EVENT=18138;SU=1254;PE=1254;SR=0;ALG=PROD;AF=0.1179;NSAMP=3447;MSQ=46.6;AC=3447;AN=29246;NFAM=3423
chr1	883211	8980_1	N	N]chr22:11314882]	90.91	LOW	SVTYPE=BND;POS=883211;STRANDS=++:4;IMPRECISE;CIPOS=-10,331;CIEND=-10,296;CIPOS95=0,107;CIEND95=-2,77;MATEID=8980_2;EVENT=8980;SU=4;PE=4;SR=0;ALG=PROD;AF=3.419e-05;NSAMP=1;MSQ=23.75;AC=1;AN=29246;NFAM=1
chr1	883233	8502_1	N	N]chr20:29788838]	5050.98	LOW	SVTYPE=BND;POS=883233;STRANDS=++:381;IMPRECISE;CIPOS=-14,26;CIEND=-30,303;CIPOS95=-7,7;CIEND95=-19,19;MATEID=8502_2;EVENT=8502;SU=381;PE=381;SR=0;ALG=PROD;AF=0.003453;NSAMP=101;MSQ=27.28;AC=101;AN=29246;NFAM=101
chr1	886225	10584_1	N	]chr3:198133446]N	9105.39	LOW	SVTYPE=BND;POS=886225;STRANDS=-+:104;CIPOS=-6,5;CIEND=-6,5;CIPOS95=0,0;CIEND95=0,0;MATEID=10584_2;EVENT=10584;SU=104;PE=0;SR=104;ALG=PROD;AF=0.01016;NSAMP=297;MSQ=18.65;AC=297;AN=29246;NFAM=297
chr1	886225	17074_1	N	]chr9:138192579]N	158910	LOW	SVTYPE=BND;POS=886225;STRANDS=-+:5;CIPOS=-10,9;CIEND=-10,9;CIPOS95=0,0;CIEND95=0,0;MATEID=17074_2;EVENT=17074;SU=5;PE=0;SR=5;ALG=PROD;AF=0.1142;NSAMP=3340;MSQ=26.12;AC=3340;AN=29246;NFAM=3203
chr1	890386	8506_1	N	[chr20:29788588[N	975.27	LOW	SVTYPE=BND;POS=890386;STRANDS=--:15;IMPRECISE;CIPOS=-643,49;CIEND=-673,49;CIPOS95=-141,49;CIEND95=-150,49;MATEID=8506_2;EVENT=8506;SU=15;PE=15;SR=0;ALG=PROD;AF=0.0009574;NSAMP=28;MSQ=20.86;AC=28;AN=29246;NFAM=28
chr1	890594	119125_1	N	N[chr1:5667075[	1366.21	LOW	SVTYPE=BND;POS=890594;STRANDS=+-:4;IMPRECISE;CIPOS=-10,692;CIEND=-508,9;CIPOS95=-1,177;CIEND95=-128,2;MATEID=119125_2;EVENT=119125;SU=4;PE=4;SR=0;ALG=PROD;AF=0.002017;NSAMP=59;MSQ=18.89;RECLASSIFIED;AC=59;AN=29246;NFAM=59
chr1	890756	8507_1	N	N]chr20:29787969]	29320.8	LOW	SVTYPE=BND;POS=890756;STRANDS=++:8;IMPRECISE;CIPOS=-49,410;CIEND=-50,493;CIPOS95=-49,89;CIEND95=-50,121;MATEID=8507_2;EVENT=8507;SU=8;PE=8;SR=0;ALG=PROD;AF=0.02889;NSAMP=845;MSQ=30.01;AC=845;AN=29246;NFAM=843
chr1	893787	13598_1	N	]chr6:67407411]N	3894.41	LOW	SVTYPE=BND;POS=893787;STRANDS=-+:4;IMPRECISE;CIPOS=-416,9;CIEND=-9,692;CIPOS95=-109,2;CIEND95=0,231;MATEID=13598_2;EVENT=13598;SU=4;PE=4;SR=0;ALG=PROD;AF=0.004548;NSAMP=120;MSQ=17.64;AC=133;AN=29246;NFAM=118
chr1	893801	454861_1	N	]chr1:45044842]N	2763.4	LOW	SVTYPE=BND;POS=893801;STRANDS=-+:9;IMPRECISE;CIPOS=-28,29;CIEND=-24,20;CIPOS95=-1,1;CIEND95=-3,3;MATEID=454861_2;EVENT=454861;SU=9;PE=5;SR=4;ALG=PROD;AF=0.006428;NSAMP=176;MSQ=10.88;RECLASSIFIED;AC=188;AN=29246;NFAM=175
chr1	893806	11978_1	N	]chr5:29235749]N	2178.83	LOW	SVTYPE=BND;POS=893806;STRANDS=-+:5;IMPRECISE;CIPOS=-30,29;CIEND=-27,29;CIPOS95=-1,1;CIEND95=-1,1;MATEID=11978_2;EVENT=11978;SU=5;PE=2;SR=3;ALG=PROD;AF=0.003077;NSAMP=88;MSQ=20.52;AC=90;AN=29246;NFAM=88
chr1	893821	463_1	N	N[chr10:77000882[	3467.2	LOW	SVTYPE=BND;POS=893821;STRANDS=+-:13;IMPRECISE;CIPOS=-27,29;CIEND=-30,26;CIPOS95=-1,1;CIEND95=-1,1;MATEID=463_2;EVENT=463;SU=13;PE=0;SR=13;ALG=PROD;AF=0.00383;NSAMP=65;MSQ=28.78;AC=112;AN=29246;NFAM=65
chr1	894065	9814_1	N	]chr3:75804791]N	11.53	LOW	SVTYPE=BND;POS=894065;STRANDS=-+:4;IMPRECISE;CIPOS=-746,9;CIEND=-10,456;CIPOS95=-156,2;CIEND95=-2,124;MATEID=9814_2;EVENT=9814;SU=4;PE=4;SR=0;ALG=PROD;AF=3.419e-05;NSAMP=1;MSQ=4.64;AC=1;AN=29246;NFAM=1
chr1	895215	119126	N	<DEL>	263.63	PASS	SVTYPE=DEL;POS=895215;SVLEN=-2591;END=897806;STRANDS=+-:16;IMPRECISE;CIPOS=-3,0;CIEND=-10,9;CIPOS95=0,1;CIEND95=0,0;SU=16;PE=10;SR=6;ALG=PROD;AF=3.419e-05;NSAMP=1;MSQ=263.63;AC=1;AN=29246;NFAM=1
chr1	895396	119127_1	N	N[chr1:899108[	13182.3	LOW	SVTYPE=BND;POS=895396;STRANDS=+-:730;IMPRECISE;CIPOS=-10,167;CIEND=-158,12;CIPOS95=-1,1;CIEND95=-3,3;MATEID=119127_2;EVENT=119127;SU=730;PE=730;SR=0;ALG=PROD;AF=0.002428;NSAMP=70;MSQ=171.55;RECLASSIFIED;AC=71;AN=29246;NFAM=70
chr1	899108	119127_2	N	]chr1:895396]N	13182.3	LOW	SVTYPE=BND;POS=895396;STRANDS=+-:730;IMPRECISE;CIPOS=-158,12;CIEND=-10,167;CIPOS95=-3,3;CIEND95=-1,1;MATEID=119127_1;EVENT=119127;SECONDARY;SU=730;PE=730;SR=0;ALG=PROD;AF=0.002428;NSAMP=70;MSQ=171.55;RECLASSIFIED;AC=71;AN=29246;NFAM=70
chr1	904141	119128_1	N	N[chr1:904378[	255.88	LOW	SVTYPE=BND;POS=904141;STRANDS=+-:4;CIPOS=-9,8;CIEND=-9,8;CIPOS95=0,0;CIEND95=0,0;MATEID=119128_2;EVENT=119128;SU=4;PE=0;SR=4;ALG=PROD;AF=0.0005129;NSAMP=15;MSQ=14.51;RECLASSIFIED;AC=15;AN=29246;NFAM=15
chr1	904378	119128_2	N	]chr1:904141]N	255.88	LOW	SVTYPE=BND;POS=904141;STRANDS=+-:4;CIPOS=-9,8;CIEND=-9,8;CIPOS95=0,0;CIEND95=0,0;MATEID=119128_1;EVENT=119128;SECONDARY;SU=4;PE=0;SR=4;ALG=PROD;AF=0.0005129;NSAMP=15;MSQ=14.51;RECLASSIFIED;AC=15;AN=29246;NFAM=15
chr1	904469	454862_1	N	]chr1:904739]N	3822.34	LOW	SVTYPE=BND;POS=904469;STRANDS=-+:4;CIPOS=-9,8;CIEND=-9,8;CIPOS95=0,0;CIEND95=0,0;MATEID=454862_2;EVENT=454862;SU=4;PE=0;SR=4;ALG=PROD;AF=0.004308;NSAMP=126;MSQ=26.6;RECLASSIFIED;AC=126;AN=29246;NFAM=125
chr1	904739	454862_2	N	N[chr1:904469[	3822.34	LOW	SVTYPE=BND;POS=904469;STRANDS=-+:4;CIPOS=-9,8;CIEND=-9,8;CIPOS95=0,0;CIEND95=0,0;MATEID=454862_1;EVENT=454862;SECONDARY;SU=4;PE=0;SR=4;ALG=PROD;AF=0.004308;NSAMP=126;MSQ=26.6;RECLASSIFIED;AC=126;AN=29246;NFAM=125
chr1	907235	12352_1	N	]chr5:74427894]N	4.67	LOW	SVTYPE=BND;POS=907235;STRANDS=-+:4;IMPRECISE;CIPOS=-7,9;CIEND=-9,9;CIPOS95=0,3;CIEND95=0,1;MATEID=12352_2;EVENT=12352;SU=4;PE=0;SR=4;ALG=PROD;AF=3.419e-05;NSAMP=1;MSQ=4.64;AC=1;AN=29246;NFAM=1
chr1	913187	119131_1	N	N[chr1:913261[	854.67	LOW	SVTYPE=BND;POS=913187;STRANDS=+-:29;CIPOS=-26,25;CIEND=-24,23;CIPOS95=0,0;CIEND95=0,0;MATEID=119131_2;EVENT=119131;SU=29;PE=0;SR=29;ALG=PROD;AF=0.0001368;NSAMP=4;MSQ=213.56;RECLASSIFIED;AC=4;AN=29246;NFAM=4
chr1	913261	119131_2	N	]chr1:913187]N	854.67	LOW	SVTYPE=BND;POS=913187;STRANDS=+-:29;CIPOS=-24,23;CIEND=-26,25;CIPOS95=0,0;CIEND95=0,0;MATEID=119131_1;EVENT=119131;SECONDARY;SU=29;PE=0;SR=29;ALG=PROD;AF=0.0001368;NSAMP=4;MSQ=213.56;RECLASSIFIED;AC=4;AN=29246;NFAM=4
chr1	928058	4007_1	N	N]chr15:52028229]	42.54	LOW	SVTYPE=BND;POS=928058;STRANDS=++:4;IMPRECISE;CIPOS=-10,412;CIEND=-10,543;CIPOS95=-2,126;CIEND95=-1,172;MATEID=4007_2;EVENT=4007;SU=4;PE=4;SR=0;ALG=PROD;AF=3.419e-05;NSAMP=1;MSQ=41.76;AC=1;AN=29246;NFAM=1
chr1	928250	17181_1	N	N[chrX:9208468[	33.84	LOW	SVTYPE=BND;POS=928250;STRANDS=+-:4;IMPRECISE;CIPOS=-10,316;CIEND=-510,9;CIPOS95=-2,80;CIEND95=-158,1;MATEID=17181_2;EVENT=17181;SU=4;PE=4;SR=0;ALG=PROD;AF=6.839e-05;NSAMP=2;MSQ=13.84;AC=2;AN=29246;NFAM=2
chr1	929109	454863	N	<DUP>	161.59	PASS	SVTYPE=DUP;POS=929109;SVLEN=2189;END=931298;STRANDS=-+:15;CIPOS=-10,9;CIEND=-5,7;CIPOS95=0,0;CIEND95=0,0;SU=15;PE=11;SR=4;ALG=PROD;AF=3.419e-05;NSAMP=1;MSQ=161.2;AC=1;AN=29246;NFAM=1
chr1	929737	454858_2	N	N[chr1:858988[	5561.17	PASS	SVTYPE=BND;POS=858988;STRANDS=-+:328;CIPOS=-3,3;CIEND=-4,2;CIPOS95=0,0;CIEND95=0,0;MATEID=454858_1;EVENT=454858;SECONDARY;SU=328;PE=229;SR=99;ALG=PROD;AF=0.0005471;NSAMP=16;MSQ=245.74;RECLASSIFIED;AC=16;AN=29246;NFAM=15
chr1	934007	119134	N	<DEL>	8.10876e+06	PASS	SVTYPE=DEL;POS=934007;SVLEN=-854;END=934861;STRANDS=+-:42;IMPRECISE;CIPOS=-30,29;CIEND=-30,76;CIPOS95=-3,3;CIEND95=-30,56;SU=42;PE=40;SR=2;ALG=SUM;AF=0.5278;NSAMP=10687;MSQ=374.62;MEDGQR=3.92;Q10GQR=1.17;AC=15436;AN=29244;NFAM=9822
chr1	934007	119135	N	<DEL>	7.72426e+06	PASS	SVTYPE=DEL;POS=934007;SVLEN=-430;END=934437;STRANDS=+-:9;IMPRECISE;CIPOS=-50,49;CIEND=-50,49;CIPOS95=-3,3;CIEND95=-3,3;SU=9;PE=8;SR=1;ALG=PROD;AF=0.5839;NSAMP=8241;MSQ=304.79;RETAINED;MEDGQR=2.8;Q10GQR=0.63;AC=12247;AN=20974;NFAM=7722
chr1	934430	119136	N	<DEL>	8.68819e+06	PASS	SVTYPE=DEL;POS=934430;SVLEN=-507;END=934937;STRANDS=+-:17;IMPRECISE;CIPOS=-10,9;CIEND=-10,6;CIPOS95=-4,2;CIEND95=-5,1;SU=17;PE=16;SR=1;ALG=PROD;AF=0.5318;NSAMP=10595;MSQ=383.36;MEDGQR=4.57;Q10GQR=1.95;AC=15190;AN=28562;NFAM=9729
chr1	934652	119137	N	<DEL>	2.08085e+06	PASS	SVTYPE=DEL;POS=934652;SVLEN=-279;END=934931;STRANDS=+-:18;IMPRECISE;CIPOS=-8,1;CIEND=-10,5;CIPOS95=-8,1;CIEND95=-5,1;SU=18;PE=17;SR=1;ALG=PROD;AF=0.1351;NSAMP=39;MSQ=47.52;MEDGQR=2.3;Q10GQR=0.85;AC=40;AN=296;NFAM=39
chr1	938039	119138_1	N	N[chr1:938669[	24703	PASS	SVTYPE=BND;POS=938039;STRANDS=+-:918;CIPOS=-3,2;CIEND=-1,0;CIPOS95=0,0;CIEND95=0,0;MATEID=119138_2;EVENT=119138;SU=918;PE=468;SR=450;ALG=PROD;AF=0.0004103;NSAMP=12;MSQ=457.41;RECLASSIFIED;AC=12;AN=29246;NFAM=12
chr1	938669	119138_2	N	]chr1:938039]N	24703	PASS	SVTYPE=BND;POS=938039;STRANDS=+-:918;CIPOS=-1,0;CIEND=-3,2;CIPOS95=0,0;CIEND95=0,0;MATEID=119138_1;EVENT=119138;SECONDARY;SU=918;PE=468;SR=450;ALG=PROD;AF=0.0004103;NSAMP=12;MSQ=457.41;RECLASSIFIED;AC=12;AN=29246;NFAM=12
chr1	940874	454865_1	N	]chr1:944614]N	2513.79	LOW	SVTYPE=BND;POS=940874;STRANDS=-+:292;CIPOS=-3,1;CIEND=-2,2;CIPOS95=0,0;CIEND95=0,0;MATEID=454865_2;EVENT=454865;SU=292;PE=174;SR=118;ALG=PROD;AF=0.000171;NSAMP=5;MSQ=202.79;RECLASSIFIED;AC=5;AN=29246;NFAM=5
chr1	942912	119139	N	<DEL>	278.6	PASS	SVTYPE=DEL;POS=942912;SVLEN=-116073;END=1058985;STRANDS=+-:8;CIPOS=-8,6;CIEND=-7,3;CIPOS95=0,0;CIEND95=0,0;SU=8;PE=3;SR=5;ALG=PROD;AF=3.419e-05;NSAMP=1;MSQ=278.6;AC=1;AN=29246;NFAM=1
chr1	943358	119140	N	<DEL>	89.9	PASS	SVTYPE=DEL;POS=943358;SVLEN=-94;END=943452;STRANDS=+-:4;CIPOS=-9,8;CIEND=-9,8;CIPOS95=0,0;CIEND95=0,0;SU=4;PE=0;SR=4;ALG=PROD;AF=3.419e-05;NSAMP=1;MSQ=89.86;AC=1;AN=29246;NFAM=1
chr1	944614	454865_2	N	N[chr1:940874[	2513.79	LOW	SVTYPE=BND;POS=940874;STRANDS=-+:292;CIPOS=-2,2;CIEND=-3,1;CIPOS95=0,0;CIEND95=0,0;MATEID=454865_1;EVENT=454865;SECONDARY;SU=292;PE=174;SR=118;ALG=PROD;AF=0.000171;NSAMP=5;MSQ=202.79;RECLASSIFIED;AC=5;AN=29246;NFAM=5
chr1	950424	119141_1	N	N[chr1:950511[	3893.43	LOW	SVTYPE=BND;POS=950424;STRANDS=+-:142;CIPOS=-4,2;CIEND=-6,3;CIPOS95=0,0;CIEND95=0,0;MATEID=119141_2;EVENT=119141;SU=142;PE=3;SR=139;ALG=PROD;AF=0.0006155;NSAMP=18;MSQ=208.6;RECLASSIFIED;AC=18;AN=29246;NFAM=18
chr1	950511	119141_2	N	]chr1:950424]N	3893.43	LOW	SVTYPE=BND;POS=950424;STRANDS=+-:142;CIPOS=-6,3;CIEND=-4,2;CIPOS95=0,0;CIEND95=0,0;MATEID=119141_1;EVENT=119141;SECONDARY;SU=142;PE=3;SR=139;ALG=PROD;AF=0.0006155;NSAMP=18;MSQ=208.6;RECLASSIFIED;AC=18;AN=29246;NFAM=18
chr1	952174	119142	N	<DEL>	638.29	PASS	SVTYPE=DEL;POS=952174;SVLEN=-1840;END=954014;STRANDS=+-:30;CIPOS=-2,1;CIEND=-5,9;CIPOS95=0,0;CIEND95=0,0;SU=30;PE=18;SR=12;ALG=PROD;AF=3.419e-05;NSAMP=1;MSQ=638.29;AC=1;AN=29246;NFAM=1
chr1	960817	119143_1	N	N[chr1:961139[	1075.88	LOW	SVTYPE=BND;POS=960817;STRANDS=+-:6;CIPOS=-6,5;CIEND=-6,5;CIPOS95=0,0;CIEND95=0,0;MATEID=119143_2;EVENT=119143;SU=6;PE=0;SR=6;ALG=PROD;AF=0.0003776;NSAMP=11;MSQ=13.75;RECLASSIFIED;AC=11;AN=29134;NFAM=11
chr1	961139	119143_2	N	]chr1:960817]N	1075.88	LOW	SVTYPE=BND;POS=960817;STRANDS=+-:6;CIPOS=-6,5;CIEND=-6,5;CIPOS95=0,0;CIEND95=0,0;MATEID=119143_1;EVENT=119143;SECONDARY;SU=6;PE=0;SR=6;ALG=PROD;AF=0.0003776;NSAMP=11;MSQ=13.75;RECLASSIFIED;AC=11;AN=29134;NFAM=11
chr1	964543	119146_1	N	N[chr1:964822[	315024	LOW	SVTYPE=BND;POS=964543;STRANDS=+-:4;IMPRECISE;CIPOS=-10,9;CIEND=-10,5;CIPOS95=-1,1;CIEND95=-3,1;MATEID=119146_2;EVENT=119146;SU=4;PE=1;SR=3;ALG=PROD;AF=0.1123;NSAMP=3284;MSQ=76.64;RECLASSIFIED;AC=3284;AN=29246;NFAM=3180
chr1	964822	119146_2	N	]chr1:964543]N	315024	LOW	SVTYPE=BND;POS=964543;STRANDS=+-:4;IMPRECISE;CIPOS=-10,5;CIEND=-10,9;CIPOS95=-3,1;CIEND95=-1,1;MATEID=119146_1;EVENT=119146;SECONDARY;SU=4;PE=1;SR=3;ALG=PROD;AF=0.1123;NSAMP=3284;MSQ=76.64;RECLASSIFIED;AC=3284;AN=29246;NFAM=3180
chr1	966416	119147_1	N	N[chr1:966476[	225.73	LOW	SVTYPE=BND;POS=966416;STRANDS=+-:9;CIPOS=-4,3;CIEND=-4,3;CIPOS95=0,0;CIEND95=0,0;MATEID=119147_2;EVENT=119147;SU=9;PE=0;SR=9;ALG=PROD;AF=3.419e-05;NSAMP=1;MSQ=224.68;RECLASSIFIED;AC=1;AN=29246;NFAM=1
chr1	966476	119147_2	N	]chr1:966416]N	225.73	LOW	SVTYPE=BND;POS=966416;STRANDS=+-:9;CIPOS=-4,3;CIEND=-4,3;CIPOS95=0,0;CIEND95=0,0;MATEID=119147_1;EVENT=119147;SECONDARY;SU=9;PE=0;SR=9;ALG=PROD;AF=3.419e-05;NSAMP=1;MSQ=224.68;RECLASSIFIED;AC=1;AN=29246;NFAM=1
chr1	968168	119148	N	<DEL>	713.31	PASS	SVTYPE=DEL;POS=968168;SVLEN=-20509;END=988677;STRANDS=+-:30;CIPOS=-10,9;CIEND=-4,1;CIPOS95=0,0;CIEND95=0,0;SU=30;PE=20;SR=10;ALG=PROD;AF=3.419e-05;NSAMP=1;MSQ=713.31;AC=1;AN=29246;NFAM=1
chr1	968388	119149	N	<DEL>	1585.74	PASS	SVTYPE=DEL;POS=968388;SVLEN=-6121;END=974509;STRANDS=+-:66;CIPOS=-22,20;CIEND=-30,27;CIPOS95=0,0;CIEND95=0,0;SU=66;PE=32;SR=34;ALG=PROD;AF=6.839e-05;NSAMP=2;MSQ=792.87;AC=2;AN=29246;NFAM=2
chr1	969321	454866	N	<DUP>	494.93	PASS	SVTYPE=DUP;POS=969321;SVLEN=547;END=969868;STRANDS=-+:35;CIPOS=-2,0;CIEND=-2,1;CIPOS95=0,0;CIEND95=0,0;SU=35;PE=19;SR=16;ALG=PROD;AF=0.0001368;NSAMP=3;MSQ=143.04;AC=4;AN=29246;NFAM=3
chr1	969338	119150_1	N	N[chr1:969666[	152.58	LOW	SVTYPE=BND;POS=969338;STRANDS=+-:5;CIPOS=-10,9;CIEND=-10,9;CIPOS95=0,0;CIEND95=0,0;MATEID=119150_2;EVENT=119150;SU=5;PE=0;SR=5;ALG=PROD;AF=0.0001368;NSAMP=4;MSQ=13.35;RECLASSIFIED;AC=4;AN=29246;NFAM=4
chr1	969666	119150_2	N	]chr1:969338]N	152.58	LOW	SVTYPE=BND;POS=969338;STRANDS=+-:5;CIPOS=-10,9;CIEND=-10,9;CIPOS95=0,0;CIEND95=0,0;MATEID=119150_1;EVENT=119150;SECONDARY;SU=5;PE=0;SR=5;ALG=PROD;AF=0.0001368;NSAMP=4;MSQ=13.35;RECLASSIFIED;AC=4;AN=29246;NFAM=4
chr1	977272	119155_1	N	N[chr1:978384[	175.28	LOW	SVTYPE=BND;POS=977272;STRANDS=+-:4;CIPOS=-9,8;CIEND=-9,8;CIPOS95=0,0;CIEND95=0,0;MATEID=119155_2;EVENT=119155;SU=4;PE=0;SR=4;ALG=PROD;AF=0.0003077;NSAMP=9;MSQ=12.74;RECLASSIFIED;AC=9;AN=29246;NFAM=9
chr1	977337	119151_1	N	N[chr1:978002[	118347	LOW	SVTYPE=BND;POS=977337;STRANDS=+-:20;IMPRECISE;CIPOS=-94,49;CIEND=-50,50;CIPOS95=-65,49;CIEND95=-22,22;MATEID=119151_2;EVENT=119151;SU=20;PE=15;SR=5;ALG=SUM;AF=0.06699;NSAMP=1806;MSQ=27.56;RETAINED;RECLASSIFIED;AC=1958;AN=29230;NFAM=1770
chr1	977681	543100	N	<INV>	162.26	LOW	SVTYPE=INV;POS=977681;SVLEN=727;END=978408;STRANDS=++:1,--:4;IMPRECISE;CIPOS=-190,25;CIEND=-24,9;CIPOS95=-64,25;CIEND95=-14,0;SU=5;PE=5;SR=0;ALG=PROD;AF=3.419e-05;NSAMP=1;MSQ=161.81;AC=1;AN=29246;NFAM=1
chr1	977830	119156_1	N	N[chr1:978093[	32348.6	LOW	SVTYPE=BND;POS=977830;STRANDS=+-:5;IMPRECISE;CIPOS=-10,9;CIEND=-10,9;CIPOS95=-3,3;CIEND95=-3,3;MATEID=119156_2;EVENT=119156;SU=5;PE=4;SR=1;ALG=PROD;AF=0.03194;NSAMP=924;MSQ=21.91;RETAINED;RECLASSIFIED;AC=934;AN=29244;NFAM=908
chr1	978002	119151_2	N	]chr1:977337]N	118347	LOW	SVTYPE=BND;POS=977337;STRANDS=+-:20;IMPRECISE;CIPOS=-50,50;CIEND=-94,49;CIPOS95=-22,22;CIEND95=-65,49;MATEID=119151_1;EVENT=119151;SECONDARY;SU=20;PE=15;SR=5;ALG=SUM;AF=0.06699;NSAMP=1806;MSQ=27.56;RETAINED;RECLASSIFIED;AC=1958;AN=29230;NFAM=1770
chr1	978093	119156_2	N	]chr1:977830]N	32348.6	LOW	SVTYPE=BND;POS=977830;STRANDS=+-:5;IMPRECISE;CIPOS=-10,9;CIEND=-10,9;CIPOS95=-3,3;CIEND95=-3,3;MATEID=119156_1;EVENT=119156;SECONDARY;SU=5;PE=4;SR=1;ALG=PROD;AF=0.03194;NSAMP=924;MSQ=21.91;RETAINED;RECLASSIFIED;AC=934;AN=29244;NFAM=908
chr1	978142	119159_1	N	N[chr1:978384[	163.32	LOW	SVTYPE=BND;POS=978142;STRANDS=+-:4;IMPRECISE;CIPOS=-9,8;CIEND=-10,8;CIPOS95=0,0;CIEND95=-1,0;MATEID=119159_2;EVENT=119159;SU=4;PE=0;SR=4;ALG=PROD;AF=0.0002393;NSAMP=7;MSQ=20;RECLASSIFIED;AC=7;AN=29246;NFAM=7
chr1	978384	119155_2	N	]chr1:977272]N	175.28	LOW	SVTYPE=BND;POS=977272;STRANDS=+-:4;CIPOS=-9,8;CIEND=-9,8;CIPOS95=0,0;CIEND95=0,0;MATEID=119155_1;EVENT=119155;SECONDARY;SU=4;PE=0;SR=4;ALG=PROD;AF=0.0003077;NSAMP=9;MSQ=12.74;RECLASSIFIED;AC=9;AN=29246;NFAM=9
chr1	978384	119159_2	N	]chr1:978142]N	163.32	LOW	SVTYPE=BND;POS=978142;STRANDS=+-:4;IMPRECISE;CIPOS=-10,8;CIEND=-9,8;CIPOS95=-1,0;CIEND95=0,0;MATEID=119159_1;EVENT=119159;SECONDARY;SU=4;PE=0;SR=4;ALG=PROD;AF=0.0002393;NSAMP=7;MSQ=20;RECLASSIFIED;AC=7;AN=29246;NFAM=7
chr1	978598	454868_1	N	]chr1:1048778]N	19358	LOW	SVTYPE=BND;POS=978598;STRANDS=-+:14;IMPRECISE;CIPOS=-10,9;CIEND=-10,9;CIPOS95=-1,0;CIEND95=-1,1;MATEID=454868_2;EVENT=454868;SU=14;PE=12;SR=2;ALG=PROD;AF=0.02188;NSAMP=640;MSQ=13.75;RECLASSIFIED;AC=640;AN=29246;NFAM=631
chr1	979844	119160	N	<DEL>	1371.95	PASS	SVTYPE=DEL;POS=979844;SVLEN=-136;END=979980;STRANDS=+-:44;CIPOS=-9,5;CIEND=-10,9;CIPOS95=0,0;CIEND95=0,0;SU=44;PE=2;SR=42;ALG=PROD;AF=3.419e-05;NSAMP=1;MSQ=191.74;AC=1;AN=29246;NFAM=1
chr1	980590	454869	N	<DUP>	578.1	PASS	SVTYPE=DUP;POS=980590;SVLEN=93755;END=1074345;STRANDS=-+:41;CIPOS=-5,9;CIEND=-10,9;CIPOS95=0,0;CIEND95=0,0;SU=41;PE=28;SR=13;ALG=PROD;AF=0.0001368;NSAMP=4;MSQ=8.1;AC=4;AN=29246;NFAM=4
chr1	984612	1253_1	N	]chr11:18251945]N	5294.85	LOW	SVTYPE=BND;POS=984612;STRANDS=-+:33;CIPOS=-9,8;CIEND=-9,8;CIPOS95=0,0;CIEND95=0,0;MATEID=1253_2;EVENT=1253;SU=33;PE=0;SR=33;ALG=PROD;AF=0.004616;NSAMP=135;MSQ=26.33;AC=135;AN=29246;NFAM=131
chr1	984612	6013_1	N	[chr18:75466189[N	996.13	LOW	SVTYPE=BND;POS=984612;STRANDS=--:23;CIPOS=-10,9;CIEND=-10,9;CIPOS95=0,0;CIEND95=0,0;MATEID=6013_2;EVENT=6013;SU=23;PE=0;SR=23;ALG=PROD;AF=0.0009916;NSAMP=29;MSQ=21.02;AC=29;AN=29246;NFAM=29
chr1	984612	756_1	N	[chr10:57819516[N	6811.18	LOW	SVTYPE=BND;POS=984612;STRANDS=--:35;CIPOS=-9,8;CIEND=-9,8;CIPOS95=0,0;CIEND95=0,0;MATEID=756_2;EVENT=756;SU=35;PE=0;SR=35;ALG=PROD;AF=0.00677;NSAMP=198;MSQ=20.25;AC=198;AN=29246;NFAM=198
chr1	984623	16992_1	N	[chr9:125730032[N	25881.6	LOW	SVTYPE=BND;POS=984623;STRANDS=--:4;CIPOS=-9,8;CIEND=-9,8;CIPOS95=0,0;CIEND95=0,0;MATEID=16992_2;EVENT=16992;SU=4;PE=0;SR=4;ALG=PROD;AF=0.01727;NSAMP=505;MSQ=29.64;AC=505;AN=29246;NFAM=500
chr1	984627	13729_1	N	]chr6:88447565]N	57172.2	LOW	SVTYPE=BND;POS=984627;STRANDS=-+:2573;CIPOS=-4,0;CIEND=0,0;CIPOS95=0,0;CIEND95=0,0;MATEID=13729_2;EVENT=13729;SU=2573;PE=7;SR=2566;ALG=PROD;AF=0.02657;NSAMP=777;MSQ=43.73;AC=777;AN=29246;NFAM=759
chr1	984649	8933_1	N	N]chr21:41015264]	2923.97	LOW	SVTYPE=BND;POS=984649;STRANDS=++:572;CIPOS=-1,1;CIEND=-1,1;CIPOS95=0,0;CIEND95=0,0;MATEID=8933_2;EVENT=8933;SU=572;PE=0;SR=572;ALG=PROD;AF=0.002804;NSAMP=82;MSQ=19.5;AC=82;AN=29246;NFAM=82
chr1	985086	454870	N	<DUP>	160.65	PASS	SVTYPE=DUP;POS=985086;SVLEN=2477;END=987563;STRANDS=-+:18;IMPRECISE;CIPOS=-184,9;CIEND=-7,212;CIPOS95=-31,3;CIEND95=0,48;SU=18;PE=18;SR=0;ALG=PROD;AF=3.419e-05;NSAMP=1;MSQ=160.26;AC=1;AN=29246;NFAM=1
chr1	985090	119161	N	<DEL>	1567.19	PASS	SVTYPE=DEL;POS=985090;SVLEN=-2553;END=987643;STRANDS=+-:65;CIPOS=-30,29;CIEND=-24,22;CIPOS95=0,0;CIEND95=0,0;SU=65;PE=47;SR=18;ALG=PROD;AF=3.419e-05;NSAMP=1;MSQ=476.48;AC=1;AN=29246;NFAM=1
chr1	987009	119162	N	<DEL>	650.44	PASS	SVTYPE=DEL;POS=987009;SVLEN=-7260;END=994269;STRANDS=+-:15;IMPRECISE;CIPOS=-7,9;CIEND=-10,6;CIPOS95=-1,2;CIEND95=-3,0;SU=15;PE=14;SR=1;ALG=PROD;AF=3.419e-05;NSAMP=1;MSQ=650.44;AC=1;AN=29246;NFAM=1
chr1	991420	119163_1	N	N[chr1:1008688[	257.3	PASS	SVTYPE=BND;POS=991420;STRANDS=+-:9;CIPOS=-4,3;CIEND=-4,3;CIPOS95=0,0;CIEND95=0,0;MATEID=119163_2;EVENT=119163;SU=9;PE=0;SR=9;ALG=PROD;AF=3.419e-05;NSAMP=1;MSQ=257.3;RECLASSIFIED;AC=1;AN=29246;NFAM=1
chr1	1000829	119164_1	N	N[chr1:1001228[	137.8	LOW	SVTYPE=BND;POS=1000829;STRANDS=+-:4;CIPOS=-9,8;CIEND=-9,8;CIPOS95=0,0;CIEND95=0,0;MATEID=119164_2;EVENT=119164;SU=4;PE=0;SR=4;ALG=PROD;AF=0.000171;NSAMP=5;MSQ=11.36;RECLASSIFIED;AC=5;AN=29246;NFAM=5
chr1	1001228	119164_2	N	]chr1:1000829]N	137.8	LOW	SVTYPE=BND;POS=1000829;STRANDS=+-:4;CIPOS=-9,8;CIEND=-9,8;CIPOS95=0,0;CIEND95=0,0;MATEID=119164_1;EVENT=119164;SECONDARY;SU=4;PE=0;SR=4;ALG=PROD;AF=0.000171;NSAMP=5;MSQ=11.36;RECLASSIFIED;AC=5;AN=29246;NFAM=5
chr1	1001334	119165_1	N	N[chr1:1001555[	735.24	LOW	SVTYPE=BND;POS=1001334;STRANDS=+-:17;CIPOS=-10,9;CIEND=-10,9;CIPOS95=0,0;CIEND95=0,0;MATEID=119165_2;EVENT=119165;SU=17;PE=0;SR=17;ALG=PROD;AF=0.0001368;NSAMP=4;MSQ=182.58;RECLASSIFIED;AC=4;AN=29246;NFAM=4
chr1	1001555	119165_2	N	]chr1:1001334]N	735.24	LOW	SVTYPE=BND;POS=1001334;STRANDS=+-:17;CIPOS=-10,9;CIEND=-10,9;CIPOS95=0,0;CIEND95=0,0;MATEID=119165_1;EVENT=119165;SECONDARY;SU=17;PE=0;SR=17;ALG=PROD;AF=0.0001368;NSAMP=4;MSQ=182.58;RECLASSIFIED;AC=4;AN=29246;NFAM=4
chr1	1008688	119163_2	N	]chr1:991420]N	257.3	PASS	SVTYPE=BND;POS=991420;STRANDS=+-:9;CIPOS=-4,3;CIEND=-4,3;CIPOS95=0,0;CIEND95=0,0;MATEID=119163_1;EVENT=119163;SECONDARY;SU=9;PE=0;SR=9;ALG=PROD;AF=3.419e-05;NSAMP=1;MSQ=257.3;RECLASSIFIED;AC=1;AN=29246;NFAM=1
chr1	1008789	454872	N	<DUP>	103.01	PASS	SVTYPE=DUP;POS=1008789;SVLEN=1424;END=1010213;STRANDS=-+:12;CIPOS=-9,5;CIEND=-6,7;CIPOS95=0,0;CIEND95=0,0;SU=12;PE=8;SR=4;ALG=PROD;AF=3.419e-05;NSAMP=1;MSQ=102.5;AC=1;AN=29246;NFAM=1
chr1	1008818	119167	N	<DEL>	218.67	PASS	SVTYPE=DEL;POS=1008818;SVLEN=-7194;END=1016012;STRANDS=+-:9;IMPRECISE;CIPOS=-10,357;CIEND=-307,9;CIPOS95=-2,85;CIEND95=-65,1;SU=9;PE=9;SR=0;ALG=PROD;AF=3.419e-05;NSAMP=1;MSQ=218.67;AC=1;AN=29246;NFAM=1
chr1	1009646	119168_1	N	N[chr1:1009857[	198.55	LOW	SVTYPE=BND;POS=1009646;STRANDS=+-:23;CIPOS=-9,9;CIEND=-10,9;CIPOS95=0,0;CIEND95=0,0;MATEID=119168_2;EVENT=119168;SU=23;PE=0;SR=23;ALG=PROD;AF=0.0002735;NSAMP=8;MSQ=24.33;RECLASSIFIED;AC=8;AN=29246;NFAM=8
chr1	1009857	119168_2	N	]chr1:1009646]N	198.55	LOW	SVTYPE=BND;POS=1009646;STRANDS=+-:23;CIPOS=-10,9;CIEND=-9,9;CIPOS95=0,0;CIEND95=0,0;MATEID=119168_1;EVENT=119168;SECONDARY;SU=23;PE=0;SR=23;ALG=PROD;AF=0.0002735;NSAMP=8;MSQ=24.33;RECLASSIFIED;AC=8;AN=29246;NFAM=8
chr1	1010976	119169_1	N	N[chr1:1012282[	241.01	LOW	SVTYPE=BND;POS=1010976;STRANDS=+-:9;IMPRECISE;CIPOS=-10,429;CIEND=-413,9;CIPOS95=-2,85;CIEND95=-76,2;MATEID=119169_2;EVENT=119169;SU=9;PE=9;SR=0;ALG=PROD;AF=0.0001026;NSAMP=3;MSQ=5.37;RECLASSIFIED;AC=3;AN=29246;NFAM=3
chr1	1011741	119170_1	N	N[chr1:1012621[	20173.3	PASS	SVTYPE=BND;POS=1011741;STRANDS=+-:880;CIPOS=-1,0;CIEND=-2,0;CIPOS95=0,0;CIEND95=0,0;MATEID=119170_2;EVENT=119170;SU=880;PE=508;SR=372;ALG=PROD;AF=0.001231;NSAMP=36;MSQ=472.53;RECLASSIFIED;AC=36;AN=29246;NFAM=35
chr1	1012282	119169_2	N	]chr1:1010976]N	241.01	LOW	SVTYPE=BND;POS=1010976;STRANDS=+-:9;IMPRECISE;CIPOS=-413,9;CIEND=-10,429;CIPOS95=-76,2;CIEND95=-2,85;MATEID=119169_1;EVENT=119169;SECONDARY;SU=9;PE=9;SR=0;ALG=PROD;AF=0.0001026;NSAMP=3;MSQ=5.37;RECLASSIFIED;AC=3;AN=29246;NFAM=3
chr1	1012621	119170_2	N	]chr1:1011741]N	20173.3	PASS	SVTYPE=BND;POS=1011741;STRANDS=+-:880;CIPOS=-2,0;CIEND=-1,0;CIPOS95=0,0;CIEND95=0,0;MATEID=119170_1;EVENT=119170;SECONDARY;SU=880;PE=508;SR=372;ALG=PROD;AF=0.001231;NSAMP=36;MSQ=472.53;RECLASSIFIED;AC=36;AN=29246;NFAM=35
chr1	1013996	454873	N	<DUP>	324.55	PASS	SVTYPE=DUP;POS=1013996;SVLEN=3241;END=1017237;STRANDS=-+:33;CIPOS=-26,28;CIEND=-30,26;CIPOS95=0,0;CIEND95=0,0;SU=33;PE=24;SR=9;ALG=PROD;AF=3.419e-05;NSAMP=1;MSQ=150.97;AC=1;AN=29246;NFAM=1
chr1	1016948	119171_1	N	N[chr1:1017061[	24377.4	LOW	SVTYPE=BND;POS=1016948;STRANDS=+-:570;CIPOS=-1,1;CIEND=-1,1;CIPOS95=0,0;CIEND95=0,0;MATEID=119171_2;EVENT=119171;SU=570;PE=12;SR=558;ALG=PROD;AF=0.003351;NSAMP=96;MSQ=135.13;RECLASSIFIED;AC=98;AN=29246;NFAM=87
chr1	1017061	119171_2	N	]chr1:1016948]N	24377.4	LOW	SVTYPE=BND;POS=1016948;STRANDS=+-:570;CIPOS=-1,1;CIEND=-1,1;CIPOS95=0,0;CIEND95=0,0;MATEID=119171_1;EVENT=119171;SECONDARY;SU=570;PE=12;SR=558;ALG=PROD;AF=0.003351;NSAMP=96;MSQ=135.13;RECLASSIFIED;AC=98;AN=29246;NFAM=87
chr1	1019476	119172_1	N	N[chr1:1019781[	1254.61	LOW	SVTYPE=BND;POS=1019476;STRANDS=+-:12;CIPOS=-29,28;CIEND=-29,28;CIPOS95=0,0;CIEND95=0,0;MATEID=119172_2;EVENT=119172;SU=12;PE=0;SR=12;ALG=PROD;AF=0.0003083;NSAMP=9;MSQ=18.96;RECLASSIFIED;AC=9;AN=29190;NFAM=9
chr1	1019693	119173_1	N	N[chr1:1020071[	2871.3	LOW	SVTYPE=BND;POS=1019693;STRANDS=+-:13;IMPRECISE;CIPOS=-15,20;CIEND=-26,27;CIPOS95=-1,1;CIEND95=0,0;MATEID=119173_2;EVENT=119173;SU=13;PE=0;SR=13;ALG=PROD;AF=0.0006261;NSAMP=18;MSQ=17.77;RECLASSIFIED;AC=18;AN=28750;NFAM=18
chr1	1019781	119172_2	N	]chr1:1019476]N	1254.61	LOW	SVTYPE=BND;POS=1019476;STRANDS=+-:12;CIPOS=-29,28;CIEND=-29,28;CIPOS95=0,0;CIEND95=0,0;MATEID=119172_1;EVENT=119172;SECONDARY;SU=12;PE=0;SR=12;ALG=PROD;AF=0.0003083;NSAMP=9;MSQ=18.96;RECLASSIFIED;AC=9;AN=29190;NFAM=9
chr1	1020071	119173_2	N	]chr1:1019693]N	2871.3	LOW	SVTYPE=BND;POS=1019693;STRANDS=+-:13;IMPRECISE;CIPOS=-26,27;CIEND=-15,20;CIPOS95=0,0;CIEND95=-1,1;MATEID=119173_1;EVENT=119173;SECONDARY;SU=13;PE=0;SR=13;ALG=PROD;AF=0.0006261;NSAMP=18;MSQ=17.77;RECLASSIFIED;AC=18;AN=28750;NFAM=18
chr1	1025887	543103_1	N	[chr1:1028193[N	451.99	PASS	SVTYPE=BND;POS=1025887;STRANDS=--:35;CIPOS=-2,0;CIEND=-8,9;CIPOS95=0,0;CIEND95=0,0;MATEID=543103_2;EVENT=543103;SU=35;PE=10;SR=25;ALG=PROD;AF=3.419e-05;NSAMP=1;MSQ=451.73;AC=1;AN=29246;NFAM=1
chr1	1025986	543104_1	N	N]chr1:1028191]	341.15	PASS	SVTYPE=BND;POS=1025986;STRANDS=++:28;CIPOS=-10,9;CIEND=-10,9;CIPOS95=0,0;CIEND95=0,0;MATEID=543104_2;EVENT=543104;SU=28;PE=11;SR=17;ALG=PROD;AF=3.419e-05;NSAMP=1;MSQ=340.89;AC=1;AN=29246;NFAM=1
chr1	1028191	543104_2	N	N]chr1:1025986]	341.15	PASS	SVTYPE=BND;POS=1028191;STRANDS=++:28;CIPOS=-10,9;CIEND=-10,9;CIPOS95=0,0;CIEND95=0,0;MATEID=543104_1;EVENT=543104;SECONDARY;SU=28;PE=11;SR=17;ALG=PROD;AF=3.419e-05;NSAMP=1;MSQ=340.89;AC=1;AN=29246;NFAM=1
chr1	1028193	543103_2	N	[chr1:1025887[N	451.99	PASS	SVTYPE=BND;POS=1028193;STRANDS=--:35;CIPOS=-8,9;CIEND=-2,0;CIPOS95=0,0;CIEND95=0,0;MATEID=543103_1;EVENT=543103;SECONDARY;SU=35;PE=10;SR=25;ALG=PROD;AF=3.419e-05;NSAMP=1;MSQ=451.73;AC=1;AN=29246;NFAM=1
chr1	1028505	119175	N	<DEL>	3.27534e+06	PASS	SVTYPE=DEL;POS=1028505;SVLEN=-393;END=1028898;STRANDS=+-:34;IMPRECISE;CIPOS=-26,29;CIEND=-30,29;CIPOS95=-4,4;CIEND95=-1,1;SU=34;PE=32;SR=2;ALG=PROD;AF=0.2673;NSAMP=3213;MSQ=214.42;RETAINED;MEDGQR=3.28;Q10GQR=1.45;AC=3904;AN=14606;NFAM=3164
chr1	1029628	119180	N	<DEL>	1.73986e+06	PASS	SVTYPE=DEL;POS=1029628;SVLEN=-235;END=1029863;STRANDS=+-:5;IMPRECISE;CIPOS=-10,9;CIEND=-10,9;CIPOS95=-3,3;CIEND95=-3,3;SU=5;PE=4;SR=1;ALG=PROD;AF=0.3;NSAMP=15;MSQ=102.66;MEDGQR=2.16;Q10GQR=2.04;AC=15;AN=50;NFAM=15
chr1	1029633	119181_1	N	N[chr1:1030939[	1723.16	LOW	SVTYPE=BND;POS=1029633;STRANDS=+-:14;IMPRECISE;CIPOS=-30,560;CIEND=-743,29;CIPOS95=-30,320;CIEND95=-356,29;MATEID=119181_2;EVENT=119181;SU=14;PE=14;SR=0;ALG=SUM;AF=0.002633;NSAMP=77;MSQ=20.11;RECLASSIFIED;AC=77;AN=29246;NFAM=77
chr1	1029983	454874_1	N	]chr1:1030988]N	452171	LOW	SVTYPE=BND;POS=1029983;STRANDS=-+:55;IMPRECISE;CIPOS=-244,452;CIEND=-149,556;CIPOS95=-244,362;CIEND95=-89,89;MATEID=454874_2;EVENT=454874;SU=55;PE=55;SR=0;ALG=SUM;AF=0.2264;NSAMP=6528;MSQ=45.67;RETAINED;RECLASSIFIED;AC=6620;AN=29246;NFAM=6153
chr1	1030939	119181_2	N	]chr1:1029633]N	1723.16	LOW	SVTYPE=BND;POS=1029633;STRANDS=+-:14;IMPRECISE;CIPOS=-743,29;CIEND=-30,560;CIPOS95=-356,29;CIEND95=-30,320;MATEID=119181_1;EVENT=119181;SECONDARY;SU=14;PE=14;SR=0;ALG=SUM;AF=0.002633;NSAMP=77;MSQ=20.11;RECLASSIFIED;AC=77;AN=29246;NFAM=77
chr1	1030988	454874_2	N	N[chr1:1029983[	452171	LOW	SVTYPE=BND;POS=1029983;STRANDS=-+:55;IMPRECISE;CIPOS=-149,556;CIEND=-244,452;CIPOS95=-89,89;CIEND95=-244,362;MATEID=454874_1;EVENT=454874;SECONDARY;SU=55;PE=55;SR=0;ALG=SUM;AF=0.2264;NSAMP=6528;MSQ=45.67;RETAINED;RECLASSIFIED;AC=6620;AN=29246;NFAM=6153
chr1	1033635	119184_1	N	N[chr1:1033836[	391.77	LOW	SVTYPE=BND;POS=1033635;STRANDS=+-:8;CIPOS=-29,28;CIEND=-29,28;CIPOS95=0,0;CIEND95=0,0;MATEID=119184_2;EVENT=119184;SU=8;PE=0;SR=8;ALG=PROD;AF=0.000718;NSAMP=21;MSQ=13.17;RETAINED;RECLASSIFIED;AC=21;AN=29246;NFAM=21
chr1	1033836	119184_2	N	]chr1:1033635]N	391.77	LOW	SVTYPE=BND;POS=1033635;STRANDS=+-:8;CIPOS=-29,28;CIEND=-29,28;CIPOS95=0,0;CIEND95=0,0;MATEID=119184_1;EVENT=119184;SECONDARY;SU=8;PE=0;SR=8;ALG=PROD;AF=0.000718;NSAMP=21;MSQ=13.17;RETAINED;RECLASSIFIED;AC=21;AN=29246;NFAM=21
chr1	1034426	543105	N	<INV>	57.35	LOW	SVTYPE=INV;POS=1034426;SVLEN=202;END=1034628;STRANDS=++:1,--:3;IMPRECISE;CIPOS=-11,9;CIEND=-5,9;CIPOS95=-3,3;CIEND95=-5,1;SU=4;PE=4;SR=0;ALG=PROD;AF=3.419e-05;NSAMP=1;MSQ=53.79;AC=1;AN=29246;NFAM=1
chr1	1035094	119185_1	N	N[chr1:1035377[	41.31	LOW	SVTYPE=BND;POS=1035094;STRANDS=+-:4;CIPOS=-9,8;CIEND=-9,8;CIPOS95=0,0;CIEND95=0,0;MATEID=119185_2;EVENT=119185;SU=4;PE=0;SR=4;ALG=PROD;AF=0.0001026;NSAMP=3;MSQ=11.05;RECLASSIFIED;AC=3;AN=29246;NFAM=3
chr1	1035377	119185_2	N	]chr1:1035094]N	41.31	LOW	SVTYPE=BND;POS=1035094;STRANDS=+-:4;CIPOS=-9,8;CIEND=-9,8;CIPOS95=0,0;CIEND95=0,0;MATEID=119185_1;EVENT=119185;SECONDARY;SU=4;PE=0;SR=4;ALG=PROD;AF=0.0001026;NSAMP=3;MSQ=11.05;RECLASSIFIED;AC=3;AN=29246;NFAM=3
chr1	1040894	119186_1	N	N[chr1:1041113[	4348.01	LOW	SVTYPE=BND;POS=1040894;STRANDS=+-:17;CIPOS=-9,9;CIEND=-10,9;CIPOS95=0,0;CIEND95=0,0;MATEID=119186_2;EVENT=119186;SU=17;PE=0;SR=17;ALG=PROD;AF=0.004652;NSAMP=136;MSQ=19.64;RECLASSIFIED;AC=136;AN=29236;NFAM=136
chr1	1041113	119186_2	N	]chr1:1040894]N	4348.01	LOW	SVTYPE=BND;POS=1040894;STRANDS=+-:17;CIPOS=-10,9;CIEND=-9,9;CIPOS95=0,0;CIEND95=0,0;MATEID=119186_1;EVENT=119186;SECONDARY;SU=17;PE=0;SR=17;ALG=PROD;AF=0.004652;NSAMP=136;MSQ=19.64;RECLASSIFIED;AC=136;AN=29236;NFAM=136
chr1	1048778	454868_2	N	N[chr1:978598[	19358	LOW	SVTYPE=BND;POS=978598;STRANDS=-+:14;IMPRECISE;CIPOS=-10,9;CIEND=-10,9;CIPOS95=-1,1;CIEND95=-1,0;MATEID=454868_1;EVENT=454868;SECONDARY;SU=14;PE=12;SR=2;ALG=PROD;AF=0.02188;NSAMP=640;MSQ=13.75;RECLASSIFIED;AC=640;AN=29246;NFAM=631
chr1	1049085	119187_1	N	N[chr1:1049168[	865.62	LOW	SVTYPE=BND;POS=1049085;STRANDS=+-:4;CIPOS=-9,8;CIEND=-9,8;CIPOS95=0,0;CIEND95=0,0;MATEID=119187_2;EVENT=119187;SU=4;PE=0;SR=4;ALG=PROD;AF=0.001026;NSAMP=30;MSQ=13.94;RECLASSIFIED;AC=30;AN=29246;NFAM=30
chr1	1049168	119187_2	N	]chr1:1049085]N	865.62	LOW	SVTYPE=BND;POS=1049085;STRANDS=+-:4;CIPOS=-9,8;CIEND=-9,8;CIPOS95=0,0;CIEND95=0,0;MATEID=119187_1;EVENT=119187;SECONDARY;SU=4;PE=0;SR=4;ALG=PROD;AF=0.001026;NSAMP=30;MSQ=13.94;RECLASSIFIED;AC=30;AN=29246;NFAM=30
chr1	1049730	119188_1	N	N[chr1:1049927[	233.29	LOW	SVTYPE=BND;POS=1049730;STRANDS=+-:43;CIPOS=-9,8;CIEND=-9,8;CIPOS95=0,0;CIEND95=0,0;MATEID=119188_2;EVENT=119188;SU=43;PE=0;SR=43;ALG=PROD;AF=0.0002735;NSAMP=8;MSQ=18.36;RECLASSIFIED;AC=8;AN=29246;NFAM=8
chr1	1049927	119188_2	N	]chr1:1049730]N	233.29	LOW	SVTYPE=BND;POS=1049730;STRANDS=+-:43;CIPOS=-9,8;CIEND=-9,8;CIPOS95=0,0;CIEND95=0,0;MATEID=119188_1;EVENT=119188;SECONDARY;SU=43;PE=0;SR=43;ALG=PROD;AF=0.0002735;NSAMP=8;MSQ=18.36;RECLASSIFIED;AC=8;AN=29246;NFAM=8
chr1	1056427	119191_1	N	N[chr1:1056617[	94213.4	LOW	SVTYPE=BND;POS=1056427;STRANDS=+-:4;IMPRECISE;CIPOS=-10,5;CIEND=-9,8;CIPOS95=-1,0;CIEND95=0,0;MATEID=119191_2;EVENT=119191;SU=4;PE=0;SR=4;ALG=PROD;AF=0.08239;NSAMP=2360;MSQ=19.58;RETAINED;RECLASSIFIED;AC=2409;AN=29238;NFAM=2267
chr1	1056547	119193_1	N	N[chr1:1056704[	459.98	LOW	SVTYPE=BND;POS=1056547;STRANDS=+-:4;CIPOS=-9,8;CIEND=-9,8;CIPOS95=0,0;CIEND95=0,0;MATEID=119193_2;EVENT=119193;SU=4;PE=0;SR=4;ALG=PROD;AF=0.000718;NSAMP=21;MSQ=13.73;RECLASSIFIED;AC=21;AN=29246;NFAM=21
chr1	1056617	119191_2	N	]chr1:1056427]N	94213.4	LOW	SVTYPE=BND;POS=1056427;STRANDS=+-:4;IMPRECISE;CIPOS=-9,8;CIEND=-10,5;CIPOS95=0,0;CIEND95=-1,0;MATEID=119191_1;EVENT=119191;SECONDARY;SU=4;PE=0;SR=4;ALG=PROD;AF=0.08239;NSAMP=2360;MSQ=19.58;RETAINED;RECLASSIFIED;AC=2409;AN=29238;NFAM=2267
chr1	1056704	119193_2	N	]chr1:1056547]N	459.98	LOW	SVTYPE=BND;POS=1056547;STRANDS=+-:4;CIPOS=-9,8;CIEND=-9,8;CIPOS95=0,0;CIEND95=0,0;MATEID=119193_1;EVENT=119193;SECONDARY;SU=4;PE=0;SR=4;ALG=PROD;AF=0.000718;NSAMP=21;MSQ=13.73;RECLASSIFIED;AC=21;AN=29246;NFAM=21
chr1	1057210	119194_1	N	N[chr1:1057636[	222.87	LOW	SVTYPE=BND;POS=1057210;STRANDS=+-:15;CIPOS=-30,29;CIEND=-30,29;CIPOS95=0,0;CIEND95=0,0;MATEID=119194_2;EVENT=119194;SU=15;PE=0;SR=15;ALG=PROD;AF=0.0003419;NSAMP=10;MSQ=12.17;RECLASSIFIED;AC=10;AN=29246;NFAM=10
chr1	1057636	119194_2	N	]chr1:1057210]N	222.87	LOW	SVTYPE=BND;POS=1057210;STRANDS=+-:15;CIPOS=-30,29;CIEND=-30,29;CIPOS95=0,0;CIEND95=0,0;MATEID=119194_1;EVENT=119194;SECONDARY;SU=15;PE=0;SR=15;ALG=PROD;AF=0.0003419;NSAMP=10;MSQ=12.17;RECLASSIFIED;AC=10;AN=29246;NFAM=10
chr1	1058588	543106_1	N	N]chr1:1058657]	90.91	LOW	SVTYPE=BND;POS=1058588;STRANDS=++:4;CIPOS=-9,2;CIEND=-9,8;CIPOS95=0,0;CIEND95=0,0;MATEID=543106_2;EVENT=543106;SU=4;PE=0;SR=4;ALG=PROD;AF=0.0002052;NSAMP=6;MSQ=13.87;AC=6;AN=29246;NFAM=6
chr1	1058657	543106_2	N	N]chr1:1058588]	90.91	LOW	SVTYPE=BND;POS=1058657;STRANDS=++:4;CIPOS=-9,8;CIEND=-9,2;CIPOS95=0,0;CIEND95=0,0;MATEID=543106_1;EVENT=543106;SECONDARY;SU=4;PE=0;SR=4;ALG=PROD;AF=0.0002052;NSAMP=6;MSQ=13.87;AC=6;AN=29246;NFAM=6
chr1	1062065	119195_1	N	N[chr1:1062184[	340312	LOW	SVTYPE=BND;POS=1062065;STRANDS=+-:4;IMPRECISE;CIPOS=-10,9;CIEND=-10,9;CIPOS95=-3,3;CIEND95=-3,3;MATEID=119195_2;EVENT=119195;SU=4;PE=3;SR=1;ALG=PROD;AF=0.194;NSAMP=5671;MSQ=33.81;RECLASSIFIED;AC=5674;AN=29246;NFAM=5403
chr1	1062184	119195_2	N	]chr1:1062065]N	340312	LOW	SVTYPE=BND;POS=1062065;STRANDS=+-:4;IMPRECISE;CIPOS=-10,9;CIEND=-10,9;CIPOS95=-3,3;CIEND95=-3,3;MATEID=119195_1;EVENT=119195;SECONDARY;SU=4;PE=3;SR=1;ALG=PROD;AF=0.194;NSAMP=5671;MSQ=33.81;RECLASSIFIED;AC=5674;AN=29246;NFAM=5403
chr1	1064912	119199_1	N	N[chr1:1065280[	119086	LOW	SVTYPE=BND;POS=1064912;STRANDS=+-:5;IMPRECISE;CIPOS=-10,9;CIEND=-10,9;CIPOS95=-3,3;CIEND95=-3,3;MATEID=119199_2;EVENT=119199;SU=5;PE=4;SR=1;ALG=PROD;AF=0.03464;NSAMP=996;MSQ=95.08;RETAINED;RECLASSIFIED;AC=1013;AN=29242;NFAM=988
chr1	1065280	119199_2	N	]chr1:1064912]N	119086	LOW	SVTYPE=BND;POS=1064912;STRANDS=+-:5;IMPRECISE;CIPOS=-10,9;CIEND=-10,9;CIPOS95=-3,3;CIEND95=-3,3;MATEID=119199_1;EVENT=119199;SECONDARY;SU=5;PE=4;SR=1;ALG=PROD;AF=0.03464;NSAMP=996;MSQ=95.08;RETAINED;RECLASSIFIED;AC=1013;AN=29242;NFAM=988
chr1	1067272	543107_1	N	[chr1:1068733[N	11878.8	LOW	SVTYPE=BND;POS=1067272;STRANDS=--:1685;CIPOS=0,0;CIEND=0,0;CIPOS95=0,0;CIEND95=0,0;MATEID=543107_2;EVENT=543107;SU=1685;PE=0;SR=1685;ALG=PROD;AF=0.01087;NSAMP=318;MSQ=26.56;AC=318;AN=29246;NFAM=317
chr1	1068733	12349_1	N	]chr5:74072698]N	258.92	LOW	SVTYPE=BND;POS=1068733;STRANDS=-+:7;IMPRECISE;CIPOS=-50,49;CIEND=-50,49;CIPOS95=-3,3;CIEND95=-3,3;MATEID=12349_2;EVENT=12349;SU=7;PE=6;SR=1;ALG=PROD;AF=0.0003419;NSAMP=10;MSQ=23.73;AC=10;AN=29246;NFAM=10
chr1	1068733	543107_2	N	[chr1:1067272[N	11878.8	LOW	SVTYPE=BND;POS=1068733;STRANDS=--:1685;CIPOS=0,0;CIEND=0,0;CIPOS95=0,0;CIEND95=0,0;MATEID=543107_1;EVENT=543107;SECONDARY;SU=1685;PE=0;SR=1685;ALG=PROD;AF=0.01087;NSAMP=318;MSQ=26.56;AC=318;AN=29246;NFAM=317
chr1	1068959	12350_1	N	N[chr5:74072718[	38.82	LOW	SVTYPE=BND;POS=1068959;STRANDS=+-:11;CIPOS=-50,49;CIEND=-46,45;CIPOS95=0,0;CIEND95=0,0;MATEID=12350_2;EVENT=12350;SU=11;PE=5;SR=6;ALG=PROD;AF=3.419e-05;NSAMP=1;MSQ=38.82;AC=1;AN=29246;NFAM=1
chr1	1075931	119201_1	N	N[chr1:1077017[	4110.74	LOW	SVTYPE=BND;POS=1075931;STRANDS=+-:8;IMPRECISE;CIPOS=-30,376;CIEND=-625,29;CIPOS95=-30,54;CIEND95=-151,29;MATEID=119201_2;EVENT=119201;SU=8;PE=8;SR=0;ALG=PROD;AF=0.006702;NSAMP=195;MSQ=10.85;RECLASSIFIED;AC=196;AN=29246;NFAM=194
chr1	1076549	119203_1	N	N[chr1:1079334[	4468.32	LOW	SVTYPE=BND;POS=1076549;STRANDS=+-:5;IMPRECISE;CIPOS=-10,514;CIEND=-595,9;CIPOS95=-2,141;CIEND95=-180,1;MATEID=119203_2;EVENT=119203;SU=5;PE=5;SR=0;ALG=PROD;AF=0.002394;NSAMP=70;MSQ=43.69;RECLASSIFIED;AC=70;AN=29244;NFAM=66
chr1	1077017	119201_2	N	]chr1:1075931]N	4110.74	LOW	SVTYPE=BND;POS=1075931;STRANDS=+-:8;IMPRECISE;CIPOS=-625,29;CIEND=-30,376;CIPOS95=-151,29;CIEND95=-30,54;MATEID=119201_1;EVENT=119201;SECONDARY;SU=8;PE=8;SR=0;ALG=PROD;AF=0.006702;NSAMP=195;MSQ=10.85;RECLASSIFIED;AC=196;AN=29246;NFAM=194
chr1	1079334	119203_2	N	]chr1:1076549]N	4468.32	LOW	SVTYPE=BND;POS=1076549;STRANDS=+-:5;IMPRECISE;CIPOS=-595,9;CIEND=-10,514;CIPOS95=-180,1;CIEND95=-2,141;MATEID=119203_1;EVENT=119203;SECONDARY;SU=5;PE=5;SR=0;ALG=PROD;AF=0.002394;NSAMP=70;MSQ=43.69;RECLASSIFIED;AC=70;AN=29244;NFAM=66
chr1	1087690	119207_1	N	N[chr1:1088113[	486.76	LOW	SVTYPE=BND;POS=1087690;STRANDS=+-:16;CIPOS=-5,5;CIEND=-6,3;CIPOS95=0,0;CIEND95=0,0;MATEID=119207_2;EVENT=119207;SU=16;PE=10;SR=6;ALG=PROD;AF=6.839e-05;NSAMP=2;MSQ=237.6;RECLASSIFIED;AC=2;AN=29246;NFAM=2
chr1	1088113	119207_2	N	]chr1:1087690]N	486.76	LOW	SVTYPE=BND;POS=1087690;STRANDS=+-:16;CIPOS=-6,3;CIEND=-5,5;CIPOS95=0,0;CIEND95=0,0;MATEID=119207_1;EVENT=119207;SECONDARY;SU=16;PE=10;SR=6;ALG=PROD;AF=6.839e-05;NSAMP=2;MSQ=237.6;RECLASSIFIED;AC=2;AN=29246;NFAM=2
chr1	1088159	119208_1	N	N[chr1:1088333[	29735.5	LOW	SVTYPE=BND;POS=1088159;STRANDS=+-:12;IMPRECISE;CIPOS=-20,25;CIEND=-22,20;CIPOS95=-1,1;CIEND95=0,0;MATEID=119208_2;EVENT=119208;SU=12;PE=0;SR=12;ALG=PROD;AF=0.03324;NSAMP=972;MSQ=18.61;RECLASSIFIED;AC=972;AN=29244;NFAM=956
chr1	1088296	119209_1	N	N[chr1:1088494[	337.34	LOW	SVTYPE=BND;POS=1088296;STRANDS=+-:4;CIPOS=-9,8;CIEND=-9,8;CIPOS95=0,0;CIEND95=0,0;MATEID=119209_2;EVENT=119209;SU=4;PE=0;SR=4;ALG=PROD;AF=0.0004445;NSAMP=13;MSQ=16.69;RECLASSIFIED;AC=13;AN=29246;NFAM=13
chr1	1088333	119208_2	N	]chr1:1088159]N	29735.5	LOW	SVTYPE=BND;POS=1088159;STRANDS=+-:12;IMPRECISE;CIPOS=-22,20;CIEND=-20,25;CIPOS95=0,0;CIEND95=-1,1;MATEID=119208_1;EVENT=119208;SECONDARY;SU=12;PE=0;SR=12;ALG=PROD;AF=0.03324;NSAMP=972;MSQ=18.61;RECLASSIFIED;AC=972;AN=29244;NFAM=956
chr1	1088494	119209_2	N	]chr1:1088296]N	337.34	LOW	SVTYPE=BND;POS=1088296;STRANDS=+-:4;CIPOS=-9,8;CIEND=-9,8;CIPOS95=0,0;CIEND95=0,0;MATEID=119209_1;EVENT=119209;SECONDARY;SU=4;PE=0;SR=4;ALG=PROD;AF=0.0004445;NSAMP=13;MSQ=16.69;RECLASSIFIED;AC=13;AN=29246;NFAM=13
chr1	1098994	454878	N	<DUP>	5.18578e+06	PASS	SVTYPE=DUP;POS=1098994;SVLEN=910;END=1099904;STRANDS=-+:12098;IMPRECISE;CIPOS=-713,580;CIEND=-552,715;CIPOS95=-321,321;CIEND95=-100,100;SU=12098;PE=12097;SR=1;ALG=SUM;AF=0.4686;NSAMP=7802;MSQ=477.88;RETAINED;AC=13704;AN=29246;NFAM=7401
chr1	1099557	10343_1	N	]chr3:159554044]N	1530.82	LOW	SVTYPE=BND;POS=1099557;STRANDS=-+:16;IMPRECISE;CIPOS=-354,29;CIEND=-24,490;CIPOS95=-45,29;CIEND95=-24,125;MATEID=10343_2;EVENT=10343;SU=16;PE=16;SR=0;ALG=PROD;AF=0.001607;NSAMP=47;MSQ=28.31;AC=47;AN=29246;NFAM=47
chr1	1108834	119211	N	<DEL>	356769	PASS	SVTYPE=DEL;POS=1108834;SVLEN=-305;END=1109139;STRANDS=+-:8;IMPRECISE;CIPOS=-30,29;CIEND=-30,29;CIPOS95=-1,1;CIEND95=-1,1;SU=8;PE=6;SR=2;ALG=PROD;AF=0.1282;NSAMP=83;MSQ=47.21;MEDGQR=2.48;Q10GQR=1.5;AC=90;AN=702;NFAM=83
chr1	1115473	119212_1	N	N[chr1:1115810[	29972	LOW	SVTYPE=BND;POS=1115473;STRANDS=+-:68;CIPOS=-9,8;CIEND=-9,8;CIPOS95=0,0;CIEND95=0,0;MATEID=119212_2;EVENT=119212;SU=68;PE=0;SR=68;ALG=PROD;AF=0.02794;NSAMP=817;MSQ=20.98;RECLASSIFIED;AC=817;AN=29246;NFAM=808
chr1	1115810	119212_2	N	]chr1:1115473]N	29972	LOW	SVTYPE=BND;POS=1115473;STRANDS=+-:68;CIPOS=-9,8;CIEND=-9,8;CIPOS95=0,0;CIEND95=0,0;MATEID=119212_1;EVENT=119212;SECONDARY;SU=68;PE=0;SR=68;ALG=PROD;AF=0.02794;NSAMP=817;MSQ=20.98;RECLASSIFIED;AC=817;AN=29246;NFAM=808
chr1	1116267	119213_1	N	N[chr1:1116473[	559.41	LOW	SVTYPE=BND;POS=1116267;STRANDS=+-:23;CIPOS=-24,23;CIEND=-24,23;CIPOS95=0,0;CIEND95=0,0;MATEID=119213_2;EVENT=119213;SU=23;PE=0;SR=23;ALG=PROD;AF=3.419e-05;NSAMP=1;MSQ=4.64;RECLASSIFIED;AC=1;AN=29246;NFAM=1
chr1	1116473	119213_2	N	]chr1:1116267]N	559.41	LOW	SVTYPE=BND;POS=1116267;STRANDS=+-:23;CIPOS=-24,23;CIEND=-24,23;CIPOS95=0,0;CIEND95=0,0;MATEID=119213_1;EVENT=119213;SECONDARY;SU=23;PE=0;SR=23;ALG=PROD;AF=3.419e-05;NSAMP=1;MSQ=4.64;RECLASSIFIED;AC=1;AN=29246;NFAM=1
chr1	1120712	119214	N	<DEL>	2358.84	PASS	SVTYPE=DEL;POS=1120712;SVLEN=-1384;END=1122096;STRANDS=+-:79;CIPOS=-7,9;CIEND=-30,29;CIPOS95=0,0;CIEND95=0,0;SU=79;PE=36;SR=43;ALG=PROD;AF=0.0001368;NSAMP=4;MSQ=589.71;AC=4;AN=29246;NFAM=4
chr1	1123070	454882	N	<DUP>	311.59	PASS	SVTYPE=DUP;POS=1123070;SVLEN=18090;END=1141160;STRANDS=-+:26;CIPOS=-3,1;CIEND=-4,2;CIPOS95=0,0;CIEND95=0,0;SU=26;PE=16;SR=10;ALG=PROD;AF=6.839e-05;NSAMP=1;MSQ=303.4;AC=2;AN=29246;NFAM=1
chr1	1123533	119215	N	<DEL>	591482	PASS	SVTYPE=DEL;POS=1123533;SVLEN=-50;END=1123583;STRANDS=+-:19979;CIPOS=0,0;CIEND=0,0;CIPOS95=0,0;CIEND95=0,0;SU=19979;PE=169;SR=19810;ALG=PROD;AF=0.1064;NSAMP=2813;MSQ=166.5;MEDGQR=3.49;Q10GQR=2.99;AC=3111;AN=29246;NFAM=2691
chr1	1123533	119217_1	N	N[chr1:1124028[	107019	LOW	SVTYPE=BND;POS=1123533;STRANDS=+-:4;CIPOS=-9,8;CIEND=-9,8;CIPOS95=0,0;CIEND95=0,0;MATEID=119217_2;EVENT=119217;SU=4;PE=0;SR=4;ALG=PROD;AF=0.05197;NSAMP=1520;MSQ=58.38;RECLASSIFIED;AC=1520;AN=29246;NFAM=1480
chr1	1123545	119216_1	N	N[chr1:1123808[	1251.87	LOW	SVTYPE=BND;POS=1123545;STRANDS=+-:9;IMPRECISE;CIPOS=-30,7;CIEND=-27,29;CIPOS95=-21,7;CIEND95=-2,2;MATEID=119216_2;EVENT=119216;SU=9;PE=0;SR=9;ALG=PROD;AF=0.001607;NSAMP=47;MSQ=20.62;RECLASSIFIED;AC=47;AN=29246;NFAM=47
chr1	1123725	119218_1	N	N[chr1:1123986[	470.93	LOW	SVTYPE=BND;POS=1123725;STRANDS=+-:12;CIPOS=-29,28;CIEND=-29,28;CIPOS95=0,0;CIEND95=0,0;MATEID=119218_2;EVENT=119218;SU=12;PE=0;SR=12;ALG=PROD;AF=0.0003761;NSAMP=11;MSQ=25.76;RECLASSIFIED;AC=11;AN=29246;NFAM=11
chr1	1123808	119216_2	N	]chr1:1123545]N	1251.87	LOW	SVTYPE=BND;POS=1123545;STRANDS=+-:9;IMPRECISE;CIPOS=-27,29;CIEND=-30,7;CIPOS95=-2,2;CIEND95=-21,7;MATEID=119216_1;EVENT=119216;SECONDARY;SU=9;PE=0;SR=9;ALG=PROD;AF=0.001607;NSAMP=47;MSQ=20.62;RECLASSIFIED;AC=47;AN=29246;NFAM=47
chr1	1123986	119218_2	N	]chr1:1123725]N	470.93	LOW	SVTYPE=BND;POS=1123725;STRANDS=+-:12;CIPOS=-29,28;CIEND=-29,28;CIPOS95=0,0;CIEND95=0,0;MATEID=119218_1;EVENT=119218;SECONDARY;SU=12;PE=0;SR=12;ALG=PROD;AF=0.0003761;NSAMP=11;MSQ=25.76;RECLASSIFIED;AC=11;AN=29246;NFAM=11
chr1	1124028	119217_2	N	]chr1:1123533]N	107019	LOW	SVTYPE=BND;POS=1123533;STRANDS=+-:4;CIPOS=-9,8;CIEND=-9,8;CIPOS95=0,0;CIEND95=0,0;MATEID=119217_1;EVENT=119217;SECONDARY;SU=4;PE=0;SR=4;ALG=PROD;AF=0.05197;NSAMP=1520;MSQ=58.38;RECLASSIFIED;AC=1520;AN=29246;NFAM=1480
chr1	1124043	119221_1	N	N[chr1:1124132[	56669.3	LOW	SVTYPE=BND;POS=1124043;STRANDS=+-:4;CIPOS=-9,8;CIEND=-9,8;CIPOS95=0,0;CIEND95=0,0;MATEID=119221_2;EVENT=119221;SU=4;PE=0;SR=4;ALG=PROD;AF=0.02715;NSAMP=794;MSQ=37.34;RETAINED;RECLASSIFIED;AC=794;AN=29246;NFAM=776
chr1	1124132	119221_2	N	]chr1:1124043]N	56669.3	LOW	SVTYPE=BND;POS=1124043;STRANDS=+-:4;CIPOS=-9,8;CIEND=-9,8;CIPOS95=0,0;CIEND95=0,0;MATEID=119221_1;EVENT=119221;SECONDARY;SU=4;PE=0;SR=4;ALG=PROD;AF=0.02715;NSAMP=794;MSQ=37.34;RETAINED;RECLASSIFIED;AC=794;AN=29246;NFAM=776
chr1	1124472	119222	N	<DEL>	422.69	PASS	SVTYPE=DEL;POS=1124472;SVLEN=-3873;END=1128345;STRANDS=+-:18;IMPRECISE;CIPOS=-5,4;CIEND=-5,2;CIPOS95=-1,0;CIEND95=0,0;SU=18;PE=12;SR=6;ALG=PROD;AF=3.419e-05;NSAMP=1;MSQ=422.69;AC=1;AN=29246;NFAM=1
chr1	1129533	119224	N	<DEL>	2856.43	PASS	SVTYPE=DEL;POS=1129533;SVLEN=-9401;END=1138934;STRANDS=+-:117;CIPOS=-5,7;CIEND=-8,5;CIPOS95=0,0;CIEND95=0,0;SU=117;PE=65;SR=52;ALG=PROD;AF=0.0002052;NSAMP=6;MSQ=476.07;AC=6;AN=29246;NFAM=6
chr1	1134474	119225	N	<DEL>	966.52	PASS	SVTYPE=DEL;POS=1134474;SVLEN=-381;END=1134855;STRANDS=+-:25;CIPOS=-25,23;CIEND=-25,29;CIPOS95=0,0;CIEND95=0,0;SU=25;PE=6;SR=19;ALG=PROD;AF=0.0001368;NSAMP=4;MSQ=235.43;AC=4;AN=29246;NFAM=4
chr1	1134549	119226_1	N	N[chr1:1134673[	1255.37	PASS	SVTYPE=BND;POS=1134549;STRANDS=+-:55;CIPOS=-21,20;CIEND=-21,20;CIPOS95=0,0;CIEND95=0,0;MATEID=119226_2;EVENT=119226;SU=55;PE=0;SR=55;ALG=PROD;AF=6.839e-05;NSAMP=2;MSQ=474.88;RECLASSIFIED;AC=2;AN=29246;NFAM=2
chr1	1134571	454883_1	N	]chr1:1135362]N	1031.26	LOW	SVTYPE=BND;POS=1134571;STRANDS=-+:58;CIPOS=-23,21;CIEND=-22,21;CIPOS95=0,0;CIEND95=0,0;MATEID=454883_2;EVENT=454883;SU=58;PE=27;SR=31;ALG=PROD;AF=0.0004787;NSAMP=14;MSQ=61.61;RECLASSIFIED;AC=14;AN=29246;NFAM=13
chr1	1134673	119226_2	N	]chr1:1134549]N	1255.37	PASS	SVTYPE=BND;POS=1134549;STRANDS=+-:55;CIPOS=-21,20;CIEND=-21,20;CIPOS95=0,0;CIEND95=0,0;MATEID=119226_1;EVENT=119226;SECONDARY;SU=55;PE=0;SR=55;ALG=PROD;AF=6.839e-05;NSAMP=2;MSQ=474.88;RECLASSIFIED;AC=2;AN=29246;NFAM=2
chr1	1134839	119227_1	N	N[chr1:1135354[	1693.88	PASS	SVTYPE=BND;POS=1134839;STRANDS=+-:69;CIPOS=-23,22;CIEND=-24,21;CIPOS95=0,0;CIEND95=0,0;MATEID=119227_2;EVENT=119227;SU=69;PE=41;SR=28;ALG=PROD;AF=6.839e-05;NSAMP=2;MSQ=614.2;RECLASSIFIED;AC=2;AN=29246;NFAM=2
chr1	1135354	119227_2	N	]chr1:1134839]N	1693.88	PASS	SVTYPE=BND;POS=1134839;STRANDS=+-:69;CIPOS=-24,21;CIEND=-23,22;CIPOS95=0,0;CIEND95=0,0;MATEID=119227_1;EVENT=119227;SECONDARY;SU=69;PE=41;SR=28;ALG=PROD;AF=6.839e-05;NSAMP=2;MSQ=614.2;RECLASSIFIED;AC=2;AN=29246;NFAM=2
chr1	1135362	454883_2	N	N[chr1:1134571[	1031.26	LOW	SVTYPE=BND;POS=1134571;STRANDS=-+:58;CIPOS=-22,21;CIEND=-23,21;CIPOS95=0,0;CIEND95=0,0;MATEID=454883_1;EVENT=454883;SECONDARY;SU=58;PE=27;SR=31;ALG=PROD;AF=0.0004787;NSAMP=14;MSQ=61.61;RECLASSIFIED;AC=14;AN=29246;NFAM=13
chr1	1139248	119229_1	N	N[chr1:1140263[	5554.42	LOW	SVTYPE=BND;POS=1139248;STRANDS=+-:9;IMPRECISE;CIPOS=-50,393;CIEND=-244,49;CIPOS95=-50,86;CIEND95=-25,25;MATEID=119229_2;EVENT=119229;SU=9;PE=9;SR=0;ALG=PROD;AF=0.002086;NSAMP=58;MSQ=57.88;RETAINED;RECLASSIFIED;AC=61;AN=29246;NFAM=58
chr1	1140263	119229_2	N	]chr1:1139248]N	5554.42	LOW	SVTYPE=BND;POS=1139248;STRANDS=+-:9;IMPRECISE;CIPOS=-244,49;CIEND=-50,393;CIPOS95=-25,25;CIEND95=-50,86;MATEID=119229_1;EVENT=119229;SECONDARY;SU=9;PE=9;SR=0;ALG=PROD;AF=0.002086;NSAMP=58;MSQ=57.88;RETAINED;RECLASSIFIED;AC=61;AN=29246;NFAM=58
chr1	1141121	119230_1	N	N[chr1:1141384[	660.12	LOW	SVTYPE=BND;POS=1141121;STRANDS=+-:4;IMPRECISE;CIPOS=-10,5;CIEND=-9,8;CIPOS95=-1,0;CIEND95=0,0;MATEID=119230_2;EVENT=119230;SU=4;PE=0;SR=4;ALG=PROD;AF=0.001334;NSAMP=39;MSQ=11.46;RECLASSIFIED;AC=39;AN=29242;NFAM=39
chr1	1141147	454884_1	N	]chr1:1143332]N	3379.87	LOW	SVTYPE=BND;POS=1141147;STRANDS=-+:384;CIPOS=-3,0;CIEND=-3,3;CIPOS95=0,0;CIEND95=0,0;MATEID=454884_2;EVENT=454884;SU=384;PE=258;SR=126;ALG=PROD;AF=0.0006839;NSAMP=20;MSQ=168.16;RECLASSIFIED;AC=20;AN=29246;NFAM=19
chr1	1141384	119230_2	N	]chr1:1141121]N	660.12	LOW	SVTYPE=BND;POS=1141121;STRANDS=+-:4;IMPRECISE;CIPOS=-9,8;CIEND=-10,5;CIPOS95=0,0;CIEND95=-1,0;MATEID=119230_1;EVENT=119230;SECONDARY;SU=4;PE=0;SR=4;ALG=PROD;AF=0.001334;NSAMP=39;MSQ=11.46;RECLASSIFIED;AC=39;AN=29242;NFAM=39
chr1	1143332	454884_2	N	N[chr1:1141147[	3379.87	LOW	SVTYPE=BND;POS=1141147;STRANDS=-+:384;CIPOS=-3,3;CIEND=-3,0;CIPOS95=0,0;CIEND95=0,0;MATEID=454884_1;EVENT=454884;SECONDARY;SU=384;PE=258;SR=126;ALG=PROD;AF=0.0006839;NSAMP=20;MSQ=168.16;RECLASSIFIED;AC=20;AN=29246;NFAM=19
chr1	1144432	119233	N	<DEL>	1759.64	PASS	SVTYPE=DEL;POS=1144432;SVLEN=-59;END=1144491;STRANDS=+-:63;CIPOS=-30,24;CIEND=-29,29;CIPOS95=0,0;CIEND95=0,0;SU=63;PE=0;SR=63;ALG=PROD;AF=6.839e-05;NSAMP=2;MSQ=262.16;AC=2;AN=29246;NFAM=2
chr1	1145400	454885_1	N	]chr1:1145560]N	12503.1	LOW	SVTYPE=BND;POS=1145400;STRANDS=-+:14;CIPOS=-27,28;CIEND=-29,28;CIPOS95=0,0;CIEND95=0,0;MATEID=454885_2;EVENT=454885;SU=14;PE=0;SR=14;ALG=PROD;AF=0.01901;NSAMP=556;MSQ=12.42;RECLASSIFIED;AC=556;AN=29246;NFAM=552
chr1	1145429	119234	N	<DEL>	1161.99	PASS	SVTYPE=DEL;POS=1145429;SVLEN=-102;END=1145531;STRANDS=+-:50;CIPOS=-9,5;CIEND=-26,1;CIPOS95=0,0;CIEND95=0,0;SU=50;PE=1;SR=49;ALG=PROD;AF=6.839e-05;NSAMP=2;MSQ=97.54;AC=2;AN=29246;NFAM=2
chr1	1145560	454885_2	N	N[chr1:1145400[	12503.1	LOW	SVTYPE=BND;POS=1145400;STRANDS=-+:14;CIPOS=-29,28;CIEND=-27,28;CIPOS95=0,0;CIEND95=0,0;MATEID=454885_1;EVENT=454885;SECONDARY;SU=14;PE=0;SR=14;ALG=PROD;AF=0.01901;NSAMP=556;MSQ=12.42;RECLASSIFIED;AC=556;AN=29246;NFAM=552
chr1	1149943	119237_1	N	N[chr1:1154590[	4128.13	LOW	SVTYPE=BND;POS=1149943;STRANDS=+-:199;IMPRECISE;CIPOS=-11,43;CIEND=-50,9;CIPOS95=-2,2;CIEND95=-2,2;MATEID=119237_2;EVENT=119237;SU=199;PE=198;SR=1;ALG=PROD;AF=0.0004787;NSAMP=14;MSQ=241.12;RECLASSIFIED;AC=14;AN=29246;NFAM=11
chr1	1151441	119238	N	<DEL>	1.33359e+06	PASS	SVTYPE=DEL;POS=1151441;SVLEN=-202;END=1151643;STRANDS=+-:41221;CIPOS=0,0;CIEND=0,0;CIPOS95=0,0;CIEND95=0,0;SU=41221;PE=1250;SR=39971;AF=0.1152;NSAMP=2922;MSQ=397.99;MEDGQR=3.91;Q10GQR=3.77;AC=3369;AN=29246;NFAM=2819
chr1	1152194	454887_1	N	]chr1:1343903]N	526.41	PASS	SVTYPE=BND;POS=1152194;STRANDS=-+:52;CIPOS=-23,21;CIEND=-23,22;CIPOS95=0,0;CIEND95=0,0;MATEID=454887_2;EVENT=454887;SU=52;PE=33;SR=19;ALG=PROD;AF=6.839e-05;NSAMP=2;MSQ=263.15;RECLASSIFIED;AC=2;AN=29246;NFAM=2
chr1	1152683	454886_1	N	]chr1:1153336]N	395962	LOW	SVTYPE=BND;POS=1152683;STRANDS=-+:15;IMPRECISE;CIPOS=-726,173;CIEND=-58,483;CIPOS95=-387,173;CIEND95=-58,117;MATEID=454886_2;EVENT=454886;SU=15;PE=15;SR=0;ALG=SUM;AF=0.1991;NSAMP=5822;MSQ=41.64;RECLASSIFIED;AC=5823;AN=29246;NFAM=5565
chr1	1153336	454886_2	N	N[chr1:1152683[	395962	LOW	SVTYPE=BND;POS=1152683;STRANDS=-+:15;IMPRECISE;CIPOS=-58,483;CIEND=-726,173;CIPOS95=-58,117;CIEND95=-387,173;MATEID=454886_1;EVENT=454886;SECONDARY;SU=15;PE=15;SR=0;ALG=SUM;AF=0.1991;NSAMP=5822;MSQ=41.64;RECLASSIFIED;AC=5823;AN=29246;NFAM=5565
chr1	1154590	119237_2	N	]chr1:1149943]N	4128.13	LOW	SVTYPE=BND;POS=1149943;STRANDS=+-:199;IMPRECISE;CIPOS=-50,9;CIEND=-11,43;CIPOS95=-2,2;CIEND95=-2,2;MATEID=119237_1;EVENT=119237;SECONDARY;SU=199;PE=198;SR=1;ALG=PROD;AF=0.0004787;NSAMP=14;MSQ=241.12;RECLASSIFIED;AC=14;AN=29246;NFAM=11
chr1	1156214	119240_1	N	N[chr1:1304767[	1335.99	PASS	SVTYPE=BND;POS=1156214;STRANDS=+-:61;CIPOS=-22,22;CIEND=-23,21;CIPOS95=0,0;CIEND95=0,0;MATEID=119240_2;EVENT=119240;SU=61;PE=40;SR=21;ALG=PROD;AF=6.839e-05;NSAMP=2;MSQ=668;RECLASSIFIED;AC=2;AN=29246;NFAM=2
chr1	1157293	119242_1	N	N[chr1:1157471[	673047	LOW	SVTYPE=BND;POS=1157293;STRANDS=+-:37;CIPOS=-4,8;CIEND=-9,8;CIPOS95=0,0;CIEND95=0,0;MATEID=119242_2;EVENT=119242;SU=37;PE=1;SR=36;ALG=PROD;AF=0.3068;NSAMP=8973;MSQ=41.61;RETAINED;RECLASSIFIED;AC=8973;AN=29246;NFAM=8275
chr1	1157471	119242_2	N	]chr1:1157293]N	673047	LOW	SVTYPE=BND;POS=1157293;STRANDS=+-:37;CIPOS=-9,8;CIEND=-4,8;CIPOS95=0,0;CIEND95=0,0;MATEID=119242_1;EVENT=119242;SECONDARY;SU=37;PE=1;SR=36;ALG=PROD;AF=0.3068;NSAMP=8973;MSQ=41.61;RETAINED;RECLASSIFIED;AC=8973;AN=29246;NFAM=8275
chr1	1159996	454888	N	<DUP>	127.84	PASS	SVTYPE=DUP;POS=1159996;SVLEN=116725;END=1276721;STRANDS=-+:12;IMPRECISE;CIPOS=-279,9;CIEND=-10,291;CIPOS95=-39,3;CIEND95=-2,83;SU=12;PE=12;SR=0;ALG=PROD;AF=3.419e-05;NSAMP=1;MSQ=127.52;AC=1;AN=29246;NFAM=1
chr1	1164215	119243	N	<DEL>	1265.25	PASS	SVTYPE=DEL;POS=1164215;SVLEN=-546;END=1164761;STRANDS=+-:54;CIPOS=-25,24;CIEND=-22,21;CIPOS95=0,0;CIEND95=0,0;SU=54;PE=28;SR=26;ALG=PROD;AF=0.0001026;NSAMP=3;MSQ=417.64;AC=3;AN=29246;NFAM=3
chr1	1172477	119245_1	N	N[chr1:1172528[	135.17	LOW	SVTYPE=BND;POS=1172477;STRANDS=+-:6;CIPOS=-6,5;CIEND=-6,5;CIPOS95=0,0;CIEND95=0,0;MATEID=119245_2;EVENT=119245;SU=6;PE=0;SR=6;ALG=PROD;AF=3.419e-05;NSAMP=1;MSQ=134.88;RECLASSIFIED;AC=1;AN=29246;NFAM=1
chr1	1172528	119245_2	N	]chr1:1172477]N	135.17	LOW	SVTYPE=BND;POS=1172477;STRANDS=+-:6;CIPOS=-6,5;CIEND=-6,5;CIPOS95=0,0;CIEND95=0,0;MATEID=119245_1;EVENT=119245;SECONDARY;SU=6;PE=0;SR=6;ALG=PROD;AF=3.419e-05;NSAMP=1;MSQ=134.88;RECLASSIFIED;AC=1;AN=29246;NFAM=1
chr1	1175343	119247	N	<DEL>	80.94	PASS	SVTYPE=DEL;POS=1175343;SVLEN=-122;END=1175465;STRANDS=+-:4;CIPOS=-9,8;CIEND=-9,8;CIPOS95=0,0;CIEND95=0,0;SU=4;PE=0;SR=4;ALG=PROD;AF=3.419e-05;NSAMP=1;MSQ=80.91;AC=1;AN=29246;NFAM=1
chr1	1175748	454889_1	N	]chr1:1176394]N	31190.3	LOW	SVTYPE=BND;POS=1175748;STRANDS=-+:14;IMPRECISE;CIPOS=-211,29;CIEND=-30,61;CIPOS95=-40,29;CIEND95=-7,7;MATEID=454889_2;EVENT=454889;SU=14;PE=14;SR=0;ALG=PROD;AF=0.02934;NSAMP=858;MSQ=32.42;RECLASSIFIED;AC=858;AN=29246;NFAM=851
chr1	1176394	454889_2	N	N[chr1:1175748[	31190.3	LOW	SVTYPE=BND;POS=1175748;STRANDS=-+:14;IMPRECISE;CIPOS=-30,61;CIEND=-211,29;CIPOS95=-7,7;CIEND95=-40,29;MATEID=454889_1;EVENT=454889;SECONDARY;SU=14;PE=14;SR=0;ALG=PROD;AF=0.02934;NSAMP=858;MSQ=32.42;RECLASSIFIED;AC=858;AN=29246;NFAM=851
chr1	1180813	119248_1	N	N[chr1:1180984[	473.79	LOW	SVTYPE=BND;POS=1180813;STRANDS=+-:12;CIPOS=-29,28;CIEND=-29,27;CIPOS95=0,0;CIEND95=0,0;MATEID=119248_2;EVENT=119248;SU=12;PE=0;SR=12;ALG=PROD;AF=0.0002052;NSAMP=6;MSQ=76.49;RECLASSIFIED;AC=6;AN=29246;NFAM=6
chr1	1180984	119248_2	N	]chr1:1180813]N	473.79	LOW	SVTYPE=BND;POS=1180813;STRANDS=+-:12;CIPOS=-29,27;CIEND=-29,28;CIPOS95=0,0;CIEND95=0,0;MATEID=119248_1;EVENT=119248;SECONDARY;SU=12;PE=0;SR=12;ALG=PROD;AF=0.0002052;NSAMP=6;MSQ=76.49;RECLASSIFIED;AC=6;AN=29246;NFAM=6
chr1	1181027	119249_1	N	N[chr1:1181399[	662.82	LOW	SVTYPE=BND;POS=1181027;STRANDS=+-:4;CIPOS=-9,8;CIEND=-9,8;CIPOS95=0,0;CIEND95=0,0;MATEID=119249_2;EVENT=119249;SU=4;PE=0;SR=4;ALG=PROD;AF=0.001026;NSAMP=30;MSQ=14.99;RECLASSIFIED;AC=30;AN=29246;NFAM=30
chr1	1181399	119249_2	N	]chr1:1181027]N	662.82	LOW	SVTYPE=BND;POS=1181027;STRANDS=+-:4;CIPOS=-9,8;CIEND=-9,8;CIPOS95=0,0;CIEND95=0,0;MATEID=119249_1;EVENT=119249;SECONDARY;SU=4;PE=0;SR=4;ALG=PROD;AF=0.001026;NSAMP=30;MSQ=14.99;RECLASSIFIED;AC=30;AN=29246;NFAM=30
chr1	1184149	454890	N	<DUP>	316.34	PASS	SVTYPE=DUP;POS=1184149;SVLEN=60610;END=1244759;STRANDS=-+:24;CIPOS=-10,8;CIEND=-10,9;CIPOS95=0,0;CIEND95=0,0;SU=24;PE=16;SR=8;ALG=PROD;AF=6.839e-05;NSAMP=1;MSQ=299.47;AC=2;AN=29246;NFAM=1
chr1	1190117	119250	N	<DEL>	404.53	PASS	SVTYPE=DEL;POS=1190117;SVLEN=-3111;END=1193228;STRANDS=+-:20;IMPRECISE;CIPOS=-30,226;CIEND=-323,29;CIPOS95=-17,17;CIEND95=-58,29;SU=20;PE=20;SR=0;ALG=PROD;AF=0.0001026;NSAMP=3;MSQ=134.84;AC=3;AN=29246;NFAM=3
chr1	1207339	119251	N	<DEL>	4.27614e+06	PASS	SVTYPE=DEL;POS=1207339;SVLEN=-421;END=1207760;STRANDS=+-:101533;CIPOS=0,0;CIEND=0,0;CIPOS95=0,0;CIEND95=0,0;SU=101533;PE=32352;SR=69181;ALG=PROD;AF=0.1167;NSAMP=3051;MSQ=669.8;MEDGQR=4.26;Q10GQR=3.88;AC=3413;AN=29246;NFAM=2873
chr1	1207717	119252_1	N	N[chr1:1207790[	502.08	LOW	SVTYPE=BND;POS=1207717;STRANDS=+-:20;CIPOS=-26,25;CIEND=-25,26;CIPOS95=0,0;CIEND95=0,0;MATEID=119252_2;EVENT=119252;SU=20;PE=0;SR=20;ALG=PROD;AF=0.0001026;NSAMP=3;MSQ=166.8;RECLASSIFIED;AC=3;AN=29246;NFAM=3
chr1	1207790	119252_2	N	]chr1:1207717]N	502.08	LOW	SVTYPE=BND;POS=1207717;STRANDS=+-:20;CIPOS=-25,26;CIEND=-26,25;CIPOS95=0,0;CIEND95=0,0;MATEID=119252_1;EVENT=119252;SECONDARY;SU=20;PE=0;SR=20;ALG=PROD;AF=0.0001026;NSAMP=3;MSQ=166.8;RECLASSIFIED;AC=3;AN=29246;NFAM=3
chr1	1208408	454891	N	<DUP>	211.3	PASS	SVTYPE=DUP;POS=1208408;SVLEN=11360;END=1219768;STRANDS=-+:19;CIPOS=-4,1;CIEND=-10,8;CIPOS95=0,0;CIEND95=0,0;SU=19;PE=12;SR=7;ALG=PROD;AF=3.419e-05;NSAMP=1;MSQ=211.03;AC=1;AN=29246;NFAM=1
chr1	1209926	119253	N	<DEL>	350.61	PASS	SVTYPE=DEL;POS=1209926;SVLEN=-28252;END=1238178;STRANDS=+-:14;CIPOS=-6,6;CIEND=-7,3;CIPOS95=0,0;CIEND95=0,0;SU=14;PE=9;SR=5;ALG=PROD;AF=3.419e-05;NSAMP=1;MSQ=350.61;AC=1;AN=29246;NFAM=1
chr1	1213022	119255_1	N	N[chr1:1213393[	939.68	LOW	SVTYPE=BND;POS=1213022;STRANDS=+-:19;CIPOS=-3,1;CIEND=-3,1;CIPOS95=0,0;CIEND95=0,0;MATEID=119255_2;EVENT=119255;SU=19;PE=6;SR=13;ALG=PROD;AF=0.0001368;NSAMP=4;MSQ=229.63;RECLASSIFIED;AC=4;AN=29246;NFAM=4
chr1	1213393	119255_2	N	]chr1:1213022]N	939.68	LOW	SVTYPE=BND;POS=1213022;STRANDS=+-:19;CIPOS=-3,1;CIEND=-3,1;CIPOS95=0,0;CIEND95=0,0;MATEID=119255_1;EVENT=119255;SECONDARY;SU=19;PE=6;SR=13;ALG=PROD;AF=0.0001368;NSAMP=4;MSQ=229.63;RECLASSIFIED;AC=4;AN=29246;NFAM=4
chr1	1221448	454892	N	<DUP>	772.67	PASS	SVTYPE=DUP;POS=1221448;SVLEN=6425;END=1227873;STRANDS=-+:74;CIPOS=-30,29;CIEND=-22,20;CIPOS95=0,0;CIEND95=0,0;SU=74;PE=41;SR=33;ALG=PROD;AF=6.839e-05;NSAMP=2;MSQ=385.74;AC=2;AN=29246;NFAM=2
chr1	1232474	119258_1	N	N[chr1:1232528[	1716.03	LOW	SVTYPE=BND;POS=1232474;STRANDS=+-:9;CIPOS=-28,29;CIEND=-25,29;CIPOS95=0,0;CIEND95=0,0;MATEID=119258_2;EVENT=119258;SU=9;PE=0;SR=9;ALG=PROD;AF=7.583e-05;NSAMP=2;MSQ=142.34;RETAINED;RECLASSIFIED;AC=2;AN=26376;NFAM=2
chr1	1232528	119258_2	N	]chr1:1232474]N	1716.03	LOW	SVTYPE=BND;POS=1232474;STRANDS=+-:9;CIPOS=-25,29;CIEND=-28,29;CIPOS95=0,0;CIEND95=0,0;MATEID=119258_1;EVENT=119258;SECONDARY;SU=9;PE=0;SR=9;ALG=PROD;AF=7.583e-05;NSAMP=2;MSQ=142.34;RETAINED;RECLASSIFIED;AC=2;AN=26376;NFAM=2
chr1	1238591	119259_1	N	N[chr1:1238817[	721.17	LOW	SVTYPE=BND;POS=1238591;STRANDS=+-:29;CIPOS=-23,21;CIEND=-29,29;CIPOS95=0,0;CIEND95=0,0;MATEID=119259_2;EVENT=119259;SU=29;PE=1;SR=28;ALG=PROD;AF=0.0002052;NSAMP=6;MSQ=119.22;RECLASSIFIED;AC=6;AN=29246;NFAM=6
chr1	1238817	119259_2	N	]chr1:1238591]N	721.17	LOW	SVTYPE=BND;POS=1238591;STRANDS=+-:29;CIPOS=-29,29;CIEND=-23,21;CIPOS95=0,0;CIEND95=0,0;MATEID=119259_1;EVENT=119259;SECONDARY;SU=29;PE=1;SR=28;ALG=PROD;AF=0.0002052;NSAMP=6;MSQ=119.22;RECLASSIFIED;AC=6;AN=29246;NFAM=6
chr1	1242750	119260	N	<DEL>	1052.18	PASS	SVTYPE=DEL;POS=1242750;SVLEN=-7058;END=1249808;STRANDS=+-:29;CIPOS=-28,29;CIEND=-24,23;CIPOS95=0,0;CIEND95=0,0;SU=29;PE=22;SR=7;ALG=PROD;AF=6.839e-05;NSAMP=2;MSQ=526.08;AC=2;AN=29246;NFAM=2
chr1	1244743	119261_1	N	N[chr1:1244959[	1443.65	LOW	SVTYPE=BND;POS=1244743;STRANDS=+-:4;CIPOS=-9,8;CIEND=-9,8;CIPOS95=0,0;CIEND95=0,0;MATEID=119261_2;EVENT=119261;SU=4;PE=0;SR=4;ALG=PROD;AF=0.001984;NSAMP=58;MSQ=14.07;RECLASSIFIED;AC=58;AN=29230;NFAM=58
chr1	1244959	119261_2	N	]chr1:1244743]N	1443.65	LOW	SVTYPE=BND;POS=1244743;STRANDS=+-:4;CIPOS=-9,8;CIEND=-9,8;CIPOS95=0,0;CIEND95=0,0;MATEID=119261_1;EVENT=119261;SECONDARY;SU=4;PE=0;SR=4;ALG=PROD;AF=0.001984;NSAMP=58;MSQ=14.07;RECLASSIFIED;AC=58;AN=29230;NFAM=58
chr1	1248565	119263_1	N	N[chr1:1249592[	2076.82	LOW	SVTYPE=BND;POS=1248565;STRANDS=+-:9;IMPRECISE;CIPOS=-10,491;CIEND=-405,9;CIPOS95=-2,122;CIEND95=-111,2;MATEID=119263_2;EVENT=119263;SU=9;PE=9;SR=0;ALG=PROD;AF=0.001299;NSAMP=38;MSQ=37.6;RETAINED;RECLASSIFIED;AC=38;AN=29246;NFAM=38
chr1	1249592	119263_2	N	]chr1:1248565]N	2076.82	LOW	SVTYPE=BND;POS=1248565;STRANDS=+-:9;IMPRECISE;CIPOS=-405,9;CIEND=-10,491;CIPOS95=-111,2;CIEND95=-2,122;MATEID=119263_1;EVENT=119263;SECONDARY;SU=9;PE=9;SR=0;ALG=PROD;AF=0.001299;NSAMP=38;MSQ=37.6;RETAINED;RECLASSIFIED;AC=38;AN=29246;NFAM=38
chr1	1250459	454893_1	N	]chr1:1505782]N	19.8	LOW	SVTYPE=BND;POS=1250459;STRANDS=-+:5;IMPRECISE;CIPOS=-401,9;CIEND=-10,475;CIPOS95=-99,2;CIEND95=-1,160;MATEID=454893_2;EVENT=454893;SU=5;PE=5;SR=0;ALG=PROD;AF=3.419e-05;NSAMP=1;MSQ=19.77;RECLASSIFIED;AC=1;AN=29246;NFAM=1
chr1	1253912	12038_1	N	]chr5:37132361]N	400.21	LOW	SVTYPE=BND;POS=1253912;STRANDS=-+:22;IMPRECISE;CIPOS=-376,47;CIEND=-50,65;CIPOS95=-49,47;CIEND95=-18,18;MATEID=12038_2;EVENT=12038;SU=22;PE=22;SR=0;ALG=PROD;AF=0.0003419;NSAMP=10;MSQ=38.42;AC=10;AN=29246;NFAM=10
chr1	1255489	119264_1	N	N[chr1:1256043[	253.64	LOW	SVTYPE=BND;POS=1255489;STRANDS=+-:26;CIPOS=-25,23;CIEND=-27,29;CIPOS95=0,0;CIEND95=0,0;MATEID=119264_2;EVENT=119264;SU=26;PE=3;SR=23;ALG=PROD;AF=6.839e-05;NSAMP=2;MSQ=119.38;RECLASSIFIED;AC=2;AN=29246;NFAM=2
chr1	1256043	119264_2	N	]chr1:1255489]N	253.64	LOW	SVTYPE=BND;POS=1255489;STRANDS=+-:26;CIPOS=-27,29;CIEND=-25,23;CIPOS95=0,0;CIEND95=0,0;MATEID=119264_1;EVENT=119264;SECONDARY;SU=26;PE=3;SR=23;ALG=PROD;AF=6.839e-05;NSAMP=2;MSQ=119.38;RECLASSIFIED;AC=2;AN=29246;NFAM=2
chr1	1256126	119265_1	N	N[chr1:1256991[	211.45	LOW	SVTYPE=BND;POS=1256126;STRANDS=+-:36;CIPOS=-10,9;CIEND=-30,29;CIPOS95=0,0;CIEND95=0,0;MATEID=119265_2;EVENT=119265;SU=36;PE=18;SR=18;ALG=PROD;AF=0.0001026;NSAMP=3;MSQ=70.48;RECLASSIFIED;AC=3;AN=29246;NFAM=3
chr1	1256991	119265_2	N	]chr1:1256126]N	211.45	LOW	SVTYPE=BND;POS=1256126;STRANDS=+-:36;CIPOS=-30,29;CIEND=-10,9;CIPOS95=0,0;CIEND95=0,0;MATEID=119265_1;EVENT=119265;SECONDARY;SU=36;PE=18;SR=18;ALG=PROD;AF=0.0001026;NSAMP=3;MSQ=70.48;RECLASSIFIED;AC=3;AN=29246;NFAM=3
chr1	1257133	119266_1	N	N[chr1:1257206[	485.1	LOW	SVTYPE=BND;POS=1257133;STRANDS=+-:31;CIPOS=-30,29;CIEND=-30,29;CIPOS95=0,0;CIEND95=0,0;MATEID=119266_2;EVENT=119266;SU=31;PE=0;SR=31;ALG=PROD;AF=0.0001026;NSAMP=3;MSQ=161.68;RECLASSIFIED;AC=3;AN=29246;NFAM=3
chr1	1257206	119266_2	N	]chr1:1257133]N	485.1	LOW	SVTYPE=BND;POS=1257133;STRANDS=+-:31;CIPOS=-30,29;CIEND=-30,29;CIPOS95=0,0;CIEND95=0,0;MATEID=119266_1;EVENT=119266;SECONDARY;SU=31;PE=0;SR=31;ALG=PROD;AF=0.0001026;NSAMP=3;MSQ=161.68;RECLASSIFIED;AC=3;AN=29246;NFAM=3
chr1	1257311	119268_1	N	N[chr1:1267860[	98.49	LOW	SVTYPE=BND;POS=1257311;STRANDS=+-:7;IMPRECISE;CIPOS=-9,8;CIEND=-10,9;CIPOS95=-1,3;CIEND95=-3,1;MATEID=119268_2;EVENT=119268;SU=7;PE=6;SR=1;ALG=PROD;AF=3.419e-05;NSAMP=1;MSQ=98.49;RECLASSIFIED;AC=1;AN=29246;NFAM=1
chr1	1257312	119267_1	N	N[chr1:1263343[	80.71	LOW	SVTYPE=BND;POS=1257312;STRANDS=+-:8;CIPOS=-10,9;CIEND=-10,9;CIPOS95=0,0;CIEND95=0,0;MATEID=119267_2;EVENT=119267;SU=8;PE=0;SR=8;ALG=PROD;AF=3.419e-05;NSAMP=1;MSQ=80.71;RECLASSIFIED;AC=1;AN=29246;NFAM=1
chr1	1261803	119270	N	<DEL>	254.74	PASS	SVTYPE=DEL;POS=1261803;SVLEN=-867;END=1262670;STRANDS=+-:12;CIPOS=-10,9;CIEND=-10,9;CIPOS95=0,0;CIEND95=0,0;SU=12;PE=6;SR=6;ALG=PROD;AF=3.419e-05;NSAMP=1;MSQ=254.74;AC=1;AN=29246;NFAM=1
chr1	1263343	119267_2	N	]chr1:1257312]N	80.71	LOW	SVTYPE=BND;POS=1257312;STRANDS=+-:8;CIPOS=-10,9;CIEND=-10,9;CIPOS95=0,0;CIEND95=0,0;MATEID=119267_1;EVENT=119267;SECONDARY;SU=8;PE=0;SR=8;ALG=PROD;AF=3.419e-05;NSAMP=1;MSQ=80.71;RECLASSIFIED;AC=1;AN=29246;NFAM=1
chr1	1266325	119271_1	N	N[chr1:1266671[	77.67	LOW	SVTYPE=BND;POS=1266325;STRANDS=+-:5;CIPOS=-10,9;CIEND=-10,9;CIPOS95=0,0;CIEND95=0,0;MATEID=119271_2;EVENT=119271;SU=5;PE=0;SR=5;ALG=PROD;AF=0.0001026;NSAMP=3;MSQ=13.46;RECLASSIFIED;AC=3;AN=29246;NFAM=3
chr1	1266671	119271_2	N	]chr1:1266325]N	77.67	LOW	SVTYPE=BND;POS=1266325;STRANDS=+-:5;CIPOS=-10,9;CIEND=-10,9;CIPOS95=0,0;CIEND95=0,0;MATEID=119271_1;EVENT=119271;SECONDARY;SU=5;PE=0;SR=5;ALG=PROD;AF=0.0001026;NSAMP=3;MSQ=13.46;RECLASSIFIED;AC=3;AN=29246;NFAM=3
chr1	1267860	119268_2	N	]chr1:1257311]N	98.49	LOW	SVTYPE=BND;POS=1257311;STRANDS=+-:7;IMPRECISE;CIPOS=-10,9;CIEND=-9,8;CIPOS95=-3,1;CIEND95=-1,3;MATEID=119268_1;EVENT=119268;SECONDARY;SU=7;PE=6;SR=1;ALG=PROD;AF=3.419e-05;NSAMP=1;MSQ=98.49;RECLASSIFIED;AC=1;AN=29246;NFAM=1
chr1	1267994	119272_1	N	N[chr1:1273659[	361.17	LOW	SVTYPE=BND;POS=1267994;STRANDS=+-:42;CIPOS=-30,29;CIEND=-23,21;CIPOS95=0,0;CIEND95=0,0;MATEID=119272_2;EVENT=119272;SU=42;PE=19;SR=23;ALG=PROD;AF=0.0001026;NSAMP=3;MSQ=120.39;RECLASSIFIED;AC=3;AN=29246;NFAM=3
chr1	1268343	454894	N	<DUP>	200.43	PASS	SVTYPE=DUP;POS=1268343;SVLEN=70691;END=1339034;STRANDS=-+:17;CIPOS=-10,9;CIEND=-4,3;CIPOS95=0,0;CIEND95=0,0;SU=17;PE=8;SR=9;ALG=PROD;AF=3.419e-05;NSAMP=1;MSQ=198.75;AC=1;AN=29246;NFAM=1
chr1	1273659	119272_2	N	]chr1:1267994]N	361.17	LOW	SVTYPE=BND;POS=1267994;STRANDS=+-:42;CIPOS=-23,21;CIEND=-30,29;CIPOS95=0,0;CIEND95=0,0;MATEID=119272_1;EVENT=119272;SECONDARY;SU=42;PE=19;SR=23;ALG=PROD;AF=0.0001026;NSAMP=3;MSQ=120.39;RECLASSIFIED;AC=3;AN=29246;NFAM=3
chr1	1273832	12039_1	N	N[chr5:37132342[	170.46	LOW	SVTYPE=BND;POS=1273832;STRANDS=+-:14;IMPRECISE;CIPOS=-49,618;CIEND=-520,49;CIPOS95=-49,91;CIEND95=-48,48;MATEID=12039_2;EVENT=12039;SU=14;PE=14;SR=0;ALG=PROD;AF=0.0001026;NSAMP=3;MSQ=56.82;AC=3;AN=29246;NFAM=3
chr1	1276786	8315_1	N	]chr20:2826759]N	137.51	LOW	SVTYPE=BND;POS=1276786;STRANDS=-+:10;IMPRECISE;CIPOS=-315,24;CIEND=-30,408;CIPOS95=-80,24;CIEND95=-30,61;MATEID=8315_2;EVENT=8315;SU=10;PE=10;SR=0;ALG=PROD;AF=3.419e-05;NSAMP=1;MSQ=137.51;AC=1;AN=29246;NFAM=1
chr1	1277405	119273	N	<DEL>	218.73	PASS	SVTYPE=DEL;POS=1277405;SVLEN=-2232;END=1279637;STRANDS=+-:8;IMPRECISE;CIPOS=-10,345;CIEND=-371,9;CIPOS95=0,103;CIEND95=-73,1;SU=8;PE=8;SR=0;ALG=PROD;AF=3.419e-05;NSAMP=1;MSQ=218.73;AC=1;AN=29246;NFAM=1
chr1	1284088	454895_1	N	]chr1:1284300]N	1053.94	LOW	SVTYPE=BND;POS=1284088;STRANDS=-+:4;CIPOS=-9,8;CIEND=-9,8;CIPOS95=0,0;CIEND95=0,0;MATEID=454895_2;EVENT=454895;SU=4;PE=0;SR=4;ALG=PROD;AF=0.001573;NSAMP=45;MSQ=13.56;RECLASSIFIED;AC=46;AN=29246;NFAM=45
chr1	1284177	119275_1	N	N[chr1:1284321[	9998.22	LOW	SVTYPE=BND;POS=1284177;STRANDS=+-:5;IMPRECISE;CIPOS=-2,9;CIEND=-10,4;CIPOS95=0,1;CIEND95=-3,0;MATEID=119275_2;EVENT=119275;SU=5;PE=0;SR=5;ALG=PROD;AF=0.01416;NSAMP=413;MSQ=13.49;RETAINED;RECLASSIFIED;AC=414;AN=29242;NFAM=411
chr1	1284300	454895_2	N	N[chr1:1284088[	1053.94	LOW	SVTYPE=BND;POS=1284088;STRANDS=-+:4;CIPOS=-9,8;CIEND=-9,8;CIPOS95=0,0;CIEND95=0,0;MATEID=454895_1;EVENT=454895;SECONDARY;SU=4;PE=0;SR=4;ALG=PROD;AF=0.001573;NSAMP=45;MSQ=13.56;RECLASSIFIED;AC=46;AN=29246;NFAM=45
chr1	1284321	119275_2	N	]chr1:1284177]N	9998.22	LOW	SVTYPE=BND;POS=1284177;STRANDS=+-:5;IMPRECISE;CIPOS=-10,4;CIEND=-2,9;CIPOS95=-3,0;CIEND95=0,1;MATEID=119275_1;EVENT=119275;SECONDARY;SU=5;PE=0;SR=5;ALG=PROD;AF=0.01416;NSAMP=413;MSQ=13.49;RETAINED;RECLASSIFIED;AC=414;AN=29242;NFAM=411
chr1	1284515	119276	N	<DEL>	233.14	PASS	SVTYPE=DEL;POS=1284515;SVLEN=-139;END=1284654;STRANDS=+-:7;CIPOS=-5,4;CIEND=-5,4;CIPOS95=0,0;CIEND95=0,0;SU=7;PE=0;SR=7;ALG=PROD;AF=3.419e-05;NSAMP=1;MSQ=218.73;AC=1;AN=29246;NFAM=1
chr1	1288373	454896_1	N	]chr1:1289361]N	552381	LOW	SVTYPE=BND;POS=1288373;STRANDS=-+:15;IMPRECISE;CIPOS=-447,29;CIEND=-30,0;CIPOS95=-48,29;CIEND95=-3,0;MATEID=454896_2;EVENT=454896;SU=15;PE=15;SR=0;ALG=PROD;AF=0.1116;NSAMP=3175;MSQ=70.21;RECLASSIFIED;AC=3265;AN=29244;NFAM=2707
chr1	1288463	454897_1	N	]chr1:1289509]N	14192	LOW	SVTYPE=BND;POS=1288463;STRANDS=-+:4;IMPRECISE;CIPOS=-382,29;CIEND=-30,359;CIPOS95=-104,29;CIEND95=-30,73;MATEID=454897_2;EVENT=454897;SU=4;PE=4;SR=0;ALG=PROD;AF=0.006463;NSAMP=189;MSQ=21.68;RETAINED;RECLASSIFIED;AC=189;AN=29244;NFAM=179
chr1	1288916	119280_1	N	N[chr1:1289809[	478709	LOW	SVTYPE=BND;POS=1288916;STRANDS=+-:123;IMPRECISE;CIPOS=-256,618;CIEND=-349,420;CIPOS95=-204,204;CIEND95=-349,367;MATEID=119280_2;EVENT=119280;SU=123;PE=123;SR=0;ALG=SUM;AF=0.1694;NSAMP=4648;MSQ=67.84;RETAINED;RECLASSIFIED;AC=4952;AN=29240;NFAM=4421
chr1	1289361	454896_2	N	N[chr1:1288373[	552381	LOW	SVTYPE=BND;POS=1288373;STRANDS=-+:15;IMPRECISE;CIPOS=-30,0;CIEND=-447,29;CIPOS95=-3,0;CIEND95=-48,29;MATEID=454896_1;EVENT=454896;SECONDARY;SU=15;PE=15;SR=0;ALG=PROD;AF=0.1116;NSAMP=3175;MSQ=70.21;RECLASSIFIED;AC=3265;AN=29244;NFAM=2707
chr1	1289509	454897_2	N	N[chr1:1288463[	14192	LOW	SVTYPE=BND;POS=1288463;STRANDS=-+:4;IMPRECISE;CIPOS=-30,359;CIEND=-382,29;CIPOS95=-30,73;CIEND95=-104,29;MATEID=454897_1;EVENT=454897;SECONDARY;SU=4;PE=4;SR=0;ALG=PROD;AF=0.006463;NSAMP=189;MSQ=21.68;RETAINED;RECLASSIFIED;AC=189;AN=29244;NFAM=179
chr1	1289809	119280_2	N	]chr1:1288916]N	478709	LOW	SVTYPE=BND;POS=1288916;STRANDS=+-:123;IMPRECISE;CIPOS=-349,420;CIEND=-256,618;CIPOS95=-349,367;CIEND95=-204,204;MATEID=119280_1;EVENT=119280;SECONDARY;SU=123;PE=123;SR=0;ALG=SUM;AF=0.1694;NSAMP=4648;MSQ=67.84;RETAINED;RECLASSIFIED;AC=4952;AN=29240;NFAM=4421
chr1	1293781	543108	N	<INV>	529.02	LOW	SVTYPE=INV;POS=1293781;SVLEN=174;END=1293955;STRANDS=++:2,--:2;IMPRECISE;CIPOS=-10,56;CIEND=-10,567;CIPOS95=0,55;CIEND95=-1,293;SU=4;PE=2;SR=2;ALG=PROD;AF=0.0001028;NSAMP=3;MSQ=10.96;AC=3;AN=29186;NFAM=3
chr1	1297087	119293	N	<DEL>	588480	PASS	SVTYPE=DEL;POS=1297087;SVLEN=-665;END=1297752;STRANDS=+-:48;IMPRECISE;CIPOS=-30,121;CIEND=-66,72;CIPOS95=-30,72;CIEND95=-43,43;SU=48;PE=41;SR=7;ALG=SUM;AF=0.1218;NSAMP=3317;MSQ=94.1;MEDGQR=1.63;Q10GQR=0.59;AC=3562;AN=29246;NFAM=3158
chr1	1297102	119292	N	<DEL>	1.0813e+06	PASS	SVTYPE=DEL;POS=1297102;SVLEN=-338;END=1297440;STRANDS=+-:31;IMPRECISE;CIPOS=-10,9;CIEND=-10,9;CIPOS95=-1,1;CIEND95=-1,1;SU=31;PE=27;SR=4;ALG=PROD;AF=0.1409;NSAMP=581;MSQ=115.64;RETAINED;MEDGQR=2.08;Q10GQR=0.85;AC=582;AN=4130;NFAM=568
chr1	1297383	119294	N	<DEL>	1.48157e+06	PASS	SVTYPE=DEL;POS=1297383;SVLEN=-378;END=1297761;STRANDS=+-:12;IMPRECISE;CIPOS=-30,29;CIEND=-29,20;CIPOS95=-1,1;CIEND95=-9,9;SU=12;PE=10;SR=2;ALG=PROD;AF=0.1977;NSAMP=2218;MSQ=130.05;MEDGQR=2.48;Q10GQR=1.1;AC=2607;AN=13184;NFAM=2164
chr1	1298492	119295_1	N	N[chr1:1298974[	265.93	LOW	SVTYPE=BND;POS=1298492;STRANDS=+-:5;IMPRECISE;CIPOS=-8,6;CIEND=-10,9;CIPOS95=-1,0;CIEND95=0,0;MATEID=119295_2;EVENT=119295;SU=5;PE=0;SR=5;ALG=PROD;AF=0.0002735;NSAMP=8;MSQ=16.11;RECLASSIFIED;AC=8;AN=29246;NFAM=8
chr1	1298974	119295_2	N	]chr1:1298492]N	265.93	LOW	SVTYPE=BND;POS=1298492;STRANDS=+-:5;IMPRECISE;CIPOS=-10,9;CIEND=-8,6;CIPOS95=0,0;CIEND95=-1,0;MATEID=119295_1;EVENT=119295;SECONDARY;SU=5;PE=0;SR=5;ALG=PROD;AF=0.0002735;NSAMP=8;MSQ=16.11;RECLASSIFIED;AC=8;AN=29246;NFAM=8
chr1	1302773	119296_1	N	N[chr1:1303117[	336.05	LOW	SVTYPE=BND;POS=1302773;STRANDS=+-:8;CIPOS=-29,28;CIEND=-29,28;CIPOS95=0,0;CIEND95=0,0;MATEID=119296_2;EVENT=119296;SU=8;PE=0;SR=8;ALG=PROD;AF=0.0003419;NSAMP=10;MSQ=14;RECLASSIFIED;AC=10;AN=29246;NFAM=10
chr1	1303117	119296_2	N	]chr1:1302773]N	336.05	LOW	SVTYPE=BND;POS=1302773;STRANDS=+-:8;CIPOS=-29,28;CIEND=-29,28;CIPOS95=0,0;CIEND95=0,0;MATEID=119296_1;EVENT=119296;SECONDARY;SU=8;PE=0;SR=8;ALG=PROD;AF=0.0003419;NSAMP=10;MSQ=14;RECLASSIFIED;AC=10;AN=29246;NFAM=10
chr1	1304767	119240_2	N	]chr1:1156214]N	1335.99	PASS	SVTYPE=BND;POS=1156214;STRANDS=+-:61;CIPOS=-23,21;CIEND=-22,22;CIPOS95=0,0;CIEND95=0,0;MATEID=119240_1;EVENT=119240;SECONDARY;SU=61;PE=40;SR=21;ALG=PROD;AF=6.839e-05;NSAMP=2;MSQ=668;RECLASSIFIED;AC=2;AN=29246;NFAM=2
chr1	1305627	119298_1	N	N[chr1:1306027[	117.84	LOW	SVTYPE=BND;POS=1305627;STRANDS=+-:5;CIPOS=-10,9;CIEND=-10,9;CIPOS95=0,0;CIEND95=0,0;MATEID=119298_2;EVENT=119298;SU=5;PE=0;SR=5;ALG=PROD;AF=0.0002052;NSAMP=6;MSQ=13.08;RECLASSIFIED;AC=6;AN=29246;NFAM=6
chr1	1306027	119298_2	N	]chr1:1305627]N	117.84	LOW	SVTYPE=BND;POS=1305627;STRANDS=+-:5;CIPOS=-10,9;CIEND=-10,9;CIPOS95=0,0;CIEND95=0,0;MATEID=119298_1;EVENT=119298;SECONDARY;SU=5;PE=0;SR=5;ALG=PROD;AF=0.0002052;NSAMP=6;MSQ=13.08;RECLASSIFIED;AC=6;AN=29246;NFAM=6
chr1	1315679	119299_1	N	N[chr1:1315846[	19696.8	LOW	SVTYPE=BND;POS=1315679;STRANDS=+-:21;CIPOS=-9,9;CIEND=-10,8;CIPOS95=0,0;CIEND95=0,0;MATEID=119299_2;EVENT=119299;SU=21;PE=0;SR=21;ALG=PROD;AF=0.0185;NSAMP=541;MSQ=18.18;RECLASSIFIED;AC=541;AN=29246;NFAM=538
chr1	1315846	119299_2	N	]chr1:1315679]N	19696.8	LOW	SVTYPE=BND;POS=1315679;STRANDS=+-:21;CIPOS=-10,8;CIEND=-9,9;CIPOS95=0,0;CIEND95=0,0;MATEID=119299_1;EVENT=119299;SECONDARY;SU=21;PE=0;SR=21;ALG=PROD;AF=0.0185;NSAMP=541;MSQ=18.18;RECLASSIFIED;AC=541;AN=29246;NFAM=538
chr1	1316262	119300_1	N	N[chr1:1316547[	16.23	LOW	SVTYPE=BND;POS=1316262;STRANDS=+-:4;IMPRECISE;CIPOS=-9,8;CIEND=-10,4;CIPOS95=0,0;CIEND95=-1,0;MATEID=119300_2;EVENT=119300;SU=4;PE=0;SR=4;ALG=PROD;AF=3.419e-05;NSAMP=1;MSQ=11.99;RECLASSIFIED;AC=1;AN=29246;NFAM=1
chr1	1316547	119300_2	N	]chr1:1316262]N	16.23	LOW	SVTYPE=BND;POS=1316262;STRANDS=+-:4;IMPRECISE;CIPOS=-10,4;CIEND=-9,8;CIPOS95=-1,0;CIEND95=0,0;MATEID=119300_1;EVENT=119300;SECONDARY;SU=4;PE=0;SR=4;ALG=PROD;AF=3.419e-05;NSAMP=1;MSQ=11.99;RECLASSIFIED;AC=1;AN=29246;NFAM=1
chr1	1316834	119301_1	N	N[chr1:1317135[	143557	PASS	SVTYPE=BND;POS=1316834;STRANDS=+-:392;CIPOS=-3,2;CIEND=-3,3;CIPOS95=0,0;CIEND95=0,0;MATEID=119301_2;EVENT=119301;SU=392;PE=164;SR=228;ALG=PROD;AF=0.007386;NSAMP=215;MSQ=386.24;RECLASSIFIED;AC=216;AN=29246;NFAM=208
chr1	1317135	119301_2	N	]chr1:1316834]N	143557	PASS	SVTYPE=BND;POS=1316834;STRANDS=+-:392;CIPOS=-3,3;CIEND=-3,2;CIPOS95=0,0;CIEND95=0,0;MATEID=119301_1;EVENT=119301;SECONDARY;SU=392;PE=164;SR=228;ALG=PROD;AF=0.007386;NSAMP=215;MSQ=386.24;RECLASSIFIED;AC=216;AN=29246;NFAM=208
chr1	1321705	119302	N	<DEL>	2029.1	PASS	SVTYPE=DEL;POS=1321705;SVLEN=-1426;END=1323131;STRANDS=+-:83;CIPOS=-23,24;CIEND=-24,21;CIPOS95=0,0;CIEND95=0,0;SU=83;PE=53;SR=30;ALG=PROD;AF=3.419e-05;NSAMP=1;MSQ=506.54;AC=1;AN=29246;NFAM=1
chr1	1322544	119303_1	N	N[chr1:1323054[	174.79	LOW	SVTYPE=BND;POS=1322544;STRANDS=+-:6;CIPOS=-6,5;CIEND=-6,5;CIPOS95=0,0;CIEND95=0,0;MATEID=119303_2;EVENT=119303;SU=6;PE=0;SR=6;ALG=PROD;AF=0.0002052;NSAMP=6;MSQ=14.93;RECLASSIFIED;AC=6;AN=29246;NFAM=6
chr1	1323054	119303_2	N	]chr1:1322544]N	174.79	LOW	SVTYPE=BND;POS=1322544;STRANDS=+-:6;CIPOS=-6,5;CIEND=-6,5;CIPOS95=0,0;CIEND95=0,0;MATEID=119303_1;EVENT=119303;SECONDARY;SU=6;PE=0;SR=6;ALG=PROD;AF=0.0002052;NSAMP=6;MSQ=14.93;RECLASSIFIED;AC=6;AN=29246;NFAM=6
chr1	1323885	119304_1	N	N[chr1:1324217[	39811.7	LOW	SVTYPE=BND;POS=1323885;STRANDS=+-:45;CIPOS=-7,4;CIEND=-26,1;CIPOS95=0,0;CIEND95=0,0;MATEID=119304_2;EVENT=119304;SU=45;PE=0;SR=45;ALG=PROD;AF=0.02763;NSAMP=808;MSQ=19.81;RECLASSIFIED;AC=808;AN=29246;NFAM=782
chr1	1324217	119304_2	N	]chr1:1323885]N	39811.7	LOW	SVTYPE=BND;POS=1323885;STRANDS=+-:45;CIPOS=-26,1;CIEND=-7,4;CIPOS95=0,0;CIEND95=0,0;MATEID=119304_1;EVENT=119304;SECONDARY;SU=45;PE=0;SR=45;ALG=PROD;AF=0.02763;NSAMP=808;MSQ=19.81;RECLASSIFIED;AC=808;AN=29246;NFAM=782
chr1	1324763	17962_1	N	[chrX:135098746[N	712.8	LOW	SVTYPE=BND;POS=1324763;STRANDS=--:67;CIPOS=-6,6;CIEND=-6,5;CIPOS95=0,0;CIEND95=0,0;MATEID=17962_2;EVENT=17962;SU=67;PE=3;SR=64;ALG=PROD;AF=0.0006497;NSAMP=19;MSQ=33.37;AC=19;AN=29246;NFAM=19
chr1	1329970	119306_1	N	N[chr1:1330023[	309.61	PASS	SVTYPE=BND;POS=1329970;STRANDS=+-:9;CIPOS=-4,3;CIEND=-4,3;CIPOS95=0,0;CIEND95=0,0;MATEID=119306_2;EVENT=119306;SU=9;PE=0;SR=9;ALG=PROD;AF=3.419e-05;NSAMP=1;MSQ=308.72;RECLASSIFIED;AC=1;AN=29246;NFAM=1
chr1	1330023	119306_2	N	]chr1:1329970]N	309.61	PASS	SVTYPE=BND;POS=1329970;STRANDS=+-:9;CIPOS=-4,3;CIEND=-4,3;CIPOS95=0,0;CIEND95=0,0;MATEID=119306_1;EVENT=119306;SECONDARY;SU=9;PE=0;SR=9;ALG=PROD;AF=3.419e-05;NSAMP=1;MSQ=308.72;RECLASSIFIED;AC=1;AN=29246;NFAM=1
chr1	1336517	119308_1	N	N[chr1:1337975[	542.11	PASS	SVTYPE=BND;POS=1336517;STRANDS=+-:31;CIPOS=-2,1;CIEND=-2,0;CIPOS95=0,0;CIEND95=0,0;MATEID=119308_2;EVENT=119308;SU=31;PE=17;SR=14;ALG=PROD;AF=3.419e-05;NSAMP=1;MSQ=542.1;RECLASSIFIED;AC=1;AN=29246;NFAM=1
chr1	1337975	119308_2	N	]chr1:1336517]N	542.11	PASS	SVTYPE=BND;POS=1336517;STRANDS=+-:31;CIPOS=-2,0;CIEND=-2,1;CIPOS95=0,0;CIEND95=0,0;MATEID=119308_1;EVENT=119308;SECONDARY;SU=31;PE=17;SR=14;ALG=PROD;AF=3.419e-05;NSAMP=1;MSQ=542.1;RECLASSIFIED;AC=1;AN=29246;NFAM=1
chr1	1338183	119309_1	N	N[chr1:1338268[	69.49	LOW	SVTYPE=BND;POS=1338183;STRANDS=+-:5;CIPOS=-10,9;CIEND=-10,9;CIPOS95=0,0;CIEND95=0,0;MATEID=119309_2;EVENT=119309;SU=5;PE=0;SR=5;ALG=PROD;AF=3.419e-05;NSAMP=1;MSQ=68.63;RECLASSIFIED;AC=1;AN=29246;NFAM=1
chr1	1338268	119309_2	N	]chr1:1338183]N	69.49	LOW	SVTYPE=BND;POS=1338183;STRANDS=+-:5;CIPOS=-10,9;CIEND=-10,9;CIPOS95=0,0;CIEND95=0,0;MATEID=119309_1;EVENT=119309;SECONDARY;SU=5;PE=0;SR=5;ALG=PROD;AF=3.419e-05;NSAMP=1;MSQ=68.63;RECLASSIFIED;AC=1;AN=29246;NFAM=1
chr1	1338437	119310_1	N	N[chr1:1338520[	85.74	LOW	SVTYPE=BND;POS=1338437;STRANDS=+-:5;CIPOS=-10,9;CIEND=-10,9;CIPOS95=0,0;CIEND95=0,0;MATEID=119310_2;EVENT=119310;SU=5;PE=0;SR=5;ALG=PROD;AF=3.419e-05;NSAMP=1;MSQ=83.66;RECLASSIFIED;AC=1;AN=29246;NFAM=1
chr1	1338520	119310_2	N	]chr1:1338437]N	85.74	LOW	SVTYPE=BND;POS=1338437;STRANDS=+-:5;CIPOS=-10,9;CIEND=-10,9;CIPOS95=0,0;CIEND95=0,0;MATEID=119310_1;EVENT=119310;SECONDARY;SU=5;PE=0;SR=5;ALG=PROD;AF=3.419e-05;NSAMP=1;MSQ=83.66;RECLASSIFIED;AC=1;AN=29246;NFAM=1
chr1	1338654	119311	N	<DEL>	38.44	PASS	SVTYPE=DEL;POS=1338654;SVLEN=-707;END=1339361;STRANDS=+-:11;CIPOS=-10,9;CIEND=-5,2;CIPOS95=0,0;CIEND95=0,0;SU=11;PE=4;SR=7;ALG=PROD;AF=3.419e-05;NSAMP=1;MSQ=38.44;AC=1;AN=29246;NFAM=1
chr1	1340926	119312_1	N	N[chr1:1341191[	199.87	LOW	SVTYPE=BND;POS=1340926;STRANDS=+-:12;CIPOS=-28,28;CIEND=-29,28;CIPOS95=0,0;CIEND95=0,0;MATEID=119312_2;EVENT=119312;SU=12;PE=0;SR=12;ALG=PROD;AF=0.0002735;NSAMP=8;MSQ=10.32;RECLASSIFIED;AC=8;AN=29246;NFAM=8
chr1	1341184	119313_1	N	N[chr1:1341552[	442.31	LOW	SVTYPE=BND;POS=1341184;STRANDS=+-:12;IMPRECISE;CIPOS=-26,31;CIEND=-29,28;CIPOS95=-3,3;CIEND95=0,0;MATEID=119313_2;EVENT=119313;SU=12;PE=0;SR=12;ALG=PROD;AF=0.0003077;NSAMP=9;MSQ=20.46;RECLASSIFIED;AC=9;AN=29246;NFAM=9
chr1	1341191	119312_2	N	]chr1:1340926]N	199.87	LOW	SVTYPE=BND;POS=1340926;STRANDS=+-:12;CIPOS=-29,28;CIEND=-28,28;CIPOS95=0,0;CIEND95=0,0;MATEID=119312_1;EVENT=119312;SECONDARY;SU=12;PE=0;SR=12;ALG=PROD;AF=0.0002735;NSAMP=8;MSQ=10.32;RECLASSIFIED;AC=8;AN=29246;NFAM=8
chr1	1341490	119314	N	<DEL>	259.52	PASS	SVTYPE=DEL;POS=1341490;SVLEN=-68;END=1341558;STRANDS=+-:9;CIPOS=-4,3;CIEND=-4,3;CIPOS95=0,0;CIEND95=0,0;SU=9;PE=0;SR=9;ALG=PROD;AF=3.419e-05;NSAMP=1;MSQ=254.74;AC=1;AN=29246;NFAM=1
chr1	1341552	119313_2	N	]chr1:1341184]N	442.31	LOW	SVTYPE=BND;POS=1341184;STRANDS=+-:12;IMPRECISE;CIPOS=-29,28;CIEND=-26,31;CIPOS95=0,0;CIEND95=-3,3;MATEID=119313_1;EVENT=119313;SECONDARY;SU=12;PE=0;SR=12;ALG=PROD;AF=0.0003077;NSAMP=9;MSQ=20.46;RECLASSIFIED;AC=9;AN=29246;NFAM=9
chr1	1343903	454887_2	N	N[chr1:1152194[	526.41	PASS	SVTYPE=BND;POS=1152194;STRANDS=-+:52;CIPOS=-23,22;CIEND=-23,21;CIPOS95=0,0;CIEND95=0,0;MATEID=454887_1;EVENT=454887;SECONDARY;SU=52;PE=33;SR=19;ALG=PROD;AF=6.839e-05;NSAMP=2;MSQ=263.15;RECLASSIFIED;AC=2;AN=29246;NFAM=2
chr1	1349467	119316_1	N	N[chr1:1349800[	117.64	LOW	SVTYPE=BND;POS=1349467;STRANDS=+-:6;IMPRECISE;CIPOS=-6,7;CIEND=-6,5;CIPOS95=0,1;CIEND95=0,0;MATEID=119316_2;EVENT=119316;SU=6;PE=0;SR=6;ALG=PROD;AF=3.42e-05;NSAMP=1;MSQ=6.73;RECLASSIFIED;AC=1;AN=29240;NFAM=1
chr1	1349471	119315_1	N	N[chr1:1349540[	1160.34	PASS	SVTYPE=BND;POS=1349471;STRANDS=+-:14;CIPOS=-10,8;CIEND=-6,9;CIPOS95=0,0;CIEND95=0,0;MATEID=119315_2;EVENT=119315;SU=14;PE=0;SR=14;ALG=PROD;AF=3.864e-05;NSAMP=1;MSQ=404.72;RECLASSIFIED;AC=1;AN=25878;NFAM=1
chr1	1349540	119315_2	N	]chr1:1349471]N	1160.34	PASS	SVTYPE=BND;POS=1349471;STRANDS=+-:14;CIPOS=-6,9;CIEND=-10,8;CIPOS95=0,0;CIEND95=0,0;MATEID=119315_1;EVENT=119315;SECONDARY;SU=14;PE=0;SR=14;ALG=PROD;AF=3.864e-05;NSAMP=1;MSQ=404.72;RECLASSIFIED;AC=1;AN=25878;NFAM=1
chr1	1349800	119316_2	N	]chr1:1349467]N	117.64	LOW	SVTYPE=BND;POS=1349467;STRANDS=+-:6;IMPRECISE;CIPOS=-6,5;CIEND=-6,7;CIPOS95=0,0;CIEND95=0,1;MATEID=119316_1;EVENT=119316;SECONDARY;SU=6;PE=0;SR=6;ALG=PROD;AF=3.42e-05;NSAMP=1;MSQ=6.73;RECLASSIFIED;AC=1;AN=29240;NFAM=1
chr1	1350103	119318_1	N	N[chr1:1351371[	934919	LOW	SVTYPE=BND;POS=1350103;STRANDS=+-:31466;CIPOS=-4,26;CIEND=-29,7;CIPOS95=0,0;CIEND95=0,0;MATEID=119318_2;EVENT=119318;SU=31466;PE=31466;SR=0;ALG=PROD;AF=0.2238;NSAMP=6531;MSQ=57.77;RETAINED;RECLASSIFIED;AC=6546;AN=29244;NFAM=5828
chr1	1351371	119318_2	N	]chr1:1350103]N	934919	LOW	SVTYPE=BND;POS=1350103;STRANDS=+-:31466;CIPOS=-29,7;CIEND=-4,26;CIPOS95=0,0;CIEND95=0,0;MATEID=119318_1;EVENT=119318;SECONDARY;SU=31466;PE=31466;SR=0;ALG=PROD;AF=0.2238;NSAMP=6531;MSQ=57.77;RETAINED;RECLASSIFIED;AC=6546;AN=29244;NFAM=5828
chr1	1351857	119321_1	N	N[chr1:1351923[	2224.56	PASS	SVTYPE=BND;POS=1351857;STRANDS=+-:91;CIPOS=-4,4;CIEND=-6,7;CIPOS95=0,0;CIEND95=0,0;MATEID=119321_2;EVENT=119321;SU=91;PE=2;SR=89;ALG=PROD;AF=6.839e-05;NSAMP=2;MSQ=265.26;RECLASSIFIED;AC=2;AN=29246;NFAM=2
chr1	1351923	119321_2	N	]chr1:1351857]N	2224.56	PASS	SVTYPE=BND;POS=1351857;STRANDS=+-:91;CIPOS=-6,7;CIEND=-4,4;CIPOS95=0,0;CIEND95=0,0;MATEID=119321_1;EVENT=119321;SECONDARY;SU=91;PE=2;SR=89;ALG=PROD;AF=6.839e-05;NSAMP=2;MSQ=265.26;RECLASSIFIED;AC=2;AN=29246;NFAM=2
chr1	1355184	119322_1	N	N[chr1:1355565[	277.18	LOW	SVTYPE=BND;POS=1355184;STRANDS=+-:4;IMPRECISE;CIPOS=-9,8;CIEND=-7,8;CIPOS95=0,0;CIEND95=-1,3;MATEID=119322_2;EVENT=119322;SU=4;PE=0;SR=4;ALG=PROD;AF=0.0001711;NSAMP=5;MSQ=15.7;RECLASSIFIED;AC=5;AN=29216;NFAM=5
chr1	1355565	119322_2	N	]chr1:1355184]N	277.18	LOW	SVTYPE=BND;POS=1355184;STRANDS=+-:4;IMPRECISE;CIPOS=-7,8;CIEND=-9,8;CIPOS95=-1,3;CIEND95=0,0;MATEID=119322_1;EVENT=119322;SECONDARY;SU=4;PE=0;SR=4;ALG=PROD;AF=0.0001711;NSAMP=5;MSQ=15.7;RECLASSIFIED;AC=5;AN=29216;NFAM=5
chr1	1355765	119323_1	N	N[chr1:1356020[	22695.4	LOW	SVTYPE=BND;POS=1355765;STRANDS=+-:25;CIPOS=-9,8;CIEND=-9,8;CIPOS95=0,0;CIEND95=0,0;MATEID=119323_2;EVENT=119323;SU=25;PE=0;SR=25;ALG=PROD;AF=0.02568;NSAMP=744;MSQ=16.47;RECLASSIFIED;AC=751;AN=29246;NFAM=736
chr1	1355931	119324_1	N	N[chr1:1356430[	884.47	LOW	SVTYPE=BND;POS=1355931;STRANDS=+-:8;CIPOS=-29,28;CIEND=-29,28;CIPOS95=0,0;CIEND95=0,0;MATEID=119324_2;EVENT=119324;SU=8;PE=0;SR=8;ALG=PROD;AF=0.0007522;NSAMP=22;MSQ=14.85;RECLASSIFIED;AC=22;AN=29246;NFAM=22
chr1	1356020	119323_2	N	]chr1:1355765]N	22695.4	LOW	SVTYPE=BND;POS=1355765;STRANDS=+-:25;CIPOS=-9,8;CIEND=-9,8;CIPOS95=0,0;CIEND95=0,0;MATEID=119323_1;EVENT=119323;SECONDARY;SU=25;PE=0;SR=25;ALG=PROD;AF=0.02568;NSAMP=744;MSQ=16.47;RECLASSIFIED;AC=751;AN=29246;NFAM=736
chr1	1356430	119324_2	N	]chr1:1355931]N	884.47	LOW	SVTYPE=BND;POS=1355931;STRANDS=+-:8;CIPOS=-29,28;CIEND=-29,28;CIPOS95=0,0;CIEND95=0,0;MATEID=119324_1;EVENT=119324;SECONDARY;SU=8;PE=0;SR=8;ALG=PROD;AF=0.0007522;NSAMP=22;MSQ=14.85;RECLASSIFIED;AC=22;AN=29246;NFAM=22
chr1	1358759	119325_1	N	N[chr1:1358815[	110305	LOW	SVTYPE=BND;POS=1358759;STRANDS=+-:3858;CIPOS=0,0;CIEND=0,0;CIPOS95=0,0;CIEND95=0,0;MATEID=119325_2;EVENT=119325;SU=3858;PE=11;SR=3847;ALG=PROD;AF=0.01156;NSAMP=330;MSQ=211.41;RECLASSIFIED;AC=338;AN=29246;NFAM=313
chr1	1358815	119325_2	N	]chr1:1358759]N	110305	LOW	SVTYPE=BND;POS=1358759;STRANDS=+-:3858;CIPOS=0,0;CIEND=0,0;CIPOS95=0,0;CIEND95=0,0;MATEID=119325_1;EVENT=119325;SECONDARY;SU=3858;PE=11;SR=3847;ALG=PROD;AF=0.01156;NSAMP=330;MSQ=211.41;RECLASSIFIED;AC=338;AN=29246;NFAM=313
chr1	1359130	119326	N	<DEL>	452.62	PASS	SVTYPE=DEL;POS=1359130;SVLEN=-2672;END=1361802;STRANDS=+-:18;CIPOS=-10,9;CIEND=-10,9;CIPOS95=0,0;CIEND95=0,0;SU=18;PE=11;SR=7;ALG=PROD;AF=3.419e-05;NSAMP=1;MSQ=452.62;AC=1;AN=29246;NFAM=1
chr1	1360968	119327	N	<DEL>	526.26	PASS	SVTYPE=DEL;POS=1360968;SVLEN=-59;END=1361027;STRANDS=+-:17;CIPOS=-25,24;CIEND=-26,27;CIPOS95=0,0;CIEND95=0,0;SU=17;PE=0;SR=17;ALG=PROD;AF=0.000171;NSAMP=5;MSQ=104.89;AC=5;AN=29246;NFAM=5
chr1	1362087	119328	N	<DEL>	755.26	PASS	SVTYPE=DEL;POS=1362087;SVLEN=-10011;END=1372098;STRANDS=+-:29;CIPOS=-3,2;CIEND=-7,9;CIPOS95=0,0;CIEND95=0,0;SU=29;PE=20;SR=9;ALG=PROD;AF=3.419e-05;NSAMP=1;MSQ=755.26;AC=1;AN=29246;NFAM=1
chr1	1363614	119329	N	<DEL>	677.37	PASS	SVTYPE=DEL;POS=1363614;SVLEN=-6323;END=1369937;STRANDS=+-:33;IMPRECISE;CIPOS=-30,248;CIEND=-196,29;CIPOS95=-30,34;CIEND95=-27,27;SU=33;PE=33;SR=0;ALG=PROD;AF=0.0001026;NSAMP=3;MSQ=225.79;AC=3;AN=29246;NFAM=3
chr1	1366060	119330_1	N	N[chr1:1366558[	406.8	LOW	SVTYPE=BND;POS=1366060;STRANDS=+-:4;CIPOS=-9,8;CIEND=-9,8;CIPOS95=0,0;CIEND95=0,0;MATEID=119330_2;EVENT=119330;SU=4;PE=0;SR=4;ALG=PROD;AF=0.0003761;NSAMP=11;MSQ=21.26;RECLASSIFIED;AC=11;AN=29246;NFAM=11
chr1	1366250	119331_1	N	N[chr1:1366453[	1445.67	LOW	SVTYPE=BND;POS=1366250;STRANDS=+-:22;CIPOS=-46,45;CIEND=-46,45;CIPOS95=0,0;CIEND95=0,0;MATEID=119331_2;EVENT=119331;SU=22;PE=0;SR=22;ALG=PROD;AF=0.0009232;NSAMP=27;MSQ=16.79;RECLASSIFIED;AC=27;AN=29246;NFAM=27
chr1	1366327	12663_1	N	N]chr5:126931600]	23.81	LOW	SVTYPE=BND;POS=1366327;STRANDS=++:4;IMPRECISE;CIPOS=-9,8;CIEND=-10,7;CIPOS95=0,0;CIEND95=-2,0;MATEID=12663_2;EVENT=12663;SU=4;PE=0;SR=4;ALG=PROD;AF=3.419e-05;NSAMP=1;MSQ=23.81;AC=1;AN=29246;NFAM=1
chr1	1366453	119331_2	N	]chr1:1366250]N	1445.67	LOW	SVTYPE=BND;POS=1366250;STRANDS=+-:22;CIPOS=-46,45;CIEND=-46,45;CIPOS95=0,0;CIEND95=0,0;MATEID=119331_1;EVENT=119331;SECONDARY;SU=22;PE=0;SR=22;ALG=PROD;AF=0.0009232;NSAMP=27;MSQ=16.79;RECLASSIFIED;AC=27;AN=29246;NFAM=27
chr1	1366558	119330_2	N	]chr1:1366060]N	406.8	LOW	SVTYPE=BND;POS=1366060;STRANDS=+-:4;CIPOS=-9,8;CIEND=-9,8;CIPOS95=0,0;CIEND95=0,0;MATEID=119330_1;EVENT=119330;SECONDARY;SU=4;PE=0;SR=4;ALG=PROD;AF=0.0003761;NSAMP=11;MSQ=21.26;RECLASSIFIED;AC=11;AN=29246;NFAM=11
chr1	1366914	119332	N	<DEL>	131084	PASS	SVTYPE=DEL;POS=1366914;SVLEN=-364;END=1367278;STRANDS=+-:4;IMPRECISE;CIPOS=-10,9;CIEND=-10,9;CIPOS95=-1,1;CIEND95=-1,1;SU=4;PE=2;SR=2;ALG=PROD;AF=0.07516;NSAMP=808;MSQ=18.34;MEDGQR=1.46;Q10GQR=0.5;AC=808;AN=10750;NFAM=795
chr1	1367778	119333_1	N	N[chr1:1368045[	201.38	LOW	SVTYPE=BND;POS=1367778;STRANDS=+-:8;CIPOS=-29,28;CIEND=-20,24;CIPOS95=0,0;CIEND95=0,0;MATEID=119333_2;EVENT=119333;SU=8;PE=0;SR=8;ALG=PROD;AF=0.0002393;NSAMP=7;MSQ=10.15;RECLASSIFIED;AC=7;AN=29246;NFAM=7
chr1	1367811	454901	N	<DUP>	83.09	PASS	SVTYPE=DUP;POS=1367811;SVLEN=2134;END=1369945;STRANDS=-+:9;IMPRECISE;CIPOS=-437,9;CIEND=-10,369;CIPOS95=-94,1;CIEND95=-3,57;SU=9;PE=9;SR=0;ALG=PROD;AF=3.419e-05;NSAMP=1;MSQ=81.84;AC=1;AN=29246;NFAM=1
chr1	1367904	119334	N	<DEL>	497.52	PASS	SVTYPE=DEL;POS=1367904;SVLEN=-1988;END=1369892;STRANDS=+-:25;IMPRECISE;CIPOS=-30,242;CIEND=-394,29;CIPOS95=-22,22;CIEND95=-26,26;SU=25;PE=25;SR=0;ALG=PROD;AF=3.419e-05;NSAMP=1;MSQ=206.77;AC=1;AN=29246;NFAM=1
chr1	1368045	119333_2	N	]chr1:1367778]N	201.38	LOW	SVTYPE=BND;POS=1367778;STRANDS=+-:8;CIPOS=-20,24;CIEND=-29,28;CIPOS95=0,0;CIEND95=0,0;MATEID=119333_1;EVENT=119333;SECONDARY;SU=8;PE=0;SR=8;ALG=PROD;AF=0.0002393;NSAMP=7;MSQ=10.15;RECLASSIFIED;AC=7;AN=29246;NFAM=7
chr1	1369443	119335_1	N	N[chr1:1369716[	34.78	LOW	SVTYPE=BND;POS=1369443;STRANDS=+-:4;CIPOS=-9,8;CIEND=-9,8;CIPOS95=0,0;CIEND95=0,0;MATEID=119335_2;EVENT=119335;SU=4;PE=0;SR=4;ALG=PROD;AF=3.419e-05;NSAMP=1;MSQ=23.81;RECLASSIFIED;AC=1;AN=29246;NFAM=1
chr1	1369716	119335_2	N	]chr1:1369443]N	34.78	LOW	SVTYPE=BND;POS=1369443;STRANDS=+-:4;CIPOS=-9,8;CIEND=-9,8;CIPOS95=0,0;CIEND95=0,0;MATEID=119335_1;EVENT=119335;SECONDARY;SU=4;PE=0;SR=4;ALG=PROD;AF=3.419e-05;NSAMP=1;MSQ=23.81;RECLASSIFIED;AC=1;AN=29246;NFAM=1
chr1	1371501	119336_1	N	N[chr1:1371879[	245.89	LOW	SVTYPE=BND;POS=1371501;STRANDS=+-:19;CIPOS=-26,27;CIEND=-24,23;CIPOS95=0,0;CIEND95=0,0;MATEID=119336_2;EVENT=119336;SU=19;PE=0;SR=19;ALG=PROD;AF=0.0003077;NSAMP=9;MSQ=18.24;RECLASSIFIED;AC=9;AN=29246;NFAM=9
chr1	1371879	119336_2	N	]chr1:1371501]N	245.89	LOW	SVTYPE=BND;POS=1371501;STRANDS=+-:19;CIPOS=-24,23;CIEND=-26,27;CIPOS95=0,0;CIEND95=0,0;MATEID=119336_1;EVENT=119336;SECONDARY;SU=19;PE=0;SR=19;ALG=PROD;AF=0.0003077;NSAMP=9;MSQ=18.24;RECLASSIFIED;AC=9;AN=29246;NFAM=9
chr1	1373736	4838_1	N	[chr16:68689948[N	18.05	LOW	SVTYPE=BND;POS=1373736;STRANDS=--:8;IMPRECISE;CIPOS=-454,49;CIEND=-307,44;CIPOS95=-72,49;CIEND95=-92,44;MATEID=4838_2;EVENT=4838;SU=8;PE=8;SR=0;ALG=PROD;AF=3.419e-05;NSAMP=1;MSQ=17.6;AC=1;AN=29246;NFAM=1
chr1	1373906	119338_1	N	N[chr1:1373999[	162.21	LOW	SVTYPE=BND;POS=1373906;STRANDS=+-:16;CIPOS=-29,24;CIEND=-29,28;CIPOS95=0,0;CIEND95=0,0;MATEID=119338_2;EVENT=119338;SU=16;PE=0;SR=16;ALG=PROD;AF=6.839e-05;NSAMP=2;MSQ=81.1;RECLASSIFIED;AC=2;AN=29246;NFAM=2
chr1	1373999	119338_2	N	]chr1:1373906]N	162.21	LOW	SVTYPE=BND;POS=1373906;STRANDS=+-:16;CIPOS=-29,28;CIEND=-29,24;CIPOS95=0,0;CIEND95=0,0;MATEID=119338_1;EVENT=119338;SECONDARY;SU=16;PE=0;SR=16;ALG=PROD;AF=6.839e-05;NSAMP=2;MSQ=81.1;RECLASSIFIED;AC=2;AN=29246;NFAM=2
chr1	1374449	119339_1	N	N[chr1:1374703[	88.57	LOW	SVTYPE=BND;POS=1374449;STRANDS=+-:20;CIPOS=-23,22;CIEND=-23,22;CIPOS95=0,0;CIEND95=0,0;MATEID=119339_2;EVENT=119339;SU=20;PE=1;SR=19;ALG=PROD;AF=0.0001368;NSAMP=4;MSQ=18.57;RECLASSIFIED;AC=4;AN=29246;NFAM=4
chr1	1374703	119339_2	N	]chr1:1374449]N	88.57	LOW	SVTYPE=BND;POS=1374449;STRANDS=+-:20;CIPOS=-23,22;CIEND=-23,22;CIPOS95=0,0;CIEND95=0,0;MATEID=119339_1;EVENT=119339;SECONDARY;SU=20;PE=1;SR=19;ALG=PROD;AF=0.0001368;NSAMP=4;MSQ=18.57;RECLASSIFIED;AC=4;AN=29246;NFAM=4
chr1	1374792	119340_1	N	N[chr1:1375153[	332.57	LOW	SVTYPE=BND;POS=1374792;STRANDS=+-:16;CIPOS=-24,23;CIEND=-24,23;CIPOS95=0,0;CIEND95=0,0;MATEID=119340_2;EVENT=119340;SU=16;PE=0;SR=16;ALG=PROD;AF=0.0002735;NSAMP=8;MSQ=38.71;RECLASSIFIED;AC=8;AN=29246;NFAM=8
chr1	1375153	119340_2	N	]chr1:1374792]N	332.57	LOW	SVTYPE=BND;POS=1374792;STRANDS=+-:16;CIPOS=-24,23;CIEND=-24,23;CIPOS95=0,0;CIEND95=0,0;MATEID=119340_1;EVENT=119340;SECONDARY;SU=16;PE=0;SR=16;ALG=PROD;AF=0.0002735;NSAMP=8;MSQ=38.71;RECLASSIFIED;AC=8;AN=29246;NFAM=8
chr1	1375325	4837_1	N	N]chr16:68689958]	313.71	LOW	SVTYPE=BND;POS=1375325;STRANDS=++:42;CIPOS=-30,29;CIEND=-30,29;CIPOS95=0,0;CIEND95=0,0;MATEID=4837_2;EVENT=4837;SU=42;PE=22;SR=20;ALG=PROD;AF=6.839e-05;NSAMP=2;MSQ=156.85;AC=2;AN=29246;NFAM=2
chr1	1382230	454902_1	N	]chr1:1382789]N	2.6683e+06	LOW	SVTYPE=BND;POS=1382230;STRANDS=-+:153;IMPRECISE;CIPOS=-290,26;CIEND=-16,334;CIPOS95=-26,26;CIEND95=-16,26;MATEID=454902_2;EVENT=454902;SU=153;PE=153;SR=0;ALG=PROD;AF=0.383;NSAMP=11061;MSQ=149.2;RECLASSIFIED;AC=11201;AN=29246;NFAM=10072
chr1	1382789	454902_2	N	N[chr1:1382230[	2.6683e+06	LOW	SVTYPE=BND;POS=1382230;STRANDS=-+:153;IMPRECISE;CIPOS=-16,334;CIEND=-290,26;CIPOS95=-16,26;CIEND95=-26,26;MATEID=454902_1;EVENT=454902;SECONDARY;SU=153;PE=153;SR=0;ALG=PROD;AF=0.383;NSAMP=11061;MSQ=149.2;RECLASSIFIED;AC=11201;AN=29246;NFAM=10072
chr1	1384269	11659_1	N	N]chr4:171318251]	17.91	LOW	SVTYPE=BND;POS=1384269;STRANDS=++:4;IMPRECISE;CIPOS=-4,9;CIEND=-9,8;CIPOS95=0,2;CIEND95=0,0;MATEID=11659_2;EVENT=11659;SU=4;PE=0;SR=4;ALG=PROD;AF=3.419e-05;NSAMP=1;MSQ=17.91;AC=1;AN=29246;NFAM=1
chr1	1385658	119342	N	<DEL>	225.64	PASS	SVTYPE=DEL;POS=1385658;SVLEN=-203;END=1385861;STRANDS=+-:26;CIPOS=-22,20;CIEND=-23,22;CIPOS95=0,0;CIEND95=0,0;SU=26;PE=0;SR=26;ALG=PROD;AF=6.839e-05;NSAMP=2;MSQ=110.71;AC=2;AN=29246;NFAM=2
chr1	1388849	119343_1	N	N[chr1:1389111[	54.02	LOW	SVTYPE=BND;POS=1388849;STRANDS=+-:5;CIPOS=-10,9;CIEND=-10,9;CIPOS95=0,0;CIEND95=0,0;MATEID=119343_2;EVENT=119343;SU=5;PE=0;SR=5;ALG=PROD;AF=6.839e-05;NSAMP=2;MSQ=18.05;RECLASSIFIED;AC=2;AN=29246;NFAM=2
chr1	1389111	119343_2	N	]chr1:1388849]N	54.02	LOW	SVTYPE=BND;POS=1388849;STRANDS=+-:5;CIPOS=-10,9;CIEND=-10,9;CIPOS95=0,0;CIEND95=0,0;MATEID=119343_1;EVENT=119343;SECONDARY;SU=5;PE=0;SR=5;ALG=PROD;AF=6.839e-05;NSAMP=2;MSQ=18.05;RECLASSIFIED;AC=2;AN=29246;NFAM=2
chr1	1396322	119344_1	N	N[chr1:1396615[	592.21	LOW	SVTYPE=BND;POS=1396322;STRANDS=+-:18;CIPOS=-10,9;CIEND=-10,9;CIPOS95=0,0;CIEND95=0,0;MATEID=119344_2;EVENT=119344;SU=18;PE=0;SR=18;ALG=PROD;AF=0.0004445;NSAMP=13;MSQ=19.5;RECLASSIFIED;AC=13;AN=29246;NFAM=13
chr1	1396568	3743_1	N	N[chr14:93171817[	104.53	LOW	SVTYPE=BND;POS=1396568;STRANDS=+-:34;CIPOS=-25,25;CIEND=-23,21;CIPOS95=0,0;CIEND95=0,0;MATEID=3743_2;EVENT=3743;SU=34;PE=12;SR=22;ALG=PROD;AF=3.419e-05;NSAMP=1;MSQ=29.74;AC=1;AN=29246;NFAM=1
chr1	1396580	3744_1	N	]chr14:93171902]N	59179.3	LOW	SVTYPE=BND;POS=1396580;STRANDS=-+:43;IMPRECISE;CIPOS=-531,233;CIEND=-28,726;CIPOS95=-180,180;CIEND95=-28,178;MATEID=3744_2;EVENT=3744;SU=43;PE=42;SR=1;ALG=SUM;AF=0.0637;NSAMP=1663;MSQ=21.6;AC=1863;AN=29246;NFAM=1615
chr1	1396615	119344_2	N	]chr1:1396322]N	592.21	LOW	SVTYPE=BND;POS=1396322;STRANDS=+-:18;CIPOS=-10,9;CIEND=-10,9;CIPOS95=0,0;CIEND95=0,0;MATEID=119344_1;EVENT=119344;SECONDARY;SU=18;PE=0;SR=18;ALG=PROD;AF=0.0004445;NSAMP=13;MSQ=19.5;RECLASSIFIED;AC=13;AN=29246;NFAM=13
chr1	1401892	119345_1	N	N[chr1:1402052[	229.49	LOW	SVTYPE=BND;POS=1401892;STRANDS=+-:8;CIPOS=-10,9;CIEND=-10,9;CIPOS95=0,0;CIEND95=0,0;MATEID=119345_2;EVENT=119345;SU=8;PE=0;SR=8;ALG=PROD;AF=3.419e-05;NSAMP=1;MSQ=227.75;RECLASSIFIED;AC=1;AN=29246;NFAM=1
chr1	1402052	119345_2	N	]chr1:1401892]N	229.49	LOW	SVTYPE=BND;POS=1401892;STRANDS=+-:8;CIPOS=-10,9;CIEND=-10,9;CIPOS95=0,0;CIEND95=0,0;MATEID=119345_1;EVENT=119345;SECONDARY;SU=8;PE=0;SR=8;ALG=PROD;AF=3.419e-05;NSAMP=1;MSQ=227.75;RECLASSIFIED;AC=1;AN=29246;NFAM=1
chr1	1403367	119346	N	<DEL>	458.88	PASS	SVTYPE=DEL;POS=1403367;SVLEN=-580;END=1403947;STRANDS=+-:26;IMPRECISE;CIPOS=-5,28;CIEND=-30,22;CIPOS95=-5,27;CIEND95=-2,2;SU=26;PE=24;SR=2;ALG=PROD;AF=3.421e-05;NSAMP=1;MSQ=383.48;AC=1;AN=29228;NFAM=1
chr1	1403973	119347_1	N	N[chr1:1404259[	172.2	LOW	SVTYPE=BND;POS=1403973;STRANDS=+-:4;CIPOS=-9,8;CIEND=-9,8;CIPOS95=0,0;CIEND95=0,0;MATEID=119347_2;EVENT=119347;SU=4;PE=0;SR=4;ALG=PROD;AF=0.0001368;NSAMP=4;MSQ=9.37;RECLASSIFIED;AC=4;AN=29246;NFAM=4
chr1	1404259	119347_2	N	]chr1:1403973]N	172.2	LOW	SVTYPE=BND;POS=1403973;STRANDS=+-:4;CIPOS=-9,8;CIEND=-9,8;CIPOS95=0,0;CIEND95=0,0;MATEID=119347_1;EVENT=119347;SECONDARY;SU=4;PE=0;SR=4;ALG=PROD;AF=0.0001368;NSAMP=4;MSQ=9.37;RECLASSIFIED;AC=4;AN=29246;NFAM=4
chr1	1409081	119348_1	N	N[chr1:1409334[	86.28	LOW	SVTYPE=BND;POS=1409081;STRANDS=+-:12;CIPOS=-29,28;CIEND=-29,28;CIPOS95=0,0;CIEND95=0,0;MATEID=119348_2;EVENT=119348;SU=12;PE=0;SR=12;ALG=PROD;AF=0.0001368;NSAMP=4;MSQ=10.35;RECLASSIFIED;AC=4;AN=29246;NFAM=4
chr1	1409334	119348_2	N	]chr1:1409081]N	86.28	LOW	SVTYPE=BND;POS=1409081;STRANDS=+-:12;CIPOS=-29,28;CIEND=-29,28;CIPOS95=0,0;CIEND95=0,0;MATEID=119348_1;EVENT=119348;SECONDARY;SU=12;PE=0;SR=12;ALG=PROD;AF=0.0001368;NSAMP=4;MSQ=10.35;RECLASSIFIED;AC=4;AN=29246;NFAM=4
chr1	1409770	119349_1	N	N[chr1:1580347[	1463.53	LOW	SVTYPE=BND;POS=1409770;STRANDS=+-:5;IMPRECISE;CIPOS=-10,420;CIEND=-480,9;CIPOS95=-1,131;CIEND95=-142,1;MATEID=119349_2;EVENT=119349;SU=5;PE=5;SR=0;ALG=PROD;AF=0.001641;NSAMP=48;MSQ=28.57;RECLASSIFIED;AC=48;AN=29246;NFAM=48
chr1	1409985	454904_1	N	]chr1:1580593]N	537.13	LOW	SVTYPE=BND;POS=1409985;STRANDS=-+:43;IMPRECISE;CIPOS=-685,63;CIEND=-119,457;CIPOS95=-142,63;CIEND95=-119,138;MATEID=454904_2;EVENT=454904;SU=43;PE=43;SR=0;ALG=SUM;AF=0.0007522;NSAMP=22;MSQ=20.5;RECLASSIFIED;AC=22;AN=29246;NFAM=22
chr1	1409986	8158_1	N	N]chr2:228364396]	62.81	LOW	SVTYPE=BND;POS=1409986;STRANDS=++:4;IMPRECISE;CIPOS=-10,473;CIEND=-10,532;CIPOS95=-1,141;CIEND95=-1,188;MATEID=8158_2;EVENT=8158;SU=4;PE=4;SR=0;ALG=PROD;AF=3.419e-05;NSAMP=1;MSQ=62.81;AC=1;AN=29246;NFAM=1
chr1	1411116	119350	N	<DEL>	153.25	PASS	SVTYPE=DEL;POS=1411116;SVLEN=-53;END=1411169;STRANDS=+-:5;CIPOS=-10,9;CIEND=-10,9;CIPOS95=0,0;CIEND95=0,0;SU=5;PE=0;SR=5;ALG=PROD;AF=3.419e-05;NSAMP=1;MSQ=152.86;AC=1;AN=29246;NFAM=1
chr1	1411334	119351_1	N	N[chr1:1411454[	5533.21	LOW	SVTYPE=BND;POS=1411334;STRANDS=+-:74;CIPOS=-5,4;CIEND=-5,5;CIPOS95=0,0;CIEND95=0,0;MATEID=119351_2;EVENT=119351;SU=74;PE=4;SR=70;ALG=PROD;AF=0.0002393;NSAMP=7;MSQ=124.47;RECLASSIFIED;AC=7;AN=29246;NFAM=7
chr1	1411360	119352	N	<DEL>	110.77	PASS	SVTYPE=DEL;POS=1411360;SVLEN=-5635;END=1416995;STRANDS=+-:4;IMPRECISE;CIPOS=-10,457;CIEND=-405,9;CIPOS95=-1,146;CIEND95=-111,2;SU=4;PE=4;SR=0;ALG=PROD;AF=3.419e-05;NSAMP=1;MSQ=110.77;AC=1;AN=29246;NFAM=1
chr1	1411454	119351_2	N	]chr1:1411334]N	5533.21	LOW	SVTYPE=BND;POS=1411334;STRANDS=+-:74;CIPOS=-5,5;CIEND=-5,4;CIPOS95=0,0;CIEND95=0,0;MATEID=119351_1;EVENT=119351;SECONDARY;SU=74;PE=4;SR=70;ALG=PROD;AF=0.0002393;NSAMP=7;MSQ=124.47;RECLASSIFIED;AC=7;AN=29246;NFAM=7
chr1	1411872	119353_1	N	N[chr1:1412149[	199.99	LOW	SVTYPE=BND;POS=1411872;STRANDS=+-:4;CIPOS=-9,8;CIEND=-9,8;CIPOS95=0,0;CIEND95=0,0;MATEID=119353_2;EVENT=119353;SU=4;PE=0;SR=4;ALG=PROD;AF=0.0003761;NSAMP=11;MSQ=14.34;RECLASSIFIED;AC=11;AN=29246;NFAM=11
chr1	1412149	119353_2	N	]chr1:1411872]N	199.99	LOW	SVTYPE=BND;POS=1411872;STRANDS=+-:4;CIPOS=-9,8;CIEND=-9,8;CIPOS95=0,0;CIEND95=0,0;MATEID=119353_1;EVENT=119353;SECONDARY;SU=4;PE=0;SR=4;ALG=PROD;AF=0.0003761;NSAMP=11;MSQ=14.34;RECLASSIFIED;AC=11;AN=29246;NFAM=11
chr1	1415885	454905_1	N	]chr1:1416358]N	6.79	LOW	SVTYPE=BND;POS=1415885;STRANDS=-+:5;IMPRECISE;CIPOS=-392,9;CIEND=-10,422;CIPOS95=-125,0;CIEND95=-1,140;MATEID=454905_2;EVENT=454905;SU=5;PE=5;SR=0;ALG=PROD;AF=3.419e-05;NSAMP=1;MSQ=5.47;RECLASSIFIED;AC=1;AN=29246;NFAM=1
chr1	1416358	454905_2	N	N[chr1:1415885[	6.79	LOW	SVTYPE=BND;POS=1415885;STRANDS=-+:5;IMPRECISE;CIPOS=-10,422;CIEND=-392,9;CIPOS95=-1,140;CIEND95=-125,0;MATEID=454905_1;EVENT=454905;SECONDARY;SU=5;PE=5;SR=0;ALG=PROD;AF=3.419e-05;NSAMP=1;MSQ=5.47;RECLASSIFIED;AC=1;AN=29246;NFAM=1
chr1	1420343	119355_1	N	N[chr1:1420508[	1153.9	LOW	SVTYPE=BND;POS=1420343;STRANDS=+-:8;CIPOS=-10,9;CIEND=-10,9;CIPOS95=0,0;CIEND95=0,0;MATEID=119355_2;EVENT=119355;SU=8;PE=0;SR=8;ALG=PROD;AF=0.000103;NSAMP=3;MSQ=110.85;RECLASSIFIED;AC=3;AN=29136;NFAM=3
chr1	1420508	119355_2	N	]chr1:1420343]N	1153.9	LOW	SVTYPE=BND;POS=1420343;STRANDS=+-:8;CIPOS=-10,9;CIEND=-10,9;CIPOS95=0,0;CIEND95=0,0;MATEID=119355_1;EVENT=119355;SECONDARY;SU=8;PE=0;SR=8;ALG=PROD;AF=0.000103;NSAMP=3;MSQ=110.85;RECLASSIFIED;AC=3;AN=29136;NFAM=3
chr1	1421907	119356	N	<DEL>	917.21	PASS	SVTYPE=DEL;POS=1421907;SVLEN=-72;END=1421979;STRANDS=+-:32;CIPOS=-5,4;CIEND=-5,4;CIPOS95=0,0;CIEND95=0,0;SU=32;PE=0;SR=32;ALG=PROD;AF=0.0001368;NSAMP=4;MSQ=134.07;AC=4;AN=29246;NFAM=4
chr1	1424503	119357_1	N	N[chr1:1424838[	96.09	LOW	SVTYPE=BND;POS=1424503;STRANDS=+-:4;CIPOS=-9,8;CIEND=-9,8;CIPOS95=0,0;CIEND95=0,0;MATEID=119357_2;EVENT=119357;SU=4;PE=0;SR=4;ALG=PROD;AF=0.000171;NSAMP=5;MSQ=13.49;RECLASSIFIED;AC=5;AN=29246;NFAM=5
chr1	1424838	119357_2	N	]chr1:1424503]N	96.09	LOW	SVTYPE=BND;POS=1424503;STRANDS=+-:4;CIPOS=-9,8;CIEND=-9,8;CIPOS95=0,0;CIEND95=0,0;MATEID=119357_1;EVENT=119357;SECONDARY;SU=4;PE=0;SR=4;ALG=PROD;AF=0.000171;NSAMP=5;MSQ=13.49;RECLASSIFIED;AC=5;AN=29246;NFAM=5
chr1	1426236	119358_1	N	N[chr1:1426596[	776.44	LOW	SVTYPE=BND;POS=1426236;STRANDS=+-:13;CIPOS=-4,2;CIEND=-7,9;CIPOS95=0,0;CIEND95=0,0;MATEID=119358_2;EVENT=119358;SU=13;PE=1;SR=12;ALG=PROD;AF=0.0001368;NSAMP=4;MSQ=188.65;RECLASSIFIED;AC=4;AN=29246;NFAM=4
chr1	1426596	119358_2	N	]chr1:1426236]N	776.44	LOW	SVTYPE=BND;POS=1426236;STRANDS=+-:13;CIPOS=-7,9;CIEND=-4,2;CIPOS95=0,0;CIEND95=0,0;MATEID=119358_1;EVENT=119358;SECONDARY;SU=13;PE=1;SR=12;ALG=PROD;AF=0.0001368;NSAMP=4;MSQ=188.65;RECLASSIFIED;AC=4;AN=29246;NFAM=4
chr1	1427338	454906_1	N	]chr1:1427501]N	2.11627e+06	LOW	SVTYPE=BND;POS=1427338;STRANDS=-+:1098;CIPOS=-7,0;CIEND=0,1;CIPOS95=0,0;CIEND95=0,0;MATEID=454906_2;EVENT=454906;SU=1098;PE=276;SR=822;ALG=PROD;AF=0.4724;NSAMP=13375;MSQ=102.48;RECLASSIFIED;AC=13817;AN=29246;NFAM=12370
chr1	1427385	119359_1	N	N[chr1:1427447[	301129	LOW	SVTYPE=BND;POS=1427385;STRANDS=+-:2944;CIPOS=0,0;CIEND=0,0;CIPOS95=0,0;CIEND95=0,0;MATEID=119359_2;EVENT=119359;SU=2944;PE=0;SR=2944;ALG=PROD;AF=0.1685;NSAMP=4929;MSQ=40.81;RECLASSIFIED;AC=4929;AN=29246;NFAM=4744
chr1	1427447	119359_2	N	]chr1:1427385]N	301129	LOW	SVTYPE=BND;POS=1427385;STRANDS=+-:2944;CIPOS=0,0;CIEND=0,0;CIPOS95=0,0;CIEND95=0,0;MATEID=119359_1;EVENT=119359;SECONDARY;SU=2944;PE=0;SR=2944;ALG=PROD;AF=0.1685;NSAMP=4929;MSQ=40.81;RECLASSIFIED;AC=4929;AN=29246;NFAM=4744
chr1	1427501	454906_2	N	N[chr1:1427338[	2.11627e+06	LOW	SVTYPE=BND;POS=1427338;STRANDS=-+:1098;CIPOS=0,1;CIEND=-7,0;CIPOS95=0,0;CIEND95=0,0;MATEID=454906_1;EVENT=454906;SECONDARY;SU=1098;PE=276;SR=822;ALG=PROD;AF=0.4724;NSAMP=13375;MSQ=102.48;RECLASSIFIED;AC=13817;AN=29246;NFAM=12370
chr1	1428142	4489_1	N	N]chr16:17071544]	21539.5	LOW	SVTYPE=BND;POS=1428142;STRANDS=++:8;IMPRECISE;CIPOS=-30,642;CIEND=-30,562;CIPOS95=-30,125;CIEND95=-30,102;MATEID=4489_2;EVENT=4489;SU=8;PE=8;SR=0;ALG=PROD;AF=0.0214;NSAMP=626;MSQ=18.67;AC=626;AN=29246;NFAM=612
chr1	1428322	454907_1	N	]chr1:1428477]N	1198.56	LOW	SVTYPE=BND;POS=1428322;STRANDS=-+:136;CIPOS=-4,3;CIEND=-4,3;CIPOS95=0,0;CIEND95=0,0;MATEID=454907_2;EVENT=454907;SU=136;PE=0;SR=136;ALG=PROD;AF=0.0005129;NSAMP=15;MSQ=46.41;RECLASSIFIED;AC=15;AN=29246;NFAM=13
chr1	1428477	454907_2	N	N[chr1:1428322[	1198.56	LOW	SVTYPE=BND;POS=1428322;STRANDS=-+:136;CIPOS=-4,3;CIEND=-4,3;CIPOS95=0,0;CIEND95=0,0;MATEID=454907_1;EVENT=454907;SECONDARY;SU=136;PE=0;SR=136;ALG=PROD;AF=0.0005129;NSAMP=15;MSQ=46.41;RECLASSIFIED;AC=15;AN=29246;NFAM=13
chr1	1429017	17400_1	N	]chrX:33101498]N	37.06	LOW	SVTYPE=BND;POS=1429017;STRANDS=-+:4;CIPOS=-9,8;CIEND=-9,8;CIPOS95=0,0;CIEND95=0,0;MATEID=17400_2;EVENT=17400;SU=4;PE=0;SR=4;ALG=PROD;AF=6.839e-05;NSAMP=2;MSQ=10.91;AC=2;AN=29246;NFAM=2
chr1	1431034	119360_1	N	N[chr1:1431128[	337120	LOW	SVTYPE=BND;POS=1431034;STRANDS=+-:4;CIPOS=-9,8;CIEND=-9,8;CIPOS95=0,0;CIEND95=0,0;MATEID=119360_2;EVENT=119360;SU=4;PE=0;SR=4;ALG=PROD;AF=0.1608;NSAMP=4703;MSQ=38.49;RECLASSIFIED;AC=4703;AN=29246;NFAM=4361
chr1	1431128	119360_2	N	]chr1:1431034]N	337120	LOW	SVTYPE=BND;POS=1431034;STRANDS=+-:4;CIPOS=-9,8;CIEND=-9,8;CIPOS95=0,0;CIEND95=0,0;MATEID=119360_1;EVENT=119360;SECONDARY;SU=4;PE=0;SR=4;ALG=PROD;AF=0.1608;NSAMP=4703;MSQ=38.49;RECLASSIFIED;AC=4703;AN=29246;NFAM=4361
chr1	1438151	119363	N	<DEL>	305.59	PASS	SVTYPE=DEL;POS=1438151;SVLEN=-4670;END=1442821;STRANDS=+-:5;IMPRECISE;CIPOS=-9,5;CIEND=-9,9;CIPOS95=-1,0;CIEND95=0,1;SU=5;PE=0;SR=5;ALG=PROD;AF=3.419e-05;NSAMP=1;MSQ=305.59;AC=1;AN=29246;NFAM=1
chr1	1442939	119364	N	<DEL:ME:SINE|Alu|AluY>	153076	PASS	SVTYPE=MEI;POS=1442939;SVLEN=-303;END=1443242;STRANDS=+-:232;CIPOS=-3,3;CIEND=-3,3;CIPOS95=0,0;CIEND95=0,0;SU=232;PE=3;SR=229;ALG=PROD;AF=0.08777;NSAMP=56;MSQ=46.75;MEDGQR=0.84;Q10GQR=0.34;AC=56;AN=638;NFAM=56
chr1	1445319	454909_1	N	]chr1:1497217]N	29.37	LOW	SVTYPE=BND;POS=1445319;STRANDS=-+:5;CIPOS=-10,9;CIEND=-10,9;CIPOS95=0,0;CIEND95=0,0;MATEID=454909_2;EVENT=454909;SU=5;PE=0;SR=5;ALG=PROD;AF=6.839e-05;NSAMP=2;MSQ=9.02;RECLASSIFIED;AC=2;AN=29246;NFAM=2
chr1	1445405	119365	N	<DEL>	240.17	PASS	SVTYPE=DEL;POS=1445405;SVLEN=-1474;END=1446879;STRANDS=+-:7;IMPRECISE;CIPOS=-10,9;CIEND=-10,9;CIPOS95=-1,3;CIEND95=-3,3;SU=7;PE=6;SR=1;ALG=PROD;AF=3.419e-05;NSAMP=1;MSQ=239.65;AC=1;AN=29246;NFAM=1
chr1	1445809	454910_1	N	]chr1:1497892]N	9695.42	LOW	SVTYPE=BND;POS=1445809;STRANDS=-+:1420;IMPRECISE;CIPOS=-744,525;CIEND=-228,901;CIPOS95=-330,330;CIEND95=-215,215;MATEID=454910_2;EVENT=454910;SU=1420;PE=1420;SR=0;ALG=SUM;AF=0.00718;NSAMP=208;MSQ=40.66;RETAINED;RECLASSIFIED;AC=210;AN=29246;NFAM=203
chr1	1446201	119366_1	N	N[chr1:1497661[	22275.9	LOW	SVTYPE=BND;POS=1446201;STRANDS=+-:1806;IMPRECISE;CIPOS=-397,789;CIEND=-617,514;CIPOS95=-288,288;CIEND95=-353,353;MATEID=119366_2;EVENT=119366;SU=1806;PE=1806;SR=0;ALG=SUM;AF=0.008377;NSAMP=245;MSQ=76.12;RETAINED;RECLASSIFIED;AC=245;AN=29246;NFAM=237
chr1	1447426	454913	N	<DUP>	74.31	PASS	SVTYPE=DUP;POS=1447426;SVLEN=55112;END=1502538;STRANDS=-+:7;IMPRECISE;CIPOS=-468,9;CIEND=-10,354;CIPOS95=-80,2;CIEND95=-2,87;SU=7;PE=7;SR=0;ALG=PROD;AF=3.419e-05;NSAMP=1;MSQ=4.53;AC=1;AN=29246;NFAM=1
chr1	1448613	3525_1	N	]chr14:64896837]N	42.62	LOW	SVTYPE=BND;POS=1448613;STRANDS=-+:4;CIPOS=-9,8;CIEND=-9,8;CIPOS95=0,0;CIEND95=0,0;MATEID=3525_2;EVENT=3525;SU=4;PE=0;SR=4;ALG=PROD;AF=3.419e-05;NSAMP=1;MSQ=14.98;AC=1;AN=29246;NFAM=1
chr1	1450080	119371_1	N	N[chr1:1487216[	5527.15	PASS	SVTYPE=BND;POS=1450080;STRANDS=+-:286;CIPOS=-10,9;CIEND=-8,5;CIPOS95=0,0;CIEND95=0,0;MATEID=119371_2;EVENT=119371;SU=286;PE=231;SR=55;ALG=PROD;AF=0.0005813;NSAMP=17;MSQ=279.12;RECLASSIFIED;AC=17;AN=29244;NFAM=16
chr1	1450508	119374_1	N	N[chr1:1515871[	254.43	LOW	SVTYPE=BND;POS=1450508;STRANDS=+-:15;IMPRECISE;CIPOS=-30,390;CIEND=-347,29;CIPOS95=-30,67;CIEND95=-82,29;MATEID=119374_2;EVENT=119374;SU=15;PE=15;SR=0;ALG=PROD;AF=6.839e-05;NSAMP=2;MSQ=127.21;RECLASSIFIED;AC=2;AN=29246;NFAM=2
chr1	1450527	454915_1	N	]chr1:1503423]N	19.89	LOW	SVTYPE=BND;POS=1450527;STRANDS=-+:4;IMPRECISE;CIPOS=-602,9;CIEND=-10,493;CIPOS95=-141,2;CIEND95=-2,128;MATEID=454915_2;EVENT=454915;SU=4;PE=4;SR=0;ALG=PROD;AF=3.419e-05;NSAMP=1;MSQ=19.77;RECLASSIFIED;AC=1;AN=29246;NFAM=1
chr1	1450845	119373_1	N	N[chr1:1503643[	350.81	LOW	SVTYPE=BND;POS=1450845;STRANDS=+-:21;IMPRECISE;CIPOS=-30,229;CIEND=-234,29;CIPOS95=-30,41;CIEND95=-30,29;MATEID=119373_2;EVENT=119373;SU=21;PE=21;SR=0;ALG=PROD;AF=6.839e-05;NSAMP=2;MSQ=173.71;RECLASSIFIED;AC=2;AN=29246;NFAM=2
chr1	1450954	454916_1	N	]chr1:1516361]N	139.72	LOW	SVTYPE=BND;POS=1450954;STRANDS=-+:9;CIPOS=-29,28;CIEND=-29,28;CIPOS95=0,0;CIEND95=0,0;MATEID=454916_2;EVENT=454916;SU=9;PE=0;SR=9;ALG=PROD;AF=0.0003077;NSAMP=9;MSQ=12.24;RECLASSIFIED;AC=9;AN=29246;NFAM=9
chr1	1451324	119372_1	N	N[chr1:1451598[	47.08	LOW	SVTYPE=BND;POS=1451324;STRANDS=+-:4;CIPOS=-9,8;CIEND=-9,8;CIPOS95=0,0;CIEND95=0,0;MATEID=119372_2;EVENT=119372;SU=4;PE=0;SR=4;ALG=PROD;AF=6.839e-05;NSAMP=2;MSQ=21.09;RECLASSIFIED;AC=2;AN=29244;NFAM=2
chr1	1451598	119372_2	N	]chr1:1451324]N	47.08	LOW	SVTYPE=BND;POS=1451324;STRANDS=+-:4;CIPOS=-9,8;CIEND=-9,8;CIPOS95=0,0;CIEND95=0,0;MATEID=119372_1;EVENT=119372;SECONDARY;SU=4;PE=0;SR=4;ALG=PROD;AF=6.839e-05;NSAMP=2;MSQ=21.09;RECLASSIFIED;AC=2;AN=29244;NFAM=2
chr1	1451783	119375_1	N	N[chr1:1480563[	62.16	LOW	SVTYPE=BND;POS=1451783;STRANDS=+-:6;IMPRECISE;CIPOS=-10,298;CIEND=-379,9;CIPOS95=-2,76;CIEND95=-113,1;MATEID=119375_2;EVENT=119375;SU=6;PE=6;SR=0;ALG=PROD;AF=3.42e-05;NSAMP=1;MSQ=6.73;RECLASSIFIED;AC=1;AN=29244;NFAM=1
chr1	1451873	454917_1	N	]chr1:1480809]N	453.36	LOW	SVTYPE=BND;POS=1451873;STRANDS=-+:86;IMPRECISE;CIPOS=-589,142;CIEND=-258,661;CIPOS95=-142,142;CIEND95=-185,185;MATEID=454917_2;EVENT=454917;SU=86;PE=86;SR=0;ALG=SUM;AF=0.0003078;NSAMP=9;MSQ=35.65;RECLASSIFIED;AC=9;AN=29244;NFAM=9
chr1	1452244	119376	N	<DEL>	243.28	PASS	SVTYPE=DEL;POS=1452244;SVLEN=-30205;END=1482449;STRANDS=+-:8;IMPRECISE;CIPOS=-10,345;CIEND=-311,5;CIPOS95=-2,105;CIEND95=-81,0;SU=8;PE=8;SR=0;ALG=PROD;AF=3.42e-05;NSAMP=1;MSQ=242.78;AC=1;AN=29244;NFAM=1
chr1	1452784	454918_1	N	]chr1:1521312]N	115.52	LOW	SVTYPE=BND;POS=1452784;STRANDS=-+:15;IMPRECISE;CIPOS=-30,29;CIEND=-30,29;CIPOS95=-3,3;CIEND95=-2,2;MATEID=454918_2;EVENT=454918;SU=15;PE=14;SR=1;ALG=PROD;AF=0.000171;NSAMP=5;MSQ=21.38;RECLASSIFIED;AC=5;AN=29246;NFAM=5
chr1	1452988	119378_1	N	N[chr1:1521414[	317.35	LOW	SVTYPE=BND;POS=1452988;STRANDS=+-:22;IMPRECISE;CIPOS=-30,331;CIEND=-229,29;CIPOS95=-30,92;CIEND95=-26,26;MATEID=119378_2;EVENT=119378;SU=22;PE=22;SR=0;ALG=PROD;AF=6.839e-05;NSAMP=2;MSQ=158.68;RECLASSIFIED;AC=2;AN=29246;NFAM=2
chr1	1453079	543110_1	N	[chr1:1483868[N	242.34	LOW	SVTYPE=BND;POS=1453079;STRANDS=--:20;IMPRECISE;CIPOS=-453,29;CIEND=-242,29;CIPOS95=-116,29;CIEND95=-39,29;MATEID=543110_2;EVENT=543110;SU=20;PE=20;SR=0;ALG=PROD;AF=6.839e-05;NSAMP=2;MSQ=121.17;AC=2;AN=29244;NFAM=1
chr1	1453324	543111_1	N	N]chr1:1483712]	101.37	LOW	SVTYPE=BND;POS=1453324;STRANDS=++:15;IMPRECISE;CIPOS=-30,490;CIEND=-30,432;CIPOS95=-30,135;CIEND95=-30,51;MATEID=543111_2;EVENT=543111;SU=15;PE=15;SR=0;ALG=PROD;AF=6.839e-05;NSAMP=2;MSQ=50.69;AC=2;AN=29244;NFAM=1
chr1	1453684	119379_1	N	N[chr1:1475258[	6011.85	PASS	SVTYPE=BND;POS=1453684;STRANDS=+-:231;CIPOS=-4,5;CIEND=-6,2;CIPOS95=0,0;CIEND95=0,0;MATEID=119379_2;EVENT=119379;SU=231;PE=174;SR=57;ALG=PROD;AF=0.0004445;NSAMP=13;MSQ=373.45;RECLASSIFIED;AC=13;AN=29244;NFAM=13
chr1	1454273	119384_1	N	N[chr1:1522655[	600.78	LOW	SVTYPE=BND;POS=1454273;STRANDS=+-:51;IMPRECISE;CIPOS=-111,472;CIEND=-664,65;CIPOS95=-93,93;CIEND95=-153,65;MATEID=119384_2;EVENT=119384;SU=51;PE=51;SR=0;ALG=SUM;AF=0.0002052;NSAMP=6;MSQ=55.92;RETAINED;RECLASSIFIED;AC=6;AN=29246;NFAM=6
chr1	1454415	454920_1	N	]chr1:1522931]N	738.99	LOW	SVTYPE=BND;POS=1454415;STRANDS=-+:142;IMPRECISE;CIPOS=-120,13;CIEND=-11,301;CIPOS95=-5,5;CIEND95=-7,7;MATEID=454920_2;EVENT=454920;SU=142;PE=142;SR=0;ALG=PROD;AF=0.0005129;NSAMP=15;MSQ=36.08;RECLASSIFIED;AC=15;AN=29246;NFAM=15
chr1	1454669	454919_1	N	]chr1:1485370]N	775.23	LOW	SVTYPE=BND;POS=1454669;STRANDS=-+:35;IMPRECISE;CIPOS=-347,19;CIEND=-30,365;CIPOS95=-27,19;CIEND95=-30,40;MATEID=454919_2;EVENT=454919;SU=35;PE=35;SR=0;ALG=PROD;AF=0.0009574;NSAMP=28;MSQ=23.54;RECLASSIFIED;AC=28;AN=29246;NFAM=27
chr1	1454712	119383_1	N	N[chr1:1485360[	145.56	LOW	SVTYPE=BND;POS=1454712;STRANDS=+-:16;IMPRECISE;CIPOS=-30,337;CIEND=-339,29;CIPOS95=-30,78;CIEND95=-52,29;MATEID=119383_2;EVENT=119383;SU=16;PE=16;SR=0;ALG=PROD;AF=6.839e-05;NSAMP=2;MSQ=70.19;RECLASSIFIED;AC=2;AN=29246;NFAM=2
chr1	1454819	119381	N	<DEL>	258.76	PASS	SVTYPE=DEL;POS=1454819;SVLEN=-4839;END=1459658;STRANDS=+-:8;IMPRECISE;CIPOS=-10,450;CIEND=-423,9;CIPOS95=0,134;CIEND95=-102,2;SU=8;PE=8;SR=0;ALG=PROD;AF=3.419e-05;NSAMP=1;MSQ=257.62;AC=1;AN=29246;NFAM=1
chr1	1454949	119380_1	N	N[chr1:1455070[	19.98	LOW	SVTYPE=BND;POS=1454949;STRANDS=+-:4;CIPOS=-9,8;CIEND=-9,8;CIPOS95=0,0;CIEND95=0,0;MATEID=119380_2;EVENT=119380;SU=4;PE=0;SR=4;ALG=PROD;AF=3.42e-05;NSAMP=1;MSQ=12.17;RECLASSIFIED;AC=1;AN=29244;NFAM=1
chr1	1455070	119380_2	N	]chr1:1454949]N	19.98	LOW	SVTYPE=BND;POS=1454949;STRANDS=+-:4;CIPOS=-9,8;CIEND=-9,8;CIPOS95=0,0;CIEND95=0,0;MATEID=119380_1;EVENT=119380;SECONDARY;SU=4;PE=0;SR=4;ALG=PROD;AF=3.42e-05;NSAMP=1;MSQ=12.17;RECLASSIFIED;AC=1;AN=29244;NFAM=1
chr1	1455498	454922_1	N	]chr1:1485822]N	170.98	LOW	SVTYPE=BND;POS=1455498;STRANDS=-+:23;IMPRECISE;CIPOS=-336,29;CIEND=-30,328;CIPOS95=-53,29;CIEND95=-30,56;MATEID=454922_2;EVENT=454922;SU=23;PE=23;SR=0;ALG=PROD;AF=6.839e-05;NSAMP=2;MSQ=22.02;RETAINED;RECLASSIFIED;AC=2;AN=29244;NFAM=2
chr1	1455817	119387_1	N	N[chr1:1523824[	138.31	LOW	SVTYPE=BND;POS=1455817;STRANDS=+-:10;IMPRECISE;CIPOS=-10,402;CIEND=-474,9;CIPOS95=-3,59;CIEND95=-90,1;MATEID=119387_2;EVENT=119387;SU=10;PE=10;SR=0;ALG=PROD;AF=3.419e-05;NSAMP=1;MSQ=131.62;RECLASSIFIED;AC=1;AN=29246;NFAM=1
chr1	1455855	16724_1	N	N]chr9:87759984]	713.39	LOW	SVTYPE=BND;POS=1455855;STRANDS=++:22;IMPRECISE;CIPOS=-25,374;CIEND=-32,292;CIPOS95=-25,83;CIEND95=-32,40;MATEID=16724_2;EVENT=16724;SU=22;PE=22;SR=0;ALG=PROD;AF=6.839e-05;NSAMP=2;MSQ=280.26;AC=2;AN=29246;NFAM=2
chr1	1456068	119386_1	N	N[chr1:1486156[	584.2	LOW	SVTYPE=BND;POS=1456068;STRANDS=+-:53;IMPRECISE;CIPOS=-30,225;CIEND=-301,49;CIPOS95=-10,10;CIEND95=-8,8;MATEID=119386_2;EVENT=119386;SU=53;PE=53;SR=0;ALG=PROD;AF=0.000171;NSAMP=5;MSQ=55.56;RECLASSIFIED;AC=5;AN=29244;NFAM=5
chr1	1457010	454923_1	N	]chr1:1487791]N	9.89	LOW	SVTYPE=BND;POS=1457010;STRANDS=-+:5;IMPRECISE;CIPOS=-415,9;CIEND=-10,359;CIPOS95=-131,1;CIEND95=-2,90;MATEID=454923_2;EVENT=454923;SU=5;PE=5;SR=0;ALG=PROD;AF=3.42e-05;NSAMP=1;MSQ=9.87;RECLASSIFIED;AC=1;AN=29244;NFAM=1
chr1	1457200	119389_1	N	N[chr1:1525215[	1499.34	LOW	SVTYPE=BND;POS=1457200;STRANDS=+-:120;IMPRECISE;CIPOS=-149,521;CIEND=-584,84;CIPOS95=-80,80;CIEND95=-132,84;MATEID=119389_2;EVENT=119389;SU=120;PE=120;SR=0;ALG=SUM;AF=0.0003419;NSAMP=10;MSQ=135.31;RECLASSIFIED;AC=10;AN=29246;NFAM=10
chr1	1457228	119388_1	N	N[chr1:1487840[	8483.21	LOW	SVTYPE=BND;POS=1457228;STRANDS=+-:456;IMPRECISE;CIPOS=-10,169;CIEND=-135,15;CIPOS95=-2,2;CIEND95=-2,2;MATEID=119388_2;EVENT=119388;SU=456;PE=456;SR=0;ALG=PROD;AF=0.001334;NSAMP=39;MSQ=200.54;RECLASSIFIED;AC=39;AN=29244;NFAM=38
chr1	1458930	119390_1	N	N[chr1:1526169[	383.48	LOW	SVTYPE=BND;POS=1458930;STRANDS=+-:22;IMPRECISE;CIPOS=-30,241;CIEND=-595,29;CIPOS95=-26,26;CIEND95=-37,29;MATEID=119390_2;EVENT=119390;SU=22;PE=22;SR=0;ALG=PROD;AF=3.419e-05;NSAMP=1;MSQ=335.64;RECLASSIFIED;AC=1;AN=29246;NFAM=1
chr1	1459221	454924	N	<DUP>	141.6	PASS	SVTYPE=DUP;POS=1459221;SVLEN=30031;END=1489252;STRANDS=-+:5;IMPRECISE;CIPOS=-405,9;CIEND=-10,391;CIPOS95=-125,1;CIEND95=-2,118;SU=5;PE=5;SR=0;ALG=PROD;AF=0.0002735;NSAMP=8;MSQ=12.18;AC=8;AN=29246;NFAM=8
chr1	1460493	119391_1	N	N[chr1:1489920[	173.74	LOW	SVTYPE=BND;POS=1460493;STRANDS=+-:11;IMPRECISE;CIPOS=-10,328;CIEND=-614,9;CIPOS95=-3,48;CIEND95=-71,2;MATEID=119391_2;EVENT=119391;SU=11;PE=11;SR=0;ALG=PROD;AF=3.42e-05;NSAMP=1;MSQ=15.04;RECLASSIFIED;AC=1;AN=29244;NFAM=1
chr1	1461203	14303_1	N	N]chr7:13819452]	89.7	LOW	SVTYPE=BND;POS=1461203;STRANDS=++:9;IMPRECISE;CIPOS=-29,433;CIEND=-30,440;CIPOS95=-29,111;CIEND95=-30,103;MATEID=14303_2;EVENT=14303;SU=9;PE=9;SR=0;ALG=PROD;AF=6.839e-05;NSAMP=2;MSQ=44.84;AC=2;AN=29246;NFAM=2
chr1	1461745	454926_1	N	]chr1:1528527]N	1053.39	LOW	SVTYPE=BND;POS=1461745;STRANDS=-+:344;IMPRECISE;CIPOS=-264,10;CIEND=-10,121;CIPOS95=-10,10;CIEND95=-2,2;MATEID=454926_2;EVENT=454926;SU=344;PE=344;SR=0;ALG=PROD;AF=0.001094;NSAMP=32;MSQ=27.87;RECLASSIFIED;AC=32;AN=29246;NFAM=32
chr1	1461745	454927_1	N	]chr1:1528383]N	1667.91	LOW	SVTYPE=BND;POS=1461745;STRANDS=-+:82;CIPOS=-9,8;CIEND=-8,8;CIPOS95=0,0;CIEND95=0,0;MATEID=454927_2;EVENT=454927;SU=82;PE=12;SR=70;ALG=PROD;AF=0.002735;NSAMP=80;MSQ=15.49;RECLASSIFIED;AC=80;AN=29246;NFAM=79
chr1	1462002	119392_1	N	N[chr1:1528539[	3764.67	LOW	SVTYPE=BND;POS=1462002;STRANDS=+-:369;IMPRECISE;CIPOS=-64,709;CIEND=-425,111;CIPOS95=-64,102;CIEND95=-41,41;MATEID=119392_2;EVENT=119392;SU=369;PE=369;SR=0;ALG=SUM;AF=0.001949;NSAMP=57;MSQ=62.94;RECLASSIFIED;AC=57;AN=29246;NFAM=57
chr1	1463379	119394	N	<DEL>	884.08	PASS	SVTYPE=DEL;POS=1463379;SVLEN=-1394;END=1464773;STRANDS=+-:40;CIPOS=-22,21;CIEND=-22,20;CIPOS95=0,0;CIEND95=0,0;SU=40;PE=20;SR=20;ALG=PROD;AF=6.839e-05;NSAMP=2;MSQ=442.04;AC=2;AN=29244;NFAM=2
chr1	1463541	454928_1	N	]chr1:1491902]N	927.79	LOW	SVTYPE=BND;POS=1463541;STRANDS=-+:93;IMPRECISE;CIPOS=-373,19;CIEND=-17,242;CIPOS95=-20,19;CIEND95=-10,10;MATEID=454928_2;EVENT=454928;SU=93;PE=93;SR=0;ALG=PROD;AF=0.000171;NSAMP=5;MSQ=83.99;RECLASSIFIED;AC=5;AN=29244;NFAM=5
chr1	1463916	119395_1	N	N[chr1:1492063[	2688.02	LOW	SVTYPE=BND;POS=1463916;STRANDS=+-:156;IMPRECISE;CIPOS=-11,215;CIEND=-205,24;CIPOS95=-11,12;CIEND95=-5,5;MATEID=119395_2;EVENT=119395;SU=156;PE=156;SR=0;ALG=PROD;AF=0.000171;NSAMP=5;MSQ=332.61;RECLASSIFIED;AC=5;AN=29244;NFAM=4
chr1	1464890	454929	N	<DUP>	376.74	PASS	SVTYPE=DUP;POS=1464890;SVLEN=8287;END=1473177;STRANDS=-+:36;IMPRECISE;CIPOS=-292,17;CIEND=-48,242;CIPOS95=-25,17;CIEND95=-21,21;SU=36;PE=36;SR=0;ALG=PROD;AF=0.0002052;NSAMP=4;MSQ=92.19;AC=6;AN=29244;NFAM=4
chr1	1465096	119396	N	<DEL>	881.07	PASS	SVTYPE=DEL;POS=1465096;SVLEN=-8513;END=1473609;STRANDS=+-:42;IMPRECISE;CIPOS=-30,158;CIEND=-281,29;CIPOS95=-15,15;CIEND95=-17,17;SU=42;PE=42;SR=0;ALG=PROD;AF=6.839e-05;NSAMP=2;MSQ=440.53;AC=2;AN=29244;NFAM=1
chr1	1465234	2323_1	N	]chr12:95842565]N	803.2	LOW	SVTYPE=BND;POS=1465234;STRANDS=-+:9;CIPOS=-24,23;CIEND=-30,29;CIPOS95=0,0;CIEND95=0,0;MATEID=2323_2;EVENT=2323;SU=9;PE=1;SR=8;ALG=PROD;AF=0.000342;NSAMP=10;MSQ=33.07;AC=10;AN=29244;NFAM=10
chr1	1465492	119397	N	<DEL>	305.41	PASS	SVTYPE=DEL;POS=1465492;SVLEN=-3681;END=1469173;STRANDS=+-:9;IMPRECISE;CIPOS=-30,457;CIEND=-453,29;CIPOS95=-30,64;CIEND95=-74,29;SU=9;PE=9;SR=0;ALG=PROD;AF=0.0001026;NSAMP=3;MSQ=101.8;AC=3;AN=29244;NFAM=3
chr1	1467084	454930	N	<DUP>	399.12	PASS	SVTYPE=DUP;POS=1467084;SVLEN=27178;END=1494262;STRANDS=-+:50;IMPRECISE;CIPOS=-436,271;CIEND=-43,807;CIPOS95=-230,230;CIEND95=-43,248;SU=50;PE=50;SR=0;ALG=SUM;AF=0.0001026;NSAMP=3;MSQ=44.62;AC=3;AN=29244;NFAM=3
chr1	1467184	119399_1	N	N[chr1:1507938[	264.19	LOW	SVTYPE=BND;POS=1467184;STRANDS=+-:16;IMPRECISE;CIPOS=-30,254;CIEND=-475,29;CIPOS95=-30,32;CIEND95=-88,29;MATEID=119399_2;EVENT=119399;SU=16;PE=16;SR=0;ALG=PROD;AF=0.0002393;NSAMP=7;MSQ=37.07;RECLASSIFIED;AC=7;AN=29246;NFAM=7
chr1	1467288	454931_1	N	]chr1:1508186]N	207.72	LOW	SVTYPE=BND;POS=1467288;STRANDS=-+:30;IMPRECISE;CIPOS=-549,93;CIEND=-213,489;CIPOS95=-218,93;CIEND95=-175,175;MATEID=454931_2;EVENT=454931;SU=30;PE=30;SR=0;ALG=SUM;AF=0.0002735;NSAMP=8;MSQ=21.95;RETAINED;RECLASSIFIED;AC=8;AN=29246;NFAM=8
chr1	1469451	454933_1	N	]chr1:1510302]N	690.68	LOW	SVTYPE=BND;POS=1469451;STRANDS=-+:130;IMPRECISE;CIPOS=-263,37;CIEND=-11,280;CIPOS95=-6,6;CIEND95=-11,28;MATEID=454933_2;EVENT=454933;SU=130;PE=130;SR=0;ALG=PROD;AF=0.0009574;NSAMP=28;MSQ=23.38;RECLASSIFIED;AC=28;AN=29246;NFAM=28
chr1	1471187	543112_1	N	N]chr1:1471261]	231.02	LOW	SVTYPE=BND;POS=1471187;STRANDS=++:13;CIPOS=-25,24;CIEND=-25,24;CIPOS95=0,0;CIEND95=0,0;MATEID=543112_2;EVENT=543112;SU=13;PE=0;SR=13;ALG=PROD;AF=0.0003078;NSAMP=9;MSQ=24.92;AC=9;AN=29244;NFAM=8
chr1	1471261	543112_2	N	N]chr1:1471187]	231.02	LOW	SVTYPE=BND;POS=1471261;STRANDS=++:13;CIPOS=-25,24;CIEND=-25,24;CIPOS95=0,0;CIEND95=0,0;MATEID=543112_1;EVENT=543112;SECONDARY;SU=13;PE=0;SR=13;ALG=PROD;AF=0.0003078;NSAMP=9;MSQ=24.92;AC=9;AN=29244;NFAM=8
chr1	1472067	119400_1	N	N[chr1:1473064[	9494.03	PASS	SVTYPE=BND;POS=1472067;STRANDS=+-:150;IMPRECISE;CIPOS=-29,29;CIEND=-30,5;CIPOS95=-1,1;CIEND95=0,0;MATEID=119400_2;EVENT=119400;SU=150;PE=146;SR=4;ALG=PROD;AF=0.0004787;NSAMP=14;MSQ=403.32;RECLASSIFIED;AC=14;AN=29246;NFAM=14
chr1	1472892	119401_1	N	N[chr1:1473173[	299.94	LOW	SVTYPE=BND;POS=1472892;STRANDS=+-:8;CIPOS=-29,28;CIEND=-30,20;CIPOS95=0,0;CIEND95=0,0;MATEID=119401_2;EVENT=119401;SU=8;PE=0;SR=8;ALG=PROD;AF=0.0003078;NSAMP=9;MSQ=26.74;RETAINED;RECLASSIFIED;AC=9;AN=29244;NFAM=9
chr1	1473064	119400_2	N	]chr1:1472067]N	9494.03	PASS	SVTYPE=BND;POS=1472067;STRANDS=+-:150;IMPRECISE;CIPOS=-30,5;CIEND=-29,29;CIPOS95=0,0;CIEND95=-1,1;MATEID=119400_1;EVENT=119400;SECONDARY;SU=150;PE=146;SR=4;ALG=PROD;AF=0.0004787;NSAMP=14;MSQ=403.32;RECLASSIFIED;AC=14;AN=29246;NFAM=14
chr1	1473173	119401_2	N	]chr1:1472892]N	299.94	LOW	SVTYPE=BND;POS=1472892;STRANDS=+-:8;CIPOS=-30,20;CIEND=-29,28;CIPOS95=0,0;CIEND95=0,0;MATEID=119401_1;EVENT=119401;SECONDARY;SU=8;PE=0;SR=8;ALG=PROD;AF=0.0003078;NSAMP=9;MSQ=26.74;RETAINED;RECLASSIFIED;AC=9;AN=29244;NFAM=9
chr1	1475258	119379_2	N	]chr1:1453684]N	6011.85	PASS	SVTYPE=BND;POS=1453684;STRANDS=+-:231;CIPOS=-6,2;CIEND=-4,5;CIPOS95=0,0;CIEND95=0,0;MATEID=119379_1;EVENT=119379;SECONDARY;SU=231;PE=174;SR=57;ALG=PROD;AF=0.0004445;NSAMP=13;MSQ=373.45;RECLASSIFIED;AC=13;AN=29244;NFAM=13
chr1	1475332	454935_1	N	]chr1:1513778]N	3441.2	LOW	SVTYPE=BND;POS=1475332;STRANDS=-+:721;IMPRECISE;CIPOS=-166,9;CIEND=-10,173;CIPOS95=-4,4;CIEND95=-7,7;MATEID=454935_2;EVENT=454935;SU=721;PE=721;SR=0;ALG=PROD;AF=0.003659;NSAMP=107;MSQ=27;RECLASSIFIED;AC=107;AN=29246;NFAM=106
chr1	1475436	119404_1	N	N[chr1:1513682[	229.61	LOW	SVTYPE=BND;POS=1475436;STRANDS=+-:42;IMPRECISE;CIPOS=-50,328;CIEND=-386,15;CIPOS95=-28,28;CIEND95=-41,15;MATEID=119404_2;EVENT=119404;SU=42;PE=42;SR=0;ALG=PROD;AF=0.0002393;NSAMP=7;MSQ=26.27;RECLASSIFIED;AC=7;AN=29246;NFAM=7
chr1	1476932	119405	N	<DEL>	623.32	PASS	SVTYPE=DEL;POS=1476932;SVLEN=-17356;END=1494288;STRANDS=+-:26;CIPOS=-10,9;CIEND=-3,1;CIPOS95=0,0;CIEND95=0,0;SU=26;PE=15;SR=11;ALG=PROD;AF=3.42e-05;NSAMP=1;MSQ=623.32;AC=1;AN=29244;NFAM=1
chr1	1478427	454936_1	N	]chr1:1517211]N	26197.2	LOW	SVTYPE=BND;POS=1478427;STRANDS=-+:4246;IMPRECISE;CIPOS=-110,13;CIEND=-7,29;CIPOS95=-5,5;CIEND95=-1,1;MATEID=454936_2;EVENT=454936;SU=4246;PE=4246;SR=0;ALG=PROD;AF=0.02335;NSAMP=683;MSQ=26.61;RECLASSIFIED;AC=683;AN=29246;NFAM=677
chr1	1478544	119408_1	N	N[chr1:1517101[	6853.04	LOW	SVTYPE=BND;POS=1478544;STRANDS=+-:804;IMPRECISE;CIPOS=-10,107;CIEND=-245,13;CIPOS95=-2,2;CIEND95=-9,9;MATEID=119408_2;EVENT=119408;SU=804;PE=804;SR=0;ALG=PROD;AF=0.004308;NSAMP=126;MSQ=41.16;RECLASSIFIED;AC=126;AN=29246;NFAM=126
chr1	1478586	119407	N	<DEL>	192.62	PASS	SVTYPE=DEL;POS=1478586;SVLEN=-1320;END=1479906;STRANDS=+-:10;IMPRECISE;CIPOS=-10,9;CIEND=-10,8;CIPOS95=-1,1;CIEND95=-1,0;SU=10;PE=7;SR=3;ALG=PROD;AF=3.42e-05;NSAMP=1;MSQ=188.8;AC=1;AN=29244;NFAM=1
chr1	1479363	119409_1	N	N[chr1:1479687[	518.46	LOW	SVTYPE=BND;POS=1479363;STRANDS=+-:4;CIPOS=-9,8;CIEND=-9,8;CIPOS95=0,0;CIEND95=0,0;MATEID=119409_2;EVENT=119409;SU=4;PE=0;SR=4;ALG=PROD;AF=0.0002074;NSAMP=6;MSQ=23.64;RECLASSIFIED;AC=6;AN=28932;NFAM=6
chr1	1479617	119411_1	N	N[chr1:1479854[	531.91	LOW	SVTYPE=BND;POS=1479617;STRANDS=+-:7;CIPOS=-10,5;CIEND=-4,9;CIPOS95=0,0;CIEND95=0,0;MATEID=119411_2;EVENT=119411;SU=7;PE=0;SR=7;ALG=PROD;AF=0.0003112;NSAMP=9;MSQ=18.37;RECLASSIFIED;AC=9;AN=28924;NFAM=9
chr1	1479648	119410_1	N	N[chr1:1479721[	255.77	LOW	SVTYPE=BND;POS=1479648;STRANDS=+-:4;IMPRECISE;CIPOS=-9,8;CIEND=-7,9;CIPOS95=0,0;CIEND95=0,1;MATEID=119410_2;EVENT=119410;SU=4;PE=0;SR=4;ALG=PROD;AF=6.923e-05;NSAMP=2;MSQ=15.79;RECLASSIFIED;AC=2;AN=28888;NFAM=2
chr1	1479687	119409_2	N	]chr1:1479363]N	518.46	LOW	SVTYPE=BND;POS=1479363;STRANDS=+-:4;CIPOS=-9,8;CIEND=-9,8;CIPOS95=0,0;CIEND95=0,0;MATEID=119409_1;EVENT=119409;SECONDARY;SU=4;PE=0;SR=4;ALG=PROD;AF=0.0002074;NSAMP=6;MSQ=23.64;RECLASSIFIED;AC=6;AN=28932;NFAM=6
chr1	1479721	119410_2	N	]chr1:1479648]N	255.77	LOW	SVTYPE=BND;POS=1479648;STRANDS=+-:4;IMPRECISE;CIPOS=-7,9;CIEND=-9,8;CIPOS95=0,1;CIEND95=0,0;MATEID=119410_1;EVENT=119410;SECONDARY;SU=4;PE=0;SR=4;ALG=PROD;AF=6.923e-05;NSAMP=2;MSQ=15.79;RECLASSIFIED;AC=2;AN=28888;NFAM=2
chr1	1479854	119411_2	N	]chr1:1479617]N	531.91	LOW	SVTYPE=BND;POS=1479617;STRANDS=+-:7;CIPOS=-4,9;CIEND=-10,5;CIPOS95=0,0;CIEND95=0,0;MATEID=119411_1;EVENT=119411;SECONDARY;SU=7;PE=0;SR=7;ALG=PROD;AF=0.0003112;NSAMP=9;MSQ=18.37;RECLASSIFIED;AC=9;AN=28924;NFAM=9
chr1	1479903	119412	N	<DEL>	240.16	PASS	SVTYPE=DEL;POS=1479903;SVLEN=-177;END=1480080;STRANDS=+-:4;CIPOS=-9,8;CIEND=-9,8;CIPOS95=0,0;CIEND95=0,0;SU=4;PE=0;SR=4;ALG=PROD;AF=6.921e-05;NSAMP=2;MSQ=20.28;RETAINED;AC=2;AN=28898;NFAM=2
chr1	1480563	119375_2	N	]chr1:1451783]N	62.16	LOW	SVTYPE=BND;POS=1451783;STRANDS=+-:6;IMPRECISE;CIPOS=-379,9;CIEND=-10,298;CIPOS95=-113,1;CIEND95=-2,76;MATEID=119375_1;EVENT=119375;SECONDARY;SU=6;PE=6;SR=0;ALG=PROD;AF=3.42e-05;NSAMP=1;MSQ=6.73;RECLASSIFIED;AC=1;AN=29244;NFAM=1
chr1	1480809	454917_2	N	N[chr1:1451873[	453.36	LOW	SVTYPE=BND;POS=1451873;STRANDS=-+:86;IMPRECISE;CIPOS=-258,661;CIEND=-589,142;CIPOS95=-185,185;CIEND95=-142,142;MATEID=454917_1;EVENT=454917;SECONDARY;SU=86;PE=86;SR=0;ALG=SUM;AF=0.0003078;NSAMP=9;MSQ=35.65;RECLASSIFIED;AC=9;AN=29244;NFAM=9
chr1	1480944	119415	N	<DEL>	284.1	PASS	SVTYPE=DEL;POS=1480944;SVLEN=-9491;END=1490435;STRANDS=+-:22;IMPRECISE;CIPOS=-30,443;CIEND=-481,29;CIPOS95=-30,53;CIEND95=-82,29;SU=22;PE=22;SR=0;ALG=PROD;AF=6.839e-05;NSAMP=2;MSQ=142.05;AC=2;AN=29244;NFAM=1
chr1	1481956	119417_1	N	N[chr1:1519978[	5097.26	LOW	SVTYPE=BND;POS=1481956;STRANDS=+-:9;CIPOS=-29,28;CIEND=-29,28;CIPOS95=0,0;CIEND95=0,0;MATEID=119417_2;EVENT=119417;SU=9;PE=0;SR=9;ALG=PROD;AF=0.003864;NSAMP=113;MSQ=37.58;RECLASSIFIED;AC=113;AN=29246;NFAM=112
chr1	1483025	454937	N	<DUP>	218.64	PASS	SVTYPE=DUP;POS=1483025;SVLEN=55533;END=1538558;STRANDS=-+:21;CIPOS=-5,2;CIEND=-10,9;CIPOS95=0,0;CIEND95=0,0;SU=21;PE=15;SR=6;ALG=PROD;AF=3.419e-05;NSAMP=1;MSQ=217.86;AC=1;AN=29246;NFAM=1
chr1	1483712	543111_2	N	N]chr1:1453324]	101.37	LOW	SVTYPE=BND;POS=1483712;STRANDS=++:15;IMPRECISE;CIPOS=-30,432;CIEND=-30,490;CIPOS95=-30,51;CIEND95=-30,135;MATEID=543111_1;EVENT=543111;SECONDARY;SU=15;PE=15;SR=0;ALG=PROD;AF=6.839e-05;NSAMP=2;MSQ=50.69;AC=2;AN=29244;NFAM=1
chr1	1483868	543110_2	N	[chr1:1453079[N	242.34	LOW	SVTYPE=BND;POS=1483868;STRANDS=--:20;IMPRECISE;CIPOS=-242,29;CIEND=-453,29;CIPOS95=-39,29;CIEND95=-116,29;MATEID=543110_1;EVENT=543110;SECONDARY;SU=20;PE=20;SR=0;ALG=PROD;AF=6.839e-05;NSAMP=2;MSQ=121.17;AC=2;AN=29244;NFAM=1
chr1	1484960	119418_1	N	N[chr1:1522678[	149.42	LOW	SVTYPE=BND;POS=1484960;STRANDS=+-:15;IMPRECISE;CIPOS=-30,366;CIEND=-497,29;CIPOS95=-30,53;CIEND95=-115,29;MATEID=119418_2;EVENT=119418;SU=15;PE=15;SR=0;ALG=PROD;AF=6.839e-05;NSAMP=2;MSQ=74.7;RECLASSIFIED;AC=2;AN=29246;NFAM=2
chr1	1485360	119383_2	N	]chr1:1454712]N	145.56	LOW	SVTYPE=BND;POS=1454712;STRANDS=+-:16;IMPRECISE;CIPOS=-339,29;CIEND=-30,337;CIPOS95=-52,29;CIEND95=-30,78;MATEID=119383_1;EVENT=119383;SECONDARY;SU=16;PE=16;SR=0;ALG=PROD;AF=6.839e-05;NSAMP=2;MSQ=70.19;RECLASSIFIED;AC=2;AN=29246;NFAM=2
chr1	1485370	454919_2	N	N[chr1:1454669[	775.23	LOW	SVTYPE=BND;POS=1454669;STRANDS=-+:35;IMPRECISE;CIPOS=-30,365;CIEND=-347,19;CIPOS95=-30,40;CIEND95=-27,19;MATEID=454919_1;EVENT=454919;SECONDARY;SU=35;PE=35;SR=0;ALG=PROD;AF=0.0009574;NSAMP=28;MSQ=23.54;RECLASSIFIED;AC=28;AN=29246;NFAM=27
chr1	1485556	454940_1	N	]chr1:1523332]N	32.86	LOW	SVTYPE=BND;POS=1485556;STRANDS=-+:10;IMPRECISE;CIPOS=-463,29;CIEND=-30,491;CIPOS95=-87,29;CIEND95=-30,134;MATEID=454940_2;EVENT=454940;SU=10;PE=10;SR=0;ALG=PROD;AF=6.839e-05;NSAMP=2;MSQ=16.16;RETAINED;RECLASSIFIED;AC=2;AN=29246;NFAM=2
chr1	1485625	119421_1	N	N[chr1:1523285[	927.71	LOW	SVTYPE=BND;POS=1485625;STRANDS=+-:138;IMPRECISE;CIPOS=-17,378;CIEND=-200,13;CIPOS95=-17,25;CIEND95=-5,5;MATEID=119421_2;EVENT=119421;SU=138;PE=138;SR=0;ALG=PROD;AF=0.0005471;NSAMP=16;MSQ=33.16;RETAINED;RECLASSIFIED;AC=16;AN=29246;NFAM=15
chr1	1485822	454922_2	N	N[chr1:1455498[	170.98	LOW	SVTYPE=BND;POS=1455498;STRANDS=-+:23;IMPRECISE;CIPOS=-30,328;CIEND=-336,29;CIPOS95=-30,56;CIEND95=-53,29;MATEID=454922_1;EVENT=454922;SECONDARY;SU=23;PE=23;SR=0;ALG=PROD;AF=6.839e-05;NSAMP=2;MSQ=22.02;RETAINED;RECLASSIFIED;AC=2;AN=29244;NFAM=2
chr1	1486156	119386_2	N	]chr1:1456068]N	584.2	LOW	SVTYPE=BND;POS=1456068;STRANDS=+-:53;IMPRECISE;CIPOS=-301,49;CIEND=-30,225;CIPOS95=-8,8;CIEND95=-10,10;MATEID=119386_1;EVENT=119386;SECONDARY;SU=53;PE=53;SR=0;ALG=PROD;AF=0.000171;NSAMP=5;MSQ=55.56;RECLASSIFIED;AC=5;AN=29244;NFAM=5
chr1	1486264	119420	N	<DEL>	647.37	PASS	SVTYPE=DEL;POS=1486264;SVLEN=-1541;END=1487805;STRANDS=+-:26;CIPOS=-24,26;CIEND=-27,24;CIPOS95=0,0;CIEND95=0,0;SU=26;PE=20;SR=6;ALG=PROD;AF=6.839e-05;NSAMP=2;MSQ=323.69;AC=2;AN=29244;NFAM=2
chr1	1486302	454939_1	N	]chr1:1524070]N	364.93	LOW	SVTYPE=BND;POS=1486302;STRANDS=-+:61;IMPRECISE;CIPOS=-456,29;CIEND=-30,330;CIPOS95=-34,29;CIEND95=-20,20;MATEID=454939_2;EVENT=454939;SU=61;PE=61;SR=0;ALG=PROD;AF=0.0002052;NSAMP=6;MSQ=26.57;RECLASSIFIED;AC=6;AN=29246;NFAM=6
chr1	1487216	119371_2	N	]chr1:1450080]N	5527.15	PASS	SVTYPE=BND;POS=1450080;STRANDS=+-:286;CIPOS=-8,5;CIEND=-10,9;CIPOS95=0,0;CIEND95=0,0;MATEID=119371_1;EVENT=119371;SECONDARY;SU=286;PE=231;SR=55;ALG=PROD;AF=0.0005813;NSAMP=17;MSQ=279.12;RECLASSIFIED;AC=17;AN=29244;NFAM=16
chr1	1487218	454942_1	N	]chr1:1515671]N	45.72	LOW	SVTYPE=BND;POS=1487218;STRANDS=-+:4;CIPOS=-9,8;CIEND=-9,8;CIPOS95=0,0;CIEND95=0,0;MATEID=454942_2;EVENT=454942;SU=4;PE=0;SR=4;ALG=PROD;AF=0.0001026;NSAMP=3;MSQ=12.51;RECLASSIFIED;AC=3;AN=29246;NFAM=3
chr1	1487713	454943_1	N	]chr1:1525131]N	110.67	LOW	SVTYPE=BND;POS=1487713;STRANDS=-+:14;IMPRECISE;CIPOS=-302,29;CIEND=-30,344;CIPOS95=-44,29;CIEND95=-30,57;MATEID=454943_2;EVENT=454943;SU=14;PE=14;SR=0;ALG=PROD;AF=3.419e-05;NSAMP=1;MSQ=24.65;RECLASSIFIED;AC=1;AN=29246;NFAM=1
chr1	1487791	454923_2	N	N[chr1:1457010[	9.89	LOW	SVTYPE=BND;POS=1457010;STRANDS=-+:5;IMPRECISE;CIPOS=-10,359;CIEND=-415,9;CIPOS95=-2,90;CIEND95=-131,1;MATEID=454923_1;EVENT=454923;SECONDARY;SU=5;PE=5;SR=0;ALG=PROD;AF=3.42e-05;NSAMP=1;MSQ=9.87;RECLASSIFIED;AC=1;AN=29244;NFAM=1
chr1	1487840	119388_2	N	]chr1:1457228]N	8483.21	LOW	SVTYPE=BND;POS=1457228;STRANDS=+-:456;IMPRECISE;CIPOS=-135,15;CIEND=-10,169;CIPOS95=-2,2;CIEND95=-2,2;MATEID=119388_1;EVENT=119388;SECONDARY;SU=456;PE=456;SR=0;ALG=PROD;AF=0.001334;NSAMP=39;MSQ=200.54;RECLASSIFIED;AC=39;AN=29244;NFAM=38
chr1	1488646	119424_1	N	N[chr1:1488782[	155.72	LOW	SVTYPE=BND;POS=1488646;STRANDS=+-:9;CIPOS=-4,3;CIEND=-3,9;CIPOS95=0,0;CIEND95=0,0;MATEID=119424_2;EVENT=119424;SU=9;PE=0;SR=9;ALG=PROD;AF=3.42e-05;NSAMP=1;MSQ=155.67;RECLASSIFIED;AC=1;AN=29244;NFAM=1
chr1	1488782	119424_2	N	]chr1:1488646]N	155.72	LOW	SVTYPE=BND;POS=1488646;STRANDS=+-:9;CIPOS=-3,9;CIEND=-4,3;CIPOS95=0,0;CIEND95=0,0;MATEID=119424_1;EVENT=119424;SECONDARY;SU=9;PE=0;SR=9;ALG=PROD;AF=3.42e-05;NSAMP=1;MSQ=155.67;RECLASSIFIED;AC=1;AN=29244;NFAM=1
chr1	1489403	119426	N	<DEL>	2142.48	PASS	SVTYPE=DEL;POS=1489403;SVLEN=-10906;END=1500309;STRANDS=+-:63;IMPRECISE;CIPOS=-30,364;CIEND=-337,9;CIPOS95=-30,44;CIEND95=-25,9;SU=63;PE=63;SR=0;ALG=PROD;AF=0.0001368;NSAMP=4;MSQ=378.34;AC=4;AN=29246;NFAM=4
chr1	1489404	543113_1	N	N]chr1:1494699]	493.19	LOW	SVTYPE=BND;POS=1489404;STRANDS=++:41;CIPOS=-10,9;CIEND=-6,25;CIPOS95=0,0;CIEND95=0,0;MATEID=543113_2;EVENT=543113;SU=41;PE=13;SR=28;ALG=PROD;AF=0.0001368;NSAMP=4;MSQ=88.18;AC=4;AN=29244;NFAM=4
chr1	1489563	119427_1	N	N[chr1:1527013[	4068.36	LOW	SVTYPE=BND;POS=1489563;STRANDS=+-:5;IMPRECISE;CIPOS=-10,734;CIEND=-857,9;CIPOS95=-2,169;CIEND95=-226,1;MATEID=119427_2;EVENT=119427;SU=5;PE=5;SR=0;ALG=PROD;AF=0.004035;NSAMP=118;MSQ=28.31;RECLASSIFIED;AC=118;AN=29246;NFAM=118
chr1	1489605	119425	N	<DEL>	1184.58	PASS	SVTYPE=DEL;POS=1489605;SVLEN=-613;END=1490218;STRANDS=+-:42;CIPOS=-30,29;CIEND=-22,20;CIPOS95=0,0;CIEND95=0,0;SU=42;PE=15;SR=27;ALG=PROD;AF=6.839e-05;NSAMP=2;MSQ=591.98;AC=2;AN=29244;NFAM=2
chr1	1489650	454944_1	N	]chr1:1527225]N	5433.06	LOW	SVTYPE=BND;POS=1489650;STRANDS=-+:232;IMPRECISE;CIPOS=-90,29;CIEND=-14,349;CIPOS95=-8,8;CIEND95=-14,25;MATEID=454944_2;EVENT=454944;SU=232;PE=232;SR=0;ALG=PROD;AF=0.006907;NSAMP=202;MSQ=23.81;RECLASSIFIED;AC=202;AN=29246;NFAM=200
chr1	1489920	119391_2	N	]chr1:1460493]N	173.74	LOW	SVTYPE=BND;POS=1460493;STRANDS=+-:11;IMPRECISE;CIPOS=-614,9;CIEND=-10,328;CIPOS95=-71,2;CIEND95=-3,48;MATEID=119391_1;EVENT=119391;SECONDARY;SU=11;PE=11;SR=0;ALG=PROD;AF=3.42e-05;NSAMP=1;MSQ=15.04;RECLASSIFIED;AC=1;AN=29244;NFAM=1
chr1	1491902	454928_2	N	N[chr1:1463541[	927.79	LOW	SVTYPE=BND;POS=1463541;STRANDS=-+:93;IMPRECISE;CIPOS=-17,242;CIEND=-373,19;CIPOS95=-10,10;CIEND95=-20,19;MATEID=454928_1;EVENT=454928;SECONDARY;SU=93;PE=93;SR=0;ALG=PROD;AF=0.000171;NSAMP=5;MSQ=83.99;RECLASSIFIED;AC=5;AN=29244;NFAM=5
chr1	1492063	119395_2	N	]chr1:1463916]N	2688.02	LOW	SVTYPE=BND;POS=1463916;STRANDS=+-:156;IMPRECISE;CIPOS=-205,24;CIEND=-11,215;CIPOS95=-5,5;CIEND95=-11,12;MATEID=119395_1;EVENT=119395;SECONDARY;SU=156;PE=156;SR=0;ALG=PROD;AF=0.000171;NSAMP=5;MSQ=332.61;RECLASSIFIED;AC=5;AN=29244;NFAM=4
chr1	1493687	119428_1	N	N[chr1:1532849[	2174.02	LOW	SVTYPE=BND;POS=1493687;STRANDS=+-:157;CIPOS=-3,2;CIEND=-3,1;CIPOS95=0,0;CIEND95=0,0;MATEID=119428_2;EVENT=119428;SU=157;PE=27;SR=130;ALG=PROD;AF=0.0003419;NSAMP=10;MSQ=213.62;RECLASSIFIED;AC=10;AN=29246;NFAM=4
chr1	1493921	119429_1	N	N[chr1:1532448[	2048.55	LOW	SVTYPE=BND;POS=1493921;STRANDS=+-:77;CIPOS=-10,9;CIEND=-10,9;CIPOS95=0,0;CIEND95=0,0;MATEID=119429_2;EVENT=119429;SU=77;PE=50;SR=27;ALG=PROD;AF=0.0002393;NSAMP=7;MSQ=133.72;RETAINED;RECLASSIFIED;AC=7;AN=29246;NFAM=6
chr1	1494118	119430_1	N	N[chr1:1494510[	3472.43	LOW	SVTYPE=BND;POS=1494118;STRANDS=+-:34;IMPRECISE;CIPOS=-30,29;CIEND=-84,29;CIPOS95=-2,2;CIEND95=-55,29;MATEID=119430_2;EVENT=119430;SU=34;PE=26;SR=8;ALG=SUM;AF=0.0006155;NSAMP=18;MSQ=158.78;RECLASSIFIED;AC=18;AN=29244;NFAM=12
chr1	1494175	454948_1	N	]chr1:1532650]N	225.89	LOW	SVTYPE=BND;POS=1494175;STRANDS=-+:48;IMPRECISE;CIPOS=-239,36;CIEND=-25,415;CIPOS95=-11,11;CIEND95=-25,38;MATEID=454948_2;EVENT=454948;SU=48;PE=48;SR=0;ALG=PROD;AF=0.0001368;NSAMP=4;MSQ=37.08;RECLASSIFIED;AC=4;AN=29246;NFAM=4
chr1	1494251	454946	N	<DUP>	172314	PASS	SVTYPE=DUP;POS=1494251;SVLEN=472;END=1494723;STRANDS=-+:12225;IMPRECISE;CIPOS=-50,49;CIEND=-103,49;CIPOS95=0,0;CIEND95=-1,1;SU=12225;PE=8003;SR=4222;ALG=SUM;AF=0.03632;NSAMP=987;MSQ=149.32;RETAINED;AC=1062;AN=29244;NFAM=954
chr1	1494510	119430_2	N	]chr1:1494118]N	3472.43	LOW	SVTYPE=BND;POS=1494118;STRANDS=+-:34;IMPRECISE;CIPOS=-84,29;CIEND=-30,29;CIPOS95=-55,29;CIEND95=-2,2;MATEID=119430_1;EVENT=119430;SECONDARY;SU=34;PE=26;SR=8;ALG=SUM;AF=0.0006155;NSAMP=18;MSQ=158.78;RECLASSIFIED;AC=18;AN=29244;NFAM=12
chr1	1494515	119432_1	N	N[chr1:1495314[	8856.84	PASS	SVTYPE=BND;POS=1494515;STRANDS=+-:304;CIPOS=-3,3;CIEND=-3,1;CIPOS95=0,0;CIEND95=0,0;MATEID=119432_2;EVENT=119432;SU=304;PE=181;SR=123;ALG=PROD;AF=0.0005129;NSAMP=15;MSQ=522.11;RECLASSIFIED;AC=15;AN=29244;NFAM=15
chr1	1494638	543114_1	N	[chr1:1500310[N	11.99	LOW	SVTYPE=BND;POS=1494638;STRANDS=--:4;IMPRECISE;CIPOS=-10,9;CIEND=-10,9;CIPOS95=-1,0;CIEND95=-1,1;MATEID=543114_2;EVENT=543114;SU=4;PE=1;SR=3;ALG=PROD;AF=6.839e-05;NSAMP=2;MSQ=5.74;AC=2;AN=29246;NFAM=2
chr1	1494699	543113_2	N	N]chr1:1489404]	493.19	LOW	SVTYPE=BND;POS=1494699;STRANDS=++:41;CIPOS=-6,25;CIEND=-10,9;CIPOS95=0,0;CIEND95=0,0;MATEID=543113_1;EVENT=543113;SECONDARY;SU=41;PE=13;SR=28;ALG=PROD;AF=0.0001368;NSAMP=4;MSQ=88.18;AC=4;AN=29244;NFAM=4
chr1	1495076	454949_1	N	]chr1:1533596]N	115.33	LOW	SVTYPE=BND;POS=1495076;STRANDS=-+:15;IMPRECISE;CIPOS=-550,29;CIEND=-30,436;CIPOS95=-94,29;CIEND95=-30,55;MATEID=454949_2;EVENT=454949;SU=15;PE=15;SR=0;ALG=PROD;AF=6.839e-05;NSAMP=2;MSQ=22.95;RECLASSIFIED;AC=2;AN=29246;NFAM=2
chr1	1495314	119432_2	N	]chr1:1494515]N	8856.84	PASS	SVTYPE=BND;POS=1494515;STRANDS=+-:304;CIPOS=-3,1;CIEND=-3,3;CIPOS95=0,0;CIEND95=0,0;MATEID=119432_1;EVENT=119432;SECONDARY;SU=304;PE=181;SR=123;ALG=PROD;AF=0.0005129;NSAMP=15;MSQ=522.11;RECLASSIFIED;AC=15;AN=29244;NFAM=15
chr1	1495473	119434_1	N	N[chr1:1509154[	254.5	LOW	SVTYPE=BND;POS=1495473;STRANDS=+-:10;IMPRECISE;CIPOS=-10,385;CIEND=-420,9;CIPOS95=-2,85;CIEND95=-85,2;MATEID=119434_2;EVENT=119434;SU=10;PE=10;SR=0;ALG=PROD;AF=6.839e-05;NSAMP=2;MSQ=118.23;RECLASSIFIED;AC=2;AN=29246;NFAM=2
chr1	1495681	454950_1	N	]chr1:1534228]N	1417.52	LOW	SVTYPE=BND;POS=1495681;STRANDS=-+:214;IMPRECISE;CIPOS=-153,20;CIEND=-16,207;CIPOS95=-3,3;CIEND95=-11,11;MATEID=454950_2;EVENT=454950;SU=214;PE=214;SR=0;ALG=PROD;AF=0.0005813;NSAMP=17;MSQ=29.41;RECLASSIFIED;AC=17;AN=29246;NFAM=16
chr1	1495791	119436_1	N	N[chr1:1534466[	11247.5	LOW	SVTYPE=BND;POS=1495791;STRANDS=+-:22;IMPRECISE;CIPOS=-50,724;CIEND=-535,49;CIPOS95=-50,381;CIEND95=-241,49;MATEID=119436_2;EVENT=119436;SU=22;PE=22;SR=0;ALG=PROD;AF=0.00147;NSAMP=43;MSQ=144.01;RETAINED;RECLASSIFIED;AC=43;AN=29246;NFAM=38
chr1	1495801	119437_1	N	N[chr1:1535061[	326.99	LOW	SVTYPE=BND;POS=1495801;STRANDS=+-:19;CIPOS=-1,4;CIEND=-10,9;CIPOS95=0,0;CIEND95=0,0;MATEID=119437_2;EVENT=119437;SU=19;PE=11;SR=8;ALG=PROD;AF=6.839e-05;NSAMP=2;MSQ=163;RECLASSIFIED;AC=2;AN=29246;NFAM=2
chr1	1497217	454909_2	N	N[chr1:1445319[	29.37	LOW	SVTYPE=BND;POS=1445319;STRANDS=-+:5;CIPOS=-10,9;CIEND=-10,9;CIPOS95=0,0;CIEND95=0,0;MATEID=454909_1;EVENT=454909;SECONDARY;SU=5;PE=0;SR=5;ALG=PROD;AF=6.839e-05;NSAMP=2;MSQ=9.02;RECLASSIFIED;AC=2;AN=29246;NFAM=2
chr1	1497631	454951_1	N	]chr1:1503098]N	118.07	LOW	SVTYPE=BND;POS=1497631;STRANDS=-+:16;IMPRECISE;CIPOS=-10,8;CIEND=-10,9;CIPOS95=-2,0;CIEND95=-1,1;MATEID=454951_2;EVENT=454951;SU=16;PE=14;SR=2;ALG=PROD;AF=3.419e-05;NSAMP=1;MSQ=118.07;RECLASSIFIED;AC=1;AN=29246;NFAM=1
chr1	1497661	119366_2	N	]chr1:1446201]N	22275.9	LOW	SVTYPE=BND;POS=1446201;STRANDS=+-:1806;IMPRECISE;CIPOS=-617,514;CIEND=-397,789;CIPOS95=-353,353;CIEND95=-288,288;MATEID=119366_1;EVENT=119366;SECONDARY;SU=1806;PE=1806;SR=0;ALG=SUM;AF=0.008377;NSAMP=245;MSQ=76.12;RETAINED;RECLASSIFIED;AC=245;AN=29246;NFAM=237
chr1	1497892	454910_2	N	N[chr1:1445809[	9695.42	LOW	SVTYPE=BND;POS=1445809;STRANDS=-+:1420;IMPRECISE;CIPOS=-228,901;CIEND=-744,525;CIPOS95=-215,215;CIEND95=-330,330;MATEID=454910_1;EVENT=454910;SECONDARY;SU=1420;PE=1420;SR=0;ALG=SUM;AF=0.00718;NSAMP=208;MSQ=40.66;RETAINED;RECLASSIFIED;AC=210;AN=29246;NFAM=203
chr1	1498022	119438	N	<DEL>	329.7	PASS	SVTYPE=DEL;POS=1498022;SVLEN=-2752;END=1500774;STRANDS=+-:14;IMPRECISE;CIPOS=-9,9;CIEND=-10,9;CIPOS95=-1,3;CIEND95=-3,1;SU=14;PE=13;SR=1;ALG=PROD;AF=3.419e-05;NSAMP=1;MSQ=329.7;AC=1;AN=29246;NFAM=1
chr1	1499001	119439_1	N	N[chr1:1499893[	795.74	LOW	SVTYPE=BND;POS=1499001;STRANDS=+-:4;IMPRECISE;CIPOS=-10,9;CIEND=-10,9;CIPOS95=-3,3;CIEND95=-3,1;MATEID=119439_2;EVENT=119439;SU=4;PE=3;SR=1;ALG=PROD;AF=0.000513;NSAMP=15;MSQ=27.41;RECLASSIFIED;AC=15;AN=29242;NFAM=15
chr1	1499099	119440	N	<DEL>	608.58	PASS	SVTYPE=DEL;POS=1499099;SVLEN=-152;END=1499251;STRANDS=+-:11;CIPOS=-26,25;CIEND=-26,25;CIPOS95=0,0;CIEND95=0,0;SU=11;PE=0;SR=11;ALG=PROD;AF=0.000171;NSAMP=5;MSQ=71.81;AC=5;AN=29244;NFAM=5
chr1	1499177	543115_1	N	[chr1:1500733[N	528.35	LOW	SVTYPE=BND;POS=1499177;STRANDS=--:12;IMPRECISE;CIPOS=-600,29;CIEND=-362,29;CIPOS95=-89,29;CIEND95=-60,29;MATEID=543115_2;EVENT=543115;SU=12;PE=12;SR=0;ALG=PROD;AF=0.000171;NSAMP=5;MSQ=40.58;AC=5;AN=29246;NFAM=5
chr1	1499208	454952_1	N	]chr1:1500197]N	4279.02	LOW	SVTYPE=BND;POS=1499208;STRANDS=-+:26;IMPRECISE;CIPOS=-354,29;CIEND=-30,307;CIPOS95=-24,24;CIEND95=-30,39;MATEID=454952_2;EVENT=454952;SU=26;PE=26;SR=0;ALG=PROD;AF=0.005676;NSAMP=166;MSQ=14.94;RECLASSIFIED;AC=166;AN=29244;NFAM=165
chr1	1499893	119439_2	N	]chr1:1499001]N	795.74	LOW	SVTYPE=BND;POS=1499001;STRANDS=+-:4;IMPRECISE;CIPOS=-10,9;CIEND=-10,9;CIPOS95=-3,1;CIEND95=-3,3;MATEID=119439_1;EVENT=119439;SECONDARY;SU=4;PE=3;SR=1;ALG=PROD;AF=0.000513;NSAMP=15;MSQ=27.41;RECLASSIFIED;AC=15;AN=29242;NFAM=15
chr1	1499898	543116	N	<INV>	46002.1	LOW	SVTYPE=INV;POS=1499898;SVLEN=636;END=1500534;STRANDS=++:306,--:2083;IMPRECISE;CIPOS=-49,762;CIEND=-165,259;CIPOS95=-49,193;CIEND95=-74,74;SU=2389;PE=1055;SR=1334;ALG=SUM;AF=0.01504;NSAMP=440;MSQ=69.43;RETAINED;AC=440;AN=29246;NFAM=431
chr1	1499922	119444	N	<DEL>	553.04	PASS	SVTYPE=DEL;POS=1499922;SVLEN=-2521;END=1502443;STRANDS=+-:23;IMPRECISE;CIPOS=-30,198;CIEND=-232,29;CIPOS95=-28,28;CIEND95=-27,27;SU=23;PE=23;SR=0;ALG=PROD;AF=0.0001026;NSAMP=3;MSQ=103.84;AC=3;AN=29246;NFAM=3
chr1	1500038	543118_1	N	N]chr1:1500377]	15029.6	LOW	SVTYPE=BND;POS=1500038;STRANDS=++:17;IMPRECISE;CIPOS=-31,44;CIEND=-30,518;CIPOS95=-22,22;CIEND95=-30,94;MATEID=543118_2;EVENT=543118;SU=17;PE=17;SR=0;ALG=PROD;AF=0.007967;NSAMP=233;MSQ=42.27;AC=233;AN=29246;NFAM=230
chr1	1500197	454952_2	N	N[chr1:1499208[	4279.02	LOW	SVTYPE=BND;POS=1499208;STRANDS=-+:26;IMPRECISE;CIPOS=-30,307;CIEND=-354,29;CIPOS95=-30,39;CIEND95=-24,24;MATEID=454952_1;EVENT=454952;SECONDARY;SU=26;PE=26;SR=0;ALG=PROD;AF=0.005676;NSAMP=166;MSQ=14.94;RECLASSIFIED;AC=166;AN=29244;NFAM=165
chr1	1500280	454953_1	N	]chr1:1500789]N	5221.42	LOW	SVTYPE=BND;POS=1500280;STRANDS=-+:5;IMPRECISE;CIPOS=-542,9;CIEND=-10,570;CIPOS95=-103,2;CIEND95=-2,119;MATEID=454953_2;EVENT=454953;SU=5;PE=5;SR=0;ALG=PROD;AF=0.006565;NSAMP=191;MSQ=14.87;RECLASSIFIED;AC=192;AN=29246;NFAM=191
chr1	1500310	543114_2	N	[chr1:1494638[N	11.99	LOW	SVTYPE=BND;POS=1500310;STRANDS=--:4;IMPRECISE;CIPOS=-10,9;CIEND=-10,9;CIPOS95=-1,1;CIEND95=-1,0;MATEID=543114_1;EVENT=543114;SECONDARY;SU=4;PE=1;SR=3;ALG=PROD;AF=6.839e-05;NSAMP=2;MSQ=5.74;AC=2;AN=29246;NFAM=2
chr1	1500377	543118_2	N	N]chr1:1500038]	15029.6	LOW	SVTYPE=BND;POS=1500377;STRANDS=++:17;IMPRECISE;CIPOS=-30,518;CIEND=-31,44;CIPOS95=-30,94;CIEND95=-22,22;MATEID=543118_1;EVENT=543118;SECONDARY;SU=17;PE=17;SR=0;ALG=PROD;AF=0.007967;NSAMP=233;MSQ=42.27;AC=233;AN=29246;NFAM=230
chr1	1500534	309_1	N	]chr10:24611700]N	2307.28	LOW	SVTYPE=BND;POS=1500534;STRANDS=-+:4;CIPOS=-9,8;CIEND=-9,8;CIPOS95=0,0;CIEND95=0,0;MATEID=309_2;EVENT=309;SU=4;PE=0;SR=4;ALG=PROD;AF=0.002325;NSAMP=68;MSQ=22.2;AC=68;AN=29246;NFAM=68
chr1	1500719	454954_1	N	]chr1:1932155]N	14.81	LOW	SVTYPE=BND;POS=1500719;STRANDS=-+:4;IMPRECISE;CIPOS=-627,9;CIEND=-10,607;CIPOS95=-147,1;CIEND95=-2,137;MATEID=454954_2;EVENT=454954;SU=4;PE=4;SR=0;ALG=PROD;AF=6.839e-05;NSAMP=2;MSQ=6.07;RECLASSIFIED;AC=2;AN=29246;NFAM=2
chr1	1500733	543115_2	N	[chr1:1499177[N	528.35	LOW	SVTYPE=BND;POS=1500733;STRANDS=--:12;IMPRECISE;CIPOS=-362,29;CIEND=-600,29;CIPOS95=-60,29;CIEND95=-89,29;MATEID=543115_1;EVENT=543115;SECONDARY;SU=12;PE=12;SR=0;ALG=PROD;AF=0.000171;NSAMP=5;MSQ=40.58;AC=5;AN=29246;NFAM=5
chr1	1500776	119445_1	N	N[chr1:1502936[	2931.27	LOW	SVTYPE=BND;POS=1500776;STRANDS=+-:126;IMPRECISE;CIPOS=-11,278;CIEND=-246,10;CIPOS95=-9,9;CIEND95=-5,5;MATEID=119445_2;EVENT=119445;SU=126;PE=126;SR=0;ALG=PROD;AF=0.0003077;NSAMP=9;MSQ=210.49;RECLASSIFIED;AC=9;AN=29246;NFAM=9
chr1	1500789	454953_2	N	N[chr1:1500280[	5221.42	LOW	SVTYPE=BND;POS=1500280;STRANDS=-+:5;IMPRECISE;CIPOS=-10,570;CIEND=-542,9;CIPOS95=-2,119;CIEND95=-103,2;MATEID=454953_1;EVENT=454953;SECONDARY;SU=5;PE=5;SR=0;ALG=PROD;AF=0.006565;NSAMP=191;MSQ=14.87;RECLASSIFIED;AC=192;AN=29246;NFAM=191
chr1	1500900	119446_1	N	N[chr1:1932299[	138	LOW	SVTYPE=BND;POS=1500900;STRANDS=+-:13;IMPRECISE;CIPOS=-33,602;CIEND=-518,29;CIPOS95=-33,105;CIEND95=-71,29;MATEID=119446_2;EVENT=119446;SU=13;PE=13;SR=0;ALG=PROD;AF=6.839e-05;NSAMP=2;MSQ=12.77;RECLASSIFIED;AC=2;AN=29246;NFAM=2
chr1	1502657	119448	N	<DEL>	152.73	PASS	SVTYPE=DEL;POS=1502657;SVLEN=-1457;END=1504114;STRANDS=+-:9;IMPRECISE;CIPOS=-10,385;CIEND=-445,9;CIPOS95=-1,69;CIEND95=-79,2;SU=9;PE=9;SR=0;ALG=PROD;AF=3.419e-05;NSAMP=1;MSQ=152.73;AC=1;AN=29246;NFAM=1
chr1	1502731	119447_1	N	N[chr1:1502800[	678	LOW	SVTYPE=BND;POS=1502731;STRANDS=+-:23;CIPOS=-25,23;CIEND=-24,25;CIPOS95=0,0;CIEND95=0,0;MATEID=119447_2;EVENT=119447;SU=23;PE=0;SR=23;ALG=PROD;AF=3.419e-05;NSAMP=1;MSQ=188.8;RECLASSIFIED;AC=1;AN=29246;NFAM=1
chr1	1502744	454955_1	N	]chr1:1532891]N	430.78	PASS	SVTYPE=BND;POS=1502744;STRANDS=-+:37;CIPOS=-10,6;CIEND=-10,9;CIPOS95=0,0;CIEND95=0,0;MATEID=454955_2;EVENT=454955;SU=37;PE=29;SR=8;ALG=PROD;AF=3.419e-05;NSAMP=1;MSQ=425.63;RECLASSIFIED;AC=1;AN=29246;NFAM=1
chr1	1502800	119447_2	N	]chr1:1502731]N	678	LOW	SVTYPE=BND;POS=1502731;STRANDS=+-:23;CIPOS=-24,25;CIEND=-25,23;CIPOS95=0,0;CIEND95=0,0;MATEID=119447_1;EVENT=119447;SECONDARY;SU=23;PE=0;SR=23;ALG=PROD;AF=3.419e-05;NSAMP=1;MSQ=188.8;RECLASSIFIED;AC=1;AN=29246;NFAM=1
chr1	1502936	119445_2	N	]chr1:1500776]N	2931.27	LOW	SVTYPE=BND;POS=1500776;STRANDS=+-:126;IMPRECISE;CIPOS=-246,10;CIEND=-11,278;CIPOS95=-5,5;CIEND95=-9,9;MATEID=119445_1;EVENT=119445;SECONDARY;SU=126;PE=126;SR=0;ALG=PROD;AF=0.0003077;NSAMP=9;MSQ=210.49;RECLASSIFIED;AC=9;AN=29246;NFAM=9
chr1	1503098	454951_2	N	N[chr1:1497631[	118.07	LOW	SVTYPE=BND;POS=1497631;STRANDS=-+:16;IMPRECISE;CIPOS=-10,9;CIEND=-10,8;CIPOS95=-1,1;CIEND95=-2,0;MATEID=454951_1;EVENT=454951;SECONDARY;SU=16;PE=14;SR=2;ALG=PROD;AF=3.419e-05;NSAMP=1;MSQ=118.07;RECLASSIFIED;AC=1;AN=29246;NFAM=1
chr1	1503423	454915_2	N	N[chr1:1450527[	19.89	LOW	SVTYPE=BND;POS=1450527;STRANDS=-+:4;IMPRECISE;CIPOS=-10,493;CIEND=-602,9;CIPOS95=-2,128;CIEND95=-141,2;MATEID=454915_1;EVENT=454915;SECONDARY;SU=4;PE=4;SR=0;ALG=PROD;AF=3.419e-05;NSAMP=1;MSQ=19.77;RECLASSIFIED;AC=1;AN=29246;NFAM=1
chr1	1503620	454956	N	<DUP>	641.3	PASS	SVTYPE=DUP;POS=1503620;SVLEN=12537;END=1516157;STRANDS=-+:73;IMPRECISE;CIPOS=-226,21;CIEND=-16,253;CIPOS95=-8,8;CIEND95=-15,15;SU=73;PE=73;SR=0;ALG=PROD;AF=0.0001026;NSAMP=3;MSQ=115.06;AC=3;AN=29246;NFAM=3
chr1	1503643	119373_2	N	]chr1:1450845]N	350.81	LOW	SVTYPE=BND;POS=1450845;STRANDS=+-:21;IMPRECISE;CIPOS=-234,29;CIEND=-30,229;CIPOS95=-30,29;CIEND95=-30,41;MATEID=119373_1;EVENT=119373;SECONDARY;SU=21;PE=21;SR=0;ALG=PROD;AF=6.839e-05;NSAMP=2;MSQ=173.71;RECLASSIFIED;AC=2;AN=29246;NFAM=2
chr1	1505782	454893_2	N	N[chr1:1250459[	19.8	LOW	SVTYPE=BND;POS=1250459;STRANDS=-+:5;IMPRECISE;CIPOS=-10,475;CIEND=-401,9;CIPOS95=-1,160;CIEND95=-99,2;MATEID=454893_1;EVENT=454893;SECONDARY;SU=5;PE=5;SR=0;ALG=PROD;AF=3.419e-05;NSAMP=1;MSQ=19.77;RECLASSIFIED;AC=1;AN=29246;NFAM=1
chr1	1505935	119450	N	<DEL>	4435.28	PASS	SVTYPE=DEL;POS=1505935;SVLEN=-2511;END=1508446;STRANDS=+-:134;CIPOS=-5,8;CIEND=-9,4;CIPOS95=0,0;CIEND95=0,0;SU=134;PE=114;SR=20;ALG=PROD;AF=0.0003077;NSAMP=9;MSQ=414.54;AC=9;AN=29246;NFAM=8
chr1	1507938	119399_2	N	]chr1:1467184]N	264.19	LOW	SVTYPE=BND;POS=1467184;STRANDS=+-:16;IMPRECISE;CIPOS=-475,29;CIEND=-30,254;CIPOS95=-88,29;CIEND95=-30,32;MATEID=119399_1;EVENT=119399;SECONDARY;SU=16;PE=16;SR=0;ALG=PROD;AF=0.0002393;NSAMP=7;MSQ=37.07;RECLASSIFIED;AC=7;AN=29246;NFAM=7
chr1	1508186	119451	N	<DEL>	288472	PASS	SVTYPE=DEL;POS=1508186;SVLEN=-2198;END=1510384;STRANDS=+-:10579;CIPOS=-3,5;CIEND=-10,0;CIPOS95=0,0;CIEND95=0,0;SU=10579;PE=10550;SR=29;ALG=PROD;AF=0.03043;NSAMP=853;MSQ=275.16;MEDGQR=3.24;Q10GQR=2.98;AC=890;AN=29246;NFAM=838
chr1	1508186	454931_2	N	N[chr1:1467288[	207.72	LOW	SVTYPE=BND;POS=1467288;STRANDS=-+:30;IMPRECISE;CIPOS=-213,489;CIEND=-549,93;CIPOS95=-175,175;CIEND95=-218,93;MATEID=454931_1;EVENT=454931;SECONDARY;SU=30;PE=30;SR=0;ALG=SUM;AF=0.0002735;NSAMP=8;MSQ=21.95;RETAINED;RECLASSIFIED;AC=8;AN=29246;NFAM=8
chr1	1508665	454957_1	N	]chr1:1533352]N	116.43	LOW	SVTYPE=BND;POS=1508665;STRANDS=-+:4;IMPRECISE;CIPOS=-532,9;CIEND=-10,408;CIPOS95=-176,1;CIEND95=-2,112;MATEID=454957_2;EVENT=454957;SU=4;PE=4;SR=0;ALG=PROD;AF=6.839e-05;NSAMP=2;MSQ=17.75;RECLASSIFIED;AC=2;AN=29246;NFAM=2
chr1	1509154	119434_2	N	]chr1:1495473]N	254.5	LOW	SVTYPE=BND;POS=1495473;STRANDS=+-:10;IMPRECISE;CIPOS=-420,9;CIEND=-10,385;CIPOS95=-85,2;CIEND95=-2,85;MATEID=119434_1;EVENT=119434;SECONDARY;SU=10;PE=10;SR=0;ALG=PROD;AF=6.839e-05;NSAMP=2;MSQ=118.23;RECLASSIFIED;AC=2;AN=29246;NFAM=2
chr1	1509411	119452_1	N	N[chr1:1534092[	391.12	LOW	SVTYPE=BND;POS=1509411;STRANDS=+-:26;IMPRECISE;CIPOS=-23,20;CIEND=-30,1;CIPOS95=-2,2;CIEND95=-28,1;MATEID=119452_2;EVENT=119452;SU=26;PE=25;SR=1;ALG=PROD;AF=0.0001026;NSAMP=3;MSQ=67.52;RECLASSIFIED;AC=3;AN=29246;NFAM=3
chr1	1510302	454933_2	N	N[chr1:1469451[	690.68	LOW	SVTYPE=BND;POS=1469451;STRANDS=-+:130;IMPRECISE;CIPOS=-11,280;CIEND=-263,37;CIPOS95=-11,28;CIEND95=-6,6;MATEID=454933_1;EVENT=454933;SECONDARY;SU=130;PE=130;SR=0;ALG=PROD;AF=0.0009574;NSAMP=28;MSQ=23.38;RECLASSIFIED;AC=28;AN=29246;NFAM=28
chr1	1510681	454959	N	<DUP>	261.26	PASS	SVTYPE=DUP;POS=1510681;SVLEN=6254;END=1516935;STRANDS=-+:26;IMPRECISE;CIPOS=-320,27;CIEND=-28,342;CIPOS95=-43,27;CIEND95=-28,53;SU=26;PE=26;SR=0;ALG=PROD;AF=3.419e-05;NSAMP=1;MSQ=5.25;AC=1;AN=29246;NFAM=1
chr1	1513682	119404_2	N	]chr1:1475436]N	229.61	LOW	SVTYPE=BND;POS=1475436;STRANDS=+-:42;IMPRECISE;CIPOS=-386,15;CIEND=-50,328;CIPOS95=-41,15;CIEND95=-28,28;MATEID=119404_1;EVENT=119404;SECONDARY;SU=42;PE=42;SR=0;ALG=PROD;AF=0.0002393;NSAMP=7;MSQ=26.27;RECLASSIFIED;AC=7;AN=29246;NFAM=7
chr1	1513778	454935_2	N	N[chr1:1475332[	3441.2	LOW	SVTYPE=BND;POS=1475332;STRANDS=-+:721;IMPRECISE;CIPOS=-10,173;CIEND=-166,9;CIPOS95=-7,7;CIEND95=-4,4;MATEID=454935_1;EVENT=454935;SECONDARY;SU=721;PE=721;SR=0;ALG=PROD;AF=0.003659;NSAMP=107;MSQ=27;RECLASSIFIED;AC=107;AN=29246;NFAM=106
chr1	1515671	454942_2	N	N[chr1:1487218[	45.72	LOW	SVTYPE=BND;POS=1487218;STRANDS=-+:4;CIPOS=-9,8;CIEND=-9,8;CIPOS95=0,0;CIEND95=0,0;MATEID=454942_1;EVENT=454942;SECONDARY;SU=4;PE=0;SR=4;ALG=PROD;AF=0.0001026;NSAMP=3;MSQ=12.51;RECLASSIFIED;AC=3;AN=29246;NFAM=3
chr1	1515871	119374_2	N	]chr1:1450508]N	254.43	LOW	SVTYPE=BND;POS=1450508;STRANDS=+-:15;IMPRECISE;CIPOS=-347,29;CIEND=-30,390;CIPOS95=-82,29;CIEND95=-30,67;MATEID=119374_1;EVENT=119374;SECONDARY;SU=15;PE=15;SR=0;ALG=PROD;AF=6.839e-05;NSAMP=2;MSQ=127.21;RECLASSIFIED;AC=2;AN=29246;NFAM=2
chr1	1516361	454916_2	N	N[chr1:1450954[	139.72	LOW	SVTYPE=BND;POS=1450954;STRANDS=-+:9;CIPOS=-29,28;CIEND=-29,28;CIPOS95=0,0;CIEND95=0,0;MATEID=454916_1;EVENT=454916;SECONDARY;SU=9;PE=0;SR=9;ALG=PROD;AF=0.0003077;NSAMP=9;MSQ=12.24;RECLASSIFIED;AC=9;AN=29246;NFAM=9
chr1	1517101	119408_2	N	]chr1:1478544]N	6853.04	LOW	SVTYPE=BND;POS=1478544;STRANDS=+-:804;IMPRECISE;CIPOS=-245,13;CIEND=-10,107;CIPOS95=-9,9;CIEND95=-2,2;MATEID=119408_1;EVENT=119408;SECONDARY;SU=804;PE=804;SR=0;ALG=PROD;AF=0.004308;NSAMP=126;MSQ=41.16;RECLASSIFIED;AC=126;AN=29246;NFAM=126
chr1	1517211	454936_2	N	N[chr1:1478427[	26197.2	LOW	SVTYPE=BND;POS=1478427;STRANDS=-+:4246;IMPRECISE;CIPOS=-7,29;CIEND=-110,13;CIPOS95=-1,1;CIEND95=-5,5;MATEID=454936_1;EVENT=454936;SECONDARY;SU=4246;PE=4246;SR=0;ALG=PROD;AF=0.02335;NSAMP=683;MSQ=26.61;RECLASSIFIED;AC=683;AN=29246;NFAM=677
chr1	1518079	119453_1	N	N[chr1:1518343[	158.02	LOW	SVTYPE=BND;POS=1518079;STRANDS=+-:23;CIPOS=-7,8;CIEND=-6,9;CIPOS95=0,0;CIEND95=0,0;MATEID=119453_2;EVENT=119453;SU=23;PE=0;SR=23;ALG=PROD;AF=0.0002393;NSAMP=7;MSQ=14.1;RECLASSIFIED;AC=7;AN=29246;NFAM=7
chr1	1518300	119455_1	N	N[chr1:1518730[	3713.04	LOW	SVTYPE=BND;POS=1518300;STRANDS=+-:4;CIPOS=-9,8;CIEND=-9,8;CIPOS95=0,0;CIEND95=0,0;MATEID=119455_2;EVENT=119455;SU=4;PE=0;SR=4;ALG=PROD;AF=0.003864;NSAMP=113;MSQ=14.78;RECLASSIFIED;AC=113;AN=29246;NFAM=113
chr1	1518304	119454_1	N	N[chr1:1518527[	1608.4	LOW	SVTYPE=BND;POS=1518304;STRANDS=+-:8;CIPOS=-20,27;CIEND=-29,28;CIPOS95=0,0;CIEND95=0,0;MATEID=119454_2;EVENT=119454;SU=8;PE=0;SR=8;ALG=PROD;AF=0.002428;NSAMP=71;MSQ=14.59;RECLASSIFIED;AC=71;AN=29246;NFAM=71
chr1	1518343	119453_2	N	]chr1:1518079]N	158.02	LOW	SVTYPE=BND;POS=1518079;STRANDS=+-:23;CIPOS=-6,9;CIEND=-7,8;CIPOS95=0,0;CIEND95=0,0;MATEID=119453_1;EVENT=119453;SECONDARY;SU=23;PE=0;SR=23;ALG=PROD;AF=0.0002393;NSAMP=7;MSQ=14.1;RECLASSIFIED;AC=7;AN=29246;NFAM=7
chr1	1518438	119456_1	N	N[chr1:1518595[	231.61	LOW	SVTYPE=BND;POS=1518438;STRANDS=+-:4;IMPRECISE;CIPOS=-3,9;CIEND=-9,8;CIPOS95=0,1;CIEND95=0,0;MATEID=119456_2;EVENT=119456;SU=4;PE=0;SR=4;ALG=PROD;AF=0.0003078;NSAMP=9;MSQ=10.98;RECLASSIFIED;AC=9;AN=29244;NFAM=9
chr1	1518444	119457_1	N	N[chr1:1518732[	1062.67	LOW	SVTYPE=BND;POS=1518444;STRANDS=+-:61;CIPOS=-9,8;CIEND=-9,5;CIPOS95=0,0;CIEND95=0,0;MATEID=119457_2;EVENT=119457;SU=61;PE=0;SR=61;ALG=PROD;AF=0.001402;NSAMP=41;MSQ=14.74;RECLASSIFIED;AC=41;AN=29246;NFAM=41
chr1	1518497	119458_1	N	N[chr1:1518853[	1692.81	LOW	SVTYPE=BND;POS=1518497;STRANDS=+-:164;CIPOS=-4,4;CIEND=-5,4;CIPOS95=0,0;CIEND95=0,0;MATEID=119458_2;EVENT=119458;SU=164;PE=0;SR=164;ALG=PROD;AF=0.001334;NSAMP=39;MSQ=20.27;RECLASSIFIED;AC=39;AN=29246;NFAM=39
chr1	1518527	119454_2	N	]chr1:1518304]N	1608.4	LOW	SVTYPE=BND;POS=1518304;STRANDS=+-:8;CIPOS=-29,28;CIEND=-20,27;CIPOS95=0,0;CIEND95=0,0;MATEID=119454_1;EVENT=119454;SECONDARY;SU=8;PE=0;SR=8;ALG=PROD;AF=0.002428;NSAMP=71;MSQ=14.59;RECLASSIFIED;AC=71;AN=29246;NFAM=71
chr1	1518595	119456_2	N	]chr1:1518438]N	231.61	LOW	SVTYPE=BND;POS=1518438;STRANDS=+-:4;IMPRECISE;CIPOS=-9,8;CIEND=-3,9;CIPOS95=0,0;CIEND95=0,1;MATEID=119456_1;EVENT=119456;SECONDARY;SU=4;PE=0;SR=4;ALG=PROD;AF=0.0003078;NSAMP=9;MSQ=10.98;RECLASSIFIED;AC=9;AN=29244;NFAM=9
chr1	1518627	119459_1	N	N[chr1:1518824[	109014	LOW	SVTYPE=BND;POS=1518627;STRANDS=+-:4;IMPRECISE;CIPOS=-10,7;CIEND=-9,8;CIPOS95=-1,0;CIEND95=0,0;MATEID=119459_2;EVENT=119459;SU=4;PE=0;SR=4;ALG=PROD;AF=0.07687;NSAMP=2248;MSQ=25.13;RECLASSIFIED;AC=2248;AN=29246;NFAM=2170
chr1	1518730	119455_2	N	]chr1:1518300]N	3713.04	LOW	SVTYPE=BND;POS=1518300;STRANDS=+-:4;CIPOS=-9,8;CIEND=-9,8;CIPOS95=0,0;CIEND95=0,0;MATEID=119455_1;EVENT=119455;SECONDARY;SU=4;PE=0;SR=4;ALG=PROD;AF=0.003864;NSAMP=113;MSQ=14.78;RECLASSIFIED;AC=113;AN=29246;NFAM=113
chr1	1518732	119457_2	N	]chr1:1518444]N	1062.67	LOW	SVTYPE=BND;POS=1518444;STRANDS=+-:61;CIPOS=-9,5;CIEND=-9,8;CIPOS95=0,0;CIEND95=0,0;MATEID=119457_1;EVENT=119457;SECONDARY;SU=61;PE=0;SR=61;ALG=PROD;AF=0.001402;NSAMP=41;MSQ=14.74;RECLASSIFIED;AC=41;AN=29246;NFAM=41
chr1	1518755	119460_1	N	N[chr1:1518853[	271.14	LOW	SVTYPE=BND;POS=1518755;STRANDS=+-:7;CIPOS=-5,4;CIEND=-5,4;CIPOS95=0,0;CIEND95=0,0;MATEID=119460_2;EVENT=119460;SU=7;PE=0;SR=7;ALG=PROD;AF=6.839e-05;NSAMP=2;MSQ=134.76;RECLASSIFIED;AC=2;AN=29246;NFAM=2
chr1	1518824	119459_2	N	]chr1:1518627]N	109014	LOW	SVTYPE=BND;POS=1518627;STRANDS=+-:4;IMPRECISE;CIPOS=-9,8;CIEND=-10,7;CIPOS95=0,0;CIEND95=-1,0;MATEID=119459_1;EVENT=119459;SECONDARY;SU=4;PE=0;SR=4;ALG=PROD;AF=0.07687;NSAMP=2248;MSQ=25.13;RECLASSIFIED;AC=2248;AN=29246;NFAM=2170
chr1	1518853	119458_2	N	]chr1:1518497]N	1692.81	LOW	SVTYPE=BND;POS=1518497;STRANDS=+-:164;CIPOS=-5,4;CIEND=-4,4;CIPOS95=0,0;CIEND95=0,0;MATEID=119458_1;EVENT=119458;SECONDARY;SU=164;PE=0;SR=164;ALG=PROD;AF=0.001334;NSAMP=39;MSQ=20.27;RECLASSIFIED;AC=39;AN=29246;NFAM=39
chr1	1518853	119460_2	N	]chr1:1518755]N	271.14	LOW	SVTYPE=BND;POS=1518755;STRANDS=+-:7;CIPOS=-5,4;CIEND=-5,4;CIPOS95=0,0;CIEND95=0,0;MATEID=119460_1;EVENT=119460;SECONDARY;SU=7;PE=0;SR=7;ALG=PROD;AF=6.839e-05;NSAMP=2;MSQ=134.76;RECLASSIFIED;AC=2;AN=29246;NFAM=2
chr1	1519978	119417_2	N	]chr1:1481956]N	5097.26	LOW	SVTYPE=BND;POS=1481956;STRANDS=+-:9;CIPOS=-29,28;CIEND=-29,28;CIPOS95=0,0;CIEND95=0,0;MATEID=119417_1;EVENT=119417;SECONDARY;SU=9;PE=0;SR=9;ALG=PROD;AF=0.003864;NSAMP=113;MSQ=37.58;RECLASSIFIED;AC=113;AN=29246;NFAM=112
chr1	1521312	454918_2	N	N[chr1:1452784[	115.52	LOW	SVTYPE=BND;POS=1452784;STRANDS=-+:15;IMPRECISE;CIPOS=-30,29;CIEND=-30,29;CIPOS95=-2,2;CIEND95=-3,3;MATEID=454918_1;EVENT=454918;SECONDARY;SU=15;PE=14;SR=1;ALG=PROD;AF=0.000171;NSAMP=5;MSQ=21.38;RECLASSIFIED;AC=5;AN=29246;NFAM=5
chr1	1521414	119378_2	N	]chr1:1452988]N	317.35	LOW	SVTYPE=BND;POS=1452988;STRANDS=+-:22;IMPRECISE;CIPOS=-229,29;CIEND=-30,331;CIPOS95=-26,26;CIEND95=-30,92;MATEID=119378_1;EVENT=119378;SECONDARY;SU=22;PE=22;SR=0;ALG=PROD;AF=6.839e-05;NSAMP=2;MSQ=158.68;RECLASSIFIED;AC=2;AN=29246;NFAM=2
chr1	1522655	119384_2	N	]chr1:1454273]N	600.78	LOW	SVTYPE=BND;POS=1454273;STRANDS=+-:51;IMPRECISE;CIPOS=-664,65;CIEND=-111,472;CIPOS95=-153,65;CIEND95=-93,93;MATEID=119384_1;EVENT=119384;SECONDARY;SU=51;PE=51;SR=0;ALG=SUM;AF=0.0002052;NSAMP=6;MSQ=55.92;RETAINED;RECLASSIFIED;AC=6;AN=29246;NFAM=6
chr1	1522678	119418_2	N	]chr1:1484960]N	149.42	LOW	SVTYPE=BND;POS=1484960;STRANDS=+-:15;IMPRECISE;CIPOS=-497,29;CIEND=-30,366;CIPOS95=-115,29;CIEND95=-30,53;MATEID=119418_1;EVENT=119418;SECONDARY;SU=15;PE=15;SR=0;ALG=PROD;AF=6.839e-05;NSAMP=2;MSQ=74.7;RECLASSIFIED;AC=2;AN=29246;NFAM=2
chr1	1522931	454920_2	N	N[chr1:1454415[	738.99	LOW	SVTYPE=BND;POS=1454415;STRANDS=-+:142;IMPRECISE;CIPOS=-11,301;CIEND=-120,13;CIPOS95=-7,7;CIEND95=-5,5;MATEID=454920_1;EVENT=454920;SECONDARY;SU=142;PE=142;SR=0;ALG=PROD;AF=0.0005129;NSAMP=15;MSQ=36.08;RECLASSIFIED;AC=15;AN=29246;NFAM=15
chr1	1523285	119421_2	N	]chr1:1485625]N	927.71	LOW	SVTYPE=BND;POS=1485625;STRANDS=+-:138;IMPRECISE;CIPOS=-200,13;CIEND=-17,378;CIPOS95=-5,5;CIEND95=-17,25;MATEID=119421_1;EVENT=119421;SECONDARY;SU=138;PE=138;SR=0;ALG=PROD;AF=0.0005471;NSAMP=16;MSQ=33.16;RETAINED;RECLASSIFIED;AC=16;AN=29246;NFAM=15
chr1	1523332	454940_2	N	N[chr1:1485556[	32.86	LOW	SVTYPE=BND;POS=1485556;STRANDS=-+:10;IMPRECISE;CIPOS=-30,491;CIEND=-463,29;CIPOS95=-30,134;CIEND95=-87,29;MATEID=454940_1;EVENT=454940;SECONDARY;SU=10;PE=10;SR=0;ALG=PROD;AF=6.839e-05;NSAMP=2;MSQ=16.16;RETAINED;RECLASSIFIED;AC=2;AN=29246;NFAM=2
chr1	1523824	119387_2	N	]chr1:1455817]N	138.31	LOW	SVTYPE=BND;POS=1455817;STRANDS=+-:10;IMPRECISE;CIPOS=-474,9;CIEND=-10,402;CIPOS95=-90,1;CIEND95=-3,59;MATEID=119387_1;EVENT=119387;SECONDARY;SU=10;PE=10;SR=0;ALG=PROD;AF=3.419e-05;NSAMP=1;MSQ=131.62;RECLASSIFIED;AC=1;AN=29246;NFAM=1
chr1	1524070	454939_2	N	N[chr1:1486302[	364.93	LOW	SVTYPE=BND;POS=1486302;STRANDS=-+:61;IMPRECISE;CIPOS=-30,330;CIEND=-456,29;CIPOS95=-20,20;CIEND95=-34,29;MATEID=454939_1;EVENT=454939;SECONDARY;SU=61;PE=61;SR=0;ALG=PROD;AF=0.0002052;NSAMP=6;MSQ=26.57;RECLASSIFIED;AC=6;AN=29246;NFAM=6
chr1	1525131	454943_2	N	N[chr1:1487713[	110.67	LOW	SVTYPE=BND;POS=1487713;STRANDS=-+:14;IMPRECISE;CIPOS=-30,344;CIEND=-302,29;CIPOS95=-30,57;CIEND95=-44,29;MATEID=454943_1;EVENT=454943;SECONDARY;SU=14;PE=14;SR=0;ALG=PROD;AF=3.419e-05;NSAMP=1;MSQ=24.65;RECLASSIFIED;AC=1;AN=29246;NFAM=1
chr1	1525215	119389_2	N	]chr1:1457200]N	1499.34	LOW	SVTYPE=BND;POS=1457200;STRANDS=+-:120;IMPRECISE;CIPOS=-584,84;CIEND=-149,521;CIPOS95=-132,84;CIEND95=-80,80;MATEID=119389_1;EVENT=119389;SECONDARY;SU=120;PE=120;SR=0;ALG=SUM;AF=0.0003419;NSAMP=10;MSQ=135.31;RECLASSIFIED;AC=10;AN=29246;NFAM=10
chr1	1526169	119390_2	N	]chr1:1458930]N	383.48	LOW	SVTYPE=BND;POS=1458930;STRANDS=+-:22;IMPRECISE;CIPOS=-595,29;CIEND=-30,241;CIPOS95=-37,29;CIEND95=-26,26;MATEID=119390_1;EVENT=119390;SECONDARY;SU=22;PE=22;SR=0;ALG=PROD;AF=3.419e-05;NSAMP=1;MSQ=335.64;RECLASSIFIED;AC=1;AN=29246;NFAM=1
chr1	1527013	119427_2	N	]chr1:1489563]N	4068.36	LOW	SVTYPE=BND;POS=1489563;STRANDS=+-:5;IMPRECISE;CIPOS=-857,9;CIEND=-10,734;CIPOS95=-226,1;CIEND95=-2,169;MATEID=119427_1;EVENT=119427;SECONDARY;SU=5;PE=5;SR=0;ALG=PROD;AF=0.004035;NSAMP=118;MSQ=28.31;RECLASSIFIED;AC=118;AN=29246;NFAM=118
chr1	1527225	454944_2	N	N[chr1:1489650[	5433.06	LOW	SVTYPE=BND;POS=1489650;STRANDS=-+:232;IMPRECISE;CIPOS=-14,349;CIEND=-90,29;CIPOS95=-14,25;CIEND95=-8,8;MATEID=454944_1;EVENT=454944;SECONDARY;SU=232;PE=232;SR=0;ALG=PROD;AF=0.006907;NSAMP=202;MSQ=23.81;RECLASSIFIED;AC=202;AN=29246;NFAM=200
chr1	1528383	454927_2	N	N[chr1:1461745[	1667.91	LOW	SVTYPE=BND;POS=1461745;STRANDS=-+:82;CIPOS=-8,8;CIEND=-9,8;CIPOS95=0,0;CIEND95=0,0;MATEID=454927_1;EVENT=454927;SECONDARY;SU=82;PE=12;SR=70;ALG=PROD;AF=0.002735;NSAMP=80;MSQ=15.49;RECLASSIFIED;AC=80;AN=29246;NFAM=79
chr1	1528527	454926_2	N	N[chr1:1461745[	1053.39	LOW	SVTYPE=BND;POS=1461745;STRANDS=-+:344;IMPRECISE;CIPOS=-10,121;CIEND=-264,10;CIPOS95=-2,2;CIEND95=-10,10;MATEID=454926_1;EVENT=454926;SECONDARY;SU=344;PE=344;SR=0;ALG=PROD;AF=0.001094;NSAMP=32;MSQ=27.87;RECLASSIFIED;AC=32;AN=29246;NFAM=32
chr1	1528539	119392_2	N	]chr1:1462002]N	3764.67	LOW	SVTYPE=BND;POS=1462002;STRANDS=+-:369;IMPRECISE;CIPOS=-425,111;CIEND=-64,709;CIPOS95=-41,41;CIEND95=-64,102;MATEID=119392_1;EVENT=119392;SECONDARY;SU=369;PE=369;SR=0;ALG=SUM;AF=0.001949;NSAMP=57;MSQ=62.94;RECLASSIFIED;AC=57;AN=29246;NFAM=57
chr1	1530547	119461	N	<DEL:ME:SINE|Alu|AluYa5>	2.60604e+06	PASS	SVTYPE=MEI;POS=1530547;SVLEN=-303;END=1530850;STRANDS=+-:16562;CIPOS=0,0;CIEND=0,0;CIPOS95=0,0;CIEND95=0,0;SU=16562;PE=9295;SR=7267;ALG=PROD;AF=0.3464;NSAMP=162;MSQ=299.35;RETAINED;MEDGQR=2.12;Q10GQR=0.95;AC=221;AN=638;NFAM=159
chr1	1530850	454960_1	N	]chr1:193117816]N	74982.6	LOW	SVTYPE=BND;POS=1530850;STRANDS=-+:4;CIPOS=-9,8;CIEND=-9,8;CIPOS95=0,0;CIEND95=0,0;MATEID=454960_2;EVENT=454960;SU=4;PE=0;SR=4;ALG=PROD;AF=0.07324;NSAMP=2116;MSQ=26.71;RECLASSIFIED;AC=2142;AN=29246;NFAM=2072
chr1	1530851	4842_1	N	]chr16:68959578]N	103304	LOW	SVTYPE=BND;POS=1530851;STRANDS=-+:75;CIPOS=-9,8;CIEND=-9,8;CIPOS95=0,0;CIEND95=0,0;MATEID=4842_2;EVENT=4842;SU=75;PE=0;SR=75;ALG=PROD;AF=0.05871;NSAMP=1717;MSQ=46.96;AC=1717;AN=29246;NFAM=1690
chr1	1532448	119429_2	N	]chr1:1493921]N	2048.55	LOW	SVTYPE=BND;POS=1493921;STRANDS=+-:77;CIPOS=-10,9;CIEND=-10,9;CIPOS95=0,0;CIEND95=0,0;MATEID=119429_1;EVENT=119429;SECONDARY;SU=77;PE=50;SR=27;ALG=PROD;AF=0.0002393;NSAMP=7;MSQ=133.72;RETAINED;RECLASSIFIED;AC=7;AN=29246;NFAM=6
chr1	1532650	454948_2	N	N[chr1:1494175[	225.89	LOW	SVTYPE=BND;POS=1494175;STRANDS=-+:48;IMPRECISE;CIPOS=-25,415;CIEND=-239,36;CIPOS95=-25,38;CIEND95=-11,11;MATEID=454948_1;EVENT=454948;SECONDARY;SU=48;PE=48;SR=0;ALG=PROD;AF=0.0001368;NSAMP=4;MSQ=37.08;RECLASSIFIED;AC=4;AN=29246;NFAM=4
chr1	1532849	119428_2	N	]chr1:1493687]N	2174.02	LOW	SVTYPE=BND;POS=1493687;STRANDS=+-:157;CIPOS=-3,1;CIEND=-3,2;CIPOS95=0,0;CIEND95=0,0;MATEID=119428_1;EVENT=119428;SECONDARY;SU=157;PE=27;SR=130;ALG=PROD;AF=0.0003419;NSAMP=10;MSQ=213.62;RECLASSIFIED;AC=10;AN=29246;NFAM=4
chr1	1532891	454955_2	N	N[chr1:1502744[	430.78	PASS	SVTYPE=BND;POS=1502744;STRANDS=-+:37;CIPOS=-10,9;CIEND=-10,6;CIPOS95=0,0;CIEND95=0,0;MATEID=454955_1;EVENT=454955;SECONDARY;SU=37;PE=29;SR=8;ALG=PROD;AF=3.419e-05;NSAMP=1;MSQ=425.63;RECLASSIFIED;AC=1;AN=29246;NFAM=1
chr1	1533352	454957_2	N	N[chr1:1508665[	116.43	LOW	SVTYPE=BND;POS=1508665;STRANDS=-+:4;IMPRECISE;CIPOS=-10,408;CIEND=-532,9;CIPOS95=-2,112;CIEND95=-176,1;MATEID=454957_1;EVENT=454957;SECONDARY;SU=4;PE=4;SR=0;ALG=PROD;AF=6.839e-05;NSAMP=2;MSQ=17.75;RECLASSIFIED;AC=2;AN=29246;NFAM=2
chr1	1533596	454949_2	N	N[chr1:1495076[	115.33	LOW	SVTYPE=BND;POS=1495076;STRANDS=-+:15;IMPRECISE;CIPOS=-30,436;CIEND=-550,29;CIPOS95=-30,55;CIEND95=-94,29;MATEID=454949_1;EVENT=454949;SECONDARY;SU=15;PE=15;SR=0;ALG=PROD;AF=6.839e-05;NSAMP=2;MSQ=22.95;RECLASSIFIED;AC=2;AN=29246;NFAM=2
chr1	1534092	119452_2	N	]chr1:1509411]N	391.12	LOW	SVTYPE=BND;POS=1509411;STRANDS=+-:26;IMPRECISE;CIPOS=-30,1;CIEND=-23,20;CIPOS95=-28,1;CIEND95=-2,2;MATEID=119452_1;EVENT=119452;SECONDARY;SU=26;PE=25;SR=1;ALG=PROD;AF=0.0001026;NSAMP=3;MSQ=67.52;RECLASSIFIED;AC=3;AN=29246;NFAM=3
chr1	1534228	454950_2	N	N[chr1:1495681[	1417.52	LOW	SVTYPE=BND;POS=1495681;STRANDS=-+:214;IMPRECISE;CIPOS=-16,207;CIEND=-153,20;CIPOS95=-11,11;CIEND95=-3,3;MATEID=454950_1;EVENT=454950;SECONDARY;SU=214;PE=214;SR=0;ALG=PROD;AF=0.0005813;NSAMP=17;MSQ=29.41;RECLASSIFIED;AC=17;AN=29246;NFAM=16
chr1	1534466	119436_2	N	]chr1:1495791]N	11247.5	LOW	SVTYPE=BND;POS=1495791;STRANDS=+-:22;IMPRECISE;CIPOS=-535,49;CIEND=-50,724;CIPOS95=-241,49;CIEND95=-50,381;MATEID=119436_1;EVENT=119436;SECONDARY;SU=22;PE=22;SR=0;ALG=PROD;AF=0.00147;NSAMP=43;MSQ=144.01;RETAINED;RECLASSIFIED;AC=43;AN=29246;NFAM=38
chr1	1535015	119463_1	N	N[chr1:1535278[	76.93	LOW	SVTYPE=BND;POS=1535015;STRANDS=+-:5;CIPOS=-10,9;CIEND=-10,9;CIPOS95=0,0;CIEND95=0,0;MATEID=119463_2;EVENT=119463;SU=5;PE=0;SR=5;ALG=PROD;AF=0.0002052;NSAMP=6;MSQ=9.15;RECLASSIFIED;AC=6;AN=29246;NFAM=6
chr1	1535061	119437_2	N	]chr1:1495801]N	326.99	LOW	SVTYPE=BND;POS=1495801;STRANDS=+-:19;CIPOS=-10,9;CIEND=-1,4;CIPOS95=0,0;CIEND95=0,0;MATEID=119437_1;EVENT=119437;SECONDARY;SU=19;PE=11;SR=8;ALG=PROD;AF=6.839e-05;NSAMP=2;MSQ=163;RECLASSIFIED;AC=2;AN=29246;NFAM=2
chr1	1535278	119463_2	N	]chr1:1535015]N	76.93	LOW	SVTYPE=BND;POS=1535015;STRANDS=+-:5;CIPOS=-10,9;CIEND=-10,9;CIPOS95=0,0;CIEND95=0,0;MATEID=119463_1;EVENT=119463;SECONDARY;SU=5;PE=0;SR=5;ALG=PROD;AF=0.0002052;NSAMP=6;MSQ=9.15;RECLASSIFIED;AC=6;AN=29246;NFAM=6
chr1	1539985	119465_1	N	N[chr1:1540166[	9319.64	LOW	SVTYPE=BND;POS=1539985;STRANDS=+-:4;CIPOS=-9,8;CIEND=-9,8;CIPOS95=0,0;CIEND95=0,0;MATEID=119465_2;EVENT=119465;SU=4;PE=0;SR=4;ALG=PROD;AF=0.01184;NSAMP=344;MSQ=16.95;RETAINED;RECLASSIFIED;AC=346;AN=29234;NFAM=344
chr1	1540166	119465_2	N	]chr1:1539985]N	9319.64	LOW	SVTYPE=BND;POS=1539985;STRANDS=+-:4;CIPOS=-9,8;CIEND=-9,8;CIPOS95=0,0;CIEND95=0,0;MATEID=119465_1;EVENT=119465;SECONDARY;SU=4;PE=0;SR=4;ALG=PROD;AF=0.01184;NSAMP=344;MSQ=16.95;RETAINED;RECLASSIFIED;AC=346;AN=29234;NFAM=344
chr1	1541673	306_1	N	]chr10:24258904]N	71.57	LOW	SVTYPE=BND;POS=1541673;STRANDS=-+:7;IMPRECISE;CIPOS=-468,29;CIEND=-30,285;CIPOS95=-116,29;CIEND95=-30,73;MATEID=306_2;EVENT=306;SU=7;PE=7;SR=0;ALG=PROD;AF=3.419e-05;NSAMP=1;MSQ=71.57;AC=1;AN=29246;NFAM=1
chr1	1542166	119469_1	N	N[chr1:1544860[	218.16	LOW	SVTYPE=BND;POS=1542166;STRANDS=+-:8;IMPRECISE;CIPOS=-7,355;CIEND=-375,7;CIPOS95=0,127;CIEND95=-136,1;MATEID=119469_2;EVENT=119469;SU=8;PE=8;SR=0;ALG=PROD;AF=3.419e-05;NSAMP=1;MSQ=218.16;RECLASSIFIED;AC=1;AN=29246;NFAM=1
chr1	1542167	119468_1	N	N[chr1:1543868[	95.23	LOW	SVTYPE=BND;POS=1542167;STRANDS=+-:13;CIPOS=-10,9;CIEND=-6,2;CIPOS95=0,0;CIEND95=0,0;MATEID=119468_2;EVENT=119468;SU=13;PE=7;SR=6;ALG=PROD;AF=3.419e-05;NSAMP=1;MSQ=95.23;RECLASSIFIED;AC=1;AN=29246;NFAM=1
chr1	1543868	119468_2	N	]chr1:1542167]N	95.23	LOW	SVTYPE=BND;POS=1542167;STRANDS=+-:13;CIPOS=-6,2;CIEND=-10,9;CIPOS95=0,0;CIEND95=0,0;MATEID=119468_1;EVENT=119468;SECONDARY;SU=13;PE=7;SR=6;ALG=PROD;AF=3.419e-05;NSAMP=1;MSQ=95.23;RECLASSIFIED;AC=1;AN=29246;NFAM=1
chr1	1543989	119470_1	N	N[chr1:1544862[	119.28	LOW	SVTYPE=BND;POS=1543989;STRANDS=+-:16;CIPOS=-10,9;CIEND=-10,8;CIPOS95=0,0;CIEND95=0,0;MATEID=119470_2;EVENT=119470;SU=16;PE=4;SR=12;ALG=PROD;AF=3.419e-05;NSAMP=1;MSQ=119.28;RECLASSIFIED;AC=1;AN=29246;NFAM=1
chr1	1544860	119469_2	N	]chr1:1542166]N	218.16	LOW	SVTYPE=BND;POS=1542166;STRANDS=+-:8;IMPRECISE;CIPOS=-375,7;CIEND=-7,355;CIPOS95=-136,1;CIEND95=0,127;MATEID=119469_1;EVENT=119469;SECONDARY;SU=8;PE=8;SR=0;ALG=PROD;AF=3.419e-05;NSAMP=1;MSQ=218.16;RECLASSIFIED;AC=1;AN=29246;NFAM=1
chr1	1544862	119470_2	N	]chr1:1543989]N	119.28	LOW	SVTYPE=BND;POS=1543989;STRANDS=+-:16;CIPOS=-10,8;CIEND=-10,9;CIPOS95=0,0;CIEND95=0,0;MATEID=119470_1;EVENT=119470;SECONDARY;SU=16;PE=4;SR=12;ALG=PROD;AF=3.419e-05;NSAMP=1;MSQ=119.28;RECLASSIFIED;AC=1;AN=29246;NFAM=1
chr1	1545001	119473_1	N	N[chr1:1574477[	125.29	LOW	SVTYPE=BND;POS=1545001;STRANDS=+-:6;IMPRECISE;CIPOS=-10,531;CIEND=-404,9;CIPOS95=0,161;CIEND95=-134,0;MATEID=119473_2;EVENT=119473;SU=6;PE=6;SR=0;ALG=PROD;AF=3.419e-05;NSAMP=1;MSQ=125.29;RECLASSIFIED;AC=1;AN=29246;NFAM=1
chr1	1545002	119472_1	N	N[chr1:1564772[	152.22	LOW	SVTYPE=BND;POS=1545002;STRANDS=+-:15;CIPOS=-10,9;CIEND=-10,9;CIPOS95=0,0;CIEND95=0,0;MATEID=119472_2;EVENT=119472;SU=15;PE=3;SR=12;ALG=PROD;AF=3.419e-05;NSAMP=1;MSQ=152.22;RECLASSIFIED;AC=1;AN=29246;NFAM=1
chr1	1545061	119471	N	<DEL>	1570.45	PASS	SVTYPE=DEL;POS=1545061;SVLEN=-8627;END=1553688;STRANDS=+-:35;CIPOS=-30,29;CIEND=-25,23;CIPOS95=0,0;CIEND95=0,0;SU=35;PE=11;SR=24;ALG=PROD;AF=0.0001026;NSAMP=3;MSQ=523.48;AC=3;AN=29246;NFAM=3
chr1	1545102	454962	N	<DUP>	2261.27	PASS	SVTYPE=DUP;POS=1545102;SVLEN=678;END=1545780;STRANDS=-+:192;CIPOS=-9,1;CIEND=-5,8;CIPOS95=0,0;CIEND95=0,0;SU=192;PE=127;SR=65;ALG=PROD;AF=0.0001026;NSAMP=3;MSQ=166.49;AC=3;AN=29246;NFAM=3
chr1	1546903	6568_1	N	]chr19:46541400]N	8786.04	LOW	SVTYPE=BND;POS=1546903;STRANDS=-+:188;IMPRECISE;CIPOS=-233,9;CIEND=-13,389;CIPOS95=-7,7;CIEND95=-13,39;MATEID=6568_2;EVENT=6568;SU=188;PE=188;SR=0;ALG=PROD;AF=0.006394;NSAMP=187;MSQ=33.3;AC=187;AN=29246;NFAM=187
chr1	1546904	11056_1	N	[chr4:75662384[N	394.79	LOW	SVTYPE=BND;POS=1546904;STRANDS=--:4;IMPRECISE;CIPOS=-398,9;CIEND=-388,9;CIPOS95=-132,0;CIEND95=-116,1;MATEID=11056_2;EVENT=11056;SU=4;PE=4;SR=0;ALG=PROD;AF=0.0005471;NSAMP=16;MSQ=9.64;AC=16;AN=29246;NFAM=16
chr1	1546919	6567_1	N	N[chr19:46541274[	14765	LOW	SVTYPE=BND;POS=1546919;STRANDS=+-:787;CIPOS=-3,3;CIEND=-3,0;CIPOS95=0,0;CIEND95=0,0;MATEID=6567_2;EVENT=6567;SU=787;PE=528;SR=259;ALG=PROD;AF=0.00889;NSAMP=260;MSQ=35.33;AC=260;AN=29246;NFAM=257
chr1	1548297	454964	N	<DUP>	127.29	PASS	SVTYPE=DUP;POS=1548297;SVLEN=5280;END=1553577;STRANDS=-+:17;IMPRECISE;CIPOS=-264,7;CIEND=-10,215;CIPOS95=-46,0;CIEND95=-3,40;SU=17;PE=17;SR=0;ALG=PROD;AF=3.419e-05;NSAMP=1;MSQ=126.78;AC=1;AN=29246;NFAM=1
chr1	1558729	119474	N	<DEL>	167.82	PASS	SVTYPE=DEL;POS=1558729;SVLEN=-73;END=1558802;STRANDS=+-:6;CIPOS=-6,5;CIEND=-6,5;CIPOS95=0,0;CIEND95=0,0;SU=6;PE=0;SR=6;ALG=PROD;AF=3.419e-05;NSAMP=1;MSQ=167.82;AC=1;AN=29246;NFAM=1
chr1	1560113	119475_1	N	N[chr1:1560389[	72.62	LOW	SVTYPE=BND;POS=1560113;STRANDS=+-:5;IMPRECISE;CIPOS=-10,9;CIEND=-9,6;CIPOS95=0,0;CIEND95=-1,0;MATEID=119475_2;EVENT=119475;SU=5;PE=0;SR=5;ALG=PROD;AF=0.0001026;NSAMP=3;MSQ=15.02;RECLASSIFIED;AC=3;AN=29246;NFAM=3
chr1	1560389	119475_2	N	]chr1:1560113]N	72.62	LOW	SVTYPE=BND;POS=1560113;STRANDS=+-:5;IMPRECISE;CIPOS=-9,6;CIEND=-10,9;CIPOS95=-1,0;CIEND95=0,0;MATEID=119475_1;EVENT=119475;SECONDARY;SU=5;PE=0;SR=5;ALG=PROD;AF=0.0001026;NSAMP=3;MSQ=15.02;RECLASSIFIED;AC=3;AN=29246;NFAM=3
chr1	1563284	119476_1	N	N[chr1:1563575[	208.72	LOW	SVTYPE=BND;POS=1563284;STRANDS=+-:19;CIPOS=-10,9;CIEND=-10,9;CIPOS95=0,0;CIEND95=0,0;MATEID=119476_2;EVENT=119476;SU=19;PE=0;SR=19;ALG=PROD;AF=0.0002735;NSAMP=8;MSQ=15.95;RECLASSIFIED;AC=8;AN=29246;NFAM=8
chr1	1563575	119476_2	N	]chr1:1563284]N	208.72	LOW	SVTYPE=BND;POS=1563284;STRANDS=+-:19;CIPOS=-10,9;CIEND=-10,9;CIPOS95=0,0;CIEND95=0,0;MATEID=119476_1;EVENT=119476;SECONDARY;SU=19;PE=0;SR=19;ALG=PROD;AF=0.0002735;NSAMP=8;MSQ=15.95;RECLASSIFIED;AC=8;AN=29246;NFAM=8
chr1	1564772	119472_2	N	]chr1:1545002]N	152.22	LOW	SVTYPE=BND;POS=1545002;STRANDS=+-:15;CIPOS=-10,9;CIEND=-10,9;CIPOS95=0,0;CIEND95=0,0;MATEID=119472_1;EVENT=119472;SECONDARY;SU=15;PE=3;SR=12;ALG=PROD;AF=3.419e-05;NSAMP=1;MSQ=152.22;RECLASSIFIED;AC=1;AN=29246;NFAM=1
chr1	1564920	119477_1	N	N[chr1:1574477[	389.24	PASS	SVTYPE=BND;POS=1564920;STRANDS=+-:24;CIPOS=-10,9;CIEND=-2,1;CIPOS95=0,0;CIEND95=0,0;MATEID=119477_2;EVENT=119477;SU=24;PE=10;SR=14;ALG=PROD;AF=3.419e-05;NSAMP=1;MSQ=389.24;RECLASSIFIED;AC=1;AN=29246;NFAM=1
chr1	1568471	119478_1	N	N[chr1:1568776[	80.52	LOW	SVTYPE=BND;POS=1568471;STRANDS=+-:5;CIPOS=-10,9;CIEND=-10,9;CIPOS95=0,0;CIEND95=0,0;MATEID=119478_2;EVENT=119478;SU=5;PE=0;SR=5;ALG=PROD;AF=0.000171;NSAMP=5;MSQ=10.34;RECLASSIFIED;AC=5;AN=29246;NFAM=5
chr1	1568776	119478_2	N	]chr1:1568471]N	80.52	LOW	SVTYPE=BND;POS=1568471;STRANDS=+-:5;CIPOS=-10,9;CIEND=-10,9;CIPOS95=0,0;CIEND95=0,0;MATEID=119478_1;EVENT=119478;SECONDARY;SU=5;PE=0;SR=5;ALG=PROD;AF=0.000171;NSAMP=5;MSQ=10.34;RECLASSIFIED;AC=5;AN=29246;NFAM=5
chr1	1570932	4313_1	N	]chr15:93292557]N	662902	LOW	SVTYPE=BND;POS=1570932;STRANDS=-+:24956;CIPOS=0,0;CIEND=0,0;CIPOS95=0,0;CIEND95=0,0;MATEID=4313_2;EVENT=4313;SU=24956;PE=4883;SR=20073;ALG=PROD;AF=0.178;NSAMP=5207;MSQ=82.12;AC=5207;AN=29246;NFAM=4949
chr1	1571050	119479	N	<DEL>	50.78	PASS	SVTYPE=DEL;POS=1571050;SVLEN=-1154;END=1572204;STRANDS=+-:5;IMPRECISE;CIPOS=-10,532;CIEND=-513,9;CIPOS95=-2,99;CIEND95=-101,2;SU=5;PE=5;SR=0;ALG=PROD;AF=3.419e-05;NSAMP=1;MSQ=50.78;AC=1;AN=29246;NFAM=1
chr1	1574477	119473_2	N	]chr1:1545001]N	125.29	LOW	SVTYPE=BND;POS=1545001;STRANDS=+-:6;IMPRECISE;CIPOS=-404,9;CIEND=-10,531;CIPOS95=-134,0;CIEND95=0,161;MATEID=119473_1;EVENT=119473;SECONDARY;SU=6;PE=6;SR=0;ALG=PROD;AF=3.419e-05;NSAMP=1;MSQ=125.29;RECLASSIFIED;AC=1;AN=29246;NFAM=1
chr1	1574477	119477_2	N	]chr1:1564920]N	389.24	PASS	SVTYPE=BND;POS=1564920;STRANDS=+-:24;CIPOS=-2,1;CIEND=-10,9;CIPOS95=0,0;CIEND95=0,0;MATEID=119477_1;EVENT=119477;SECONDARY;SU=24;PE=10;SR=14;ALG=PROD;AF=3.419e-05;NSAMP=1;MSQ=389.24;RECLASSIFIED;AC=1;AN=29246;NFAM=1
chr1	1574821	307_1	N	N[chr10:24258891[	290.68	PASS	SVTYPE=BND;POS=1574821;STRANDS=+-:31;CIPOS=-29,29;CIEND=-23,21;CIPOS95=0,0;CIEND95=0,0;MATEID=307_2;EVENT=307;SU=31;PE=15;SR=16;ALG=PROD;AF=3.419e-05;NSAMP=1;MSQ=290.68;AC=1;AN=29246;NFAM=1
chr1	1575714	543121_1	N	[chr1:1587667[N	598.01	LOW	SVTYPE=BND;POS=1575714;STRANDS=--:53;IMPRECISE;CIPOS=-785,125;CIEND=-683,49;CIPOS95=-141,125;CIEND95=-104,49;MATEID=543121_2;EVENT=543121;SU=53;PE=53;SR=0;ALG=SUM;AF=0.0003761;NSAMP=11;MSQ=54.22;AC=11;AN=29246;NFAM=11
chr1	1575938	543122_1	N	N]chr1:1587568]	796.87	LOW	SVTYPE=BND;POS=1575938;STRANDS=++:77;IMPRECISE;CIPOS=-46,377;CIEND=-16,298;CIPOS95=-21,21;CIEND95=-9,9;MATEID=543122_2;EVENT=543122;SU=77;PE=77;SR=0;ALG=PROD;AF=0.0005129;NSAMP=15;MSQ=48.65;AC=15;AN=29246;NFAM=15
chr1	1580347	119349_2	N	]chr1:1409770]N	1463.53	LOW	SVTYPE=BND;POS=1409770;STRANDS=+-:5;IMPRECISE;CIPOS=-480,9;CIEND=-10,420;CIPOS95=-142,1;CIEND95=-1,131;MATEID=119349_1;EVENT=119349;SECONDARY;SU=5;PE=5;SR=0;ALG=PROD;AF=0.001641;NSAMP=48;MSQ=28.57;RECLASSIFIED;AC=48;AN=29246;NFAM=48
chr1	1580568	4592_1	N	N]chr16:31054275]	660.65	LOW	SVTYPE=BND;POS=1580568;STRANDS=++:42;IMPRECISE;CIPOS=-30,375;CIEND=-10,481;CIPOS95=-30,31;CIEND95=-10,61;MATEID=4592_2;EVENT=4592;SU=42;PE=42;SR=0;ALG=PROD;AF=6.839e-05;NSAMP=2;MSQ=170.44;AC=2;AN=29246;NFAM=1
chr1	1580593	454904_2	N	N[chr1:1409985[	537.13	LOW	SVTYPE=BND;POS=1409985;STRANDS=-+:43;IMPRECISE;CIPOS=-119,457;CIEND=-685,63;CIPOS95=-119,138;CIEND95=-142,63;MATEID=454904_1;EVENT=454904;SECONDARY;SU=43;PE=43;SR=0;ALG=SUM;AF=0.0007522;NSAMP=22;MSQ=20.5;RECLASSIFIED;AC=22;AN=29246;NFAM=22
chr1	1582957	119480	N	<DEL>	851.39	PASS	SVTYPE=DEL;POS=1582957;SVLEN=-1629;END=1584586;STRANDS=+-:30;CIPOS=-3,3;CIEND=-5,1;CIPOS95=0,0;CIEND95=0,0;SU=30;PE=23;SR=7;ALG=PROD;AF=3.419e-05;NSAMP=1;MSQ=851.39;AC=1;AN=29246;NFAM=1
chr1	1584221	119485_1	N	N[chr1:1584800[	44061.1	PASS	SVTYPE=BND;POS=1584221;STRANDS=+-:9;IMPRECISE;CIPOS=-10,9;CIEND=-10,9;CIPOS95=-1,1;CIEND95=-1,0;MATEID=119485_2;EVENT=119485;SU=9;PE=7;SR=2;ALG=PROD;AF=0.004445;NSAMP=128;MSQ=248.32;RETAINED;RECLASSIFIED;AC=130;AN=29246;NFAM=125
chr1	1584226	119486	N	<DEL>	2132.68	PASS	SVTYPE=DEL;POS=1584226;SVLEN=-1481;END=1585707;STRANDS=+-:43;IMPRECISE;CIPOS=-31,49;CIEND=-48,36;CIPOS95=-4,4;CIEND95=-8,8;SU=43;PE=42;SR=1;ALG=PROD;AF=6.839e-05;NSAMP=2;MSQ=7.02;AC=2;AN=29246;NFAM=2
chr1	1584298	454966_1	N	]chr1:1589634]N	2725.01	LOW	SVTYPE=BND;POS=1584298;STRANDS=-+:331;IMPRECISE;CIPOS=-163,14;CIEND=-10,225;CIPOS95=-2,2;CIEND95=-3,3;MATEID=454966_2;EVENT=454966;SU=331;PE=331;SR=0;ALG=PROD;AF=0.0003761;NSAMP=11;MSQ=55.95;RECLASSIFIED;AC=11;AN=29246;NFAM=10
chr1	1584343	454965	N	<DUP>	54.3	PASS	SVTYPE=DUP;POS=1584343;SVLEN=2756;END=1587099;STRANDS=-+:7;IMPRECISE;CIPOS=-478,9;CIEND=-10,492;CIPOS95=-81,2;CIEND95=-2,83;SU=7;PE=7;SR=0;ALG=PROD;AF=3.419e-05;NSAMP=1;MSQ=52.28;AC=1;AN=29246;NFAM=1
chr1	1584417	119489	N	<DEL>	317.36	PASS	SVTYPE=DEL;POS=1584417;SVLEN=-3049;END=1587466;STRANDS=+-:20;IMPRECISE;CIPOS=-30,324;CIEND=-292,29;CIPOS95=-30,49;CIEND95=-28,28;SU=20;PE=20;SR=0;ALG=PROD;AF=6.839e-05;NSAMP=2;MSQ=158.68;AC=2;AN=29246;NFAM=2
chr1	1584499	119487	N	<DEL>	1285.87	PASS	SVTYPE=DEL;POS=1584499;SVLEN=-1191;END=1585690;STRANDS=+-:11;IMPRECISE;CIPOS=-20,28;CIEND=-30,29;CIPOS95=-8,8;CIEND95=-3,3;SU=11;PE=10;SR=1;ALG=PROD;AF=3.419e-05;NSAMP=1;MSQ=224.68;AC=1;AN=29246;NFAM=1
chr1	1584800	119485_2	N	]chr1:1584221]N	44061.1	PASS	SVTYPE=BND;POS=1584221;STRANDS=+-:9;IMPRECISE;CIPOS=-10,9;CIEND=-10,9;CIPOS95=-1,0;CIEND95=-1,1;MATEID=119485_1;EVENT=119485;SECONDARY;SU=9;PE=7;SR=2;ALG=PROD;AF=0.004445;NSAMP=128;MSQ=248.32;RETAINED;RECLASSIFIED;AC=130;AN=29246;NFAM=125
chr1	1585501	454967	N	<DUP>	354.23	PASS	SVTYPE=DUP;POS=1585501;SVLEN=5878;END=1591379;STRANDS=-+:37;IMPRECISE;CIPOS=-261,49;CIEND=-50,274;CIPOS95=-27,27;CIEND95=-30,30;SU=37;PE=37;SR=0;ALG=PROD;AF=3.419e-05;NSAMP=1;MSQ=42.96;AC=1;AN=29246;NFAM=1
chr1	1585950	3262_1	N	[chr14:31013861[N	3425.21	LOW	SVTYPE=BND;POS=1585950;STRANDS=--:179;CIPOS=-4,4;CIEND=-4,4;CIPOS95=0,0;CIEND95=0,0;MATEID=3262_2;EVENT=3262;SU=179;PE=0;SR=179;ALG=PROD;AF=0.003043;NSAMP=89;MSQ=22.54;AC=89;AN=29246;NFAM=88
chr1	1585950	5225_1	N	[chr17:32385547[N	2409.5	LOW	SVTYPE=BND;POS=1585950;STRANDS=--:20;CIPOS=-9,8;CIEND=-9,8;CIPOS95=0,0;CIEND95=0,0;MATEID=5225_2;EVENT=5225;SU=20;PE=0;SR=20;ALG=PROD;AF=0.002291;NSAMP=67;MSQ=17.61;AC=67;AN=29246;NFAM=66
chr1	1585978	119490_1	N	N[chr1:54282041[	174023	LOW	SVTYPE=BND;POS=1585978;STRANDS=+-:55;CIPOS=-6,5;CIEND=-6,5;CIPOS95=0,0;CIEND95=0,0;MATEID=119490_2;EVENT=119490;SU=55;PE=0;SR=55;ALG=PROD;AF=0.09594;NSAMP=2806;MSQ=37.49;RECLASSIFIED;AC=2806;AN=29246;NFAM=2735
chr1	1586981	119491_1	N	N[chr1:1587266[	881.77	LOW	SVTYPE=BND;POS=1586981;STRANDS=+-:4;CIPOS=-9,8;CIEND=-9,8;CIPOS95=0,0;CIEND95=0,0;MATEID=119491_2;EVENT=119491;SU=4;PE=0;SR=4;ALG=PROD;AF=3.419e-05;NSAMP=1;MSQ=9.3;RECLASSIFIED;AC=1;AN=29246;NFAM=1
chr1	1587210	119492_1	N	N[chr1:1587647[	2572.56	LOW	SVTYPE=BND;POS=1587210;STRANDS=+-:54;CIPOS=-10,29;CIEND=-29,28;CIPOS95=0,0;CIEND95=0,0;MATEID=119492_2;EVENT=119492;SU=54;PE=33;SR=21;ALG=PROD;AF=0.000171;NSAMP=5;MSQ=22.53;RECLASSIFIED;AC=5;AN=29246;NFAM=5
chr1	1587266	119491_2	N	]chr1:1586981]N	881.77	LOW	SVTYPE=BND;POS=1586981;STRANDS=+-:4;CIPOS=-9,8;CIEND=-9,8;CIPOS95=0,0;CIEND95=0,0;MATEID=119491_1;EVENT=119491;SECONDARY;SU=4;PE=0;SR=4;ALG=PROD;AF=3.419e-05;NSAMP=1;MSQ=9.3;RECLASSIFIED;AC=1;AN=29246;NFAM=1
chr1	1587477	454968	N	<DUP>	141.43	PASS	SVTYPE=DUP;POS=1587477;SVLEN=1880;END=1589357;STRANDS=-+:18;IMPRECISE;CIPOS=-319,29;CIEND=-30,404;CIPOS95=-37,29;CIEND95=-30,56;SU=18;PE=18;SR=0;ALG=PROD;AF=3.419e-05;NSAMP=1;MSQ=34.65;AC=1;AN=29246;NFAM=1
chr1	1587557	119493_1	N	N[chr1:1589249[	55476.9	LOW	SVTYPE=BND;POS=1587557;STRANDS=+-:2317;IMPRECISE;CIPOS=-6,44;CIEND=-74,4;CIPOS95=-1,1;CIEND95=-1,1;MATEID=119493_2;EVENT=119493;SU=2317;PE=2317;SR=0;ALG=PROD;AF=0.008719;NSAMP=252;MSQ=183.62;RECLASSIFIED;AC=255;AN=29246;NFAM=248
chr1	1587568	543122_2	N	N]chr1:1575938]	796.87	LOW	SVTYPE=BND;POS=1587568;STRANDS=++:77;IMPRECISE;CIPOS=-16,298;CIEND=-46,377;CIPOS95=-9,9;CIEND95=-21,21;MATEID=543122_1;EVENT=543122;SECONDARY;SU=77;PE=77;SR=0;ALG=PROD;AF=0.0005129;NSAMP=15;MSQ=48.65;AC=15;AN=29246;NFAM=15
chr1	1587647	119492_2	N	]chr1:1587210]N	2572.56	LOW	SVTYPE=BND;POS=1587210;STRANDS=+-:54;CIPOS=-29,28;CIEND=-10,29;CIPOS95=0,0;CIEND95=0,0;MATEID=119492_1;EVENT=119492;SECONDARY;SU=54;PE=33;SR=21;ALG=PROD;AF=0.000171;NSAMP=5;MSQ=22.53;RECLASSIFIED;AC=5;AN=29246;NFAM=5
chr1	1587667	543121_2	N	[chr1:1575714[N	598.01	LOW	SVTYPE=BND;POS=1587667;STRANDS=--:53;IMPRECISE;CIPOS=-683,49;CIEND=-785,125;CIPOS95=-104,49;CIEND95=-141,125;MATEID=543121_1;EVENT=543121;SECONDARY;SU=53;PE=53;SR=0;ALG=SUM;AF=0.0003761;NSAMP=11;MSQ=54.22;AC=11;AN=29246;NFAM=11
chr1	1589249	119493_2	N	]chr1:1587557]N	55476.9	LOW	SVTYPE=BND;POS=1587557;STRANDS=+-:2317;IMPRECISE;CIPOS=-74,4;CIEND=-6,44;CIPOS95=-1,1;CIEND95=-1,1;MATEID=119493_1;EVENT=119493;SECONDARY;SU=2317;PE=2317;SR=0;ALG=PROD;AF=0.008719;NSAMP=252;MSQ=183.62;RECLASSIFIED;AC=255;AN=29246;NFAM=248
chr1	1589634	454966_2	N	N[chr1:1584298[	2725.01	LOW	SVTYPE=BND;POS=1584298;STRANDS=-+:331;IMPRECISE;CIPOS=-10,225;CIEND=-163,14;CIPOS95=-3,3;CIEND95=-2,2;MATEID=454966_1;EVENT=454966;SECONDARY;SU=331;PE=331;SR=0;ALG=PROD;AF=0.0003761;NSAMP=11;MSQ=55.95;RECLASSIFIED;AC=11;AN=29246;NFAM=10
chr1	1592748	119494_1	N	N[chr1:1593034[	6366.55	LOW	SVTYPE=BND;POS=1592748;STRANDS=+-:25;CIPOS=-10,9;CIEND=-10,9;CIPOS95=0,0;CIEND95=0,0;MATEID=119494_2;EVENT=119494;SU=25;PE=14;SR=11;ALG=PROD;AF=0.000889;NSAMP=26;MSQ=168.76;RECLASSIFIED;AC=26;AN=29246;NFAM=26
chr1	1592953	119495_1	N	N[chr1:1593340[	10381.3	LOW	SVTYPE=BND;POS=1592953;STRANDS=+-:114;CIPOS=-8,0;CIEND=-10,9;CIPOS95=0,0;CIEND95=0,0;MATEID=119495_2;EVENT=119495;SU=114;PE=77;SR=37;ALG=PROD;AF=0.001334;NSAMP=39;MSQ=159.83;RECLASSIFIED;AC=39;AN=29246;NFAM=37
chr1	1593034	119494_2	N	]chr1:1592748]N	6366.55	LOW	SVTYPE=BND;POS=1592748;STRANDS=+-:25;CIPOS=-10,9;CIEND=-10,9;CIPOS95=0,0;CIEND95=0,0;MATEID=119494_1;EVENT=119494;SECONDARY;SU=25;PE=14;SR=11;ALG=PROD;AF=0.000889;NSAMP=26;MSQ=168.76;RECLASSIFIED;AC=26;AN=29246;NFAM=26
chr1	1593340	119495_2	N	]chr1:1592953]N	10381.3	LOW	SVTYPE=BND;POS=1592953;STRANDS=+-:114;CIPOS=-10,9;CIEND=-8,0;CIPOS95=0,0;CIEND95=0,0;MATEID=119495_1;EVENT=119495;SECONDARY;SU=114;PE=77;SR=37;ALG=PROD;AF=0.001334;NSAMP=39;MSQ=159.83;RECLASSIFIED;AC=39;AN=29246;NFAM=37
chr1	1593797	119496	N	<DEL>	332.7	PASS	SVTYPE=DEL;POS=1593797;SVLEN=-105;END=1593902;STRANDS=+-:14;CIPOS=-3,1;CIEND=-2,1;CIPOS95=0,0;CIEND95=0,0;SU=14;PE=1;SR=13;ALG=PROD;AF=3.419e-05;NSAMP=1;MSQ=332.7;AC=1;AN=29246;NFAM=1
chr1	1595093	119498_1	N	N[chr1:1595306[	258187	LOW	SVTYPE=BND;POS=1595093;STRANDS=+-:1533;CIPOS=0,0;CIEND=0,0;CIPOS95=0,0;CIEND95=0,0;MATEID=119498_2;EVENT=119498;SU=1533;PE=23;SR=1510;ALG=PROD;AF=0.06541;NSAMP=1913;MSQ=71.04;RETAINED;RECLASSIFIED;AC=1913;AN=29246;NFAM=1817
chr1	1595114	454969	N	<DUP>	1.64394e+06	PASS	SVTYPE=DUP;POS=1595114;SVLEN=515;END=1595629;STRANDS=-+:9328;IMPRECISE;CIPOS=-984,543;CIEND=-351,1075;CIPOS95=-253,253;CIEND95=-158,158;SU=9328;PE=8942;SR=386;ALG=SUM;AF=0.2882;NSAMP=7816;MSQ=138.27;RETAINED;AC=8429;AN=29246;NFAM=7405
chr1	1595225	119501	N	<DEL>	67.27	PASS	SVTYPE=DEL;POS=1595225;SVLEN=-1045;END=1596270;STRANDS=+-:4;IMPRECISE;CIPOS=-29,28;CIEND=-30,23;CIPOS95=0,0;CIEND95=-1,1;SU=4;PE=0;SR=4;ALG=PROD;AF=6.839e-05;NSAMP=2;MSQ=33.63;RETAINED;AC=2;AN=29246;NFAM=2
chr1	1595306	119498_2	N	]chr1:1595093]N	258187	LOW	SVTYPE=BND;POS=1595093;STRANDS=+-:1533;CIPOS=0,0;CIEND=0,0;CIPOS95=0,0;CIEND95=0,0;MATEID=119498_1;EVENT=119498;SECONDARY;SU=1533;PE=23;SR=1510;ALG=PROD;AF=0.06541;NSAMP=1913;MSQ=71.04;RETAINED;RECLASSIFIED;AC=1913;AN=29246;NFAM=1817
chr1	1605225	119504	N	<DEL>	1591.63	PASS	SVTYPE=DEL;POS=1605225;SVLEN=-8398;END=1613623;STRANDS=+-:63;CIPOS=-23,22;CIEND=-30,29;CIPOS95=0,0;CIEND95=0,0;SU=63;PE=43;SR=20;ALG=PROD;AF=6.839e-05;NSAMP=2;MSQ=795.82;AC=2;AN=29246;NFAM=2
chr1	1605486	454991_1	N	]chr1:1606213]N	661322	LOW	SVTYPE=BND;POS=1605486;STRANDS=-+:8;IMPRECISE;CIPOS=-124,49;CIEND=-43,40;CIPOS95=-43,43;CIEND95=-2,2;MATEID=454991_2;EVENT=454991;SU=8;PE=8;SR=0;ALG=PROD;AF=0.2527;NSAMP=7374;MSQ=63.44;RETAINED;RECLASSIFIED;AC=7391;AN=29246;NFAM=6926
chr1	1605535	119505_1	N	N[chr1:1606001[	69530.6	LOW	SVTYPE=BND;POS=1605535;STRANDS=+-:4;IMPRECISE;CIPOS=-10,9;CIEND=-10,9;CIPOS95=-3,3;CIEND95=-3,3;MATEID=119505_2;EVENT=119505;SU=4;PE=3;SR=1;ALG=PROD;AF=0.02623;NSAMP=767;MSQ=38.54;RECLASSIFIED;AC=767;AN=29246;NFAM=719
chr1	1606001	119505_2	N	]chr1:1605535]N	69530.6	LOW	SVTYPE=BND;POS=1605535;STRANDS=+-:4;IMPRECISE;CIPOS=-10,9;CIEND=-10,9;CIPOS95=-3,3;CIEND95=-3,3;MATEID=119505_1;EVENT=119505;SECONDARY;SU=4;PE=3;SR=1;ALG=PROD;AF=0.02623;NSAMP=767;MSQ=38.54;RECLASSIFIED;AC=767;AN=29246;NFAM=719
chr1	1606213	454991_2	N	N[chr1:1605486[	661322	LOW	SVTYPE=BND;POS=1605486;STRANDS=-+:8;IMPRECISE;CIPOS=-43,40;CIEND=-124,49;CIPOS95=-2,2;CIEND95=-43,43;MATEID=454991_1;EVENT=454991;SECONDARY;SU=8;PE=8;SR=0;ALG=PROD;AF=0.2527;NSAMP=7374;MSQ=63.44;RETAINED;RECLASSIFIED;AC=7391;AN=29246;NFAM=6926
chr1	1607361	543123	N	<INV>	207673	LOW	SVTYPE=INV;POS=1607361;SVLEN=1856;END=1609217;STRANDS=++:3,--:1;IMPRECISE;CIPOS=-10,9;CIEND=-10,9;CIPOS95=-2,3;CIEND95=-3,3;SU=4;PE=3;SR=1;ALG=PROD;AF=0.1526;NSAMP=4463;MSQ=26.89;AC=4463;AN=29246;NFAM=4292
chr1	1616101	119507_1	N	N[chr1:1616504[	216.72	LOW	SVTYPE=BND;POS=1616101;STRANDS=+-:11;CIPOS=-3,2;CIEND=-3,2;CIPOS95=0,0;CIEND95=0,0;MATEID=119507_2;EVENT=119507;SU=11;PE=0;SR=11;ALG=PROD;AF=0.0001026;NSAMP=3;MSQ=39.88;RECLASSIFIED;AC=3;AN=29246;NFAM=3
chr1	1616504	119507_2	N	]chr1:1616101]N	216.72	LOW	SVTYPE=BND;POS=1616101;STRANDS=+-:11;CIPOS=-3,2;CIEND=-3,2;CIPOS95=0,0;CIEND95=0,0;MATEID=119507_1;EVENT=119507;SECONDARY;SU=11;PE=0;SR=11;ALG=PROD;AF=0.0001026;NSAMP=3;MSQ=39.88;RECLASSIFIED;AC=3;AN=29246;NFAM=3
chr1	1623483	119510_1	N	N[chr1:1623770[	13.53	LOW	SVTYPE=BND;POS=1623483;STRANDS=+-:5;CIPOS=-10,9;CIEND=-10,9;CIPOS95=0,0;CIEND95=0,0;MATEID=119510_2;EVENT=119510;SU=5;PE=0;SR=5;ALG=PROD;AF=3.419e-05;NSAMP=1;MSQ=6.83;RECLASSIFIED;AC=1;AN=29246;NFAM=1
chr1	1623770	119510_2	N	]chr1:1623483]N	13.53	LOW	SVTYPE=BND;POS=1623483;STRANDS=+-:5;CIPOS=-10,9;CIEND=-10,9;CIPOS95=0,0;CIEND95=0,0;MATEID=119510_1;EVENT=119510;SECONDARY;SU=5;PE=0;SR=5;ALG=PROD;AF=3.419e-05;NSAMP=1;MSQ=6.83;RECLASSIFIED;AC=1;AN=29246;NFAM=1
chr1	1625658	119516	N	<DEL>	311.53	PASS	SVTYPE=DEL;POS=1625658;SVLEN=-5892;END=1631550;STRANDS=+-:17;CIPOS=-10,9;CIEND=-10,9;CIPOS95=0,0;CIEND95=0,0;SU=17;PE=12;SR=5;ALG=PROD;AF=3.419e-05;NSAMP=1;MSQ=311.53;AC=1;AN=29246;NFAM=1
chr1	1627445	119520_1	N	N[chr1:1627671[	922.12	LOW	SVTYPE=BND;POS=1627445;STRANDS=+-:23;CIPOS=-26,25;CIEND=-26,25;CIPOS95=0,0;CIEND95=0,0;MATEID=119520_2;EVENT=119520;SU=23;PE=2;SR=21;ALG=PROD;AF=0.0003761;NSAMP=11;MSQ=14.94;RECLASSIFIED;AC=11;AN=29246;NFAM=11
chr1	1627671	119520_2	N	]chr1:1627445]N	922.12	LOW	SVTYPE=BND;POS=1627445;STRANDS=+-:23;CIPOS=-26,25;CIEND=-26,25;CIPOS95=0,0;CIEND95=0,0;MATEID=119520_1;EVENT=119520;SECONDARY;SU=23;PE=2;SR=21;ALG=PROD;AF=0.0003761;NSAMP=11;MSQ=14.94;RECLASSIFIED;AC=11;AN=29246;NFAM=11
chr1	1627830	119522_1	N	N[chr1:1628018[	575.44	LOW	SVTYPE=BND;POS=1627830;STRANDS=+-:28;CIPOS=-30,29;CIEND=-30,29;CIPOS95=0,0;CIEND95=0,0;MATEID=119522_2;EVENT=119522;SU=28;PE=1;SR=27;ALG=PROD;AF=3.419e-05;NSAMP=1;MSQ=14.98;RETAINED;RECLASSIFIED;AC=1;AN=29246;NFAM=1
chr1	1628018	119522_2	N	]chr1:1627830]N	575.44	LOW	SVTYPE=BND;POS=1627830;STRANDS=+-:28;CIPOS=-30,29;CIEND=-30,29;CIPOS95=0,0;CIEND95=0,0;MATEID=119522_1;EVENT=119522;SECONDARY;SU=28;PE=1;SR=27;ALG=PROD;AF=3.419e-05;NSAMP=1;MSQ=14.98;RETAINED;RECLASSIFIED;AC=1;AN=29246;NFAM=1
chr1	1628722	119525_1	N	N[chr1:1629131[	1105.49	LOW	SVTYPE=BND;POS=1628722;STRANDS=+-:30;CIPOS=-30,29;CIEND=-30,29;CIPOS95=0,0;CIEND95=0,0;MATEID=119525_2;EVENT=119525;SU=30;PE=2;SR=28;ALG=PROD;AF=0.0001026;NSAMP=3;MSQ=15.97;RECLASSIFIED;AC=3;AN=29246;NFAM=3
chr1	1629131	119525_2	N	]chr1:1628722]N	1105.49	LOW	SVTYPE=BND;POS=1628722;STRANDS=+-:30;CIPOS=-30,29;CIEND=-30,29;CIPOS95=0,0;CIEND95=0,0;MATEID=119525_1;EVENT=119525;SECONDARY;SU=30;PE=2;SR=28;ALG=PROD;AF=0.0001026;NSAMP=3;MSQ=15.97;RECLASSIFIED;AC=3;AN=29246;NFAM=3
chr1	1629704	119528_1	N	N[chr1:1630288[	960.98	LOW	SVTYPE=BND;POS=1629704;STRANDS=+-:33;CIPOS=-24,23;CIEND=-24,23;CIPOS95=0,0;CIEND95=0,0;MATEID=119528_2;EVENT=119528;SU=33;PE=12;SR=21;ALG=PROD;AF=3.419e-05;NSAMP=1;MSQ=15.04;RETAINED;RECLASSIFIED;AC=1;AN=29246;NFAM=1
chr1	1630169	119530_1	N	N[chr1:1630490[	1955.14	LOW	SVTYPE=BND;POS=1630169;STRANDS=+-:8;CIPOS=-29,28;CIEND=-27,28;CIPOS95=0,0;CIEND95=0,0;MATEID=119530_2;EVENT=119530;SU=8;PE=0;SR=8;ALG=PROD;AF=0.002291;NSAMP=67;MSQ=16.87;RECLASSIFIED;AC=67;AN=29246;NFAM=67
chr1	1630288	119528_2	N	]chr1:1629704]N	960.98	LOW	SVTYPE=BND;POS=1629704;STRANDS=+-:33;CIPOS=-24,23;CIEND=-24,23;CIPOS95=0,0;CIEND95=0,0;MATEID=119528_1;EVENT=119528;SECONDARY;SU=33;PE=12;SR=21;ALG=PROD;AF=3.419e-05;NSAMP=1;MSQ=15.04;RETAINED;RECLASSIFIED;AC=1;AN=29246;NFAM=1
chr1	1630490	119530_2	N	]chr1:1630169]N	1955.14	LOW	SVTYPE=BND;POS=1630169;STRANDS=+-:8;CIPOS=-27,28;CIEND=-29,28;CIPOS95=0,0;CIEND95=0,0;MATEID=119530_1;EVENT=119530;SECONDARY;SU=8;PE=0;SR=8;ALG=PROD;AF=0.002291;NSAMP=67;MSQ=16.87;RECLASSIFIED;AC=67;AN=29246;NFAM=67
chr1	1630817	119531_1	N	N[chr1:1631192[	670.04	LOW	SVTYPE=BND;POS=1630817;STRANDS=+-:12;CIPOS=-10,9;CIEND=-10,9;CIPOS95=0,0;CIEND95=0,0;MATEID=119531_2;EVENT=119531;SU=12;PE=2;SR=10;ALG=PROD;AF=0.0002052;NSAMP=6;MSQ=105.44;RECLASSIFIED;AC=6;AN=29246;NFAM=6
chr1	1631192	119531_2	N	]chr1:1630817]N	670.04	LOW	SVTYPE=BND;POS=1630817;STRANDS=+-:12;CIPOS=-10,9;CIEND=-10,9;CIPOS95=0,0;CIEND95=0,0;MATEID=119531_1;EVENT=119531;SECONDARY;SU=12;PE=2;SR=10;ALG=PROD;AF=0.0002052;NSAMP=6;MSQ=105.44;RECLASSIFIED;AC=6;AN=29246;NFAM=6
chr1	1636509	454993_1	N	]chr1:1703721]N	1026.15	LOW	SVTYPE=BND;POS=1636509;STRANDS=-+:185;IMPRECISE;CIPOS=-667,368;CIEND=-62,830;CIPOS95=-211,211;CIEND95=-62,301;MATEID=454993_2;EVENT=454993;SU=185;PE=185;SR=0;ALG=SUM;AF=0.0006497;NSAMP=19;MSQ=35.95;RETAINED;RECLASSIFIED;AC=19;AN=29246;NFAM=19
chr1	1636790	119533_1	N	N[chr1:1703659[	3390.75	LOW	SVTYPE=BND;POS=1636790;STRANDS=+-:380;IMPRECISE;CIPOS=-38,161;CIEND=-114,21;CIPOS95=-4,4;CIEND95=-3,3;MATEID=119533_2;EVENT=119533;SU=380;PE=380;SR=0;ALG=PROD;AF=0.001675;NSAMP=49;MSQ=51.04;RECLASSIFIED;AC=49;AN=29246;NFAM=48
chr1	1637172	119534_1	N	N[chr1:1703893[	1797.95	LOW	SVTYPE=BND;POS=1637172;STRANDS=+-:32;IMPRECISE;CIPOS=-30,69;CIEND=-62,49;CIPOS95=-7,7;CIEND95=-6,6;MATEID=119534_2;EVENT=119534;SU=32;PE=32;SR=0;ALG=PROD;AF=0.001128;NSAMP=33;MSQ=46.55;RECLASSIFIED;AC=33;AN=29246;NFAM=33
chr1	1639086	119535_1	N	N[chr1:1706219[	598.84	LOW	SVTYPE=BND;POS=1639086;STRANDS=+-:62;IMPRECISE;CIPOS=-25,415;CIEND=-395,20;CIPOS95=-25,28;CIEND95=-26,20;MATEID=119535_2;EVENT=119535;SU=62;PE=62;SR=0;ALG=PROD;AF=0.0003077;NSAMP=9;MSQ=50.46;RECLASSIFIED;AC=9;AN=29246;NFAM=8
chr1	1639095	454995_1	N	]chr1:1706220]N	250.12	LOW	SVTYPE=BND;POS=1639095;STRANDS=-+:47;IMPRECISE;CIPOS=-309,15;CIEND=-18,430;CIPOS95=-34,15;CIEND95=-18,54;MATEID=454995_2;EVENT=454995;SU=47;PE=47;SR=0;ALG=PROD;AF=0.0003419;NSAMP=10;MSQ=24.02;RETAINED;RECLASSIFIED;AC=10;AN=29246;NFAM=10
chr1	1641486	119536_1	N	N[chr1:1716842[	208.14	LOW	SVTYPE=BND;POS=1641486;STRANDS=+-:6;IMPRECISE;CIPOS=-7,573;CIEND=-477,9;CIPOS95=0,201;CIEND95=-130,2;MATEID=119536_2;EVENT=119536;SU=6;PE=6;SR=0;ALG=PROD;AF=3.419e-05;NSAMP=1;MSQ=12.17;RECLASSIFIED;AC=1;AN=29246;NFAM=1
chr1	1648567	454997_1	N	]chr1:1715810]N	25941.2	LOW	SVTYPE=BND;POS=1648567;STRANDS=-+:5838;IMPRECISE;CIPOS=-10,2;CIEND=-6,67;CIPOS95=0,0;CIEND95=-1,1;MATEID=454997_2;EVENT=454997;SU=5838;PE=5838;SR=0;ALG=PROD;AF=0.02568;NSAMP=751;MSQ=25.06;RECLASSIFIED;AC=751;AN=29246;NFAM=735
chr1	1649046	119537_1	N	N[chr1:1716123[	446.1	LOW	SVTYPE=BND;POS=1649046;STRANDS=+-:31;IMPRECISE;CIPOS=-30,302;CIEND=-293,29;CIPOS95=-30,52;CIEND95=-25,25;MATEID=119537_2;EVENT=119537;SU=31;PE=31;SR=0;ALG=PROD;AF=3.419e-05;NSAMP=1;MSQ=149.79;RECLASSIFIED;AC=1;AN=29246;NFAM=1
chr1	1649748	119538_1	N	N[chr1:1650162[	1348.75	LOW	SVTYPE=BND;POS=1649748;STRANDS=+-:9;IMPRECISE;CIPOS=-10,9;CIEND=-10,9;CIPOS95=0,1;CIEND95=-1,1;MATEID=119538_2;EVENT=119538;SU=9;PE=6;SR=3;ALG=PROD;AF=0.0004445;NSAMP=13;MSQ=90.06;RECLASSIFIED;AC=13;AN=29246;NFAM=8
chr1	1650162	119538_2	N	]chr1:1649748]N	1348.75	LOW	SVTYPE=BND;POS=1649748;STRANDS=+-:9;IMPRECISE;CIPOS=-10,9;CIEND=-10,9;CIPOS95=-1,1;CIEND95=0,1;MATEID=119538_1;EVENT=119538;SECONDARY;SU=9;PE=6;SR=3;ALG=PROD;AF=0.0004445;NSAMP=13;MSQ=90.06;RECLASSIFIED;AC=13;AN=29246;NFAM=8
chr1	1650465	6642_1	N	[chr19:54482293[N	1531.61	LOW	SVTYPE=BND;POS=1650465;STRANDS=--:115;IMPRECISE;CIPOS=-439,10;CIEND=-236,25;CIPOS95=-24,10;CIEND95=-5,5;MATEID=6642_2;EVENT=6642;SU=115;PE=115;SR=0;ALG=PROD;AF=0.0002735;NSAMP=8;MSQ=82.67;AC=8;AN=29246;NFAM=8
chr1	1650671	6643_1	N	N]chr19:54482235]	855.36	LOW	SVTYPE=BND;POS=1650671;STRANDS=++:88;IMPRECISE;CIPOS=-12,473;CIEND=-50,241;CIPOS95=-12,34;CIEND95=-5,5;MATEID=6643_2;EVENT=6643;SU=88;PE=88;SR=0;ALG=PROD;AF=0.000171;NSAMP=5;MSQ=62.18;AC=5;AN=29246;NFAM=5
chr1	1650674	2525_1	N	]chr12:120435750]N	14.98	LOW	SVTYPE=BND;POS=1650674;STRANDS=-+:4;IMPRECISE;CIPOS=-10,8;CIEND=-8,9;CIPOS95=-1,0;CIEND95=0,2;MATEID=2525_2;EVENT=2525;SU=4;PE=0;SR=4;ALG=PROD;AF=3.419e-05;NSAMP=1;MSQ=14.98;AC=1;AN=29246;NFAM=1
chr1	1650878	119540_1	N	N[chr1:1717045[	1711.51	LOW	SVTYPE=BND;POS=1650878;STRANDS=+-:165;IMPRECISE;CIPOS=-13,238;CIEND=-352,13;CIPOS95=-4,4;CIEND95=-20,13;MATEID=119540_2;EVENT=119540;SU=165;PE=165;SR=0;ALG=PROD;AF=0.0009574;NSAMP=28;MSQ=52.13;RECLASSIFIED;AC=28;AN=29246;NFAM=28
chr1	1650942	454998_1	N	]chr1:1717312]N	285.93	LOW	SVTYPE=BND;POS=1650942;STRANDS=-+:74;IMPRECISE;CIPOS=-239,21;CIEND=-22,351;CIPOS95=-16,16;CIEND95=-22,25;MATEID=454998_2;EVENT=454998;SU=74;PE=74;SR=0;ALG=PROD;AF=0.0004103;NSAMP=12;MSQ=19.76;RECLASSIFIED;AC=12;AN=29246;NFAM=12
chr1	1657058	119543_1	N	N[chr1:1722305[	84944.8	LOW	SVTYPE=BND;POS=1657058;STRANDS=+-:10364;IMPRECISE;CIPOS=-289,740;CIEND=-944,143;CIPOS95=-63,63;CIEND95=-65,65;MATEID=119543_2;EVENT=119543;SU=10364;PE=10364;SR=0;AF=0.04175;NSAMP=1221;MSQ=48.58;RECLASSIFIED;AC=1221;AN=29246;NFAM=1202
chr1	1657084	455001_1	N	]chr1:1722372]N	298855	LOW	SVTYPE=BND;POS=1657084;STRANDS=-+:74;IMPRECISE;CIPOS=-540,18;CIEND=-20,58;CIPOS95=-23,18;CIEND95=-7,7;MATEID=455001_2;EVENT=455001;SU=74;PE=74;SR=0;ALG=PROD;AF=0.1108;NSAMP=3240;MSQ=37.34;RECLASSIFIED;AC=3240;AN=29246;NFAM=2908
chr1	1657085	455000_1	N	]chr1:1722564]N	842769	LOW	SVTYPE=BND;POS=1657085;STRANDS=-+:133328;CIPOS=-8,1;CIEND=-2,2;CIPOS95=0,0;CIEND95=0,0;MATEID=455000_2;EVENT=455000;SU=133328;PE=133328;SR=0;AF=0.2824;NSAMP=8239;MSQ=53.41;RECLASSIFIED;AC=8258;AN=29246;NFAM=7617
chr1	1658040	455002_1	N	]chr1:1723377]N	191.3	LOW	SVTYPE=BND;POS=1658040;STRANDS=-+:17;IMPRECISE;CIPOS=-444,29;CIEND=-30,476;CIPOS95=-74,29;CIEND95=-30,85;MATEID=455002_2;EVENT=455002;SU=17;PE=17;SR=0;ALG=PROD;AF=0.0004445;NSAMP=13;MSQ=11.34;RECLASSIFIED;AC=13;AN=29246;NFAM=13
chr1	1658999	455003_1	N	]chr1:1724481]N	129.25	LOW	SVTYPE=BND;POS=1658999;STRANDS=-+:20;IMPRECISE;CIPOS=-216,29;CIEND=-30,357;CIPOS95=-23,23;CIEND95=-29,29;MATEID=455003_2;EVENT=455003;SU=20;PE=20;SR=0;ALG=PROD;AF=0.0001026;NSAMP=3;MSQ=41.45;RECLASSIFIED;AC=3;AN=29246;NFAM=3
chr1	1659112	119544_1	N	N[chr1:1724371[	29.86	LOW	SVTYPE=BND;POS=1659112;STRANDS=+-:11;IMPRECISE;CIPOS=-30,403;CIEND=-395,29;CIPOS95=-30,60;CIEND95=-85,29;MATEID=119544_2;EVENT=119544;SU=11;PE=11;SR=0;ALG=PROD;AF=6.839e-05;NSAMP=2;MSQ=14.92;RECLASSIFIED;AC=2;AN=29246;NFAM=2
chr1	1659653	119545_1	N	N[chr1:1726042[	6878.29	LOW	SVTYPE=BND;POS=1659653;STRANDS=+-:684;IMPRECISE;CIPOS=-10,230;CIEND=-134,8;CIPOS95=-7,7;CIEND95=-2,2;MATEID=119545_2;EVENT=119545;SU=684;PE=684;SR=0;ALG=PROD;AF=0.003693;NSAMP=108;MSQ=52.6;RECLASSIFIED;AC=108;AN=29246;NFAM=105
chr1	1660895	455004_1	N	]chr1:1726220]N	207.31	LOW	SVTYPE=BND;POS=1660895;STRANDS=-+:10;IMPRECISE;CIPOS=-405,9;CIEND=-6,454;CIPOS95=-108,2;CIEND95=0,144;MATEID=455004_2;EVENT=455004;SU=10;PE=10;SR=0;ALG=PROD;AF=3.419e-05;NSAMP=1;MSQ=10.1;RECLASSIFIED;AC=1;AN=29246;NFAM=1
chr1	1661047	119546_1	N	N[chr1:1726042[	1502.72	LOW	SVTYPE=BND;POS=1661047;STRANDS=+-:31;IMPRECISE;CIPOS=-23,29;CIEND=-30,29;CIPOS95=-7,7;CIEND95=-2,2;MATEID=119546_2;EVENT=119546;SU=31;PE=30;SR=1;ALG=PROD;AF=0.0005471;NSAMP=16;MSQ=85.74;RECLASSIFIED;AC=16;AN=29246;NFAM=16
chr1	1662892	455005_1	N	]chr1:1728830]N	11.4	LOW	SVTYPE=BND;POS=1662892;STRANDS=-+:5;IMPRECISE;CIPOS=-507,9;CIEND=-10,408;CIPOS95=-151,1;CIEND95=-2,113;MATEID=455005_2;EVENT=455005;SU=5;PE=5;SR=0;ALG=PROD;AF=3.419e-05;NSAMP=1;MSQ=9.87;RECLASSIFIED;AC=1;AN=29246;NFAM=1
chr1	1663696	119547_1	N	N[chr1:1729517[	285.33	LOW	SVTYPE=BND;POS=1663696;STRANDS=+-:33;IMPRECISE;CIPOS=-33,385;CIEND=-259,29;CIPOS95=-33,37;CIEND95=-31,29;MATEID=119547_2;EVENT=119547;SU=33;PE=33;SR=0;ALG=PROD;AF=3.419e-05;NSAMP=1;MSQ=9.36;RECLASSIFIED;AC=1;AN=29246;NFAM=1
chr1	1663973	455006_1	N	]chr1:1729814]N	3.21	LOW	SVTYPE=BND;POS=1663973;STRANDS=-+:7;IMPRECISE;CIPOS=-502,9;CIEND=-10,456;CIPOS95=-166,1;CIEND95=-2,139;MATEID=455006_2;EVENT=455006;SU=7;PE=7;SR=0;ALG=PROD;AF=3.419e-05;NSAMP=1;MSQ=3.19;RECLASSIFIED;AC=1;AN=29246;NFAM=1
chr1	1666696	119549_1	N	N[chr1:1666845[	253.34	LOW	SVTYPE=BND;POS=1666696;STRANDS=+-:4;IMPRECISE;CIPOS=-10,9;CIEND=-10,9;CIPOS95=-1,1;CIEND95=-1,1;MATEID=119549_2;EVENT=119549;SU=4;PE=1;SR=3;ALG=PROD;AF=0.000171;NSAMP=5;MSQ=49.65;RECLASSIFIED;AC=5;AN=29246;NFAM=5
chr1	1666845	119549_2	N	]chr1:1666696]N	253.34	LOW	SVTYPE=BND;POS=1666696;STRANDS=+-:4;IMPRECISE;CIPOS=-10,9;CIEND=-10,9;CIPOS95=-1,1;CIEND95=-1,1;MATEID=119549_1;EVENT=119549;SECONDARY;SU=4;PE=1;SR=3;ALG=PROD;AF=0.000171;NSAMP=5;MSQ=49.65;RECLASSIFIED;AC=5;AN=29246;NFAM=5
chr1	1667733	455007_1	N	]chr1:1734200]N	15.22	LOW	SVTYPE=BND;POS=1667733;STRANDS=-+:5;IMPRECISE;CIPOS=-331,9;CIEND=-10,393;CIPOS95=-95,2;CIEND95=-1,116;MATEID=455007_2;EVENT=455007;SU=5;PE=5;SR=0;ALG=PROD;AF=3.419e-05;NSAMP=1;MSQ=14.71;RECLASSIFIED;AC=1;AN=29246;NFAM=1
chr1	1668895	119550_1	N	N[chr1:1735026[	149.41	LOW	SVTYPE=BND;POS=1668895;STRANDS=+-:16;IMPRECISE;CIPOS=-30,300;CIEND=-160,29;CIPOS95=-30,37;CIEND95=-19,19;MATEID=119550_2;EVENT=119550;SU=16;PE=16;SR=0;ALG=PROD;AF=6.839e-05;NSAMP=2;MSQ=74.7;RECLASSIFIED;AC=2;AN=29246;NFAM=2
chr1	1671716	119551	N	<DEL>	74.7	PASS	SVTYPE=DEL;POS=1671716;SVLEN=-906;END=1672622;STRANDS=+-:6;IMPRECISE;CIPOS=-10,9;CIEND=-10,7;CIPOS95=-1,1;CIEND95=-1,0;SU=6;PE=3;SR=3;ALG=PROD;AF=3.419e-05;NSAMP=1;MSQ=74.7;AC=1;AN=29246;NFAM=1
chr1	1672119	455008	N	<DUP>	1055.82	PASS	SVTYPE=DUP;POS=1672119;SVLEN=12901;END=1685020;STRANDS=-+:106;CIPOS=-10,8;CIEND=-5,5;CIPOS95=0,0;CIEND95=0,0;SU=106;PE=78;SR=28;ALG=PROD;AF=0.0001368;NSAMP=4;MSQ=140.86;AC=4;AN=29246;NFAM=4
chr1	1673677	119552_1	N	N[chr1:1735965[	334.64	LOW	SVTYPE=BND;POS=1673677;STRANDS=+-:47;IMPRECISE;CIPOS=-11,256;CIEND=-123,49;CIPOS95=-11,24;CIEND95=-6,6;MATEID=119552_2;EVENT=119552;SU=47;PE=47;SR=0;ALG=PROD;AF=0.000171;NSAMP=5;MSQ=58.53;RECLASSIFIED;AC=5;AN=29246;NFAM=5
chr1	1674986	119553_1	N	N[chr1:1737844[	42.01	LOW	SVTYPE=BND;POS=1674986;STRANDS=+-:14;IMPRECISE;CIPOS=-30,439;CIEND=-504,29;CIPOS95=-30,89;CIEND95=-104,29;MATEID=119553_2;EVENT=119553;SU=14;PE=14;SR=0;ALG=PROD;AF=0.0001026;NSAMP=3;MSQ=14;RECLASSIFIED;AC=3;AN=29246;NFAM=3
chr1	1679592	119554_1	N	N[chr1:1679862[	45841.7	LOW	SVTYPE=BND;POS=1679592;STRANDS=+-:5;IMPRECISE;CIPOS=-10,4;CIEND=-10,9;CIPOS95=-3,2;CIEND95=-3,3;MATEID=119554_2;EVENT=119554;SU=5;PE=4;SR=1;ALG=PROD;AF=0.004616;NSAMP=134;MSQ=202.89;RETAINED;RECLASSIFIED;AC=135;AN=29244;NFAM=126
chr1	1679862	119554_2	N	]chr1:1679592]N	45841.7	LOW	SVTYPE=BND;POS=1679592;STRANDS=+-:5;IMPRECISE;CIPOS=-10,9;CIEND=-10,4;CIPOS95=-3,3;CIEND95=-3,2;MATEID=119554_1;EVENT=119554;SECONDARY;SU=5;PE=4;SR=1;ALG=PROD;AF=0.004616;NSAMP=134;MSQ=202.89;RETAINED;RECLASSIFIED;AC=135;AN=29244;NFAM=126
chr1	1681545	119557_1	N	N[chr1:1682022[	5906.13	LOW	SVTYPE=BND;POS=1681545;STRANDS=+-:4;IMPRECISE;CIPOS=-9,8;CIEND=-10,8;CIPOS95=0,0;CIEND95=-1,0;MATEID=119557_2;EVENT=119557;SU=4;PE=0;SR=4;ALG=PROD;AF=0.005197;NSAMP=152;MSQ=24.07;RECLASSIFIED;AC=152;AN=29246;NFAM=148
chr1	1682022	119557_2	N	]chr1:1681545]N	5906.13	LOW	SVTYPE=BND;POS=1681545;STRANDS=+-:4;IMPRECISE;CIPOS=-10,8;CIEND=-9,8;CIPOS95=-1,0;CIEND95=0,0;MATEID=119557_1;EVENT=119557;SECONDARY;SU=4;PE=0;SR=4;ALG=PROD;AF=0.005197;NSAMP=152;MSQ=24.07;RECLASSIFIED;AC=152;AN=29246;NFAM=148
chr1	1682036	8699_1	N	N[chr20:54864162[	292.06	LOW	SVTYPE=BND;POS=1682036;STRANDS=+-:4;IMPRECISE;CIPOS=-10,9;CIEND=-10,9;CIPOS95=-1,3;CIEND95=-3,3;MATEID=8699_2;EVENT=8699;SU=4;PE=3;SR=1;ALG=PROD;AF=0.0004787;NSAMP=14;MSQ=15.95;AC=14;AN=29246;NFAM=14
chr1	1688397	119558	N	<DEL>	74.7	PASS	SVTYPE=DEL;POS=1688397;SVLEN=-53461;END=1741858;STRANDS=+-:6;IMPRECISE;CIPOS=-10,375;CIEND=-347,9;CIPOS95=-2,102;CIEND95=-73,3;SU=6;PE=6;SR=0;ALG=PROD;AF=3.419e-05;NSAMP=1;MSQ=74.7;AC=1;AN=29246;NFAM=1
chr1	1689307	119559	N	<DEL>	38808.9	PASS	SVTYPE=DEL;POS=1689307;SVLEN=-53255;END=1742562;STRANDS=+-:3500;IMPRECISE;CIPOS=-6,104;CIEND=-88,40;CIPOS95=-3,3;CIEND95=-1,1;SU=3500;PE=3500;SR=0;ALG=PROD;AF=0.01682;NSAMP=492;MSQ=35.32;MEDGQR=1.7;Q10GQR=1.48;AC=492;AN=29246;NFAM=453
chr1	1689310	119560	N	<DEL>	46755.1	PASS	SVTYPE=DEL;POS=1689310;SVLEN=-52869;END=1742179;STRANDS=+-:19;IMPRECISE;CIPOS=-50,329;CIEND=-50,49;CIPOS95=-50,55;CIEND95=-7,7;SU=19;PE=19;SR=0;ALG=PROD;AF=0.01675;NSAMP=490;MSQ=42.76;MEDGQR=1.81;Q10GQR=1.59;AC=490;AN=29246;NFAM=450
chr1	1690178	119561_1	N	N[chr1:1743397[	221.33	LOW	SVTYPE=BND;POS=1690178;STRANDS=+-:23;IMPRECISE;CIPOS=-232,336;CIEND=-578,29;CIPOS95=-196,196;CIEND95=-295,29;MATEID=119561_2;EVENT=119561;SU=23;PE=23;SR=0;ALG=SUM;AF=3.419e-05;NSAMP=1;MSQ=89.67;RECLASSIFIED;AC=1;AN=29246;NFAM=1
chr1	1696820	455009_1	N	]chr1:1749627]N	139872	LOW	SVTYPE=BND;POS=1696820;STRANDS=-+:14975;IMPRECISE;CIPOS=-1157,163;CIEND=-354,948;CIPOS95=-126,126;CIEND95=-89,89;MATEID=455009_2;EVENT=455009;SU=14975;PE=14975;SR=0;ALG=SUM;AF=0.1173;NSAMP=3430;MSQ=25.7;RETAINED;RECLASSIFIED;AC=3431;AN=29246;NFAM=3339
chr1	1697069	119562_1	N	N[chr1:1749945[	110.61	LOW	SVTYPE=BND;POS=1697069;STRANDS=+-:4;IMPRECISE;CIPOS=-10,509;CIEND=-493,9;CIPOS95=-1,177;CIEND95=-166,1;MATEID=119562_2;EVENT=119562;SU=4;PE=4;SR=0;ALG=PROD;AF=0.0001368;NSAMP=4;MSQ=15.33;RECLASSIFIED;AC=4;AN=29246;NFAM=4
chr1	1703659	119533_2	N	]chr1:1636790]N	3390.75	LOW	SVTYPE=BND;POS=1636790;STRANDS=+-:380;IMPRECISE;CIPOS=-114,21;CIEND=-38,161;CIPOS95=-3,3;CIEND95=-4,4;MATEID=119533_1;EVENT=119533;SECONDARY;SU=380;PE=380;SR=0;ALG=PROD;AF=0.001675;NSAMP=49;MSQ=51.04;RECLASSIFIED;AC=49;AN=29246;NFAM=48
chr1	1703721	454993_2	N	N[chr1:1636509[	1026.15	LOW	SVTYPE=BND;POS=1636509;STRANDS=-+:185;IMPRECISE;CIPOS=-62,830;CIEND=-667,368;CIPOS95=-62,301;CIEND95=-211,211;MATEID=454993_1;EVENT=454993;SECONDARY;SU=185;PE=185;SR=0;ALG=SUM;AF=0.0006497;NSAMP=19;MSQ=35.95;RETAINED;RECLASSIFIED;AC=19;AN=29246;NFAM=19
chr1	1703893	119534_2	N	]chr1:1637172]N	1797.95	LOW	SVTYPE=BND;POS=1637172;STRANDS=+-:32;IMPRECISE;CIPOS=-62,49;CIEND=-30,69;CIPOS95=-6,6;CIEND95=-7,7;MATEID=119534_1;EVENT=119534;SECONDARY;SU=32;PE=32;SR=0;ALG=PROD;AF=0.001128;NSAMP=33;MSQ=46.55;RECLASSIFIED;AC=33;AN=29246;NFAM=33
chr1	1706219	119535_2	N	]chr1:1639086]N	598.84	LOW	SVTYPE=BND;POS=1639086;STRANDS=+-:62;IMPRECISE;CIPOS=-395,20;CIEND=-25,415;CIPOS95=-26,20;CIEND95=-25,28;MATEID=119535_1;EVENT=119535;SECONDARY;SU=62;PE=62;SR=0;ALG=PROD;AF=0.0003077;NSAMP=9;MSQ=50.46;RECLASSIFIED;AC=9;AN=29246;NFAM=8
chr1	1706220	454995_2	N	N[chr1:1639095[	250.12	LOW	SVTYPE=BND;POS=1639095;STRANDS=-+:47;IMPRECISE;CIPOS=-18,430;CIEND=-309,15;CIPOS95=-18,54;CIEND95=-34,15;MATEID=454995_1;EVENT=454995;SECONDARY;SU=47;PE=47;SR=0;ALG=PROD;AF=0.0003419;NSAMP=10;MSQ=24.02;RETAINED;RECLASSIFIED;AC=10;AN=29246;NFAM=10
chr1	1708476	119563_1	N	N[chr1:1716828[	410297	LOW	SVTYPE=BND;POS=1708476;STRANDS=+-:5;IMPRECISE;CIPOS=-10,606;CIEND=-611,9;CIPOS95=-1,212;CIEND95=-204,0;MATEID=119563_2;EVENT=119563;SU=5;PE=5;SR=0;ALG=PROD;AF=0.184;NSAMP=5243;MSQ=40.09;RECLASSIFIED;AC=5376;AN=29212;NFAM=4808
chr1	1715810	454997_2	N	N[chr1:1648567[	25941.2	LOW	SVTYPE=BND;POS=1648567;STRANDS=-+:5838;IMPRECISE;CIPOS=-6,67;CIEND=-10,2;CIPOS95=-1,1;CIEND95=0,0;MATEID=454997_1;EVENT=454997;SECONDARY;SU=5838;PE=5838;SR=0;ALG=PROD;AF=0.02568;NSAMP=751;MSQ=25.06;RECLASSIFIED;AC=751;AN=29246;NFAM=735
chr1	1716123	119537_2	N	]chr1:1649046]N	446.1	LOW	SVTYPE=BND;POS=1649046;STRANDS=+-:31;IMPRECISE;CIPOS=-293,29;CIEND=-30,302;CIPOS95=-25,25;CIEND95=-30,52;MATEID=119537_1;EVENT=119537;SECONDARY;SU=31;PE=31;SR=0;ALG=PROD;AF=3.419e-05;NSAMP=1;MSQ=149.79;RECLASSIFIED;AC=1;AN=29246;NFAM=1
chr1	1716828	119563_2	N	]chr1:1708476]N	410297	LOW	SVTYPE=BND;POS=1708476;STRANDS=+-:5;IMPRECISE;CIPOS=-611,9;CIEND=-10,606;CIPOS95=-204,0;CIEND95=-1,212;MATEID=119563_1;EVENT=119563;SECONDARY;SU=5;PE=5;SR=0;ALG=PROD;AF=0.184;NSAMP=5243;MSQ=40.09;RECLASSIFIED;AC=5376;AN=29212;NFAM=4808
chr1	1716842	119536_2	N	]chr1:1641486]N	208.14	LOW	SVTYPE=BND;POS=1641486;STRANDS=+-:6;IMPRECISE;CIPOS=-477,9;CIEND=-7,573;CIPOS95=-130,2;CIEND95=0,201;MATEID=119536_1;EVENT=119536;SECONDARY;SU=6;PE=6;SR=0;ALG=PROD;AF=3.419e-05;NSAMP=1;MSQ=12.17;RECLASSIFIED;AC=1;AN=29246;NFAM=1
chr1	1717045	119540_2	N	]chr1:1650878]N	1711.51	LOW	SVTYPE=BND;POS=1650878;STRANDS=+-:165;IMPRECISE;CIPOS=-352,13;CIEND=-13,238;CIPOS95=-20,13;CIEND95=-4,4;MATEID=119540_1;EVENT=119540;SECONDARY;SU=165;PE=165;SR=0;ALG=PROD;AF=0.0009574;NSAMP=28;MSQ=52.13;RECLASSIFIED;AC=28;AN=29246;NFAM=28
chr1	1717126	119564	N	<DEL>	1301.8	PASS	SVTYPE=DEL;POS=1717126;SVLEN=-190;END=1717316;STRANDS=+-:26;CIPOS=-23,21;CIEND=-23,22;CIPOS95=0,0;CIEND95=0,0;SU=26;PE=0;SR=26;ALG=PROD;AF=6.855e-05;NSAMP=2;MSQ=615.77;AC=2;AN=29176;NFAM=2
chr1	1717312	454998_2	N	N[chr1:1650942[	285.93	LOW	SVTYPE=BND;POS=1650942;STRANDS=-+:74;IMPRECISE;CIPOS=-22,351;CIEND=-239,21;CIPOS95=-22,25;CIEND95=-16,16;MATEID=454998_1;EVENT=454998;SECONDARY;SU=74;PE=74;SR=0;ALG=PROD;AF=0.0004103;NSAMP=12;MSQ=19.76;RECLASSIFIED;AC=12;AN=29246;NFAM=12
chr1	1717925	455012_1	N	]chr1:1719010]N	47838.3	LOW	SVTYPE=BND;POS=1717925;STRANDS=-+:20;IMPRECISE;CIPOS=-938,62;CIEND=-491,569;CIPOS95=-401,62;CIEND95=-448,448;MATEID=455012_2;EVENT=455012;SU=20;PE=20;SR=0;ALG=SUM;AF=0.04979;NSAMP=1454;MSQ=21.92;RETAINED;RECLASSIFIED;AC=1454;AN=29200;NFAM=1446
chr1	1719010	455012_2	N	N[chr1:1717925[	47838.3	LOW	SVTYPE=BND;POS=1717925;STRANDS=-+:20;IMPRECISE;CIPOS=-491,569;CIEND=-938,62;CIPOS95=-448,448;CIEND95=-401,62;MATEID=455012_1;EVENT=455012;SECONDARY;SU=20;PE=20;SR=0;ALG=SUM;AF=0.04979;NSAMP=1454;MSQ=21.92;RETAINED;RECLASSIFIED;AC=1454;AN=29200;NFAM=1446
chr1	1719638	455014_1	N	]chr1:91389215]N	318299	LOW	SVTYPE=BND;POS=1719638;STRANDS=-+:29;CIPOS=-9,8;CIEND=-9,8;CIPOS95=0,0;CIEND95=0,0;MATEID=455014_2;EVENT=455014;SU=29;PE=1;SR=28;ALG=PROD;AF=0.2158;NSAMP=6310;MSQ=28.83;RECLASSIFIED;AC=6310;AN=29246;NFAM=5970
chr1	1722305	119543_2	N	]chr1:1657058]N	84944.8	LOW	SVTYPE=BND;POS=1657058;STRANDS=+-:10364;IMPRECISE;CIPOS=-944,143;CIEND=-289,740;CIPOS95=-65,65;CIEND95=-63,63;MATEID=119543_1;EVENT=119543;SECONDARY;SU=10364;PE=10364;SR=0;AF=0.04175;NSAMP=1221;MSQ=48.58;RECLASSIFIED;AC=1221;AN=29246;NFAM=1202
chr1	1722372	455001_2	N	N[chr1:1657084[	298855	LOW	SVTYPE=BND;POS=1657084;STRANDS=-+:74;IMPRECISE;CIPOS=-20,58;CIEND=-540,18;CIPOS95=-7,7;CIEND95=-23,18;MATEID=455001_1;EVENT=455001;SECONDARY;SU=74;PE=74;SR=0;ALG=PROD;AF=0.1108;NSAMP=3240;MSQ=37.34;RECLASSIFIED;AC=3240;AN=29246;NFAM=2908
chr1	1722564	455000_2	N	N[chr1:1657085[	842769	LOW	SVTYPE=BND;POS=1657085;STRANDS=-+:133328;CIPOS=-2,2;CIEND=-8,1;CIPOS95=0,0;CIEND95=0,0;MATEID=455000_1;EVENT=455000;SECONDARY;SU=133328;PE=133328;SR=0;AF=0.2824;NSAMP=8239;MSQ=53.41;RECLASSIFIED;AC=8258;AN=29246;NFAM=7617
chr1	1723377	455002_2	N	N[chr1:1658040[	191.3	LOW	SVTYPE=BND;POS=1658040;STRANDS=-+:17;IMPRECISE;CIPOS=-30,476;CIEND=-444,29;CIPOS95=-30,85;CIEND95=-74,29;MATEID=455002_1;EVENT=455002;SECONDARY;SU=17;PE=17;SR=0;ALG=PROD;AF=0.0004445;NSAMP=13;MSQ=11.34;RECLASSIFIED;AC=13;AN=29246;NFAM=13
chr1	1724371	119544_2	N	]chr1:1659112]N	29.86	LOW	SVTYPE=BND;POS=1659112;STRANDS=+-:11;IMPRECISE;CIPOS=-395,29;CIEND=-30,403;CIPOS95=-85,29;CIEND95=-30,60;MATEID=119544_1;EVENT=119544;SECONDARY;SU=11;PE=11;SR=0;ALG=PROD;AF=6.839e-05;NSAMP=2;MSQ=14.92;RECLASSIFIED;AC=2;AN=29246;NFAM=2
chr1	1724481	455003_2	N	N[chr1:1658999[	129.25	LOW	SVTYPE=BND;POS=1658999;STRANDS=-+:20;IMPRECISE;CIPOS=-30,357;CIEND=-216,29;CIPOS95=-29,29;CIEND95=-23,23;MATEID=455003_1;EVENT=455003;SECONDARY;SU=20;PE=20;SR=0;ALG=PROD;AF=0.0001026;NSAMP=3;MSQ=41.45;RECLASSIFIED;AC=3;AN=29246;NFAM=3
chr1	1724957	119566_1	N	N[chr1:1725964[	1313.2	LOW	SVTYPE=BND;POS=1724957;STRANDS=+-:28;IMPRECISE;CIPOS=-30,277;CIEND=-312,49;CIPOS95=-30,39;CIEND95=-36,36;MATEID=119566_2;EVENT=119566;SU=28;PE=28;SR=0;ALG=PROD;AF=0.0001713;NSAMP=5;MSQ=101.19;RECLASSIFIED;AC=5;AN=29184;NFAM=4
chr1	1724964	119568_1	N	N[chr1:1726924[	14311	LOW	SVTYPE=BND;POS=1724964;STRANDS=+-:1075;IMPRECISE;CIPOS=-11,169;CIEND=-175,9;CIPOS95=-2,2;CIEND95=-2,2;MATEID=119568_2;EVENT=119568;SU=1075;PE=1075;SR=0;ALG=PROD;AF=0.003597;NSAMP=105;MSQ=80.5;RECLASSIFIED;AC=105;AN=29194;NFAM=96
chr1	1725153	119567_1	N	N[chr1:1726194[	1820.27	LOW	SVTYPE=BND;POS=1725153;STRANDS=+-:10;CIPOS=-30,29;CIEND=-30,29;CIPOS95=0,0;CIEND95=0,0;MATEID=119567_2;EVENT=119567;SU=10;PE=3;SR=7;ALG=PROD;AF=0.0002056;NSAMP=6;MSQ=165.94;RECLASSIFIED;AC=6;AN=29188;NFAM=5
chr1	1725964	119566_2	N	]chr1:1724957]N	1313.2	LOW	SVTYPE=BND;POS=1724957;STRANDS=+-:28;IMPRECISE;CIPOS=-312,49;CIEND=-30,277;CIPOS95=-36,36;CIEND95=-30,39;MATEID=119566_1;EVENT=119566;SECONDARY;SU=28;PE=28;SR=0;ALG=PROD;AF=0.0001713;NSAMP=5;MSQ=101.19;RECLASSIFIED;AC=5;AN=29184;NFAM=4
chr1	1726041	455015_1	N	]chr1:1726695]N	18650.6	LOW	SVTYPE=BND;POS=1726041;STRANDS=-+:27;IMPRECISE;CIPOS=-322,29;CIEND=-30,282;CIPOS95=-48,29;CIEND95=-30,37;MATEID=455015_2;EVENT=455015;SU=27;PE=27;SR=0;ALG=PROD;AF=0.02244;NSAMP=655;MSQ=17.52;RECLASSIFIED;AC=655;AN=29184;NFAM=650
chr1	1726042	119545_2	N	]chr1:1659653]N	6878.29	LOW	SVTYPE=BND;POS=1659653;STRANDS=+-:684;IMPRECISE;CIPOS=-134,8;CIEND=-10,230;CIPOS95=-2,2;CIEND95=-7,7;MATEID=119545_1;EVENT=119545;SECONDARY;SU=684;PE=684;SR=0;ALG=PROD;AF=0.003693;NSAMP=108;MSQ=52.6;RECLASSIFIED;AC=108;AN=29246;NFAM=105
chr1	1726042	119546_2	N	]chr1:1661047]N	1502.72	LOW	SVTYPE=BND;POS=1661047;STRANDS=+-:31;IMPRECISE;CIPOS=-30,29;CIEND=-23,29;CIPOS95=-2,2;CIEND95=-7,7;MATEID=119546_1;EVENT=119546;SECONDARY;SU=31;PE=30;SR=1;ALG=PROD;AF=0.0005471;NSAMP=16;MSQ=85.74;RECLASSIFIED;AC=16;AN=29246;NFAM=16
chr1	1726043	5466_1	N	]chr17:67745683]N	113.72	LOW	SVTYPE=BND;POS=1726043;STRANDS=-+:8;CIPOS=-10,9;CIEND=-10,9;CIPOS95=0,0;CIEND95=0,0;MATEID=5466_2;EVENT=5466;SU=8;PE=0;SR=8;ALG=PROD;AF=3.419e-05;NSAMP=1;MSQ=113.72;AC=1;AN=29246;NFAM=1
chr1	1726194	119567_2	N	]chr1:1725153]N	1820.27	LOW	SVTYPE=BND;POS=1725153;STRANDS=+-:10;CIPOS=-30,29;CIEND=-30,29;CIPOS95=0,0;CIEND95=0,0;MATEID=119567_1;EVENT=119567;SECONDARY;SU=10;PE=3;SR=7;ALG=PROD;AF=0.0002056;NSAMP=6;MSQ=165.94;RECLASSIFIED;AC=6;AN=29188;NFAM=5
chr1	1726220	455004_2	N	N[chr1:1660895[	207.31	LOW	SVTYPE=BND;POS=1660895;STRANDS=-+:10;IMPRECISE;CIPOS=-6,454;CIEND=-405,9;CIPOS95=0,144;CIEND95=-108,2;MATEID=455004_1;EVENT=455004;SECONDARY;SU=10;PE=10;SR=0;ALG=PROD;AF=3.419e-05;NSAMP=1;MSQ=10.1;RECLASSIFIED;AC=1;AN=29246;NFAM=1
chr1	1726695	455015_2	N	N[chr1:1726041[	18650.6	LOW	SVTYPE=BND;POS=1726041;STRANDS=-+:27;IMPRECISE;CIPOS=-30,282;CIEND=-322,29;CIPOS95=-30,37;CIEND95=-48,29;MATEID=455015_1;EVENT=455015;SECONDARY;SU=27;PE=27;SR=0;ALG=PROD;AF=0.02244;NSAMP=655;MSQ=17.52;RECLASSIFIED;AC=655;AN=29184;NFAM=650
chr1	1726924	119568_2	N	]chr1:1724964]N	14311	LOW	SVTYPE=BND;POS=1724964;STRANDS=+-:1075;IMPRECISE;CIPOS=-175,9;CIEND=-11,169;CIPOS95=-2,2;CIEND95=-2,2;MATEID=119568_1;EVENT=119568;SECONDARY;SU=1075;PE=1075;SR=0;ALG=PROD;AF=0.003597;NSAMP=105;MSQ=80.5;RECLASSIFIED;AC=105;AN=29194;NFAM=96
chr1	1728830	455005_2	N	N[chr1:1662892[	11.4	LOW	SVTYPE=BND;POS=1662892;STRANDS=-+:5;IMPRECISE;CIPOS=-10,408;CIEND=-507,9;CIPOS95=-2,113;CIEND95=-151,1;MATEID=455005_1;EVENT=455005;SECONDARY;SU=5;PE=5;SR=0;ALG=PROD;AF=3.419e-05;NSAMP=1;MSQ=9.87;RECLASSIFIED;AC=1;AN=29246;NFAM=1
chr1	1729517	119547_2	N	]chr1:1663696]N	285.33	LOW	SVTYPE=BND;POS=1663696;STRANDS=+-:33;IMPRECISE;CIPOS=-259,29;CIEND=-33,385;CIPOS95=-31,29;CIEND95=-33,37;MATEID=119547_1;EVENT=119547;SECONDARY;SU=33;PE=33;SR=0;ALG=PROD;AF=3.419e-05;NSAMP=1;MSQ=9.36;RECLASSIFIED;AC=1;AN=29246;NFAM=1
chr1	1729545	5124_1	N	[chr17:17476470[N	364.75	LOW	SVTYPE=BND;POS=1729545;STRANDS=--:26;IMPRECISE;CIPOS=-460,29;CIEND=-349,25;CIPOS95=-57,29;CIEND95=-62,25;MATEID=5124_2;EVENT=5124;SU=26;PE=26;SR=0;ALG=PROD;AF=6.839e-05;NSAMP=2;MSQ=110.45;AC=2;AN=29246;NFAM=2
chr1	1729560	5125_1	N	N]chr17:17476765]	227.9	LOW	SVTYPE=BND;POS=1729560;STRANDS=++:19;IMPRECISE;CIPOS=-29,437;CIEND=-30,404;CIPOS95=-29,89;CIEND95=-30,72;MATEID=5125_2;EVENT=5125;SU=19;PE=19;SR=0;ALG=PROD;AF=6.839e-05;NSAMP=2;MSQ=96.01;AC=2;AN=29246;NFAM=2
chr1	1729814	455006_2	N	N[chr1:1663973[	3.21	LOW	SVTYPE=BND;POS=1663973;STRANDS=-+:7;IMPRECISE;CIPOS=-10,456;CIEND=-502,9;CIPOS95=-2,139;CIEND95=-166,1;MATEID=455006_1;EVENT=455006;SECONDARY;SU=7;PE=7;SR=0;ALG=PROD;AF=3.419e-05;NSAMP=1;MSQ=3.19;RECLASSIFIED;AC=1;AN=29246;NFAM=1
chr1	1734200	455007_2	N	N[chr1:1667733[	15.22	LOW	SVTYPE=BND;POS=1667733;STRANDS=-+:5;IMPRECISE;CIPOS=-10,393;CIEND=-331,9;CIPOS95=-1,116;CIEND95=-95,2;MATEID=455007_1;EVENT=455007;SECONDARY;SU=5;PE=5;SR=0;ALG=PROD;AF=3.419e-05;NSAMP=1;MSQ=14.71;RECLASSIFIED;AC=1;AN=29246;NFAM=1
chr1	1735026	119550_2	N	]chr1:1668895]N	149.41	LOW	SVTYPE=BND;POS=1668895;STRANDS=+-:16;IMPRECISE;CIPOS=-160,29;CIEND=-30,300;CIPOS95=-19,19;CIEND95=-30,37;MATEID=119550_1;EVENT=119550;SECONDARY;SU=16;PE=16;SR=0;ALG=PROD;AF=6.839e-05;NSAMP=2;MSQ=74.7;RECLASSIFIED;AC=2;AN=29246;NFAM=2
chr1	1735249	119569	N	<DEL>	284.94	PASS	SVTYPE=DEL;POS=1735249;SVLEN=-827;END=1736076;STRANDS=+-:10;IMPRECISE;CIPOS=0,3;CIEND=-10,9;CIPOS95=0,3;CIEND95=-3,1;SU=10;PE=9;SR=1;ALG=PROD;AF=3.425e-05;NSAMP=1;MSQ=191.68;AC=1;AN=29196;NFAM=1
chr1	1735965	119552_2	N	]chr1:1673677]N	334.64	LOW	SVTYPE=BND;POS=1673677;STRANDS=+-:47;IMPRECISE;CIPOS=-123,49;CIEND=-11,256;CIPOS95=-6,6;CIEND95=-11,24;MATEID=119552_1;EVENT=119552;SECONDARY;SU=47;PE=47;SR=0;ALG=PROD;AF=0.000171;NSAMP=5;MSQ=58.53;RECLASSIFIED;AC=5;AN=29246;NFAM=5
chr1	1737844	119553_2	N	]chr1:1674986]N	42.01	LOW	SVTYPE=BND;POS=1674986;STRANDS=+-:14;IMPRECISE;CIPOS=-504,29;CIEND=-30,439;CIPOS95=-104,29;CIEND95=-30,89;MATEID=119553_1;EVENT=119553;SECONDARY;SU=14;PE=14;SR=0;ALG=PROD;AF=0.0001026;NSAMP=3;MSQ=14;RECLASSIFIED;AC=3;AN=29246;NFAM=3
chr1	1738202	119570_1	N	N[chr1:1740668[	7257.05	PASS	SVTYPE=BND;POS=1738202;STRANDS=+-:174;IMPRECISE;CIPOS=-10,246;CIEND=-291,5;CIPOS95=-7,7;CIEND95=-8,5;MATEID=119570_2;EVENT=119570;SU=174;PE=174;SR=0;ALG=PROD;AF=0.0006498;NSAMP=18;MSQ=335.69;RECLASSIFIED;AC=19;AN=29240;NFAM=18
chr1	1740668	119570_2	N	]chr1:1738202]N	7257.05	PASS	SVTYPE=BND;POS=1738202;STRANDS=+-:174;IMPRECISE;CIPOS=-291,5;CIEND=-10,246;CIPOS95=-8,5;CIEND95=-7,7;MATEID=119570_1;EVENT=119570;SECONDARY;SU=174;PE=174;SR=0;ALG=PROD;AF=0.0006498;NSAMP=18;MSQ=335.69;RECLASSIFIED;AC=19;AN=29240;NFAM=18
chr1	1743397	119561_2	N	]chr1:1690178]N	221.33	LOW	SVTYPE=BND;POS=1690178;STRANDS=+-:23;IMPRECISE;CIPOS=-578,29;CIEND=-232,336;CIPOS95=-295,29;CIEND95=-196,196;MATEID=119561_1;EVENT=119561;SECONDARY;SU=23;PE=23;SR=0;ALG=SUM;AF=3.419e-05;NSAMP=1;MSQ=89.67;RECLASSIFIED;AC=1;AN=29246;NFAM=1
chr1	1749627	455009_2	N	N[chr1:1696820[	139872	LOW	SVTYPE=BND;POS=1696820;STRANDS=-+:14975;IMPRECISE;CIPOS=-354,948;CIEND=-1157,163;CIPOS95=-89,89;CIEND95=-126,126;MATEID=455009_1;EVENT=455009;SECONDARY;SU=14975;PE=14975;SR=0;ALG=SUM;AF=0.1173;NSAMP=3430;MSQ=25.7;RETAINED;RECLASSIFIED;AC=3431;AN=29246;NFAM=3339
chr1	1749945	119562_2	N	]chr1:1697069]N	110.61	LOW	SVTYPE=BND;POS=1697069;STRANDS=+-:4;IMPRECISE;CIPOS=-493,9;CIEND=-10,509;CIPOS95=-166,1;CIEND95=-1,177;MATEID=119562_1;EVENT=119562;SECONDARY;SU=4;PE=4;SR=0;ALG=PROD;AF=0.0001368;NSAMP=4;MSQ=15.33;RECLASSIFIED;AC=4;AN=29246;NFAM=4
chr1	1760964	119571_1	N	N[chr1:1761049[	281.75	PASS	SVTYPE=BND;POS=1760964;STRANDS=+-:8;CIPOS=-10,9;CIEND=-10,9;CIPOS95=0,0;CIEND95=0,0;MATEID=119571_2;EVENT=119571;SU=8;PE=0;SR=8;ALG=PROD;AF=3.419e-05;NSAMP=1;MSQ=281.73;RECLASSIFIED;AC=1;AN=29246;NFAM=1
chr1	1761049	119571_2	N	]chr1:1760964]N	281.75	PASS	SVTYPE=BND;POS=1760964;STRANDS=+-:8;CIPOS=-10,9;CIEND=-10,9;CIPOS95=0,0;CIEND95=0,0;MATEID=119571_1;EVENT=119571;SECONDARY;SU=8;PE=0;SR=8;ALG=PROD;AF=3.419e-05;NSAMP=1;MSQ=281.73;RECLASSIFIED;AC=1;AN=29246;NFAM=1
chr1	1766923	119572	N	<DEL:ME:SINE|Alu|AluSz>	21.98	PASS	SVTYPE=MEI;POS=1766923;SVLEN=-290;END=1767213;STRANDS=+-:4;IMPRECISE;CIPOS=-9,8;CIEND=-9,8;CIPOS95=0,0;CIEND95=0,1;SU=4;PE=0;SR=4;ALG=PROD;AF=3.419e-05;NSAMP=1;MSQ=20.82;AC=1;AN=29246;NFAM=1
chr1	1770586	119573	N	<DEL>	1387.87	PASS	SVTYPE=DEL;POS=1770586;SVLEN=-2780;END=1773366;STRANDS=+-:29;IMPRECISE;CIPOS=-30,367;CIEND=-310,26;CIPOS95=-30,37;CIEND95=-43,26;SU=29;PE=29;SR=0;ALG=PROD;AF=6.839e-05;NSAMP=2;MSQ=479.58;AC=2;AN=29246;NFAM=2
chr1	1771076	8925_1	N	N]chr21:39217035]	11423.5	LOW	SVTYPE=BND;POS=1771076;STRANDS=++:42;CIPOS=-9,8;CIEND=-9,8;CIPOS95=0,0;CIEND95=0,0;MATEID=8925_2;EVENT=8925;SU=42;PE=0;SR=42;ALG=PROD;AF=0.00995;NSAMP=291;MSQ=23.91;AC=291;AN=29246;NFAM=290
chr1	1773097	119574	N	<DEL>	1332.36	PASS	SVTYPE=DEL;POS=1773097;SVLEN=-317;END=1773414;STRANDS=+-:31;CIPOS=-30,24;CIEND=-22,29;CIPOS95=0,0;CIEND95=0,0;SU=31;PE=4;SR=27;ALG=PROD;AF=0.0001026;NSAMP=3;MSQ=442.58;AC=3;AN=29246;NFAM=2
chr1	1773413	119576	N	<DEL>	410.41	PASS	SVTYPE=DEL;POS=1773413;SVLEN=-1030;END=1774443;STRANDS=+-:20;IMPRECISE;CIPOS=-30,268;CIEND=-255,29;CIPOS95=-30,41;CIEND95=-25,25;SU=20;PE=20;SR=0;ALG=PROD;AF=6.839e-05;NSAMP=2;MSQ=205.2;AC=2;AN=29246;NFAM=2
chr1	1773806	119575_1	N	N[chr1:1773890[	137.72	LOW	SVTYPE=BND;POS=1773806;STRANDS=+-:6;CIPOS=-6,5;CIEND=-6,5;CIPOS95=0,0;CIEND95=0,0;MATEID=119575_2;EVENT=119575;SU=6;PE=0;SR=6;ALG=PROD;AF=3.419e-05;NSAMP=1;MSQ=137.7;RECLASSIFIED;AC=1;AN=29246;NFAM=1
chr1	1773890	119575_2	N	]chr1:1773806]N	137.72	LOW	SVTYPE=BND;POS=1773806;STRANDS=+-:6;CIPOS=-6,5;CIEND=-6,5;CIPOS95=0,0;CIEND95=0,0;MATEID=119575_1;EVENT=119575;SECONDARY;SU=6;PE=0;SR=6;ALG=PROD;AF=3.419e-05;NSAMP=1;MSQ=137.7;RECLASSIFIED;AC=1;AN=29246;NFAM=1
chr1	1776677	119577_1	N	N[chr1:1776950[	102.74	LOW	SVTYPE=BND;POS=1776677;STRANDS=+-:5;IMPRECISE;CIPOS=-9,9;CIEND=-10,9;CIPOS95=0,1;CIEND95=0,0;MATEID=119577_2;EVENT=119577;SU=5;PE=0;SR=5;ALG=PROD;AF=6.839e-05;NSAMP=2;MSQ=14.88;RECLASSIFIED;AC=2;AN=29246;NFAM=2
chr1	1776950	119577_2	N	]chr1:1776677]N	102.74	LOW	SVTYPE=BND;POS=1776677;STRANDS=+-:5;IMPRECISE;CIPOS=-10,9;CIEND=-9,9;CIPOS95=0,0;CIEND95=0,1;MATEID=119577_1;EVENT=119577;SECONDARY;SU=5;PE=0;SR=5;ALG=PROD;AF=6.839e-05;NSAMP=2;MSQ=14.88;RECLASSIFIED;AC=2;AN=29246;NFAM=2
chr1	1781974	455017	N	<DUP>	246.22	PASS	SVTYPE=DUP;POS=1781974;SVLEN=88182;END=1870156;STRANDS=-+:19;IMPRECISE;CIPOS=-10,9;CIEND=-8,9;CIPOS95=-1,0;CIEND95=-1,1;SU=19;PE=17;SR=2;ALG=PROD;AF=3.419e-05;NSAMP=1;MSQ=245.78;AC=1;AN=29246;NFAM=1
chr1	1801192	543126	N	<INV>	533.33	PASS	SVTYPE=INV;POS=1801192;SVLEN=1034;END=1802226;STRANDS=++:19,--:4;CIPOS=-10,9;CIEND=-10,9;CIPOS95=0,0;CIEND95=0,0;SU=23;PE=13;SR=10;ALG=PROD;AF=3.419e-05;NSAMP=1;MSQ=533.33;AC=1;AN=29246;NFAM=1
chr1	1803971	119581_1	N	N[chr1:1804261[	113.25	LOW	SVTYPE=BND;POS=1803971;STRANDS=+-:37;CIPOS=-5,12;CIEND=-9,8;CIPOS95=0,0;CIEND95=0,0;MATEID=119581_2;EVENT=119581;SU=37;PE=0;SR=37;ALG=PROD;AF=0.0002052;NSAMP=6;MSQ=15.62;RECLASSIFIED;AC=6;AN=29246;NFAM=6
chr1	1804261	119581_2	N	]chr1:1803971]N	113.25	LOW	SVTYPE=BND;POS=1803971;STRANDS=+-:37;CIPOS=-9,8;CIEND=-5,12;CIPOS95=0,0;CIEND95=0,0;MATEID=119581_1;EVENT=119581;SECONDARY;SU=37;PE=0;SR=37;ALG=PROD;AF=0.0002052;NSAMP=6;MSQ=15.62;RECLASSIFIED;AC=6;AN=29246;NFAM=6
chr1	1808007	119582	N	<DEL>	143.85	PASS	SVTYPE=DEL;POS=1808007;SVLEN=-2261;END=1810268;STRANDS=+-:7;IMPRECISE;CIPOS=-10,467;CIEND=-310,9;CIPOS95=-2,87;CIEND95=-60,3;SU=7;PE=7;SR=0;ALG=PROD;AF=3.419e-05;NSAMP=1;MSQ=143.71;AC=1;AN=29246;NFAM=1
chr1	1811062	455020_1	N	]chr1:204022416]N	7178.91	LOW	SVTYPE=BND;POS=1811062;STRANDS=-+:8;CIPOS=-29,28;CIEND=-26,28;CIPOS95=0,0;CIEND95=0,0;MATEID=455020_2;EVENT=455020;SU=8;PE=0;SR=8;ALG=PROD;AF=0.007351;NSAMP=215;MSQ=16.38;RECLASSIFIED;AC=215;AN=29246;NFAM=210
chr1	1811483	455018_1	N	]chr1:1811919]N	1776.18	LOW	SVTYPE=BND;POS=1811483;STRANDS=-+:12;IMPRECISE;CIPOS=-461,49;CIEND=-36,476;CIPOS95=-92,49;CIEND95=-36,113;MATEID=455018_2;EVENT=455018;SU=12;PE=12;SR=0;ALG=PROD;AF=0.002052;NSAMP=60;MSQ=15.71;RECLASSIFIED;AC=60;AN=29246;NFAM=58
chr1	1811919	455018_2	N	N[chr1:1811483[	1776.18	LOW	SVTYPE=BND;POS=1811483;STRANDS=-+:12;IMPRECISE;CIPOS=-36,476;CIEND=-461,49;CIPOS95=-36,113;CIEND95=-92,49;MATEID=455018_1;EVENT=455018;SECONDARY;SU=12;PE=12;SR=0;ALG=PROD;AF=0.002052;NSAMP=60;MSQ=15.71;RECLASSIFIED;AC=60;AN=29246;NFAM=58
chr1	1811919	455019_1	N	]chr1:1993873]N	63.87	LOW	SVTYPE=BND;POS=1811919;STRANDS=-+:6;IMPRECISE;CIPOS=-628,9;CIEND=-10,547;CIPOS95=-135,1;CIEND95=-2,100;MATEID=455019_2;EVENT=455019;SU=6;PE=6;SR=0;ALG=PROD;AF=3.419e-05;NSAMP=1;MSQ=63.73;RECLASSIFIED;AC=1;AN=29246;NFAM=1
chr1	1812075	119583_1	N	N[chr1:1994012[	7.67	LOW	SVTYPE=BND;POS=1812075;STRANDS=+-:4;IMPRECISE;CIPOS=-10,606;CIEND=-236,9;CIPOS95=-1,152;CIEND95=-91,2;MATEID=119583_2;EVENT=119583;SU=4;PE=4;SR=0;ALG=PROD;AF=3.419e-05;NSAMP=1;MSQ=4.64;RECLASSIFIED;AC=1;AN=29246;NFAM=1
chr1	1816820	119584	N	<DEL>	982.86	PASS	SVTYPE=DEL;POS=1816820;SVLEN=-155;END=1816975;STRANDS=+-:5;CIPOS=-10,9;CIEND=-10,9;CIPOS95=0,0;CIEND95=0,0;SU=5;PE=0;SR=5;ALG=PROD;AF=0.0001026;NSAMP=3;MSQ=180.74;AC=3;AN=29246;NFAM=2
chr1	1818621	455021	N	<DUP>	344.45	PASS	SVTYPE=DUP;POS=1818621;SVLEN=1585;END=1820206;STRANDS=-+:43;IMPRECISE;CIPOS=-233,29;CIEND=-30,252;CIPOS95=-15,15;CIEND95=-28,28;SU=43;PE=43;SR=0;ALG=PROD;AF=6.839e-05;NSAMP=2;MSQ=112.78;AC=2;AN=29246;NFAM=2
chr1	1819178	119585_1	N	N[chr1:1819247[	155.83	LOW	SVTYPE=BND;POS=1819178;STRANDS=+-:6;CIPOS=-6,5;CIEND=-6,5;CIPOS95=0,0;CIEND95=0,0;MATEID=119585_2;EVENT=119585;SU=6;PE=0;SR=6;ALG=PROD;AF=3.419e-05;NSAMP=1;MSQ=155.8;RECLASSIFIED;AC=1;AN=29246;NFAM=1
chr1	1819247	119585_2	N	]chr1:1819178]N	155.83	LOW	SVTYPE=BND;POS=1819178;STRANDS=+-:6;CIPOS=-6,5;CIEND=-6,5;CIPOS95=0,0;CIEND95=0,0;MATEID=119585_1;EVENT=119585;SECONDARY;SU=6;PE=0;SR=6;ALG=PROD;AF=3.419e-05;NSAMP=1;MSQ=155.8;RECLASSIFIED;AC=1;AN=29246;NFAM=1
chr1	1825942	119586	N	<DEL>	503.4	PASS	SVTYPE=DEL;POS=1825942;SVLEN=-6600;END=1832542;STRANDS=+-:24;CIPOS=-10,9;CIEND=-10,9;CIPOS95=0,0;CIEND95=0,0;SU=24;PE=13;SR=11;ALG=PROD;AF=3.419e-05;NSAMP=1;MSQ=503.4;AC=1;AN=29246;NFAM=1
chr1	1831592	119587	N	<DEL>	794.21	PASS	SVTYPE=DEL;POS=1831592;SVLEN=-6235;END=1837827;STRANDS=+-:18;CIPOS=-27,28;CIEND=-29,26;CIPOS95=0,0;CIEND95=0,0;SU=18;PE=9;SR=9;ALG=PROD;AF=6.839e-05;NSAMP=2;MSQ=397.11;AC=2;AN=29246;NFAM=2
chr1	1834972	455022	N	<DUP>	199.63	PASS	SVTYPE=DUP;POS=1834972;SVLEN=223009;END=2057981;STRANDS=-+:18;CIPOS=-10,9;CIEND=-4,4;CIPOS95=0,0;CIEND95=0,0;SU=18;PE=11;SR=7;ALG=PROD;AF=3.419e-05;NSAMP=1;MSQ=199.27;AC=1;AN=29246;NFAM=1
chr1	1842037	543127_1	N	[chr1:1948127[N	2598.97	LOW	SVTYPE=BND;POS=1842037;STRANDS=--:274;CIPOS=-7,2;CIEND=-6,5;CIPOS95=0,0;CIEND95=0,0;MATEID=543127_2;EVENT=543127;SU=274;PE=183;SR=91;ALG=PROD;AF=0.0008206;NSAMP=24;MSQ=98.66;AC=24;AN=29246;NFAM=24
chr1	1842251	543128_1	N	N]chr1:1948164]	1460.7	LOW	SVTYPE=BND;POS=1842251;STRANDS=++:128;IMPRECISE;CIPOS=-21,338;CIEND=-19,80;CIPOS95=-20,20;CIEND95=-5,5;MATEID=543128_2;EVENT=543128;SU=128;PE=128;SR=0;ALG=PROD;AF=0.0006155;NSAMP=18;MSQ=72.01;AC=18;AN=29246;NFAM=17
chr1	1842403	119589	N	<DEL>	638.48	PASS	SVTYPE=DEL;POS=1842403;SVLEN=-5944;END=1848347;STRANDS=+-:27;IMPRECISE;CIPOS=-30,26;CIEND=-20,22;CIPOS95=0,0;CIEND95=-1,1;SU=27;PE=22;SR=5;ALG=PROD;AF=6.839e-05;NSAMP=2;MSQ=319.24;AC=2;AN=29246;NFAM=2
chr1	1843821	119590	N	<DEL>	620.44	PASS	SVTYPE=DEL;POS=1843821;SVLEN=-10992;END=1854813;STRANDS=+-:23;CIPOS=-10,9;CIEND=-10,9;CIPOS95=0,0;CIEND95=0,0;SU=23;PE=15;SR=8;ALG=PROD;AF=3.419e-05;NSAMP=1;MSQ=620.44;AC=1;AN=29246;NFAM=1
chr1	1843907	119591	N	<DEL>	494.45	PASS	SVTYPE=DEL;POS=1843907;SVLEN=-21138;END=1865045;STRANDS=+-:23;IMPRECISE;CIPOS=-10,222;CIEND=-204,9;CIPOS95=-2,52;CIEND95=-36,3;SU=23;PE=23;SR=0;ALG=PROD;AF=3.419e-05;NSAMP=1;MSQ=494.45;AC=1;AN=29246;NFAM=1
chr1	1846608	119592	N	<DEL>	695.46	PASS	SVTYPE=DEL;POS=1846608;SVLEN=-1472;END=1848080;STRANDS=+-:26;CIPOS=-3,3;CIEND=-4,1;CIPOS95=0,0;CIEND95=0,0;SU=26;PE=18;SR=8;ALG=PROD;AF=3.419e-05;NSAMP=1;MSQ=695.46;AC=1;AN=29246;NFAM=1
chr1	1847113	2949_1	N	[chr13:72986746[N	794.63	LOW	SVTYPE=BND;POS=1847113;STRANDS=--:64;IMPRECISE;CIPOS=-455,5;CIEND=-486,12;CIPOS95=-55,5;CIEND95=-52,12;MATEID=2949_2;EVENT=2949;SU=64;PE=64;SR=0;ALG=PROD;AF=0.0002052;NSAMP=6;MSQ=37.59;AC=6;AN=29246;NFAM=6
chr1	1847129	2950_1	N	N]chr13:72986989]	3102.72	LOW	SVTYPE=BND;POS=1847129;STRANDS=++:290;CIPOS=-8,9;CIEND=-5,9;CIPOS95=0,0;CIEND95=0,0;MATEID=2950_2;EVENT=2950;SU=290;PE=252;SR=38;ALG=PROD;AF=0.0005813;NSAMP=17;MSQ=95.17;AC=17;AN=29246;NFAM=17
chr1	1855136	119593_1	N	N[chr1:1855645[	607.86	LOW	SVTYPE=BND;POS=1855136;STRANDS=+-:7;IMPRECISE;CIPOS=-10,9;CIEND=-10,9;CIPOS95=-2,3;CIEND95=-3,1;MATEID=119593_2;EVENT=119593;SU=7;PE=6;SR=1;ALG=PROD;AF=3.419e-05;NSAMP=1;MSQ=12.05;RECLASSIFIED;AC=1;AN=29246;NFAM=1
chr1	1855645	119593_2	N	]chr1:1855136]N	607.86	LOW	SVTYPE=BND;POS=1855136;STRANDS=+-:7;IMPRECISE;CIPOS=-10,9;CIEND=-10,9;CIPOS95=-3,1;CIEND95=-2,3;MATEID=119593_1;EVENT=119593;SECONDARY;SU=7;PE=6;SR=1;ALG=PROD;AF=3.419e-05;NSAMP=1;MSQ=12.05;RECLASSIFIED;AC=1;AN=29246;NFAM=1
chr1	1859541	119594_1	N	N[chr1:1859731[	145.02	LOW	SVTYPE=BND;POS=1859541;STRANDS=+-:6;CIPOS=-6,5;CIEND=-6,5;CIPOS95=0,0;CIEND95=0,0;MATEID=119594_2;EVENT=119594;SU=6;PE=0;SR=6;ALG=PROD;AF=0.0001026;NSAMP=3;MSQ=48.12;RECLASSIFIED;AC=3;AN=29246;NFAM=3
chr1	1859700	119595_1	N	N[chr1:1859899[	110.52	LOW	SVTYPE=BND;POS=1859700;STRANDS=+-:10;IMPRECISE;CIPOS=-24,28;CIEND=-22,29;CIPOS95=-6,6;CIEND95=-8,8;MATEID=119595_2;EVENT=119595;SU=10;PE=0;SR=10;ALG=PROD;AF=0.0002052;NSAMP=6;MSQ=15.26;RECLASSIFIED;AC=6;AN=29246;NFAM=6
chr1	1859731	119594_2	N	]chr1:1859541]N	145.02	LOW	SVTYPE=BND;POS=1859541;STRANDS=+-:6;CIPOS=-6,5;CIEND=-6,5;CIPOS95=0,0;CIEND95=0,0;MATEID=119594_1;EVENT=119594;SECONDARY;SU=6;PE=0;SR=6;ALG=PROD;AF=0.0001026;NSAMP=3;MSQ=48.12;RECLASSIFIED;AC=3;AN=29246;NFAM=3
chr1	1859899	119595_2	N	]chr1:1859700]N	110.52	LOW	SVTYPE=BND;POS=1859700;STRANDS=+-:10;IMPRECISE;CIPOS=-22,29;CIEND=-24,28;CIPOS95=-8,8;CIEND95=-6,6;MATEID=119595_1;EVENT=119595;SECONDARY;SU=10;PE=0;SR=10;ALG=PROD;AF=0.0002052;NSAMP=6;MSQ=15.26;RECLASSIFIED;AC=6;AN=29246;NFAM=6
chr1	1866175	1875_1	N	N]chr12:20561067]	233.82	LOW	SVTYPE=BND;POS=1866175;STRANDS=++:5;CIPOS=-10,9;CIEND=-10,9;CIPOS95=0,0;CIEND95=0,0;MATEID=1875_2;EVENT=1875;SU=5;PE=0;SR=5;ALG=PROD;AF=0.0002393;NSAMP=7;MSQ=30.75;AC=7;AN=29246;NFAM=7
chr1	1868752	119597	N	<DEL>	296.57	PASS	SVTYPE=DEL;POS=1868752;SVLEN=-2600;END=1871352;STRANDS=+-:15;IMPRECISE;CIPOS=-10,248;CIEND=-298,9;CIPOS95=0,64;CIEND95=-40,3;SU=15;PE=15;SR=0;ALG=PROD;AF=3.419e-05;NSAMP=1;MSQ=296.57;AC=1;AN=29246;NFAM=1
chr1	1870867	119598	N	<DEL>	209.59	PASS	SVTYPE=DEL;POS=1870867;SVLEN=-3620;END=1874487;STRANDS=+-:11;IMPRECISE;CIPOS=-10,299;CIEND=-419,9;CIPOS95=-3,59;CIEND95=-62,2;SU=11;PE=11;SR=0;ALG=PROD;AF=3.419e-05;NSAMP=1;MSQ=209.59;AC=1;AN=29246;NFAM=1
chr1	1877276	119599	N	<DEL>	122.67	PASS	SVTYPE=DEL;POS=1877276;SVLEN=-5539;END=1882815;STRANDS=+-:8;IMPRECISE;CIPOS=-10,336;CIEND=-455,9;CIPOS95=-2,63;CIEND95=-81,2;SU=8;PE=8;SR=0;ALG=PROD;AF=3.419e-05;NSAMP=1;MSQ=122.67;AC=1;AN=29246;NFAM=1
chr1	1882903	119600_1	N	N[chr1:1883242[	456.15	LOW	SVTYPE=BND;POS=1882903;STRANDS=+-:5;CIPOS=-10,9;CIEND=-10,9;CIPOS95=0,0;CIEND95=0,0;MATEID=119600_2;EVENT=119600;SU=5;PE=0;SR=5;ALG=PROD;AF=0.0005471;NSAMP=16;MSQ=22.44;RECLASSIFIED;AC=16;AN=29246;NFAM=16
chr1	1883242	119600_2	N	]chr1:1882903]N	456.15	LOW	SVTYPE=BND;POS=1882903;STRANDS=+-:5;CIPOS=-10,9;CIEND=-10,9;CIPOS95=0,0;CIEND95=0,0;MATEID=119600_1;EVENT=119600;SECONDARY;SU=5;PE=0;SR=5;ALG=PROD;AF=0.0005471;NSAMP=16;MSQ=22.44;RECLASSIFIED;AC=16;AN=29246;NFAM=16
chr1	1890288	119601_1	N	N[chr1:1890535[	59.58	LOW	SVTYPE=BND;POS=1890288;STRANDS=+-:4;CIPOS=-9,8;CIEND=-9,8;CIPOS95=0,0;CIEND95=0,0;MATEID=119601_2;EVENT=119601;SU=4;PE=0;SR=4;ALG=PROD;AF=6.839e-05;NSAMP=2;MSQ=5.75;RECLASSIFIED;AC=2;AN=29246;NFAM=2
chr1	1890535	119601_2	N	]chr1:1890288]N	59.58	LOW	SVTYPE=BND;POS=1890288;STRANDS=+-:4;CIPOS=-9,8;CIEND=-9,8;CIPOS95=0,0;CIEND95=0,0;MATEID=119601_1;EVENT=119601;SECONDARY;SU=4;PE=0;SR=4;ALG=PROD;AF=6.839e-05;NSAMP=2;MSQ=5.75;RECLASSIFIED;AC=2;AN=29246;NFAM=2
chr1	1892562	119602	N	<DEL>	1066.54	PASS	SVTYPE=DEL;POS=1892562;SVLEN=-3793;END=1896355;STRANDS=+-:52;CIPOS=-25,25;CIEND=-23,21;CIPOS95=0,0;CIEND95=0,0;SU=52;PE=29;SR=23;ALG=PROD;AF=6.839e-05;NSAMP=2;MSQ=377.5;AC=2;AN=29246;NFAM=2
chr1	1895286	119603	N	<DEL>	311.53	PASS	SVTYPE=DEL;POS=1895286;SVLEN=-2145;END=1897431;STRANDS=+-:12;IMPRECISE;CIPOS=-10,483;CIEND=-352,9;CIPOS95=-1,89;CIEND95=-88,0;SU=12;PE=12;SR=0;ALG=PROD;AF=3.419e-05;NSAMP=1;MSQ=311.53;AC=1;AN=29246;NFAM=1
chr1	1901105	5269_1	N	[chr17:39956234[N	9916.36	LOW	SVTYPE=BND;POS=1901105;STRANDS=--:123;IMPRECISE;CIPOS=-501,9;CIEND=-257,10;CIPOS95=-60,9;CIEND95=-6,6;MATEID=5269_2;EVENT=5269;SU=123;PE=123;SR=0;ALG=PROD;AF=0.00995;NSAMP=291;MSQ=25.56;AC=291;AN=29246;NFAM=290
chr1	1901166	2_1	N	N]chr10:25241311]	542.09	LOW	SVTYPE=BND;POS=1901166;STRANDS=++:8;IMPRECISE;CIPOS=-30,447;CIEND=-30,630;CIPOS95=-30,79;CIEND95=-30,130;MATEID=2_2;EVENT=2;SU=8;PE=8;SR=0;ALG=PROD;AF=0.0006839;NSAMP=20;MSQ=21.81;AC=20;AN=29246;NFAM=20
chr1	1901231	5270_1	N	N]chr17:39956285]	1228.86	LOW	SVTYPE=BND;POS=1901231;STRANDS=++:17;CIPOS=-9,20;CIEND=-18,21;CIPOS95=0,0;CIEND95=0,0;MATEID=5270_2;EVENT=5270;SU=17;PE=9;SR=8;ALG=PROD;AF=0.001607;NSAMP=47;MSQ=18.62;AC=47;AN=29246;NFAM=47
chr1	1902402	119604	N	<DEL>	308.59	PASS	SVTYPE=DEL;POS=1902402;SVLEN=-1596;END=1903998;STRANDS=+-:14;IMPRECISE;CIPOS=-10,221;CIEND=-284,9;CIPOS95=-3,39;CIEND95=-67,1;SU=14;PE=14;SR=0;ALG=PROD;AF=3.419e-05;NSAMP=1;MSQ=308.59;AC=1;AN=29246;NFAM=1
chr1	1905932	119605	N	<DEL>	146.53	PASS	SVTYPE=DEL;POS=1905932;SVLEN=-7761;END=1913693;STRANDS=+-:10;IMPRECISE;CIPOS=-10,312;CIEND=-404,9;CIPOS95=-2,69;CIEND95=-72,2;SU=10;PE=10;SR=0;ALG=PROD;AF=3.419e-05;NSAMP=1;MSQ=146.53;AC=1;AN=29246;NFAM=1
chr1	1907774	119606_1	N	N[chr1:1908039[	23.84	LOW	SVTYPE=BND;POS=1907774;STRANDS=+-:4;CIPOS=-9,8;CIEND=-9,8;CIPOS95=0,0;CIEND95=0,0;MATEID=119606_2;EVENT=119606;SU=4;PE=0;SR=4;ALG=PROD;AF=3.419e-05;NSAMP=1;MSQ=9.36;RECLASSIFIED;AC=1;AN=29246;NFAM=1
chr1	1908039	119606_2	N	]chr1:1907774]N	23.84	LOW	SVTYPE=BND;POS=1907774;STRANDS=+-:4;CIPOS=-9,8;CIEND=-9,8;CIPOS95=0,0;CIEND95=0,0;MATEID=119606_1;EVENT=119606;SECONDARY;SU=4;PE=0;SR=4;ALG=PROD;AF=3.419e-05;NSAMP=1;MSQ=9.36;RECLASSIFIED;AC=1;AN=29246;NFAM=1
chr1	1918502	119607	N	<DEL>	326.56	PASS	SVTYPE=DEL;POS=1918502;SVLEN=-2922;END=1921424;STRANDS=+-:16;CIPOS=-4,3;CIEND=-4,2;CIPOS95=0,0;CIEND95=0,0;SU=16;PE=8;SR=8;ALG=PROD;AF=3.419e-05;NSAMP=1;MSQ=326.56;AC=1;AN=29246;NFAM=1
chr1	1919389	119608_1	N	N[chr1:1919447[	5.67	LOW	SVTYPE=BND;POS=1919389;STRANDS=+-:4;CIPOS=-9,8;CIEND=-9,8;CIPOS95=0,0;CIEND95=0,0;MATEID=119608_2;EVENT=119608;SU=4;PE=0;SR=4;ALG=PROD;AF=3.419e-05;NSAMP=1;MSQ=4.6;RECLASSIFIED;AC=1;AN=29246;NFAM=1
chr1	1919417	119609_1	N	N[chr1:1919568[	46.38	LOW	SVTYPE=BND;POS=1919417;STRANDS=+-:4;IMPRECISE;CIPOS=-9,8;CIEND=-10,7;CIPOS95=0,0;CIEND95=-1,0;MATEID=119609_2;EVENT=119609;SU=4;PE=0;SR=4;ALG=PROD;AF=6.839e-05;NSAMP=2;MSQ=14.95;RETAINED;RECLASSIFIED;AC=2;AN=29246;NFAM=2
chr1	1919447	119608_2	N	]chr1:1919389]N	5.67	LOW	SVTYPE=BND;POS=1919389;STRANDS=+-:4;CIPOS=-9,8;CIEND=-9,8;CIPOS95=0,0;CIEND95=0,0;MATEID=119608_1;EVENT=119608;SECONDARY;SU=4;PE=0;SR=4;ALG=PROD;AF=3.419e-05;NSAMP=1;MSQ=4.6;RECLASSIFIED;AC=1;AN=29246;NFAM=1
chr1	1919568	119609_2	N	]chr1:1919417]N	46.38	LOW	SVTYPE=BND;POS=1919417;STRANDS=+-:4;IMPRECISE;CIPOS=-10,7;CIEND=-9,8;CIPOS95=-1,0;CIEND95=0,0;MATEID=119609_1;EVENT=119609;SECONDARY;SU=4;PE=0;SR=4;ALG=PROD;AF=6.839e-05;NSAMP=2;MSQ=14.95;RETAINED;RECLASSIFIED;AC=2;AN=29246;NFAM=2
chr1	1923928	455023	N	<DUP>	147.08	PASS	SVTYPE=DUP;POS=1923928;SVLEN=83829;END=2007757;STRANDS=-+:18;CIPOS=-10,9;CIEND=-4,2;CIPOS95=0,0;CIEND95=0,0;SU=18;PE=7;SR=11;ALG=PROD;AF=3.419e-05;NSAMP=1;MSQ=146.22;AC=1;AN=29246;NFAM=1
chr1	1924229	119611_1	N	N[chr1:1924384[	1548.79	LOW	SVTYPE=BND;POS=1924229;STRANDS=+-:12;CIPOS=-26,28;CIEND=-27,20;CIPOS95=0,0;CIEND95=0,0;MATEID=119611_2;EVENT=119611;SU=12;PE=0;SR=12;ALG=PROD;AF=0.0008892;NSAMP=26;MSQ=11.26;RECLASSIFIED;AC=26;AN=29240;NFAM=26
chr1	1924384	119611_2	N	]chr1:1924229]N	1548.79	LOW	SVTYPE=BND;POS=1924229;STRANDS=+-:12;CIPOS=-27,20;CIEND=-26,28;CIPOS95=0,0;CIEND95=0,0;MATEID=119611_1;EVENT=119611;SECONDARY;SU=12;PE=0;SR=12;ALG=PROD;AF=0.0008892;NSAMP=26;MSQ=11.26;RECLASSIFIED;AC=26;AN=29240;NFAM=26
chr1	1931231	119613	N	<DEL>	101.69	PASS	SVTYPE=DEL;POS=1931231;SVLEN=-14324;END=1945555;STRANDS=+-:6;IMPRECISE;CIPOS=-10,326;CIEND=-371,9;CIPOS95=-2,83;CIEND95=-95,2;SU=6;PE=6;SR=0;ALG=PROD;AF=3.419e-05;NSAMP=1;MSQ=101.69;AC=1;AN=29246;NFAM=1
chr1	1932155	454954_2	N	N[chr1:1500719[	14.81	LOW	SVTYPE=BND;POS=1500719;STRANDS=-+:4;IMPRECISE;CIPOS=-10,607;CIEND=-627,9;CIPOS95=-2,137;CIEND95=-147,1;MATEID=454954_1;EVENT=454954;SECONDARY;SU=4;PE=4;SR=0;ALG=PROD;AF=6.839e-05;NSAMP=2;MSQ=6.07;RECLASSIFIED;AC=2;AN=29246;NFAM=2
chr1	1932299	119446_2	N	]chr1:1500900]N	138	LOW	SVTYPE=BND;POS=1500900;STRANDS=+-:13;IMPRECISE;CIPOS=-518,29;CIEND=-33,602;CIPOS95=-71,29;CIEND95=-33,105;MATEID=119446_1;EVENT=119446;SECONDARY;SU=13;PE=13;SR=0;ALG=PROD;AF=6.839e-05;NSAMP=2;MSQ=12.77;RECLASSIFIED;AC=2;AN=29246;NFAM=2
chr1	1934561	455024_1	N	]chr1:1935343]N	23058.1	LOW	SVTYPE=BND;POS=1934561;STRANDS=-+:6;IMPRECISE;CIPOS=-355,9;CIEND=-10,318;CIPOS95=-88,2;CIEND95=-2,103;MATEID=455024_2;EVENT=455024;SU=6;PE=6;SR=0;ALG=PROD;AF=0.02441;NSAMP=714;MSQ=16.55;RECLASSIFIED;AC=714;AN=29246;NFAM=706
chr1	1935007	119620	N	<DEL>	7.18866e+06	PASS	SVTYPE=DEL;POS=1935007;SVLEN=-397;END=1935404;STRANDS=+-:87;IMPRECISE;CIPOS=-71,74;CIEND=-125,52;CIPOS95=-41,41;CIEND95=-75,52;SU=87;PE=77;SR=10;ALG=SUM;AF=0.5508;NSAMP=5927;MSQ=297.84;RETAINED;MEDGQR=10.56;Q10GQR=3.28;AC=8221;AN=14926;NFAM=5817
chr1	1935343	455024_2	N	N[chr1:1934561[	23058.1	LOW	SVTYPE=BND;POS=1934561;STRANDS=-+:6;IMPRECISE;CIPOS=-10,318;CIEND=-355,9;CIPOS95=-2,103;CIEND95=-88,2;MATEID=455024_1;EVENT=455024;SECONDARY;SU=6;PE=6;SR=0;ALG=PROD;AF=0.02441;NSAMP=714;MSQ=16.55;RECLASSIFIED;AC=714;AN=29246;NFAM=706
chr1	1940914	119629	N	<DEL>	335.45	PASS	SVTYPE=DEL;POS=1940914;SVLEN=-4635;END=1945549;STRANDS=+-:17;IMPRECISE;CIPOS=-10,176;CIEND=-182,5;CIPOS95=-3,38;CIEND95=-34,0;SU=17;PE=17;SR=0;ALG=PROD;AF=3.419e-05;NSAMP=1;MSQ=335.45;AC=1;AN=29246;NFAM=1
chr1	1940940	3180_1	N	]chr14:20507650]N	940.01	LOW	SVTYPE=BND;POS=1940940;STRANDS=-+:8;IMPRECISE;CIPOS=-360,9;CIEND=-5,488;CIPOS95=-82,2;CIEND95=0,194;MATEID=3180_2;EVENT=3180;SU=8;PE=8;SR=0;ALG=PROD;AF=0.0009574;NSAMP=28;MSQ=20.59;AC=28;AN=29246;NFAM=28
chr1	1940943	3179_1	N	N[chr14:20505261[	869.11	LOW	SVTYPE=BND;POS=1940943;STRANDS=+-:24;IMPRECISE;CIPOS=-30,324;CIEND=-327,29;CIPOS95=-30,45;CIEND95=-60,29;MATEID=3179_2;EVENT=3179;SU=24;PE=24;SR=0;ALG=PROD;AF=0.0001026;NSAMP=3;MSQ=244.78;AC=3;AN=29246;NFAM=3
chr1	1941123	9664_1	N	[chr3:54822779[N	359.21	LOW	SVTYPE=BND;POS=1941123;STRANDS=--:6;IMPRECISE;CIPOS=-50,49;CIEND=-50,49;CIPOS95=-1,1;CIEND95=-1,1;MATEID=9664_2;EVENT=9664;SU=6;PE=3;SR=3;ALG=PROD;AF=0.0003419;NSAMP=10;MSQ=27.13;AC=10;AN=29246;NFAM=10
chr1	1944916	15573_1	N	N]chr8:23184906]	68419	LOW	SVTYPE=BND;POS=1944916;STRANDS=++:110;CIPOS=-6,5;CIEND=-6,5;CIPOS95=0,0;CIEND95=0,0;MATEID=15573_2;EVENT=15573;SU=110;PE=0;SR=110;ALG=PROD;AF=0.02701;NSAMP=790;MSQ=47.39;AC=790;AN=29246;NFAM=775
chr1	1945904	119630_1	N	N[chr1:1946029[	82.03	LOW	SVTYPE=BND;POS=1945904;STRANDS=+-:4;CIPOS=-9,8;CIEND=-9,8;CIPOS95=0,0;CIEND95=0,0;MATEID=119630_2;EVENT=119630;SU=4;PE=0;SR=4;ALG=PROD;AF=6.839e-05;NSAMP=2;MSQ=34.26;RECLASSIFIED;AC=2;AN=29246;NFAM=2
chr1	1946029	119630_2	N	]chr1:1945904]N	82.03	LOW	SVTYPE=BND;POS=1945904;STRANDS=+-:4;CIPOS=-9,8;CIEND=-9,8;CIPOS95=0,0;CIEND95=0,0;MATEID=119630_1;EVENT=119630;SECONDARY;SU=4;PE=0;SR=4;ALG=PROD;AF=6.839e-05;NSAMP=2;MSQ=34.26;RECLASSIFIED;AC=2;AN=29246;NFAM=2
chr1	1948127	543127_2	N	[chr1:1842037[N	2598.97	LOW	SVTYPE=BND;POS=1948127;STRANDS=--:274;CIPOS=-6,5;CIEND=-7,2;CIPOS95=0,0;CIEND95=0,0;MATEID=543127_1;EVENT=543127;SECONDARY;SU=274;PE=183;SR=91;ALG=PROD;AF=0.0008206;NSAMP=24;MSQ=98.66;AC=24;AN=29246;NFAM=24
chr1	1948164	543128_2	N	N]chr1:1842251]	1460.7	LOW	SVTYPE=BND;POS=1948164;STRANDS=++:128;IMPRECISE;CIPOS=-19,80;CIEND=-21,338;CIPOS95=-5,5;CIEND95=-20,20;MATEID=543128_1;EVENT=543128;SECONDARY;SU=128;PE=128;SR=0;ALG=PROD;AF=0.0006155;NSAMP=18;MSQ=72.01;AC=18;AN=29246;NFAM=17
chr1	1948332	119631_1	N	N[chr1:1948628[	20549.6	LOW	SVTYPE=BND;POS=1948332;STRANDS=+-:9;IMPRECISE;CIPOS=-21,29;CIEND=-28,20;CIPOS95=-9,9;CIEND95=-3,3;MATEID=119631_2;EVENT=119631;SU=9;PE=7;SR=2;ALG=PROD;AF=0.003488;NSAMP=102;MSQ=183.16;RECLASSIFIED;AC=102;AN=29246;NFAM=101
chr1	1948628	119631_2	N	]chr1:1948332]N	20549.6	LOW	SVTYPE=BND;POS=1948332;STRANDS=+-:9;IMPRECISE;CIPOS=-28,20;CIEND=-21,29;CIPOS95=-3,3;CIEND95=-9,9;MATEID=119631_1;EVENT=119631;SECONDARY;SU=9;PE=7;SR=2;ALG=PROD;AF=0.003488;NSAMP=102;MSQ=183.16;RECLASSIFIED;AC=102;AN=29246;NFAM=101
chr1	1949041	119632_1	N	N[chr1:1949154[	691.29	LOW	SVTYPE=BND;POS=1949041;STRANDS=+-:4;CIPOS=-9,8;CIEND=-9,8;CIPOS95=0,0;CIEND95=0,0;MATEID=119632_2;EVENT=119632;SU=4;PE=0;SR=4;ALG=PROD;AF=0.001094;NSAMP=32;MSQ=12.39;RECLASSIFIED;AC=32;AN=29246;NFAM=32
chr1	1949154	119632_2	N	]chr1:1949041]N	691.29	LOW	SVTYPE=BND;POS=1949041;STRANDS=+-:4;CIPOS=-9,8;CIEND=-9,8;CIPOS95=0,0;CIEND95=0,0;MATEID=119632_1;EVENT=119632;SECONDARY;SU=4;PE=0;SR=4;ALG=PROD;AF=0.001094;NSAMP=32;MSQ=12.39;RECLASSIFIED;AC=32;AN=29246;NFAM=32
chr1	1949218	119633	N	<DEL>	230.63	PASS	SVTYPE=DEL;POS=1949218;SVLEN=-1161;END=1950379;STRANDS=+-:12;IMPRECISE;CIPOS=-10,9;CIEND=-10,9;CIPOS95=-3,3;CIEND95=-3,0;SU=12;PE=11;SR=1;ALG=PROD;AF=3.419e-05;NSAMP=1;MSQ=230.63;AC=1;AN=29246;NFAM=1
chr1	1962325	119634	N	<DEL>	698.34	PASS	SVTYPE=DEL;POS=1962325;SVLEN=-23842;END=1986167;STRANDS=+-:26;IMPRECISE;CIPOS=-10,221;CIEND=-227,8;CIPOS95=0,36;CIEND95=-46,1;SU=26;PE=26;SR=0;ALG=PROD;AF=3.419e-05;NSAMP=1;MSQ=698.34;AC=1;AN=29246;NFAM=1
chr1	1969140	119636_1	N	N[chr1:1969330[	15150.9	LOW	SVTYPE=BND;POS=1969140;STRANDS=+-:456;IMPRECISE;CIPOS=-50,48;CIEND=-50,63;CIPOS95=-3,3;CIEND95=-9,9;MATEID=119636_2;EVENT=119636;SU=456;PE=15;SR=441;ALG=SUM;AF=0.002188;NSAMP=64;MSQ=141.56;RETAINED;RECLASSIFIED;AC=64;AN=29246;NFAM=62
chr1	1969330	119636_2	N	]chr1:1969140]N	15150.9	LOW	SVTYPE=BND;POS=1969140;STRANDS=+-:456;IMPRECISE;CIPOS=-50,63;CIEND=-50,48;CIPOS95=-9,9;CIEND95=-3,3;MATEID=119636_1;EVENT=119636;SECONDARY;SU=456;PE=15;SR=441;ALG=SUM;AF=0.002188;NSAMP=64;MSQ=141.56;RETAINED;RECLASSIFIED;AC=64;AN=29246;NFAM=62
chr1	1969350	119638_1	N	N[chr1:1969709[	533.1	LOW	SVTYPE=BND;POS=1969350;STRANDS=+-:4;CIPOS=-9,8;CIEND=-9,8;CIPOS95=0,0;CIEND95=0,0;MATEID=119638_2;EVENT=119638;SU=4;PE=0;SR=4;ALG=PROD;AF=0.0005813;NSAMP=17;MSQ=17.57;RECLASSIFIED;AC=17;AN=29246;NFAM=17
chr1	1969709	119638_2	N	]chr1:1969350]N	533.1	LOW	SVTYPE=BND;POS=1969350;STRANDS=+-:4;CIPOS=-9,8;CIEND=-9,8;CIPOS95=0,0;CIEND95=0,0;MATEID=119638_1;EVENT=119638;SECONDARY;SU=4;PE=0;SR=4;ALG=PROD;AF=0.0005813;NSAMP=17;MSQ=17.57;RECLASSIFIED;AC=17;AN=29246;NFAM=17
chr1	1971107	455025_1	N	]chr1:1971388]N	4417.89	LOW	SVTYPE=BND;POS=1971107;STRANDS=-+:264;CIPOS=-3,4;CIEND=-3,2;CIPOS95=0,0;CIEND95=0,0;MATEID=455025_2;EVENT=455025;SU=264;PE=35;SR=229;ALG=PROD;AF=0.002291;NSAMP=67;MSQ=62.29;RECLASSIFIED;AC=67;AN=29246;NFAM=65
chr1	1971183	119639_1	N	N[chr1:1971344[	467.14	LOW	SVTYPE=BND;POS=1971183;STRANDS=+-:10;CIPOS=-26,25;CIEND=-30,20;CIPOS95=0,0;CIEND95=0,0;MATEID=119639_2;EVENT=119639;SU=10;PE=0;SR=10;ALG=PROD;AF=0.0001368;NSAMP=4;MSQ=89.03;RECLASSIFIED;AC=4;AN=29246;NFAM=4
chr1	1971344	119639_2	N	]chr1:1971183]N	467.14	LOW	SVTYPE=BND;POS=1971183;STRANDS=+-:10;CIPOS=-30,20;CIEND=-26,25;CIPOS95=0,0;CIEND95=0,0;MATEID=119639_1;EVENT=119639;SECONDARY;SU=10;PE=0;SR=10;ALG=PROD;AF=0.0001368;NSAMP=4;MSQ=89.03;RECLASSIFIED;AC=4;AN=29246;NFAM=4
chr1	1971388	455025_2	N	N[chr1:1971107[	4417.89	LOW	SVTYPE=BND;POS=1971107;STRANDS=-+:264;CIPOS=-3,2;CIEND=-3,4;CIPOS95=0,0;CIEND95=0,0;MATEID=455025_1;EVENT=455025;SECONDARY;SU=264;PE=35;SR=229;ALG=PROD;AF=0.002291;NSAMP=67;MSQ=62.29;RECLASSIFIED;AC=67;AN=29246;NFAM=65
chr1	1978987	455026_1	N	]chr1:1979689]N	142801	LOW	SVTYPE=BND;POS=1978987;STRANDS=-+:4;IMPRECISE;CIPOS=-253,9;CIEND=-10,460;CIPOS95=-63,3;CIEND95=-2,128;MATEID=455026_2;EVENT=455026;SU=4;PE=4;SR=0;ALG=PROD;AF=0.09906;NSAMP=2896;MSQ=31.61;RECLASSIFIED;AC=2897;AN=29246;NFAM=2824
chr1	1979689	455026_2	N	N[chr1:1978987[	142801	LOW	SVTYPE=BND;POS=1978987;STRANDS=-+:4;IMPRECISE;CIPOS=-10,460;CIEND=-253,9;CIPOS95=-2,128;CIEND95=-63,3;MATEID=455026_1;EVENT=455026;SECONDARY;SU=4;PE=4;SR=0;ALG=PROD;AF=0.09906;NSAMP=2896;MSQ=31.61;RECLASSIFIED;AC=2897;AN=29246;NFAM=2824
chr1	1981396	455027	N	<DUP>	571963	PASS	SVTYPE=DUP;POS=1981396;SVLEN=881;END=1982277;STRANDS=-+:187;IMPRECISE;CIPOS=0,26;CIEND=-25,161;CIPOS95=0,2;CIEND95=-4,4;SU=187;PE=185;SR=2;ALG=PROD;AF=0.2419;NSAMP=6728;MSQ=51.35;AC=7074;AN=29246;NFAM=6246
chr1	1981421	455028_1	N	]chr1:1982066]N	213679	LOW	SVTYPE=BND;POS=1981421;STRANDS=-+:39;CIPOS=-9,3;CIEND=-9,9;CIPOS95=0,0;CIEND95=0,0;MATEID=455028_2;EVENT=455028;SU=39;PE=26;SR=13;ALG=PROD;AF=0.1195;NSAMP=3495;MSQ=42.93;RECLASSIFIED;AC=3495;AN=29246;NFAM=3351
chr1	1981668	455029	N	<DUP>	352524	PASS	SVTYPE=DUP;POS=1981668;SVLEN=398;END=1982066;STRANDS=-+:4;IMPRECISE;CIPOS=-10,9;CIEND=-9,9;CIPOS95=-3,3;CIEND95=-1,3;SU=4;PE=3;SR=1;ALG=PROD;AF=0.2303;NSAMP=6678;MSQ=34.67;AC=6735;AN=29246;NFAM=6285
chr1	1981809	119640_1	N	N[chr1:1982129[	61937.3	LOW	SVTYPE=BND;POS=1981809;STRANDS=+-:7;IMPRECISE;CIPOS=-10,9;CIEND=-8,8;CIPOS95=-3,3;CIEND95=-3,2;MATEID=119640_2;EVENT=119640;SU=7;PE=6;SR=1;ALG=PROD;AF=0.03094;NSAMP=905;MSQ=46.05;RECLASSIFIED;AC=905;AN=29246;NFAM=887
chr1	1982029	119641_1	N	N[chr1:1982396[	3192.43	LOW	SVTYPE=BND;POS=1982029;STRANDS=+-:4;CIPOS=-9,8;CIEND=-9,8;CIPOS95=0,0;CIEND95=0,0;MATEID=119641_2;EVENT=119641;SU=4;PE=0;SR=4;ALG=PROD;AF=0.002906;NSAMP=85;MSQ=21.99;RECLASSIFIED;AC=85;AN=29246;NFAM=85
chr1	1982066	455028_2	N	N[chr1:1981421[	213679	LOW	SVTYPE=BND;POS=1981421;STRANDS=-+:39;CIPOS=-9,9;CIEND=-9,3;CIPOS95=0,0;CIEND95=0,0;MATEID=455028_1;EVENT=455028;SECONDARY;SU=39;PE=26;SR=13;ALG=PROD;AF=0.1195;NSAMP=3495;MSQ=42.93;RECLASSIFIED;AC=3495;AN=29246;NFAM=3351
chr1	1982129	119640_2	N	]chr1:1981809]N	61937.3	LOW	SVTYPE=BND;POS=1981809;STRANDS=+-:7;IMPRECISE;CIPOS=-8,8;CIEND=-10,9;CIPOS95=-3,2;CIEND95=-3,3;MATEID=119640_1;EVENT=119640;SECONDARY;SU=7;PE=6;SR=1;ALG=PROD;AF=0.03094;NSAMP=905;MSQ=46.05;RECLASSIFIED;AC=905;AN=29246;NFAM=887
chr1	1982202	119642_1	N	N[chr1:1982404[	1888.8	LOW	SVTYPE=BND;POS=1982202;STRANDS=+-:9;IMPRECISE;CIPOS=-24,20;CIEND=-29,28;CIPOS95=-1,1;CIEND95=0,0;MATEID=119642_2;EVENT=119642;SU=9;PE=1;SR=8;ALG=PROD;AF=0.002325;NSAMP=68;MSQ=24.63;RECLASSIFIED;AC=68;AN=29246;NFAM=68
chr1	1982396	119641_2	N	]chr1:1982029]N	3192.43	LOW	SVTYPE=BND;POS=1982029;STRANDS=+-:4;CIPOS=-9,8;CIEND=-9,8;CIPOS95=0,0;CIEND95=0,0;MATEID=119641_1;EVENT=119641;SECONDARY;SU=4;PE=0;SR=4;ALG=PROD;AF=0.002906;NSAMP=85;MSQ=21.99;RECLASSIFIED;AC=85;AN=29246;NFAM=85
chr1	1982404	119642_2	N	]chr1:1982202]N	1888.8	LOW	SVTYPE=BND;POS=1982202;STRANDS=+-:9;IMPRECISE;CIPOS=-29,28;CIEND=-24,20;CIPOS95=0,0;CIEND95=-1,1;MATEID=119642_1;EVENT=119642;SECONDARY;SU=9;PE=1;SR=8;ALG=PROD;AF=0.002325;NSAMP=68;MSQ=24.63;RECLASSIFIED;AC=68;AN=29246;NFAM=68
chr1	1991256	119645	N	<DEL>	209.84	PASS	SVTYPE=DEL;POS=1991256;SVLEN=-2467;END=1993723;STRANDS=+-:10;IMPRECISE;CIPOS=-30,432;CIEND=-309,29;CIPOS95=-30,80;CIEND95=-69,29;SU=10;PE=10;SR=0;ALG=PROD;AF=3.419e-05;NSAMP=1;MSQ=209.84;AC=1;AN=29246;NFAM=1
chr1	1991555	119644	N	<DEL>	1174.7	PASS	SVTYPE=DEL;POS=1991555;SVLEN=-1526;END=1993081;STRANDS=+-:54;IMPRECISE;CIPOS=-50,711;CIEND=-488,50;CIPOS95=-50,305;CIEND95=-151,50;SU=54;PE=54;SR=0;ALG=SUM;AF=0.0001368;NSAMP=4;MSQ=101.92;AC=4;AN=29246;NFAM=4
chr1	1991863	119646	N	<DEL>	272.39	PASS	SVTYPE=DEL;POS=1991863;SVLEN=-2003;END=1993866;STRANDS=+-:6;IMPRECISE;CIPOS=-30,562;CIEND=-450,29;CIPOS95=-30,157;CIEND95=-127,29;SU=6;PE=6;SR=0;ALG=PROD;AF=6.839e-05;NSAMP=2;MSQ=79.37;AC=2;AN=29246;NFAM=2
chr1	1992580	5535_1	N	]chr17:75969311]N	311.09	PASS	SVTYPE=BND;POS=1992580;STRANDS=-+:24;IMPRECISE;CIPOS=-10,3;CIEND=-10,9;CIPOS95=-1,0;CIEND95=-1,1;MATEID=5535_2;EVENT=5535;SU=24;PE=22;SR=2;ALG=PROD;AF=3.419e-05;NSAMP=1;MSQ=311.09;AC=1;AN=29246;NFAM=1
chr1	1992995	455030	N	<DUP>	96.36	PASS	SVTYPE=DUP;POS=1992995;SVLEN=3777;END=1996772;STRANDS=-+:13;IMPRECISE;CIPOS=-232,9;CIEND=-10,302;CIPOS95=-50,2;CIEND95=-2,49;SU=13;PE=13;SR=0;ALG=PROD;AF=3.419e-05;NSAMP=1;MSQ=94.13;AC=1;AN=29246;NFAM=1
chr1	1993006	119649_1	N	N[chr1:1995227[	1095.5	LOW	SVTYPE=BND;POS=1993006;STRANDS=+-:14;IMPRECISE;CIPOS=-10,106;CIEND=-326,9;CIPOS95=-2,53;CIEND95=-54,0;MATEID=119649_2;EVENT=119649;SU=14;PE=14;SR=0;ALG=PROD;AF=0.0006155;NSAMP=18;MSQ=42.61;RECLASSIFIED;AC=18;AN=29246;NFAM=18
chr1	1993705	519_1	N	]chr10:95575933]N	32474.8	LOW	SVTYPE=BND;POS=1993705;STRANDS=-+:468;CIPOS=-1,1;CIEND=-1,1;CIPOS95=0,0;CIEND95=0,0;MATEID=519_2;EVENT=519;SU=468;PE=0;SR=468;ALG=PROD;AF=0.03153;NSAMP=922;MSQ=27.62;AC=922;AN=29246;NFAM=914
chr1	1993706	321_1	N	]chr10:28222234]N	477509	LOW	SVTYPE=BND;POS=1993706;STRANDS=-+:37619;CIPOS=0,0;CIEND=0,0;CIPOS95=0,0;CIEND95=0,0;MATEID=321_2;EVENT=321;SU=37619;PE=0;SR=37619;ALG=PROD;AF=0.154;NSAMP=4504;MSQ=75.71;AC=4504;AN=29246;NFAM=4347
chr1	1993735	10541_1	N	N]chr3:192190762]	35.75	LOW	SVTYPE=BND;POS=1993735;STRANDS=++:4;IMPRECISE;CIPOS=-10,603;CIEND=-10,614;CIPOS95=-1,219;CIEND95=-1,208;MATEID=10541_2;EVENT=10541;SU=4;PE=4;SR=0;ALG=PROD;AF=3.419e-05;NSAMP=1;MSQ=35.75;AC=1;AN=29246;NFAM=1
chr1	1993770	119650_1	N	N[chr1:1995226[	6825.95	LOW	SVTYPE=BND;POS=1993770;STRANDS=+-:312;IMPRECISE;CIPOS=-37,204;CIEND=-160,5;CIPOS95=-6,6;CIEND95=-6,5;MATEID=119650_2;EVENT=119650;SU=312;PE=312;SR=0;ALG=PROD;AF=0.001539;NSAMP=44;MSQ=146.18;RECLASSIFIED;AC=45;AN=29246;NFAM=44
chr1	1993873	455019_2	N	N[chr1:1811919[	63.87	LOW	SVTYPE=BND;POS=1811919;STRANDS=-+:6;IMPRECISE;CIPOS=-10,547;CIEND=-628,9;CIPOS95=-2,100;CIEND95=-135,1;MATEID=455019_1;EVENT=455019;SECONDARY;SU=6;PE=6;SR=0;ALG=PROD;AF=3.419e-05;NSAMP=1;MSQ=63.73;RECLASSIFIED;AC=1;AN=29246;NFAM=1
chr1	1993893	6142_1	N	[chr19:8625975[N	6.83	LOW	SVTYPE=BND;POS=1993893;STRANDS=--:4;IMPRECISE;CIPOS=-432,9;CIEND=-525,9;CIPOS95=-117,2;CIEND95=-179,1;MATEID=6142_2;EVENT=6142;SU=4;PE=4;SR=0;ALG=PROD;AF=3.419e-05;NSAMP=1;MSQ=6.83;AC=1;AN=29246;NFAM=1
chr1	1994012	119583_2	N	]chr1:1812075]N	7.67	LOW	SVTYPE=BND;POS=1812075;STRANDS=+-:4;IMPRECISE;CIPOS=-236,9;CIEND=-10,606;CIPOS95=-91,2;CIEND95=-1,152;MATEID=119583_1;EVENT=119583;SECONDARY;SU=4;PE=4;SR=0;ALG=PROD;AF=3.419e-05;NSAMP=1;MSQ=4.64;RECLASSIFIED;AC=1;AN=29246;NFAM=1
chr1	1995226	119650_2	N	]chr1:1993770]N	6825.95	LOW	SVTYPE=BND;POS=1993770;STRANDS=+-:312;IMPRECISE;CIPOS=-160,5;CIEND=-37,204;CIPOS95=-6,5;CIEND95=-6,6;MATEID=119650_1;EVENT=119650;SECONDARY;SU=312;PE=312;SR=0;ALG=PROD;AF=0.001539;NSAMP=44;MSQ=146.18;RECLASSIFIED;AC=45;AN=29246;NFAM=44
chr1	1995227	119649_2	N	]chr1:1993006]N	1095.5	LOW	SVTYPE=BND;POS=1993006;STRANDS=+-:14;IMPRECISE;CIPOS=-326,9;CIEND=-10,106;CIPOS95=-54,0;CIEND95=-2,53;MATEID=119649_1;EVENT=119649;SECONDARY;SU=14;PE=14;SR=0;ALG=PROD;AF=0.0006155;NSAMP=18;MSQ=42.61;RECLASSIFIED;AC=18;AN=29246;NFAM=18
chr1	1995228	322_1	N	]chr10:28222234]N	1132.91	LOW	SVTYPE=BND;POS=1995228;STRANDS=-+:85;CIPOS=-5,4;CIEND=-5,4;CIPOS95=0,0;CIEND95=0,0;MATEID=322_2;EVENT=322;SU=85;PE=0;SR=85;ALG=PROD;AF=0.0005471;NSAMP=16;MSQ=60.26;AC=16;AN=29246;NFAM=16
chr1	1997144	455031	N	<DUP>	189.32	PASS	SVTYPE=DUP;POS=1997144;SVLEN=1495;END=1998639;STRANDS=-+:18;CIPOS=-10,9;CIEND=-5,7;CIPOS95=0,0;CIEND95=0,0;SU=18;PE=14;SR=4;ALG=PROD;AF=3.419e-05;NSAMP=1;MSQ=189.06;AC=1;AN=29246;NFAM=1
chr1	2008814	119651	N	<DEL>	572.41	PASS	SVTYPE=DEL;POS=2008814;SVLEN=-4154;END=2012968;STRANDS=+-:22;IMPRECISE;CIPOS=-10,150;CIEND=-174,9;CIPOS95=-3,26;CIEND95=-33,1;SU=22;PE=22;SR=0;ALG=PROD;AF=3.419e-05;NSAMP=1;MSQ=572.41;AC=1;AN=29246;NFAM=1
chr1	2011367	543129	N	<INV>	9.25	LOW	SVTYPE=INV;POS=2011367;SVLEN=1221;END=2012588;STRANDS=++:3,--:3;IMPRECISE;CIPOS=-96,85;CIEND=-142,9;CIPOS95=-75,76;CIEND95=-116,1;SU=6;PE=6;SR=0;ALG=PROD;AF=3.419e-05;NSAMP=1;MSQ=9.25;AC=1;AN=29246;NFAM=1
chr1	2012280	11082_1	N	]chr4:80880757]N	6.38	LOW	SVTYPE=BND;POS=2012280;STRANDS=-+:4;CIPOS=-9,8;CIEND=-9,8;CIPOS95=0,0;CIEND95=0,0;MATEID=11082_2;EVENT=11082;SU=4;PE=0;SR=4;ALG=PROD;AF=3.419e-05;NSAMP=1;MSQ=4.6;AC=1;AN=29246;NFAM=1
chr1	2013540	119652_1	N	N[chr1:2016271[	8270.1	PASS	SVTYPE=BND;POS=2013540;STRANDS=+-:320;CIPOS=-3,2;CIEND=-3,1;CIPOS95=0,0;CIEND95=0,0;MATEID=119652_2;EVENT=119652;SU=320;PE=212;SR=108;ALG=PROD;AF=0.0002052;NSAMP=6;MSQ=673.93;RECLASSIFIED;AC=6;AN=29246;NFAM=6
chr1	2014242	119653	N	<DEL>	782.93	PASS	SVTYPE=DEL;POS=2014242;SVLEN=-560;END=2014802;STRANDS=+-:34;CIPOS=-2,1;CIEND=-4,9;CIPOS95=0,0;CIEND95=0,0;SU=34;PE=18;SR=16;ALG=PROD;AF=3.419e-05;NSAMP=1;MSQ=782.38;AC=1;AN=29246;NFAM=1
chr1	2016271	119652_2	N	]chr1:2013540]N	8270.1	PASS	SVTYPE=BND;POS=2013540;STRANDS=+-:320;CIPOS=-3,1;CIEND=-3,2;CIPOS95=0,0;CIEND95=0,0;MATEID=119652_1;EVENT=119652;SECONDARY;SU=320;PE=212;SR=108;ALG=PROD;AF=0.0002052;NSAMP=6;MSQ=673.93;RECLASSIFIED;AC=6;AN=29246;NFAM=6
chr1	2019221	704_1	N	[chr10:33127943[N	4522.04	LOW	SVTYPE=BND;POS=2019221;STRANDS=--:66;CIPOS=-7,4;CIEND=-9,6;CIPOS95=0,0;CIEND95=0,0;MATEID=704_2;EVENT=704;SU=66;PE=8;SR=58;ALG=PROD;AF=0.005608;NSAMP=164;MSQ=21.2;AC=164;AN=29246;NFAM=162
chr1	2019441	119654_1	N	N[chr1:2019712[	249.5	LOW	SVTYPE=BND;POS=2019441;STRANDS=+-:6;IMPRECISE;CIPOS=-6,5;CIEND=-6,5;CIPOS95=0,0;CIEND95=-1,1;MATEID=119654_2;EVENT=119654;SU=6;PE=0;SR=6;ALG=PROD;AF=0.0001027;NSAMP=3;MSQ=14;RECLASSIFIED;AC=3;AN=29216;NFAM=3
chr1	2019712	119654_2	N	]chr1:2019441]N	249.5	LOW	SVTYPE=BND;POS=2019441;STRANDS=+-:6;IMPRECISE;CIPOS=-6,5;CIEND=-6,5;CIPOS95=-1,1;CIEND95=0,0;MATEID=119654_1;EVENT=119654;SECONDARY;SU=6;PE=0;SR=6;ALG=PROD;AF=0.0001027;NSAMP=3;MSQ=14;RECLASSIFIED;AC=3;AN=29216;NFAM=3
chr1	2040604	119655	N	<DEL>	98.62	PASS	SVTYPE=DEL;POS=2040604;SVLEN=-2023;END=2042627;STRANDS=+-:9;IMPRECISE;CIPOS=-10,281;CIEND=-289,9;CIPOS95=-2,65;CIEND95=-60,2;SU=9;PE=9;SR=0;ALG=PROD;AF=3.419e-05;NSAMP=1;MSQ=98.62;AC=1;AN=29246;NFAM=1
chr1	2043982	17794_1	N	]chrX:103339626]N	74.71	LOW	SVTYPE=BND;POS=2043982;STRANDS=-+:8;CIPOS=-29,28;CIEND=-29,28;CIPOS95=0,0;CIEND95=0,0;MATEID=17794_2;EVENT=17794;SU=8;PE=0;SR=8;ALG=PROD;AF=0.000171;NSAMP=5;MSQ=10.2;AC=5;AN=29246;NFAM=5
chr1	2043982	2710_1	N	[chr13:28946279[N	679.84	LOW	SVTYPE=BND;POS=2043982;STRANDS=--:8;CIPOS=-29,28;CIEND=-29,28;CIPOS95=0,0;CIEND95=0,0;MATEID=2710_2;EVENT=2710;SU=8;PE=0;SR=8;ALG=PROD;AF=0.000889;NSAMP=26;MSQ=14.85;AC=26;AN=29246;NFAM=26
chr1	2053289	455032_1	N	]chr1:2055196]N	5846.02	LOW	SVTYPE=BND;POS=2053289;STRANDS=-+:644;IMPRECISE;CIPOS=-41,9;CIEND=-11,177;CIPOS95=-1,1;CIEND95=-1,1;MATEID=455032_2;EVENT=455032;SU=644;PE=644;SR=0;ALG=PROD;AF=0.002564;NSAMP=75;MSQ=68.02;RECLASSIFIED;AC=75;AN=29246;NFAM=73
chr1	2055196	455032_2	N	N[chr1:2053289[	5846.02	LOW	SVTYPE=BND;POS=2053289;STRANDS=-+:644;IMPRECISE;CIPOS=-11,177;CIEND=-41,9;CIPOS95=-1,1;CIEND95=-1,1;MATEID=455032_1;EVENT=455032;SECONDARY;SU=644;PE=644;SR=0;ALG=PROD;AF=0.002564;NSAMP=75;MSQ=68.02;RECLASSIFIED;AC=75;AN=29246;NFAM=73
chr1	2063344	455033_1	N	]chr1:2245617]N	51.75	LOW	SVTYPE=BND;POS=2063344;STRANDS=-+:6;IMPRECISE;CIPOS=-474,9;CIEND=-10,535;CIPOS95=-90,2;CIEND95=-2,107;MATEID=455033_2;EVENT=455033;SU=6;PE=6;SR=0;ALG=PROD;AF=6.839e-05;NSAMP=2;MSQ=24.47;RECLASSIFIED;AC=2;AN=29246;NFAM=2
chr1	2063488	119656_1	N	N[chr1:2245516[	4402.65	LOW	SVTYPE=BND;POS=2063488;STRANDS=+-:696;IMPRECISE;CIPOS=-26,208;CIEND=-40,9;CIPOS95=-7,7;CIEND95=-2,2;MATEID=119656_2;EVENT=119656;SU=696;PE=696;SR=0;ALG=PROD;AF=0.001163;NSAMP=34;MSQ=77.36;RECLASSIFIED;AC=34;AN=29246;NFAM=33
chr1	2080326	17071_1	N	]chr9:138006683]N	75.84	LOW	SVTYPE=BND;POS=2080326;STRANDS=-+:20;CIPOS=-25,24;CIEND=-25,24;CIPOS95=0,0;CIEND95=0,0;MATEID=17071_2;EVENT=17071;SU=20;PE=0;SR=20;ALG=PROD;AF=6.839e-05;NSAMP=2;MSQ=28.21;AC=2;AN=29246;NFAM=2
chr1	2082839	119657_1	N	N[chr1:2082916[	17.21	LOW	SVTYPE=BND;POS=2082839;STRANDS=+-:5;CIPOS=-10,9;CIEND=-10,9;CIPOS95=0,0;CIEND95=0,0;MATEID=119657_2;EVENT=119657;SU=5;PE=0;SR=5;ALG=PROD;AF=0.0001026;NSAMP=3;MSQ=5.37;RECLASSIFIED;AC=3;AN=29246;NFAM=3
chr1	2082916	119657_2	N	]chr1:2082839]N	17.21	LOW	SVTYPE=BND;POS=2082839;STRANDS=+-:5;CIPOS=-10,9;CIEND=-10,9;CIPOS95=0,0;CIEND95=0,0;MATEID=119657_1;EVENT=119657;SECONDARY;SU=5;PE=0;SR=5;ALG=PROD;AF=0.0001026;NSAMP=3;MSQ=5.37;RECLASSIFIED;AC=3;AN=29246;NFAM=3
chr1	2084685	119658	N	<DEL>	1306.63	PASS	SVTYPE=DEL;POS=2084685;SVLEN=-3666;END=2088351;STRANDS=+-:60;CIPOS=-23,22;CIEND=-23,21;CIPOS95=0,0;CIEND95=0,0;SU=60;PE=34;SR=26;ALG=PROD;AF=3.419e-05;NSAMP=1;MSQ=467.46;AC=1;AN=29246;NFAM=1
chr1	2093116	119659_1	N	N[chr1:2095945[	44290.4	PASS	SVTYPE=BND;POS=2093116;STRANDS=+-:1885;CIPOS=-1,0;CIEND=0,0;CIPOS95=0,0;CIEND95=0,0;MATEID=119659_2;EVENT=119659;SU=1885;PE=1048;SR=837;ALG=PROD;AF=0.002667;NSAMP=78;MSQ=510.76;RECLASSIFIED;AC=78;AN=29246;NFAM=68
chr1	2095714	119660_1	N	N[chr1:2095940[	360.22	LOW	SVTYPE=BND;POS=2095714;STRANDS=+-:4;IMPRECISE;CIPOS=-7,7;CIEND=-9,8;CIPOS95=-2,3;CIEND95=0,0;MATEID=119660_2;EVENT=119660;SU=4;PE=0;SR=4;ALG=PROD;AF=0.000718;NSAMP=21;MSQ=12.98;RECLASSIFIED;AC=21;AN=29246;NFAM=21
chr1	2095862	119661_1	N	N[chr1:2095915[	499.79	LOW	SVTYPE=BND;POS=2095862;STRANDS=+-:7;CIPOS=-5,4;CIEND=-5,4;CIPOS95=0,0;CIEND95=0,0;MATEID=119661_2;EVENT=119661;SU=7;PE=0;SR=7;ALG=PROD;AF=0.0004445;NSAMP=13;MSQ=6.4;RECLASSIFIED;AC=13;AN=29246;NFAM=13
chr1	2095915	119661_2	N	]chr1:2095862]N	499.79	LOW	SVTYPE=BND;POS=2095862;STRANDS=+-:7;CIPOS=-5,4;CIEND=-5,4;CIPOS95=0,0;CIEND95=0,0;MATEID=119661_1;EVENT=119661;SECONDARY;SU=7;PE=0;SR=7;ALG=PROD;AF=0.0004445;NSAMP=13;MSQ=6.4;RECLASSIFIED;AC=13;AN=29246;NFAM=13
chr1	2095940	119660_2	N	]chr1:2095714]N	360.22	LOW	SVTYPE=BND;POS=2095714;STRANDS=+-:4;IMPRECISE;CIPOS=-9,8;CIEND=-7,7;CIPOS95=0,0;CIEND95=-2,3;MATEID=119660_1;EVENT=119660;SECONDARY;SU=4;PE=0;SR=4;ALG=PROD;AF=0.000718;NSAMP=21;MSQ=12.98;RECLASSIFIED;AC=21;AN=29246;NFAM=21
chr1	2095945	119659_2	N	]chr1:2093116]N	44290.4	PASS	SVTYPE=BND;POS=2093116;STRANDS=+-:1885;CIPOS=0,0;CIEND=-1,0;CIPOS95=0,0;CIEND95=0,0;MATEID=119659_1;EVENT=119659;SECONDARY;SU=1885;PE=1048;SR=837;ALG=PROD;AF=0.002667;NSAMP=78;MSQ=510.76;RECLASSIFIED;AC=78;AN=29246;NFAM=68
chr1	2106388	455034	N	<DUP>	897648	PASS	SVTYPE=DUP;POS=2106388;SVLEN=545;END=2106933;STRANDS=-+:39;IMPRECISE;CIPOS=-30,29;CIEND=-30,29;CIPOS95=-4,4;CIEND95=-2,2;SU=39;PE=38;SR=1;ALG=PROD;AF=0.24;NSAMP=5954;MSQ=93.72;AC=7019;AN=29246;NFAM=5583
chr1	2106584	119662_1	N	N[chr1:2106871[	400318	LOW	SVTYPE=BND;POS=2106584;STRANDS=+-:8;IMPRECISE;CIPOS=-10,9;CIEND=-10,9;CIPOS95=-3,3;CIEND95=-3,0;MATEID=119662_2;EVENT=119662;SU=8;PE=7;SR=1;ALG=PROD;AF=0.1237;NSAMP=3606;MSQ=72.55;RECLASSIFIED;AC=3618;AN=29246;NFAM=3457
chr1	2106666	455035	N	<DUP>	423849	PASS	SVTYPE=DUP;POS=2106666;SVLEN=169;END=2106835;STRANDS=-+:4;IMPRECISE;CIPOS=-10,9;CIEND=-10,9;CIPOS95=-3,3;CIEND95=-2,3;SU=4;PE=3;SR=1;ALG=PROD;AF=0.1891;NSAMP=4979;MSQ=52.94;AC=5529;AN=29244;NFAM=4711
chr1	2106871	119662_2	N	]chr1:2106584]N	400318	LOW	SVTYPE=BND;POS=2106584;STRANDS=+-:8;IMPRECISE;CIPOS=-10,9;CIEND=-10,9;CIPOS95=-3,0;CIEND95=-3,3;MATEID=119662_1;EVENT=119662;SECONDARY;SU=8;PE=7;SR=1;ALG=PROD;AF=0.1237;NSAMP=3606;MSQ=72.55;RECLASSIFIED;AC=3618;AN=29246;NFAM=3457
chr1	2110091	119666	N	<DEL>	551.37	PASS	SVTYPE=DEL;POS=2110091;SVLEN=-2350;END=2112441;STRANDS=+-:21;CIPOS=-29,29;CIEND=-30,24;CIPOS95=0,0;CIEND95=0,0;SU=21;PE=17;SR=4;ALG=PROD;AF=6.839e-05;NSAMP=2;MSQ=275.69;AC=2;AN=29246;NFAM=2
chr1	2121513	119667_1	N	N[chr1:2121829[	105572	LOW	SVTYPE=BND;POS=2121513;STRANDS=+-:8;CIPOS=-29,28;CIEND=-29,28;CIPOS95=0,0;CIEND95=0,0;MATEID=119667_2;EVENT=119667;SU=8;PE=0;SR=8;ALG=PROD;AF=0.03802;NSAMP=1112;MSQ=48.34;RECLASSIFIED;AC=1112;AN=29246;NFAM=1097
chr1	2121634	455045	N	<DUP>	6.05833e+06	PASS	SVTYPE=DUP;POS=2121634;SVLEN=1096;END=2122730;STRANDS=-+:8;IMPRECISE;CIPOS=-717,49;CIEND=-477,260;CIPOS95=-222,49;CIEND95=-424,260;SU=8;PE=8;SR=0;ALG=SUM;AF=0.8878;NSAMP=14020;MSQ=269.82;RETAINED;AC=25966;AN=29246;NFAM=12946
chr1	2121829	119667_2	N	]chr1:2121513]N	105572	LOW	SVTYPE=BND;POS=2121513;STRANDS=+-:8;CIPOS=-29,28;CIEND=-29,28;CIPOS95=0,0;CIEND95=0,0;MATEID=119667_1;EVENT=119667;SECONDARY;SU=8;PE=0;SR=8;ALG=PROD;AF=0.03802;NSAMP=1112;MSQ=48.34;RECLASSIFIED;AC=1112;AN=29246;NFAM=1097
chr1	2122153	119687_1	N	N[chr1:2123728[	4.55097e+06	LOW	SVTYPE=BND;POS=2122153;STRANDS=+-:10;IMPRECISE;CIPOS=-50,276;CIEND=-132,448;CIPOS95=-50,174;CIEND95=-132,397;MATEID=119687_2;EVENT=119687;SU=10;PE=10;SR=0;ALG=SUM;AF=0.503;NSAMP=13816;MSQ=195.13;RETAINED;RECLASSIFIED;AC=14709;AN=29242;NFAM=12749
chr1	2123728	119687_2	N	]chr1:2122153]N	4.55097e+06	LOW	SVTYPE=BND;POS=2122153;STRANDS=+-:10;IMPRECISE;CIPOS=-132,448;CIEND=-50,276;CIPOS95=-132,397;CIEND95=-50,174;MATEID=119687_1;EVENT=119687;SECONDARY;SU=10;PE=10;SR=0;ALG=SUM;AF=0.503;NSAMP=13816;MSQ=195.13;RETAINED;RECLASSIFIED;AC=14709;AN=29242;NFAM=12749
chr1	2133338	119699_1	N	N[chr1:2133611[	134.37	LOW	SVTYPE=BND;POS=2133338;STRANDS=+-:8;CIPOS=-29,28;CIEND=-29,28;CIPOS95=0,0;CIEND95=0,0;MATEID=119699_2;EVENT=119699;SU=8;PE=0;SR=8;ALG=PROD;AF=0.0001368;NSAMP=4;MSQ=24.65;RECLASSIFIED;AC=4;AN=29246;NFAM=4
chr1	2133580	119701_1	N	N[chr1:2133631[	187.77	LOW	SVTYPE=BND;POS=2133580;STRANDS=+-:6;CIPOS=-6,5;CIEND=-6,5;CIPOS95=0,0;CIEND95=0,0;MATEID=119701_2;EVENT=119701;SU=6;PE=0;SR=6;ALG=PROD;AF=3.419e-05;NSAMP=1;MSQ=185.86;RETAINED;RECLASSIFIED;AC=1;AN=29246;NFAM=1
chr1	2133611	119699_2	N	]chr1:2133338]N	134.37	LOW	SVTYPE=BND;POS=2133338;STRANDS=+-:8;CIPOS=-29,28;CIEND=-29,28;CIPOS95=0,0;CIEND95=0,0;MATEID=119699_1;EVENT=119699;SECONDARY;SU=8;PE=0;SR=8;ALG=PROD;AF=0.0001368;NSAMP=4;MSQ=24.65;RECLASSIFIED;AC=4;AN=29246;NFAM=4
chr1	2133631	119701_2	N	]chr1:2133580]N	187.77	LOW	SVTYPE=BND;POS=2133580;STRANDS=+-:6;CIPOS=-6,5;CIEND=-6,5;CIPOS95=0,0;CIEND95=0,0;MATEID=119701_1;EVENT=119701;SECONDARY;SU=6;PE=0;SR=6;ALG=PROD;AF=3.419e-05;NSAMP=1;MSQ=185.86;RETAINED;RECLASSIFIED;AC=1;AN=29246;NFAM=1
chr1	2139311	119702	N	<DEL>	890.28	PASS	SVTYPE=DEL;POS=2139311;SVLEN=-25308;END=2164619;STRANDS=+-:38;CIPOS=-2,0;CIEND=-10,9;CIPOS95=0,0;CIEND95=0,0;SU=38;PE=18;SR=20;ALG=PROD;AF=3.419e-05;NSAMP=1;MSQ=890.28;AC=1;AN=29246;NFAM=1
chr1	2147534	455059_1	N	]chr1:2148182]N	485584	LOW	SVTYPE=BND;POS=2147534;STRANDS=-+:30;IMPRECISE;CIPOS=-748,49;CIEND=-50,531;CIPOS95=-488,49;CIEND95=-50,284;MATEID=455059_2;EVENT=455059;SU=30;PE=30;SR=0;ALG=SUM;AF=0.2024;NSAMP=5918;MSQ=59.23;RETAINED;RECLASSIFIED;AC=5918;AN=29246;NFAM=5673
chr1	2148182	455059_2	N	N[chr1:2147534[	485584	LOW	SVTYPE=BND;POS=2147534;STRANDS=-+:30;IMPRECISE;CIPOS=-50,531;CIEND=-748,49;CIPOS95=-50,284;CIEND95=-488,49;MATEID=455059_1;EVENT=455059;SECONDARY;SU=30;PE=30;SR=0;ALG=SUM;AF=0.2024;NSAMP=5918;MSQ=59.23;RETAINED;RECLASSIFIED;AC=5918;AN=29246;NFAM=5673
chr1	2155286	119706_1	N	N[chr1:2155582[	399.89	LOW	SVTYPE=BND;POS=2155286;STRANDS=+-:9;CIPOS=-29,28;CIEND=-29,28;CIPOS95=0,0;CIEND95=0,0;MATEID=119706_2;EVENT=119706;SU=9;PE=0;SR=9;ALG=PROD;AF=0.0004103;NSAMP=12;MSQ=28.09;RECLASSIFIED;AC=12;AN=29246;NFAM=12
chr1	2155582	119706_2	N	]chr1:2155286]N	399.89	LOW	SVTYPE=BND;POS=2155286;STRANDS=+-:9;CIPOS=-29,28;CIEND=-29,28;CIPOS95=0,0;CIEND95=0,0;MATEID=119706_1;EVENT=119706;SECONDARY;SU=9;PE=0;SR=9;ALG=PROD;AF=0.0004103;NSAMP=12;MSQ=28.09;RECLASSIFIED;AC=12;AN=29246;NFAM=12
chr1	2158501	119707	N	<DEL>	917.33	PASS	SVTYPE=DEL;POS=2158501;SVLEN=-1292;END=2159793;STRANDS=+-:37;CIPOS=-10,9;CIEND=-10,9;CIPOS95=0,0;CIEND95=0,0;SU=37;PE=21;SR=16;ALG=PROD;AF=3.419e-05;NSAMP=1;MSQ=917.33;AC=1;AN=29246;NFAM=1
chr1	2159969	455061	N	<DUP>	211.35	PASS	SVTYPE=DUP;POS=2159969;SVLEN=70719;END=2230688;STRANDS=-+:19;CIPOS=-8,9;CIEND=-3,2;CIPOS95=0,0;CIEND95=0,0;SU=19;PE=9;SR=10;ALG=PROD;AF=3.419e-05;NSAMP=1;MSQ=211.03;AC=1;AN=29246;NFAM=1
chr1	2163609	455062	N	<DUP>	147.4	PASS	SVTYPE=DUP;POS=2163609;SVLEN=108738;END=2272347;STRANDS=-+:12;IMPRECISE;CIPOS=-10,3;CIEND=-10,9;CIPOS95=-1,0;CIEND95=-1,1;SU=12;PE=9;SR=3;ALG=PROD;AF=3.419e-05;NSAMP=1;MSQ=146.24;AC=1;AN=29246;NFAM=1
chr1	2169635	119709_1	N	N[chr1:2169727[	61.14	LOW	SVTYPE=BND;POS=2169635;STRANDS=+-:4;CIPOS=-9,8;CIEND=-9,8;CIPOS95=0,0;CIEND95=0,0;MATEID=119709_2;EVENT=119709;SU=4;PE=0;SR=4;ALG=PROD;AF=0.0001026;NSAMP=3;MSQ=15.04;RECLASSIFIED;AC=3;AN=29246;NFAM=3
chr1	2169727	119709_2	N	]chr1:2169635]N	61.14	LOW	SVTYPE=BND;POS=2169635;STRANDS=+-:4;CIPOS=-9,8;CIEND=-9,8;CIPOS95=0,0;CIEND95=0,0;MATEID=119709_1;EVENT=119709;SECONDARY;SU=4;PE=0;SR=4;ALG=PROD;AF=0.0001026;NSAMP=3;MSQ=15.04;RECLASSIFIED;AC=3;AN=29246;NFAM=3
chr1	2175412	119710_1	N	N[chr1:2175510[	89.05	LOW	SVTYPE=BND;POS=2175412;STRANDS=+-:4;IMPRECISE;CIPOS=-10,9;CIEND=0,5;CIPOS95=-1,1;CIEND95=0,3;MATEID=119710_2;EVENT=119710;SU=4;PE=1;SR=3;ALG=PROD;AF=6.839e-05;NSAMP=2;MSQ=23.31;RECLASSIFIED;AC=2;AN=29246;NFAM=2
chr1	2175510	119710_2	N	]chr1:2175412]N	89.05	LOW	SVTYPE=BND;POS=2175412;STRANDS=+-:4;IMPRECISE;CIPOS=0,5;CIEND=-10,9;CIPOS95=0,3;CIEND95=-1,1;MATEID=119710_1;EVENT=119710;SECONDARY;SU=4;PE=1;SR=3;ALG=PROD;AF=6.839e-05;NSAMP=2;MSQ=23.31;RECLASSIFIED;AC=2;AN=29246;NFAM=2
chr1	2182261	119714_1	N	N[chr1:2182604[	201.06	LOW	SVTYPE=BND;POS=2182261;STRANDS=+-:4;CIPOS=-9,8;CIEND=-9,8;CIPOS95=0,0;CIEND95=0,0;MATEID=119714_2;EVENT=119714;SU=4;PE=0;SR=4;ALG=PROD;AF=0.0003761;NSAMP=11;MSQ=13.79;RECLASSIFIED;AC=11;AN=29246;NFAM=11
chr1	2182604	119714_2	N	]chr1:2182261]N	201.06	LOW	SVTYPE=BND;POS=2182261;STRANDS=+-:4;CIPOS=-9,8;CIEND=-9,8;CIPOS95=0,0;CIEND95=0,0;MATEID=119714_1;EVENT=119714;SECONDARY;SU=4;PE=0;SR=4;ALG=PROD;AF=0.0003761;NSAMP=11;MSQ=13.79;RECLASSIFIED;AC=11;AN=29246;NFAM=11
chr1	2191500	119715	N	<DEL>	239.58	PASS	SVTYPE=DEL;POS=2191500;SVLEN=-111;END=2191611;STRANDS=+-:8;CIPOS=-29,28;CIEND=-29,28;CIPOS95=0,0;CIEND95=0,0;SU=8;PE=0;SR=8;ALG=PROD;AF=3.419e-05;NSAMP=1;MSQ=110.84;AC=1;AN=29246;NFAM=1
chr1	2194213	119716_1	N	N[chr1:2194468[	388.01	LOW	SVTYPE=BND;POS=2194213;STRANDS=+-:16;CIPOS=-9,8;CIEND=-30,27;CIPOS95=0,0;CIEND95=0,0;MATEID=119716_2;EVENT=119716;SU=16;PE=0;SR=16;ALG=PROD;AF=0.0008548;NSAMP=25;MSQ=10.99;RECLASSIFIED;AC=25;AN=29246;NFAM=25
chr1	2194468	119716_2	N	]chr1:2194213]N	388.01	LOW	SVTYPE=BND;POS=2194213;STRANDS=+-:16;CIPOS=-30,27;CIEND=-9,8;CIPOS95=0,0;CIEND95=0,0;MATEID=119716_1;EVENT=119716;SECONDARY;SU=16;PE=0;SR=16;ALG=PROD;AF=0.0008548;NSAMP=25;MSQ=10.99;RECLASSIFIED;AC=25;AN=29246;NFAM=25
chr1	2194673	119717_1	N	N[chr1:2194978[	66.64	LOW	SVTYPE=BND;POS=2194673;STRANDS=+-:4;CIPOS=-9,8;CIEND=-9,8;CIPOS95=0,0;CIEND95=0,0;MATEID=119717_2;EVENT=119717;SU=4;PE=0;SR=4;ALG=PROD;AF=6.839e-05;NSAMP=2;MSQ=25.53;RECLASSIFIED;AC=2;AN=29246;NFAM=2
chr1	2194792	119718_1	N	N[chr1:2195094[	55.27	LOW	SVTYPE=BND;POS=2194792;STRANDS=+-:5;CIPOS=-10,9;CIEND=-10,9;CIPOS95=0,0;CIEND95=0,0;MATEID=119718_2;EVENT=119718;SU=5;PE=0;SR=5;ALG=PROD;AF=0.0001368;NSAMP=4;MSQ=11.92;RECLASSIFIED;AC=4;AN=29246;NFAM=4
chr1	2194978	119717_2	N	]chr1:2194673]N	66.64	LOW	SVTYPE=BND;POS=2194673;STRANDS=+-:4;CIPOS=-9,8;CIEND=-9,8;CIPOS95=0,0;CIEND95=0,0;MATEID=119717_1;EVENT=119717;SECONDARY;SU=4;PE=0;SR=4;ALG=PROD;AF=6.839e-05;NSAMP=2;MSQ=25.53;RECLASSIFIED;AC=2;AN=29246;NFAM=2
chr1	2195094	119718_2	N	]chr1:2194792]N	55.27	LOW	SVTYPE=BND;POS=2194792;STRANDS=+-:5;CIPOS=-10,9;CIEND=-10,9;CIPOS95=0,0;CIEND95=0,0;MATEID=119718_1;EVENT=119718;SECONDARY;SU=5;PE=0;SR=5;ALG=PROD;AF=0.0001368;NSAMP=4;MSQ=11.92;RECLASSIFIED;AC=4;AN=29246;NFAM=4
chr1	2204888	119720_1	N	N[chr1:2205313[	184542	LOW	SVTYPE=BND;POS=2204888;STRANDS=+-:4;IMPRECISE;CIPOS=-8,9;CIEND=-7,8;CIPOS95=0,2;CIEND95=-1,3;MATEID=119720_2;EVENT=119720;SU=4;PE=0;SR=4;ALG=PROD;AF=0.134;NSAMP=3920;MSQ=30.86;RETAINED;RECLASSIFIED;AC=3920;AN=29246;NFAM=3814
chr1	2204890	119719_1	N	N[chr1:2205153[	52231.1	LOW	SVTYPE=BND;POS=2204890;STRANDS=+-:4;IMPRECISE;CIPOS=-10,5;CIEND=-8,0;CIPOS95=-1,0;CIEND95=-8,0;MATEID=119719_2;EVENT=119719;SU=4;PE=0;SR=4;ALG=PROD;AF=0.05245;NSAMP=1530;MSQ=19.22;RECLASSIFIED;AC=1534;AN=29246;NFAM=1523
chr1	2205153	119719_2	N	]chr1:2204890]N	52231.1	LOW	SVTYPE=BND;POS=2204890;STRANDS=+-:4;IMPRECISE;CIPOS=-8,0;CIEND=-10,5;CIPOS95=-8,0;CIEND95=-1,0;MATEID=119719_1;EVENT=119719;SECONDARY;SU=4;PE=0;SR=4;ALG=PROD;AF=0.05245;NSAMP=1530;MSQ=19.22;RECLASSIFIED;AC=1534;AN=29246;NFAM=1523
chr1	2205313	119720_2	N	]chr1:2204888]N	184542	LOW	SVTYPE=BND;POS=2204888;STRANDS=+-:4;IMPRECISE;CIPOS=-7,8;CIEND=-8,9;CIPOS95=-1,3;CIEND95=0,2;MATEID=119720_1;EVENT=119720;SECONDARY;SU=4;PE=0;SR=4;ALG=PROD;AF=0.134;NSAMP=3920;MSQ=30.86;RETAINED;RECLASSIFIED;AC=3920;AN=29246;NFAM=3814
chr1	2211248	119723_1	N	N[chr1:2211899[	40941.7	LOW	SVTYPE=BND;POS=2211248;STRANDS=+-:13;IMPRECISE;CIPOS=-22,29;CIEND=-29,29;CIPOS95=-8,8;CIEND95=-1,1;MATEID=119723_2;EVENT=119723;SU=13;PE=11;SR=2;ALG=PROD;AF=0.04045;NSAMP=1183;MSQ=24.39;RECLASSIFIED;AC=1183;AN=29246;NFAM=1172
chr1	2211645	455064	N	<DUP>	1.10004e+06	PASS	SVTYPE=DUP;POS=2211645;SVLEN=555;END=2212200;STRANDS=-+:56134;IMPRECISE;CIPOS=-858,207;CIEND=-160,821;CIPOS95=-48,48;CIEND95=-62,62;SU=56134;PE=56128;SR=6;ALG=SUM;AF=0.2363;NSAMP=5399;MSQ=112.38;RETAINED;AC=6912;AN=29246;NFAM=5037
chr1	2211899	119723_2	N	]chr1:2211248]N	40941.7	LOW	SVTYPE=BND;POS=2211248;STRANDS=+-:13;IMPRECISE;CIPOS=-29,29;CIEND=-22,29;CIPOS95=-1,1;CIEND95=-8,8;MATEID=119723_1;EVENT=119723;SECONDARY;SU=13;PE=11;SR=2;ALG=PROD;AF=0.04045;NSAMP=1183;MSQ=24.39;RECLASSIFIED;AC=1183;AN=29246;NFAM=1172
chr1	2213551	119724	N	<DEL>	743.19	PASS	SVTYPE=DEL;POS=2213551;SVLEN=-3187;END=2216738;STRANDS=+-:33;CIPOS=-29,20;CIEND=-23,21;CIPOS95=0,0;CIEND95=0,0;SU=33;PE=19;SR=14;ALG=PROD;AF=6.839e-05;NSAMP=2;MSQ=371.59;AC=2;AN=29246;NFAM=2
chr1	2225777	5532_1	N	]chr17:75586411]N	17.98	LOW	SVTYPE=BND;POS=2225777;STRANDS=-+:4;IMPRECISE;CIPOS=-7,9;CIEND=-9,9;CIPOS95=0,3;CIEND95=0,1;MATEID=5532_2;EVENT=5532;SU=4;PE=0;SR=4;ALG=PROD;AF=3.419e-05;NSAMP=1;MSQ=17.91;AC=1;AN=29246;NFAM=1
chr1	2228000	119726_1	N	N[chr1:2228258[	1295.8	LOW	SVTYPE=BND;POS=2228000;STRANDS=+-:4;CIPOS=-9,8;CIEND=-9,8;CIPOS95=0,0;CIEND95=0,0;MATEID=119726_2;EVENT=119726;SU=4;PE=0;SR=4;ALG=PROD;AF=3.829e-05;NSAMP=1;MSQ=23.87;RECLASSIFIED;AC=1;AN=26114;NFAM=1
chr1	2228258	119726_2	N	]chr1:2228000]N	1295.8	LOW	SVTYPE=BND;POS=2228000;STRANDS=+-:4;CIPOS=-9,8;CIEND=-9,8;CIPOS95=0,0;CIEND95=0,0;MATEID=119726_1;EVENT=119726;SECONDARY;SU=4;PE=0;SR=4;ALG=PROD;AF=3.829e-05;NSAMP=1;MSQ=23.87;RECLASSIFIED;AC=1;AN=26114;NFAM=1
chr1	2233212	119727_1	N	N[chr1:2233300[	1226.99	LOW	SVTYPE=BND;POS=2233212;STRANDS=+-:33;CIPOS=-4,7;CIEND=-9,8;CIPOS95=0,0;CIEND95=0,0;MATEID=119727_2;EVENT=119727;SU=33;PE=0;SR=33;ALG=PROD;AF=0.001197;NSAMP=35;MSQ=21.25;RECLASSIFIED;AC=35;AN=29246;NFAM=35
chr1	2233300	119727_2	N	]chr1:2233212]N	1226.99	LOW	SVTYPE=BND;POS=2233212;STRANDS=+-:33;CIPOS=-9,8;CIEND=-4,7;CIPOS95=0,0;CIEND95=0,0;MATEID=119727_1;EVENT=119727;SECONDARY;SU=33;PE=0;SR=33;ALG=PROD;AF=0.001197;NSAMP=35;MSQ=21.25;RECLASSIFIED;AC=35;AN=29246;NFAM=35
chr1	2244908	119728	N	<DEL>	341.59	PASS	SVTYPE=DEL;POS=2244908;SVLEN=-6140;END=2251048;STRANDS=+-:15;IMPRECISE;CIPOS=-10,9;CIEND=-10,9;CIPOS95=-1,1;CIEND95=-1,0;SU=15;PE=12;SR=3;ALG=PROD;AF=3.419e-05;NSAMP=1;MSQ=341.59;AC=1;AN=29246;NFAM=1
chr1	2245516	119656_2	N	]chr1:2063488]N	4402.65	LOW	SVTYPE=BND;POS=2063488;STRANDS=+-:696;IMPRECISE;CIPOS=-40,9;CIEND=-26,208;CIPOS95=-2,2;CIEND95=-7,7;MATEID=119656_1;EVENT=119656;SECONDARY;SU=696;PE=696;SR=0;ALG=PROD;AF=0.001163;NSAMP=34;MSQ=77.36;RECLASSIFIED;AC=34;AN=29246;NFAM=33
chr1	2245617	455033_2	N	N[chr1:2063344[	51.75	LOW	SVTYPE=BND;POS=2063344;STRANDS=-+:6;IMPRECISE;CIPOS=-10,535;CIEND=-474,9;CIPOS95=-2,107;CIEND95=-90,2;MATEID=455033_1;EVENT=455033;SECONDARY;SU=6;PE=6;SR=0;ALG=PROD;AF=6.839e-05;NSAMP=2;MSQ=24.47;RECLASSIFIED;AC=2;AN=29246;NFAM=2
chr1	2245688	119729_1	N	N[chr1:2246102[	571.96	LOW	SVTYPE=BND;POS=2245688;STRANDS=+-:9;CIPOS=-7,8;CIEND=-10,9;CIPOS95=0,0;CIEND95=0,0;MATEID=119729_2;EVENT=119729;SU=9;PE=5;SR=4;ALG=PROD;AF=0.0001026;NSAMP=3;MSQ=17.01;RECLASSIFIED;AC=3;AN=29246;NFAM=3
chr1	2246102	119729_2	N	]chr1:2245688]N	571.96	LOW	SVTYPE=BND;POS=2245688;STRANDS=+-:9;CIPOS=-10,9;CIEND=-7,8;CIPOS95=0,0;CIEND95=0,0;MATEID=119729_1;EVENT=119729;SECONDARY;SU=9;PE=5;SR=4;ALG=PROD;AF=0.0001026;NSAMP=3;MSQ=17.01;RECLASSIFIED;AC=3;AN=29246;NFAM=3
chr1	2247978	119730_1	N	N[chr1:2248255[	911	PASS	SVTYPE=BND;POS=2247978;STRANDS=+-:22;CIPOS=-10,9;CIEND=-10,9;CIPOS95=0,0;CIEND95=0,0;MATEID=119730_2;EVENT=119730;SU=22;PE=4;SR=18;ALG=PROD;AF=3.419e-05;NSAMP=1;MSQ=884.26;RECLASSIFIED;AC=1;AN=29246;NFAM=1
chr1	2248255	119730_2	N	]chr1:2247978]N	911	PASS	SVTYPE=BND;POS=2247978;STRANDS=+-:22;CIPOS=-10,9;CIEND=-10,9;CIPOS95=0,0;CIEND95=0,0;MATEID=119730_1;EVENT=119730;SECONDARY;SU=22;PE=4;SR=18;ALG=PROD;AF=3.419e-05;NSAMP=1;MSQ=884.26;RECLASSIFIED;AC=1;AN=29246;NFAM=1
chr1	2248338	119731	N	<DEL>	1384.73	PASS	SVTYPE=DEL;POS=2248338;SVLEN=-2338;END=2250676;STRANDS=+-:51;CIPOS=-22,21;CIEND=-22,20;CIPOS95=0,0;CIEND95=0,0;SU=51;PE=31;SR=20;ALG=PROD;AF=6.839e-05;NSAMP=2;MSQ=692.37;AC=2;AN=29246;NFAM=1
chr1	2263847	119735_1	N	N[chr1:2264033[	438.55	LOW	SVTYPE=BND;POS=2263847;STRANDS=+-:12;CIPOS=-10,9;CIEND=-10,9;CIPOS95=0,0;CIEND95=0,0;MATEID=119735_2;EVENT=119735;SU=12;PE=0;SR=12;ALG=PROD;AF=6.839e-05;NSAMP=2;MSQ=218.87;RECLASSIFIED;AC=2;AN=29246;NFAM=2
chr1	2264033	119735_2	N	]chr1:2263847]N	438.55	LOW	SVTYPE=BND;POS=2263847;STRANDS=+-:12;CIPOS=-10,9;CIEND=-10,9;CIPOS95=0,0;CIEND95=0,0;MATEID=119735_1;EVENT=119735;SECONDARY;SU=12;PE=0;SR=12;ALG=PROD;AF=6.839e-05;NSAMP=2;MSQ=218.87;RECLASSIFIED;AC=2;AN=29246;NFAM=2
chr1	2269857	119736	N	<DEL>	179.72	PASS	SVTYPE=DEL;POS=2269857;SVLEN=-7807;END=2277664;STRANDS=+-:7;IMPRECISE;CIPOS=-10,355;CIEND=-378,9;CIPOS95=-2,75;CIEND95=-124,0;SU=7;PE=7;SR=0;ALG=PROD;AF=3.419e-05;NSAMP=1;MSQ=179.72;AC=1;AN=29246;NFAM=1
chr1	2270552	119737_1	N	N[chr1:2270706[	5769.58	PASS	SVTYPE=BND;POS=2270552;STRANDS=+-:235;CIPOS=-2,1;CIEND=-1,1;CIPOS95=0,0;CIEND95=0,0;MATEID=119737_2;EVENT=119737;SU=235;PE=1;SR=234;ALG=PROD;AF=0.0002735;NSAMP=8;MSQ=332.69;RECLASSIFIED;AC=8;AN=29246;NFAM=8
chr1	2270706	119737_2	N	]chr1:2270552]N	5769.58	PASS	SVTYPE=BND;POS=2270552;STRANDS=+-:235;CIPOS=-1,1;CIEND=-2,1;CIPOS95=0,0;CIEND95=0,0;MATEID=119737_1;EVENT=119737;SECONDARY;SU=235;PE=1;SR=234;ALG=PROD;AF=0.0002735;NSAMP=8;MSQ=332.69;RECLASSIFIED;AC=8;AN=29246;NFAM=8
chr1	2271693	119740_1	N	N[chr1:2272053[	120.57	LOW	SVTYPE=BND;POS=2271693;STRANDS=+-:5;CIPOS=-10,9;CIEND=-10,9;CIPOS95=0,0;CIEND95=0,0;MATEID=119740_2;EVENT=119740;SU=5;PE=0;SR=5;ALG=PROD;AF=0.0002052;NSAMP=6;MSQ=19.14;RECLASSIFIED;AC=6;AN=29246;NFAM=6
chr1	2272053	119740_2	N	]chr1:2271693]N	120.57	LOW	SVTYPE=BND;POS=2271693;STRANDS=+-:5;CIPOS=-10,9;CIEND=-10,9;CIPOS95=0,0;CIEND95=0,0;MATEID=119740_1;EVENT=119740;SECONDARY;SU=5;PE=0;SR=5;ALG=PROD;AF=0.0002052;NSAMP=6;MSQ=19.14;RECLASSIFIED;AC=6;AN=29246;NFAM=6
chr1	2277791	119743_1	N	N[chr1:2277954[	5.49	LOW	SVTYPE=BND;POS=2277791;STRANDS=+-:4;CIPOS=-9,8;CIEND=-9,8;CIPOS95=0,0;CIEND95=0,0;MATEID=119743_2;EVENT=119743;SU=4;PE=0;SR=4;ALG=PROD;AF=3.419e-05;NSAMP=1;MSQ=4.64;RETAINED;RECLASSIFIED;AC=1;AN=29246;NFAM=1
chr1	2277954	119743_2	N	]chr1:2277791]N	5.49	LOW	SVTYPE=BND;POS=2277791;STRANDS=+-:4;CIPOS=-9,8;CIEND=-9,8;CIPOS95=0,0;CIEND95=0,0;MATEID=119743_1;EVENT=119743;SECONDARY;SU=4;PE=0;SR=4;ALG=PROD;AF=3.419e-05;NSAMP=1;MSQ=4.64;RETAINED;RECLASSIFIED;AC=1;AN=29246;NFAM=1
chr1	2280188	119744	N	<DEL>	362.55	PASS	SVTYPE=DEL;POS=2280188;SVLEN=-122;END=2280310;STRANDS=+-:10;CIPOS=-26,25;CIEND=-26,25;CIPOS95=0,0;CIEND95=0,0;SU=10;PE=0;SR=10;ALG=PROD;AF=6.839e-05;NSAMP=2;MSQ=62.91;AC=2;AN=29246;NFAM=2
chr1	2280691	119747_1	N	N[chr1:2281973[	13840.1	LOW	SVTYPE=BND;POS=2280691;STRANDS=+-:4;IMPRECISE;CIPOS=-30,418;CIEND=-649,29;CIPOS95=-30,106;CIEND95=-144,29;MATEID=119747_2;EVENT=119747;SU=4;PE=4;SR=0;ALG=PROD;AF=0.01145;NSAMP=335;MSQ=22.35;RETAINED;RECLASSIFIED;AC=335;AN=29246;NFAM=331
chr1	2281973	119747_2	N	]chr1:2280691]N	13840.1	LOW	SVTYPE=BND;POS=2280691;STRANDS=+-:4;IMPRECISE;CIPOS=-649,29;CIEND=-30,418;CIPOS95=-144,29;CIEND95=-30,106;MATEID=119747_1;EVENT=119747;SECONDARY;SU=4;PE=4;SR=0;ALG=PROD;AF=0.01145;NSAMP=335;MSQ=22.35;RETAINED;RECLASSIFIED;AC=335;AN=29246;NFAM=331
chr1	2282624	119748	N	<DEL>	323.63	PASS	SVTYPE=DEL;POS=2282624;SVLEN=-1585;END=2284209;STRANDS=+-:15;CIPOS=-10,9;CIEND=-10,9;CIPOS95=0,0;CIEND95=0,0;SU=15;PE=5;SR=10;ALG=PROD;AF=3.419e-05;NSAMP=1;MSQ=323.56;AC=1;AN=29246;NFAM=1
chr1	2283316	119749	N	<DEL>	140.77	PASS	SVTYPE=DEL;POS=2283316;SVLEN=-6211;END=2289527;STRANDS=+-:9;IMPRECISE;CIPOS=-10,9;CIEND=-10,9;CIPOS95=-1,1;CIEND95=-1,1;SU=9;PE=7;SR=2;ALG=PROD;AF=3.419e-05;NSAMP=1;MSQ=140.77;AC=1;AN=29246;NFAM=1
chr1	2288440	119750	N	<DEL>	452.69	PASS	SVTYPE=DEL;POS=2288440;SVLEN=-5297;END=2293737;STRANDS=+-:17;CIPOS=-10,9;CIEND=-5,1;CIPOS95=0,0;CIEND95=0,0;SU=17;PE=11;SR=6;ALG=PROD;AF=3.419e-05;NSAMP=1;MSQ=452.69;AC=1;AN=29246;NFAM=1
chr1	2300348	119751_1	N	N[chr1:2300444[	12710.3	LOW	SVTYPE=BND;POS=2300348;STRANDS=+-:485;CIPOS=-3,2;CIEND=-3,2;CIPOS95=0,0;CIEND95=0,0;MATEID=119751_2;EVENT=119751;SU=485;PE=1;SR=484;ALG=PROD;AF=0.001744;NSAMP=51;MSQ=243.69;RECLASSIFIED;AC=51;AN=29246;NFAM=50
chr1	2300444	119751_2	N	]chr1:2300348]N	12710.3	LOW	SVTYPE=BND;POS=2300348;STRANDS=+-:485;CIPOS=-3,2;CIEND=-3,2;CIPOS95=0,0;CIEND95=0,0;MATEID=119751_1;EVENT=119751;SECONDARY;SU=485;PE=1;SR=484;ALG=PROD;AF=0.001744;NSAMP=51;MSQ=243.69;RECLASSIFIED;AC=51;AN=29246;NFAM=50
chr1	2301411	119752_1	N	N[chr1:2301710[	57.53	LOW	SVTYPE=BND;POS=2301411;STRANDS=+-:6;IMPRECISE;CIPOS=-6,5;CIEND=-8,5;CIPOS95=0,0;CIEND95=-1,0;MATEID=119752_2;EVENT=119752;SU=6;PE=0;SR=6;ALG=PROD;AF=3.419e-05;NSAMP=1;MSQ=12.11;RECLASSIFIED;AC=1;AN=29246;NFAM=1
chr1	2301710	119752_2	N	]chr1:2301411]N	57.53	LOW	SVTYPE=BND;POS=2301411;STRANDS=+-:6;IMPRECISE;CIPOS=-8,5;CIEND=-6,5;CIPOS95=-1,0;CIEND95=0,0;MATEID=119752_1;EVENT=119752;SECONDARY;SU=6;PE=0;SR=6;ALG=PROD;AF=3.419e-05;NSAMP=1;MSQ=12.11;RECLASSIFIED;AC=1;AN=29246;NFAM=1
chr1	2309678	119753_1	N	N[chr1:2309830[	4879.61	LOW	SVTYPE=BND;POS=2309678;STRANDS=+-:4;IMPRECISE;CIPOS=-6,3;CIEND=-10,8;CIPOS95=-1,1;CIEND95=-1,0;MATEID=119753_2;EVENT=119753;SU=4;PE=0;SR=4;ALG=PROD;AF=0.005131;NSAMP=150;MSQ=10.57;RECLASSIFIED;AC=150;AN=29236;NFAM=149
chr1	2309830	119753_2	N	]chr1:2309678]N	4879.61	LOW	SVTYPE=BND;POS=2309678;STRANDS=+-:4;IMPRECISE;CIPOS=-10,8;CIEND=-6,3;CIPOS95=-1,0;CIEND95=-1,1;MATEID=119753_1;EVENT=119753;SECONDARY;SU=4;PE=0;SR=4;ALG=PROD;AF=0.005131;NSAMP=150;MSQ=10.57;RECLASSIFIED;AC=150;AN=29236;NFAM=149
chr1	2325111	11486_1	N	]chr4:146742657]N	1980.42	LOW	SVTYPE=BND;POS=2325111;STRANDS=-+:21;IMPRECISE;CIPOS=-30,11;CIEND=-30,29;CIPOS95=-4,4;CIEND95=-3,3;MATEID=11486_2;EVENT=11486;SU=21;PE=20;SR=1;ALG=PROD;AF=0.002291;NSAMP=67;MSQ=15.49;AC=67;AN=29246;NFAM=67
chr1	2325111	17079_1	N	]chrX:420343]N	5389.91	LOW	SVTYPE=BND;POS=2325111;STRANDS=-+:54;IMPRECISE;CIPOS=-348,15;CIEND=-42,490;CIPOS95=-14,14;CIEND95=-42,42;MATEID=17079_2;EVENT=17079;SU=54;PE=54;SR=0;ALG=PROD;AF=0.006018;NSAMP=176;MSQ=19.03;AC=176;AN=29246;NFAM=175
chr1	2325111	8344_1	N	]chr20:4482670]N	5666.88	LOW	SVTYPE=BND;POS=2325111;STRANDS=-+:25;CIPOS=-28,24;CIEND=-8,30;CIPOS95=0,0;CIEND95=0,0;MATEID=8344_2;EVENT=8344;SU=25;PE=16;SR=9;ALG=PROD;AF=0.00701;NSAMP=205;MSQ=17.93;AC=205;AN=29246;NFAM=205
chr1	2325113	15035_1	N	]chr7:111858839]N	76.68	LOW	SVTYPE=BND;POS=2325113;STRANDS=-+:4;IMPRECISE;CIPOS=-10,7;CIEND=-10,7;CIPOS95=-1,0;CIEND95=-1,0;MATEID=15035_2;EVENT=15035;SU=4;PE=0;SR=4;ALG=PROD;AF=0.0002052;NSAMP=6;MSQ=9.9;AC=6;AN=29246;NFAM=6
chr1	2325139	14250_1	N	N]chr7:5549155]	57103.6	LOW	SVTYPE=BND;POS=2325139;STRANDS=++:28;IMPRECISE;CIPOS=-50,664;CIEND=-50,677;CIPOS95=-50,177;CIEND95=-50,188;MATEID=14250_2;EVENT=14250;SU=28;PE=28;SR=0;ALG=SUM;AF=0.04401;NSAMP=1287;MSQ=30.62;AC=1287;AN=29246;NFAM=1254
chr1	2325141	15064_1	N	N[chr7:117265009[	148.37	LOW	SVTYPE=BND;POS=2325141;STRANDS=+-:6;IMPRECISE;CIPOS=-10,9;CIEND=0,7;CIPOS95=-3,3;CIEND95=0,3;MATEID=15064_2;EVENT=15064;SU=6;PE=5;SR=1;ALG=PROD;AF=0.000171;NSAMP=5;MSQ=7.57;AC=5;AN=29246;NFAM=5
chr1	2325147	119755_1	N	N[chr1:3920551[	9462.44	LOW	SVTYPE=BND;POS=2325147;STRANDS=+-:4;IMPRECISE;CIPOS=-10,520;CIEND=-702,9;CIPOS95=-2,160;CIEND95=-244,1;MATEID=119755_2;EVENT=119755;SU=4;PE=4;SR=0;ALG=PROD;AF=0.0118;NSAMP=345;MSQ=15.27;RECLASSIFIED;AC=345;AN=29246;NFAM=343
chr1	2325148	8946_1	N	N[chr21:41855893[	37213.8	LOW	SVTYPE=BND;POS=2325148;STRANDS=+-:87;IMPRECISE;CIPOS=-89,698;CIEND=-638,258;CIPOS95=-89,136;CIEND95=-173,173;MATEID=8946_2;EVENT=8946;SU=87;PE=87;SR=0;ALG=SUM;AF=0.02694;NSAMP=788;MSQ=26.73;AC=788;AN=29246;NFAM=776
chr1	2325161	10573_1	N	N[chr3:196811194[	12506.3	LOW	SVTYPE=BND;POS=2325161;STRANDS=+-:28;IMPRECISE;CIPOS=-30,342;CIEND=-375,16;CIPOS95=-23,23;CIEND95=-67,16;MATEID=10573_2;EVENT=10573;SU=28;PE=28;SR=0;ALG=PROD;AF=0.01217;NSAMP=356;MSQ=22.21;AC=356;AN=29246;NFAM=354
chr1	2325164	5452_1	N	N[chr17:65852340[	197.39	LOW	SVTYPE=BND;POS=2325164;STRANDS=+-:9;IMPRECISE;CIPOS=-30,326;CIEND=-572,29;CIPOS95=-30,71;CIEND95=-102,29;MATEID=5452_2;EVENT=5452;SU=9;PE=9;SR=0;ALG=PROD;AF=0.0001026;NSAMP=3;MSQ=64.17;AC=3;AN=29246;NFAM=3
chr1	2325183	17147_1	N	N]chrX:4682136]	152277	LOW	SVTYPE=BND;POS=2325183;STRANDS=++:806;IMPRECISE;CIPOS=-10,131;CIEND=-18,231;CIPOS95=-1,1;CIEND95=-6,6;MATEID=17147_2;EVENT=17147;SU=806;PE=806;SR=0;ALG=PROD;AF=0.06815;NSAMP=1993;MSQ=43.53;AC=1993;AN=29246;NFAM=1925
chr1	2325190	11487_1	N	N[chr4:146742577[	88089.9	LOW	SVTYPE=BND;POS=2325190;STRANDS=+-:13;IMPRECISE;CIPOS=-29,21;CIEND=-26,29;CIPOS95=0,0;CIEND95=-2,2;MATEID=11487_2;EVENT=11487;SU=13;PE=2;SR=11;ALG=PROD;AF=0.05676;NSAMP=1660;MSQ=28.4;AC=1660;AN=29246;NFAM=1616
chr1	2325190	17078_1	N	N[chrX:420176[	2377.03	LOW	SVTYPE=BND;POS=2325190;STRANDS=+-:82;IMPRECISE;CIPOS=-30,29;CIEND=-29,5;CIPOS95=-1,1;CIEND95=-5,5;MATEID=17078_2;EVENT=17078;SU=82;PE=80;SR=2;ALG=PROD;AF=0.002462;NSAMP=72;MSQ=19.1;AC=72;AN=29246;NFAM=72
chr1	2331836	119757_1	N	N[chr1:2331996[	50.19	LOW	SVTYPE=BND;POS=2331836;STRANDS=+-:13;CIPOS=-29,8;CIEND=-20,20;CIPOS95=0,0;CIEND95=0,0;MATEID=119757_2;EVENT=119757;SU=13;PE=0;SR=13;ALG=PROD;AF=6.839e-05;NSAMP=2;MSQ=21.73;RECLASSIFIED;AC=2;AN=29246;NFAM=2
chr1	2331996	119757_2	N	]chr1:2331836]N	50.19	LOW	SVTYPE=BND;POS=2331836;STRANDS=+-:13;CIPOS=-20,20;CIEND=-29,8;CIPOS95=0,0;CIEND95=0,0;MATEID=119757_1;EVENT=119757;SECONDARY;SU=13;PE=0;SR=13;ALG=PROD;AF=6.839e-05;NSAMP=2;MSQ=21.73;RECLASSIFIED;AC=2;AN=29246;NFAM=2
chr1	2335722	119758_1	N	N[chr1:2335864[	155.94	LOW	SVTYPE=BND;POS=2335722;STRANDS=+-:8;CIPOS=-10,7;CIEND=-9,9;CIPOS95=0,0;CIEND95=0,0;MATEID=119758_2;EVENT=119758;SU=8;PE=0;SR=8;ALG=PROD;AF=3.419e-05;NSAMP=1;MSQ=155.73;RECLASSIFIED;AC=1;AN=29246;NFAM=1
chr1	2335829	10127_1	N	]chr3:125519975]N	4692.95	LOW	SVTYPE=BND;POS=2335829;STRANDS=-+:62;CIPOS=-6,5;CIEND=-6,6;CIPOS95=0,0;CIEND95=0,0;MATEID=10127_2;EVENT=10127;SU=62;PE=0;SR=62;ALG=PROD;AF=0.004719;NSAMP=138;MSQ=27.7;AC=138;AN=29246;NFAM=136
chr1	2335829	11811_1	N	[chr5:2038904[N	6818.56	LOW	SVTYPE=BND;POS=2335829;STRANDS=--:12,++:6;CIPOS=-29,29;CIEND=-30,29;CIPOS95=0,0;CIEND95=0,0;MATEID=11811_2;EVENT=11811;SU=18;PE=0;SR=18;ALG=PROD;AF=0.00677;NSAMP=198;MSQ=27.37;AC=198;AN=29246;NFAM=195
chr1	2335829	1502_1	N	[chr11:494146[N	11508.8	LOW	SVTYPE=BND;POS=2335829;STRANDS=--:27;CIPOS=-9,8;CIEND=-9,9;CIPOS95=0,0;CIEND95=0,0;MATEID=1502_2;EVENT=1502;SU=27;PE=0;SR=27;ALG=PROD;AF=0.0107;NSAMP=311;MSQ=30.66;AC=313;AN=29246;NFAM=307
chr1	2335829	3826_1	N	]chr14:105590588]N	18262	LOW	SVTYPE=BND;POS=2335829;STRANDS=-+:4;IMPRECISE;CIPOS=-9,8;CIEND=-10,4;CIPOS95=0,0;CIEND95=-1,0;MATEID=3826_2;EVENT=3826;SU=4;PE=0;SR=4;ALG=PROD;AF=0.01487;NSAMP=435;MSQ=34;AC=435;AN=29246;NFAM=425
chr1	2335830	4220_1	N	]chr15:83066736]N	4282.04	LOW	SVTYPE=BND;POS=2335830;STRANDS=-+:4;CIPOS=-9,8;CIEND=-9,8;CIPOS95=0,0;CIEND95=0,0;MATEID=4220_2;EVENT=4220;SU=4;PE=0;SR=4;ALG=PROD;AF=0.004445;NSAMP=130;MSQ=26.86;AC=130;AN=29246;NFAM=129
chr1	2335833	14059_1	N	[chr6:146267630[N	361.34	LOW	SVTYPE=BND;POS=2335833;STRANDS=--:10;CIPOS=-30,25;CIEND=-20,20;CIPOS95=0,0;CIEND95=0,0;MATEID=14059_2;EVENT=14059;SU=10;PE=4;SR=6;ALG=PROD;AF=0.0004103;NSAMP=12;MSQ=26.68;AC=12;AN=29246;NFAM=12
chr1	2335833	16846_1	N	N]chr9:104862698]	1824.11	LOW	SVTYPE=BND;POS=2335833;STRANDS=++:39;CIPOS=-28,29;CIEND=-29,29;CIPOS95=0,0;CIEND95=0,0;MATEID=16846_2;EVENT=16846;SU=39;PE=23;SR=16;ALG=PROD;AF=0.002257;NSAMP=64;MSQ=22.94;AC=66;AN=29246;NFAM=62
chr1	2335835	13007_1	N	[chr5:179806888[N	696.33	LOW	SVTYPE=BND;POS=2335835;STRANDS=--:27;CIPOS=-9,8;CIEND=-9,8;CIPOS95=0,0;CIEND95=0,0;MATEID=13007_2;EVENT=13007;SU=27;PE=0;SR=27;ALG=PROD;AF=0.0007522;NSAMP=22;MSQ=30.36;AC=22;AN=29246;NFAM=22
chr1	2335835	16844_1	N	[chr9:104862635[N	1241.32	LOW	SVTYPE=BND;POS=2335835;STRANDS=--:67,++:38;IMPRECISE;CIPOS=-55,47;CIEND=-53,112;CIPOS95=-6,6;CIEND95=-53,66;MATEID=16844_2;EVENT=16844;SU=105;PE=64;SR=41;ALG=SUM;AF=0.001812;NSAMP=50;MSQ=23.77;AC=53;AN=29246;NFAM=50
chr1	2335845	119759_1	N	N[chr1:2345716[	13402.4	LOW	SVTYPE=BND;POS=2335845;STRANDS=+-:16;IMPRECISE;CIPOS=-10,301;CIEND=-406,9;CIPOS95=0,78;CIEND95=-73,0;MATEID=119759_2;EVENT=119759;SU=16;PE=16;SR=0;ALG=PROD;AF=0.00889;NSAMP=260;MSQ=42.44;RECLASSIFIED;AC=260;AN=29246;NFAM=256
chr1	2335846	3824_1	N	N[chr14:105590394[	108630	LOW	SVTYPE=BND;POS=2335846;STRANDS=+-:828;CIPOS=-8,45;CIEND=-40,2;CIPOS95=0,0;CIEND95=0,0;MATEID=3824_2;EVENT=3824;SU=828;PE=820;SR=8;ALG=PROD;AF=0.02773;NSAMP=811;MSQ=111.67;RETAINED;AC=811;AN=29246;NFAM=784
chr1	2335864	119758_2	N	]chr1:2335722]N	155.94	LOW	SVTYPE=BND;POS=2335722;STRANDS=+-:8;CIPOS=-9,9;CIEND=-10,7;CIPOS95=0,0;CIEND95=0,0;MATEID=119758_1;EVENT=119758;SECONDARY;SU=8;PE=0;SR=8;ALG=PROD;AF=3.419e-05;NSAMP=1;MSQ=155.73;RECLASSIFIED;AC=1;AN=29246;NFAM=1
chr1	2342839	451_1	N	]chr10:72535033]N	151982	LOW	SVTYPE=BND;POS=2342839;STRANDS=-+:84;CIPOS=-6,5;CIEND=-6,5;CIPOS95=0,0;CIEND95=0,0;MATEID=451_2;EVENT=451;SU=84;PE=0;SR=84;ALG=PROD;AF=0.07139;NSAMP=2088;MSQ=38.22;AC=2088;AN=29246;NFAM=1984
chr1	2342875	12243_1	N	[chr5:55106191[N	2390.33	LOW	SVTYPE=BND;POS=2342875;STRANDS=--:115;IMPRECISE;CIPOS=-618,186;CIEND=-801,74;CIPOS95=-109,109;CIEND95=-196,74;MATEID=12243_2;EVENT=12243;SU=115;PE=115;SR=0;ALG=SUM;AF=0.001881;NSAMP=55;MSQ=29.21;AC=55;AN=29246;NFAM=52
chr1	2343980	543133_1	N	N]chr1:2344046]	75.13	LOW	SVTYPE=BND;POS=2343980;STRANDS=++:4;IMPRECISE;CIPOS=-10,1;CIEND=-10,557;CIPOS95=-10,1;CIEND95=-1,113;MATEID=543133_2;EVENT=543133;SU=4;PE=4;SR=0;ALG=PROD;AF=6.839e-05;NSAMP=2;MSQ=33.43;AC=2;AN=29246;NFAM=2
chr1	2344046	543133_2	N	N]chr1:2343980]	75.13	LOW	SVTYPE=BND;POS=2344046;STRANDS=++:4;IMPRECISE;CIPOS=-10,557;CIEND=-10,1;CIPOS95=-1,113;CIEND95=-10,1;MATEID=543133_1;EVENT=543133;SECONDARY;SU=4;PE=4;SR=0;ALG=PROD;AF=6.839e-05;NSAMP=2;MSQ=33.43;AC=2;AN=29246;NFAM=2
chr1	2345716	119759_2	N	]chr1:2335845]N	13402.4	LOW	SVTYPE=BND;POS=2335845;STRANDS=+-:16;IMPRECISE;CIPOS=-406,9;CIEND=-10,301;CIPOS95=-73,0;CIEND95=0,78;MATEID=119759_1;EVENT=119759;SECONDARY;SU=16;PE=16;SR=0;ALG=PROD;AF=0.00889;NSAMP=260;MSQ=42.44;RECLASSIFIED;AC=260;AN=29246;NFAM=256
chr1	2354020	119762_1	N	N[chr1:2354420[	174.97	LOW	SVTYPE=BND;POS=2354020;STRANDS=+-:24;CIPOS=-10,9;CIEND=-10,9;CIPOS95=0,0;CIEND95=0,0;MATEID=119762_2;EVENT=119762;SU=24;PE=0;SR=24;ALG=PROD;AF=0.0003419;NSAMP=10;MSQ=10.93;RECLASSIFIED;AC=10;AN=29246;NFAM=10
chr1	2354420	119762_2	N	]chr1:2354020]N	174.97	LOW	SVTYPE=BND;POS=2354020;STRANDS=+-:24;CIPOS=-10,9;CIEND=-10,9;CIPOS95=0,0;CIEND95=0,0;MATEID=119762_1;EVENT=119762;SECONDARY;SU=24;PE=0;SR=24;ALG=PROD;AF=0.0003419;NSAMP=10;MSQ=10.93;RECLASSIFIED;AC=10;AN=29246;NFAM=10
chr1	2360806	119763	N	<DEL>	254.68	PASS	SVTYPE=DEL;POS=2360806;SVLEN=-8227;END=2369033;STRANDS=+-:12;CIPOS=-10,9;CIEND=-10,9;CIPOS95=0,0;CIEND95=0,0;SU=12;PE=8;SR=4;ALG=PROD;AF=3.419e-05;NSAMP=1;MSQ=254.68;AC=1;AN=29246;NFAM=1
chr1	2364372	8456_1	N	N]chr20:25729434]	1760.31	LOW	SVTYPE=BND;POS=2364372;STRANDS=++:9;IMPRECISE;CIPOS=-30,363;CIEND=-30,568;CIPOS95=-30,54;CIEND95=-30,104;MATEID=8456_2;EVENT=8456;SU=9;PE=9;SR=0;ALG=PROD;AF=0.001915;NSAMP=56;MSQ=21.02;AC=56;AN=29246;NFAM=56
chr1	2370969	119764	N	<DEL>	829.71	PASS	SVTYPE=DEL;POS=2370969;SVLEN=-17871;END=2388840;STRANDS=+-:36;IMPRECISE;CIPOS=-27,29;CIEND=-30,29;CIPOS95=-1,1;CIEND95=-1,1;SU=36;PE=33;SR=3;ALG=PROD;AF=0.0001026;NSAMP=3;MSQ=276.57;AC=3;AN=29246;NFAM=2
chr1	2388785	1420_1	N	]chr11:93625282]N	182.84	LOW	SVTYPE=BND;POS=2388785;STRANDS=-+:4;CIPOS=-9,8;CIEND=-9,8;CIPOS95=0,0;CIEND95=0,0;MATEID=1420_2;EVENT=1420;SU=4;PE=0;SR=4;ALG=PROD;AF=0.0002052;NSAMP=4;MSQ=33.72;AC=6;AN=29246;NFAM=4
chr1	2391813	16280_1	N	]chr9:205055]N	134.5	LOW	SVTYPE=BND;POS=2391813;STRANDS=-+:14;CIPOS=-43,41;CIEND=-44,42;CIPOS95=0,0;CIEND95=0,0;MATEID=16280_2;EVENT=16280;SU=14;PE=4;SR=10;ALG=PROD;AF=3.419e-05;NSAMP=1;MSQ=134.5;AC=1;AN=29246;NFAM=1
chr1	2391958	119768_1	N	N[chr1:2395781[	35.75	LOW	SVTYPE=BND;POS=2391958;STRANDS=+-:6;CIPOS=-6,5;CIEND=-6,5;CIPOS95=0,0;CIEND95=0,0;MATEID=119768_2;EVENT=119768;SU=6;PE=0;SR=6;ALG=PROD;AF=3.419e-05;NSAMP=1;MSQ=35.75;RECLASSIFIED;AC=1;AN=29246;NFAM=1
chr1	2395781	119768_2	N	]chr1:2391958]N	35.75	LOW	SVTYPE=BND;POS=2391958;STRANDS=+-:6;CIPOS=-6,5;CIEND=-6,5;CIPOS95=0,0;CIEND95=0,0;MATEID=119768_1;EVENT=119768;SECONDARY;SU=6;PE=0;SR=6;ALG=PROD;AF=3.419e-05;NSAMP=1;MSQ=35.75;RECLASSIFIED;AC=1;AN=29246;NFAM=1
chr1	2397221	119770_1	N	N[chr1:2399411[	185.16	LOW	SVTYPE=BND;POS=2397221;STRANDS=+-:21;CIPOS=-24,23;CIEND=-24,23;CIPOS95=0,0;CIEND95=0,0;MATEID=119770_2;EVENT=119770;SU=21;PE=2;SR=19;ALG=PROD;AF=3.419e-05;NSAMP=1;MSQ=62.49;RECLASSIFIED;AC=1;AN=29246;NFAM=1
chr1	2399411	119770_2	N	]chr1:2397221]N	185.16	LOW	SVTYPE=BND;POS=2397221;STRANDS=+-:21;CIPOS=-24,23;CIEND=-24,23;CIPOS95=0,0;CIEND95=0,0;MATEID=119770_1;EVENT=119770;SECONDARY;SU=21;PE=2;SR=19;ALG=PROD;AF=3.419e-05;NSAMP=1;MSQ=62.49;RECLASSIFIED;AC=1;AN=29246;NFAM=1
chr1	2399513	119771_1	N	N[chr1:2402205[	130.86	LOW	SVTYPE=BND;POS=2399513;STRANDS=+-:5;IMPRECISE;CIPOS=-8,727;CIEND=-740,7;CIPOS95=0,141;CIEND95=-139,0;MATEID=119771_2;EVENT=119771;SU=5;PE=5;SR=0;ALG=PROD;AF=3.419e-05;NSAMP=1;MSQ=41.38;RECLASSIFIED;AC=1;AN=29246;NFAM=1
chr1	2400935	119774_1	N	N[chr1:2403031[	187.71	LOW	SVTYPE=BND;POS=2400935;STRANDS=+-:6;IMPRECISE;CIPOS=-6,416;CIEND=-412,7;CIPOS95=0,150;CIEND95=-143,1;MATEID=119774_2;EVENT=119774;SU=6;PE=6;SR=0;ALG=PROD;AF=3.419e-05;NSAMP=1;MSQ=131.24;RECLASSIFIED;AC=1;AN=29246;NFAM=1
chr1	2400936	119773_1	N	N[chr1:2402205[	41.64	LOW	SVTYPE=BND;POS=2400936;STRANDS=+-:7;CIPOS=-5,4;CIEND=-5,4;CIPOS95=0,0;CIEND95=0,0;MATEID=119773_2;EVENT=119773;SU=7;PE=0;SR=7;ALG=PROD;AF=3.419e-05;NSAMP=1;MSQ=41.64;RECLASSIFIED;AC=1;AN=29246;NFAM=1
chr1	2401223	119772_1	N	N[chr1:2401389[	64458.5	LOW	SVTYPE=BND;POS=2401223;STRANDS=+-:4;IMPRECISE;CIPOS=-10,1;CIEND=-8,5;CIPOS95=-1,0;CIEND95=-4,2;MATEID=119772_2;EVENT=119772;SU=4;PE=0;SR=4;ALG=PROD;AF=0.05286;NSAMP=1546;MSQ=21.33;RECLASSIFIED;AC=1546;AN=29246;NFAM=1498
chr1	2401389	119772_2	N	]chr1:2401223]N	64458.5	LOW	SVTYPE=BND;POS=2401223;STRANDS=+-:4;IMPRECISE;CIPOS=-8,5;CIEND=-10,1;CIPOS95=-4,2;CIEND95=-1,0;MATEID=119772_1;EVENT=119772;SECONDARY;SU=4;PE=0;SR=4;ALG=PROD;AF=0.05286;NSAMP=1546;MSQ=21.33;RECLASSIFIED;AC=1546;AN=29246;NFAM=1498
chr1	2402205	119771_2	N	]chr1:2399513]N	130.86	LOW	SVTYPE=BND;POS=2399513;STRANDS=+-:5;IMPRECISE;CIPOS=-740,7;CIEND=-8,727;CIPOS95=-139,0;CIEND95=0,141;MATEID=119771_1;EVENT=119771;SECONDARY;SU=5;PE=5;SR=0;ALG=PROD;AF=3.419e-05;NSAMP=1;MSQ=41.38;RECLASSIFIED;AC=1;AN=29246;NFAM=1
chr1	2402205	119773_2	N	]chr1:2400936]N	41.64	LOW	SVTYPE=BND;POS=2400936;STRANDS=+-:7;CIPOS=-5,4;CIEND=-5,4;CIPOS95=0,0;CIEND95=0,0;MATEID=119773_1;EVENT=119773;SECONDARY;SU=7;PE=0;SR=7;ALG=PROD;AF=3.419e-05;NSAMP=1;MSQ=41.64;RECLASSIFIED;AC=1;AN=29246;NFAM=1
chr1	2402342	119775_1	N	N[chr1:2403032[	619.55	PASS	SVTYPE=BND;POS=2402342;STRANDS=+-:35;CIPOS=-30,29;CIEND=-22,21;CIPOS95=0,0;CIEND95=0,0;MATEID=119775_2;EVENT=119775;SU=35;PE=8;SR=27;ALG=PROD;AF=3.419e-05;NSAMP=1;MSQ=185.16;RECLASSIFIED;AC=1;AN=29246;NFAM=1
chr1	2403031	119774_2	N	]chr1:2400935]N	187.71	LOW	SVTYPE=BND;POS=2400935;STRANDS=+-:6;IMPRECISE;CIPOS=-412,7;CIEND=-6,416;CIPOS95=-143,1;CIEND95=0,150;MATEID=119774_1;EVENT=119774;SECONDARY;SU=6;PE=6;SR=0;ALG=PROD;AF=3.419e-05;NSAMP=1;MSQ=131.24;RECLASSIFIED;AC=1;AN=29246;NFAM=1
chr1	2403032	119775_2	N	]chr1:2402342]N	619.55	PASS	SVTYPE=BND;POS=2402342;STRANDS=+-:35;CIPOS=-22,21;CIEND=-30,29;CIPOS95=0,0;CIEND95=0,0;MATEID=119775_1;EVENT=119775;SECONDARY;SU=35;PE=8;SR=27;ALG=PROD;AF=3.419e-05;NSAMP=1;MSQ=185.16;RECLASSIFIED;AC=1;AN=29246;NFAM=1
chr1	2403750	16281_1	N	N[chr9:205038[	338.59	PASS	SVTYPE=BND;POS=2403750;STRANDS=+-:18;IMPRECISE;CIPOS=-50,256;CIEND=-280,41;CIPOS95=-44,44;CIEND95=-66,41;MATEID=16281_2;EVENT=16281;SU=18;PE=18;SR=0;ALG=PROD;AF=3.419e-05;NSAMP=1;MSQ=338.59;AC=1;AN=29246;NFAM=1
chr1	2411623	455069	N	<DUP>	353.33	PASS	SVTYPE=DUP;POS=2411623;SVLEN=28077;END=2439700;STRANDS=-+:33;CIPOS=-2,0;CIEND=-2,1;CIPOS95=0,0;CIEND95=0,0;SU=33;PE=20;SR=13;ALG=PROD;AF=6.839e-05;NSAMP=1;MSQ=353.03;AC=2;AN=29246;NFAM=1
chr1	2413843	119776_1	N	N[chr1:2414040[	667.39	LOW	SVTYPE=BND;POS=2413843;STRANDS=+-:19;CIPOS=-2,1;CIEND=-6,9;CIPOS95=0,0;CIEND95=0,0;MATEID=119776_2;EVENT=119776;SU=19;PE=1;SR=18;ALG=PROD;AF=0.0001368;NSAMP=4;MSQ=166.36;RECLASSIFIED;AC=4;AN=29246;NFAM=4
chr1	2414040	119776_2	N	]chr1:2413843]N	667.39	LOW	SVTYPE=BND;POS=2413843;STRANDS=+-:19;CIPOS=-6,9;CIEND=-2,1;CIPOS95=0,0;CIEND95=0,0;MATEID=119776_1;EVENT=119776;SECONDARY;SU=19;PE=1;SR=18;ALG=PROD;AF=0.0001368;NSAMP=4;MSQ=166.36;RECLASSIFIED;AC=4;AN=29246;NFAM=4
chr1	2414559	119777_1	N	N[chr1:2414730[	181.56	LOW	SVTYPE=BND;POS=2414559;STRANDS=+-:6;CIPOS=-6,5;CIEND=-6,5;CIPOS95=0,0;CIEND95=0,0;MATEID=119777_2;EVENT=119777;SU=6;PE=0;SR=6;ALG=PROD;AF=6.839e-05;NSAMP=2;MSQ=14.28;RECLASSIFIED;AC=2;AN=29246;NFAM=2
chr1	2414730	119777_2	N	]chr1:2414559]N	181.56	LOW	SVTYPE=BND;POS=2414559;STRANDS=+-:6;CIPOS=-6,5;CIEND=-6,5;CIPOS95=0,0;CIEND95=0,0;MATEID=119777_1;EVENT=119777;SECONDARY;SU=6;PE=0;SR=6;ALG=PROD;AF=6.839e-05;NSAMP=2;MSQ=14.28;RECLASSIFIED;AC=2;AN=29246;NFAM=2
chr1	2416218	119778	N	<DEL>	284.63	PASS	SVTYPE=DEL;POS=2416218;SVLEN=-24730;END=2440948;STRANDS=+-:14;CIPOS=-7,7;CIEND=-8,3;CIPOS95=0,0;CIEND95=0,0;SU=14;PE=10;SR=4;ALG=PROD;AF=3.419e-05;NSAMP=1;MSQ=284.61;AC=1;AN=29246;NFAM=1
chr1	2417545	543134_1	N	N]chr1:2421577]	629.53	PASS	SVTYPE=BND;POS=2417545;STRANDS=++:29;CIPOS=-10,9;CIEND=-10,9;CIPOS95=0,0;CIEND95=0,0;MATEID=543134_2;EVENT=543134;SU=29;PE=18;SR=11;ALG=PROD;AF=3.419e-05;NSAMP=1;MSQ=629.53;AC=1;AN=29246;NFAM=1
chr1	2421191	543135_1	N	[chr1:2421723[N	248.79	LOW	SVTYPE=BND;POS=2421191;STRANDS=--:12;IMPRECISE;CIPOS=-247,9;CIEND=-168,9;CIPOS95=-51,2;CIEND95=-54,2;MATEID=543135_2;EVENT=543135;SU=12;PE=12;SR=0;ALG=PROD;AF=3.419e-05;NSAMP=1;MSQ=248.79;AC=1;AN=29246;NFAM=1
chr1	2421577	543134_2	N	N]chr1:2417545]	629.53	PASS	SVTYPE=BND;POS=2421577;STRANDS=++:29;CIPOS=-10,9;CIEND=-10,9;CIPOS95=0,0;CIEND95=0,0;MATEID=543134_1;EVENT=543134;SECONDARY;SU=29;PE=18;SR=11;ALG=PROD;AF=3.419e-05;NSAMP=1;MSQ=629.53;AC=1;AN=29246;NFAM=1
chr1	2421723	543135_2	N	[chr1:2421191[N	248.79	LOW	SVTYPE=BND;POS=2421723;STRANDS=--:12;IMPRECISE;CIPOS=-168,9;CIEND=-247,9;CIPOS95=-54,2;CIEND95=-51,2;MATEID=543135_1;EVENT=543135;SECONDARY;SU=12;PE=12;SR=0;ALG=PROD;AF=3.419e-05;NSAMP=1;MSQ=248.79;AC=1;AN=29246;NFAM=1
chr1	2421843	16993_1	N	N[chr9:125814013[	802759	LOW	SVTYPE=BND;POS=2421843;STRANDS=+-:18336;IMPRECISE;CIPOS=-53,1066;CIEND=-829,338;CIPOS95=-53,185;CIEND95=-114,114;MATEID=16993_2;EVENT=16993;SU=18336;PE=18336;SR=0;ALG=SUM;AF=0.302;NSAMP=8832;MSQ=59.96;AC=8832;AN=29246;NFAM=8406
chr1	2431256	455070_1	N	]chr1:2440558]N	141.64	LOW	SVTYPE=BND;POS=2431256;STRANDS=-+:4;IMPRECISE;CIPOS=-10,9;CIEND=-10,9;CIPOS95=-3,1;CIEND95=-1,3;MATEID=455070_2;EVENT=455070;SU=4;PE=3;SR=1;ALG=PROD;AF=3.419e-05;NSAMP=1;MSQ=8.58;RECLASSIFIED;AC=1;AN=29246;NFAM=1
chr1	2435949	119781_1	N	N[chr1:2436372[	2890.38	LOW	SVTYPE=BND;POS=2435949;STRANDS=+-:4;CIPOS=-9,8;CIEND=-9,8;CIPOS95=0,0;CIEND95=0,0;MATEID=119781_2;EVENT=119781;SU=4;PE=0;SR=4;ALG=PROD;AF=0.002701;NSAMP=79;MSQ=22.33;RETAINED;RECLASSIFIED;AC=79;AN=29246;NFAM=79
chr1	2435968	119779_1	N	N[chr1:2436089[	3008.56	LOW	SVTYPE=BND;POS=2435968;STRANDS=+-:4;IMPRECISE;CIPOS=-10,9;CIEND=-10,9;CIPOS95=-1,1;CIEND95=-1,1;MATEID=119779_2;EVENT=119779;SU=4;PE=2;SR=2;ALG=PROD;AF=0.002359;NSAMP=69;MSQ=20.33;RETAINED;RECLASSIFIED;AC=69;AN=29246;NFAM=69
chr1	2436020	455073_1	N	]chr1:2436495]N	64898.8	LOW	SVTYPE=BND;POS=2436020;STRANDS=-+:4;IMPRECISE;CIPOS=-30,29;CIEND=-30,29;CIPOS95=-3,3;CIEND95=-3,3;MATEID=455073_2;EVENT=455073;SU=4;PE=3;SR=1;ALG=PROD;AF=0.03453;NSAMP=993;MSQ=38.35;RETAINED;RECLASSIFIED;AC=1010;AN=29246;NFAM=982
chr1	2436089	119779_2	N	]chr1:2435968]N	3008.56	LOW	SVTYPE=BND;POS=2435968;STRANDS=+-:4;IMPRECISE;CIPOS=-10,9;CIEND=-10,9;CIPOS95=-1,1;CIEND95=-1,1;MATEID=119779_1;EVENT=119779;SECONDARY;SU=4;PE=2;SR=2;ALG=PROD;AF=0.002359;NSAMP=69;MSQ=20.33;RETAINED;RECLASSIFIED;AC=69;AN=29246;NFAM=69
chr1	2436092	582_1	N	]chr10:114253204]N	703.81	LOW	SVTYPE=BND;POS=2436092;STRANDS=-+:5;CIPOS=-9,6;CIEND=-10,9;CIPOS95=0,0;CIEND95=0,0;MATEID=582_2;EVENT=582;SU=5;PE=1;SR=4;ALG=PROD;AF=0.0007522;NSAMP=22;MSQ=11.04;AC=22;AN=29246;NFAM=22
chr1	2436131	119783_1	N	N[chr1:2436431[	91651.8	LOW	SVTYPE=BND;POS=2436131;STRANDS=+-:4;CIPOS=-9,8;CIEND=-9,8;CIPOS95=0,0;CIEND95=0,0;MATEID=119783_2;EVENT=119783;SU=4;PE=0;SR=4;ALG=PROD;AF=0.05197;NSAMP=1520;MSQ=38.75;RECLASSIFIED;AC=1520;AN=29246;NFAM=1476
chr1	2436251	119784_1	N	N[chr1:2436495[	323840	LOW	SVTYPE=BND;POS=2436251;STRANDS=+-:4;IMPRECISE;CIPOS=-10,9;CIEND=-10,9;CIPOS95=-3,3;CIEND95=-3,3;MATEID=119784_2;EVENT=119784;SU=4;PE=3;SR=1;ALG=PROD;AF=0.1332;NSAMP=3894;MSQ=67.65;RECLASSIFIED;AC=3895;AN=29246;NFAM=3794
chr1	2436372	119781_2	N	]chr1:2435949]N	2890.38	LOW	SVTYPE=BND;POS=2435949;STRANDS=+-:4;CIPOS=-9,8;CIEND=-9,8;CIPOS95=0,0;CIEND95=0,0;MATEID=119781_1;EVENT=119781;SECONDARY;SU=4;PE=0;SR=4;ALG=PROD;AF=0.002701;NSAMP=79;MSQ=22.33;RETAINED;RECLASSIFIED;AC=79;AN=29246;NFAM=79
chr1	2436431	119783_2	N	]chr1:2436131]N	91651.8	LOW	SVTYPE=BND;POS=2436131;STRANDS=+-:4;CIPOS=-9,8;CIEND=-9,8;CIPOS95=0,0;CIEND95=0,0;MATEID=119783_1;EVENT=119783;SECONDARY;SU=4;PE=0;SR=4;ALG=PROD;AF=0.05197;NSAMP=1520;MSQ=38.75;RECLASSIFIED;AC=1520;AN=29246;NFAM=1476
chr1	2436482	119785_1	N	N[chr1:2436551[	469651	LOW	SVTYPE=BND;POS=2436482;STRANDS=+-:328;CIPOS=-3,3;CIEND=-4,2;CIPOS95=0,0;CIEND95=0,0;MATEID=119785_2;EVENT=119785;SU=328;PE=45;SR=283;ALG=PROD;AF=0.2403;NSAMP=6430;MSQ=45.47;RECLASSIFIED;AC=7016;AN=29194;NFAM=6143
chr1	2436495	119784_2	N	]chr1:2436251]N	323840	LOW	SVTYPE=BND;POS=2436251;STRANDS=+-:4;IMPRECISE;CIPOS=-10,9;CIEND=-10,9;CIPOS95=-3,3;CIEND95=-3,3;MATEID=119784_1;EVENT=119784;SECONDARY;SU=4;PE=3;SR=1;ALG=PROD;AF=0.1332;NSAMP=3894;MSQ=67.65;RECLASSIFIED;AC=3895;AN=29246;NFAM=3794
chr1	2436495	455073_2	N	N[chr1:2436020[	64898.8	LOW	SVTYPE=BND;POS=2436020;STRANDS=-+:4;IMPRECISE;CIPOS=-30,29;CIEND=-30,29;CIPOS95=-3,3;CIEND95=-3,3;MATEID=455073_1;EVENT=455073;SECONDARY;SU=4;PE=3;SR=1;ALG=PROD;AF=0.03453;NSAMP=993;MSQ=38.35;RETAINED;RECLASSIFIED;AC=1010;AN=29246;NFAM=982
chr1	2436551	119785_2	N	]chr1:2436482]N	469651	LOW	SVTYPE=BND;POS=2436482;STRANDS=+-:328;CIPOS=-4,2;CIEND=-3,3;CIPOS95=0,0;CIEND95=0,0;MATEID=119785_1;EVENT=119785;SECONDARY;SU=328;PE=45;SR=283;ALG=PROD;AF=0.2403;NSAMP=6430;MSQ=45.47;RECLASSIFIED;AC=7016;AN=29194;NFAM=6143
chr1	2440551	119787_1	N	N[chr1:2442873[	5233.11	PASS	SVTYPE=BND;POS=2440551;STRANDS=+-:110;CIPOS=-7,9;CIEND=-10,6;CIPOS95=0,0;CIEND95=0,0;MATEID=119787_2;EVENT=119787;SU=110;PE=89;SR=21;ALG=PROD;AF=0.0001026;NSAMP=3;MSQ=204.39;RETAINED;RECLASSIFIED;AC=3;AN=29246;NFAM=3
chr1	2440558	455070_2	N	N[chr1:2431256[	141.64	LOW	SVTYPE=BND;POS=2431256;STRANDS=-+:4;IMPRECISE;CIPOS=-10,9;CIEND=-10,9;CIPOS95=-1,3;CIEND95=-3,1;MATEID=455070_1;EVENT=455070;SECONDARY;SU=4;PE=3;SR=1;ALG=PROD;AF=3.419e-05;NSAMP=1;MSQ=8.58;RECLASSIFIED;AC=1;AN=29246;NFAM=1
chr1	2442873	119787_2	N	]chr1:2440551]N	5233.11	PASS	SVTYPE=BND;POS=2440551;STRANDS=+-:110;CIPOS=-10,6;CIEND=-7,9;CIPOS95=0,0;CIEND95=0,0;MATEID=119787_1;EVENT=119787;SECONDARY;SU=110;PE=89;SR=21;ALG=PROD;AF=0.0001026;NSAMP=3;MSQ=204.39;RETAINED;RECLASSIFIED;AC=3;AN=29246;NFAM=3
chr1	2450057	455074	N	<DUP>	551.55	PASS	SVTYPE=DUP;POS=2450057;SVLEN=19052;END=2469109;STRANDS=-+:56;CIPOS=-24,22;CIEND=-23,22;CIPOS95=0,0;CIEND95=0,0;SU=56;PE=35;SR=21;ALG=PROD;AF=3.419e-05;NSAMP=1;MSQ=201.16;AC=1;AN=29246;NFAM=1
chr1	2450542	119789_1	N	N[chr1:2450738[	448.63	LOW	SVTYPE=BND;POS=2450542;STRANDS=+-:4;CIPOS=-9,8;CIEND=-9,8;CIPOS95=0,0;CIEND95=0,0;MATEID=119789_2;EVENT=119789;SU=4;PE=0;SR=4;ALG=PROD;AF=0.0008548;NSAMP=25;MSQ=13.74;RECLASSIFIED;AC=25;AN=29246;NFAM=25
chr1	2450719	2168_1	N	N[chr12:64543448[	8474.27	LOW	SVTYPE=BND;POS=2450719;STRANDS=-+:4,+-:50;CIPOS=-9,8;CIEND=-9,8;CIPOS95=0,0;CIEND95=0,0;MATEID=2168_2;EVENT=2168;SU=54;PE=0;SR=54;ALG=PROD;AF=0.0093;NSAMP=267;MSQ=15.09;AC=272;AN=29246;NFAM=266
chr1	2450738	119789_2	N	]chr1:2450542]N	448.63	LOW	SVTYPE=BND;POS=2450542;STRANDS=+-:4;CIPOS=-9,8;CIEND=-9,8;CIPOS95=0,0;CIEND95=0,0;MATEID=119789_1;EVENT=119789;SECONDARY;SU=4;PE=0;SR=4;ALG=PROD;AF=0.0008548;NSAMP=25;MSQ=13.74;RECLASSIFIED;AC=25;AN=29246;NFAM=25
chr1	2458774	119790	N	<DEL>	2247.85	PASS	SVTYPE=DEL;POS=2458774;SVLEN=-1842;END=2460616;STRANDS=+-:92;CIPOS=-7,8;CIEND=-9,5;CIPOS95=0,0;CIEND95=0,0;SU=92;PE=59;SR=33;ALG=PROD;AF=3.419e-05;NSAMP=1;MSQ=518.5;AC=1;AN=29246;NFAM=1
chr1	2459311	119791	N	<DEL>	214366	PASS	SVTYPE=DEL;POS=2459311;SVLEN=-385;END=2459696;STRANDS=+-:4;IMPRECISE;CIPOS=-10,9;CIEND=-10,9;CIPOS95=-3,3;CIEND95=-3,3;SU=4;PE=3;SR=1;ALG=PROD;AF=0.09918;NSAMP=1383;MSQ=27.11;MEDGQR=0.94;Q10GQR=0.3;AC=1383;AN=13944;NFAM=1371
chr1	2462031	455075_1	N	]chr1:2462490]N	160.11	LOW	SVTYPE=BND;POS=2462031;STRANDS=-+:7;IMPRECISE;CIPOS=-3,8;CIEND=-7,5;CIPOS95=0,1;CIEND95=0,0;MATEID=455075_2;EVENT=455075;SU=7;PE=1;SR=6;ALG=PROD;AF=0.000171;NSAMP=5;MSQ=5.82;RECLASSIFIED;AC=5;AN=29246;NFAM=5
chr1	2462054	119792_1	N	N[chr1:2462326[	4624.66	LOW	SVTYPE=BND;POS=2462054;STRANDS=+-:4;CIPOS=-9,8;CIEND=-9,8;CIPOS95=0,0;CIEND95=0,0;MATEID=119792_2;EVENT=119792;SU=4;PE=0;SR=4;ALG=PROD;AF=0.002359;NSAMP=69;MSQ=51.61;RETAINED;RECLASSIFIED;AC=69;AN=29246;NFAM=69
chr1	2462308	119795_1	N	N[chr1:2462465[	404.15	LOW	SVTYPE=BND;POS=2462308;STRANDS=+-:4;IMPRECISE;CIPOS=-10,8;CIEND=-9,8;CIPOS95=-1,0;CIEND95=0,0;MATEID=119795_2;EVENT=119795;SU=4;PE=0;SR=4;ALG=PROD;AF=0.000171;NSAMP=5;MSQ=70.21;RECLASSIFIED;AC=5;AN=29246;NFAM=5
chr1	2462326	119792_2	N	]chr1:2462054]N	4624.66	LOW	SVTYPE=BND;POS=2462054;STRANDS=+-:4;CIPOS=-9,8;CIEND=-9,8;CIPOS95=0,0;CIEND95=0,0;MATEID=119792_1;EVENT=119792;SECONDARY;SU=4;PE=0;SR=4;ALG=PROD;AF=0.002359;NSAMP=69;MSQ=51.61;RETAINED;RECLASSIFIED;AC=69;AN=29246;NFAM=69
chr1	2462465	119795_2	N	]chr1:2462308]N	404.15	LOW	SVTYPE=BND;POS=2462308;STRANDS=+-:4;IMPRECISE;CIPOS=-9,8;CIEND=-10,8;CIPOS95=0,0;CIEND95=-1,0;MATEID=119795_1;EVENT=119795;SECONDARY;SU=4;PE=0;SR=4;ALG=PROD;AF=0.000171;NSAMP=5;MSQ=70.21;RECLASSIFIED;AC=5;AN=29246;NFAM=5
chr1	2462490	455075_2	N	N[chr1:2462031[	160.11	LOW	SVTYPE=BND;POS=2462031;STRANDS=-+:7;IMPRECISE;CIPOS=-7,5;CIEND=-3,8;CIPOS95=0,0;CIEND95=0,1;MATEID=455075_1;EVENT=455075;SECONDARY;SU=7;PE=1;SR=6;ALG=PROD;AF=0.000171;NSAMP=5;MSQ=5.82;RECLASSIFIED;AC=5;AN=29246;NFAM=5
chr1	2471471	119796	N	<DEL>	174.88	PASS	SVTYPE=DEL;POS=2471471;SVLEN=-58;END=2471529;STRANDS=+-:5;CIPOS=-10,9;CIEND=-10,9;CIPOS95=0,0;CIEND95=0,0;SU=5;PE=0;SR=5;ALG=PROD;AF=3.419e-05;NSAMP=1;MSQ=173.83;AC=1;AN=29246;NFAM=1
chr1	2473720	543136_1	N	[chr1:2474371[N	230.37	LOW	SVTYPE=BND;POS=2473720;STRANDS=--:19;CIPOS=-3,1;CIEND=-10,7;CIPOS95=0,0;CIEND95=0,0;MATEID=543136_2;EVENT=543136;SU=19;PE=9;SR=10;ALG=PROD;AF=3.419e-05;NSAMP=1;MSQ=230.37;AC=1;AN=29246;NFAM=1
chr1	2473720	543137_1	N	N]chr1:2474557]	494.26	PASS	SVTYPE=BND;POS=2473720;STRANDS=++:29;CIPOS=-2,1;CIEND=-10,9;CIPOS95=0,0;CIEND95=0,0;MATEID=543137_2;EVENT=543137;SU=29;PE=14;SR=15;ALG=PROD;AF=3.419e-05;NSAMP=1;MSQ=494.26;AC=1;AN=29246;NFAM=1
chr1	2474371	543136_2	N	[chr1:2473720[N	230.37	LOW	SVTYPE=BND;POS=2474371;STRANDS=--:19;CIPOS=-10,7;CIEND=-3,1;CIPOS95=0,0;CIEND95=0,0;MATEID=543136_1;EVENT=543136;SECONDARY;SU=19;PE=9;SR=10;ALG=PROD;AF=3.419e-05;NSAMP=1;MSQ=230.37;AC=1;AN=29246;NFAM=1
chr1	2474557	543137_2	N	N]chr1:2473720]	494.26	PASS	SVTYPE=BND;POS=2474557;STRANDS=++:29;CIPOS=-10,9;CIEND=-2,1;CIPOS95=0,0;CIEND95=0,0;MATEID=543137_1;EVENT=543137;SECONDARY;SU=29;PE=14;SR=15;ALG=PROD;AF=3.419e-05;NSAMP=1;MSQ=494.26;AC=1;AN=29246;NFAM=1
chr1	2483770	119797_1	N	N[chr1:2484063[	1426.06	LOW	SVTYPE=BND;POS=2483770;STRANDS=+-:5;CIPOS=-10,9;CIEND=-10,9;CIPOS95=0,0;CIEND95=0,0;MATEID=119797_2;EVENT=119797;SU=5;PE=0;SR=5;ALG=PROD;AF=0.001744;NSAMP=51;MSQ=16.99;RECLASSIFIED;AC=51;AN=29246;NFAM=51
chr1	2484063	119797_2	N	]chr1:2483770]N	1426.06	LOW	SVTYPE=BND;POS=2483770;STRANDS=+-:5;CIPOS=-10,9;CIEND=-10,9;CIPOS95=0,0;CIEND95=0,0;MATEID=119797_1;EVENT=119797;SECONDARY;SU=5;PE=0;SR=5;ALG=PROD;AF=0.001744;NSAMP=51;MSQ=16.99;RECLASSIFIED;AC=51;AN=29246;NFAM=51
chr1	2496792	119798_1	N	N[chr1:2496866[	216.34	LOW	SVTYPE=BND;POS=2496792;STRANDS=+-:9;CIPOS=-4,3;CIEND=-4,3;CIPOS95=0,0;CIEND95=0,0;MATEID=119798_2;EVENT=119798;SU=9;PE=0;SR=9;ALG=PROD;AF=3.419e-05;NSAMP=1;MSQ=215.79;RECLASSIFIED;AC=1;AN=29246;NFAM=1
chr1	2496866	119798_2	N	]chr1:2496792]N	216.34	LOW	SVTYPE=BND;POS=2496792;STRANDS=+-:9;CIPOS=-4,3;CIEND=-4,3;CIPOS95=0,0;CIEND95=0,0;MATEID=119798_1;EVENT=119798;SECONDARY;SU=9;PE=0;SR=9;ALG=PROD;AF=3.419e-05;NSAMP=1;MSQ=215.79;RECLASSIFIED;AC=1;AN=29246;NFAM=1
chr1	2503546	119800_1	N	N[chr1:2503985[	129.43	LOW	SVTYPE=BND;POS=2503546;STRANDS=+-:10;CIPOS=-28,27;CIEND=-30,29;CIPOS95=0,0;CIEND95=0,0;MATEID=119800_2;EVENT=119800;SU=10;PE=0;SR=10;ALG=PROD;AF=6.839e-05;NSAMP=2;MSQ=20.89;RECLASSIFIED;AC=2;AN=29246;NFAM=2
chr1	2503985	119800_2	N	]chr1:2503546]N	129.43	LOW	SVTYPE=BND;POS=2503546;STRANDS=+-:10;CIPOS=-30,29;CIEND=-28,27;CIPOS95=0,0;CIEND95=0,0;MATEID=119800_1;EVENT=119800;SECONDARY;SU=10;PE=0;SR=10;ALG=PROD;AF=6.839e-05;NSAMP=2;MSQ=20.89;RECLASSIFIED;AC=2;AN=29246;NFAM=2
chr1	2514554	119801_1	N	N[chr1:2514677[	22.22	LOW	SVTYPE=BND;POS=2514554;STRANDS=+-:4;CIPOS=-9,8;CIEND=-9,8;CIPOS95=0,0;CIEND95=0,0;MATEID=119801_2;EVENT=119801;SU=4;PE=0;SR=4;ALG=PROD;AF=3.419e-05;NSAMP=1;MSQ=9.36;RECLASSIFIED;AC=1;AN=29246;NFAM=1
chr1	2514677	119801_2	N	]chr1:2514554]N	22.22	LOW	SVTYPE=BND;POS=2514554;STRANDS=+-:4;CIPOS=-9,8;CIEND=-9,8;CIPOS95=0,0;CIEND95=0,0;MATEID=119801_1;EVENT=119801;SECONDARY;SU=4;PE=0;SR=4;ALG=PROD;AF=3.419e-05;NSAMP=1;MSQ=9.36;RECLASSIFIED;AC=1;AN=29246;NFAM=1
chr1	2517347	4693_1	N	[chr16:47128014[N	35.82	LOW	SVTYPE=BND;POS=2517347;STRANDS=--:5;IMPRECISE;CIPOS=-440,9;CIEND=-524,9;CIPOS95=-115,2;CIEND95=-167,0;MATEID=4693_2;EVENT=4693;SU=5;PE=5;SR=0;ALG=PROD;AF=3.419e-05;NSAMP=1;MSQ=35.82;AC=1;AN=29246;NFAM=1
chr1	2517362	4695_1	N	N]chr16:47143945]	80.65	LOW	SVTYPE=BND;POS=2517362;STRANDS=++:11;IMPRECISE;CIPOS=-7,7;CIEND=-10,4;CIPOS95=0,0;CIEND95=-1,0;MATEID=4695_2;EVENT=4695;SU=11;PE=7;SR=4;ALG=PROD;AF=3.419e-05;NSAMP=1;MSQ=80.65;AC=1;AN=29246;NFAM=1
chr1	2517573	119802_1	N	N[chr1:2518024[	555.94	PASS	SVTYPE=BND;POS=2517573;STRANDS=+-:12;CIPOS=-5,3;CIEND=-4,3;CIPOS95=0,0;CIEND95=0,0;MATEID=119802_2;EVENT=119802;SU=12;PE=3;SR=9;ALG=PROD;AF=6.839e-05;NSAMP=2;MSQ=277.1;RECLASSIFIED;AC=2;AN=29246;NFAM=2
chr1	2518024	119802_2	N	]chr1:2517573]N	555.94	PASS	SVTYPE=BND;POS=2517573;STRANDS=+-:12;CIPOS=-4,3;CIEND=-5,3;CIPOS95=0,0;CIEND95=0,0;MATEID=119802_1;EVENT=119802;SECONDARY;SU=12;PE=3;SR=9;ALG=PROD;AF=6.839e-05;NSAMP=2;MSQ=277.1;RECLASSIFIED;AC=2;AN=29246;NFAM=2
chr1	2522689	455076_1	N	]chr1:2523002]N	1.5588e+06	LOW	SVTYPE=BND;POS=2522689;STRANDS=-+:4;IMPRECISE;CIPOS=-10,9;CIEND=-9,9;CIPOS95=-1,1;CIEND95=-1,1;MATEID=455076_2;EVENT=455076;SU=4;PE=1;SR=3;ALG=PROD;AF=0.3653;NSAMP=10684;MSQ=107.53;RECLASSIFIED;AC=10684;AN=29246;NFAM=9836
chr1	2523002	455076_2	N	N[chr1:2522689[	1.5588e+06	LOW	SVTYPE=BND;POS=2522689;STRANDS=-+:4;IMPRECISE;CIPOS=-9,9;CIEND=-10,9;CIPOS95=-1,1;CIEND95=-1,1;MATEID=455076_1;EVENT=455076;SECONDARY;SU=4;PE=1;SR=3;ALG=PROD;AF=0.3653;NSAMP=10684;MSQ=107.53;RECLASSIFIED;AC=10684;AN=29246;NFAM=9836
chr1	2529524	119803_1	N	N[chr1:2529761[	2579.28	LOW	SVTYPE=BND;POS=2529524;STRANDS=+-:5;IMPRECISE;CIPOS=-7,0;CIEND=-8,6;CIPOS95=-7,0;CIEND95=-1,0;MATEID=119803_2;EVENT=119803;SU=5;PE=0;SR=5;ALG=PROD;AF=6.996e-05;NSAMP=2;MSQ=29.84;RECLASSIFIED;AC=2;AN=28588;NFAM=2
chr1	2529761	119803_2	N	]chr1:2529524]N	2579.28	LOW	SVTYPE=BND;POS=2529524;STRANDS=+-:5;IMPRECISE;CIPOS=-8,6;CIEND=-7,0;CIPOS95=-1,0;CIEND95=-7,0;MATEID=119803_1;EVENT=119803;SECONDARY;SU=5;PE=0;SR=5;ALG=PROD;AF=6.996e-05;NSAMP=2;MSQ=29.84;RECLASSIFIED;AC=2;AN=28588;NFAM=2
chr1	2535025	3804_1	N	]chr14:104091816]N	4.66	LOW	SVTYPE=BND;POS=2535025;STRANDS=-+:4;CIPOS=-9,8;CIEND=-9,8;CIPOS95=0,0;CIEND95=0,0;MATEID=3804_2;EVENT=3804;SU=4;PE=0;SR=4;ALG=PROD;AF=3.419e-05;NSAMP=1;MSQ=4.64;AC=1;AN=29246;NFAM=1
chr1	2540623	119804_1	N	N[chr1:2540814[	900.29	LOW	SVTYPE=BND;POS=2540623;STRANDS=+-:31;CIPOS=-30,23;CIEND=-23,29;CIPOS95=0,0;CIEND95=0,0;MATEID=119804_2;EVENT=119804;SU=31;PE=0;SR=31;ALG=PROD;AF=0.0001368;NSAMP=4;MSQ=89.3;RECLASSIFIED;AC=4;AN=29246;NFAM=4
chr1	2540814	119804_2	N	]chr1:2540623]N	900.29	LOW	SVTYPE=BND;POS=2540623;STRANDS=+-:31;CIPOS=-23,29;CIEND=-30,23;CIPOS95=0,0;CIEND95=0,0;MATEID=119804_1;EVENT=119804;SECONDARY;SU=31;PE=0;SR=31;ALG=PROD;AF=0.0001368;NSAMP=4;MSQ=89.3;RECLASSIFIED;AC=4;AN=29246;NFAM=4
chr1	2549716	543140	N	<INV>	89.49	LOW	SVTYPE=INV;POS=2549716;SVLEN=28029;END=2577745;STRANDS=++:2,--:3;IMPRECISE;CIPOS=-89,39;CIEND=-80,63;CIPOS95=-56,39;CIEND95=-47,47;SU=5;PE=5;SR=0;ALG=PROD;AF=3.419e-05;NSAMP=1;MSQ=23.81;AC=1;AN=29246;NFAM=1
chr1	2549963	543139_1	N	[chr1:2577714[N	205.05	LOW	SVTYPE=BND;POS=2549963;STRANDS=--:39;IMPRECISE;CIPOS=-1001,29;CIEND=-651,49;CIPOS95=-571,29;CIEND95=-286,49;MATEID=543139_2;EVENT=543139;SU=39;PE=39;SR=0;ALG=SUM;AF=0.0001368;NSAMP=4;MSQ=32.36;AC=4;AN=29246;NFAM=4
chr1	2552084	543141	N	<INV>	577.91	LOW	SVTYPE=INV;POS=2552084;SVLEN=17496;END=2569580;STRANDS=++:37,--:60;IMPRECISE;CIPOS=-39,74;CIEND=-52,11;CIPOS95=-28,28;CIEND95=-24,11;SU=97;PE=97;SR=0;ALG=PROD;AF=0.0004787;NSAMP=14;MSQ=33.46;AC=14;AN=29246;NFAM=14
chr1	2553915	543142_1	N	N]chr1:2567826]	2406.09	LOW	SVTYPE=BND;POS=2553915;STRANDS=++:326;IMPRECISE;CIPOS=-246,737;CIEND=-145,647;CIPOS95=-122,122;CIEND95=-110,110;MATEID=543142_2;EVENT=543142;SU=326;PE=326;SR=0;ALG=SUM;AF=0.001231;NSAMP=36;MSQ=31.37;RETAINED;AC=36;AN=29246;NFAM=36
chr1	2567826	543142_2	N	N]chr1:2553915]	2406.09	LOW	SVTYPE=BND;POS=2567826;STRANDS=++:326;IMPRECISE;CIPOS=-145,647;CIEND=-246,737;CIPOS95=-110,110;CIEND95=-122,122;MATEID=543142_1;EVENT=543142;SECONDARY;SU=326;PE=326;SR=0;ALG=SUM;AF=0.001231;NSAMP=36;MSQ=31.37;RETAINED;AC=36;AN=29246;NFAM=36
chr1	2572004	16191_1	N	N]chr8:130992396]	53.57	LOW	SVTYPE=BND;POS=2572004;STRANDS=++:4;CIPOS=-9,8;CIEND=-9,8;CIPOS95=0,0;CIEND95=0,0;MATEID=16191_2;EVENT=16191;SU=4;PE=0;SR=4;ALG=PROD;AF=6.839e-05;NSAMP=2;MSQ=25.83;AC=2;AN=29246;NFAM=2
chr1	2577714	543139_2	N	[chr1:2549963[N	205.05	LOW	SVTYPE=BND;POS=2577714;STRANDS=--:39;IMPRECISE;CIPOS=-651,49;CIEND=-1001,29;CIPOS95=-286,49;CIEND95=-571,29;MATEID=543139_1;EVENT=543139;SECONDARY;SU=39;PE=39;SR=0;ALG=SUM;AF=0.0001368;NSAMP=4;MSQ=32.36;AC=4;AN=29246;NFAM=4
chr1	2580523	119805	N	<DEL>	1498.59	PASS	SVTYPE=DEL;POS=2580523;SVLEN=-607;END=2581130;STRANDS=+-:55;CIPOS=-27,27;CIEND=-30,29;CIPOS95=0,0;CIEND95=0,0;SU=55;PE=26;SR=29;ALG=PROD;AF=3.419e-05;NSAMP=1;MSQ=266.51;AC=1;AN=29246;NFAM=1
chr1	2586478	119806_1	N	N[chr1:2586773[	126.74	LOW	SVTYPE=BND;POS=2586478;STRANDS=+-:4;CIPOS=-9,8;CIEND=-9,8;CIPOS95=0,0;CIEND95=0,0;MATEID=119806_2;EVENT=119806;SU=4;PE=0;SR=4;ALG=PROD;AF=0.000171;NSAMP=5;MSQ=15.2;RECLASSIFIED;AC=5;AN=29246;NFAM=5
chr1	2586773	119806_2	N	]chr1:2586478]N	126.74	LOW	SVTYPE=BND;POS=2586478;STRANDS=+-:4;CIPOS=-9,8;CIEND=-9,8;CIPOS95=0,0;CIEND95=0,0;MATEID=119806_1;EVENT=119806;SECONDARY;SU=4;PE=0;SR=4;ALG=PROD;AF=0.000171;NSAMP=5;MSQ=15.2;RECLASSIFIED;AC=5;AN=29246;NFAM=5
chr1	2592326	119813_1	N	N[chr1:2592821[	65257.1	LOW	SVTYPE=BND;POS=2592326;STRANDS=+-:4;IMPRECISE;CIPOS=-10,9;CIEND=-10,9;CIPOS95=-1,1;CIEND95=-1,1;MATEID=119813_2;EVENT=119813;SU=4;PE=2;SR=2;ALG=PROD;AF=0.03587;NSAMP=1049;MSQ=35.48;RECLASSIFIED;AC=1049;AN=29246;NFAM=1030
chr1	2592413	119807_1	N	N[chr1:2592608[	1.86731e+06	LOW	SVTYPE=BND;POS=2592413;STRANDS=+-:171;IMPRECISE;CIPOS=-174,202;CIEND=-358,66;CIPOS95=-117,117;CIEND95=-8,8;MATEID=119807_2;EVENT=119807;SU=171;PE=116;SR=55;ALG=SUM;AF=0.3868;NSAMP=8979;MSQ=177.62;RETAINED;RECLASSIFIED;AC=11313;AN=29246;NFAM=8522
chr1	2592608	119807_2	N	]chr1:2592413]N	1.86731e+06	LOW	SVTYPE=BND;POS=2592413;STRANDS=+-:171;IMPRECISE;CIPOS=-358,66;CIEND=-174,202;CIPOS95=-8,8;CIEND95=-117,117;MATEID=119807_1;EVENT=119807;SECONDARY;SU=171;PE=116;SR=55;ALG=SUM;AF=0.3868;NSAMP=8979;MSQ=177.62;RETAINED;RECLASSIFIED;AC=11313;AN=29246;NFAM=8522
chr1	2592821	119813_2	N	]chr1:2592326]N	65257.1	LOW	SVTYPE=BND;POS=2592326;STRANDS=+-:4;IMPRECISE;CIPOS=-10,9;CIEND=-10,9;CIPOS95=-1,1;CIEND95=-1,1;MATEID=119813_1;EVENT=119813;SECONDARY;SU=4;PE=2;SR=2;ALG=PROD;AF=0.03587;NSAMP=1049;MSQ=35.48;RECLASSIFIED;AC=1049;AN=29246;NFAM=1030
chr1	2593122	119814	N	<DEL>	314.75	PASS	SVTYPE=DEL;POS=2593122;SVLEN=-3175;END=2596297;STRANDS=+-:10;CIPOS=-5,4;CIEND=-10,9;CIPOS95=0,0;CIEND95=0,0;SU=10;PE=3;SR=7;ALG=PROD;AF=3.419e-05;NSAMP=1;MSQ=314.73;AC=1;AN=29246;NFAM=1
chr1	2594551	119815_1	N	N[chr1:2594943[	872.97	LOW	SVTYPE=BND;POS=2594551;STRANDS=+-:18;CIPOS=-3,2;CIEND=-4,2;CIPOS95=0,0;CIEND95=0,0;MATEID=119815_2;EVENT=119815;SU=18;PE=8;SR=10;ALG=PROD;AF=0.0001026;NSAMP=3;MSQ=260.88;RECLASSIFIED;AC=3;AN=29246;NFAM=3
chr1	2594943	119815_2	N	]chr1:2594551]N	872.97	LOW	SVTYPE=BND;POS=2594551;STRANDS=+-:18;CIPOS=-4,2;CIEND=-3,2;CIPOS95=0,0;CIEND95=0,0;MATEID=119815_1;EVENT=119815;SECONDARY;SU=18;PE=8;SR=10;ALG=PROD;AF=0.0001026;NSAMP=3;MSQ=260.88;RECLASSIFIED;AC=3;AN=29246;NFAM=3
chr1	2597464	119816	N	<DEL>	1986.18	PASS	SVTYPE=DEL;POS=2597464;SVLEN=-16223;END=2613687;STRANDS=+-:102;CIPOS=-10,9;CIEND=-10,9;CIPOS95=0,0;CIEND95=0,0;SU=102;PE=60;SR=42;ALG=PROD;AF=6.839e-05;NSAMP=2;MSQ=259.12;AC=2;AN=29246;NFAM=2
chr1	2603414	119817	N	<DEL>	518.63	PASS	SVTYPE=DEL;POS=2603414;SVLEN=-620;END=2604034;STRANDS=+-:12;CIPOS=-4,3;CIEND=-4,2;CIPOS95=0,0;CIEND95=0,0;SU=12;PE=3;SR=9;ALG=PROD;AF=3.419e-05;NSAMP=1;MSQ=518.56;AC=1;AN=29246;NFAM=1
chr1	2607554	455077_1	N	]chr1:2613899]N	1017.4	LOW	SVTYPE=BND;POS=2607554;STRANDS=-+:99;CIPOS=-9,7;CIEND=-10,9;CIPOS95=0,0;CIEND95=0,0;MATEID=455077_2;EVENT=455077;SU=99;PE=44;SR=55;ALG=PROD;AF=6.839e-05;NSAMP=2;MSQ=94.68;RECLASSIFIED;AC=2;AN=29246;NFAM=2
chr1	2613899	455077_2	N	N[chr1:2607554[	1017.4	LOW	SVTYPE=BND;POS=2607554;STRANDS=-+:99;CIPOS=-10,9;CIEND=-9,7;CIPOS95=0,0;CIEND95=0,0;MATEID=455077_1;EVENT=455077;SECONDARY;SU=99;PE=44;SR=55;ALG=PROD;AF=6.839e-05;NSAMP=2;MSQ=94.68;RECLASSIFIED;AC=2;AN=29246;NFAM=2
chr1	2622886	13051_1	N	[chr6:4615576[N	4.67	LOW	SVTYPE=BND;POS=2622886;STRANDS=--:4;IMPRECISE;CIPOS=-10,8;CIEND=-9,9;CIPOS95=-1,0;CIEND95=0,1;MATEID=13051_2;EVENT=13051;SU=4;PE=0;SR=4;ALG=PROD;AF=3.419e-05;NSAMP=1;MSQ=4.64;AC=1;AN=29246;NFAM=1
chr1	2625242	543144_1	N	N]chr1:2629128]	398.45	PASS	SVTYPE=BND;POS=2625242;STRANDS=++:23;CIPOS=-10,1;CIEND=-3,2;CIPOS95=0,0;CIEND95=0,0;MATEID=543144_2;EVENT=543144;SU=23;PE=13;SR=10;ALG=PROD;AF=3.419e-05;NSAMP=1;MSQ=398.45;AC=1;AN=29246;NFAM=1
chr1	2626177	119819_1	N	N[chr1:2626345[	434.92	LOW	SVTYPE=BND;POS=2626177;STRANDS=+-:17;CIPOS=-30,28;CIEND=-24,29;CIPOS95=0,0;CIEND95=0,0;MATEID=119819_2;EVENT=119819;SU=17;PE=1;SR=16;ALG=PROD;AF=6.839e-05;NSAMP=2;MSQ=217.26;RECLASSIFIED;AC=2;AN=29246;NFAM=2
chr1	2626345	119819_2	N	]chr1:2626177]N	434.92	LOW	SVTYPE=BND;POS=2626177;STRANDS=+-:17;CIPOS=-24,29;CIEND=-30,28;CIPOS95=0,0;CIEND95=0,0;MATEID=119819_1;EVENT=119819;SECONDARY;SU=17;PE=1;SR=16;ALG=PROD;AF=6.839e-05;NSAMP=2;MSQ=217.26;RECLASSIFIED;AC=2;AN=29246;NFAM=2
chr1	2628814	543145_1	N	[chr1:2632287[N	617.57	PASS	SVTYPE=BND;POS=2628814;STRANDS=--:28;CIPOS=-10,9;CIEND=-10,9;CIPOS95=0,0;CIEND95=0,0;MATEID=543145_2;EVENT=543145;SU=28;PE=17;SR=11;ALG=PROD;AF=3.419e-05;NSAMP=1;MSQ=617.57;AC=1;AN=29246;NFAM=1
chr1	2629128	543144_2	N	N]chr1:2625242]	398.45	PASS	SVTYPE=BND;POS=2629128;STRANDS=++:23;CIPOS=-3,2;CIEND=-10,1;CIPOS95=0,0;CIEND95=0,0;MATEID=543144_1;EVENT=543144;SECONDARY;SU=23;PE=13;SR=10;ALG=PROD;AF=3.419e-05;NSAMP=1;MSQ=398.45;AC=1;AN=29246;NFAM=1
chr1	2630592	119820_1	N	N[chr1:2630786[	954.08	LOW	SVTYPE=BND;POS=2630592;STRANDS=+-:8;CIPOS=-29,28;CIEND=-29,28;CIPOS95=0,0;CIEND95=0,0;MATEID=119820_2;EVENT=119820;SU=8;PE=0;SR=8;ALG=PROD;AF=0.001094;NSAMP=32;MSQ=17.64;RECLASSIFIED;AC=32;AN=29246;NFAM=32
chr1	2630593	119821_1	N	N[chr1:2631040[	69.52	LOW	SVTYPE=BND;POS=2630593;STRANDS=+-:4;CIPOS=-9,8;CIEND=-9,8;CIPOS95=0,0;CIEND95=0,0;MATEID=119821_2;EVENT=119821;SU=4;PE=0;SR=4;ALG=PROD;AF=6.839e-05;NSAMP=2;MSQ=15.07;RECLASSIFIED;AC=2;AN=29246;NFAM=2
chr1	2630786	119820_2	N	]chr1:2630592]N	954.08	LOW	SVTYPE=BND;POS=2630592;STRANDS=+-:8;CIPOS=-29,28;CIEND=-29,28;CIPOS95=0,0;CIEND95=0,0;MATEID=119820_1;EVENT=119820;SECONDARY;SU=8;PE=0;SR=8;ALG=PROD;AF=0.001094;NSAMP=32;MSQ=17.64;RECLASSIFIED;AC=32;AN=29246;NFAM=32
chr1	2631040	119821_2	N	]chr1:2630593]N	69.52	LOW	SVTYPE=BND;POS=2630593;STRANDS=+-:4;CIPOS=-9,8;CIEND=-9,8;CIPOS95=0,0;CIEND95=0,0;MATEID=119821_1;EVENT=119821;SECONDARY;SU=4;PE=0;SR=4;ALG=PROD;AF=6.839e-05;NSAMP=2;MSQ=15.07;RECLASSIFIED;AC=2;AN=29246;NFAM=2
chr1	2632287	543145_2	N	[chr1:2628814[N	617.57	PASS	SVTYPE=BND;POS=2632287;STRANDS=--:28;CIPOS=-10,9;CIEND=-10,9;CIPOS95=0,0;CIEND95=0,0;MATEID=543145_1;EVENT=543145;SECONDARY;SU=28;PE=17;SR=11;ALG=PROD;AF=3.419e-05;NSAMP=1;MSQ=617.57;AC=1;AN=29246;NFAM=1
chr1	2634833	119828	N	<DEL>	2.51493e+06	PASS	SVTYPE=DEL;POS=2634833;SVLEN=-385;END=2635218;STRANDS=+-:22;IMPRECISE;CIPOS=-50,70;CIEND=-145,49;CIPOS95=-22,22;CIEND95=-116,49;SU=22;PE=17;SR=5;ALG=SUM;AF=0.1959;NSAMP=2430;MSQ=258.38;RETAINED;MEDGQR=3.26;Q10GQR=2.08;AC=2731;AN=13944;NFAM=2386
chr1	2641030	119837_1	N	N[chr1:2641241[	110418	LOW	SVTYPE=BND;POS=2641030;STRANDS=+-:16;CIPOS=-10,9;CIEND=-10,9;CIPOS95=0,0;CIEND95=0,0;MATEID=119837_2;EVENT=119837;SU=16;PE=0;SR=16;ALG=PROD;AF=0.08917;NSAMP=2608;MSQ=23.73;RECLASSIFIED;AC=2608;AN=29246;NFAM=2459
chr1	2641241	119837_2	N	]chr1:2641030]N	110418	LOW	SVTYPE=BND;POS=2641030;STRANDS=+-:16;CIPOS=-10,9;CIEND=-10,9;CIPOS95=0,0;CIEND95=0,0;MATEID=119837_1;EVENT=119837;SECONDARY;SU=16;PE=0;SR=16;ALG=PROD;AF=0.08917;NSAMP=2608;MSQ=23.73;RECLASSIFIED;AC=2608;AN=29246;NFAM=2459
chr1	2649486	455078_1	N	]chr1:2649995]N	4466.15	LOW	SVTYPE=BND;POS=2649486;STRANDS=-+:8;IMPRECISE;CIPOS=-422,9;CIEND=-10,420;CIPOS95=-119,1;CIEND95=-2,116;MATEID=455078_2;EVENT=455078;SU=8;PE=8;SR=0;ALG=PROD;AF=0.003453;NSAMP=101;MSQ=14.72;RECLASSIFIED;AC=101;AN=29246;NFAM=101
chr1	2649995	455078_2	N	N[chr1:2649486[	4466.15	LOW	SVTYPE=BND;POS=2649486;STRANDS=-+:8;IMPRECISE;CIPOS=-10,420;CIEND=-422,9;CIPOS95=-2,116;CIEND95=-119,1;MATEID=455078_1;EVENT=455078;SECONDARY;SU=8;PE=8;SR=0;ALG=PROD;AF=0.003453;NSAMP=101;MSQ=14.72;RECLASSIFIED;AC=101;AN=29246;NFAM=101
chr1	2650664	455079	N	<DUP>	284.03	PASS	SVTYPE=DUP;POS=2650664;SVLEN=1358;END=2652022;STRANDS=-+:17;IMPRECISE;CIPOS=-10,6;CIEND=-10,9;CIPOS95=-3,0;CIEND95=-1,2;SU=17;PE=16;SR=1;ALG=PROD;AF=0.0001026;NSAMP=3;MSQ=6.45;AC=3;AN=29242;NFAM=3
chr1	2650758	119838_1	N	N[chr1:2651107[	679.84	LOW	SVTYPE=BND;POS=2650758;STRANDS=+-:5;CIPOS=-10,9;CIEND=-10,9;CIPOS95=0,0;CIEND95=0,0;MATEID=119838_2;EVENT=119838;SU=5;PE=0;SR=5;ALG=PROD;AF=0.0007522;NSAMP=22;MSQ=21.22;RECLASSIFIED;AC=22;AN=29246;NFAM=22
chr1	2651107	119838_2	N	]chr1:2650758]N	679.84	LOW	SVTYPE=BND;POS=2650758;STRANDS=+-:5;CIPOS=-10,9;CIEND=-10,9;CIPOS95=0,0;CIEND95=0,0;MATEID=119838_1;EVENT=119838;SECONDARY;SU=5;PE=0;SR=5;ALG=PROD;AF=0.0007522;NSAMP=22;MSQ=21.22;RECLASSIFIED;AC=22;AN=29246;NFAM=22
chr1	2651495	119839_1	N	N[chr1:2651675[	101.21	LOW	SVTYPE=BND;POS=2651495;STRANDS=+-:4;CIPOS=-9,8;CIEND=-9,8;CIPOS95=0,0;CIEND95=0,0;MATEID=119839_2;EVENT=119839;SU=4;PE=0;SR=4;ALG=PROD;AF=0.000171;NSAMP=5;MSQ=19.24;RECLASSIFIED;AC=5;AN=29246;NFAM=5
chr1	2651675	119839_2	N	]chr1:2651495]N	101.21	LOW	SVTYPE=BND;POS=2651495;STRANDS=+-:4;CIPOS=-9,8;CIEND=-9,8;CIPOS95=0,0;CIEND95=0,0;MATEID=119839_1;EVENT=119839;SECONDARY;SU=4;PE=0;SR=4;ALG=PROD;AF=0.000171;NSAMP=5;MSQ=19.24;RECLASSIFIED;AC=5;AN=29246;NFAM=5
chr1	2652069	119840_1	N	N[chr1:2688321[	85441.2	LOW	SVTYPE=BND;POS=2652069;STRANDS=+-:4;IMPRECISE;CIPOS=-10,369;CIEND=-469,9;CIPOS95=-2,91;CIEND95=-129,1;MATEID=119840_2;EVENT=119840;SU=4;PE=4;SR=0;ALG=PROD;AF=0.04585;NSAMP=1341;MSQ=57.43;RECLASSIFIED;AC=1341;AN=29246;NFAM=1335
chr1	2655612	455080_1	N	]chr1:2656214]N	1.77835e+06	LOW	SVTYPE=BND;POS=2655612;STRANDS=-+:4;IMPRECISE;CIPOS=-627,9;CIEND=-10,636;CIPOS95=-198,1;CIEND95=-1,214;MATEID=455080_2;EVENT=455080;SU=4;PE=4;SR=0;ALG=PROD;AF=0.2689;NSAMP=7865;MSQ=153.12;RECLASSIFIED;AC=7865;AN=29246;NFAM=7453
chr1	2655693	455081_1	N	]chr1:2686438]N	3084.3	LOW	SVTYPE=BND;POS=2655693;STRANDS=-+:176;IMPRECISE;CIPOS=-502,248;CIEND=-512,237;CIPOS95=-190,190;CIEND95=-430,237;MATEID=455081_2;EVENT=455081;SU=176;PE=176;SR=0;ALG=SUM;AF=0.002393;NSAMP=70;MSQ=43.02;RETAINED;RECLASSIFIED;AC=70;AN=29246;NFAM=70
chr1	2656121	119851_1	N	N[chr1:2755573[	795.57	LOW	SVTYPE=BND;POS=2656121;STRANDS=+-:4;IMPRECISE;CIPOS=-30,84;CIEND=-346,29;CIPOS95=-30,36;CIEND95=-82,29;MATEID=119851_2;EVENT=119851;SU=4;PE=4;SR=0;ALG=PROD;AF=0.0008206;NSAMP=24;MSQ=17.32;RECLASSIFIED;AC=24;AN=29246;NFAM=24
chr1	2656169	119842_1	N	N[chr1:2751356[	39.18	LOW	SVTYPE=BND;POS=2656169;STRANDS=+-:10;IMPRECISE;CIPOS=-30,82;CIEND=-285,29;CIPOS95=-30,34;CIEND95=-67,29;MATEID=119842_2;EVENT=119842;SU=10;PE=10;SR=0;ALG=PROD;AF=6.839e-05;NSAMP=2;MSQ=18.63;RECLASSIFIED;AC=2;AN=29246;NFAM=2
chr1	2656214	455080_2	N	N[chr1:2655612[	1.77835e+06	LOW	SVTYPE=BND;POS=2655612;STRANDS=-+:4;IMPRECISE;CIPOS=-10,636;CIEND=-627,9;CIPOS95=-1,214;CIEND95=-198,1;MATEID=455080_1;EVENT=455080;SECONDARY;SU=4;PE=4;SR=0;ALG=PROD;AF=0.2689;NSAMP=7865;MSQ=153.12;RECLASSIFIED;AC=7865;AN=29246;NFAM=7453
chr1	2656360	119845_1	N	N[chr1:2752412[	417007	LOW	SVTYPE=BND;POS=2656360;STRANDS=+-:13;IMPRECISE;CIPOS=-49,13;CIEND=-41,37;CIPOS95=-3,3;CIEND95=-5,5;MATEID=119845_2;EVENT=119845;SU=13;PE=13;SR=0;ALG=PROD;AF=0.171;NSAMP=5001;MSQ=52.54;RETAINED;RECLASSIFIED;AC=5001;AN=29246;NFAM=4702
chr1	2656372	119841_1	N	N[chr1:2694921[	109647	LOW	SVTYPE=BND;POS=2656372;STRANDS=+-:413;IMPRECISE;CIPOS=-115,724;CIEND=-814,117;CIPOS95=-115,134;CIEND95=-141,117;MATEID=119841_2;EVENT=119841;SU=413;PE=413;SR=0;ALG=SUM;AF=0.06356;NSAMP=1859;MSQ=45.71;RECLASSIFIED;AC=1859;AN=29246;NFAM=1823
chr1	2656374	119850_1	N	N[chr1:2755502[	97830	LOW	SVTYPE=BND;POS=2656374;STRANDS=+-:329;IMPRECISE;CIPOS=-14,1;CIEND=-146,17;CIPOS95=-1,1;CIEND95=-8,8;MATEID=119850_2;EVENT=119850;SU=329;PE=329;SR=0;ALG=PROD;AF=0.06661;NSAMP=1948;MSQ=36.07;RECLASSIFIED;AC=1948;AN=29246;NFAM=1930
chr1	2684417	119852_1	N	N[chr1:2751487[	733.46	LOW	SVTYPE=BND;POS=2684417;STRANDS=+-:36;IMPRECISE;CIPOS=-30,529;CIEND=-520,31;CIPOS95=-30,51;CIEND95=-47,31;MATEID=119852_2;EVENT=119852;SU=36;PE=36;SR=0;ALG=PROD;AF=6.839e-05;NSAMP=2;MSQ=41.58;RECLASSIFIED;AC=2;AN=29246;NFAM=2
chr1	2686025	119853_1	N	N[chr1:2751940[	2331.49	LOW	SVTYPE=BND;POS=2686025;STRANDS=+-:12;IMPRECISE;CIPOS=-30,444;CIEND=-531,29;CIPOS95=-30,63;CIEND95=-89,29;MATEID=119853_2;EVENT=119853;SU=12;PE=12;SR=0;ALG=PROD;AF=0.002872;NSAMP=84;MSQ=24.33;RECLASSIFIED;AC=84;AN=29246;NFAM=84
chr1	2686438	455081_2	N	N[chr1:2655693[	3084.3	LOW	SVTYPE=BND;POS=2655693;STRANDS=-+:176;IMPRECISE;CIPOS=-512,237;CIEND=-502,248;CIPOS95=-430,237;CIEND95=-190,190;MATEID=455081_1;EVENT=455081;SECONDARY;SU=176;PE=176;SR=0;ALG=SUM;AF=0.002393;NSAMP=70;MSQ=43.02;RETAINED;RECLASSIFIED;AC=70;AN=29246;NFAM=70
chr1	2688321	119840_2	N	]chr1:2652069]N	85441.2	LOW	SVTYPE=BND;POS=2652069;STRANDS=+-:4;IMPRECISE;CIPOS=-469,9;CIEND=-10,369;CIPOS95=-129,1;CIEND95=-2,91;MATEID=119840_1;EVENT=119840;SECONDARY;SU=4;PE=4;SR=0;ALG=PROD;AF=0.04585;NSAMP=1341;MSQ=57.43;RECLASSIFIED;AC=1341;AN=29246;NFAM=1335
chr1	2694921	119841_2	N	]chr1:2656372]N	109647	LOW	SVTYPE=BND;POS=2656372;STRANDS=+-:413;IMPRECISE;CIPOS=-814,117;CIEND=-115,724;CIPOS95=-141,117;CIEND95=-115,134;MATEID=119841_1;EVENT=119841;SECONDARY;SU=413;PE=413;SR=0;ALG=SUM;AF=0.06356;NSAMP=1859;MSQ=45.71;RECLASSIFIED;AC=1859;AN=29246;NFAM=1823
chr1	2751104	119854_1	N	N[chr1:2752261[	4126.7	LOW	SVTYPE=BND;POS=2751104;STRANDS=+-:20;IMPRECISE;CIPOS=-96,660;CIEND=-574,86;CIPOS95=-96,250;CIEND95=-139,86;MATEID=119854_2;EVENT=119854;SU=20;PE=20;SR=0;ALG=SUM;AF=0.003796;NSAMP=111;MSQ=21.05;RETAINED;RECLASSIFIED;AC=111;AN=29242;NFAM=110
chr1	2751356	119842_2	N	]chr1:2656169]N	39.18	LOW	SVTYPE=BND;POS=2656169;STRANDS=+-:10;IMPRECISE;CIPOS=-285,29;CIEND=-30,82;CIPOS95=-67,29;CIEND95=-30,34;MATEID=119842_1;EVENT=119842;SECONDARY;SU=10;PE=10;SR=0;ALG=PROD;AF=6.839e-05;NSAMP=2;MSQ=18.63;RECLASSIFIED;AC=2;AN=29246;NFAM=2
chr1	2751487	119852_2	N	]chr1:2684417]N	733.46	LOW	SVTYPE=BND;POS=2684417;STRANDS=+-:36;IMPRECISE;CIPOS=-520,31;CIEND=-30,529;CIPOS95=-47,31;CIEND95=-30,51;MATEID=119852_1;EVENT=119852;SECONDARY;SU=36;PE=36;SR=0;ALG=PROD;AF=6.839e-05;NSAMP=2;MSQ=41.58;RECLASSIFIED;AC=2;AN=29246;NFAM=2
chr1	2751940	119853_2	N	]chr1:2686025]N	2331.49	LOW	SVTYPE=BND;POS=2686025;STRANDS=+-:12;IMPRECISE;CIPOS=-531,29;CIEND=-30,444;CIPOS95=-89,29;CIEND95=-30,63;MATEID=119853_1;EVENT=119853;SECONDARY;SU=12;PE=12;SR=0;ALG=PROD;AF=0.002872;NSAMP=84;MSQ=24.33;RECLASSIFIED;AC=84;AN=29246;NFAM=84
chr1	2752261	119854_2	N	]chr1:2751104]N	4126.7	LOW	SVTYPE=BND;POS=2751104;STRANDS=+-:20;IMPRECISE;CIPOS=-574,86;CIEND=-96,660;CIPOS95=-139,86;CIEND95=-96,250;MATEID=119854_1;EVENT=119854;SECONDARY;SU=20;PE=20;SR=0;ALG=SUM;AF=0.003796;NSAMP=111;MSQ=21.05;RETAINED;RECLASSIFIED;AC=111;AN=29242;NFAM=110
chr1	2752412	119845_2	N	]chr1:2656360]N	417007	LOW	SVTYPE=BND;POS=2656360;STRANDS=+-:13;IMPRECISE;CIPOS=-41,37;CIEND=-49,13;CIPOS95=-5,5;CIEND95=-3,3;MATEID=119845_1;EVENT=119845;SECONDARY;SU=13;PE=13;SR=0;ALG=PROD;AF=0.171;NSAMP=5001;MSQ=52.54;RETAINED;RECLASSIFIED;AC=5001;AN=29246;NFAM=4702
chr1	2755502	119850_2	N	]chr1:2656374]N	97830	LOW	SVTYPE=BND;POS=2656374;STRANDS=+-:329;IMPRECISE;CIPOS=-146,17;CIEND=-14,1;CIPOS95=-8,8;CIEND95=-1,1;MATEID=119850_1;EVENT=119850;SECONDARY;SU=329;PE=329;SR=0;ALG=PROD;AF=0.06661;NSAMP=1948;MSQ=36.07;RECLASSIFIED;AC=1948;AN=29246;NFAM=1930
chr1	2755573	119851_2	N	]chr1:2656121]N	795.57	LOW	SVTYPE=BND;POS=2656121;STRANDS=+-:4;IMPRECISE;CIPOS=-346,29;CIEND=-30,84;CIPOS95=-82,29;CIEND95=-30,36;MATEID=119851_1;EVENT=119851;SECONDARY;SU=4;PE=4;SR=0;ALG=PROD;AF=0.0008206;NSAMP=24;MSQ=17.32;RECLASSIFIED;AC=24;AN=29246;NFAM=24
chr1	2776482	119856	N	<DEL>	800.16	PASS	SVTYPE=DEL;POS=2776482;SVLEN=-4076;END=2780558;STRANDS=+-:22;IMPRECISE;CIPOS=-50,438;CIEND=-401,49;CIPOS95=-50,80;CIEND95=-43,43;SU=22;PE=22;SR=0;ALG=PROD;AF=6.839e-05;NSAMP=2;MSQ=217.19;AC=2;AN=29246;NFAM=1
chr1	2780250	119857_1	N	N[chr1:2780663[	1217.34	LOW	SVTYPE=BND;POS=2780250;STRANDS=+-:17;CIPOS=-10,9;CIEND=-10,9;CIPOS95=0,0;CIEND95=0,0;MATEID=119857_2;EVENT=119857;SU=17;PE=4;SR=13;ALG=PROD;AF=0.0003761;NSAMP=11;MSQ=16.3;RECLASSIFIED;AC=11;AN=29246;NFAM=11
chr1	2780663	119857_2	N	]chr1:2780250]N	1217.34	LOW	SVTYPE=BND;POS=2780250;STRANDS=+-:17;CIPOS=-10,9;CIEND=-10,9;CIPOS95=0,0;CIEND95=0,0;MATEID=119857_1;EVENT=119857;SECONDARY;SU=17;PE=4;SR=13;ALG=PROD;AF=0.0003761;NSAMP=11;MSQ=16.3;RECLASSIFIED;AC=11;AN=29246;NFAM=11
chr1	2789655	119859_1	N	N[chr1:2789714[	194.9	LOW	SVTYPE=BND;POS=2789655;STRANDS=+-:7;CIPOS=-5,4;CIEND=-5,4;CIPOS95=0,0;CIEND95=0,0;MATEID=119859_2;EVENT=119859;SU=7;PE=0;SR=7;ALG=PROD;AF=3.419e-05;NSAMP=1;MSQ=191.81;RECLASSIFIED;AC=1;AN=29246;NFAM=1
chr1	2789714	119859_2	N	]chr1:2789655]N	194.9	LOW	SVTYPE=BND;POS=2789655;STRANDS=+-:7;CIPOS=-5,4;CIEND=-5,4;CIPOS95=0,0;CIEND95=0,0;MATEID=119859_1;EVENT=119859;SECONDARY;SU=7;PE=0;SR=7;ALG=PROD;AF=3.419e-05;NSAMP=1;MSQ=191.81;RECLASSIFIED;AC=1;AN=29246;NFAM=1
chr1	2796035	119860	N	<DEL>	4999.24	PASS	SVTYPE=DEL;POS=2796035;SVLEN=-9506;END=2805541;STRANDS=+-:219;CIPOS=-4,5;CIEND=-4,2;CIPOS95=0,0;CIEND95=0,0;SU=219;PE=143;SR=76;ALG=PROD;AF=0.0002735;NSAMP=8;MSQ=624.9;AC=8;AN=29246;NFAM=3
chr1	2798013	119861_1	N	N[chr1:2798456[	19291.7	LOW	SVTYPE=BND;POS=2798013;STRANDS=+-:6;IMPRECISE;CIPOS=-10,9;CIEND=-10,9;CIPOS95=-3,3;CIEND95=-3,3;MATEID=119861_2;EVENT=119861;SU=6;PE=5;SR=1;ALG=PROD;AF=0.004035;NSAMP=118;MSQ=87.49;RECLASSIFIED;AC=118;AN=29246;NFAM=117
chr1	2798062	119862	N	<DEL>	122.95	PASS	SVTYPE=DEL;POS=2798062;SVLEN=-981;END=2799043;STRANDS=+-:8;IMPRECISE;CIPOS=-10,9;CIEND=-10,9;CIPOS95=-1,1;CIEND95=-1,1;SU=8;PE=6;SR=2;ALG=PROD;AF=3.419e-05;NSAMP=1;MSQ=122.73;AC=1;AN=29246;NFAM=1
chr1	2798456	119861_2	N	]chr1:2798013]N	19291.7	LOW	SVTYPE=BND;POS=2798013;STRANDS=+-:6;IMPRECISE;CIPOS=-10,9;CIEND=-10,9;CIPOS95=-3,3;CIEND95=-3,3;MATEID=119861_1;EVENT=119861;SECONDARY;SU=6;PE=5;SR=1;ALG=PROD;AF=0.004035;NSAMP=118;MSQ=87.49;RECLASSIFIED;AC=118;AN=29246;NFAM=117
chr1	2819410	119864	N	<DEL>	512.75	PASS	SVTYPE=DEL;POS=2819410;SVLEN=-73;END=2819483;STRANDS=+-:17;CIPOS=-3,1;CIEND=-10,9;CIPOS95=0,0;CIEND95=0,0;SU=17;PE=0;SR=17;ALG=PROD;AF=3.419e-05;NSAMP=1;MSQ=509.67;AC=1;AN=29246;NFAM=1
chr1	2819695	119865	N	<DEL>	21.17	PASS	SVTYPE=DEL;POS=2819695;SVLEN=-95;END=2819790;STRANDS=+-:4;CIPOS=-9,8;CIEND=-9,8;CIPOS95=0,0;CIEND95=0,0;SU=4;PE=0;SR=4;ALG=PROD;AF=3.419e-05;NSAMP=1;MSQ=17.91;AC=1;AN=29246;NFAM=1
chr1	2820535	119866	N	<DEL>	270.99	PASS	SVTYPE=DEL;POS=2820535;SVLEN=-79;END=2820614;STRANDS=+-:7;CIPOS=-5,4;CIEND=-5,4;CIPOS95=0,0;CIEND95=0,0;SU=7;PE=0;SR=7;ALG=PROD;AF=3.419e-05;NSAMP=1;MSQ=269.83;RETAINED;AC=1;AN=29246;NFAM=1
chr1	2836757	119868	N	<DEL>	233.57	PASS	SVTYPE=DEL;POS=2836757;SVLEN=-712;END=2837469;STRANDS=+-:14;CIPOS=-4,4;CIEND=-10,9;CIPOS95=0,0;CIEND95=0,0;SU=14;PE=8;SR=6;ALG=PROD;AF=3.419e-05;NSAMP=1;MSQ=233.57;AC=1;AN=29246;NFAM=1
chr1	2840900	3_1	N	N]chr10:131690460]	27.15	LOW	SVTYPE=BND;POS=2840900;STRANDS=++:5;IMPRECISE;CIPOS=-7,607;CIEND=-10,536;CIPOS95=0,124;CIEND95=-1,100;MATEID=3_2;EVENT=3;SU=5;PE=5;SR=0;ALG=PROD;AF=3.419e-05;NSAMP=1;MSQ=26.74;AC=1;AN=29246;NFAM=1
chr1	2840969	8943_1	N	N]chr21:41672827]	100670	LOW	SVTYPE=BND;POS=2840969;STRANDS=++:4;IMPRECISE;CIPOS=-10,1;CIEND=-9,8;CIPOS95=-1,0;CIEND95=0,0;MATEID=8943_2;EVENT=8943;SU=4;PE=0;SR=4;ALG=PROD;AF=0.08165;NSAMP=2388;MSQ=26.06;AC=2388;AN=29246;NFAM=2327
chr1	2848832	455083_1	N	]chr1:2849560]N	2.82376e+06	LOW	SVTYPE=BND;POS=2848832;STRANDS=-+:376;IMPRECISE;CIPOS=-622,275;CIEND=-159,667;CIPOS95=-130,130;CIEND95=-108,108;MATEID=455083_2;EVENT=455083;SU=376;PE=375;SR=1;ALG=SUM;AF=0.3936;NSAMP=10932;MSQ=165.42;RETAINED;RECLASSIFIED;AC=11510;AN=29246;NFAM=9959
chr1	2849560	455083_2	N	N[chr1:2848832[	2.82376e+06	LOW	SVTYPE=BND;POS=2848832;STRANDS=-+:376;IMPRECISE;CIPOS=-159,667;CIEND=-622,275;CIPOS95=-108,108;CIEND95=-130,130;MATEID=455083_1;EVENT=455083;SECONDARY;SU=376;PE=375;SR=1;ALG=SUM;AF=0.3936;NSAMP=10932;MSQ=165.42;RETAINED;RECLASSIFIED;AC=11510;AN=29246;NFAM=9959
chr1	2855630	543149_1	N	[chr1:2914901[N	1725.36	PASS	SVTYPE=BND;POS=2855630;STRANDS=--:101;CIPOS=-22,20;CIEND=-22,20;CIPOS95=0,0;CIEND95=0,0;MATEID=543149_2;EVENT=543149;SU=101;PE=61;SR=40;ALG=PROD;AF=0.0001026;NSAMP=3;MSQ=575.12;AC=3;AN=29246;NFAM=1
chr1	2859276	455085_1	N	]chr1:2859568]N	340477	LOW	SVTYPE=BND;POS=2859276;STRANDS=-+:647;CIPOS=-3,7;CIEND=0,1;CIPOS95=0,0;CIEND95=0,0;MATEID=455085_2;EVENT=455085;SU=647;PE=436;SR=211;ALG=PROD;AF=0.1695;NSAMP=4750;MSQ=46.41;RECLASSIFIED;AC=4957;AN=29246;NFAM=4538
chr1	2859464	543150_1	N	[chr1:241675224[N	42513.7	LOW	SVTYPE=BND;POS=2859464;STRANDS=--:17;CIPOS=-10,9;CIEND=-10,9;CIPOS95=0,0;CIEND95=0,0;MATEID=543150_2;EVENT=543150;SU=17;PE=0;SR=17;ALG=PROD;AF=0.02961;NSAMP=866;MSQ=33.38;AC=866;AN=29246;NFAM=838
chr1	2859568	455085_2	N	N[chr1:2859276[	340477	LOW	SVTYPE=BND;POS=2859276;STRANDS=-+:647;CIPOS=0,1;CIEND=-3,7;CIPOS95=0,0;CIEND95=0,0;MATEID=455085_1;EVENT=455085;SECONDARY;SU=647;PE=436;SR=211;ALG=PROD;AF=0.1695;NSAMP=4750;MSQ=46.41;RECLASSIFIED;AC=4957;AN=29246;NFAM=4538
chr1	2859569	5875_1	N	N[chr18:53861386[	24760	LOW	SVTYPE=BND;POS=2859569;STRANDS=+-:4;IMPRECISE;CIPOS=-21,20;CIEND=-29,28;CIPOS95=-1,1;CIEND95=-1,1;MATEID=5875_2;EVENT=5875;SU=4;PE=0;SR=4;ALG=PROD;AF=0.02845;NSAMP=828;MSQ=17.34;AC=832;AN=29246;NFAM=813
chr1	2862333	119874_1	N	N[chr1:2862414[	497.41	LOW	SVTYPE=BND;POS=2862333;STRANDS=+-:20;CIPOS=-24,22;CIEND=-23,22;CIPOS95=0,0;CIEND95=0,0;MATEID=119874_2;EVENT=119874;SU=20;PE=0;SR=20;ALG=PROD;AF=6.839e-05;NSAMP=2;MSQ=248.7;RECLASSIFIED;AC=2;AN=29246;NFAM=1
chr1	2862414	119874_2	N	]chr1:2862333]N	497.41	LOW	SVTYPE=BND;POS=2862333;STRANDS=+-:20;CIPOS=-23,22;CIEND=-24,22;CIPOS95=0,0;CIEND95=0,0;MATEID=119874_1;EVENT=119874;SECONDARY;SU=20;PE=0;SR=20;ALG=PROD;AF=6.839e-05;NSAMP=2;MSQ=248.7;RECLASSIFIED;AC=2;AN=29246;NFAM=1
chr1	2868519	4261_1	N	N[chr15:88551349[	122.73	LOW	SVTYPE=BND;POS=2868519;STRANDS=+-:6;IMPRECISE;CIPOS=-28,415;CIEND=-404,29;CIPOS95=-28,132;CIEND95=-114,29;MATEID=4261_2;EVENT=4261;SU=6;PE=6;SR=0;ALG=PROD;AF=3.419e-05;NSAMP=1;MSQ=122.73;AC=1;AN=29246;NFAM=1
chr1	2869866	119879_1	N	N[chr1:2873875[	8023.74	PASS	SVTYPE=BND;POS=2869866;STRANDS=+-:302;CIPOS=-2,1;CIEND=-2,0;CIPOS95=0,0;CIEND95=0,0;MATEID=119879_2;EVENT=119879;SU=302;PE=149;SR=153;ALG=PROD;AF=0.0002052;NSAMP=6;MSQ=576.95;RECLASSIFIED;AC=6;AN=29246;NFAM=6
chr1	2871643	119880	N	<DEL>	797.28	PASS	SVTYPE=DEL;POS=2871643;SVLEN=-14159;END=2885802;STRANDS=+-:30;CIPOS=-10,9;CIEND=-4,1;CIPOS95=0,0;CIEND95=0,0;SU=30;PE=20;SR=10;ALG=PROD;AF=3.419e-05;NSAMP=1;MSQ=797.28;AC=1;AN=29246;NFAM=1
chr1	2872864	18224_1	N	N]chrY:17324909]	1818.7	LOW	SVTYPE=BND;POS=2872864;STRANDS=++:4;IMPRECISE;CIPOS=-30,623;CIEND=-30,744;CIPOS95=-30,189;CIEND95=-30,246;MATEID=18224_2;EVENT=18224;SU=4;PE=4;SR=0;ALG=PROD;AF=0.001299;NSAMP=38;MSQ=25.26;AC=38;AN=29246;NFAM=38
chr1	2872902	8806_1	N	N]chr21:20226540]	20.76	LOW	SVTYPE=BND;POS=2872902;STRANDS=++:4;IMPRECISE;CIPOS=-10,283;CIEND=-9,662;CIPOS95=-2,134;CIEND95=-1,166;MATEID=8806_2;EVENT=8806;SU=4;PE=4;SR=0;ALG=PROD;AF=3.419e-05;NSAMP=1;MSQ=20.76;AC=1;AN=29246;NFAM=1
chr1	2872909	4146_1	N	[chr15:70364521[N	950.63	LOW	SVTYPE=BND;POS=2872909;STRANDS=--:53;IMPRECISE;CIPOS=-407,10;CIEND=-115,29;CIPOS95=-69,10;CIEND95=-8,8;MATEID=4146_2;EVENT=4146;SU=53;PE=53;SR=0;ALG=PROD;AF=0.0009916;NSAMP=29;MSQ=23.02;AC=29;AN=29246;NFAM=29
chr1	2872923	1319_1	N	]chr11:44074775]N	54938.2	LOW	SVTYPE=BND;POS=2872923;STRANDS=-+:3543;IMPRECISE;CIPOS=-678,49;CIEND=-191,431;CIPOS95=-4,4;CIEND95=-8,8;MATEID=1319_2;EVENT=1319;SU=3543;PE=3292;SR=251;ALG=SUM;AF=0.04042;NSAMP=1182;MSQ=29.35;AC=1182;AN=29246;NFAM=1170
chr1	2872930	1994_1	N	N[chr12:40539348[	20339.7	LOW	SVTYPE=BND;POS=2872930;STRANDS=+-:749;IMPRECISE;CIPOS=-180,643;CIEND=-810,63;CIPOS95=-103,103;CIEND95=-146,63;MATEID=1994_2;EVENT=1994;SU=749;PE=749;SR=0;ALG=SUM;AF=0.01002;NSAMP=293;MSQ=34.09;AC=293;AN=29246;NFAM=288
chr1	2872967	11020_1	N	N]chr4:73636666]	549.95	LOW	SVTYPE=BND;POS=2872967;STRANDS=++:40;IMPRECISE;CIPOS=-50,116;CIEND=-15,507;CIPOS95=-13,13;CIEND95=-15,103;MATEID=11020_2;EVENT=11020;SU=40;PE=40;SR=0;ALG=PROD;AF=0.0003419;NSAMP=10;MSQ=40.69;AC=10;AN=29246;NFAM=9
chr1	2872984	2000_1	N	]chr12:40539495]N	1382.45	LOW	SVTYPE=BND;POS=2872984;STRANDS=-+:4;IMPRECISE;CIPOS=-386,49;CIEND=-50,596;CIPOS95=-92,49;CIEND95=-50,187;MATEID=2000_2;EVENT=2000;SU=4;PE=4;SR=0;ALG=PROD;AF=0.001402;NSAMP=41;MSQ=19.45;AC=41;AN=29246;NFAM=41
chr1	2873056	4_1	N	N]chr10:79497910]	370.59	LOW	SVTYPE=BND;POS=2873056;STRANDS=++:32;IMPRECISE;CIPOS=-12,355;CIEND=-30,255;CIPOS95=-12,83;CIEND95=-15,15;MATEID=4_2;EVENT=4;SU=32;PE=32;SR=0;ALG=PROD;AF=0.0004445;NSAMP=13;MSQ=17.87;AC=13;AN=29246;NFAM=13
chr1	2873059	1136_1	N	N[chr11:44074735[	2670.35	LOW	SVTYPE=BND;POS=2873059;STRANDS=+-:137;IMPRECISE;CIPOS=-13,398;CIEND=-192,9;CIPOS95=-13,34;CIEND95=-4,4;MATEID=1136_2;EVENT=1136;SU=137;PE=137;SR=0;ALG=PROD;AF=0.002906;NSAMP=85;MSQ=20.29;AC=85;AN=29246;NFAM=85
chr1	2873875	119879_2	N	]chr1:2869866]N	8023.74	PASS	SVTYPE=BND;POS=2869866;STRANDS=+-:302;CIPOS=-2,0;CIEND=-2,1;CIPOS95=0,0;CIEND95=0,0;MATEID=119879_1;EVENT=119879;SECONDARY;SU=302;PE=149;SR=153;ALG=PROD;AF=0.0002052;NSAMP=6;MSQ=576.95;RECLASSIFIED;AC=6;AN=29246;NFAM=6
chr1	2886505	119881_1	N	N[chr1:2887917[	349.87	LOW	SVTYPE=BND;POS=2886505;STRANDS=+-:9;CIPOS=-29,28;CIEND=-29,28;CIPOS95=0,0;CIEND95=0,0;MATEID=119881_2;EVENT=119881;SU=9;PE=0;SR=9;ALG=PROD;AF=0.0001368;NSAMP=4;MSQ=87.46;RECLASSIFIED;AC=4;AN=29246;NFAM=3
chr1	2886511	455086_1	N	]chr1:2887961]N	166.51	LOW	SVTYPE=BND;POS=2886511;STRANDS=-+:13;CIPOS=-30,29;CIEND=-30,29;CIPOS95=0,0;CIEND95=0,0;MATEID=455086_2;EVENT=455086;SU=13;PE=0;SR=13;ALG=PROD;AF=0.0001026;NSAMP=3;MSQ=55.44;RECLASSIFIED;AC=3;AN=29246;NFAM=3
chr1	2887917	119881_2	N	]chr1:2886505]N	349.87	LOW	SVTYPE=BND;POS=2886505;STRANDS=+-:9;CIPOS=-29,28;CIEND=-29,28;CIPOS95=0,0;CIEND95=0,0;MATEID=119881_1;EVENT=119881;SECONDARY;SU=9;PE=0;SR=9;ALG=PROD;AF=0.0001368;NSAMP=4;MSQ=87.46;RECLASSIFIED;AC=4;AN=29246;NFAM=3
chr1	2887961	455086_2	N	N[chr1:2886511[	166.51	LOW	SVTYPE=BND;POS=2886511;STRANDS=-+:13;CIPOS=-30,29;CIEND=-30,29;CIPOS95=0,0;CIEND95=0,0;MATEID=455086_1;EVENT=455086;SECONDARY;SU=13;PE=0;SR=13;ALG=PROD;AF=0.0001026;NSAMP=3;MSQ=55.44;RECLASSIFIED;AC=3;AN=29246;NFAM=3
chr1	2893598	119883	N	<DEL>	317.87	PASS	SVTYPE=DEL;POS=2893598;SVLEN=-75;END=2893673;STRANDS=+-:10;CIPOS=-10,9;CIEND=-10,9;CIPOS95=0,0;CIEND95=0,0;SU=10;PE=0;SR=10;ALG=PROD;AF=3.419e-05;NSAMP=1;MSQ=317.74;AC=1;AN=29246;NFAM=1
chr1	2894567	543152_1	N	N]chr1:2895581]	12535.2	PASS	SVTYPE=BND;POS=2894567;STRANDS=++:927;CIPOS=-1,2;CIEND=-1,0;CIPOS95=0,0;CIEND95=0,0;MATEID=543152_2;EVENT=543152;SU=927;PE=481;SR=446;ALG=PROD;AF=0.000889;NSAMP=26;MSQ=254.48;AC=26;AN=29246;NFAM=23
chr1	2894570	543151_1	N	[chr1:2895389[N	13363	PASS	SVTYPE=BND;POS=2894570;STRANDS=--:953;CIPOS=-1,0;CIEND=-1,0;CIPOS95=0,0;CIEND95=0,0;MATEID=543151_2;EVENT=543151;SU=953;PE=451;SR=502;ALG=PROD;AF=0.0008548;NSAMP=25;MSQ=303.67;AC=25;AN=29246;NFAM=22
chr1	2895389	543151_2	N	[chr1:2894570[N	13363	PASS	SVTYPE=BND;POS=2895389;STRANDS=--:953;CIPOS=-1,0;CIEND=-1,0;CIPOS95=0,0;CIEND95=0,0;MATEID=543151_1;EVENT=543151;SECONDARY;SU=953;PE=451;SR=502;ALG=PROD;AF=0.0008548;NSAMP=25;MSQ=303.67;AC=25;AN=29246;NFAM=22
chr1	2895581	543152_2	N	N]chr1:2894567]	12535.2	PASS	SVTYPE=BND;POS=2895581;STRANDS=++:927;CIPOS=-1,0;CIEND=-1,2;CIPOS95=0,0;CIEND95=0,0;MATEID=543152_1;EVENT=543152;SECONDARY;SU=927;PE=481;SR=446;ALG=PROD;AF=0.000889;NSAMP=26;MSQ=254.48;AC=26;AN=29246;NFAM=23
chr1	2896186	119884_1	N	N[chr1:2896667[	14892.5	PASS	SVTYPE=BND;POS=2896186;STRANDS=+-:427;CIPOS=-2,2;CIEND=-2,2;CIPOS95=0,0;CIEND95=0,0;MATEID=119884_2;EVENT=119884;SU=427;PE=224;SR=203;ALG=PROD;AF=0.001163;NSAMP=34;MSQ=432.43;RECLASSIFIED;AC=34;AN=29246;NFAM=34
chr1	2896667	119884_2	N	]chr1:2896186]N	14892.5	PASS	SVTYPE=BND;POS=2896186;STRANDS=+-:427;CIPOS=-2,2;CIEND=-2,2;CIPOS95=0,0;CIEND95=0,0;MATEID=119884_1;EVENT=119884;SECONDARY;SU=427;PE=224;SR=203;ALG=PROD;AF=0.001163;NSAMP=34;MSQ=432.43;RECLASSIFIED;AC=34;AN=29246;NFAM=34
chr1	2898298	119887	N	<DEL>	353.62	PASS	SVTYPE=DEL;POS=2898298;SVLEN=-9721;END=2908019;STRANDS=+-:18;CIPOS=-4,3;CIEND=-10,9;CIPOS95=0,0;CIEND95=0,0;SU=18;PE=10;SR=8;ALG=PROD;AF=3.419e-05;NSAMP=1;MSQ=353.62;AC=1;AN=29246;NFAM=1
chr1	2902349	455087_1	N	]chr1:2902784]N	8461.07	LOW	SVTYPE=BND;POS=2902349;STRANDS=-+:9;IMPRECISE;CIPOS=-429,29;CIEND=-30,457;CIPOS95=-77,29;CIEND95=-30,99;MATEID=455087_2;EVENT=455087;SU=9;PE=9;SR=0;ALG=PROD;AF=0.01354;NSAMP=396;MSQ=17.34;RECLASSIFIED;AC=396;AN=29246;NFAM=396
chr1	2902637	119888_1	N	N[chr1:2902947[	223.58	LOW	SVTYPE=BND;POS=2902637;STRANDS=+-:4;IMPRECISE;CIPOS=-9,8;CIEND=-10,7;CIPOS95=0,0;CIEND95=-2,0;MATEID=119888_2;EVENT=119888;SU=4;PE=0;SR=4;ALG=PROD;AF=0.0002393;NSAMP=7;MSQ=12.38;RETAINED;RECLASSIFIED;AC=7;AN=29246;NFAM=7
chr1	2902784	455087_2	N	N[chr1:2902349[	8461.07	LOW	SVTYPE=BND;POS=2902349;STRANDS=-+:9;IMPRECISE;CIPOS=-30,457;CIEND=-429,29;CIPOS95=-30,99;CIEND95=-77,29;MATEID=455087_1;EVENT=455087;SECONDARY;SU=9;PE=9;SR=0;ALG=PROD;AF=0.01354;NSAMP=396;MSQ=17.34;RECLASSIFIED;AC=396;AN=29246;NFAM=396
chr1	2902947	119888_2	N	]chr1:2902637]N	223.58	LOW	SVTYPE=BND;POS=2902637;STRANDS=+-:4;IMPRECISE;CIPOS=-10,7;CIEND=-9,8;CIPOS95=-2,0;CIEND95=0,0;MATEID=119888_1;EVENT=119888;SECONDARY;SU=4;PE=0;SR=4;ALG=PROD;AF=0.0002393;NSAMP=7;MSQ=12.38;RETAINED;RECLASSIFIED;AC=7;AN=29246;NFAM=7
chr1	2913619	119891_1	N	N[chr1:2913735[	440.48	LOW	SVTYPE=BND;POS=2913619;STRANDS=+-:19;CIPOS=-30,25;CIEND=-23,22;CIPOS95=0,0;CIEND95=0,0;MATEID=119891_2;EVENT=119891;SU=19;PE=0;SR=19;ALG=PROD;AF=6.839e-05;NSAMP=2;MSQ=220.24;RECLASSIFIED;AC=2;AN=29246;NFAM=2
chr1	2913735	119891_2	N	]chr1:2913619]N	440.48	LOW	SVTYPE=BND;POS=2913619;STRANDS=+-:19;CIPOS=-23,22;CIEND=-30,25;CIPOS95=0,0;CIEND95=0,0;MATEID=119891_1;EVENT=119891;SECONDARY;SU=19;PE=0;SR=19;ALG=PROD;AF=6.839e-05;NSAMP=2;MSQ=220.24;RECLASSIFIED;AC=2;AN=29246;NFAM=2
chr1	2914234	543155_1	N	N]chr1:2977783]	1002.94	PASS	SVTYPE=BND;POS=2914234;STRANDS=++:57;CIPOS=-24,23;CIEND=-26,29;CIPOS95=0,0;CIEND95=0,0;MATEID=543155_2;EVENT=543155;SU=57;PE=38;SR=19;ALG=PROD;AF=0.0001026;NSAMP=3;MSQ=334.28;AC=3;AN=29246;NFAM=1
chr1	2914901	543149_2	N	[chr1:2855630[N	1725.36	PASS	SVTYPE=BND;POS=2914901;STRANDS=--:101;CIPOS=-22,20;CIEND=-22,20;CIPOS95=0,0;CIEND95=0,0;MATEID=543149_1;EVENT=543149;SECONDARY;SU=101;PE=61;SR=40;ALG=PROD;AF=0.0001026;NSAMP=3;MSQ=575.12;AC=3;AN=29246;NFAM=1
chr1	2915768	119892_1	N	N[chr1:2916183[	199.89	LOW	SVTYPE=BND;POS=2915768;STRANDS=+-:5;IMPRECISE;CIPOS=-10,9;CIEND=-2,9;CIPOS95=0,0;CIEND95=0,1;MATEID=119892_2;EVENT=119892;SU=5;PE=0;SR=5;ALG=PROD;AF=0.0003761;NSAMP=11;MSQ=10.24;RECLASSIFIED;AC=11;AN=29246;NFAM=11
chr1	2916108	455088	N	<DUP>	533.84	PASS	SVTYPE=DUP;POS=2916108;SVLEN=344;END=2916452;STRANDS=-+:27;CIPOS=-28,25;CIEND=-22,20;CIPOS95=0,0;CIEND95=0,0;SU=27;PE=6;SR=21;ALG=PROD;AF=0.0001368;NSAMP=4;MSQ=130.26;AC=4;AN=29246;NFAM=4
chr1	2916183	119892_2	N	]chr1:2915768]N	199.89	LOW	SVTYPE=BND;POS=2915768;STRANDS=+-:5;IMPRECISE;CIPOS=-2,9;CIEND=-10,9;CIPOS95=0,1;CIEND95=0,0;MATEID=119892_1;EVENT=119892;SECONDARY;SU=5;PE=0;SR=5;ALG=PROD;AF=0.0003761;NSAMP=11;MSQ=10.24;RECLASSIFIED;AC=11;AN=29246;NFAM=11
chr1	2916484	119893	N	<DEL>	1435.89	PASS	SVTYPE=DEL;POS=2916484;SVLEN=-2073;END=2918557;STRANDS=+-:54;CIPOS=-24,26;CIEND=-24,21;CIPOS95=0,0;CIEND95=0,0;SU=54;PE=44;SR=10;ALG=PROD;AF=6.839e-05;NSAMP=2;MSQ=717.94;AC=2;AN=29246;NFAM=1
chr1	2920645	119894_1	N	N[chr1:2920925[	123.84	LOW	SVTYPE=BND;POS=2920645;STRANDS=+-:32;CIPOS=-9,8;CIEND=-8,6;CIPOS95=0,0;CIEND95=0,0;MATEID=119894_2;EVENT=119894;SU=32;PE=0;SR=32;ALG=PROD;AF=0.0002052;NSAMP=6;MSQ=12.4;RECLASSIFIED;AC=6;AN=29246;NFAM=6
chr1	2920925	119894_2	N	]chr1:2920645]N	123.84	LOW	SVTYPE=BND;POS=2920645;STRANDS=+-:32;CIPOS=-8,6;CIEND=-9,8;CIPOS95=0,0;CIEND95=0,0;MATEID=119894_1;EVENT=119894;SECONDARY;SU=32;PE=0;SR=32;ALG=PROD;AF=0.0002052;NSAMP=6;MSQ=12.4;RECLASSIFIED;AC=6;AN=29246;NFAM=6
chr1	2921270	119895_1	N	N[chr1:2921337[	543253	LOW	SVTYPE=BND;POS=2921270;STRANDS=+-:17628;CIPOS=0,0;CIEND=0,0;CIPOS95=0,0;CIEND95=0,0;MATEID=119895_2;EVENT=119895;SU=17628;PE=45;SR=17583;ALG=PROD;AF=0.05413;NSAMP=1528;MSQ=214.35;RECLASSIFIED;AC=1583;AN=29246;NFAM=1478
chr1	2921337	119895_2	N	]chr1:2921270]N	543253	LOW	SVTYPE=BND;POS=2921270;STRANDS=+-:17628;CIPOS=0,0;CIEND=0,0;CIPOS95=0,0;CIEND95=0,0;MATEID=119895_1;EVENT=119895;SECONDARY;SU=17628;PE=45;SR=17583;ALG=PROD;AF=0.05413;NSAMP=1528;MSQ=214.35;RECLASSIFIED;AC=1583;AN=29246;NFAM=1478
chr1	2925076	119896_1	N	N[chr1:2925383[	14243.7	PASS	SVTYPE=BND;POS=2925076;STRANDS=+-:339;CIPOS=-2,1;CIEND=-2,2;CIPOS95=0,0;CIEND95=0,0;MATEID=119896_2;EVENT=119896;SU=339;PE=45;SR=294;ALG=PROD;AF=0.0006839;NSAMP=20;MSQ=483.65;RECLASSIFIED;AC=20;AN=29246;NFAM=19
chr1	2925383	119896_2	N	]chr1:2925076]N	14243.7	PASS	SVTYPE=BND;POS=2925076;STRANDS=+-:339;CIPOS=-2,2;CIEND=-2,1;CIPOS95=0,0;CIEND95=0,0;MATEID=119896_1;EVENT=119896;SECONDARY;SU=339;PE=45;SR=294;ALG=PROD;AF=0.0006839;NSAMP=20;MSQ=483.65;RECLASSIFIED;AC=20;AN=29246;NFAM=19
chr1	2926698	119897_1	N	N[chr1:2926830[	131.52	LOW	SVTYPE=BND;POS=2926698;STRANDS=+-:9;CIPOS=-29,28;CIEND=-29,23;CIPOS95=0,0;CIEND95=0,0;MATEID=119897_2;EVENT=119897;SU=9;PE=0;SR=9;ALG=PROD;AF=6.839e-05;NSAMP=2;MSQ=65.63;RECLASSIFIED;AC=2;AN=29246;NFAM=1
chr1	2926830	119897_2	N	]chr1:2926698]N	131.52	LOW	SVTYPE=BND;POS=2926698;STRANDS=+-:9;CIPOS=-29,23;CIEND=-29,28;CIPOS95=0,0;CIEND95=0,0;MATEID=119897_1;EVENT=119897;SECONDARY;SU=9;PE=0;SR=9;ALG=PROD;AF=6.839e-05;NSAMP=2;MSQ=65.63;RECLASSIFIED;AC=2;AN=29246;NFAM=1
chr1	2961331	119900_1	N	N[chr1:2961579[	219.98	LOW	SVTYPE=BND;POS=2961331;STRANDS=+-:7;CIPOS=-5,4;CIEND=-5,4;CIPOS95=0,0;CIEND95=0,0;MATEID=119900_2;EVENT=119900;SU=7;PE=0;SR=7;ALG=PROD;AF=0.0001026;NSAMP=3;MSQ=72.49;RECLASSIFIED;AC=3;AN=29246;NFAM=3
chr1	2961579	119900_2	N	]chr1:2961331]N	219.98	LOW	SVTYPE=BND;POS=2961331;STRANDS=+-:7;CIPOS=-5,4;CIEND=-5,4;CIPOS95=0,0;CIEND95=0,0;MATEID=119900_1;EVENT=119900;SECONDARY;SU=7;PE=0;SR=7;ALG=PROD;AF=0.0001026;NSAMP=3;MSQ=72.49;RECLASSIFIED;AC=3;AN=29246;NFAM=3
chr1	2964812	119902_1	N	N[chr1:2965248[	600.55	LOW	SVTYPE=BND;POS=2964812;STRANDS=+-:4;IMPRECISE;CIPOS=-7,7;CIEND=-9,8;CIPOS95=-2,3;CIEND95=0,0;MATEID=119902_2;EVENT=119902;SU=4;PE=0;SR=4;ALG=PROD;AF=0.000889;NSAMP=26;MSQ=13.68;RECLASSIFIED;AC=26;AN=29246;NFAM=26
chr1	2964814	119901_1	N	N[chr1:2965093[	258.24	LOW	SVTYPE=BND;POS=2964814;STRANDS=+-:4;IMPRECISE;CIPOS=-10,8;CIEND=-9,8;CIPOS95=-1,0;CIEND95=0,0;MATEID=119901_2;EVENT=119901;SU=4;PE=0;SR=4;ALG=PROD;AF=0.0005129;NSAMP=15;MSQ=12.37;RECLASSIFIED;AC=15;AN=29246;NFAM=15
chr1	2965088	9254_1	N	]chr22:45929658]N	490.86	LOW	SVTYPE=BND;POS=2965088;STRANDS=-+:36;CIPOS=-9,8;CIEND=-9,8;CIPOS95=0,0;CIEND95=0,0;MATEID=9254_2;EVENT=9254;SU=36;PE=0;SR=36;ALG=PROD;AF=0.0005813;NSAMP=17;MSQ=21.75;AC=17;AN=29246;NFAM=17
chr1	2965093	119901_2	N	]chr1:2964814]N	258.24	LOW	SVTYPE=BND;POS=2964814;STRANDS=+-:4;IMPRECISE;CIPOS=-9,8;CIEND=-10,8;CIPOS95=0,0;CIEND95=-1,0;MATEID=119901_1;EVENT=119901;SECONDARY;SU=4;PE=0;SR=4;ALG=PROD;AF=0.0005129;NSAMP=15;MSQ=12.37;RECLASSIFIED;AC=15;AN=29246;NFAM=15
chr1	2965248	119902_2	N	]chr1:2964812]N	600.55	LOW	SVTYPE=BND;POS=2964812;STRANDS=+-:4;IMPRECISE;CIPOS=-9,8;CIEND=-7,7;CIPOS95=0,0;CIEND95=-2,3;MATEID=119902_1;EVENT=119902;SECONDARY;SU=4;PE=0;SR=4;ALG=PROD;AF=0.000889;NSAMP=26;MSQ=13.68;RECLASSIFIED;AC=26;AN=29246;NFAM=26
chr1	2969568	119903	N	<DEL>	263.69	PASS	SVTYPE=DEL;POS=2969568;SVLEN=-734;END=2970302;STRANDS=+-:12;CIPOS=-6,6;CIEND=-10,9;CIPOS95=0,0;CIEND95=0,0;SU=12;PE=7;SR=5;ALG=PROD;AF=3.419e-05;NSAMP=1;MSQ=263.69;AC=1;AN=29246;NFAM=1
chr1	2971860	455089	N	<DUP>	160.74	PASS	SVTYPE=DUP;POS=2971860;SVLEN=219026;END=3190886;STRANDS=-+:15;CIPOS=-10,9;CIEND=-4,4;CIPOS95=0,0;CIEND95=0,0;SU=15;PE=8;SR=7;ALG=PROD;AF=3.419e-05;NSAMP=1;MSQ=160.25;AC=1;AN=29246;NFAM=1
chr1	2974586	119904_1	N	N[chr1:2974764[	5792.62	LOW	SVTYPE=BND;POS=2974586;STRANDS=+-:9;CIPOS=-4,3;CIEND=-4,3;CIPOS95=0,0;CIEND95=0,0;MATEID=119904_2;EVENT=119904;SU=9;PE=0;SR=9;ALG=PROD;AF=0.00424;NSAMP=124;MSQ=44.57;RECLASSIFIED;AC=124;AN=29246;NFAM=124
chr1	2974764	119904_2	N	]chr1:2974586]N	5792.62	LOW	SVTYPE=BND;POS=2974586;STRANDS=+-:9;CIPOS=-4,3;CIEND=-4,3;CIPOS95=0,0;CIEND95=0,0;MATEID=119904_1;EVENT=119904;SECONDARY;SU=9;PE=0;SR=9;ALG=PROD;AF=0.00424;NSAMP=124;MSQ=44.57;RECLASSIFIED;AC=124;AN=29246;NFAM=124
chr1	2974897	119905	N	<DEL>	725.35	PASS	SVTYPE=DEL;POS=2974897;SVLEN=-12167;END=2987064;STRANDS=+-:17;CIPOS=-10,9;CIEND=-10,9;CIPOS95=0,0;CIEND95=0,0;SU=17;PE=0;SR=17;ALG=PROD;AF=3.419e-05;NSAMP=1;MSQ=725.33;AC=1;AN=29246;NFAM=1
chr1	2976536	119907	N	<DEL>	1227.29	PASS	SVTYPE=DEL;POS=2976536;SVLEN=-1333;END=2977869;STRANDS=+-:19;IMPRECISE;CIPOS=-30,29;CIEND=-30,29;CIPOS95=-3,3;CIEND95=-3,3;SU=19;PE=18;SR=1;ALG=PROD;AF=3.419e-05;NSAMP=1;MSQ=254.8;RETAINED;AC=1;AN=29246;NFAM=1
chr1	2977192	455090_1	N	]chr1:2977870]N	64070.9	LOW	SVTYPE=BND;POS=2977192;STRANDS=-+:4;IMPRECISE;CIPOS=-283,9;CIEND=-10,134;CIPOS95=-87,3;CIEND95=-2,79;MATEID=455090_2;EVENT=455090;SU=4;PE=4;SR=0;ALG=PROD;AF=0.07338;NSAMP=2144;MSQ=20.94;RECLASSIFIED;AC=2146;AN=29246;NFAM=2112
chr1	2977783	543155_2	N	N]chr1:2914234]	1002.94	PASS	SVTYPE=BND;POS=2977783;STRANDS=++:57;CIPOS=-26,29;CIEND=-24,23;CIPOS95=0,0;CIEND95=0,0;MATEID=543155_1;EVENT=543155;SECONDARY;SU=57;PE=38;SR=19;ALG=PROD;AF=0.0001026;NSAMP=3;MSQ=334.28;AC=3;AN=29246;NFAM=1
chr1	2977870	455090_2	N	N[chr1:2977192[	64070.9	LOW	SVTYPE=BND;POS=2977192;STRANDS=-+:4;IMPRECISE;CIPOS=-10,134;CIEND=-283,9;CIPOS95=-2,79;CIEND95=-87,3;MATEID=455090_1;EVENT=455090;SECONDARY;SU=4;PE=4;SR=0;ALG=PROD;AF=0.07338;NSAMP=2144;MSQ=20.94;RECLASSIFIED;AC=2146;AN=29246;NFAM=2112
chr1	2987716	119909	N	<DEL>	4379.71	PASS	SVTYPE=DEL;POS=2987716;SVLEN=-490;END=2988206;STRANDS=+-:138;CIPOS=-23,21;CIEND=-22,21;CIPOS95=0,0;CIEND95=0,0;SU=138;PE=57;SR=81;ALG=PROD;AF=0.0002393;NSAMP=7;MSQ=512.43;AC=7;AN=29246;NFAM=7
chr1	2989984	455091	N	<DUP>	737.7	PASS	SVTYPE=DUP;POS=2989984;SVLEN=1301653;END=4291637;STRANDS=-+:52;CIPOS=-2,0;CIEND=-10,3;CIPOS95=0,0;CIEND95=0,0;SU=52;PE=35;SR=17;ALG=PROD;AF=6.839e-05;NSAMP=1;MSQ=737.3;AC=2;AN=29246;NFAM=1
chr1	2994984	119911	N	<DEL:ME:SINE|Alu|AluYg6>	5.82454e+06	PASS	SVTYPE=MEI;POS=2994984;SVLEN=-302;END=2995286;STRANDS=+-:147144;CIPOS=0,0;CIEND=0,0;CIPOS95=0,0;CIEND95=0,0;SU=147144;PE=16593;SR=130551;ALG=PROD;AF=0.2799;NSAMP=6594;MSQ=596.23;MEDGQR=3.17;Q10GQR=2.52;AC=8185;AN=29246;NFAM=6254
chr1	2997445	119912	N	<DEL>	604.49	PASS	SVTYPE=DEL;POS=2997445;SVLEN=-54;END=2997499;STRANDS=+-:18;CIPOS=-26,25;CIEND=-26,25;CIPOS95=0,0;CIEND95=0,0;SU=18;PE=0;SR=18;ALG=PROD;AF=0.0001026;NSAMP=3;MSQ=193.93;AC=3;AN=29246;NFAM=3
chr1	2999630	119913	N	<DEL>	377.54	PASS	SVTYPE=DEL;POS=2999630;SVLEN=-596;END=3000226;STRANDS=+-:10;CIPOS=-10,9;CIEND=-7,4;CIPOS95=0,0;CIEND95=0,0;SU=10;PE=5;SR=5;ALG=PROD;AF=3.42e-05;NSAMP=1;MSQ=377.54;AC=1;AN=29238;NFAM=1
chr1	3001319	455092	N	<DUP>	163.33	PASS	SVTYPE=DUP;POS=3001319;SVLEN=81690;END=3083009;STRANDS=-+:18;CIPOS=-3,2;CIEND=-3,2;CIPOS95=0,0;CIEND95=0,0;SU=18;PE=7;SR=11;ALG=PROD;AF=3.419e-05;NSAMP=1;MSQ=162.03;AC=1;AN=29246;NFAM=1
chr1	3002470	119915	N	<DEL>	2.53396e+06	PASS	SVTYPE=DEL;POS=3002470;SVLEN=-332;END=3002802;STRANDS=+-:58536;CIPOS=0,0;CIEND=0,0;CIPOS95=0,0;CIEND95=0,0;SU=58536;PE=9132;SR=49404;ALG=PROD;AF=0.08179;NSAMP=2227;MSQ=572.28;MEDGQR=3.01;Q10GQR=2.55;AC=2392;AN=29246;NFAM=2072
chr1	3002667	119916	N	<DEL>	260.62	PASS	SVTYPE=DEL;POS=3002667;SVLEN=-3361;END=3006028;STRANDS=+-:13;CIPOS=-10,9;CIEND=-10,8;CIPOS95=0,0;CIEND95=0,0;SU=13;PE=5;SR=8;ALG=PROD;AF=3.419e-05;NSAMP=1;MSQ=260.62;AC=1;AN=29246;NFAM=1
chr1	3016696	15136_1	N	]chr7:131054584]N	158184	LOW	SVTYPE=BND;POS=3016696;STRANDS=-+:4;IMPRECISE;CIPOS=-655,9;CIEND=-10,697;CIPOS95=-219,0;CIEND95=-1,225;MATEID=15136_2;EVENT=15136;SU=4;PE=4;SR=0;ALG=PROD;AF=0.1439;NSAMP=4202;MSQ=23.23;AC=4208;AN=29246;NFAM=4055
chr1	3026042	13068_1	N	N[chr6:6821909[	2640.7	LOW	SVTYPE=BND;POS=3026042;STRANDS=+-:8;IMPRECISE;CIPOS=-30,534;CIEND=-651,29;CIPOS95=-30,84;CIEND95=-136,29;MATEID=13068_2;EVENT=13068;SU=8;PE=8;SR=0;ALG=PROD;AF=0.003932;NSAMP=115;MSQ=16.84;AC=115;AN=29246;NFAM=115
chr1	3026042	8188_1	N	N]chr2:231005578]	108572	LOW	SVTYPE=BND;POS=3026042;STRANDS=++:8;IMPRECISE;CIPOS=-50,365;CIEND=-50,103;CIPOS95=-50,56;CIEND95=-14,14;MATEID=8188_2;EVENT=8188;SU=8;PE=8;SR=0;ALG=PROD;AF=0.0794;NSAMP=2322;MSQ=29.72;RETAINED;AC=2322;AN=29246;NFAM=2294
chr1	3039406	6660_1	N	[chr19:55712971[N	895.29	LOW	SVTYPE=BND;POS=3039406;STRANDS=--:5;IMPRECISE;CIPOS=-493,5;CIEND=-395,9;CIPOS95=-164,0;CIEND95=-118,2;MATEID=6660_2;EVENT=6660;SU=5;PE=5;SR=0;ALG=PROD;AF=0.001265;NSAMP=37;MSQ=20.7;AC=37;AN=29246;NFAM=37
chr1	3051163	119918_1	N	N[chr1:3051496[	575.05	LOW	SVTYPE=BND;POS=3051163;STRANDS=+-:4;IMPRECISE;CIPOS=-10,4;CIEND=-9,8;CIPOS95=-1,0;CIEND95=0,0;MATEID=119918_2;EVENT=119918;SU=4;PE=0;SR=4;ALG=PROD;AF=0.0007522;NSAMP=22;MSQ=19.64;RETAINED;RECLASSIFIED;AC=22;AN=29246;NFAM=22
chr1	3051373	119922_1	N	N[chr1:3051847[	531.75	LOW	SVTYPE=BND;POS=3051373;STRANDS=+-:4;CIPOS=-9,8;CIEND=-9,8;CIPOS95=0,0;CIEND95=0,0;MATEID=119922_2;EVENT=119922;SU=4;PE=0;SR=4;ALG=PROD;AF=0.0004445;NSAMP=13;MSQ=13.3;RETAINED;RECLASSIFIED;AC=13;AN=29246;NFAM=13
chr1	3051376	119921_1	N	N[chr1:3051621[	180.08	LOW	SVTYPE=BND;POS=3051376;STRANDS=+-:4;CIPOS=-9,8;CIEND=-9,8;CIPOS95=0,0;CIEND95=0,0;MATEID=119921_2;EVENT=119921;SU=4;PE=0;SR=4;ALG=PROD;AF=0.0002393;NSAMP=7;MSQ=9.21;RECLASSIFIED;AC=7;AN=29246;NFAM=7
chr1	3051496	119918_2	N	]chr1:3051163]N	575.05	LOW	SVTYPE=BND;POS=3051163;STRANDS=+-:4;IMPRECISE;CIPOS=-9,8;CIEND=-10,4;CIPOS95=0,0;CIEND95=-1,0;MATEID=119918_1;EVENT=119918;SECONDARY;SU=4;PE=0;SR=4;ALG=PROD;AF=0.0007522;NSAMP=22;MSQ=19.64;RETAINED;RECLASSIFIED;AC=22;AN=29246;NFAM=22
chr1	3051621	119921_2	N	]chr1:3051376]N	180.08	LOW	SVTYPE=BND;POS=3051376;STRANDS=+-:4;CIPOS=-9,8;CIEND=-9,8;CIPOS95=0,0;CIEND95=0,0;MATEID=119921_1;EVENT=119921;SECONDARY;SU=4;PE=0;SR=4;ALG=PROD;AF=0.0002393;NSAMP=7;MSQ=9.21;RECLASSIFIED;AC=7;AN=29246;NFAM=7
chr1	3051642	119924_1	N	N[chr1:3051903[	3584.19	LOW	SVTYPE=BND;POS=3051642;STRANDS=+-:12;CIPOS=-29,28;CIEND=-29,28;CIPOS95=0,0;CIEND95=0,0;MATEID=119924_2;EVENT=119924;SU=12;PE=0;SR=12;ALG=PROD;AF=0.003351;NSAMP=98;MSQ=17.08;RETAINED;RECLASSIFIED;AC=98;AN=29246;NFAM=98
chr1	3051847	119922_2	N	]chr1:3051373]N	531.75	LOW	SVTYPE=BND;POS=3051373;STRANDS=+-:4;CIPOS=-9,8;CIEND=-9,8;CIPOS95=0,0;CIEND95=0,0;MATEID=119922_1;EVENT=119922;SECONDARY;SU=4;PE=0;SR=4;ALG=PROD;AF=0.0004445;NSAMP=13;MSQ=13.3;RETAINED;RECLASSIFIED;AC=13;AN=29246;NFAM=13
chr1	3051903	119924_2	N	]chr1:3051642]N	3584.19	LOW	SVTYPE=BND;POS=3051642;STRANDS=+-:12;CIPOS=-29,28;CIEND=-29,28;CIPOS95=0,0;CIEND95=0,0;MATEID=119924_1;EVENT=119924;SECONDARY;SU=12;PE=0;SR=12;ALG=PROD;AF=0.003351;NSAMP=98;MSQ=17.08;RETAINED;RECLASSIFIED;AC=98;AN=29246;NFAM=98
chr1	3069867	119928_1	N	N[chr1:3070283[	99.45	LOW	SVTYPE=BND;POS=3069867;STRANDS=+-:5;CIPOS=-10,9;CIEND=-10,9;CIPOS95=0,0;CIEND95=0,0;MATEID=119928_2;EVENT=119928;SU=5;PE=0;SR=5;ALG=PROD;AF=0.0001026;NSAMP=3;MSQ=6.76;RECLASSIFIED;AC=3;AN=29238;NFAM=3
chr1	3070283	119928_2	N	]chr1:3069867]N	99.45	LOW	SVTYPE=BND;POS=3069867;STRANDS=+-:5;CIPOS=-10,9;CIEND=-10,9;CIPOS95=0,0;CIEND95=0,0;MATEID=119928_1;EVENT=119928;SECONDARY;SU=5;PE=0;SR=5;ALG=PROD;AF=0.0001026;NSAMP=3;MSQ=6.76;RECLASSIFIED;AC=3;AN=29238;NFAM=3
chr1	3078797	455094	N	<DUP>	84.02	PASS	SVTYPE=DUP;POS=3078797;SVLEN=116603;END=3195400;STRANDS=-+:16;CIPOS=-10,9;CIEND=-10,9;CIPOS95=0,0;CIEND95=0,0;SU=16;PE=8;SR=8;ALG=PROD;AF=3.419e-05;NSAMP=1;MSQ=83.23;AC=1;AN=29246;NFAM=1
chr1	3088448	455095_1	N	]chr1:153674911]N	28621.7	LOW	SVTYPE=BND;POS=3088448;STRANDS=-+:4;CIPOS=-9,8;CIEND=-9,8;CIPOS95=0,0;CIEND95=0,0;MATEID=455095_2;EVENT=455095;SU=4;PE=0;SR=4;ALG=PROD;AF=0.02616;NSAMP=765;MSQ=17.93;RECLASSIFIED;AC=765;AN=29246;NFAM=748
chr1	3088736	119929_1	N	N[chr1:3089049[	149.66	LOW	SVTYPE=BND;POS=3088736;STRANDS=+-:24;CIPOS=-12,7;CIEND=-10,9;CIPOS95=0,0;CIEND95=0,0;MATEID=119929_2;EVENT=119929;SU=24;PE=0;SR=24;ALG=PROD;AF=0.0001026;NSAMP=3;MSQ=25.92;RECLASSIFIED;AC=3;AN=29246;NFAM=3
chr1	3088752	3016_1	N	]chr13:87330304]N	56.74	LOW	SVTYPE=BND;POS=3088752;STRANDS=-+:7;CIPOS=-5,4;CIEND=-5,4;CIPOS95=0,0;CIEND95=0,0;MATEID=3016_2;EVENT=3016;SU=7;PE=0;SR=7;ALG=PROD;AF=3.419e-05;NSAMP=1;MSQ=56.73;AC=1;AN=29246;NFAM=1
chr1	3089049	119929_2	N	]chr1:3088736]N	149.66	LOW	SVTYPE=BND;POS=3088736;STRANDS=+-:24;CIPOS=-10,9;CIEND=-12,7;CIPOS95=0,0;CIEND95=0,0;MATEID=119929_1;EVENT=119929;SECONDARY;SU=24;PE=0;SR=24;ALG=PROD;AF=0.0001026;NSAMP=3;MSQ=25.92;RECLASSIFIED;AC=3;AN=29246;NFAM=3
chr1	3114192	8449_1	N	N]chr20:24813145]	304.09	LOW	SVTYPE=BND;POS=3114192;STRANDS=++:21;CIPOS=-10,9;CIEND=-10,9;CIPOS95=0,0;CIEND95=0,0;MATEID=8449_2;EVENT=8449;SU=21;PE=0;SR=21;ALG=PROD;AF=0.0004103;NSAMP=12;MSQ=20.49;AC=12;AN=29246;NFAM=12
chr1	3114237	119935_1	N	N[chr1:3114519[	64.11	LOW	SVTYPE=BND;POS=3114237;STRANDS=+-:4;CIPOS=-9,8;CIEND=-9,8;CIPOS95=0,0;CIEND95=0,0;MATEID=119935_2;EVENT=119935;SU=4;PE=0;SR=4;ALG=PROD;AF=0.0001026;NSAMP=3;MSQ=16.03;RETAINED;RECLASSIFIED;AC=3;AN=29246;NFAM=3
chr1	3114362	119936_1	N	N[chr1:3114525[	109.97	LOW	SVTYPE=BND;POS=3114362;STRANDS=+-:4;IMPRECISE;CIPOS=-9,9;CIEND=-10,8;CIPOS95=0,1;CIEND95=-1,0;MATEID=119936_2;EVENT=119936;SU=4;PE=0;SR=4;ALG=PROD;AF=0.0001368;NSAMP=4;MSQ=13.59;RECLASSIFIED;AC=4;AN=29238;NFAM=4
chr1	3114519	119935_2	N	]chr1:3114237]N	64.11	LOW	SVTYPE=BND;POS=3114237;STRANDS=+-:4;CIPOS=-9,8;CIEND=-9,8;CIPOS95=0,0;CIEND95=0,0;MATEID=119935_1;EVENT=119935;SECONDARY;SU=4;PE=0;SR=4;ALG=PROD;AF=0.0001026;NSAMP=3;MSQ=16.03;RETAINED;RECLASSIFIED;AC=3;AN=29246;NFAM=3
chr1	3114525	119936_2	N	]chr1:3114362]N	109.97	LOW	SVTYPE=BND;POS=3114362;STRANDS=+-:4;IMPRECISE;CIPOS=-10,8;CIEND=-9,9;CIPOS95=-1,0;CIEND95=0,1;MATEID=119936_1;EVENT=119936;SECONDARY;SU=4;PE=0;SR=4;ALG=PROD;AF=0.0001368;NSAMP=4;MSQ=13.59;RECLASSIFIED;AC=4;AN=29238;NFAM=4
chr1	3116644	543156	N	<INV>	387.63	LOW	SVTYPE=INV;POS=3116644;SVLEN=83;END=3116727;STRANDS=++:18,--:41;CIPOS=-31,29;CIEND=-46,23;CIPOS95=0,0;CIEND95=0,0;SU=59;PE=5;SR=54;ALG=PROD;AF=0.0006497;NSAMP=19;MSQ=19.73;AC=19;AN=29246;NFAM=19
chr1	3124084	119939_1	N	N[chr1:3124322[	889.35	LOW	SVTYPE=BND;POS=3124084;STRANDS=+-:28;CIPOS=-30,29;CIEND=-30,29;CIPOS95=0,0;CIEND95=0,0;MATEID=119939_2;EVENT=119939;SU=28;PE=0;SR=28;ALG=PROD;AF=0.000171;NSAMP=5;MSQ=87.52;RECLASSIFIED;AC=5;AN=29246;NFAM=5
chr1	3124322	119939_2	N	]chr1:3124084]N	889.35	LOW	SVTYPE=BND;POS=3124084;STRANDS=+-:28;CIPOS=-30,29;CIEND=-30,29;CIPOS95=0,0;CIEND95=0,0;MATEID=119939_1;EVENT=119939;SECONDARY;SU=28;PE=0;SR=28;ALG=PROD;AF=0.000171;NSAMP=5;MSQ=87.52;RECLASSIFIED;AC=5;AN=29246;NFAM=5
chr1	3129150	119940_1	N	N[chr1:3129379[	126.54	LOW	SVTYPE=BND;POS=3129150;STRANDS=+-:13;IMPRECISE;CIPOS=-20,13;CIEND=-21,20;CIPOS95=0,0;CIEND95=-1,1;MATEID=119940_2;EVENT=119940;SU=13;PE=0;SR=13;ALG=PROD;AF=0.0002393;NSAMP=7;MSQ=14.09;RECLASSIFIED;AC=7;AN=29246;NFAM=7
chr1	3129379	119940_2	N	]chr1:3129150]N	126.54	LOW	SVTYPE=BND;POS=3129150;STRANDS=+-:13;IMPRECISE;CIPOS=-21,20;CIEND=-20,13;CIPOS95=-1,1;CIEND95=0,0;MATEID=119940_1;EVENT=119940;SECONDARY;SU=13;PE=0;SR=13;ALG=PROD;AF=0.0002393;NSAMP=7;MSQ=14.09;RECLASSIFIED;AC=7;AN=29246;NFAM=7
chr1	3146462	119942_1	N	N[chr1:3146855[	206484	PASS	SVTYPE=BND;POS=3146462;STRANDS=+-:3812;CIPOS=0,0;CIEND=0,0;CIPOS95=0,0;CIEND95=0,0;MATEID=119942_2;EVENT=119942;SU=3812;PE=1917;SR=1895;ALG=PROD;AF=0.01409;NSAMP=410;MSQ=266.76;RETAINED;RECLASSIFIED;AC=412;AN=29246;NFAM=385
chr1	3146656	455096_1	N	]chr1:3147076]N	25222.8	LOW	SVTYPE=BND;POS=3146656;STRANDS=-+:5;IMPRECISE;CIPOS=-363,9;CIEND=-10,395;CIPOS95=-107,2;CIEND95=-1,113;MATEID=455096_2;EVENT=455096;SU=5;PE=5;SR=0;ALG=PROD;AF=0.03094;NSAMP=905;MSQ=19.67;RECLASSIFIED;AC=905;AN=29246;NFAM=902
chr1	3146682	119945_1	N	N[chr1:3147038[	111298	LOW	SVTYPE=BND;POS=3146682;STRANDS=+-:203;CIPOS=-9,7;CIEND=-8,7;CIPOS95=0,0;CIEND95=0,0;MATEID=119945_2;EVENT=119945;SU=203;PE=129;SR=74;ALG=PROD;AF=0.01279;NSAMP=374;MSQ=151.83;RECLASSIFIED;AC=374;AN=29246;NFAM=349
chr1	3146855	119942_2	N	]chr1:3146462]N	206484	PASS	SVTYPE=BND;POS=3146462;STRANDS=+-:3812;CIPOS=0,0;CIEND=0,0;CIPOS95=0,0;CIEND95=0,0;MATEID=119942_1;EVENT=119942;SECONDARY;SU=3812;PE=1917;SR=1895;ALG=PROD;AF=0.01409;NSAMP=410;MSQ=266.76;RETAINED;RECLASSIFIED;AC=412;AN=29246;NFAM=385
chr1	3146990	119946_1	N	N[chr1:3147207[	5721.38	LOW	SVTYPE=BND;POS=3146990;STRANDS=+-:4;CIPOS=-9,8;CIEND=-9,8;CIPOS95=0,0;CIEND95=0,0;MATEID=119946_2;EVENT=119946;SU=4;PE=0;SR=4;ALG=PROD;AF=0.002086;NSAMP=61;MSQ=71.86;RECLASSIFIED;AC=61;AN=29242;NFAM=60
chr1	3147038	119945_2	N	]chr1:3146682]N	111298	LOW	SVTYPE=BND;POS=3146682;STRANDS=+-:203;CIPOS=-8,7;CIEND=-9,7;CIPOS95=0,0;CIEND95=0,0;MATEID=119945_1;EVENT=119945;SECONDARY;SU=203;PE=129;SR=74;ALG=PROD;AF=0.01279;NSAMP=374;MSQ=151.83;RECLASSIFIED;AC=374;AN=29246;NFAM=349
chr1	3147076	455096_2	N	N[chr1:3146656[	25222.8	LOW	SVTYPE=BND;POS=3146656;STRANDS=-+:5;IMPRECISE;CIPOS=-10,395;CIEND=-363,9;CIPOS95=-1,113;CIEND95=-107,2;MATEID=455096_1;EVENT=455096;SECONDARY;SU=5;PE=5;SR=0;ALG=PROD;AF=0.03094;NSAMP=905;MSQ=19.67;RECLASSIFIED;AC=905;AN=29246;NFAM=902
chr1	3147207	119946_2	N	]chr1:3146990]N	5721.38	LOW	SVTYPE=BND;POS=3146990;STRANDS=+-:4;CIPOS=-9,8;CIEND=-9,8;CIPOS95=0,0;CIEND95=0,0;MATEID=119946_1;EVENT=119946;SECONDARY;SU=4;PE=0;SR=4;ALG=PROD;AF=0.002086;NSAMP=61;MSQ=71.86;RECLASSIFIED;AC=61;AN=29242;NFAM=60
chr1	3148703	455097	N	<DUP>	119.1	PASS	SVTYPE=DUP;POS=3148703;SVLEN=12253;END=3160956;STRANDS=-+:15;CIPOS=-10,9;CIEND=-5,6;CIPOS95=0,0;CIEND95=0,0;SU=15;PE=10;SR=5;ALG=PROD;AF=3.419e-05;NSAMP=1;MSQ=118.31;AC=1;AN=29246;NFAM=1
chr1	3165314	119949_1	N	N[chr1:3165600[	395766	LOW	SVTYPE=BND;POS=3165314;STRANDS=+-:14;IMPRECISE;CIPOS=-30,29;CIEND=-30,29;CIPOS95=-1,1;CIEND95=-1,1;MATEID=119949_2;EVENT=119949;SU=14;PE=11;SR=3;ALG=PROD;AF=0.09789;NSAMP=2863;MSQ=71.9;RECLASSIFIED;AC=2863;AN=29246;NFAM=2675
chr1	3165358	119950_1	N	N[chr1:3165888[	179683	LOW	SVTYPE=BND;POS=3165358;STRANDS=+-:18;IMPRECISE;CIPOS=-94,29;CIEND=-102,46;CIPOS95=-48,29;CIEND95=-73,46;MATEID=119950_2;EVENT=119950;SU=18;PE=15;SR=3;ALG=SUM;AF=0.05481;NSAMP=1603;MSQ=54.04;RECLASSIFIED;AC=1603;AN=29246;NFAM=1516
chr1	3165600	119949_2	N	]chr1:3165314]N	395766	LOW	SVTYPE=BND;POS=3165314;STRANDS=+-:14;IMPRECISE;CIPOS=-30,29;CIEND=-30,29;CIPOS95=-1,1;CIEND95=-1,1;MATEID=119949_1;EVENT=119949;SECONDARY;SU=14;PE=11;SR=3;ALG=PROD;AF=0.09789;NSAMP=2863;MSQ=71.9;RECLASSIFIED;AC=2863;AN=29246;NFAM=2675
chr1	3165888	119950_2	N	]chr1:3165358]N	179683	LOW	SVTYPE=BND;POS=3165358;STRANDS=+-:18;IMPRECISE;CIPOS=-102,46;CIEND=-94,29;CIPOS95=-73,46;CIEND95=-48,29;MATEID=119950_1;EVENT=119950;SECONDARY;SU=18;PE=15;SR=3;ALG=SUM;AF=0.05481;NSAMP=1603;MSQ=54.04;RECLASSIFIED;AC=1603;AN=29246;NFAM=1516
chr1	3171265	119951	N	<DEL>	182.72	PASS	SVTYPE=DEL;POS=3171265;SVLEN=-1405;END=3172670;STRANDS=+-:10;CIPOS=-7,6;CIEND=-10,9;CIPOS95=0,0;CIEND95=0,0;SU=10;PE=5;SR=5;ALG=PROD;AF=3.419e-05;NSAMP=1;MSQ=182.72;AC=1;AN=29246;NFAM=1
chr1	3172199	119952_1	N	N[chr1:3172541[	1076.31	LOW	SVTYPE=BND;POS=3172199;STRANDS=+-:26;CIPOS=-10,9;CIEND=-10,9;CIPOS95=0,0;CIEND95=0,0;MATEID=119952_2;EVENT=119952;SU=26;PE=8;SR=18;ALG=PROD;AF=0.0001368;NSAMP=4;MSQ=254.57;RECLASSIFIED;AC=4;AN=29246;NFAM=4
chr1	3172541	119952_2	N	]chr1:3172199]N	1076.31	LOW	SVTYPE=BND;POS=3172199;STRANDS=+-:26;CIPOS=-10,9;CIEND=-10,9;CIPOS95=0,0;CIEND95=0,0;MATEID=119952_1;EVENT=119952;SECONDARY;SU=26;PE=8;SR=18;ALG=PROD;AF=0.0001368;NSAMP=4;MSQ=254.57;RECLASSIFIED;AC=4;AN=29246;NFAM=4
chr1	3175908	455098_1	N	]chr1:3176297]N	202036	LOW	SVTYPE=BND;POS=3175908;STRANDS=-+:4;IMPRECISE;CIPOS=-351,9;CIEND=-10,321;CIPOS95=-71,2;CIEND95=0,102;MATEID=455098_2;EVENT=455098;SU=4;PE=4;SR=0;ALG=PROD;AF=0.1342;NSAMP=3924;MSQ=46.25;RECLASSIFIED;AC=3924;AN=29246;NFAM=3851
chr1	3176047	455099_1	N	]chr1:3176298]N	750736	LOW	SVTYPE=BND;POS=3176047;STRANDS=-+:50754;CIPOS=0,0;CIEND=0,0;CIPOS95=0,0;CIEND95=0,0;MATEID=455099_2;EVENT=455099;SU=50754;PE=2463;SR=48291;ALG=PROD;AF=0.3079;NSAMP=9006;MSQ=61.5;RECLASSIFIED;AC=9006;AN=29246;NFAM=8522
chr1	3176085	119953_1	N	N[chr1:3176152[	283.57	LOW	SVTYPE=BND;POS=3176085;STRANDS=+-:4;IMPRECISE;CIPOS=-9,8;CIEND=-7,9;CIPOS95=0,0;CIEND95=0,1;MATEID=119953_2;EVENT=119953;SU=4;PE=0;SR=4;ALG=PROD;AF=0.000171;NSAMP=5;MSQ=17.05;RECLASSIFIED;AC=5;AN=29246;NFAM=5
chr1	3176152	119953_2	N	]chr1:3176085]N	283.57	LOW	SVTYPE=BND;POS=3176085;STRANDS=+-:4;IMPRECISE;CIPOS=-7,9;CIEND=-9,8;CIPOS95=0,1;CIEND95=0,0;MATEID=119953_1;EVENT=119953;SECONDARY;SU=4;PE=0;SR=4;ALG=PROD;AF=0.000171;NSAMP=5;MSQ=17.05;RECLASSIFIED;AC=5;AN=29246;NFAM=5
chr1	3176297	455098_2	N	N[chr1:3175908[	202036	LOW	SVTYPE=BND;POS=3175908;STRANDS=-+:4;IMPRECISE;CIPOS=-10,321;CIEND=-351,9;CIPOS95=0,102;CIEND95=-71,2;MATEID=455098_1;EVENT=455098;SECONDARY;SU=4;PE=4;SR=0;ALG=PROD;AF=0.1342;NSAMP=3924;MSQ=46.25;RECLASSIFIED;AC=3924;AN=29246;NFAM=3851
chr1	3176298	455099_2	N	N[chr1:3176047[	750736	LOW	SVTYPE=BND;POS=3176047;STRANDS=-+:50754;CIPOS=0,0;CIEND=0,0;CIPOS95=0,0;CIEND95=0,0;MATEID=455099_1;EVENT=455099;SECONDARY;SU=50754;PE=2463;SR=48291;ALG=PROD;AF=0.3079;NSAMP=9006;MSQ=61.5;RECLASSIFIED;AC=9006;AN=29246;NFAM=8522
chr1	3179307	455100	N	<DUP>	122.6	PASS	SVTYPE=DUP;POS=3179307;SVLEN=1955;END=3181262;STRANDS=-+:26;CIPOS=-10,9;CIEND=-10,9;CIPOS95=0,0;CIEND95=0,0;SU=26;PE=19;SR=7;ALG=PROD;AF=3.419e-05;NSAMP=1;MSQ=122.26;AC=1;AN=29246;NFAM=1
chr1	3180957	455117	N	<DUP>	2.48334e+06	PASS	SVTYPE=DUP;POS=3180957;SVLEN=948;END=3181905;STRANDS=-+:13;IMPRECISE;CIPOS=-50,49;CIEND=-50,49;CIPOS95=-3,3;CIEND95=-3,3;SU=13;PE=12;SR=1;ALG=PROD;AF=0.4806;NSAMP=10366;MSQ=136.99;RETAINED;AC=14055;AN=29246;NFAM=9602
chr1	3184044	119955_1	N	N[chr1:3184390[	165.94	LOW	SVTYPE=BND;POS=3184044;STRANDS=+-:6;CIPOS=-6,5;CIEND=-6,5;CIPOS95=0,0;CIEND95=0,0;MATEID=119955_2;EVENT=119955;SU=6;PE=0;SR=6;ALG=PROD;AF=0.0002735;NSAMP=8;MSQ=14.37;RECLASSIFIED;AC=8;AN=29246;NFAM=8
chr1	3184390	119955_2	N	]chr1:3184044]N	165.94	LOW	SVTYPE=BND;POS=3184044;STRANDS=+-:6;CIPOS=-6,5;CIEND=-6,5;CIPOS95=0,0;CIEND95=0,0;MATEID=119955_1;EVENT=119955;SECONDARY;SU=6;PE=0;SR=6;ALG=PROD;AF=0.0002735;NSAMP=8;MSQ=14.37;RECLASSIFIED;AC=8;AN=29246;NFAM=8
chr1	3184526	119956_1	N	N[chr1:3185091[	171.95	LOW	SVTYPE=BND;POS=3184526;STRANDS=+-:10;IMPRECISE;CIPOS=-4,9;CIEND=-10,8;CIPOS95=0,1;CIEND95=-1,0;MATEID=119956_2;EVENT=119956;SU=10;PE=7;SR=3;ALG=PROD;AF=3.419e-05;NSAMP=1;MSQ=164.69;RECLASSIFIED;AC=1;AN=29246;NFAM=1
chr1	3185091	119956_2	N	]chr1:3184526]N	171.95	LOW	SVTYPE=BND;POS=3184526;STRANDS=+-:10;IMPRECISE;CIPOS=-10,8;CIEND=-4,9;CIPOS95=-1,0;CIEND95=0,1;MATEID=119956_1;EVENT=119956;SECONDARY;SU=10;PE=7;SR=3;ALG=PROD;AF=3.419e-05;NSAMP=1;MSQ=164.69;RECLASSIFIED;AC=1;AN=29246;NFAM=1
chr1	3193007	119958	N	<DEL>	503.33	PASS	SVTYPE=DEL;POS=3193007;SVLEN=-246;END=3193253;STRANDS=+-:16;CIPOS=-2,1;CIEND=-2,1;CIPOS95=0,0;CIEND95=0,0;SU=16;PE=0;SR=16;ALG=PROD;AF=3.419e-05;NSAMP=1;MSQ=6.88;AC=1;AN=29246;NFAM=1
chr1	3200793	119959_1	N	N[chr1:3201159[	760.84	LOW	SVTYPE=BND;POS=3200793;STRANDS=+-:10;CIPOS=-10,9;CIEND=-10,9;CIPOS95=0,0;CIEND95=0,0;MATEID=119959_2;EVENT=119959;SU=10;PE=0;SR=10;ALG=PROD;AF=0.0003761;NSAMP=11;MSQ=18.23;RECLASSIFIED;AC=11;AN=29246;NFAM=11
chr1	3201159	119959_2	N	]chr1:3200793]N	760.84	LOW	SVTYPE=BND;POS=3200793;STRANDS=+-:10;CIPOS=-10,9;CIEND=-10,9;CIPOS95=0,0;CIEND95=0,0;MATEID=119959_1;EVENT=119959;SECONDARY;SU=10;PE=0;SR=10;ALG=PROD;AF=0.0003761;NSAMP=11;MSQ=18.23;RECLASSIFIED;AC=11;AN=29246;NFAM=11
chr1	3203223	119960_1	N	N[chr1:3203583[	410.54	LOW	SVTYPE=BND;POS=3203223;STRANDS=+-:33;CIPOS=-9,8;CIEND=-9,8;CIPOS95=0,0;CIEND95=0,0;MATEID=119960_2;EVENT=119960;SU=33;PE=0;SR=33;ALG=PROD;AF=0.0004787;NSAMP=14;MSQ=16.32;RECLASSIFIED;AC=14;AN=29246;NFAM=14
chr1	3203583	119960_2	N	]chr1:3203223]N	410.54	LOW	SVTYPE=BND;POS=3203223;STRANDS=+-:33;CIPOS=-9,8;CIEND=-9,8;CIPOS95=0,0;CIEND95=0,0;MATEID=119960_1;EVENT=119960;SECONDARY;SU=33;PE=0;SR=33;ALG=PROD;AF=0.0004787;NSAMP=14;MSQ=16.32;RECLASSIFIED;AC=14;AN=29246;NFAM=14
chr1	3205785	119961_1	N	N[chr1:3206215[	95.85	LOW	SVTYPE=BND;POS=3205785;STRANDS=+-:5;CIPOS=-10,9;CIEND=-10,9;CIPOS95=0,0;CIEND95=0,0;MATEID=119961_2;EVENT=119961;SU=5;PE=0;SR=5;ALG=PROD;AF=0.000171;NSAMP=5;MSQ=9.08;RECLASSIFIED;AC=5;AN=29246;NFAM=5
chr1	3206215	119961_2	N	]chr1:3205785]N	95.85	LOW	SVTYPE=BND;POS=3205785;STRANDS=+-:5;CIPOS=-10,9;CIEND=-10,9;CIPOS95=0,0;CIEND95=0,0;MATEID=119961_1;EVENT=119961;SECONDARY;SU=5;PE=0;SR=5;ALG=PROD;AF=0.000171;NSAMP=5;MSQ=9.08;RECLASSIFIED;AC=5;AN=29246;NFAM=5
chr1	3227655	119962_1	N	N[chr1:3228028[	106.28	LOW	SVTYPE=BND;POS=3227655;STRANDS=+-:4;CIPOS=-9,8;CIEND=-9,8;CIPOS95=0,0;CIEND95=0,0;MATEID=119962_2;EVENT=119962;SU=4;PE=0;SR=4;ALG=PROD;AF=0.0002052;NSAMP=6;MSQ=10.05;RECLASSIFIED;AC=6;AN=29246;NFAM=6
chr1	3228028	119962_2	N	]chr1:3227655]N	106.28	LOW	SVTYPE=BND;POS=3227655;STRANDS=+-:4;CIPOS=-9,8;CIEND=-9,8;CIPOS95=0,0;CIEND95=0,0;MATEID=119962_1;EVENT=119962;SECONDARY;SU=4;PE=0;SR=4;ALG=PROD;AF=0.0002052;NSAMP=6;MSQ=10.05;RECLASSIFIED;AC=6;AN=29246;NFAM=6
chr1	3236056	119963_1	N	N[chr1:3236280[	75.4	LOW	SVTYPE=BND;POS=3236056;STRANDS=+-:5;CIPOS=-10,9;CIEND=-10,9;CIPOS95=0,0;CIEND95=0,0;MATEID=119963_2;EVENT=119963;SU=5;PE=0;SR=5;ALG=PROD;AF=6.839e-05;NSAMP=2;MSQ=13.54;RECLASSIFIED;AC=2;AN=29246;NFAM=2
chr1	3236280	119963_2	N	]chr1:3236056]N	75.4	LOW	SVTYPE=BND;POS=3236056;STRANDS=+-:5;CIPOS=-10,9;CIEND=-10,9;CIPOS95=0,0;CIEND95=0,0;MATEID=119963_1;EVENT=119963;SECONDARY;SU=5;PE=0;SR=5;ALG=PROD;AF=6.839e-05;NSAMP=2;MSQ=13.54;RECLASSIFIED;AC=2;AN=29246;NFAM=2
chr1	3249076	543157_1	N	N]chr1:3251876]	116.53	LOW	SVTYPE=BND;POS=3249076;STRANDS=++:13;CIPOS=-10,9;CIEND=-5,4;CIPOS95=0,0;CIEND95=0,0;MATEID=543157_2;EVENT=543157;SU=13;PE=7;SR=6;ALG=PROD;AF=3.419e-05;NSAMP=1;MSQ=116.53;AC=1;AN=29246;NFAM=1
chr1	3251306	349_1	N	]chr10:35021905]N	94.78	LOW	SVTYPE=BND;POS=3251306;STRANDS=-+:17;CIPOS=-10,9;CIEND=-10,9;CIPOS95=0,0;CIEND95=0,0;MATEID=349_2;EVENT=349;SU=17;PE=0;SR=17;ALG=PROD;AF=0.000171;NSAMP=5;MSQ=15.95;AC=5;AN=29246;NFAM=5
chr1	3251876	543157_2	N	N]chr1:3249076]	116.53	LOW	SVTYPE=BND;POS=3251876;STRANDS=++:13;CIPOS=-5,4;CIEND=-10,9;CIPOS95=0,0;CIEND95=0,0;MATEID=543157_1;EVENT=543157;SECONDARY;SU=13;PE=7;SR=6;ALG=PROD;AF=3.419e-05;NSAMP=1;MSQ=116.53;AC=1;AN=29246;NFAM=1
chr1	3260724	8190_1	N	N]chr2:231005627]	487705	LOW	SVTYPE=BND;POS=3260724;STRANDS=++:4;IMPRECISE;CIPOS=-50,584;CIEND=-50,348;CIPOS95=-50,131;CIEND95=-50,84;MATEID=8190_2;EVENT=8190;SU=4;PE=4;SR=0;ALG=PROD;AF=0.1831;NSAMP=5355;MSQ=46.15;RETAINED;AC=5355;AN=29246;NFAM=4880
chr1	3260742	16253_1	N	]chr8:141714133]N	806480	LOW	SVTYPE=BND;POS=3260742;STRANDS=-+:102;IMPRECISE;CIPOS=-472,7;CIEND=-13,476;CIPOS95=-56,7;CIEND95=-13,70;MATEID=16253_2;EVENT=16253;SU=102;PE=102;SR=0;ALG=PROD;AF=0.3325;NSAMP=9725;MSQ=49.97;AC=9725;AN=29246;NFAM=9112
chr1	3260743	2625_1	N	[chr12:132463672[N	1.48934e+06	LOW	SVTYPE=BND;POS=3260743;STRANDS=--:278;IMPRECISE;CIPOS=-285,7;CIEND=-298,38;CIPOS95=-8,7;CIEND95=-17,17;MATEID=2625_2;EVENT=2625;SU=278;PE=278;SR=0;ALG=PROD;AF=0.4584;NSAMP=11907;MSQ=74.75;AC=13405;AN=29246;NFAM=11071
chr1	3260743	3928_1	N	]chr15:40442440]N	982815	LOW	SVTYPE=BND;POS=3260743;STRANDS=-+:5;CIPOS=-9,6;CIEND=-8,8;CIPOS95=0,0;CIEND95=0,0;MATEID=3928_2;EVENT=3928;SU=5;PE=1;SR=4;ALG=PROD;AF=0.3632;NSAMP=10623;MSQ=54.13;AC=10623;AN=29246;NFAM=9853
chr1	3260743	8757_1	N	[chr20:63442810[N	1.21764e+06	LOW	SVTYPE=BND;POS=3260743;STRANDS=--:8;IMPRECISE;CIPOS=-503,27;CIEND=-488,29;CIPOS95=-109,27;CIEND95=-118,29;MATEID=8757_2;EVENT=8757;SU=8;PE=8;SR=0;ALG=PROD;AF=0.3931;NSAMP=11494;MSQ=60.84;AC=11498;AN=29246;NFAM=10665
chr1	3260746	14731_1	N	N[chr7:67475596[	1172.73	LOW	SVTYPE=BND;POS=3260746;STRANDS=+-:4;IMPRECISE;CIPOS=-10,618;CIEND=-729,9;CIPOS95=0,204;CIEND95=-240,0;MATEID=14731_2;EVENT=14731;SU=4;PE=4;SR=0;ALG=PROD;AF=0.001163;NSAMP=34;MSQ=15.84;AC=34;AN=29246;NFAM=34
chr1	3260746	8972_1	N	N[chr21:46090916[	113291	LOW	SVTYPE=BND;POS=3260746;STRANDS=+-:62;IMPRECISE;CIPOS=-10,410;CIEND=-594,25;CIPOS95=-10,48;CIEND95=-71,25;MATEID=8972_2;EVENT=8972;SU=62;PE=62;SR=0;ALG=PROD;AF=0.08398;NSAMP=2456;MSQ=25.84;AC=2456;AN=29246;NFAM=2376
chr1	3260747	5579_1	N	N[chr17:81531299[	22325.9	LOW	SVTYPE=BND;POS=3260747;STRANDS=+-:190;IMPRECISE;CIPOS=-142,716;CIEND=-807,43;CIPOS95=-106,106;CIEND95=-207,43;MATEID=5579_2;EVENT=5579;SU=190;PE=188;SR=2;ALG=SUM;AF=0.01416;NSAMP=414;MSQ=28.72;AC=414;AN=29246;NFAM=410
chr1	3269498	119964_1	N	N[chr1:3269711[	47217.7	LOW	SVTYPE=BND;POS=3269498;STRANDS=+-:149;CIPOS=-5,5;CIEND=-5,5;CIPOS95=0,0;CIEND95=0,0;MATEID=119964_2;EVENT=119964;SU=149;PE=3;SR=146;ALG=PROD;AF=0.03132;NSAMP=916;MSQ=37.63;RECLASSIFIED;AC=916;AN=29246;NFAM=910
chr1	3269711	119964_2	N	]chr1:3269498]N	47217.7	LOW	SVTYPE=BND;POS=3269498;STRANDS=+-:149;CIPOS=-5,5;CIEND=-5,5;CIPOS95=0,0;CIEND95=0,0;MATEID=119964_1;EVENT=119964;SECONDARY;SU=149;PE=3;SR=146;ALG=PROD;AF=0.03132;NSAMP=916;MSQ=37.63;RECLASSIFIED;AC=916;AN=29246;NFAM=910
chr1	3269842	119965_1	N	N[chr1:3270202[	628.53	LOW	SVTYPE=BND;POS=3269842;STRANDS=+-:4;CIPOS=-9,8;CIEND=-9,8;CIPOS95=0,0;CIEND95=0,0;MATEID=119965_2;EVENT=119965;SU=4;PE=0;SR=4;ALG=PROD;AF=0.000889;NSAMP=26;MSQ=16.52;RECLASSIFIED;AC=26;AN=29246;NFAM=26
chr1	3270202	119965_2	N	]chr1:3269842]N	628.53	LOW	SVTYPE=BND;POS=3269842;STRANDS=+-:4;CIPOS=-9,8;CIEND=-9,8;CIPOS95=0,0;CIEND95=0,0;MATEID=119965_1;EVENT=119965;SECONDARY;SU=4;PE=0;SR=4;ALG=PROD;AF=0.000889;NSAMP=26;MSQ=16.52;RECLASSIFIED;AC=26;AN=29246;NFAM=26
chr1	3273851	119966_1	N	N[chr1:71125318[	246167	LOW	SVTYPE=BND;POS=3273851;STRANDS=+-:2596;CIPOS=0,0;CIEND=0,0;CIPOS95=0,0;CIEND95=0,0;MATEID=119966_2;EVENT=119966;SU=2596;PE=0;SR=2596;ALG=PROD;AF=0.131;NSAMP=3832;MSQ=36.91;RECLASSIFIED;AC=3832;AN=29246;NFAM=3675
chr1	3299358	119968	N	<DEL>	158628	PASS	SVTYPE=DEL;POS=3299358;SVLEN=-1010;END=3300368;STRANDS=+-:170;IMPRECISE;CIPOS=-16,276;CIEND=-274,49;CIPOS95=-8,8;CIEND95=-7,7;SU=170;PE=170;SR=0;ALG=PROD;AF=0.114;NSAMP=3334;MSQ=29.12;MEDGQR=1.23;Q10GQR=0.49;AC=3334;AN=29246;NFAM=3192
chr1	3321323	119970_1	N	N[chr1:3321852[	1303.7	LOW	SVTYPE=BND;POS=3321323;STRANDS=+-:28;CIPOS=-23,22;CIEND=-25,24;CIPOS95=0,0;CIEND95=0,0;MATEID=119970_2;EVENT=119970;SU=28;PE=12;SR=16;ALG=PROD;AF=0.0002052;NSAMP=6;MSQ=173.21;RECLASSIFIED;AC=6;AN=29246;NFAM=6
chr1	3321441	119971_1	N	N[chr1:3321675[	953.99	LOW	SVTYPE=BND;POS=3321441;STRANDS=+-:4;IMPRECISE;CIPOS=-5,9;CIEND=-9,8;CIPOS95=0,1;CIEND95=0,0;MATEID=119971_2;EVENT=119971;SU=4;PE=0;SR=4;ALG=PROD;AF=0.0001368;NSAMP=4;MSQ=115.06;RECLASSIFIED;AC=4;AN=29246;NFAM=4
chr1	3321534	119972_1	N	N[chr1:3321970[	1535.51	LOW	SVTYPE=BND;POS=3321534;STRANDS=+-:7;IMPRECISE;CIPOS=-10,9;CIEND=-3,2;CIPOS95=-3,3;CIEND95=-3,1;MATEID=119972_2;EVENT=119972;SU=7;PE=6;SR=1;ALG=PROD;AF=0.0004103;NSAMP=12;MSQ=55.08;RECLASSIFIED;AC=12;AN=29246;NFAM=12
chr1	3321675	119971_2	N	]chr1:3321441]N	953.99	LOW	SVTYPE=BND;POS=3321441;STRANDS=+-:4;IMPRECISE;CIPOS=-9,8;CIEND=-5,9;CIPOS95=0,0;CIEND95=0,1;MATEID=119971_1;EVENT=119971;SECONDARY;SU=4;PE=0;SR=4;ALG=PROD;AF=0.0001368;NSAMP=4;MSQ=115.06;RECLASSIFIED;AC=4;AN=29246;NFAM=4
chr1	3321852	119970_2	N	]chr1:3321323]N	1303.7	LOW	SVTYPE=BND;POS=3321323;STRANDS=+-:28;CIPOS=-25,24;CIEND=-23,22;CIPOS95=0,0;CIEND95=0,0;MATEID=119970_1;EVENT=119970;SECONDARY;SU=28;PE=12;SR=16;ALG=PROD;AF=0.0002052;NSAMP=6;MSQ=173.21;RECLASSIFIED;AC=6;AN=29246;NFAM=6
chr1	3321970	119972_2	N	]chr1:3321534]N	1535.51	LOW	SVTYPE=BND;POS=3321534;STRANDS=+-:7;IMPRECISE;CIPOS=-3,2;CIEND=-10,9;CIPOS95=-3,1;CIEND95=-3,3;MATEID=119972_1;EVENT=119972;SECONDARY;SU=7;PE=6;SR=1;ALG=PROD;AF=0.0004103;NSAMP=12;MSQ=55.08;RECLASSIFIED;AC=12;AN=29246;NFAM=12
chr1	3325660	119973_1	N	N[chr1:3325719[	5961.31	LOW	SVTYPE=BND;POS=3325660;STRANDS=+-:196;CIPOS=-4,3;CIEND=-4,3;CIPOS95=0,0;CIEND95=0,0;MATEID=119973_2;EVENT=119973;SU=196;PE=3;SR=193;ALG=PROD;AF=0.0006839;NSAMP=20;MSQ=243.97;RECLASSIFIED;AC=20;AN=29246;NFAM=18
chr1	3325719	119973_2	N	]chr1:3325660]N	5961.31	LOW	SVTYPE=BND;POS=3325660;STRANDS=+-:196;CIPOS=-4,3;CIEND=-4,3;CIPOS95=0,0;CIEND95=0,0;MATEID=119973_1;EVENT=119973;SECONDARY;SU=196;PE=3;SR=193;ALG=PROD;AF=0.0006839;NSAMP=20;MSQ=243.97;RECLASSIFIED;AC=20;AN=29246;NFAM=18
chr1	3325924	119975_1	N	N[chr1:3326168[	12868.2	LOW	SVTYPE=BND;POS=3325924;STRANDS=+-:15;CIPOS=-30,29;CIEND=-30,29;CIPOS95=0,0;CIEND95=0,0;MATEID=119975_2;EVENT=119975;SU=15;PE=1;SR=14;ALG=PROD;AF=0.01098;NSAMP=321;MSQ=34.63;RECLASSIFIED;AC=321;AN=29246;NFAM=318
chr1	3326168	119975_2	N	]chr1:3325924]N	12868.2	LOW	SVTYPE=BND;POS=3325924;STRANDS=+-:15;CIPOS=-30,29;CIEND=-30,29;CIPOS95=0,0;CIEND95=0,0;MATEID=119975_1;EVENT=119975;SECONDARY;SU=15;PE=1;SR=14;ALG=PROD;AF=0.01098;NSAMP=321;MSQ=34.63;RECLASSIFIED;AC=321;AN=29246;NFAM=318
chr1	3330658	119976_1	N	N[chr1:3330843[	172.37	LOW	SVTYPE=BND;POS=3330658;STRANDS=+-:7;CIPOS=-7,6;CIEND=-7,6;CIPOS95=0,0;CIEND95=0,0;MATEID=119976_2;EVENT=119976;SU=7;PE=2;SR=5;ALG=PROD;AF=6.839e-05;NSAMP=2;MSQ=83.79;RECLASSIFIED;AC=2;AN=29246;NFAM=2
chr1	3330843	119976_2	N	]chr1:3330658]N	172.37	LOW	SVTYPE=BND;POS=3330658;STRANDS=+-:7;CIPOS=-7,6;CIEND=-7,6;CIPOS95=0,0;CIEND95=0,0;MATEID=119976_1;EVENT=119976;SECONDARY;SU=7;PE=2;SR=5;ALG=PROD;AF=6.839e-05;NSAMP=2;MSQ=83.79;RECLASSIFIED;AC=2;AN=29246;NFAM=2
chr1	3335647	11914_1	N	N]chr5:17908779]	2574.92	LOW	SVTYPE=BND;POS=3335647;STRANDS=++:6;CIPOS=-6,5;CIEND=-6,5;CIPOS95=0,0;CIEND95=0,0;MATEID=11914_2;EVENT=11914;SU=6;PE=0;SR=6;ALG=PROD;AF=0.002906;NSAMP=85;MSQ=22.1;AC=85;AN=29246;NFAM=85
chr1	3339570	119977	N	<DEL>	1863.89	PASS	SVTYPE=DEL;POS=3339570;SVLEN=-3189;END=3342759;STRANDS=+-:89;CIPOS=-10,24;CIEND=-9,9;CIPOS95=0,0;CIEND95=0,0;SU=89;PE=53;SR=36;ALG=PROD;AF=6.839e-05;NSAMP=2;MSQ=307.09;AC=2;AN=29246;NFAM=2
chr1	3351524	455120_1	N	]chr1:3351675]N	135174	LOW	SVTYPE=BND;POS=3351524;STRANDS=-+:83;CIPOS=-2,5;CIEND=-1,9;CIPOS95=0,0;CIEND95=0,0;MATEID=455120_2;EVENT=455120;SU=83;PE=1;SR=82;ALG=PROD;AF=0.1555;NSAMP=4504;MSQ=20.75;RECLASSIFIED;AC=4548;AN=29246;NFAM=4375
chr1	3351612	119979_1	N	N[chr1:3351769[	130.64	LOW	SVTYPE=BND;POS=3351612;STRANDS=+-:4;CIPOS=-9,8;CIEND=-9,8;CIPOS95=0,0;CIEND95=0,0;MATEID=119979_2;EVENT=119979;SU=4;PE=0;SR=4;ALG=PROD;AF=6.839e-05;NSAMP=2;MSQ=7.08;RECLASSIFIED;AC=2;AN=29246;NFAM=2
chr1	3351675	455120_2	N	N[chr1:3351524[	135174	LOW	SVTYPE=BND;POS=3351524;STRANDS=-+:83;CIPOS=-1,9;CIEND=-2,5;CIPOS95=0,0;CIEND95=0,0;MATEID=455120_1;EVENT=455120;SECONDARY;SU=83;PE=1;SR=82;ALG=PROD;AF=0.1555;NSAMP=4504;MSQ=20.75;RECLASSIFIED;AC=4548;AN=29246;NFAM=4375
chr1	3351769	119979_2	N	]chr1:3351612]N	130.64	LOW	SVTYPE=BND;POS=3351612;STRANDS=+-:4;CIPOS=-9,8;CIEND=-9,8;CIPOS95=0,0;CIEND95=0,0;MATEID=119979_1;EVENT=119979;SECONDARY;SU=4;PE=0;SR=4;ALG=PROD;AF=6.839e-05;NSAMP=2;MSQ=7.08;RECLASSIFIED;AC=2;AN=29246;NFAM=2
chr1	3357549	119980_1	N	N[chr1:3359895[	515638	PASS	SVTYPE=BND;POS=3357549;STRANDS=+-:31564;CIPOS=0,0;CIEND=0,0;CIPOS95=0,0;CIEND95=0,0;MATEID=119980_2;EVENT=119980;SU=31564;PE=13620;SR=17944;ALG=PROD;AF=0.05621;NSAMP=1644;MSQ=261.48;RECLASSIFIED;AC=1644;AN=29246;NFAM=1585
chr1	3357568	455121_1	N	]chr1:3360019]N	297284	LOW	SVTYPE=BND;POS=3357568;STRANDS=-+:31680;CIPOS=0,0;CIEND=0,0;CIPOS95=0,0;CIEND95=0,0;MATEID=455121_2;EVENT=455121;SU=31680;PE=11686;SR=19994;ALG=PROD;AF=0.05891;NSAMP=1656;MSQ=150.5;RECLASSIFIED;AC=1723;AN=29246;NFAM=1593
chr1	3359895	119980_2	N	]chr1:3357549]N	515638	PASS	SVTYPE=BND;POS=3357549;STRANDS=+-:31564;CIPOS=0,0;CIEND=0,0;CIPOS95=0,0;CIEND95=0,0;MATEID=119980_1;EVENT=119980;SECONDARY;SU=31564;PE=13620;SR=17944;ALG=PROD;AF=0.05621;NSAMP=1644;MSQ=261.48;RECLASSIFIED;AC=1644;AN=29246;NFAM=1585
chr1	3360019	455121_2	N	N[chr1:3357568[	297284	LOW	SVTYPE=BND;POS=3357568;STRANDS=-+:31680;CIPOS=0,0;CIEND=0,0;CIPOS95=0,0;CIEND95=0,0;MATEID=455121_1;EVENT=455121;SECONDARY;SU=31680;PE=11686;SR=19994;ALG=PROD;AF=0.05891;NSAMP=1656;MSQ=150.5;RECLASSIFIED;AC=1723;AN=29246;NFAM=1593
chr1	3370039	119981_1	N	N[chr1:3370126[	185.87	LOW	SVTYPE=BND;POS=3370039;STRANDS=+-:5;CIPOS=-10,9;CIEND=-10,9;CIPOS95=0,0;CIEND95=0,0;MATEID=119981_2;EVENT=119981;SU=5;PE=0;SR=5;ALG=PROD;AF=3.419e-05;NSAMP=1;MSQ=185.86;RECLASSIFIED;AC=1;AN=29246;NFAM=1
chr1	3370126	119981_2	N	]chr1:3370039]N	185.87	LOW	SVTYPE=BND;POS=3370039;STRANDS=+-:5;CIPOS=-10,9;CIEND=-10,9;CIPOS95=0,0;CIEND95=0,0;MATEID=119981_1;EVENT=119981;SECONDARY;SU=5;PE=0;SR=5;ALG=PROD;AF=3.419e-05;NSAMP=1;MSQ=185.86;RECLASSIFIED;AC=1;AN=29246;NFAM=1
chr1	3371019	119983_1	N	N[chr1:3371368[	489.66	LOW	SVTYPE=BND;POS=3371019;STRANDS=+-:4;IMPRECISE;CIPOS=-7,8;CIEND=-9,8;CIPOS95=-1,3;CIEND95=0,0;MATEID=119983_2;EVENT=119983;SU=4;PE=0;SR=4;ALG=PROD;AF=0.0006839;NSAMP=20;MSQ=16.31;RECLASSIFIED;AC=20;AN=29246;NFAM=20
chr1	3371068	119982_1	N	N[chr1:3371201[	71.27	LOW	SVTYPE=BND;POS=3371068;STRANDS=+-:4;CIPOS=-9,8;CIEND=-9,8;CIPOS95=0,0;CIEND95=0,0;MATEID=119982_2;EVENT=119982;SU=4;PE=0;SR=4;ALG=PROD;AF=0.0001368;NSAMP=4;MSQ=13.03;RECLASSIFIED;AC=4;AN=29246;NFAM=4
chr1	3371201	119982_2	N	]chr1:3371068]N	71.27	LOW	SVTYPE=BND;POS=3371068;STRANDS=+-:4;CIPOS=-9,8;CIEND=-9,8;CIPOS95=0,0;CIEND95=0,0;MATEID=119982_1;EVENT=119982;SECONDARY;SU=4;PE=0;SR=4;ALG=PROD;AF=0.0001368;NSAMP=4;MSQ=13.03;RECLASSIFIED;AC=4;AN=29246;NFAM=4
chr1	3371224	455122_1	N	]chr1:3371445]N	163.17	LOW	SVTYPE=BND;POS=3371224;STRANDS=-+:6;CIPOS=-6,5;CIEND=-6,5;CIPOS95=0,0;CIEND95=0,0;MATEID=455122_2;EVENT=455122;SU=6;PE=0;SR=6;ALG=PROD;AF=0.0001368;NSAMP=4;MSQ=10.13;RECLASSIFIED;AC=4;AN=29246;NFAM=4
chr1	3371368	119983_2	N	]chr1:3371019]N	489.66	LOW	SVTYPE=BND;POS=3371019;STRANDS=+-:4;IMPRECISE;CIPOS=-9,8;CIEND=-7,8;CIPOS95=0,0;CIEND95=-1,3;MATEID=119983_1;EVENT=119983;SECONDARY;SU=4;PE=0;SR=4;ALG=PROD;AF=0.0006839;NSAMP=20;MSQ=16.31;RECLASSIFIED;AC=20;AN=29246;NFAM=20
chr1	3371445	455122_2	N	N[chr1:3371224[	163.17	LOW	SVTYPE=BND;POS=3371224;STRANDS=-+:6;CIPOS=-6,5;CIEND=-6,5;CIPOS95=0,0;CIEND95=0,0;MATEID=455122_1;EVENT=455122;SECONDARY;SU=6;PE=0;SR=6;ALG=PROD;AF=0.0001368;NSAMP=4;MSQ=10.13;RECLASSIFIED;AC=4;AN=29246;NFAM=4
chr1	3408506	119987_1	N	N[chr1:3408710[	239.85	LOW	SVTYPE=BND;POS=3408506;STRANDS=+-:17;CIPOS=-10,8;CIEND=-10,9;CIPOS95=0,0;CIEND95=0,0;MATEID=119987_2;EVENT=119987;SU=17;PE=0;SR=17;ALG=PROD;AF=0.0003077;NSAMP=9;MSQ=20.74;RECLASSIFIED;AC=9;AN=29246;NFAM=9
chr1	3408532	119988_1	N	N[chr1:3408874[	222.3	LOW	SVTYPE=BND;POS=3408532;STRANDS=+-:5;CIPOS=-10,9;CIEND=-10,9;CIPOS95=0,0;CIEND95=0,0;MATEID=119988_2;EVENT=119988;SU=5;PE=0;SR=5;ALG=PROD;AF=6.839e-05;NSAMP=2;MSQ=38.76;RECLASSIFIED;AC=2;AN=29246;NFAM=2
chr1	3408598	119992_1	N	N[chr1:3409136[	121.85	LOW	SVTYPE=BND;POS=3408598;STRANDS=+-:4;IMPRECISE;CIPOS=-8,9;CIEND=-9,8;CIPOS95=0,2;CIEND95=0,0;MATEID=119992_2;EVENT=119992;SU=4;PE=0;SR=4;ALG=PROD;AF=0.0001026;NSAMP=3;MSQ=17.17;RECLASSIFIED;AC=3;AN=29246;NFAM=3
chr1	3408654	119989_1	N	N[chr1:3408809[	708.4	LOW	SVTYPE=BND;POS=3408654;STRANDS=+-:5;IMPRECISE;CIPOS=-10,9;CIEND=-8,6;CIPOS95=0,0;CIEND95=-1,0;MATEID=119989_2;EVENT=119989;SU=5;PE=0;SR=5;ALG=PROD;AF=0.0008217;NSAMP=18;MSQ=22.89;RECLASSIFIED;AC=24;AN=29206;NFAM=18
chr1	3408705	119990_1	N	N[chr1:3408954[	55.78	LOW	SVTYPE=BND;POS=3408705;STRANDS=+-:8;CIPOS=-29,27;CIEND=-29,28;CIPOS95=0,0;CIEND95=0,0;MATEID=119990_2;EVENT=119990;SU=8;PE=0;SR=8;ALG=PROD;AF=0.0001026;NSAMP=3;MSQ=11.03;RETAINED;RECLASSIFIED;AC=3;AN=29246;NFAM=3
chr1	3408710	119987_2	N	]chr1:3408506]N	239.85	LOW	SVTYPE=BND;POS=3408506;STRANDS=+-:17;CIPOS=-10,9;CIEND=-10,8;CIPOS95=0,0;CIEND95=0,0;MATEID=119987_1;EVENT=119987;SECONDARY;SU=17;PE=0;SR=17;ALG=PROD;AF=0.0003077;NSAMP=9;MSQ=20.74;RECLASSIFIED;AC=9;AN=29246;NFAM=9
chr1	3408809	119989_2	N	]chr1:3408654]N	708.4	LOW	SVTYPE=BND;POS=3408654;STRANDS=+-:5;IMPRECISE;CIPOS=-8,6;CIEND=-10,9;CIPOS95=-1,0;CIEND95=0,0;MATEID=119989_1;EVENT=119989;SECONDARY;SU=5;PE=0;SR=5;ALG=PROD;AF=0.0008217;NSAMP=18;MSQ=22.89;RECLASSIFIED;AC=24;AN=29206;NFAM=18
chr1	3408874	119988_2	N	]chr1:3408532]N	222.3	LOW	SVTYPE=BND;POS=3408532;STRANDS=+-:5;CIPOS=-10,9;CIEND=-10,9;CIPOS95=0,0;CIEND95=0,0;MATEID=119988_1;EVENT=119988;SECONDARY;SU=5;PE=0;SR=5;ALG=PROD;AF=6.839e-05;NSAMP=2;MSQ=38.76;RECLASSIFIED;AC=2;AN=29246;NFAM=2
chr1	3408894	119993_1	N	N[chr1:3409164[	47.62	LOW	SVTYPE=BND;POS=3408894;STRANDS=+-:5;IMPRECISE;CIPOS=-8,9;CIEND=-8,8;CIPOS95=0,1;CIEND95=0,2;MATEID=119993_2;EVENT=119993;SU=5;PE=0;SR=5;ALG=PROD;AF=6.839e-05;NSAMP=2;MSQ=6.83;RECLASSIFIED;AC=2;AN=29246;NFAM=2
chr1	3408954	119990_2	N	]chr1:3408705]N	55.78	LOW	SVTYPE=BND;POS=3408705;STRANDS=+-:8;CIPOS=-29,28;CIEND=-29,27;CIPOS95=0,0;CIEND95=0,0;MATEID=119990_1;EVENT=119990;SECONDARY;SU=8;PE=0;SR=8;ALG=PROD;AF=0.0001026;NSAMP=3;MSQ=11.03;RETAINED;RECLASSIFIED;AC=3;AN=29246;NFAM=3
chr1	3409136	119992_2	N	]chr1:3408598]N	121.85	LOW	SVTYPE=BND;POS=3408598;STRANDS=+-:4;IMPRECISE;CIPOS=-9,8;CIEND=-8,9;CIPOS95=0,0;CIEND95=0,2;MATEID=119992_1;EVENT=119992;SECONDARY;SU=4;PE=0;SR=4;ALG=PROD;AF=0.0001026;NSAMP=3;MSQ=17.17;RECLASSIFIED;AC=3;AN=29246;NFAM=3
chr1	3409164	119993_2	N	]chr1:3408894]N	47.62	LOW	SVTYPE=BND;POS=3408894;STRANDS=+-:5;IMPRECISE;CIPOS=-8,8;CIEND=-8,9;CIPOS95=0,2;CIEND95=0,1;MATEID=119993_1;EVENT=119993;SECONDARY;SU=5;PE=0;SR=5;ALG=PROD;AF=6.839e-05;NSAMP=2;MSQ=6.83;RECLASSIFIED;AC=2;AN=29246;NFAM=2
chr1	3409749	10846_1	N	]chr4:39814254]N	1444.9	LOW	SVTYPE=BND;POS=3409749;STRANDS=-+:4;CIPOS=-9,8;CIEND=-9,8;CIPOS95=0,0;CIEND95=0,0;MATEID=10846_2;EVENT=10846;SU=4;PE=0;SR=4;ALG=PROD;AF=0.001846;NSAMP=44;MSQ=16.91;AC=54;AN=29246;NFAM=44
chr1	3409835	860_1	N	[chr10:126502038[N	14573.1	LOW	SVTYPE=BND;POS=3409835;STRANDS=--:325;CIPOS=-2,2;CIEND=-2,2;CIPOS95=0,0;CIEND95=0,0;MATEID=860_2;EVENT=860;SU=325;PE=0;SR=325;ALG=PROD;AF=0.01498;NSAMP=438;MSQ=25.54;AC=438;AN=29246;NFAM=436
chr1	3409899	5_1	N	N]chr10:52659203]	56.85	LOW	SVTYPE=BND;POS=3409899;STRANDS=++:4;IMPRECISE;CIPOS=-9,8;CIEND=-8,9;CIPOS95=0,0;CIEND95=0,2;MATEID=5_2;EVENT=5;SU=4;PE=0;SR=4;ALG=PROD;AF=3.419e-05;NSAMP=1;MSQ=41.89;AC=1;AN=29246;NFAM=1
chr1	3409978	119997_1	N	N[chr1:3410143[	24.66	LOW	SVTYPE=BND;POS=3409978;STRANDS=+-:5;CIPOS=-10,9;CIEND=-10,9;CIPOS95=0,0;CIEND95=0,0;MATEID=119997_2;EVENT=119997;SU=5;PE=0;SR=5;ALG=PROD;AF=3.419e-05;NSAMP=1;MSQ=11.99;RETAINED;RECLASSIFIED;AC=1;AN=29246;NFAM=1
chr1	3410143	119997_2	N	]chr1:3409978]N	24.66	LOW	SVTYPE=BND;POS=3409978;STRANDS=+-:5;CIPOS=-10,9;CIEND=-10,9;CIPOS95=0,0;CIEND95=0,0;MATEID=119997_1;EVENT=119997;SECONDARY;SU=5;PE=0;SR=5;ALG=PROD;AF=3.419e-05;NSAMP=1;MSQ=11.99;RETAINED;RECLASSIFIED;AC=1;AN=29246;NFAM=1
chr1	3415627	119998	N	<DEL>	275.76	PASS	SVTYPE=DEL;POS=3415627;SVLEN=-80;END=3415707;STRANDS=+-:10;CIPOS=-4,3;CIEND=-7,9;CIPOS95=0,0;CIEND95=0,0;SU=10;PE=0;SR=10;ALG=PROD;AF=3.419e-05;NSAMP=1;MSQ=275.72;AC=1;AN=29246;NFAM=1
chr1	3421947	119999_1	N	N[chr1:3422281[	1293.68	LOW	SVTYPE=BND;POS=3421947;STRANDS=+-:4;IMPRECISE;CIPOS=-8,9;CIEND=-9,8;CIPOS95=0,1;CIEND95=0,0;MATEID=119999_2;EVENT=119999;SU=4;PE=0;SR=4;ALG=PROD;AF=0.001607;NSAMP=47;MSQ=14.32;RECLASSIFIED;AC=47;AN=29246;NFAM=47
chr1	3422281	119999_2	N	]chr1:3421947]N	1293.68	LOW	SVTYPE=BND;POS=3421947;STRANDS=+-:4;IMPRECISE;CIPOS=-9,8;CIEND=-8,9;CIPOS95=0,0;CIEND95=0,1;MATEID=119999_1;EVENT=119999;SECONDARY;SU=4;PE=0;SR=4;ALG=PROD;AF=0.001607;NSAMP=47;MSQ=14.32;RECLASSIFIED;AC=47;AN=29246;NFAM=47
chr1	3424751	120001_1	N	N[chr1:3424993[	87.83	LOW	SVTYPE=BND;POS=3424751;STRANDS=+-:5;IMPRECISE;CIPOS=-8,9;CIEND=-10,9;CIPOS95=0,1;CIEND95=0,0;MATEID=120001_2;EVENT=120001;SU=5;PE=0;SR=5;ALG=PROD;AF=0.0001368;NSAMP=4;MSQ=20.91;RECLASSIFIED;AC=4;AN=29246;NFAM=4
chr1	3424993	120001_2	N	]chr1:3424751]N	87.83	LOW	SVTYPE=BND;POS=3424751;STRANDS=+-:5;IMPRECISE;CIPOS=-10,9;CIEND=-8,9;CIPOS95=0,0;CIEND95=0,1;MATEID=120001_1;EVENT=120001;SECONDARY;SU=5;PE=0;SR=5;ALG=PROD;AF=0.0001368;NSAMP=4;MSQ=20.91;RECLASSIFIED;AC=4;AN=29246;NFAM=4
chr1	3434170	120002	N	<DEL>	613.21	PASS	SVTYPE=DEL;POS=3434170;SVLEN=-176;END=3434346;STRANDS=+-:19;CIPOS=-10,9;CIEND=-10,9;CIPOS95=0,0;CIEND95=0,0;SU=19;PE=1;SR=18;ALG=PROD;AF=6.839e-05;NSAMP=2;MSQ=305;AC=2;AN=29246;NFAM=2
chr1	3436626	120003_1	N	N[chr1:3436967[	567.82	LOW	SVTYPE=BND;POS=3436626;STRANDS=+-:68;CIPOS=-5,5;CIEND=-6,5;CIPOS95=0,0;CIEND95=0,0;MATEID=120003_2;EVENT=120003;SU=68;PE=0;SR=68;ALG=PROD;AF=0.0004787;NSAMP=14;MSQ=22.01;RECLASSIFIED;AC=14;AN=29246;NFAM=14
chr1	3436967	120003_2	N	]chr1:3436626]N	567.82	LOW	SVTYPE=BND;POS=3436626;STRANDS=+-:68;CIPOS=-6,5;CIEND=-5,5;CIPOS95=0,0;CIEND95=0,0;MATEID=120003_1;EVENT=120003;SECONDARY;SU=68;PE=0;SR=68;ALG=PROD;AF=0.0004787;NSAMP=14;MSQ=22.01;RECLASSIFIED;AC=14;AN=29246;NFAM=14
chr1	3440096	120004_1	N	N[chr1:3440152[	142.58	LOW	SVTYPE=BND;POS=3440096;STRANDS=+-:6;CIPOS=-6,5;CIEND=-6,5;CIPOS95=0,0;CIEND95=0,0;MATEID=120004_2;EVENT=120004;SU=6;PE=0;SR=6;ALG=PROD;AF=3.419e-05;NSAMP=1;MSQ=140.83;RECLASSIFIED;AC=1;AN=29246;NFAM=1
chr1	3440152	120004_2	N	]chr1:3440096]N	142.58	LOW	SVTYPE=BND;POS=3440096;STRANDS=+-:6;CIPOS=-6,5;CIEND=-6,5;CIPOS95=0,0;CIEND95=0,0;MATEID=120004_1;EVENT=120004;SECONDARY;SU=6;PE=0;SR=6;ALG=PROD;AF=3.419e-05;NSAMP=1;MSQ=140.83;RECLASSIFIED;AC=1;AN=29246;NFAM=1
chr1	3440523	120005_1	N	N[chr1:3440772[	253.83	LOW	SVTYPE=BND;POS=3440523;STRANDS=+-:5;CIPOS=-10,8;CIEND=-10,9;CIPOS95=0,0;CIEND95=0,0;MATEID=120005_2;EVENT=120005;SU=5;PE=1;SR=4;ALG=PROD;AF=0.0001026;NSAMP=3;MSQ=83.1;RECLASSIFIED;AC=3;AN=29246;NFAM=3
chr1	3440772	120005_2	N	]chr1:3440523]N	253.83	LOW	SVTYPE=BND;POS=3440523;STRANDS=+-:5;CIPOS=-10,9;CIEND=-10,8;CIPOS95=0,0;CIEND95=0,0;MATEID=120005_1;EVENT=120005;SECONDARY;SU=5;PE=1;SR=4;ALG=PROD;AF=0.0001026;NSAMP=3;MSQ=83.1;RECLASSIFIED;AC=3;AN=29246;NFAM=3
chr1	3442682	17520_1	N	[chrX:53340621[N	1283.81	LOW	SVTYPE=BND;POS=3442682;STRANDS=--:143;IMPRECISE;CIPOS=-341,8;CIEND=-375,5;CIPOS95=-23,8;CIEND95=-28,5;MATEID=17520_2;EVENT=17520;SU=143;PE=143;SR=0;ALG=PROD;AF=0.001231;NSAMP=36;MSQ=23.71;AC=36;AN=29246;NFAM=36
chr1	3465125	120007_1	N	N[chr1:33351109[	485.5	PASS	SVTYPE=BND;POS=3465125;STRANDS=+-:22;CIPOS=-3,2;CIEND=-10,9;CIPOS95=0,0;CIEND95=0,0;MATEID=120007_2;EVENT=120007;SU=22;PE=10;SR=12;ALG=PROD;AF=3.419e-05;NSAMP=1;MSQ=485.5;RECLASSIFIED;AC=1;AN=29246;NFAM=1
chr1	3465183	455123_1	N	]chr1:33361231]N	264.86	PASS	SVTYPE=BND;POS=3465183;STRANDS=-+:22;CIPOS=-3,1;CIEND=-10,9;CIPOS95=0,0;CIEND95=0,0;MATEID=455123_2;EVENT=455123;SU=22;PE=12;SR=10;ALG=PROD;AF=3.419e-05;NSAMP=1;MSQ=264.86;RECLASSIFIED;AC=1;AN=29246;NFAM=1
chr1	3470123	120010_1	N	N[chr1:3470431[	432.22	LOW	SVTYPE=BND;POS=3470123;STRANDS=+-:7;IMPRECISE;CIPOS=-6,0;CIEND=0,9;CIPOS95=-6,0;CIEND95=0,0;MATEID=120010_2;EVENT=120010;SU=7;PE=0;SR=7;ALG=PROD;AF=3.419e-05;NSAMP=1;MSQ=4.6;RETAINED;RECLASSIFIED;AC=1;AN=29246;NFAM=1
chr1	3470431	120010_2	N	]chr1:3470123]N	432.22	LOW	SVTYPE=BND;POS=3470123;STRANDS=+-:7;IMPRECISE;CIPOS=0,9;CIEND=-6,0;CIPOS95=0,0;CIEND95=-6,0;MATEID=120010_1;EVENT=120010;SECONDARY;SU=7;PE=0;SR=7;ALG=PROD;AF=3.419e-05;NSAMP=1;MSQ=4.6;RETAINED;RECLASSIFIED;AC=1;AN=29246;NFAM=1
chr1	3470443	120014_1	N	N[chr1:3470723[	164.82	LOW	SVTYPE=BND;POS=3470443;STRANDS=+-:4;CIPOS=-9,8;CIEND=-9,8;CIPOS95=0,0;CIEND95=0,0;MATEID=120014_2;EVENT=120014;SU=4;PE=0;SR=4;ALG=PROD;AF=6.839e-05;NSAMP=2;MSQ=11.28;RETAINED;RECLASSIFIED;AC=2;AN=29246;NFAM=2
chr1	3470723	120014_2	N	]chr1:3470443]N	164.82	LOW	SVTYPE=BND;POS=3470443;STRANDS=+-:4;CIPOS=-9,8;CIEND=-9,8;CIPOS95=0,0;CIEND95=0,0;MATEID=120014_1;EVENT=120014;SECONDARY;SU=4;PE=0;SR=4;ALG=PROD;AF=6.839e-05;NSAMP=2;MSQ=11.28;RETAINED;RECLASSIFIED;AC=2;AN=29246;NFAM=2
chr1	3487133	120021_1	N	N[chr1:3487195[	220.59	LOW	SVTYPE=BND;POS=3487133;STRANDS=+-:6;CIPOS=-6,5;CIEND=-6,5;CIPOS95=0,0;CIEND95=0,0;MATEID=120021_2;EVENT=120021;SU=6;PE=0;SR=6;ALG=PROD;AF=3.419e-05;NSAMP=1;MSQ=209.84;RECLASSIFIED;AC=1;AN=29246;NFAM=1
chr1	3487180	15670_1	N	N]chr8:37006707]	42317.2	LOW	SVTYPE=BND;POS=3487180;STRANDS=++:49;CIPOS=-9,8;CIEND=-9,8;CIPOS95=0,0;CIEND95=0,0;MATEID=15670_2;EVENT=15670;SU=49;PE=0;SR=49;ALG=PROD;AF=0.03177;NSAMP=929;MSQ=25.51;AC=929;AN=29246;NFAM=903
chr1	3487195	120021_2	N	]chr1:3487133]N	220.59	LOW	SVTYPE=BND;POS=3487133;STRANDS=+-:6;CIPOS=-6,5;CIEND=-6,5;CIPOS95=0,0;CIEND95=0,0;MATEID=120021_1;EVENT=120021;SECONDARY;SU=6;PE=0;SR=6;ALG=PROD;AF=3.419e-05;NSAMP=1;MSQ=209.84;RECLASSIFIED;AC=1;AN=29246;NFAM=1
chr1	3487758	120022_1	N	N[chr1:3487846[	305.78	PASS	SVTYPE=BND;POS=3487758;STRANDS=+-:11;CIPOS=-9,9;CIEND=-8,9;CIPOS95=0,0;CIEND95=0,0;MATEID=120022_2;EVENT=120022;SU=11;PE=0;SR=11;ALG=PROD;AF=3.419e-05;NSAMP=1;MSQ=305.78;RECLASSIFIED;AC=1;AN=29246;NFAM=1
chr1	3487846	120022_2	N	]chr1:3487758]N	305.78	PASS	SVTYPE=BND;POS=3487758;STRANDS=+-:11;CIPOS=-8,9;CIEND=-9,9;CIPOS95=0,0;CIEND95=0,0;MATEID=120022_1;EVENT=120022;SECONDARY;SU=11;PE=0;SR=11;ALG=PROD;AF=3.419e-05;NSAMP=1;MSQ=305.78;RECLASSIFIED;AC=1;AN=29246;NFAM=1
chr1	3491467	455125	N	<DUP>	201.34	PASS	SVTYPE=DUP;POS=3491467;SVLEN=8085;END=3499552;STRANDS=-+:19;CIPOS=-10,8;CIEND=-10,9;CIPOS95=0,0;CIEND95=0,0;SU=19;PE=13;SR=6;ALG=PROD;AF=3.419e-05;NSAMP=1;MSQ=199.27;AC=1;AN=29246;NFAM=1
chr1	3497053	120023_1	N	N[chr1:3497532[	13454.5	PASS	SVTYPE=BND;POS=3497053;STRANDS=+-:481;CIPOS=-2,1;CIEND=-2,1;CIPOS95=0,0;CIEND95=0,0;MATEID=120023_2;EVENT=120023;SU=481;PE=272;SR=209;ALG=PROD;AF=0.000718;NSAMP=21;MSQ=486.7;RECLASSIFIED;AC=21;AN=29246;NFAM=21
chr1	3497532	120023_2	N	]chr1:3497053]N	13454.5	PASS	SVTYPE=BND;POS=3497053;STRANDS=+-:481;CIPOS=-2,1;CIEND=-2,1;CIPOS95=0,0;CIEND95=0,0;MATEID=120023_1;EVENT=120023;SECONDARY;SU=481;PE=272;SR=209;ALG=PROD;AF=0.000718;NSAMP=21;MSQ=486.7;RECLASSIFIED;AC=21;AN=29246;NFAM=21
chr1	3508910	120024	N	<DEL>	242.89	PASS	SVTYPE=DEL;POS=3508910;SVLEN=-54;END=3508964;STRANDS=+-:9;CIPOS=-4,3;CIEND=-4,3;CIPOS95=0,0;CIEND95=0,0;SU=9;PE=0;SR=9;ALG=PROD;AF=3.419e-05;NSAMP=1;MSQ=242.78;AC=1;AN=29246;NFAM=1
chr1	3513330	120025_1	N	N[chr1:3513676[	1449.09	LOW	SVTYPE=BND;POS=3513330;STRANDS=+-:52;CIPOS=-9,8;CIEND=-9,8;CIPOS95=0,0;CIEND95=0,0;MATEID=120025_2;EVENT=120025;SU=52;PE=15;SR=37;ALG=PROD;AF=0.0005471;NSAMP=16;MSQ=77.95;RECLASSIFIED;AC=16;AN=29246;NFAM=16
chr1	3513566	120026_1	N	N[chr1:3513850[	528.53	LOW	SVTYPE=BND;POS=3513566;STRANDS=+-:12;CIPOS=-29,26;CIEND=-29,28;CIPOS95=0,0;CIEND95=0,0;MATEID=120026_2;EVENT=120026;SU=12;PE=0;SR=12;ALG=PROD;AF=0.0003419;NSAMP=10;MSQ=42.44;RECLASSIFIED;AC=10;AN=29246;NFAM=10
chr1	3513676	120025_2	N	]chr1:3513330]N	1449.09	LOW	SVTYPE=BND;POS=3513330;STRANDS=+-:52;CIPOS=-9,8;CIEND=-9,8;CIPOS95=0,0;CIEND95=0,0;MATEID=120025_1;EVENT=120025;SECONDARY;SU=52;PE=15;SR=37;ALG=PROD;AF=0.0005471;NSAMP=16;MSQ=77.95;RECLASSIFIED;AC=16;AN=29246;NFAM=16
chr1	3513850	120026_2	N	]chr1:3513566]N	528.53	LOW	SVTYPE=BND;POS=3513566;STRANDS=+-:12;CIPOS=-29,28;CIEND=-29,26;CIPOS95=0,0;CIEND95=0,0;MATEID=120026_1;EVENT=120026;SECONDARY;SU=12;PE=0;SR=12;ALG=PROD;AF=0.0003419;NSAMP=10;MSQ=42.44;RECLASSIFIED;AC=10;AN=29246;NFAM=10
chr1	3521920	543160	N	<INV>	1301.13	PASS	SVTYPE=INV;POS=3521920;SVLEN=667613;END=4189533;STRANDS=++:40,--:12;CIPOS=-2,0;CIEND=-2,0;CIPOS95=0,0;CIEND95=0,0;SU=52;PE=31;SR=21;ALG=PROD;AF=3.419e-05;NSAMP=1;MSQ=1301.13;AC=1;AN=29246;NFAM=1
chr1	3523000	120028	N	<DEL>	497.46	PASS	SVTYPE=DEL;POS=3523000;SVLEN=-20528;END=3543528;STRANDS=+-:25;CIPOS=-10,5;CIEND=-10,9;CIPOS95=0,0;CIEND95=0,0;SU=25;PE=12;SR=13;ALG=PROD;AF=3.419e-05;NSAMP=1;MSQ=497.46;AC=1;AN=29246;NFAM=1
chr1	3529935	120029	N	<DEL>	590.77	PASS	SVTYPE=DEL;POS=3529935;SVLEN=-5364;END=3535299;STRANDS=+-:24;CIPOS=-2,1;CIEND=-3,1;CIPOS95=0,0;CIEND95=0,0;SU=24;PE=11;SR=13;ALG=PROD;AF=3.419e-05;NSAMP=1;MSQ=590.51;AC=1;AN=29246;NFAM=1
chr1	3538750	6_1	N	N]chr10:124349548]	190.59	LOW	SVTYPE=BND;POS=3538750;STRANDS=++:5;CIPOS=-10,9;CIEND=-10,9;CIPOS95=0,0;CIEND95=0,0;MATEID=6_2;EVENT=6;SU=5;PE=0;SR=5;ALG=PROD;AF=0.000171;NSAMP=5;MSQ=26.84;AC=5;AN=29246;NFAM=5
chr1	3540861	120030_1	N	N[chr1:3541274[	792.99	LOW	SVTYPE=BND;POS=3540861;STRANDS=+-:17;CIPOS=-3,1;CIEND=-2,1;CIPOS95=0,0;CIEND95=0,0;MATEID=120030_2;EVENT=120030;SU=17;PE=2;SR=15;ALG=PROD;AF=3.419e-05;NSAMP=1;MSQ=4.56;RECLASSIFIED;AC=1;AN=29246;NFAM=1
chr1	3541274	120030_2	N	]chr1:3540861]N	792.99	LOW	SVTYPE=BND;POS=3540861;STRANDS=+-:17;CIPOS=-2,1;CIEND=-3,1;CIPOS95=0,0;CIEND95=0,0;MATEID=120030_1;EVENT=120030;SECONDARY;SU=17;PE=2;SR=15;ALG=PROD;AF=3.419e-05;NSAMP=1;MSQ=4.56;RECLASSIFIED;AC=1;AN=29246;NFAM=1
chr1	3546530	455126_1	N	]chr1:3546956]N	336.11	LOW	SVTYPE=BND;POS=3546530;STRANDS=-+:18;IMPRECISE;CIPOS=-465,29;CIEND=-30,323;CIPOS95=-75,29;CIEND95=-30,46;MATEID=455126_2;EVENT=455126;SU=18;PE=18;SR=0;ALG=PROD;AF=0.0004103;NSAMP=12;MSQ=18.39;RECLASSIFIED;AC=12;AN=29246;NFAM=12
chr1	3546956	455126_2	N	N[chr1:3546530[	336.11	LOW	SVTYPE=BND;POS=3546530;STRANDS=-+:18;IMPRECISE;CIPOS=-30,323;CIEND=-465,29;CIPOS95=-30,46;CIEND95=-75,29;MATEID=455126_1;EVENT=455126;SECONDARY;SU=18;PE=18;SR=0;ALG=PROD;AF=0.0004103;NSAMP=12;MSQ=18.39;RECLASSIFIED;AC=12;AN=29246;NFAM=12
chr1	3553169	120031_1	N	N[chr1:3553408[	320.36	LOW	SVTYPE=BND;POS=3553169;STRANDS=+-:9;CIPOS=-29,28;CIEND=-29,28;CIPOS95=0,0;CIEND95=0,0;MATEID=120031_2;EVENT=120031;SU=9;PE=0;SR=9;ALG=PROD;AF=0.0004445;NSAMP=13;MSQ=14.66;RECLASSIFIED;AC=13;AN=29246;NFAM=13
chr1	3553408	120031_2	N	]chr1:3553169]N	320.36	LOW	SVTYPE=BND;POS=3553169;STRANDS=+-:9;CIPOS=-29,28;CIEND=-29,28;CIPOS95=0,0;CIEND95=0,0;MATEID=120031_1;EVENT=120031;SECONDARY;SU=9;PE=0;SR=9;ALG=PROD;AF=0.0004445;NSAMP=13;MSQ=14.66;RECLASSIFIED;AC=13;AN=29246;NFAM=13
chr1	3565287	120033_1	N	N[chr1:3565352[	46895.3	LOW	SVTYPE=BND;POS=3565287;STRANDS=+-:1543;CIPOS=0,0;CIEND=0,0;CIPOS95=0,0;CIEND95=0,0;MATEID=120033_2;EVENT=120033;SU=1543;PE=3;SR=1540;ALG=PROD;AF=0.006941;NSAMP=201;MSQ=205.36;RECLASSIFIED;AC=203;AN=29246;NFAM=199
chr1	3565352	120033_2	N	]chr1:3565287]N	46895.3	LOW	SVTYPE=BND;POS=3565287;STRANDS=+-:1543;CIPOS=0,0;CIEND=0,0;CIPOS95=0,0;CIEND95=0,0;MATEID=120033_1;EVENT=120033;SECONDARY;SU=1543;PE=3;SR=1540;ALG=PROD;AF=0.006941;NSAMP=201;MSQ=205.36;RECLASSIFIED;AC=203;AN=29246;NFAM=199
chr1	3571119	120034	N	<DEL>	434.59	PASS	SVTYPE=DEL;POS=3571119;SVLEN=-7635;END=3578754;STRANDS=+-:24;IMPRECISE;CIPOS=-10,9;CIEND=-4,0;CIPOS95=0,0;CIEND95=-4,0;SU=24;PE=13;SR=11;ALG=PROD;AF=3.419e-05;NSAMP=1;MSQ=434.52;AC=1;AN=29246;NFAM=1
chr1	3571595	120035_1	N	N[chr1:3572059[	243.46	LOW	SVTYPE=BND;POS=3571595;STRANDS=+-:4;IMPRECISE;CIPOS=-9,8;CIEND=-10,8;CIPOS95=0,0;CIEND95=-1,0;MATEID=120035_2;EVENT=120035;SU=4;PE=0;SR=4;ALG=PROD;AF=0.0004103;NSAMP=12;MSQ=15.54;RECLASSIFIED;AC=12;AN=29246;NFAM=12
chr1	3571630	455129_1	N	]chr1:3572859]N	1714.58	LOW	SVTYPE=BND;POS=3571630;STRANDS=-+:184;CIPOS=-3,5;CIEND=-6,9;CIPOS95=0,0;CIEND95=0,0;MATEID=455129_2;EVENT=455129;SU=184;PE=152;SR=32;ALG=PROD;AF=0.0007864;NSAMP=23;MSQ=53.04;RETAINED;RECLASSIFIED;AC=23;AN=29246;NFAM=23
chr1	3571695	455128_1	N	]chr1:3572013]N	57829.1	LOW	SVTYPE=BND;POS=3571695;STRANDS=-+:4;IMPRECISE;CIPOS=-531,9;CIEND=-10,484;CIPOS95=-170,0;CIEND95=-1,149;MATEID=455128_2;EVENT=455128;SU=4;PE=4;SR=0;ALG=PROD;AF=0.05491;NSAMP=1606;MSQ=20.67;RECLASSIFIED;AC=1606;AN=29246;NFAM=1581
chr1	3571726	120037_1	N	N[chr1:3572157[	68764	LOW	SVTYPE=BND;POS=3571726;STRANDS=+-:4;IMPRECISE;CIPOS=-9,8;CIEND=-10,6;CIPOS95=0,0;CIEND95=-1,0;MATEID=120037_2;EVENT=120037;SU=4;PE=0;SR=4;ALG=PROD;AF=0.04042;NSAMP=1182;MSQ=47.26;RECLASSIFIED;AC=1182;AN=29246;NFAM=1149
chr1	3571921	455131_1	N	]chr1:3573230]N	1276.73	LOW	SVTYPE=BND;POS=3571921;STRANDS=-+:22;IMPRECISE;CIPOS=-53,29;CIEND=-30,269;CIPOS95=-20,20;CIEND95=-29,29;MATEID=455131_2;EVENT=455131;SU=22;PE=22;SR=0;ALG=PROD;AF=0.0005813;NSAMP=17;MSQ=18.25;RECLASSIFIED;AC=17;AN=29246;NFAM=17
chr1	3572013	455128_2	N	N[chr1:3571695[	57829.1	LOW	SVTYPE=BND;POS=3571695;STRANDS=-+:4;IMPRECISE;CIPOS=-10,484;CIEND=-531,9;CIPOS95=-1,149;CIEND95=-170,0;MATEID=455128_1;EVENT=455128;SECONDARY;SU=4;PE=4;SR=0;ALG=PROD;AF=0.05491;NSAMP=1606;MSQ=20.67;RECLASSIFIED;AC=1606;AN=29246;NFAM=1581
chr1	3572059	120035_2	N	]chr1:3571595]N	243.46	LOW	SVTYPE=BND;POS=3571595;STRANDS=+-:4;IMPRECISE;CIPOS=-10,8;CIEND=-9,8;CIPOS95=-1,0;CIEND95=0,0;MATEID=120035_1;EVENT=120035;SECONDARY;SU=4;PE=0;SR=4;ALG=PROD;AF=0.0004103;NSAMP=12;MSQ=15.54;RECLASSIFIED;AC=12;AN=29246;NFAM=12
chr1	3572157	120037_2	N	]chr1:3571726]N	68764	LOW	SVTYPE=BND;POS=3571726;STRANDS=+-:4;IMPRECISE;CIPOS=-10,6;CIEND=-9,8;CIPOS95=-1,0;CIEND95=0,0;MATEID=120037_1;EVENT=120037;SECONDARY;SU=4;PE=0;SR=4;ALG=PROD;AF=0.04042;NSAMP=1182;MSQ=47.26;RECLASSIFIED;AC=1182;AN=29246;NFAM=1149
chr1	3572859	455129_2	N	N[chr1:3571630[	1714.58	LOW	SVTYPE=BND;POS=3571630;STRANDS=-+:184;CIPOS=-6,9;CIEND=-3,5;CIPOS95=0,0;CIEND95=0,0;MATEID=455129_1;EVENT=455129;SECONDARY;SU=184;PE=152;SR=32;ALG=PROD;AF=0.0007864;NSAMP=23;MSQ=53.04;RETAINED;RECLASSIFIED;AC=23;AN=29246;NFAM=23
chr1	3573000	120038_1	N	N[chr1:3573255[	58.22	LOW	SVTYPE=BND;POS=3573000;STRANDS=+-:4;CIPOS=-9,8;CIEND=-9,8;CIPOS95=0,0;CIEND95=0,0;MATEID=120038_2;EVENT=120038;SU=4;PE=0;SR=4;ALG=PROD;AF=0.0001368;NSAMP=4;MSQ=7.69;RECLASSIFIED;AC=4;AN=29246;NFAM=4
chr1	3573230	455131_2	N	N[chr1:3571921[	1276.73	LOW	SVTYPE=BND;POS=3571921;STRANDS=-+:22;IMPRECISE;CIPOS=-30,269;CIEND=-53,29;CIPOS95=-29,29;CIEND95=-20,20;MATEID=455131_1;EVENT=455131;SECONDARY;SU=22;PE=22;SR=0;ALG=PROD;AF=0.0005813;NSAMP=17;MSQ=18.25;RECLASSIFIED;AC=17;AN=29246;NFAM=17
chr1	3573255	120038_2	N	]chr1:3573000]N	58.22	LOW	SVTYPE=BND;POS=3573000;STRANDS=+-:4;CIPOS=-9,8;CIEND=-9,8;CIPOS95=0,0;CIEND95=0,0;MATEID=120038_1;EVENT=120038;SECONDARY;SU=4;PE=0;SR=4;ALG=PROD;AF=0.0001368;NSAMP=4;MSQ=7.69;RECLASSIFIED;AC=4;AN=29246;NFAM=4
chr1	3576667	120040_1	N	N[chr1:3577031[	275.14	LOW	SVTYPE=BND;POS=3576667;STRANDS=+-:4;CIPOS=-9,8;CIEND=-9,8;CIPOS95=0,0;CIEND95=0,0;MATEID=120040_2;EVENT=120040;SU=4;PE=0;SR=4;ALG=PROD;AF=0.0005471;NSAMP=16;MSQ=10.87;RECLASSIFIED;AC=16;AN=29246;NFAM=16
chr1	3576699	120039_1	N	N[chr1:3576781[	49.28	LOW	SVTYPE=BND;POS=3576699;STRANDS=+-:4;IMPRECISE;CIPOS=-9,8;CIEND=-6,0;CIPOS95=0,0;CIEND95=-6,0;MATEID=120039_2;EVENT=120039;SU=4;PE=0;SR=4;ALG=PROD;AF=6.839e-05;NSAMP=2;MSQ=23.96;RECLASSIFIED;AC=2;AN=29244;NFAM=2
chr1	3576781	120039_2	N	]chr1:3576699]N	49.28	LOW	SVTYPE=BND;POS=3576699;STRANDS=+-:4;IMPRECISE;CIPOS=-6,0;CIEND=-9,8;CIPOS95=-6,0;CIEND95=0,0;MATEID=120039_1;EVENT=120039;SECONDARY;SU=4;PE=0;SR=4;ALG=PROD;AF=6.839e-05;NSAMP=2;MSQ=23.96;RECLASSIFIED;AC=2;AN=29244;NFAM=2
chr1	3577031	120040_2	N	]chr1:3576667]N	275.14	LOW	SVTYPE=BND;POS=3576667;STRANDS=+-:4;CIPOS=-9,8;CIEND=-9,8;CIPOS95=0,0;CIEND95=0,0;MATEID=120040_1;EVENT=120040;SECONDARY;SU=4;PE=0;SR=4;ALG=PROD;AF=0.0005471;NSAMP=16;MSQ=10.87;RECLASSIFIED;AC=16;AN=29246;NFAM=16
chr1	3580796	338_1	N	]chr10:32541171]N	284.48	PASS	SVTYPE=BND;POS=3580796;STRANDS=-+:19;CIPOS=-46,49;CIEND=-50,49;CIPOS95=0,0;CIEND95=0,0;MATEID=338_2;EVENT=338;SU=19;PE=9;SR=10;ALG=PROD;AF=3.419e-05;NSAMP=1;MSQ=284.48;AC=1;AN=29246;NFAM=1
chr1	3581175	339_1	N	N[chr10:32541178[	71.82	LOW	SVTYPE=BND;POS=3581175;STRANDS=+-:15;CIPOS=-50,49;CIEND=-44,42;CIPOS95=0,0;CIEND95=0,0;MATEID=339_2;EVENT=339;SU=15;PE=6;SR=9;ALG=PROD;AF=3.419e-05;NSAMP=1;MSQ=71.82;AC=1;AN=29246;NFAM=1
chr1	3585050	120041_1	N	N[chr1:3585238[	148789	LOW	SVTYPE=BND;POS=3585050;STRANDS=+-:2872;CIPOS=0,0;CIEND=0,0;CIPOS95=0,0;CIEND95=0,0;MATEID=120041_2;EVENT=120041;SU=2872;PE=178;SR=2694;ALG=PROD;AF=0.01337;NSAMP=377;MSQ=224.01;RECLASSIFIED;AC=391;AN=29246;NFAM=363
chr1	3585050	120042_1	N	N[chr1:3585605[	32335.3	LOW	SVTYPE=BND;POS=3585050;STRANDS=+-:9;CIPOS=-29,28;CIEND=-29,28;CIPOS95=0,0;CIEND95=0,0;MATEID=120042_2;EVENT=120042;SU=9;PE=0;SR=9;ALG=PROD;AF=0.00783;NSAMP=225;MSQ=75.22;RECLASSIFIED;AC=229;AN=29246;NFAM=222
chr1	3585238	120041_2	N	]chr1:3585050]N	148789	LOW	SVTYPE=BND;POS=3585050;STRANDS=+-:2872;CIPOS=0,0;CIEND=0,0;CIPOS95=0,0;CIEND95=0,0;MATEID=120041_1;EVENT=120041;SECONDARY;SU=2872;PE=178;SR=2694;ALG=PROD;AF=0.01337;NSAMP=377;MSQ=224.01;RECLASSIFIED;AC=391;AN=29246;NFAM=363
chr1	3585251	455132_1	N	]chr1:3585668]N	23084	LOW	SVTYPE=BND;POS=3585251;STRANDS=-+:4;IMPRECISE;CIPOS=-624,9;CIEND=-10,613;CIPOS95=-205,0;CIEND95=-1,207;MATEID=455132_2;EVENT=455132;SU=4;PE=4;SR=0;ALG=PROD;AF=0.02619;NSAMP=766;MSQ=19.27;RECLASSIFIED;AC=766;AN=29246;NFAM=765
chr1	3585589	120043_1	N	N[chr1:3586199[	1962.54	LOW	SVTYPE=BND;POS=3585589;STRANDS=+-:5;CIPOS=-10,9;CIEND=-10,9;CIPOS95=0,0;CIEND95=0,0;MATEID=120043_2;EVENT=120043;SU=5;PE=0;SR=5;ALG=PROD;AF=0.001539;NSAMP=45;MSQ=40.42;RECLASSIFIED;AC=45;AN=29246;NFAM=45
chr1	3585605	120042_2	N	]chr1:3585050]N	32335.3	LOW	SVTYPE=BND;POS=3585050;STRANDS=+-:9;CIPOS=-29,28;CIEND=-29,28;CIPOS95=0,0;CIEND95=0,0;MATEID=120042_1;EVENT=120042;SECONDARY;SU=9;PE=0;SR=9;ALG=PROD;AF=0.00783;NSAMP=225;MSQ=75.22;RECLASSIFIED;AC=229;AN=29246;NFAM=222
chr1	3585668	455132_2	N	N[chr1:3585251[	23084	LOW	SVTYPE=BND;POS=3585251;STRANDS=-+:4;IMPRECISE;CIPOS=-10,613;CIEND=-624,9;CIPOS95=-1,207;CIEND95=-205,0;MATEID=455132_1;EVENT=455132;SECONDARY;SU=4;PE=4;SR=0;ALG=PROD;AF=0.02619;NSAMP=766;MSQ=19.27;RECLASSIFIED;AC=766;AN=29246;NFAM=765
chr1	3586199	120043_2	N	]chr1:3585589]N	1962.54	LOW	SVTYPE=BND;POS=3585589;STRANDS=+-:5;CIPOS=-10,9;CIEND=-10,9;CIPOS95=0,0;CIEND95=0,0;MATEID=120043_1;EVENT=120043;SECONDARY;SU=5;PE=0;SR=5;ALG=PROD;AF=0.001539;NSAMP=45;MSQ=40.42;RECLASSIFIED;AC=45;AN=29246;NFAM=45
chr1	3587882	120045_1	N	N[chr1:3588346[	1.34478e+06	LOW	SVTYPE=BND;POS=3587882;STRANDS=+-:388;CIPOS=-2,2;CIEND=-2,2;CIPOS95=0,0;CIEND95=0,0;MATEID=120045_2;EVENT=120045;SU=388;PE=1;SR=387;ALG=PROD;AF=0.3735;NSAMP=10915;MSQ=77.39;RECLASSIFIED;AC=10922;AN=29246;NFAM=10223
chr1	3588346	120045_2	N	]chr1:3587882]N	1.34478e+06	LOW	SVTYPE=BND;POS=3587882;STRANDS=+-:388;CIPOS=-2,2;CIEND=-2,2;CIPOS95=0,0;CIEND95=0,0;MATEID=120045_1;EVENT=120045;SECONDARY;SU=388;PE=1;SR=387;ALG=PROD;AF=0.3735;NSAMP=10915;MSQ=77.39;RECLASSIFIED;AC=10922;AN=29246;NFAM=10223
chr1	3592574	120046	N	<DEL>	1096.86	PASS	SVTYPE=DEL;POS=3592574;SVLEN=-6109;END=3598683;STRANDS=+-:39;IMPRECISE;CIPOS=-25,29;CIEND=-30,29;CIPOS95=-2,2;CIEND95=-2,2;SU=39;PE=38;SR=1;ALG=PROD;AF=6.839e-05;NSAMP=2;MSQ=548.43;AC=2;AN=29246;NFAM=2
chr1	3592574	543161_1	N	N]chr1:3595527]	209.52	LOW	SVTYPE=BND;POS=3592574;STRANDS=++:16;CIPOS=-30,29;CIEND=-26,23;CIPOS95=0,0;CIEND95=0,0;MATEID=543161_2;EVENT=543161;SU=16;PE=0;SR=16;ALG=PROD;AF=6.839e-05;NSAMP=2;MSQ=104.76;AC=2;AN=29246;NFAM=2
chr1	3595527	543161_2	N	N]chr1:3592574]	209.52	LOW	SVTYPE=BND;POS=3595527;STRANDS=++:16;CIPOS=-26,23;CIEND=-30,29;CIPOS95=0,0;CIEND95=0,0;MATEID=543161_1;EVENT=543161;SECONDARY;SU=16;PE=0;SR=16;ALG=PROD;AF=6.839e-05;NSAMP=2;MSQ=104.76;AC=2;AN=29246;NFAM=2
chr1	3611548	120048_1	N	N[chr1:3611653[	712.8	LOW	SVTYPE=BND;POS=3611548;STRANDS=+-:8;CIPOS=-29,28;CIEND=-29,28;CIPOS95=0,0;CIEND95=0,0;MATEID=120048_2;EVENT=120048;SU=8;PE=0;SR=8;ALG=PROD;AF=0.00106;NSAMP=31;MSQ=16.44;RECLASSIFIED;AC=31;AN=29244;NFAM=31
chr1	3611653	120048_2	N	]chr1:3611548]N	712.8	LOW	SVTYPE=BND;POS=3611548;STRANDS=+-:8;CIPOS=-29,28;CIEND=-29,28;CIPOS95=0,0;CIEND95=0,0;MATEID=120048_1;EVENT=120048;SECONDARY;SU=8;PE=0;SR=8;ALG=PROD;AF=0.00106;NSAMP=31;MSQ=16.44;RECLASSIFIED;AC=31;AN=29244;NFAM=31
chr1	3617031	120050	N	<DEL>	222.18	PASS	SVTYPE=DEL;POS=3617031;SVLEN=-65;END=3617096;STRANDS=+-:9;CIPOS=-29,28;CIEND=-29,28;CIPOS95=0,0;CIEND95=0,0;SU=9;PE=0;SR=9;ALG=PROD;AF=0.0001026;NSAMP=3;MSQ=74.03;AC=3;AN=29246;NFAM=3
chr1	3639725	120051	N	<DEL>	306.06	PASS	SVTYPE=DEL;POS=3639725;SVLEN=-84;END=3639809;STRANDS=+-:12;CIPOS=-25,24;CIEND=-25,24;CIPOS95=0,0;CIEND95=0,0;SU=12;PE=0;SR=12;ALG=PROD;AF=6.839e-05;NSAMP=2;MSQ=149.79;AC=2;AN=29246;NFAM=2
chr1	3643626	120053	N	<DEL>	568445	PASS	SVTYPE=DEL;POS=3643626;SVLEN=-757;END=3644383;STRANDS=+-:48;IMPRECISE;CIPOS=-92,40;CIEND=-70,40;CIPOS95=-63,40;CIEND95=-40,40;SU=48;PE=42;SR=6;ALG=SUM;AF=0.1377;NSAMP=3858;MSQ=63.73;RETAINED;MEDGQR=2.03;Q10GQR=1.7;AC=4028;AN=29246;NFAM=3558
chr1	3645317	120055_1	N	N[chr1:3645521[	642.74	LOW	SVTYPE=BND;POS=3645317;STRANDS=+-:4;CIPOS=-9,8;CIEND=-9,8;CIPOS95=0,0;CIEND95=0,0;MATEID=120055_2;EVENT=120055;SU=4;PE=0;SR=4;ALG=PROD;AF=0.0009232;NSAMP=27;MSQ=21.5;RECLASSIFIED;AC=27;AN=29246;NFAM=27
chr1	3645521	120055_2	N	]chr1:3645317]N	642.74	LOW	SVTYPE=BND;POS=3645317;STRANDS=+-:4;CIPOS=-9,8;CIEND=-9,8;CIPOS95=0,0;CIEND95=0,0;MATEID=120055_1;EVENT=120055;SECONDARY;SU=4;PE=0;SR=4;ALG=PROD;AF=0.0009232;NSAMP=27;MSQ=21.5;RECLASSIFIED;AC=27;AN=29246;NFAM=27
chr1	3649588	120057_1	N	N[chr1:3649785[	13.67	LOW	SVTYPE=BND;POS=3649588;STRANDS=+-:4;CIPOS=-9,8;CIEND=-9,8;CIPOS95=0,0;CIEND95=0,0;MATEID=120057_2;EVENT=120057;SU=4;PE=0;SR=4;ALG=PROD;AF=3.419e-05;NSAMP=1;MSQ=9.3;RECLASSIFIED;AC=1;AN=29246;NFAM=1
chr1	3649785	120057_2	N	]chr1:3649588]N	13.67	LOW	SVTYPE=BND;POS=3649588;STRANDS=+-:4;CIPOS=-9,8;CIEND=-9,8;CIPOS95=0,0;CIEND95=0,0;MATEID=120057_1;EVENT=120057;SECONDARY;SU=4;PE=0;SR=4;ALG=PROD;AF=3.419e-05;NSAMP=1;MSQ=9.3;RECLASSIFIED;AC=1;AN=29246;NFAM=1
chr1	3665159	120058_1	N	N[chr1:3665683[	4447.34	PASS	SVTYPE=BND;POS=3665159;STRANDS=+-:86;CIPOS=-30,9;CIEND=-10,5;CIPOS95=0,0;CIEND95=0,0;MATEID=120058_2;EVENT=120058;SU=86;PE=58;SR=28;ALG=PROD;AF=3.419e-05;NSAMP=1;MSQ=9.36;RECLASSIFIED;AC=1;AN=29246;NFAM=1
chr1	3665683	120058_2	N	]chr1:3665159]N	4447.34	PASS	SVTYPE=BND;POS=3665159;STRANDS=+-:86;CIPOS=-10,5;CIEND=-30,9;CIPOS95=0,0;CIEND95=0,0;MATEID=120058_1;EVENT=120058;SECONDARY;SU=86;PE=58;SR=28;ALG=PROD;AF=3.419e-05;NSAMP=1;MSQ=9.36;RECLASSIFIED;AC=1;AN=29246;NFAM=1
chr1	3665953	455134	N	<DUP>	292.26	PASS	SVTYPE=DUP;POS=3665953;SVLEN=1646;END=3667599;STRANDS=-+:34;CIPOS=-30,29;CIEND=-27,27;CIPOS95=0,0;CIEND95=0,0;SU=34;PE=27;SR=7;ALG=PROD;AF=0.0001026;NSAMP=3;MSQ=96.94;AC=3;AN=29246;NFAM=3
chr1	3674285	120059	N	<DEL>	1096.92	PASS	SVTYPE=DEL;POS=3674285;SVLEN=-1533;END=3675818;STRANDS=+-:48;CIPOS=-24,23;CIEND=-24,22;CIPOS95=0,0;CIEND95=0,0;SU=48;PE=32;SR=16;ALG=PROD;AF=6.839e-05;NSAMP=2;MSQ=548.46;AC=2;AN=29246;NFAM=1
chr1	3674457	120060_1	N	N[chr1:3674693[	773.88	LOW	SVTYPE=BND;POS=3674457;STRANDS=+-:27;CIPOS=-22,21;CIEND=-22,21;CIPOS95=0,0;CIEND95=0,0;MATEID=120060_2;EVENT=120060;SU=27;PE=2;SR=25;ALG=PROD;AF=0.0001026;NSAMP=3;MSQ=10.39;RECLASSIFIED;AC=3;AN=29246;NFAM=3
chr1	3674693	120060_2	N	]chr1:3674457]N	773.88	LOW	SVTYPE=BND;POS=3674457;STRANDS=+-:27;CIPOS=-22,21;CIEND=-22,21;CIPOS95=0,0;CIEND95=0,0;MATEID=120060_1;EVENT=120060;SECONDARY;SU=27;PE=2;SR=25;ALG=PROD;AF=0.0001026;NSAMP=3;MSQ=10.39;RECLASSIFIED;AC=3;AN=29246;NFAM=3
chr1	3675033	120061	N	<DEL>	1.31937e+06	PASS	SVTYPE=DEL;POS=3675033;SVLEN=-268;END=3675301;STRANDS=+-:21;CIPOS=-30,5;CIEND=-6,29;CIPOS95=0,0;CIEND95=0,0;SU=21;PE=11;SR=10;ALG=PROD;AF=0.3214;NSAMP=70;MSQ=160.26;MEDGQR=1.86;Q10GQR=1.76;AC=72;AN=224;NFAM=70
chr1	3676173	120062_1	N	N[chr1:3676467[	917.83	LOW	SVTYPE=BND;POS=3676173;STRANDS=+-:4;CIPOS=-9,8;CIEND=-9,8;CIPOS95=0,0;CIEND95=0,0;MATEID=120062_2;EVENT=120062;SU=4;PE=0;SR=4;ALG=PROD;AF=0.001163;NSAMP=34;MSQ=16.12;RETAINED;RECLASSIFIED;AC=34;AN=29246;NFAM=34
chr1	3676467	120062_2	N	]chr1:3676173]N	917.83	LOW	SVTYPE=BND;POS=3676173;STRANDS=+-:4;CIPOS=-9,8;CIEND=-9,8;CIPOS95=0,0;CIEND95=0,0;MATEID=120062_1;EVENT=120062;SECONDARY;SU=4;PE=0;SR=4;ALG=PROD;AF=0.001163;NSAMP=34;MSQ=16.12;RETAINED;RECLASSIFIED;AC=34;AN=29246;NFAM=34
chr1	3679481	120065_1	N	N[chr1:3679686[	627.11	LOW	SVTYPE=BND;POS=3679481;STRANDS=+-:10;CIPOS=-5,3;CIEND=-4,3;CIPOS95=0,0;CIEND95=0,0;MATEID=120065_2;EVENT=120065;SU=10;PE=1;SR=9;ALG=PROD;AF=0.0002052;NSAMP=6;MSQ=101.64;RECLASSIFIED;AC=6;AN=29246;NFAM=6
chr1	3679537	455135_1	N	]chr1:3679979]N	1083.69	LOW	SVTYPE=BND;POS=3679537;STRANDS=-+:12;CIPOS=-10,9;CIEND=-3,3;CIPOS95=0,0;CIEND95=0,0;MATEID=455135_2;EVENT=455135;SU=12;PE=4;SR=8;ALG=PROD;AF=0.0009916;NSAMP=29;MSQ=20.3;RECLASSIFIED;AC=29;AN=29246;NFAM=29
chr1	3679686	120065_2	N	]chr1:3679481]N	627.11	LOW	SVTYPE=BND;POS=3679481;STRANDS=+-:10;CIPOS=-4,3;CIEND=-5,3;CIPOS95=0,0;CIEND95=0,0;MATEID=120065_1;EVENT=120065;SECONDARY;SU=10;PE=1;SR=9;ALG=PROD;AF=0.0002052;NSAMP=6;MSQ=101.64;RECLASSIFIED;AC=6;AN=29246;NFAM=6
chr1	3679846	5273_1	N	]chr17:40069304]N	448.87	LOW	SVTYPE=BND;POS=3679846;STRANDS=-+:4;CIPOS=-9,8;CIEND=-9,8;CIPOS95=0,0;CIEND95=0,0;MATEID=5273_2;EVENT=5273;SU=4;PE=0;SR=4;ALG=PROD;AF=0.0005813;NSAMP=17;MSQ=11.03;AC=17;AN=29246;NFAM=17
chr1	3679979	455135_2	N	N[chr1:3679537[	1083.69	LOW	SVTYPE=BND;POS=3679537;STRANDS=-+:12;CIPOS=-3,3;CIEND=-10,9;CIPOS95=0,0;CIEND95=0,0;MATEID=455135_1;EVENT=455135;SECONDARY;SU=12;PE=4;SR=8;ALG=PROD;AF=0.0009916;NSAMP=29;MSQ=20.3;RECLASSIFIED;AC=29;AN=29246;NFAM=29
chr1	3681992	455136_1	N	]chr1:3682401]N	1840.65	LOW	SVTYPE=BND;POS=3681992;STRANDS=-+:216;CIPOS=-5,3;CIEND=-3,2;CIPOS95=0,0;CIEND95=0,0;MATEID=455136_2;EVENT=455136;SU=216;PE=103;SR=113;ALG=PROD;AF=0.0004445;NSAMP=13;MSQ=136.41;RECLASSIFIED;AC=13;AN=29246;NFAM=12
chr1	3682401	455136_2	N	N[chr1:3681992[	1840.65	LOW	SVTYPE=BND;POS=3681992;STRANDS=-+:216;CIPOS=-3,2;CIEND=-5,3;CIPOS95=0,0;CIEND95=0,0;MATEID=455136_1;EVENT=455136;SECONDARY;SU=216;PE=103;SR=113;ALG=PROD;AF=0.0004445;NSAMP=13;MSQ=136.41;RECLASSIFIED;AC=13;AN=29246;NFAM=12
chr1	3694155	455137_1	N	]chr1:3695002]N	632914	LOW	SVTYPE=BND;POS=3694155;STRANDS=-+:17;IMPRECISE;CIPOS=-151,498;CIEND=-82,580;CIPOS95=-151,460;CIEND95=-82,161;MATEID=455137_2;EVENT=455137;SU=17;PE=17;SR=0;ALG=SUM;AF=0.2379;NSAMP=6867;MSQ=61.28;RECLASSIFIED;AC=6958;AN=29246;NFAM=6409
chr1	3695002	455137_2	N	N[chr1:3694155[	632914	LOW	SVTYPE=BND;POS=3694155;STRANDS=-+:17;IMPRECISE;CIPOS=-82,580;CIEND=-151,498;CIPOS95=-82,161;CIEND95=-151,460;MATEID=455137_1;EVENT=455137;SECONDARY;SU=17;PE=17;SR=0;ALG=SUM;AF=0.2379;NSAMP=6867;MSQ=61.28;RECLASSIFIED;AC=6958;AN=29246;NFAM=6409
chr1	3711840	11470_1	N	]chr4:144556068]N	21.93	LOW	SVTYPE=BND;POS=3711840;STRANDS=-+:5;CIPOS=-30,29;CIEND=-30,29;CIPOS95=0,0;CIEND95=0,0;MATEID=11470_2;EVENT=11470;SU=5;PE=0;SR=5;ALG=PROD;AF=0.0001026;NSAMP=3;MSQ=6.19;AC=3;AN=29246;NFAM=3
chr1	3715523	120067_1	N	N[chr1:3715811[	4758.67	PASS	SVTYPE=BND;POS=3715523;STRANDS=+-:110;CIPOS=-4,3;CIEND=-5,3;CIPOS95=0,0;CIEND95=0,0;MATEID=120067_2;EVENT=120067;SU=110;PE=12;SR=98;ALG=PROD;AF=0.000171;NSAMP=5;MSQ=387.79;RECLASSIFIED;AC=5;AN=29246;NFAM=5
chr1	3715536	120066_1	N	N[chr1:3715677[	103.89	LOW	SVTYPE=BND;POS=3715536;STRANDS=+-:5;CIPOS=-10,9;CIEND=-10,9;CIPOS95=0,0;CIEND95=0,0;MATEID=120066_2;EVENT=120066;SU=5;PE=0;SR=5;ALG=PROD;AF=3.419e-05;NSAMP=1;MSQ=101.82;RECLASSIFIED;AC=1;AN=29246;NFAM=1
chr1	3715677	120066_2	N	]chr1:3715536]N	103.89	LOW	SVTYPE=BND;POS=3715536;STRANDS=+-:5;CIPOS=-10,9;CIEND=-10,9;CIPOS95=0,0;CIEND95=0,0;MATEID=120066_1;EVENT=120066;SECONDARY;SU=5;PE=0;SR=5;ALG=PROD;AF=3.419e-05;NSAMP=1;MSQ=101.82;RECLASSIFIED;AC=1;AN=29246;NFAM=1
chr1	3715811	120067_2	N	]chr1:3715523]N	4758.67	PASS	SVTYPE=BND;POS=3715523;STRANDS=+-:110;CIPOS=-5,3;CIEND=-4,3;CIPOS95=0,0;CIEND95=0,0;MATEID=120067_1;EVENT=120067;SECONDARY;SU=110;PE=12;SR=98;ALG=PROD;AF=0.000171;NSAMP=5;MSQ=387.79;RECLASSIFIED;AC=5;AN=29246;NFAM=5
chr1	3718057	120068_1	N	N[chr1:3718485[	48.17	LOW	SVTYPE=BND;POS=3718057;STRANDS=+-:4;CIPOS=-9,8;CIEND=-9,8;CIPOS95=0,0;CIEND95=0,0;MATEID=120068_2;EVENT=120068;SU=4;PE=0;SR=4;ALG=PROD;AF=6.839e-05;NSAMP=2;MSQ=17.17;RECLASSIFIED;AC=2;AN=29246;NFAM=2
chr1	3718485	120068_2	N	]chr1:3718057]N	48.17	LOW	SVTYPE=BND;POS=3718057;STRANDS=+-:4;CIPOS=-9,8;CIEND=-9,8;CIPOS95=0,0;CIEND95=0,0;MATEID=120068_1;EVENT=120068;SECONDARY;SU=4;PE=0;SR=4;ALG=PROD;AF=6.839e-05;NSAMP=2;MSQ=17.17;RECLASSIFIED;AC=2;AN=29246;NFAM=2
chr1	3725395	120070_1	N	N[chr1:3725651[	3266.28	LOW	SVTYPE=BND;POS=3725395;STRANDS=+-:8;IMPRECISE;CIPOS=-20,29;CIEND=-27,28;CIPOS95=-1,1;CIEND95=-1,1;MATEID=120070_2;EVENT=120070;SU=8;PE=2;SR=6;ALG=PROD;AF=0.003453;NSAMP=101;MSQ=15.7;RECLASSIFIED;AC=101;AN=29246;NFAM=101
chr1	3725489	120071_1	N	N[chr1:3725860[	1899.3	LOW	SVTYPE=BND;POS=3725489;STRANDS=+-:4;CIPOS=-9,8;CIEND=-9,8;CIPOS95=0,0;CIEND95=0,0;MATEID=120071_2;EVENT=120071;SU=4;PE=0;SR=4;ALG=PROD;AF=0.002223;NSAMP=65;MSQ=15.43;RECLASSIFIED;AC=65;AN=29246;NFAM=65
chr1	3725651	120070_2	N	]chr1:3725395]N	3266.28	LOW	SVTYPE=BND;POS=3725395;STRANDS=+-:8;IMPRECISE;CIPOS=-27,28;CIEND=-20,29;CIPOS95=-1,1;CIEND95=-1,1;MATEID=120070_1;EVENT=120070;SECONDARY;SU=8;PE=2;SR=6;ALG=PROD;AF=0.003453;NSAMP=101;MSQ=15.7;RECLASSIFIED;AC=101;AN=29246;NFAM=101
chr1	3725762	120073_1	N	N[chr1:3726550[	4991.17	LOW	SVTYPE=BND;POS=3725762;STRANDS=+-:16;IMPRECISE;CIPOS=-10,9;CIEND=-10,9;CIPOS95=-3,3;CIEND95=-3,3;MATEID=120073_2;EVENT=120073;SU=16;PE=14;SR=2;ALG=PROD;AF=0.006291;NSAMP=184;MSQ=17.76;RECLASSIFIED;AC=184;AN=29246;NFAM=184
chr1	3725789	120072_1	N	N[chr1:3726277[	12076.3	LOW	SVTYPE=BND;POS=3725789;STRANDS=+-:4;IMPRECISE;CIPOS=-10,9;CIEND=-10,9;CIPOS95=-3,3;CIEND95=-3,3;MATEID=120072_2;EVENT=120072;SU=4;PE=3;SR=1;ALG=PROD;AF=0.01511;NSAMP=442;MSQ=16.41;RECLASSIFIED;AC=442;AN=29246;NFAM=441
chr1	3725860	120071_2	N	]chr1:3725489]N	1899.3	LOW	SVTYPE=BND;POS=3725489;STRANDS=+-:4;CIPOS=-9,8;CIEND=-9,8;CIPOS95=0,0;CIEND95=0,0;MATEID=120071_1;EVENT=120071;SECONDARY;SU=4;PE=0;SR=4;ALG=PROD;AF=0.002223;NSAMP=65;MSQ=15.43;RECLASSIFIED;AC=65;AN=29246;NFAM=65
chr1	3725994	120074_1	N	N[chr1:3726277[	7104.78	LOW	SVTYPE=BND;POS=3725994;STRANDS=+-:4;IMPRECISE;CIPOS=-10,9;CIEND=-10,9;CIPOS95=-3,3;CIEND95=-3,3;MATEID=120074_2;EVENT=120074;SU=4;PE=3;SR=1;ALG=PROD;AF=0.008617;NSAMP=252;MSQ=15.94;RECLASSIFIED;AC=252;AN=29246;NFAM=252
chr1	3726159	120075_1	N	N[chr1:3726341[	299.94	LOW	SVTYPE=BND;POS=3726159;STRANDS=+-:4;CIPOS=-9,8;CIEND=-9,8;CIPOS95=0,0;CIEND95=0,0;MATEID=120075_2;EVENT=120075;SU=4;PE=0;SR=4;ALG=PROD;AF=0.0006497;NSAMP=19;MSQ=13.91;RECLASSIFIED;AC=19;AN=29246;NFAM=19
chr1	3726277	120072_2	N	]chr1:3725789]N	12076.3	LOW	SVTYPE=BND;POS=3725789;STRANDS=+-:4;IMPRECISE;CIPOS=-10,9;CIEND=-10,9;CIPOS95=-3,3;CIEND95=-3,3;MATEID=120072_1;EVENT=120072;SECONDARY;SU=4;PE=3;SR=1;ALG=PROD;AF=0.01511;NSAMP=442;MSQ=16.41;RECLASSIFIED;AC=442;AN=29246;NFAM=441
chr1	3726277	120074_2	N	]chr1:3725994]N	7104.78	LOW	SVTYPE=BND;POS=3725994;STRANDS=+-:4;IMPRECISE;CIPOS=-10,9;CIEND=-10,9;CIPOS95=-3,3;CIEND95=-3,3;MATEID=120074_1;EVENT=120074;SECONDARY;SU=4;PE=3;SR=1;ALG=PROD;AF=0.008617;NSAMP=252;MSQ=15.94;RECLASSIFIED;AC=252;AN=29246;NFAM=252
chr1	3726341	120075_2	N	]chr1:3726159]N	299.94	LOW	SVTYPE=BND;POS=3726159;STRANDS=+-:4;CIPOS=-9,8;CIEND=-9,8;CIPOS95=0,0;CIEND95=0,0;MATEID=120075_1;EVENT=120075;SECONDARY;SU=4;PE=0;SR=4;ALG=PROD;AF=0.0006497;NSAMP=19;MSQ=13.91;RECLASSIFIED;AC=19;AN=29246;NFAM=19
chr1	3726426	120076_1	N	N[chr1:3726684[	214.53	LOW	SVTYPE=BND;POS=3726426;STRANDS=+-:4;IMPRECISE;CIPOS=-10,9;CIEND=-10,9;CIPOS95=-1,1;CIEND95=-1,1;MATEID=120076_2;EVENT=120076;SU=4;PE=0;SR=4;ALG=PROD;AF=0.0002735;NSAMP=8;MSQ=9.37;RECLASSIFIED;AC=8;AN=29246;NFAM=8
chr1	3726550	120073_2	N	]chr1:3725762]N	4991.17	LOW	SVTYPE=BND;POS=3725762;STRANDS=+-:16;IMPRECISE;CIPOS=-10,9;CIEND=-10,9;CIPOS95=-3,3;CIEND95=-3,3;MATEID=120073_1;EVENT=120073;SECONDARY;SU=16;PE=14;SR=2;ALG=PROD;AF=0.006291;NSAMP=184;MSQ=17.76;RECLASSIFIED;AC=184;AN=29246;NFAM=184
chr1	3726684	120076_2	N	]chr1:3726426]N	214.53	LOW	SVTYPE=BND;POS=3726426;STRANDS=+-:4;IMPRECISE;CIPOS=-10,9;CIEND=-10,9;CIPOS95=-1,1;CIEND95=-1,1;MATEID=120076_1;EVENT=120076;SECONDARY;SU=4;PE=0;SR=4;ALG=PROD;AF=0.0002735;NSAMP=8;MSQ=9.37;RECLASSIFIED;AC=8;AN=29246;NFAM=8
chr1	3726753	120077_1	N	N[chr1:3726941[	30.3	LOW	SVTYPE=BND;POS=3726753;STRANDS=+-:4;CIPOS=-9,8;CIEND=-9,8;CIPOS95=0,0;CIEND95=0,0;MATEID=120077_2;EVENT=120077;SU=4;PE=0;SR=4;ALG=PROD;AF=6.839e-05;NSAMP=2;MSQ=12.08;RECLASSIFIED;AC=2;AN=29246;NFAM=2
chr1	3726941	120077_2	N	]chr1:3726753]N	30.3	LOW	SVTYPE=BND;POS=3726753;STRANDS=+-:4;CIPOS=-9,8;CIEND=-9,8;CIPOS95=0,0;CIEND95=0,0;MATEID=120077_1;EVENT=120077;SECONDARY;SU=4;PE=0;SR=4;ALG=PROD;AF=6.839e-05;NSAMP=2;MSQ=12.08;RECLASSIFIED;AC=2;AN=29246;NFAM=2
chr1	3729218	455138	N	<DUP>	423	PASS	SVTYPE=DUP;POS=3729218;SVLEN=62933;END=3792151;STRANDS=-+:42;CIPOS=-23,21;CIEND=-23,22;CIPOS95=0,0;CIEND95=0,0;SU=42;PE=25;SR=17;ALG=PROD;AF=3.419e-05;NSAMP=1;MSQ=182.49;AC=1;AN=29246;NFAM=1
chr1	3735299	120078	N	<DEL>	1969.48	PASS	SVTYPE=DEL;POS=3735299;SVLEN=-1947;END=3737246;STRANDS=+-:78;CIPOS=-22,20;CIEND=-22,20;CIPOS95=0,0;CIEND95=0,0;SU=78;PE=46;SR=32;ALG=PROD;AF=6.839e-05;NSAMP=2;MSQ=984.74;AC=2;AN=29246;NFAM=1
chr1	3739650	455139_1	N	]chr1:3740039]N	16417.9	LOW	SVTYPE=BND;POS=3739650;STRANDS=-+:8;IMPRECISE;CIPOS=-471,133;CIEND=-30,723;CIPOS95=-111,111;CIEND95=-30,305;MATEID=455139_2;EVENT=455139;SU=8;PE=8;SR=0;ALG=SUM;AF=0.01805;NSAMP=528;MSQ=19.89;RECLASSIFIED;AC=528;AN=29246;NFAM=527
chr1	3740039	455139_2	N	N[chr1:3739650[	16417.9	LOW	SVTYPE=BND;POS=3739650;STRANDS=-+:8;IMPRECISE;CIPOS=-30,723;CIEND=-471,133;CIPOS95=-30,305;CIEND95=-111,111;MATEID=455139_1;EVENT=455139;SECONDARY;SU=8;PE=8;SR=0;ALG=SUM;AF=0.01805;NSAMP=528;MSQ=19.89;RECLASSIFIED;AC=528;AN=29246;NFAM=527
chr1	3754432	120081_1	N	N[chr1:3754858[	14256.3	LOW	SVTYPE=BND;POS=3754432;STRANDS=+-:7;IMPRECISE;CIPOS=-30,29;CIEND=-30,29;CIPOS95=-3,3;CIEND95=-3,3;MATEID=120081_2;EVENT=120081;SU=7;PE=6;SR=1;ALG=PROD;AF=0.004308;NSAMP=126;MSQ=98.99;RETAINED;RECLASSIFIED;AC=126;AN=29246;NFAM=121
chr1	3754858	120081_2	N	]chr1:3754432]N	14256.3	LOW	SVTYPE=BND;POS=3754432;STRANDS=+-:7;IMPRECISE;CIPOS=-30,29;CIEND=-30,29;CIPOS95=-3,3;CIEND95=-3,3;MATEID=120081_1;EVENT=120081;SECONDARY;SU=7;PE=6;SR=1;ALG=PROD;AF=0.004308;NSAMP=126;MSQ=98.99;RETAINED;RECLASSIFIED;AC=126;AN=29246;NFAM=121
chr1	3757971	455140_1	N	]chr1:3758839]N	50.7	LOW	SVTYPE=BND;POS=3757971;STRANDS=-+:10;IMPRECISE;CIPOS=-10,8;CIEND=-10,9;CIPOS95=-3,0;CIEND95=-2,2;MATEID=455140_2;EVENT=455140;SU=10;PE=9;SR=1;ALG=PROD;AF=3.419e-05;NSAMP=1;MSQ=37.01;RECLASSIFIED;AC=1;AN=29246;NFAM=1
chr1	3758839	455140_2	N	N[chr1:3757971[	50.7	LOW	SVTYPE=BND;POS=3757971;STRANDS=-+:10;IMPRECISE;CIPOS=-10,9;CIEND=-10,8;CIPOS95=-2,2;CIEND95=-3,0;MATEID=455140_1;EVENT=455140;SECONDARY;SU=10;PE=9;SR=1;ALG=PROD;AF=3.419e-05;NSAMP=1;MSQ=37.01;RECLASSIFIED;AC=1;AN=29246;NFAM=1
chr1	3762858	120082	N	<DEL>	800.29	PASS	SVTYPE=DEL;POS=3762858;SVLEN=-2510;END=3765368;STRANDS=+-:33;CIPOS=-2,1;CIEND=-3,1;CIPOS95=0,0;CIEND95=0,0;SU=33;PE=20;SR=13;ALG=PROD;AF=3.419e-05;NSAMP=1;MSQ=800.29;AC=1;AN=29246;NFAM=1
chr1	3772491	120084_1	N	N[chr1:3772558[	12467.8	LOW	SVTYPE=BND;POS=3772491;STRANDS=+-:4;IMPRECISE;CIPOS=-10,4;CIEND=-10,9;CIPOS95=-3,1;CIEND95=-1,1;MATEID=120084_2;EVENT=120084;SU=4;PE=1;SR=3;ALG=PROD;AF=0.01313;NSAMP=384;MSQ=16.91;RECLASSIFIED;AC=384;AN=29246;NFAM=381
chr1	3772558	120084_2	N	]chr1:3772491]N	12467.8	LOW	SVTYPE=BND;POS=3772491;STRANDS=+-:4;IMPRECISE;CIPOS=-10,9;CIEND=-10,4;CIPOS95=-1,1;CIEND95=-3,1;MATEID=120084_1;EVENT=120084;SECONDARY;SU=4;PE=1;SR=3;ALG=PROD;AF=0.01313;NSAMP=384;MSQ=16.91;RECLASSIFIED;AC=384;AN=29246;NFAM=381
chr1	3790187	120086_1	N	N[chr1:3790609[	2842.5	PASS	SVTYPE=BND;POS=3790187;STRANDS=+-:60;CIPOS=-30,29;CIEND=-30,29;CIPOS95=0,0;CIEND95=0,0;MATEID=120086_2;EVENT=120086;SU=60;PE=20;SR=40;ALG=PROD;AF=0.0001368;NSAMP=4;MSQ=50.96;RECLASSIFIED;AC=4;AN=29246;NFAM=4
chr1	3790609	120086_2	N	]chr1:3790187]N	2842.5	PASS	SVTYPE=BND;POS=3790187;STRANDS=+-:60;CIPOS=-30,29;CIEND=-30,29;CIPOS95=0,0;CIEND95=0,0;MATEID=120086_1;EVENT=120086;SECONDARY;SU=60;PE=20;SR=40;ALG=PROD;AF=0.0001368;NSAMP=4;MSQ=50.96;RECLASSIFIED;AC=4;AN=29246;NFAM=4
chr1	3791714	120087_1	N	N[chr1:3791989[	1318.03	LOW	SVTYPE=BND;POS=3791714;STRANDS=+-:79;CIPOS=-6,5;CIEND=-6,4;CIPOS95=0,0;CIEND95=0,0;MATEID=120087_2;EVENT=120087;SU=79;PE=0;SR=79;ALG=PROD;AF=0.0009574;NSAMP=28;MSQ=15.22;RECLASSIFIED;AC=28;AN=29246;NFAM=28
chr1	3791989	120087_2	N	]chr1:3791714]N	1318.03	LOW	SVTYPE=BND;POS=3791714;STRANDS=+-:79;CIPOS=-6,4;CIEND=-6,5;CIPOS95=0,0;CIEND95=0,0;MATEID=120087_1;EVENT=120087;SECONDARY;SU=79;PE=0;SR=79;ALG=PROD;AF=0.0009574;NSAMP=28;MSQ=15.22;RECLASSIFIED;AC=28;AN=29246;NFAM=28
chr1	3797539	5587_1	N	N[chr17:81918279[	167.69	LOW	SVTYPE=BND;POS=3797539;STRANDS=+-:10;IMPRECISE;CIPOS=-8,434;CIEND=-427,9;CIPOS95=0,149;CIEND95=-127,2;MATEID=5587_2;EVENT=5587;SU=10;PE=10;SR=0;ALG=PROD;AF=3.419e-05;NSAMP=1;MSQ=167.69;AC=1;AN=29246;NFAM=1
chr1	3797541	5588_1	N	]chr17:81919794]N	1088.16	PASS	SVTYPE=BND;POS=3797541;STRANDS=-+:44;CIPOS=-10,9;CIEND=-2,1;CIPOS95=0,0;CIEND95=0,0;MATEID=5588_2;EVENT=5588;SU=44;PE=31;SR=13;ALG=PROD;AF=3.419e-05;NSAMP=1;MSQ=1088.16;AC=1;AN=29246;NFAM=1
chr1	3799208	120089	N	<DEL>	176.65	PASS	SVTYPE=DEL;POS=3799208;SVLEN=-8593;END=3807801;STRANDS=+-:12;CIPOS=-10,9;CIEND=-9,4;CIPOS95=0,0;CIEND95=0,0;SU=12;PE=8;SR=4;ALG=PROD;AF=3.419e-05;NSAMP=1;MSQ=176.65;AC=1;AN=29246;NFAM=1
chr1	3799434	8533_1	N	]chr20:32495848]N	9.36	LOW	SVTYPE=BND;POS=3799434;STRANDS=-+:4;CIPOS=-9,8;CIEND=-9,8;CIPOS95=0,0;CIEND95=0,0;MATEID=8533_2;EVENT=8533;SU=4;PE=0;SR=4;ALG=PROD;AF=3.419e-05;NSAMP=1;MSQ=9.36;AC=1;AN=29246;NFAM=1
chr1	3808344	543163	N	<INV>	11.56	LOW	SVTYPE=INV;POS=3808344;SVLEN=304;END=3808648;STRANDS=++:2,--:2;IMPRECISE;CIPOS=-10,216;CIEND=-10,448;CIPOS95=-1,185;CIEND95=-2,215;SU=4;PE=4;SR=0;ALG=PROD;AF=3.419e-05;NSAMP=1;MSQ=9.36;AC=1;AN=29246;NFAM=1
chr1	3838439	1065_1	N	N]chr11:119253548]	4.35048e+06	LOW	SVTYPE=BND;POS=3838439;STRANDS=++:16;CIPOS=-10,9;CIEND=-10,9;CIPOS95=0,0;CIEND95=0,0;MATEID=1065_2;EVENT=1065;SU=16;PE=9;SR=7;ALG=PROD;AF=0.488;NSAMP=14273;MSQ=184.45;AC=14273;AN=29246;NFAM=13174
chr1	3844707	543164_1	N	N]chr1:229562568]	26457.4	LOW	SVTYPE=BND;POS=3844707;STRANDS=++:4;CIPOS=-9,8;CIEND=-9,8;CIPOS95=0,0;CIEND95=0,0;MATEID=543164_2;EVENT=543164;SU=4;PE=0;SR=4;ALG=PROD;AF=0.02882;NSAMP=843;MSQ=20.75;AC=843;AN=29246;NFAM=839
chr1	3848063	120090_1	N	N[chr1:3848421[	4261.81	PASS	SVTYPE=BND;POS=3848063;STRANDS=+-:91;CIPOS=-6,8;CIEND=-7,5;CIPOS95=0,0;CIEND95=0,0;MATEID=120090_2;EVENT=120090;SU=91;PE=41;SR=50;ALG=PROD;AF=0.0004787;NSAMP=14;MSQ=292.67;RECLASSIFIED;AC=14;AN=29246;NFAM=14
chr1	3848421	120090_2	N	]chr1:3848063]N	4261.81	PASS	SVTYPE=BND;POS=3848063;STRANDS=+-:91;CIPOS=-7,5;CIEND=-6,8;CIPOS95=0,0;CIEND95=0,0;MATEID=120090_1;EVENT=120090;SECONDARY;SU=91;PE=41;SR=50;ALG=PROD;AF=0.0004787;NSAMP=14;MSQ=292.67;RECLASSIFIED;AC=14;AN=29246;NFAM=14
chr1	3857286	11311_1	N	]chr4:119523777]N	290.49	PASS	SVTYPE=BND;POS=3857286;STRANDS=-+:19;CIPOS=-50,49;CIEND=-50,49;CIPOS95=0,0;CIEND95=0,0;MATEID=11311_2;EVENT=11311;SU=19;PE=10;SR=9;ALG=PROD;AF=3.419e-05;NSAMP=1;MSQ=290.49;AC=1;AN=29246;NFAM=1
chr1	3857717	120091_1	N	N[chr1:3858714[	173.26	LOW	SVTYPE=BND;POS=3857717;STRANDS=+-:18;CIPOS=-10,9;CIEND=-1,7;CIPOS95=0,0;CIEND95=0,0;MATEID=120091_2;EVENT=120091;SU=18;PE=8;SR=10;ALG=PROD;AF=3.419e-05;NSAMP=1;MSQ=173.26;RECLASSIFIED;AC=1;AN=29246;NFAM=1
chr1	3857718	120092_1	N	N[chr1:3865805[	113.27	LOW	SVTYPE=BND;POS=3857718;STRANDS=+-:10;IMPRECISE;CIPOS=-10,434;CIEND=-504,9;CIPOS95=-2,110;CIEND95=-128,1;MATEID=120092_2;EVENT=120092;SU=10;PE=10;SR=0;ALG=PROD;AF=3.419e-05;NSAMP=1;MSQ=113.27;RECLASSIFIED;AC=1;AN=29246;NFAM=1
chr1	3858714	120091_2	N	]chr1:3857717]N	173.26	LOW	SVTYPE=BND;POS=3857717;STRANDS=+-:18;CIPOS=-1,7;CIEND=-10,9;CIPOS95=0,0;CIEND95=0,0;MATEID=120091_1;EVENT=120091;SECONDARY;SU=18;PE=8;SR=10;ALG=PROD;AF=3.419e-05;NSAMP=1;MSQ=173.26;RECLASSIFIED;AC=1;AN=29246;NFAM=1
chr1	3858844	120093_1	N	N[chr1:3865811[	170.25	LOW	SVTYPE=BND;POS=3858844;STRANDS=+-:15;CIPOS=-3,2;CIEND=-10,9;CIPOS95=0,0;CIEND95=0,0;MATEID=120093_2;EVENT=120093;SU=15;PE=4;SR=11;ALG=PROD;AF=3.419e-05;NSAMP=1;MSQ=170.25;RECLASSIFIED;AC=1;AN=29246;NFAM=1
chr1	3865805	120092_2	N	]chr1:3857718]N	113.27	LOW	SVTYPE=BND;POS=3857718;STRANDS=+-:10;IMPRECISE;CIPOS=-504,9;CIEND=-10,434;CIPOS95=-128,1;CIEND95=-2,110;MATEID=120092_1;EVENT=120092;SECONDARY;SU=10;PE=10;SR=0;ALG=PROD;AF=3.419e-05;NSAMP=1;MSQ=113.27;RECLASSIFIED;AC=1;AN=29246;NFAM=1
chr1	3865811	120093_2	N	]chr1:3858844]N	170.25	LOW	SVTYPE=BND;POS=3858844;STRANDS=+-:15;CIPOS=-10,9;CIEND=-3,2;CIPOS95=0,0;CIEND95=0,0;MATEID=120093_1;EVENT=120093;SECONDARY;SU=15;PE=4;SR=11;ALG=PROD;AF=3.419e-05;NSAMP=1;MSQ=170.25;RECLASSIFIED;AC=1;AN=29246;NFAM=1
chr1	3867072	120094	N	<DEL>	464.45	PASS	SVTYPE=DEL;POS=3867072;SVLEN=-4326;END=3871398;STRANDS=+-:21;IMPRECISE;CIPOS=-10,311;CIEND=-211,8;CIPOS95=-3,34;CIEND95=-44,2;SU=21;PE=21;SR=0;ALG=PROD;AF=3.419e-05;NSAMP=1;MSQ=464.45;AC=1;AN=29246;NFAM=1
chr1	3868592	16046_1	N	]chr8:109502088]N	2220.58	LOW	SVTYPE=BND;POS=3868592;STRANDS=-+:162;CIPOS=-3,5;CIEND=-5,4;CIPOS95=0,0;CIEND95=0,0;MATEID=16046_2;EVENT=16046;SU=162;PE=0;SR=162;ALG=PROD;AF=0.00212;NSAMP=62;MSQ=26.66;AC=62;AN=29246;NFAM=62
chr1	3869775	120095_1	N	N[chr1:3883505[	68.24	LOW	SVTYPE=BND;POS=3869775;STRANDS=+-:6;IMPRECISE;CIPOS=-10,445;CIEND=-535,9;CIPOS95=0,156;CIEND95=-165,1;MATEID=120095_2;EVENT=120095;SU=6;PE=6;SR=0;ALG=PROD;AF=3.419e-05;NSAMP=1;MSQ=68.24;RECLASSIFIED;AC=1;AN=29246;NFAM=1
chr1	3870783	120096_1	N	N[chr1:3871157[	383.03	LOW	SVTYPE=BND;POS=3870783;STRANDS=+-:17;CIPOS=-30,29;CIEND=-30,29;CIPOS95=0,0;CIEND95=0,0;MATEID=120096_2;EVENT=120096;SU=17;PE=0;SR=17;ALG=PROD;AF=0.0003077;NSAMP=9;MSQ=19.26;RECLASSIFIED;AC=9;AN=29246;NFAM=9
chr1	3871157	120096_2	N	]chr1:3870783]N	383.03	LOW	SVTYPE=BND;POS=3870783;STRANDS=+-:17;CIPOS=-30,29;CIEND=-30,29;CIPOS95=0,0;CIEND95=0,0;MATEID=120096_1;EVENT=120096;SECONDARY;SU=17;PE=0;SR=17;ALG=PROD;AF=0.0003077;NSAMP=9;MSQ=19.26;RECLASSIFIED;AC=9;AN=29246;NFAM=9
chr1	3872572	120097_1	N	N[chr1:3883506[	287.17	PASS	SVTYPE=BND;POS=3872572;STRANDS=+-:17;CIPOS=-3,2;CIEND=-3,2;CIPOS95=0,0;CIEND95=0,0;MATEID=120097_2;EVENT=120097;SU=17;PE=7;SR=10;ALG=PROD;AF=3.419e-05;NSAMP=1;MSQ=287.17;RECLASSIFIED;AC=1;AN=29246;NFAM=1
chr1	3873555	120098_1	N	N[chr1:3873944[	1537.27	LOW	SVTYPE=BND;POS=3873555;STRANDS=+-:23;CIPOS=-25,23;CIEND=-25,24;CIPOS95=0,0;CIEND95=0,0;MATEID=120098_2;EVENT=120098;SU=23;PE=4;SR=19;ALG=PROD;AF=0.0003419;NSAMP=10;MSQ=16.62;RECLASSIFIED;AC=10;AN=29246;NFAM=10
chr1	3873944	120098_2	N	]chr1:3873555]N	1537.27	LOW	SVTYPE=BND;POS=3873555;STRANDS=+-:23;CIPOS=-25,24;CIEND=-25,23;CIPOS95=0,0;CIEND95=0,0;MATEID=120098_1;EVENT=120098;SECONDARY;SU=23;PE=4;SR=19;ALG=PROD;AF=0.0003419;NSAMP=10;MSQ=16.62;RECLASSIFIED;AC=10;AN=29246;NFAM=10
chr1	3882651	120100	N	<DEL>	134.69	PASS	SVTYPE=DEL;POS=3882651;SVLEN=-1453;END=3884104;STRANDS=+-:9;IMPRECISE;CIPOS=-10,155;CIEND=-311,9;CIPOS95=-3,43;CIEND95=-87,0;SU=9;PE=9;SR=0;ALG=PROD;AF=3.419e-05;NSAMP=1;MSQ=134.69;AC=1;AN=29246;NFAM=1
chr1	3883505	120095_2	N	]chr1:3869775]N	68.24	LOW	SVTYPE=BND;POS=3869775;STRANDS=+-:6;IMPRECISE;CIPOS=-535,9;CIEND=-10,445;CIPOS95=-165,1;CIEND95=0,156;MATEID=120095_1;EVENT=120095;SECONDARY;SU=6;PE=6;SR=0;ALG=PROD;AF=3.419e-05;NSAMP=1;MSQ=68.24;RECLASSIFIED;AC=1;AN=29246;NFAM=1
chr1	3883506	120097_2	N	]chr1:3872572]N	287.17	PASS	SVTYPE=BND;POS=3872572;STRANDS=+-:17;CIPOS=-3,2;CIEND=-3,2;CIPOS95=0,0;CIEND95=0,0;MATEID=120097_1;EVENT=120097;SECONDARY;SU=17;PE=7;SR=10;ALG=PROD;AF=3.419e-05;NSAMP=1;MSQ=287.17;RECLASSIFIED;AC=1;AN=29246;NFAM=1
chr1	3885426	11312_1	N	N[chr4:119523763[	137.76	LOW	SVTYPE=BND;POS=3885426;STRANDS=+-:9;IMPRECISE;CIPOS=-48,391;CIEND=-387,49;CIPOS95=-48,113;CIEND95=-103,49;MATEID=11312_2;EVENT=11312;SU=9;PE=9;SR=0;ALG=PROD;AF=3.419e-05;NSAMP=1;MSQ=137.76;AC=1;AN=29246;NFAM=1
chr1	3888432	120101_1	N	N[chr1:3888961[	11337	PASS	SVTYPE=BND;POS=3888432;STRANDS=+-:315;CIPOS=-6,3;CIEND=-5,3;CIPOS95=0,0;CIEND95=0,0;MATEID=120101_2;EVENT=120101;SU=315;PE=225;SR=90;ALG=PROD;AF=0.0005813;NSAMP=17;MSQ=400.36;RECLASSIFIED;AC=17;AN=29246;NFAM=17
chr1	3888961	120101_2	N	]chr1:3888432]N	11337	PASS	SVTYPE=BND;POS=3888432;STRANDS=+-:315;CIPOS=-5,3;CIEND=-6,3;CIPOS95=0,0;CIEND95=0,0;MATEID=120101_1;EVENT=120101;SECONDARY;SU=315;PE=225;SR=90;ALG=PROD;AF=0.0005813;NSAMP=17;MSQ=400.36;RECLASSIFIED;AC=17;AN=29246;NFAM=17
chr1	3900099	120104_1	N	N[chr1:3900342[	41.5	LOW	SVTYPE=BND;POS=3900099;STRANDS=+-:4;CIPOS=-9,8;CIEND=-9,8;CIPOS95=0,0;CIEND95=0,0;MATEID=120104_2;EVENT=120104;SU=4;PE=0;SR=4;ALG=PROD;AF=0.0001026;NSAMP=3;MSQ=9.81;RECLASSIFIED;AC=3;AN=29246;NFAM=3
chr1	3900342	120104_2	N	]chr1:3900099]N	41.5	LOW	SVTYPE=BND;POS=3900099;STRANDS=+-:4;CIPOS=-9,8;CIEND=-9,8;CIPOS95=0,0;CIEND95=0,0;MATEID=120104_1;EVENT=120104;SECONDARY;SU=4;PE=0;SR=4;ALG=PROD;AF=0.0001026;NSAMP=3;MSQ=9.81;RECLASSIFIED;AC=3;AN=29246;NFAM=3
chr1	3900758	455141_1	N	]chr1:3916505]N	2834.1	LOW	SVTYPE=BND;POS=3900758;STRANDS=-+:291;CIPOS=-24,22;CIEND=-23,22;CIPOS95=0,0;CIEND95=0,0;MATEID=455141_2;EVENT=455141;SU=291;PE=170;SR=121;ALG=PROD;AF=0.0004787;NSAMP=14;MSQ=202.44;RECLASSIFIED;AC=14;AN=29246;NFAM=14
chr1	3903239	120106	N	<DEL>	1981.12	PASS	SVTYPE=DEL;POS=3903239;SVLEN=-5297;END=3908536;STRANDS=+-:86;CIPOS=-30,29;CIEND=-24,21;CIPOS95=0,0;CIEND95=0,0;SU=86;PE=62;SR=24;ALG=PROD;AF=3.419e-05;NSAMP=1;MSQ=836.23;AC=1;AN=29246;NFAM=1
chr1	3912999	455142_1	N	]chr1:3918317]N	363.92	PASS	SVTYPE=BND;POS=3912999;STRANDS=-+:31;CIPOS=-10,9;CIEND=-10,9;CIPOS95=0,0;CIEND95=0,0;MATEID=455142_2;EVENT=455142;SU=31;PE=17;SR=14;ALG=PROD;AF=3.419e-05;NSAMP=1;MSQ=363.92;RECLASSIFIED;AC=1;AN=29246;NFAM=1
chr1	3913231	120107_1	N	N[chr1:3918326[	323.37	PASS	SVTYPE=BND;POS=3913231;STRANDS=+-:16;CIPOS=-3,2;CIEND=-10,9;CIPOS95=0,0;CIEND95=0,0;MATEID=120107_2;EVENT=120107;SU=16;PE=6;SR=10;ALG=PROD;AF=3.419e-05;NSAMP=1;MSQ=323.37;RECLASSIFIED;AC=1;AN=29246;NFAM=1
chr1	3916505	455141_2	N	N[chr1:3900758[	2834.1	LOW	SVTYPE=BND;POS=3900758;STRANDS=-+:291;CIPOS=-23,22;CIEND=-24,22;CIPOS95=0,0;CIEND95=0,0;MATEID=455141_1;EVENT=455141;SECONDARY;SU=291;PE=170;SR=121;ALG=PROD;AF=0.0004787;NSAMP=14;MSQ=202.44;RECLASSIFIED;AC=14;AN=29246;NFAM=14
chr1	3918317	455142_2	N	N[chr1:3912999[	363.92	PASS	SVTYPE=BND;POS=3912999;STRANDS=-+:31;CIPOS=-10,9;CIEND=-10,9;CIPOS95=0,0;CIEND95=0,0;MATEID=455142_1;EVENT=455142;SECONDARY;SU=31;PE=17;SR=14;ALG=PROD;AF=3.419e-05;NSAMP=1;MSQ=363.92;RECLASSIFIED;AC=1;AN=29246;NFAM=1
chr1	3918326	120107_2	N	]chr1:3913231]N	323.37	PASS	SVTYPE=BND;POS=3913231;STRANDS=+-:16;CIPOS=-10,9;CIEND=-3,2;CIPOS95=0,0;CIEND95=0,0;MATEID=120107_1;EVENT=120107;SECONDARY;SU=16;PE=6;SR=10;ALG=PROD;AF=3.419e-05;NSAMP=1;MSQ=323.37;RECLASSIFIED;AC=1;AN=29246;NFAM=1
chr1	3918445	4344_1	N	N]chr15:100258658]	585.96	LOW	SVTYPE=BND;POS=3918445;STRANDS=++:65;CIPOS=-6,5;CIEND=-6,5;CIPOS95=0,0;CIEND95=0,0;MATEID=4344_2;EVENT=4344;SU=65;PE=0;SR=65;ALG=PROD;AF=0.0005813;NSAMP=17;MSQ=25.97;AC=17;AN=29246;NFAM=17
chr1	3920083	455143_1	N	]chr1:3920479]N	71775	LOW	SVTYPE=BND;POS=3920083;STRANDS=-+:5;IMPRECISE;CIPOS=-649,9;CIEND=-10,643;CIPOS95=-134,1;CIEND95=-1,128;MATEID=455143_2;EVENT=455143;SU=5;PE=5;SR=0;ALG=PROD;AF=0.07136;NSAMP=2086;MSQ=23.23;RECLASSIFIED;AC=2087;AN=29246;NFAM=2069
chr1	3920102	120108_1	N	N[chr1:3920477[	1558.44	LOW	SVTYPE=BND;POS=3920102;STRANDS=+-:4;CIPOS=-9,8;CIEND=-9,8;CIPOS95=0,0;CIEND95=0,0;MATEID=120108_2;EVENT=120108;SU=4;PE=0;SR=4;ALG=PROD;AF=0.002223;NSAMP=65;MSQ=14.7;RETAINED;RECLASSIFIED;AC=65;AN=29246;NFAM=65
chr1	3920276	543165_1	N	N]chr1:50490516]	37.65	LOW	SVTYPE=BND;POS=3920276;STRANDS=++:4;CIPOS=-9,8;CIEND=-9,8;CIPOS95=0,0;CIEND95=0,0;MATEID=543165_2;EVENT=543165;SU=4;PE=0;SR=4;ALG=PROD;AF=3.419e-05;NSAMP=1;MSQ=32.88;AC=1;AN=29246;NFAM=1
chr1	3920477	120108_2	N	]chr1:3920102]N	1558.44	LOW	SVTYPE=BND;POS=3920102;STRANDS=+-:4;CIPOS=-9,8;CIEND=-9,8;CIPOS95=0,0;CIEND95=0,0;MATEID=120108_1;EVENT=120108;SECONDARY;SU=4;PE=0;SR=4;ALG=PROD;AF=0.002223;NSAMP=65;MSQ=14.7;RETAINED;RECLASSIFIED;AC=65;AN=29246;NFAM=65
chr1	3920479	455143_2	N	N[chr1:3920083[	71775	LOW	SVTYPE=BND;POS=3920083;STRANDS=-+:5;IMPRECISE;CIPOS=-10,643;CIEND=-649,9;CIPOS95=-1,128;CIEND95=-134,1;MATEID=455143_1;EVENT=455143;SECONDARY;SU=5;PE=5;SR=0;ALG=PROD;AF=0.07136;NSAMP=2086;MSQ=23.23;RECLASSIFIED;AC=2087;AN=29246;NFAM=2069
chr1	3920551	119755_2	N	]chr1:2325147]N	9462.44	LOW	SVTYPE=BND;POS=2325147;STRANDS=+-:4;IMPRECISE;CIPOS=-702,9;CIEND=-10,520;CIPOS95=-244,1;CIEND95=-2,160;MATEID=119755_1;EVENT=119755;SECONDARY;SU=4;PE=4;SR=0;ALG=PROD;AF=0.0118;NSAMP=345;MSQ=15.27;RECLASSIFIED;AC=345;AN=29246;NFAM=343
chr1	3924218	120110	N	<DEL>	522.52	PASS	SVTYPE=DEL;POS=3924218;SVLEN=-559;END=3924777;STRANDS=+-:26;CIPOS=-10,9;CIEND=-10,9;CIPOS95=0,0;CIEND95=0,0;SU=26;PE=12;SR=14;ALG=PROD;AF=3.419e-05;NSAMP=1;MSQ=521.31;AC=1;AN=29246;NFAM=1
chr1	3929151	455144_1	N	]chr1:229870941]N	104143	LOW	SVTYPE=BND;POS=3929151;STRANDS=-+:22;CIPOS=-29,9;CIEND=-10,28;CIPOS95=0,0;CIEND95=0,0;MATEID=455144_2;EVENT=455144;SU=22;PE=10;SR=12;ALG=PROD;AF=0.1078;NSAMP=3153;MSQ=18.8;RECLASSIFIED;AC=3153;AN=29246;NFAM=3032
chr1	3929179	120118_1	N	N[chr1:229870912[	936.53	LOW	SVTYPE=BND;POS=3929179;STRANDS=+-:159;IMPRECISE;CIPOS=-5,472;CIEND=-444,11;CIPOS95=-5,78;CIEND95=-50,11;MATEID=120118_2;EVENT=120118;SU=159;PE=159;SR=0;ALG=PROD;AF=0.001368;NSAMP=40;MSQ=17.65;RECLASSIFIED;AC=40;AN=29246;NFAM=40
chr1	3929221	455145_1	N	]chr1:3929502]N	207688	LOW	SVTYPE=BND;POS=3929221;STRANDS=-+:4;IMPRECISE;CIPOS=-10,9;CIEND=-8,9;CIPOS95=-3,3;CIEND95=-1,4;MATEID=455145_2;EVENT=455145;SU=4;PE=3;SR=1;ALG=PROD;AF=0.2037;NSAMP=5958;MSQ=21.25;RECLASSIFIED;AC=5958;AN=29246;NFAM=5717
chr1	3929484	455146_1	N	]chr1:3929937]N	1.52068e+06	LOW	SVTYPE=BND;POS=3929484;STRANDS=-+:8;CIPOS=-29,28;CIEND=-29,28;CIPOS95=0,0;CIEND95=0,0;MATEID=455146_2;EVENT=455146;SU=8;PE=0;SR=8;ALG=PROD;AF=0.6497;NSAMP=13815;MSQ=69.89;RECLASSIFIED;AC=19000;AN=29246;NFAM=12793
chr1	3929489	120111_1	N	N[chr1:3929558[	204.58	LOW	SVTYPE=BND;POS=3929489;STRANDS=+-:4;CIPOS=-9,8;CIEND=-9,8;CIPOS95=0,0;CIEND95=0,0;MATEID=120111_2;EVENT=120111;SU=4;PE=0;SR=4;ALG=PROD;AF=0.0002735;NSAMP=8;MSQ=8.39;RECLASSIFIED;AC=8;AN=29246;NFAM=8
chr1	3929502	120115_1	N	N[chr1:3930219[	1.5585e+06	LOW	SVTYPE=BND;POS=3929502;STRANDS=+-:20;CIPOS=-10,9;CIEND=-10,9;CIPOS95=0,0;CIEND95=0,0;MATEID=120115_2;EVENT=120115;SU=20;PE=16;SR=4;ALG=PROD;AF=0.4102;NSAMP=11997;MSQ=80.8;RECLASSIFIED;AC=11997;AN=29246;NFAM=11207
chr1	3929502	455145_2	N	N[chr1:3929221[	207688	LOW	SVTYPE=BND;POS=3929221;STRANDS=-+:4;IMPRECISE;CIPOS=-8,9;CIEND=-10,9;CIPOS95=-1,4;CIEND95=-3,3;MATEID=455145_1;EVENT=455145;SECONDARY;SU=4;PE=3;SR=1;ALG=PROD;AF=0.2037;NSAMP=5958;MSQ=21.25;RECLASSIFIED;AC=5958;AN=29246;NFAM=5717
chr1	3929558	120111_2	N	]chr1:3929489]N	204.58	LOW	SVTYPE=BND;POS=3929489;STRANDS=+-:4;CIPOS=-9,8;CIEND=-9,8;CIPOS95=0,0;CIEND95=0,0;MATEID=120111_1;EVENT=120111;SECONDARY;SU=4;PE=0;SR=4;ALG=PROD;AF=0.0002735;NSAMP=8;MSQ=8.39;RECLASSIFIED;AC=8;AN=29246;NFAM=8
chr1	3929587	120113_1	N	N[chr1:3929970[	1.54711e+06	LOW	SVTYPE=BND;POS=3929587;STRANDS=+-:12;IMPRECISE;CIPOS=-40,56;CIEND=-49,64;CIPOS95=-28,28;CIEND95=-36,36;MATEID=120113_2;EVENT=120113;SU=12;PE=8;SR=4;ALG=SUM;AF=0.2975;NSAMP=8700;MSQ=84.89;RECLASSIFIED;AC=8700;AN=29246;NFAM=7822
chr1	3929665	120116_1	N	N[chr1:3930200[	485853	LOW	SVTYPE=BND;POS=3929665;STRANDS=+-:4;IMPRECISE;CIPOS=-26,29;CIEND=-30,29;CIPOS95=-5,5;CIEND95=-3,3;MATEID=120116_2;EVENT=120116;SU=4;PE=3;SR=1;ALG=PROD;AF=0.1646;NSAMP=4814;MSQ=50.09;RETAINED;RECLASSIFIED;AC=4814;AN=29246;NFAM=4470
chr1	3929937	455146_2	N	N[chr1:3929484[	1.52068e+06	LOW	SVTYPE=BND;POS=3929484;STRANDS=-+:8;CIPOS=-29,28;CIEND=-29,28;CIPOS95=0,0;CIEND95=0,0;MATEID=455146_1;EVENT=455146;SECONDARY;SU=8;PE=0;SR=8;ALG=PROD;AF=0.6497;NSAMP=13815;MSQ=69.89;RECLASSIFIED;AC=19000;AN=29246;NFAM=12793
chr1	3929970	120113_2	N	]chr1:3929587]N	1.54711e+06	LOW	SVTYPE=BND;POS=3929587;STRANDS=+-:12;IMPRECISE;CIPOS=-49,64;CIEND=-40,56;CIPOS95=-36,36;CIEND95=-28,28;MATEID=120113_1;EVENT=120113;SECONDARY;SU=12;PE=8;SR=4;ALG=SUM;AF=0.2975;NSAMP=8700;MSQ=84.89;RECLASSIFIED;AC=8700;AN=29246;NFAM=7822
chr1	3930200	120116_2	N	]chr1:3929665]N	485853	LOW	SVTYPE=BND;POS=3929665;STRANDS=+-:4;IMPRECISE;CIPOS=-30,29;CIEND=-26,29;CIPOS95=-3,3;CIEND95=-5,5;MATEID=120116_1;EVENT=120116;SECONDARY;SU=4;PE=3;SR=1;ALG=PROD;AF=0.1646;NSAMP=4814;MSQ=50.09;RETAINED;RECLASSIFIED;AC=4814;AN=29246;NFAM=4470
chr1	3930219	120115_2	N	]chr1:3929502]N	1.5585e+06	LOW	SVTYPE=BND;POS=3929502;STRANDS=+-:20;CIPOS=-10,9;CIEND=-10,9;CIPOS95=0,0;CIEND95=0,0;MATEID=120115_1;EVENT=120115;SECONDARY;SU=20;PE=16;SR=4;ALG=PROD;AF=0.4102;NSAMP=11997;MSQ=80.8;RECLASSIFIED;AC=11997;AN=29246;NFAM=11207
chr1	3930572	8563_1	N	N]chr20:36315048]	11007.8	LOW	SVTYPE=BND;POS=3930572;STRANDS=++:12;CIPOS=-29,28;CIEND=-29,28;CIPOS95=0,0;CIEND95=0,0;MATEID=8563_2;EVENT=8563;SU=12;PE=0;SR=12;ALG=PROD;AF=0.01501;NSAMP=436;MSQ=17.38;AC=439;AN=29246;NFAM=432
chr1	3934113	120119_1	N	N[chr1:3937236[	2573.69	LOW	SVTYPE=BND;POS=3934113;STRANDS=+-:117;IMPRECISE;CIPOS=-36,167;CIEND=-175,29;CIPOS95=-8,8;CIEND95=-7,7;MATEID=120119_2;EVENT=120119;SU=117;PE=117;SR=0;ALG=PROD;AF=0.000171;NSAMP=5;MSQ=243.93;RECLASSIFIED;AC=5;AN=29246;NFAM=5
chr1	3936499	120120_1	N	N[chr1:3936683[	614.51	LOW	SVTYPE=BND;POS=3936499;STRANDS=+-:45;CIPOS=-29,28;CIEND=-29,28;CIPOS95=0,0;CIEND95=0,0;MATEID=120120_2;EVENT=120120;SU=45;PE=0;SR=45;ALG=PROD;AF=0.0006497;NSAMP=19;MSQ=31.3;RECLASSIFIED;AC=19;AN=29246;NFAM=19
chr1	3936683	120120_2	N	]chr1:3936499]N	614.51	LOW	SVTYPE=BND;POS=3936499;STRANDS=+-:45;CIPOS=-29,28;CIEND=-29,28;CIPOS95=0,0;CIEND95=0,0;MATEID=120120_1;EVENT=120120;SECONDARY;SU=45;PE=0;SR=45;ALG=PROD;AF=0.0006497;NSAMP=19;MSQ=31.3;RECLASSIFIED;AC=19;AN=29246;NFAM=19
chr1	3937236	120119_2	N	]chr1:3934113]N	2573.69	LOW	SVTYPE=BND;POS=3934113;STRANDS=+-:117;IMPRECISE;CIPOS=-175,29;CIEND=-36,167;CIPOS95=-7,7;CIEND95=-8,8;MATEID=120119_1;EVENT=120119;SECONDARY;SU=117;PE=117;SR=0;ALG=PROD;AF=0.000171;NSAMP=5;MSQ=243.93;RECLASSIFIED;AC=5;AN=29246;NFAM=5
chr1	3941937	4966_1	N	N]chr16:84328780]	2469.6	LOW	SVTYPE=BND;POS=3941937;STRANDS=++:44;CIPOS=-9,8;CIEND=-9,8;CIPOS95=0,0;CIEND95=0,0;MATEID=4966_2;EVENT=4966;SU=44;PE=0;SR=44;ALG=PROD;AF=0.001949;NSAMP=57;MSQ=19.59;AC=57;AN=29246;NFAM=56
chr1	3949619	120121	N	<DEL>	521.63	PASS	SVTYPE=DEL;POS=3949619;SVLEN=-4365;END=3953984;STRANDS=+-:20;CIPOS=-3,3;CIEND=-10,9;CIPOS95=0,0;CIEND95=0,0;SU=20;PE=12;SR=8;ALG=PROD;AF=3.419e-05;NSAMP=1;MSQ=521.63;AC=1;AN=29246;NFAM=1
chr1	3960974	120122_1	N	N[chr1:3961197[	704.51	LOW	SVTYPE=BND;POS=3960974;STRANDS=+-:24;CIPOS=-25,23;CIEND=-22,21;CIPOS95=0,0;CIEND95=0,0;MATEID=120122_2;EVENT=120122;SU=24;PE=2;SR=22;ALG=PROD;AF=0.000171;NSAMP=5;MSQ=106.29;RECLASSIFIED;AC=5;AN=29246;NFAM=5
chr1	3961197	120122_2	N	]chr1:3960974]N	704.51	LOW	SVTYPE=BND;POS=3960974;STRANDS=+-:24;CIPOS=-22,21;CIEND=-25,23;CIPOS95=0,0;CIEND95=0,0;MATEID=120122_1;EVENT=120122;SECONDARY;SU=24;PE=2;SR=22;ALG=PROD;AF=0.000171;NSAMP=5;MSQ=106.29;RECLASSIFIED;AC=5;AN=29246;NFAM=5
chr1	3961839	543166	N	<INV>	6.97	LOW	SVTYPE=INV;POS=3961839;SVLEN=652;END=3962491;STRANDS=++:2,--:2;IMPRECISE;CIPOS=0,0;CIEND=-58,13;CIPOS95=0,0;CIEND95=-47,4;SU=4;PE=4;SR=0;ALG=PROD;AF=3.419e-05;NSAMP=1;MSQ=6.83;AC=1;AN=29246;NFAM=1
chr1	3967803	120123_1	N	N[chr1:3967864[	413.69	PASS	SVTYPE=BND;POS=3967803;STRANDS=+-:15;CIPOS=-10,9;CIEND=-10,9;CIPOS95=0,0;CIEND95=0,0;MATEID=120123_2;EVENT=120123;SU=15;PE=0;SR=15;ALG=PROD;AF=3.419e-05;NSAMP=1;MSQ=413.67;RECLASSIFIED;AC=1;AN=29246;NFAM=1
chr1	3967864	120123_2	N	]chr1:3967803]N	413.69	PASS	SVTYPE=BND;POS=3967803;STRANDS=+-:15;CIPOS=-10,9;CIEND=-10,9;CIPOS95=0,0;CIEND95=0,0;MATEID=120123_1;EVENT=120123;SECONDARY;SU=15;PE=0;SR=15;ALG=PROD;AF=3.419e-05;NSAMP=1;MSQ=413.67;RECLASSIFIED;AC=1;AN=29246;NFAM=1
chr1	3974996	120126_1	N	N[chr1:3975244[	40.45	LOW	SVTYPE=BND;POS=3974996;STRANDS=+-:4;CIPOS=-9,8;CIEND=-9,8;CIPOS95=0,0;CIEND95=0,0;MATEID=120126_2;EVENT=120126;SU=4;PE=0;SR=4;ALG=PROD;AF=6.839e-05;NSAMP=2;MSQ=17.91;RECLASSIFIED;AC=2;AN=29246;NFAM=2
chr1	3975244	120126_2	N	]chr1:3974996]N	40.45	LOW	SVTYPE=BND;POS=3974996;STRANDS=+-:4;CIPOS=-9,8;CIEND=-9,8;CIPOS95=0,0;CIEND95=0,0;MATEID=120126_1;EVENT=120126;SECONDARY;SU=4;PE=0;SR=4;ALG=PROD;AF=6.839e-05;NSAMP=2;MSQ=17.91;RECLASSIFIED;AC=2;AN=29246;NFAM=2
chr1	3985843	16922_1	N	]chr9:115402916]N	98.17	LOW	SVTYPE=BND;POS=3985843;STRANDS=-+:8;CIPOS=-29,28;CIEND=-29,28;CIPOS95=0,0;CIEND95=0,0;MATEID=16922_2;EVENT=16922;SU=8;PE=0;SR=8;ALG=PROD;AF=0.0001026;NSAMP=3;MSQ=24.5;AC=3;AN=29246;NFAM=3
chr1	3986124	12460_1	N	]chr5:92774537]N	468262	LOW	SVTYPE=BND;POS=3986124;STRANDS=+-:14,-+:5272;CIPOS=0,0;CIEND=0,0;CIPOS95=0,0;CIEND95=0,0;MATEID=12460_2;EVENT=12460;SU=5286;PE=0;SR=5286;AF=0.1872;NSAMP=5416;MSQ=45.63;AC=5476;AN=29246;NFAM=5058
chr1	3987749	120128_1	N	N[chr1:3988041[	215.82	LOW	SVTYPE=BND;POS=3987749;STRANDS=+-:32;CIPOS=-6,5;CIEND=-8,6;CIPOS95=0,0;CIEND95=0,0;MATEID=120128_2;EVENT=120128;SU=32;PE=0;SR=32;ALG=PROD;AF=0.0003077;NSAMP=9;MSQ=20.47;RECLASSIFIED;AC=9;AN=29246;NFAM=9
chr1	3988041	120128_2	N	]chr1:3987749]N	215.82	LOW	SVTYPE=BND;POS=3987749;STRANDS=+-:32;CIPOS=-8,6;CIEND=-6,5;CIPOS95=0,0;CIEND95=0,0;MATEID=120128_1;EVENT=120128;SECONDARY;SU=32;PE=0;SR=32;ALG=PROD;AF=0.0003077;NSAMP=9;MSQ=20.47;RECLASSIFIED;AC=9;AN=29246;NFAM=9
chr1	3991922	120129_1	N	N[chr1:3992159[	299.74	LOW	SVTYPE=BND;POS=3991922;STRANDS=+-:4;CIPOS=-9,8;CIEND=-9,8;CIPOS95=0,0;CIEND95=0,0;MATEID=120129_2;EVENT=120129;SU=4;PE=0;SR=4;ALG=PROD;AF=0.0003077;NSAMP=9;MSQ=12.71;RECLASSIFIED;AC=9;AN=29246;NFAM=9
chr1	3992159	120129_2	N	]chr1:3991922]N	299.74	LOW	SVTYPE=BND;POS=3991922;STRANDS=+-:4;CIPOS=-9,8;CIEND=-9,8;CIPOS95=0,0;CIEND95=0,0;MATEID=120129_1;EVENT=120129;SECONDARY;SU=4;PE=0;SR=4;ALG=PROD;AF=0.0003077;NSAMP=9;MSQ=12.71;RECLASSIFIED;AC=9;AN=29246;NFAM=9
chr1	3995546	120130_1	N	N[chr1:3995716[	600.83	LOW	SVTYPE=BND;POS=3995546;STRANDS=+-:13;CIPOS=-3,1;CIEND=-10,9;CIPOS95=0,0;CIEND95=0,0;MATEID=120130_2;EVENT=120130;SU=13;PE=0;SR=13;ALG=PROD;AF=0.0001368;NSAMP=4;MSQ=150.02;RECLASSIFIED;AC=4;AN=29246;NFAM=4
chr1	3995716	120130_2	N	]chr1:3995546]N	600.83	LOW	SVTYPE=BND;POS=3995546;STRANDS=+-:13;CIPOS=-10,9;CIEND=-3,1;CIPOS95=0,0;CIEND95=0,0;MATEID=120130_1;EVENT=120130;SECONDARY;SU=13;PE=0;SR=13;ALG=PROD;AF=0.0001368;NSAMP=4;MSQ=150.02;RECLASSIFIED;AC=4;AN=29246;NFAM=4
chr1	3999557	455147	N	<DUP>	1.05689e+06	PASS	SVTYPE=DUP;POS=3999557;SVLEN=390;END=3999947;STRANDS=-+:25;IMPRECISE;CIPOS=-10,9;CIEND=-11,9;CIPOS95=-1,1;CIEND95=-1,1;SU=25;PE=21;SR=4;ALG=PROD;AF=0.1807;NSAMP=3818;MSQ=220.83;AC=5286;AN=29246;NFAM=3637
chr1	3999593	120131_1	N	N[chr1:3999911[	28345.3	LOW	SVTYPE=BND;POS=3999593;STRANDS=+-:4;IMPRECISE;CIPOS=-9,9;CIEND=-10,9;CIPOS95=-1,1;CIEND95=-1,1;MATEID=120131_2;EVENT=120131;SU=4;PE=1;SR=3;ALG=PROD;AF=0.01689;NSAMP=494;MSQ=33.13;RECLASSIFIED;AC=494;AN=29246;NFAM=484
chr1	3999911	120131_2	N	]chr1:3999593]N	28345.3	LOW	SVTYPE=BND;POS=3999593;STRANDS=+-:4;IMPRECISE;CIPOS=-10,9;CIEND=-9,9;CIPOS95=-1,1;CIEND95=-1,1;MATEID=120131_1;EVENT=120131;SECONDARY;SU=4;PE=1;SR=3;ALG=PROD;AF=0.01689;NSAMP=494;MSQ=33.13;RECLASSIFIED;AC=494;AN=29246;NFAM=484
chr1	4003248	120134_1	N	N[chr1:4003605[	1045.87	LOW	SVTYPE=BND;POS=4003248;STRANDS=+-:9;CIPOS=-10,9;CIEND=-5,4;CIPOS95=0,0;CIEND95=0,0;MATEID=120134_2;EVENT=120134;SU=9;PE=2;SR=7;ALG=PROD;AF=0.0003761;NSAMP=11;MSQ=17.79;RECLASSIFIED;AC=11;AN=29246;NFAM=11
chr1	4003605	120134_2	N	]chr1:4003248]N	1045.87	LOW	SVTYPE=BND;POS=4003248;STRANDS=+-:9;CIPOS=-5,4;CIEND=-10,9;CIPOS95=0,0;CIEND95=0,0;MATEID=120134_1;EVENT=120134;SECONDARY;SU=9;PE=2;SR=7;ALG=PROD;AF=0.0003761;NSAMP=11;MSQ=17.79;RECLASSIFIED;AC=11;AN=29246;NFAM=11
chr1	4006519	455148	N	<DUP>	1665.21	PASS	SVTYPE=DUP;POS=4006519;SVLEN=14886;END=4021405;STRANDS=-+:147;CIPOS=-23,5;CIEND=-23,22;CIPOS95=0,0;CIEND95=0,0;SU=147;PE=87;SR=60;ALG=PROD;AF=0.0002052;NSAMP=5;MSQ=332.98;AC=6;AN=29246;NFAM=5
chr1	4007191	455149_1	N	]chr1:4007799]N	1426.22	LOW	SVTYPE=BND;POS=4007191;STRANDS=-+:4;CIPOS=-9,8;CIEND=-9,8;CIPOS95=0,0;CIEND95=0,0;MATEID=455149_2;EVENT=455149;SU=4;PE=0;SR=4;ALG=PROD;AF=0.002667;NSAMP=78;MSQ=15.04;RECLASSIFIED;AC=78;AN=29246;NFAM=78
chr1	4007799	455149_2	N	N[chr1:4007191[	1426.22	LOW	SVTYPE=BND;POS=4007191;STRANDS=-+:4;CIPOS=-9,8;CIEND=-9,8;CIPOS95=0,0;CIEND95=0,0;MATEID=455149_1;EVENT=455149;SECONDARY;SU=4;PE=0;SR=4;ALG=PROD;AF=0.002667;NSAMP=78;MSQ=15.04;RECLASSIFIED;AC=78;AN=29246;NFAM=78
chr1	4011611	120135	N	<DEL>	1171.62	PASS	SVTYPE=DEL;POS=4011611;SVLEN=-697;END=4012308;STRANDS=+-:53;CIPOS=-23,22;CIEND=-26,23;CIPOS95=0,0;CIEND95=0,0;SU=53;PE=38;SR=15;ALG=PROD;AF=6.839e-05;NSAMP=2;MSQ=585.81;AC=2;AN=29246;NFAM=2
chr1	4012635	120136	N	<DEL>	656.39	PASS	SVTYPE=DEL;POS=4012635;SVLEN=-1789;END=4014424;STRANDS=+-:27;CIPOS=-10,9;CIEND=-10,9;CIPOS95=0,0;CIEND95=0,0;SU=27;PE=19;SR=8;ALG=PROD;AF=3.419e-05;NSAMP=1;MSQ=656.39;AC=1;AN=29246;NFAM=1
chr1	4016569	120138	N	<DEL>	221.67	PASS	SVTYPE=DEL;POS=4016569;SVLEN=-1277;END=4017846;STRANDS=+-:12;IMPRECISE;CIPOS=-10,9;CIEND=-10,8;CIPOS95=-1,1;CIEND95=-1,1;SU=12;PE=10;SR=2;ALG=PROD;AF=3.419e-05;NSAMP=1;MSQ=221.67;AC=1;AN=29246;NFAM=1
chr1	4016902	120139_1	N	N[chr1:4017087[	8463.55	LOW	SVTYPE=BND;POS=4016902;STRANDS=+-:78;CIPOS=-7,7;CIEND=-9,7;CIPOS95=0,0;CIEND95=0,0;MATEID=120139_2;EVENT=120139;SU=78;PE=0;SR=78;ALG=PROD;AF=0.006189;NSAMP=181;MSQ=15.29;RECLASSIFIED;AC=181;AN=29246;NFAM=181
chr1	4017087	120139_2	N	]chr1:4016902]N	8463.55	LOW	SVTYPE=BND;POS=4016902;STRANDS=+-:78;CIPOS=-9,7;CIEND=-7,7;CIPOS95=0,0;CIEND95=0,0;MATEID=120139_1;EVENT=120139;SECONDARY;SU=78;PE=0;SR=78;ALG=PROD;AF=0.006189;NSAMP=181;MSQ=15.29;RECLASSIFIED;AC=181;AN=29246;NFAM=181
chr1	4018008	120140	N	<DEL>	683.25	PASS	SVTYPE=DEL;POS=4018008;SVLEN=-1535;END=4019543;STRANDS=+-:31;CIPOS=-2,1;CIEND=-2,0;CIPOS95=0,0;CIEND95=0,0;SU=31;PE=18;SR=13;ALG=PROD;AF=3.419e-05;NSAMP=1;MSQ=683.25;AC=1;AN=29246;NFAM=1
chr1	4022443	120141	N	<DEL>	296.63	PASS	SVTYPE=DEL;POS=4022443;SVLEN=-5099;END=4027542;STRANDS=+-:17;CIPOS=-4,4;CIEND=-10,9;CIPOS95=0,0;CIEND95=0,0;SU=17;PE=10;SR=7;ALG=PROD;AF=3.419e-05;NSAMP=1;MSQ=296.63;AC=1;AN=29246;NFAM=1
chr1	4025129	6030_1	N	N]chr18:78917547]	99.05	LOW	SVTYPE=BND;POS=4025129;STRANDS=++:7;CIPOS=-5,4;CIEND=-5,4;CIPOS95=0,0;CIEND95=0,0;MATEID=6030_2;EVENT=6030;SU=7;PE=0;SR=7;ALG=PROD;AF=3.419e-05;NSAMP=1;MSQ=98.56;AC=1;AN=29246;NFAM=1
chr1	4026599	543167_1	N	[chr1:6463565[N	6.83	LOW	SVTYPE=BND;POS=4026599;STRANDS=--:4;IMPRECISE;CIPOS=-667,9;CIEND=-479,9;CIPOS95=-142,2;CIEND95=-118,2;MATEID=543167_2;EVENT=543167;SU=4;PE=4;SR=0;ALG=PROD;AF=3.419e-05;NSAMP=1;MSQ=6.83;AC=1;AN=29246;NFAM=1
chr1	4029951	120142	N	<DEL>	710.43	PASS	SVTYPE=DEL;POS=4029951;SVLEN=-2384;END=4032335;STRANDS=+-:28;CIPOS=-3,2;CIEND=-10,9;CIPOS95=0,0;CIEND95=0,0;SU=28;PE=18;SR=10;ALG=PROD;AF=3.419e-05;NSAMP=1;MSQ=710.43;AC=1;AN=29246;NFAM=1
chr1	4043886	4343_1	N	]chr15:99912545]N	7535	LOW	SVTYPE=BND;POS=4043886;STRANDS=-+:8;CIPOS=-29,28;CIEND=-29,28;CIPOS95=0,0;CIEND95=0,0;MATEID=4343_2;EVENT=4343;SU=8;PE=0;SR=8;ALG=PROD;AF=0.007659;NSAMP=224;MSQ=19.79;AC=224;AN=29246;NFAM=223
chr1	4043886	7455_1	N	]chr2:122500402]N	938.26	LOW	SVTYPE=BND;POS=4043886;STRANDS=-+:48;CIPOS=-9,8;CIEND=-9,8;CIPOS95=0,0;CIEND95=0,0;MATEID=7455_2;EVENT=7455;SU=48;PE=0;SR=48;ALG=PROD;AF=0.0008206;NSAMP=24;MSQ=24.94;AC=24;AN=29246;NFAM=24
chr1	4044928	120143	N	<DEL>	317.61	PASS	SVTYPE=DEL;POS=4044928;SVLEN=-8979;END=4053907;STRANDS=+-:14;IMPRECISE;CIPOS=-10,5;CIEND=0,9;CIPOS95=-1,1;CIEND95=0,0;SU=14;PE=11;SR=3;ALG=PROD;AF=3.419e-05;NSAMP=1;MSQ=317.61;AC=1;AN=29246;NFAM=1
chr1	4049700	120144_1	N	N[chr1:4049842[	25.66	LOW	SVTYPE=BND;POS=4049700;STRANDS=+-:5;CIPOS=-10,9;CIEND=-10,9;CIPOS95=0,0;CIEND95=0,0;MATEID=120144_2;EVENT=120144;SU=5;PE=0;SR=5;ALG=PROD;AF=3.419e-05;NSAMP=1;MSQ=23.75;RECLASSIFIED;AC=1;AN=29246;NFAM=1
chr1	4049701	120145_1	N	N[chr1:4050055[	442.04	LOW	SVTYPE=BND;POS=4049701;STRANDS=+-:8;CIPOS=-29,28;CIEND=-29,28;CIPOS95=0,0;CIEND95=0,0;MATEID=120145_2;EVENT=120145;SU=8;PE=0;SR=8;ALG=PROD;AF=0.0007522;NSAMP=22;MSQ=16.54;RETAINED;RECLASSIFIED;AC=22;AN=29246;NFAM=22
chr1	4049842	120144_2	N	]chr1:4049700]N	25.66	LOW	SVTYPE=BND;POS=4049700;STRANDS=+-:5;CIPOS=-10,9;CIEND=-10,9;CIPOS95=0,0;CIEND95=0,0;MATEID=120144_1;EVENT=120144;SECONDARY;SU=5;PE=0;SR=5;ALG=PROD;AF=3.419e-05;NSAMP=1;MSQ=23.75;RECLASSIFIED;AC=1;AN=29246;NFAM=1
chr1	4050055	120145_2	N	]chr1:4049701]N	442.04	LOW	SVTYPE=BND;POS=4049701;STRANDS=+-:8;CIPOS=-29,28;CIEND=-29,28;CIPOS95=0,0;CIEND95=0,0;MATEID=120145_1;EVENT=120145;SECONDARY;SU=8;PE=0;SR=8;ALG=PROD;AF=0.0007522;NSAMP=22;MSQ=16.54;RETAINED;RECLASSIFIED;AC=22;AN=29246;NFAM=22
chr1	4059156	120147_1	N	N[chr1:4059285[	304.65	PASS	SVTYPE=BND;POS=4059156;STRANDS=+-:11;CIPOS=-3,2;CIEND=-3,2;CIPOS95=0,0;CIEND95=0,0;MATEID=120147_2;EVENT=120147;SU=11;PE=0;SR=11;ALG=PROD;AF=3.419e-05;NSAMP=1;MSQ=302.77;RECLASSIFIED;AC=1;AN=29246;NFAM=1
chr1	4059285	120147_2	N	]chr1:4059156]N	304.65	PASS	SVTYPE=BND;POS=4059156;STRANDS=+-:11;CIPOS=-3,2;CIEND=-3,2;CIPOS95=0,0;CIEND95=0,0;MATEID=120147_1;EVENT=120147;SECONDARY;SU=11;PE=0;SR=11;ALG=PROD;AF=3.419e-05;NSAMP=1;MSQ=302.77;RECLASSIFIED;AC=1;AN=29246;NFAM=1
chr1	4064384	455151	N	<DUP>	2.18135e+06	PASS	SVTYPE=DUP;POS=4064384;SVLEN=563;END=4064947;STRANDS=-+:43298;IMPRECISE;CIPOS=-967,295;CIEND=-157,954;CIPOS95=-141,141;CIEND95=-143,143;SU=43298;PE=43297;SR=1;AF=0.5305;NSAMP=10575;MSQ=125.73;RETAINED;AC=15515;AN=29246;NFAM=9813
chr1	4064741	120148_1	N	N[chr1:4065071[	69486	LOW	SVTYPE=BND;POS=4064741;STRANDS=+-:4;IMPRECISE;CIPOS=-30,29;CIEND=-30,29;CIPOS95=-3,3;CIEND95=-3,3;MATEID=120148_2;EVENT=120148;SU=4;PE=3;SR=1;ALG=PROD;AF=0.03925;NSAMP=1148;MSQ=34.53;RECLASSIFIED;AC=1148;AN=29246;NFAM=1119
chr1	4065071	120148_2	N	]chr1:4064741]N	69486	LOW	SVTYPE=BND;POS=4064741;STRANDS=+-:4;IMPRECISE;CIPOS=-30,29;CIEND=-30,29;CIPOS95=-3,3;CIEND95=-3,3;MATEID=120148_1;EVENT=120148;SECONDARY;SU=4;PE=3;SR=1;ALG=PROD;AF=0.03925;NSAMP=1148;MSQ=34.53;RECLASSIFIED;AC=1148;AN=29246;NFAM=1119
chr1	4065227	120150	N	<DEL>	4.70905e+06	PASS	SVTYPE=DEL;POS=4065227;SVLEN=-1119;END=4066346;STRANDS=+-:1174;IMPRECISE;CIPOS=-784,1023;CIEND=-754,873;CIPOS95=-372,372;CIEND95=-644,644;SU=1174;PE=1169;SR=5;ALG=SUM;AF=0.4783;NSAMP=10598;MSQ=263.51;RETAINED;MEDGQR=5.94;Q10GQR=2.64;AC=13989;AN=29246;NFAM=9837
chr1	4077368	120192_1	N	N[chr1:4078475[	12100.2	LOW	SVTYPE=BND;POS=4077368;STRANDS=+-:29;IMPRECISE;CIPOS=-231,465;CIEND=-1087,51;CIPOS95=-185,185;CIEND95=-433,51;MATEID=120192_2;EVENT=120192;SU=29;PE=29;SR=0;ALG=SUM;AF=0.01248;NSAMP=364;MSQ=19.59;RECLASSIFIED;AC=365;AN=29246;NFAM=362
chr1	4077863	455179_1	N	]chr1:4078768]N	1.7569e+06	LOW	SVTYPE=BND;POS=4077863;STRANDS=-+:70;IMPRECISE;CIPOS=-690,144;CIEND=-256,497;CIPOS95=-311,144;CIEND95=-175,175;MATEID=455179_2;EVENT=455179;SU=70;PE=70;SR=0;ALG=SUM;AF=0.3568;NSAMP=10131;MSQ=109.13;RECLASSIFIED;AC=10434;AN=29246;NFAM=9264
chr1	4078475	120192_2	N	]chr1:4077368]N	12100.2	LOW	SVTYPE=BND;POS=4077368;STRANDS=+-:29;IMPRECISE;CIPOS=-1087,51;CIEND=-231,465;CIPOS95=-433,51;CIEND95=-185,185;MATEID=120192_1;EVENT=120192;SECONDARY;SU=29;PE=29;SR=0;ALG=SUM;AF=0.01248;NSAMP=364;MSQ=19.59;RECLASSIFIED;AC=365;AN=29246;NFAM=362
chr1	4078647	455180_1	N	]chr1:4079249]N	40788.2	LOW	SVTYPE=BND;POS=4078647;STRANDS=-+:6;IMPRECISE;CIPOS=-446,9;CIEND=-10,523;CIPOS95=-135,2;CIEND95=0,161;MATEID=455180_2;EVENT=455180;SU=6;PE=6;SR=0;ALG=PROD;AF=0.04606;NSAMP=1347;MSQ=18.23;RECLASSIFIED;AC=1347;AN=29246;NFAM=1321
chr1	4078768	455179_2	N	N[chr1:4077863[	1.7569e+06	LOW	SVTYPE=BND;POS=4077863;STRANDS=-+:70;IMPRECISE;CIPOS=-256,497;CIEND=-690,144;CIPOS95=-175,175;CIEND95=-311,144;MATEID=455179_1;EVENT=455179;SECONDARY;SU=70;PE=70;SR=0;ALG=SUM;AF=0.3568;NSAMP=10131;MSQ=109.13;RECLASSIFIED;AC=10434;AN=29246;NFAM=9264
chr1	4079249	455180_2	N	N[chr1:4078647[	40788.2	LOW	SVTYPE=BND;POS=4078647;STRANDS=-+:6;IMPRECISE;CIPOS=-10,523;CIEND=-446,9;CIPOS95=0,161;CIEND95=-135,2;MATEID=455180_1;EVENT=455180;SECONDARY;SU=6;PE=6;SR=0;ALG=PROD;AF=0.04606;NSAMP=1347;MSQ=18.23;RECLASSIFIED;AC=1347;AN=29246;NFAM=1321
chr1	4095099	120193	N	<DEL:ME:SINE|Alu|AluYb8>	8.78583e+06	PASS	SVTYPE=MEI;POS=4095099;SVLEN=-301;END=4095400;STRANDS=+-:208025;CIPOS=0,0;CIEND=0,0;CIPOS95=0,0;CIEND95=0,0;SU=208025;PE=23945;SR=184080;AF=0.391;NSAMP=8982;MSQ=646.11;MEDGQR=3.38;Q10GQR=1.15;AC=11436;AN=29246;NFAM=8436
chr1	4099306	543170_1	N	[chr1:5602744[N	4445.91	LOW	SVTYPE=BND;POS=4099306;STRANDS=--:595;IMPRECISE;CIPOS=-227,16;CIEND=-46,9;CIPOS95=-5,5;CIEND95=-1,1;MATEID=543170_2;EVENT=543170;SU=595;PE=595;SR=0;ALG=PROD;AF=0.002223;NSAMP=65;MSQ=48.22;AC=65;AN=29246;NFAM=65
chr1	4099565	543169	N	<INV>	36012.7	LOW	SVTYPE=INV;POS=4099565;SVLEN=1503166;END=5602731;STRANDS=++:836,--:10;IMPRECISE;CIPOS=-242,608;CIEND=-211,610;CIPOS95=-73,73;CIEND95=-98,98;SU=846;PE=846;SR=0;ALG=SUM;AF=0.008206;NSAMP=240;MSQ=96.07;AC=240;AN=29246;NFAM=239
chr1	4099626	120194_1	N	N[chr1:4100420[	14110	PASS	SVTYPE=BND;POS=4099626;STRANDS=+-:545;CIPOS=-2,2;CIEND=-2,1;CIPOS95=0,0;CIEND95=0,0;MATEID=120194_2;EVENT=120194;SU=545;PE=323;SR=222;ALG=PROD;AF=0.0009232;NSAMP=27;MSQ=437.32;RECLASSIFIED;AC=27;AN=29246;NFAM=27
chr1	4099808	6912_1	N	[chr2:34254059[N	163.94	LOW	SVTYPE=BND;POS=4099808;STRANDS=--:5;IMPRECISE;CIPOS=-10,9;CIEND=-8,9;CIPOS95=0,0;CIEND95=0,1;MATEID=6912_2;EVENT=6912;SU=5;PE=0;SR=5;ALG=PROD;AF=0.0002052;NSAMP=6;MSQ=9.64;AC=6;AN=29246;NFAM=6
chr1	4099863	120196	N	<DEL>	884.65	PASS	SVTYPE=DEL;POS=4099863;SVLEN=-2471;END=4102334;STRANDS=+-:28;CIPOS=-21,29;CIEND=-25,21;CIPOS95=0,0;CIEND95=0,0;SU=28;PE=18;SR=10;ALG=PROD;AF=0.0001026;NSAMP=3;MSQ=292.75;AC=3;AN=29246;NFAM=3
chr1	4099863	16105_1	N	N]chr8:120118971]	13308.4	LOW	SVTYPE=BND;POS=4099863;STRANDS=++:205;IMPRECISE;CIPOS=-145,752;CIEND=-59,797;CIPOS95=-86,86;CIEND95=-59,136;MATEID=16105_2;EVENT=16105;SU=205;PE=197;SR=8;ALG=SUM;AF=0.005814;NSAMP=164;MSQ=44.89;AC=169;AN=29068;NFAM=156
chr1	4099884	543168_1	N	N]chr1:4100362]	483.05	LOW	SVTYPE=BND;POS=4099884;STRANDS=++:4;IMPRECISE;CIPOS=-10,132;CIEND=-10,633;CIPOS95=-2,81;CIEND95=-2,141;MATEID=543168_2;EVENT=543168;SU=4;PE=4;SR=0;ALG=PROD;AF=6.839e-05;NSAMP=2;MSQ=21.18;AC=2;AN=29244;NFAM=2
chr1	4100004	120197_1	N	N[chr1:193234267[	34025.4	LOW	SVTYPE=BND;POS=4100004;STRANDS=+-:28;CIPOS=-9,8;CIEND=-9,8;CIPOS95=0,0;CIEND95=0,0;MATEID=120197_2;EVENT=120197;SU=28;PE=0;SR=28;ALG=PROD;AF=0.02845;NSAMP=824;MSQ=22.34;RECLASSIFIED;AC=832;AN=29246;NFAM=796
chr1	4100007	11515_1	N	[chr4:150195437[N	8960.04	LOW	SVTYPE=BND;POS=4100007;STRANDS=--:4;IMPRECISE;CIPOS=-656,9;CIEND=-312,9;CIPOS95=-155,1;CIEND95=-105,2;MATEID=11515_2;EVENT=11515;SU=4;PE=4;SR=0;ALG=PROD;AF=0.0005181;NSAMP=15;MSQ=20.49;AC=15;AN=28950;NFAM=14
chr1	4100055	10688_1	N	N]chr4:18331777]	208000	LOW	SVTYPE=BND;POS=4100055;STRANDS=++:4;CIPOS=-9,8;CIEND=-9,8;CIPOS95=0,0;CIEND95=0,0;MATEID=10688_2;EVENT=10688;SU=4;PE=0;SR=4;ALG=PROD;AF=0.1282;NSAMP=3740;MSQ=32.87;AC=3748;AN=29246;NFAM=3561
chr1	4100080	13758_1	N	N]chr6:94957442]	67471.7	LOW	SVTYPE=BND;POS=4100080;STRANDS=++:17;IMPRECISE;CIPOS=-42,786;CIEND=-160,595;CIPOS95=-42,188;CIEND95=-127,127;MATEID=13758_2;EVENT=13758;SU=17;PE=17;SR=0;ALG=SUM;AF=0.04181;NSAMP=1049;MSQ=29.85;AC=1206;AN=28844;NFAM=1020
chr1	4100096	16297_1	N	N]chr9:1805201]	116295	LOW	SVTYPE=BND;POS=4100096;STRANDS=++:161;IMPRECISE;CIPOS=-11,594;CIEND=-10,594;CIPOS95=-11,30;CIEND95=-10,29;MATEID=16297_2;EVENT=16297;SU=161;PE=161;SR=0;ALG=PROD;AF=0.05485;NSAMP=1291;MSQ=41.55;AC=1342;AN=24468;NFAM=1274
chr1	4100140	15466_1	N	[chr8:6898643[N	7482.4	LOW	SVTYPE=BND;POS=4100140;STRANDS=--:71;IMPRECISE;CIPOS=-353,47;CIEND=-637,12;CIPOS95=-7,7;CIEND95=-52,12;MATEID=15466_2;EVENT=15466;SU=71;PE=71;SR=0;ALG=PROD;AF=0.006702;NSAMP=196;MSQ=33.58;AC=196;AN=29246;NFAM=196
chr1	4100258	14420_1	N	N]chr7:32579480]	4976.72	LOW	SVTYPE=BND;POS=4100258;STRANDS=++:5;IMPRECISE;CIPOS=-30,721;CIEND=-30,346;CIPOS95=-30,157;CIEND95=-30,110;MATEID=14420_2;EVENT=14420;SU=5;PE=5;SR=0;ALG=PROD;AF=0.0002748;NSAMP=8;MSQ=35.06;AC=8;AN=29112;NFAM=8
chr1	4100362	543168_2	N	N]chr1:4099884]	483.05	LOW	SVTYPE=BND;POS=4100362;STRANDS=++:4;IMPRECISE;CIPOS=-10,633;CIEND=-10,132;CIPOS95=-2,141;CIEND95=-2,81;MATEID=543168_1;EVENT=543168;SECONDARY;SU=4;PE=4;SR=0;ALG=PROD;AF=6.839e-05;NSAMP=2;MSQ=21.18;AC=2;AN=29244;NFAM=2
chr1	4100420	120194_2	N	]chr1:4099626]N	14110	PASS	SVTYPE=BND;POS=4099626;STRANDS=+-:545;CIPOS=-2,1;CIEND=-2,2;CIPOS95=0,0;CIEND95=0,0;MATEID=120194_1;EVENT=120194;SECONDARY;SU=545;PE=323;SR=222;ALG=PROD;AF=0.0009232;NSAMP=27;MSQ=437.32;RECLASSIFIED;AC=27;AN=29246;NFAM=27
chr1	4100775	455181	N	<DUP>	50.84	PASS	SVTYPE=DUP;POS=4100775;SVLEN=170;END=4100945;STRANDS=-+:4;CIPOS=-9,8;CIEND=-9,8;CIPOS95=0,0;CIEND95=0,0;SU=4;PE=0;SR=4;ALG=PROD;AF=6.839e-05;NSAMP=2;MSQ=20.95;AC=2;AN=29246;NFAM=2
chr1	4103793	120198	N	<DEL>	599.53	PASS	SVTYPE=DEL;POS=4103793;SVLEN=-30884;END=4134677;STRANDS=+-:21;CIPOS=-2,1;CIEND=-3,1;CIPOS95=0,0;CIEND95=0,0;SU=21;PE=8;SR=13;ALG=PROD;AF=3.419e-05;NSAMP=1;MSQ=599.53;AC=1;AN=29246;NFAM=1
chr1	4104253	543171_1	N	N]chr1:4245137]	215.15	LOW	SVTYPE=BND;POS=4104253;STRANDS=++:17;IMPRECISE;CIPOS=-31,937;CIEND=-415,512;CIPOS95=-31,503;CIEND95=-375,375;MATEID=543171_2;EVENT=543171;SU=17;PE=17;SR=0;ALG=SUM;AF=3.419e-05;NSAMP=1;MSQ=50.65;AC=1;AN=29246;NFAM=1
chr1	4124562	120201	N	<DEL>	269.58	PASS	SVTYPE=DEL;POS=4124562;SVLEN=-1176;END=4125738;STRANDS=+-:12;IMPRECISE;CIPOS=-10,9;CIEND=-10,6;CIPOS95=-1,1;CIEND95=-1,0;SU=12;PE=9;SR=3;ALG=PROD;AF=3.419e-05;NSAMP=1;MSQ=269.58;AC=1;AN=29246;NFAM=1
chr1	4125476	455182_1	N	]chr1:5523382]N	273	LOW	SVTYPE=BND;POS=4125476;STRANDS=-+:55;IMPRECISE;CIPOS=-318,10;CIEND=-26,164;CIPOS95=-55,10;CIEND95=-10,10;MATEID=455182_2;EVENT=455182;SU=55;PE=55;SR=0;ALG=PROD;AF=0.0002735;NSAMP=8;MSQ=22.03;RECLASSIFIED;AC=8;AN=29246;NFAM=8
chr1	4125707	120202_1	N	N[chr1:5523566[	208807	LOW	SVTYPE=BND;POS=4125707;STRANDS=+-:59;IMPRECISE;CIPOS=-100,643;CIEND=-573,50;CIPOS95=-100,127;CIEND95=-163,50;MATEID=120202_2;EVENT=120202;SU=59;PE=59;SR=0;ALG=SUM;AF=0.114;NSAMP=3333;MSQ=37.29;RECLASSIFIED;AC=3333;AN=29246;NFAM=3210
chr1	4131727	455183	N	<DUP>	2220.21	PASS	SVTYPE=DUP;POS=4131727;SVLEN=15915;END=4147642;STRANDS=-+:173;CIPOS=-29,30;CIEND=-29,30;CIPOS95=0,0;CIEND95=0,0;SU=173;PE=90;SR=83;ALG=PROD;AF=0.0002393;NSAMP=4;MSQ=554.98;AC=7;AN=29246;NFAM=4
chr1	4134276	120203	N	<DEL>	865.72	PASS	SVTYPE=DEL;POS=4134276;SVLEN=-1667;END=4135943;STRANDS=+-:20;IMPRECISE;CIPOS=-29,283;CIEND=-363,29;CIPOS95=-29,55;CIEND95=-63,29;SU=20;PE=20;SR=0;ALG=PROD;AF=0.0001026;NSAMP=3;MSQ=288.57;RETAINED;AC=3;AN=29246;NFAM=3
chr1	4135011	120205	N	<DEL>	1408.83	PASS	SVTYPE=DEL;POS=4135011;SVLEN=-163;END=4135174;STRANDS=+-:60;CIPOS=-6,5;CIEND=-7,6;CIPOS95=0,0;CIEND95=0,0;SU=60;PE=2;SR=58;ALG=PROD;AF=0.0002393;NSAMP=7;MSQ=201.17;AC=7;AN=29246;NFAM=7
chr1	4136144	455187_1	N	]chr1:4136979]N	1.22932e+06	LOW	SVTYPE=BND;POS=4136144;STRANDS=-+:4;IMPRECISE;CIPOS=-69,49;CIEND=-50,444;CIPOS95=-22,22;CIEND95=-50,87;MATEID=455187_2;EVENT=455187;SU=4;PE=4;SR=0;ALG=PROD;AF=0.3419;NSAMP=9966;MSQ=84.06;RETAINED;RECLASSIFIED;AC=9999;AN=29246;NFAM=9233
chr1	4136979	455187_2	N	N[chr1:4136144[	1.22932e+06	LOW	SVTYPE=BND;POS=4136144;STRANDS=-+:4;IMPRECISE;CIPOS=-50,444;CIEND=-69,49;CIPOS95=-50,87;CIEND95=-22,22;MATEID=455187_1;EVENT=455187;SECONDARY;SU=4;PE=4;SR=0;ALG=PROD;AF=0.3419;NSAMP=9966;MSQ=84.06;RETAINED;RECLASSIFIED;AC=9999;AN=29246;NFAM=9233
chr1	4144481	455189_1	N	]chr1:4144633]N	2.09597e+07	PASS	SVTYPE=BND;POS=4144481;STRANDS=-+:11748;CIPOS=0,0;CIEND=0,0;CIPOS95=0,0;CIEND95=0,0;MATEID=455189_2;EVENT=455189;SU=11748;PE=336;SR=11412;ALG=PROD;AF=0.8822;NSAMP=14623;MSQ=881.91;RETAINED;RECLASSIFIED;AC=25802;AN=29246;NFAM=13498
chr1	4144628	120208_1	N	N[chr1:4144754[	2.43489e+06	LOW	SVTYPE=BND;POS=4144628;STRANDS=+-:764;CIPOS=-1,0;CIEND=-1,1;CIPOS95=0,0;CIEND95=0,0;MATEID=120208_2;EVENT=120208;SU=764;PE=2;SR=762;ALG=PROD;AF=0.4706;NSAMP=13762;MSQ=109.39;RETAINED;RECLASSIFIED;AC=13762;AN=29246;NFAM=12688
chr1	4144631	9273_1	N	N[chr22:48583168[	5.06156e+06	LOW	SVTYPE=BND;POS=4144631;STRANDS=+-:4;IMPRECISE;CIPOS=-10,9;CIEND=-10,9;CIPOS95=-2,3;CIEND95=-3,3;MATEID=9273_2;EVENT=9273;SU=4;PE=2;SR=2;ALG=PROD;AF=0.4977;NSAMP=14556;MSQ=209.09;AC=14557;AN=29246;NFAM=13435
chr1	4144633	455189_2	N	N[chr1:4144481[	2.09597e+07	PASS	SVTYPE=BND;POS=4144481;STRANDS=-+:11748;CIPOS=0,0;CIEND=0,0;CIPOS95=0,0;CIEND95=0,0;MATEID=455189_1;EVENT=455189;SECONDARY;SU=11748;PE=336;SR=11412;ALG=PROD;AF=0.8822;NSAMP=14623;MSQ=881.91;RETAINED;RECLASSIFIED;AC=25802;AN=29246;NFAM=13498
chr1	4144754	120208_2	N	]chr1:4144628]N	2.43489e+06	LOW	SVTYPE=BND;POS=4144628;STRANDS=+-:764;CIPOS=-1,1;CIEND=-1,0;CIPOS95=0,0;CIEND95=0,0;MATEID=120208_1;EVENT=120208;SECONDARY;SU=764;PE=2;SR=762;ALG=PROD;AF=0.4706;NSAMP=13762;MSQ=109.39;RETAINED;RECLASSIFIED;AC=13762;AN=29246;NFAM=12688
chr1	4144764	120209_1	N	N[chr1:7990534[	1107.6	LOW	SVTYPE=BND;POS=4144764;STRANDS=+-:10;CIPOS=-27,28;CIEND=-21,28;CIPOS95=0,0;CIEND95=0,0;MATEID=120209_2;EVENT=120209;SU=10;PE=0;SR=10;ALG=PROD;AF=0.001094;NSAMP=32;MSQ=32.27;RECLASSIFIED;AC=32;AN=29246;NFAM=31
chr1	4151323	120210	N	<DEL>	815.26	PASS	SVTYPE=DEL;POS=4151323;SVLEN=-1441;END=4152764;STRANDS=+-:36;CIPOS=-10,5;CIEND=-3,0;CIPOS95=0,0;CIEND95=0,0;SU=36;PE=25;SR=11;ALG=PROD;AF=3.419e-05;NSAMP=1;MSQ=815.26;AC=1;AN=29246;NFAM=1
chr1	4155358	120211_1	N	N[chr1:4155466[	21325.6	LOW	SVTYPE=BND;POS=4155358;STRANDS=+-:640;CIPOS=-1,0;CIEND=-1,1;CIPOS95=0,0;CIEND95=0,0;MATEID=120211_2;EVENT=120211;SU=640;PE=17;SR=623;ALG=PROD;AF=0.005061;NSAMP=148;MSQ=111.93;RECLASSIFIED;AC=148;AN=29246;NFAM=141
chr1	4155466	120211_2	N	]chr1:4155358]N	21325.6	LOW	SVTYPE=BND;POS=4155358;STRANDS=+-:640;CIPOS=-1,1;CIEND=-1,0;CIPOS95=0,0;CIEND95=0,0;MATEID=120211_1;EVENT=120211;SECONDARY;SU=640;PE=17;SR=623;ALG=PROD;AF=0.005061;NSAMP=148;MSQ=111.93;RECLASSIFIED;AC=148;AN=29246;NFAM=141
chr1	4162716	920_1	N	N]chr11:29365282]	17888.8	LOW	SVTYPE=BND;POS=4162716;STRANDS=++:59;IMPRECISE;CIPOS=-9,40;CIEND=-11,41;CIPOS95=0,0;CIEND95=-2,2;MATEID=920_2;EVENT=920;SU=59;PE=57;SR=2;ALG=PROD;AF=0.02489;NSAMP=712;MSQ=15.2;AC=728;AN=29246;NFAM=708
chr1	4162719	15675_1	N	N[chr8:38154475[	6441.36	LOW	SVTYPE=BND;POS=4162719;STRANDS=+-:8;IMPRECISE;CIPOS=-30,496;CIEND=-681,26;CIPOS95=-30,145;CIEND95=-196,26;MATEID=15675_2;EVENT=15675;SU=8;PE=8;SR=0;ALG=PROD;AF=0.008548;NSAMP=250;MSQ=15.68;AC=250;AN=29246;NFAM=250
chr1	4162721	15318_1	N	N[chr7:152712933[	15315.7	LOW	SVTYPE=BND;POS=4162721;STRANDS=+-:29;CIPOS=-10,9;CIEND=-10,8;CIPOS95=0,0;CIEND95=0,0;MATEID=15318_2;EVENT=15318;SU=29;PE=14;SR=15;ALG=PROD;AF=0.001577;NSAMP=40;MSQ=23.41;AC=46;AN=29164;NFAM=40
chr1	4162721	15697_1	N	N]chr8:41903441]	5085.5	LOW	SVTYPE=BND;POS=4162721;STRANDS=++:65;CIPOS=-10,9;CIEND=-8,9;CIPOS95=0,0;CIEND95=0,0;MATEID=15697_2;EVENT=15697;SU=65;PE=36;SR=29;ALG=PROD;AF=0.004787;NSAMP=139;MSQ=19.97;AC=140;AN=29246;NFAM=139
chr1	4162721	2424_1	N	N]chr12:108860027]	468911	LOW	SVTYPE=BND;POS=4162721;STRANDS=++:19;IMPRECISE;CIPOS=-29,29;CIEND=-25,29;CIPOS95=-1,1;CIEND95=-1,1;MATEID=2424_2;EVENT=2424;SU=19;PE=16;SR=3;ALG=PROD;AF=0.2603;NSAMP=7614;MSQ=38.64;AC=7614;AN=29246;NFAM=7207
chr1	4162721	543172_1	N	[chr1:71040037[N	15913.7	LOW	SVTYPE=BND;POS=4162721;STRANDS=--:4;CIPOS=-9,8;CIEND=-9,8;CIPOS95=0,0;CIEND95=0,0;MATEID=543172_2;EVENT=543172;SU=4;PE=0;SR=4;ALG=PROD;AF=0.01812;NSAMP=530;MSQ=19.63;AC=530;AN=29246;NFAM=529
chr1	4162725	8896_1	N	]chr21:33876114]N	46588	LOW	SVTYPE=BND;POS=4162725;STRANDS=-+:29;CIPOS=-9,8;CIEND=-9,8;CIPOS95=0,0;CIEND95=0,0;MATEID=8896_2;EVENT=8896;SU=29;PE=0;SR=29;ALG=PROD;AF=0.03604;NSAMP=964;MSQ=25.06;AC=1054;AN=29246;NFAM=923
chr1	4162726	3436_1	N	]chr14:52846458]N	3078.52	LOW	SVTYPE=BND;POS=4162726;STRANDS=-+:16;CIPOS=-9,8;CIEND=-9,8;CIPOS95=0,0;CIEND95=0,0;MATEID=3436_2;EVENT=3436;SU=16;PE=0;SR=16;ALG=PROD;AF=0.002838;NSAMP=82;MSQ=23.42;AC=83;AN=29246;NFAM=82
chr1	4162795	6161_1	N	[chr19:10080031[N	212.76	LOW	SVTYPE=BND;POS=4162795;STRANDS=--:4;IMPRECISE;CIPOS=-417,9;CIEND=-748,9;CIPOS95=-143,2;CIEND95=-165,2;MATEID=6161_2;EVENT=6161;SU=4;PE=4;SR=0;ALG=PROD;AF=0.0003077;NSAMP=9;MSQ=11.85;AC=9;AN=29246;NFAM=9
chr1	4171194	120212	N	<DEL>	248.79	PASS	SVTYPE=DEL;POS=4171194;SVLEN=-105;END=4171299;STRANDS=+-:9;CIPOS=-4,3;CIEND=-4,3;CIPOS95=0,0;CIEND95=0,0;SU=9;PE=0;SR=9;ALG=PROD;AF=3.419e-05;NSAMP=1;MSQ=248.79;AC=1;AN=29246;NFAM=1
chr1	4178248	16972_1	N	N]chr9:124143823]	34.3	LOW	SVTYPE=BND;POS=4178248;STRANDS=++:5;IMPRECISE;CIPOS=-10,324;CIEND=-9,410;CIPOS95=-2,72;CIEND95=-2,118;MATEID=16972_2;EVENT=16972;SU=5;PE=5;SR=0;ALG=PROD;AF=0.0001026;NSAMP=3;MSQ=8.81;AC=3;AN=29246;NFAM=3
chr1	4178512	16971_1	N	[chr9:124143669[N	13.41	LOW	SVTYPE=BND;POS=4178512;STRANDS=--:4;IMPRECISE;CIPOS=-344,9;CIEND=-484,9;CIPOS95=-123,2;CIEND95=-169,1;MATEID=16971_2;EVENT=16971;SU=4;PE=4;SR=0;ALG=PROD;AF=3.419e-05;NSAMP=1;MSQ=12.11;AC=1;AN=29246;NFAM=1
chr1	4186465	455193	N	<DUP>	689.22	PASS	SVTYPE=DUP;POS=4186465;SVLEN=251;END=4186716;STRANDS=-+:25;CIPOS=-10,9;CIEND=-10,9;CIPOS95=0,0;CIEND95=0,0;SU=25;PE=4;SR=21;ALG=PROD;AF=0.0004445;NSAMP=13;MSQ=52.43;AC=13;AN=29246;NFAM=12
chr1	4194699	120213	N	<DEL>	242.65	PASS	SVTYPE=DEL;POS=4194699;SVLEN=-1745;END=4196444;STRANDS=+-:13;CIPOS=-10,9;CIEND=-6,2;CIPOS95=0,0;CIEND95=0,0;SU=13;PE=7;SR=6;ALG=PROD;AF=3.419e-05;NSAMP=1;MSQ=242.65;AC=1;AN=29246;NFAM=1
chr1	4195980	120214	N	<DEL:ME:LINE|L1|L1PB1>	512.55	PASS	SVTYPE=MEI;POS=4195980;SVLEN=-2269;END=4198249;STRANDS=+-:17;CIPOS=-10,9;CIEND=-10,9;CIPOS95=0,0;CIEND95=0,0;SU=17;PE=11;SR=6;ALG=PROD;AF=3.419e-05;NSAMP=1;MSQ=512.55;AC=1;AN=29246;NFAM=1
chr1	4211149	120215	N	<DEL:ME:SINE|Alu|AluYb8>	332176	PASS	SVTYPE=MEI;POS=4211149;SVLEN=-271;END=4211420;STRANDS=+-:9180;CIPOS=0,0;CIEND=0,0;CIPOS95=0,0;CIEND95=0,0;SU=9180;PE=646;SR=8534;ALG=PROD;AF=0.01525;NSAMP=427;MSQ=468.32;MEDGQR=2.97;Q10GQR=2.81;AC=446;AN=29246;NFAM=402
chr1	4215878	120216_1	N	N[chr1:4216328[	230.17	LOW	SVTYPE=BND;POS=4215878;STRANDS=+-:4;CIPOS=-9,8;CIEND=-9,8;CIPOS95=0,0;CIEND95=0,0;MATEID=120216_2;EVENT=120216;SU=4;PE=0;SR=4;ALG=PROD;AF=0.0002393;NSAMP=7;MSQ=14.06;RECLASSIFIED;AC=7;AN=29246;NFAM=7
chr1	4216071	120217_1	N	N[chr1:4216150[	4043.53	LOW	SVTYPE=BND;POS=4216071;STRANDS=+-:4;CIPOS=-9,8;CIEND=-9,8;CIPOS95=0,0;CIEND95=0,0;MATEID=120217_2;EVENT=120217;SU=4;PE=0;SR=4;ALG=PROD;AF=0.006189;NSAMP=181;MSQ=13.64;RECLASSIFIED;AC=181;AN=29246;NFAM=180
chr1	4216150	120217_2	N	]chr1:4216071]N	4043.53	LOW	SVTYPE=BND;POS=4216071;STRANDS=+-:4;CIPOS=-9,8;CIEND=-9,8;CIPOS95=0,0;CIEND95=0,0;MATEID=120217_1;EVENT=120217;SECONDARY;SU=4;PE=0;SR=4;ALG=PROD;AF=0.006189;NSAMP=181;MSQ=13.64;RECLASSIFIED;AC=181;AN=29246;NFAM=180
chr1	4216328	120216_2	N	]chr1:4215878]N	230.17	LOW	SVTYPE=BND;POS=4215878;STRANDS=+-:4;CIPOS=-9,8;CIEND=-9,8;CIPOS95=0,0;CIEND95=0,0;MATEID=120216_1;EVENT=120216;SECONDARY;SU=4;PE=0;SR=4;ALG=PROD;AF=0.0002393;NSAMP=7;MSQ=14.06;RECLASSIFIED;AC=7;AN=29246;NFAM=7
chr1	4220841	120218_1	N	N[chr1:4221214[	17314.7	PASS	SVTYPE=BND;POS=4220841;STRANDS=+-:433;CIPOS=-2,1;CIEND=-1,1;CIPOS95=0,0;CIEND95=0,0;MATEID=120218_2;EVENT=120218;SU=433;PE=125;SR=308;ALG=PROD;AF=0.000889;NSAMP=25;MSQ=392.46;RECLASSIFIED;AC=26;AN=29246;NFAM=25
chr1	4221182	120219	N	<DEL>	698.47	PASS	SVTYPE=DEL;POS=4221182;SVLEN=-22455;END=4243637;STRANDS=+-:30;CIPOS=-3,1;CIEND=-7,9;CIPOS95=0,0;CIEND95=0,0;SU=30;PE=14;SR=16;ALG=PROD;AF=3.419e-05;NSAMP=1;MSQ=698.47;AC=1;AN=29246;NFAM=1
chr1	4221214	120218_2	N	]chr1:4220841]N	17314.7	PASS	SVTYPE=BND;POS=4220841;STRANDS=+-:433;CIPOS=-1,1;CIEND=-2,1;CIPOS95=0,0;CIEND95=0,0;MATEID=120218_1;EVENT=120218;SECONDARY;SU=433;PE=125;SR=308;ALG=PROD;AF=0.000889;NSAMP=25;MSQ=392.46;RECLASSIFIED;AC=26;AN=29246;NFAM=25
chr1	4224550	120220	N	<DEL>	96864.7	PASS	SVTYPE=DEL;POS=4224550;SVLEN=-1333;END=4225883;STRANDS=+-:4228;CIPOS=0,0;CIEND=0,0;CIPOS95=0,0;CIEND95=0,0;SU=4228;PE=2530;SR=1698;ALG=PROD;AF=0.006189;NSAMP=179;MSQ=459.99;AC=181;AN=29246;NFAM=171
chr1	4233899	13805_1	N	[chr6:103567750[N	391.73	LOW	SVTYPE=BND;POS=4233899;STRANDS=--:56;CIPOS=-22,21;CIEND=-30,29;CIPOS95=0,0;CIEND95=0,0;MATEID=13805_2;EVENT=13805;SU=56;PE=25;SR=31;ALG=PROD;AF=6.839e-05;NSAMP=2;MSQ=127.05;AC=2;AN=29246;NFAM=2
chr1	4233901	13806_1	N	N]chr6:103567975]	221.22	LOW	SVTYPE=BND;POS=4233901;STRANDS=++:19;IMPRECISE;CIPOS=-30,354;CIEND=-28,442;CIPOS95=-30,43;CIEND95=-28,82;MATEID=13806_2;EVENT=13806;SU=19;PE=19;SR=0;ALG=PROD;AF=3.419e-05;NSAMP=1;MSQ=101.56;AC=1;AN=29246;NFAM=1
chr1	4243004	120221_1	N	N[chr1:4243093[	437.47	LOW	SVTYPE=BND;POS=4243004;STRANDS=+-:19;CIPOS=-23,22;CIEND=-23,22;CIPOS95=0,0;CIEND95=0,0;MATEID=120221_2;EVENT=120221;SU=19;PE=0;SR=19;ALG=PROD;AF=6.839e-05;NSAMP=2;MSQ=218.73;RECLASSIFIED;AC=2;AN=29246;NFAM=2
chr1	4243093	120221_2	N	]chr1:4243004]N	437.47	LOW	SVTYPE=BND;POS=4243004;STRANDS=+-:19;CIPOS=-23,22;CIEND=-23,22;CIPOS95=0,0;CIEND95=0,0;MATEID=120221_1;EVENT=120221;SECONDARY;SU=19;PE=0;SR=19;ALG=PROD;AF=6.839e-05;NSAMP=2;MSQ=218.73;RECLASSIFIED;AC=2;AN=29246;NFAM=2
chr1	4245137	543171_2	N	N]chr1:4104253]	215.15	LOW	SVTYPE=BND;POS=4245137;STRANDS=++:17;IMPRECISE;CIPOS=-415,512;CIEND=-31,937;CIPOS95=-375,375;CIEND95=-31,503;MATEID=543171_1;EVENT=543171;SECONDARY;SU=17;PE=17;SR=0;ALG=SUM;AF=3.419e-05;NSAMP=1;MSQ=50.65;AC=1;AN=29246;NFAM=1
chr1	4248037	120222_1	N	N[chr1:4248474[	302.88	LOW	SVTYPE=BND;POS=4248037;STRANDS=+-:5;CIPOS=-10,9;CIEND=-10,9;CIPOS95=0,0;CIEND95=0,0;MATEID=120222_2;EVENT=120222;SU=5;PE=0;SR=5;ALG=PROD;AF=0.0003077;NSAMP=9;MSQ=17.93;RECLASSIFIED;AC=9;AN=29246;NFAM=9
chr1	4248474	120222_2	N	]chr1:4248037]N	302.88	LOW	SVTYPE=BND;POS=4248037;STRANDS=+-:5;CIPOS=-10,9;CIEND=-10,9;CIPOS95=0,0;CIEND95=0,0;MATEID=120222_1;EVENT=120222;SECONDARY;SU=5;PE=0;SR=5;ALG=PROD;AF=0.0003077;NSAMP=9;MSQ=17.93;RECLASSIFIED;AC=9;AN=29246;NFAM=9
chr1	4249982	120223_1	N	N[chr1:4250046[	179.85	LOW	SVTYPE=BND;POS=4249982;STRANDS=+-:8;CIPOS=-10,9;CIEND=-10,9;CIPOS95=0,0;CIEND95=0,0;MATEID=120223_2;EVENT=120223;SU=8;PE=0;SR=8;ALG=PROD;AF=3.419e-05;NSAMP=1;MSQ=179.78;RECLASSIFIED;AC=1;AN=29246;NFAM=1
chr1	4250046	120223_2	N	]chr1:4249982]N	179.85	LOW	SVTYPE=BND;POS=4249982;STRANDS=+-:8;CIPOS=-10,9;CIEND=-10,9;CIPOS95=0,0;CIEND95=0,0;MATEID=120223_1;EVENT=120223;SECONDARY;SU=8;PE=0;SR=8;ALG=PROD;AF=3.419e-05;NSAMP=1;MSQ=179.78;RECLASSIFIED;AC=1;AN=29246;NFAM=1
chr1	4259046	120224_1	N	N[chr1:4259541[	1286.8	PASS	SVTYPE=BND;POS=4259046;STRANDS=+-:44;CIPOS=-30,29;CIEND=-26,29;CIPOS95=0,0;CIEND95=0,0;MATEID=120224_2;EVENT=120224;SU=44;PE=20;SR=24;ALG=PROD;AF=6.839e-05;NSAMP=2;MSQ=478.02;RECLASSIFIED;AC=2;AN=29246;NFAM=2
chr1	4259541	120224_2	N	]chr1:4259046]N	1286.8	PASS	SVTYPE=BND;POS=4259046;STRANDS=+-:44;CIPOS=-26,29;CIEND=-30,29;CIPOS95=0,0;CIEND95=0,0;MATEID=120224_1;EVENT=120224;SECONDARY;SU=44;PE=20;SR=24;ALG=PROD;AF=6.839e-05;NSAMP=2;MSQ=478.02;RECLASSIFIED;AC=2;AN=29246;NFAM=2
chr1	4263636	120225_1	N	N[chr1:4263991[	483.54	LOW	SVTYPE=BND;POS=4263636;STRANDS=+-:5;CIPOS=-10,9;CIEND=-10,9;CIPOS95=0,0;CIEND95=0,0;MATEID=120225_2;EVENT=120225;SU=5;PE=0;SR=5;ALG=PROD;AF=0.0005813;NSAMP=17;MSQ=23.59;RECLASSIFIED;AC=17;AN=29246;NFAM=17
chr1	4263991	120225_2	N	]chr1:4263636]N	483.54	LOW	SVTYPE=BND;POS=4263636;STRANDS=+-:5;CIPOS=-10,9;CIEND=-10,9;CIPOS95=0,0;CIEND95=0,0;MATEID=120225_1;EVENT=120225;SECONDARY;SU=5;PE=0;SR=5;ALG=PROD;AF=0.0005813;NSAMP=17;MSQ=23.59;RECLASSIFIED;AC=17;AN=29246;NFAM=17
chr1	4274136	5717_1	N	N[chr18:22130152[	3246.36	LOW	SVTYPE=BND;POS=4274136;STRANDS=+-:23;IMPRECISE;CIPOS=-30,152;CIEND=-501,12;CIPOS95=-17,17;CIEND95=-97,12;MATEID=5717_2;EVENT=5717;SU=23;PE=23;SR=0;ALG=PROD;AF=0.002599;NSAMP=76;MSQ=35.68;AC=76;AN=29246;NFAM=76
chr1	4274204	8122_1	N	]chr2:223042156]N	30203.7	LOW	SVTYPE=BND;POS=4274204;STRANDS=-+:4;CIPOS=-9,8;CIEND=-9,8;CIPOS95=0,0;CIEND95=0,0;MATEID=8122_2;EVENT=8122;SU=4;PE=0;SR=4;ALG=PROD;AF=0.03484;NSAMP=1013;MSQ=19.14;AC=1019;AN=29246;NFAM=1001
chr1	4284036	455194	N	<DUP>	140.24	PASS	SVTYPE=DUP;POS=4284036;SVLEN=207021;END=4491057;STRANDS=-+:16;CIPOS=-7,5;CIEND=-10,9;CIPOS95=0,0;CIEND95=0,0;SU=16;PE=11;SR=5;ALG=PROD;AF=3.419e-05;NSAMP=1;MSQ=139.79;AC=1;AN=29246;NFAM=1
chr1	4287185	120226_1	N	N[chr1:151956087[	228945	LOW	SVTYPE=BND;POS=4287185;STRANDS=+-:8;CIPOS=-29,28;CIEND=-29,28;CIPOS95=0,0;CIEND95=0,0;MATEID=120226_2;EVENT=120226;SU=8;PE=0;SR=8;ALG=PROD;AF=0.1679;NSAMP=4867;MSQ=29.65;RECLASSIFIED;AC=4909;AN=29246;NFAM=4710
chr1	4295823	120227	N	<DEL>	872.3	PASS	SVTYPE=DEL;POS=4295823;SVLEN=-5274;END=4301097;STRANDS=+-:18;CIPOS=-2,1;CIEND=-2,1;CIPOS95=0,0;CIEND95=0,0;SU=18;PE=0;SR=18;ALG=PROD;AF=3.419e-05;NSAMP=1;MSQ=872.3;AC=1;AN=29246;NFAM=1
chr1	4295957	455195_1	N	]chr1:4296589]N	1143.8	LOW	SVTYPE=BND;POS=4295957;STRANDS=-+:26;IMPRECISE;CIPOS=-295,27;CIEND=-30,310;CIPOS95=-37,27;CIEND95=-30,46;MATEID=455195_2;EVENT=455195;SU=26;PE=26;SR=0;ALG=PROD;AF=0.002017;NSAMP=59;MSQ=14.86;RECLASSIFIED;AC=59;AN=29246;NFAM=59
chr1	4295958	17001_1	N	]chr9:127837816]N	6065.95	LOW	SVTYPE=BND;POS=4295958;STRANDS=-+:44;CIPOS=-9,8;CIEND=-9,8;CIPOS95=0,0;CIEND95=0,0;MATEID=17001_2;EVENT=17001;SU=44;PE=0;SR=44;ALG=PROD;AF=0.00489;NSAMP=143;MSQ=27.36;AC=143;AN=29246;NFAM=142
chr1	4296005	120228_1	N	N[chr1:4296331[	2767.54	LOW	SVTYPE=BND;POS=4296005;STRANDS=+-:4;IMPRECISE;CIPOS=-8,9;CIEND=-9,8;CIPOS95=0,2;CIEND95=0,0;MATEID=120228_2;EVENT=120228;SU=4;PE=0;SR=4;ALG=PROD;AF=0.002941;NSAMP=86;MSQ=21.83;RECLASSIFIED;AC=86;AN=29246;NFAM=86
chr1	4296145	120229_1	N	N[chr1:4296252[	9905.11	LOW	SVTYPE=BND;POS=4296145;STRANDS=+-:130;CIPOS=-6,4;CIEND=-5,5;CIPOS95=0,0;CIEND95=0,0;MATEID=120229_2;EVENT=120229;SU=130;PE=9;SR=121;ALG=PROD;AF=0.001846;NSAMP=54;MSQ=89.65;RECLASSIFIED;AC=54;AN=29246;NFAM=52
chr1	4296149	120230_1	N	N[chr1:4296549[	16371.2	LOW	SVTYPE=BND;POS=4296149;STRANDS=+-:8;IMPRECISE;CIPOS=-10,9;CIEND=-10,9;CIPOS95=-1,1;CIEND95=-1,1;MATEID=120230_2;EVENT=120230;SU=8;PE=5;SR=3;ALG=PROD;AF=0.01262;NSAMP=365;MSQ=36.87;RECLASSIFIED;AC=369;AN=29246;NFAM=359
chr1	4296252	120229_2	N	]chr1:4296145]N	9905.11	LOW	SVTYPE=BND;POS=4296145;STRANDS=+-:130;CIPOS=-5,5;CIEND=-6,4;CIPOS95=0,0;CIEND95=0,0;MATEID=120229_1;EVENT=120229;SECONDARY;SU=130;PE=9;SR=121;ALG=PROD;AF=0.001846;NSAMP=54;MSQ=89.65;RECLASSIFIED;AC=54;AN=29246;NFAM=52
chr1	4296331	120228_2	N	]chr1:4296005]N	2767.54	LOW	SVTYPE=BND;POS=4296005;STRANDS=+-:4;IMPRECISE;CIPOS=-9,8;CIEND=-8,9;CIPOS95=0,0;CIEND95=0,2;MATEID=120228_1;EVENT=120228;SECONDARY;SU=4;PE=0;SR=4;ALG=PROD;AF=0.002941;NSAMP=86;MSQ=21.83;RECLASSIFIED;AC=86;AN=29246;NFAM=86
chr1	4296332	4964_1	N	[chr16:83967515[N	55.18	LOW	SVTYPE=BND;POS=4296332;STRANDS=--:4;IMPRECISE;CIPOS=-7,9;CIEND=-9,8;CIPOS95=0,3;CIEND95=0,0;MATEID=4964_2;EVENT=4964;SU=4;PE=0;SR=4;ALG=PROD;AF=6.839e-05;NSAMP=2;MSQ=10.77;AC=2;AN=29246;NFAM=2
chr1	4296370	4992_1	N	N]chr16:88422300]	4166.74	LOW	SVTYPE=BND;POS=4296370;STRANDS=++:4;CIPOS=-9,8;CIEND=-9,8;CIPOS95=0,0;CIEND95=0,0;MATEID=4992_2;EVENT=4992;SU=4;PE=0;SR=4;ALG=PROD;AF=0.003693;NSAMP=108;MSQ=14.84;AC=108;AN=29246;NFAM=108
chr1	4296525	2434_1	N	]chr12:109393576]N	1200.8	LOW	SVTYPE=BND;POS=4296525;STRANDS=-+:36;CIPOS=-9,8;CIEND=-9,8;CIPOS95=0,0;CIEND95=0,0;MATEID=2434_2;EVENT=2434;SU=36;PE=0;SR=36;ALG=PROD;AF=0.001265;NSAMP=37;MSQ=22.12;AC=37;AN=29246;NFAM=37
chr1	4296549	120230_2	N	]chr1:4296149]N	16371.2	LOW	SVTYPE=BND;POS=4296149;STRANDS=+-:8;IMPRECISE;CIPOS=-10,9;CIEND=-10,9;CIPOS95=-1,1;CIEND95=-1,1;MATEID=120230_1;EVENT=120230;SECONDARY;SU=8;PE=5;SR=3;ALG=PROD;AF=0.01262;NSAMP=365;MSQ=36.87;RECLASSIFIED;AC=369;AN=29246;NFAM=359
chr1	4296589	455195_2	N	N[chr1:4295957[	1143.8	LOW	SVTYPE=BND;POS=4295957;STRANDS=-+:26;IMPRECISE;CIPOS=-30,310;CIEND=-295,27;CIPOS95=-30,46;CIEND95=-37,27;MATEID=455195_1;EVENT=455195;SECONDARY;SU=26;PE=26;SR=0;ALG=PROD;AF=0.002017;NSAMP=59;MSQ=14.86;RECLASSIFIED;AC=59;AN=29246;NFAM=59
chr1	4296593	2670_1	N	N]chr13:22869317]	12675.5	LOW	SVTYPE=BND;POS=4296593;STRANDS=++:16;CIPOS=-9,8;CIEND=-9,8;CIPOS95=0,0;CIEND95=0,0;MATEID=2670_2;EVENT=2670;SU=16;PE=0;SR=16;ALG=PROD;AF=0.008275;NSAMP=242;MSQ=28.62;AC=242;AN=29246;NFAM=235
chr1	4302955	7554_1	N	]chr2:139450076]N	1252	LOW	SVTYPE=BND;POS=4302955;STRANDS=-+:8;CIPOS=-29,28;CIEND=-29,28;CIPOS95=0,0;CIEND95=0,0;MATEID=7554_2;EVENT=7554;SU=8;PE=0;SR=8;ALG=PROD;AF=0.001641;NSAMP=48;MSQ=18.28;AC=48;AN=29246;NFAM=48
chr1	4302955	9015_1	N	[chr22:17866604[N	1718.22	LOW	SVTYPE=BND;POS=4302955;STRANDS=--:5;CIPOS=-10,9;CIEND=-10,9;CIPOS95=0,0;CIEND95=0,0;MATEID=9015_2;EVENT=9015;SU=5;PE=0;SR=5;ALG=PROD;AF=0.002017;NSAMP=59;MSQ=20.17;AC=59;AN=29246;NFAM=58
chr1	4302980	15151_1	N	]chr7:132132465]N	39856.4	LOW	SVTYPE=BND;POS=4302980;STRANDS=-+:23;CIPOS=-10,9;CIEND=-8,9;CIPOS95=0,0;CIEND95=0,0;MATEID=15151_2;EVENT=15151;SU=23;PE=5;SR=18;ALG=PROD;AF=0.02917;NSAMP=853;MSQ=34.64;RETAINED;AC=853;AN=29246;NFAM=843
chr1	4302980	15471_1	N	]chr8:9331096]N	9137.73	LOW	SVTYPE=BND;POS=4302980;STRANDS=-+:257;CIPOS=-3,3;CIEND=-3,3;CIPOS95=0,0;CIEND95=0,0;MATEID=15471_2;EVENT=15471;SU=257;PE=0;SR=257;ALG=PROD;AF=0.007625;NSAMP=223;MSQ=30.1;AC=223;AN=29246;NFAM=223
chr1	4302980	15841_1	N	[chr8:76016707[N	5723.09	LOW	SVTYPE=BND;POS=4302980;STRANDS=--:66;CIPOS=-6,5;CIEND=-6,5;CIPOS95=0,0;CIEND95=0,0;MATEID=15841_2;EVENT=15841;SU=66;PE=0;SR=66;ALG=PROD;AF=0.005813;NSAMP=170;MSQ=25.74;AC=170;AN=29246;NFAM=170
chr1	4302980	1646_1	N	[chr11:99523650[N	11707.3	LOW	SVTYPE=BND;POS=4302980;STRANDS=--:224;CIPOS=-4,4;CIEND=-5,2;CIPOS95=0,0;CIEND95=0,0;MATEID=1646_2;EVENT=1646;SU=224;PE=79;SR=145;ALG=PROD;AF=0.009061;NSAMP=265;MSQ=30.49;AC=265;AN=29246;NFAM=264
chr1	4302999	3756_1	N	]chr14:96984001]N	1716.14	LOW	SVTYPE=BND;POS=4302999;STRANDS=-+:66;CIPOS=-6,4;CIEND=-6,5;CIPOS95=0,0;CIEND95=0,0;MATEID=3756_2;EVENT=3756;SU=66;PE=0;SR=66;ALG=PROD;AF=0.001368;NSAMP=40;MSQ=29.46;AC=40;AN=29246;NFAM=40
chr1	4303002	1041_1	N	N]chr11:99523730]	1037.24	LOW	SVTYPE=BND;POS=4303002;STRANDS=++:268;CIPOS=-6,4;CIEND=-3,4;CIPOS95=0,0;CIEND95=0,0;MATEID=1041_2;EVENT=1041;SU=268;PE=151;SR=117;ALG=PROD;AF=0.0006497;NSAMP=19;MSQ=34.46;AC=19;AN=29246;NFAM=19
chr1	4303002	15150_1	N	N[chr7:132132373[	87.97	LOW	SVTYPE=BND;POS=4303002;STRANDS=+-:10;IMPRECISE;CIPOS=-30,29;CIEND=-30,29;CIPOS95=-3,3;CIEND95=-3,3;MATEID=15150_2;EVENT=15150;SU=10;PE=9;SR=1;ALG=PROD;AF=6.839e-05;NSAMP=2;MSQ=41.73;AC=2;AN=29246;NFAM=2
chr1	4303254	13120_1	N	N]chr6:13925072]	536390	LOW	SVTYPE=BND;POS=4303254;STRANDS=++:16;CIPOS=-9,8;CIEND=-9,8;CIPOS95=0,0;CIEND95=0,0;MATEID=13120_2;EVENT=13120;SU=16;PE=0;SR=16;ALG=PROD;AF=0.2257;NSAMP=6573;MSQ=50.25;AC=6602;AN=29246;NFAM=6193
chr1	4304587	17999_1	N	]chrX:142622646]N	428.84	LOW	SVTYPE=BND;POS=4304587;STRANDS=-+:9;CIPOS=-29,28;CIEND=-29,28;CIPOS95=0,0;CIEND95=0,0;MATEID=17999_2;EVENT=17999;SU=9;PE=0;SR=9;ALG=PROD;AF=0.0004787;NSAMP=14;MSQ=15.87;AC=14;AN=29246;NFAM=14
chr1	4311479	120231	N	<DEL>	1273.69	PASS	SVTYPE=DEL;POS=4311479;SVLEN=-767;END=4312246;STRANDS=+-:51;CIPOS=-23,22;CIEND=-30,29;CIPOS95=0,0;CIEND95=0,0;SU=51;PE=33;SR=18;ALG=PROD;AF=6.839e-05;NSAMP=2;MSQ=636.85;AC=2;AN=29246;NFAM=2
chr1	4322913	120232_1	N	N[chr1:4323112[	372.81	LOW	SVTYPE=BND;POS=4322913;STRANDS=+-:10;CIPOS=-10,9;CIEND=-10,9;CIPOS95=0,0;CIEND95=0,0;MATEID=120232_2;EVENT=120232;SU=10;PE=0;SR=10;ALG=PROD;AF=0.0002393;NSAMP=7;MSQ=51.88;RECLASSIFIED;AC=7;AN=29246;NFAM=7
chr1	4323112	120232_2	N	]chr1:4322913]N	372.81	LOW	SVTYPE=BND;POS=4322913;STRANDS=+-:10;CIPOS=-10,9;CIEND=-10,9;CIPOS95=0,0;CIEND95=0,0;MATEID=120232_1;EVENT=120232;SECONDARY;SU=10;PE=0;SR=10;ALG=PROD;AF=0.0002393;NSAMP=7;MSQ=51.88;RECLASSIFIED;AC=7;AN=29246;NFAM=7
chr1	4326168	120233	N	<DEL>	236.7	PASS	SVTYPE=DEL;POS=4326168;SVLEN=-119;END=4326287;STRANDS=+-:9;CIPOS=-4,3;CIEND=-4,3;CIPOS95=0,0;CIEND95=0,0;SU=9;PE=0;SR=9;ALG=PROD;AF=3.419e-05;NSAMP=1;MSQ=236.7;AC=1;AN=29246;NFAM=1
chr1	4332334	120234_1	N	N[chr1:4333339[	5695.11	LOW	SVTYPE=BND;POS=4332334;STRANDS=+-:8;IMPRECISE;CIPOS=-30,524;CIEND=-612,29;CIPOS95=-30,128;CIEND95=-151,29;MATEID=120234_2;EVENT=120234;SU=8;PE=8;SR=0;ALG=PROD;AF=0.005129;NSAMP=150;MSQ=31.07;RECLASSIFIED;AC=150;AN=29246;NFAM=150
chr1	4333339	120234_2	N	]chr1:4332334]N	5695.11	LOW	SVTYPE=BND;POS=4332334;STRANDS=+-:8;IMPRECISE;CIPOS=-612,29;CIEND=-30,524;CIPOS95=-151,29;CIEND95=-30,128;MATEID=120234_1;EVENT=120234;SECONDARY;SU=8;PE=8;SR=0;ALG=PROD;AF=0.005129;NSAMP=150;MSQ=31.07;RECLASSIFIED;AC=150;AN=29246;NFAM=150
chr1	4336501	2568_1	N	]chr12:124092832]N	24994.9	LOW	SVTYPE=BND;POS=4336501;STRANDS=+-:4,-+:55;IMPRECISE;CIPOS=-746,738;CIEND=-91,788;CIPOS95=-120,120;CIEND95=-91,670;MATEID=2568_2;EVENT=2568;SU=59;PE=59;SR=0;ALG=SUM;AF=0.02267;NSAMP=663;MSQ=26.62;AC=663;AN=29246;NFAM=662
chr1	4339014	543173_1	N	[chr1:40262785[N	437.46	PASS	SVTYPE=BND;POS=4339014;STRANDS=--:24;CIPOS=-8,9;CIEND=-8,9;CIPOS95=0,0;CIEND95=0,0;MATEID=543173_2;EVENT=543173;SU=24;PE=12;SR=12;ALG=PROD;AF=3.419e-05;NSAMP=1;MSQ=437.46;AC=1;AN=29246;NFAM=1
chr1	4339014	543174_1	N	N]chr1:40411540]	305.52	PASS	SVTYPE=BND;POS=4339014;STRANDS=++:19;CIPOS=-10,9;CIEND=-10,9;CIPOS95=0,0;CIEND95=0,0;MATEID=543174_2;EVENT=543174;SU=19;PE=11;SR=8;ALG=PROD;AF=3.419e-05;NSAMP=1;MSQ=305.52;AC=1;AN=29246;NFAM=1
chr1	4343459	120235_1	N	N[chr1:4343682[	26088.7	LOW	SVTYPE=BND;POS=4343459;STRANDS=+-:4;CIPOS=-9,8;CIEND=-9,8;CIPOS95=0,0;CIEND95=0,0;MATEID=120235_2;EVENT=120235;SU=4;PE=0;SR=4;ALG=PROD;AF=0.02342;NSAMP=685;MSQ=22.85;RECLASSIFIED;AC=685;AN=29246;NFAM=683
chr1	4343682	120235_2	N	]chr1:4343459]N	26088.7	LOW	SVTYPE=BND;POS=4343459;STRANDS=+-:4;CIPOS=-9,8;CIEND=-9,8;CIPOS95=0,0;CIEND95=0,0;MATEID=120235_1;EVENT=120235;SECONDARY;SU=4;PE=0;SR=4;ALG=PROD;AF=0.02342;NSAMP=685;MSQ=22.85;RECLASSIFIED;AC=685;AN=29246;NFAM=683
chr1	4348516	437_1	N	]chr10:69950009]N	809.4	LOW	SVTYPE=BND;POS=4348516;STRANDS=-+:4;CIPOS=-9,8;CIEND=-9,8;CIPOS95=0,0;CIEND95=0,0;MATEID=437_2;EVENT=437;SU=4;PE=0;SR=4;ALG=PROD;AF=0.0009574;NSAMP=28;MSQ=21.44;AC=28;AN=29246;NFAM=28
chr1	4350948	120237	N	<DEL>	1692.42	PASS	SVTYPE=DEL;POS=4350948;SVLEN=-8645;END=4359593;STRANDS=+-:57;IMPRECISE;CIPOS=-10,309;CIEND=-332,9;CIPOS95=-10,41;CIEND95=-35,9;SU=57;PE=57;SR=0;ALG=PROD;AF=6.839e-05;NSAMP=2;MSQ=251.64;AC=2;AN=29246;NFAM=2
chr1	4350949	120236	N	<DEL>	1008.66	PASS	SVTYPE=DEL;POS=4350949;SVLEN=-6598;END=4357547;STRANDS=+-:71;CIPOS=-10,9;CIEND=-10,3;CIPOS95=0,0;CIEND95=0,0;SU=71;PE=25;SR=46;ALG=PROD;AF=6.839e-05;NSAMP=2;MSQ=167.69;AC=2;AN=29246;NFAM=2
chr1	4352003	120238_1	N	N[chr1:4352253[	752.78	LOW	SVTYPE=BND;POS=4352003;STRANDS=+-:40;CIPOS=-8,8;CIEND=-9,8;CIPOS95=0,0;CIEND95=0,0;MATEID=120238_2;EVENT=120238;SU=40;PE=0;SR=40;ALG=PROD;AF=0.0004103;NSAMP=12;MSQ=16.86;RECLASSIFIED;AC=12;AN=29246;NFAM=12
chr1	4352210	120239_1	N	N[chr1:4352491[	80.41	LOW	SVTYPE=BND;POS=4352210;STRANDS=+-:4;CIPOS=-9,8;CIEND=-9,8;CIPOS95=0,0;CIEND95=0,0;MATEID=120239_2;EVENT=120239;SU=4;PE=0;SR=4;ALG=PROD;AF=6.839e-05;NSAMP=2;MSQ=8.07;RECLASSIFIED;AC=2;AN=29246;NFAM=2
chr1	4352253	120238_2	N	]chr1:4352003]N	752.78	LOW	SVTYPE=BND;POS=4352003;STRANDS=+-:40;CIPOS=-9,8;CIEND=-8,8;CIPOS95=0,0;CIEND95=0,0;MATEID=120238_1;EVENT=120238;SECONDARY;SU=40;PE=0;SR=40;ALG=PROD;AF=0.0004103;NSAMP=12;MSQ=16.86;RECLASSIFIED;AC=12;AN=29246;NFAM=12
chr1	4352491	120239_2	N	]chr1:4352210]N	80.41	LOW	SVTYPE=BND;POS=4352210;STRANDS=+-:4;CIPOS=-9,8;CIEND=-9,8;CIPOS95=0,0;CIEND95=0,0;MATEID=120239_1;EVENT=120239;SECONDARY;SU=4;PE=0;SR=4;ALG=PROD;AF=6.839e-05;NSAMP=2;MSQ=8.07;RECLASSIFIED;AC=2;AN=29246;NFAM=2
chr1	4357632	120240	N	<DEL>	1356.65	PASS	SVTYPE=DEL;POS=4357632;SVLEN=-1961;END=4359593;STRANDS=+-:79;CIPOS=-6,9;CIEND=-4,3;CIPOS95=0,0;CIEND95=0,0;SU=79;PE=22;SR=57;ALG=PROD;AF=6.839e-05;NSAMP=2;MSQ=253.14;AC=2;AN=29246;NFAM=2
chr1	4360431	120241_1	N	N[chr1:4360707[	26.25	LOW	SVTYPE=BND;POS=4360431;STRANDS=+-:4;CIPOS=-9,8;CIEND=-9,8;CIPOS95=0,0;CIEND95=0,0;MATEID=120241_2;EVENT=120241;SU=4;PE=0;SR=4;ALG=PROD;AF=6.839e-05;NSAMP=2;MSQ=9.33;RECLASSIFIED;AC=2;AN=29246;NFAM=2
chr1	4360707	120241_2	N	]chr1:4360431]N	26.25	LOW	SVTYPE=BND;POS=4360431;STRANDS=+-:4;CIPOS=-9,8;CIEND=-9,8;CIPOS95=0,0;CIEND95=0,0;MATEID=120241_1;EVENT=120241;SECONDARY;SU=4;PE=0;SR=4;ALG=PROD;AF=6.839e-05;NSAMP=2;MSQ=9.33;RECLASSIFIED;AC=2;AN=29246;NFAM=2
chr1	4363860	120242	N	<DEL>	173.71	PASS	SVTYPE=DEL;POS=4363860;SVLEN=-1824;END=4365684;STRANDS=+-:10;CIPOS=-6,4;CIEND=-6,3;CIPOS95=0,0;CIEND95=0,0;SU=10;PE=4;SR=6;ALG=PROD;AF=3.419e-05;NSAMP=1;MSQ=173.71;AC=1;AN=29246;NFAM=1
chr1	4375993	120243_1	N	N[chr1:4376289[	172975	PASS	SVTYPE=BND;POS=4375993;STRANDS=+-:3006;CIPOS=0,0;CIEND=0,0;CIPOS95=0,0;CIEND95=0,0;MATEID=120243_2;EVENT=120243;SU=3006;PE=396;SR=2610;ALG=PROD;AF=0.007044;NSAMP=203;MSQ=463.09;RECLASSIFIED;AC=206;AN=29246;NFAM=190
chr1	4376289	120243_2	N	]chr1:4375993]N	172975	PASS	SVTYPE=BND;POS=4375993;STRANDS=+-:3006;CIPOS=0,0;CIEND=0,0;CIPOS95=0,0;CIEND95=0,0;MATEID=120243_1;EVENT=120243;SECONDARY;SU=3006;PE=396;SR=2610;ALG=PROD;AF=0.007044;NSAMP=203;MSQ=463.09;RECLASSIFIED;AC=206;AN=29246;NFAM=190
chr1	4377562	120244	N	<DEL>	368.58	PASS	SVTYPE=DEL;POS=4377562;SVLEN=-5267;END=4382829;STRANDS=+-:17;CIPOS=-4,3;CIEND=-5,2;CIPOS95=0,0;CIEND95=0,0;SU=17;PE=9;SR=8;ALG=PROD;AF=3.419e-05;NSAMP=1;MSQ=368.58;AC=1;AN=29246;NFAM=1
chr1	4381511	3142_1	N	N]chr13:108042994]	24852.2	LOW	SVTYPE=BND;POS=4381511;STRANDS=++:72;CIPOS=-9,8;CIEND=-9,8;CIPOS95=0,0;CIEND95=0,0;MATEID=3142_2;EVENT=3142;SU=72;PE=0;SR=72;ALG=PROD;AF=0.01402;NSAMP=410;MSQ=31.89;AC=410;AN=29246;NFAM=404
chr1	4411253	120245_1	N	N[chr1:4411322[	10831.2	LOW	SVTYPE=BND;POS=4411253;STRANDS=+-:387;CIPOS=-2,0;CIEND=-2,2;CIPOS95=0,0;CIEND95=0,0;MATEID=120245_2;EVENT=120245;SU=387;PE=3;SR=384;ALG=PROD;AF=0.001607;NSAMP=47;MSQ=189.64;RECLASSIFIED;AC=47;AN=29246;NFAM=43
chr1	4411322	120245_2	N	]chr1:4411253]N	10831.2	LOW	SVTYPE=BND;POS=4411253;STRANDS=+-:387;CIPOS=-2,2;CIEND=-2,0;CIPOS95=0,0;CIEND95=0,0;MATEID=120245_1;EVENT=120245;SECONDARY;SU=387;PE=3;SR=384;ALG=PROD;AF=0.001607;NSAMP=47;MSQ=189.64;RECLASSIFIED;AC=47;AN=29246;NFAM=43
chr1	4411688	120246	N	<DEL>	938.27	PASS	SVTYPE=DEL;POS=4411688;SVLEN=-647;END=4412335;STRANDS=+-:36;CIPOS=-2,1;CIEND=-2,0;CIPOS95=0,0;CIEND95=0,0;SU=36;PE=20;SR=16;ALG=PROD;AF=3.419e-05;NSAMP=1;MSQ=938.24;AC=1;AN=29246;NFAM=1
chr1	4420233	12282_1	N	]chr5:58612535]N	38.88	LOW	SVTYPE=BND;POS=4420233;STRANDS=-+:5;IMPRECISE;CIPOS=-686,9;CIEND=-10,566;CIPOS95=-153,1;CIEND95=-2,120;MATEID=12282_2;EVENT=12282;SU=5;PE=5;SR=0;ALG=PROD;AF=3.419e-05;NSAMP=1;MSQ=35.82;AC=1;AN=29246;NFAM=1
chr1	4420239	7594_1	N	]chr2:143673697]N	74.64	LOW	SVTYPE=BND;POS=4420239;STRANDS=-+:5;IMPRECISE;CIPOS=-683,9;CIEND=-10,548;CIPOS95=-152,1;CIEND95=-2,111;MATEID=7594_2;EVENT=7594;SU=5;PE=5;SR=0;ALG=PROD;AF=3.419e-05;NSAMP=1;MSQ=71.82;AC=1;AN=29246;NFAM=1
chr1	4420245	12078_1	N	]chr5:42755294]N	8477.47	LOW	SVTYPE=BND;POS=4420245;STRANDS=-+:1781;CIPOS=-2,1;CIEND=0,1;CIPOS95=0,0;CIEND95=0,0;MATEID=12078_2;EVENT=12078;SU=1781;PE=1157;SR=624;ALG=PROD;AF=0.006257;NSAMP=183;MSQ=35.1;AC=183;AN=29246;NFAM=179
chr1	4420246	6668_1	N	]chr19:55998673]N	4535.87	LOW	SVTYPE=BND;POS=4420246;STRANDS=-+:4;IMPRECISE;CIPOS=-50,49;CIEND=-50,49;CIPOS95=-1,1;CIEND95=-1,1;MATEID=6668_2;EVENT=6668;SU=4;PE=1;SR=3;ALG=PROD;AF=0.004548;NSAMP=133;MSQ=26.34;AC=133;AN=29246;NFAM=129
chr1	4420249	6546_1	N	[chr19:44839960[N	215.09	LOW	SVTYPE=BND;POS=4420249;STRANDS=--:8;IMPRECISE;CIPOS=-522,32;CIEND=-296,49;CIPOS95=-151,32;CIEND95=-65,49;MATEID=6546_2;EVENT=6546;SU=8;PE=8;SR=0;ALG=PROD;AF=0.0004103;NSAMP=12;MSQ=14.72;AC=12;AN=29246;NFAM=12
chr1	4420255	659_1	N	[chr10:6969216[N	19.41	LOW	SVTYPE=BND;POS=4420255;STRANDS=--:8;IMPRECISE;CIPOS=-726,48;CIEND=-482,49;CIPOS95=-125,48;CIEND95=-67,49;MATEID=659_2;EVENT=659;SU=8;PE=8;SR=0;ALG=PROD;AF=6.839e-05;NSAMP=2;MSQ=4.66;AC=2;AN=29246;NFAM=2
chr1	4420258	11966_1	N	]chr5:26977508]N	780.09	LOW	SVTYPE=BND;POS=4420258;STRANDS=-+:5;IMPRECISE;CIPOS=-10,6;CIEND=-10,9;CIPOS95=-3,0;CIEND95=-3,3;MATEID=11966_2;EVENT=11966;SU=5;PE=4;SR=1;ALG=PROD;AF=0.001265;NSAMP=37;MSQ=17.43;AC=37;AN=29246;NFAM=37
chr1	4420272	15034_1	N	]chr7:111556033]N	121004	LOW	SVTYPE=BND;POS=4420272;STRANDS=-+:4;IMPRECISE;CIPOS=-10,9;CIEND=-10,9;CIPOS95=-1,0;CIEND95=-1,1;MATEID=15034_2;EVENT=15034;SU=4;PE=2;SR=2;ALG=PROD;AF=0.09123;NSAMP=2657;MSQ=26.55;AC=2668;AN=29246;NFAM=2529
chr1	4420274	2588_1	N	[chr12:126882578[N	164.21	LOW	SVTYPE=BND;POS=4420274;STRANDS=--:4;IMPRECISE;CIPOS=-551,29;CIEND=-427,29;CIPOS95=-170,29;CIEND95=-115,29;MATEID=2588_2;EVENT=2588;SU=4;PE=4;SR=0;ALG=PROD;AF=0.0002735;NSAMP=8;MSQ=17.81;AC=8;AN=29246;NFAM=8
chr1	4420294	120247_1	N	N[chr1:4420357[	2.26963e+06	LOW	SVTYPE=BND;POS=4420294;STRANDS=+-:31127;CIPOS=0,0;CIEND=0,0;CIPOS95=0,0;CIEND95=0,0;MATEID=120247_2;EVENT=120247;SU=31127;PE=347;SR=30780;ALG=PROD;AF=0.4334;NSAMP=8599;MSQ=162.83;RECLASSIFIED;AC=12650;AN=29190;NFAM=8098
chr1	4420300	16318_1	N	]chr9:6629958]N	348462	LOW	SVTYPE=BND;POS=4420300;STRANDS=-+:4;CIPOS=-29,28;CIEND=-29,28;CIPOS95=0,0;CIEND95=0,0;MATEID=16318_2;EVENT=16318;SU=4;PE=0;SR=4;ALG=PROD;AF=0.1743;NSAMP=4991;MSQ=43.79;AC=5099;AN=29246;NFAM=4741
chr1	4420333	13955_1	N	N]chr6:125636628]	16630.8	LOW	SVTYPE=BND;POS=4420333;STRANDS=++:1029;IMPRECISE;CIPOS=-16,113;CIEND=-7,284;CIPOS95=-1,1;CIEND95=-7,14;MATEID=13955_2;EVENT=13955;SU=1029;PE=1028;SR=1;ALG=PROD;AF=0.01535;NSAMP=449;MSQ=29.17;AC=449;AN=29246;NFAM=449
chr1	4420333	4898_1	N	]chr16:77205449]N	232704	LOW	SVTYPE=BND;POS=4420333;STRANDS=-+:8;CIPOS=-49,48;CIEND=-49,48;CIPOS95=0,0;CIEND95=0,0;MATEID=4898_2;EVENT=4898;SU=8;PE=0;SR=8;ALG=PROD;AF=0.09516;NSAMP=2770;MSQ=46.93;AC=2783;AN=29246;NFAM=2620
chr1	4420342	13954_1	N	[chr6:125636538[N	81364.6	LOW	SVTYPE=BND;POS=4420342;STRANDS=--:2553;CIPOS=0,0;CIEND=-1,1;CIPOS95=0,0;CIEND95=0,0;MATEID=13954_2;EVENT=13954;SU=2553;PE=621;SR=1932;AF=0.05953;NSAMP=1369;MSQ=36.4;AC=1741;AN=29246;NFAM=1343
chr1	4420345	11334_1	N	N]chr4:124823536]	224570	LOW	SVTYPE=BND;POS=4420345;STRANDS=++:4;CIPOS=-9,8;CIEND=-9,8;CIPOS95=0,0;CIEND95=0,0;MATEID=11334_2;EVENT=11334;SU=4;PE=0;SR=4;ALG=PROD;AF=0.1609;NSAMP=4052;MSQ=37.62;AC=4706;AN=29246;NFAM=3895
chr1	4420348	13665_1	N	N]chr6:77883742]	259055	LOW	SVTYPE=BND;POS=4420348;STRANDS=++:4;CIPOS=-9,8;CIEND=-9,8;CIPOS95=0,0;CIEND95=0,0;MATEID=13665_2;EVENT=13665;SU=4;PE=0;SR=4;ALG=PROD;AF=0.1363;NSAMP=3968;MSQ=38.56;AC=3985;AN=29246;NFAM=3793
chr1	4420350	12079_1	N	N[chr5:42755291[	15460.3	LOW	SVTYPE=BND;POS=4420350;STRANDS=+-:2194;CIPOS=0,2;CIEND=-3,0;CIPOS95=0,0;CIEND95=0,0;MATEID=12079_2;EVENT=12079;SU=2194;PE=1243;SR=951;ALG=PROD;AF=0.01039;NSAMP=296;MSQ=36.99;AC=304;AN=29246;NFAM=296
chr1	4420350	346_1	N	N[chr10:33888783[	407.14	LOW	SVTYPE=BND;POS=4420350;STRANDS=+-:4;IMPRECISE;CIPOS=-8,676;CIEND=-379,9;CIPOS95=0,235;CIEND95=-135,2;MATEID=346_2;EVENT=346;SU=4;PE=4;SR=0;ALG=PROD;AF=0.0006497;NSAMP=19;MSQ=9.72;AC=19;AN=29246;NFAM=19
chr1	4420357	120247_2	N	]chr1:4420294]N	2.26963e+06	LOW	SVTYPE=BND;POS=4420294;STRANDS=+-:31127;CIPOS=0,0;CIEND=0,0;CIPOS95=0,0;CIEND95=0,0;MATEID=120247_1;EVENT=120247;SECONDARY;SU=31127;PE=347;SR=30780;ALG=PROD;AF=0.4334;NSAMP=8599;MSQ=162.83;RECLASSIFIED;AC=12650;AN=29190;NFAM=8098
chr1	4420358	16086_1	N	[chr8:116743782[N	849374	LOW	SVTYPE=BND;POS=4420358;STRANDS=--:4;CIPOS=-9,8;CIEND=-9,8;CIPOS95=0,0;CIEND95=0,0;MATEID=16086_2;EVENT=16086;SU=4;PE=0;SR=4;ALG=PROD;AF=0.2743;NSAMP=7049;MSQ=75.05;AC=8023;AN=29246;NFAM=6666
chr1	4420370	2589_1	N	N]chr12:126882484]	405.61	LOW	SVTYPE=BND;POS=4420370;STRANDS=++:5;IMPRECISE;CIPOS=-29,624;CIEND=-30,434;CIPOS95=-29,216;CIEND95=-30,107;MATEID=2589_2;EVENT=2589;SU=5;PE=5;SR=0;ALG=PROD;AF=0.0006497;NSAMP=19;MSQ=19.89;AC=19;AN=29246;NFAM=19
chr1	4420373	16659_1	N	N]chr9:79054547]	62260.8	LOW	SVTYPE=BND;POS=4420373;STRANDS=++:9;CIPOS=-29,28;CIEND=-29,28;CIPOS95=0,0;CIEND95=0,0;MATEID=16659_2;EVENT=16659;SU=9;PE=0;SR=9;ALG=PROD;AF=0.04059;NSAMP=1187;MSQ=24.81;AC=1187;AN=29246;NFAM=1159
chr1	4420373	6547_1	N	N]chr19:44839925]	5801.52	LOW	SVTYPE=BND;POS=4420373;STRANDS=++:5;IMPRECISE;CIPOS=-50,562;CIEND=-50,421;CIPOS95=-50,159;CIEND95=-50,111;MATEID=6547_2;EVENT=6547;SU=5;PE=5;SR=0;ALG=PROD;AF=0.007112;NSAMP=181;MSQ=17.3;AC=208;AN=29246;NFAM=180
chr1	4420375	4907_1	N	N]chr16:78144485]	13481	LOW	SVTYPE=BND;POS=4420375;STRANDS=++:248;IMPRECISE;CIPOS=-52,748;CIEND=-168,528;CIPOS95=-52,178;CIEND95=-82,82;MATEID=4907_2;EVENT=4907;SU=248;PE=247;SR=1;ALG=SUM;AF=0.009471;NSAMP=274;MSQ=27.98;AC=277;AN=29246;NFAM=273
chr1	4427152	120248_1	N	N[chr1:4427532[	181.18	LOW	SVTYPE=BND;POS=4427152;STRANDS=+-:4;CIPOS=-9,8;CIEND=-9,8;CIPOS95=0,0;CIEND95=0,0;MATEID=120248_2;EVENT=120248;SU=4;PE=0;SR=4;ALG=PROD;AF=0.0003077;NSAMP=9;MSQ=16.76;RECLASSIFIED;AC=9;AN=29246;NFAM=9
chr1	4427532	120248_2	N	]chr1:4427152]N	181.18	LOW	SVTYPE=BND;POS=4427152;STRANDS=+-:4;CIPOS=-9,8;CIEND=-9,8;CIPOS95=0,0;CIEND95=0,0;MATEID=120248_1;EVENT=120248;SECONDARY;SU=4;PE=0;SR=4;ALG=PROD;AF=0.0003077;NSAMP=9;MSQ=16.76;RECLASSIFIED;AC=9;AN=29246;NFAM=9
chr1	4428087	120249_1	N	N[chr1:4428162[	460240	PASS	SVTYPE=BND;POS=4428087;STRANDS=+-:16990;CIPOS=0,0;CIEND=0,0;CIPOS95=0,0;CIEND95=0,0;MATEID=120249_2;EVENT=120249;SU=16990;PE=94;SR=16896;ALG=PROD;AF=0.03129;NSAMP=849;MSQ=245.78;RECLASSIFIED;AC=915;AN=29246;NFAM=792
chr1	4428162	120249_2	N	]chr1:4428087]N	460240	PASS	SVTYPE=BND;POS=4428087;STRANDS=+-:16990;CIPOS=0,0;CIEND=0,0;CIPOS95=0,0;CIEND95=0,0;MATEID=120249_1;EVENT=120249;SECONDARY;SU=16990;PE=94;SR=16896;ALG=PROD;AF=0.03129;NSAMP=849;MSQ=245.78;RECLASSIFIED;AC=915;AN=29246;NFAM=792
chr1	4457571	543175	N	<INV>	349509	LOW	SVTYPE=INV;POS=4457571;SVLEN=246;END=4457817;STRANDS=++:3,--:1;IMPRECISE;CIPOS=-10,9;CIEND=-10,9;CIPOS95=-3,3;CIEND95=-2,3;SU=4;PE=2;SR=2;ALG=PROD;AF=0.2329;NSAMP=5891;MSQ=32.94;AC=6810;AN=29246;NFAM=5594
chr1	4465685	120252_1	N	N[chr1:4471300[	6036.13	LOW	SVTYPE=BND;POS=4465685;STRANDS=+-:286;IMPRECISE;CIPOS=-51,571;CIEND=-469,75;CIPOS95=-51,73;CIEND95=-55,55;MATEID=120252_2;EVENT=120252;SU=286;PE=282;SR=4;ALG=SUM;AF=0.0007864;NSAMP=23;MSQ=229.59;RECLASSIFIED;AC=23;AN=29246;NFAM=23
chr1	4466682	120253_1	N	N[chr1:4466918[	87.98	LOW	SVTYPE=BND;POS=4466682;STRANDS=+-:6;CIPOS=-6,5;CIEND=-6,5;CIPOS95=0,0;CIEND95=0,0;MATEID=120253_2;EVENT=120253;SU=6;PE=0;SR=6;ALG=PROD;AF=0.000171;NSAMP=5;MSQ=15.05;RECLASSIFIED;AC=5;AN=29246;NFAM=5
chr1	4466918	120253_2	N	]chr1:4466682]N	87.98	LOW	SVTYPE=BND;POS=4466682;STRANDS=+-:6;CIPOS=-6,5;CIEND=-6,5;CIPOS95=0,0;CIEND95=0,0;MATEID=120253_1;EVENT=120253;SECONDARY;SU=6;PE=0;SR=6;ALG=PROD;AF=0.000171;NSAMP=5;MSQ=15.05;RECLASSIFIED;AC=5;AN=29246;NFAM=5
chr1	4471145	9553_1	N	]chr3:42469168]N	291.22	LOW	SVTYPE=BND;POS=4471145;STRANDS=-+:39;CIPOS=-9,8;CIEND=-9,8;CIPOS95=0,0;CIEND95=0,0;MATEID=9553_2;EVENT=9553;SU=39;PE=0;SR=39;ALG=PROD;AF=0.0003761;NSAMP=11;MSQ=13.89;AC=11;AN=29246;NFAM=11
chr1	4471300	120252_2	N	]chr1:4465685]N	6036.13	LOW	SVTYPE=BND;POS=4465685;STRANDS=+-:286;IMPRECISE;CIPOS=-469,75;CIEND=-51,571;CIPOS95=-55,55;CIEND95=-51,73;MATEID=120252_1;EVENT=120252;SECONDARY;SU=286;PE=282;SR=4;ALG=SUM;AF=0.0007864;NSAMP=23;MSQ=229.59;RECLASSIFIED;AC=23;AN=29246;NFAM=23
chr1	4477236	120254	N	<DEL>	440.53	PASS	SVTYPE=DEL;POS=4477236;SVLEN=-2419;END=4479655;STRANDS=+-:9;CIPOS=-4,3;CIEND=-4,3;CIPOS95=0,0;CIEND95=0,0;SU=9;PE=0;SR=9;ALG=PROD;AF=3.419e-05;NSAMP=1;MSQ=440.53;AC=1;AN=29246;NFAM=1
chr1	4497697	120256	N	<DEL>	746.12	PASS	SVTYPE=DEL;POS=4497697;SVLEN=-11302;END=4508999;STRANDS=+-:37;CIPOS=-24,23;CIEND=-24,21;CIPOS95=0,0;CIEND95=0,0;SU=37;PE=21;SR=16;ALG=PROD;AF=6.839e-05;NSAMP=2;MSQ=373.06;AC=2;AN=29246;NFAM=2
chr1	4508865	12416_1	N	N]chr5:84539453]	116.27	LOW	SVTYPE=BND;POS=4508865;STRANDS=++:4;IMPRECISE;CIPOS=-10,310;CIEND=-10,499;CIPOS95=-2,91;CIEND95=-1,174;MATEID=12416_2;EVENT=12416;SU=4;PE=4;SR=0;ALG=PROD;AF=0.0002052;NSAMP=6;MSQ=16.12;AC=6;AN=29246;NFAM=6
chr1	4508884	15992_1	N	[chr8:99640044[N	1822.32	LOW	SVTYPE=BND;POS=4508884;STRANDS=--:49;CIPOS=-9,8;CIEND=-9,8;CIPOS95=0,0;CIEND95=0,0;MATEID=15992_2;EVENT=15992;SU=49;PE=0;SR=49;ALG=PROD;AF=0.00212;NSAMP=62;MSQ=19.19;AC=62;AN=29246;NFAM=62
chr1	4508884	7743_1	N	[chr2:162752903[N	760159	LOW	SVTYPE=BND;POS=4508884;STRANDS=--:17;IMPRECISE;CIPOS=-375,49;CIEND=-563,9;CIPOS95=-42,42;CIEND95=-106,9;MATEID=7743_2;EVENT=7743;SU=17;PE=17;SR=0;ALG=PROD;AF=0.2045;NSAMP=5981;MSQ=59.51;AC=5981;AN=29246;NFAM=5506
chr1	4508884	8252_1	N	]chr2:237924024]N	329.25	LOW	SVTYPE=BND;POS=4508884;STRANDS=-+:8;CIPOS=-29,28;CIEND=-29,28;CIPOS95=0,0;CIEND95=0,0;MATEID=8252_2;EVENT=8252;SU=8;PE=0;SR=8;ALG=PROD;AF=0.0005471;NSAMP=16;MSQ=17.08;AC=16;AN=29246;NFAM=16
chr1	4508887	9258_1	N	]chr22:47308821]N	1424.8	LOW	SVTYPE=BND;POS=4508887;STRANDS=-+:112;CIPOS=-5,5;CIEND=-6,5;CIPOS95=0,0;CIEND95=0,0;MATEID=9258_2;EVENT=9258;SU=112;PE=0;SR=112;ALG=PROD;AF=0.001812;NSAMP=53;MSQ=22.51;AC=53;AN=29246;NFAM=53
chr1	4508888	12415_1	N	[chr5:84539352[N	216.76	LOW	SVTYPE=BND;POS=4508888;STRANDS=--:12;CIPOS=-10,9;CIEND=-10,9;CIPOS95=0,0;CIEND95=0,0;MATEID=12415_2;EVENT=12415;SU=12;PE=8;SR=4;ALG=PROD;AF=0.0001368;NSAMP=4;MSQ=32.67;AC=4;AN=29246;NFAM=4
chr1	4508931	7748_1	N	N]chr2:162753031]	307834	LOW	SVTYPE=BND;POS=4508931;STRANDS=++:567;IMPRECISE;CIPOS=-12,143;CIEND=-3,329;CIPOS95=-2,2;CIEND95=-3,27;MATEID=7748_2;EVENT=7748;SU=567;PE=567;SR=0;ALG=PROD;AF=0.1061;NSAMP=3102;MSQ=44.61;AC=3102;AN=29246;NFAM=2880
chr1	4520784	120259_1	N	N[chr1:4520840[	57003.3	LOW	SVTYPE=BND;POS=4520784;STRANDS=+-:374;CIPOS=-3,2;CIEND=-2,2;CIPOS95=0,0;CIEND95=0,0;MATEID=120259_2;EVENT=120259;SU=374;PE=24;SR=350;ALG=PROD;AF=0.03508;NSAMP=1026;MSQ=33.49;RECLASSIFIED;AC=1026;AN=29246;NFAM=1010
chr1	4520840	120259_2	N	]chr1:4520784]N	57003.3	LOW	SVTYPE=BND;POS=4520784;STRANDS=+-:374;CIPOS=-2,2;CIEND=-3,2;CIPOS95=0,0;CIEND95=0,0;MATEID=120259_1;EVENT=120259;SECONDARY;SU=374;PE=24;SR=350;ALG=PROD;AF=0.03508;NSAMP=1026;MSQ=33.49;RECLASSIFIED;AC=1026;AN=29246;NFAM=1010
chr1	4539844	543177_1	N	[chr1:170900579[N	15830.9	LOW	SVTYPE=BND;POS=4539844;STRANDS=--:73;CIPOS=-6,5;CIEND=-6,4;CIPOS95=0,0;CIEND95=0,0;MATEID=543177_2;EVENT=543177;SU=73;PE=8;SR=65;ALG=PROD;AF=0.01169;NSAMP=342;MSQ=27.51;AC=342;AN=29246;NFAM=339
chr1	4539870	543176_1	N	N]chr1:170900652]	49867.2	LOW	SVTYPE=BND;POS=4539870;STRANDS=++:1680;CIPOS=0,0;CIEND=0,0;CIPOS95=0,0;CIEND95=0,0;MATEID=543176_2;EVENT=543176;SU=1680;PE=11;SR=1669;ALG=PROD;AF=0.02616;NSAMP=765;MSQ=37.51;AC=765;AN=29246;NFAM=752
chr1	4543676	13882_1	N	]chr6:117282128]N	10133.1	LOW	SVTYPE=BND;POS=4543676;STRANDS=-+:73;IMPRECISE;CIPOS=-304,9;CIEND=-7,532;CIPOS95=-10,9;CIEND95=-7,53;MATEID=13882_2;EVENT=13882;SU=73;PE=73;SR=0;ALG=PROD;AF=0.007386;NSAMP=216;MSQ=29.57;AC=216;AN=29246;NFAM=216
chr1	4543680	533_1	N	]chr10:98298255]N	13762	LOW	SVTYPE=BND;POS=4543680;STRANDS=-+:11;CIPOS=-10,9;CIEND=-4,3;CIPOS95=0,0;CIEND95=0,0;MATEID=533_2;EVENT=533;SU=11;PE=3;SR=8;ALG=PROD;AF=0.01166;NSAMP=341;MSQ=25.04;AC=341;AN=29246;NFAM=339
chr1	4543680	6445_1	N	]chr19:37393398]N	15281.7	LOW	SVTYPE=BND;POS=4543680;STRANDS=-+:216;CIPOS=-3,3;CIEND=-4,3;CIPOS95=0,0;CIEND95=0,0;MATEID=6445_2;EVENT=6445;SU=216;PE=0;SR=216;ALG=PROD;AF=0.01221;NSAMP=357;MSQ=27.21;AC=357;AN=29246;NFAM=356
chr1	4543680	9969_1	N	[chr3:95490690[N	293129	LOW	SVTYPE=BND;POS=4543680;STRANDS=--:33838;CIPOS=0,0;CIEND=0,0;CIPOS95=0,0;CIEND95=0,0;MATEID=9969_2;EVENT=9969;SU=33838;PE=0;SR=33838;ALG=PROD;AF=0.1027;NSAMP=3005;MSQ=62.87;AC=3005;AN=29246;NFAM=2896
chr1	4543682	758_1	N	[chr10:59104618[N	3299.07	LOW	SVTYPE=BND;POS=4543682;STRANDS=--:61;CIPOS=-6,7;CIEND=-6,6;CIPOS95=0,0;CIEND95=0,0;MATEID=758_2;EVENT=758;SU=61;PE=0;SR=61;ALG=PROD;AF=0.004103;NSAMP=120;MSQ=20.29;AC=120;AN=29246;NFAM=120
chr1	4543722	543178_1	N	N]chr1:222114822]	60321	LOW	SVTYPE=BND;POS=4543722;STRANDS=++:45;IMPRECISE;CIPOS=-6,7;CIEND=-9,7;CIPOS95=-1,1;CIEND95=0,0;MATEID=543178_2;EVENT=543178;SU=45;PE=0;SR=45;ALG=PROD;AF=0.03286;NSAMP=961;MSQ=38.13;AC=961;AN=29246;NFAM=947
chr1	4583043	13691_1	N	]chr6:83357936]N	25408.2	LOW	SVTYPE=BND;POS=4583043;STRANDS=-+:19;CIPOS=-10,9;CIEND=-10,9;CIPOS95=0,0;CIEND95=0,0;MATEID=13691_2;EVENT=13691;SU=19;PE=0;SR=19;ALG=PROD;AF=0.02062;NSAMP=603;MSQ=24.57;AC=603;AN=29246;NFAM=600
chr1	4616437	120261	N	<DEL>	1.07514e+06	PASS	SVTYPE=DEL;POS=4616437;SVLEN=-147;END=4616584;STRANDS=+-:36957;CIPOS=0,0;CIEND=0,0;CIPOS95=0,0;CIEND95=0,0;SU=36957;PE=444;SR=36513;ALG=PROD;AF=0.09591;NSAMP=2611;MSQ=257.15;RETAINED;MEDGQR=3.87;Q10GQR=3.59;AC=2805;AN=29246;NFAM=2481
chr1	4622653	455196	N	<DUP>	111.31	PASS	SVTYPE=DUP;POS=4622653;SVLEN=1216;END=4623869;STRANDS=-+:13;CIPOS=-10,2;CIEND=-10,6;CIPOS95=0,0;CIEND95=0,0;SU=13;PE=7;SR=6;ALG=PROD;AF=3.419e-05;NSAMP=1;MSQ=109.96;AC=1;AN=29246;NFAM=1
chr1	4626910	543179_1	N	[chr1:4627000[N	88.56	LOW	SVTYPE=BND;POS=4626910;STRANDS=--:4;CIPOS=-9,8;CIEND=-9,8;CIPOS95=0,0;CIEND95=0,0;MATEID=543179_2;EVENT=543179;SU=4;PE=0;SR=4;ALG=PROD;AF=0.000171;NSAMP=5;MSQ=8.77;AC=5;AN=29246;NFAM=5
chr1	4627000	543179_2	N	[chr1:4626910[N	88.56	LOW	SVTYPE=BND;POS=4627000;STRANDS=--:4;CIPOS=-9,8;CIEND=-9,8;CIPOS95=0,0;CIEND95=0,0;MATEID=543179_1;EVENT=543179;SECONDARY;SU=4;PE=0;SR=4;ALG=PROD;AF=0.000171;NSAMP=5;MSQ=8.77;AC=5;AN=29246;NFAM=5
chr1	4632498	120263_1	N	N[chr1:4632748[	47168.1	LOW	SVTYPE=BND;POS=4632498;STRANDS=+-:11;IMPRECISE;CIPOS=-10,9;CIEND=-10,9;CIPOS95=-3,3;CIEND95=-3,3;MATEID=120263_2;EVENT=120263;SU=11;PE=10;SR=1;ALG=PROD;AF=0.02093;NSAMP=612;MSQ=35.68;RECLASSIFIED;AC=612;AN=29246;NFAM=594
chr1	4632540	455197_1	N	]chr1:4633437]N	385233	LOW	SVTYPE=BND;POS=4632540;STRANDS=-+:41;IMPRECISE;CIPOS=-268,22;CIEND=-30,94;CIPOS95=-29,22;CIEND95=-6,6;MATEID=455197_2;EVENT=455197;SU=41;PE=41;SR=0;ALG=PROD;AF=0.1557;NSAMP=4553;MSQ=49.07;RECLASSIFIED;AC=4555;AN=29246;NFAM=4203
chr1	4632748	120263_2	N	]chr1:4632498]N	47168.1	LOW	SVTYPE=BND;POS=4632498;STRANDS=+-:11;IMPRECISE;CIPOS=-10,9;CIEND=-10,9;CIPOS95=-3,3;CIEND95=-3,3;MATEID=120263_1;EVENT=120263;SECONDARY;SU=11;PE=10;SR=1;ALG=PROD;AF=0.02093;NSAMP=612;MSQ=35.68;RECLASSIFIED;AC=612;AN=29246;NFAM=594
chr1	4632808	120269_1	N	N[chr1:4633083[	2.30584e+06	LOW	SVTYPE=BND;POS=4632808;STRANDS=+-:6;IMPRECISE;CIPOS=-7,9;CIEND=-10,9;CIPOS95=-1,5;CIEND95=-3,3;MATEID=120269_2;EVENT=120269;SU=6;PE=5;SR=1;ALG=PROD;AF=0.3425;NSAMP=10014;MSQ=127.15;RETAINED;RECLASSIFIED;AC=10016;AN=29246;NFAM=9112
chr1	4633011	120272	N	<DEL>	1.2093e+06	PASS	SVTYPE=DEL;POS=4633011;SVLEN=-415;END=4633426;STRANDS=+-:5;IMPRECISE;CIPOS=-30,29;CIEND=-30,29;CIPOS95=-1,1;CIEND95=-1,1;SU=5;PE=3;SR=2;ALG=PROD;AF=0.1765;NSAMP=3017;MSQ=69.01;RETAINED;MEDGQR=1.41;Q10GQR=0.37;AC=3017;AN=17094;NFAM=2935
chr1	4633083	120269_2	N	]chr1:4632808]N	2.30584e+06	LOW	SVTYPE=BND;POS=4632808;STRANDS=+-:6;IMPRECISE;CIPOS=-10,9;CIEND=-7,9;CIPOS95=-3,3;CIEND95=-1,5;MATEID=120269_1;EVENT=120269;SECONDARY;SU=6;PE=5;SR=1;ALG=PROD;AF=0.3425;NSAMP=10014;MSQ=127.15;RETAINED;RECLASSIFIED;AC=10016;AN=29246;NFAM=9112
chr1	4633194	120273_1	N	N[chr1:4633422[	642283	LOW	SVTYPE=BND;POS=4633194;STRANDS=+-:24;IMPRECISE;CIPOS=-17,9;CIEND=-6,13;CIPOS95=-1,1;CIEND95=-1,1;MATEID=120273_2;EVENT=120273;SU=24;PE=20;SR=4;ALG=PROD;AF=0.1498;NSAMP=4380;MSQ=79.48;RECLASSIFIED;AC=4380;AN=29246;NFAM=3958
chr1	4633422	120273_2	N	]chr1:4633194]N	642283	LOW	SVTYPE=BND;POS=4633194;STRANDS=+-:24;IMPRECISE;CIPOS=-6,13;CIEND=-17,9;CIPOS95=-1,1;CIEND95=-1,1;MATEID=120273_1;EVENT=120273;SECONDARY;SU=24;PE=20;SR=4;ALG=PROD;AF=0.1498;NSAMP=4380;MSQ=79.48;RECLASSIFIED;AC=4380;AN=29246;NFAM=3958
chr1	4633437	455197_2	N	N[chr1:4632540[	385233	LOW	SVTYPE=BND;POS=4632540;STRANDS=-+:41;IMPRECISE;CIPOS=-30,94;CIEND=-268,22;CIPOS95=-6,6;CIEND95=-29,22;MATEID=455197_1;EVENT=455197;SECONDARY;SU=41;PE=41;SR=0;ALG=PROD;AF=0.1557;NSAMP=4553;MSQ=49.07;RECLASSIFIED;AC=4555;AN=29246;NFAM=4203
chr1	4639048	120274_1	N	N[chr1:4639242[	412.6	LOW	SVTYPE=BND;POS=4639048;STRANDS=+-:4;IMPRECISE;CIPOS=-10,6;CIEND=-9,8;CIPOS95=-1,0;CIEND95=0,0;MATEID=120274_2;EVENT=120274;SU=4;PE=0;SR=4;ALG=PROD;AF=0.000171;NSAMP=5;MSQ=26.69;RECLASSIFIED;AC=5;AN=29246;NFAM=5
chr1	4639242	120274_2	N	]chr1:4639048]N	412.6	LOW	SVTYPE=BND;POS=4639048;STRANDS=+-:4;IMPRECISE;CIPOS=-9,8;CIEND=-10,6;CIPOS95=0,0;CIEND95=-1,0;MATEID=120274_1;EVENT=120274;SECONDARY;SU=4;PE=0;SR=4;ALG=PROD;AF=0.000171;NSAMP=5;MSQ=26.69;RECLASSIFIED;AC=5;AN=29246;NFAM=5
chr1	4639248	5553_1	N	]chr17:76854974]N	749.97	LOW	SVTYPE=BND;POS=4639248;STRANDS=-+:4;IMPRECISE;CIPOS=-10,8;CIEND=-7,8;CIPOS95=-1,0;CIEND95=-1,3;MATEID=5553_2;EVENT=5553;SU=4;PE=0;SR=4;ALG=PROD;AF=0.001299;NSAMP=36;MSQ=19.99;AC=38;AN=29246;NFAM=36
chr1	4644333	120275_1	N	N[chr1:4644562[	1949.08	LOW	SVTYPE=BND;POS=4644333;STRANDS=+-:44;IMPRECISE;CIPOS=-49,85;CIEND=-50,48;CIPOS95=-37,37;CIEND95=-3,3;MATEID=120275_2;EVENT=120275;SU=44;PE=0;SR=44;ALG=SUM;AF=0.002017;NSAMP=59;MSQ=19.24;RECLASSIFIED;AC=59;AN=29246;NFAM=59
chr1	4644562	120275_2	N	]chr1:4644333]N	1949.08	LOW	SVTYPE=BND;POS=4644333;STRANDS=+-:44;IMPRECISE;CIPOS=-50,48;CIEND=-49,85;CIPOS95=-3,3;CIEND95=-37,37;MATEID=120275_1;EVENT=120275;SECONDARY;SU=44;PE=0;SR=44;ALG=SUM;AF=0.002017;NSAMP=59;MSQ=19.24;RECLASSIFIED;AC=59;AN=29246;NFAM=59
chr1	4647061	120276_1	N	N[chr1:4647383[	342.97	LOW	SVTYPE=BND;POS=4647061;STRANDS=+-:4;CIPOS=-9,8;CIEND=-9,8;CIPOS95=0,0;CIEND95=0,0;MATEID=120276_2;EVENT=120276;SU=4;PE=0;SR=4;ALG=PROD;AF=0.0005471;NSAMP=16;MSQ=15.13;RECLASSIFIED;AC=16;AN=29246;NFAM=16
chr1	4647177	13377_1	N	[chr6:35169613[N	3218.5	LOW	SVTYPE=BND;POS=4647177;STRANDS=--:16;CIPOS=-30,29;CIEND=-30,29;CIPOS95=0,0;CIEND95=0,0;MATEID=13377_2;EVENT=13377;SU=16;PE=9;SR=7;ALG=PROD;AF=0.004206;NSAMP=123;MSQ=16.92;AC=123;AN=29246;NFAM=123
chr1	4647383	120276_2	N	]chr1:4647061]N	342.97	LOW	SVTYPE=BND;POS=4647061;STRANDS=+-:4;CIPOS=-9,8;CIEND=-9,8;CIPOS95=0,0;CIEND95=0,0;MATEID=120276_1;EVENT=120276;SECONDARY;SU=4;PE=0;SR=4;ALG=PROD;AF=0.0005471;NSAMP=16;MSQ=15.13;RECLASSIFIED;AC=16;AN=29246;NFAM=16
chr1	4651367	7975_1	N	]chr2:201933099]N	72247.4	LOW	SVTYPE=BND;POS=4651367;STRANDS=-+:16;CIPOS=-29,28;CIEND=-29,28;CIPOS95=0,0;CIEND95=0,0;MATEID=7975_2;EVENT=7975;SU=16;PE=0;SR=16;ALG=PROD;AF=0.05997;NSAMP=1754;MSQ=26.71;AC=1754;AN=29246;NFAM=1728
chr1	4677398	120277	N	<DEL>	164.75	PASS	SVTYPE=DEL;POS=4677398;SVLEN=-4735;END=4682133;STRANDS=+-:10;IMPRECISE;CIPOS=-9,9;CIEND=-10,6;CIPOS95=-1,1;CIEND95=-1,0;SU=10;PE=7;SR=3;ALG=PROD;AF=3.419e-05;NSAMP=1;MSQ=164.75;AC=1;AN=29246;NFAM=1
chr1	4679853	15019_1	N	N]chr7:107591657]	53741.4	LOW	SVTYPE=BND;POS=4679853;STRANDS=++:17;CIPOS=-25,24;CIEND=-25,24;CIPOS95=0,0;CIEND95=0,0;MATEID=15019_2;EVENT=15019;SU=17;PE=0;SR=17;ALG=PROD;AF=0.04199;NSAMP=1228;MSQ=26.5;AC=1228;AN=29246;NFAM=1209
chr1	4682767	120278_1	N	N[chr1:4682832[	1458.86	LOW	SVTYPE=BND;POS=4682767;STRANDS=+-:42;CIPOS=-9,8;CIEND=-9,8;CIPOS95=0,0;CIEND95=0,0;MATEID=120278_2;EVENT=120278;SU=42;PE=1;SR=41;ALG=PROD;AF=0.001641;NSAMP=48;MSQ=23.54;RECLASSIFIED;AC=48;AN=29246;NFAM=48
chr1	4682832	120278_2	N	]chr1:4682767]N	1458.86	LOW	SVTYPE=BND;POS=4682767;STRANDS=+-:42;CIPOS=-9,8;CIEND=-9,8;CIPOS95=0,0;CIEND95=0,0;MATEID=120278_1;EVENT=120278;SECONDARY;SU=42;PE=1;SR=41;ALG=PROD;AF=0.001641;NSAMP=48;MSQ=23.54;RECLASSIFIED;AC=48;AN=29246;NFAM=48
chr1	4683170	120279	N	<DEL>	605.41	PASS	SVTYPE=DEL;POS=4683170;SVLEN=-3615;END=4686785;STRANDS=+-:24;CIPOS=-2,1;CIEND=-2,0;CIPOS95=0,0;CIEND95=0,0;SU=24;PE=11;SR=13;ALG=PROD;AF=3.419e-05;NSAMP=1;MSQ=605.41;AC=1;AN=29246;NFAM=1
chr1	4686118	120280	N	<DEL>	203.57	PASS	SVTYPE=DEL;POS=4686118;SVLEN=-6163;END=4692281;STRANDS=+-:12;CIPOS=-8,6;CIEND=-7,3;CIPOS95=0,0;CIEND95=0,0;SU=12;PE=7;SR=5;ALG=PROD;AF=3.419e-05;NSAMP=1;MSQ=203.57;AC=1;AN=29246;NFAM=1
chr1	4702094	120281_1	N	N[chr1:4702181[	6169.48	LOW	SVTYPE=BND;POS=4702094;STRANDS=+-:209;CIPOS=-3,2;CIEND=-3,2;CIPOS95=0,0;CIEND95=0,0;MATEID=120281_2;EVENT=120281;SU=209;PE=1;SR=208;ALG=PROD;AF=0.00106;NSAMP=31;MSQ=169.93;RECLASSIFIED;AC=31;AN=29246;NFAM=27
chr1	4702181	120281_2	N	]chr1:4702094]N	6169.48	LOW	SVTYPE=BND;POS=4702094;STRANDS=+-:209;CIPOS=-3,2;CIEND=-3,2;CIPOS95=0,0;CIEND95=0,0;MATEID=120281_1;EVENT=120281;SECONDARY;SU=209;PE=1;SR=208;ALG=PROD;AF=0.00106;NSAMP=31;MSQ=169.93;RECLASSIFIED;AC=31;AN=29246;NFAM=27
chr1	4715444	15724_1	N	]chr8:51225255]N	23.8	LOW	SVTYPE=BND;POS=4715444;STRANDS=-+:6;CIPOS=-6,5;CIEND=-6,5;CIPOS95=0,0;CIEND95=0,0;MATEID=15724_2;EVENT=15724;SU=6;PE=0;SR=6;ALG=PROD;AF=3.419e-05;NSAMP=1;MSQ=20.76;AC=1;AN=29246;NFAM=1
chr1	4736006	120284	N	<DEL>	767.36	PASS	SVTYPE=DEL;POS=4736006;SVLEN=-93;END=4736099;STRANDS=+-:29;CIPOS=-30,26;CIEND=-29,29;CIPOS95=0,0;CIEND95=0,0;SU=29;PE=0;SR=29;ALG=PROD;AF=3.419e-05;NSAMP=1;MSQ=425.63;AC=1;AN=29246;NFAM=1
chr1	4750130	120286_1	N	N[chr1:4750561[	1165.44	LOW	SVTYPE=BND;POS=4750130;STRANDS=+-:32;CIPOS=-24,11;CIEND=-23,22;CIPOS95=0,0;CIEND95=0,0;MATEID=120286_2;EVENT=120286;SU=32;PE=13;SR=19;ALG=PROD;AF=0.0001368;NSAMP=4;MSQ=9.11;RECLASSIFIED;AC=4;AN=29246;NFAM=4
chr1	4750561	120286_2	N	]chr1:4750130]N	1165.44	LOW	SVTYPE=BND;POS=4750130;STRANDS=+-:32;CIPOS=-23,22;CIEND=-24,11;CIPOS95=0,0;CIEND95=0,0;MATEID=120286_1;EVENT=120286;SECONDARY;SU=32;PE=13;SR=19;ALG=PROD;AF=0.0001368;NSAMP=4;MSQ=9.11;RECLASSIFIED;AC=4;AN=29246;NFAM=4
chr1	4767248	120287	N	<DEL>	780.11	PASS	SVTYPE=DEL;POS=4767248;SVLEN=-224;END=4767472;STRANDS=+-:27;CIPOS=-26,24;CIEND=-25,24;CIPOS95=0,0;CIEND95=0,0;SU=27;PE=2;SR=25;ALG=PROD;AF=0.0002052;NSAMP=6;MSQ=127.5;AC=6;AN=29246;NFAM=6
chr1	4767578	14207_1	N	N[chr7:567341[	41457.5	LOW	SVTYPE=BND;POS=4767578;STRANDS=+-:20;IMPRECISE;CIPOS=-8,471;CIEND=-380,17;CIPOS95=-8,114;CIEND95=-49,17;MATEID=14207_2;EVENT=14207;SU=20;PE=20;SR=0;ALG=PROD;AF=0.04353;NSAMP=1273;MSQ=24.74;AC=1273;AN=29246;NFAM=1262
chr1	4767650	15696_1	N	]chr8:41900692]N	361.86	LOW	SVTYPE=BND;POS=4767650;STRANDS=-+:4;IMPRECISE;CIPOS=-716,46;CIEND=-50,616;CIPOS95=-237,46;CIEND95=-50,180;MATEID=15696_2;EVENT=15696;SU=4;PE=4;SR=0;ALG=PROD;AF=0.0004445;NSAMP=13;MSQ=16.32;AC=13;AN=29246;NFAM=13
chr1	4767738	16254_1	N	N]chr8:141756154]	4.13545e+06	LOW	SVTYPE=BND;POS=4767738;STRANDS=++:54057;IMPRECISE;CIPOS=-72,1101;CIEND=-286,1024;CIPOS95=-72,196;CIEND95=-129,129;MATEID=16254_2;EVENT=16254;SU=54057;PE=54028;SR=29;ALG=SUM;AF=0.4789;NSAMP=14006;MSQ=174.24;AC=14006;AN=29246;NFAM=12904
chr1	4778572	5094_1	N	[chr17:12265146[N	13.07	LOW	SVTYPE=BND;POS=4778572;STRANDS=--:4;CIPOS=-9,8;CIEND=-9,8;CIPOS95=0,0;CIEND95=0,0;MATEID=5094_2;EVENT=5094;SU=4;PE=0;SR=4;ALG=PROD;AF=3.419e-05;NSAMP=1;MSQ=12.11;AC=1;AN=29246;NFAM=1
chr1	4783522	5791_1	N	[chr18:39706586[N	163.8	LOW	SVTYPE=BND;POS=4783522;STRANDS=--:4;CIPOS=-9,8;CIEND=-9,8;CIPOS95=0,0;CIEND95=0,0;MATEID=5791_2;EVENT=5791;SU=4;PE=0;SR=4;ALG=PROD;AF=0.0002393;NSAMP=7;MSQ=21.05;AC=7;AN=29246;NFAM=6
chr1	4793944	120288	N	<DEL>	93.56	PASS	SVTYPE=DEL;POS=4793944;SVLEN=-112;END=4794056;STRANDS=+-:14;CIPOS=-29,28;CIEND=-20,23;CIPOS95=0,0;CIEND95=0,0;SU=14;PE=0;SR=14;ALG=PROD;AF=3.419e-05;NSAMP=1;MSQ=6.83;AC=1;AN=29246;NFAM=1
chr1	4809516	3560_1	N	N]chr14:67391305]	54.23	LOW	SVTYPE=BND;POS=4809516;STRANDS=++:5;CIPOS=-10,9;CIEND=-10,9;CIPOS95=0,0;CIEND95=0,0;MATEID=3560_2;EVENT=3560;SU=5;PE=0;SR=5;ALG=PROD;AF=6.839e-05;NSAMP=2;MSQ=27.1;AC=2;AN=29246;NFAM=2
chr1	4813341	11993_1	N	N]chr5:31682704]	44.9	LOW	SVTYPE=BND;POS=4813341;STRANDS=++:4;CIPOS=-9,8;CIEND=-9,8;CIPOS95=0,0;CIEND95=0,0;MATEID=11993_2;EVENT=11993;SU=4;PE=0;SR=4;ALG=PROD;AF=3.419e-05;NSAMP=1;MSQ=44.9;AC=1;AN=29246;NFAM=1
chr1	4822290	120289	N	<DEL>	148309	PASS	SVTYPE=DEL;POS=4822290;SVLEN=-688;END=4822978;STRANDS=+-:5894;CIPOS=0,0;CIEND=0,0;CIPOS95=0,0;CIEND95=0,0;SU=5894;PE=3166;SR=2728;ALG=PROD;AF=0.006839;NSAMP=197;MSQ=490.92;AC=200;AN=29246;NFAM=182
chr1	4834654	120292_1	N	N[chr1:4834844[	343.51	LOW	SVTYPE=BND;POS=4834654;STRANDS=+-:11;CIPOS=-3,2;CIEND=-3,2;CIPOS95=0,0;CIEND95=0,0;MATEID=120292_2;EVENT=120292;SU=11;PE=0;SR=11;ALG=PROD;AF=0.0001026;NSAMP=3;MSQ=10.39;RECLASSIFIED;AC=3;AN=29246;NFAM=3
chr1	4834844	120292_2	N	]chr1:4834654]N	343.51	LOW	SVTYPE=BND;POS=4834654;STRANDS=+-:11;CIPOS=-3,2;CIEND=-3,2;CIPOS95=0,0;CIEND95=0,0;MATEID=120292_1;EVENT=120292;SECONDARY;SU=11;PE=0;SR=11;ALG=PROD;AF=0.0001026;NSAMP=3;MSQ=10.39;RECLASSIFIED;AC=3;AN=29246;NFAM=3
chr1	4835033	16155_1	N	N]chr8:126750693]	86.29	LOW	SVTYPE=BND;POS=4835033;STRANDS=++:11;CIPOS=-30,29;CIEND=-25,29;CIPOS95=0,0;CIEND95=0,0;MATEID=16155_2;EVENT=16155;SU=11;PE=4;SR=7;ALG=PROD;AF=0.0001368;NSAMP=4;MSQ=9.21;AC=4;AN=29246;NFAM=4
chr1	4835050	543181_1	N	N]chr1:4835833]	493.31	LOW	SVTYPE=BND;POS=4835050;STRANDS=++:34;IMPRECISE;CIPOS=-28,256;CIEND=-10,396;CIPOS95=-28,28;CIEND95=-10,65;MATEID=543181_2;EVENT=543181;SU=34;PE=34;SR=0;ALG=PROD;AF=0.000171;NSAMP=5;MSQ=97.32;AC=5;AN=29246;NFAM=5
chr1	4835053	543180_1	N	[chr1:4835493[N	877.25	LOW	SVTYPE=BND;POS=4835053;STRANDS=--:32;IMPRECISE;CIPOS=-30,27;CIEND=-26,29;CIPOS95=-1,1;CIEND95=-1,1;MATEID=543180_2;EVENT=543180;SU=32;PE=30;SR=2;ALG=PROD;AF=0.0001368;NSAMP=4;MSQ=219.31;AC=4;AN=29246;NFAM=4
chr1	4835493	543180_2	N	[chr1:4835053[N	877.25	LOW	SVTYPE=BND;POS=4835493;STRANDS=--:32;IMPRECISE;CIPOS=-26,29;CIEND=-30,27;CIPOS95=-1,1;CIEND95=-1,1;MATEID=543180_1;EVENT=543180;SECONDARY;SU=32;PE=30;SR=2;ALG=PROD;AF=0.0001368;NSAMP=4;MSQ=219.31;AC=4;AN=29246;NFAM=4
chr1	4835543	455199	N	<DUP>	465.56	PASS	SVTYPE=DUP;POS=4835543;SVLEN=13024;END=4848567;STRANDS=-+:45;CIPOS=-30,28;CIEND=-29,29;CIPOS95=0,0;CIEND95=0,0;SU=45;PE=28;SR=17;ALG=PROD;AF=6.839e-05;NSAMP=2;MSQ=169.06;AC=2;AN=29246;NFAM=2
chr1	4835833	543181_2	N	N]chr1:4835050]	493.31	LOW	SVTYPE=BND;POS=4835833;STRANDS=++:34;IMPRECISE;CIPOS=-10,396;CIEND=-28,256;CIPOS95=-10,65;CIEND95=-28,28;MATEID=543181_1;EVENT=543181;SECONDARY;SU=34;PE=34;SR=0;ALG=PROD;AF=0.000171;NSAMP=5;MSQ=97.32;AC=5;AN=29246;NFAM=5
chr1	4843406	120293	N	<DEL>	907.93	PASS	SVTYPE=DEL;POS=4843406;SVLEN=-15704;END=4859110;STRANDS=+-:35;CIPOS=-24,23;CIEND=-30,29;CIPOS95=0,0;CIEND95=0,0;SU=35;PE=21;SR=14;ALG=PROD;AF=3.419e-05;NSAMP=1;MSQ=464.65;AC=1;AN=29246;NFAM=1
chr1	4849323	455200	N	<DUP>	69.6	PASS	SVTYPE=DUP;POS=4849323;SVLEN=3419;END=4852742;STRANDS=-+:11;IMPRECISE;CIPOS=-298,9;CIEND=-10,273;CIPOS95=-79,2;CIEND95=-2,59;SU=11;PE=11;SR=0;ALG=PROD;AF=3.419e-05;NSAMP=1;MSQ=69.08;AC=1;AN=29246;NFAM=1
chr1	4881204	120295	N	<DEL>	368.71	PASS	SVTYPE=DEL;POS=4881204;SVLEN=-3347;END=4884551;STRANDS=+-:15;IMPRECISE;CIPOS=-7,9;CIEND=-10,8;CIPOS95=-1,1;CIEND95=-1,0;SU=15;PE=12;SR=3;ALG=PROD;AF=3.419e-05;NSAMP=1;MSQ=368.71;AC=1;AN=29246;NFAM=1
chr1	4888338	5832_1	N	N[chr18:48568628[	4639.71	LOW	SVTYPE=BND;POS=4888338;STRANDS=+-:186;IMPRECISE;CIPOS=-11,29;CIEND=-20,4;CIPOS95=-1,1;CIEND95=-1,1;MATEID=5832_2;EVENT=5832;SU=186;PE=183;SR=3;ALG=PROD;AF=0.005505;NSAMP=161;MSQ=19.87;AC=161;AN=29246;NFAM=161
chr1	4893868	120296	N	<DEL>	440.6	PASS	SVTYPE=DEL;POS=4893868;SVLEN=-6463;END=4900331;STRANDS=+-:20;CIPOS=-10,9;CIEND=-10,9;CIPOS95=0,0;CIEND95=0,0;SU=20;PE=10;SR=10;ALG=PROD;AF=3.419e-05;NSAMP=1;MSQ=440.6;AC=1;AN=29246;NFAM=1
chr1	4897494	120297	N	<DEL>	389.64	PASS	SVTYPE=DEL;POS=4897494;SVLEN=-186;END=4897680;STRANDS=+-:15;CIPOS=-3,1;CIEND=-10,9;CIPOS95=0,0;CIEND95=0,0;SU=15;PE=0;SR=15;ALG=PROD;AF=3.419e-05;NSAMP=1;MSQ=383.61;AC=1;AN=29246;NFAM=1
chr1	4902111	120298_1	N	N[chr1:4902217[	4096.37	LOW	SVTYPE=BND;POS=4902111;STRANDS=+-:111;CIPOS=-5,3;CIEND=-5,4;CIPOS95=0,0;CIEND95=0,0;MATEID=120298_2;EVENT=120298;SU=111;PE=2;SR=109;ALG=PROD;AF=0.0006497;NSAMP=19;MSQ=178.22;RECLASSIFIED;AC=19;AN=29246;NFAM=18
chr1	4902217	120298_2	N	]chr1:4902111]N	4096.37	LOW	SVTYPE=BND;POS=4902111;STRANDS=+-:111;CIPOS=-5,4;CIEND=-5,3;CIPOS95=0,0;CIEND95=0,0;MATEID=120298_1;EVENT=120298;SECONDARY;SU=111;PE=2;SR=109;ALG=PROD;AF=0.0006497;NSAMP=19;MSQ=178.22;RECLASSIFIED;AC=19;AN=29246;NFAM=18
chr1	4917842	455201	N	<DUP>	2652.84	PASS	SVTYPE=DUP;POS=4917842;SVLEN=3918;END=4921760;STRANDS=-+:263;CIPOS=-2,1;CIEND=-4,4;CIPOS95=0,0;CIEND95=0,0;SU=263;PE=161;SR=102;ALG=PROD;AF=0.0001026;NSAMP=3;MSQ=157.42;AC=3;AN=29246;NFAM=3
chr1	4932075	1269_1	N	]chr11:22841204]N	53316.6	LOW	SVTYPE=BND;POS=4932075;STRANDS=-+:69;CIPOS=-9,8;CIEND=-9,8;CIPOS95=0,0;CIEND95=0,0;MATEID=1269_2;EVENT=1269;SU=69;PE=0;SR=69;ALG=PROD;AF=0.03765;NSAMP=928;MSQ=29.86;AC=1101;AN=29246;NFAM=896
chr1	4934246	12785_1	N	]chr5:147430547]N	20.82	LOW	SVTYPE=BND;POS=4934246;STRANDS=-+:4;CIPOS=-9,8;CIEND=-9,8;CIPOS95=0,0;CIEND95=0,0;MATEID=12785_2;EVENT=12785;SU=4;PE=0;SR=4;ALG=PROD;AF=3.419e-05;NSAMP=1;MSQ=20.82;AC=1;AN=29246;NFAM=1
chr1	4940471	455202	N	<DUP>	580.67	PASS	SVTYPE=DUP;POS=4940471;SVLEN=3632;END=4944103;STRANDS=-+:55;CIPOS=-24,22;CIEND=-22,21;CIPOS95=0,0;CIEND95=0,0;SU=55;PE=30;SR=25;ALG=PROD;AF=0.0001026;NSAMP=2;MSQ=265.38;AC=3;AN=29246;NFAM=2
chr1	4943299	120299_1	N	N[chr1:4946220[	2239.04	PASS	SVTYPE=BND;POS=4943299;STRANDS=+-:78;CIPOS=-22,22;CIEND=-26,22;CIPOS95=0,0;CIEND95=0,0;MATEID=120299_2;EVENT=120299;SU=78;PE=54;SR=24;ALG=PROD;AF=0.0001368;NSAMP=4;MSQ=14.24;RECLASSIFIED;AC=4;AN=29246;NFAM=4
chr1	4946220	120299_2	N	]chr1:4943299]N	2239.04	PASS	SVTYPE=BND;POS=4943299;STRANDS=+-:78;CIPOS=-26,22;CIEND=-22,22;CIPOS95=0,0;CIEND95=0,0;MATEID=120299_1;EVENT=120299;SECONDARY;SU=78;PE=54;SR=24;ALG=PROD;AF=0.0001368;NSAMP=4;MSQ=14.24;RECLASSIFIED;AC=4;AN=29246;NFAM=4
chr1	4959461	120300_1	N	N[chr1:4959802[	1572.37	LOW	SVTYPE=BND;POS=4959461;STRANDS=+-:29;CIPOS=-28,26;CIEND=-25,24;CIPOS95=0,0;CIEND95=0,0;MATEID=120300_2;EVENT=120300;SU=29;PE=9;SR=20;ALG=PROD;AF=0.0003077;NSAMP=9;MSQ=16.06;RECLASSIFIED;AC=9;AN=29246;NFAM=9
chr1	4959802	120300_2	N	]chr1:4959461]N	1572.37	LOW	SVTYPE=BND;POS=4959461;STRANDS=+-:29;CIPOS=-25,24;CIEND=-28,26;CIPOS95=0,0;CIEND95=0,0;MATEID=120300_1;EVENT=120300;SECONDARY;SU=29;PE=9;SR=20;ALG=PROD;AF=0.0003077;NSAMP=9;MSQ=16.06;RECLASSIFIED;AC=9;AN=29246;NFAM=9
chr1	4960173	455204	N	<DUP>	66.29	PASS	SVTYPE=DUP;POS=4960173;SVLEN=294;END=4960467;STRANDS=-+:9;CIPOS=-10,9;CIEND=-6,5;CIPOS95=0,0;CIEND95=0,0;SU=9;PE=3;SR=6;ALG=PROD;AF=3.419e-05;NSAMP=1;MSQ=60.8;AC=1;AN=29246;NFAM=1
chr1	4968068	120301_1	N	N[chr1:4996218[	6545.73	PASS	SVTYPE=BND;POS=4968068;STRANDS=+-:268;CIPOS=-5,5;CIEND=-7,5;CIPOS95=0,0;CIEND95=0,0;MATEID=120301_2;EVENT=120301;SU=268;PE=229;SR=39;ALG=PROD;AF=0.0006155;NSAMP=18;MSQ=248.14;RECLASSIFIED;AC=18;AN=29246;NFAM=18
chr1	4969220	1898_1	N	N]chr12:25346754]	826639	LOW	SVTYPE=BND;POS=4969220;STRANDS=++:4;IMPRECISE;CIPOS=-10,9;CIEND=-10,9;CIPOS95=-1,1;CIEND95=-1,1;MATEID=1898_2;EVENT=1898;SU=4;PE=2;SR=2;ALG=PROD;AF=0.3873;NSAMP=11242;MSQ=44.68;AC=11327;AN=29246;NFAM=10441
chr1	4975694	120302_1	N	N[chr1:4976130[	837.22	LOW	SVTYPE=BND;POS=4975694;STRANDS=+-:12;CIPOS=-10,9;CIEND=-10,9;CIPOS95=0,0;CIEND95=0,0;MATEID=120302_2;EVENT=120302;SU=12;PE=0;SR=12;ALG=PROD;AF=0.0002735;NSAMP=8;MSQ=93.25;RECLASSIFIED;AC=8;AN=29246;NFAM=8
chr1	4976130	120302_2	N	]chr1:4975694]N	837.22	LOW	SVTYPE=BND;POS=4975694;STRANDS=+-:12;CIPOS=-10,9;CIEND=-10,9;CIPOS95=0,0;CIEND95=0,0;MATEID=120302_1;EVENT=120302;SECONDARY;SU=12;PE=0;SR=12;ALG=PROD;AF=0.0002735;NSAMP=8;MSQ=93.25;RECLASSIFIED;AC=8;AN=29246;NFAM=8
chr1	4987070	7629_1	N	[chr2:152017412[N	2203.46	LOW	SVTYPE=BND;POS=4987070;STRANDS=--:46;CIPOS=-6,5;CIEND=-6,5;CIPOS95=0,0;CIEND95=0,0;MATEID=7629_2;EVENT=7629;SU=46;PE=0;SR=46;ALG=PROD;AF=0.001607;NSAMP=46;MSQ=40.9;AC=47;AN=29246;NFAM=46
chr1	4994713	1675_1	N	[chr11:119506748[N	170.45	LOW	SVTYPE=BND;POS=4994713;STRANDS=--:10;IMPRECISE;CIPOS=-561,45;CIEND=-576,49;CIPOS95=-87,45;CIEND95=-76,49;MATEID=1675_2;EVENT=1675;SU=10;PE=10;SR=0;ALG=PROD;AF=6.839e-05;NSAMP=2;MSQ=85.22;AC=2;AN=29246;NFAM=2
chr1	4996215	630_1	N	]chr10:131540402]N	2485.44	LOW	SVTYPE=BND;POS=4996215;STRANDS=-+:4;CIPOS=-9,8;CIEND=-9,8;CIPOS95=0,0;CIEND95=0,0;MATEID=630_2;EVENT=630;SU=4;PE=0;SR=4;ALG=PROD;AF=0.003146;NSAMP=92;MSQ=17.49;AC=92;AN=29246;NFAM=92
chr1	4996218	120301_2	N	]chr1:4968068]N	6545.73	PASS	SVTYPE=BND;POS=4968068;STRANDS=+-:268;CIPOS=-7,5;CIEND=-5,5;CIPOS95=0,0;CIEND95=0,0;MATEID=120301_1;EVENT=120301;SECONDARY;SU=268;PE=229;SR=39;ALG=PROD;AF=0.0006155;NSAMP=18;MSQ=248.14;RECLASSIFIED;AC=18;AN=29246;NFAM=18
chr1	5003213	120303_1	N	N[chr1:5003811[	12238.6	PASS	SVTYPE=BND;POS=5003213;STRANDS=+-:468;CIPOS=-9,5;CIEND=-4,2;CIPOS95=0,0;CIEND95=0,0;MATEID=120303_2;EVENT=120303;SU=468;PE=246;SR=222;ALG=PROD;AF=0.001026;NSAMP=30;MSQ=407.8;RECLASSIFIED;AC=30;AN=29246;NFAM=30
chr1	5003811	120303_2	N	]chr1:5003213]N	12238.6	PASS	SVTYPE=BND;POS=5003213;STRANDS=+-:468;CIPOS=-4,2;CIEND=-9,5;CIPOS95=0,0;CIEND95=0,0;MATEID=120303_1;EVENT=120303;SECONDARY;SU=468;PE=246;SR=222;ALG=PROD;AF=0.001026;NSAMP=30;MSQ=407.8;RECLASSIFIED;AC=30;AN=29246;NFAM=30
chr1	5008238	13711_1	N	]chr6:86743870]N	795.36	LOW	SVTYPE=BND;POS=5008238;STRANDS=-+:13;CIPOS=-29,28;CIEND=-29,28;CIPOS95=0,0;CIEND95=0,0;MATEID=13711_2;EVENT=13711;SU=13;PE=0;SR=13;ALG=PROD;AF=0.001094;NSAMP=32;MSQ=17.91;AC=32;AN=29246;NFAM=32
chr1	5008784	120305_1	N	N[chr1:5008942[	2676.88	LOW	SVTYPE=BND;POS=5008784;STRANDS=+-:17;IMPRECISE;CIPOS=-97,42;CIEND=-47,48;CIPOS95=-67,42;CIEND95=-9,9;MATEID=120305_2;EVENT=120305;SU=17;PE=0;SR=17;ALG=SUM;AF=0.003214;NSAMP=94;MSQ=19.12;RETAINED;RECLASSIFIED;AC=94;AN=29246;NFAM=94
chr1	5008942	120305_2	N	]chr1:5008784]N	2676.88	LOW	SVTYPE=BND;POS=5008784;STRANDS=+-:17;IMPRECISE;CIPOS=-47,48;CIEND=-97,42;CIPOS95=-9,9;CIEND95=-67,42;MATEID=120305_1;EVENT=120305;SECONDARY;SU=17;PE=0;SR=17;ALG=SUM;AF=0.003214;NSAMP=94;MSQ=19.12;RETAINED;RECLASSIFIED;AC=94;AN=29246;NFAM=94
chr1	5015239	18116_1	N	[chrY:4980541[N	898.39	LOW	SVTYPE=BND;POS=5015239;STRANDS=--:41;IMPRECISE;CIPOS=-293,9;CIEND=-468,12;CIPOS95=-25,9;CIEND95=-77,12;MATEID=18116_2;EVENT=18116;SU=41;PE=41;SR=0;ALG=PROD;AF=0.0002393;NSAMP=7;MSQ=128.34;AC=7;AN=29246;NFAM=7
chr1	5015253	18118_1	N	N]chrY:4980767]	174.03	LOW	SVTYPE=BND;POS=5015253;STRANDS=++:9;IMPRECISE;CIPOS=-30,453;CIEND=-30,461;CIPOS95=-30,109;CIEND95=-30,100;MATEID=18118_2;EVENT=18118;SU=9;PE=9;SR=0;ALG=PROD;AF=0.0001026;NSAMP=3;MSQ=56.86;AC=3;AN=29246;NFAM=3
chr1	5022502	11270_1	N	]chr4:115763319]N	11802	LOW	SVTYPE=BND;POS=5022502;STRANDS=-+:4;CIPOS=-9,8;CIEND=-9,8;CIPOS95=0,0;CIEND95=0,0;MATEID=11270_2;EVENT=11270;SU=4;PE=0;SR=4;ALG=PROD;AF=0.01149;NSAMP=336;MSQ=25.48;AC=336;AN=29246;NFAM=334
chr1	5029974	455205_1	N	]chr1:208307331]N	12230.3	LOW	SVTYPE=BND;POS=5029974;STRANDS=-+:27;CIPOS=-10,9;CIEND=-10,9;CIPOS95=0,0;CIEND95=0,0;MATEID=455205_2;EVENT=455205;SU=27;PE=20;SR=7;ALG=PROD;AF=0.01364;NSAMP=399;MSQ=20.17;RECLASSIFIED;AC=399;AN=29246;NFAM=397
chr1	5029989	120306_1	N	N[chr1:208307196[	1981.33	LOW	SVTYPE=BND;POS=5029989;STRANDS=+-:4;IMPRECISE;CIPOS=-10,366;CIEND=-739,9;CIPOS95=-2,121;CIEND95=-180,1;MATEID=120306_2;EVENT=120306;SU=4;PE=4;SR=0;ALG=PROD;AF=0.001197;NSAMP=35;MSQ=45.54;RECLASSIFIED;AC=35;AN=29246;NFAM=34
chr1	5047254	455206_1	N	]chr1:5115449]N	41.3	LOW	SVTYPE=BND;POS=5047254;STRANDS=-+:18;IMPRECISE;CIPOS=-527,29;CIEND=-30,439;CIPOS95=-109,29;CIEND95=-30,68;MATEID=455206_2;EVENT=455206;SU=18;PE=18;SR=0;ALG=PROD;AF=6.839e-05;NSAMP=2;MSQ=8.84;RECLASSIFIED;AC=2;AN=29246;NFAM=2
chr1	5047277	543182_1	N	[chr1:5049799[N	197.43	LOW	SVTYPE=BND;POS=5047277;STRANDS=--:6;IMPRECISE;CIPOS=-490,9;CIEND=-527,9;CIPOS95=-129,1;CIEND95=-154,0;MATEID=543182_2;EVENT=543182;SU=6;PE=6;SR=0;ALG=PROD;AF=3.419e-05;NSAMP=1;MSQ=197.43;AC=1;AN=29246;NFAM=1
chr1	5049799	543182_2	N	[chr1:5047277[N	197.43	LOW	SVTYPE=BND;POS=5049799;STRANDS=--:6;IMPRECISE;CIPOS=-527,9;CIEND=-490,9;CIPOS95=-154,0;CIEND95=-129,1;MATEID=543182_1;EVENT=543182;SECONDARY;SU=6;PE=6;SR=0;ALG=PROD;AF=3.419e-05;NSAMP=1;MSQ=197.43;AC=1;AN=29246;NFAM=1
chr1	5054849	120309	N	<DEL>	338.78	PASS	SVTYPE=DEL;POS=5054849;SVLEN=-728;END=5055577;STRANDS=+-:19;CIPOS=-10,6;CIEND=-5,2;CIPOS95=0,0;CIEND95=0,0;SU=19;PE=11;SR=8;ALG=PROD;AF=3.419e-05;NSAMP=1;MSQ=338.52;AC=1;AN=29246;NFAM=1
chr1	5063427	120310_1	N	N[chr1:189488399[	236.38	LOW	SVTYPE=BND;POS=5063427;STRANDS=+-:10;IMPRECISE;CIPOS=-10,333;CIEND=-312,5;CIPOS95=0,52;CIEND95=-58,0;MATEID=120310_2;EVENT=120310;SU=10;PE=10;SR=0;ALG=PROD;AF=3.419e-05;NSAMP=1;MSQ=236.38;RECLASSIFIED;AC=1;AN=29246;NFAM=1
chr1	5063435	455207_1	N	]chr1:189489138]N	353.85	PASS	SVTYPE=BND;POS=5063435;STRANDS=-+:30;CIPOS=-2,0;CIEND=-2,1;CIPOS95=0,0;CIEND95=0,0;MATEID=455207_2;EVENT=455207;SU=30;PE=15;SR=15;ALG=PROD;AF=3.419e-05;NSAMP=1;MSQ=353.85;RECLASSIFIED;AC=1;AN=29246;NFAM=1
chr1	5075173	120312	N	<DEL>	567.36	PASS	SVTYPE=DEL;POS=5075173;SVLEN=-567;END=5075740;STRANDS=+-:21;CIPOS=-10,9;CIEND=-10,9;CIPOS95=0,0;CIEND95=0,0;SU=21;PE=13;SR=8;ALG=PROD;AF=3.419e-05;NSAMP=1;MSQ=563.65;AC=1;AN=29246;NFAM=1
chr1	5075425	120313_1	N	N[chr1:5075737[	1338.19	PASS	SVTYPE=BND;POS=5075425;STRANDS=+-:12;CIPOS=-26,25;CIEND=-26,25;CIPOS95=0,0;CIEND95=0,0;MATEID=120313_2;EVENT=120313;SU=12;PE=2;SR=10;ALG=PROD;AF=0.0002052;NSAMP=5;MSQ=265.65;RECLASSIFIED;AC=6;AN=29246;NFAM=5
chr1	5075585	543183	N	<INV>	1344.03	LOW	SVTYPE=INV;POS=5075585;SVLEN=240;END=5075825;STRANDS=++:1,--:3;IMPRECISE;CIPOS=-117,66;CIEND=-55,9;CIPOS95=-99,66;CIEND95=-53,0;SU=4;PE=4;SR=0;ALG=PROD;AF=0.00212;NSAMP=61;MSQ=16.71;AC=62;AN=29246;NFAM=61
chr1	5075737	120313_2	N	]chr1:5075425]N	1338.19	PASS	SVTYPE=BND;POS=5075425;STRANDS=+-:12;CIPOS=-26,25;CIEND=-26,25;CIPOS95=0,0;CIEND95=0,0;MATEID=120313_1;EVENT=120313;SECONDARY;SU=12;PE=2;SR=10;ALG=PROD;AF=0.0002052;NSAMP=5;MSQ=265.65;RECLASSIFIED;AC=6;AN=29246;NFAM=5
chr1	5075793	13892_1	N	N]chr6:118744039]	80.71	LOW	SVTYPE=BND;POS=5075793;STRANDS=++:5;CIPOS=-10,9;CIEND=-10,9;CIPOS95=0,0;CIEND95=0,0;MATEID=13892_2;EVENT=13892;SU=5;PE=0;SR=5;ALG=PROD;AF=3.419e-05;NSAMP=1;MSQ=80.71;AC=1;AN=29246;NFAM=1
chr1	5076113	543184	N	<INV>	3177.75	LOW	SVTYPE=INV;POS=5076113;SVLEN=56;END=5076169;STRANDS=++:3,--:1;IMPRECISE;CIPOS=-4,0;CIEND=0,9;CIPOS95=-4,0;CIEND95=0,1;SU=4;PE=2;SR=2;ALG=PROD;AF=0.00489;NSAMP=143;MSQ=15.31;AC=143;AN=29246;NFAM=143
chr1	5079946	120316_1	N	N[chr1:5080251[	638.2	LOW	SVTYPE=BND;POS=5079946;STRANDS=+-:10;CIPOS=-7,5;CIEND=-6,5;CIPOS95=0,0;CIEND95=0,0;MATEID=120316_2;EVENT=120316;SU=10;PE=4;SR=6;ALG=PROD;AF=0.0002393;NSAMP=7;MSQ=90.62;RECLASSIFIED;AC=7;AN=29246;NFAM=7
chr1	5080251	120316_2	N	]chr1:5079946]N	638.2	LOW	SVTYPE=BND;POS=5079946;STRANDS=+-:10;CIPOS=-6,5;CIEND=-7,5;CIPOS95=0,0;CIEND95=0,0;MATEID=120316_1;EVENT=120316;SECONDARY;SU=10;PE=4;SR=6;ALG=PROD;AF=0.0002393;NSAMP=7;MSQ=90.62;RECLASSIFIED;AC=7;AN=29246;NFAM=7
chr1	5083675	17835_1	N	[chrX:111944304[N	251.73	LOW	SVTYPE=BND;POS=5083675;STRANDS=--:4;CIPOS=-9,8;CIEND=-9,8;CIPOS95=0,0;CIEND95=0,0;MATEID=17835_2;EVENT=17835;SU=4;PE=0;SR=4;ALG=PROD;AF=0.0003761;NSAMP=11;MSQ=17.94;AC=11;AN=29246;NFAM=11
chr1	5088006	120318	N	<DEL>	683.44	PASS	SVTYPE=DEL;POS=5088006;SVLEN=-3216;END=5091222;STRANDS=+-:28;CIPOS=-2,1;CIEND=-10,9;CIPOS95=0,0;CIEND95=0,0;SU=28;PE=14;SR=14;ALG=PROD;AF=3.419e-05;NSAMP=1;MSQ=683.44;AC=1;AN=29246;NFAM=1
chr1	5105173	455208_1	N	]chr1:5106140]N	1184.75	LOW	SVTYPE=BND;POS=5105173;STRANDS=-+:169;IMPRECISE;CIPOS=-256,31;CIEND=-13,268;CIPOS95=-6,6;CIEND95=-9,9;MATEID=455208_2;EVENT=455208;SU=169;PE=169;SR=0;ALG=PROD;AF=0.0002735;NSAMP=8;MSQ=87.31;RECLASSIFIED;AC=8;AN=29246;NFAM=8
chr1	5106140	455208_2	N	N[chr1:5105173[	1184.75	LOW	SVTYPE=BND;POS=5105173;STRANDS=-+:169;IMPRECISE;CIPOS=-13,268;CIEND=-256,31;CIPOS95=-9,9;CIEND95=-6,6;MATEID=455208_1;EVENT=455208;SECONDARY;SU=169;PE=169;SR=0;ALG=PROD;AF=0.0002735;NSAMP=8;MSQ=87.31;RECLASSIFIED;AC=8;AN=29246;NFAM=8
chr1	5112404	11521_1	N	[chr4:150658506[N	658757	LOW	SVTYPE=BND;POS=5112404;STRANDS=--:34909;IMPRECISE;CIPOS=-919,282;CIEND=-1183,119;CIPOS95=-107,107;CIEND95=-168,119;MATEID=11521_2;EVENT=11521;SU=34909;PE=34907;SR=2;AF=0.2559;NSAMP=7485;MSQ=52.45;AC=7485;AN=29246;NFAM=6923
chr1	5112418	120319_1	N	N[chr1:5113467[	11092.6	PASS	SVTYPE=BND;POS=5112418;STRANDS=+-:561;CIPOS=-1,0;CIEND=-5,2;CIPOS95=0,0;CIEND95=0,0;MATEID=120319_2;EVENT=120319;SU=561;PE=420;SR=141;ALG=PROD;AF=0.0002393;NSAMP=7;MSQ=379.77;RECLASSIFIED;AC=7;AN=29246;NFAM=5
chr1	5112426	17053_1	N	]chr9:134189670]N	1072.18	LOW	SVTYPE=BND;POS=5112426;STRANDS=-+:4;IMPRECISE;CIPOS=-8,9;CIEND=-9,8;CIPOS95=0,1;CIEND95=0,0;MATEID=17053_2;EVENT=17053;SU=4;PE=0;SR=4;ALG=PROD;AF=0.001573;NSAMP=46;MSQ=15.66;AC=46;AN=29246;NFAM=45
chr1	5112464	6616_1	N	[chr19:52918959[N	697.89	LOW	SVTYPE=BND;POS=5112464;STRANDS=--:4;IMPRECISE;CIPOS=-577,9;CIEND=-677,8;CIPOS95=-201,1;CIEND95=-232,1;MATEID=6616_2;EVENT=6616;SU=4;PE=4;SR=0;ALG=PROD;AF=0.0009916;NSAMP=29;MSQ=14.92;AC=29;AN=29246;NFAM=29
chr1	5112514	11522_1	N	N]chr4:150658775]	347135	LOW	SVTYPE=BND;POS=5112514;STRANDS=++:5886;IMPRECISE;CIPOS=-1,19;CIEND=-10,96;CIPOS95=0,0;CIEND95=-1,1;MATEID=11522_2;EVENT=11522;SU=5886;PE=5886;SR=0;ALG=PROD;AF=0.1865;NSAMP=5454;MSQ=38.52;AC=5454;AN=29246;NFAM=5169
chr1	5113467	120319_2	N	]chr1:5112418]N	11092.6	PASS	SVTYPE=BND;POS=5112418;STRANDS=+-:561;CIPOS=-5,2;CIEND=-1,0;CIPOS95=0,0;CIEND95=0,0;MATEID=120319_1;EVENT=120319;SECONDARY;SU=561;PE=420;SR=141;ALG=PROD;AF=0.0002393;NSAMP=7;MSQ=379.77;RECLASSIFIED;AC=7;AN=29246;NFAM=5
chr1	5114256	120321_1	N	N[chr1:5118898[	3710.66	LOW	SVTYPE=BND;POS=5114256;STRANDS=+-:56;IMPRECISE;CIPOS=-50,59;CIEND=-323,33;CIPOS95=-7,7;CIEND95=-15,15;MATEID=120321_2;EVENT=120321;SU=56;PE=56;SR=0;ALG=PROD;AF=0.0002052;NSAMP=6;MSQ=322.01;RETAINED;RECLASSIFIED;AC=6;AN=29246;NFAM=5
chr1	5114912	120322_1	N	N[chr1:5114967[	571.3	LOW	SVTYPE=BND;POS=5114912;STRANDS=+-:7;CIPOS=-5,4;CIEND=-5,4;CIPOS95=0,0;CIEND95=0,0;MATEID=120322_2;EVENT=120322;SU=7;PE=0;SR=7;ALG=PROD;AF=0.000171;NSAMP=5;MSQ=113.87;RECLASSIFIED;AC=5;AN=29246;NFAM=5
chr1	5114967	120322_2	N	]chr1:5114912]N	571.3	LOW	SVTYPE=BND;POS=5114912;STRANDS=+-:7;CIPOS=-5,4;CIEND=-5,4;CIPOS95=0,0;CIEND95=0,0;MATEID=120322_1;EVENT=120322;SECONDARY;SU=7;PE=0;SR=7;ALG=PROD;AF=0.000171;NSAMP=5;MSQ=113.87;RECLASSIFIED;AC=5;AN=29246;NFAM=5
chr1	5115449	455206_2	N	N[chr1:5047254[	41.3	LOW	SVTYPE=BND;POS=5047254;STRANDS=-+:18;IMPRECISE;CIPOS=-30,439;CIEND=-527,29;CIPOS95=-30,68;CIEND95=-109,29;MATEID=455206_1;EVENT=455206;SECONDARY;SU=18;PE=18;SR=0;ALG=PROD;AF=6.839e-05;NSAMP=2;MSQ=8.84;RECLASSIFIED;AC=2;AN=29246;NFAM=2
chr1	5115489	15238_1	N	[chr7:143540559[N	270.64	LOW	SVTYPE=BND;POS=5115489;STRANDS=--:4;IMPRECISE;CIPOS=-327,9;CIEND=-341,9;CIPOS95=-97,1;CIEND95=-107,1;MATEID=15238_2;EVENT=15238;SU=4;PE=4;SR=0;ALG=PROD;AF=0.0003761;NSAMP=11;MSQ=22.34;AC=11;AN=29246;NFAM=11
chr1	5115499	455209_1	N	]chr1:81247821]N	151277	LOW	SVTYPE=BND;POS=5115499;STRANDS=-+:2205;IMPRECISE;CIPOS=-799,136;CIEND=-255,640;CIPOS95=-148,136;CIEND95=-114,114;MATEID=455209_2;EVENT=455209;SU=2205;PE=2205;SR=0;ALG=SUM;AF=0.1032;NSAMP=3017;MSQ=29.1;RECLASSIFIED;AC=3017;AN=29246;NFAM=2915
chr1	5115753	120323_1	N	N[chr1:81248141[	38263.1	LOW	SVTYPE=BND;POS=5115753;STRANDS=+-:1521;IMPRECISE;CIPOS=-6,235;CIEND=-147,18;CIPOS95=-6,16;CIEND95=-2,2;MATEID=120323_2;EVENT=120323;SU=1521;PE=1521;SR=0;ALG=PROD;AF=0.01884;NSAMP=551;MSQ=34.13;RECLASSIFIED;AC=551;AN=29246;NFAM=537
chr1	5116123	6730_1	N	]chr2:5003963]N	1972.38	LOW	SVTYPE=BND;POS=5116123;STRANDS=-+:20;IMPRECISE;CIPOS=-365,49;CIEND=-12,513;CIPOS95=-30,30;CIEND95=-12,109;MATEID=6730_2;EVENT=6730;SU=20;PE=20;SR=0;ALG=PROD;AF=0.002325;NSAMP=68;MSQ=25.07;AC=68;AN=29246;NFAM=68
chr1	5118898	120321_2	N	]chr1:5114256]N	3710.66	LOW	SVTYPE=BND;POS=5114256;STRANDS=+-:56;IMPRECISE;CIPOS=-323,33;CIEND=-50,59;CIPOS95=-15,15;CIEND95=-7,7;MATEID=120321_1;EVENT=120321;SECONDARY;SU=56;PE=56;SR=0;ALG=PROD;AF=0.0002052;NSAMP=6;MSQ=322.01;RETAINED;RECLASSIFIED;AC=6;AN=29246;NFAM=5
chr1	5156540	120326_1	N	N[chr1:5156612[	2625.36	PASS	SVTYPE=BND;POS=5156540;STRANDS=+-:102;CIPOS=-4,3;CIEND=-4,3;CIPOS95=0,0;CIEND95=0,0;MATEID=120326_2;EVENT=120326;SU=102;PE=1;SR=101;ALG=PROD;AF=0.0001026;NSAMP=3;MSQ=237.73;RECLASSIFIED;AC=3;AN=29246;NFAM=2
chr1	5156612	120326_2	N	]chr1:5156540]N	2625.36	PASS	SVTYPE=BND;POS=5156540;STRANDS=+-:102;CIPOS=-4,3;CIEND=-4,3;CIPOS95=0,0;CIEND95=0,0;MATEID=120326_1;EVENT=120326;SECONDARY;SU=102;PE=1;SR=101;ALG=PROD;AF=0.0001026;NSAMP=3;MSQ=237.73;RECLASSIFIED;AC=3;AN=29246;NFAM=2
chr1	5158777	468_1	N	]chr10:77555065]N	8430.24	LOW	SVTYPE=BND;POS=5158777;STRANDS=-+:271;CIPOS=-2,2;CIEND=-2,2;CIPOS95=0,0;CIEND95=0,0;MATEID=468_2;EVENT=468;SU=271;PE=0;SR=271;ALG=PROD;AF=0.00783;NSAMP=229;MSQ=28.38;AC=229;AN=29246;NFAM=226
chr1	5158808	120327_1	N	N[chr1:5159224[	3873.58	LOW	SVTYPE=BND;POS=5158808;STRANDS=+-:21;IMPRECISE;CIPOS=-10,8;CIEND=-10,1;CIPOS95=0,0;CIEND95=-2,1;MATEID=120327_2;EVENT=120327;SU=21;PE=0;SR=21;ALG=PROD;AF=0.003112;NSAMP=91;MSQ=15.17;RECLASSIFIED;AC=91;AN=29246;NFAM=91
chr1	5159224	120327_2	N	]chr1:5158808]N	3873.58	LOW	SVTYPE=BND;POS=5158808;STRANDS=+-:21;IMPRECISE;CIPOS=-10,1;CIEND=-10,8;CIPOS95=-2,1;CIEND95=0,0;MATEID=120327_1;EVENT=120327;SECONDARY;SU=21;PE=0;SR=21;ALG=PROD;AF=0.003112;NSAMP=91;MSQ=15.17;RECLASSIFIED;AC=91;AN=29246;NFAM=91
chr1	5159249	3060_1	N	N]chr13:94350092]	101.91	LOW	SVTYPE=BND;POS=5159249;STRANDS=++:4;CIPOS=-9,8;CIEND=-9,8;CIPOS95=0,0;CIEND95=0,0;MATEID=3060_2;EVENT=3060;SU=4;PE=0;SR=4;ALG=PROD;AF=0.0001026;NSAMP=3;MSQ=9.01;AC=3;AN=29246;NFAM=3
chr1	5160196	455210_1	N	]chr1:5160321]N	809805	LOW	SVTYPE=BND;POS=5160196;STRANDS=-+:3526;CIPOS=0,0;CIEND=0,0;CIPOS95=0,0;CIEND95=0,0;MATEID=455210_2;EVENT=455210;SU=3526;PE=30;SR=3496;ALG=PROD;AF=0.34;NSAMP=9943;MSQ=56.43;RECLASSIFIED;AC=9944;AN=29246;NFAM=9362
chr1	5160321	455210_2	N	N[chr1:5160196[	809805	LOW	SVTYPE=BND;POS=5160196;STRANDS=-+:3526;CIPOS=0,0;CIEND=0,0;CIPOS95=0,0;CIEND95=0,0;MATEID=455210_1;EVENT=455210;SECONDARY;SU=3526;PE=30;SR=3496;ALG=PROD;AF=0.34;NSAMP=9943;MSQ=56.43;RECLASSIFIED;AC=9944;AN=29246;NFAM=9362
chr1	5163921	120329_1	N	N[chr1:5164057[	269.58	LOW	SVTYPE=BND;POS=5163921;STRANDS=+-:9;CIPOS=-4,3;CIEND=-4,3;CIPOS95=0,0;CIEND95=0,0;MATEID=120329_2;EVENT=120329;SU=9;PE=0;SR=9;ALG=PROD;AF=3.419e-05;NSAMP=1;MSQ=230.76;RECLASSIFIED;AC=1;AN=29246;NFAM=1
chr1	5164057	120329_2	N	]chr1:5163921]N	269.58	LOW	SVTYPE=BND;POS=5163921;STRANDS=+-:9;CIPOS=-4,3;CIEND=-4,3;CIPOS95=0,0;CIEND95=0,0;MATEID=120329_1;EVENT=120329;SECONDARY;SU=9;PE=0;SR=9;ALG=PROD;AF=3.419e-05;NSAMP=1;MSQ=230.76;RECLASSIFIED;AC=1;AN=29246;NFAM=1
chr1	5212470	120332_1	N	N[chr1:5212520[	435.66	PASS	SVTYPE=BND;POS=5212470;STRANDS=+-:14;CIPOS=-10,9;CIEND=-10,9;CIPOS95=0,0;CIEND95=0,0;MATEID=120332_2;EVENT=120332;SU=14;PE=0;SR=14;ALG=PROD;AF=3.419e-05;NSAMP=1;MSQ=434.71;RECLASSIFIED;AC=1;AN=29246;NFAM=1
chr1	5212520	120332_2	N	]chr1:5212470]N	435.66	PASS	SVTYPE=BND;POS=5212470;STRANDS=+-:14;CIPOS=-10,9;CIEND=-10,9;CIPOS95=0,0;CIEND95=0,0;MATEID=120332_1;EVENT=120332;SECONDARY;SU=14;PE=0;SR=14;ALG=PROD;AF=3.419e-05;NSAMP=1;MSQ=434.71;RECLASSIFIED;AC=1;AN=29246;NFAM=1
chr1	5214469	637_1	N	[chr10:414755[N	431.76	LOW	SVTYPE=BND;POS=5214469;STRANDS=--:4;IMPRECISE;CIPOS=-530,9;CIEND=-269,9;CIPOS95=-175,1;CIEND95=-107,2;MATEID=637_2;EVENT=637;SU=4;PE=4;SR=0;ALG=PROD;AF=0.0007864;NSAMP=23;MSQ=15;AC=23;AN=29246;NFAM=23
chr1	5214514	9733_1	N	N[chr3:63756683[	16423.6	LOW	SVTYPE=BND;POS=5214514;STRANDS=+-:586;IMPRECISE;CIPOS=-278,700;CIEND=-866,53;CIPOS95=-109,109;CIEND95=-167,53;MATEID=9733_2;EVENT=9733;SU=586;PE=585;SR=1;ALG=SUM;AF=0.01576;NSAMP=461;MSQ=24.54;AC=461;AN=29246;NFAM=458
chr1	5214635	3348_1	N	N[chr14:41062499[	631.89	LOW	SVTYPE=BND;POS=5214635;STRANDS=+-:4;IMPRECISE;CIPOS=-10,650;CIEND=-479,9;CIPOS95=-1,228;CIEND95=-132,2;MATEID=3348_2;EVENT=3348;SU=4;PE=4;SR=0;ALG=PROD;AF=0.0007865;NSAMP=23;MSQ=16.8;AC=23;AN=29244;NFAM=23
chr1	5217478	455211	N	<DUP>	226.36	PASS	SVTYPE=DUP;POS=5217478;SVLEN=48890;END=5266368;STRANDS=-+:24;CIPOS=-3,9;CIEND=-4,3;CIPOS95=0,0;CIEND95=0,0;SU=24;PE=16;SR=8;ALG=PROD;AF=3.419e-05;NSAMP=1;MSQ=224.36;AC=1;AN=29246;NFAM=1
chr1	5222105	120333	N	<DEL>	1905.53	PASS	SVTYPE=DEL;POS=5222105;SVLEN=-1906;END=5224011;STRANDS=+-:109;IMPRECISE;CIPOS=-14,182;CIEND=-254,18;CIPOS95=-11,11;CIEND95=-10,10;SU=109;PE=109;SR=0;ALG=PROD;AF=0.000171;NSAMP=5;MSQ=191.76;AC=5;AN=29246;NFAM=4
chr1	5225252	9700_1	N	N[chr3:59529199[	183486	LOW	SVTYPE=BND;POS=5225252;STRANDS=-+:6078,+-:24;IMPRECISE;CIPOS=-50,702;CIEND=-443,142;CIPOS95=-1,1;CIEND95=0,0;MATEID=9700_2;EVENT=9700;SU=6102;PE=2759;SR=3343;ALG=SUM;AF=0.118;NSAMP=3452;MSQ=34.74;RETAINED;AC=3452;AN=29246;NFAM=3372
chr1	5228985	455212	N	<DUP>	230.27	PASS	SVTYPE=DUP;POS=5228985;SVLEN=5833;END=5234818;STRANDS=-+:21;CIPOS=-10,8;CIEND=-4,4;CIPOS95=0,0;CIEND95=0,0;SU=21;PE=14;SR=7;ALG=PROD;AF=3.419e-05;NSAMP=1;MSQ=227.4;AC=1;AN=29246;NFAM=1
chr1	5241375	455213	N	<DUP>	459.37	PASS	SVTYPE=DUP;POS=5241375;SVLEN=12331;END=5253706;STRANDS=-+:32;CIPOS=-30,23;CIEND=-26,29;CIPOS95=0,0;CIEND95=0,0;SU=32;PE=26;SR=6;ALG=PROD;AF=0.0001026;NSAMP=2;MSQ=229.44;AC=3;AN=29246;NFAM=2
chr1	5242054	120335	N	<DEL>	80083.4	PASS	SVTYPE=DEL;POS=5242054;SVLEN=-2446;END=5244500;STRANDS=+-:3596;CIPOS=0,0;CIEND=0,0;CIPOS95=0,0;CIEND95=0,0;SU=3596;PE=2113;SR=1483;ALG=PROD;AF=0.0053;NSAMP=153;MSQ=425.18;AC=155;AN=29246;NFAM=153
chr1	5246043	120337_1	N	N[chr1:5246540[	2705.16	LOW	SVTYPE=BND;POS=5246043;STRANDS=+-:12;IMPRECISE;CIPOS=-25,25;CIEND=-26,26;CIPOS95=-1,1;CIEND95=-2,2;MATEID=120337_2;EVENT=120337;SU=12;PE=0;SR=12;ALG=PROD;AF=0.002667;NSAMP=78;MSQ=14.4;RECLASSIFIED;AC=78;AN=29246;NFAM=78
chr1	5246074	120336_1	N	N[chr1:5246137[	3101.91	LOW	SVTYPE=BND;POS=5246074;STRANDS=+-:94;CIPOS=-8,8;CIEND=-4,0;CIPOS95=0,0;CIEND95=0,0;MATEID=120336_2;EVENT=120336;SU=94;PE=2;SR=92;ALG=PROD;AF=0.003248;NSAMP=93;MSQ=24.26;RECLASSIFIED;AC=95;AN=29246;NFAM=93
chr1	5246137	120336_2	N	]chr1:5246074]N	3101.91	LOW	SVTYPE=BND;POS=5246074;STRANDS=+-:94;CIPOS=-4,0;CIEND=-8,8;CIPOS95=0,0;CIEND95=0,0;MATEID=120336_1;EVENT=120336;SECONDARY;SU=94;PE=2;SR=92;ALG=PROD;AF=0.003248;NSAMP=93;MSQ=24.26;RECLASSIFIED;AC=95;AN=29246;NFAM=93
chr1	5246165	120338_1	N	N[chr1:5246259[	416.63	LOW	SVTYPE=BND;POS=5246165;STRANDS=+-:6;CIPOS=-6,5;CIEND=-6,5;CIPOS95=0,0;CIEND95=0,0;MATEID=120338_2;EVENT=120338;SU=6;PE=0;SR=6;ALG=PROD;AF=0.0002393;NSAMP=7;MSQ=14.74;RECLASSIFIED;AC=7;AN=29246;NFAM=7
chr1	5246259	120338_2	N	]chr1:5246165]N	416.63	LOW	SVTYPE=BND;POS=5246165;STRANDS=+-:6;CIPOS=-6,5;CIEND=-6,5;CIPOS95=0,0;CIEND95=0,0;MATEID=120338_1;EVENT=120338;SECONDARY;SU=6;PE=0;SR=6;ALG=PROD;AF=0.0002393;NSAMP=7;MSQ=14.74;RECLASSIFIED;AC=7;AN=29246;NFAM=7
chr1	5246301	120339_1	N	N[chr1:5246660[	4421.34	LOW	SVTYPE=BND;POS=5246301;STRANDS=+-:4;CIPOS=-9,8;CIEND=-9,8;CIPOS95=0,0;CIEND95=0,0;MATEID=120339_2;EVENT=120339;SU=4;PE=0;SR=4;ALG=PROD;AF=0.005095;NSAMP=149;MSQ=20.24;RECLASSIFIED;AC=149;AN=29246;NFAM=149
chr1	5246397	8753_1	N	]chr20:62510535]N	108.25	LOW	SVTYPE=BND;POS=5246397;STRANDS=-+:6;CIPOS=-6,5;CIEND=-6,5;CIPOS95=0,0;CIEND95=0,0;MATEID=8753_2;EVENT=8753;SU=6;PE=0;SR=6;ALG=PROD;AF=3.419e-05;NSAMP=1;MSQ=107.83;AC=1;AN=29246;NFAM=1
chr1	5246472	455215_1	N	]chr1:5246689]N	2233.27	LOW	SVTYPE=BND;POS=5246472;STRANDS=-+:5;IMPRECISE;CIPOS=-9,6;CIEND=-10,9;CIPOS95=0,1;CIEND95=0,0;MATEID=455215_2;EVENT=455215;SU=5;PE=1;SR=4;ALG=PROD;AF=0.003932;NSAMP=115;MSQ=11;RECLASSIFIED;AC=115;AN=29246;NFAM=115
chr1	5246540	120337_2	N	]chr1:5246043]N	2705.16	LOW	SVTYPE=BND;POS=5246043;STRANDS=+-:12;IMPRECISE;CIPOS=-26,26;CIEND=-25,25;CIPOS95=-2,2;CIEND95=-1,1;MATEID=120337_1;EVENT=120337;SECONDARY;SU=12;PE=0;SR=12;ALG=PROD;AF=0.002667;NSAMP=78;MSQ=14.4;RECLASSIFIED;AC=78;AN=29246;NFAM=78
chr1	5246660	120339_2	N	]chr1:5246301]N	4421.34	LOW	SVTYPE=BND;POS=5246301;STRANDS=+-:4;CIPOS=-9,8;CIEND=-9,8;CIPOS95=0,0;CIEND95=0,0;MATEID=120339_1;EVENT=120339;SECONDARY;SU=4;PE=0;SR=4;ALG=PROD;AF=0.005095;NSAMP=149;MSQ=20.24;RECLASSIFIED;AC=149;AN=29246;NFAM=149
chr1	5246689	455215_2	N	N[chr1:5246472[	2233.27	LOW	SVTYPE=BND;POS=5246472;STRANDS=-+:5;IMPRECISE;CIPOS=-10,9;CIEND=-9,6;CIPOS95=0,0;CIEND95=0,1;MATEID=455215_1;EVENT=455215;SECONDARY;SU=5;PE=1;SR=4;ALG=PROD;AF=0.003932;NSAMP=115;MSQ=11;RECLASSIFIED;AC=115;AN=29246;NFAM=115
chr1	5250911	10259_1	N	]chr3:145507001]N	139.5	LOW	SVTYPE=BND;POS=5250911;STRANDS=-+:13;CIPOS=-29,28;CIEND=-29,28;CIPOS95=0,0;CIEND95=0,0;MATEID=10259_2;EVENT=10259;SU=13;PE=0;SR=13;ALG=PROD;AF=0.0001026;NSAMP=3;MSQ=40.83;AC=3;AN=29246;NFAM=3
chr1	5254269	120343	N	<DEL>	1585.61	PASS	SVTYPE=DEL;POS=5254269;SVLEN=-952;END=5255221;STRANDS=+-:69;CIPOS=-30,24;CIEND=-20,20;CIPOS95=0,0;CIEND95=0,0;SU=69;PE=40;SR=29;ALG=PROD;AF=6.839e-05;NSAMP=2;MSQ=792.81;AC=2;AN=29246;NFAM=2
chr1	5255051	120344	N	<DEL>	1037.12	PASS	SVTYPE=DEL;POS=5255051;SVLEN=-906;END=5255957;STRANDS=+-:44;CIPOS=-30,29;CIEND=-25,21;CIPOS95=0,0;CIEND95=0,0;SU=44;PE=28;SR=16;ALG=PROD;AF=3.419e-05;NSAMP=1;MSQ=455.56;AC=1;AN=29246;NFAM=1
chr1	5260783	120345	N	<DEL>	1601.22	PASS	SVTYPE=DEL;POS=5260783;SVLEN=-172;END=5260955;STRANDS=+-:41;CIPOS=-30,29;CIEND=-30,29;CIPOS95=0,0;CIEND95=0,0;SU=41;PE=1;SR=40;ALG=PROD;AF=6.839e-05;NSAMP=2;MSQ=263.63;AC=2;AN=29246;NFAM=2
chr1	5264102	120346	N	<DEL>	290.67	PASS	SVTYPE=DEL;POS=5264102;SVLEN=-166;END=5264268;STRANDS=+-:10;CIPOS=-10,9;CIEND=-10,9;CIPOS95=0,0;CIEND95=0,0;SU=10;PE=0;SR=10;ALG=PROD;AF=3.419e-05;NSAMP=1;MSQ=287.8;AC=1;AN=29246;NFAM=1
chr1	5279954	120347	N	<DEL>	1156.98	PASS	SVTYPE=DEL;POS=5279954;SVLEN=-723;END=5280677;STRANDS=+-:44;CIPOS=-23,22;CIEND=-30,27;CIPOS95=0,0;CIEND95=0,0;SU=44;PE=28;SR=16;ALG=PROD;AF=3.419e-05;NSAMP=1;MSQ=470.47;AC=1;AN=29246;NFAM=1
chr1	5290853	120349	N	<DEL>	607672	PASS	SVTYPE=DEL;POS=5290853;SVLEN=-363;END=5291216;STRANDS=+-:12757;CIPOS=0,0;CIEND=0,0;CIPOS95=0,0;CIEND95=0,0;SU=12757;PE=3187;SR=9570;ALG=PROD;AF=0.0343;NSAMP=991;MSQ=337.84;MEDGQR=2.06;Q10GQR=1.48;AC=1003;AN=29246;NFAM=955
chr1	5299221	120350_1	N	N[chr1:5302075[	31494.1	PASS	SVTYPE=BND;POS=5299221;STRANDS=+-:1398;CIPOS=-1,0;CIEND=-1,0;CIPOS95=0,0;CIEND95=0,0;MATEID=120350_2;EVENT=120350;SU=1398;PE=778;SR=620;ALG=PROD;AF=0.001949;NSAMP=57;MSQ=453.2;RECLASSIFIED;AC=57;AN=29246;NFAM=56
chr1	5302075	120350_2	N	]chr1:5299221]N	31494.1	PASS	SVTYPE=BND;POS=5299221;STRANDS=+-:1398;CIPOS=-1,0;CIEND=-1,0;CIPOS95=0,0;CIEND95=0,0;MATEID=120350_1;EVENT=120350;SECONDARY;SU=1398;PE=778;SR=620;ALG=PROD;AF=0.001949;NSAMP=57;MSQ=453.2;RECLASSIFIED;AC=57;AN=29246;NFAM=56
chr1	5303157	10708_1	N	N]chr4:21112072]	306.47	LOW	SVTYPE=BND;POS=5303157;STRANDS=++:13;CIPOS=-29,28;CIEND=-29,28;CIPOS95=0,0;CIEND95=0,0;MATEID=10708_2;EVENT=10708;SU=13;PE=0;SR=13;ALG=PROD;AF=0.0002393;NSAMP=7;MSQ=43.43;AC=7;AN=29246;NFAM=7
chr1	5309485	455216	N	<DUP>	385.97	PASS	SVTYPE=DUP;POS=5309485;SVLEN=20831;END=5330316;STRANDS=-+:30;CIPOS=-5,9;CIEND=-10,9;CIPOS95=0,0;CIEND95=0,0;SU=30;PE=18;SR=12;ALG=PROD;AF=6.839e-05;NSAMP=1;MSQ=385.7;AC=2;AN=29246;NFAM=1
chr1	5314346	120351_1	N	N[chr1:5314808[	4392.74	LOW	SVTYPE=BND;POS=5314346;STRANDS=+-:4;IMPRECISE;CIPOS=-9,8;CIEND=-10,8;CIPOS95=0,0;CIEND95=-1,0;MATEID=120351_2;EVENT=120351;SU=4;PE=0;SR=4;ALG=PROD;AF=0.004548;NSAMP=133;MSQ=15.21;RECLASSIFIED;AC=133;AN=29246;NFAM=133
chr1	5314808	120351_2	N	]chr1:5314346]N	4392.74	LOW	SVTYPE=BND;POS=5314346;STRANDS=+-:4;IMPRECISE;CIPOS=-10,8;CIEND=-9,8;CIPOS95=-1,0;CIEND95=0,0;MATEID=120351_1;EVENT=120351;SECONDARY;SU=4;PE=0;SR=4;ALG=PROD;AF=0.004548;NSAMP=133;MSQ=15.21;RECLASSIFIED;AC=133;AN=29246;NFAM=133
chr1	5315698	120352	N	<DEL>	443.48	PASS	SVTYPE=DEL;POS=5315698;SVLEN=-847;END=5316545;STRANDS=+-:10;CIPOS=-10,9;CIEND=-10,9;CIPOS95=0,0;CIEND95=0,0;SU=10;PE=0;SR=10;ALG=PROD;AF=3.419e-05;NSAMP=1;MSQ=443.48;AC=1;AN=29246;NFAM=1
chr1	5331153	120353	N	<DEL>	629.21	PASS	SVTYPE=DEL;POS=5331153;SVLEN=-994;END=5332147;STRANDS=+-:30;CIPOS=-23,22;CIEND=-24,22;CIPOS95=0,0;CIEND95=0,0;SU=30;PE=14;SR=16;ALG=PROD;AF=6.839e-05;NSAMP=2;MSQ=314.61;AC=2;AN=29246;NFAM=1
chr1	5333362	1507_1	N	[chr11:4394282[N	26201.8	LOW	SVTYPE=BND;POS=5333362;STRANDS=--:1836;IMPRECISE;CIPOS=-49,2;CIEND=-49,2;CIPOS95=0,0;CIEND95=-1,1;MATEID=1507_2;EVENT=1507;SU=1836;PE=1835;SR=1;ALG=PROD;AF=0.004719;NSAMP=138;MSQ=148.6;AC=138;AN=29246;NFAM=136
chr1	5378211	120354	N	<DEL>	323.68	PASS	SVTYPE=DEL;POS=5378211;SVLEN=-1704;END=5379915;STRANDS=+-:14;CIPOS=-4,4;CIEND=-10,9;CIPOS95=0,0;CIEND95=0,0;SU=14;PE=7;SR=7;ALG=PROD;AF=3.419e-05;NSAMP=1;MSQ=323.68;AC=1;AN=29246;NFAM=1
chr1	5386945	3159_1	N	]chr13:113672556]N	44878.4	LOW	SVTYPE=BND;POS=5386945;STRANDS=-+:4;IMPRECISE;CIPOS=-695,9;CIEND=-10,588;CIPOS95=-232,0;CIEND95=-1,194;MATEID=3159_2;EVENT=3159;SU=4;PE=4;SR=0;ALG=PROD;AF=0.04616;NSAMP=1349;MSQ=18.81;AC=1350;AN=29246;NFAM=1334
chr1	5387159	8748_1	N	]chr20:61858195]N	91045.1	LOW	SVTYPE=BND;POS=5387159;STRANDS=-+:199;IMPRECISE;CIPOS=-771,72;CIEND=-54,820;CIPOS95=-134,72;CIEND95=-54,167;MATEID=8748_2;EVENT=8748;SU=199;PE=199;SR=0;ALG=SUM;AF=0.07885;NSAMP=2306;MSQ=26.96;AC=2306;AN=29246;NFAM=2269
chr1	5387169	455218_1	N	]chr1:5387379]N	4.64418e+06	LOW	SVTYPE=BND;POS=5387169;STRANDS=-+:131928;CIPOS=0,0;CIEND=0,0;CIPOS95=0,0;CIEND95=0,0;MATEID=455218_2;EVENT=455218;SU=131928;PE=3041;SR=128887;AF=0.5314;NSAMP=14615;MSQ=204.15;RECLASSIFIED;AC=15540;AN=29246;NFAM=13490
chr1	5387170	7448_1	N	[chr2:121073335[N	73905.1	LOW	SVTYPE=BND;POS=5387170;STRANDS=--:8;IMPRECISE;CIPOS=-598,29;CIEND=-631,29;CIPOS95=-162,29;CIEND95=-163,29;MATEID=7448_2;EVENT=7448;SU=8;PE=8;SR=0;ALG=PROD;AF=0.05238;NSAMP=1532;MSQ=27.4;AC=1532;AN=29246;NFAM=1496
chr1	5387170	868_1	N	[chr10:131890497[N	141382	LOW	SVTYPE=BND;POS=5387170;STRANDS=--:20;CIPOS=-8,9;CIEND=-9,8;CIPOS95=0,0;CIEND95=0,0;MATEID=868_2;EVENT=868;SU=20;PE=0;SR=20;ALG=PROD;AF=0.09581;NSAMP=2802;MSQ=28.52;AC=2802;AN=29246;NFAM=2706
chr1	5387379	455218_2	N	N[chr1:5387169[	4.64418e+06	LOW	SVTYPE=BND;POS=5387169;STRANDS=-+:131928;CIPOS=0,0;CIEND=0,0;CIPOS95=0,0;CIEND95=0,0;MATEID=455218_1;EVENT=455218;SECONDARY;SU=131928;PE=3041;SR=128887;AF=0.5314;NSAMP=14615;MSQ=204.15;RECLASSIFIED;AC=15540;AN=29246;NFAM=13490
chr1	5394713	10082_1	N	N]chr3:115861093]	263.28	LOW	SVTYPE=BND;POS=5394713;STRANDS=++:8;CIPOS=-29,28;CIEND=-29,28;CIPOS95=0,0;CIEND95=0,0;MATEID=10082_2;EVENT=10082;SU=8;PE=0;SR=8;ALG=PROD;AF=0.0003419;NSAMP=10;MSQ=11.48;AC=10;AN=29246;NFAM=10
chr1	5399395	14206_1	N	]chr7:482369]N	73.5	LOW	SVTYPE=BND;POS=5399395;STRANDS=-+:6;CIPOS=-6,5;CIEND=-6,5;CIPOS95=0,0;CIEND95=0,0;MATEID=14206_2;EVENT=14206;SU=6;PE=0;SR=6;ALG=PROD;AF=6.839e-05;NSAMP=2;MSQ=36.02;AC=2;AN=29246;NFAM=2
chr1	5400854	120355	N	<DEL>	572.54	PASS	SVTYPE=DEL;POS=5400854;SVLEN=-55610;END=5456464;STRANDS=+-:22;CIPOS=-5,7;CIEND=-9,3;CIPOS95=0,0;CIEND95=0,0;SU=22;PE=18;SR=4;ALG=PROD;AF=3.419e-05;NSAMP=1;MSQ=572.54;AC=1;AN=29246;NFAM=1
chr1	5404578	120357_1	N	N[chr1:5405027[	50128.2	LOW	SVTYPE=BND;POS=5404578;STRANDS=+-:4;CIPOS=-9,8;CIEND=-9,8;CIPOS95=0,0;CIEND95=0,0;MATEID=120357_2;EVENT=120357;SU=4;PE=0;SR=4;ALG=PROD;AF=0.03905;NSAMP=1142;MSQ=22.95;RECLASSIFIED;AC=1142;AN=29246;NFAM=1109
chr1	5405027	120357_2	N	]chr1:5404578]N	50128.2	LOW	SVTYPE=BND;POS=5404578;STRANDS=+-:4;CIPOS=-9,8;CIEND=-9,8;CIPOS95=0,0;CIEND95=0,0;MATEID=120357_1;EVENT=120357;SECONDARY;SU=4;PE=0;SR=4;ALG=PROD;AF=0.03905;NSAMP=1142;MSQ=22.95;RECLASSIFIED;AC=1142;AN=29246;NFAM=1109
chr1	5413897	120362_1	N	N[chr1:5414179[	46962	LOW	SVTYPE=BND;POS=5413897;STRANDS=+-:6;CIPOS=-7,6;CIEND=-7,6;CIPOS95=0,0;CIEND95=0,0;MATEID=120362_2;EVENT=120362;SU=6;PE=1;SR=5;ALG=PROD;AF=0.03132;NSAMP=916;MSQ=35.44;RETAINED;RECLASSIFIED;AC=916;AN=29246;NFAM=905
chr1	5414179	120362_2	N	]chr1:5413897]N	46962	LOW	SVTYPE=BND;POS=5413897;STRANDS=+-:6;CIPOS=-7,6;CIEND=-7,6;CIPOS95=0,0;CIEND95=0,0;MATEID=120362_1;EVENT=120362;SECONDARY;SU=6;PE=1;SR=5;ALG=PROD;AF=0.03132;NSAMP=916;MSQ=35.44;RETAINED;RECLASSIFIED;AC=916;AN=29246;NFAM=905
chr1	5414207	120366_1	N	N[chr1:5414275[	9566.59	LOW	SVTYPE=BND;POS=5414207;STRANDS=+-:4;CIPOS=-29,28;CIEND=-29,28;CIPOS95=0,0;CIEND95=0,0;MATEID=120366_2;EVENT=120366;SU=4;PE=0;SR=4;ALG=PROD;AF=0.00889;NSAMP=260;MSQ=22.45;RETAINED;RECLASSIFIED;AC=260;AN=29246;NFAM=258
chr1	5414275	120366_2	N	]chr1:5414207]N	9566.59	LOW	SVTYPE=BND;POS=5414207;STRANDS=+-:4;CIPOS=-29,28;CIEND=-29,28;CIPOS95=0,0;CIEND95=0,0;MATEID=120366_1;EVENT=120366;SECONDARY;SU=4;PE=0;SR=4;ALG=PROD;AF=0.00889;NSAMP=260;MSQ=22.45;RETAINED;RECLASSIFIED;AC=260;AN=29246;NFAM=258
chr1	5414459	120367_1	N	N[chr1:5414675[	324.58	LOW	SVTYPE=BND;POS=5414459;STRANDS=+-:12;CIPOS=-10,9;CIEND=-10,9;CIPOS95=0,0;CIEND95=0,0;MATEID=120367_2;EVENT=120367;SU=12;PE=0;SR=12;ALG=PROD;AF=6.839e-05;NSAMP=2;MSQ=158.22;RECLASSIFIED;AC=2;AN=29246;NFAM=2
chr1	5414675	120367_2	N	]chr1:5414459]N	324.58	LOW	SVTYPE=BND;POS=5414459;STRANDS=+-:12;CIPOS=-10,9;CIEND=-10,9;CIPOS95=0,0;CIEND95=0,0;MATEID=120367_1;EVENT=120367;SECONDARY;SU=12;PE=0;SR=12;ALG=PROD;AF=6.839e-05;NSAMP=2;MSQ=158.22;RECLASSIFIED;AC=2;AN=29246;NFAM=2
chr1	5425461	16413_1	N	]chr9:20545728]N	530.07	PASS	SVTYPE=BND;POS=5425461;STRANDS=-+:35;CIPOS=-50,49;CIEND=-44,44;CIPOS95=0,0;CIEND95=0,0;MATEID=16413_2;EVENT=16413;SU=35;PE=16;SR=19;ALG=PROD;AF=6.839e-05;NSAMP=2;MSQ=265.03;AC=2;AN=29246;NFAM=2
chr1	5425780	16414_1	N	N[chr9:20545726[	182.53	LOW	SVTYPE=BND;POS=5425780;STRANDS=+-:26;CIPOS=-45,44;CIEND=-50,49;CIPOS95=0,0;CIEND95=0,0;MATEID=16414_2;EVENT=16414;SU=26;PE=15;SR=11;ALG=PROD;AF=6.839e-05;NSAMP=2;MSQ=91.27;AC=2;AN=29246;NFAM=2
chr1	5430545	120368	N	<DEL>	1483.36	PASS	SVTYPE=DEL;POS=5430545;SVLEN=-50342;END=5480887;STRANDS=+-:66;CIPOS=-23,22;CIEND=-30,29;CIPOS95=0,0;CIEND95=0,0;SU=66;PE=42;SR=24;ALG=PROD;AF=6.839e-05;NSAMP=2;MSQ=441.94;AC=2;AN=29246;NFAM=2
chr1	5464864	120369	N	<DEL:ME:SINE|Alu|AluYa5>	231.55	PASS	SVTYPE=MEI;POS=5464864;SVLEN=-237;END=5465101;STRANDS=+-:30;CIPOS=-9,8;CIEND=-9,8;CIPOS95=0,0;CIEND95=0,0;SU=30;PE=0;SR=30;ALG=PROD;AF=0.0003077;NSAMP=9;MSQ=16.56;AC=9;AN=29246;NFAM=9
chr1	5468144	120370	N	<DEL>	599.53	PASS	SVTYPE=DEL;POS=5468144;SVLEN=-5138;END=5473282;STRANDS=+-:24;CIPOS=-10,9;CIEND=-4,1;CIPOS95=0,0;CIEND95=0,0;SU=24;PE=16;SR=8;ALG=PROD;AF=3.419e-05;NSAMP=1;MSQ=599.53;AC=1;AN=29246;NFAM=1
chr1	5474561	120371_1	N	N[chr1:5474628[	495044	PASS	SVTYPE=BND;POS=5474561;STRANDS=+-:17659;CIPOS=0,0;CIEND=0,0;CIPOS95=0,0;CIEND95=0,0;MATEID=120371_2;EVENT=120371;SU=17659;PE=92;SR=17567;ALG=PROD;AF=0.05614;NSAMP=1537;MSQ=272.67;RECLASSIFIED;AC=1642;AN=29246;NFAM=1482
chr1	5474628	120371_2	N	]chr1:5474561]N	495044	PASS	SVTYPE=BND;POS=5474561;STRANDS=+-:17659;CIPOS=0,0;CIEND=0,0;CIPOS95=0,0;CIEND95=0,0;MATEID=120371_1;EVENT=120371;SECONDARY;SU=17659;PE=92;SR=17567;ALG=PROD;AF=0.05614;NSAMP=1537;MSQ=272.67;RECLASSIFIED;AC=1642;AN=29246;NFAM=1482
chr1	5485569	455219_1	N	]chr1:5486102]N	7556.61	LOW	SVTYPE=BND;POS=5485569;STRANDS=-+:30;IMPRECISE;CIPOS=-466,38;CIEND=-43,455;CIPOS95=-49,38;CIEND95=-43,52;MATEID=455219_2;EVENT=455219;SU=30;PE=30;SR=0;ALG=PROD;AF=0.01122;NSAMP=328;MSQ=19.15;RECLASSIFIED;AC=328;AN=29246;NFAM=325
chr1	5485839	455220_1	N	]chr1:5486112]N	11963.7	LOW	SVTYPE=BND;POS=5485839;STRANDS=-+:139;CIPOS=-5,5;CIEND=-6,2;CIPOS95=0,0;CIEND95=0,0;MATEID=455220_2;EVENT=455220;SU=139;PE=0;SR=139;ALG=PROD;AF=0.01689;NSAMP=494;MSQ=16.36;RECLASSIFIED;AC=494;AN=29246;NFAM=487
chr1	5486102	455219_2	N	N[chr1:5485569[	7556.61	LOW	SVTYPE=BND;POS=5485569;STRANDS=-+:30;IMPRECISE;CIPOS=-43,455;CIEND=-466,38;CIPOS95=-43,52;CIEND95=-49,38;MATEID=455219_1;EVENT=455219;SECONDARY;SU=30;PE=30;SR=0;ALG=PROD;AF=0.01122;NSAMP=328;MSQ=19.15;RECLASSIFIED;AC=328;AN=29246;NFAM=325
chr1	5486112	455220_2	N	N[chr1:5485839[	11963.7	LOW	SVTYPE=BND;POS=5485839;STRANDS=-+:139;CIPOS=-6,2;CIEND=-5,5;CIPOS95=0,0;CIEND95=0,0;MATEID=455220_1;EVENT=455220;SECONDARY;SU=139;PE=0;SR=139;ALG=PROD;AF=0.01689;NSAMP=494;MSQ=16.36;RECLASSIFIED;AC=494;AN=29246;NFAM=487
chr1	5499448	120372_1	N	N[chr1:5499528[	776867	LOW	SVTYPE=BND;POS=5499448;STRANDS=+-:16;CIPOS=-10,28;CIEND=-10,9;CIPOS95=0,0;CIEND95=0,0;MATEID=120372_2;EVENT=120372;SU=16;PE=2;SR=14;ALG=PROD;AF=0.2412;NSAMP=6975;MSQ=68.11;RECLASSIFIED;AC=7054;AN=29246;NFAM=6604
chr1	5499528	120372_2	N	]chr1:5499448]N	776867	LOW	SVTYPE=BND;POS=5499448;STRANDS=+-:16;CIPOS=-10,9;CIEND=-10,28;CIPOS95=0,0;CIEND95=0,0;MATEID=120372_1;EVENT=120372;SECONDARY;SU=16;PE=2;SR=14;ALG=PROD;AF=0.2412;NSAMP=6975;MSQ=68.11;RECLASSIFIED;AC=7054;AN=29246;NFAM=6604
chr1	5511751	120374	N	<DEL>	3650.33	PASS	SVTYPE=DEL;POS=5511751;SVLEN=-177;END=5511928;STRANDS=+-:118;CIPOS=-3,2;CIEND=-3,2;CIPOS95=0,0;CIEND95=0,0;SU=118;PE=1;SR=117;ALG=PROD;AF=0.0003077;NSAMP=7;MSQ=521.11;AC=9;AN=29246;NFAM=4
chr1	5523382	455182_2	N	N[chr1:4125476[	273	LOW	SVTYPE=BND;POS=4125476;STRANDS=-+:55;IMPRECISE;CIPOS=-26,164;CIEND=-318,10;CIPOS95=-10,10;CIEND95=-55,10;MATEID=455182_1;EVENT=455182;SECONDARY;SU=55;PE=55;SR=0;ALG=PROD;AF=0.0002735;NSAMP=8;MSQ=22.03;RECLASSIFIED;AC=8;AN=29246;NFAM=8
chr1	5523566	120202_2	N	]chr1:4125707]N	208807	LOW	SVTYPE=BND;POS=4125707;STRANDS=+-:59;IMPRECISE;CIPOS=-573,50;CIEND=-100,643;CIPOS95=-163,50;CIEND95=-100,127;MATEID=120202_1;EVENT=120202;SECONDARY;SU=59;PE=59;SR=0;ALG=SUM;AF=0.114;NSAMP=3333;MSQ=37.29;RECLASSIFIED;AC=3333;AN=29246;NFAM=3210
chr1	5524727	120376	N	<DEL>	1705.47	PASS	SVTYPE=DEL;POS=5524727;SVLEN=-5078;END=5529805;STRANDS=+-:75;CIPOS=-30,29;CIEND=-30,29;CIPOS95=0,0;CIEND95=0,0;SU=75;PE=44;SR=31;ALG=PROD;AF=3.419e-05;NSAMP=1;MSQ=530.65;AC=1;AN=29246;NFAM=1
chr1	5526139	120377_1	N	N[chr1:5526237[	962.3	PASS	SVTYPE=BND;POS=5526139;STRANDS=+-:39;CIPOS=-21,20;CIEND=-23,22;CIPOS95=0,0;CIEND95=0,0;MATEID=120377_2;EVENT=120377;SU=39;PE=0;SR=39;ALG=PROD;AF=3.419e-05;NSAMP=1;MSQ=359.69;RECLASSIFIED;AC=1;AN=29246;NFAM=1
chr1	5526237	120377_2	N	]chr1:5526139]N	962.3	PASS	SVTYPE=BND;POS=5526139;STRANDS=+-:39;CIPOS=-23,22;CIEND=-21,20;CIPOS95=0,0;CIEND95=0,0;MATEID=120377_1;EVENT=120377;SECONDARY;SU=39;PE=0;SR=39;ALG=PROD;AF=3.419e-05;NSAMP=1;MSQ=359.69;RECLASSIFIED;AC=1;AN=29246;NFAM=1
chr1	5557939	543189_1	N	[chr1:5558990[N	644.31	LOW	SVTYPE=BND;POS=5557939;STRANDS=--:46;IMPRECISE;CIPOS=-436,9;CIEND=-202,12;CIPOS95=-70,9;CIEND95=-28,12;MATEID=543189_2;EVENT=543189;SU=46;PE=46;SR=0;ALG=PROD;AF=0.0001368;NSAMP=4;MSQ=84.25;AC=4;AN=29246;NFAM=4
chr1	5558118	543190_1	N	N]chr1:5558984]	2193.3	LOW	SVTYPE=BND;POS=5558118;STRANDS=++:167;CIPOS=-3,3;CIEND=-3,2;CIPOS95=0,0;CIEND95=0,0;MATEID=543190_2;EVENT=543190;SU=167;PE=62;SR=105;ALG=PROD;AF=0.000171;NSAMP=5;MSQ=262.81;AC=5;AN=29246;NFAM=5
chr1	5558984	543190_2	N	N]chr1:5558118]	2193.3	LOW	SVTYPE=BND;POS=5558984;STRANDS=++:167;CIPOS=-3,2;CIEND=-3,3;CIPOS95=0,0;CIEND95=0,0;MATEID=543190_1;EVENT=543190;SECONDARY;SU=167;PE=62;SR=105;ALG=PROD;AF=0.000171;NSAMP=5;MSQ=262.81;AC=5;AN=29246;NFAM=5
chr1	5558990	543189_2	N	[chr1:5557939[N	644.31	LOW	SVTYPE=BND;POS=5558990;STRANDS=--:46;IMPRECISE;CIPOS=-202,12;CIEND=-436,9;CIPOS95=-28,12;CIEND95=-70,9;MATEID=543189_1;EVENT=543189;SECONDARY;SU=46;PE=46;SR=0;ALG=PROD;AF=0.0001368;NSAMP=4;MSQ=84.25;AC=4;AN=29246;NFAM=4
chr1	5559529	120378	N	<DEL>	512.82	PASS	SVTYPE=DEL;POS=5559529;SVLEN=-850;END=5560379;STRANDS=+-:22;CIPOS=-3,2;CIEND=-10,9;CIPOS95=0,0;CIEND95=0,0;SU=22;PE=12;SR=10;ALG=PROD;AF=3.419e-05;NSAMP=1;MSQ=512.55;AC=1;AN=29246;NFAM=1
chr1	5573630	120380	N	<DEL>	334300	PASS	SVTYPE=DEL;POS=5573630;SVLEN=-296;END=5573926;STRANDS=+-:451;CIPOS=-3,4;CIEND=-4,3;CIPOS95=0,0;CIEND95=0,0;SU=451;PE=276;SR=175;ALG=PROD;AF=0.03893;NSAMP=19;MSQ=205.1;MEDGQR=2.32;Q10GQR=1.92;AC=19;AN=488;NFAM=19
chr1	5581165	9240_1	N	N]chr22:43341126]	172.68	LOW	SVTYPE=BND;POS=5581165;STRANDS=++:55;CIPOS=-6,5;CIEND=-6,5;CIPOS95=0,0;CIEND95=0,0;MATEID=9240_2;EVENT=9240;SU=55;PE=0;SR=55;ALG=PROD;AF=0.0002735;NSAMP=8;MSQ=15.71;AC=8;AN=29246;NFAM=8
chr1	5584586	120381_1	N	N[chr1:5585383[	14320.8	PASS	SVTYPE=BND;POS=5584586;STRANDS=+-:607;CIPOS=-2,1;CIEND=-3,1;CIPOS95=0,0;CIEND95=0,0;MATEID=120381_2;EVENT=120381;SU=607;PE=352;SR=255;ALG=PROD;AF=0.0009916;NSAMP=29;MSQ=434.6;RECLASSIFIED;AC=29;AN=29246;NFAM=29
chr1	5585383	120381_2	N	]chr1:5584586]N	14320.8	PASS	SVTYPE=BND;POS=5584586;STRANDS=+-:607;CIPOS=-3,1;CIEND=-2,1;CIPOS95=0,0;CIEND95=0,0;MATEID=120381_1;EVENT=120381;SECONDARY;SU=607;PE=352;SR=255;ALG=PROD;AF=0.0009916;NSAMP=29;MSQ=434.6;RECLASSIFIED;AC=29;AN=29246;NFAM=29
chr1	5588460	8_1	N	N]chr10:52668093]	34.6	LOW	SVTYPE=BND;POS=5588460;STRANDS=++:11;IMPRECISE;CIPOS=-6,9;CIEND=-7,9;CIPOS95=-1,1;CIEND95=-1,1;MATEID=8_2;EVENT=8;SU=11;PE=9;SR=2;ALG=PROD;AF=3.419e-05;NSAMP=1;MSQ=32.56;AC=1;AN=29246;NFAM=1
chr1	5588462	747_1	N	[chr10:52667380[N	236.45	LOW	SVTYPE=BND;POS=5588462;STRANDS=--:23;CIPOS=-10,9;CIEND=-10,9;CIPOS95=0,0;CIEND95=0,0;MATEID=747_2;EVENT=747;SU=23;PE=15;SR=8;ALG=PROD;AF=3.419e-05;NSAMP=1;MSQ=236.45;AC=1;AN=29246;NFAM=1
chr1	5590558	120382_1	N	N[chr1:5590636[	322.68	PASS	SVTYPE=BND;POS=5590558;STRANDS=+-:12;CIPOS=-10,9;CIEND=-10,9;CIPOS95=0,0;CIEND95=0,0;MATEID=120382_2;EVENT=120382;SU=12;PE=0;SR=12;ALG=PROD;AF=3.419e-05;NSAMP=1;MSQ=320.74;RECLASSIFIED;AC=1;AN=29246;NFAM=1
chr1	5590636	120382_2	N	]chr1:5590558]N	322.68	PASS	SVTYPE=BND;POS=5590558;STRANDS=+-:12;CIPOS=-10,9;CIEND=-10,9;CIPOS95=0,0;CIEND95=0,0;MATEID=120382_1;EVENT=120382;SECONDARY;SU=12;PE=0;SR=12;ALG=PROD;AF=3.419e-05;NSAMP=1;MSQ=320.74;RECLASSIFIED;AC=1;AN=29246;NFAM=1
chr1	5601659	120384_1	N	N[chr1:5601908[	100.27	LOW	SVTYPE=BND;POS=5601659;STRANDS=+-:4;CIPOS=-9,8;CIEND=-9,8;CIPOS95=0,0;CIEND95=0,0;MATEID=120384_2;EVENT=120384;SU=4;PE=0;SR=4;ALG=PROD;AF=0.0002393;NSAMP=7;MSQ=12.56;RETAINED;RECLASSIFIED;AC=7;AN=29246;NFAM=7
chr1	5601908	120384_2	N	]chr1:5601659]N	100.27	LOW	SVTYPE=BND;POS=5601659;STRANDS=+-:4;CIPOS=-9,8;CIEND=-9,8;CIPOS95=0,0;CIEND95=0,0;MATEID=120384_1;EVENT=120384;SECONDARY;SU=4;PE=0;SR=4;ALG=PROD;AF=0.0002393;NSAMP=7;MSQ=12.56;RETAINED;RECLASSIFIED;AC=7;AN=29246;NFAM=7
chr1	5602744	543170_2	N	[chr1:4099306[N	4445.91	LOW	SVTYPE=BND;POS=5602744;STRANDS=--:595;IMPRECISE;CIPOS=-46,9;CIEND=-227,16;CIPOS95=-1,1;CIEND95=-5,5;MATEID=543170_1;EVENT=543170;SECONDARY;SU=595;PE=595;SR=0;ALG=PROD;AF=0.002223;NSAMP=65;MSQ=48.22;AC=65;AN=29246;NFAM=65
chr1	5603443	120385	N	<DEL>	1534.03	PASS	SVTYPE=DEL;POS=5603443;SVLEN=-933;END=5604376;STRANDS=+-:44;IMPRECISE;CIPOS=-30,24;CIEND=-29,24;CIPOS95=-1,1;CIEND95=0,0;SU=44;PE=39;SR=5;ALG=PROD;AF=3.419e-05;NSAMP=1;MSQ=17.91;AC=1;AN=29246;NFAM=1
chr1	5603524	455221_1	N	]chr1:5604194]N	7275.64	LOW	SVTYPE=BND;POS=5603524;STRANDS=-+:9;IMPRECISE;CIPOS=-10,9;CIEND=-10,9;CIPOS95=-1,0;CIEND95=-1,1;MATEID=455221_2;EVENT=455221;SU=9;PE=7;SR=2;ALG=PROD;AF=0.01084;NSAMP=317;MSQ=17.28;RECLASSIFIED;AC=317;AN=29246;NFAM=317
chr1	5603671	120386_1	N	N[chr1:5604171[	2259.72	LOW	SVTYPE=BND;POS=5603671;STRANDS=+-:7;IMPRECISE;CIPOS=-10,9;CIEND=-10,9;CIPOS95=-3,3;CIEND95=-3,3;MATEID=120386_2;EVENT=120386;SU=7;PE=6;SR=1;ALG=PROD;AF=0.0003419;NSAMP=10;MSQ=72.48;RECLASSIFIED;AC=10;AN=29246;NFAM=10
chr1	5604171	120386_2	N	]chr1:5603671]N	2259.72	LOW	SVTYPE=BND;POS=5603671;STRANDS=+-:7;IMPRECISE;CIPOS=-10,9;CIEND=-10,9;CIPOS95=-3,3;CIEND95=-3,3;MATEID=120386_1;EVENT=120386;SECONDARY;SU=7;PE=6;SR=1;ALG=PROD;AF=0.0003419;NSAMP=10;MSQ=72.48;RECLASSIFIED;AC=10;AN=29246;NFAM=10
chr1	5604194	455221_2	N	N[chr1:5603524[	7275.64	LOW	SVTYPE=BND;POS=5603524;STRANDS=-+:9;IMPRECISE;CIPOS=-10,9;CIEND=-10,9;CIPOS95=-1,1;CIEND95=-1,0;MATEID=455221_1;EVENT=455221;SECONDARY;SU=9;PE=7;SR=2;ALG=PROD;AF=0.01084;NSAMP=317;MSQ=17.28;RECLASSIFIED;AC=317;AN=29246;NFAM=317
chr1	5604586	120387_1	N	N[chr1:5604675[	170.76	LOW	SVTYPE=BND;POS=5604586;STRANDS=+-:8;CIPOS=-10,9;CIEND=-10,9;CIPOS95=0,0;CIEND95=0,0;MATEID=120387_2;EVENT=120387;SU=8;PE=0;SR=8;ALG=PROD;AF=3.419e-05;NSAMP=1;MSQ=170.76;RECLASSIFIED;AC=1;AN=29246;NFAM=1
chr1	5604675	120387_2	N	]chr1:5604586]N	170.76	LOW	SVTYPE=BND;POS=5604586;STRANDS=+-:8;CIPOS=-10,9;CIEND=-10,9;CIPOS95=0,0;CIEND95=0,0;MATEID=120387_1;EVENT=120387;SECONDARY;SU=8;PE=0;SR=8;ALG=PROD;AF=3.419e-05;NSAMP=1;MSQ=170.76;RECLASSIFIED;AC=1;AN=29246;NFAM=1
chr1	5606390	17809_1	N	]chrX:108343164]N	1149.74	LOW	SVTYPE=BND;POS=5606390;STRANDS=-+:21;CIPOS=-9,8;CIEND=-9,8;CIPOS95=0,0;CIEND95=0,0;MATEID=17809_2;EVENT=17809;SU=21;PE=0;SR=21;ALG=PROD;AF=0.001163;NSAMP=34;MSQ=20.5;AC=34;AN=29246;NFAM=34
chr1	5608061	120388	N	<DEL>	2184.83	PASS	SVTYPE=DEL;POS=5608061;SVLEN=-3166;END=5611227;STRANDS=+-:85;CIPOS=-7,7;CIEND=-10,9;CIPOS95=0,0;CIEND95=0,0;SU=85;PE=54;SR=31;ALG=PROD;AF=0.0001368;NSAMP=4;MSQ=437.58;AC=4;AN=29246;NFAM=4
chr1	5633488	120389	N	<DEL>	167.76	PASS	SVTYPE=DEL;POS=5633488;SVLEN=-4288;END=5637776;STRANDS=+-:9;CIPOS=-5,4;CIEND=-6,5;CIPOS95=0,0;CIEND95=0,0;SU=9;PE=3;SR=6;ALG=PROD;AF=3.419e-05;NSAMP=1;MSQ=167.76;AC=1;AN=29246;NFAM=1
chr1	5635708	120390_1	N	N[chr1:5637446[	8341.53	PASS	SVTYPE=BND;POS=5635708;STRANDS=+-:356;CIPOS=-2,0;CIEND=-5,0;CIPOS95=0,0;CIEND95=0,0;MATEID=120390_2;EVENT=120390;SU=356;PE=208;SR=148;ALG=PROD;AF=6.839e-05;NSAMP=2;MSQ=377.5;RECLASSIFIED;AC=2;AN=29246;NFAM=2
chr1	5637446	120390_2	N	]chr1:5635708]N	8341.53	PASS	SVTYPE=BND;POS=5635708;STRANDS=+-:356;CIPOS=-5,0;CIEND=-2,0;CIPOS95=0,0;CIEND95=0,0;MATEID=120390_1;EVENT=120390;SECONDARY;SU=356;PE=208;SR=148;ALG=PROD;AF=6.839e-05;NSAMP=2;MSQ=377.5;RECLASSIFIED;AC=2;AN=29246;NFAM=2
chr1	5654065	120391	N	<DEL>	1285.79	PASS	SVTYPE=DEL;POS=5654065;SVLEN=-3629;END=5657694;STRANDS=+-:56;CIPOS=-23,22;CIEND=-23,21;CIPOS95=0,0;CIEND95=0,0;SU=56;PE=36;SR=20;ALG=PROD;AF=3.419e-05;NSAMP=1;MSQ=611.43;AC=1;AN=29246;NFAM=1
chr1	5656110	120392_1	N	N[chr1:5656254[	1627.4	LOW	SVTYPE=BND;POS=5656110;STRANDS=+-:4;CIPOS=-9,8;CIEND=-9,8;CIPOS95=0,0;CIEND95=0,0;MATEID=120392_2;EVENT=120392;SU=4;PE=0;SR=4;ALG=PROD;AF=0.001881;NSAMP=55;MSQ=20.43;RECLASSIFIED;AC=55;AN=29246;NFAM=55
chr1	5656254	120392_2	N	]chr1:5656110]N	1627.4	LOW	SVTYPE=BND;POS=5656110;STRANDS=+-:4;CIPOS=-9,8;CIEND=-9,8;CIPOS95=0,0;CIEND95=0,0;MATEID=120392_1;EVENT=120392;SECONDARY;SU=4;PE=0;SR=4;ALG=PROD;AF=0.001881;NSAMP=55;MSQ=20.43;RECLASSIFIED;AC=55;AN=29246;NFAM=55
chr1	5659423	120393_1	N	N[chr1:5659569[	3683.6	PASS	SVTYPE=BND;POS=5659423;STRANDS=+-:141;CIPOS=-3,2;CIEND=-2,2;CIPOS95=0,0;CIEND95=0,0;MATEID=120393_2;EVENT=120393;SU=141;PE=3;SR=138;ALG=PROD;AF=0.0003077;NSAMP=9;MSQ=223.44;RECLASSIFIED;AC=9;AN=29246;NFAM=9
chr1	5659569	120393_2	N	]chr1:5659423]N	3683.6	PASS	SVTYPE=BND;POS=5659423;STRANDS=+-:141;CIPOS=-2,2;CIEND=-3,2;CIPOS95=0,0;CIEND95=0,0;MATEID=120393_1;EVENT=120393;SECONDARY;SU=141;PE=3;SR=138;ALG=PROD;AF=0.0003077;NSAMP=9;MSQ=223.44;RECLASSIFIED;AC=9;AN=29246;NFAM=9
chr1	5663540	120394	N	<DEL>	338.52	PASS	SVTYPE=DEL;POS=5663540;SVLEN=-4637;END=5668177;STRANDS=+-:16;CIPOS=-5,4;CIEND=-7,4;CIPOS95=0,0;CIEND95=0,0;SU=16;PE=10;SR=6;ALG=PROD;AF=3.419e-05;NSAMP=1;MSQ=338.52;AC=1;AN=29246;NFAM=1
chr1	5666624	8501_1	N	[chr20:29788574[N	63874.9	LOW	SVTYPE=BND;POS=5666624;STRANDS=--:1816;IMPRECISE;CIPOS=-85,8;CIEND=-95,9;CIPOS95=-1,1;CIEND95=-2,2;MATEID=8501_2;EVENT=8501;SU=1816;PE=1816;SR=0;ALG=PROD;AF=0.03812;NSAMP=1115;MSQ=43.29;AC=1115;AN=29246;NFAM=1111
chr1	5666654	8489_1	N	[chr20:29350673[N	46017.3	LOW	SVTYPE=BND;POS=5666654;STRANDS=--:172;IMPRECISE;CIPOS=-59,23;CIEND=-138,22;CIPOS95=-1,1;CIEND95=-13,13;MATEID=8489_2;EVENT=8489;SU=172;PE=172;SR=0;ALG=PROD;AF=0.04363;NSAMP=1276;MSQ=31.63;AC=1276;AN=29246;NFAM=1268
chr1	5667058	8517_1	N	]chr20:30867698]N	3143.61	LOW	SVTYPE=BND;POS=5667058;STRANDS=-+:8;IMPRECISE;CIPOS=-630,29;CIEND=-30,614;CIPOS95=-116,29;CIEND95=-30,116;MATEID=8517_2;EVENT=8517;SU=8;PE=8;SR=0;ALG=PROD;AF=0.003966;NSAMP=116;MSQ=21.51;AC=116;AN=29246;NFAM=116
chr1	5667075	119125_2	N	]chr1:890594]N	1366.21	LOW	SVTYPE=BND;POS=890594;STRANDS=+-:4;IMPRECISE;CIPOS=-508,9;CIEND=-10,692;CIPOS95=-128,2;CIEND95=-1,177;MATEID=119125_1;EVENT=119125;SECONDARY;SU=4;PE=4;SR=0;ALG=PROD;AF=0.002017;NSAMP=59;MSQ=18.89;RECLASSIFIED;AC=59;AN=29246;NFAM=59
chr1	5667239	8508_1	N	N]chr20:29788116]	154106	LOW	SVTYPE=BND;POS=5667239;STRANDS=++:9,--:2;IMPRECISE;CIPOS=-52,94;CIEND=-198,505;CIPOS95=-44,44;CIEND95=-110,110;MATEID=8508_2;EVENT=8508;SU=11;PE=11;SR=0;ALG=PROD;AF=0.08986;NSAMP=2628;MSQ=42.72;RETAINED;AC=2628;AN=29246;NFAM=2585
chr1	5667652	120395_1	N	N[chr1:5667707[	442.52	LOW	SVTYPE=BND;POS=5667652;STRANDS=+-:43;CIPOS=-9,8;CIEND=-13,5;CIPOS95=0,0;CIEND95=0,0;MATEID=120395_2;EVENT=120395;SU=43;PE=3;SR=40;ALG=PROD;AF=0.0002735;NSAMP=8;MSQ=52.86;RECLASSIFIED;AC=8;AN=29246;NFAM=8
chr1	5667686	120396_1	N	N[chr1:5667886[	231827	LOW	SVTYPE=BND;POS=5667686;STRANDS=+-:4;CIPOS=-9,8;CIEND=-9,8;CIPOS95=0,0;CIEND95=0,0;MATEID=120396_2;EVENT=120396;SU=4;PE=0;SR=4;ALG=PROD;AF=0.09526;NSAMP=2786;MSQ=81.39;RECLASSIFIED;AC=2786;AN=29246;NFAM=2754
chr1	5667686	120397_1	N	N[chr1:5668031[	174879	LOW	SVTYPE=BND;POS=5667686;STRANDS=+-:12;CIPOS=-30,29;CIEND=-30,29;CIPOS95=0,0;CIEND95=0,0;MATEID=120397_2;EVENT=120397;SU=12;PE=6;SR=6;ALG=PROD;AF=0.05939;NSAMP=1737;MSQ=55.8;RECLASSIFIED;AC=1737;AN=29246;NFAM=1642
chr1	5667707	120395_2	N	]chr1:5667652]N	442.52	LOW	SVTYPE=BND;POS=5667652;STRANDS=+-:43;CIPOS=-13,5;CIEND=-9,8;CIPOS95=0,0;CIEND95=0,0;MATEID=120395_1;EVENT=120395;SECONDARY;SU=43;PE=3;SR=40;ALG=PROD;AF=0.0002735;NSAMP=8;MSQ=52.86;RECLASSIFIED;AC=8;AN=29246;NFAM=8
chr1	5667713	455223_1	N	]chr1:5668136]N	18871.4	LOW	SVTYPE=BND;POS=5667713;STRANDS=-+:5;IMPRECISE;CIPOS=-50,41;CIEND=-43,49;CIPOS95=-9,9;CIEND95=-8,8;MATEID=455223_2;EVENT=455223;SU=5;PE=4;SR=1;ALG=PROD;AF=0.01669;NSAMP=488;MSQ=34.12;RETAINED;RECLASSIFIED;AC=488;AN=29246;NFAM=482
chr1	5667811	8499_1	N	[chr20:29787711[N	1.09162e+06	LOW	SVTYPE=BND;POS=5667811;STRANDS=--:21081,++:418;IMPRECISE;CIPOS=-818,616;CIEND=-1024,1059;CIPOS95=-240,240;CIEND95=-271,271;MATEID=8499_2;EVENT=8499;SU=21499;PE=21498;SR=1;ALG=SUM;AF=0.299;NSAMP=8746;MSQ=76.31;RETAINED;AC=8746;AN=29246;NFAM=8225
chr1	5667886	120396_2	N	]chr1:5667686]N	231827	LOW	SVTYPE=BND;POS=5667686;STRANDS=+-:4;CIPOS=-9,8;CIEND=-9,8;CIPOS95=0,0;CIEND95=0,0;MATEID=120396_1;EVENT=120396;SECONDARY;SU=4;PE=0;SR=4;ALG=PROD;AF=0.09526;NSAMP=2786;MSQ=81.39;RECLASSIFIED;AC=2786;AN=29246;NFAM=2754
chr1	5668031	120397_2	N	]chr1:5667686]N	174879	LOW	SVTYPE=BND;POS=5667686;STRANDS=+-:12;CIPOS=-30,29;CIEND=-30,29;CIPOS95=0,0;CIEND95=0,0;MATEID=120397_1;EVENT=120397;SECONDARY;SU=12;PE=6;SR=6;ALG=PROD;AF=0.05939;NSAMP=1737;MSQ=55.8;RECLASSIFIED;AC=1737;AN=29246;NFAM=1642
chr1	5668066	8490_1	N	[chr20:29350077[N	53184.3	LOW	SVTYPE=BND;POS=5668066;STRANDS=--:4;IMPRECISE;CIPOS=-435,49;CIEND=-583,47;CIPOS95=-116,49;CIEND95=-167,47;MATEID=8490_2;EVENT=8490;SU=4;PE=4;SR=0;ALG=PROD;AF=0.04407;NSAMP=1289;MSQ=33.63;AC=1289;AN=29246;NFAM=1283
chr1	5668136	455223_2	N	N[chr1:5667713[	18871.4	LOW	SVTYPE=BND;POS=5667713;STRANDS=-+:5;IMPRECISE;CIPOS=-43,49;CIEND=-50,41;CIPOS95=-8,8;CIEND95=-9,9;MATEID=455223_1;EVENT=455223;SECONDARY;SU=5;PE=4;SR=1;ALG=PROD;AF=0.01669;NSAMP=488;MSQ=34.12;RETAINED;RECLASSIFIED;AC=488;AN=29246;NFAM=482
chr1	5668229	8491_1	N	N]chr20:29350013]	217494	LOW	SVTYPE=BND;POS=5668229;STRANDS=++:4;IMPRECISE;CIPOS=-30,416;CIEND=-30,689;CIPOS95=-30,118;CIEND95=-30,163;MATEID=8491_2;EVENT=8491;SU=4;PE=4;SR=0;ALG=PROD;AF=0.1091;NSAMP=3191;MSQ=53.46;AC=3191;AN=29246;NFAM=3160
chr1	5668940	18139_1	N	N[chrY:10147089[	271640	LOW	SVTYPE=BND;POS=5668940;STRANDS=+-:2635;IMPRECISE;CIPOS=-118,745;CIEND=-703,147;CIPOS95=-66,66;CIEND95=-72,72;MATEID=18139_2;EVENT=18139;SU=2635;PE=2635;SR=0;ALG=SUM;AF=0.1472;NSAMP=4304;MSQ=41.71;RETAINED;AC=4304;AN=29246;NFAM=4205
chr1	5669146	543192_1	N	N]chr1:7544345]	103.27	LOW	SVTYPE=BND;POS=5669146;STRANDS=++:11;IMPRECISE;CIPOS=-30,352;CIEND=-30,416;CIPOS95=-30,52;CIEND95=-30,76;MATEID=543192_2;EVENT=543192;SU=11;PE=11;SR=0;ALG=PROD;AF=0.0001026;NSAMP=3;MSQ=34.42;AC=3;AN=29246;NFAM=3
chr1	5669216	543191_1	N	[chr1:7544128[N	104.78	LOW	SVTYPE=BND;POS=5669216;STRANDS=--:10;IMPRECISE;CIPOS=-403,29;CIEND=-587,29;CIPOS95=-65,29;CIEND95=-63,29;MATEID=543191_2;EVENT=543191;SU=10;PE=10;SR=0;ALG=PROD;AF=6.839e-05;NSAMP=2;MSQ=52.39;AC=2;AN=29246;NFAM=2
chr1	5669258	18141_1	N	]chrY:10148758]N	712.36	LOW	SVTYPE=BND;POS=5669258;STRANDS=-+:9;IMPRECISE;CIPOS=-20,23;CIEND=-30,292;CIPOS95=-3,3;CIEND95=-30,124;MATEID=18141_2;EVENT=18141;SU=9;PE=9;SR=0;ALG=PROD;AF=0.0005471;NSAMP=16;MSQ=17.19;AC=16;AN=29246;NFAM=16
chr1	5669715	10472_1	N	[chr3:184369957[N	1135	LOW	SVTYPE=BND;POS=5669715;STRANDS=--:9;IMPRECISE;CIPOS=-25,29;CIEND=-532,29;CIPOS95=-5,5;CIEND95=-160,29;MATEID=10472_2;EVENT=10472;SU=9;PE=9;SR=0;ALG=PROD;AF=0.001504;NSAMP=44;MSQ=20.91;AC=44;AN=29246;NFAM=43
chr1	5669832	18142_1	N	]chrY:10149333]N	6364.44	LOW	SVTYPE=BND;POS=5669832;STRANDS=-+:6;IMPRECISE;CIPOS=-356,29;CIEND=-30,159;CIPOS95=-119,29;CIEND95=-28,28;MATEID=18142_2;EVENT=18142;SU=6;PE=6;SR=0;ALG=PROD;AF=0.007249;NSAMP=212;MSQ=19.19;AC=212;AN=29246;NFAM=211
chr1	5671065	8465_1	N	N]chr20:29346225]	1.09937e+06	LOW	SVTYPE=BND;POS=5671065;STRANDS=++:70740,--:1384;IMPRECISE;CIPOS=-258,826;CIEND=-99,895;CIPOS95=-151,151;CIEND95=-99,135;MATEID=8465_2;EVENT=8465;SU=72124;PE=72124;SR=0;ALG=SUM;AF=0.2816;NSAMP=8235;MSQ=108.21;RETAINED;AC=8235;AN=29246;NFAM=8061
chr1	5671089	8464_1	N	[chr20:29346016[N	7.29891e+06	PASS	SVTYPE=BND;POS=5671089;STRANDS=--:128756;IMPRECISE;CIPOS=-956,546;CIEND=-1062,483;CIPOS95=-386,386;CIEND95=-135,135;MATEID=8464_2;EVENT=8464;SU=128756;PE=128756;SR=0;AF=0.4915;NSAMP=14375;MSQ=344.01;RETAINED;AC=14375;AN=29246;NFAM=13298
chr1	5671824	8981_1	N	N[chr22:11578994[	5687.97	LOW	SVTYPE=BND;POS=5671824;STRANDS=+-:8;IMPRECISE;CIPOS=-30,415;CIEND=-417,29;CIPOS95=-30,85;CIEND95=-76,29;MATEID=8981_2;EVENT=8981;SU=8;PE=8;SR=0;ALG=PROD;AF=0.004445;NSAMP=130;MSQ=39.56;AC=130;AN=29246;NFAM=130
chr1	5672755	8978_1	N	N]chr22:11302624]	11486.3	LOW	SVTYPE=BND;POS=5672755;STRANDS=++:4;IMPRECISE;CIPOS=-30,463;CIEND=-30,605;CIPOS95=-30,124;CIEND95=-30,187;MATEID=8978_2;EVENT=8978;SU=4;PE=4;SR=0;ALG=PROD;AF=0.009882;NSAMP=289;MSQ=34.17;AC=289;AN=29246;NFAM=289
chr1	5672771	8471_1	N	N]chr20:29344492]	9.27537e+06	PASS	SVTYPE=BND;POS=5672771;STRANDS=++:118044,--:573;CIPOS=-2,4;CIEND=-16,13;CIPOS95=0,0;CIEND95=0,0;MATEID=8471_2;EVENT=8471;SU=118617;PE=118617;SR=0;ALG=PROD;AF=0.4947;NSAMP=14469;MSQ=372.71;RETAINED;AC=14469;AN=29246;NFAM=13350
chr1	5673303	8498_1	N	[chr20:29781095[N	32761.1	LOW	SVTYPE=BND;POS=5673303;STRANDS=--:131;IMPRECISE;CIPOS=-374,78;CIEND=-381,52;CIPOS95=-58,58;CIEND95=-74,52;MATEID=8498_2;EVENT=8498;SU=131;PE=131;SR=0;ALG=SUM;AF=0.03026;NSAMP=885;MSQ=31.82;AC=885;AN=29246;NFAM=884
chr1	5673307	8463_1	N	[chr20:29343595[N	182701	LOW	SVTYPE=BND;POS=5673307;STRANDS=--:17;IMPRECISE;CIPOS=-241,49;CIEND=-40,43;CIPOS95=-13,13;CIEND95=-1,1;MATEID=8463_2;EVENT=8463;SU=17;PE=17;SR=0;ALG=PROD;AF=0.0967;NSAMP=2828;MSQ=41.56;RETAINED;AC=2828;AN=29246;NFAM=2752
chr1	5673372	8979_1	N	N]chr22:11302626]	183.72	LOW	SVTYPE=BND;POS=5673372;STRANDS=++:5;IMPRECISE;CIPOS=-30,210;CIEND=-30,209;CIPOS95=-30,61;CIEND95=-30,106;MATEID=8979_2;EVENT=8979;SU=5;PE=5;SR=0;ALG=PROD;AF=6.839e-05;NSAMP=2;MSQ=20.76;AC=2;AN=29246;NFAM=2
chr1	5673391	8977_1	N	[chr22:11301776[N	444.8	LOW	SVTYPE=BND;POS=5673391;STRANDS=--:12;IMPRECISE;CIPOS=-377,29;CIEND=-329,29;CIPOS95=-31,29;CIEND95=-65,29;MATEID=8977_2;EVENT=8977;SU=12;PE=12;SR=0;ALG=PROD;AF=0.0006839;NSAMP=20;MSQ=19.08;AC=20;AN=29246;NFAM=20
chr1	5673549	18143_1	N	N[chrY:10152787[	6901.63	LOW	SVTYPE=BND;POS=5673549;STRANDS=+-:8;IMPRECISE;CIPOS=-30,711;CIEND=-665,29;CIPOS95=-30,199;CIEND95=-171,29;MATEID=18143_2;EVENT=18143;SU=8;PE=8;SR=0;ALG=PROD;AF=0.008411;NSAMP=246;MSQ=19.78;AC=246;AN=29246;NFAM=246
chr1	5673692	8461_1	N	[chr20:29343570[N	164161	LOW	SVTYPE=BND;POS=5673692;STRANDS=--:6512,++:26;IMPRECISE;CIPOS=-47,4;CIEND=-79,9;CIPOS95=-1,1;CIEND95=-2,2;MATEID=8461_2;EVENT=8461;SU=6538;PE=6538;SR=0;ALG=PROD;AF=0.09112;NSAMP=2665;MSQ=40.65;AC=2665;AN=29246;NFAM=2593
chr1	5673692	8497_1	N	[chr20:29781072[N	25291.9	LOW	SVTYPE=BND;POS=5673692;STRANDS=--:1577;IMPRECISE;CIPOS=-96,7;CIEND=-155,9;CIPOS95=-1,1;CIEND95=-3,3;MATEID=8497_2;EVENT=8497;SU=1577;PE=1577;SR=0;ALG=PROD;AF=0.02352;NSAMP=688;MSQ=30.75;AC=688;AN=29246;NFAM=688
chr1	5673866	8982_1	N	N[chr22:11582113[	287.51	LOW	SVTYPE=BND;POS=5673866;STRANDS=+-:17;IMPRECISE;CIPOS=-14,485;CIEND=-504,24;CIPOS95=-14,114;CIEND95=-109,24;MATEID=8982_2;EVENT=8982;SU=17;PE=17;SR=0;ALG=PROD;AF=0.0003419;NSAMP=10;MSQ=25.23;AC=10;AN=29246;NFAM=10
chr1	5673877	8518_1	N	N[chr20:30875995[	54613.1	LOW	SVTYPE=BND;POS=5673877;STRANDS=+-:2360;IMPRECISE;CIPOS=-12,133;CIEND=-114,13;CIPOS95=-5,5;CIEND95=-3,3;MATEID=8518_2;EVENT=8518;SU=2360;PE=2360;SR=0;ALG=PROD;AF=0.03809;NSAMP=1114;MSQ=42.9;AC=1114;AN=29246;NFAM=1112
chr1	5674054	8520_1	N	]chr20:30876263]N	6.95375e+06	PASS	SVTYPE=BND;POS=5674054;STRANDS=-+:196246;IMPRECISE;CIPOS=-30,3;CIEND=-9,47;CIPOS95=0,0;CIEND95=-1,1;MATEID=8520_2;EVENT=8520;SU=196246;PE=196246;SR=0;AF=0.4689;NSAMP=13713;MSQ=296.2;AC=13713;AN=29246;NFAM=12635
chr1	5674070	8983_1	N	]chr22:11582330]N	1.08692e+06	LOW	SVTYPE=BND;POS=5674070;STRANDS=-+:78640;CIPOS=-13,0;CIEND=-8,15;CIPOS95=0,0;CIEND95=0,0;MATEID=8983_2;EVENT=8983;SU=78640;PE=78640;SR=0;ALG=PROD;AF=0.2591;NSAMP=7579;MSQ=111.01;AC=7579;AN=29246;NFAM=7365
chr1	5674076	8521_1	N	]chr20:30876812]N	5.32e+06	PASS	SVTYPE=BND;POS=5674076;STRANDS=-+:130;IMPRECISE;CIPOS=-73,11;CIEND=-6,41;CIPOS95=-10,10;CIEND95=-2,2;MATEID=8521_2;EVENT=8521;SU=130;PE=130;SR=0;ALG=PROD;AF=0.3718;NSAMP=10873;MSQ=244.41;AC=10873;AN=29246;NFAM=9892
chr1	5674083	8984_1	N	]chr22:11582812]N	1.61913e+06	LOW	SVTYPE=BND;POS=5674083;STRANDS=-+:43;IMPRECISE;CIPOS=-214,36;CIEND=-20,56;CIPOS95=-15,15;CIEND95=-17,17;MATEID=8984_2;EVENT=8984;SU=43;PE=43;SR=0;ALG=PROD;AF=0.3134;NSAMP=9165;MSQ=125.9;AC=9165;AN=29246;NFAM=8754
chr1	5674337	8519_1	N	N[chr20:30876032[	7168.62	LOW	SVTYPE=BND;POS=5674337;STRANDS=+-:5;IMPRECISE;CIPOS=-50,260;CIEND=-123,49;CIPOS95=-50,63;CIEND95=-61,49;MATEID=8519_2;EVENT=8519;SU=5;PE=5;SR=0;ALG=PROD;AF=0.006291;NSAMP=184;MSQ=30.77;AC=184;AN=29246;NFAM=184
chr1	5675278	8496_1	N	N]chr20:29779366]	9101.71	LOW	SVTYPE=BND;POS=5675278;STRANDS=++:12;IMPRECISE;CIPOS=-50,311;CIEND=-31,439;CIPOS95=-44,44;CIEND95=-31,81;MATEID=8496_2;EVENT=8496;SU=12;PE=12;SR=0;ALG=PROD;AF=0.0107;NSAMP=313;MSQ=24.28;AC=313;AN=29246;NFAM=313
chr1	5676196	8976_1	N	N]chr22:11298719]	2181.72	LOW	SVTYPE=BND;POS=5676196;STRANDS=++:157;IMPRECISE;CIPOS=-51,802;CIEND=-90,867;CIPOS95=-51,173;CIEND95=-90,215;MATEID=8976_2;EVENT=8976;SU=157;PE=157;SR=0;ALG=SUM;AF=0.000889;NSAMP=26;MSQ=30.86;AC=26;AN=29246;NFAM=26
chr1	5676196	8985_1	N	N[chr22:11584269[	95580.6	LOW	SVTYPE=BND;POS=5676196;STRANDS=+-:67;IMPRECISE;CIPOS=-10,369;CIEND=-457,49;CIPOS95=-10,20;CIEND95=-23,23;MATEID=8985_2;EVENT=8985;SU=67;PE=67;SR=0;ALG=PROD;AF=0.05744;NSAMP=1680;MSQ=44.67;AC=1680;AN=29246;NFAM=1672
chr1	5691101	120398	N	<DEL>	1921.45	PASS	SVTYPE=DEL;POS=5691101;SVLEN=-3677;END=5694778;STRANDS=+-:77;CIPOS=-22,20;CIEND=-22,20;CIPOS95=0,0;CIEND95=0,0;SU=77;PE=39;SR=38;ALG=PROD;AF=6.839e-05;NSAMP=2;MSQ=960.73;AC=2;AN=29246;NFAM=2
chr1	5692789	120399	N	<DEL>	191.75	PASS	SVTYPE=DEL;POS=5692789;SVLEN=-131;END=5692920;STRANDS=+-:7;CIPOS=-6,4;CIEND=-5,4;CIPOS95=0,0;CIEND95=0,0;SU=7;PE=0;SR=7;ALG=PROD;AF=3.419e-05;NSAMP=1;MSQ=191.74;AC=1;AN=29246;NFAM=1
chr1	5692851	120400	N	<DEL>	371.65	PASS	SVTYPE=DEL;POS=5692851;SVLEN=-715;END=5693566;STRANDS=+-:18;CIPOS=-3,2;CIEND=-10,9;CIPOS95=0,0;CIEND95=0,0;SU=18;PE=9;SR=9;ALG=PROD;AF=3.419e-05;NSAMP=1;MSQ=371.65;AC=1;AN=29246;NFAM=1
chr1	5694147	120401	N	<DEL>	401.58	PASS	SVTYPE=DEL;POS=5694147;SVLEN=-1302;END=5695449;STRANDS=+-:15;CIPOS=-10,9;CIEND=-7,2;CIPOS95=0,0;CIEND95=0,0;SU=15;PE=10;SR=5;ALG=PROD;AF=3.419e-05;NSAMP=1;MSQ=401.58;AC=1;AN=29246;NFAM=1
chr1	5697977	455224_1	N	]chr1:5698379]N	45.54	LOW	SVTYPE=BND;POS=5697977;STRANDS=-+:4;CIPOS=-9,8;CIEND=-9,8;CIPOS95=0,0;CIEND95=0,0;MATEID=455224_2;EVENT=455224;SU=4;PE=0;SR=4;ALG=PROD;AF=0.0001368;NSAMP=4;MSQ=11.17;RECLASSIFIED;AC=4;AN=29246;NFAM=4
chr1	5698379	455224_2	N	N[chr1:5697977[	45.54	LOW	SVTYPE=BND;POS=5697977;STRANDS=-+:4;CIPOS=-9,8;CIEND=-9,8;CIPOS95=0,0;CIEND95=0,0;MATEID=455224_1;EVENT=455224;SECONDARY;SU=4;PE=0;SR=4;ALG=PROD;AF=0.0001368;NSAMP=4;MSQ=11.17;RECLASSIFIED;AC=4;AN=29246;NFAM=4
chr1	5701793	120403_1	N	N[chr1:97814939[	23565.4	LOW	SVTYPE=BND;POS=5701793;STRANDS=+-:20;CIPOS=-9,8;CIEND=-9,8;CIPOS95=0,0;CIEND95=0,0;MATEID=120403_2;EVENT=120403;SU=20;PE=0;SR=20;ALG=PROD;AF=0.02517;NSAMP=736;MSQ=23.71;RECLASSIFIED;AC=736;AN=29246;NFAM=729
chr1	5706924	120405_1	N	N[chr1:5707156[	77638.3	PASS	SVTYPE=BND;POS=5706924;STRANDS=+-:2209;CIPOS=0,0;CIEND=0,0;CIPOS95=0,0;CIEND95=0,0;MATEID=120405_2;EVENT=120405;SU=2209;PE=118;SR=2091;ALG=PROD;AF=0.006907;NSAMP=202;MSQ=322.05;RECLASSIFIED;AC=202;AN=29246;NFAM=198
chr1	5707156	120405_2	N	]chr1:5706924]N	77638.3	PASS	SVTYPE=BND;POS=5706924;STRANDS=+-:2209;CIPOS=0,0;CIEND=0,0;CIPOS95=0,0;CIEND95=0,0;MATEID=120405_1;EVENT=120405;SECONDARY;SU=2209;PE=118;SR=2091;ALG=PROD;AF=0.006907;NSAMP=202;MSQ=322.05;RECLASSIFIED;AC=202;AN=29246;NFAM=198
chr1	5709007	120406	N	<DEL>	290.62	PASS	SVTYPE=DEL;POS=5709007;SVLEN=-752;END=5709759;STRANDS=+-:15;CIPOS=-6,4;CIEND=-10,9;CIPOS95=0,0;CIEND95=0,0;SU=15;PE=9;SR=6;ALG=PROD;AF=3.419e-05;NSAMP=1;MSQ=290.62;AC=1;AN=29246;NFAM=1
chr1	5713567	120407_1	N	N[chr1:5713649[	4250.41	LOW	SVTYPE=BND;POS=5713567;STRANDS=+-:46;CIPOS=-9,8;CIEND=-8,8;CIPOS95=0,0;CIEND95=0,0;MATEID=120407_2;EVENT=120407;SU=46;PE=0;SR=46;ALG=PROD;AF=0.001778;NSAMP=52;MSQ=68.56;RECLASSIFIED;AC=52;AN=29246;NFAM=52
chr1	5713649	120407_2	N	]chr1:5713567]N	4250.41	LOW	SVTYPE=BND;POS=5713567;STRANDS=+-:46;CIPOS=-8,8;CIEND=-9,8;CIPOS95=0,0;CIEND95=0,0;MATEID=120407_1;EVENT=120407;SECONDARY;SU=46;PE=0;SR=46;ALG=PROD;AF=0.001778;NSAMP=52;MSQ=68.56;RECLASSIFIED;AC=52;AN=29246;NFAM=52
chr1	5718380	120408	N	<DEL:ME:SINE|Alu|AluSg>	8306.15	PASS	SVTYPE=MEI;POS=5718380;SVLEN=-274;END=5718654;STRANDS=+-:12;CIPOS=-29,28;CIEND=-29,28;CIPOS95=0,0;CIEND95=0,0;SU=12;PE=0;SR=12;ALG=PROD;AF=0.008833;NSAMP=136;MSQ=36.33;AC=258;AN=29210;NFAM=136
chr1	5722363	120410_1	N	N[chr1:5722596[	402.12	LOW	SVTYPE=BND;POS=5722363;STRANDS=+-:18;CIPOS=-29,28;CIEND=-29,28;CIPOS95=0,0;CIEND95=0,0;MATEID=120410_2;EVENT=120410;SU=18;PE=0;SR=18;ALG=PROD;AF=0.0003077;NSAMP=9;MSQ=19;RETAINED;RECLASSIFIED;AC=9;AN=29246;NFAM=9
chr1	5722414	12450_1	N	]chr5:89471909]N	15338.8	LOW	SVTYPE=BND;POS=5722414;STRANDS=-+:5;IMPRECISE;CIPOS=-6,6;CIEND=-10,9;CIPOS95=-1,1;CIEND95=0,0;MATEID=12450_2;EVENT=12450;SU=5;PE=0;SR=5;ALG=PROD;AF=0.01672;NSAMP=489;MSQ=20.87;AC=489;AN=29246;NFAM=483
chr1	5722431	17674_1	N	]chrX:79839481]N	67218.6	LOW	SVTYPE=BND;POS=5722431;STRANDS=-+:9;CIPOS=-29,28;CIEND=-29,28;CIPOS95=0,0;CIEND95=0,0;MATEID=17674_2;EVENT=17674;SU=9;PE=0;SR=9;ALG=PROD;AF=0.05153;NSAMP=1251;MSQ=26.59;AC=1507;AN=29246;NFAM=1206
chr1	5722596	120410_2	N	]chr1:5722363]N	402.12	LOW	SVTYPE=BND;POS=5722363;STRANDS=+-:18;CIPOS=-29,28;CIEND=-29,28;CIPOS95=0,0;CIEND95=0,0;MATEID=120410_1;EVENT=120410;SECONDARY;SU=18;PE=0;SR=18;ALG=PROD;AF=0.0003077;NSAMP=9;MSQ=19;RETAINED;RECLASSIFIED;AC=9;AN=29246;NFAM=9
chr1	5736252	15828_1	N	N]chr8:74118330]	210.89	LOW	SVTYPE=BND;POS=5736252;STRANDS=++:5;CIPOS=-10,9;CIEND=-10,9;CIPOS95=0,0;CIEND95=0,0;MATEID=15828_2;EVENT=15828;SU=5;PE=0;SR=5;ALG=PROD;AF=0.0003761;NSAMP=11;MSQ=15.76;AC=11;AN=29246;NFAM=11
chr1	5736340	7413_1	N	]chr2:114374046]N	6970.63	LOW	SVTYPE=BND;POS=5736340;STRANDS=-+:249;IMPRECISE;CIPOS=-3,3;CIEND=-3,4;CIPOS95=0,0;CIEND95=-1,1;MATEID=7413_2;EVENT=7413;SU=249;PE=0;SR=249;ALG=PROD;AF=0.005779;NSAMP=169;MSQ=33.78;AC=169;AN=29246;NFAM=166
chr1	5736363	120411_1	N	N[chr1:5736420[	48596	LOW	SVTYPE=BND;POS=5736363;STRANDS=+-:540;CIPOS=-1,0;CIEND=-1,4;CIPOS95=0,0;CIEND95=0,0;MATEID=120411_2;EVENT=120411;SU=540;PE=17;SR=523;ALG=PROD;AF=0.03534;NSAMP=799;MSQ=44.79;RECLASSIFIED;AC=1023;AN=28948;NFAM=767
chr1	5736371	543195_1	N	[chr1:104438055[N	4691.28	LOW	SVTYPE=BND;POS=5736371;STRANDS=--:33;CIPOS=-9,8;CIEND=-9,8;CIPOS95=0,0;CIEND95=0,0;MATEID=543195_2;EVENT=543195;SU=33;PE=0;SR=33;ALG=PROD;AF=0.006086;NSAMP=175;MSQ=16.79;AC=178;AN=29246;NFAM=175
chr1	5736374	4730_1	N	]chr16:54018384]N	16809.3	LOW	SVTYPE=BND;POS=5736374;STRANDS=-+:29;CIPOS=-9,8;CIEND=-9,8;CIPOS95=0,0;CIEND95=0,0;MATEID=4730_2;EVENT=4730;SU=29;PE=0;SR=29;ALG=PROD;AF=0.01655;NSAMP=413;MSQ=24.93;AC=484;AN=29246;NFAM=407
chr1	5736413	16315_1	N	[chr9:6585845[N	63775.7	LOW	SVTYPE=BND;POS=5736413;STRANDS=--:6187,++:30;IMPRECISE;CIPOS=-100,48;CIEND=-49,107;CIPOS95=-2,2;CIEND95=-2,2;MATEID=16315_2;EVENT=16315;SU=6217;PE=11;SR=6206;ALG=SUM;AF=0.03115;NSAMP=911;MSQ=42.33;RETAINED;AC=911;AN=29246;NFAM=894
chr1	5736420	120411_2	N	]chr1:5736363]N	48596	LOW	SVTYPE=BND;POS=5736363;STRANDS=+-:540;CIPOS=-1,4;CIEND=-1,0;CIPOS95=0,0;CIEND95=0,0;MATEID=120411_1;EVENT=120411;SECONDARY;SU=540;PE=17;SR=523;ALG=PROD;AF=0.03534;NSAMP=799;MSQ=44.79;RECLASSIFIED;AC=1023;AN=28948;NFAM=767
chr1	5737174	120412_1	N	N[chr1:5737634[	416.68	LOW	SVTYPE=BND;POS=5737174;STRANDS=+-:4;IMPRECISE;CIPOS=-9,8;CIEND=-10,8;CIPOS95=0,0;CIEND95=-1,0;MATEID=120412_2;EVENT=120412;SU=4;PE=0;SR=4;ALG=PROD;AF=0.0004445;NSAMP=13;MSQ=16.27;RECLASSIFIED;AC=13;AN=29246;NFAM=13
chr1	5737634	120412_2	N	]chr1:5737174]N	416.68	LOW	SVTYPE=BND;POS=5737174;STRANDS=+-:4;IMPRECISE;CIPOS=-10,8;CIEND=-9,8;CIPOS95=-1,0;CIEND95=0,0;MATEID=120412_1;EVENT=120412;SECONDARY;SU=4;PE=0;SR=4;ALG=PROD;AF=0.0004445;NSAMP=13;MSQ=16.27;RECLASSIFIED;AC=13;AN=29246;NFAM=13
chr1	5737677	120413_1	N	N[chr1:5738038[	827.77	LOW	SVTYPE=BND;POS=5737677;STRANDS=+-:4;CIPOS=-9,8;CIEND=-9,8;CIPOS95=0,0;CIEND95=0,0;MATEID=120413_2;EVENT=120413;SU=4;PE=0;SR=4;ALG=PROD;AF=0.000889;NSAMP=26;MSQ=24.59;RECLASSIFIED;AC=26;AN=29246;NFAM=26
chr1	5738038	120413_2	N	]chr1:5737677]N	827.77	LOW	SVTYPE=BND;POS=5737677;STRANDS=+-:4;CIPOS=-9,8;CIEND=-9,8;CIPOS95=0,0;CIEND95=0,0;MATEID=120413_1;EVENT=120413;SECONDARY;SU=4;PE=0;SR=4;ALG=PROD;AF=0.000889;NSAMP=26;MSQ=24.59;RECLASSIFIED;AC=26;AN=29246;NFAM=26
chr1	5744092	14940_1	N	]chr7:98004044]N	84765.5	LOW	SVTYPE=BND;POS=5744092;STRANDS=-+:8;IMPRECISE;CIPOS=-30,29;CIEND=-30,29;CIPOS95=-3,3;CIEND95=-3,3;MATEID=14940_2;EVENT=14940;SU=8;PE=7;SR=1;ALG=PROD;AF=0.0597;NSAMP=1740;MSQ=29.64;AC=1746;AN=29246;NFAM=1696
chr1	5744182	1954_1	N	]chr12:31255996]N	32923.2	LOW	SVTYPE=BND;POS=5744182;STRANDS=-+:765;CIPOS=0,1;CIEND=-1,1;CIPOS95=0,0;CIEND95=0,0;MATEID=1954_2;EVENT=1954;SU=765;PE=143;SR=622;ALG=PROD;AF=0.00677;NSAMP=196;MSQ=53.53;AC=198;AN=29246;NFAM=190
chr1	5744244	1955_1	N	N[chr12:31256030[	978.64	LOW	SVTYPE=BND;POS=5744244;STRANDS=+-:57;CIPOS=-28,28;CIEND=-27,26;CIPOS95=0,0;CIEND95=0,0;MATEID=1955_2;EVENT=1955;SU=57;PE=22;SR=35;ALG=PROD;AF=0.0005813;NSAMP=17;MSQ=13.93;AC=17;AN=29246;NFAM=17
chr1	5745641	120414_1	N	N[chr1:5745752[	335.69	LOW	SVTYPE=BND;POS=5745641;STRANDS=+-:11;CIPOS=-25,24;CIEND=-23,24;CIPOS95=0,0;CIEND95=0,0;MATEID=120414_2;EVENT=120414;SU=11;PE=0;SR=11;ALG=PROD;AF=6.839e-05;NSAMP=2;MSQ=167.82;RECLASSIFIED;AC=2;AN=29246;NFAM=2
chr1	5745752	120414_2	N	]chr1:5745641]N	335.69	LOW	SVTYPE=BND;POS=5745641;STRANDS=+-:11;CIPOS=-23,24;CIEND=-25,24;CIPOS95=0,0;CIEND95=0,0;MATEID=120414_1;EVENT=120414;SECONDARY;SU=11;PE=0;SR=11;ALG=PROD;AF=6.839e-05;NSAMP=2;MSQ=167.82;RECLASSIFIED;AC=2;AN=29246;NFAM=2
chr1	5747547	120415_1	N	N[chr1:5747912[	775.62	LOW	SVTYPE=BND;POS=5747547;STRANDS=+-:8;CIPOS=-27,20;CIEND=-28,25;CIPOS95=0,0;CIEND95=0,0;MATEID=120415_2;EVENT=120415;SU=8;PE=0;SR=8;ALG=PROD;AF=0.0009916;NSAMP=29;MSQ=19.71;RECLASSIFIED;AC=29;AN=29246;NFAM=29
chr1	5747603	2611_1	N	[chr12:128971415[N	75.61	LOW	SVTYPE=BND;POS=5747603;STRANDS=--:4;CIPOS=-9,8;CIEND=-9,8;CIPOS95=0,0;CIEND95=0,0;MATEID=2611_2;EVENT=2611;SU=4;PE=0;SR=4;ALG=PROD;AF=0.0002052;NSAMP=6;MSQ=11.81;AC=6;AN=29246;NFAM=6
chr1	5747729	455225	N	<DUP>	440.86	PASS	SVTYPE=DUP;POS=5747729;SVLEN=184;END=5747913;STRANDS=-+:5;CIPOS=-10,9;CIEND=-10,9;CIPOS95=0,0;CIEND95=0,0;SU=5;PE=0;SR=5;ALG=PROD;AF=0.0006497;NSAMP=19;MSQ=10.87;AC=19;AN=29246;NFAM=19
chr1	5747760	120418_1	N	N[chr1:5747880[	7703.55	LOW	SVTYPE=BND;POS=5747760;STRANDS=+-:8;IMPRECISE;CIPOS=-27,27;CIEND=-28,22;CIPOS95=-2,2;CIEND95=-1,1;MATEID=120418_2;EVENT=120418;SU=8;PE=0;SR=8;ALG=PROD;AF=0.009437;NSAMP=276;MSQ=20.01;RETAINED;RECLASSIFIED;AC=276;AN=29246;NFAM=276
chr1	5747880	120418_2	N	]chr1:5747760]N	7703.55	LOW	SVTYPE=BND;POS=5747760;STRANDS=+-:8;IMPRECISE;CIPOS=-28,22;CIEND=-27,27;CIPOS95=-1,1;CIEND95=-2,2;MATEID=120418_1;EVENT=120418;SECONDARY;SU=8;PE=0;SR=8;ALG=PROD;AF=0.009437;NSAMP=276;MSQ=20.01;RETAINED;RECLASSIFIED;AC=276;AN=29246;NFAM=276
chr1	5747912	120415_2	N	]chr1:5747547]N	775.62	LOW	SVTYPE=BND;POS=5747547;STRANDS=+-:8;CIPOS=-28,25;CIEND=-27,20;CIPOS95=0,0;CIEND95=0,0;MATEID=120415_1;EVENT=120415;SECONDARY;SU=8;PE=0;SR=8;ALG=PROD;AF=0.0009916;NSAMP=29;MSQ=19.71;RECLASSIFIED;AC=29;AN=29246;NFAM=29
chr1	5757928	700_1	N	[chr10:31296718[N	569.93	LOW	SVTYPE=BND;POS=5757928;STRANDS=--:99;CIPOS=-5,4;CIEND=-5,4;CIPOS95=0,0;CIEND95=0,0;MATEID=700_2;EVENT=700;SU=99;PE=0;SR=99;ALG=PROD;AF=0.0004787;NSAMP=14;MSQ=34.39;AC=14;AN=29246;NFAM=14
chr1	5761353	7663_1	N	N]chr2:155671569]	1018.56	LOW	SVTYPE=BND;POS=5761353;STRANDS=++:10;IMPRECISE;CIPOS=-50,331;CIEND=-47,368;CIPOS95=-50,87;CIEND95=-47,117;MATEID=7663_2;EVENT=7663;SU=10;PE=10;SR=0;ALG=PROD;AF=0.0007864;NSAMP=23;MSQ=34.92;AC=23;AN=29246;NFAM=23
chr1	5775102	120420_1	N	N[chr1:5776322[	20.89	LOW	SVTYPE=BND;POS=5775102;STRANDS=+-:7;IMPRECISE;CIPOS=-10,825;CIEND=-826,9;CIPOS95=-2,413;CIEND95=-413,2;MATEID=120420_2;EVENT=120420;SU=7;PE=7;SR=0;ALG=PROD;AF=3.419e-05;NSAMP=1;MSQ=20.89;RECLASSIFIED;AC=1;AN=29246;NFAM=1
chr1	5776322	120420_2	N	]chr1:5775102]N	20.89	LOW	SVTYPE=BND;POS=5775102;STRANDS=+-:7;IMPRECISE;CIPOS=-826,9;CIEND=-10,825;CIPOS95=-413,2;CIEND95=-2,413;MATEID=120420_1;EVENT=120420;SECONDARY;SU=7;PE=7;SR=0;ALG=PROD;AF=3.419e-05;NSAMP=1;MSQ=20.89;RECLASSIFIED;AC=1;AN=29246;NFAM=1
chr1	5777464	120421	N	<DEL>	461.51	PASS	SVTYPE=DEL;POS=5777464;SVLEN=-1137;END=5778601;STRANDS=+-:22;CIPOS=-3,2;CIEND=-10,9;CIPOS95=0,0;CIEND95=0,0;SU=22;PE=11;SR=11;ALG=PROD;AF=3.419e-05;NSAMP=1;MSQ=461.51;AC=1;AN=29246;NFAM=1
chr1	5778757	543196	N	<INV>	136.96	LOW	SVTYPE=INV;POS=5778757;SVLEN=74;END=5778831;STRANDS=++:1,--:3;IMPRECISE;CIPOS=-10,9;CIEND=-5,9;CIPOS95=-3,3;CIEND95=-3,3;SU=4;PE=3;SR=1;ALG=PROD;AF=0.0003077;NSAMP=9;MSQ=12.71;AC=9;AN=29246;NFAM=9
chr1	5784186	120423	N	<DEL>	710.43	PASS	SVTYPE=DEL;POS=5784186;SVLEN=-1323;END=5785509;STRANDS=+-:30;CIPOS=-24,24;CIEND=-25,29;CIPOS95=0,0;CIEND95=0,0;SU=30;PE=21;SR=9;ALG=PROD;AF=6.839e-05;NSAMP=2;MSQ=355.22;AC=2;AN=29246;NFAM=2
chr1	5786902	120424	N	<DEL>	758.46	PASS	SVTYPE=DEL;POS=5786902;SVLEN=-5710;END=5792612;STRANDS=+-:31;CIPOS=-2,1;CIEND=-3,1;CIPOS95=0,0;CIEND95=0,0;SU=31;PE=17;SR=14;ALG=PROD;AF=3.419e-05;NSAMP=1;MSQ=758.46;AC=1;AN=29246;NFAM=1
chr1	5802502	120426	N	<DEL>	710.24	PASS	SVTYPE=DEL;POS=5802502;SVLEN=-4278;END=5806780;STRANDS=+-:32;CIPOS=-23,22;CIEND=-23,21;CIPOS95=0,0;CIEND95=0,0;SU=32;PE=16;SR=16;ALG=PROD;AF=6.839e-05;NSAMP=2;MSQ=355.12;AC=2;AN=29246;NFAM=2
chr1	5802806	8742_1	N	[chr20:61337299[N	299.49	LOW	SVTYPE=BND;POS=5802806;STRANDS=--:66,++:4;CIPOS=-10,6;CIEND=-10,2;CIPOS95=0,0;CIEND95=0,0;MATEID=8742_2;EVENT=8742;SU=70;PE=37;SR=33;ALG=PROD;AF=0.0004445;NSAMP=13;MSQ=7.14;AC=13;AN=29246;NFAM=13
chr1	5802854	11757_1	N	N[chr4:185827243[	384934	LOW	SVTYPE=BND;POS=5802854;STRANDS=-+:4,+-:120;IMPRECISE;CIPOS=-513,642;CIEND=-515,844;CIPOS95=-139,139;CIEND95=-351,351;MATEID=11757_2;EVENT=11757;SU=124;PE=123;SR=1;ALG=SUM;AF=0.161;NSAMP=4710;MSQ=44.47;AC=4710;AN=29246;NFAM=4441
chr1	5802855	11758_1	N	]chr4:185827756]N	574006	LOW	SVTYPE=BND;POS=5802855;STRANDS=-+:24;IMPRECISE;CIPOS=-675,57;CIEND=-422,419;CIPOS95=-212,57;CIEND95=-318,318;MATEID=11758_2;EVENT=11758;SU=24;PE=24;SR=0;ALG=SUM;AF=0.1994;NSAMP=5831;MSQ=54.13;AC=5831;AN=29246;NFAM=5457
chr1	5802900	5570_1	N	N[chr17:79894029[	5737.45	LOW	SVTYPE=BND;POS=5802900;STRANDS=+-:8;IMPRECISE;CIPOS=-30,529;CIEND=-669,29;CIPOS95=-30,122;CIEND95=-188,29;MATEID=5570_2;EVENT=5570;SU=8;PE=8;SR=0;ALG=PROD;AF=0.00571;NSAMP=167;MSQ=30.97;AC=167;AN=29246;NFAM=166
chr1	5804201	455226	N	<DUP>	109.63	PASS	SVTYPE=DUP;POS=5804201;SVLEN=32554;END=5836755;STRANDS=-+:12;CIPOS=-8,5;CIEND=-5,6;CIPOS95=0,0;CIEND95=0,0;SU=12;PE=7;SR=5;ALG=PROD;AF=3.419e-05;NSAMP=1;MSQ=109.1;AC=1;AN=29246;NFAM=1
chr1	5804815	120427_1	N	N[chr1:5804865[	212.82	LOW	SVTYPE=BND;POS=5804815;STRANDS=+-:6;CIPOS=-6,5;CIEND=-6,5;CIPOS95=0,0;CIEND95=0,0;MATEID=120427_2;EVENT=120427;SU=6;PE=0;SR=6;ALG=PROD;AF=3.419e-05;NSAMP=1;MSQ=212.78;RECLASSIFIED;AC=1;AN=29246;NFAM=1
chr1	5804865	120427_2	N	]chr1:5804815]N	212.82	LOW	SVTYPE=BND;POS=5804815;STRANDS=+-:6;CIPOS=-6,5;CIEND=-6,5;CIPOS95=0,0;CIEND95=0,0;MATEID=120427_1;EVENT=120427;SECONDARY;SU=6;PE=0;SR=6;ALG=PROD;AF=3.419e-05;NSAMP=1;MSQ=212.78;RECLASSIFIED;AC=1;AN=29246;NFAM=1
chr1	5808852	120428_1	N	N[chr1:5809414[	277.09	LOW	SVTYPE=BND;POS=5808852;STRANDS=+-:4;CIPOS=-9,8;CIEND=-9,8;CIPOS95=0,0;CIEND95=0,0;MATEID=120428_2;EVENT=120428;SU=4;PE=0;SR=4;ALG=PROD;AF=0.0002735;NSAMP=8;MSQ=16.06;RECLASSIFIED;AC=8;AN=29246;NFAM=8
chr1	5809101	120429_1	N	N[chr1:5809276[	2282.09	LOW	SVTYPE=BND;POS=5809101;STRANDS=+-:5;CIPOS=-10,9;CIEND=-10,9;CIPOS95=0,0;CIEND95=0,0;MATEID=120429_2;EVENT=120429;SU=5;PE=0;SR=5;ALG=PROD;AF=0.002428;NSAMP=71;MSQ=15.75;RECLASSIFIED;AC=71;AN=29246;NFAM=71
chr1	5809276	120429_2	N	]chr1:5809101]N	2282.09	LOW	SVTYPE=BND;POS=5809101;STRANDS=+-:5;CIPOS=-10,9;CIEND=-10,9;CIPOS95=0,0;CIEND95=0,0;MATEID=120429_1;EVENT=120429;SECONDARY;SU=5;PE=0;SR=5;ALG=PROD;AF=0.002428;NSAMP=71;MSQ=15.75;RECLASSIFIED;AC=71;AN=29246;NFAM=71
chr1	5809414	120428_2	N	]chr1:5808852]N	277.09	LOW	SVTYPE=BND;POS=5808852;STRANDS=+-:4;CIPOS=-9,8;CIEND=-9,8;CIPOS95=0,0;CIEND95=0,0;MATEID=120428_1;EVENT=120428;SECONDARY;SU=4;PE=0;SR=4;ALG=PROD;AF=0.0002735;NSAMP=8;MSQ=16.06;RECLASSIFIED;AC=8;AN=29246;NFAM=8
chr1	5811404	16707_1	N	[chr9:85289982[N	219327	LOW	SVTYPE=BND;POS=5811404;STRANDS=--:395,++:96;CIPOS=-6,5;CIEND=0,4;CIPOS95=0,0;CIEND95=0,0;MATEID=16707_2;EVENT=16707;SU=491;PE=0;SR=491;ALG=PROD;AF=0.1757;NSAMP=5000;MSQ=25.05;AC=5138;AN=29246;NFAM=4794
chr1	5816543	120430_1	N	N[chr1:5817460[	176202	LOW	SVTYPE=BND;POS=5816543;STRANDS=+-:2723;CIPOS=0,0;CIEND=0,0;CIPOS95=0,0;CIEND95=0,0;MATEID=120430_2;EVENT=120430;SU=2723;PE=0;SR=2723;ALG=PROD;AF=0.08969;NSAMP=2623;MSQ=39.23;RECLASSIFIED;AC=2623;AN=29246;NFAM=2531
chr1	5816820	455227_1	N	]chr1:5817640]N	604098	LOW	SVTYPE=BND;POS=5816820;STRANDS=-+:93;IMPRECISE;CIPOS=-591,453;CIEND=-350,618;CIPOS95=-385,385;CIEND95=-243,243;MATEID=455227_2;EVENT=455227;SU=93;PE=90;SR=3;ALG=SUM;AF=0.249;NSAMP=7279;MSQ=59.71;RETAINED;RECLASSIFIED;AC=7283;AN=29246;NFAM=6890
chr1	5817460	120430_2	N	]chr1:5816543]N	176202	LOW	SVTYPE=BND;POS=5816543;STRANDS=+-:2723;CIPOS=0,0;CIEND=0,0;CIPOS95=0,0;CIEND95=0,0;MATEID=120430_1;EVENT=120430;SECONDARY;SU=2723;PE=0;SR=2723;ALG=PROD;AF=0.08969;NSAMP=2623;MSQ=39.23;RECLASSIFIED;AC=2623;AN=29246;NFAM=2531
chr1	5817460	455230_1	N	]chr1:5817572]N	85951.6	LOW	SVTYPE=BND;POS=5817460;STRANDS=-+:12;CIPOS=-29,28;CIEND=-29,28;CIPOS95=0,0;CIEND95=0,0;MATEID=455230_2;EVENT=455230;SU=12;PE=0;SR=12;ALG=PROD;AF=0.08275;NSAMP=2420;MSQ=19.03;RECLASSIFIED;AC=2420;AN=29246;NFAM=2346
chr1	5817470	120431_1	N	N[chr1:5817531[	550075	LOW	SVTYPE=BND;POS=5817470;STRANDS=+-:25160;CIPOS=0,0;CIEND=0,0;CIPOS95=0,0;CIEND95=0,0;MATEID=120431_2;EVENT=120431;SU=25160;PE=122;SR=25038;ALG=PROD;AF=0.1847;NSAMP=5401;MSQ=58.3;RECLASSIFIED;AC=5401;AN=29244;NFAM=5106
chr1	5817531	120431_2	N	]chr1:5817470]N	550075	LOW	SVTYPE=BND;POS=5817470;STRANDS=+-:25160;CIPOS=0,0;CIEND=0,0;CIPOS95=0,0;CIEND95=0,0;MATEID=120431_1;EVENT=120431;SECONDARY;SU=25160;PE=122;SR=25038;ALG=PROD;AF=0.1847;NSAMP=5401;MSQ=58.3;RECLASSIFIED;AC=5401;AN=29244;NFAM=5106
chr1	5817572	455230_2	N	N[chr1:5817460[	85951.6	LOW	SVTYPE=BND;POS=5817460;STRANDS=-+:12;CIPOS=-29,28;CIEND=-29,28;CIPOS95=0,0;CIEND95=0,0;MATEID=455230_1;EVENT=455230;SECONDARY;SU=12;PE=0;SR=12;ALG=PROD;AF=0.08275;NSAMP=2420;MSQ=19.03;RECLASSIFIED;AC=2420;AN=29246;NFAM=2346
chr1	5817640	455227_2	N	N[chr1:5816820[	604098	LOW	SVTYPE=BND;POS=5816820;STRANDS=-+:93;IMPRECISE;CIPOS=-350,618;CIEND=-591,453;CIPOS95=-243,243;CIEND95=-385,385;MATEID=455227_1;EVENT=455227;SECONDARY;SU=93;PE=90;SR=3;ALG=SUM;AF=0.249;NSAMP=7279;MSQ=59.71;RETAINED;RECLASSIFIED;AC=7283;AN=29246;NFAM=6890
chr1	5821345	4521_1	N	]chr16:23260207]N	12866	LOW	SVTYPE=BND;POS=5821345;STRANDS=-+:202;IMPRECISE;CIPOS=-49,30;CIEND=-14,364;CIPOS95=-2,2;CIEND95=-14,28;MATEID=4521_2;EVENT=4521;SU=202;PE=202;SR=0;ALG=PROD;AF=0.009471;NSAMP=277;MSQ=29.65;AC=277;AN=29246;NFAM=276
chr1	5821374	16085_1	N	]chr8:116493253]N	3486.9	LOW	SVTYPE=BND;POS=5821374;STRANDS=-+:4;CIPOS=-9,8;CIEND=-9,8;CIPOS95=0,0;CIEND95=0,0;MATEID=16085_2;EVENT=16085;SU=4;PE=0;SR=4;ALG=PROD;AF=0.004137;NSAMP=121;MSQ=14.09;AC=121;AN=29246;NFAM=121
chr1	5821405	120432_1	N	N[chr1:236495211[	71159	LOW	SVTYPE=BND;POS=5821405;STRANDS=+-:12;CIPOS=-29,28;CIEND=-29,28;CIPOS95=0,0;CIEND95=0,0;MATEID=120432_2;EVENT=120432;SU=12;PE=0;SR=12;ALG=PROD;AF=0.04219;NSAMP=1234;MSQ=35.85;RECLASSIFIED;AC=1234;AN=29246;NFAM=1201
chr1	5821417	17998_1	N	[chrX:142569227[N	2595.2	LOW	SVTYPE=BND;POS=5821417;STRANDS=--:104;IMPRECISE;CIPOS=-664,145;CIEND=-781,59;CIPOS95=-98,98;CIEND95=-142,59;MATEID=17998_2;EVENT=17998;SU=104;PE=104;SR=0;ALG=SUM;AF=0.002257;NSAMP=66;MSQ=29.22;AC=66;AN=29246;NFAM=65
chr1	5821437	14442_1	N	[chr7:35838237[N	372.29	LOW	SVTYPE=BND;POS=5821437;STRANDS=--:8;IMPRECISE;CIPOS=-542,29;CIEND=-735,31;CIPOS95=-157,29;CIEND95=-160,31;MATEID=14442_2;EVENT=14442;SU=8;PE=8;SR=0;ALG=SUM;AF=0.0005129;NSAMP=15;MSQ=21.6;AC=15;AN=29246;NFAM=15
chr1	5825875	16439_1	N	]chr9:24920635]N	405.45	LOW	SVTYPE=BND;POS=5825875;STRANDS=-+:4;CIPOS=-9,8;CIEND=-9,8;CIPOS95=0,0;CIEND95=0,0;MATEID=16439_2;EVENT=16439;SU=4;PE=0;SR=4;ALG=PROD;AF=0.0006155;NSAMP=18;MSQ=15.85;AC=18;AN=29246;NFAM=18
chr1	5829761	6585_1	N	[chr19:48668931[N	1807.08	LOW	SVTYPE=BND;POS=5829761;STRANDS=--:5;IMPRECISE;CIPOS=-496,9;CIEND=-645,9;CIPOS95=-157,2;CIEND95=-201,1;MATEID=6585_2;EVENT=6585;SU=5;PE=5;SR=0;ALG=PROD;AF=0.002052;NSAMP=60;MSQ=19.49;AC=60;AN=29246;NFAM=60
chr1	5829765	10617_1	N	[chr4:5670481[N	1566.65	LOW	SVTYPE=BND;POS=5829765;STRANDS=--:112;CIPOS=-6,5;CIEND=-6,5;CIPOS95=0,0;CIEND95=0,0;MATEID=10617_2;EVENT=10617;SU=112;PE=0;SR=112;ALG=PROD;AF=0.002393;NSAMP=70;MSQ=18.92;AC=70;AN=29246;NFAM=70
chr1	5829769	6586_1	N	N]chr19:48669026]	1143.05	LOW	SVTYPE=BND;POS=5829769;STRANDS=++:4;IMPRECISE;CIPOS=-10,469;CIEND=-9,699;CIPOS95=-2,143;CIEND95=0,240;MATEID=6586_2;EVENT=6586;SU=4;PE=4;SR=0;ALG=PROD;AF=0.00171;NSAMP=50;MSQ=16.91;AC=50;AN=29246;NFAM=50
chr1	5829780	16240_1	N	]chr8:140272124]N	4841.27	LOW	SVTYPE=BND;POS=5829780;STRANDS=-+:17;CIPOS=-19,8;CIEND=-10,9;CIPOS95=0,0;CIEND95=0,0;MATEID=16240_2;EVENT=16240;SU=17;PE=0;SR=17;ALG=PROD;AF=0.004787;NSAMP=140;MSQ=22.27;AC=140;AN=29246;NFAM=140
chr1	5829868	16262_1	N	N]chr8:142256619]	24970	LOW	SVTYPE=BND;POS=5829868;STRANDS=++:12;IMPRECISE;CIPOS=-30,249;CIEND=-50,511;CIPOS95=-30,35;CIEND95=-50,118;MATEID=16262_2;EVENT=16262;SU=12;PE=12;SR=0;ALG=PROD;AF=0.02523;NSAMP=738;MSQ=24.22;AC=738;AN=29246;NFAM=738
chr1	5832248	455231_1	N	]chr1:5832357]N	520331	LOW	SVTYPE=BND;POS=5832248;STRANDS=-+:16;CIPOS=-9,8;CIEND=-9,8;CIPOS95=0,0;CIEND95=0,0;MATEID=455231_2;EVENT=455231;SU=16;PE=0;SR=16;ALG=PROD;AF=0.2849;NSAMP=8331;MSQ=41.54;RECLASSIFIED;AC=8332;AN=29246;NFAM=7894
chr1	5832257	3814_1	N	]chr14:104355009]N	69601.2	LOW	SVTYPE=BND;POS=5832257;STRANDS=-+:228;CIPOS=-8,6;CIEND=-11,1;CIPOS95=0,0;CIEND95=0,0;MATEID=3814_2;EVENT=3814;SU=228;PE=216;SR=12;ALG=PROD;AF=0.05454;NSAMP=1595;MSQ=26.19;RETAINED;AC=1595;AN=29246;NFAM=1552
chr1	5832357	455231_2	N	N[chr1:5832248[	520331	LOW	SVTYPE=BND;POS=5832248;STRANDS=-+:16;CIPOS=-9,8;CIEND=-9,8;CIPOS95=0,0;CIEND95=0,0;MATEID=455231_1;EVENT=455231;SECONDARY;SU=16;PE=0;SR=16;ALG=PROD;AF=0.2849;NSAMP=8331;MSQ=41.54;RECLASSIFIED;AC=8332;AN=29246;NFAM=7894
chr1	5838481	120433	N	<DEL>	1432.62	PASS	SVTYPE=DEL;POS=5838481;SVLEN=-5434;END=5843915;STRANDS=+-:49;CIPOS=-30,23;CIEND=-23,21;CIPOS95=0,0;CIEND95=0,0;SU=49;PE=13;SR=36;ALG=PROD;AF=0.0001026;NSAMP=3;MSQ=477.54;AC=3;AN=29246;NFAM=3
chr1	5849326	120434	N	<DEL>	1238.01	PASS	SVTYPE=DEL;POS=5849326;SVLEN=-1623;END=5850949;STRANDS=+-:54;CIPOS=-23,22;CIEND=-30,28;CIPOS95=0,0;CIEND95=0,0;SU=54;PE=33;SR=21;ALG=PROD;AF=6.839e-05;NSAMP=2;MSQ=619;AC=2;AN=29246;NFAM=2
chr1	5851024	120435_1	N	N[chr1:5851287[	432.45	LOW	SVTYPE=BND;POS=5851024;STRANDS=+-:25;CIPOS=-30,29;CIEND=-22,21;CIPOS95=0,0;CIEND95=0,0;MATEID=120435_2;EVENT=120435;SU=25;PE=1;SR=24;ALG=PROD;AF=6.839e-05;NSAMP=2;MSQ=215.56;RECLASSIFIED;AC=2;AN=29246;NFAM=2
chr1	5851287	120435_2	N	]chr1:5851024]N	432.45	LOW	SVTYPE=BND;POS=5851024;STRANDS=+-:25;CIPOS=-22,21;CIEND=-30,29;CIPOS95=0,0;CIEND95=0,0;MATEID=120435_1;EVENT=120435;SECONDARY;SU=25;PE=1;SR=24;ALG=PROD;AF=6.839e-05;NSAMP=2;MSQ=215.56;RECLASSIFIED;AC=2;AN=29246;NFAM=2
chr1	5863742	120436_1	N	N[chr1:5863792[	17423.2	LOW	SVTYPE=BND;POS=5863742;STRANDS=+-:474;CIPOS=-1,1;CIEND=-1,1;CIPOS95=0,0;CIEND95=0,0;MATEID=120436_2;EVENT=120436;SU=474;PE=1;SR=473;ALG=PROD;AF=0.002393;NSAMP=67;MSQ=169.45;RECLASSIFIED;AC=70;AN=29246;NFAM=63
chr1	5863792	120436_2	N	]chr1:5863742]N	17423.2	LOW	SVTYPE=BND;POS=5863742;STRANDS=+-:474;CIPOS=-1,1;CIEND=-1,1;CIPOS95=0,0;CIEND95=0,0;MATEID=120436_1;EVENT=120436;SECONDARY;SU=474;PE=1;SR=473;ALG=PROD;AF=0.002393;NSAMP=67;MSQ=169.45;RECLASSIFIED;AC=70;AN=29246;NFAM=63
chr1	5865195	455232_1	N	]chr1:5865663]N	90.86	LOW	SVTYPE=BND;POS=5865195;STRANDS=-+:13;CIPOS=-10,9;CIEND=-5,4;CIPOS95=0,0;CIEND95=0,0;MATEID=455232_2;EVENT=455232;SU=13;PE=7;SR=6;ALG=PROD;AF=3.419e-05;NSAMP=1;MSQ=73.88;RECLASSIFIED;AC=1;AN=29246;NFAM=1
chr1	5865468	120437_1	N	N[chr1:5865565[	281.88	PASS	SVTYPE=BND;POS=5865468;STRANDS=+-:9;CIPOS=-4,3;CIEND=-4,3;CIPOS95=0,0;CIEND95=0,0;MATEID=120437_2;EVENT=120437;SU=9;PE=0;SR=9;ALG=PROD;AF=3.419e-05;NSAMP=1;MSQ=281.73;RECLASSIFIED;AC=1;AN=29246;NFAM=1
chr1	5865565	120437_2	N	]chr1:5865468]N	281.88	PASS	SVTYPE=BND;POS=5865468;STRANDS=+-:9;CIPOS=-4,3;CIEND=-4,3;CIPOS95=0,0;CIEND95=0,0;MATEID=120437_1;EVENT=120437;SECONDARY;SU=9;PE=0;SR=9;ALG=PROD;AF=3.419e-05;NSAMP=1;MSQ=281.73;RECLASSIFIED;AC=1;AN=29246;NFAM=1
chr1	5865663	455232_2	N	N[chr1:5865195[	90.86	LOW	SVTYPE=BND;POS=5865195;STRANDS=-+:13;CIPOS=-5,4;CIEND=-10,9;CIPOS95=0,0;CIEND95=0,0;MATEID=455232_1;EVENT=455232;SECONDARY;SU=13;PE=7;SR=6;ALG=PROD;AF=3.419e-05;NSAMP=1;MSQ=73.88;RECLASSIFIED;AC=1;AN=29246;NFAM=1
chr1	5868308	120438_1	N	N[chr1:5868634[	391.04	LOW	SVTYPE=BND;POS=5868308;STRANDS=+-:4;IMPRECISE;CIPOS=-10,9;CIEND=-10,9;CIPOS95=-1,1;CIEND95=-1,1;MATEID=120438_2;EVENT=120438;SU=4;PE=2;SR=2;ALG=PROD;AF=0.0001026;NSAMP=3;MSQ=117.66;RECLASSIFIED;AC=3;AN=29246;NFAM=3
chr1	5868547	120440_1	N	N[chr1:5868707[	81.19	LOW	SVTYPE=BND;POS=5868547;STRANDS=+-:4;CIPOS=-29,28;CIEND=-29,28;CIPOS95=0,0;CIEND95=0,0;MATEID=120440_2;EVENT=120440;SU=4;PE=0;SR=4;ALG=PROD;AF=0.0001026;NSAMP=3;MSQ=21.88;RETAINED;RECLASSIFIED;AC=3;AN=29246;NFAM=3
chr1	5868634	120438_2	N	]chr1:5868308]N	391.04	LOW	SVTYPE=BND;POS=5868308;STRANDS=+-:4;IMPRECISE;CIPOS=-10,9;CIEND=-10,9;CIPOS95=-1,1;CIEND95=-1,1;MATEID=120438_1;EVENT=120438;SECONDARY;SU=4;PE=2;SR=2;ALG=PROD;AF=0.0001026;NSAMP=3;MSQ=117.66;RECLASSIFIED;AC=3;AN=29246;NFAM=3
chr1	5868707	120440_2	N	]chr1:5868547]N	81.19	LOW	SVTYPE=BND;POS=5868547;STRANDS=+-:4;CIPOS=-29,28;CIEND=-29,28;CIPOS95=0,0;CIEND95=0,0;MATEID=120440_1;EVENT=120440;SECONDARY;SU=4;PE=0;SR=4;ALG=PROD;AF=0.0001026;NSAMP=3;MSQ=21.88;RETAINED;RECLASSIFIED;AC=3;AN=29246;NFAM=3
chr1	5868747	120441_1	N	N[chr1:5868924[	28904	LOW	SVTYPE=BND;POS=5868747;STRANDS=+-:58;CIPOS=-9,8;CIEND=-9,8;CIPOS95=0,0;CIEND95=0,0;MATEID=120441_2;EVENT=120441;SU=58;PE=3;SR=55;ALG=PROD;AF=0.01706;NSAMP=499;MSQ=34.25;RECLASSIFIED;AC=499;AN=29246;NFAM=493
chr1	5868837	120443_1	N	N[chr1:5869109[	164.09	LOW	SVTYPE=BND;POS=5868837;STRANDS=+-:4;CIPOS=-9,8;CIEND=-9,8;CIPOS95=0,0;CIEND95=0,0;MATEID=120443_2;EVENT=120443;SU=4;PE=0;SR=4;ALG=PROD;AF=0.0001026;NSAMP=3;MSQ=43.77;RETAINED;RECLASSIFIED;AC=3;AN=29246;NFAM=3
chr1	5868924	120441_2	N	]chr1:5868747]N	28904	LOW	SVTYPE=BND;POS=5868747;STRANDS=+-:58;CIPOS=-9,8;CIEND=-9,8;CIPOS95=0,0;CIEND95=0,0;MATEID=120441_1;EVENT=120441;SECONDARY;SU=58;PE=3;SR=55;ALG=PROD;AF=0.01706;NSAMP=499;MSQ=34.25;RECLASSIFIED;AC=499;AN=29246;NFAM=493
chr1	5869109	120443_2	N	]chr1:5868837]N	164.09	LOW	SVTYPE=BND;POS=5868837;STRANDS=+-:4;CIPOS=-9,8;CIEND=-9,8;CIPOS95=0,0;CIEND95=0,0;MATEID=120443_1;EVENT=120443;SECONDARY;SU=4;PE=0;SR=4;ALG=PROD;AF=0.0001026;NSAMP=3;MSQ=43.77;RETAINED;RECLASSIFIED;AC=3;AN=29246;NFAM=3
chr1	5869178	120444_1	N	N[chr1:5869241[	9564.44	LOW	SVTYPE=BND;POS=5869178;STRANDS=+-:12;IMPRECISE;CIPOS=-82,29;CIEND=-30,29;CIPOS95=-52,29;CIEND95=-1,1;MATEID=120444_2;EVENT=120444;SU=12;PE=3;SR=9;ALG=SUM;AF=0.008788;NSAMP=257;MSQ=22.82;RECLASSIFIED;AC=257;AN=29246;NFAM=257
chr1	5869241	120444_2	N	]chr1:5869178]N	9564.44	LOW	SVTYPE=BND;POS=5869178;STRANDS=+-:12;IMPRECISE;CIPOS=-30,29;CIEND=-82,29;CIPOS95=-1,1;CIEND95=-52,29;MATEID=120444_1;EVENT=120444;SECONDARY;SU=12;PE=3;SR=9;ALG=SUM;AF=0.008788;NSAMP=257;MSQ=22.82;RECLASSIFIED;AC=257;AN=29246;NFAM=257
chr1	5879880	120446	N	<DEL>	222.07	PASS	SVTYPE=DEL;POS=5879880;SVLEN=-127;END=5880007;STRANDS=+-:9;CIPOS=-4,3;CIEND=-4,3;CIPOS95=0,0;CIEND95=0,0;SU=9;PE=0;SR=9;ALG=PROD;AF=3.419e-05;NSAMP=1;MSQ=221.8;AC=1;AN=29246;NFAM=1
chr1	5895279	120447	N	<DEL>	1189.85	PASS	SVTYPE=DEL;POS=5895279;SVLEN=-10843;END=5906122;STRANDS=+-:68;IMPRECISE;CIPOS=-19,212;CIEND=-245,9;CIPOS95=-10,10;CIEND95=-27,9;SU=68;PE=68;SR=0;ALG=PROD;AF=0.0002735;NSAMP=8;MSQ=128.57;AC=8;AN=29246;NFAM=8
chr1	5900810	455234_1	N	]chr1:5913906]N	2349.02	LOW	SVTYPE=BND;POS=5900810;STRANDS=-+:195;CIPOS=-5,2;CIEND=-5,4;CIPOS95=0,0;CIEND95=0,0;MATEID=455234_2;EVENT=455234;SU=195;PE=116;SR=79;ALG=PROD;AF=0.0003419;NSAMP=10;MSQ=206.34;RECLASSIFIED;AC=10;AN=29246;NFAM=10
chr1	5913906	455234_2	N	N[chr1:5900810[	2349.02	LOW	SVTYPE=BND;POS=5900810;STRANDS=-+:195;CIPOS=-5,4;CIEND=-5,2;CIPOS95=0,0;CIEND95=0,0;MATEID=455234_1;EVENT=455234;SECONDARY;SU=195;PE=116;SR=79;ALG=PROD;AF=0.0003419;NSAMP=10;MSQ=206.34;RECLASSIFIED;AC=10;AN=29246;NFAM=10
chr1	5914785	120449	N	<DEL>	383.68	PASS	SVTYPE=DEL;POS=5914785;SVLEN=-33391;END=5948176;STRANDS=+-:18;CIPOS=-6,7;CIEND=-8,7;CIPOS95=0,0;CIEND95=0,0;SU=18;PE=14;SR=4;ALG=PROD;AF=3.419e-05;NSAMP=1;MSQ=383.68;AC=1;AN=29246;NFAM=1
chr1	5926017	120451	N	<DEL>	3275.87	PASS	SVTYPE=DEL;POS=5926017;SVLEN=-1320;END=5927337;STRANDS=+-:128;CIPOS=-3,2;CIEND=-4,2;CIPOS95=0,0;CIEND95=0,0;SU=128;PE=71;SR=57;ALG=PROD;AF=3.419e-05;NSAMP=1;MSQ=554.44;AC=1;AN=29246;NFAM=1
chr1	5935910	120453	N	<DEL>	629.83	PASS	SVTYPE=DEL;POS=5935910;SVLEN=-210;END=5936120;STRANDS=+-:16;CIPOS=-30,29;CIEND=-29,29;CIPOS95=0,0;CIEND95=0,0;SU=16;PE=0;SR=16;ALG=PROD;AF=0.0001026;NSAMP=3;MSQ=205.84;AC=3;AN=29246;NFAM=3
chr1	5941285	120454	N	<DEL>	227.75	PASS	SVTYPE=DEL;POS=5941285;SVLEN=-8027;END=5949312;STRANDS=+-:10;CIPOS=-10,9;CIEND=-9,6;CIPOS95=0,0;CIEND95=0,0;SU=10;PE=6;SR=4;ALG=PROD;AF=3.419e-05;NSAMP=1;MSQ=227.75;AC=1;AN=29246;NFAM=1
chr1	5949344	760_1	N	[chr10:60089458[N	8405.33	LOW	SVTYPE=BND;POS=5949344;STRANDS=--:21;CIPOS=-9,8;CIEND=-9,8;CIPOS95=0,0;CIEND95=0,0;MATEID=760_2;EVENT=760;SU=21;PE=0;SR=21;ALG=PROD;AF=0.007728;NSAMP=226;MSQ=21.26;AC=226;AN=29246;NFAM=225
chr1	5951696	120456_1	N	N[chr1:5951761[	413.55	LOW	SVTYPE=BND;POS=5951696;STRANDS=+-:17;CIPOS=-28,26;CIEND=-30,29;CIPOS95=0,0;CIEND95=0,0;MATEID=120456_2;EVENT=120456;SU=17;PE=0;SR=17;ALG=PROD;AF=6.839e-05;NSAMP=2;MSQ=206.77;RECLASSIFIED;AC=2;AN=29246;NFAM=2
chr1	5951761	120456_2	N	]chr1:5951696]N	413.55	LOW	SVTYPE=BND;POS=5951696;STRANDS=+-:17;CIPOS=-30,29;CIEND=-28,26;CIPOS95=0,0;CIEND95=0,0;MATEID=120456_1;EVENT=120456;SECONDARY;SU=17;PE=0;SR=17;ALG=PROD;AF=6.839e-05;NSAMP=2;MSQ=206.77;RECLASSIFIED;AC=2;AN=29246;NFAM=2
chr1	5953352	120457	N	<DEL>	350.61	PASS	SVTYPE=DEL;POS=5953352;SVLEN=-111;END=5953463;STRANDS=+-:11;CIPOS=-25,24;CIEND=-25,24;CIPOS95=0,0;CIEND95=0,0;SU=11;PE=0;SR=11;ALG=PROD;AF=6.839e-05;NSAMP=2;MSQ=175.31;AC=2;AN=29246;NFAM=2
chr1	5959503	120458	N	<DEL>	1819.36	PASS	SVTYPE=DEL;POS=5959503;SVLEN=-77;END=5959580;STRANDS=+-:66;CIPOS=-6,5;CIEND=-6,5;CIPOS95=0,0;CIEND95=0,0;SU=66;PE=0;SR=66;ALG=PROD;AF=0.0002393;NSAMP=7;MSQ=209.38;AC=7;AN=29246;NFAM=6
chr1	5971740	120459_1	N	N[chr1:5971844[	51061.4	LOW	SVTYPE=BND;POS=5971740;STRANDS=+-:1998;CIPOS=0,0;CIEND=0,0;CIPOS95=0,0;CIEND95=0,0;MATEID=120459_2;EVENT=120459;SU=1998;PE=24;SR=1974;ALG=PROD;AF=0.006086;NSAMP=178;MSQ=240.51;RECLASSIFIED;AC=178;AN=29246;NFAM=176
chr1	5971844	120459_2	N	]chr1:5971740]N	51061.4	LOW	SVTYPE=BND;POS=5971740;STRANDS=+-:1998;CIPOS=0,0;CIEND=0,0;CIPOS95=0,0;CIEND95=0,0;MATEID=120459_1;EVENT=120459;SECONDARY;SU=1998;PE=24;SR=1974;ALG=PROD;AF=0.006086;NSAMP=178;MSQ=240.51;RECLASSIFIED;AC=178;AN=29246;NFAM=176
chr1	5975444	120461	N	<DEL>	278.6	PASS	SVTYPE=DEL;POS=5975444;SVLEN=-13151;END=5988595;STRANDS=+-:14;CIPOS=-10,3;CIEND=-5,2;CIPOS95=0,0;CIEND95=0,0;SU=14;PE=7;SR=7;ALG=PROD;AF=3.419e-05;NSAMP=1;MSQ=278.6;AC=1;AN=29246;NFAM=1
chr1	5977884	2421_1	N	]chr12:108468714]N	1.07766e+06	LOW	SVTYPE=BND;POS=5977884;STRANDS=-+:56321;CIPOS=-3,3;CIEND=0,0;CIPOS95=0,0;CIEND95=0,0;MATEID=2421_2;EVENT=2421;SU=56321;PE=55640;SR=681;AF=0.339;NSAMP=9913;MSQ=66.8;AC=9913;AN=29246;NFAM=9238
chr1	5977886	14892_1	N	]chr7:86206900]N	103.93	LOW	SVTYPE=BND;POS=5977886;STRANDS=-+:8;IMPRECISE;CIPOS=-30,29;CIEND=-30,29;CIPOS95=-3,3;CIEND95=-3,3;MATEID=14892_2;EVENT=14892;SU=8;PE=7;SR=1;ALG=PROD;AF=0.000171;NSAMP=5;MSQ=15.12;AC=5;AN=29246;NFAM=5
chr1	5977905	16178_1	N	[chr8:129479019[N	1.69801e+06	LOW	SVTYPE=BND;POS=5977905;STRANDS=--:121;CIPOS=-6,5;CIEND=-6,4;CIPOS95=0,0;CIEND95=0,0;MATEID=16178_2;EVENT=16178;SU=121;PE=1;SR=120;ALG=PROD;AF=0.4669;NSAMP=13574;MSQ=77.27;AC=13655;AN=29246;NFAM=12599
chr1	5977942	9688_1	N	]chr3:57644760]N	3321.87	LOW	SVTYPE=BND;POS=5977942;STRANDS=-+:4;IMPRECISE;CIPOS=-453,9;CIEND=-10,516;CIPOS95=-133,1;CIEND95=0,181;MATEID=9688_2;EVENT=9688;SU=4;PE=4;SR=0;ALG=PROD;AF=0.004342;NSAMP=127;MSQ=16.25;AC=127;AN=29246;NFAM=126
chr1	5983789	120462	N	<DEL>	561.91	PASS	SVTYPE=DEL;POS=5983789;SVLEN=-563;END=5984352;STRANDS=+-:25;CIPOS=-3,2;CIEND=-4,2;CIPOS95=0,0;CIEND95=0,0;SU=25;PE=15;SR=10;ALG=PROD;AF=3.419e-05;NSAMP=1;MSQ=560.39;AC=1;AN=29246;NFAM=1
chr1	6000023	120465_1	N	N[chr1:6000073[	300.58	PASS	SVTYPE=BND;POS=6000023;STRANDS=+-:11;CIPOS=-23,22;CIEND=-23,22;CIPOS95=0,0;CIEND95=0,0;MATEID=120465_2;EVENT=120465;SU=11;PE=0;SR=11;ALG=PROD;AF=3.42e-05;NSAMP=1;MSQ=299.76;RETAINED;RECLASSIFIED;AC=1;AN=29244;NFAM=1
chr1	6000073	120465_2	N	]chr1:6000023]N	300.58	PASS	SVTYPE=BND;POS=6000023;STRANDS=+-:11;CIPOS=-23,22;CIEND=-23,22;CIPOS95=0,0;CIEND95=0,0;MATEID=120465_1;EVENT=120465;SECONDARY;SU=11;PE=0;SR=11;ALG=PROD;AF=3.42e-05;NSAMP=1;MSQ=299.76;RETAINED;RECLASSIFIED;AC=1;AN=29244;NFAM=1
chr1	6001297	543197_1	N	[chr1:197670444[N	5306.22	LOW	SVTYPE=BND;POS=6001297;STRANDS=--:4;CIPOS=-9,8;CIEND=-9,8;CIPOS95=0,0;CIEND95=0,0;MATEID=543197_2;EVENT=543197;SU=4;PE=0;SR=4;ALG=PROD;AF=0.006189;NSAMP=181;MSQ=14.77;AC=181;AN=29246;NFAM=180
chr1	6004947	455235_1	N	]chr1:6005409]N	3764.21	LOW	SVTYPE=BND;POS=6004947;STRANDS=-+:21;IMPRECISE;CIPOS=-51,29;CIEND=-30,80;CIPOS95=-22,22;CIEND95=-30,52;MATEID=455235_2;EVENT=455235;SU=21;PE=0;SR=21;ALG=SUM;AF=0.006531;NSAMP=191;MSQ=15.65;RECLASSIFIED;AC=191;AN=29246;NFAM=191
chr1	6005060	120466	N	<DEL>	4.2906e+06	PASS	SVTYPE=DEL;POS=6005060;SVLEN=-257;END=6005317;STRANDS=+-:1826;IMPRECISE;CIPOS=-138,217;CIEND=-306,167;CIPOS95=-1,1;CIEND95=-5,5;SU=1826;PE=701;SR=1125;ALG=SUM;AF=0.5625;NSAMP=66;MSQ=176.75;RETAINED;MEDGQR=2.23;Q10GQR=0.72;AC=90;AN=160;NFAM=66
chr1	6005060	543205	N	<INV>	1.04626e+06	LOW	SVTYPE=INV;POS=6005060;SVLEN=1130;END=6006190;STRANDS=++:19,--:7;IMPRECISE;CIPOS=-10,9;CIEND=-10,9;CIPOS95=0,0;CIEND95=-1,1;SU=26;PE=16;SR=10;ALG=PROD;AF=0.3783;NSAMP=10287;MSQ=62.37;RETAINED;AC=11063;AN=29244;NFAM=9646
chr1	6005409	455235_2	N	N[chr1:6004947[	3764.21	LOW	SVTYPE=BND;POS=6004947;STRANDS=-+:21;IMPRECISE;CIPOS=-30,80;CIEND=-51,29;CIPOS95=-30,52;CIEND95=-22,22;MATEID=455235_1;EVENT=455235;SECONDARY;SU=21;PE=0;SR=21;ALG=SUM;AF=0.006531;NSAMP=191;MSQ=15.65;RECLASSIFIED;AC=191;AN=29246;NFAM=191
chr1	6006157	120492_1	N	N[chr1:6006509[	3.2556e+06	LOW	SVTYPE=BND;POS=6006157;STRANDS=+-:9;IMPRECISE;CIPOS=-30,29;CIEND=-25,20;CIPOS95=-3,3;CIEND95=-5,5;MATEID=120492_2;EVENT=120492;SU=9;PE=8;SR=1;ALG=PROD;AF=0.4956;NSAMP=11486;MSQ=151.64;RETAINED;RECLASSIFIED;AC=14493;AN=29242;NFAM=10563
chr1	6006509	120492_2	N	]chr1:6006157]N	3.2556e+06	LOW	SVTYPE=BND;POS=6006157;STRANDS=+-:9;IMPRECISE;CIPOS=-25,20;CIEND=-30,29;CIPOS95=-5,5;CIEND95=-3,3;MATEID=120492_1;EVENT=120492;SECONDARY;SU=9;PE=8;SR=1;ALG=PROD;AF=0.4956;NSAMP=11486;MSQ=151.64;RETAINED;RECLASSIFIED;AC=14493;AN=29242;NFAM=10563
chr1	6012060	120499_1	N	N[chr1:6012299[	323621	LOW	SVTYPE=BND;POS=6012060;STRANDS=+-:8;IMPRECISE;CIPOS=-30,29;CIEND=-30,29;CIPOS95=-1,1;CIEND95=-1,1;MATEID=120499_2;EVENT=120499;SU=8;PE=6;SR=2;ALG=PROD;AF=0.1099;NSAMP=3214;MSQ=57.82;RECLASSIFIED;AC=3214;AN=29246;NFAM=3021
chr1	6012060	120500_1	N	N[chr1:6012496[	130498	LOW	SVTYPE=BND;POS=6012060;STRANDS=+-:4;IMPRECISE;CIPOS=-10,9;CIEND=-10,9;CIPOS95=-3,3;CIEND95=-3,3;MATEID=120500_2;EVENT=120500;SU=4;PE=3;SR=1;ALG=PROD;AF=0.04725;NSAMP=1382;MSQ=42.5;RECLASSIFIED;AC=1382;AN=29246;NFAM=1324
chr1	6012204	120501	N	<DEL>	533227	PASS	SVTYPE=DEL;POS=6012204;SVLEN=-421;END=6012625;STRANDS=+-:4;IMPRECISE;CIPOS=-10,9;CIEND=-10,9;CIPOS95=-3,3;CIEND95=-3,3;SU=4;PE=3;SR=1;ALG=PROD;AF=0.1423;NSAMP=2643;MSQ=50.62;MEDGQR=1.11;Q10GQR=0.35;AC=2643;AN=18568;NFAM=2561
chr1	6012299	120499_2	N	]chr1:6012060]N	323621	LOW	SVTYPE=BND;POS=6012060;STRANDS=+-:8;IMPRECISE;CIPOS=-30,29;CIEND=-30,29;CIPOS95=-1,1;CIEND95=-1,1;MATEID=120499_1;EVENT=120499;SECONDARY;SU=8;PE=6;SR=2;ALG=PROD;AF=0.1099;NSAMP=3214;MSQ=57.82;RECLASSIFIED;AC=3214;AN=29246;NFAM=3021
chr1	6012358	120502	N	<DEL>	1.22643e+06	PASS	SVTYPE=DEL;POS=6012358;SVLEN=-239;END=6012597;STRANDS=+-:4;IMPRECISE;CIPOS=-10,9;CIEND=-10,9;CIPOS95=-3,3;CIEND95=-3,1;SU=4;PE=3;SR=1;ALG=PROD;AF=0.1413;NSAMP=13;MSQ=84.57;MEDGQR=1.14;Q10GQR=0.46;AC=13;AN=92;NFAM=13
chr1	6012496	120500_2	N	]chr1:6012060]N	130498	LOW	SVTYPE=BND;POS=6012060;STRANDS=+-:4;IMPRECISE;CIPOS=-10,9;CIEND=-10,9;CIPOS95=-3,3;CIEND95=-3,3;MATEID=120500_1;EVENT=120500;SECONDARY;SU=4;PE=3;SR=1;ALG=PROD;AF=0.04725;NSAMP=1382;MSQ=42.5;RECLASSIFIED;AC=1382;AN=29246;NFAM=1324
chr1	6012500	455236	N	<DUP>	21844.4	PASS	SVTYPE=DUP;POS=6012500;SVLEN=202;END=6012702;STRANDS=-+:12;CIPOS=-29,28;CIEND=-21,20;CIPOS95=0,0;CIEND95=0,0;SU=12;PE=1;SR=11;ALG=PROD;AF=0.02947;NSAMP=861;MSQ=16.46;AC=862;AN=29246;NFAM=847
chr1	6016851	120504_1	N	N[chr1:6016922[	305.71	PASS	SVTYPE=BND;POS=6016851;STRANDS=+-:12;CIPOS=-10,9;CIEND=-10,9;CIPOS95=0,0;CIEND95=0,0;MATEID=120504_2;EVENT=120504;SU=12;PE=0;SR=12;ALG=PROD;AF=3.419e-05;NSAMP=1;MSQ=305.71;RECLASSIFIED;AC=1;AN=29246;NFAM=1
chr1	6016922	120504_2	N	]chr1:6016851]N	305.71	PASS	SVTYPE=BND;POS=6016851;STRANDS=+-:12;CIPOS=-10,9;CIEND=-10,9;CIPOS95=0,0;CIEND95=0,0;MATEID=120504_1;EVENT=120504;SECONDARY;SU=12;PE=0;SR=12;ALG=PROD;AF=3.419e-05;NSAMP=1;MSQ=305.71;RECLASSIFIED;AC=1;AN=29246;NFAM=1
chr1	6018619	9_1	N	N]chr10:97351219]	105	LOW	SVTYPE=BND;POS=6018619;STRANDS=++:17;CIPOS=-29,28;CIEND=-29,28;CIPOS95=0,0;CIEND95=0,0;MATEID=9_2;EVENT=9;SU=17;PE=0;SR=17;ALG=PROD;AF=0.0001026;NSAMP=3;MSQ=34.76;AC=3;AN=29246;NFAM=3
chr1	6025084	455237	N	<DUP>	53.69	PASS	SVTYPE=DUP;POS=6025084;SVLEN=9188;END=6034272;STRANDS=-+:8;IMPRECISE;CIPOS=-5,9;CIEND=-8,6;CIPOS95=0,1;CIEND95=-1,0;SU=8;PE=4;SR=4;ALG=PROD;AF=3.419e-05;NSAMP=1;MSQ=53.19;AC=1;AN=29246;NFAM=1
chr1	6025880	120505_1	N	N[chr1:6025942[	9304.71	LOW	SVTYPE=BND;POS=6025880;STRANDS=+-:211;CIPOS=-4,2;CIEND=-3,3;CIPOS95=0,0;CIEND95=0,0;MATEID=120505_2;EVENT=120505;SU=211;PE=2;SR=209;ALG=PROD;AF=0.002394;NSAMP=69;MSQ=120.92;RECLASSIFIED;AC=70;AN=29244;NFAM=69
chr1	6025942	120505_2	N	]chr1:6025880]N	9304.71	LOW	SVTYPE=BND;POS=6025880;STRANDS=+-:211;CIPOS=-3,3;CIEND=-4,2;CIPOS95=0,0;CIEND95=0,0;MATEID=120505_1;EVENT=120505;SECONDARY;SU=211;PE=2;SR=209;ALG=PROD;AF=0.002394;NSAMP=69;MSQ=120.92;RECLASSIFIED;AC=70;AN=29244;NFAM=69
chr1	6032735	120506	N	<DEL>	407.66	PASS	SVTYPE=DEL;POS=6032735;SVLEN=-5280;END=6038015;STRANDS=+-:15;CIPOS=-10,9;CIEND=-6,2;CIPOS95=0,0;CIEND95=0,0;SU=15;PE=9;SR=6;ALG=PROD;AF=3.419e-05;NSAMP=1;MSQ=407.66;AC=1;AN=29246;NFAM=1
chr1	6033210	120507_1	N	N[chr1:6033437[	43.79	LOW	SVTYPE=BND;POS=6033210;STRANDS=+-:5;CIPOS=-10,9;CIEND=-10,9;CIPOS95=0,0;CIEND95=0,0;MATEID=120507_2;EVENT=120507;SU=5;PE=0;SR=5;ALG=PROD;AF=6.839e-05;NSAMP=2;MSQ=19.3;RECLASSIFIED;AC=2;AN=29246;NFAM=2
chr1	6033309	120508	N	<DEL>	230.75	PASS	SVTYPE=DEL;POS=6033309;SVLEN=-641;END=6033950;STRANDS=+-:12;CIPOS=-4,3;CIEND=-4,2;CIPOS95=0,0;CIEND95=0,0;SU=12;PE=4;SR=8;ALG=PROD;AF=3.419e-05;NSAMP=1;MSQ=230.69;AC=1;AN=29246;NFAM=1
chr1	6033437	120507_2	N	]chr1:6033210]N	43.79	LOW	SVTYPE=BND;POS=6033210;STRANDS=+-:5;CIPOS=-10,9;CIEND=-10,9;CIPOS95=0,0;CIEND95=0,0;MATEID=120507_1;EVENT=120507;SECONDARY;SU=5;PE=0;SR=5;ALG=PROD;AF=6.839e-05;NSAMP=2;MSQ=19.3;RECLASSIFIED;AC=2;AN=29246;NFAM=2
chr1	6038419	455238	N	<DUP>	150.19	PASS	SVTYPE=DUP;POS=6038419;SVLEN=132608;END=6171027;STRANDS=-+:14;CIPOS=-10,9;CIEND=-6,6;CIPOS95=0,0;CIEND95=0,0;SU=14;PE=9;SR=5;ALG=PROD;AF=3.419e-05;NSAMP=1;MSQ=149.94;AC=1;AN=29246;NFAM=1
chr1	6040340	543220_1	N	N]chr1:6041037]	547.98	PASS	SVTYPE=BND;POS=6040340;STRANDS=++:38;CIPOS=-23,22;CIEND=-23,23;CIPOS95=0,0;CIEND95=0,0;MATEID=543220_2;EVENT=543220;SU=38;PE=20;SR=18;ALG=PROD;AF=6.839e-05;NSAMP=2;MSQ=273.99;AC=2;AN=29246;NFAM=2
chr1	6040346	543219_1	N	[chr1:6040786[N	335	LOW	SVTYPE=BND;POS=6040346;STRANDS=--:30;CIPOS=-30,29;CIEND=-29,22;CIPOS95=0,0;CIEND95=0,0;MATEID=543219_2;EVENT=543219;SU=30;PE=23;SR=7;ALG=PROD;AF=6.839e-05;NSAMP=2;MSQ=167.5;AC=2;AN=29246;NFAM=2
chr1	6040786	543219_2	N	[chr1:6040346[N	335	LOW	SVTYPE=BND;POS=6040786;STRANDS=--:30;CIPOS=-29,22;CIEND=-30,29;CIPOS95=0,0;CIEND95=0,0;MATEID=543219_1;EVENT=543219;SECONDARY;SU=30;PE=23;SR=7;ALG=PROD;AF=6.839e-05;NSAMP=2;MSQ=167.5;AC=2;AN=29246;NFAM=2
chr1	6041037	543220_2	N	N]chr1:6040340]	547.98	PASS	SVTYPE=BND;POS=6041037;STRANDS=++:38;CIPOS=-23,23;CIEND=-23,22;CIPOS95=0,0;CIEND95=0,0;MATEID=543220_1;EVENT=543220;SECONDARY;SU=38;PE=20;SR=18;ALG=PROD;AF=6.839e-05;NSAMP=2;MSQ=273.99;AC=2;AN=29246;NFAM=2
chr1	6076979	120509_1	N	N[chr1:6077049[	290.76	PASS	SVTYPE=BND;POS=6076979;STRANDS=+-:8;CIPOS=-10,9;CIEND=-5,4;CIPOS95=0,0;CIEND95=0,0;MATEID=120509_2;EVENT=120509;SU=8;PE=1;SR=7;ALG=PROD;AF=3.419e-05;NSAMP=1;MSQ=290.75;RECLASSIFIED;AC=1;AN=29246;NFAM=1
chr1	6077049	120509_2	N	]chr1:6076979]N	290.76	PASS	SVTYPE=BND;POS=6076979;STRANDS=+-:8;CIPOS=-5,4;CIEND=-10,9;CIPOS95=0,0;CIEND95=0,0;MATEID=120509_1;EVENT=120509;SECONDARY;SU=8;PE=1;SR=7;ALG=PROD;AF=3.419e-05;NSAMP=1;MSQ=290.75;RECLASSIFIED;AC=1;AN=29246;NFAM=1
chr1	6077738	120510_1	N	N[chr1:6077795[	1421.49	LOW	SVTYPE=BND;POS=6077738;STRANDS=+-:50;CIPOS=-6,5;CIEND=-6,5;CIPOS95=0,0;CIEND95=0,0;MATEID=120510_2;EVENT=120510;SU=50;PE=0;SR=50;ALG=PROD;AF=0.0002393;NSAMP=7;MSQ=166.16;RECLASSIFIED;AC=7;AN=29246;NFAM=7
chr1	6077795	120510_2	N	]chr1:6077738]N	1421.49	LOW	SVTYPE=BND;POS=6077738;STRANDS=+-:50;CIPOS=-6,5;CIEND=-6,5;CIPOS95=0,0;CIEND95=0,0;MATEID=120510_1;EVENT=120510;SECONDARY;SU=50;PE=0;SR=50;ALG=PROD;AF=0.0002393;NSAMP=7;MSQ=166.16;RECLASSIFIED;AC=7;AN=29246;NFAM=7
chr1	6100634	120511	N	<DEL>	346.25	PASS	SVTYPE=DEL;POS=6100634;SVLEN=-86;END=6100720;STRANDS=+-:11;CIPOS=-3,2;CIEND=-3,2;CIPOS95=0,0;CIEND95=0,0;SU=11;PE=0;SR=11;ALG=PROD;AF=6.839e-05;NSAMP=2;MSQ=171.06;AC=2;AN=29246;NFAM=2
chr1	6106863	120514_1	N	N[chr1:6107228[	2742.08	LOW	SVTYPE=BND;POS=6106863;STRANDS=+-:12;CIPOS=-29,28;CIEND=-30,10;CIPOS95=0,0;CIEND95=0,0;MATEID=120514_2;EVENT=120514;SU=12;PE=0;SR=12;ALG=PROD;AF=0.00277;NSAMP=81;MSQ=15.37;RETAINED;RECLASSIFIED;AC=81;AN=29246;NFAM=81
chr1	6106904	455239_1	N	]chr1:6108249]N	559.86	LOW	SVTYPE=BND;POS=6106904;STRANDS=-+:32;CIPOS=-27,26;CIEND=-30,29;CIPOS95=0,0;CIEND95=0,0;MATEID=455239_2;EVENT=455239;SU=32;PE=27;SR=5;ALG=PROD;AF=0.000171;NSAMP=5;MSQ=10.47;RECLASSIFIED;AC=5;AN=29246;NFAM=5
chr1	6106927	120515_1	N	N[chr1:6107457[	1572.59	LOW	SVTYPE=BND;POS=6106927;STRANDS=+-:4;CIPOS=-9,8;CIEND=-9,8;CIPOS95=0,0;CIEND95=0,0;MATEID=120515_2;EVENT=120515;SU=4;PE=0;SR=4;ALG=PROD;AF=0.001778;NSAMP=52;MSQ=13.6;RECLASSIFIED;AC=52;AN=29246;NFAM=52
chr1	6107171	120516_1	N	N[chr1:6107528[	1397.82	LOW	SVTYPE=BND;POS=6107171;STRANDS=+-:8;CIPOS=-29,27;CIEND=-29,28;CIPOS95=0,0;CIEND95=0,0;MATEID=120516_2;EVENT=120516;SU=8;PE=0;SR=8;ALG=PROD;AF=0.001402;NSAMP=41;MSQ=17.74;RECLASSIFIED;AC=41;AN=29246;NFAM=41
chr1	6107228	120514_2	N	]chr1:6106863]N	2742.08	LOW	SVTYPE=BND;POS=6106863;STRANDS=+-:12;CIPOS=-30,10;CIEND=-29,28;CIPOS95=0,0;CIEND95=0,0;MATEID=120514_1;EVENT=120514;SECONDARY;SU=12;PE=0;SR=12;ALG=PROD;AF=0.00277;NSAMP=81;MSQ=15.37;RETAINED;RECLASSIFIED;AC=81;AN=29246;NFAM=81
chr1	6107233	455240_1	N	]chr1:6107603]N	663.97	LOW	SVTYPE=BND;POS=6107233;STRANDS=-+:7;IMPRECISE;CIPOS=-10,9;CIEND=-2,9;CIPOS95=-3,1;CIEND95=0,9;MATEID=455240_2;EVENT=455240;SU=7;PE=6;SR=1;ALG=PROD;AF=0.001128;NSAMP=33;MSQ=10.19;RECLASSIFIED;AC=33;AN=29246;NFAM=33
chr1	6107375	120517_1	N	N[chr1:6107523[	236.59	LOW	SVTYPE=BND;POS=6107375;STRANDS=+-:4;IMPRECISE;CIPOS=-1,9;CIEND=-2,9;CIPOS95=0,9;CIEND95=0,8;MATEID=120517_2;EVENT=120517;SU=4;PE=0;SR=4;ALG=PROD;AF=0.0003419;NSAMP=10;MSQ=11.8;RECLASSIFIED;AC=10;AN=29246;NFAM=10
chr1	6107457	120515_2	N	]chr1:6106927]N	1572.59	LOW	SVTYPE=BND;POS=6106927;STRANDS=+-:4;CIPOS=-9,8;CIEND=-9,8;CIPOS95=0,0;CIEND95=0,0;MATEID=120515_1;EVENT=120515;SECONDARY;SU=4;PE=0;SR=4;ALG=PROD;AF=0.001778;NSAMP=52;MSQ=13.6;RECLASSIFIED;AC=52;AN=29246;NFAM=52
chr1	6107523	120517_2	N	]chr1:6107375]N	236.59	LOW	SVTYPE=BND;POS=6107375;STRANDS=+-:4;IMPRECISE;CIPOS=-2,9;CIEND=-1,9;CIPOS95=0,8;CIEND95=0,9;MATEID=120517_1;EVENT=120517;SECONDARY;SU=4;PE=0;SR=4;ALG=PROD;AF=0.0003419;NSAMP=10;MSQ=11.8;RECLASSIFIED;AC=10;AN=29246;NFAM=10
chr1	6107528	120516_2	N	]chr1:6107171]N	1397.82	LOW	SVTYPE=BND;POS=6107171;STRANDS=+-:8;CIPOS=-29,28;CIEND=-29,27;CIPOS95=0,0;CIEND95=0,0;MATEID=120516_1;EVENT=120516;SECONDARY;SU=8;PE=0;SR=8;ALG=PROD;AF=0.001402;NSAMP=41;MSQ=17.74;RECLASSIFIED;AC=41;AN=29246;NFAM=41
chr1	6107603	455240_2	N	N[chr1:6107233[	663.97	LOW	SVTYPE=BND;POS=6107233;STRANDS=-+:7;IMPRECISE;CIPOS=-2,9;CIEND=-10,9;CIPOS95=0,9;CIEND95=-3,1;MATEID=455240_1;EVENT=455240;SECONDARY;SU=7;PE=6;SR=1;ALG=PROD;AF=0.001128;NSAMP=33;MSQ=10.19;RECLASSIFIED;AC=33;AN=29246;NFAM=33
chr1	6107713	120519_1	N	N[chr1:6107968[	1178.99	LOW	SVTYPE=BND;POS=6107713;STRANDS=+-:8;CIPOS=-29,26;CIEND=-29,28;CIPOS95=0,0;CIEND95=0,0;MATEID=120519_2;EVENT=120519;SU=8;PE=0;SR=8;ALG=PROD;AF=0.0006497;NSAMP=19;MSQ=16.81;RETAINED;RECLASSIFIED;AC=19;AN=29246;NFAM=19
chr1	6107870	120520_1	N	N[chr1:6108234[	2472.71	LOW	SVTYPE=BND;POS=6107870;STRANDS=+-:4;CIPOS=-9,8;CIEND=-9,8;CIPOS95=0,0;CIEND95=0,0;MATEID=120520_2;EVENT=120520;SU=4;PE=0;SR=4;ALG=PROD;AF=0.001778;NSAMP=52;MSQ=35.14;RETAINED;RECLASSIFIED;AC=52;AN=29246;NFAM=52
chr1	6107966	120521_1	N	N[chr1:6108086[	70.03	LOW	SVTYPE=BND;POS=6107966;STRANDS=+-:4;CIPOS=-9,8;CIEND=-9,8;CIPOS95=0,0;CIEND95=0,0;MATEID=120521_2;EVENT=120521;SU=4;PE=0;SR=4;ALG=PROD;AF=6.839e-05;NSAMP=2;MSQ=12.81;RECLASSIFIED;AC=2;AN=29246;NFAM=2
chr1	6107968	120519_2	N	]chr1:6107713]N	1178.99	LOW	SVTYPE=BND;POS=6107713;STRANDS=+-:8;CIPOS=-29,28;CIEND=-29,26;CIPOS95=0,0;CIEND95=0,0;MATEID=120519_1;EVENT=120519;SECONDARY;SU=8;PE=0;SR=8;ALG=PROD;AF=0.0006497;NSAMP=19;MSQ=16.81;RETAINED;RECLASSIFIED;AC=19;AN=29246;NFAM=19
chr1	6107993	120523_1	N	N[chr1:6108359[	3742.82	LOW	SVTYPE=BND;POS=6107993;STRANDS=+-:4;IMPRECISE;CIPOS=0,9;CIEND=-10,7;CIPOS95=0,9;CIEND95=-2,0;MATEID=120523_2;EVENT=120523;SU=4;PE=0;SR=4;ALG=PROD;AF=0.001778;NSAMP=52;MSQ=65.63;RECLASSIFIED;AC=52;AN=29246;NFAM=52
chr1	6108059	120527_1	N	N[chr1:6108850[	4545.57	LOW	SVTYPE=BND;POS=6108059;STRANDS=+-:25;IMPRECISE;CIPOS=-10,29;CIEND=-30,29;CIPOS95=-10,22;CIEND95=-1,1;MATEID=120527_2;EVENT=120527;SU=25;PE=22;SR=3;ALG=PROD;AF=0.0008206;NSAMP=24;MSQ=185.47;RETAINED;RECLASSIFIED;AC=24;AN=29246;NFAM=24
chr1	6108078	455241_1	N	]chr1:6108241]N	994.22	LOW	SVTYPE=BND;POS=6108078;STRANDS=-+:28;CIPOS=-10,9;CIEND=-10,9;CIPOS95=0,0;CIEND95=0,0;MATEID=455241_2;EVENT=455241;SU=28;PE=0;SR=28;ALG=PROD;AF=0.0009917;NSAMP=29;MSQ=13.52;RECLASSIFIED;AC=29;AN=29244;NFAM=29
chr1	6108086	120521_2	N	]chr1:6107966]N	70.03	LOW	SVTYPE=BND;POS=6107966;STRANDS=+-:4;CIPOS=-9,8;CIEND=-9,8;CIPOS95=0,0;CIEND95=0,0;MATEID=120521_1;EVENT=120521;SECONDARY;SU=4;PE=0;SR=4;ALG=PROD;AF=6.839e-05;NSAMP=2;MSQ=12.81;RECLASSIFIED;AC=2;AN=29246;NFAM=2
chr1	6108103	120526_1	N	N[chr1:6108478[	4768.55	LOW	SVTYPE=BND;POS=6108103;STRANDS=+-:4;CIPOS=-9,8;CIEND=-9,8;CIPOS95=0,0;CIEND95=0,0;MATEID=120526_2;EVENT=120526;SU=4;PE=0;SR=4;ALG=PROD;AF=0.001607;NSAMP=47;MSQ=96.73;RECLASSIFIED;AC=47;AN=29244;NFAM=46
chr1	6108234	120520_2	N	]chr1:6107870]N	2472.71	LOW	SVTYPE=BND;POS=6107870;STRANDS=+-:4;CIPOS=-9,8;CIEND=-9,8;CIPOS95=0,0;CIEND95=0,0;MATEID=120520_1;EVENT=120520;SECONDARY;SU=4;PE=0;SR=4;ALG=PROD;AF=0.001778;NSAMP=52;MSQ=35.14;RETAINED;RECLASSIFIED;AC=52;AN=29246;NFAM=52
chr1	6108241	455241_2	N	N[chr1:6108078[	994.22	LOW	SVTYPE=BND;POS=6108078;STRANDS=-+:28;CIPOS=-10,9;CIEND=-10,9;CIPOS95=0,0;CIEND95=0,0;MATEID=455241_1;EVENT=455241;SECONDARY;SU=28;PE=0;SR=28;ALG=PROD;AF=0.0009917;NSAMP=29;MSQ=13.52;RECLASSIFIED;AC=29;AN=29244;NFAM=29
chr1	6108249	455239_2	N	N[chr1:6106904[	559.86	LOW	SVTYPE=BND;POS=6106904;STRANDS=-+:32;CIPOS=-30,29;CIEND=-27,26;CIPOS95=0,0;CIEND95=0,0;MATEID=455239_1;EVENT=455239;SECONDARY;SU=32;PE=27;SR=5;ALG=PROD;AF=0.000171;NSAMP=5;MSQ=10.47;RECLASSIFIED;AC=5;AN=29246;NFAM=5
chr1	6108328	120530_1	N	N[chr1:6108491[	243.67	LOW	SVTYPE=BND;POS=6108328;STRANDS=+-:4;CIPOS=-9,8;CIEND=-9,8;CIPOS95=0,0;CIEND95=0,0;MATEID=120530_2;EVENT=120530;SU=4;PE=0;SR=4;ALG=PROD;AF=0.0001368;NSAMP=4;MSQ=56.62;RETAINED;RECLASSIFIED;AC=4;AN=29246;NFAM=4
chr1	6108359	120523_2	N	]chr1:6107993]N	3742.82	LOW	SVTYPE=BND;POS=6107993;STRANDS=+-:4;IMPRECISE;CIPOS=-10,7;CIEND=0,9;CIPOS95=-2,0;CIEND95=0,9;MATEID=120523_1;EVENT=120523;SECONDARY;SU=4;PE=0;SR=4;ALG=PROD;AF=0.001778;NSAMP=52;MSQ=65.63;RECLASSIFIED;AC=52;AN=29246;NFAM=52
chr1	6108474	120531_1	N	N[chr1:6108785[	1716.87	LOW	SVTYPE=BND;POS=6108474;STRANDS=+-:4;CIPOS=-9,8;CIEND=-9,8;CIPOS95=0,0;CIEND95=0,0;MATEID=120531_2;EVENT=120531;SU=4;PE=0;SR=4;ALG=PROD;AF=0.0008548;NSAMP=25;MSQ=66.63;RECLASSIFIED;AC=25;AN=29246;NFAM=25
chr1	6108478	120526_2	N	]chr1:6108103]N	4768.55	LOW	SVTYPE=BND;POS=6108103;STRANDS=+-:4;CIPOS=-9,8;CIEND=-9,8;CIPOS95=0,0;CIEND95=0,0;MATEID=120526_1;EVENT=120526;SECONDARY;SU=4;PE=0;SR=4;ALG=PROD;AF=0.001607;NSAMP=47;MSQ=96.73;RECLASSIFIED;AC=47;AN=29244;NFAM=46
chr1	6108491	120530_2	N	]chr1:6108328]N	243.67	LOW	SVTYPE=BND;POS=6108328;STRANDS=+-:4;CIPOS=-9,8;CIEND=-9,8;CIPOS95=0,0;CIEND95=0,0;MATEID=120530_1;EVENT=120530;SECONDARY;SU=4;PE=0;SR=4;ALG=PROD;AF=0.0001368;NSAMP=4;MSQ=56.62;RETAINED;RECLASSIFIED;AC=4;AN=29246;NFAM=4
chr1	6108605	120532_1	N	N[chr1:6108888[	443.64	LOW	SVTYPE=BND;POS=6108605;STRANDS=+-:34;CIPOS=-9,8;CIEND=-9,8;CIPOS95=0,0;CIEND95=0,0;MATEID=120532_2;EVENT=120532;SU=34;PE=0;SR=34;ALG=PROD;AF=0.0006155;NSAMP=18;MSQ=9.18;RECLASSIFIED;AC=18;AN=29246;NFAM=18
chr1	6108785	120531_2	N	]chr1:6108474]N	1716.87	LOW	SVTYPE=BND;POS=6108474;STRANDS=+-:4;CIPOS=-9,8;CIEND=-9,8;CIPOS95=0,0;CIEND95=0,0;MATEID=120531_1;EVENT=120531;SECONDARY;SU=4;PE=0;SR=4;ALG=PROD;AF=0.0008548;NSAMP=25;MSQ=66.63;RECLASSIFIED;AC=25;AN=29246;NFAM=25
chr1	6108850	120527_2	N	]chr1:6108059]N	4545.57	LOW	SVTYPE=BND;POS=6108059;STRANDS=+-:25;IMPRECISE;CIPOS=-30,29;CIEND=-10,29;CIPOS95=-1,1;CIEND95=-10,22;MATEID=120527_1;EVENT=120527;SECONDARY;SU=25;PE=22;SR=3;ALG=PROD;AF=0.0008206;NSAMP=24;MSQ=185.47;RETAINED;RECLASSIFIED;AC=24;AN=29246;NFAM=24
chr1	6108888	120532_2	N	]chr1:6108605]N	443.64	LOW	SVTYPE=BND;POS=6108605;STRANDS=+-:34;CIPOS=-9,8;CIEND=-9,8;CIPOS95=0,0;CIEND95=0,0;MATEID=120532_1;EVENT=120532;SECONDARY;SU=34;PE=0;SR=34;ALG=PROD;AF=0.0006155;NSAMP=18;MSQ=9.18;RECLASSIFIED;AC=18;AN=29246;NFAM=18
chr1	6118829	120533_1	N	N[chr1:6118895[	2648.84	LOW	SVTYPE=BND;POS=6118829;STRANDS=+-:43;CIPOS=-9,8;CIEND=-9,8;CIPOS95=0,0;CIEND95=0,0;MATEID=120533_2;EVENT=120533;SU=43;PE=0;SR=43;ALG=PROD;AF=0.0002393;NSAMP=7;MSQ=220.02;RECLASSIFIED;AC=7;AN=29246;NFAM=7
chr1	6118895	120533_2	N	]chr1:6118829]N	2648.84	LOW	SVTYPE=BND;POS=6118829;STRANDS=+-:43;CIPOS=-9,8;CIEND=-9,8;CIPOS95=0,0;CIEND95=0,0;MATEID=120533_1;EVENT=120533;SECONDARY;SU=43;PE=0;SR=43;ALG=PROD;AF=0.0002393;NSAMP=7;MSQ=220.02;RECLASSIFIED;AC=7;AN=29246;NFAM=7
chr1	6119737	120534_1	N	N[chr1:6119799[	245.22	LOW	SVTYPE=BND;POS=6119737;STRANDS=+-:32;CIPOS=-10,9;CIEND=-10,9;CIPOS95=0,0;CIEND95=0,0;MATEID=120534_2;EVENT=120534;SU=32;PE=0;SR=32;ALG=PROD;AF=0.0003761;NSAMP=11;MSQ=21.43;RECLASSIFIED;AC=11;AN=29246;NFAM=11
chr1	6119799	120534_2	N	]chr1:6119737]N	245.22	LOW	SVTYPE=BND;POS=6119737;STRANDS=+-:32;CIPOS=-10,9;CIEND=-10,9;CIPOS95=0,0;CIEND95=0,0;MATEID=120534_1;EVENT=120534;SECONDARY;SU=32;PE=0;SR=32;ALG=PROD;AF=0.0003761;NSAMP=11;MSQ=21.43;RECLASSIFIED;AC=11;AN=29246;NFAM=11
chr1	6141265	120535_1	N	N[chr1:6141574[	989.27	LOW	SVTYPE=BND;POS=6141265;STRANDS=+-:110;CIPOS=-5,4;CIEND=-5,4;CIPOS95=0,0;CIEND95=0,0;MATEID=120535_2;EVENT=120535;SU=110;PE=0;SR=110;ALG=PROD;AF=0.0006839;NSAMP=20;MSQ=23.87;RECLASSIFIED;AC=20;AN=29246;NFAM=20
chr1	6141574	120535_2	N	]chr1:6141265]N	989.27	LOW	SVTYPE=BND;POS=6141265;STRANDS=+-:110;CIPOS=-5,4;CIEND=-5,4;CIPOS95=0,0;CIEND95=0,0;MATEID=120535_1;EVENT=120535;SECONDARY;SU=110;PE=0;SR=110;ALG=PROD;AF=0.0006839;NSAMP=20;MSQ=23.87;RECLASSIFIED;AC=20;AN=29246;NFAM=20
chr1	6149726	120536_1	N	N[chr1:6149860[	85.4	LOW	SVTYPE=BND;POS=6149726;STRANDS=+-:4;CIPOS=-9,8;CIEND=-9,8;CIPOS95=0,0;CIEND95=0,0;MATEID=120536_2;EVENT=120536;SU=4;PE=0;SR=4;ALG=PROD;AF=0.0001026;NSAMP=3;MSQ=15.47;RECLASSIFIED;AC=3;AN=29246;NFAM=3
chr1	6149791	120537_1	N	N[chr1:6150007[	1049.62	LOW	SVTYPE=BND;POS=6149791;STRANDS=+-:4;CIPOS=-9,8;CIEND=-9,8;CIPOS95=0,0;CIEND95=0,0;MATEID=120537_2;EVENT=120537;SU=4;PE=0;SR=4;ALG=PROD;AF=0.001368;NSAMP=40;MSQ=15.17;RECLASSIFIED;AC=40;AN=29246;NFAM=40
chr1	6149860	120536_2	N	]chr1:6149726]N	85.4	LOW	SVTYPE=BND;POS=6149726;STRANDS=+-:4;CIPOS=-9,8;CIEND=-9,8;CIPOS95=0,0;CIEND95=0,0;MATEID=120536_1;EVENT=120536;SECONDARY;SU=4;PE=0;SR=4;ALG=PROD;AF=0.0001026;NSAMP=3;MSQ=15.47;RECLASSIFIED;AC=3;AN=29246;NFAM=3
chr1	6149976	120538_1	N	N[chr1:6150046[	949.08	LOW	SVTYPE=BND;POS=6149976;STRANDS=+-:4;CIPOS=-9,8;CIEND=-9,8;CIPOS95=0,0;CIEND95=0,0;MATEID=120538_2;EVENT=120538;SU=4;PE=0;SR=4;ALG=PROD;AF=0.0004787;NSAMP=14;MSQ=31.65;RECLASSIFIED;AC=14;AN=29246;NFAM=14
chr1	6150007	120537_2	N	]chr1:6149791]N	1049.62	LOW	SVTYPE=BND;POS=6149791;STRANDS=+-:4;CIPOS=-9,8;CIEND=-9,8;CIPOS95=0,0;CIEND95=0,0;MATEID=120537_1;EVENT=120537;SECONDARY;SU=4;PE=0;SR=4;ALG=PROD;AF=0.001368;NSAMP=40;MSQ=15.17;RECLASSIFIED;AC=40;AN=29246;NFAM=40
chr1	6150026	120539_1	N	N[chr1:6150509[	1626.98	LOW	SVTYPE=BND;POS=6150026;STRANDS=+-:4;CIPOS=-9,8;CIEND=-9,8;CIPOS95=0,0;CIEND95=0,0;MATEID=120539_2;EVENT=120539;SU=4;PE=0;SR=4;ALG=PROD;AF=0.002223;NSAMP=65;MSQ=14.04;RECLASSIFIED;AC=65;AN=29246;NFAM=65
chr1	6150032	4552_1	N	N]chr16:25873323]	7949.04	LOW	SVTYPE=BND;POS=6150032;STRANDS=++:8;CIPOS=-29,28;CIEND=-29,28;CIPOS95=0,0;CIEND95=0,0;MATEID=4552_2;EVENT=4552;SU=8;PE=0;SR=8;ALG=PROD;AF=0.005437;NSAMP=159;MSQ=29.18;AC=159;AN=29246;NFAM=157
chr1	6150046	120538_2	N	]chr1:6149976]N	949.08	LOW	SVTYPE=BND;POS=6149976;STRANDS=+-:4;CIPOS=-9,8;CIEND=-9,8;CIPOS95=0,0;CIEND95=0,0;MATEID=120538_1;EVENT=120538;SECONDARY;SU=4;PE=0;SR=4;ALG=PROD;AF=0.0004787;NSAMP=14;MSQ=31.65;RECLASSIFIED;AC=14;AN=29246;NFAM=14
chr1	6150349	3757_1	N	[chr14:97002636[N	854.24	LOW	SVTYPE=BND;POS=6150349;STRANDS=--:9;CIPOS=-29,28;CIEND=-29,28;CIPOS95=0,0;CIEND95=0,0;MATEID=3757_2;EVENT=3757;SU=9;PE=0;SR=9;ALG=PROD;AF=0.001299;NSAMP=38;MSQ=17.58;AC=38;AN=29246;NFAM=38
chr1	6150368	1665_1	N	[chr11:117434793[N	233.72	LOW	SVTYPE=BND;POS=6150368;STRANDS=--:19;CIPOS=-10,9;CIEND=-10,9;CIPOS95=0,0;CIEND95=0,0;MATEID=1665_2;EVENT=1665;SU=19;PE=0;SR=19;ALG=PROD;AF=0.0003419;NSAMP=10;MSQ=14.37;AC=10;AN=29246;NFAM=10
chr1	6150464	6146_1	N	[chr19:8678186[N	1864.42	LOW	SVTYPE=BND;POS=6150464;STRANDS=--:6,++:51;IMPRECISE;CIPOS=-142,625;CIEND=-143,531;CIPOS95=-106,106;CIEND95=-94,94;MATEID=6146_2;EVENT=6146;SU=57;PE=47;SR=10;ALG=SUM;AF=0.002462;NSAMP=72;MSQ=16.08;RETAINED;AC=72;AN=29246;NFAM=72
chr1	6150465	6145_1	N	N]chr19:8678111]	390942	LOW	SVTYPE=BND;POS=6150465;STRANDS=++:30999;IMPRECISE;CIPOS=-51,827;CIEND=-206,736;CIPOS95=-51,52;CIEND95=-23,23;MATEID=6145_2;EVENT=6145;SU=30999;PE=29640;SR=1359;ALG=SUM;AF=0.1648;NSAMP=4819;MSQ=48.8;RETAINED;AC=4819;AN=29246;NFAM=4628
chr1	6150509	120539_2	N	]chr1:6150026]N	1626.98	LOW	SVTYPE=BND;POS=6150026;STRANDS=+-:4;CIPOS=-9,8;CIEND=-9,8;CIPOS95=0,0;CIEND95=0,0;MATEID=120539_1;EVENT=120539;SECONDARY;SU=4;PE=0;SR=4;ALG=PROD;AF=0.002223;NSAMP=65;MSQ=14.04;RECLASSIFIED;AC=65;AN=29246;NFAM=65
chr1	6159983	455242_1	N	]chr1:6160531]N	8390.33	LOW	SVTYPE=BND;POS=6159983;STRANDS=-+:8;IMPRECISE;CIPOS=-30,29;CIEND=-30,29;CIPOS95=-3,3;CIEND95=-3,3;MATEID=455242_2;EVENT=455242;SU=8;PE=7;SR=1;ALG=PROD;AF=0.008617;NSAMP=252;MSQ=30.36;RECLASSIFIED;AC=252;AN=29246;NFAM=251
chr1	6160531	455242_2	N	N[chr1:6159983[	8390.33	LOW	SVTYPE=BND;POS=6159983;STRANDS=-+:8;IMPRECISE;CIPOS=-30,29;CIEND=-30,29;CIPOS95=-3,3;CIEND95=-3,3;MATEID=455242_1;EVENT=455242;SECONDARY;SU=8;PE=7;SR=1;ALG=PROD;AF=0.008617;NSAMP=252;MSQ=30.36;RECLASSIFIED;AC=252;AN=29246;NFAM=251
chr1	6166307	120541_1	N	N[chr1:6167154[	278.02	LOW	SVTYPE=BND;POS=6166307;STRANDS=+-:15;IMPRECISE;CIPOS=-9,9;CIEND=-8,4;CIPOS95=0,1;CIEND95=0,0;MATEID=120541_2;EVENT=120541;SU=15;PE=11;SR=4;ALG=PROD;AF=6.839e-05;NSAMP=2;MSQ=15.72;RECLASSIFIED;AC=2;AN=29246;NFAM=2
chr1	6167154	120541_2	N	]chr1:6166307]N	278.02	LOW	SVTYPE=BND;POS=6166307;STRANDS=+-:15;IMPRECISE;CIPOS=-8,4;CIEND=-9,9;CIPOS95=0,0;CIEND95=0,1;MATEID=120541_1;EVENT=120541;SECONDARY;SU=15;PE=11;SR=4;ALG=PROD;AF=6.839e-05;NSAMP=2;MSQ=15.72;RECLASSIFIED;AC=2;AN=29246;NFAM=2
chr1	6173349	455243	N	<DUP>	61.43	PASS	SVTYPE=DUP;POS=6173349;SVLEN=15729;END=6189078;STRANDS=-+:8;IMPRECISE;CIPOS=-564,9;CIEND=-10,357;CIPOS95=-85,2;CIEND95=-2,70;SU=8;PE=8;SR=0;ALG=PROD;AF=3.419e-05;NSAMP=1;MSQ=60.65;AC=1;AN=29246;NFAM=1
chr1	6174712	120543_1	N	N[chr1:18305240[	765.74	LOW	SVTYPE=BND;POS=6174712;STRANDS=+-:15;CIPOS=-30,29;CIEND=-30,29;CIPOS95=0,0;CIEND95=0,0;MATEID=120543_2;EVENT=120543;SU=15;PE=0;SR=15;ALG=PROD;AF=0.001026;NSAMP=30;MSQ=22.13;RECLASSIFIED;AC=30;AN=29246;NFAM=30
chr1	6174727	120542_1	N	N[chr1:6175024[	354.16	LOW	SVTYPE=BND;POS=6174727;STRANDS=+-:4;CIPOS=-9,8;CIEND=-9,8;CIPOS95=0,0;CIEND95=0,0;MATEID=120542_2;EVENT=120542;SU=4;PE=0;SR=4;ALG=PROD;AF=0.000171;NSAMP=5;MSQ=50.7;RECLASSIFIED;AC=5;AN=29246;NFAM=5
chr1	6174964	120544_1	N	N[chr1:6175129[	100.34	LOW	SVTYPE=BND;POS=6174964;STRANDS=+-:4;IMPRECISE;CIPOS=-4,9;CIEND=-9,8;CIPOS95=0,1;CIEND95=0,0;MATEID=120544_2;EVENT=120544;SU=4;PE=0;SR=4;ALG=PROD;AF=0.0002393;NSAMP=7;MSQ=11.2;RECLASSIFIED;AC=7;AN=29246;NFAM=7
chr1	6175024	120542_2	N	]chr1:6174727]N	354.16	LOW	SVTYPE=BND;POS=6174727;STRANDS=+-:4;CIPOS=-9,8;CIEND=-9,8;CIPOS95=0,0;CIEND95=0,0;MATEID=120542_1;EVENT=120542;SECONDARY;SU=4;PE=0;SR=4;ALG=PROD;AF=0.000171;NSAMP=5;MSQ=50.7;RECLASSIFIED;AC=5;AN=29246;NFAM=5
chr1	6175129	120544_2	N	]chr1:6174964]N	100.34	LOW	SVTYPE=BND;POS=6174964;STRANDS=+-:4;IMPRECISE;CIPOS=-9,8;CIEND=-4,9;CIPOS95=0,0;CIEND95=0,1;MATEID=120544_1;EVENT=120544;SECONDARY;SU=4;PE=0;SR=4;ALG=PROD;AF=0.0002393;NSAMP=7;MSQ=11.2;RECLASSIFIED;AC=7;AN=29246;NFAM=7
chr1	6175164	120546_1	N	N[chr1:6175534[	1958.69	LOW	SVTYPE=BND;POS=6175164;STRANDS=+-:12;CIPOS=-29,26;CIEND=-29,28;CIPOS95=0,0;CIEND95=0,0;MATEID=120546_2;EVENT=120546;SU=12;PE=0;SR=12;ALG=PROD;AF=0.002086;NSAMP=61;MSQ=21.64;RETAINED;RECLASSIFIED;AC=61;AN=29246;NFAM=61
chr1	6175534	120546_2	N	]chr1:6175164]N	1958.69	LOW	SVTYPE=BND;POS=6175164;STRANDS=+-:12;CIPOS=-29,28;CIEND=-29,26;CIPOS95=0,0;CIEND95=0,0;MATEID=120546_1;EVENT=120546;SECONDARY;SU=12;PE=0;SR=12;ALG=PROD;AF=0.002086;NSAMP=61;MSQ=21.64;RETAINED;RECLASSIFIED;AC=61;AN=29246;NFAM=61
chr1	6179760	120547_1	N	N[chr1:6180233[	1031.51	LOW	SVTYPE=BND;POS=6179760;STRANDS=+-:4;CIPOS=-9,8;CIEND=-9,8;CIPOS95=0,0;CIEND95=0,0;MATEID=120547_2;EVENT=120547;SU=4;PE=0;SR=4;ALG=PROD;AF=6.886e-05;NSAMP=2;MSQ=19.34;RECLASSIFIED;AC=2;AN=29044;NFAM=2
chr1	6180233	120547_2	N	]chr1:6179760]N	1031.51	LOW	SVTYPE=BND;POS=6179760;STRANDS=+-:4;CIPOS=-9,8;CIEND=-9,8;CIPOS95=0,0;CIEND95=0,0;MATEID=120547_1;EVENT=120547;SECONDARY;SU=4;PE=0;SR=4;ALG=PROD;AF=6.886e-05;NSAMP=2;MSQ=19.34;RECLASSIFIED;AC=2;AN=29044;NFAM=2
chr1	6188839	120549	N	<DEL>	80.65	PASS	SVTYPE=DEL;POS=6188839;SVLEN=-1569;END=6190408;STRANDS=+-:8;IMPRECISE;CIPOS=-9,410;CIEND=-440,9;CIPOS95=-1,75;CIEND95=-79,2;SU=8;PE=8;SR=0;ALG=PROD;AF=3.419e-05;NSAMP=1;MSQ=80.65;AC=1;AN=29246;NFAM=1
chr1	6193270	120550_1	N	N[chr1:6193681[	225.48	LOW	SVTYPE=BND;POS=6193270;STRANDS=+-:11;CIPOS=-28,20;CIEND=-29,27;CIPOS95=0,0;CIEND95=0,0;MATEID=120550_2;EVENT=120550;SU=11;PE=0;SR=11;ALG=PROD;AF=0.000171;NSAMP=5;MSQ=16.27;RECLASSIFIED;AC=5;AN=29246;NFAM=5
chr1	6193681	120550_2	N	]chr1:6193270]N	225.48	LOW	SVTYPE=BND;POS=6193270;STRANDS=+-:11;CIPOS=-29,27;CIEND=-28,20;CIPOS95=0,0;CIEND95=0,0;MATEID=120550_1;EVENT=120550;SECONDARY;SU=11;PE=0;SR=11;ALG=PROD;AF=0.000171;NSAMP=5;MSQ=16.27;RECLASSIFIED;AC=5;AN=29246;NFAM=5
chr1	6195656	120551_1	N	N[chr1:6195934[	29.19	LOW	SVTYPE=BND;POS=6195656;STRANDS=+-:9;CIPOS=-29,28;CIEND=-29,28;CIPOS95=0,0;CIEND95=0,0;MATEID=120551_2;EVENT=120551;SU=9;PE=0;SR=9;ALG=PROD;AF=6.839e-05;NSAMP=2;MSQ=12.29;RECLASSIFIED;AC=2;AN=29246;NFAM=2
chr1	6195934	120551_2	N	]chr1:6195656]N	29.19	LOW	SVTYPE=BND;POS=6195656;STRANDS=+-:9;CIPOS=-29,28;CIEND=-29,28;CIPOS95=0,0;CIEND95=0,0;MATEID=120551_1;EVENT=120551;SECONDARY;SU=9;PE=0;SR=9;ALG=PROD;AF=6.839e-05;NSAMP=2;MSQ=12.29;RECLASSIFIED;AC=2;AN=29246;NFAM=2
chr1	6199596	120552_1	N	N[chr1:94957481[	87157.4	LOW	SVTYPE=BND;POS=6199596;STRANDS=+-:494;CIPOS=-1,1;CIEND=-1,1;CIPOS95=0,0;CIEND95=0,0;MATEID=120552_2;EVENT=120552;SU=494;PE=0;SR=494;ALG=PROD;AF=0.0265;NSAMP=775;MSQ=64.96;RECLASSIFIED;AC=775;AN=29246;NFAM=730
chr1	6202788	543221	N	<INV>	27.49	LOW	SVTYPE=INV;POS=6202788;SVLEN=1068;END=6203856;STRANDS=++:3,--:2;IMPRECISE;CIPOS=-27,9;CIEND=-19,9;CIPOS95=-17,1;CIEND95=-10,1;SU=5;PE=5;SR=0;ALG=PROD;AF=6.839e-05;NSAMP=2;MSQ=10.79;AC=2;AN=29246;NFAM=2
chr1	6203979	120553	N	<DEL:ME:SINE|Alu|AluY>	1002.29	PASS	SVTYPE=MEI;POS=6203979;SVLEN=-289;END=6204268;STRANDS=+-:181;CIPOS=-4,3;CIEND=-5,3;CIPOS95=0,0;CIEND95=0,0;SU=181;PE=0;SR=181;ALG=PROD;AF=0.0008206;NSAMP=24;MSQ=17.5;AC=24;AN=29246;NFAM=24
chr1	6209369	120555	N	<DEL>	401.83	PASS	SVTYPE=DEL;POS=6209369;SVLEN=-115;END=6209484;STRANDS=+-:12;CIPOS=-10,9;CIEND=-10,9;CIPOS95=0,0;CIEND95=0,0;SU=12;PE=0;SR=12;ALG=PROD;AF=3.419e-05;NSAMP=1;MSQ=401.65;AC=1;AN=29246;NFAM=1
chr1	6215485	120556	N	<DEL>	206.87	PASS	SVTYPE=DEL;POS=6215485;SVLEN=-69;END=6215554;STRANDS=+-:11;IMPRECISE;CIPOS=-2,0;CIEND=-4,3;CIPOS95=-2,0;CIEND95=0,0;SU=11;PE=0;SR=11;ALG=PROD;AF=6.839e-05;NSAMP=1;MSQ=206.87;AC=2;AN=29246;NFAM=1
chr1	6228260	120557_1	N	N[chr1:6228449[	152.2	LOW	SVTYPE=BND;POS=6228260;STRANDS=+-:5;CIPOS=-10,9;CIEND=-10,9;CIPOS95=0,0;CIEND95=0,0;MATEID=120557_2;EVENT=120557;SU=5;PE=0;SR=5;ALG=PROD;AF=0.0001026;NSAMP=3;MSQ=28.04;RECLASSIFIED;AC=3;AN=29246;NFAM=3
chr1	6228449	120557_2	N	]chr1:6228260]N	152.2	LOW	SVTYPE=BND;POS=6228260;STRANDS=+-:5;CIPOS=-10,9;CIEND=-10,9;CIPOS95=0,0;CIEND95=0,0;MATEID=120557_1;EVENT=120557;SECONDARY;SU=5;PE=0;SR=5;ALG=PROD;AF=0.0001026;NSAMP=3;MSQ=28.04;RECLASSIFIED;AC=3;AN=29246;NFAM=3
chr1	6229322	15561_1	N	N]chr8:22334620]	29.81	LOW	SVTYPE=BND;POS=6229322;STRANDS=++:4;CIPOS=-9,8;CIEND=-9,8;CIPOS95=0,0;CIEND95=0,0;MATEID=15561_2;EVENT=15561;SU=4;PE=0;SR=4;ALG=PROD;AF=3.419e-05;NSAMP=1;MSQ=29.81;AC=1;AN=29246;NFAM=1
chr1	6241369	120558	N	<DEL>	629.33	PASS	SVTYPE=DEL;POS=6241369;SVLEN=-1321;END=6242690;STRANDS=+-:29;CIPOS=-2,1;CIEND=-2,0;CIPOS95=0,0;CIEND95=0,0;SU=29;PE=16;SR=13;ALG=PROD;AF=3.419e-05;NSAMP=1;MSQ=629.33;AC=1;AN=29246;NFAM=1
chr1	6245803	120559_1	N	N[chr1:6246214[	593.72	LOW	SVTYPE=BND;POS=6245803;STRANDS=+-:18;CIPOS=-10,9;CIEND=-10,9;CIPOS95=0,0;CIEND95=0,0;MATEID=120559_2;EVENT=120559;SU=18;PE=4;SR=14;ALG=PROD;AF=6.839e-05;NSAMP=2;MSQ=292.13;RECLASSIFIED;AC=2;AN=29246;NFAM=2
chr1	6246214	120559_2	N	]chr1:6245803]N	593.72	LOW	SVTYPE=BND;POS=6245803;STRANDS=+-:18;CIPOS=-10,9;CIEND=-10,9;CIPOS95=0,0;CIEND95=0,0;MATEID=120559_1;EVENT=120559;SECONDARY;SU=18;PE=4;SR=14;ALG=PROD;AF=6.839e-05;NSAMP=2;MSQ=292.13;RECLASSIFIED;AC=2;AN=29246;NFAM=2
chr1	6246815	120560_1	N	N[chr1:6246873[	188.89	LOW	SVTYPE=BND;POS=6246815;STRANDS=+-:8;CIPOS=-10,9;CIEND=-4,4;CIPOS95=0,0;CIEND95=0,0;MATEID=120560_2;EVENT=120560;SU=8;PE=0;SR=8;ALG=PROD;AF=3.419e-05;NSAMP=1;MSQ=188.8;RECLASSIFIED;AC=1;AN=29246;NFAM=1
chr1	6246873	120560_2	N	]chr1:6246815]N	188.89	LOW	SVTYPE=BND;POS=6246815;STRANDS=+-:8;CIPOS=-4,4;CIEND=-10,9;CIPOS95=0,0;CIEND95=0,0;MATEID=120560_1;EVENT=120560;SECONDARY;SU=8;PE=0;SR=8;ALG=PROD;AF=3.419e-05;NSAMP=1;MSQ=188.8;RECLASSIFIED;AC=1;AN=29246;NFAM=1
chr1	6255258	120561_1	N	N[chr1:6255514[	139.02	LOW	SVTYPE=BND;POS=6255258;STRANDS=+-:4;CIPOS=-9,8;CIEND=-9,8;CIPOS95=0,0;CIEND95=0,0;MATEID=120561_2;EVENT=120561;SU=4;PE=0;SR=4;ALG=PROD;AF=0.0001368;NSAMP=4;MSQ=16.02;RECLASSIFIED;AC=4;AN=29246;NFAM=4
chr1	6255514	120561_2	N	]chr1:6255258]N	139.02	LOW	SVTYPE=BND;POS=6255258;STRANDS=+-:4;CIPOS=-9,8;CIEND=-9,8;CIPOS95=0,0;CIEND95=0,0;MATEID=120561_1;EVENT=120561;SECONDARY;SU=4;PE=0;SR=4;ALG=PROD;AF=0.0001368;NSAMP=4;MSQ=16.02;RECLASSIFIED;AC=4;AN=29246;NFAM=4
chr1	6256108	120562	N	<DEL>	611.49	PASS	SVTYPE=DEL;POS=6256108;SVLEN=-93;END=6256201;STRANDS=+-:21;CIPOS=-30,29;CIEND=-23,21;CIPOS95=0,0;CIEND95=0,0;SU=21;PE=1;SR=20;ALG=PROD;AF=6.839e-05;NSAMP=2;MSQ=305.75;AC=2;AN=29246;NFAM=2
chr1	6258028	455246	N	<DUP>	588.54	PASS	SVTYPE=DUP;POS=6258028;SVLEN=37578;END=6295606;STRANDS=-+:59;CIPOS=-5,9;CIEND=-2,0;CIPOS95=0,0;CIEND95=0,0;SU=59;PE=30;SR=29;ALG=PROD;AF=3.419e-05;NSAMP=1;MSQ=588.23;AC=1;AN=29246;NFAM=1
chr1	6263543	120563_1	N	N[chr1:6263617[	353.77	PASS	SVTYPE=BND;POS=6263543;STRANDS=+-:12;CIPOS=-10,9;CIEND=-10,9;CIPOS95=0,0;CIEND95=0,0;MATEID=120563_2;EVENT=120563;SU=12;PE=0;SR=12;ALG=PROD;AF=3.419e-05;NSAMP=1;MSQ=353.74;RECLASSIFIED;AC=1;AN=29246;NFAM=1
chr1	6263617	120563_2	N	]chr1:6263543]N	353.77	PASS	SVTYPE=BND;POS=6263543;STRANDS=+-:12;CIPOS=-10,9;CIEND=-10,9;CIPOS95=0,0;CIEND95=0,0;MATEID=120563_1;EVENT=120563;SECONDARY;SU=12;PE=0;SR=12;ALG=PROD;AF=3.419e-05;NSAMP=1;MSQ=353.74;RECLASSIFIED;AC=1;AN=29246;NFAM=1
chr1	6270584	543222	N	<INV>	224.46	LOW	SVTYPE=INV;POS=6270584;SVLEN=61;END=6270645;STRANDS=++:1,--:3;IMPRECISE;CIPOS=-10,9;CIEND=-10,9;CIPOS95=-3,3;CIEND95=-3,3;SU=4;PE=3;SR=1;ALG=PROD;AF=0.0005129;NSAMP=15;MSQ=13.72;AC=15;AN=29246;NFAM=15
chr1	6272212	7740_1	N	[chr2:161905221[N	11.63	LOW	SVTYPE=BND;POS=6272212;STRANDS=--:18;CIPOS=-3,1;CIEND=-4,2;CIPOS95=0,0;CIEND95=0,0;MATEID=7740_2;EVENT=7740;SU=18;PE=7;SR=11;ALG=PROD;AF=3.419e-05;NSAMP=1;MSQ=11.63;AC=1;AN=29246;NFAM=1
chr1	6280061	120564	N	<DEL>	165.08	PASS	SVTYPE=DEL;POS=6280061;SVLEN=-117;END=6280178;STRANDS=+-:6;CIPOS=-6,5;CIEND=-6,5;CIPOS95=0,0;CIEND95=0,0;SU=6;PE=0;SR=6;ALG=PROD;AF=3.419e-05;NSAMP=1;MSQ=164.82;AC=1;AN=29246;NFAM=1
chr1	6283000	120565	N	<DEL>	398.64	PASS	SVTYPE=DEL;POS=6283000;SVLEN=-1346;END=6284346;STRANDS=+-:15;IMPRECISE;CIPOS=-5,9;CIEND=-10,6;CIPOS95=-1,1;CIEND95=-1,0;SU=15;PE=12;SR=3;ALG=PROD;AF=3.419e-05;NSAMP=1;MSQ=398.64;AC=1;AN=29246;NFAM=1
chr1	6300454	455247_1	N	]chr1:6300818]N	557.77	LOW	SVTYPE=BND;POS=6300454;STRANDS=-+:10;CIPOS=-30,29;CIEND=-30,29;CIPOS95=0,0;CIEND95=0,0;MATEID=455247_2;EVENT=455247;SU=10;PE=0;SR=10;ALG=PROD;AF=0.0008206;NSAMP=24;MSQ=14.55;RECLASSIFIED;AC=24;AN=29246;NFAM=24
chr1	6300818	455247_2	N	N[chr1:6300454[	557.77	LOW	SVTYPE=BND;POS=6300454;STRANDS=-+:10;CIPOS=-30,29;CIEND=-30,29;CIPOS95=0,0;CIEND95=0,0;MATEID=455247_1;EVENT=455247;SECONDARY;SU=10;PE=0;SR=10;ALG=PROD;AF=0.0008206;NSAMP=24;MSQ=14.55;RECLASSIFIED;AC=24;AN=29246;NFAM=24
chr1	6302182	120568	N	<DEL>	5191.56	PASS	SVTYPE=DEL;POS=6302182;SVLEN=-5381;END=6307563;STRANDS=+-:215;CIPOS=-3,2;CIEND=-3,1;CIPOS95=0,0;CIEND95=0,0;SU=215;PE=127;SR=88;ALG=PROD;AF=0.0001368;NSAMP=4;MSQ=599.46;AC=4;AN=29246;NFAM=4
chr1	6304490	120569	N	<DEL:ME:Retroposon|SVA|SVA_D>	86.85	PASS	SVTYPE=MEI;POS=6304490;SVLEN=-1673;END=6306163;STRANDS=+-:8;IMPRECISE;CIPOS=-30,709;CIEND=-721,29;CIPOS95=-30,115;CIEND95=-110,29;SU=8;PE=8;SR=0;ALG=PROD;AF=0.0001368;NSAMP=4;MSQ=15.07;AC=4;AN=29246;NFAM=4
chr1	6304528	120570_1	N	N[chr1:12136979[	2616.5	LOW	SVTYPE=BND;POS=6304528;STRANDS=+-:212;IMPRECISE;CIPOS=-19,248;CIEND=-342,9;CIPOS95=-4,4;CIEND95=-14,9;MATEID=120570_2;EVENT=120570;SU=212;PE=212;SR=0;ALG=PROD;AF=0.001094;NSAMP=32;MSQ=66.11;RECLASSIFIED;AC=32;AN=29246;NFAM=31
chr1	6304906	543223_1	N	[chr1:8912217[N	29315.9	LOW	SVTYPE=BND;POS=6304906;STRANDS=--:139;IMPRECISE;CIPOS=-373,21;CIEND=-70,18;CIPOS95=-21,21;CIEND95=-9,9;MATEID=543223_2;EVENT=543223;SU=139;PE=139;SR=0;ALG=PROD;AF=0.02404;NSAMP=703;MSQ=36.56;AC=703;AN=29246;NFAM=702
chr1	6306133	455248_1	N	]chr1:12137193]N	2636.92	LOW	SVTYPE=BND;POS=6306133;STRANDS=-+:326;CIPOS=-4,4;CIEND=-3,4;CIPOS95=0,0;CIEND95=0,0;MATEID=455248_2;EVENT=455248;SU=326;PE=198;SR=128;ALG=PROD;AF=0.001094;NSAMP=32;MSQ=69.97;RECLASSIFIED;AC=32;AN=29246;NFAM=31
chr1	6306198	15223_1	N	N]chr7:140430979]	121.83	LOW	SVTYPE=BND;POS=6306198;STRANDS=++:4;CIPOS=-9,8;CIEND=-9,8;CIPOS95=0,0;CIEND95=0,0;MATEID=15223_2;EVENT=15223;SU=4;PE=0;SR=4;ALG=PROD;AF=0.0002052;NSAMP=6;MSQ=16.52;AC=6;AN=29246;NFAM=6
chr1	6312792	8019_1	N	[chr2:208098598[N	21664.7	LOW	SVTYPE=BND;POS=6312792;STRANDS=--:740;CIPOS=-4,4;CIEND=-4,3;CIPOS95=0,0;CIEND95=0,0;MATEID=8019_2;EVENT=8019;SU=740;PE=578;SR=162;ALG=PROD;AF=0.01836;NSAMP=537;MSQ=23.5;AC=537;AN=29246;NFAM=532
chr1	6341163	120574_1	N	N[chr1:6341224[	470.65	LOW	SVTYPE=BND;POS=6341163;STRANDS=+-:16;CIPOS=-25,23;CIEND=-24,23;CIPOS95=0,0;CIEND95=0,0;MATEID=120574_2;EVENT=120574;SU=16;PE=0;SR=16;ALG=PROD;AF=3.419e-05;NSAMP=1;MSQ=236.77;RECLASSIFIED;AC=1;AN=29246;NFAM=1
chr1	6341224	120574_2	N	]chr1:6341163]N	470.65	LOW	SVTYPE=BND;POS=6341163;STRANDS=+-:16;CIPOS=-24,23;CIEND=-25,23;CIPOS95=0,0;CIEND95=0,0;MATEID=120574_1;EVENT=120574;SECONDARY;SU=16;PE=0;SR=16;ALG=PROD;AF=3.419e-05;NSAMP=1;MSQ=236.77;RECLASSIFIED;AC=1;AN=29246;NFAM=1
chr1	6352687	455249	N	<DUP>	77.9	PASS	SVTYPE=DUP;POS=6352687;SVLEN=26370;END=6379057;STRANDS=-+:14;IMPRECISE;CIPOS=-269,9;CIEND=-10,95;CIPOS95=-50,2;CIEND95=-3,45;SU=14;PE=14;SR=0;ALG=PROD;AF=3.419e-05;NSAMP=1;MSQ=76.59;AC=1;AN=29246;NFAM=1
chr1	6354623	120577_1	N	N[chr1:6354860[	390.83	LOW	SVTYPE=BND;POS=6354623;STRANDS=+-:4;CIPOS=-9,8;CIEND=-9,8;CIPOS95=0,0;CIEND95=0,0;MATEID=120577_2;EVENT=120577;SU=4;PE=0;SR=4;ALG=PROD;AF=0.0007864;NSAMP=23;MSQ=15.17;RECLASSIFIED;AC=23;AN=29246;NFAM=23
chr1	6354860	120577_2	N	]chr1:6354623]N	390.83	LOW	SVTYPE=BND;POS=6354623;STRANDS=+-:4;CIPOS=-9,8;CIEND=-9,8;CIPOS95=0,0;CIEND95=0,0;MATEID=120577_1;EVENT=120577;SECONDARY;SU=4;PE=0;SR=4;ALG=PROD;AF=0.0007864;NSAMP=23;MSQ=15.17;RECLASSIFIED;AC=23;AN=29246;NFAM=23
chr1	6362340	120578	N	<DEL>	299.64	PASS	SVTYPE=DEL;POS=6362340;SVLEN=-4747;END=6367087;STRANDS=+-:12;IMPRECISE;CIPOS=-10,20;CIEND=-306,9;CIPOS95=-2,16;CIEND95=-48,3;SU=12;PE=12;SR=0;ALG=PROD;AF=6.839e-05;NSAMP=2;MSQ=149.82;AC=2;AN=29246;NFAM=2
chr1	6370463	543224_1	N	[chr1:100607518[N	133.09	LOW	SVTYPE=BND;POS=6370463;STRANDS=--:15;CIPOS=-26,25;CIEND=-26,25;CIPOS95=0,0;CIEND95=0,0;MATEID=543224_2;EVENT=543224;SU=15;PE=0;SR=15;ALG=PROD;AF=0.0001368;NSAMP=4;MSQ=10.34;AC=4;AN=29246;NFAM=4
chr1	6370466	4702_1	N	]chr16:48226093]N	949.92	LOW	SVTYPE=BND;POS=6370466;STRANDS=-+:53;IMPRECISE;CIPOS=-8,4;CIEND=-6,5;CIPOS95=-3,3;CIEND95=0,0;MATEID=4702_2;EVENT=4702;SU=53;PE=0;SR=53;ALG=PROD;AF=0.001334;NSAMP=39;MSQ=17.38;AC=39;AN=29246;NFAM=39
chr1	6376174	455250_1	N	]chr1:6376684]N	530.09	LOW	SVTYPE=BND;POS=6376174;STRANDS=-+:5;IMPRECISE;CIPOS=-399,9;CIEND=-10,419;CIPOS95=-96,2;CIEND95=-2,112;MATEID=455250_2;EVENT=455250;SU=5;PE=5;SR=0;ALG=PROD;AF=0.0008206;NSAMP=24;MSQ=8.42;RECLASSIFIED;AC=24;AN=29246;NFAM=24
chr1	6376416	120580	N	<DEL>	841.8	PASS	SVTYPE=DEL;POS=6376416;SVLEN=-1620;END=6378036;STRANDS=+-:57;CIPOS=-20,20;CIEND=-25,22;CIPOS95=0,0;CIEND95=0,0;SU=57;PE=36;SR=21;ALG=PROD;AF=0.0001026;NSAMP=3;MSQ=280.6;AC=3;AN=29246;NFAM=3
chr1	6376684	455250_2	N	N[chr1:6376174[	530.09	LOW	SVTYPE=BND;POS=6376174;STRANDS=-+:5;IMPRECISE;CIPOS=-10,419;CIEND=-399,9;CIPOS95=-2,112;CIEND95=-96,2;MATEID=455250_1;EVENT=455250;SECONDARY;SU=5;PE=5;SR=0;ALG=PROD;AF=0.0008206;NSAMP=24;MSQ=8.42;RECLASSIFIED;AC=24;AN=29246;NFAM=24
chr1	6377778	120581_1	N	N[chr1:6377850[	326.69	PASS	SVTYPE=BND;POS=6377778;STRANDS=+-:11;CIPOS=-3,2;CIEND=-3,2;CIPOS95=0,0;CIEND95=0,0;MATEID=120581_2;EVENT=120581;SU=11;PE=0;SR=11;ALG=PROD;AF=3.419e-05;NSAMP=1;MSQ=326.69;RECLASSIFIED;AC=1;AN=29246;NFAM=1
chr1	6377850	120581_2	N	]chr1:6377778]N	326.69	PASS	SVTYPE=BND;POS=6377778;STRANDS=+-:11;CIPOS=-3,2;CIEND=-3,2;CIPOS95=0,0;CIEND95=0,0;MATEID=120581_1;EVENT=120581;SECONDARY;SU=11;PE=0;SR=11;ALG=PROD;AF=3.419e-05;NSAMP=1;MSQ=326.69;RECLASSIFIED;AC=1;AN=29246;NFAM=1
chr1	6378113	120582	N	<DEL>	370555	PASS	SVTYPE=DEL;POS=6378113;SVLEN=-7722;END=6385835;STRANDS=+-:15828;CIPOS=0,0;CIEND=0,0;CIPOS95=0,0;CIEND95=0,0;SU=15828;PE=8925;SR=6903;ALG=PROD;AF=0.01463;NSAMP=424;MSQ=520.69;MEDGQR=4.67;Q10GQR=4.48;AC=428;AN=29246;NFAM=414
chr1	6382240	543225	N	<INV>	61.9	LOW	SVTYPE=INV;POS=6382240;SVLEN=1024;END=6383264;STRANDS=++:1,--:6;IMPRECISE;CIPOS=-249,90;CIEND=-97,9;CIPOS95=-84,81;CIEND95=-73,2;SU=7;PE=7;SR=0;ALG=PROD;AF=3.42e-05;NSAMP=1;MSQ=56.73;AC=1;AN=29238;NFAM=1
chr1	6390840	120584_1	N	N[chr1:6391176[	591.62	LOW	SVTYPE=BND;POS=6390840;STRANDS=+-:4;CIPOS=-9,8;CIEND=-9,8;CIPOS95=0,0;CIEND95=0,0;MATEID=120584_2;EVENT=120584;SU=4;PE=0;SR=4;ALG=PROD;AF=0.0003077;NSAMP=9;MSQ=42.83;RECLASSIFIED;AC=9;AN=29246;NFAM=9
chr1	6391176	120584_2	N	]chr1:6390840]N	591.62	LOW	SVTYPE=BND;POS=6390840;STRANDS=+-:4;CIPOS=-9,8;CIEND=-9,8;CIPOS95=0,0;CIEND95=0,0;MATEID=120584_1;EVENT=120584;SECONDARY;SU=4;PE=0;SR=4;ALG=PROD;AF=0.0003077;NSAMP=9;MSQ=42.83;RECLASSIFIED;AC=9;AN=29246;NFAM=9
chr1	6393044	120585_1	N	N[chr1:6393110[	3712.07	LOW	SVTYPE=BND;POS=6393044;STRANDS=+-:120;CIPOS=-3,2;CIEND=-3,3;CIPOS95=0,0;CIEND95=0,0;MATEID=120585_2;EVENT=120585;SU=120;PE=0;SR=120;ALG=PROD;AF=0.0003089;NSAMP=9;MSQ=252.97;RECLASSIFIED;AC=9;AN=29136;NFAM=8
chr1	6393110	120585_2	N	]chr1:6393044]N	3712.07	LOW	SVTYPE=BND;POS=6393044;STRANDS=+-:120;CIPOS=-3,3;CIEND=-3,2;CIPOS95=0,0;CIEND95=0,0;MATEID=120585_1;EVENT=120585;SECONDARY;SU=120;PE=0;SR=120;ALG=PROD;AF=0.0003089;NSAMP=9;MSQ=252.97;RECLASSIFIED;AC=9;AN=29136;NFAM=8
chr1	6397811	120586	N	<DEL>	785.45	PASS	SVTYPE=DEL;POS=6397811;SVLEN=-2511;END=6400322;STRANDS=+-:32;CIPOS=-2,1;CIEND=-10,9;CIPOS95=0,0;CIEND95=0,0;SU=32;PE=16;SR=16;ALG=PROD;AF=3.419e-05;NSAMP=1;MSQ=785.45;AC=1;AN=29246;NFAM=1
chr1	6398111	120587	N	<DEL>	137.89	PASS	SVTYPE=DEL;POS=6398111;SVLEN=-84;END=6398195;STRANDS=+-:5;CIPOS=-10,9;CIEND=-10,9;CIPOS95=0,0;CIEND95=0,0;SU=5;PE=0;SR=5;ALG=PROD;AF=3.419e-05;NSAMP=1;MSQ=137.89;AC=1;AN=29246;NFAM=1
chr1	6398576	120588	N	<DEL>	340110	PASS	SVTYPE=DEL;POS=6398576;SVLEN=-974;END=6399550;STRANDS=+-:12459;CIPOS=0,0;CIEND=0,0;CIPOS95=0,0;CIEND95=0,0;SU=12459;PE=8377;SR=4082;ALG=PROD;AF=0.02342;NSAMP=670;MSQ=424.86;MEDGQR=3.9;Q10GQR=3.64;AC=685;AN=29246;NFAM=645
chr1	6399904	120590	N	<DEL>	1194.33	PASS	SVTYPE=DEL;POS=6399904;SVLEN=-2547;END=6402451;STRANDS=+-:69;IMPRECISE;CIPOS=-30,311;CIEND=-286,33;CIPOS95=-20,20;CIEND95=-16,16;SU=69;PE=69;SR=0;ALG=PROD;AF=0.0002393;NSAMP=7;MSQ=120.13;AC=7;AN=29246;NFAM=5
chr1	6399945	120589_1	N	N[chr1:6400254[	158.17	LOW	SVTYPE=BND;POS=6399945;STRANDS=+-:30;CIPOS=-9,8;CIEND=-9,8;CIPOS95=0,0;CIEND95=0,0;MATEID=120589_2;EVENT=120589;SU=30;PE=0;SR=30;ALG=PROD;AF=0.0001368;NSAMP=4;MSQ=31.36;RECLASSIFIED;AC=4;AN=29246;NFAM=4
chr1	6400254	120589_2	N	]chr1:6399945]N	158.17	LOW	SVTYPE=BND;POS=6399945;STRANDS=+-:30;CIPOS=-9,8;CIEND=-9,8;CIPOS95=0,0;CIEND95=0,0;MATEID=120589_1;EVENT=120589;SECONDARY;SU=30;PE=0;SR=30;ALG=PROD;AF=0.0001368;NSAMP=4;MSQ=31.36;RECLASSIFIED;AC=4;AN=29246;NFAM=4
chr1	6400601	120591_1	N	N[chr1:6400911[	243.07	LOW	SVTYPE=BND;POS=6400601;STRANDS=+-:32;CIPOS=-9,8;CIEND=-9,8;CIPOS95=0,0;CIEND95=0,0;MATEID=120591_2;EVENT=120591;SU=32;PE=0;SR=32;ALG=PROD;AF=0.0001026;NSAMP=3;MSQ=13.32;RECLASSIFIED;AC=3;AN=29246;NFAM=3
chr1	6400911	120591_2	N	]chr1:6400601]N	243.07	LOW	SVTYPE=BND;POS=6400601;STRANDS=+-:32;CIPOS=-9,8;CIEND=-9,8;CIPOS95=0,0;CIEND95=0,0;MATEID=120591_1;EVENT=120591;SECONDARY;SU=32;PE=0;SR=32;ALG=PROD;AF=0.0001026;NSAMP=3;MSQ=13.32;RECLASSIFIED;AC=3;AN=29246;NFAM=3
chr1	6404579	9321_1	N	]chr3:2778105]N	8889.81	LOW	SVTYPE=BND;POS=6404579;STRANDS=-+:767;IMPRECISE;CIPOS=-247,9;CIEND=-14,137;CIPOS95=-13,9;CIEND95=-4,4;MATEID=9321_2;EVENT=9321;SU=767;PE=767;SR=0;ALG=PROD;AF=0.006873;NSAMP=201;MSQ=29.54;AC=201;AN=29246;NFAM=199
chr1	6404583	11784_1	N	]chr4:189642213]N	13166.4	LOW	SVTYPE=BND;POS=6404583;STRANDS=-+:391;IMPRECISE;CIPOS=-372,9;CIEND=-21,246;CIPOS95=-43,9;CIEND95=-6,6;MATEID=11784_2;EVENT=11784;SU=391;PE=391;SR=0;ALG=PROD;AF=0.008377;NSAMP=245;MSQ=22.67;AC=245;AN=29246;NFAM=242
chr1	6404614	2223_1	N	[chr12:75485726[N	100.72	LOW	SVTYPE=BND;POS=6404614;STRANDS=--:5;IMPRECISE;CIPOS=-608,8;CIEND=-473,9;CIPOS95=-216,1;CIEND95=-101,2;MATEID=2223_2;EVENT=2223;SU=5;PE=5;SR=0;ALG=PROD;AF=0.0001368;NSAMP=4;MSQ=19.32;AC=4;AN=29246;NFAM=4
chr1	6404757	11783_1	N	N[chr4:189642391[	23877.7	LOW	SVTYPE=BND;POS=6404757;STRANDS=+-:355;IMPRECISE;CIPOS=-10,354;CIEND=-210,29;CIPOS95=-10,28;CIEND95=-3,3;MATEID=11783_2;EVENT=11783;SU=355;PE=355;SR=0;ALG=PROD;AF=0.01901;NSAMP=556;MSQ=30.63;AC=556;AN=29246;NFAM=549
chr1	6404760	9322_1	N	N[chr3:2778156[	8882.98	LOW	SVTYPE=BND;POS=6404760;STRANDS=+-:760;IMPRECISE;CIPOS=-6,225;CIEND=-78,2;CIPOS95=-6,6;CIEND95=-3,2;MATEID=9322_2;EVENT=9322;SU=760;PE=760;SR=0;ALG=PROD;AF=0.007522;NSAMP=220;MSQ=31.74;AC=220;AN=29246;NFAM=220
chr1	6406401	6823_1	N	]chr2:21185094]N	8016.02	LOW	SVTYPE=BND;POS=6406401;STRANDS=-+:204;CIPOS=-3,3;CIEND=-4,4;CIPOS95=0,0;CIEND95=0,0;MATEID=6823_2;EVENT=6823;SU=204;PE=0;SR=204;ALG=PROD;AF=0.009232;NSAMP=270;MSQ=16.96;AC=270;AN=29246;NFAM=270
chr1	6411754	120592	N	<DEL>	152.47	PASS	SVTYPE=DEL;POS=6411754;SVLEN=-5942;END=6417696;STRANDS=+-:7;IMPRECISE;CIPOS=-7,467;CIEND=-463,9;CIPOS95=0,116;CIEND95=-93,2;SU=7;PE=7;SR=0;ALG=PROD;AF=3.419e-05;NSAMP=1;MSQ=152.47;AC=1;AN=29246;NFAM=1
chr1	6418665	120593	N	<DEL>	263.63	PASS	SVTYPE=DEL;POS=6418665;SVLEN=-5501;END=6424166;STRANDS=+-:15;CIPOS=-5,5;CIEND=-6,4;CIPOS95=0,0;CIEND95=0,0;SU=15;PE=9;SR=6;ALG=PROD;AF=3.419e-05;NSAMP=1;MSQ=263.63;AC=1;AN=29246;NFAM=1
chr1	6422723	5626_1	N	N]chr18:1648137]	3158.59	LOW	SVTYPE=BND;POS=6422723;STRANDS=++:16;CIPOS=-9,9;CIEND=-9,9;CIPOS95=0,0;CIEND95=0,0;MATEID=5626_2;EVENT=5626;SU=16;PE=0;SR=16;ALG=PROD;AF=0.003898;NSAMP=114;MSQ=16.18;AC=114;AN=29246;NFAM=113
chr1	6430632	120594_1	N	N[chr1:6430998[	1906.93	LOW	SVTYPE=BND;POS=6430632;STRANDS=+-:47;CIPOS=-6,4;CIEND=-10,9;CIPOS95=0,0;CIEND95=0,0;MATEID=120594_2;EVENT=120594;SU=47;PE=7;SR=40;ALG=PROD;AF=0.0002735;NSAMP=8;MSQ=133;RECLASSIFIED;AC=8;AN=29246;NFAM=8
chr1	6430998	120594_2	N	]chr1:6430632]N	1906.93	LOW	SVTYPE=BND;POS=6430632;STRANDS=+-:47;CIPOS=-10,9;CIEND=-6,4;CIPOS95=0,0;CIEND95=0,0;MATEID=120594_1;EVENT=120594;SECONDARY;SU=47;PE=7;SR=40;ALG=PROD;AF=0.0002735;NSAMP=8;MSQ=133;RECLASSIFIED;AC=8;AN=29246;NFAM=8
chr1	6458501	543226	N	<INV>	21.43	LOW	SVTYPE=INV;POS=6458501;SVLEN=271;END=6458772;STRANDS=++:2,--:2;IMPRECISE;CIPOS=-45,41;CIEND=-52,47;CIPOS95=-34,31;CIEND95=-39,38;SU=4;PE=4;SR=0;ALG=PROD;AF=3.419e-05;NSAMP=1;MSQ=6.83;AC=1;AN=29246;NFAM=1
chr1	6463565	543167_2	N	[chr1:4026599[N	6.83	LOW	SVTYPE=BND;POS=6463565;STRANDS=--:4;IMPRECISE;CIPOS=-479,9;CIEND=-667,9;CIPOS95=-118,2;CIEND95=-142,2;MATEID=543167_1;EVENT=543167;SECONDARY;SU=4;PE=4;SR=0;ALG=PROD;AF=3.419e-05;NSAMP=1;MSQ=6.83;AC=1;AN=29246;NFAM=1
chr1	6466777	120596	N	<DEL>	398.67	PASS	SVTYPE=DEL;POS=6466777;SVLEN=-1555;END=6468332;STRANDS=+-:15;CIPOS=-5,6;CIEND=-10,9;CIPOS95=0,0;CIEND95=0,0;SU=15;PE=10;SR=5;ALG=PROD;AF=3.419e-05;NSAMP=1;MSQ=398.64;AC=1;AN=29246;NFAM=1
chr1	6469129	5350_1	N	[chr17:49913837[N	192.27	LOW	SVTYPE=BND;POS=6469129;STRANDS=--:19;CIPOS=-9,8;CIEND=-9,8;CIPOS95=0,0;CIEND95=0,0;MATEID=5350_2;EVENT=5350;SU=19;PE=0;SR=19;ALG=PROD;AF=0.0001026;NSAMP=3;MSQ=31.45;AC=3;AN=29246;NFAM=3
chr1	6475212	120597_1	N	N[chr1:6475281[	526.95	LOW	SVTYPE=BND;POS=6475212;STRANDS=+-:15;CIPOS=-3,1;CIEND=-3,2;CIPOS95=0,0;CIEND95=0,0;MATEID=120597_2;EVENT=120597;SU=15;PE=1;SR=14;ALG=PROD;AF=0.0002052;NSAMP=6;MSQ=11.73;RECLASSIFIED;AC=6;AN=29246;NFAM=6
chr1	6475281	120597_2	N	]chr1:6475212]N	526.95	LOW	SVTYPE=BND;POS=6475212;STRANDS=+-:15;CIPOS=-3,2;CIEND=-3,1;CIPOS95=0,0;CIEND95=0,0;MATEID=120597_1;EVENT=120597;SECONDARY;SU=15;PE=1;SR=14;ALG=PROD;AF=0.0002052;NSAMP=6;MSQ=11.73;RECLASSIFIED;AC=6;AN=29246;NFAM=6
chr1	6479978	120598	N	<DEL>	689.34	PASS	SVTYPE=DEL;POS=6479978;SVLEN=-289;END=6480267;STRANDS=+-:9;CIPOS=-5,3;CIEND=-10,9;CIPOS95=0,0;CIEND95=0,0;SU=9;PE=1;SR=8;ALG=PROD;AF=3.419e-05;NSAMP=1;MSQ=686.19;AC=1;AN=29246;NFAM=1
chr1	6485646	120600_1	N	N[chr1:6486023[	116.22	LOW	SVTYPE=BND;POS=6485646;STRANDS=+-:4;CIPOS=-9,8;CIEND=-9,8;CIPOS95=0,0;CIEND95=0,0;MATEID=120600_2;EVENT=120600;SU=4;PE=0;SR=4;ALG=PROD;AF=0.0002052;NSAMP=6;MSQ=8.78;RECLASSIFIED;AC=6;AN=29246;NFAM=6
chr1	6485678	120601_1	N	N[chr1:6486147[	30.82	LOW	SVTYPE=BND;POS=6485678;STRANDS=+-:4;CIPOS=-9,8;CIEND=-9,8;CIPOS95=0,0;CIEND95=0,0;MATEID=120601_2;EVENT=120601;SU=4;PE=0;SR=4;ALG=PROD;AF=6.839e-05;NSAMP=2;MSQ=9.83;RECLASSIFIED;AC=2;AN=29246;NFAM=2
chr1	6486023	120600_2	N	]chr1:6485646]N	116.22	LOW	SVTYPE=BND;POS=6485646;STRANDS=+-:4;CIPOS=-9,8;CIEND=-9,8;CIPOS95=0,0;CIEND95=0,0;MATEID=120600_1;EVENT=120600;SECONDARY;SU=4;PE=0;SR=4;ALG=PROD;AF=0.0002052;NSAMP=6;MSQ=8.78;RECLASSIFIED;AC=6;AN=29246;NFAM=6
chr1	6486147	120601_2	N	]chr1:6485678]N	30.82	LOW	SVTYPE=BND;POS=6485678;STRANDS=+-:4;CIPOS=-9,8;CIEND=-9,8;CIPOS95=0,0;CIEND95=0,0;MATEID=120601_1;EVENT=120601;SECONDARY;SU=4;PE=0;SR=4;ALG=PROD;AF=6.839e-05;NSAMP=2;MSQ=9.83;RECLASSIFIED;AC=2;AN=29246;NFAM=2
chr1	6487983	120602_1	N	N[chr1:6488271[	667.53	LOW	SVTYPE=BND;POS=6487983;STRANDS=+-:24;CIPOS=-24,22;CIEND=-24,22;CIPOS95=0,0;CIEND95=0,0;MATEID=120602_2;EVENT=120602;SU=24;PE=7;SR=17;ALG=PROD;AF=6.839e-05;NSAMP=2;MSQ=268.18;RECLASSIFIED;AC=2;AN=29246;NFAM=2
chr1	6488271	120602_2	N	]chr1:6487983]N	667.53	LOW	SVTYPE=BND;POS=6487983;STRANDS=+-:24;CIPOS=-24,22;CIEND=-24,22;CIPOS95=0,0;CIEND95=0,0;MATEID=120602_1;EVENT=120602;SECONDARY;SU=24;PE=7;SR=17;ALG=PROD;AF=6.839e-05;NSAMP=2;MSQ=268.18;RECLASSIFIED;AC=2;AN=29246;NFAM=2
chr1	6516906	5111_1	N	]chr17:15156097]N	38.89	LOW	SVTYPE=BND;POS=6516906;STRANDS=-+:4;IMPRECISE;CIPOS=-9,8;CIEND=-10,7;CIPOS95=0,0;CIEND95=-2,0;MATEID=5111_2;EVENT=5111;SU=4;PE=0;SR=4;ALG=PROD;AF=3.419e-05;NSAMP=1;MSQ=38.89;AC=1;AN=29246;NFAM=1
chr1	6518288	120607	N	<DEL>	1192.68	PASS	SVTYPE=DEL;POS=6518288;SVLEN=-841;END=6519129;STRANDS=+-:13;CIPOS=-5,4;CIEND=-6,3;CIPOS95=0,0;CIEND95=0,0;SU=13;PE=7;SR=6;ALG=PROD;AF=0.0001368;NSAMP=4;MSQ=222.49;AC=4;AN=29246;NFAM=4
chr1	6535929	120610	N	<DEL>	473.54	PASS	SVTYPE=DEL;POS=6535929;SVLEN=-716;END=6536645;STRANDS=+-:20;CIPOS=-5,8;CIEND=-10,9;CIPOS95=0,0;CIEND95=0,0;SU=20;PE=16;SR=4;ALG=PROD;AF=3.419e-05;NSAMP=1;MSQ=473.54;AC=1;AN=29246;NFAM=1
chr1	6536373	15563_1	N	N]chr8:22368514]	3626.19	LOW	SVTYPE=BND;POS=6536373;STRANDS=++:85;CIPOS=-9,8;CIEND=-9,8;CIPOS95=0,0;CIEND95=0,0;MATEID=15563_2;EVENT=15563;SU=85;PE=0;SR=85;ALG=PROD;AF=0.003248;NSAMP=95;MSQ=27.2;AC=95;AN=29246;NFAM=95
chr1	6541023	3085_1	N	]chr13:98305345]N	58.64	LOW	SVTYPE=BND;POS=6541023;STRANDS=-+:4;IMPRECISE;CIPOS=-10,8;CIEND=-7,8;CIPOS95=-1,0;CIEND95=-1,3;MATEID=3085_2;EVENT=3085;SU=4;PE=0;SR=4;ALG=PROD;AF=3.419e-05;NSAMP=1;MSQ=56.92;AC=1;AN=29246;NFAM=1
chr1	6542788	455252	N	<DUP>	51.17	PASS	SVTYPE=DUP;POS=6542788;SVLEN=16389;END=6559177;STRANDS=-+:4;IMPRECISE;CIPOS=-426,9;CIEND=-10,288;CIPOS95=-135,2;CIEND95=-3,65;SU=4;PE=4;SR=0;ALG=PROD;AF=3.419e-05;NSAMP=1;MSQ=49.54;AC=1;AN=29246;NFAM=1
chr1	6544360	4734_1	N	]chr16:55224980]N	329.34	LOW	SVTYPE=BND;POS=6544360;STRANDS=-+:46;CIPOS=-9,8;CIEND=-9,8;CIPOS95=0,0;CIEND95=0,0;MATEID=4734_2;EVENT=4734;SU=46;PE=0;SR=46;ALG=PROD;AF=0.0003077;NSAMP=9;MSQ=14.18;AC=9;AN=29246;NFAM=9
chr1	6551703	543227	N	<INV>	9775.05	LOW	SVTYPE=INV;POS=6551703;SVLEN=713;END=6552416;STRANDS=++:340,--:212;IMPRECISE;CIPOS=-146,441;CIEND=-399,475;CIPOS95=-60,60;CIEND95=-66,66;SU=552;PE=552;SR=0;ALG=SUM;AF=0.001607;NSAMP=47;MSQ=157.34;AC=47;AN=29246;NFAM=47
chr1	6552314	120615_1	N	N[chr1:6552728[	369.52	LOW	SVTYPE=BND;POS=6552314;STRANDS=+-:13;CIPOS=-30,29;CIEND=-30,29;CIPOS95=0,0;CIEND95=0,0;MATEID=120615_2;EVENT=120615;SU=13;PE=0;SR=13;ALG=PROD;AF=0.0002735;NSAMP=8;MSQ=18.53;RETAINED;RECLASSIFIED;AC=8;AN=29246;NFAM=8
chr1	6552576	120616_1	N	N[chr1:6552629[	1120.51	LOW	SVTYPE=BND;POS=6552576;STRANDS=+-:4;CIPOS=-9,8;CIEND=-9,8;CIPOS95=0,0;CIEND95=0,0;MATEID=120616_2;EVENT=120616;SU=4;PE=0;SR=4;ALG=PROD;AF=0.0003077;NSAMP=9;MSQ=13.52;RECLASSIFIED;AC=9;AN=29246;NFAM=9
chr1	6552629	120616_2	N	]chr1:6552576]N	1120.51	LOW	SVTYPE=BND;POS=6552576;STRANDS=+-:4;CIPOS=-9,8;CIEND=-9,8;CIPOS95=0,0;CIEND95=0,0;MATEID=120616_1;EVENT=120616;SECONDARY;SU=4;PE=0;SR=4;ALG=PROD;AF=0.0003077;NSAMP=9;MSQ=13.52;RECLASSIFIED;AC=9;AN=29246;NFAM=9
chr1	6552728	120615_2	N	]chr1:6552314]N	369.52	LOW	SVTYPE=BND;POS=6552314;STRANDS=+-:13;CIPOS=-30,29;CIEND=-30,29;CIPOS95=0,0;CIEND95=0,0;MATEID=120615_1;EVENT=120615;SECONDARY;SU=13;PE=0;SR=13;ALG=PROD;AF=0.0002735;NSAMP=8;MSQ=18.53;RETAINED;RECLASSIFIED;AC=8;AN=29246;NFAM=8
chr1	6554483	455253	N	<DUP>	121.76	PASS	SVTYPE=DUP;POS=6554483;SVLEN=2134;END=6556617;STRANDS=-+:12;IMPRECISE;CIPOS=-10,6;CIEND=-10,9;CIPOS95=-1,0;CIEND95=-1,1;SU=12;PE=10;SR=2;ALG=PROD;AF=3.419e-05;NSAMP=1;MSQ=121.26;AC=1;AN=29246;NFAM=1
chr1	6556601	543228	N	<INV>	44.85	LOW	SVTYPE=INV;POS=6556601;SVLEN=197;END=6556798;STRANDS=++:3,--:3;IMPRECISE;CIPOS=-6,9;CIEND=-34,9;CIPOS95=-3,3;CIEND95=-24,0;SU=6;PE=6;SR=0;ALG=PROD;AF=3.419e-05;NSAMP=1;MSQ=44.83;AC=1;AN=29246;NFAM=1
chr1	6556802	120617	N	<DEL>	377.41	PASS	SVTYPE=DEL;POS=6556802;SVLEN=-3908;END=6560710;STRANDS=+-:16;IMPRECISE;CIPOS=-30,291;CIEND=-291,29;CIPOS95=-30,41;CIEND95=-44,29;SU=16;PE=16;SR=0;ALG=PROD;AF=6.839e-05;NSAMP=2;MSQ=188.7;AC=2;AN=29246;NFAM=2
chr1	6558912	543229	N	<INV>	1.3691e+06	LOW	SVTYPE=INV;POS=6558912;SVLEN=811;END=6559723;STRANDS=++:36575,--:3233;IMPRECISE;CIPOS=-502,159;CIEND=-1060,178;CIPOS95=-49,49;CIEND95=-137,137;SU=39808;PE=17366;SR=22442;AF=0.1418;NSAMP=4147;MSQ=213.09;RETAINED;AC=4147;AN=29246;NFAM=3916
chr1	6559012	543235_1	N	[chr1:6559499[N	110713	LOW	SVTYPE=BND;POS=6559012;STRANDS=--:5;IMPRECISE;CIPOS=-503,49;CIEND=-110,49;CIPOS95=-98,49;CIEND95=-60,49;MATEID=543235_2;EVENT=543235;SU=5;PE=5;SR=0;ALG=PROD;AF=0.04657;NSAMP=1362;MSQ=49.14;RETAINED;AC=1362;AN=29246;NFAM=1334
chr1	6559067	543236_1	N	N]chr1:6559934]	44962.8	LOW	SVTYPE=BND;POS=6559067;STRANDS=++:4;IMPRECISE;CIPOS=-10,224;CIEND=-10,4;CIPOS95=-3,57;CIEND95=-10,4;MATEID=543236_2;EVENT=543236;SU=4;PE=4;SR=0;ALG=PROD;AF=0.02527;NSAMP=739;MSQ=44.38;AC=739;AN=29246;NFAM=728
chr1	6559499	543235_2	N	[chr1:6559012[N	110713	LOW	SVTYPE=BND;POS=6559499;STRANDS=--:5;IMPRECISE;CIPOS=-110,49;CIEND=-503,49;CIPOS95=-60,49;CIEND95=-98,49;MATEID=543235_1;EVENT=543235;SECONDARY;SU=5;PE=5;SR=0;ALG=PROD;AF=0.04657;NSAMP=1362;MSQ=49.14;RETAINED;AC=1362;AN=29246;NFAM=1334
chr1	6559934	543236_2	N	N]chr1:6559067]	44962.8	LOW	SVTYPE=BND;POS=6559934;STRANDS=++:4;IMPRECISE;CIPOS=-10,4;CIEND=-10,224;CIPOS95=-10,4;CIEND95=-3,57;MATEID=543236_1;EVENT=543236;SECONDARY;SU=4;PE=4;SR=0;ALG=PROD;AF=0.02527;NSAMP=739;MSQ=44.38;AC=739;AN=29246;NFAM=728
chr1	6560564	120619_1	N	N[chr1:6561013[	1909.53	LOW	SVTYPE=BND;POS=6560564;STRANDS=+-:62;CIPOS=-22,21;CIEND=-25,29;CIPOS95=0,0;CIEND95=0,0;MATEID=120619_2;EVENT=120619;SU=62;PE=33;SR=29;ALG=PROD;AF=0.0002052;NSAMP=6;MSQ=303.54;RECLASSIFIED;AC=6;AN=29246;NFAM=6
chr1	6560815	120620	N	<DEL>	446.1	PASS	SVTYPE=DEL;POS=6560815;SVLEN=-6473;END=6567288;STRANDS=+-:22;IMPRECISE;CIPOS=-30,158;CIEND=-218,29;CIPOS95=-24,24;CIEND95=-33,29;SU=22;PE=22;SR=0;ALG=PROD;AF=0.0001026;NSAMP=3;MSQ=148.7;AC=3;AN=29246;NFAM=3
chr1	6561013	120619_2	N	]chr1:6560564]N	1909.53	LOW	SVTYPE=BND;POS=6560564;STRANDS=+-:62;CIPOS=-25,29;CIEND=-22,21;CIPOS95=0,0;CIEND95=0,0;MATEID=120619_1;EVENT=120619;SECONDARY;SU=62;PE=33;SR=29;ALG=PROD;AF=0.0002052;NSAMP=6;MSQ=303.54;RECLASSIFIED;AC=6;AN=29246;NFAM=6
chr1	6567450	120621_1	N	N[chr1:6568454[	2229.74	LOW	SVTYPE=BND;POS=6567450;STRANDS=+-:4;IMPRECISE;CIPOS=-10,483;CIEND=-424,9;CIPOS95=0,163;CIEND95=-139,1;MATEID=120621_2;EVENT=120621;SU=4;PE=4;SR=0;ALG=PROD;AF=0.0004787;NSAMP=14;MSQ=88.18;RECLASSIFIED;AC=14;AN=29246;NFAM=14
chr1	6567482	455254	N	<DUP>	135.63	PASS	SVTYPE=DUP;POS=6567482;SVLEN=935;END=6568417;STRANDS=-+:8;IMPRECISE;CIPOS=-325,9;CIEND=-10,316;CIPOS95=-87,2;CIEND95=-1,95;SU=8;PE=8;SR=0;ALG=PROD;AF=6.839e-05;NSAMP=2;MSQ=24.68;AC=2;AN=29246;NFAM=2
chr1	6568454	120621_2	N	]chr1:6567450]N	2229.74	LOW	SVTYPE=BND;POS=6567450;STRANDS=+-:4;IMPRECISE;CIPOS=-424,9;CIEND=-10,483;CIPOS95=-139,1;CIEND95=0,163;MATEID=120621_1;EVENT=120621;SECONDARY;SU=4;PE=4;SR=0;ALG=PROD;AF=0.0004787;NSAMP=14;MSQ=88.18;RECLASSIFIED;AC=14;AN=29246;NFAM=14
chr1	6578823	120622_1	N	N[chr1:6579091[	58.95	LOW	SVTYPE=BND;POS=6578823;STRANDS=+-:4;CIPOS=-9,8;CIEND=-9,8;CIPOS95=0,0;CIEND95=0,0;MATEID=120622_2;EVENT=120622;SU=4;PE=0;SR=4;ALG=PROD;AF=0.0001026;NSAMP=3;MSQ=19.1;RECLASSIFIED;AC=3;AN=29246;NFAM=3
chr1	6579091	120622_2	N	]chr1:6578823]N	58.95	LOW	SVTYPE=BND;POS=6578823;STRANDS=+-:4;CIPOS=-9,8;CIEND=-9,8;CIPOS95=0,0;CIEND95=0,0;MATEID=120622_1;EVENT=120622;SECONDARY;SU=4;PE=0;SR=4;ALG=PROD;AF=0.0001026;NSAMP=3;MSQ=19.1;RECLASSIFIED;AC=3;AN=29246;NFAM=3
chr1	6586420	455255	N	<DUP>	220.32	PASS	SVTYPE=DUP;POS=6586420;SVLEN=13118;END=6599538;STRANDS=-+:22;CIPOS=-10,9;CIEND=-3,2;CIPOS95=0,0;CIEND95=0,0;SU=22;PE=12;SR=10;ALG=PROD;AF=3.419e-05;NSAMP=1;MSQ=217.91;AC=1;AN=29246;NFAM=1
chr1	6609124	455256_1	N	]chr1:225084804]N	643253	LOW	SVTYPE=BND;POS=6609124;STRANDS=-+:81;CIPOS=-10,6;CIEND=-10,9;CIPOS95=0,0;CIEND95=0,0;MATEID=455256_2;EVENT=455256;SU=81;PE=68;SR=13;ALG=PROD;AF=0.2937;NSAMP=8455;MSQ=40.74;RECLASSIFIED;AC=8590;AN=29246;NFAM=7825
chr1	6613365	120626_1	N	N[chr1:6613799[	302.65	LOW	SVTYPE=BND;POS=6613365;STRANDS=+-:42;IMPRECISE;CIPOS=-8,9;CIEND=-7,6;CIPOS95=-1,1;CIEND95=-2,2;MATEID=120626_2;EVENT=120626;SU=42;PE=0;SR=42;ALG=PROD;AF=0.0002052;NSAMP=6;MSQ=15.28;RECLASSIFIED;AC=6;AN=29246;NFAM=6
chr1	6613558	120627_1	N	N[chr1:6613798[	189.95	LOW	SVTYPE=BND;POS=6613558;STRANDS=+-:4;CIPOS=-9,8;CIEND=-9,8;CIPOS95=0,0;CIEND95=0,0;MATEID=120627_2;EVENT=120627;SU=4;PE=0;SR=4;ALG=PROD;AF=6.839e-05;NSAMP=2;MSQ=12.37;RECLASSIFIED;AC=2;AN=29246;NFAM=2
chr1	6613558	120628_1	N	N[chr1:6614041[	254.57	LOW	SVTYPE=BND;POS=6613558;STRANDS=+-:5;IMPRECISE;CIPOS=-8,6;CIEND=-7,7;CIPOS95=-1,0;CIEND95=0,1;MATEID=120628_2;EVENT=120628;SU=5;PE=0;SR=5;ALG=PROD;AF=0.0002393;NSAMP=7;MSQ=7.1;RECLASSIFIED;AC=7;AN=29246;NFAM=7
chr1	6613798	120627_2	N	]chr1:6613558]N	189.95	LOW	SVTYPE=BND;POS=6613558;STRANDS=+-:4;CIPOS=-9,8;CIEND=-9,8;CIPOS95=0,0;CIEND95=0,0;MATEID=120627_1;EVENT=120627;SECONDARY;SU=4;PE=0;SR=4;ALG=PROD;AF=6.839e-05;NSAMP=2;MSQ=12.37;RECLASSIFIED;AC=2;AN=29246;NFAM=2
chr1	6613799	120626_2	N	]chr1:6613365]N	302.65	LOW	SVTYPE=BND;POS=6613365;STRANDS=+-:42;IMPRECISE;CIPOS=-7,6;CIEND=-8,9;CIPOS95=-2,2;CIEND95=-1,1;MATEID=120626_1;EVENT=120626;SECONDARY;SU=42;PE=0;SR=42;ALG=PROD;AF=0.0002052;NSAMP=6;MSQ=15.28;RECLASSIFIED;AC=6;AN=29246;NFAM=6
chr1	6613813	120629_1	N	N[chr1:6614041[	1061.03	LOW	SVTYPE=BND;POS=6613813;STRANDS=+-:84;CIPOS=-4,3;CIEND=-6,5;CIPOS95=0,0;CIEND95=0,0;MATEID=120629_2;EVENT=120629;SU=84;PE=0;SR=84;ALG=PROD;AF=0.00106;NSAMP=31;MSQ=18.81;RECLASSIFIED;AC=31;AN=29246;NFAM=31
chr1	6613819	120630_1	N	N[chr1:6614250[	243.93	LOW	SVTYPE=BND;POS=6613819;STRANDS=+-:4;CIPOS=-9,8;CIEND=-9,8;CIPOS95=0,0;CIEND95=0,0;MATEID=120630_2;EVENT=120630;SU=4;PE=0;SR=4;ALG=PROD;AF=0.0003419;NSAMP=10;MSQ=13.68;RECLASSIFIED;AC=10;AN=29246;NFAM=10
chr1	6614000	120631_1	N	N[chr1:6614418[	70.92	LOW	SVTYPE=BND;POS=6614000;STRANDS=+-:7;CIPOS=-5,4;CIEND=-6,4;CIPOS95=0,0;CIEND95=0,0;MATEID=120631_2;EVENT=120631;SU=7;PE=0;SR=7;ALG=PROD;AF=3.419e-05;NSAMP=1;MSQ=12.11;RECLASSIFIED;AC=1;AN=29246;NFAM=1
chr1	6614041	120628_2	N	]chr1:6613558]N	254.57	LOW	SVTYPE=BND;POS=6613558;STRANDS=+-:5;IMPRECISE;CIPOS=-7,7;CIEND=-8,6;CIPOS95=0,1;CIEND95=-1,0;MATEID=120628_1;EVENT=120628;SECONDARY;SU=5;PE=0;SR=5;ALG=PROD;AF=0.0002393;NSAMP=7;MSQ=7.1;RECLASSIFIED;AC=7;AN=29246;NFAM=7
chr1	6614041	120629_2	N	]chr1:6613813]N	1061.03	LOW	SVTYPE=BND;POS=6613813;STRANDS=+-:84;CIPOS=-6,5;CIEND=-4,3;CIPOS95=0,0;CIEND95=0,0;MATEID=120629_1;EVENT=120629;SECONDARY;SU=84;PE=0;SR=84;ALG=PROD;AF=0.00106;NSAMP=31;MSQ=18.81;RECLASSIFIED;AC=31;AN=29246;NFAM=31
chr1	6614250	120630_2	N	]chr1:6613819]N	243.93	LOW	SVTYPE=BND;POS=6613819;STRANDS=+-:4;CIPOS=-9,8;CIEND=-9,8;CIPOS95=0,0;CIEND95=0,0;MATEID=120630_1;EVENT=120630;SECONDARY;SU=4;PE=0;SR=4;ALG=PROD;AF=0.0003419;NSAMP=10;MSQ=13.68;RECLASSIFIED;AC=10;AN=29246;NFAM=10
chr1	6614259	120632_1	N	N[chr1:6614630[	294.93	LOW	SVTYPE=BND;POS=6614259;STRANDS=+-:4;CIPOS=-9,8;CIEND=-9,8;CIPOS95=0,0;CIEND95=0,0;MATEID=120632_2;EVENT=120632;SU=4;PE=0;SR=4;ALG=PROD;AF=0.0005471;NSAMP=16;MSQ=13.1;RECLASSIFIED;AC=16;AN=29246;NFAM=16
chr1	6614418	120631_2	N	]chr1:6614000]N	70.92	LOW	SVTYPE=BND;POS=6614000;STRANDS=+-:7;CIPOS=-6,4;CIEND=-5,4;CIPOS95=0,0;CIEND95=0,0;MATEID=120631_1;EVENT=120631;SECONDARY;SU=7;PE=0;SR=7;ALG=PROD;AF=3.419e-05;NSAMP=1;MSQ=12.11;RECLASSIFIED;AC=1;AN=29246;NFAM=1
chr1	6614581	120633_1	N	N[chr1:6614715[	302.49	LOW	SVTYPE=BND;POS=6614581;STRANDS=+-:4;CIPOS=-9,8;CIEND=-9,8;CIPOS95=0,0;CIEND95=0,0;MATEID=120633_2;EVENT=120633;SU=4;PE=0;SR=4;ALG=PROD;AF=3.423e-05;NSAMP=1;MSQ=20.89;RECLASSIFIED;AC=1;AN=29210;NFAM=1
chr1	6614630	120632_2	N	]chr1:6614259]N	294.93	LOW	SVTYPE=BND;POS=6614259;STRANDS=+-:4;CIPOS=-9,8;CIEND=-9,8;CIPOS95=0,0;CIEND95=0,0;MATEID=120632_1;EVENT=120632;SECONDARY;SU=4;PE=0;SR=4;ALG=PROD;AF=0.0005471;NSAMP=16;MSQ=13.1;RECLASSIFIED;AC=16;AN=29246;NFAM=16
chr1	6614715	120633_2	N	]chr1:6614581]N	302.49	LOW	SVTYPE=BND;POS=6614581;STRANDS=+-:4;CIPOS=-9,8;CIEND=-9,8;CIPOS95=0,0;CIEND95=0,0;MATEID=120633_1;EVENT=120633;SECONDARY;SU=4;PE=0;SR=4;ALG=PROD;AF=3.423e-05;NSAMP=1;MSQ=20.89;RECLASSIFIED;AC=1;AN=29210;NFAM=1
chr1	6617157	120634_1	N	N[chr1:6617468[	41.99	LOW	SVTYPE=BND;POS=6617157;STRANDS=+-:6;CIPOS=-7,5;CIEND=-6,5;CIPOS95=0,0;CIEND95=0,0;MATEID=120634_2;EVENT=120634;SU=6;PE=0;SR=6;ALG=PROD;AF=6.839e-05;NSAMP=2;MSQ=9.74;RECLASSIFIED;AC=2;AN=29246;NFAM=2
chr1	6617468	120634_2	N	]chr1:6617157]N	41.99	LOW	SVTYPE=BND;POS=6617157;STRANDS=+-:6;CIPOS=-6,5;CIEND=-7,5;CIPOS95=0,0;CIEND95=0,0;MATEID=120634_1;EVENT=120634;SECONDARY;SU=6;PE=0;SR=6;ALG=PROD;AF=6.839e-05;NSAMP=2;MSQ=9.74;RECLASSIFIED;AC=2;AN=29246;NFAM=2
chr1	6633006	120635	N	<DEL>	251.73	PASS	SVTYPE=DEL;POS=6633006;SVLEN=-1307;END=6634313;STRANDS=+-:5;IMPRECISE;CIPOS=-10,519;CIEND=-648,9;CIPOS95=-1,121;CIEND95=-132,2;SU=5;PE=5;SR=0;ALG=PROD;AF=3.419e-05;NSAMP=1;MSQ=251.73;AC=1;AN=29246;NFAM=1
chr1	6633007	543237_1	N	N]chr1:6633179]	56.88	LOW	SVTYPE=BND;POS=6633007;STRANDS=++:6;IMPRECISE;CIPOS=-10,7;CIEND=-10,9;CIPOS95=-1,1;CIEND95=-1,1;MATEID=543237_2;EVENT=543237;SU=6;PE=4;SR=2;ALG=PROD;AF=3.419e-05;NSAMP=1;MSQ=56.86;AC=1;AN=29246;NFAM=1
chr1	6633017	543238_1	N	[chr1:6634314[N	227.75	LOW	SVTYPE=BND;POS=6633017;STRANDS=--:12;CIPOS=-10,9;CIEND=-10,9;CIPOS95=0,0;CIEND95=0,0;MATEID=543238_2;EVENT=543238;SU=12;PE=2;SR=10;ALG=PROD;AF=3.419e-05;NSAMP=1;MSQ=227.75;AC=1;AN=29246;NFAM=1
chr1	6633179	543237_2	N	N]chr1:6633007]	56.88	LOW	SVTYPE=BND;POS=6633179;STRANDS=++:6;IMPRECISE;CIPOS=-10,9;CIEND=-10,7;CIPOS95=-1,1;CIEND95=-1,1;MATEID=543237_1;EVENT=543237;SECONDARY;SU=6;PE=4;SR=2;ALG=PROD;AF=3.419e-05;NSAMP=1;MSQ=56.86;AC=1;AN=29246;NFAM=1
chr1	6634314	543238_2	N	[chr1:6633017[N	227.75	LOW	SVTYPE=BND;POS=6634314;STRANDS=--:12;CIPOS=-10,9;CIEND=-10,9;CIPOS95=0,0;CIEND95=0,0;MATEID=543238_1;EVENT=543238;SECONDARY;SU=12;PE=2;SR=10;ALG=PROD;AF=3.419e-05;NSAMP=1;MSQ=227.75;AC=1;AN=29246;NFAM=1
chr1	6641430	7023_1	N	N]chr2:50329602]	8054.37	LOW	SVTYPE=BND;POS=6641430;STRANDS=++:44;CIPOS=-9,8;CIEND=-9,8;CIPOS95=0,0;CIEND95=0,0;MATEID=7023_2;EVENT=7023;SU=44;PE=0;SR=44;ALG=PROD;AF=0.006907;NSAMP=202;MSQ=33.13;AC=202;AN=29246;NFAM=198
chr1	6641435	17778_1	N	N]chrX:100507539]	7626.58	LOW	SVTYPE=BND;POS=6641435;STRANDS=++:25;CIPOS=-9,8;CIEND=-9,8;CIPOS95=0,0;CIEND95=0,0;MATEID=17778_2;EVENT=17778;SU=25;PE=0;SR=25;ALG=PROD;AF=0.005437;NSAMP=159;MSQ=24.9;AC=159;AN=29246;NFAM=158
chr1	6650061	120636_1	N	N[chr1:6650319[	408.78	LOW	SVTYPE=BND;POS=6650061;STRANDS=+-:26;CIPOS=-30,8;CIEND=-30,29;CIPOS95=0,0;CIEND95=0,0;MATEID=120636_2;EVENT=120636;SU=26;PE=0;SR=26;ALG=PROD;AF=0.0004787;NSAMP=14;MSQ=19.58;RECLASSIFIED;AC=14;AN=29246;NFAM=14
chr1	6650319	120636_2	N	]chr1:6650061]N	408.78	LOW	SVTYPE=BND;POS=6650061;STRANDS=+-:26;CIPOS=-30,29;CIEND=-30,8;CIPOS95=0,0;CIEND95=0,0;MATEID=120636_1;EVENT=120636;SECONDARY;SU=26;PE=0;SR=26;ALG=PROD;AF=0.0004787;NSAMP=14;MSQ=19.58;RECLASSIFIED;AC=14;AN=29246;NFAM=14
chr1	6650449	120637_1	N	N[chr1:6650737[	107.27	LOW	SVTYPE=BND;POS=6650449;STRANDS=+-:15;CIPOS=-26,25;CIEND=-29,25;CIPOS95=0,0;CIEND95=0,0;MATEID=120637_2;EVENT=120637;SU=15;PE=0;SR=15;ALG=PROD;AF=0.0001026;NSAMP=3;MSQ=8.5;RECLASSIFIED;AC=3;AN=29246;NFAM=3
chr1	6650737	120637_2	N	]chr1:6650449]N	107.27	LOW	SVTYPE=BND;POS=6650449;STRANDS=+-:15;CIPOS=-29,25;CIEND=-26,25;CIPOS95=0,0;CIEND95=0,0;MATEID=120637_1;EVENT=120637;SECONDARY;SU=15;PE=0;SR=15;ALG=PROD;AF=0.0001026;NSAMP=3;MSQ=8.5;RECLASSIFIED;AC=3;AN=29246;NFAM=3
chr1	6659743	120638_1	N	N[chr1:6660012[	50.68	LOW	SVTYPE=BND;POS=6659743;STRANDS=+-:4;IMPRECISE;CIPOS=-10,4;CIEND=-9,8;CIPOS95=-1,0;CIEND95=0,0;MATEID=120638_2;EVENT=120638;SU=4;PE=0;SR=4;ALG=PROD;AF=0.0001026;NSAMP=3;MSQ=6.91;RECLASSIFIED;AC=3;AN=29246;NFAM=3
chr1	6660012	120638_2	N	]chr1:6659743]N	50.68	LOW	SVTYPE=BND;POS=6659743;STRANDS=+-:4;IMPRECISE;CIPOS=-9,8;CIEND=-10,4;CIPOS95=0,0;CIEND95=-1,0;MATEID=120638_1;EVENT=120638;SECONDARY;SU=4;PE=0;SR=4;ALG=PROD;AF=0.0001026;NSAMP=3;MSQ=6.91;RECLASSIFIED;AC=3;AN=29246;NFAM=3
chr1	6662043	120639_1	N	N[chr1:6662270[	5658.22	LOW	SVTYPE=BND;POS=6662043;STRANDS=+-:143;CIPOS=-5,3;CIEND=0,2;CIPOS95=0,0;CIEND95=0,0;MATEID=120639_2;EVENT=120639;SU=143;PE=12;SR=131;ALG=PROD;AF=0.001094;NSAMP=32;MSQ=153.6;RECLASSIFIED;AC=32;AN=29246;NFAM=32
chr1	6662270	120639_2	N	]chr1:6662043]N	5658.22	LOW	SVTYPE=BND;POS=6662043;STRANDS=+-:143;CIPOS=0,2;CIEND=-5,3;CIPOS95=0,0;CIEND95=0,0;MATEID=120639_1;EVENT=120639;SECONDARY;SU=143;PE=12;SR=131;ALG=PROD;AF=0.001094;NSAMP=32;MSQ=153.6;RECLASSIFIED;AC=32;AN=29246;NFAM=32
chr1	6669532	12321_1	N	]chr5:67057631]N	1175.94	LOW	SVTYPE=BND;POS=6669532;STRANDS=-+:30;CIPOS=-9,8;CIEND=-9,8;CIPOS95=0,0;CIEND95=0,0;MATEID=12321_2;EVENT=12321;SU=30;PE=0;SR=30;ALG=PROD;AF=0.001094;NSAMP=32;MSQ=17.27;AC=32;AN=29246;NFAM=32
chr1	6669965	120641	N	<DEL>	1067.1	PASS	SVTYPE=DEL;POS=6669965;SVLEN=-156;END=6670121;STRANDS=+-:23;CIPOS=-30,29;CIEND=-30,29;CIPOS95=0,0;CIEND95=0,0;SU=23;PE=1;SR=22;ALG=PROD;AF=0.0002393;NSAMP=7;MSQ=152.41;AC=7;AN=29246;NFAM=7
chr1	6674263	568_1	N	]chr10:110115096]N	4.64	LOW	SVTYPE=BND;POS=6674263;STRANDS=-+:5;CIPOS=-9,6;CIEND=-8,8;CIPOS95=0,0;CIEND95=0,0;MATEID=568_2;EVENT=568;SU=5;PE=1;SR=4;ALG=PROD;AF=3.419e-05;NSAMP=1;MSQ=4.64;AC=1;AN=29246;NFAM=1
chr1	6680536	120642_1	N	N[chr1:6680590[	452.63	PASS	SVTYPE=BND;POS=6680536;STRANDS=+-:16;CIPOS=-2,1;CIEND=-2,1;CIPOS95=0,0;CIEND95=0,0;MATEID=120642_2;EVENT=120642;SU=16;PE=0;SR=16;ALG=PROD;AF=3.419e-05;NSAMP=1;MSQ=452.56;RECLASSIFIED;AC=1;AN=29246;NFAM=1
chr1	6680590	120642_2	N	]chr1:6680536]N	452.63	PASS	SVTYPE=BND;POS=6680536;STRANDS=+-:16;CIPOS=-2,1;CIEND=-2,1;CIPOS95=0,0;CIEND95=0,0;MATEID=120642_1;EVENT=120642;SECONDARY;SU=16;PE=0;SR=16;ALG=PROD;AF=3.419e-05;NSAMP=1;MSQ=452.56;RECLASSIFIED;AC=1;AN=29246;NFAM=1
chr1	6684378	120643	N	<DEL>	521.5	PASS	SVTYPE=DEL;POS=6684378;SVLEN=-9246;END=6693624;STRANDS=+-:24;IMPRECISE;CIPOS=-30,213;CIEND=-328,29;CIPOS95=-23,23;CIEND95=-37,29;SU=24;PE=24;SR=0;ALG=PROD;AF=6.839e-05;NSAMP=2;MSQ=260.75;AC=2;AN=29246;NFAM=2
chr1	6685783	455257_1	N	]chr1:6742561]N	4118.69	LOW	SVTYPE=BND;POS=6685783;STRANDS=-+:71;CIPOS=-23,21;CIEND=-30,29;CIPOS95=0,0;CIEND95=0,0;MATEID=455257_2;EVENT=455257;SU=71;PE=47;SR=24;ALG=PROD;AF=0.005915;NSAMP=173;MSQ=13.54;RECLASSIFIED;AC=173;AN=29246;NFAM=171
chr1	6689505	120644	N	<DEL>	326.56	PASS	SVTYPE=DEL;POS=6689505;SVLEN=-8321;END=6697826;STRANDS=+-:13;IMPRECISE;CIPOS=-10,351;CIEND=-316,9;CIPOS95=-1,45;CIEND95=-63,1;SU=13;PE=13;SR=0;ALG=PROD;AF=3.419e-05;NSAMP=1;MSQ=326.56;AC=1;AN=29246;NFAM=1
chr1	6689876	455258	N	<DUP>	149.54	PASS	SVTYPE=DUP;POS=6689876;SVLEN=121963;END=6811839;STRANDS=-+:14;IMPRECISE;CIPOS=-10,4;CIEND=-10,9;CIPOS95=-1,0;CIEND95=-1,1;SU=14;PE=12;SR=2;ALG=PROD;AF=6.839e-05;NSAMP=1;MSQ=149.15;AC=2;AN=29246;NFAM=1
chr1	6702316	120646_1	N	N[chr1:6703538[	4102.02	LOW	SVTYPE=BND;POS=6702316;STRANDS=+-:233;IMPRECISE;CIPOS=-17,140;CIEND=-179,9;CIPOS95=-3,3;CIEND95=-3,3;MATEID=120646_2;EVENT=120646;SU=233;PE=233;SR=0;ALG=PROD;AF=0.0007864;NSAMP=23;MSQ=178.35;RECLASSIFIED;AC=23;AN=29246;NFAM=22
chr1	6703538	120646_2	N	]chr1:6702316]N	4102.02	LOW	SVTYPE=BND;POS=6702316;STRANDS=+-:233;IMPRECISE;CIPOS=-179,9;CIEND=-17,140;CIPOS95=-3,3;CIEND95=-3,3;MATEID=120646_1;EVENT=120646;SECONDARY;SU=233;PE=233;SR=0;ALG=PROD;AF=0.0007864;NSAMP=23;MSQ=178.35;RECLASSIFIED;AC=23;AN=29246;NFAM=22
chr1	6705226	6257_1	N	N]chr19:19211082]	36.19	LOW	SVTYPE=BND;POS=6705226;STRANDS=++:4;IMPRECISE;CIPOS=-10,634;CIEND=-10,622;CIPOS95=-1,226;CIEND95=-1,217;MATEID=6257_2;EVENT=6257;SU=4;PE=4;SR=0;ALG=PROD;AF=3.419e-05;NSAMP=1;MSQ=6.88;AC=1;AN=29246;NFAM=1
chr1	6708735	120647_1	N	N[chr1:6709100[	644.49	LOW	SVTYPE=BND;POS=6708735;STRANDS=+-:13;CIPOS=-28,29;CIEND=-30,29;CIPOS95=0,0;CIEND95=0,0;MATEID=120647_2;EVENT=120647;SU=13;PE=0;SR=13;ALG=PROD;AF=0.001231;NSAMP=36;MSQ=12.59;RECLASSIFIED;AC=36;AN=29246;NFAM=36
chr1	6709100	120647_2	N	]chr1:6708735]N	644.49	LOW	SVTYPE=BND;POS=6708735;STRANDS=+-:13;CIPOS=-30,29;CIEND=-28,29;CIPOS95=0,0;CIEND95=0,0;MATEID=120647_1;EVENT=120647;SECONDARY;SU=13;PE=0;SR=13;ALG=PROD;AF=0.001231;NSAMP=36;MSQ=12.59;RECLASSIFIED;AC=36;AN=29246;NFAM=36
chr1	6715544	11111_1	N	N]chr4:86996063]	88.29	LOW	SVTYPE=BND;POS=6715544;STRANDS=++:4;IMPRECISE;CIPOS=-10,521;CIEND=-10,663;CIPOS95=-2,148;CIEND95=-1,229;MATEID=11111_2;EVENT=11111;SU=4;PE=4;SR=0;ALG=PROD;AF=0.0002393;NSAMP=7;MSQ=9.74;AC=7;AN=29246;NFAM=7
chr1	6720354	455260_1	N	]chr1:32504198]N	5730.11	LOW	SVTYPE=BND;POS=6720354;STRANDS=-+:7;IMPRECISE;CIPOS=-7,4;CIEND=-6,5;CIPOS95=-1,0;CIEND95=0,0;MATEID=455260_2;EVENT=455260;SU=7;PE=1;SR=6;ALG=PROD;AF=0.01022;NSAMP=296;MSQ=10.37;RECLASSIFIED;AC=299;AN=29246;NFAM=293
chr1	6722155	455261_1	N	]chr1:6723176]N	820.17	LOW	SVTYPE=BND;POS=6722155;STRANDS=-+:84;IMPRECISE;CIPOS=-272,31;CIEND=-50,182;CIPOS95=-14,14;CIEND95=-7,7;MATEID=455261_2;EVENT=455261;SU=84;PE=84;SR=0;ALG=PROD;AF=0.0004103;NSAMP=12;MSQ=59.05;RECLASSIFIED;AC=12;AN=29246;NFAM=12
chr1	6723176	455261_2	N	N[chr1:6722155[	820.17	LOW	SVTYPE=BND;POS=6722155;STRANDS=-+:84;IMPRECISE;CIPOS=-50,182;CIEND=-272,31;CIPOS95=-7,7;CIEND95=-14,14;MATEID=455261_1;EVENT=455261;SECONDARY;SU=84;PE=84;SR=0;ALG=PROD;AF=0.0004103;NSAMP=12;MSQ=59.05;RECLASSIFIED;AC=12;AN=29246;NFAM=12
chr1	6724688	120649	N	<DEL>	818.26	PASS	SVTYPE=DEL;POS=6724688;SVLEN=-2205;END=6726893;STRANDS=+-:35;CIPOS=-2,0;CIEND=-10,9;CIPOS95=0,0;CIEND95=0,0;SU=35;PE=16;SR=19;ALG=PROD;AF=3.419e-05;NSAMP=1;MSQ=818.26;AC=1;AN=29246;NFAM=1
chr1	6727122	455262_1	N	]chr1:6733562]N	3135.87	LOW	SVTYPE=BND;POS=6727122;STRANDS=-+:312;IMPRECISE;CIPOS=-199,24;CIEND=-16,192;CIPOS95=-9,9;CIEND95=-2,2;MATEID=455262_2;EVENT=455262;SU=312;PE=312;SR=0;ALG=PROD;AF=0.0007522;NSAMP=22;MSQ=102.24;RECLASSIFIED;AC=22;AN=29246;NFAM=22
chr1	6727717	12410_1	N	N]chr5:83383773]	29.74	LOW	SVTYPE=BND;POS=6727717;STRANDS=++:4;IMPRECISE;CIPOS=-10,446;CIEND=-10,543;CIPOS95=-2,149;CIEND95=-1,196;MATEID=12410_2;EVENT=12410;SU=4;PE=4;SR=0;ALG=PROD;AF=3.419e-05;NSAMP=1;MSQ=29.74;AC=1;AN=29246;NFAM=1
chr1	6729039	13578_1	N	N[chr6:64686861[	222.45	LOW	SVTYPE=BND;POS=6729039;STRANDS=+-:4;IMPRECISE;CIPOS=-28,29;CIEND=-30,29;CIPOS95=-2,2;CIEND95=-1,1;MATEID=13578_2;EVENT=13578;SU=4;PE=2;SR=2;ALG=PROD;AF=0.0003761;NSAMP=11;MSQ=19.09;AC=11;AN=29246;NFAM=11
chr1	6732390	15884_1	N	]chr8:86524871]N	36818.6	LOW	SVTYPE=BND;POS=6732390;STRANDS=-+:21;CIPOS=-3,15;CIEND=-9,8;CIPOS95=0,0;CIEND95=0,0;MATEID=15884_2;EVENT=15884;SU=21;PE=2;SR=19;ALG=PROD;AF=0.0212;NSAMP=620;MSQ=39.8;AC=620;AN=29246;NFAM=607
chr1	6732404	455263_1	N	]chr1:233037525]N	3141.5	LOW	SVTYPE=BND;POS=6732404;STRANDS=-+:185;CIPOS=-5,1;CIEND=-4,4;CIPOS95=0,0;CIEND95=0,0;MATEID=455263_2;EVENT=455263;SU=185;PE=0;SR=185;ALG=PROD;AF=0.002804;NSAMP=82;MSQ=15.11;RECLASSIFIED;AC=82;AN=29246;NFAM=82
chr1	6732483	543241_1	N	N]chr1:7758886]	45.05	LOW	SVTYPE=BND;POS=6732483;STRANDS=++:6;IMPRECISE;CIPOS=-10,467;CIEND=-10,524;CIPOS95=-2,131;CIEND95=-1,177;MATEID=543241_2;EVENT=543241;SU=6;PE=6;SR=0;ALG=PROD;AF=3.419e-05;NSAMP=1;MSQ=44.58;AC=1;AN=29246;NFAM=1
chr1	6733191	9447_1	N	]chr3:22897553]N	401.26	LOW	SVTYPE=BND;POS=6733191;STRANDS=-+:37;CIPOS=-9,8;CIEND=-9,8;CIPOS95=0,0;CIEND95=0,0;MATEID=9447_2;EVENT=9447;SU=37;PE=0;SR=37;ALG=PROD;AF=0.0003077;NSAMP=9;MSQ=24.12;AC=9;AN=29246;NFAM=9
chr1	6733562	455262_2	N	N[chr1:6727122[	3135.87	LOW	SVTYPE=BND;POS=6727122;STRANDS=-+:312;IMPRECISE;CIPOS=-16,192;CIEND=-199,24;CIPOS95=-2,2;CIEND95=-9,9;MATEID=455262_1;EVENT=455262;SECONDARY;SU=312;PE=312;SR=0;ALG=PROD;AF=0.0007522;NSAMP=22;MSQ=102.24;RECLASSIFIED;AC=22;AN=29246;NFAM=22
chr1	6739046	120651_1	N	N[chr1:6739174[	9.46	LOW	SVTYPE=BND;POS=6739046;STRANDS=+-:4;IMPRECISE;CIPOS=-7,9;CIEND=-9,8;CIPOS95=0,1;CIEND95=0,0;MATEID=120651_2;EVENT=120651;SU=4;PE=0;SR=4;ALG=PROD;AF=3.419e-05;NSAMP=1;MSQ=9.3;RECLASSIFIED;AC=1;AN=29246;NFAM=1
chr1	6739093	17128_1	N	]chrX:2298637]N	29549	LOW	SVTYPE=BND;POS=6739093;STRANDS=-+:18;CIPOS=-10,26;CIEND=-10,9;CIPOS95=0,0;CIEND95=0,0;MATEID=17128_2;EVENT=17128;SU=18;PE=7;SR=11;ALG=PROD;AF=0.02212;NSAMP=642;MSQ=39.72;AC=647;AN=29246;NFAM=635
chr1	6739153	9184_1	N	N]chr22:39121864]	24175.6	LOW	SVTYPE=BND;POS=6739153;STRANDS=++:63;CIPOS=-9,8;CIEND=-9,8;CIPOS95=0,0;CIEND95=0,0;MATEID=9184_2;EVENT=9184;SU=63;PE=0;SR=63;ALG=PROD;AF=0.02175;NSAMP=636;MSQ=24.57;AC=636;AN=29246;NFAM=627
chr1	6739174	120651_2	N	]chr1:6739046]N	9.46	LOW	SVTYPE=BND;POS=6739046;STRANDS=+-:4;IMPRECISE;CIPOS=-9,8;CIEND=-7,9;CIPOS95=0,0;CIEND95=0,1;MATEID=120651_1;EVENT=120651;SECONDARY;SU=4;PE=0;SR=4;ALG=PROD;AF=3.419e-05;NSAMP=1;MSQ=9.3;RECLASSIFIED;AC=1;AN=29246;NFAM=1
chr1	6739190	11_1	N	N]chr10:132180513]	28.59	LOW	SVTYPE=BND;POS=6739190;STRANDS=++:5;IMPRECISE;CIPOS=-10,435;CIEND=-10,255;CIPOS95=-1,144;CIEND95=-2,101;MATEID=11_2;EVENT=11;SU=5;PE=5;SR=0;ALG=PROD;AF=3.419e-05;NSAMP=1;MSQ=26.81;AC=1;AN=29246;NFAM=1
chr1	6742490	2332_1	N	]chr12:96101167]N	1963.79	LOW	SVTYPE=BND;POS=6742490;STRANDS=-+:33;CIPOS=-9,8;CIEND=-7,7;CIPOS95=0,0;CIEND95=0,0;MATEID=2332_2;EVENT=2332;SU=33;PE=0;SR=33;ALG=PROD;AF=0.001607;NSAMP=47;MSQ=16.38;AC=47;AN=29246;NFAM=46
chr1	6742515	2265_1	N	N]chr12:82639522]	1540.67	LOW	SVTYPE=BND;POS=6742515;STRANDS=++:4;IMPRECISE;CIPOS=-10,549;CIEND=-8,662;CIPOS95=-2,175;CIEND95=0,237;MATEID=2265_2;EVENT=2265;SU=4;PE=4;SR=0;ALG=PROD;AF=0.001504;NSAMP=44;MSQ=31.65;AC=44;AN=29246;NFAM=43
chr1	6742516	2331_1	N	N[chr12:96101097[	5320.48	LOW	SVTYPE=BND;POS=6742516;STRANDS=-+:39,+-:672;IMPRECISE;CIPOS=-76,49;CIEND=-50,119;CIPOS95=-26,26;CIEND95=-50,70;MATEID=2331_2;EVENT=2331;SU=711;PE=382;SR=329;ALG=SUM;AF=0.003795;NSAMP=111;MSQ=23.92;AC=111;AN=29246;NFAM=110
chr1	6742557	5554_1	N	N[chr17:76935873[	15559	LOW	SVTYPE=BND;POS=6742557;STRANDS=+-:4;IMPRECISE;CIPOS=-10,717;CIEND=-745,6;CIPOS95=0,183;CIEND95=-191,0;MATEID=5554_2;EVENT=5554;SU=4;PE=4;SR=0;ALG=PROD;AF=0.01535;NSAMP=403;MSQ=19.45;AC=449;AN=29246;NFAM=401
chr1	6742558	7162_1	N	]chr2:76071035]N	1.70534e+06	LOW	SVTYPE=BND;POS=6742558;STRANDS=-+:4;IMPRECISE;CIPOS=-710,9;CIEND=-10,660;CIPOS95=-186,0;CIEND95=-1,170;MATEID=7162_2;EVENT=7162;SU=4;PE=4;SR=0;ALG=PROD;AF=0.5264;NSAMP=10170;MSQ=92.88;AC=15255;AN=28978;NFAM=9268
chr1	6742561	455257_2	N	N[chr1:6685783[	4118.69	LOW	SVTYPE=BND;POS=6685783;STRANDS=-+:71;CIPOS=-30,29;CIEND=-23,21;CIPOS95=0,0;CIEND95=0,0;MATEID=455257_1;EVENT=455257;SECONDARY;SU=71;PE=47;SR=24;ALG=PROD;AF=0.005915;NSAMP=173;MSQ=13.54;RECLASSIFIED;AC=173;AN=29246;NFAM=171
chr1	6742745	15839_1	N	]chr8:75280384]N	17.91	LOW	SVTYPE=BND;POS=6742745;STRANDS=-+:4;CIPOS=-9,8;CIEND=-9,8;CIPOS95=0,0;CIEND95=0,0;MATEID=15839_2;EVENT=15839;SU=4;PE=0;SR=4;ALG=PROD;AF=3.419e-05;NSAMP=1;MSQ=17.91;AC=1;AN=29246;NFAM=1
chr1	6760079	120653	N	<DEL>	299.64	PASS	SVTYPE=DEL;POS=6760079;SVLEN=-1006;END=6761085;STRANDS=+-:15;IMPRECISE;CIPOS=-10,184;CIEND=-180,9;CIPOS95=-3,32;CIEND95=-30,1;SU=15;PE=15;SR=0;ALG=PROD;AF=3.419e-05;NSAMP=1;MSQ=299.64;AC=1;AN=29246;NFAM=1
chr1	6762734	543242_1	N	[chr1:10175632[N	41.89	LOW	SVTYPE=BND;POS=6762734;STRANDS=--:5;IMPRECISE;CIPOS=-460,9;CIEND=-459,9;CIPOS95=-140,1;CIEND95=-132,2;MATEID=543242_2;EVENT=543242;SU=5;PE=5;SR=0;ALG=PROD;AF=3.419e-05;NSAMP=1;MSQ=41.83;AC=1;AN=29246;NFAM=1
chr1	6766064	120655	N	<DEL>	494.58	PASS	SVTYPE=DEL;POS=6766064;SVLEN=-8127;END=6774191;STRANDS=+-:20;CIPOS=-10,9;CIEND=-3,1;CIPOS95=0,0;CIEND95=0,0;SU=20;PE=10;SR=10;ALG=PROD;AF=3.419e-05;NSAMP=1;MSQ=494.58;AC=1;AN=29246;NFAM=1
chr1	6769722	120656	N	<DEL>	2634.5	PASS	SVTYPE=DEL;POS=6769722;SVLEN=-6414;END=6776136;STRANDS=+-:116;CIPOS=-5,9;CIEND=-24,9;CIPOS95=0,0;CIEND95=0,0;SU=116;PE=87;SR=29;ALG=PROD;AF=3.419e-05;NSAMP=1;MSQ=821.4;AC=1;AN=29246;NFAM=1
chr1	6770006	120657	N	<DEL>	119.85	PASS	SVTYPE=DEL;POS=6770006;SVLEN=-7248;END=6777254;STRANDS=+-:7;IMPRECISE;CIPOS=-10,318;CIEND=-226,9;CIPOS95=-2,79;CIEND95=-63,3;SU=7;PE=7;SR=0;ALG=PROD;AF=3.419e-05;NSAMP=1;MSQ=119.85;AC=1;AN=29246;NFAM=1
chr1	6772752	120658_1	N	N[chr1:6774254[	9863.15	PASS	SVTYPE=BND;POS=6772752;STRANDS=+-:402;CIPOS=-2,1;CIEND=-3,1;CIPOS95=0,0;CIEND95=0,0;MATEID=120658_2;EVENT=120658;SU=402;PE=190;SR=212;ALG=PROD;AF=0.0003761;NSAMP=11;MSQ=530.74;RECLASSIFIED;AC=11;AN=29246;NFAM=11
chr1	6774254	120658_2	N	]chr1:6772752]N	9863.15	PASS	SVTYPE=BND;POS=6772752;STRANDS=+-:402;CIPOS=-3,1;CIEND=-2,1;CIPOS95=0,0;CIEND95=0,0;MATEID=120658_1;EVENT=120658;SECONDARY;SU=402;PE=190;SR=212;ALG=PROD;AF=0.0003761;NSAMP=11;MSQ=530.74;RECLASSIFIED;AC=11;AN=29246;NFAM=11
chr1	6774899	543244	N	<INV>	11.61	LOW	SVTYPE=INV;POS=6774899;SVLEN=266;END=6775165;STRANDS=++:2,--:2;IMPRECISE;CIPOS=-10,36;CIEND=-40,17;CIPOS95=0,27;CIEND95=-30,8;SU=4;PE=4;SR=0;ALG=PROD;AF=6.839e-05;NSAMP=2;MSQ=5.73;AC=2;AN=29246;NFAM=2
chr1	6775874	120659	N	<DEL>	230.75	PASS	SVTYPE=DEL;POS=6775874;SVLEN=-151;END=6776025;STRANDS=+-:10;CIPOS=-10,9;CIEND=-10,9;CIPOS95=0,0;CIEND95=0,0;SU=10;PE=0;SR=10;ALG=PROD;AF=3.419e-05;NSAMP=1;MSQ=230.69;AC=1;AN=29246;NFAM=1
chr1	6784667	120661_1	N	N[chr1:6785027[	124.51	LOW	SVTYPE=BND;POS=6784667;STRANDS=+-:4;CIPOS=-9,8;CIEND=-9,8;CIPOS95=0,0;CIEND95=0,0;MATEID=120661_2;EVENT=120661;SU=4;PE=0;SR=4;ALG=PROD;AF=0.0001026;NSAMP=3;MSQ=26.83;RECLASSIFIED;AC=3;AN=29246;NFAM=3
chr1	6784691	120660_1	N	N[chr1:6784846[	211.86	LOW	SVTYPE=BND;POS=6784691;STRANDS=+-:10;CIPOS=-9,9;CIEND=-6,9;CIPOS95=0,0;CIEND95=0,0;MATEID=120660_2;EVENT=120660;SU=10;PE=1;SR=9;ALG=PROD;AF=3.419e-05;NSAMP=1;MSQ=188.67;RECLASSIFIED;AC=1;AN=29246;NFAM=1
chr1	6784846	120660_2	N	]chr1:6784691]N	211.86	LOW	SVTYPE=BND;POS=6784691;STRANDS=+-:10;CIPOS=-6,9;CIEND=-9,9;CIPOS95=0,0;CIEND95=0,0;MATEID=120660_1;EVENT=120660;SECONDARY;SU=10;PE=1;SR=9;ALG=PROD;AF=3.419e-05;NSAMP=1;MSQ=188.67;RECLASSIFIED;AC=1;AN=29246;NFAM=1
chr1	6785027	120661_2	N	]chr1:6784667]N	124.51	LOW	SVTYPE=BND;POS=6784667;STRANDS=+-:4;CIPOS=-9,8;CIEND=-9,8;CIPOS95=0,0;CIEND95=0,0;MATEID=120661_1;EVENT=120661;SECONDARY;SU=4;PE=0;SR=4;ALG=PROD;AF=0.0001026;NSAMP=3;MSQ=26.83;RECLASSIFIED;AC=3;AN=29246;NFAM=3
chr1	6785435	120662_1	N	N[chr1:6785839[	2760.04	LOW	SVTYPE=BND;POS=6785435;STRANDS=+-:42;CIPOS=-8,8;CIEND=-9,8;CIPOS95=0,0;CIEND95=0,0;MATEID=120662_2;EVENT=120662;SU=42;PE=0;SR=42;ALG=PROD;AF=0.0004122;NSAMP=12;MSQ=16.14;RETAINED;RECLASSIFIED;AC=12;AN=29110;NFAM=12
chr1	6785454	3778_1	N	[chr14:100046756[N	7.01	LOW	SVTYPE=BND;POS=6785454;STRANDS=--:8;IMPRECISE;CIPOS=-50,46;CIEND=-50,49;CIPOS95=-3,3;CIEND95=-3,3;MATEID=3778_2;EVENT=3778;SU=8;PE=7;SR=1;ALG=PROD;AF=3.419e-05;NSAMP=1;MSQ=6.68;AC=1;AN=29246;NFAM=1
chr1	6785575	120667_1	N	N[chr1:6825089[	128.68	LOW	SVTYPE=BND;POS=6785575;STRANDS=+-:8;CIPOS=-10,9;CIEND=-4,4;CIPOS95=0,0;CIEND95=0,0;MATEID=120667_2;EVENT=120667;SU=8;PE=0;SR=8;ALG=PROD;AF=3.419e-05;NSAMP=1;MSQ=128.68;RECLASSIFIED;AC=1;AN=29246;NFAM=1
chr1	6785614	120665_1	N	N[chr1:6785841[	2567.57	LOW	SVTYPE=BND;POS=6785614;STRANDS=+-:4;IMPRECISE;CIPOS=-7,8;CIEND=-7,7;CIPOS95=-1,3;CIEND95=-2,3;MATEID=120665_2;EVENT=120665;SU=4;PE=0;SR=4;ALG=PROD;AF=0.0005217;NSAMP=14;MSQ=12.52;RECLASSIFIED;AC=14;AN=26836;NFAM=14
chr1	6785839	120662_2	N	]chr1:6785435]N	2760.04	LOW	SVTYPE=BND;POS=6785435;STRANDS=+-:42;CIPOS=-9,8;CIEND=-8,8;CIPOS95=0,0;CIEND95=0,0;MATEID=120662_1;EVENT=120662;SECONDARY;SU=42;PE=0;SR=42;ALG=PROD;AF=0.0004122;NSAMP=12;MSQ=16.14;RETAINED;RECLASSIFIED;AC=12;AN=29110;NFAM=12
chr1	6785841	120665_2	N	]chr1:6785614]N	2567.57	LOW	SVTYPE=BND;POS=6785614;STRANDS=+-:4;IMPRECISE;CIPOS=-7,7;CIEND=-7,8;CIPOS95=-2,3;CIEND95=-1,3;MATEID=120665_1;EVENT=120665;SECONDARY;SU=4;PE=0;SR=4;ALG=PROD;AF=0.0005217;NSAMP=14;MSQ=12.52;RECLASSIFIED;AC=14;AN=26836;NFAM=14
chr1	6801238	120668_1	N	N[chr1:6801857[	6201.46	PASS	SVTYPE=BND;POS=6801238;STRANDS=+-:255;CIPOS=-3,1;CIEND=-3,2;CIPOS95=0,0;CIEND95=0,0;MATEID=120668_2;EVENT=120668;SU=255;PE=140;SR=115;ALG=PROD;AF=0.0004787;NSAMP=14;MSQ=442.92;RECLASSIFIED;AC=14;AN=29246;NFAM=13
chr1	6801857	120668_2	N	]chr1:6801238]N	6201.46	PASS	SVTYPE=BND;POS=6801238;STRANDS=+-:255;CIPOS=-3,2;CIEND=-3,1;CIPOS95=0,0;CIEND95=0,0;MATEID=120668_1;EVENT=120668;SECONDARY;SU=255;PE=140;SR=115;ALG=PROD;AF=0.0004787;NSAMP=14;MSQ=442.92;RECLASSIFIED;AC=14;AN=29246;NFAM=13
chr1	6818803	120670_1	N	N[chr1:6819102[	192.35	LOW	SVTYPE=BND;POS=6818803;STRANDS=+-:18;CIPOS=-26,25;CIEND=-25,24;CIPOS95=0,0;CIEND95=0,0;MATEID=120670_2;EVENT=120670;SU=18;PE=0;SR=18;ALG=PROD;AF=0.0004103;NSAMP=12;MSQ=11.87;RECLASSIFIED;AC=12;AN=29246;NFAM=12
chr1	6819102	120670_2	N	]chr1:6818803]N	192.35	LOW	SVTYPE=BND;POS=6818803;STRANDS=+-:18;CIPOS=-25,24;CIEND=-26,25;CIPOS95=0,0;CIEND95=0,0;MATEID=120670_1;EVENT=120670;SECONDARY;SU=18;PE=0;SR=18;ALG=PROD;AF=0.0004103;NSAMP=12;MSQ=11.87;RECLASSIFIED;AC=12;AN=29246;NFAM=12
chr1	6825089	120667_2	N	]chr1:6785575]N	128.68	LOW	SVTYPE=BND;POS=6785575;STRANDS=+-:8;CIPOS=-4,4;CIEND=-10,9;CIPOS95=0,0;CIEND95=0,0;MATEID=120667_1;EVENT=120667;SECONDARY;SU=8;PE=0;SR=8;ALG=PROD;AF=3.419e-05;NSAMP=1;MSQ=128.68;RECLASSIFIED;AC=1;AN=29246;NFAM=1
chr1	6828295	455265	N	<DUP>	94.82	PASS	SVTYPE=DUP;POS=6828295;SVLEN=2133;END=6830428;STRANDS=-+:10;IMPRECISE;CIPOS=-320,9;CIEND=-10,307;CIPOS95=-65,2;CIEND95=-3,61;SU=10;PE=10;SR=0;ALG=PROD;AF=3.419e-05;NSAMP=1;MSQ=84.35;AC=1;AN=29246;NFAM=1
chr1	6830786	543246_1	N	N]chr1:6831869]	851.01	PASS	SVTYPE=BND;POS=6830786;STRANDS=++:44;CIPOS=-2,0;CIEND=-2,0;CIPOS95=0,0;CIEND95=0,0;MATEID=543246_2;EVENT=543246;SU=44;PE=20;SR=24;ALG=PROD;AF=3.419e-05;NSAMP=1;MSQ=851.01;AC=1;AN=29246;NFAM=1
chr1	6830790	543245_1	N	[chr1:6831596[N	446.23	PASS	SVTYPE=BND;POS=6830790;STRANDS=--:28;CIPOS=-10,9;CIEND=-7,9;CIPOS95=0,0;CIEND95=0,0;MATEID=543245_2;EVENT=543245;SU=28;PE=14;SR=14;ALG=PROD;AF=3.419e-05;NSAMP=1;MSQ=446.23;AC=1;AN=29246;NFAM=1
chr1	6831596	543245_2	N	[chr1:6830790[N	446.23	PASS	SVTYPE=BND;POS=6831596;STRANDS=--:28;CIPOS=-7,9;CIEND=-10,9;CIPOS95=0,0;CIEND95=0,0;MATEID=543245_1;EVENT=543245;SECONDARY;SU=28;PE=14;SR=14;ALG=PROD;AF=3.419e-05;NSAMP=1;MSQ=446.23;AC=1;AN=29246;NFAM=1
chr1	6831869	543246_2	N	N]chr1:6830786]	851.01	PASS	SVTYPE=BND;POS=6831869;STRANDS=++:44;CIPOS=-2,0;CIEND=-2,0;CIPOS95=0,0;CIEND95=0,0;MATEID=543246_1;EVENT=543246;SECONDARY;SU=44;PE=20;SR=24;ALG=PROD;AF=3.419e-05;NSAMP=1;MSQ=851.01;AC=1;AN=29246;NFAM=1
chr1	6833045	120671	N	<DEL>	242.85	PASS	SVTYPE=DEL;POS=6833045;SVLEN=-160;END=6833205;STRANDS=+-:9;CIPOS=-4,3;CIEND=-4,3;CIPOS95=0,0;CIEND95=0,0;SU=9;PE=0;SR=9;ALG=PROD;AF=3.419e-05;NSAMP=1;MSQ=242.72;AC=1;AN=29246;NFAM=1
chr1	6840186	120672_1	N	N[chr1:6842819[	3086.29	PASS	SVTYPE=BND;POS=6840186;STRANDS=+-:140;IMPRECISE;CIPOS=-30,203;CIEND=-201,35;CIPOS95=-6,6;CIEND95=-5,5;MATEID=120672_2;EVENT=120672;SU=140;PE=140;SR=0;ALG=PROD;AF=0.0003761;NSAMP=11;MSQ=237.6;RECLASSIFIED;AC=11;AN=29246;NFAM=11
chr1	6842819	120672_2	N	]chr1:6840186]N	3086.29	PASS	SVTYPE=BND;POS=6840186;STRANDS=+-:140;IMPRECISE;CIPOS=-201,35;CIEND=-30,203;CIPOS95=-5,5;CIEND95=-6,6;MATEID=120672_1;EVENT=120672;SECONDARY;SU=140;PE=140;SR=0;ALG=PROD;AF=0.0003761;NSAMP=11;MSQ=237.6;RECLASSIFIED;AC=11;AN=29246;NFAM=11
chr1	6852560	120673	N	<DEL>	806.37	PASS	SVTYPE=DEL;POS=6852560;SVLEN=-2059;END=6854619;STRANDS=+-:36;CIPOS=-10,9;CIEND=-3,1;CIPOS95=0,0;CIEND95=0,0;SU=36;PE=22;SR=14;ALG=PROD;AF=3.419e-05;NSAMP=1;MSQ=806.37;AC=1;AN=29246;NFAM=1
chr1	6888200	3779_1	N	N]chr14:100046769]	192.03	LOW	SVTYPE=BND;POS=6888200;STRANDS=++:13;IMPRECISE;CIPOS=-48,324;CIEND=-47,379;CIPOS95=-48,71;CIEND95=-47,120;MATEID=3779_2;EVENT=3779;SU=13;PE=13;SR=0;ALG=PROD;AF=6.839e-05;NSAMP=2;MSQ=95.72;AC=2;AN=29246;NFAM=2
chr1	6899552	6593_1	N	]chr19:49607381]N	235.08	LOW	SVTYPE=BND;POS=6899552;STRANDS=-+:8;CIPOS=-29,28;CIEND=-29,28;CIPOS95=0,0;CIEND95=0,0;MATEID=6593_2;EVENT=6593;SU=8;PE=0;SR=8;ALG=PROD;AF=0.0002393;NSAMP=7;MSQ=18.4;AC=7;AN=29246;NFAM=7
chr1	6902073	120675_1	N	N[chr1:10166941[	7226.24	LOW	SVTYPE=BND;POS=6902073;STRANDS=+-:4;CIPOS=-9,8;CIEND=-9,8;CIPOS95=0,0;CIEND95=0,0;MATEID=120675_2;EVENT=120675;SU=4;PE=0;SR=4;ALG=PROD;AF=0.007454;NSAMP=218;MSQ=21.73;RECLASSIFIED;AC=218;AN=29246;NFAM=214
chr1	6925214	120676_1	N	N[chr1:6925657[	413.92	LOW	SVTYPE=BND;POS=6925214;STRANDS=+-:9;IMPRECISE;CIPOS=-10,5;CIEND=-8,5;CIPOS95=-1,0;CIEND95=0,0;MATEID=120676_2;EVENT=120676;SU=9;PE=4;SR=5;ALG=PROD;AF=0.0001368;NSAMP=4;MSQ=76.04;RECLASSIFIED;AC=4;AN=29246;NFAM=4
chr1	6925657	120676_2	N	]chr1:6925214]N	413.92	LOW	SVTYPE=BND;POS=6925214;STRANDS=+-:9;IMPRECISE;CIPOS=-8,5;CIEND=-10,5;CIPOS95=0,0;CIEND95=-1,0;MATEID=120676_1;EVENT=120676;SECONDARY;SU=9;PE=4;SR=5;ALG=PROD;AF=0.0001368;NSAMP=4;MSQ=76.04;RECLASSIFIED;AC=4;AN=29246;NFAM=4
chr1	6926326	120677_1	N	N[chr1:6926619[	2928.6	LOW	SVTYPE=BND;POS=6926326;STRANDS=+-:51;CIPOS=-6,8;CIEND=-9,7;CIPOS95=0,0;CIEND95=0,0;MATEID=120677_2;EVENT=120677;SU=51;PE=0;SR=51;ALG=PROD;AF=0.002086;NSAMP=61;MSQ=24.06;RECLASSIFIED;AC=61;AN=29246;NFAM=61
chr1	6926619	120677_2	N	]chr1:6926326]N	2928.6	LOW	SVTYPE=BND;POS=6926326;STRANDS=+-:51;CIPOS=-9,7;CIEND=-6,8;CIPOS95=0,0;CIEND95=0,0;MATEID=120677_1;EVENT=120677;SECONDARY;SU=51;PE=0;SR=51;ALG=PROD;AF=0.002086;NSAMP=61;MSQ=24.06;RECLASSIFIED;AC=61;AN=29246;NFAM=61
chr1	6926897	120678_1	N	N[chr1:6927174[	70.12	LOW	SVTYPE=BND;POS=6926897;STRANDS=+-:4;CIPOS=-9,8;CIEND=-9,8;CIPOS95=0,0;CIEND95=0,0;MATEID=120678_2;EVENT=120678;SU=4;PE=0;SR=4;ALG=PROD;AF=0.0001026;NSAMP=3;MSQ=12.54;RECLASSIFIED;AC=3;AN=29246;NFAM=3
chr1	6927174	120678_2	N	]chr1:6926897]N	70.12	LOW	SVTYPE=BND;POS=6926897;STRANDS=+-:4;CIPOS=-9,8;CIEND=-9,8;CIPOS95=0,0;CIEND95=0,0;MATEID=120678_1;EVENT=120678;SECONDARY;SU=4;PE=0;SR=4;ALG=PROD;AF=0.0001026;NSAMP=3;MSQ=12.54;RECLASSIFIED;AC=3;AN=29246;NFAM=3
chr1	6937204	455266_1	N	]chr1:6937605]N	1.0115e+06	LOW	SVTYPE=BND;POS=6937204;STRANDS=-+:108;IMPRECISE;CIPOS=-679,143;CIEND=-82,648;CIPOS95=-101,101;CIEND95=-82,260;MATEID=455266_2;EVENT=455266;SU=108;PE=108;SR=0;ALG=SUM;AF=0.3355;NSAMP=9729;MSQ=78.92;RECLASSIFIED;AC=9811;AN=29246;NFAM=9089
chr1	6937605	455266_2	N	N[chr1:6937204[	1.0115e+06	LOW	SVTYPE=BND;POS=6937204;STRANDS=-+:108;IMPRECISE;CIPOS=-82,648;CIEND=-679,143;CIPOS95=-82,260;CIEND95=-101,101;MATEID=455266_1;EVENT=455266;SECONDARY;SU=108;PE=108;SR=0;ALG=SUM;AF=0.3355;NSAMP=9729;MSQ=78.92;RECLASSIFIED;AC=9811;AN=29246;NFAM=9089
chr1	6937737	4973_1	N	]chr16:86014008]N	4035.7	LOW	SVTYPE=BND;POS=6937737;STRANDS=-+:10;CIPOS=-26,25;CIEND=-26,25;CIPOS95=0,0;CIEND95=0,0;MATEID=4973_2;EVENT=4973;SU=10;PE=4;SR=6;ALG=PROD;AF=0.00489;NSAMP=143;MSQ=21.04;AC=143;AN=29246;NFAM=143
chr1	6937770	2626_1	N	N[chr12:132742760[	383911	LOW	SVTYPE=BND;POS=6937770;STRANDS=+-:37047;IMPRECISE;CIPOS=-52,887;CIEND=-873,232;CIPOS95=-52,89;CIEND95=-35,35;MATEID=2626_2;EVENT=2626;SU=37047;PE=37031;SR=16;ALG=SUM;AF=0.1961;NSAMP=5735;MSQ=44.41;AC=5735;AN=29246;NFAM=5535
chr1	6957749	120682_1	N	N[chr1:6957813[	512.61	PASS	SVTYPE=BND;POS=6957749;STRANDS=+-:15;CIPOS=-10,9;CIEND=-10,9;CIPOS95=0,0;CIEND95=0,0;MATEID=120682_2;EVENT=120682;SU=15;PE=0;SR=15;ALG=PROD;AF=3.419e-05;NSAMP=1;MSQ=512.61;RECLASSIFIED;AC=1;AN=29246;NFAM=1
chr1	6957813	120682_2	N	]chr1:6957749]N	512.61	PASS	SVTYPE=BND;POS=6957749;STRANDS=+-:15;CIPOS=-10,9;CIEND=-10,9;CIPOS95=0,0;CIEND95=0,0;MATEID=120682_1;EVENT=120682;SECONDARY;SU=15;PE=0;SR=15;ALG=PROD;AF=3.419e-05;NSAMP=1;MSQ=512.61;RECLASSIFIED;AC=1;AN=29246;NFAM=1
chr1	6962028	120683_1	N	N[chr1:6962485[	215.33	LOW	SVTYPE=BND;POS=6962028;STRANDS=+-:4;CIPOS=-9,8;CIEND=-9,8;CIPOS95=0,0;CIEND95=0,0;MATEID=120683_2;EVENT=120683;SU=4;PE=0;SR=4;ALG=PROD;AF=0.000171;NSAMP=5;MSQ=20.23;RECLASSIFIED;AC=5;AN=29246;NFAM=5
chr1	6962485	120683_2	N	]chr1:6962028]N	215.33	LOW	SVTYPE=BND;POS=6962028;STRANDS=+-:4;CIPOS=-9,8;CIEND=-9,8;CIPOS95=0,0;CIEND95=0,0;MATEID=120683_1;EVENT=120683;SECONDARY;SU=4;PE=0;SR=4;ALG=PROD;AF=0.000171;NSAMP=5;MSQ=20.23;RECLASSIFIED;AC=5;AN=29246;NFAM=5
chr1	6962560	120687_1	N	N[chr1:6963317[	1510.29	LOW	SVTYPE=BND;POS=6962560;STRANDS=+-:4;CIPOS=-9,8;CIEND=-9,8;CIPOS95=0,0;CIEND95=0,0;MATEID=120687_2;EVENT=120687;SU=4;PE=0;SR=4;ALG=PROD;AF=0.0009916;NSAMP=29;MSQ=14.39;RECLASSIFIED;AC=29;AN=29246;NFAM=29
chr1	6962643	120686_1	N	N[chr1:6962919[	44	LOW	SVTYPE=BND;POS=6962643;STRANDS=+-:4;CIPOS=-9,8;CIEND=-9,8;CIPOS95=0,0;CIEND95=0,0;MATEID=120686_2;EVENT=120686;SU=4;PE=0;SR=4;ALG=PROD;AF=3.419e-05;NSAMP=1;MSQ=20.89;RETAINED;RECLASSIFIED;AC=1;AN=29246;NFAM=1
chr1	6962819	120688_1	N	N[chr1:6963245[	6904.55	LOW	SVTYPE=BND;POS=6962819;STRANDS=+-:4;IMPRECISE;CIPOS=-9,8;CIEND=-7,8;CIPOS95=0,0;CIEND95=-1,3;MATEID=120688_2;EVENT=120688;SU=4;PE=0;SR=4;ALG=PROD;AF=0.00701;NSAMP=205;MSQ=15.26;RETAINED;RECLASSIFIED;AC=205;AN=29246;NFAM=203
chr1	6962919	120686_2	N	]chr1:6962643]N	44	LOW	SVTYPE=BND;POS=6962643;STRANDS=+-:4;CIPOS=-9,8;CIEND=-9,8;CIPOS95=0,0;CIEND95=0,0;MATEID=120686_1;EVENT=120686;SECONDARY;SU=4;PE=0;SR=4;ALG=PROD;AF=3.419e-05;NSAMP=1;MSQ=20.89;RETAINED;RECLASSIFIED;AC=1;AN=29246;NFAM=1
chr1	6963206	120691_1	N	N[chr1:6963429[	102.24	LOW	SVTYPE=BND;POS=6963206;STRANDS=+-:4;CIPOS=-9,8;CIEND=-9,8;CIPOS95=0,0;CIEND95=0,0;MATEID=120691_2;EVENT=120691;SU=4;PE=0;SR=4;ALG=PROD;AF=0.0002393;NSAMP=7;MSQ=12.08;RECLASSIFIED;AC=7;AN=29246;NFAM=7
chr1	6963245	120688_2	N	]chr1:6962819]N	6904.55	LOW	SVTYPE=BND;POS=6962819;STRANDS=+-:4;IMPRECISE;CIPOS=-7,8;CIEND=-9,8;CIPOS95=-1,3;CIEND95=0,0;MATEID=120688_1;EVENT=120688;SECONDARY;SU=4;PE=0;SR=4;ALG=PROD;AF=0.00701;NSAMP=205;MSQ=15.26;RETAINED;RECLASSIFIED;AC=205;AN=29246;NFAM=203
chr1	6963317	120687_2	N	]chr1:6962560]N	1510.29	LOW	SVTYPE=BND;POS=6962560;STRANDS=+-:4;CIPOS=-9,8;CIEND=-9,8;CIPOS95=0,0;CIEND95=0,0;MATEID=120687_1;EVENT=120687;SECONDARY;SU=4;PE=0;SR=4;ALG=PROD;AF=0.0009916;NSAMP=29;MSQ=14.39;RECLASSIFIED;AC=29;AN=29246;NFAM=29
chr1	6963429	120691_2	N	]chr1:6963206]N	102.24	LOW	SVTYPE=BND;POS=6963206;STRANDS=+-:4;CIPOS=-9,8;CIEND=-9,8;CIPOS95=0,0;CIEND95=0,0;MATEID=120691_1;EVENT=120691;SECONDARY;SU=4;PE=0;SR=4;ALG=PROD;AF=0.0002393;NSAMP=7;MSQ=12.08;RECLASSIFIED;AC=7;AN=29246;NFAM=7
chr1	6979903	120692	N	<DEL>	1070.06	PASS	SVTYPE=DEL;POS=6979903;SVLEN=-7932;END=6987835;STRANDS=+-:47;CIPOS=-25,24;CIEND=-23,21;CIPOS95=0,0;CIEND95=0,0;SU=47;PE=29;SR=18;ALG=PROD;AF=3.419e-05;NSAMP=1;MSQ=311.66;AC=1;AN=29246;NFAM=1
chr1	6984091	6389_1	N	N[chr19:32085176[	49240.6	LOW	SVTYPE=BND;POS=6984091;STRANDS=-+:9740,+-:4;CIPOS=-68,31;CIEND=-120,29;CIPOS95=0,0;CIEND95=0,0;MATEID=6389_2;EVENT=6389;SU=9744;PE=979;SR=8765;ALG=SUM;AF=0.0479;NSAMP=1401;MSQ=24.08;RETAINED;AC=1401;AN=29246;NFAM=1384
chr1	7018144	7516_1	N	N]chr2:133663292]	217294	LOW	SVTYPE=BND;POS=7018144;STRANDS=++:13673;CIPOS=0,0;CIEND=0,0;CIPOS95=0,0;CIEND95=0,0;MATEID=7516_2;EVENT=7516;SU=13673;PE=9226;SR=4447;ALG=PROD;AF=0.06233;NSAMP=1823;MSQ=86.52;AC=1823;AN=29246;NFAM=1767
chr1	7019115	120693	N	<DEL>	941.25	PASS	SVTYPE=DEL;POS=7019115;SVLEN=-3209;END=7022324;STRANDS=+-:39;CIPOS=-2,1;CIEND=-10,9;CIPOS95=0,0;CIEND95=0,0;SU=39;PE=22;SR=17;ALG=PROD;AF=3.419e-05;NSAMP=1;MSQ=941.25;AC=1;AN=29246;NFAM=1
chr1	7055000	120694	N	<DEL>	1224.84	PASS	SVTYPE=DEL;POS=7055000;SVLEN=-1236;END=7056236;STRANDS=+-:71;CIPOS=-30,29;CIEND=-30,9;CIPOS95=0,0;CIEND95=0,0;SU=71;PE=32;SR=39;ALG=PROD;AF=0.0001368;NSAMP=4;MSQ=245.59;AC=4;AN=29246;NFAM=3
chr1	7055001	120695	N	<DEL>	916.43	PASS	SVTYPE=DEL;POS=7055001;SVLEN=-4222;END=7059223;STRANDS=+-:25;IMPRECISE;CIPOS=-30,410;CIEND=-422,25;CIPOS95=-30,86;CIEND95=-79,25;SU=25;PE=25;SR=0;ALG=PROD;AF=0.0001026;NSAMP=3;MSQ=177.61;AC=3;AN=29246;NFAM=2
chr1	7056370	120696	N	<DEL>	1890.75	PASS	SVTYPE=DEL;POS=7056370;SVLEN=-2853;END=7059223;STRANDS=+-:89;CIPOS=-3,3;CIEND=-30,9;CIPOS95=0,0;CIEND95=0,0;SU=89;PE=33;SR=56;ALG=PROD;AF=0.0001368;NSAMP=4;MSQ=281.62;AC=4;AN=29246;NFAM=3
chr1	7059134	120697	N	<DEL>	964.91	PASS	SVTYPE=DEL;POS=7059134;SVLEN=-1545;END=7060679;STRANDS=+-:46;CIPOS=-24,23;CIEND=-23,21;CIPOS95=0,0;CIEND95=0,0;SU=46;PE=24;SR=22;ALG=PROD;AF=6.839e-05;NSAMP=2;MSQ=482.46;AC=2;AN=29246;NFAM=2
chr1	7077244	2528_1	N	N[chr12:120553031[	298517	PASS	SVTYPE=BND;POS=7077244;STRANDS=-+:38,+-:25;IMPRECISE;CIPOS=-304,324;CIEND=-50,757;CIPOS95=-159,159;CIEND95=-50,185;MATEID=2528_2;EVENT=2528;SU=63;PE=38;SR=25;ALG=SUM;AF=0.02164;NSAMP=562;MSQ=528.25;AC=633;AN=29246;NFAM=561
chr1	7098304	455267	N	<DUP>	204.24	PASS	SVTYPE=DUP;POS=7098304;SVLEN=10517;END=7108821;STRANDS=-+:19;CIPOS=-10,9;CIEND=-10,9;CIPOS95=0,0;CIEND95=0,0;SU=19;PE=13;SR=6;ALG=PROD;AF=3.419e-05;NSAMP=1;MSQ=204.09;AC=1;AN=29246;NFAM=1
chr1	7103372	455268_1	N	]chr1:7103541]N	82.75	LOW	SVTYPE=BND;POS=7103372;STRANDS=-+:4;CIPOS=-9,8;CIEND=-9,8;CIPOS95=0,0;CIEND95=0,0;MATEID=455268_2;EVENT=455268;SU=4;PE=0;SR=4;ALG=PROD;AF=3.419e-05;NSAMP=1;MSQ=6.94;RECLASSIFIED;AC=1;AN=29246;NFAM=1
chr1	7103455	120699_1	N	N[chr1:7103752[	97.97	LOW	SVTYPE=BND;POS=7103455;STRANDS=+-:4;CIPOS=-9,8;CIEND=-9,8;CIPOS95=0,0;CIEND95=0,0;MATEID=120699_2;EVENT=120699;SU=4;PE=0;SR=4;ALG=PROD;AF=0.0001026;NSAMP=3;MSQ=29.75;RECLASSIFIED;AC=3;AN=29246;NFAM=3
chr1	7103541	455268_2	N	N[chr1:7103372[	82.75	LOW	SVTYPE=BND;POS=7103372;STRANDS=-+:4;CIPOS=-9,8;CIEND=-9,8;CIPOS95=0,0;CIEND95=0,0;MATEID=455268_1;EVENT=455268;SECONDARY;SU=4;PE=0;SR=4;ALG=PROD;AF=3.419e-05;NSAMP=1;MSQ=6.94;RECLASSIFIED;AC=1;AN=29246;NFAM=1
chr1	7103629	120700_1	N	N[chr1:7103956[	341.93	LOW	SVTYPE=BND;POS=7103629;STRANDS=+-:4;IMPRECISE;CIPOS=-10,7;CIEND=-9,8;CIPOS95=-1,0;CIEND95=0,0;MATEID=120700_2;EVENT=120700;SU=4;PE=0;SR=4;ALG=PROD;AF=0.0005471;NSAMP=16;MSQ=15.24;RECLASSIFIED;AC=16;AN=29246;NFAM=16
chr1	7103752	120699_2	N	]chr1:7103455]N	97.97	LOW	SVTYPE=BND;POS=7103455;STRANDS=+-:4;CIPOS=-9,8;CIEND=-9,8;CIPOS95=0,0;CIEND95=0,0;MATEID=120699_1;EVENT=120699;SECONDARY;SU=4;PE=0;SR=4;ALG=PROD;AF=0.0001026;NSAMP=3;MSQ=29.75;RECLASSIFIED;AC=3;AN=29246;NFAM=3
chr1	7103956	120700_2	N	]chr1:7103629]N	341.93	LOW	SVTYPE=BND;POS=7103629;STRANDS=+-:4;IMPRECISE;CIPOS=-9,8;CIEND=-10,7;CIPOS95=0,0;CIEND95=-1,0;MATEID=120700_1;EVENT=120700;SECONDARY;SU=4;PE=0;SR=4;ALG=PROD;AF=0.0005471;NSAMP=16;MSQ=15.24;RECLASSIFIED;AC=16;AN=29246;NFAM=16
chr1	7117115	120701	N	<DEL>	824.08	PASS	SVTYPE=DEL;POS=7117115;SVLEN=-11646;END=7128761;STRANDS=+-:33;IMPRECISE;CIPOS=-28,25;CIEND=-30,29;CIPOS95=-4,4;CIEND95=-2,2;SU=33;PE=32;SR=1;ALG=PROD;AF=0.0001026;NSAMP=3;MSQ=274.69;AC=3;AN=29246;NFAM=3
chr1	7130093	455269	N	<DUP>	124.04	PASS	SVTYPE=DUP;POS=7130093;SVLEN=1103;END=7131196;STRANDS=-+:12;IMPRECISE;CIPOS=-453,9;CIEND=-10,363;CIPOS95=-48,3;CIEND95=-2,58;SU=12;PE=12;SR=0;ALG=PROD;AF=3.419e-05;NSAMP=1;MSQ=117.36;AC=1;AN=29246;NFAM=1
chr1	7131842	3623_1	N	]chr14:76455039]N	506.27	LOW	SVTYPE=BND;POS=7131842;STRANDS=-+:64;CIPOS=-6,5;CIEND=-6,5;CIPOS95=0,0;CIEND95=0,0;MATEID=3623_2;EVENT=3623;SU=64;PE=0;SR=64;ALG=PROD;AF=0.0003761;NSAMP=11;MSQ=26.15;AC=11;AN=29246;NFAM=11
chr1	7132334	120702_1	N	N[chr1:7134334[	7659.71	PASS	SVTYPE=BND;POS=7132334;STRANDS=+-:330;CIPOS=-3,2;CIEND=-3,1;CIPOS95=0,0;CIEND95=0,0;MATEID=120702_2;EVENT=120702;SU=330;PE=199;SR=131;ALG=PROD;AF=0.0002052;NSAMP=6;MSQ=512.98;RECLASSIFIED;AC=6;AN=29246;NFAM=6
chr1	7134334	120702_2	N	]chr1:7132334]N	7659.71	PASS	SVTYPE=BND;POS=7132334;STRANDS=+-:330;CIPOS=-3,1;CIEND=-3,2;CIPOS95=0,0;CIEND95=0,0;MATEID=120702_1;EVENT=120702;SECONDARY;SU=330;PE=199;SR=131;ALG=PROD;AF=0.0002052;NSAMP=6;MSQ=512.98;RECLASSIFIED;AC=6;AN=29246;NFAM=6
chr1	7134529	6233_1	N	]chr19:17295954]N	26.8	LOW	SVTYPE=BND;POS=7134529;STRANDS=-+:11;CIPOS=-26,25;CIEND=-26,25;CIPOS95=0,0;CIEND95=0,0;MATEID=6233_2;EVENT=6233;SU=11;PE=0;SR=11;ALG=PROD;AF=3.419e-05;NSAMP=1;MSQ=9.19;AC=1;AN=29246;NFAM=1
chr1	7139019	5395_1	N	N]chr17:57053498]	1.26439e+06	LOW	SVTYPE=BND;POS=7139019;STRANDS=++:4;CIPOS=-9,8;CIEND=-9,8;CIPOS95=0,0;CIEND95=0,0;MATEID=5395_2;EVENT=5395;SU=4;PE=0;SR=4;ALG=PROD;AF=0.3212;NSAMP=9395;MSQ=79.91;AC=9395;AN=29246;NFAM=8762
chr1	7139328	7420_1	N	N]chr2:115166581]	3114.84	LOW	SVTYPE=BND;POS=7139328;STRANDS=++:22;CIPOS=-9,8;CIEND=-9,8;CIPOS95=0,0;CIEND95=0,0;MATEID=7420_2;EVENT=7420;SU=22;PE=0;SR=22;ALG=PROD;AF=0.003248;NSAMP=95;MSQ=25.06;AC=95;AN=29246;NFAM=95
chr1	7177118	120703_1	N	N[chr1:7177487[	797.57	LOW	SVTYPE=BND;POS=7177118;STRANDS=+-:4;IMPRECISE;CIPOS=-9,8;CIEND=-8,0;CIPOS95=0,0;CIEND95=-8,0;MATEID=120703_2;EVENT=120703;SU=4;PE=0;SR=4;ALG=PROD;AF=0.0009916;NSAMP=29;MSQ=15.11;RECLASSIFIED;AC=29;AN=29246;NFAM=29
chr1	7177325	120706_1	N	N[chr1:7177615[	57.39	LOW	SVTYPE=BND;POS=7177325;STRANDS=+-:4;IMPRECISE;CIPOS=-20,22;CIEND=-27,29;CIPOS95=-2,2;CIEND95=-3,3;MATEID=120706_2;EVENT=120706;SU=4;PE=0;SR=4;ALG=PROD;AF=0.0001026;NSAMP=3;MSQ=4.63;RETAINED;RECLASSIFIED;AC=3;AN=29246;NFAM=3
chr1	7177487	120703_2	N	]chr1:7177118]N	797.57	LOW	SVTYPE=BND;POS=7177118;STRANDS=+-:4;IMPRECISE;CIPOS=-8,0;CIEND=-9,8;CIPOS95=-8,0;CIEND95=0,0;MATEID=120703_1;EVENT=120703;SECONDARY;SU=4;PE=0;SR=4;ALG=PROD;AF=0.0009916;NSAMP=29;MSQ=15.11;RECLASSIFIED;AC=29;AN=29246;NFAM=29
chr1	7177615	120706_2	N	]chr1:7177325]N	57.39	LOW	SVTYPE=BND;POS=7177325;STRANDS=+-:4;IMPRECISE;CIPOS=-27,29;CIEND=-20,22;CIPOS95=-3,3;CIEND95=-2,2;MATEID=120706_1;EVENT=120706;SECONDARY;SU=4;PE=0;SR=4;ALG=PROD;AF=0.0001026;NSAMP=3;MSQ=4.63;RETAINED;RECLASSIFIED;AC=3;AN=29246;NFAM=3
chr1	7177651	120707_1	N	N[chr1:7178065[	754.52	LOW	SVTYPE=BND;POS=7177651;STRANDS=+-:25;CIPOS=-10,9;CIEND=-10,9;CIPOS95=0,0;CIEND95=0,0;MATEID=120707_2;EVENT=120707;SU=25;PE=0;SR=25;ALG=PROD;AF=0.0006839;NSAMP=20;MSQ=23.94;RECLASSIFIED;AC=20;AN=29246;NFAM=20
chr1	7178065	120707_2	N	]chr1:7177651]N	754.52	LOW	SVTYPE=BND;POS=7177651;STRANDS=+-:25;CIPOS=-10,9;CIEND=-10,9;CIPOS95=0,0;CIEND95=0,0;MATEID=120707_1;EVENT=120707;SECONDARY;SU=25;PE=0;SR=25;ALG=PROD;AF=0.0006839;NSAMP=20;MSQ=23.94;RECLASSIFIED;AC=20;AN=29246;NFAM=20
chr1	7196469	2130_1	N	]chr12:57533049]N	670.71	PASS	SVTYPE=BND;POS=7196469;STRANDS=-+:45;CIPOS=-23,22;CIEND=-24,24;CIPOS95=0,0;CIEND95=0,0;MATEID=2130_2;EVENT=2130;SU=45;PE=27;SR=18;ALG=PROD;AF=6.839e-05;NSAMP=2;MSQ=335.36;AC=2;AN=29246;NFAM=2
chr1	7196471	2129_1	N	N[chr12:57532825[	191.7	LOW	SVTYPE=BND;POS=7196471;STRANDS=+-:33;CIPOS=-30,27;CIEND=-24,22;CIPOS95=0,0;CIEND95=0,0;MATEID=2129_2;EVENT=2129;SU=33;PE=17;SR=16;ALG=PROD;AF=6.839e-05;NSAMP=2;MSQ=95.85;AC=2;AN=29246;NFAM=2
chr1	7197629	6470_1	N	]chr19:39339744]N	655.22	LOW	SVTYPE=BND;POS=7197629;STRANDS=-+:18;CIPOS=-10,9;CIEND=-10,9;CIPOS95=0,0;CIEND95=0,0;MATEID=6470_2;EVENT=6470;SU=18;PE=0;SR=18;ALG=PROD;AF=0.0005471;NSAMP=16;MSQ=22.17;AC=16;AN=29246;NFAM=16
chr1	7197634	9449_1	N	]chr3:22963785]N	8397.95	LOW	SVTYPE=BND;POS=7197634;STRANDS=-+:560;CIPOS=-2,2;CIEND=-1,1;CIPOS95=0,0;CIEND95=0,0;MATEID=9449_2;EVENT=9449;SU=560;PE=0;SR=560;ALG=PROD;AF=0.008069;NSAMP=236;MSQ=25.05;AC=236;AN=29246;NFAM=236
chr1	7203609	455270	N	<DUP>	165.15	PASS	SVTYPE=DUP;POS=7203609;SVLEN=220;END=7203829;STRANDS=-+:19;CIPOS=-24,23;CIEND=-24,23;CIPOS95=0,0;CIEND95=0,0;SU=19;PE=0;SR=19;ALG=PROD;AF=6.839e-05;NSAMP=2;MSQ=68.64;AC=2;AN=29246;NFAM=1
chr1	7204810	455271_1	N	]chr1:87615933]N	92745.8	LOW	SVTYPE=BND;POS=7204810;STRANDS=-+:5;CIPOS=-10,9;CIEND=-10,9;CIPOS95=0,0;CIEND95=0,0;MATEID=455271_2;EVENT=455271;SU=5;PE=0;SR=5;ALG=PROD;AF=0.1156;NSAMP=2897;MSQ=18.88;RECLASSIFIED;AC=3381;AN=29246;NFAM=2797
chr1	7204848	120710_1	N	N[chr1:87615922[	1.32173e+06	LOW	SVTYPE=BND;POS=7204848;STRANDS=+-:8;CIPOS=-29,28;CIEND=-29,28;CIPOS95=0,0;CIEND95=0,0;MATEID=120710_2;EVENT=120710;SU=8;PE=0;SR=8;ALG=PROD;AF=0.3876;NSAMP=10440;MSQ=79.24;RECLASSIFIED;AC=11337;AN=29246;NFAM=9829
chr1	7229440	120711_1	N	N[chr1:7229598[	856.47	LOW	SVTYPE=BND;POS=7229440;STRANDS=+-:8;IMPRECISE;CIPOS=-38,28;CIEND=-29,78;CIPOS95=-9,9;CIEND95=-29,50;MATEID=120711_2;EVENT=120711;SU=8;PE=0;SR=8;ALG=SUM;AF=0.001334;NSAMP=39;MSQ=11.76;RETAINED;RECLASSIFIED;AC=39;AN=29246;NFAM=39
chr1	7229598	120711_2	N	]chr1:7229440]N	856.47	LOW	SVTYPE=BND;POS=7229440;STRANDS=+-:8;IMPRECISE;CIPOS=-29,78;CIEND=-38,28;CIPOS95=-29,50;CIEND95=-9,9;MATEID=120711_1;EVENT=120711;SECONDARY;SU=8;PE=0;SR=8;ALG=SUM;AF=0.001334;NSAMP=39;MSQ=11.76;RETAINED;RECLASSIFIED;AC=39;AN=29246;NFAM=39
chr1	7244635	1667_1	N	[chr11:117892656[N	32.88	LOW	SVTYPE=BND;POS=7244635;STRANDS=--:4;CIPOS=-9,8;CIEND=-9,8;CIPOS95=0,0;CIEND95=0,0;MATEID=1667_2;EVENT=1667;SU=4;PE=0;SR=4;ALG=PROD;AF=3.419e-05;NSAMP=1;MSQ=32.88;AC=1;AN=29246;NFAM=1
chr1	7259311	120714	N	<DEL>	449.55	PASS	SVTYPE=DEL;POS=7259311;SVLEN=-1160;END=7260471;STRANDS=+-:19;CIPOS=-10,9;CIEND=-3,1;CIPOS95=0,0;CIEND95=0,0;SU=19;PE=9;SR=10;ALG=PROD;AF=3.419e-05;NSAMP=1;MSQ=449.55;AC=1;AN=29246;NFAM=1
chr1	7270211	120717_1	N	N[chr1:106827054[	11346.4	LOW	SVTYPE=BND;POS=7270211;STRANDS=+-:4;CIPOS=-9,8;CIEND=-9,8;CIPOS95=0,0;CIEND95=0,0;MATEID=120717_2;EVENT=120717;SU=4;PE=0;SR=4;ALG=PROD;AF=0.01033;NSAMP=302;MSQ=31.01;RECLASSIFIED;AC=302;AN=29246;NFAM=299
chr1	7270235	8643_1	N	]chr20:47156078]N	120987	LOW	SVTYPE=BND;POS=7270235;STRANDS=-+:13;CIPOS=-29,28;CIEND=-29,28;CIPOS95=0,0;CIEND95=0,0;MATEID=8643_2;EVENT=8643;SU=13;PE=0;SR=13;ALG=PROD;AF=0.08418;NSAMP=2343;MSQ=38.1;AC=2462;AN=29246;NFAM=2288
chr1	7270435	5246_1	N	[chr17:36576556[N	505.81	LOW	SVTYPE=BND;POS=7270435;STRANDS=--:8;IMPRECISE;CIPOS=-541,49;CIEND=-608,49;CIPOS95=-101,49;CIEND95=-174,49;MATEID=5246_2;EVENT=5246;SU=8;PE=8;SR=0;ALG=PROD;AF=0.0005129;NSAMP=15;MSQ=32.74;AC=15;AN=29246;NFAM=15
chr1	7276285	14113_1	N	]chr6:155172661]N	25777	LOW	SVTYPE=BND;POS=7276285;STRANDS=-+:4;CIPOS=-9,8;CIEND=-9,8;CIPOS95=0,0;CIEND95=0,0;MATEID=14113_2;EVENT=14113;SU=4;PE=0;SR=4;ALG=PROD;AF=0.02175;NSAMP=487;MSQ=35.21;AC=636;AN=29246;NFAM=470
chr1	7284127	9327_1	N	]chr3:3116224]N	187471	LOW	SVTYPE=BND;POS=7284127;STRANDS=-+:19;IMPRECISE;CIPOS=-516,14;CIEND=-30,274;CIPOS95=-104,14;CIEND95=-30,32;MATEID=9327_2;EVENT=9327;SU=19;PE=19;SR=0;ALG=PROD;AF=0.06654;NSAMP=1946;MSQ=56.02;AC=1946;AN=29246;NFAM=1879
chr1	7284160	17790_1	N	]chrX:102158122]N	3542.2	LOW	SVTYPE=BND;POS=7284160;STRANDS=-+:47;CIPOS=-6,6;CIEND=-7,5;CIPOS95=0,0;CIEND95=0,0;MATEID=17790_2;EVENT=17790;SU=47;PE=0;SR=47;ALG=PROD;AF=0.002462;NSAMP=72;MSQ=23.71;AC=72;AN=29246;NFAM=71
chr1	7284160	455272_1	N	]chr1:43875916]N	393.3	LOW	SVTYPE=BND;POS=7284160;STRANDS=-+:4;IMPRECISE;CIPOS=-10,6;CIEND=-7,9;CIPOS95=-1,0;CIEND95=0,1;MATEID=455272_2;EVENT=455272;SU=4;PE=0;SR=4;ALG=PROD;AF=0.0009916;NSAMP=29;MSQ=11.29;RECLASSIFIED;AC=29;AN=29246;NFAM=29
chr1	7284179	6479_1	N	N]chr19:39925138]	45.76	LOW	SVTYPE=BND;POS=7284179;STRANDS=++:4;CIPOS=-9,8;CIEND=-9,8;CIPOS95=0,0;CIEND95=0,0;MATEID=6479_2;EVENT=6479;SU=4;PE=0;SR=4;ALG=PROD;AF=0.0001026;NSAMP=3;MSQ=13.79;AC=3;AN=29246;NFAM=3
chr1	7292578	120718	N	<DEL>	3012.29	PASS	SVTYPE=DEL;POS=7292578;SVLEN=-21752;END=7314330;STRANDS=+-:124;CIPOS=-9,9;CIEND=-7,9;CIPOS95=0,0;CIEND95=0,0;SU=124;PE=79;SR=45;ALG=PROD;AF=0.0001368;NSAMP=4;MSQ=680.42;AC=4;AN=29246;NFAM=4
chr1	7309318	455273	N	<DUP>	242.91	PASS	SVTYPE=DUP;POS=7309318;SVLEN=1554;END=7310872;STRANDS=-+:25;IMPRECISE;CIPOS=-227,29;CIEND=-30,280;CIPOS95=-25,25;CIEND95=-15,15;SU=25;PE=25;SR=0;ALG=PROD;AF=6.839e-05;NSAMP=2;MSQ=38.66;AC=2;AN=29246;NFAM=2
chr1	7310590	6193_1	N	]chr19:13221149]N	60.02	LOW	SVTYPE=BND;POS=7310590;STRANDS=-+:4;IMPRECISE;CIPOS=-791,49;CIEND=-50,468;CIPOS95=-244,49;CIEND95=-50,119;MATEID=6193_2;EVENT=6193;SU=4;PE=4;SR=0;ALG=PROD;AF=0.0001026;NSAMP=3;MSQ=13.98;AC=3;AN=29246;NFAM=3
chr1	7310599	12340_1	N	N[chr5:71736159[	2302.83	LOW	SVTYPE=BND;POS=7310599;STRANDS=+-:5;IMPRECISE;CIPOS=-50,514;CIEND=-731,49;CIPOS95=-50,124;CIEND95=-217,49;MATEID=12340_2;EVENT=12340;SU=5;PE=5;SR=0;ALG=PROD;AF=0.004001;NSAMP=112;MSQ=13.94;AC=117;AN=29246;NFAM=112
chr1	7310602	3621_1	N	N]chr14:76358434]	99.65	LOW	SVTYPE=BND;POS=7310602;STRANDS=++:14;IMPRECISE;CIPOS=-36,254;CIEND=-29,576;CIPOS95=-36,46;CIEND95=-29,123;MATEID=3621_2;EVENT=3621;SU=14;PE=14;SR=0;ALG=PROD;AF=0.0001368;NSAMP=4;MSQ=24.65;AC=4;AN=29246;NFAM=4
chr1	7310616	543248_1	N	N]chr1:99683170]	417.04	LOW	SVTYPE=BND;POS=7310616;STRANDS=++:10;IMPRECISE;CIPOS=-30,434;CIEND=-30,536;CIPOS95=-30,76;CIEND95=-30,141;MATEID=543248_2;EVENT=543248;SU=10;PE=10;SR=0;ALG=PROD;AF=0.0003419;NSAMP=10;MSQ=22.9;AC=10;AN=29246;NFAM=10
chr1	7310626	10256_1	N	N]chr3:145179777]	32.11	LOW	SVTYPE=BND;POS=7310626;STRANDS=++:4;IMPRECISE;CIPOS=-30,426;CIEND=-30,494;CIPOS95=-30,109;CIEND95=-30,148;MATEID=10256_2;EVENT=10256;SU=4;PE=4;SR=0;ALG=PROD;AF=0.0001026;NSAMP=3;MSQ=10.65;AC=3;AN=29246;NFAM=3
chr1	7310632	1160_1	N	N[chr11:75127393[	225.24	LOW	SVTYPE=BND;POS=7310632;STRANDS=+-:12;IMPRECISE;CIPOS=-50,428;CIEND=-718,48;CIPOS95=-50,132;CIEND95=-209,48;MATEID=1160_2;EVENT=1160;SU=12;PE=12;SR=0;ALG=SUM;AF=0.0002052;NSAMP=6;MSQ=7.33;AC=6;AN=29246;NFAM=6
chr1	7310646	372_1	N	N[chr10:46466174[	319.86	LOW	SVTYPE=BND;POS=7310646;STRANDS=+-:12;IMPRECISE;CIPOS=-30,364;CIEND=-455,27;CIPOS95=-30,45;CIEND95=-101,27;MATEID=372_2;EVENT=372;SU=12;PE=12;SR=0;ALG=PROD;AF=0.0003077;NSAMP=9;MSQ=19.08;AC=9;AN=29246;NFAM=9
chr1	7310651	341_1	N	N[chr10:33028207[	256.13	LOW	SVTYPE=BND;POS=7310651;STRANDS=+-:4;IMPRECISE;CIPOS=-10,534;CIEND=-729,9;CIPOS95=-2,116;CIEND95=-181,1;MATEID=341_2;EVENT=341;SU=4;PE=4;SR=0;ALG=PROD;AF=0.0005129;NSAMP=15;MSQ=15.69;AC=15;AN=29246;NFAM=15
chr1	7310669	11024_1	N	N]chr4:73636724]	622.89	LOW	SVTYPE=BND;POS=7310669;STRANDS=++:18;IMPRECISE;CIPOS=-50,90;CIEND=-30,455;CIPOS95=-25,25;CIEND95=-30,82;MATEID=11024_2;EVENT=11024;SU=18;PE=18;SR=0;ALG=PROD;AF=0.0006155;NSAMP=18;MSQ=20.69;AC=18;AN=29246;NFAM=18
chr1	7310670	9869_1	N	N]chr3:83154920]	7053.48	LOW	SVTYPE=BND;POS=7310670;STRANDS=++:193;IMPRECISE;CIPOS=-31,219;CIEND=-10,376;CIPOS95=-8,8;CIEND95=-10,50;MATEID=9869_2;EVENT=9869;SU=193;PE=193;SR=0;ALG=PROD;AF=0.005095;NSAMP=149;MSQ=32.43;AC=149;AN=29246;NFAM=147
chr1	7310683	16258_1	N	N[chr8:141876640[	182.88	LOW	SVTYPE=BND;POS=7310683;STRANDS=+-:12;IMPRECISE;CIPOS=-30,343;CIEND=-522,29;CIPOS95=-30,42;CIEND95=-102,29;MATEID=16258_2;EVENT=16258;SU=12;PE=12;SR=0;ALG=PROD;AF=0.0004787;NSAMP=14;MSQ=10.11;AC=14;AN=29246;NFAM=14
chr1	7310701	1278_1	N	]chr11:25172664]N	19230.1	LOW	SVTYPE=BND;POS=7310701;STRANDS=-+:4;CIPOS=-9,8;CIEND=-9,8;CIPOS95=0,0;CIEND95=0,0;MATEID=1278_2;EVENT=1278;SU=4;PE=0;SR=4;ALG=PROD;AF=0.02185;NSAMP=638;MSQ=22.91;AC=639;AN=29246;NFAM=628
chr1	7310701	13366_1	N	]chr6:33965830]N	10622.8	LOW	SVTYPE=BND;POS=7310701;STRANDS=-+:76;CIPOS=-7,7;CIEND=-7,7;CIPOS95=0,0;CIEND95=0,0;MATEID=13366_2;EVENT=13366;SU=76;PE=0;SR=76;ALG=PROD;AF=0.009916;NSAMP=290;MSQ=23.85;AC=290;AN=29246;NFAM=290
chr1	7310701	543247_1	N	[chr1:61706835[N	37533.1	LOW	SVTYPE=BND;POS=7310701;STRANDS=--:17;CIPOS=-46,48;CIEND=-49,48;CIPOS95=0,0;CIEND95=0,0;MATEID=543247_2;EVENT=543247;SU=17;PE=0;SR=17;ALG=PROD;AF=0.02469;NSAMP=722;MSQ=27.04;AC=722;AN=29246;NFAM=697
chr1	7310721	3620_1	N	[chr14:76358312[N	616.76	LOW	SVTYPE=BND;POS=7310721;STRANDS=--:9;IMPRECISE;CIPOS=-328,29;CIEND=-545,29;CIPOS95=-48,29;CIEND95=-135,29;MATEID=3620_2;EVENT=3620;SU=9;PE=9;SR=0;ALG=PROD;AF=0.0009916;NSAMP=29;MSQ=18.44;AC=29;AN=29246;NFAM=29
chr1	7310732	9880_1	N	[chr3:83154750[N	398.88	LOW	SVTYPE=BND;POS=7310732;STRANDS=--:4;IMPRECISE;CIPOS=-493,49;CIEND=-708,49;CIPOS95=-96,49;CIEND95=-164,49;MATEID=9880_2;EVENT=9880;SU=4;PE=4;SR=0;ALG=PROD;AF=0.0003419;NSAMP=10;MSQ=22.77;AC=10;AN=29246;NFAM=10
chr1	7337372	543249	N	<INV>	246.59	LOW	SVTYPE=INV;POS=7337372;SVLEN=76;END=7337448;STRANDS=++:2,--:2;IMPRECISE;CIPOS=-10,7;CIEND=-10,636;CIPOS95=-10,7;CIEND95=-2,320;SU=4;PE=4;SR=0;ALG=PROD;AF=0.0005129;NSAMP=15;MSQ=13.24;AC=15;AN=29246;NFAM=15
chr1	7338020	10632_1	N	]chr4:9040923]N	47304.2	LOW	SVTYPE=BND;POS=7338020;STRANDS=-+:230;CIPOS=-6,4;CIEND=-3,6;CIPOS95=0,0;CIEND95=0,0;MATEID=10632_2;EVENT=10632;SU=230;PE=97;SR=133;ALG=PROD;AF=0.0173;NSAMP=506;MSQ=69.7;AC=506;AN=29246;NFAM=494
chr1	7338039	10633_1	N	N[chr4:9040841[	6976.55	LOW	SVTYPE=BND;POS=7338039;STRANDS=+-:84;CIPOS=-3,14;CIEND=-8,9;CIPOS95=0,0;CIEND95=0,0;MATEID=10633_2;EVENT=10633;SU=84;PE=1;SR=83;ALG=PROD;AF=0.005642;NSAMP=165;MSQ=31.45;AC=165;AN=29246;NFAM=163
chr1	7339675	120720	N	<DEL>	1618	PASS	SVTYPE=DEL;POS=7339675;SVLEN=-115;END=7339790;STRANDS=+-:20;CIPOS=-30,29;CIEND=-30,29;CIPOS95=0,0;CIEND95=0,0;SU=20;PE=0;SR=20;ALG=PROD;AF=0.0002393;NSAMP=7;MSQ=170.34;AC=7;AN=29246;NFAM=6
chr1	7340553	4481_1	N	]chr16:14003686]N	23244.8	LOW	SVTYPE=BND;POS=7340553;STRANDS=-+:250;CIPOS=-3,3;CIEND=-3,3;CIPOS95=0,0;CIEND95=0,0;MATEID=4481_2;EVENT=4481;SU=250;PE=0;SR=250;ALG=PROD;AF=0.01826;NSAMP=534;MSQ=25.22;AC=534;AN=29246;NFAM=525
chr1	7354310	120722_1	N	N[chr1:7354432[	60.49	LOW	SVTYPE=BND;POS=7354310;STRANDS=+-:4;CIPOS=-9,8;CIEND=-9,8;CIPOS95=0,0;CIEND95=0,0;MATEID=120722_2;EVENT=120722;SU=4;PE=0;SR=4;ALG=PROD;AF=6.839e-05;NSAMP=2;MSQ=28.32;RECLASSIFIED;AC=2;AN=29246;NFAM=2
chr1	7354432	120722_2	N	]chr1:7354310]N	60.49	LOW	SVTYPE=BND;POS=7354310;STRANDS=+-:4;CIPOS=-9,8;CIEND=-9,8;CIPOS95=0,0;CIEND95=0,0;MATEID=120722_1;EVENT=120722;SECONDARY;SU=4;PE=0;SR=4;ALG=PROD;AF=6.839e-05;NSAMP=2;MSQ=28.32;RECLASSIFIED;AC=2;AN=29246;NFAM=2
chr1	7359940	120723	N	<DEL>	536.81	PASS	SVTYPE=DEL;POS=7359940;SVLEN=-564;END=7360504;STRANDS=+-:26;CIPOS=-10,9;CIEND=-10,9;CIPOS95=0,0;CIEND95=0,0;SU=26;PE=11;SR=15;ALG=PROD;AF=3.419e-05;NSAMP=1;MSQ=536.47;AC=1;AN=29246;NFAM=1
chr1	7360875	455274	N	<DUP>	221.34	PASS	SVTYPE=DUP;POS=7360875;SVLEN=23881;END=7384756;STRANDS=-+:30;CIPOS=-25,29;CIEND=-24,24;CIPOS95=0,0;CIEND95=0,0;SU=30;PE=16;SR=14;ALG=PROD;AF=6.839e-05;NSAMP=2;MSQ=110.53;AC=2;AN=29246;NFAM=2
chr1	7385211	120725	N	<DEL>	1146.55	PASS	SVTYPE=DEL;POS=7385211;SVLEN=-7107;END=7392318;STRANDS=+-:61;IMPRECISE;CIPOS=-21,211;CIEND=-298,11;CIPOS95=-14,14;CIEND95=-26,11;SU=61;PE=61;SR=0;ALG=PROD;AF=0.000171;NSAMP=5;MSQ=229.31;AC=5;AN=29246;NFAM=2
chr1	7391328	10473_1	N	N]chr3:184418571]	4.64	LOW	SVTYPE=BND;POS=7391328;STRANDS=++:4;IMPRECISE;CIPOS=-9,8;CIEND=-7,8;CIPOS95=0,0;CIEND95=-1,3;MATEID=10473_2;EVENT=10473;SU=4;PE=0;SR=4;ALG=PROD;AF=3.419e-05;NSAMP=1;MSQ=4.64;AC=1;AN=29246;NFAM=1
chr1	7391471	120726	N	<DEL>	257.75	PASS	SVTYPE=DEL;POS=7391471;SVLEN=-2368;END=7393839;STRANDS=+-:12;CIPOS=-7,7;CIEND=-10,9;CIPOS95=0,0;CIEND95=0,0;SU=12;PE=8;SR=4;ALG=PROD;AF=3.419e-05;NSAMP=1;MSQ=257.75;AC=1;AN=29246;NFAM=1
chr1	7392385	120727_1	N	N[chr1:7396832[	8317.83	PASS	SVTYPE=BND;POS=7392385;STRANDS=+-:291;CIPOS=-5,4;CIEND=-6,2;CIPOS95=0,0;CIEND95=0,0;MATEID=120727_2;EVENT=120727;SU=291;PE=212;SR=79;ALG=PROD;AF=0.0003077;NSAMP=9;MSQ=428.61;RECLASSIFIED;AC=9;AN=29246;NFAM=9
chr1	7394621	120728_1	N	N[chr1:7394837[	6173.4	PASS	SVTYPE=BND;POS=7394621;STRANDS=+-:191;CIPOS=-3,2;CIEND=-3,2;CIPOS95=0,0;CIEND95=0,0;MATEID=120728_2;EVENT=120728;SU=191;PE=9;SR=182;ALG=PROD;AF=0.0006839;NSAMP=20;MSQ=277.06;RECLASSIFIED;AC=20;AN=29246;NFAM=17
chr1	7394837	120728_2	N	]chr1:7394621]N	6173.4	PASS	SVTYPE=BND;POS=7394621;STRANDS=+-:191;CIPOS=-3,2;CIEND=-3,2;CIPOS95=0,0;CIEND95=0,0;MATEID=120728_1;EVENT=120728;SECONDARY;SU=191;PE=9;SR=182;ALG=PROD;AF=0.0006839;NSAMP=20;MSQ=277.06;RECLASSIFIED;AC=20;AN=29246;NFAM=17
chr1	7396730	455276	N	<DUP>	158.79	PASS	SVTYPE=DUP;POS=7396730;SVLEN=31170;END=7427900;STRANDS=-+:19;CIPOS=-5,2;CIEND=-4,4;CIPOS95=0,0;CIEND95=0,0;SU=19;PE=13;SR=6;ALG=PROD;AF=3.419e-05;NSAMP=1;MSQ=158.41;AC=1;AN=29246;NFAM=1
chr1	7396832	120727_2	N	]chr1:7392385]N	8317.83	PASS	SVTYPE=BND;POS=7392385;STRANDS=+-:291;CIPOS=-6,2;CIEND=-5,4;CIPOS95=0,0;CIEND95=0,0;MATEID=120727_1;EVENT=120727;SECONDARY;SU=291;PE=212;SR=79;ALG=PROD;AF=0.0003077;NSAMP=9;MSQ=428.61;RECLASSIFIED;AC=9;AN=29246;NFAM=9
chr1	7398177	16066_1	N	]chr8:113670663]N	42720.5	LOW	SVTYPE=BND;POS=7398177;STRANDS=-+:4;CIPOS=-49,48;CIEND=-49,48;CIPOS95=0,0;CIEND95=0,0;MATEID=16066_2;EVENT=16066;SU=4;PE=0;SR=4;ALG=PROD;AF=0.02028;NSAMP=582;MSQ=40.38;AC=593;AN=29246;NFAM=557
chr1	7405113	120730	N	<DEL>	206.95	PASS	SVTYPE=DEL;POS=7405113;SVLEN=-76;END=7405189;STRANDS=+-:8;CIPOS=-10,9;CIEND=-10,9;CIPOS95=0,0;CIEND95=0,0;SU=8;PE=0;SR=8;ALG=PROD;AF=3.419e-05;NSAMP=1;MSQ=206.84;AC=1;AN=29246;NFAM=1
chr1	7405477	6687_1	N	]chr19:57627849]N	35.75	LOW	SVTYPE=BND;POS=7405477;STRANDS=-+:6;CIPOS=-6,5;CIEND=-6,5;CIPOS95=0,0;CIEND95=0,0;MATEID=6687_2;EVENT=6687;SU=6;PE=0;SR=6;ALG=PROD;AF=3.419e-05;NSAMP=1;MSQ=35.75;AC=1;AN=29246;NFAM=1
chr1	7422963	120731_1	N	N[chr1:7426226[	16487.2	PASS	SVTYPE=BND;POS=7422963;STRANDS=+-:722;CIPOS=-2,1;CIEND=-1,0;CIPOS95=0,0;CIEND95=0,0;MATEID=120731_2;EVENT=120731;SU=722;PE=416;SR=306;ALG=PROD;AF=0.0009232;NSAMP=27;MSQ=496.53;RECLASSIFIED;AC=27;AN=29246;NFAM=27
chr1	7426226	120731_2	N	]chr1:7422963]N	16487.2	PASS	SVTYPE=BND;POS=7422963;STRANDS=+-:722;CIPOS=-1,0;CIEND=-2,1;CIPOS95=0,0;CIEND95=0,0;MATEID=120731_1;EVENT=120731;SECONDARY;SU=722;PE=416;SR=306;ALG=PROD;AF=0.0009232;NSAMP=27;MSQ=496.53;RECLASSIFIED;AC=27;AN=29246;NFAM=27
chr1	7429659	8743_1	N	N[chr20:61337292[	305072	LOW	SVTYPE=BND;POS=7429659;STRANDS=+-:20;IMPRECISE;CIPOS=-8,501;CIEND=-384,9;CIPOS95=-8,97;CIEND95=-66,9;MATEID=8743_2;EVENT=8743;SU=20;PE=20;SR=0;ALG=PROD;AF=0.1645;NSAMP=4810;MSQ=48.61;AC=4810;AN=29246;NFAM=4703
chr1	7430167	120732_1	N	N[chr1:7430559[	351.88	LOW	SVTYPE=BND;POS=7430167;STRANDS=+-:7;CIPOS=-5,4;CIEND=-5,4;CIPOS95=0,0;CIEND95=0,0;MATEID=120732_2;EVENT=120732;SU=7;PE=0;SR=7;ALG=PROD;AF=0.0005471;NSAMP=16;MSQ=15.92;RECLASSIFIED;AC=16;AN=29246;NFAM=16
chr1	7430559	120732_2	N	]chr1:7430167]N	351.88	LOW	SVTYPE=BND;POS=7430167;STRANDS=+-:7;CIPOS=-5,4;CIEND=-5,4;CIPOS95=0,0;CIEND95=0,0;MATEID=120732_1;EVENT=120732;SECONDARY;SU=7;PE=0;SR=7;ALG=PROD;AF=0.0005471;NSAMP=16;MSQ=15.92;RECLASSIFIED;AC=16;AN=29246;NFAM=16
chr1	7443033	543251	N	<INV>	56564.4	LOW	SVTYPE=INV;POS=7443033;SVLEN=895;END=7443928;STRANDS=++:2791,--:1;CIPOS=0,0;CIEND=0,0;CIPOS95=0,0;CIEND95=0,0;SU=2792;PE=1618;SR=1174;ALG=PROD;AF=0.002359;NSAMP=69;MSQ=457.47;AC=69;AN=29246;NFAM=65
chr1	7443038	543250_1	N	[chr1:7443631[N	40189.2	PASS	SVTYPE=BND;POS=7443038;STRANDS=--:2492;CIPOS=0,0;CIEND=0,0;CIPOS95=0,0;CIEND95=0,0;MATEID=543250_2;EVENT=543250;SU=2492;PE=1456;SR=1036;ALG=PROD;AF=0.002359;NSAMP=69;MSQ=324.23;AC=69;AN=29246;NFAM=65
chr1	7443631	543250_2	N	[chr1:7443038[N	40189.2	PASS	SVTYPE=BND;POS=7443631;STRANDS=--:2492;CIPOS=0,0;CIEND=0,0;CIPOS95=0,0;CIEND95=0,0;MATEID=543250_1;EVENT=543250;SECONDARY;SU=2492;PE=1456;SR=1036;ALG=PROD;AF=0.002359;NSAMP=69;MSQ=324.23;AC=69;AN=29246;NFAM=65
chr1	7461929	120733	N	<DEL>	623.32	PASS	SVTYPE=DEL;POS=7461929;SVLEN=-1787;END=7463716;STRANDS=+-:30;CIPOS=-10,2;CIEND=-3,1;CIPOS95=0,0;CIEND95=0,0;SU=30;PE=18;SR=12;ALG=PROD;AF=3.419e-05;NSAMP=1;MSQ=623.32;AC=1;AN=29246;NFAM=1
chr1	7464044	120734	N	<DEL>	1054.97	PASS	SVTYPE=DEL;POS=7464044;SVLEN=-3629;END=7467673;STRANDS=+-:46;CIPOS=-23,22;CIEND=-22,20;CIPOS95=0,0;CIEND95=0,0;SU=46;PE=23;SR=23;ALG=PROD;AF=6.839e-05;NSAMP=2;MSQ=527.49;AC=2;AN=29246;NFAM=2
chr1	7474646	120735	N	<DEL>	431.64	PASS	SVTYPE=DEL;POS=7474646;SVLEN=-1200;END=7475846;STRANDS=+-:20;CIPOS=-10,4;CIEND=-5,2;CIPOS95=0,0;CIEND95=0,0;SU=20;PE=13;SR=7;ALG=PROD;AF=3.419e-05;NSAMP=1;MSQ=431.64;AC=1;AN=29246;NFAM=1
chr1	7475649	455277	N	<DUP>	448.46	PASS	SVTYPE=DUP;POS=7475649;SVLEN=7265;END=7482914;STRANDS=-+:46;CIPOS=-23,21;CIEND=-23,22;CIPOS95=0,0;CIEND95=0,0;SU=46;PE=28;SR=18;ALG=PROD;AF=6.839e-05;NSAMP=2;MSQ=223.91;AC=2;AN=29246;NFAM=2
chr1	7479922	120736_1	N	N[chr1:7480242[	533.74	LOW	SVTYPE=BND;POS=7479922;STRANDS=+-:8;CIPOS=-29,28;CIEND=-29,28;CIPOS95=0,0;CIEND95=0,0;MATEID=120736_2;EVENT=120736;SU=8;PE=0;SR=8;ALG=PROD;AF=0.0005471;NSAMP=16;MSQ=20.12;RECLASSIFIED;AC=16;AN=29246;NFAM=16
chr1	7480080	120737_1	N	N[chr1:7480316[	40.95	LOW	SVTYPE=BND;POS=7480080;STRANDS=+-:4;IMPRECISE;CIPOS=-9,8;CIEND=-3,7;CIPOS95=0,0;CIEND95=-1,1;MATEID=120737_2;EVENT=120737;SU=4;PE=0;SR=4;ALG=PROD;AF=6.839e-05;NSAMP=2;MSQ=17.24;RETAINED;RECLASSIFIED;AC=2;AN=29246;NFAM=2
chr1	7480242	120736_2	N	]chr1:7479922]N	533.74	LOW	SVTYPE=BND;POS=7479922;STRANDS=+-:8;CIPOS=-29,28;CIEND=-29,28;CIPOS95=0,0;CIEND95=0,0;MATEID=120736_1;EVENT=120736;SECONDARY;SU=8;PE=0;SR=8;ALG=PROD;AF=0.0005471;NSAMP=16;MSQ=20.12;RECLASSIFIED;AC=16;AN=29246;NFAM=16
chr1	7480316	120737_2	N	]chr1:7480080]N	40.95	LOW	SVTYPE=BND;POS=7480080;STRANDS=+-:4;IMPRECISE;CIPOS=-3,7;CIEND=-9,8;CIPOS95=-1,1;CIEND95=0,0;MATEID=120737_1;EVENT=120737;SECONDARY;SU=4;PE=0;SR=4;ALG=PROD;AF=6.839e-05;NSAMP=2;MSQ=17.24;RETAINED;RECLASSIFIED;AC=2;AN=29246;NFAM=2
chr1	7492789	120739	N	<DEL>	524.07	PASS	SVTYPE=DEL;POS=7492789;SVLEN=-617;END=7493406;STRANDS=+-:18;CIPOS=-26,26;CIEND=-29,28;CIPOS95=0,0;CIEND95=0,0;SU=18;PE=9;SR=9;ALG=PROD;AF=6.839e-05;NSAMP=2;MSQ=260.43;AC=2;AN=29242;NFAM=2
chr1	7493074	120742_1	N	N[chr1:7493485[	3920.37	LOW	SVTYPE=BND;POS=7493074;STRANDS=+-:4;IMPRECISE;CIPOS=0,8;CIEND=-10,8;CIPOS95=0,8;CIEND95=-1,0;MATEID=120742_2;EVENT=120742;SU=4;PE=0;SR=4;ALG=PROD;AF=0.003453;NSAMP=101;MSQ=18.56;RECLASSIFIED;AC=101;AN=29246;NFAM=101
chr1	7493115	120740_1	N	N[chr1:7493199[	22528	LOW	SVTYPE=BND;POS=7493115;STRANDS=+-:840;IMPRECISE;CIPOS=-104,49;CIEND=-57,95;CIPOS95=-2,2;CIEND95=-1,1;MATEID=120740_2;EVENT=120740;SU=840;PE=8;SR=832;ALG=SUM;AF=0.004172;NSAMP=118;MSQ=161;RETAINED;RECLASSIFIED;AC=122;AN=29246;NFAM=115
chr1	7493199	120740_2	N	]chr1:7493115]N	22528	LOW	SVTYPE=BND;POS=7493115;STRANDS=+-:840;IMPRECISE;CIPOS=-57,95;CIEND=-104,49;CIPOS95=-1,1;CIEND95=-2,2;MATEID=120740_1;EVENT=120740;SECONDARY;SU=840;PE=8;SR=832;ALG=SUM;AF=0.004172;NSAMP=118;MSQ=161;RETAINED;RECLASSIFIED;AC=122;AN=29246;NFAM=115
chr1	7493485	120742_2	N	]chr1:7493074]N	3920.37	LOW	SVTYPE=BND;POS=7493074;STRANDS=+-:4;IMPRECISE;CIPOS=-10,8;CIEND=0,8;CIPOS95=-1,0;CIEND95=0,8;MATEID=120742_1;EVENT=120742;SECONDARY;SU=4;PE=0;SR=4;ALG=PROD;AF=0.003453;NSAMP=101;MSQ=18.56;RECLASSIFIED;AC=101;AN=29246;NFAM=101
chr1	7496793	120743	N	<DEL>	869.43	PASS	SVTYPE=DEL;POS=7496793;SVLEN=-10658;END=7507451;STRANDS=+-:35;CIPOS=-2,1;CIEND=-3,0;CIPOS95=0,0;CIEND95=0,0;SU=35;PE=23;SR=12;ALG=PROD;AF=3.419e-05;NSAMP=1;MSQ=869.43;AC=1;AN=29246;NFAM=1
chr1	7499145	455278_1	N	]chr1:7499775]N	421579	LOW	SVTYPE=BND;POS=7499145;STRANDS=-+:1290;IMPRECISE;CIPOS=-845,190;CIEND=-442,1229;CIPOS95=-211,190;CIEND95=-442,590;MATEID=455278_2;EVENT=455278;SU=1290;PE=1290;SR=0;ALG=SUM;AF=0.1839;NSAMP=5346;MSQ=49.31;RETAINED;RECLASSIFIED;AC=5378;AN=29246;NFAM=5170
chr1	7499641	120748	N	<DEL>	345782	PASS	SVTYPE=DEL;POS=7499641;SVLEN=-394;END=7500035;STRANDS=+-:63;IMPRECISE;CIPOS=-75,49;CIEND=-101,49;CIPOS95=-28,28;CIEND95=-51,49;SU=63;PE=54;SR=9;ALG=SUM;AF=0.0502;NSAMP=699;MSQ=91.82;RETAINED;MEDGQR=2.59;Q10GQR=1.89;AC=737;AN=14682;NFAM=684
chr1	7499775	455278_2	N	N[chr1:7499145[	421579	LOW	SVTYPE=BND;POS=7499145;STRANDS=-+:1290;IMPRECISE;CIPOS=-442,1229;CIEND=-845,190;CIPOS95=-442,590;CIEND95=-211,190;MATEID=455278_1;EVENT=455278;SECONDARY;SU=1290;PE=1290;SR=0;ALG=SUM;AF=0.1839;NSAMP=5346;MSQ=49.31;RETAINED;RECLASSIFIED;AC=5378;AN=29246;NFAM=5170
chr1	7499923	120758	N	<DEL>	1565.22	PASS	SVTYPE=DEL;POS=7499923;SVLEN=-2471;END=7502394;STRANDS=+-:69;CIPOS=-24,23;CIEND=-25,22;CIPOS95=0,0;CIEND95=0,0;SU=69;PE=43;SR=26;ALG=PROD;AF=6.839e-05;NSAMP=2;MSQ=533.52;AC=2;AN=29246;NFAM=1
chr1	7506646	120759_1	N	N[chr1:101402126[	254784	LOW	SVTYPE=BND;POS=7506646;STRANDS=+-:5;CIPOS=-8,8;CIEND=-9,6;CIPOS95=0,0;CIEND95=0,0;MATEID=120759_2;EVENT=120759;SU=5;PE=1;SR=4;ALG=PROD;AF=0.09615;NSAMP=2812;MSQ=51.67;RECLASSIFIED;AC=2812;AN=29246;NFAM=2678
chr1	7506719	120760_1	N	N[chr1:7507165[	209.17	LOW	SVTYPE=BND;POS=7506719;STRANDS=+-:4;CIPOS=-9,8;CIEND=-9,8;CIPOS95=0,0;CIEND95=0,0;MATEID=120760_2;EVENT=120760;SU=4;PE=0;SR=4;ALG=PROD;AF=0.0004103;NSAMP=12;MSQ=10.03;RECLASSIFIED;AC=12;AN=29246;NFAM=12
chr1	7507165	120760_2	N	]chr1:7506719]N	209.17	LOW	SVTYPE=BND;POS=7506719;STRANDS=+-:4;CIPOS=-9,8;CIEND=-9,8;CIPOS95=0,0;CIEND95=0,0;MATEID=120760_1;EVENT=120760;SECONDARY;SU=4;PE=0;SR=4;ALG=PROD;AF=0.0004103;NSAMP=12;MSQ=10.03;RECLASSIFIED;AC=12;AN=29246;NFAM=12
chr1	7509542	120762_1	N	N[chr1:7510996[	2576.95	LOW	SVTYPE=BND;POS=7509542;STRANDS=+-:73;CIPOS=-30,29;CIEND=-23,21;CIPOS95=0,0;CIEND95=0,0;MATEID=120762_2;EVENT=120762;SU=73;PE=40;SR=33;ALG=PROD;AF=0.0003077;NSAMP=9;MSQ=199.34;RECLASSIFIED;AC=9;AN=29246;NFAM=8
chr1	7510011	120763	N	<DEL>	4.3093e+06	PASS	SVTYPE=DEL;POS=7510011;SVLEN=-1455;END=7511466;STRANDS=+-:154806;CIPOS=0,0;CIEND=0,0;CIPOS95=0,0;CIEND95=0,0;SU=154806;PE=97642;SR=57164;ALG=PROD;AF=0.137;NSAMP=3690;MSQ=615.81;MEDGQR=4.95;Q10GQR=4.67;AC=4007;AN=29246;NFAM=3452
chr1	7510996	120762_2	N	]chr1:7509542]N	2576.95	LOW	SVTYPE=BND;POS=7509542;STRANDS=+-:73;CIPOS=-23,21;CIEND=-30,29;CIPOS95=0,0;CIEND95=0,0;MATEID=120762_1;EVENT=120762;SECONDARY;SU=73;PE=40;SR=33;ALG=PROD;AF=0.0003077;NSAMP=9;MSQ=199.34;RECLASSIFIED;AC=9;AN=29246;NFAM=8
chr1	7513842	455288	N	<DUP>	115.16	PASS	SVTYPE=DUP;POS=7513842;SVLEN=10345;END=7524187;STRANDS=-+:15;IMPRECISE;CIPOS=-188,9;CIEND=-9,249;CIPOS95=-26,3;CIEND95=-2,47;SU=15;PE=15;SR=0;ALG=PROD;AF=3.419e-05;NSAMP=1;MSQ=114.75;AC=1;AN=29246;NFAM=1
chr1	7518245	120764	N	<DEL>	446.48	PASS	SVTYPE=DEL;POS=7518245;SVLEN=-3323;END=7521568;STRANDS=+-:14;CIPOS=-10,9;CIEND=-10,9;CIPOS95=0,0;CIEND95=0,0;SU=14;PE=10;SR=4;ALG=PROD;AF=3.419e-05;NSAMP=1;MSQ=446.48;AC=1;AN=29246;NFAM=1
chr1	7520144	120765	N	<DEL>	422.65	PASS	SVTYPE=DEL;POS=7520144;SVLEN=-782;END=7520926;STRANDS=+-:18;CIPOS=-10,9;CIEND=-10,9;CIPOS95=0,0;CIEND95=0,0;SU=18;PE=12;SR=6;ALG=PROD;AF=3.419e-05;NSAMP=1;MSQ=422.63;AC=1;AN=29246;NFAM=1
chr1	7520229	5720_1	N	N[chr18:22273703[	230031	LOW	SVTYPE=BND;POS=7520229;STRANDS=+-:609;IMPRECISE;CIPOS=-212,661;CIEND=-777,56;CIPOS95=-47,47;CIEND95=-116,56;MATEID=5720_2;EVENT=5720;SU=609;PE=408;SR=201;ALG=SUM;AF=0.1573;NSAMP=4599;MSQ=31.67;AC=4599;AN=29246;NFAM=4442
chr1	7520237	7080_1	N	N[chr2:60140805[	4757.56	LOW	SVTYPE=BND;POS=7520237;STRANDS=+-:65;IMPRECISE;CIPOS=-16,473;CIEND=-645,17;CIPOS95=-16,35;CIEND95=-92,17;MATEID=7080_2;EVENT=7080;SU=65;PE=65;SR=0;ALG=PROD;AF=0.005129;NSAMP=150;MSQ=16.51;AC=150;AN=29246;NFAM=150
chr1	7532421	120767	N	<DEL>	2211.87	PASS	SVTYPE=DEL;POS=7532421;SVLEN=-86;END=7532507;STRANDS=+-:78;CIPOS=-5,4;CIEND=-5,5;CIPOS95=0,0;CIEND95=0,0;SU=78;PE=1;SR=77;ALG=PROD;AF=0.0003077;NSAMP=9;MSQ=239.78;AC=9;AN=29246;NFAM=9
chr1	7535071	120768_1	N	N[chr1:7535336[	343.44	LOW	SVTYPE=BND;POS=7535071;STRANDS=+-:70;CIPOS=-6,5;CIEND=-6,5;CIPOS95=0,0;CIEND95=0,0;MATEID=120768_2;EVENT=120768;SU=70;PE=1;SR=69;ALG=PROD;AF=0.0004787;NSAMP=14;MSQ=16.71;RECLASSIFIED;AC=14;AN=29246;NFAM=14
chr1	7535336	120768_2	N	]chr1:7535071]N	343.44	LOW	SVTYPE=BND;POS=7535071;STRANDS=+-:70;CIPOS=-6,5;CIEND=-6,5;CIPOS95=0,0;CIEND95=0,0;MATEID=120768_1;EVENT=120768;SECONDARY;SU=70;PE=1;SR=69;ALG=PROD;AF=0.0004787;NSAMP=14;MSQ=16.71;RECLASSIFIED;AC=14;AN=29246;NFAM=14
chr1	7542614	120769_1	N	N[chr1:7543131[	577.84	LOW	SVTYPE=BND;POS=7542614;STRANDS=+-:10;CIPOS=-8,6;CIEND=-10,9;CIPOS95=0,0;CIEND95=0,0;MATEID=120769_2;EVENT=120769;SU=10;PE=5;SR=5;ALG=PROD;AF=0.0002393;NSAMP=7;MSQ=56.42;RECLASSIFIED;AC=7;AN=29246;NFAM=7
chr1	7542616	4965_1	N	]chr16:83997639]N	2129.79	LOW	SVTYPE=BND;POS=7542616;STRANDS=-+:4;CIPOS=-9,8;CIEND=-9,8;CIPOS95=0,0;CIEND95=0,0;MATEID=4965_2;EVENT=4965;SU=4;PE=0;SR=4;ALG=PROD;AF=0.002941;NSAMP=86;MSQ=15.65;AC=86;AN=29246;NFAM=86
chr1	7542839	13006_1	N	[chr5:179676226[N	336.74	LOW	SVTYPE=BND;POS=7542839;STRANDS=--:31;CIPOS=-9,8;CIEND=-9,8;CIPOS95=0,0;CIEND95=0,0;MATEID=13006_2;EVENT=13006;SU=31;PE=0;SR=31;ALG=PROD;AF=0.000171;NSAMP=5;MSQ=32.91;AC=5;AN=29246;NFAM=5
chr1	7542839	3893_1	N	[chr15:30968535[N	53.45	LOW	SVTYPE=BND;POS=7542839;STRANDS=--:4;CIPOS=-9,8;CIEND=-9,8;CIPOS95=0,0;CIEND95=0,0;MATEID=3893_2;EVENT=3893;SU=4;PE=0;SR=4;ALG=PROD;AF=0.0001368;NSAMP=4;MSQ=10.29;AC=4;AN=29246;NFAM=4
chr1	7543131	120769_2	N	]chr1:7542614]N	577.84	LOW	SVTYPE=BND;POS=7542614;STRANDS=+-:10;CIPOS=-10,9;CIEND=-8,6;CIPOS95=0,0;CIEND95=0,0;MATEID=120769_1;EVENT=120769;SECONDARY;SU=10;PE=5;SR=5;ALG=PROD;AF=0.0002393;NSAMP=7;MSQ=56.42;RECLASSIFIED;AC=7;AN=29246;NFAM=7
chr1	7544128	543191_2	N	[chr1:5669216[N	104.78	LOW	SVTYPE=BND;POS=7544128;STRANDS=--:10;IMPRECISE;CIPOS=-587,29;CIEND=-403,29;CIPOS95=-63,29;CIEND95=-65,29;MATEID=543191_1;EVENT=543191;SECONDARY;SU=10;PE=10;SR=0;ALG=PROD;AF=6.839e-05;NSAMP=2;MSQ=52.39;AC=2;AN=29246;NFAM=2
chr1	7544345	543192_2	N	N]chr1:5669146]	103.27	LOW	SVTYPE=BND;POS=7544345;STRANDS=++:11;IMPRECISE;CIPOS=-30,416;CIEND=-30,352;CIPOS95=-30,76;CIEND95=-30,52;MATEID=543192_1;EVENT=543192;SECONDARY;SU=11;PE=11;SR=0;ALG=PROD;AF=0.0001026;NSAMP=3;MSQ=34.42;AC=3;AN=29246;NFAM=3
chr1	7545974	120771_1	N	N[chr1:7546066[	697.52	LOW	SVTYPE=BND;POS=7545974;STRANDS=+-:4;CIPOS=-9,8;CIEND=-9,8;CIPOS95=0,0;CIEND95=0,0;MATEID=120771_2;EVENT=120771;SU=4;PE=0;SR=4;ALG=PROD;AF=0.0006497;NSAMP=19;MSQ=23.27;RECLASSIFIED;AC=19;AN=29246;NFAM=19
chr1	7546066	120771_2	N	]chr1:7545974]N	697.52	LOW	SVTYPE=BND;POS=7545974;STRANDS=+-:4;CIPOS=-9,8;CIEND=-9,8;CIPOS95=0,0;CIEND95=0,0;MATEID=120771_1;EVENT=120771;SECONDARY;SU=4;PE=0;SR=4;ALG=PROD;AF=0.0006497;NSAMP=19;MSQ=23.27;RECLASSIFIED;AC=19;AN=29246;NFAM=19
chr1	7548409	455289_1	N	]chr1:7548978]N	13554.2	LOW	SVTYPE=BND;POS=7548409;STRANDS=-+:13;IMPRECISE;CIPOS=-487,49;CIEND=-50,455;CIPOS95=-52,49;CIEND95=-50,56;MATEID=455289_2;EVENT=455289;SU=13;PE=13;SR=0;ALG=PROD;AF=0.01792;NSAMP=524;MSQ=17.02;RECLASSIFIED;AC=524;AN=29246;NFAM=521
chr1	7548505	120772_1	N	N[chr1:7548914[	38231	LOW	SVTYPE=BND;POS=7548505;STRANDS=+-:4;IMPRECISE;CIPOS=-10,9;CIEND=-10,9;CIPOS95=-3,3;CIEND95=-3,1;MATEID=120772_2;EVENT=120772;SU=4;PE=3;SR=1;ALG=PROD;AF=0.01074;NSAMP=314;MSQ=41.89;RECLASSIFIED;AC=314;AN=29242;NFAM=298
chr1	7548914	120772_2	N	]chr1:7548505]N	38231	LOW	SVTYPE=BND;POS=7548505;STRANDS=+-:4;IMPRECISE;CIPOS=-10,9;CIEND=-10,9;CIPOS95=-3,1;CIEND95=-3,3;MATEID=120772_1;EVENT=120772;SECONDARY;SU=4;PE=3;SR=1;ALG=PROD;AF=0.01074;NSAMP=314;MSQ=41.89;RECLASSIFIED;AC=314;AN=29242;NFAM=298
chr1	7548978	455289_2	N	N[chr1:7548409[	13554.2	LOW	SVTYPE=BND;POS=7548409;STRANDS=-+:13;IMPRECISE;CIPOS=-50,455;CIEND=-487,49;CIPOS95=-50,56;CIEND95=-52,49;MATEID=455289_1;EVENT=455289;SECONDARY;SU=13;PE=13;SR=0;ALG=PROD;AF=0.01792;NSAMP=524;MSQ=17.02;RECLASSIFIED;AC=524;AN=29246;NFAM=521
chr1	7550451	120773_1	N	N[chr1:7550756[	446.26	LOW	SVTYPE=BND;POS=7550451;STRANDS=+-:71;CIPOS=-7,5;CIEND=-9,2;CIPOS95=0,0;CIEND95=0,0;MATEID=120773_2;EVENT=120773;SU=71;PE=0;SR=71;ALG=PROD;AF=0.0004787;NSAMP=14;MSQ=16.51;RECLASSIFIED;AC=14;AN=29246;NFAM=14
chr1	7550646	120774_1	N	N[chr1:7550827[	339.84	LOW	SVTYPE=BND;POS=7550646;STRANDS=+-:8;CIPOS=-26,28;CIEND=-29,28;CIPOS95=0,0;CIEND95=0,0;MATEID=120774_2;EVENT=120774;SU=8;PE=0;SR=8;ALG=PROD;AF=0.0006155;NSAMP=18;MSQ=14.62;RECLASSIFIED;AC=18;AN=29246;NFAM=18
chr1	7550756	120773_2	N	]chr1:7550451]N	446.26	LOW	SVTYPE=BND;POS=7550451;STRANDS=+-:71;CIPOS=-9,2;CIEND=-7,5;CIPOS95=0,0;CIEND95=0,0;MATEID=120773_1;EVENT=120773;SECONDARY;SU=71;PE=0;SR=71;ALG=PROD;AF=0.0004787;NSAMP=14;MSQ=16.51;RECLASSIFIED;AC=14;AN=29246;NFAM=14
chr1	7550827	120774_2	N	]chr1:7550646]N	339.84	LOW	SVTYPE=BND;POS=7550646;STRANDS=+-:8;CIPOS=-29,28;CIEND=-26,28;CIPOS95=0,0;CIEND95=0,0;MATEID=120774_1;EVENT=120774;SECONDARY;SU=8;PE=0;SR=8;ALG=PROD;AF=0.0006155;NSAMP=18;MSQ=14.62;RECLASSIFIED;AC=18;AN=29246;NFAM=18
chr1	7561509	120775	N	<DEL>	198.48	PASS	SVTYPE=DEL;POS=7561509;SVLEN=-77;END=7561586;STRANDS=+-:7;CIPOS=-5,4;CIEND=-5,4;CIPOS95=0,0;CIEND95=0,0;SU=7;PE=0;SR=7;ALG=PROD;AF=3.419e-05;NSAMP=1;MSQ=197.82;AC=1;AN=29246;NFAM=1
chr1	7568374	455290_1	N	]chr1:7568851]N	4871.25	LOW	SVTYPE=BND;POS=7568374;STRANDS=-+:4;IMPRECISE;CIPOS=-450,9;CIEND=-10,457;CIPOS95=-117,2;CIEND95=-2,151;MATEID=455290_2;EVENT=455290;SU=4;PE=4;SR=0;ALG=PROD;AF=0.00612;NSAMP=179;MSQ=18.86;RECLASSIFIED;AC=179;AN=29246;NFAM=179
chr1	7568851	455290_2	N	N[chr1:7568374[	4871.25	LOW	SVTYPE=BND;POS=7568374;STRANDS=-+:4;IMPRECISE;CIPOS=-10,457;CIEND=-450,9;CIPOS95=-2,151;CIEND95=-117,2;MATEID=455290_1;EVENT=455290;SECONDARY;SU=4;PE=4;SR=0;ALG=PROD;AF=0.00612;NSAMP=179;MSQ=18.86;RECLASSIFIED;AC=179;AN=29246;NFAM=179
chr1	7569054	16751_1	N	]chr9:89040233]N	1.49772e+06	LOW	SVTYPE=BND;POS=7569054;STRANDS=-+:33547;CIPOS=0,0;CIEND=0,0;CIPOS95=0,0;CIEND95=0,0;MATEID=16751_2;EVENT=16751;SU=33547;PE=31;SR=33516;AF=0.3994;NSAMP=11680;MSQ=79.39;AC=11680;AN=29246;NFAM=10878
chr1	7569147	120776_1	N	N[chr1:7569221[	163.81	LOW	SVTYPE=BND;POS=7569147;STRANDS=+-:13;CIPOS=0,2;CIEND=-3,2;CIPOS95=0,0;CIEND95=0,0;MATEID=120776_2;EVENT=120776;SU=13;PE=0;SR=13;ALG=PROD;AF=3.419e-05;NSAMP=1;MSQ=161.81;RECLASSIFIED;AC=1;AN=29246;NFAM=1
chr1	7569221	120776_2	N	]chr1:7569147]N	163.81	LOW	SVTYPE=BND;POS=7569147;STRANDS=+-:13;CIPOS=-3,2;CIEND=0,2;CIPOS95=0,0;CIEND95=0,0;MATEID=120776_1;EVENT=120776;SECONDARY;SU=13;PE=0;SR=13;ALG=PROD;AF=3.419e-05;NSAMP=1;MSQ=161.81;RECLASSIFIED;AC=1;AN=29246;NFAM=1
chr1	7576041	120778	N	<DEL>	128.74	PASS	SVTYPE=DEL;POS=7576041;SVLEN=-1280;END=7577321;STRANDS=+-:4;CIPOS=-9,8;CIEND=-9,8;CIPOS95=0,0;CIEND95=0,0;SU=4;PE=0;SR=4;ALG=PROD;AF=3.419e-05;NSAMP=1;MSQ=128.74;AC=1;AN=29246;NFAM=1
chr1	7576115	120779	N	<DEL>	488.43	PASS	SVTYPE=DEL;POS=7576115;SVLEN=-3451;END=7579566;STRANDS=+-:26;IMPRECISE;CIPOS=-30,263;CIEND=-326,29;CIPOS95=-30,39;CIEND95=-32,29;SU=26;PE=26;SR=0;ALG=PROD;AF=6.839e-05;NSAMP=2;MSQ=244.22;AC=2;AN=29246;NFAM=2
chr1	7580599	120780	N	<DEL>	284.77	PASS	SVTYPE=DEL;POS=7580599;SVLEN=-3225;END=7583824;STRANDS=+-:9;IMPRECISE;CIPOS=-7,355;CIEND=-337,9;CIPOS95=0,116;CIEND95=-93,2;SU=9;PE=9;SR=0;ALG=PROD;AF=3.419e-05;NSAMP=1;MSQ=284.74;AC=1;AN=29246;NFAM=1
chr1	7580600	120781	N	<DEL>	86.61	PASS	SVTYPE=DEL;POS=7580600;SVLEN=-4936;END=7585536;STRANDS=+-:9;CIPOS=-5,3;CIEND=-5,3;CIPOS95=0,0;CIEND95=0,0;SU=9;PE=1;SR=8;ALG=PROD;AF=3.419e-05;NSAMP=1;MSQ=86.6;AC=1;AN=29246;NFAM=1
chr1	7585696	120783	N	<DEL>	93510.5	PASS	SVTYPE=DEL;POS=7585696;SVLEN=-2676;END=7588372;STRANDS=+-:4159;CIPOS=0,0;CIEND=0,0;CIPOS95=0,0;CIEND95=0,0;SU=4159;PE=2284;SR=1875;ALG=PROD;AF=0.005847;NSAMP=171;MSQ=468.24;AC=171;AN=29246;NFAM=165
chr1	7591854	455291	N	<DUP>	365.56	PASS	SVTYPE=DUP;POS=7591854;SVLEN=9228;END=7601082;STRANDS=-+:21;CIPOS=-6,2;CIEND=-4,5;CIPOS95=0,0;CIEND95=0,0;SU=21;PE=16;SR=5;ALG=PROD;AF=6.839e-05;NSAMP=1;MSQ=364.63;AC=2;AN=29246;NFAM=1
chr1	7601140	15777_1	N	[chr8:65662752[N	148.01	LOW	SVTYPE=BND;POS=7601140;STRANDS=--:4;IMPRECISE;CIPOS=-648,9;CIEND=-437,9;CIPOS95=-142,1;CIEND95=-116,2;MATEID=15777_2;EVENT=15777;SU=4;PE=4;SR=0;ALG=PROD;AF=0.0002052;NSAMP=6;MSQ=19.58;AC=6;AN=29246;NFAM=6
chr1	7602025	7211_1	N	[chr2:85486983[N	2190.45	LOW	SVTYPE=BND;POS=7602025;STRANDS=--:50;IMPRECISE;CIPOS=-390,19;CIEND=-420,11;CIPOS95=-28,19;CIEND95=-64,11;MATEID=7211_2;EVENT=7211;SU=50;PE=50;SR=0;ALG=PROD;AF=0.002564;NSAMP=75;MSQ=20.84;AC=75;AN=29246;NFAM=75
chr1	7602166	13828_1	N	N]chr6:107802636]	1067.1	LOW	SVTYPE=BND;POS=7602166;STRANDS=++:102;IMPRECISE;CIPOS=-56,702;CIEND=-171,489;CIPOS95=-56,149;CIEND95=-118,118;MATEID=13828_2;EVENT=13828;SU=102;PE=102;SR=0;ALG=SUM;AF=0.001573;NSAMP=46;MSQ=20.24;AC=46;AN=29246;NFAM=46
chr1	7602177	7212_1	N	N]chr2:85487151]	1969.08	LOW	SVTYPE=BND;POS=7602177;STRANDS=++:58,--:5;IMPRECISE;CIPOS=-25,103;CIEND=-50,127;CIPOS95=-9,9;CIEND95=-5,5;MATEID=7212_2;EVENT=7212;SU=63;PE=63;SR=0;ALG=PROD;AF=0.002325;NSAMP=68;MSQ=22.98;AC=68;AN=29246;NFAM=68
chr1	7602181	543252	N	<INV>	17912.6	LOW	SVTYPE=INV;POS=7602181;SVLEN=42778740;END=50380921;STRANDS=++:1364,--:1;IMPRECISE;CIPOS=-244,714;CIEND=-307,850;CIPOS95=-111,111;CIEND95=-134,134;SU=1365;PE=1364;SR=1;ALG=SUM;AF=0.01679;NSAMP=491;MSQ=27.59;AC=491;AN=29246;NFAM=491
chr1	7605046	120784	N	<DEL>	2259.53	PASS	SVTYPE=DEL;POS=7605046;SVLEN=-3968;END=7609014;STRANDS=+-:39;CIPOS=-30,29;CIEND=-30,9;CIPOS95=0,0;CIEND95=0,0;SU=39;PE=33;SR=6;ALG=PROD;AF=0.0002052;NSAMP=6;MSQ=326.14;AC=6;AN=29246;NFAM=6
chr1	7613750	120785_1	N	N[chr1:7614091[	7737.56	LOW	SVTYPE=BND;POS=7613750;STRANDS=+-:5;IMPRECISE;CIPOS=-10,4;CIEND=-10,9;CIPOS95=-3,0;CIEND95=0,0;MATEID=120785_2;EVENT=120785;SU=5;PE=0;SR=5;ALG=PROD;AF=0.007659;NSAMP=224;MSQ=19.58;RECLASSIFIED;AC=224;AN=29246;NFAM=224
chr1	7613857	120786_1	N	N[chr1:7613943[	8	LOW	SVTYPE=BND;POS=7613857;STRANDS=+-:4;CIPOS=-9,8;CIEND=-9,8;CIPOS95=0,0;CIEND95=0,0;MATEID=120786_2;EVENT=120786;SU=4;PE=0;SR=4;ALG=PROD;AF=3.419e-05;NSAMP=1;MSQ=6.83;RECLASSIFIED;AC=1;AN=29246;NFAM=1
chr1	7613940	120787_1	N	N[chr1:7614067[	254.68	LOW	SVTYPE=BND;POS=7613940;STRANDS=+-:4;IMPRECISE;CIPOS=-10,9;CIEND=-10,9;CIPOS95=-1,1;CIEND95=-1,1;MATEID=120787_2;EVENT=120787;SU=4;PE=2;SR=2;ALG=PROD;AF=0.0004103;NSAMP=12;MSQ=9.3;RECLASSIFIED;AC=12;AN=29246;NFAM=12
chr1	7613943	120786_2	N	]chr1:7613857]N	8	LOW	SVTYPE=BND;POS=7613857;STRANDS=+-:4;CIPOS=-9,8;CIEND=-9,8;CIPOS95=0,0;CIEND95=0,0;MATEID=120786_1;EVENT=120786;SECONDARY;SU=4;PE=0;SR=4;ALG=PROD;AF=3.419e-05;NSAMP=1;MSQ=6.83;RECLASSIFIED;AC=1;AN=29246;NFAM=1
chr1	7614067	120787_2	N	]chr1:7613940]N	254.68	LOW	SVTYPE=BND;POS=7613940;STRANDS=+-:4;IMPRECISE;CIPOS=-10,9;CIEND=-10,9;CIPOS95=-1,1;CIEND95=-1,1;MATEID=120787_1;EVENT=120787;SECONDARY;SU=4;PE=2;SR=2;ALG=PROD;AF=0.0004103;NSAMP=12;MSQ=9.3;RECLASSIFIED;AC=12;AN=29246;NFAM=12
chr1	7614091	120785_2	N	]chr1:7613750]N	7737.56	LOW	SVTYPE=BND;POS=7613750;STRANDS=+-:5;IMPRECISE;CIPOS=-10,9;CIEND=-10,4;CIPOS95=0,0;CIEND95=-3,0;MATEID=120785_1;EVENT=120785;SECONDARY;SU=5;PE=0;SR=5;ALG=PROD;AF=0.007659;NSAMP=224;MSQ=19.58;RECLASSIFIED;AC=224;AN=29246;NFAM=224
chr1	7616494	543253	N	<INV>	251.61	PASS	SVTYPE=INV;POS=7616494;SVLEN=582398;END=8198892;STRANDS=++:14,--:6;IMPRECISE;CIPOS=-10,8;CIEND=-8,3;CIPOS95=-1,0;CIEND95=-3,0;SU=20;PE=13;SR=7;ALG=PROD;AF=3.419e-05;NSAMP=1;MSQ=251.61;AC=1;AN=29246;NFAM=1
chr1	7625215	120788	N	<DEL>	212.72	PASS	SVTYPE=DEL;POS=7625215;SVLEN=-147;END=7625362;STRANDS=+-:9;CIPOS=-10,9;CIEND=-10,9;CIPOS95=0,0;CIEND95=0,0;SU=9;PE=1;SR=8;ALG=PROD;AF=3.419e-05;NSAMP=1;MSQ=212.72;AC=1;AN=29246;NFAM=1
chr1	7639392	9556_1	N	N[chr3:42796865[	77.9	LOW	SVTYPE=BND;POS=7639392;STRANDS=+-:6;IMPRECISE;CIPOS=-50,49;CIEND=-50,49;CIPOS95=-1,1;CIEND95=-1,1;MATEID=9556_2;EVENT=9556;SU=6;PE=4;SR=2;ALG=PROD;AF=3.419e-05;NSAMP=1;MSQ=77.9;AC=1;AN=29246;NFAM=1
chr1	7642953	120789_1	N	N[chr1:7643210[	113870	PASS	SVTYPE=BND;POS=7642953;STRANDS=+-:3206;CIPOS=0,0;CIEND=0,0;CIPOS95=0,0;CIEND95=0,0;MATEID=120789_2;EVENT=120789;SU=3206;PE=264;SR=2942;ALG=PROD;AF=0.009916;NSAMP=286;MSQ=344.31;RECLASSIFIED;AC=290;AN=29246;NFAM=281
chr1	7643210	120789_2	N	]chr1:7642953]N	113870	PASS	SVTYPE=BND;POS=7642953;STRANDS=+-:3206;CIPOS=0,0;CIEND=0,0;CIPOS95=0,0;CIEND95=0,0;MATEID=120789_1;EVENT=120789;SECONDARY;SU=3206;PE=264;SR=2942;ALG=PROD;AF=0.009916;NSAMP=286;MSQ=344.31;RECLASSIFIED;AC=290;AN=29246;NFAM=281
chr1	7646034	120790_1	N	N[chr1:7646367[	7515.44	LOW	SVTYPE=BND;POS=7646034;STRANDS=+-:20;CIPOS=-10,9;CIEND=-10,9;CIPOS95=0,0;CIEND95=0,0;MATEID=120790_2;EVENT=120790;SU=20;PE=15;SR=5;ALG=PROD;AF=0.001539;NSAMP=45;MSQ=155.23;RECLASSIFIED;AC=45;AN=29246;NFAM=43
chr1	7646112	120791_1	N	N[chr1:7646212[	30.24	LOW	SVTYPE=BND;POS=7646112;STRANDS=+-:4;IMPRECISE;CIPOS=-10,5;CIEND=0,9;CIPOS95=-1,0;CIEND95=0,1;MATEID=120791_2;EVENT=120791;SU=4;PE=0;SR=4;ALG=PROD;AF=0.0001026;NSAMP=3;MSQ=8.54;RECLASSIFIED;AC=3;AN=29246;NFAM=3
chr1	7646168	455293_1	N	]chr1:7646751]N	2242.21	LOW	SVTYPE=BND;POS=7646168;STRANDS=-+:47;CIPOS=-30,29;CIEND=-25,24;CIPOS95=0,0;CIEND95=0,0;MATEID=455293_2;EVENT=455293;SU=47;PE=35;SR=12;ALG=PROD;AF=0.003385;NSAMP=99;MSQ=16.71;RETAINED;RECLASSIFIED;AC=99;AN=29246;NFAM=99
chr1	7646212	120791_2	N	]chr1:7646112]N	30.24	LOW	SVTYPE=BND;POS=7646112;STRANDS=+-:4;IMPRECISE;CIPOS=0,9;CIEND=-10,5;CIPOS95=0,1;CIEND95=-1,0;MATEID=120791_1;EVENT=120791;SECONDARY;SU=4;PE=0;SR=4;ALG=PROD;AF=0.0001026;NSAMP=3;MSQ=8.54;RECLASSIFIED;AC=3;AN=29246;NFAM=3
chr1	7646367	120790_2	N	]chr1:7646034]N	7515.44	LOW	SVTYPE=BND;POS=7646034;STRANDS=+-:20;CIPOS=-10,9;CIEND=-10,9;CIPOS95=0,0;CIEND95=0,0;MATEID=120790_1;EVENT=120790;SECONDARY;SU=20;PE=15;SR=5;ALG=PROD;AF=0.001539;NSAMP=45;MSQ=155.23;RECLASSIFIED;AC=45;AN=29246;NFAM=43
chr1	7646398	455294_1	N	]chr1:7646581]N	472.42	LOW	SVTYPE=BND;POS=7646398;STRANDS=-+:7;CIPOS=-5,4;CIEND=-5,4;CIPOS95=0,0;CIEND95=0,0;MATEID=455294_2;EVENT=455294;SU=7;PE=0;SR=7;ALG=PROD;AF=0.0008206;NSAMP=24;MSQ=10.57;RECLASSIFIED;AC=24;AN=29246;NFAM=24
chr1	7646581	455294_2	N	N[chr1:7646398[	472.42	LOW	SVTYPE=BND;POS=7646398;STRANDS=-+:7;CIPOS=-5,4;CIEND=-5,4;CIPOS95=0,0;CIEND95=0,0;MATEID=455294_1;EVENT=455294;SECONDARY;SU=7;PE=0;SR=7;ALG=PROD;AF=0.0008206;NSAMP=24;MSQ=10.57;RECLASSIFIED;AC=24;AN=29246;NFAM=24
chr1	7646751	455293_2	N	N[chr1:7646168[	2242.21	LOW	SVTYPE=BND;POS=7646168;STRANDS=-+:47;CIPOS=-25,24;CIEND=-30,29;CIPOS95=0,0;CIEND95=0,0;MATEID=455293_1;EVENT=455293;SECONDARY;SU=47;PE=35;SR=12;ALG=PROD;AF=0.003385;NSAMP=99;MSQ=16.71;RETAINED;RECLASSIFIED;AC=99;AN=29246;NFAM=99
chr1	7647711	120792_1	N	N[chr1:7648031[	746.11	LOW	SVTYPE=BND;POS=7647711;STRANDS=+-:13;CIPOS=-10,9;CIEND=-10,9;CIPOS95=0,0;CIEND95=0,0;MATEID=120792_2;EVENT=120792;SU=13;PE=3;SR=10;ALG=PROD;AF=0.0002052;NSAMP=6;MSQ=123.24;RECLASSIFIED;AC=6;AN=29246;NFAM=6
chr1	7648031	120792_2	N	]chr1:7647711]N	746.11	LOW	SVTYPE=BND;POS=7647711;STRANDS=+-:13;CIPOS=-10,9;CIEND=-10,9;CIPOS95=0,0;CIEND95=0,0;MATEID=120792_1;EVENT=120792;SECONDARY;SU=13;PE=3;SR=10;ALG=PROD;AF=0.0002052;NSAMP=6;MSQ=123.24;RECLASSIFIED;AC=6;AN=29246;NFAM=6
chr1	7648406	3450_1	N	N]chr14:54727180]	167.17	LOW	SVTYPE=BND;POS=7648406;STRANDS=++:4;CIPOS=-9,8;CIEND=-9,8;CIPOS95=0,0;CIEND95=0,0;MATEID=3450_2;EVENT=3450;SU=4;PE=0;SR=4;ALG=PROD;AF=0.0002052;NSAMP=6;MSQ=19.75;AC=6;AN=29246;NFAM=6
chr1	7650314	120793	N	<DEL>	797.41	PASS	SVTYPE=DEL;POS=7650314;SVLEN=-1212;END=7651526;STRANDS=+-:31;CIPOS=-10,9;CIEND=-10,9;CIPOS95=0,0;CIEND95=0,0;SU=31;PE=20;SR=11;ALG=PROD;AF=3.419e-05;NSAMP=1;MSQ=797.41;AC=1;AN=29246;NFAM=1
chr1	7654724	455295_1	N	]chr1:7655640]N	1121.81	LOW	SVTYPE=BND;POS=7654724;STRANDS=-+:13;IMPRECISE;CIPOS=-10,9;CIEND=-10,9;CIPOS95=-1,1;CIEND95=-1,1;MATEID=455295_2;EVENT=455295;SU=13;PE=11;SR=2;ALG=PROD;AF=0.001402;NSAMP=41;MSQ=13.81;RECLASSIFIED;AC=41;AN=29246;NFAM=41
chr1	7654738	120795_1	N	N[chr1:7654791[	255.34	LOW	SVTYPE=BND;POS=7654738;STRANDS=+-:4;CIPOS=-9,8;CIEND=-9,8;CIPOS95=0,0;CIEND95=0,0;MATEID=120795_2;EVENT=120795;SU=4;PE=0;SR=4;ALG=PROD;AF=0.0003078;NSAMP=9;MSQ=12.05;RECLASSIFIED;AC=9;AN=29242;NFAM=9
chr1	7654791	120795_2	N	]chr1:7654738]N	255.34	LOW	SVTYPE=BND;POS=7654738;STRANDS=+-:4;CIPOS=-9,8;CIEND=-9,8;CIPOS95=0,0;CIEND95=0,0;MATEID=120795_1;EVENT=120795;SECONDARY;SU=4;PE=0;SR=4;ALG=PROD;AF=0.0003078;NSAMP=9;MSQ=12.05;RECLASSIFIED;AC=9;AN=29242;NFAM=9
chr1	7654892	120796_1	N	N[chr1:7655110[	159.01	LOW	SVTYPE=BND;POS=7654892;STRANDS=+-:4;CIPOS=-9,8;CIEND=-9,8;CIPOS95=0,0;CIEND95=0,0;MATEID=120796_2;EVENT=120796;SU=4;PE=0;SR=4;ALG=PROD;AF=0.0002052;NSAMP=6;MSQ=10.94;RECLASSIFIED;AC=6;AN=29246;NFAM=6
chr1	7655110	120796_2	N	]chr1:7654892]N	159.01	LOW	SVTYPE=BND;POS=7654892;STRANDS=+-:4;CIPOS=-9,8;CIEND=-9,8;CIPOS95=0,0;CIEND95=0,0;MATEID=120796_1;EVENT=120796;SECONDARY;SU=4;PE=0;SR=4;ALG=PROD;AF=0.0002052;NSAMP=6;MSQ=10.94;RECLASSIFIED;AC=6;AN=29246;NFAM=6
chr1	7655111	120797_1	N	N[chr1:7655595[	62170	LOW	SVTYPE=BND;POS=7655111;STRANDS=+-:4;IMPRECISE;CIPOS=-10,9;CIEND=-10,9;CIPOS95=-3,3;CIEND95=-3,3;MATEID=120797_2;EVENT=120797;SU=4;PE=3;SR=1;ALG=PROD;AF=0.05023;NSAMP=1469;MSQ=23.07;RECLASSIFIED;AC=1469;AN=29246;NFAM=1437
chr1	7655224	3272_1	N	]chr14:31813460]N	2008.51	LOW	SVTYPE=BND;POS=7655224;STRANDS=-+:4;IMPRECISE;CIPOS=-9,8;CIEND=-8,9;CIPOS95=0,0;CIEND95=0,2;MATEID=3272_2;EVENT=3272;SU=4;PE=0;SR=4;ALG=PROD;AF=0.002428;NSAMP=43;MSQ=27.62;AC=71;AN=29246;NFAM=43
chr1	7655382	120798	N	<DEL>	129.89	PASS	SVTYPE=DEL;POS=7655382;SVLEN=-177;END=7655559;STRANDS=+-:5;CIPOS=-10,9;CIEND=-10,9;CIPOS95=0,0;CIEND95=0,0;SU=5;PE=0;SR=5;ALG=PROD;AF=6.839e-05;NSAMP=2;MSQ=58.37;AC=2;AN=29246;NFAM=2
chr1	7655595	120797_2	N	]chr1:7655111]N	62170	LOW	SVTYPE=BND;POS=7655111;STRANDS=+-:4;IMPRECISE;CIPOS=-10,9;CIEND=-10,9;CIPOS95=-3,3;CIEND95=-3,3;MATEID=120797_1;EVENT=120797;SECONDARY;SU=4;PE=3;SR=1;ALG=PROD;AF=0.05023;NSAMP=1469;MSQ=23.07;RECLASSIFIED;AC=1469;AN=29246;NFAM=1437
chr1	7655640	455295_2	N	N[chr1:7654724[	1121.81	LOW	SVTYPE=BND;POS=7654724;STRANDS=-+:13;IMPRECISE;CIPOS=-10,9;CIEND=-10,9;CIPOS95=-1,1;CIEND95=-1,1;MATEID=455295_1;EVENT=455295;SECONDARY;SU=13;PE=11;SR=2;ALG=PROD;AF=0.001402;NSAMP=41;MSQ=13.81;RECLASSIFIED;AC=41;AN=29246;NFAM=41
chr1	7668388	13661_1	N	]chr6:77395510]N	912.07	LOW	SVTYPE=BND;POS=7668388;STRANDS=-+:4;CIPOS=-9,8;CIEND=-9,8;CIPOS95=0,0;CIEND95=0,0;MATEID=13661_2;EVENT=13661;SU=4;PE=0;SR=4;ALG=PROD;AF=0.0009574;NSAMP=28;MSQ=25.13;AC=28;AN=29246;NFAM=28
chr1	7668400	1354_1	N	]chr11:61116666]N	39.22	LOW	SVTYPE=BND;POS=7668400;STRANDS=-+:4;IMPRECISE;CIPOS=-10,5;CIEND=-9,8;CIPOS95=-1,0;CIEND95=0,0;MATEID=1354_2;EVENT=1354;SU=4;PE=0;SR=4;ALG=PROD;AF=3.419e-05;NSAMP=1;MSQ=35.82;AC=1;AN=29246;NFAM=1
chr1	7680815	120800_1	N	N[chr1:7680988[	159.72	LOW	SVTYPE=BND;POS=7680815;STRANDS=+-:13;CIPOS=-25,25;CIEND=-20,27;CIPOS95=0,0;CIEND95=0,0;MATEID=120800_2;EVENT=120800;SU=13;PE=0;SR=13;ALG=PROD;AF=6.839e-05;NSAMP=2;MSQ=77.77;RECLASSIFIED;AC=2;AN=29246;NFAM=2
chr1	7680832	120801	N	<DEL>	1303.83	PASS	SVTYPE=DEL;POS=7680832;SVLEN=-2841;END=7683673;STRANDS=+-:57;CIPOS=-29,29;CIEND=-20,22;CIPOS95=0,0;CIEND95=0,0;SU=57;PE=28;SR=29;ALG=PROD;AF=6.839e-05;NSAMP=2;MSQ=651.91;AC=2;AN=29246;NFAM=2
chr1	7680862	459_1	N	]chr10:75973073]N	628.33	LOW	SVTYPE=BND;POS=7680862;STRANDS=-+:9;CIPOS=-29,28;CIEND=-29,28;CIPOS95=0,0;CIEND95=0,0;MATEID=459_2;EVENT=459;SU=9;PE=0;SR=9;ALG=PROD;AF=0.000718;NSAMP=21;MSQ=24.1;AC=21;AN=29246;NFAM=21
chr1	7680862	5041_1	N	]chr17:4887701]N	569.01	LOW	SVTYPE=BND;POS=7680862;STRANDS=-+:9;CIPOS=-29,28;CIEND=-29,28;CIPOS95=0,0;CIEND95=0,0;MATEID=5041_2;EVENT=5041;SU=9;PE=0;SR=9;ALG=PROD;AF=0.0006497;NSAMP=19;MSQ=25.9;AC=19;AN=29246;NFAM=19
chr1	7680862	6573_1	N	[chr19:46898775[N	726.33	LOW	SVTYPE=BND;POS=7680862;STRANDS=--:4;CIPOS=-9,8;CIEND=-9,8;CIPOS95=0,0;CIEND95=0,0;MATEID=6573_2;EVENT=6573;SU=4;PE=0;SR=4;ALG=PROD;AF=0.000718;NSAMP=21;MSQ=28.24;AC=21;AN=29246;NFAM=21
chr1	7680862	8240_1	N	[chr2:235516058[N	13838.3	LOW	SVTYPE=BND;POS=7680862;STRANDS=--:1259;CIPOS=0,0;CIEND=0,0;CIPOS95=0,0;CIEND95=0,0;MATEID=8240_2;EVENT=8240;SU=1259;PE=0;SR=1259;ALG=PROD;AF=0.007659;NSAMP=224;MSQ=40.11;AC=224;AN=29246;NFAM=218
chr1	7680988	120800_2	N	]chr1:7680815]N	159.72	LOW	SVTYPE=BND;POS=7680815;STRANDS=+-:13;CIPOS=-20,27;CIEND=-25,25;CIPOS95=0,0;CIEND95=0,0;MATEID=120800_1;EVENT=120800;SECONDARY;SU=13;PE=0;SR=13;ALG=PROD;AF=6.839e-05;NSAMP=2;MSQ=77.77;RECLASSIFIED;AC=2;AN=29246;NFAM=2
chr1	7683128	14118_1	N	N]chr6:155834747]	1052.51	LOW	SVTYPE=BND;POS=7683128;STRANDS=++:8;CIPOS=-29,28;CIEND=-29,28;CIPOS95=0,0;CIEND95=0,0;MATEID=14118_2;EVENT=14118;SU=8;PE=0;SR=8;ALG=PROD;AF=0.001675;NSAMP=49;MSQ=13.68;AC=49;AN=29246;NFAM=49
chr1	7700120	120802_1	N	N[chr1:7700174[	14230.2	LOW	SVTYPE=BND;POS=7700120;STRANDS=+-:485;CIPOS=-1,1;CIEND=-1,1;CIPOS95=0,0;CIEND95=0,0;MATEID=120802_2;EVENT=120802;SU=485;PE=3;SR=482;ALG=PROD;AF=0.002462;NSAMP=71;MSQ=164.12;RECLASSIFIED;AC=72;AN=29246;NFAM=70
chr1	7700174	120802_2	N	]chr1:7700120]N	14230.2	LOW	SVTYPE=BND;POS=7700120;STRANDS=+-:485;CIPOS=-1,1;CIEND=-1,1;CIPOS95=0,0;CIEND95=0,0;MATEID=120802_1;EVENT=120802;SECONDARY;SU=485;PE=3;SR=482;ALG=PROD;AF=0.002462;NSAMP=71;MSQ=164.12;RECLASSIFIED;AC=72;AN=29246;NFAM=70
chr1	7704970	120804_1	N	N[chr1:7705509[	1557.69	LOW	SVTYPE=BND;POS=7704970;STRANDS=+-:4;CIPOS=-9,8;CIEND=-9,8;CIPOS95=0,0;CIEND95=0,0;MATEID=120804_2;EVENT=120804;SU=4;PE=0;SR=4;ALG=PROD;AF=6.861e-05;NSAMP=2;MSQ=22.42;RETAINED;RECLASSIFIED;AC=2;AN=29150;NFAM=2
chr1	7705509	120804_2	N	]chr1:7704970]N	1557.69	LOW	SVTYPE=BND;POS=7704970;STRANDS=+-:4;CIPOS=-9,8;CIEND=-9,8;CIPOS95=0,0;CIEND95=0,0;MATEID=120804_1;EVENT=120804;SECONDARY;SU=4;PE=0;SR=4;ALG=PROD;AF=6.861e-05;NSAMP=2;MSQ=22.42;RETAINED;RECLASSIFIED;AC=2;AN=29150;NFAM=2
chr1	7710608	560_1	N	]chr10:103340196]N	371.67	LOW	SVTYPE=BND;POS=7710608;STRANDS=-+:4;IMPRECISE;CIPOS=-10,8;CIEND=-8,8;CIPOS95=-1,0;CIEND95=-1,1;MATEID=560_2;EVENT=560;SU=4;PE=0;SR=4;ALG=PROD;AF=0.0006497;NSAMP=12;MSQ=26.57;AC=19;AN=29246;NFAM=12
chr1	7715036	120806	N	<DEL>	2373.75	PASS	SVTYPE=DEL;POS=7715036;SVLEN=-5907;END=7720943;STRANDS=+-:91;CIPOS=-10,9;CIEND=-9,6;CIPOS95=0,0;CIEND95=0,0;SU=91;PE=60;SR=31;ALG=PROD;AF=3.419e-05;NSAMP=1;MSQ=440.53;AC=1;AN=29246;NFAM=1
chr1	7718705	455296_1	N	]chr1:246009982]N	133448	LOW	SVTYPE=BND;POS=7718705;STRANDS=-+:4;CIPOS=-9,8;CIEND=-9,8;CIPOS95=0,0;CIEND95=0,0;MATEID=455296_2;EVENT=455296;SU=4;PE=0;SR=4;ALG=PROD;AF=0.1595;NSAMP=4664;MSQ=16.42;RECLASSIFIED;AC=4666;AN=29246;NFAM=4456
chr1	7730909	543254_1	N	[chr1:41824805[N	3078.07	LOW	SVTYPE=BND;POS=7730909;STRANDS=--:4;CIPOS=-9,8;CIEND=-9,8;CIPOS95=0,0;CIEND95=0,0;MATEID=543254_2;EVENT=543254;SU=4;PE=0;SR=4;ALG=PROD;AF=0.00359;NSAMP=102;MSQ=15.4;AC=105;AN=29246;NFAM=101
chr1	7743142	120807_1	N	N[chr1:7744334[	18153.2	LOW	SVTYPE=BND;POS=7743142;STRANDS=+-:867;IMPRECISE;CIPOS=-51,417;CIEND=-563,84;CIPOS95=-23,23;CIEND95=-26,26;MATEID=120807_2;EVENT=120807;SU=867;PE=865;SR=2;ALG=SUM;AF=0.002667;NSAMP=77;MSQ=213.66;RECLASSIFIED;AC=78;AN=29246;NFAM=77
chr1	7744134	16307_1	N	[chr9:4568694[N	44.9	LOW	SVTYPE=BND;POS=7744134;STRANDS=--:4;IMPRECISE;CIPOS=-10,8;CIEND=-7,9;CIPOS95=-1,0;CIEND95=0,3;MATEID=16307_2;EVENT=16307;SU=4;PE=0;SR=4;ALG=PROD;AF=3.419e-05;NSAMP=1;MSQ=44.9;AC=1;AN=29246;NFAM=1
chr1	7744334	120807_2	N	]chr1:7743142]N	18153.2	LOW	SVTYPE=BND;POS=7743142;STRANDS=+-:867;IMPRECISE;CIPOS=-563,84;CIEND=-51,417;CIPOS95=-26,26;CIEND95=-23,23;MATEID=120807_1;EVENT=120807;SECONDARY;SU=867;PE=865;SR=2;ALG=SUM;AF=0.002667;NSAMP=77;MSQ=213.66;RECLASSIFIED;AC=78;AN=29246;NFAM=77
chr1	7758170	120808_1	N	N[chr1:7758568[	2284.87	LOW	SVTYPE=BND;POS=7758170;STRANDS=+-:43;CIPOS=-30,29;CIEND=-30,29;CIPOS95=0,0;CIEND95=0,0;MATEID=120808_2;EVENT=120808;SU=43;PE=8;SR=35;ALG=PROD;AF=0.0006155;NSAMP=18;MSQ=16.05;RECLASSIFIED;AC=18;AN=29246;NFAM=18
chr1	7758568	120808_2	N	]chr1:7758170]N	2284.87	LOW	SVTYPE=BND;POS=7758170;STRANDS=+-:43;CIPOS=-30,29;CIEND=-30,29;CIPOS95=0,0;CIEND95=0,0;MATEID=120808_1;EVENT=120808;SECONDARY;SU=43;PE=8;SR=35;ALG=PROD;AF=0.0006155;NSAMP=18;MSQ=16.05;RECLASSIFIED;AC=18;AN=29246;NFAM=18
chr1	7758886	543241_2	N	N]chr1:6732483]	45.05	LOW	SVTYPE=BND;POS=7758886;STRANDS=++:6;IMPRECISE;CIPOS=-10,524;CIEND=-10,467;CIPOS95=-1,177;CIEND95=-2,131;MATEID=543241_1;EVENT=543241;SECONDARY;SU=6;PE=6;SR=0;ALG=PROD;AF=3.419e-05;NSAMP=1;MSQ=44.58;AC=1;AN=29246;NFAM=1
chr1	7759174	9259_1	N	N]chr22:47308821]	345.46	LOW	SVTYPE=BND;POS=7759174;STRANDS=++:4;CIPOS=-29,28;CIEND=-29,28;CIPOS95=0,0;CIEND95=0,0;MATEID=9259_2;EVENT=9259;SU=4;PE=0;SR=4;ALG=PROD;AF=0.0005129;NSAMP=15;MSQ=21.75;AC=15;AN=29246;NFAM=15
chr1	7782680	543255	N	<INV>	16.27	LOW	SVTYPE=INV;POS=7782680;SVLEN=136;END=7782816;STRANDS=++:1,--:3;IMPRECISE;CIPOS=-29,30;CIEND=-7,36;CIPOS95=-19,21;CIEND95=-7,26;SU=4;PE=4;SR=0;ALG=PROD;AF=3.419e-05;NSAMP=1;MSQ=6.83;AC=1;AN=29246;NFAM=1
chr1	7783689	120810_1	N	N[chr1:7784040[	197.99	LOW	SVTYPE=BND;POS=7783689;STRANDS=+-:4;CIPOS=-9,8;CIEND=-9,8;CIPOS95=0,0;CIEND95=0,0;MATEID=120810_2;EVENT=120810;SU=4;PE=0;SR=4;ALG=PROD;AF=0.000171;NSAMP=5;MSQ=16.12;RECLASSIFIED;AC=5;AN=29246;NFAM=5
chr1	7783900	120811_1	N	N[chr1:7784180[	137.03	LOW	SVTYPE=BND;POS=7783900;STRANDS=+-:14;CIPOS=-26,25;CIEND=-26,25;CIPOS95=0,0;CIEND95=0,0;MATEID=120811_2;EVENT=120811;SU=14;PE=0;SR=14;ALG=PROD;AF=0.0001368;NSAMP=4;MSQ=19.87;RECLASSIFIED;AC=4;AN=29246;NFAM=4
chr1	7784040	120810_2	N	]chr1:7783689]N	197.99	LOW	SVTYPE=BND;POS=7783689;STRANDS=+-:4;CIPOS=-9,8;CIEND=-9,8;CIPOS95=0,0;CIEND95=0,0;MATEID=120810_1;EVENT=120810;SECONDARY;SU=4;PE=0;SR=4;ALG=PROD;AF=0.000171;NSAMP=5;MSQ=16.12;RECLASSIFIED;AC=5;AN=29246;NFAM=5
chr1	7784180	120811_2	N	]chr1:7783900]N	137.03	LOW	SVTYPE=BND;POS=7783900;STRANDS=+-:14;CIPOS=-26,25;CIEND=-26,25;CIPOS95=0,0;CIEND95=0,0;MATEID=120811_1;EVENT=120811;SECONDARY;SU=14;PE=0;SR=14;ALG=PROD;AF=0.0001368;NSAMP=4;MSQ=19.87;RECLASSIFIED;AC=4;AN=29246;NFAM=4
chr1	7794439	120812	N	<DEL>	71.76	PASS	SVTYPE=DEL;POS=7794439;SVLEN=-6259;END=7800698;STRANDS=+-:7;IMPRECISE;CIPOS=-10,378;CIEND=-373,9;CIPOS95=-1,122;CIEND95=-79,2;SU=7;PE=7;SR=0;ALG=PROD;AF=3.419e-05;NSAMP=1;MSQ=71.76;AC=1;AN=29246;NFAM=1
chr1	7798855	120813	N	<DEL>	353.68	PASS	SVTYPE=DEL;POS=7798855;SVLEN=-1216;END=7800071;STRANDS=+-:17;CIPOS=-4,3;CIEND=-5,2;CIPOS95=0,0;CIEND95=0,0;SU=17;PE=9;SR=8;ALG=PROD;AF=3.419e-05;NSAMP=1;MSQ=353.68;AC=1;AN=29246;NFAM=1
chr1	7803364	543256_1	N	N]chr1:211035523]	31.31	LOW	SVTYPE=BND;POS=7803364;STRANDS=++:5;CIPOS=-10,9;CIEND=-10,9;CIPOS95=0,0;CIEND95=0,0;MATEID=543256_2;EVENT=543256;SU=5;PE=0;SR=5;ALG=PROD;AF=0.0001026;NSAMP=3;MSQ=7.66;AC=3;AN=29246;NFAM=3
chr1	7803434	14780_1	N	[chr7:73997698[N	11253	LOW	SVTYPE=BND;POS=7803434;STRANDS=--:4;CIPOS=-9,8;CIEND=-9,8;CIPOS95=0,0;CIEND95=0,0;MATEID=14780_2;EVENT=14780;SU=4;PE=0;SR=4;ALG=PROD;AF=0.008958;NSAMP=262;MSQ=30.02;AC=262;AN=29246;NFAM=259
chr1	7806829	12806_1	N	N]chr5:150566722]	991.76	LOW	SVTYPE=BND;POS=7806829;STRANDS=++:4;CIPOS=-9,8;CIEND=-9,8;CIPOS95=0,0;CIEND95=0,0;MATEID=12806_2;EVENT=12806;SU=4;PE=0;SR=4;ALG=PROD;AF=0.001231;NSAMP=36;MSQ=22.29;AC=36;AN=29246;NFAM=35
chr1	7806834	15009_1	N	N]chr7:105619517]	6886.68	LOW	SVTYPE=BND;POS=7806834;STRANDS=++:133;CIPOS=-5,4;CIEND=-5,4;CIPOS95=0,0;CIEND95=0,0;MATEID=15009_2;EVENT=15009;SU=133;PE=0;SR=133;ALG=PROD;AF=0.006018;NSAMP=176;MSQ=26.88;AC=176;AN=29246;NFAM=174
chr1	7821173	3287_1	N	]chr14:32838249]N	53.6	LOW	SVTYPE=BND;POS=7821173;STRANDS=-+:4;IMPRECISE;CIPOS=-403,9;CIEND=-10,470;CIPOS95=-145,1;CIEND95=-1,155;MATEID=3287_2;EVENT=3287;SU=4;PE=4;SR=0;ALG=PROD;AF=3.419e-05;NSAMP=1;MSQ=53.6;AC=1;AN=29246;NFAM=1
chr1	7829834	543257_1	N	[chr1:7844685[N	169.5	LOW	SVTYPE=BND;POS=7829834;STRANDS=--:34;CIPOS=-24,22;CIEND=-24,21;CIPOS95=0,0;CIEND95=0,0;MATEID=543257_2;EVENT=543257;SU=34;PE=17;SR=17;ALG=PROD;AF=6.839e-05;NSAMP=2;MSQ=84.75;AC=2;AN=29246;NFAM=2
chr1	7830161	120817_1	N	N[chr1:7836996[	143.59	LOW	SVTYPE=BND;POS=7830161;STRANDS=+-:5;IMPRECISE;CIPOS=-10,358;CIEND=-480,5;CIPOS95=0,129;CIEND95=-171,0;MATEID=120817_2;EVENT=120817;SU=5;PE=5;SR=0;ALG=PROD;AF=3.419e-05;NSAMP=1;MSQ=143.14;RECLASSIFIED;AC=1;AN=29246;NFAM=1
chr1	7830162	120816_1	N	N[chr1:7835758[	817.18	PASS	SVTYPE=BND;POS=7830162;STRANDS=+-:54;CIPOS=-23,22;CIEND=-30,29;CIPOS95=0,0;CIEND95=0,0;MATEID=120816_2;EVENT=120816;SU=54;PE=28;SR=26;ALG=PROD;AF=6.839e-05;NSAMP=2;MSQ=408.59;RECLASSIFIED;AC=2;AN=29246;NFAM=2
chr1	7835758	120816_2	N	]chr1:7830162]N	817.18	PASS	SVTYPE=BND;POS=7830162;STRANDS=+-:54;CIPOS=-30,29;CIEND=-23,22;CIPOS95=0,0;CIEND95=0,0;MATEID=120816_1;EVENT=120816;SECONDARY;SU=54;PE=28;SR=26;ALG=PROD;AF=6.839e-05;NSAMP=2;MSQ=408.59;RECLASSIFIED;AC=2;AN=29246;NFAM=2
chr1	7835945	120819_1	N	N[chr1:7842671[	244.64	LOW	SVTYPE=BND;POS=7835945;STRANDS=+-:8;IMPRECISE;CIPOS=-30,500;CIEND=-486,29;CIPOS95=-30,136;CIEND95=-132,29;MATEID=120819_2;EVENT=120819;SU=8;PE=8;SR=0;ALG=PROD;AF=6.839e-05;NSAMP=2;MSQ=122.32;RECLASSIFIED;AC=2;AN=29246;NFAM=2
chr1	7835946	120818_1	N	N[chr1:7836996[	205.63	LOW	SVTYPE=BND;POS=7835946;STRANDS=+-:26;CIPOS=-22,21;CIEND=-30,29;CIPOS95=0,0;CIEND95=0,0;MATEID=120818_2;EVENT=120818;SU=26;PE=6;SR=20;ALG=PROD;AF=6.839e-05;NSAMP=2;MSQ=102.81;RECLASSIFIED;AC=2;AN=29246;NFAM=2
chr1	7836996	120817_2	N	]chr1:7830161]N	143.59	LOW	SVTYPE=BND;POS=7830161;STRANDS=+-:5;IMPRECISE;CIPOS=-480,5;CIEND=-10,358;CIPOS95=-171,0;CIEND95=0,129;MATEID=120817_1;EVENT=120817;SECONDARY;SU=5;PE=5;SR=0;ALG=PROD;AF=3.419e-05;NSAMP=1;MSQ=143.14;RECLASSIFIED;AC=1;AN=29246;NFAM=1
chr1	7836996	120818_2	N	]chr1:7835946]N	205.63	LOW	SVTYPE=BND;POS=7835946;STRANDS=+-:26;CIPOS=-30,29;CIEND=-22,21;CIPOS95=0,0;CIEND95=0,0;MATEID=120818_1;EVENT=120818;SECONDARY;SU=26;PE=6;SR=20;ALG=PROD;AF=6.839e-05;NSAMP=2;MSQ=102.81;RECLASSIFIED;AC=2;AN=29246;NFAM=2
chr1	7837150	120820_1	N	N[chr1:7842671[	490.55	LOW	SVTYPE=BND;POS=7837150;STRANDS=+-:36;CIPOS=-22,21;CIEND=-23,21;CIPOS95=0,0;CIEND95=0,0;MATEID=120820_2;EVENT=120820;SU=36;PE=12;SR=24;ALG=PROD;AF=6.839e-05;NSAMP=2;MSQ=245.28;RECLASSIFIED;AC=2;AN=29246;NFAM=2
chr1	7842671	120819_2	N	]chr1:7835945]N	244.64	LOW	SVTYPE=BND;POS=7835945;STRANDS=+-:8;IMPRECISE;CIPOS=-486,29;CIEND=-30,500;CIPOS95=-132,29;CIEND95=-30,136;MATEID=120819_1;EVENT=120819;SECONDARY;SU=8;PE=8;SR=0;ALG=PROD;AF=6.839e-05;NSAMP=2;MSQ=122.32;RECLASSIFIED;AC=2;AN=29246;NFAM=2
chr1	7842671	120820_2	N	]chr1:7837150]N	490.55	LOW	SVTYPE=BND;POS=7837150;STRANDS=+-:36;CIPOS=-23,21;CIEND=-22,21;CIPOS95=0,0;CIEND95=0,0;MATEID=120820_1;EVENT=120820;SECONDARY;SU=36;PE=12;SR=24;ALG=PROD;AF=6.839e-05;NSAMP=2;MSQ=245.28;RECLASSIFIED;AC=2;AN=29246;NFAM=2
chr1	7842878	10130_1	N	N]chr3:125782297]	302.45	LOW	SVTYPE=BND;POS=7842878;STRANDS=++:16;IMPRECISE;CIPOS=-47,382;CIEND=-50,324;CIPOS95=-47,86;CIEND95=-50,57;MATEID=10130_2;EVENT=10130;SU=16;PE=16;SR=0;ALG=PROD;AF=6.839e-05;NSAMP=2;MSQ=151.22;AC=2;AN=29246;NFAM=2
chr1	7844685	543257_2	N	[chr1:7829834[N	169.5	LOW	SVTYPE=BND;POS=7844685;STRANDS=--:34;CIPOS=-24,21;CIEND=-24,22;CIPOS95=0,0;CIEND95=0,0;MATEID=543257_1;EVENT=543257;SECONDARY;SU=34;PE=17;SR=17;ALG=PROD;AF=6.839e-05;NSAMP=2;MSQ=84.75;AC=2;AN=29246;NFAM=2
chr1	7845176	10131_1	N	N[chr3:125782307[	491.37	LOW	SVTYPE=BND;POS=7845176;STRANDS=+-:24;IMPRECISE;CIPOS=-50,333;CIEND=-308,45;CIPOS95=-50,62;CIEND95=-50,45;MATEID=10131_2;EVENT=10131;SU=24;PE=24;SR=0;ALG=PROD;AF=6.839e-05;NSAMP=2;MSQ=245.69;AC=2;AN=29246;NFAM=2
chr1	7848228	120821_1	N	N[chr1:7848291[	209.84	LOW	SVTYPE=BND;POS=7848228;STRANDS=+-:7;CIPOS=-5,4;CIEND=-5,4;CIPOS95=0,0;CIEND95=0,0;MATEID=120821_2;EVENT=120821;SU=7;PE=0;SR=7;ALG=PROD;AF=3.419e-05;NSAMP=1;MSQ=209.78;RECLASSIFIED;AC=1;AN=29246;NFAM=1
chr1	7848291	120821_2	N	]chr1:7848228]N	209.84	LOW	SVTYPE=BND;POS=7848228;STRANDS=+-:7;CIPOS=-5,4;CIEND=-5,4;CIPOS95=0,0;CIEND95=0,0;MATEID=120821_1;EVENT=120821;SECONDARY;SU=7;PE=0;SR=7;ALG=PROD;AF=3.419e-05;NSAMP=1;MSQ=209.78;RECLASSIFIED;AC=1;AN=29246;NFAM=1
chr1	7862213	120824	N	<DEL>	158.74	PASS	SVTYPE=DEL;POS=7862213;SVLEN=-1148;END=7863361;STRANDS=+-:7;IMPRECISE;CIPOS=-10,303;CIEND=-335,9;CIPOS95=-2,77;CIEND95=-84,1;SU=7;PE=7;SR=0;ALG=PROD;AF=3.419e-05;NSAMP=1;MSQ=158.74;AC=1;AN=29246;NFAM=1
chr1	7862973	15900_1	N	]chr8:89412330]N	8696.25	LOW	SVTYPE=BND;POS=7862973;STRANDS=-+:516;IMPRECISE;CIPOS=-310,6;CIEND=-11,140;CIPOS95=-25,6;CIEND95=-3,3;MATEID=15900_2;EVENT=15900;SU=516;PE=516;SR=0;ALG=PROD;AF=0.0007864;NSAMP=23;MSQ=137.56;AC=23;AN=29246;NFAM=22
chr1	7862973	16965_1	N	]chr9:123077695]N	21599.4	LOW	SVTYPE=BND;POS=7862973;STRANDS=-+:1628;IMPRECISE;CIPOS=-207,6;CIEND=-9,70;CIPOS95=-9,6;CIEND95=-1,1;MATEID=16965_2;EVENT=16965;SU=1628;PE=1628;SR=0;ALG=PROD;AF=0.004137;NSAMP=121;MSQ=110.81;AC=121;AN=29246;NFAM=113
chr1	7862973	7044_1	N	]chr2:54198038]N	52817.2	LOW	SVTYPE=BND;POS=7862973;STRANDS=-+:3359;IMPRECISE;CIPOS=-818,55;CIEND=-205,685;CIPOS95=-71,55;CIEND95=-10,10;MATEID=7044_2;EVENT=7044;SU=3359;PE=3359;SR=0;ALG=SUM;AF=0.006736;NSAMP=197;MSQ=115.42;AC=197;AN=29246;NFAM=190
chr1	7862975	16096_1	N	[chr8:118366816[N	410.1	LOW	SVTYPE=BND;POS=7862975;STRANDS=--:19;IMPRECISE;CIPOS=-498,45;CIEND=-172,49;CIPOS95=-109,45;CIEND95=-35,35;MATEID=16096_2;EVENT=16096;SU=19;PE=19;SR=0;ALG=PROD;AF=0.0001026;NSAMP=3;MSQ=111.82;AC=3;AN=29246;NFAM=3
chr1	7862975	16708_1	N	]chr9:85448144]N	2192.94	LOW	SVTYPE=BND;POS=7862975;STRANDS=-+:173;IMPRECISE;CIPOS=-396,9;CIEND=-21,177;CIPOS95=-33,9;CIEND95=-5,5;MATEID=16708_2;EVENT=16708;SU=173;PE=173;SR=0;ALG=PROD;AF=0.0009232;NSAMP=27;MSQ=58.6;AC=27;AN=29246;NFAM=26
chr1	7862976	11863_1	N	]chr5:10356404]N	351.49	LOW	SVTYPE=BND;POS=7862976;STRANDS=-+:19;IMPRECISE;CIPOS=-455,29;CIEND=-50,320;CIPOS95=-120,29;CIEND95=-39,39;MATEID=11863_2;EVENT=11863;SU=19;PE=19;SR=0;ALG=PROD;AF=3.419e-05;NSAMP=1;MSQ=6.83;AC=1;AN=29246;NFAM=1
chr1	7862976	17533_1	N	[chrX:54117380[N	185.95	LOW	SVTYPE=BND;POS=7862976;STRANDS=--:11;IMPRECISE;CIPOS=-745,49;CIEND=-125,49;CIPOS95=-144,49;CIEND95=-36,36;MATEID=17533_2;EVENT=17533;SU=11;PE=11;SR=0;ALG=PROD;AF=6.839e-05;NSAMP=2;MSQ=92.83;AC=2;AN=29246;NFAM=2
chr1	7862977	12250_1	N	[chr5:55106269[N	306.2	LOW	SVTYPE=BND;POS=7862977;STRANDS=--:15;IMPRECISE;CIPOS=-426,49;CIEND=-418,49;CIPOS95=-91,49;CIEND95=-38,38;MATEID=12250_2;EVENT=12250;SU=15;PE=15;SR=0;ALG=PROD;AF=0.0001368;NSAMP=4;MSQ=53.09;AC=4;AN=29246;NFAM=4
chr1	7862977	16445_1	N	]chr9:25543370]N	128.68	LOW	SVTYPE=BND;POS=7862977;STRANDS=-+:9;IMPRECISE;CIPOS=-491,47;CIEND=-50,521;CIPOS95=-166,47;CIEND95=-50,95;MATEID=16445_2;EVENT=16445;SU=9;PE=9;SR=0;ALG=PROD;AF=3.419e-05;NSAMP=1;MSQ=128.68;AC=1;AN=29246;NFAM=1
chr1	7862977	4294_1	N	]chr15:90108271]N	261	PASS	SVTYPE=BND;POS=7862977;STRANDS=-+:12;IMPRECISE;CIPOS=-736,49;CIEND=-50,317;CIPOS95=-177,49;CIEND95=-50,60;MATEID=4294_2;EVENT=4294;SU=12;PE=12;SR=0;ALG=PROD;AF=3.419e-05;NSAMP=1;MSQ=260.75;AC=1;AN=29246;NFAM=1
chr1	7862977	5721_1	N	]chr18:22351467]N	36.57	LOW	SVTYPE=BND;POS=7862977;STRANDS=-+:5;IMPRECISE;CIPOS=-601,49;CIEND=-50,568;CIPOS95=-196,49;CIEND95=-50,159;MATEID=5721_2;EVENT=5721;SU=5;PE=5;SR=0;ALG=PROD;AF=3.419e-05;NSAMP=1;MSQ=29.74;AC=1;AN=29246;NFAM=1
chr1	7862977	5780_1	N	]chr18:36562029]N	802.95	LOW	SVTYPE=BND;POS=7862977;STRANDS=-+:37;IMPRECISE;CIPOS=-488,9;CIEND=-30,322;CIPOS95=-79,9;CIEND95=-23,23;MATEID=5780_2;EVENT=5780;SU=37;PE=37;SR=0;ALG=PROD;AF=0.0001026;NSAMP=3;MSQ=185.77;AC=3;AN=29246;NFAM=3
chr1	7862977	6398_1	N	]chr19:32721724]N	2387.7	LOW	SVTYPE=BND;POS=7862977;STRANDS=-+:89;IMPRECISE;CIPOS=-401,8;CIEND=-22,275;CIPOS95=-69,8;CIEND95=-11,11;MATEID=6398_2;EVENT=6398;SU=89;PE=89;SR=0;ALG=PROD;AF=0.001436;NSAMP=42;MSQ=47.57;AC=42;AN=29246;NFAM=42
chr1	7862977	7143_1	N	]chr2:72353385]N	4920.02	LOW	SVTYPE=BND;POS=7862977;STRANDS=-+:8;IMPRECISE;CIPOS=-716,49;CIEND=-50,452;CIPOS95=-115,49;CIEND95=-50,66;MATEID=7143_2;EVENT=7143;SU=8;PE=8;SR=0;ALG=PROD;AF=0.006462;NSAMP=189;MSQ=21.16;AC=189;AN=29246;NFAM=186
chr1	7862978	12072_1	N	[chr5:40738445[N	4.9	LOW	SVTYPE=BND;POS=7862978;STRANDS=--:4;IMPRECISE;CIPOS=-696,9;CIEND=-687,9;CIPOS95=-157,1;CIEND95=-156,2;MATEID=12072_2;EVENT=12072;SU=4;PE=4;SR=0;ALG=PROD;AF=3.419e-05;NSAMP=1;MSQ=4.64;AC=1;AN=29246;NFAM=1
chr1	7862978	281_1	N	]chr10:18181604]N	86.81	LOW	SVTYPE=BND;POS=7862978;STRANDS=-+:5;IMPRECISE;CIPOS=-565,29;CIEND=-30,376;CIPOS95=-152,29;CIEND95=-30,94;MATEID=281_2;EVENT=281;SU=5;PE=5;SR=0;ALG=PROD;AF=3.419e-05;NSAMP=1;MSQ=86.79;AC=1;AN=29246;NFAM=1
chr1	7862978	543258_1	N	[chr1:57367091[N	86.73	LOW	SVTYPE=BND;POS=7862978;STRANDS=--:7;IMPRECISE;CIPOS=-667,9;CIEND=-475,9;CIPOS95=-188,1;CIEND95=-149,1;MATEID=543258_2;EVENT=543258;SU=7;PE=7;SR=0;ALG=PROD;AF=3.419e-05;NSAMP=1;MSQ=86.66;AC=1;AN=29246;NFAM=1
chr1	7862979	17484_1	N	]chrX:48226433]N	26.13	LOW	SVTYPE=BND;POS=7862979;STRANDS=-+:4;IMPRECISE;CIPOS=-569,49;CIEND=-50,498;CIPOS95=-173,49;CIEND95=-50,145;MATEID=17484_2;EVENT=17484;SU=4;PE=4;SR=0;ALG=PROD;AF=0.0001026;NSAMP=3;MSQ=8.62;AC=3;AN=29246;NFAM=3
chr1	7862979	9400_1	N	[chr3:14321968[N	149.79	LOW	SVTYPE=BND;POS=7862979;STRANDS=--:8;IMPRECISE;CIPOS=-545,49;CIEND=-403,49;CIPOS95=-117,49;CIEND95=-71,49;MATEID=9400_2;EVENT=9400;SU=8;PE=8;SR=0;ALG=PROD;AF=3.419e-05;NSAMP=1;MSQ=149.79;AC=1;AN=29246;NFAM=1
chr1	7862982	4811_1	N	[chr16:66490396[N	42280.7	LOW	SVTYPE=BND;POS=7862982;STRANDS=--:2214;IMPRECISE;CIPOS=-882,58;CIEND=-623,158;CIPOS95=-110,58;CIEND95=-69,69;MATEID=4811_2;EVENT=4811;SU=2214;PE=2192;SR=22;ALG=SUM;AF=0.004855;NSAMP=142;MSQ=181.41;AC=142;AN=29246;NFAM=139
chr1	7862982	7782_1	N	]chr2:169876570]N	5009	LOW	SVTYPE=BND;POS=7862982;STRANDS=-+:349;CIPOS=-38,1;CIEND=-5,9;CIPOS95=0,0;CIEND95=0,0;MATEID=7782_2;EVENT=7782;SU=349;PE=338;SR=11;ALG=PROD;AF=0.001504;NSAMP=44;MSQ=100.89;AC=44;AN=29246;NFAM=44
chr1	7862984	14082_1	N	[chr6:149634276[N	455.12	LOW	SVTYPE=BND;POS=7862984;STRANDS=--:31;IMPRECISE;CIPOS=-40,2;CIEND=-28,49;CIPOS95=0,0;CIEND95=-26,26;MATEID=14082_2;EVENT=14082;SU=31;PE=29;SR=2;ALG=PROD;AF=0.0001368;NSAMP=4;MSQ=105.56;AC=4;AN=29246;NFAM=4
chr1	7862984	1734_1	N	[chr12:3745783[N	1221.19	LOW	SVTYPE=BND;POS=7862984;STRANDS=--:81;CIPOS=-40,2;CIEND=-15,44;CIPOS95=0,0;CIEND95=0,0;MATEID=1734_2;EVENT=1734;SU=81;PE=78;SR=3;ALG=PROD;AF=0.0001368;NSAMP=4;MSQ=141.54;AC=4;AN=29246;NFAM=4
chr1	7862984	9107_1	N	[chr22:28537328[N	6359.12	LOW	SVTYPE=BND;POS=7862984;STRANDS=--:360;CIPOS=0,2;CIEND=-2,8;CIPOS95=0,0;CIEND95=0,0;MATEID=9107_2;EVENT=9107;SU=360;PE=337;SR=23;ALG=PROD;AF=0.0006839;NSAMP=20;MSQ=128.3;AC=20;AN=29246;NFAM=19
chr1	7862986	7334_1	N	[chr2:96197124[N	1791.11	LOW	SVTYPE=BND;POS=7862986;STRANDS=--:140;IMPRECISE;CIPOS=-860,55;CIEND=-694,111;CIPOS95=-163,55;CIEND95=-110,110;MATEID=7334_2;EVENT=7334;SU=140;PE=136;SR=4;ALG=SUM;AF=0.0002735;NSAMP=8;MSQ=76.08;AC=8;AN=29246;NFAM=8
chr1	7862989	3576_1	N	]chr14:70619065]N	375.65	LOW	SVTYPE=BND;POS=7862989;STRANDS=-+:22;IMPRECISE;CIPOS=-472,14;CIEND=-30,394;CIPOS95=-130,14;CIEND95=-30,47;MATEID=3576_2;EVENT=3576;SU=22;PE=22;SR=0;ALG=PROD;AF=0.0002393;NSAMP=7;MSQ=23.16;AC=7;AN=29246;NFAM=7
chr1	7862991	12418_1	N	]chr5:84864090]N	73855.9	LOW	SVTYPE=BND;POS=7862991;STRANDS=-+:13;CIPOS=-30,25;CIEND=-30,29;CIPOS95=0,0;CIEND95=0,0;MATEID=12418_2;EVENT=12418;SU=13;PE=7;SR=6;ALG=PROD;AF=0.03573;NSAMP=1039;MSQ=41.46;AC=1045;AN=29246;NFAM=1014
chr1	7862992	16371_1	N	]chr9:13325326]N	204.14	LOW	SVTYPE=BND;POS=7862992;STRANDS=-+:4;IMPRECISE;CIPOS=-798,29;CIEND=-30,571;CIPOS95=-190,29;CIEND95=-30,124;MATEID=16371_2;EVENT=16371;SU=4;PE=4;SR=0;ALG=PROD;AF=0.0001368;NSAMP=4;MSQ=15.4;AC=4;AN=29246;NFAM=4
chr1	7863001	7175_1	N	N]chr2:77360544]	432.17	LOW	SVTYPE=BND;POS=7863001;STRANDS=++:4;IMPRECISE;CIPOS=-10,9;CIEND=-10,9;CIPOS95=-3,3;CIEND95=-1,3;MATEID=7175_2;EVENT=7175;SU=4;PE=3;SR=1;ALG=PROD;AF=0.0004787;NSAMP=14;MSQ=26.24;AC=14;AN=29246;NFAM=14
chr1	7863022	120825_1	N	N[chr1:7863083[	612.87	LOW	SVTYPE=BND;POS=7863022;STRANDS=+-:4;CIPOS=-9,8;CIEND=-9,8;CIPOS95=0,0;CIEND95=0,0;MATEID=120825_2;EVENT=120825;SU=4;PE=0;SR=4;ALG=PROD;AF=6.842e-05;NSAMP=2;MSQ=11.02;RECLASSIFIED;AC=2;AN=29230;NFAM=2
chr1	7863056	13419_1	N	]chr6:41490845]N	448.37	LOW	SVTYPE=BND;POS=7863056;STRANDS=-+:4;CIPOS=-29,28;CIEND=-29,28;CIPOS95=0,0;CIEND95=0,0;MATEID=13419_2;EVENT=13419;SU=4;PE=0;SR=4;ALG=PROD;AF=0.0006839;NSAMP=20;MSQ=16;AC=20;AN=29246;NFAM=20
chr1	7863056	7174_1	N	[chr2:77360461[N	863.03	LOW	SVTYPE=BND;POS=7863056;STRANDS=--:4;IMPRECISE;CIPOS=-491,9;CIEND=-676,9;CIPOS95=-109,2;CIEND95=-145,0;MATEID=7174_2;EVENT=7174;SU=4;PE=4;SR=0;ALG=PROD;AF=0.0009916;NSAMP=29;MSQ=23.72;AC=29;AN=29246;NFAM=29
chr1	7863083	120825_2	N	]chr1:7863022]N	612.87	LOW	SVTYPE=BND;POS=7863022;STRANDS=+-:4;CIPOS=-9,8;CIEND=-9,8;CIPOS95=0,0;CIEND95=0,0;MATEID=120825_1;EVENT=120825;SECONDARY;SU=4;PE=0;SR=4;ALG=PROD;AF=6.842e-05;NSAMP=2;MSQ=11.02;RECLASSIFIED;AC=2;AN=29230;NFAM=2
chr1	7863126	16446_1	N	N[chr9:25543404[	146.79	LOW	SVTYPE=BND;POS=7863126;STRANDS=+-:8;IMPRECISE;CIPOS=-45,495;CIEND=-398,49;CIPOS95=-45,177;CIEND95=-93,49;MATEID=16446_2;EVENT=16446;SU=8;PE=8;SR=0;ALG=PROD;AF=3.419e-05;NSAMP=1;MSQ=146.78;AC=1;AN=29246;NFAM=1
chr1	7863126	5722_1	N	N[chr18:22351584[	53.85	LOW	SVTYPE=BND;POS=7863126;STRANDS=+-:4;IMPRECISE;CIPOS=-49,638;CIEND=-388,49;CIPOS95=-49,214;CIEND95=-120,49;MATEID=5722_2;EVENT=5722;SU=4;PE=4;SR=0;ALG=PROD;AF=3.419e-05;NSAMP=1;MSQ=53.85;AC=1;AN=29246;NFAM=1
chr1	7863127	16372_1	N	N[chr9:13325334[	23.92	LOW	SVTYPE=BND;POS=7863127;STRANDS=+-:5;IMPRECISE;CIPOS=-28,589;CIEND=-326,29;CIPOS95=-28,124;CIEND95=-81,29;MATEID=16372_2;EVENT=16372;SU=5;PE=5;SR=0;ALG=PROD;AF=3.419e-05;NSAMP=1;MSQ=20.82;AC=1;AN=29246;NFAM=1
chr1	7863127	16709_1	N	N[chr9:85448058[	808.33	LOW	SVTYPE=BND;POS=7863127;STRANDS=+-:86;IMPRECISE;CIPOS=-6,507;CIEND=-254,12;CIPOS95=-6,56;CIEND95=-7,7;MATEID=16709_2;EVENT=16709;SU=86;PE=86;SR=0;ALG=PROD;AF=0.0003419;NSAMP=10;MSQ=50.23;AC=10;AN=29246;NFAM=10
chr1	7863127	17485_1	N	N[chrX:48226672[	23.94	LOW	SVTYPE=BND;POS=7863127;STRANDS=+-:4;IMPRECISE;CIPOS=-50,593;CIEND=-485,49;CIPOS95=-50,192;CIEND95=-129,49;MATEID=17485_2;EVENT=17485;SU=4;PE=4;SR=0;ALG=PROD;AF=3.419e-05;NSAMP=1;MSQ=23.87;AC=1;AN=29246;NFAM=1
chr1	7863127	17532_1	N	N]chrX:54117365]	381.49	LOW	SVTYPE=BND;POS=7863127;STRANDS=++:26;IMPRECISE;CIPOS=-8,482;CIEND=-16,444;CIPOS95=-8,96;CIEND95=-16,41;MATEID=17532_2;EVENT=17532;SU=26;PE=26;SR=0;ALG=PROD;AF=0.0001026;NSAMP=3;MSQ=93.74;AC=3;AN=29246;NFAM=3
chr1	7863127	3577_1	N	N[chr14:70619061[	68.29	LOW	SVTYPE=BND;POS=7863127;STRANDS=+-:10;IMPRECISE;CIPOS=-26,429;CIEND=-290,29;CIPOS95=-26,135;CIEND95=-36,29;MATEID=3577_2;EVENT=3577;SU=10;PE=10;SR=0;ALG=PROD;AF=0.0001026;NSAMP=3;MSQ=14.45;AC=3;AN=29246;NFAM=3
chr1	7863127	3989_1	N	N]chr15:50564290]	290.52	LOW	SVTYPE=BND;POS=7863127;STRANDS=++:22;IMPRECISE;CIPOS=-27,445;CIEND=-50,336;CIPOS95=-27,100;CIEND95=-34,34;MATEID=3989_2;EVENT=3989;SU=22;PE=22;SR=0;ALG=PROD;AF=0.0001026;NSAMP=3;MSQ=96.81;AC=3;AN=29246;NFAM=3
chr1	7863127	4295_1	N	N[chr15:90108254[	12.37	LOW	SVTYPE=BND;POS=7863127;STRANDS=+-:4;IMPRECISE;CIPOS=-50,704;CIEND=-551,49;CIPOS95=-50,238;CIEND95=-183,49;MATEID=4295_2;EVENT=4295;SU=4;PE=4;SR=0;ALG=PROD;AF=3.419e-05;NSAMP=1;MSQ=12.11;AC=1;AN=29246;NFAM=1
chr1	7863127	4812_1	N	N]chr16:66490400]	22755.8	LOW	SVTYPE=BND;POS=7863127;STRANDS=++:1845;IMPRECISE;CIPOS=-69,846;CIEND=-92,721;CIPOS95=-69,163;CIEND95=-92,119;MATEID=4812_2;EVENT=4812;SU=1845;PE=1770;SR=75;ALG=SUM;AF=0.004377;NSAMP=128;MSQ=116.24;AC=128;AN=29246;NFAM=124
chr1	7863127	5014_1	N	N]chr17:2114953]	414.11	LOW	SVTYPE=BND;POS=7863127;STRANDS=++:21;IMPRECISE;CIPOS=-26,572;CIEND=-30,331;CIPOS95=-26,93;CIEND95=-30,33;MATEID=5014_2;EVENT=5014;SU=21;PE=21;SR=0;ALG=PROD;AF=6.839e-05;NSAMP=2;MSQ=206.78;AC=2;AN=29246;NFAM=1
chr1	7863127	5021_1	N	N]chr17:3264360]	167.32	LOW	SVTYPE=BND;POS=7863127;STRANDS=++:9;IMPRECISE;CIPOS=-10,699;CIEND=-10,366;CIPOS95=0,185;CIEND95=-2,86;MATEID=5021_2;EVENT=5021;SU=9;PE=9;SR=0;ALG=PROD;AF=3.419e-05;NSAMP=1;MSQ=44.58;AC=1;AN=29246;NFAM=1
chr1	7863127	5781_1	N	N[chr18:36561960[	413.65	LOW	SVTYPE=BND;POS=7863127;STRANDS=+-:31;IMPRECISE;CIPOS=-26,412;CIEND=-182,29;CIPOS95=-26,84;CIEND95=-22,22;MATEID=5781_2;EVENT=5781;SU=31;PE=31;SR=0;ALG=PROD;AF=0.0001026;NSAMP=3;MSQ=112.87;AC=3;AN=29246;NFAM=3
chr1	7863127	6399_1	N	N[chr19:32721714[	1434.56	LOW	SVTYPE=BND;POS=7863127;STRANDS=+-:98;IMPRECISE;CIPOS=-6,29;CIEND=-10,9;CIPOS95=-1,1;CIEND95=0,0;MATEID=6399_2;EVENT=6399;SU=98;PE=91;SR=7;ALG=PROD;AF=0.0004103;NSAMP=12;MSQ=111.83;AC=12;AN=29246;NFAM=12
chr1	7863127	7144_1	N	N[chr2:72353350[	194.88	LOW	SVTYPE=BND;POS=7863127;STRANDS=+-:12;IMPRECISE;CIPOS=-46,566;CIEND=-456,49;CIPOS95=-46,103;CIEND95=-49,49;MATEID=7144_2;EVENT=7144;SU=12;PE=12;SR=0;ALG=PROD;AF=6.839e-05;NSAMP=2;MSQ=97.31;AC=2;AN=29246;NFAM=1
chr1	7863127	7937_1	N	N[chr2:198422763[	137.76	LOW	SVTYPE=BND;POS=7863127;STRANDS=+-:9;IMPRECISE;CIPOS=-5,382;CIEND=-253,9;CIPOS95=0,147;CIEND95=-56,2;MATEID=7937_2;EVENT=7937;SU=9;PE=9;SR=0;ALG=PROD;AF=3.419e-05;NSAMP=1;MSQ=137.76;AC=1;AN=29246;NFAM=1
chr1	7863127	9401_1	N	N]chr3:14321953]	71.82	LOW	SVTYPE=BND;POS=7863127;STRANDS=++:6;IMPRECISE;CIPOS=-47,635;CIEND=-50,545;CIPOS95=-47,137;CIEND95=-50,83;MATEID=9401_2;EVENT=9401;SU=6;PE=6;SR=0;ALG=PROD;AF=3.419e-05;NSAMP=1;MSQ=71.82;AC=1;AN=29246;NFAM=1
chr1	7863128	120826_1	N	N[chr1:185416363[	299867	LOW	SVTYPE=BND;POS=7863128;STRANDS=+-:15;IMPRECISE;CIPOS=-28,347;CIEND=-235,29;CIPOS95=-28,89;CIEND95=-33,29;MATEID=120826_2;EVENT=120826;SU=15;PE=15;SR=0;ALG=PROD;AF=0.02838;NSAMP=830;MSQ=226.76;RECLASSIFIED;AC=830;AN=29246;NFAM=807
chr1	7863128	12251_1	N	N]chr5:55105979]	98.65	LOW	SVTYPE=BND;POS=7863128;STRANDS=++:14;IMPRECISE;CIPOS=-49,468;CIEND=-50,405;CIPOS95=-49,112;CIEND95=-50,61;MATEID=12251_2;EVENT=12251;SU=14;PE=14;SR=0;ALG=PROD;AF=6.839e-05;NSAMP=2;MSQ=49.31;AC=2;AN=29246;NFAM=2
chr1	7863128	12419_1	N	N[chr5:84864114[	36.78	LOW	SVTYPE=BND;POS=7863128;STRANDS=+-:9;IMPRECISE;CIPOS=-25,371;CIEND=-383,29;CIPOS95=-25,138;CIEND95=-62,29;MATEID=12419_2;EVENT=12419;SU=9;PE=9;SR=0;ALG=PROD;AF=3.419e-05;NSAMP=1;MSQ=29.49;AC=1;AN=29246;NFAM=1
chr1	7863128	7781_1	N	N[chr2:169876532[	4169.3	LOW	SVTYPE=BND;POS=7863128;STRANDS=+-:261;IMPRECISE;CIPOS=-51,639;CIEND=-510,101;CIPOS95=-51,120;CIEND95=-52,52;MATEID=7781_2;EVENT=7781;SU=261;PE=259;SR=2;ALG=SUM;AF=0.001265;NSAMP=37;MSQ=91.99;AC=37;AN=29246;NFAM=37
chr1	7863129	15901_1	N	N[chr8:89412233[	4187.52	LOW	SVTYPE=BND;POS=7863129;STRANDS=+-:323;IMPRECISE;CIPOS=-5,243;CIEND=-163,9;CIPOS95=-5,28;CIEND95=-3,3;MATEID=15901_2;EVENT=15901;SU=323;PE=323;SR=0;ALG=PROD;AF=0.0006839;NSAMP=20;MSQ=99.53;AC=20;AN=29246;NFAM=18
chr1	7863129	282_1	N	N[chr10:18181580[	89.8	LOW	SVTYPE=BND;POS=7863129;STRANDS=+-:6;IMPRECISE;CIPOS=-28,468;CIEND=-397,29;CIPOS95=-28,145;CIEND95=-78,29;MATEID=282_2;EVENT=282;SU=6;PE=6;SR=0;ALG=PROD;AF=3.419e-05;NSAMP=1;MSQ=89.8;AC=1;AN=29246;NFAM=1
chr1	7863129	9108_1	N	N]chr22:28537306]	5713.71	LOW	SVTYPE=BND;POS=7863129;STRANDS=++:186;IMPRECISE;CIPOS=-6,341;CIEND=-11,279;CIPOS95=-6,44;CIEND95=-7,7;MATEID=9108_2;EVENT=9108;SU=186;PE=186;SR=0;ALG=PROD;AF=0.002667;NSAMP=78;MSQ=36.78;AC=78;AN=29246;NFAM=76
chr1	7863130	16966_1	N	N[chr9:123077611[	10678.4	LOW	SVTYPE=BND;POS=7863130;STRANDS=+-:1036;IMPRECISE;CIPOS=-4,246;CIEND=-105,8;CIPOS95=-4,13;CIEND95=-1,1;MATEID=16966_2;EVENT=16966;SU=1036;PE=1036;SR=0;ALG=PROD;AF=0.003112;NSAMP=91;MSQ=82.39;AC=91;AN=29246;NFAM=87
chr1	7863132	7045_1	N	N[chr2:54197933[	33167.2	LOW	SVTYPE=BND;POS=7863132;STRANDS=+-:2787;IMPRECISE;CIPOS=-6,162;CIEND=-41,8;CIPOS95=-4,4;CIEND95=0,0;MATEID=7045_2;EVENT=7045;SU=2787;PE=2787;SR=0;ALG=PROD;AF=0.005847;NSAMP=171;MSQ=91.53;AC=171;AN=29246;NFAM=167
chr1	7863147	11528_1	N	[chr4:150809847[N	282.19	LOW	SVTYPE=BND;POS=7863147;STRANDS=--:19;IMPRECISE;CIPOS=-351,29;CIEND=-417,25;CIPOS95=-25,25;CIEND95=-124,25;MATEID=11528_2;EVENT=11528;SU=19;PE=19;SR=0;ALG=PROD;AF=0.0002393;NSAMP=7;MSQ=29.66;AC=7;AN=29246;NFAM=7
chr1	7863163	5322_1	N	N]chr17:47000041]	14179.6	LOW	SVTYPE=BND;POS=7863163;STRANDS=++:1085;IMPRECISE;CIPOS=-36,213;CIEND=-10,141;CIPOS95=-7,7;CIEND95=-4,4;MATEID=5322_2;EVENT=5322;SU=1085;PE=1085;SR=0;ALG=PROD;AF=0.002872;NSAMP=84;MSQ=82.03;AC=84;AN=29246;NFAM=79
chr1	7863177	14081_1	N	N]chr6:149634274]	1019.85	LOW	SVTYPE=BND;POS=7863177;STRANDS=++:59;IMPRECISE;CIPOS=-34,374;CIEND=-12,179;CIPOS95=-34,51;CIEND95=-12,19;MATEID=14081_2;EVENT=14081;SU=59;PE=59;SR=0;ALG=PROD;AF=0.0003077;NSAMP=9;MSQ=102.63;AC=9;AN=29246;NFAM=9
chr1	7863196	1733_1	N	N]chr12:3745823]	2368.98	LOW	SVTYPE=BND;POS=7863196;STRANDS=++:160;IMPRECISE;CIPOS=-20,253;CIEND=-30,240;CIPOS95=-16,16;CIEND95=-5,5;MATEID=1733_2;EVENT=1733;SU=160;PE=160;SR=0;ALG=PROD;AF=0.0003761;NSAMP=11;MSQ=150.28;AC=11;AN=29246;NFAM=11
chr1	7863201	16097_1	N	N]chr8:118366863]	808.5	LOW	SVTYPE=BND;POS=7863201;STRANDS=++:46;IMPRECISE;CIPOS=-50,470;CIEND=-50,387;CIPOS95=-26,26;CIEND95=-15,15;MATEID=16097_2;EVENT=16097;SU=46;PE=46;SR=0;ALG=PROD;AF=6.839e-05;NSAMP=2;MSQ=74.8;AC=2;AN=29246;NFAM=2
chr1	7863208	7335_1	N	N]chr2:96197119]	2462	LOW	SVTYPE=BND;POS=7863208;STRANDS=++:123;IMPRECISE;CIPOS=-41,338;CIEND=-18,158;CIPOS95=-14,14;CIEND95=-6,6;MATEID=7335_2;EVENT=7335;SU=123;PE=123;SR=0;ALG=PROD;AF=0.0003761;NSAMP=11;MSQ=125.22;AC=11;AN=29246;NFAM=11
chr1	7864930	120827_1	N	N[chr1:7865005[	46953.6	LOW	SVTYPE=BND;POS=7864930;STRANDS=+-:114;CIPOS=-5,9;CIEND=-17,2;CIPOS95=0,0;CIEND95=0,0;MATEID=120827_2;EVENT=120827;SU=114;PE=95;SR=19;ALG=PROD;AF=0.03539;NSAMP=1033;MSQ=19.3;RECLASSIFIED;AC=1035;AN=29246;NFAM=1006
chr1	7865005	120827_2	N	]chr1:7864930]N	46953.6	LOW	SVTYPE=BND;POS=7864930;STRANDS=+-:114;CIPOS=-17,2;CIEND=-5,9;CIPOS95=0,0;CIEND95=0,0;MATEID=120827_1;EVENT=120827;SECONDARY;SU=114;PE=95;SR=19;ALG=PROD;AF=0.03539;NSAMP=1033;MSQ=19.3;RECLASSIFIED;AC=1035;AN=29246;NFAM=1006
chr1	7872338	2403_1	N	N]chr12:106770243]	166759	LOW	SVTYPE=BND;POS=7872338;STRANDS=++:32;CIPOS=-9,8;CIEND=-9,8;CIPOS95=0,0;CIEND95=0,0;MATEID=2403_2;EVENT=2403;SU=32;PE=2;SR=30;ALG=PROD;AF=0.06452;NSAMP=1886;MSQ=50.1;AC=1887;AN=29246;NFAM=1831
chr1	7875057	506_1	N	]chr10:92032031]N	460727	LOW	SVTYPE=BND;POS=7875057;STRANDS=-+:4;IMPRECISE;CIPOS=-10,8;CIEND=-9,9;CIPOS95=-1,0;CIEND95=-1,1;MATEID=506_2;EVENT=506;SU=4;PE=1;SR=3;ALG=PROD;AF=0.244;NSAMP=7013;MSQ=36.57;AC=7137;AN=29246;NFAM=6532
chr1	7877146	2005_1	N	N]chr12:40630528]	23522.5	LOW	SVTYPE=BND;POS=7877146;STRANDS=++:25;CIPOS=-9,8;CIEND=-9,8;CIPOS95=0,0;CIEND95=0,0;MATEID=2005_2;EVENT=2005;SU=25;PE=0;SR=25;ALG=PROD;AF=0.01426;NSAMP=337;MSQ=40.56;AC=417;AN=29246;NFAM=324
chr1	7884910	455297	N	<DUP>	301.98	PASS	SVTYPE=DUP;POS=7884910;SVLEN=242;END=7885152;STRANDS=-+:13;CIPOS=-20,25;CIEND=-26,24;CIPOS95=0,0;CIEND95=0,0;SU=13;PE=0;SR=13;ALG=PROD;AF=0.0006497;NSAMP=19;MSQ=11.32;AC=19;AN=29246;NFAM=19
chr1	7891643	11923_1	N	]chr5:19353788]N	4.92	LOW	SVTYPE=BND;POS=7891643;STRANDS=-+:4;IMPRECISE;CIPOS=-503,9;CIEND=-10,580;CIPOS95=-160,1;CIEND95=0,190;MATEID=11923_2;EVENT=11923;SU=4;PE=4;SR=0;ALG=PROD;AF=3.419e-05;NSAMP=1;MSQ=4.64;AC=1;AN=29246;NFAM=1
chr1	7902631	455298_1	N	]chr1:7903658]N	638.24	LOW	SVTYPE=BND;POS=7902631;STRANDS=-+:8;IMPRECISE;CIPOS=-367,9;CIEND=-10,343;CIPOS95=-49,3;CIEND95=-3,48;MATEID=455298_2;EVENT=455298;SU=8;PE=8;SR=0;ALG=PROD;AF=0.000718;NSAMP=21;MSQ=26.73;RECLASSIFIED;AC=21;AN=29246;NFAM=21
chr1	7903039	120829	N	<DEL>	2.39136e+06	PASS	SVTYPE=DEL;POS=7903039;SVLEN=-304;END=7903343;STRANDS=+-:62;IMPRECISE;CIPOS=-60,39;CIEND=-31,39;CIPOS95=-30,30;CIEND95=-3,3;SU=62;PE=37;SR=25;ALG=SUM;AF=0.4392;NSAMP=221;MSQ=109.97;RETAINED;MEDGQR=1.75;Q10GQR=0.94;AC=289;AN=658;NFAM=217
chr1	7903658	455298_2	N	N[chr1:7902631[	638.24	LOW	SVTYPE=BND;POS=7902631;STRANDS=-+:8;IMPRECISE;CIPOS=-10,343;CIEND=-367,9;CIPOS95=-3,48;CIEND95=-49,3;MATEID=455298_1;EVENT=455298;SECONDARY;SU=8;PE=8;SR=0;ALG=PROD;AF=0.000718;NSAMP=21;MSQ=26.73;RECLASSIFIED;AC=21;AN=29246;NFAM=21
chr1	7906525	6150_1	N	N]chr19:8691542]	1933.72	LOW	SVTYPE=BND;POS=7906525;STRANDS=++:24;CIPOS=-9,8;CIEND=-9,8;CIPOS95=0,0;CIEND95=0,0;MATEID=6150_2;EVENT=6150;SU=24;PE=2;SR=22;ALG=PROD;AF=0.002223;NSAMP=65;MSQ=17.52;AC=65;AN=29246;NFAM=65
chr1	7907013	120832_1	N	N[chr1:7907384[	275.07	LOW	SVTYPE=BND;POS=7907013;STRANDS=+-:4;CIPOS=-9,8;CIEND=-9,8;CIPOS95=0,0;CIEND95=0,0;MATEID=120832_2;EVENT=120832;SU=4;PE=0;SR=4;ALG=PROD;AF=0.0003419;NSAMP=10;MSQ=20.26;RECLASSIFIED;AC=10;AN=29246;NFAM=10
chr1	7907384	120832_2	N	]chr1:7907013]N	275.07	LOW	SVTYPE=BND;POS=7907013;STRANDS=+-:4;CIPOS=-9,8;CIEND=-9,8;CIPOS95=0,0;CIEND95=0,0;MATEID=120832_1;EVENT=120832;SECONDARY;SU=4;PE=0;SR=4;ALG=PROD;AF=0.0003419;NSAMP=10;MSQ=20.26;RECLASSIFIED;AC=10;AN=29246;NFAM=10
chr1	7909533	455299	N	<DUP>	129.16	PASS	SVTYPE=DUP;POS=7909533;SVLEN=58790;END=7968323;STRANDS=-+:10;IMPRECISE;CIPOS=-10,9;CIEND=-10,9;CIPOS95=-3,1;CIEND95=-3,3;SU=10;PE=9;SR=1;ALG=PROD;AF=0.0001368;NSAMP=4;MSQ=24.02;AC=4;AN=29246;NFAM=4
chr1	7909766	120833	N	<DEL>	1600.07	PASS	SVTYPE=DEL;POS=7909766;SVLEN=-1084;END=7910850;STRANDS=+-:70;CIPOS=-10,9;CIEND=-10,9;CIPOS95=0,0;CIEND95=0,0;SU=70;PE=60;SR=10;ALG=PROD;AF=0.0001368;NSAMP=4;MSQ=302.64;AC=4;AN=29246;NFAM=4
chr1	7911338	120834_1	N	N[chr1:7911402[	11663.2	LOW	SVTYPE=BND;POS=7911338;STRANDS=+-:361;CIPOS=-4,1;CIEND=-1,2;CIPOS95=0,0;CIEND95=0,0;MATEID=120834_2;EVENT=120834;SU=361;PE=1;SR=360;ALG=PROD;AF=0.001607;NSAMP=47;MSQ=184;RECLASSIFIED;AC=47;AN=29246;NFAM=46
chr1	7911402	120834_2	N	]chr1:7911338]N	11663.2	LOW	SVTYPE=BND;POS=7911338;STRANDS=+-:361;CIPOS=-1,2;CIEND=-4,1;CIPOS95=0,0;CIEND95=0,0;MATEID=120834_1;EVENT=120834;SECONDARY;SU=361;PE=1;SR=360;ALG=PROD;AF=0.001607;NSAMP=47;MSQ=184;RECLASSIFIED;AC=47;AN=29246;NFAM=46
chr1	7911895	120835_1	N	N[chr1:7922186[	182.66	LOW	SVTYPE=BND;POS=7911895;STRANDS=+-:6;IMPRECISE;CIPOS=-10,390;CIEND=-377,9;CIPOS95=-2,98;CIEND95=-124,0;MATEID=120835_2;EVENT=120835;SU=6;PE=6;SR=0;ALG=PROD;AF=6.839e-05;NSAMP=2;MSQ=91.33;RECLASSIFIED;AC=2;AN=29246;NFAM=2
chr1	7913111	455300_1	N	]chr1:7913461]N	7574.43	LOW	SVTYPE=BND;POS=7913111;STRANDS=-+:1014;CIPOS=0,1;CIEND=-1,1;CIPOS95=0,0;CIEND95=0,0;MATEID=455300_2;EVENT=455300;SU=1014;PE=356;SR=658;ALG=PROD;AF=0.002906;NSAMP=85;MSQ=75.98;RECLASSIFIED;AC=85;AN=29246;NFAM=84
chr1	7913461	455300_2	N	N[chr1:7913111[	7574.43	LOW	SVTYPE=BND;POS=7913111;STRANDS=-+:1014;CIPOS=-1,1;CIEND=0,1;CIPOS95=0,0;CIEND95=0,0;MATEID=455300_1;EVENT=455300;SECONDARY;SU=1014;PE=356;SR=658;ALG=PROD;AF=0.002906;NSAMP=85;MSQ=75.98;RECLASSIFIED;AC=85;AN=29246;NFAM=84
chr1	7915379	120836_1	N	N[chr1:7918179[	6021.27	PASS	SVTYPE=BND;POS=7915379;STRANDS=+-:235;IMPRECISE;CIPOS=-171,433;CIEND=-727,60;CIPOS95=-90,90;CIEND95=-42,42;MATEID=120836_2;EVENT=120836;SU=235;PE=235;SR=0;ALG=SUM;AF=0.0004103;NSAMP=12;MSQ=238.52;RECLASSIFIED;AC=12;AN=29246;NFAM=12
chr1	7918179	120836_2	N	]chr1:7915379]N	6021.27	PASS	SVTYPE=BND;POS=7915379;STRANDS=+-:235;IMPRECISE;CIPOS=-727,60;CIEND=-171,433;CIPOS95=-42,42;CIEND95=-90,90;MATEID=120836_1;EVENT=120836;SECONDARY;SU=235;PE=235;SR=0;ALG=SUM;AF=0.0004103;NSAMP=12;MSQ=238.52;RECLASSIFIED;AC=12;AN=29246;NFAM=12
chr1	7922186	120835_2	N	]chr1:7911895]N	182.66	LOW	SVTYPE=BND;POS=7911895;STRANDS=+-:6;IMPRECISE;CIPOS=-377,9;CIEND=-10,390;CIPOS95=-124,0;CIEND95=-2,98;MATEID=120835_1;EVENT=120835;SECONDARY;SU=6;PE=6;SR=0;ALG=PROD;AF=6.839e-05;NSAMP=2;MSQ=91.33;RECLASSIFIED;AC=2;AN=29246;NFAM=2
chr1	7922736	543259	N	<INV>	33.37	LOW	SVTYPE=INV;POS=7922736;SVLEN=265;END=7923001;STRANDS=++:3,--:2;IMPRECISE;CIPOS=-12,30;CIEND=0,3;CIPOS95=-3,21;CIEND95=0,3;SU=5;PE=5;SR=0;ALG=PROD;AF=3.419e-05;NSAMP=1;MSQ=32.81;AC=1;AN=29246;NFAM=1
chr1	7924343	455301	N	<DUP>	220.89	PASS	SVTYPE=DUP;POS=7924343;SVLEN=34287;END=7958630;STRANDS=-+:21;IMPRECISE;CIPOS=-225,9;CIEND=-10,208;CIPOS95=-39,1;CIEND95=-2,45;SU=21;PE=21;SR=0;ALG=PROD;AF=3.419e-05;NSAMP=1;MSQ=213.19;AC=1;AN=29246;NFAM=1
chr1	7927380	2624_1	N	]chr12:132131544]N	99.38	LOW	SVTYPE=BND;POS=7927380;STRANDS=-+:5;CIPOS=-10,9;CIEND=-10,9;CIPOS95=0,0;CIEND95=0,0;MATEID=2624_2;EVENT=2624;SU=5;PE=0;SR=5;ALG=PROD;AF=0.0002052;NSAMP=6;MSQ=12.99;AC=6;AN=29246;NFAM=6
chr1	7930522	1470_1	N	]chr11:123128370]N	2850.62	LOW	SVTYPE=BND;POS=7930522;STRANDS=-+:4;CIPOS=-29,28;CIEND=-29,28;CIPOS95=0,0;CIEND95=0,0;MATEID=1470_2;EVENT=1470;SU=4;PE=0;SR=4;ALG=PROD;AF=0.002838;NSAMP=83;MSQ=26.74;AC=83;AN=29246;NFAM=83
chr1	7932131	120837	N	<DEL>	377.41	PASS	SVTYPE=DEL;POS=7932131;SVLEN=-4242;END=7936373;STRANDS=+-:15;IMPRECISE;CIPOS=-10,9;CIEND=-10,8;CIPOS95=-1,1;CIEND95=-1,0;SU=15;PE=13;SR=2;ALG=PROD;AF=3.419e-05;NSAMP=1;MSQ=377.41;AC=1;AN=29246;NFAM=1
chr1	7934290	120838_1	N	N[chr1:7934468[	29.24	LOW	SVTYPE=BND;POS=7934290;STRANDS=+-:4;CIPOS=-9,8;CIEND=-9,8;CIPOS95=0,0;CIEND95=0,0;MATEID=120838_2;EVENT=120838;SU=4;PE=0;SR=4;ALG=PROD;AF=0.0001026;NSAMP=3;MSQ=8.72;RECLASSIFIED;AC=3;AN=29246;NFAM=3
chr1	7934372	120839_1	N	N[chr1:7934666[	187.31	LOW	SVTYPE=BND;POS=7934372;STRANDS=+-:14;CIPOS=-26,25;CIEND=-26,25;CIPOS95=0,0;CIEND95=0,0;MATEID=120839_2;EVENT=120839;SU=14;PE=0;SR=14;ALG=PROD;AF=0.000171;NSAMP=5;MSQ=21.23;RECLASSIFIED;AC=5;AN=29246;NFAM=5
chr1	7934468	120838_2	N	]chr1:7934290]N	29.24	LOW	SVTYPE=BND;POS=7934290;STRANDS=+-:4;CIPOS=-9,8;CIEND=-9,8;CIPOS95=0,0;CIEND95=0,0;MATEID=120838_1;EVENT=120838;SECONDARY;SU=4;PE=0;SR=4;ALG=PROD;AF=0.0001026;NSAMP=3;MSQ=8.72;RECLASSIFIED;AC=3;AN=29246;NFAM=3
chr1	7934645	455302	N	<DUP>	116.09	PASS	SVTYPE=DUP;POS=7934645;SVLEN=4650;END=7939295;STRANDS=-+:12;IMPRECISE;CIPOS=-366,9;CIEND=-6,292;CIPOS95=-60,2;CIEND95=0,85;SU=12;PE=12;SR=0;ALG=PROD;AF=3.419e-05;NSAMP=1;MSQ=115.52;AC=1;AN=29246;NFAM=1
chr1	7934666	120839_2	N	]chr1:7934372]N	187.31	LOW	SVTYPE=BND;POS=7934372;STRANDS=+-:14;CIPOS=-26,25;CIEND=-26,25;CIPOS95=0,0;CIEND95=0,0;MATEID=120839_1;EVENT=120839;SECONDARY;SU=14;PE=0;SR=14;ALG=PROD;AF=0.000171;NSAMP=5;MSQ=21.23;RECLASSIFIED;AC=5;AN=29246;NFAM=5
chr1	7942024	120840_1	N	N[chr1:7942216[	678.4	LOW	SVTYPE=BND;POS=7942024;STRANDS=+-:25;CIPOS=-9,8;CIEND=-7,9;CIPOS95=0,0;CIEND95=0,0;MATEID=120840_2;EVENT=120840;SU=25;PE=0;SR=25;ALG=PROD;AF=0.000718;NSAMP=21;MSQ=17.98;RECLASSIFIED;AC=21;AN=29246;NFAM=21
chr1	7942216	120840_2	N	]chr1:7942024]N	678.4	LOW	SVTYPE=BND;POS=7942024;STRANDS=+-:25;CIPOS=-7,9;CIEND=-9,8;CIPOS95=0,0;CIEND95=0,0;MATEID=120840_1;EVENT=120840;SECONDARY;SU=25;PE=0;SR=25;ALG=PROD;AF=0.000718;NSAMP=21;MSQ=17.98;RECLASSIFIED;AC=21;AN=29246;NFAM=21
chr1	7952052	10673_1	N	]chr4:15790145]N	12413.7	LOW	SVTYPE=BND;POS=7952052;STRANDS=-+:382;CIPOS=-2,2;CIEND=-2,1;CIPOS95=0,0;CIEND95=0,0;MATEID=10673_2;EVENT=10673;SU=382;PE=3;SR=379;ALG=PROD;AF=0.01361;NSAMP=395;MSQ=23.24;AC=398;AN=29246;NFAM=395
chr1	7954040	120842_1	N	N[chr1:7954096[	20637.6	LOW	SVTYPE=BND;POS=7954040;STRANDS=+-:767;CIPOS=-1,1;CIEND=-1,1;CIPOS95=0,0;CIEND95=0,0;MATEID=120842_2;EVENT=120842;SU=767;PE=1;SR=766;ALG=PROD;AF=0.002154;NSAMP=62;MSQ=226.17;RECLASSIFIED;AC=63;AN=29246;NFAM=62
chr1	7954096	120842_2	N	]chr1:7954040]N	20637.6	LOW	SVTYPE=BND;POS=7954040;STRANDS=+-:767;CIPOS=-1,1;CIEND=-1,1;CIPOS95=0,0;CIEND95=0,0;MATEID=120842_1;EVENT=120842;SECONDARY;SU=767;PE=1;SR=766;ALG=PROD;AF=0.002154;NSAMP=62;MSQ=226.17;RECLASSIFIED;AC=63;AN=29246;NFAM=62
chr1	7957488	120843_1	N	N[chr1:56462771[	27948.1	LOW	SVTYPE=BND;POS=7957488;STRANDS=+-:4;IMPRECISE;CIPOS=-9,8;CIEND=-10,8;CIPOS95=0,0;CIEND95=-1,0;MATEID=120843_2;EVENT=120843;SU=4;PE=0;SR=4;ALG=PROD;AF=0.02681;NSAMP=760;MSQ=27.87;RECLASSIFIED;AC=784;AN=29246;NFAM=755
chr1	7958434	455303	N	<DUP>	771.72	PASS	SVTYPE=DUP;POS=7958434;SVLEN=18566;END=7977000;STRANDS=-+:86;IMPRECISE;CIPOS=-532,46;CIEND=-51,326;CIPOS95=-99,46;CIEND95=-51,57;SU=86;PE=85;SR=1;ALG=SUM;AF=6.839e-05;NSAMP=2;MSQ=204.25;AC=2;AN=29246;NFAM=1
chr1	7960551	455305	N	<DUP>	70.53	PASS	SVTYPE=DUP;POS=7960551;SVLEN=39658;END=8000209;STRANDS=-+:9;CIPOS=-9,8;CIEND=-6,8;CIPOS95=0,0;CIEND95=0,0;SU=9;PE=5;SR=4;ALG=PROD;AF=3.419e-05;NSAMP=1;MSQ=69.93;AC=1;AN=29246;NFAM=1
chr1	7960561	455304	N	<DUP>	29.03	PASS	SVTYPE=DUP;POS=7960561;SVLEN=27809;END=7988370;STRANDS=-+:5;IMPRECISE;CIPOS=-473,9;CIEND=-10,495;CIPOS95=-146,1;CIEND95=0,175;SU=5;PE=5;SR=0;ALG=PROD;AF=3.419e-05;NSAMP=1;MSQ=28.27;AC=1;AN=29246;NFAM=1
chr1	7968746	120844	N	<DEL>	323.49	PASS	SVTYPE=DEL;POS=7968746;SVLEN=-1031;END=7969777;STRANDS=+-:16;IMPRECISE;CIPOS=-10,9;CIEND=-10,9;CIPOS95=0,1;CIEND95=-1,0;SU=16;PE=13;SR=3;ALG=PROD;AF=3.419e-05;NSAMP=1;MSQ=323.49;AC=1;AN=29246;NFAM=1
chr1	7972914	120845	N	<DEL>	101.89	PASS	SVTYPE=DEL;POS=7972914;SVLEN=-53;END=7972967;STRANDS=+-:5;IMPRECISE;CIPOS=-9,5;CIEND=-10,9;CIPOS95=-1,0;CIEND95=0,0;SU=5;PE=0;SR=5;ALG=PROD;AF=3.419e-05;NSAMP=1;MSQ=101.88;AC=1;AN=29246;NFAM=1
chr1	7974093	120846	N	<DEL>	257.68	PASS	SVTYPE=DEL;POS=7974093;SVLEN=-127;END=7974220;STRANDS=+-:11;CIPOS=-4,2;CIEND=-3,2;CIPOS95=0,0;CIEND95=0,0;SU=11;PE=0;SR=11;ALG=PROD;AF=3.419e-05;NSAMP=1;MSQ=257.68;AC=1;AN=29246;NFAM=1
chr1	7977985	455306_1	N	]chr1:7981992]N	208190	LOW	SVTYPE=BND;POS=7977985;STRANDS=-+:9;IMPRECISE;CIPOS=-340,9;CIEND=-10,392;CIPOS95=-67,3;CIEND95=-1,74;MATEID=455306_2;EVENT=455306;SU=9;PE=9;SR=0;ALG=PROD;AF=0.227;NSAMP=6615;MSQ=18.58;RECLASSIFIED;AC=6640;AN=29246;NFAM=6310
chr1	7979311	543262_1	N	[chr1:7979470[N	62.72	LOW	SVTYPE=BND;POS=7979311;STRANDS=--:4;IMPRECISE;CIPOS=-541,9;CIEND=-26,9;CIPOS95=-114,2;CIEND95=-26,0;MATEID=543262_2;EVENT=543262;SU=4;PE=4;SR=0;ALG=PROD;AF=3.419e-05;NSAMP=1;MSQ=59.86;AC=1;AN=29246;NFAM=1
chr1	7979470	543262_2	N	[chr1:7979311[N	62.72	LOW	SVTYPE=BND;POS=7979470;STRANDS=--:4;IMPRECISE;CIPOS=-26,9;CIEND=-541,9;CIPOS95=-26,0;CIEND95=-114,2;MATEID=543262_1;EVENT=543262;SECONDARY;SU=4;PE=4;SR=0;ALG=PROD;AF=3.419e-05;NSAMP=1;MSQ=59.86;AC=1;AN=29246;NFAM=1
chr1	7981992	455306_2	N	N[chr1:7977985[	208190	LOW	SVTYPE=BND;POS=7977985;STRANDS=-+:9;IMPRECISE;CIPOS=-10,392;CIEND=-340,9;CIPOS95=-1,74;CIEND95=-67,3;MATEID=455306_1;EVENT=455306;SECONDARY;SU=9;PE=9;SR=0;ALG=PROD;AF=0.227;NSAMP=6615;MSQ=18.58;RECLASSIFIED;AC=6640;AN=29246;NFAM=6310
chr1	7987439	120847_1	N	N[chr1:7987663[	488.04	LOW	SVTYPE=BND;POS=7987439;STRANDS=+-:11;CIPOS=-4,3;CIEND=-4,2;CIPOS95=0,0;CIEND95=0,0;MATEID=120847_2;EVENT=120847;SU=11;PE=2;SR=9;ALG=PROD;AF=3.419e-05;NSAMP=1;MSQ=41.83;RECLASSIFIED;AC=1;AN=29246;NFAM=1
chr1	7987452	5676_1	N	[chr18:9036630[N	3069.71	LOW	SVTYPE=BND;POS=7987452;STRANDS=--:137;CIPOS=-5,5;CIEND=-5,5;CIPOS95=0,0;CIEND95=0,0;MATEID=5676_2;EVENT=5676;SU=137;PE=0;SR=137;ALG=PROD;AF=0.003248;NSAMP=95;MSQ=20.75;AC=95;AN=29246;NFAM=95
chr1	7987663	120847_2	N	]chr1:7987439]N	488.04	LOW	SVTYPE=BND;POS=7987439;STRANDS=+-:11;CIPOS=-4,2;CIEND=-4,3;CIPOS95=0,0;CIEND95=0,0;MATEID=120847_1;EVENT=120847;SECONDARY;SU=11;PE=2;SR=9;ALG=PROD;AF=3.419e-05;NSAMP=1;MSQ=41.83;RECLASSIFIED;AC=1;AN=29246;NFAM=1
chr1	7988371	120848_1	N	N[chr1:8000067[	59.54	LOW	SVTYPE=BND;POS=7988371;STRANDS=+-:11;CIPOS=-8,6;CIEND=-10,9;CIPOS95=0,0;CIEND95=0,0;MATEID=120848_2;EVENT=120848;SU=11;PE=6;SR=5;ALG=PROD;AF=3.419e-05;NSAMP=1;MSQ=59.54;RECLASSIFIED;AC=1;AN=29246;NFAM=1
chr1	7990308	455307_1	N	]chr1:7990660]N	11426.8	LOW	SVTYPE=BND;POS=7990308;STRANDS=-+:12;IMPRECISE;CIPOS=-477,29;CIEND=-48,518;CIPOS95=-113,29;CIEND95=-48,144;MATEID=455307_2;EVENT=455307;SU=12;PE=12;SR=0;ALG=PROD;AF=0.01063;NSAMP=310;MSQ=33.74;RECLASSIFIED;AC=311;AN=29246;NFAM=307
chr1	7990534	120209_2	N	]chr1:4144764]N	1107.6	LOW	SVTYPE=BND;POS=4144764;STRANDS=+-:10;CIPOS=-21,28;CIEND=-27,28;CIPOS95=0,0;CIEND95=0,0;MATEID=120209_1;EVENT=120209;SECONDARY;SU=10;PE=0;SR=10;ALG=PROD;AF=0.001094;NSAMP=32;MSQ=32.27;RECLASSIFIED;AC=32;AN=29246;NFAM=31
chr1	7990660	455307_2	N	N[chr1:7990308[	11426.8	LOW	SVTYPE=BND;POS=7990308;STRANDS=-+:12;IMPRECISE;CIPOS=-48,518;CIEND=-477,29;CIPOS95=-48,144;CIEND95=-113,29;MATEID=455307_1;EVENT=455307;SECONDARY;SU=12;PE=12;SR=0;ALG=PROD;AF=0.01063;NSAMP=310;MSQ=33.74;RECLASSIFIED;AC=311;AN=29246;NFAM=307
chr1	7995228	12830_1	N	]chr5:154632293]N	110.47	LOW	SVTYPE=BND;POS=7995228;STRANDS=-+:16;CIPOS=-9,8;CIEND=-9,8;CIPOS95=0,0;CIEND95=0,0;MATEID=12830_2;EVENT=12830;SU=16;PE=0;SR=16;ALG=PROD;AF=0.0002052;NSAMP=6;MSQ=13.48;AC=6;AN=29246;NFAM=6
chr1	7996037	120850	N	<DEL>	107.64	PASS	SVTYPE=DEL;POS=7996037;SVLEN=-1787;END=7997824;STRANDS=+-:7;IMPRECISE;CIPOS=-10,338;CIEND=-381,9;CIPOS95=-2,87;CIEND95=-110,1;SU=7;PE=7;SR=0;ALG=PROD;AF=3.419e-05;NSAMP=1;MSQ=107.64;AC=1;AN=29246;NFAM=1
chr1	8000067	120848_2	N	]chr1:7988371]N	59.54	LOW	SVTYPE=BND;POS=7988371;STRANDS=+-:11;CIPOS=-10,9;CIEND=-8,6;CIPOS95=0,0;CIEND95=0,0;MATEID=120848_1;EVENT=120848;SECONDARY;SU=11;PE=6;SR=5;ALG=PROD;AF=3.419e-05;NSAMP=1;MSQ=59.54;RECLASSIFIED;AC=1;AN=29246;NFAM=1
chr1	8007431	12744_1	N	N[chr5:141000354[	83.02	LOW	SVTYPE=BND;POS=8007431;STRANDS=+-:4;IMPRECISE;CIPOS=-10,311;CIEND=-424,9;CIPOS95=-2,87;CIEND95=-138,1;MATEID=12744_2;EVENT=12744;SU=4;PE=4;SR=0;ALG=PROD;AF=0.0001368;NSAMP=4;MSQ=20.23;AC=4;AN=29246;NFAM=4
chr1	8007482	2076_1	N	N[chr12:50446345[	730.69	LOW	SVTYPE=BND;POS=8007482;STRANDS=+-:41;IMPRECISE;CIPOS=-30,29;CIEND=-24,8;CIPOS95=0,0;CIEND95=-1,1;MATEID=2076_2;EVENT=2076;SU=41;PE=35;SR=6;ALG=PROD;AF=0.0005471;NSAMP=16;MSQ=39.96;AC=16;AN=29246;NFAM=16
chr1	8007489	12865_1	N	]chr5:159535933]N	17702	LOW	SVTYPE=BND;POS=8007489;STRANDS=-+:47;IMPRECISE;CIPOS=-280,36;CIEND=-9,514;CIPOS95=-11,11;CIEND95=-9,78;MATEID=12865_2;EVENT=12865;SU=47;PE=47;SR=0;ALG=PROD;AF=0.02188;NSAMP=632;MSQ=17.2;AC=640;AN=29246;NFAM=623
chr1	8007499	3462_1	N	N]chr14:55887658]	528.95	LOW	SVTYPE=BND;POS=8007499;STRANDS=++:37;IMPRECISE;CIPOS=-30,177;CIEND=-13,486;CIPOS95=-13,13;CIEND95=-13,65;MATEID=3462_2;EVENT=3462;SU=37;PE=37;SR=0;ALG=PROD;AF=0.0005129;NSAMP=15;MSQ=22.98;AC=15;AN=29246;NFAM=15
chr1	8007499	455310_1	N	]chr1:65152419]N	111475	LOW	SVTYPE=BND;POS=8007499;STRANDS=-+:8;IMPRECISE;CIPOS=-383,29;CIEND=-28,666;CIPOS95=-61,29;CIEND95=-28,151;MATEID=455310_2;EVENT=455310;SU=8;PE=8;SR=0;ALG=PROD;AF=0.1447;NSAMP=4187;MSQ=15.49;RECLASSIFIED;AC=4231;AN=29246;NFAM=4032
chr1	8007500	8641_1	N	N]chr20:46834798]	77385.5	LOW	SVTYPE=BND;POS=8007500;STRANDS=++:4;CIPOS=-9,8;CIEND=-9,8;CIPOS95=0,0;CIEND95=0,0;MATEID=8641_2;EVENT=8641;SU=4;PE=0;SR=4;ALG=PROD;AF=0.05573;NSAMP=1543;MSQ=26.55;AC=1630;AN=29246;NFAM=1464
chr1	8007531	12476_1	N	[chr5:96856319[N	193.67	LOW	SVTYPE=BND;POS=8007531;STRANDS=--:4;IMPRECISE;CIPOS=-354,29;CIEND=-559,29;CIPOS95=-77,29;CIEND95=-182,29;MATEID=12476_2;EVENT=12476;SU=4;PE=4;SR=0;ALG=PROD;AF=0.0003761;NSAMP=11;MSQ=14.09;AC=11;AN=29246;NFAM=11
chr1	8007545	1239_1	N	]chr11:14638615]N	154.18	LOW	SVTYPE=BND;POS=8007545;STRANDS=-+:6;IMPRECISE;CIPOS=-569,9;CIEND=-9,630;CIPOS95=-90,2;CIEND95=-1,148;MATEID=1239_2;EVENT=1239;SU=6;PE=6;SR=0;ALG=PROD;AF=0.0001368;NSAMP=4;MSQ=34.87;AC=4;AN=29246;NFAM=4
chr1	8007603	455309	N	<DUP>	121.99	PASS	SVTYPE=DUP;POS=8007603;SVLEN=863;END=8008466;STRANDS=-+:10;IMPRECISE;CIPOS=-278,9;CIEND=-10,269;CIPOS95=-56,2;CIEND95=-1,64;SU=10;PE=10;SR=0;ALG=PROD;AF=3.419e-05;NSAMP=1;MSQ=72.73;AC=1;AN=29246;NFAM=1
chr1	8007647	4943_1	N	]chr16:82374436]N	3352.08	LOW	SVTYPE=BND;POS=8007647;STRANDS=-+:83;IMPRECISE;CIPOS=-796,64;CIEND=-52,774;CIPOS95=-212,64;CIEND95=-52,191;MATEID=4943_2;EVENT=4943;SU=83;PE=83;SR=0;ALG=SUM;AF=0.003659;NSAMP=107;MSQ=25.15;AC=107;AN=29246;NFAM=107
chr1	8026840	120852_1	N	N[chr1:8027004[	19.19	LOW	SVTYPE=BND;POS=8026840;STRANDS=+-:4;IMPRECISE;CIPOS=-7,8;CIEND=-9,8;CIPOS95=-1,3;CIEND95=0,0;MATEID=120852_2;EVENT=120852;SU=4;PE=0;SR=4;ALG=PROD;AF=3.419e-05;NSAMP=1;MSQ=17.85;RECLASSIFIED;AC=1;AN=29246;NFAM=1
chr1	8027003	120853_1	N	N[chr1:8027181[	50911.7	LOW	SVTYPE=BND;POS=8027003;STRANDS=+-:20;CIPOS=-9,8;CIEND=-9,8;CIPOS95=0,0;CIEND95=0,0;MATEID=120853_2;EVENT=120853;SU=20;PE=0;SR=20;ALG=PROD;AF=0.03785;NSAMP=1107;MSQ=32.64;RECLASSIFIED;AC=1107;AN=29246;NFAM=1092
chr1	8027004	120852_2	N	]chr1:8026840]N	19.19	LOW	SVTYPE=BND;POS=8026840;STRANDS=+-:4;IMPRECISE;CIPOS=-9,8;CIEND=-7,8;CIPOS95=0,0;CIEND95=-1,3;MATEID=120852_1;EVENT=120852;SECONDARY;SU=4;PE=0;SR=4;ALG=PROD;AF=3.419e-05;NSAMP=1;MSQ=17.85;RECLASSIFIED;AC=1;AN=29246;NFAM=1
chr1	8027181	120853_2	N	]chr1:8027003]N	50911.7	LOW	SVTYPE=BND;POS=8027003;STRANDS=+-:20;CIPOS=-9,8;CIEND=-9,8;CIPOS95=0,0;CIEND95=0,0;MATEID=120853_1;EVENT=120853;SECONDARY;SU=20;PE=0;SR=20;ALG=PROD;AF=0.03785;NSAMP=1107;MSQ=32.64;RECLASSIFIED;AC=1107;AN=29246;NFAM=1092
chr1	8032091	455311_1	N	]chr1:8036506]N	1151.64	LOW	SVTYPE=BND;POS=8032091;STRANDS=-+:101;CIPOS=-10,8;CIEND=-7,6;CIPOS95=0,0;CIEND95=0,0;MATEID=455311_2;EVENT=455311;SU=101;PE=71;SR=30;ALG=PROD;AF=0.0002393;NSAMP=7;MSQ=164.52;RECLASSIFIED;AC=7;AN=29246;NFAM=7
chr1	8032327	120854_1	N	N[chr1:8041124[	1415.67	LOW	SVTYPE=BND;POS=8032327;STRANDS=+-:86;CIPOS=-7,7;CIEND=-9,6;CIPOS95=0,0;CIEND95=0,0;MATEID=120854_2;EVENT=120854;SU=86;PE=51;SR=35;ALG=PROD;AF=0.0002393;NSAMP=7;MSQ=202.24;RECLASSIFIED;AC=7;AN=29246;NFAM=7
chr1	8032613	543263	N	<INV>	10.38	LOW	SVTYPE=INV;POS=8032613;SVLEN=187;END=8032800;STRANDS=++:2,--:2;IMPRECISE;CIPOS=-10,122;CIEND=-10,573;CIPOS95=0,118;CIEND95=-1,291;SU=4;PE=4;SR=0;ALG=PROD;AF=3.419e-05;NSAMP=1;MSQ=4.68;AC=1;AN=29246;NFAM=1
chr1	8036084	14111_1	N	]chr6:154942359]N	2506.4	LOW	SVTYPE=BND;POS=8036084;STRANDS=-+:105;CIPOS=-5,4;CIEND=-5,4;CIPOS95=0,0;CIEND95=0,0;MATEID=14111_2;EVENT=14111;SU=105;PE=0;SR=105;ALG=PROD;AF=0.002701;NSAMP=79;MSQ=22.9;AC=79;AN=29246;NFAM=78
chr1	8036084	3418_1	N	[chr14:51144228[N	25165.9	LOW	SVTYPE=BND;POS=8036084;STRANDS=--:410;CIPOS=-1,1;CIEND=-1,2;CIPOS95=0,0;CIEND95=0,0;MATEID=3418_2;EVENT=3418;SU=410;PE=0;SR=410;ALG=PROD;AF=0.02513;NSAMP=735;MSQ=22.87;AC=735;AN=29246;NFAM=722
chr1	8036121	6931_1	N	N[chr2:35414903[	79.8	LOW	SVTYPE=BND;POS=8036121;STRANDS=+-:5;IMPRECISE;CIPOS=-30,29;CIEND=-30,26;CIPOS95=-1,1;CIEND95=-1,1;MATEID=6931_2;EVENT=6931;SU=5;PE=2;SR=3;ALG=PROD;AF=6.839e-05;NSAMP=2;MSQ=21.02;AC=2;AN=29246;NFAM=2
chr1	8036505	120856	N	<DEL>	571.62	PASS	SVTYPE=DEL;POS=8036505;SVLEN=-4619;END=8041124;STRANDS=+-:4;IMPRECISE;CIPOS=-10,648;CIEND=-716,9;CIPOS95=0,222;CIEND95=-238,0;SU=4;PE=4;SR=0;ALG=PROD;AF=0.0002052;NSAMP=6;MSQ=95.26;AC=6;AN=29246;NFAM=6
chr1	8036506	455311_2	N	N[chr1:8032091[	1151.64	LOW	SVTYPE=BND;POS=8032091;STRANDS=-+:101;CIPOS=-7,6;CIEND=-10,8;CIPOS95=0,0;CIEND95=0,0;MATEID=455311_1;EVENT=455311;SECONDARY;SU=101;PE=71;SR=30;ALG=PROD;AF=0.0002393;NSAMP=7;MSQ=164.52;RECLASSIFIED;AC=7;AN=29246;NFAM=7
chr1	8041124	120854_2	N	]chr1:8032327]N	1415.67	LOW	SVTYPE=BND;POS=8032327;STRANDS=+-:86;CIPOS=-9,6;CIEND=-7,7;CIPOS95=0,0;CIEND95=0,0;MATEID=120854_1;EVENT=120854;SECONDARY;SU=86;PE=51;SR=35;ALG=PROD;AF=0.0002393;NSAMP=7;MSQ=202.24;RECLASSIFIED;AC=7;AN=29246;NFAM=7
chr1	8042224	455312	N	<DUP>	159.79	PASS	SVTYPE=DUP;POS=8042224;SVLEN=160;END=8042384;STRANDS=-+:13;CIPOS=-25,24;CIEND=-25,24;CIPOS95=0,0;CIEND95=0,0;SU=13;PE=0;SR=13;ALG=PROD;AF=3.419e-05;NSAMP=1;MSQ=77.46;AC=1;AN=29246;NFAM=1
chr1	8043113	17912_1	N	[chrX:124886549[N	4.73	LOW	SVTYPE=BND;POS=8043113;STRANDS=--:4;IMPRECISE;CIPOS=-10,7;CIEND=-9,8;CIPOS95=-2,0;CIEND95=0,0;MATEID=17912_2;EVENT=17912;SU=4;PE=0;SR=4;ALG=PROD;AF=3.419e-05;NSAMP=1;MSQ=4.73;AC=1;AN=29246;NFAM=1
chr1	8045187	120857	N	<DEL>	725.01	PASS	SVTYPE=DEL;POS=8045187;SVLEN=-7044;END=8052231;STRANDS=+-:31;IMPRECISE;CIPOS=-30,238;CIEND=-249,29;CIPOS95=-23,23;CIEND95=-31,29;SU=31;PE=31;SR=0;ALG=PROD;AF=3.419e-05;NSAMP=1;MSQ=323.62;AC=1;AN=29246;NFAM=1
chr1	8050236	120858	N	<DEL>	3569.41	PASS	SVTYPE=DEL;POS=8050236;SVLEN=-3564;END=8053800;STRANDS=+-:165;CIPOS=-4,5;CIEND=-5,2;CIPOS95=0,0;CIEND95=0,0;SU=165;PE=94;SR=71;ALG=PROD;AF=0.0002735;NSAMP=8;MSQ=371.62;AC=8;AN=29246;NFAM=8
chr1	8055365	120859_1	N	N[chr1:8055531[	28.46	LOW	SVTYPE=BND;POS=8055365;STRANDS=+-:6;CIPOS=-6,5;CIEND=-6,5;CIPOS95=0,0;CIEND95=0,0;MATEID=120859_2;EVENT=120859;SU=6;PE=0;SR=6;ALG=PROD;AF=3.419e-05;NSAMP=1;MSQ=4.68;RECLASSIFIED;AC=1;AN=29246;NFAM=1
chr1	8055531	120859_2	N	]chr1:8055365]N	28.46	LOW	SVTYPE=BND;POS=8055365;STRANDS=+-:6;CIPOS=-6,5;CIEND=-6,5;CIPOS95=0,0;CIEND95=0,0;MATEID=120859_1;EVENT=120859;SECONDARY;SU=6;PE=0;SR=6;ALG=PROD;AF=3.419e-05;NSAMP=1;MSQ=4.68;RECLASSIFIED;AC=1;AN=29246;NFAM=1
chr1	8055773	14233_1	N	]chr7:4029230]N	36442.2	LOW	SVTYPE=BND;POS=8055773;STRANDS=-+:4;IMPRECISE;CIPOS=-10,7;CIEND=-10,8;CIPOS95=-1,0;CIEND95=-1,0;MATEID=14233_2;EVENT=14233;SU=4;PE=0;SR=4;ALG=PROD;AF=0.03771;NSAMP=1084;MSQ=25.57;AC=1103;AN=29246;NFAM=1079
chr1	8063087	455314	N	<DUP>	30.01	PASS	SVTYPE=DUP;POS=8063087;SVLEN=256087;END=8319174;STRANDS=-+:5;IMPRECISE;CIPOS=-559,9;CIEND=-10,431;CIPOS95=-109,2;CIEND95=-3,87;SU=5;PE=5;SR=0;ALG=PROD;AF=3.419e-05;NSAMP=1;MSQ=29.25;AC=1;AN=29246;NFAM=1
chr1	8068521	9353_1	N	]chr3:6046196]N	1756.11	LOW	SVTYPE=BND;POS=8068521;STRANDS=-+:48;CIPOS=-8,8;CIEND=-9,8;CIPOS95=0,0;CIEND95=0,0;MATEID=9353_2;EVENT=9353;SU=48;PE=0;SR=48;ALG=PROD;AF=0.001983;NSAMP=58;MSQ=23.24;AC=58;AN=29246;NFAM=56
chr1	8069458	15866_1	N	]chr8:82722445]N	694.53	LOW	SVTYPE=BND;POS=8069458;STRANDS=-+:124;CIPOS=-5,4;CIEND=-6,1;CIPOS95=0,0;CIEND95=0,0;MATEID=15866_2;EVENT=15866;SU=124;PE=0;SR=124;ALG=PROD;AF=0.0007522;NSAMP=22;MSQ=25;AC=22;AN=29246;NFAM=22
chr1	8089265	17060_1	N	]chr9:135208379]N	241.38	LOW	SVTYPE=BND;POS=8089265;STRANDS=-+:20;IMPRECISE;CIPOS=-733,31;CIEND=-99,443;CIPOS95=-179,31;CIEND95=-98,98;MATEID=17060_2;EVENT=17060;SU=20;PE=20;SR=0;ALG=SUM;AF=0.0003077;NSAMP=9;MSQ=26.26;AC=9;AN=29246;NFAM=9
chr1	8089373	17061_1	N	N[chr9:135208484[	186.77	LOW	SVTYPE=BND;POS=8089373;STRANDS=+-:15;IMPRECISE;CIPOS=-30,421;CIEND=-315,29;CIPOS95=-30,101;CIEND95=-40,29;MATEID=17061_2;EVENT=17061;SU=15;PE=15;SR=0;ALG=PROD;AF=0.000171;NSAMP=5;MSQ=36.03;AC=5;AN=29246;NFAM=5
chr1	8122346	120863	N	<DEL>	119535	PASS	SVTYPE=DEL;POS=8122346;SVLEN=-8469;END=8130815;STRANDS=+-:3435;CIPOS=-1,36;CIEND=-56,1;CIPOS95=0,0;CIEND95=0,0;SU=3435;PE=3435;SR=0;ALG=PROD;AF=0.01395;NSAMP=397;MSQ=256.6;AC=408;AN=29246;NFAM=376
chr1	8122346	543265_1	N	N]chr1:8127060]	45761.3	LOW	SVTYPE=BND;POS=8122346;STRANDS=++:3183;CIPOS=0,0;CIEND=0,0;CIPOS95=0,0;CIEND95=0,0;MATEID=543265_2;EVENT=543265;SU=3183;PE=992;SR=2191;ALG=PROD;AF=0.01166;NSAMP=330;MSQ=121.81;AC=341;AN=29246;NFAM=315
chr1	8122514	120864	N	<DEL>	446.55	PASS	SVTYPE=DEL;POS=8122514;SVLEN=-32550;END=8155064;STRANDS=+-:20;CIPOS=-4,2;CIEND=-10,9;CIPOS95=0,0;CIEND95=0,0;SU=20;PE=9;SR=11;ALG=PROD;AF=3.419e-05;NSAMP=1;MSQ=446.55;AC=1;AN=29246;NFAM=1
chr1	8125200	120865	N	<DEL>	846.81	PASS	SVTYPE=DEL;POS=8125200;SVLEN=-123;END=8125323;STRANDS=+-:24;CIPOS=-30,29;CIEND=-30,29;CIPOS95=0,0;CIEND95=0,0;SU=24;PE=0;SR=24;ALG=PROD;AF=0.0001026;NSAMP=3;MSQ=280.75;AC=3;AN=29226;NFAM=3
chr1	8126064	120866_1	N	N[chr1:8126172[	352.7	LOW	SVTYPE=BND;POS=8126064;STRANDS=+-:6;CIPOS=-6,5;CIEND=-6,5;CIPOS95=0,0;CIEND95=0,0;MATEID=120866_2;EVENT=120866;SU=6;PE=0;SR=6;ALG=PROD;AF=6.843e-05;NSAMP=2;MSQ=175.18;RECLASSIFIED;AC=2;AN=29226;NFAM=2
chr1	8126172	120866_2	N	]chr1:8126064]N	352.7	LOW	SVTYPE=BND;POS=8126064;STRANDS=+-:6;CIPOS=-6,5;CIEND=-6,5;CIPOS95=0,0;CIEND95=0,0;MATEID=120866_1;EVENT=120866;SECONDARY;SU=6;PE=0;SR=6;ALG=PROD;AF=6.843e-05;NSAMP=2;MSQ=175.18;RECLASSIFIED;AC=2;AN=29226;NFAM=2
chr1	8126989	543266_1	N	[chr1:8130816[N	23891.2	LOW	SVTYPE=BND;POS=8126989;STRANDS=--:1843;CIPOS=0,0;CIEND=0,0;CIPOS95=0,0;CIEND95=0,0;MATEID=543266_2;EVENT=543266;SU=1843;PE=805;SR=1038;ALG=PROD;AF=0.009266;NSAMP=260;MSQ=79.43;AC=271;AN=29246;NFAM=249
chr1	8127060	543265_2	N	N]chr1:8122346]	45761.3	LOW	SVTYPE=BND;POS=8127060;STRANDS=++:3183;CIPOS=0,0;CIEND=0,0;CIPOS95=0,0;CIEND95=0,0;MATEID=543265_1;EVENT=543265;SECONDARY;SU=3183;PE=992;SR=2191;ALG=PROD;AF=0.01166;NSAMP=330;MSQ=121.81;AC=341;AN=29246;NFAM=315
chr1	8130816	543266_2	N	[chr1:8126989[N	23891.2	LOW	SVTYPE=BND;POS=8130816;STRANDS=--:1843;CIPOS=0,0;CIEND=0,0;CIPOS95=0,0;CIEND95=0,0;MATEID=543266_1;EVENT=543266;SECONDARY;SU=1843;PE=805;SR=1038;ALG=PROD;AF=0.009266;NSAMP=260;MSQ=79.43;AC=271;AN=29246;NFAM=249
chr1	8132446	10089_1	N	]chr3:118190714]N	12.11	LOW	SVTYPE=BND;POS=8132446;STRANDS=-+:4;CIPOS=-9,8;CIEND=-9,8;CIPOS95=0,0;CIEND95=0,0;MATEID=10089_2;EVENT=10089;SU=4;PE=0;SR=4;ALG=PROD;AF=3.419e-05;NSAMP=1;MSQ=12.11;AC=1;AN=29246;NFAM=1
chr1	8139488	120867	N	<DEL>	479.04	PASS	SVTYPE=DEL;POS=8139488;SVLEN=-1459;END=8140947;STRANDS=+-:27;IMPRECISE;CIPOS=-30,228;CIEND=-297,25;CIPOS95=-24,24;CIEND95=-53,25;SU=27;PE=27;SR=0;ALG=PROD;AF=3.419e-05;NSAMP=1;MSQ=206.58;AC=1;AN=29246;NFAM=1
chr1	8143729	455316	N	<DUP>	134487	PASS	SVTYPE=DUP;POS=8143729;SVLEN=7484;END=8151213;STRANDS=-+:15521;IMPRECISE;CIPOS=-475,110;CIEND=-52,457;CIPOS95=-23,23;CIEND95=-3,3;SU=15521;PE=15520;SR=1;ALG=SUM;AF=0.0227;NSAMP=646;MSQ=104.45;AC=664;AN=29246;NFAM=623
chr1	8144866	543267_1	N	N]chr1:8154795]	40.09	LOW	SVTYPE=BND;POS=8144866;STRANDS=++:8;CIPOS=-10,8;CIEND=-10,8;CIPOS95=0,0;CIEND95=0,0;MATEID=543267_2;EVENT=543267;SU=8;PE=0;SR=8;ALG=PROD;AF=3.419e-05;NSAMP=1;MSQ=38.63;AC=1;AN=29246;NFAM=1
chr1	8144973	120868_1	N	N[chr1:8145311[	234.75	LOW	SVTYPE=BND;POS=8144973;STRANDS=+-:18;CIPOS=-10,9;CIEND=-10,9;CIPOS95=0,0;CIEND95=0,0;MATEID=120868_2;EVENT=120868;SU=18;PE=0;SR=18;ALG=PROD;AF=0.0003419;NSAMP=10;MSQ=8.91;RECLASSIFIED;AC=10;AN=29246;NFAM=10
chr1	8145311	120868_2	N	]chr1:8144973]N	234.75	LOW	SVTYPE=BND;POS=8144973;STRANDS=+-:18;CIPOS=-10,9;CIEND=-10,9;CIPOS95=0,0;CIEND95=0,0;MATEID=120868_1;EVENT=120868;SECONDARY;SU=18;PE=0;SR=18;ALG=PROD;AF=0.0003419;NSAMP=10;MSQ=8.91;RECLASSIFIED;AC=10;AN=29246;NFAM=10
chr1	8146521	120869	N	<DEL>	362.7	PASS	SVTYPE=DEL;POS=8146521;SVLEN=-78;END=8146599;STRANDS=+-:11;CIPOS=-3,2;CIEND=-3,2;CIPOS95=0,0;CIEND95=0,0;SU=11;PE=0;SR=11;ALG=PROD;AF=3.419e-05;NSAMP=1;MSQ=362.7;AC=1;AN=29246;NFAM=1
chr1	8148053	120870	N	<DEL>	560.52	PASS	SVTYPE=DEL;POS=8148053;SVLEN=-1058;END=8149111;STRANDS=+-:24;CIPOS=-2,1;CIEND=-2,0;CIPOS95=0,0;CIEND95=0,0;SU=24;PE=8;SR=16;ALG=PROD;AF=3.419e-05;NSAMP=1;MSQ=560.52;AC=1;AN=29246;NFAM=1
chr1	8154795	543267_2	N	N]chr1:8144866]	40.09	LOW	SVTYPE=BND;POS=8154795;STRANDS=++:8;CIPOS=-10,8;CIEND=-10,8;CIPOS95=0,0;CIEND95=0,0;MATEID=543267_1;EVENT=543267;SECONDARY;SU=8;PE=0;SR=8;ALG=PROD;AF=3.419e-05;NSAMP=1;MSQ=38.63;AC=1;AN=29246;NFAM=1
chr1	8156491	455318	N	<DUP>	217.65	PASS	SVTYPE=DUP;POS=8156491;SVLEN=24058;END=8180549;STRANDS=-+:18;IMPRECISE;CIPOS=-261,9;CIEND=-8,107;CIPOS95=-41,3;CIEND95=-1,38;SU=18;PE=18;SR=0;ALG=PROD;AF=3.419e-05;NSAMP=1;MSQ=216.92;AC=1;AN=29246;NFAM=1
chr1	8157865	120871_1	N	N[chr1:8157917[	250.15	LOW	SVTYPE=BND;POS=8157865;STRANDS=+-:5;CIPOS=-10,9;CIEND=-10,9;CIPOS95=0,0;CIEND95=0,0;MATEID=120871_2;EVENT=120871;SU=5;PE=0;SR=5;ALG=PROD;AF=0.0001368;NSAMP=4;MSQ=58.58;RECLASSIFIED;AC=4;AN=29246;NFAM=4
chr1	8157886	588_1	N	]chr10:116390761]N	35609.1	LOW	SVTYPE=BND;POS=8157886;STRANDS=-+:4;CIPOS=-9,8;CIEND=-9,8;CIPOS95=0,0;CIEND95=0,0;MATEID=588_2;EVENT=588;SU=4;PE=0;SR=4;ALG=PROD;AF=0.03727;NSAMP=733;MSQ=42.77;AC=1090;AN=29246;NFAM=718
chr1	8157917	120871_2	N	]chr1:8157865]N	250.15	LOW	SVTYPE=BND;POS=8157865;STRANDS=+-:5;CIPOS=-10,9;CIEND=-10,9;CIPOS95=0,0;CIEND95=0,0;MATEID=120871_1;EVENT=120871;SECONDARY;SU=5;PE=0;SR=5;ALG=PROD;AF=0.0001368;NSAMP=4;MSQ=58.58;RECLASSIFIED;AC=4;AN=29246;NFAM=4
chr1	8160377	120872	N	<DEL>	113.52	PASS	SVTYPE=DEL;POS=8160377;SVLEN=-1046;END=8161423;STRANDS=+-:10;IMPRECISE;CIPOS=-10,255;CIEND=-251,9;CIPOS95=-2,64;CIEND95=-54,2;SU=10;PE=10;SR=0;ALG=PROD;AF=3.419e-05;NSAMP=1;MSQ=113.52;AC=1;AN=29246;NFAM=1
chr1	8164855	120873_1	N	N[chr1:8164945[	215.79	LOW	SVTYPE=BND;POS=8164855;STRANDS=+-:9;CIPOS=-4,3;CIEND=-4,3;CIPOS95=0,0;CIEND95=0,0;MATEID=120873_2;EVENT=120873;SU=9;PE=0;SR=9;ALG=PROD;AF=3.419e-05;NSAMP=1;MSQ=215.79;RECLASSIFIED;AC=1;AN=29246;NFAM=1
chr1	8164945	120873_2	N	]chr1:8164855]N	215.79	LOW	SVTYPE=BND;POS=8164855;STRANDS=+-:9;CIPOS=-4,3;CIEND=-4,3;CIPOS95=0,0;CIEND95=0,0;MATEID=120873_1;EVENT=120873;SECONDARY;SU=9;PE=0;SR=9;ALG=PROD;AF=3.419e-05;NSAMP=1;MSQ=215.79;RECLASSIFIED;AC=1;AN=29246;NFAM=1
chr1	8174295	455319_1	N	]chr1:8175345]N	227.39	LOW	SVTYPE=BND;POS=8174295;STRANDS=-+:19;IMPRECISE;CIPOS=-189,9;CIEND=-10,212;CIPOS95=-33,3;CIEND95=0,29;MATEID=455319_2;EVENT=455319;SU=19;PE=19;SR=0;ALG=PROD;AF=0.0001026;NSAMP=3;MSQ=75.32;RECLASSIFIED;AC=3;AN=29246;NFAM=3
chr1	8175345	455319_2	N	N[chr1:8174295[	227.39	LOW	SVTYPE=BND;POS=8174295;STRANDS=-+:19;IMPRECISE;CIPOS=-10,212;CIEND=-189,9;CIPOS95=0,29;CIEND95=-33,3;MATEID=455319_1;EVENT=455319;SECONDARY;SU=19;PE=19;SR=0;ALG=PROD;AF=0.0001026;NSAMP=3;MSQ=75.32;RECLASSIFIED;AC=3;AN=29246;NFAM=3
chr1	8187695	120876	N	<DEL>	183189	PASS	SVTYPE=DEL;POS=8187695;SVLEN=-2310;END=8190005;STRANDS=+-:7804;CIPOS=0,0;CIEND=0,0;CIPOS95=0,0;CIEND95=0,0;SU=7804;PE=4520;SR=3284;ALG=PROD;AF=0.01207;NSAMP=348;MSQ=451.24;AC=353;AN=29246;NFAM=339
chr1	8187763	120875_1	N	N[chr1:8188054[	522.47	LOW	SVTYPE=BND;POS=8187763;STRANDS=+-:13;CIPOS=-29,28;CIEND=-29,28;CIPOS95=0,0;CIEND95=0,0;MATEID=120875_2;EVENT=120875;SU=13;PE=0;SR=13;ALG=PROD;AF=0.0001368;NSAMP=4;MSQ=38.09;RECLASSIFIED;AC=4;AN=29240;NFAM=4
chr1	8188054	120875_2	N	]chr1:8187763]N	522.47	LOW	SVTYPE=BND;POS=8187763;STRANDS=+-:13;CIPOS=-29,28;CIEND=-29,28;CIPOS95=0,0;CIEND95=0,0;MATEID=120875_1;EVENT=120875;SECONDARY;SU=13;PE=0;SR=13;ALG=PROD;AF=0.0001368;NSAMP=4;MSQ=38.09;RECLASSIFIED;AC=4;AN=29240;NFAM=4
chr1	8192795	120877_1	N	N[chr1:8192923[	66408.4	PASS	SVTYPE=BND;POS=8192795;STRANDS=+-:2495;CIPOS=0,0;CIEND=0,0;CIPOS95=0,0;CIEND95=0,0;MATEID=120877_2;EVENT=120877;SU=2495;PE=19;SR=2476;ALG=PROD;AF=0.005471;NSAMP=160;MSQ=238.99;RECLASSIFIED;AC=160;AN=29246;NFAM=157
chr1	8192923	120877_2	N	]chr1:8192795]N	66408.4	PASS	SVTYPE=BND;POS=8192795;STRANDS=+-:2495;CIPOS=0,0;CIEND=0,0;CIPOS95=0,0;CIEND95=0,0;MATEID=120877_1;EVENT=120877;SECONDARY;SU=2495;PE=19;SR=2476;ALG=PROD;AF=0.005471;NSAMP=160;MSQ=238.99;RECLASSIFIED;AC=160;AN=29246;NFAM=157
chr1	8193219	455320_1	N	]chr1:8195183]N	578.91	PASS	SVTYPE=BND;POS=8193219;STRANDS=-+:49;CIPOS=-22,20;CIEND=-22,20;CIPOS95=0,0;CIEND95=0,0;MATEID=455320_2;EVENT=455320;SU=49;PE=18;SR=31;ALG=PROD;AF=0.0001026;NSAMP=2;MSQ=289.44;RECLASSIFIED;AC=3;AN=29246;NFAM=2
chr1	8193360	120878_1	N	N[chr1:8197614[	1105.74	PASS	SVTYPE=BND;POS=8193360;STRANDS=+-:50;CIPOS=-22,20;CIEND=-22,20;CIPOS95=0,0;CIEND95=0,0;MATEID=120878_2;EVENT=120878;SU=50;PE=22;SR=28;ALG=PROD;AF=6.839e-05;NSAMP=2;MSQ=552.87;RECLASSIFIED;AC=2;AN=29246;NFAM=2
chr1	8195182	120879	N	<DEL>	350.29	PASS	SVTYPE=DEL;POS=8195182;SVLEN=-2432;END=8197614;STRANDS=+-:14;IMPRECISE;CIPOS=-30,356;CIEND=-350,26;CIPOS95=-30,65;CIEND95=-98,26;SU=14;PE=14;SR=0;ALG=PROD;AF=6.839e-05;NSAMP=2;MSQ=175.15;AC=2;AN=29246;NFAM=2
chr1	8195183	455320_2	N	N[chr1:8193219[	578.91	PASS	SVTYPE=BND;POS=8193219;STRANDS=-+:49;CIPOS=-22,20;CIEND=-22,20;CIPOS95=0,0;CIEND95=0,0;MATEID=455320_1;EVENT=455320;SECONDARY;SU=49;PE=18;SR=31;ALG=PROD;AF=0.0001026;NSAMP=2;MSQ=289.44;RECLASSIFIED;AC=3;AN=29246;NFAM=2
chr1	8197614	120878_2	N	]chr1:8193360]N	1105.74	PASS	SVTYPE=BND;POS=8193360;STRANDS=+-:50;CIPOS=-22,20;CIEND=-22,20;CIPOS95=0,0;CIEND95=0,0;MATEID=120878_1;EVENT=120878;SECONDARY;SU=50;PE=22;SR=28;ALG=PROD;AF=6.839e-05;NSAMP=2;MSQ=552.87;RECLASSIFIED;AC=2;AN=29246;NFAM=2
chr1	8204154	120880	N	<DEL>	338.39	PASS	SVTYPE=DEL;POS=8204154;SVLEN=-26615;END=8230769;STRANDS=+-:20;IMPRECISE;CIPOS=-27,315;CIEND=-358,29;CIPOS95=-27,45;CIEND95=-27,27;SU=20;PE=20;SR=0;ALG=PROD;AF=3.419e-05;NSAMP=1;MSQ=77.77;AC=1;AN=29246;NFAM=1
chr1	8206284	120881	N	<DEL>	524.12	PASS	SVTYPE=DEL;POS=8206284;SVLEN=-1412;END=8207696;STRANDS=+-:32;IMPRECISE;CIPOS=-30,325;CIEND=-284,29;CIPOS95=-30,30;CIEND95=-34,29;SU=32;PE=32;SR=0;ALG=PROD;AF=6.839e-05;NSAMP=2;MSQ=262.06;AC=2;AN=29246;NFAM=1
chr1	8207161	120882	N	<DEL:ME:SINE|Alu|AluSz>	1314.62	PASS	SVTYPE=MEI;POS=8207161;SVLEN=-290;END=8207451;STRANDS=+-:247;CIPOS=-3,2;CIEND=-3,2;CIPOS95=0,0;CIEND95=0,0;SU=247;PE=0;SR=247;ALG=PROD;AF=0.001026;NSAMP=30;MSQ=20.14;AC=30;AN=29246;NFAM=30
chr1	8211903	120883	N	<DEL>	140.7	PASS	SVTYPE=DEL;POS=8211903;SVLEN=-4830;END=8216733;STRANDS=+-:7;IMPRECISE;CIPOS=-10,470;CIEND=-538,5;CIPOS95=0,144;CIEND95=-192,0;SU=7;PE=7;SR=0;ALG=PROD;AF=3.419e-05;NSAMP=1;MSQ=140.7;AC=1;AN=29246;NFAM=1
chr1	8211904	543269_1	N	N]chr1:8220986]	38.69	LOW	SVTYPE=BND;POS=8211904;STRANDS=++:8;IMPRECISE;CIPOS=-10,9;CIEND=-7,2;CIPOS95=0,0;CIEND95=-1,0;MATEID=543269_2;EVENT=543269;SU=8;PE=3;SR=5;ALG=PROD;AF=3.419e-05;NSAMP=1;MSQ=38.69;AC=1;AN=29246;NFAM=1
chr1	8216734	543270_1	N	[chr1:8220869[N	59.61	LOW	SVTYPE=BND;POS=8216734;STRANDS=--:9;CIPOS=-7,6;CIEND=-10,9;CIPOS95=0,0;CIEND95=0,0;MATEID=543270_2;EVENT=543270;SU=9;PE=4;SR=5;ALG=PROD;AF=3.419e-05;NSAMP=1;MSQ=59.61;AC=1;AN=29246;NFAM=1
chr1	8220212	2447_1	N	[chr12:110828222[N	11836.3	LOW	SVTYPE=BND;POS=8220212;STRANDS=--:5;IMPRECISE;CIPOS=-10,9;CIEND=-5,9;CIPOS95=0,0;CIEND95=0,3;MATEID=2447_2;EVENT=2447;SU=5;PE=0;SR=5;ALG=PROD;AF=0.009882;NSAMP=289;MSQ=33.03;AC=289;AN=29246;NFAM=286
chr1	8220212	3957_1	N	]chr15:45349671]N	12701.6	LOW	SVTYPE=BND;POS=8220212;STRANDS=-+:8;CIPOS=-29,28;CIEND=-29,28;CIPOS95=0,0;CIEND95=0,0;MATEID=3957_2;EVENT=3957;SU=8;PE=0;SR=8;ALG=PROD;AF=0.01009;NSAMP=294;MSQ=34.33;AC=295;AN=29246;NFAM=290
chr1	8220869	543270_2	N	[chr1:8216734[N	59.61	LOW	SVTYPE=BND;POS=8220869;STRANDS=--:9;CIPOS=-10,9;CIEND=-7,6;CIPOS95=0,0;CIEND95=0,0;MATEID=543270_1;EVENT=543270;SECONDARY;SU=9;PE=4;SR=5;ALG=PROD;AF=3.419e-05;NSAMP=1;MSQ=59.61;AC=1;AN=29246;NFAM=1
chr1	8220986	543269_2	N	N]chr1:8211904]	38.69	LOW	SVTYPE=BND;POS=8220986;STRANDS=++:8;IMPRECISE;CIPOS=-7,2;CIEND=-10,9;CIPOS95=-1,0;CIEND95=0,0;MATEID=543269_1;EVENT=543269;SECONDARY;SU=8;PE=3;SR=5;ALG=PROD;AF=3.419e-05;NSAMP=1;MSQ=38.69;AC=1;AN=29246;NFAM=1
chr1	8224924	12496_1	N	N]chr5:100719457]	6374.7	LOW	SVTYPE=BND;POS=8224924;STRANDS=++:4;CIPOS=-9,8;CIEND=-9,8;CIPOS95=0,0;CIEND95=0,0;MATEID=12496_2;EVENT=12496;SU=4;PE=0;SR=4;ALG=PROD;AF=0.00783;NSAMP=229;MSQ=16.02;AC=229;AN=29246;NFAM=226
chr1	8226632	120885	N	<DEL>	131.83	PASS	SVTYPE=DEL;POS=8226632;SVLEN=-60;END=8226692;STRANDS=+-:4;CIPOS=-9,8;CIEND=-9,8;CIPOS95=0,0;CIEND95=0,0;SU=4;PE=0;SR=4;ALG=PROD;AF=3.419e-05;NSAMP=1;MSQ=131.81;AC=1;AN=29246;NFAM=1
chr1	8228966	5138_1	N	N]chr17:20051183]	374.76	LOW	SVTYPE=BND;POS=8228966;STRANDS=++:5;IMPRECISE;CIPOS=-10,468;CIEND=-8,636;CIPOS95=-2,100;CIEND95=0,161;MATEID=5138_2;EVENT=5138;SU=5;PE=5;SR=0;ALG=PROD;AF=0.0004445;NSAMP=13;MSQ=17.68;AC=13;AN=29246;NFAM=13
chr1	8228984	5137_1	N	[chr17:20051047[N	34637.4	LOW	SVTYPE=BND;POS=8228984;STRANDS=--:1798;IMPRECISE;CIPOS=-34,10;CIEND=-208,2;CIPOS95=-2,2;CIEND95=-12,2;MATEID=5137_2;EVENT=5137;SU=1798;PE=1798;SR=0;ALG=PROD;AF=0.01949;NSAMP=570;MSQ=38.43;AC=570;AN=29246;NFAM=562
chr1	8228990	6426_1	N	]chr19:34869838]N	1360.54	LOW	SVTYPE=BND;POS=8228990;STRANDS=-+:5;CIPOS=-10,9;CIEND=-10,9;CIPOS95=0,0;CIEND95=0,0;MATEID=6426_2;EVENT=6426;SU=5;PE=0;SR=5;ALG=PROD;AF=0.00171;NSAMP=49;MSQ=18.05;AC=50;AN=29246;NFAM=49
chr1	8229002	15686_1	N	[chr8:40408339[N	3572.47	LOW	SVTYPE=BND;POS=8229002;STRANDS=--:31;IMPRECISE;CIPOS=-30,12;CIEND=-22,9;CIPOS95=-2,2;CIEND95=0,0;MATEID=15686_2;EVENT=15686;SU=31;PE=25;SR=6;ALG=PROD;AF=0.00318;NSAMP=93;MSQ=22.45;AC=93;AN=29246;NFAM=91
chr1	8229019	15304_1	N	N[chr7:151773089[	2307.17	LOW	SVTYPE=BND;POS=8229019;STRANDS=+-:56;IMPRECISE;CIPOS=-10,429;CIEND=-316,30;CIPOS95=-10,75;CIEND95=-12,12;MATEID=15304_2;EVENT=15304;SU=56;PE=56;SR=0;ALG=PROD;AF=0.002393;NSAMP=70;MSQ=20.44;AC=70;AN=29246;NFAM=70
chr1	8229050	6951_1	N	]chr2:38386345]N	361.85	LOW	SVTYPE=BND;POS=8229050;STRANDS=-+:5;IMPRECISE;CIPOS=-233,49;CIEND=-47,706;CIPOS95=-94,49;CIEND95=-47,138;MATEID=6951_2;EVENT=6951;SU=5;PE=5;SR=0;ALG=PROD;AF=0.0003077;NSAMP=9;MSQ=26.99;AC=9;AN=29246;NFAM=9
chr1	8229076	2703_1	N	[chr13:28311453[N	939.05	LOW	SVTYPE=BND;POS=8229076;STRANDS=--:69;CIPOS=-9,8;CIEND=-9,8;CIPOS95=0,0;CIEND95=0,0;MATEID=2703_2;EVENT=2703;SU=69;PE=0;SR=69;ALG=PROD;AF=0.001436;NSAMP=42;MSQ=20.74;AC=42;AN=29246;NFAM=42
chr1	8229085	2592_1	N	N[chr12:127008477[	6335.35	LOW	SVTYPE=BND;POS=8229085;STRANDS=+-:218;IMPRECISE;CIPOS=-30,381;CIEND=-218,25;CIPOS95=-18,18;CIEND95=-3,3;MATEID=2592_2;EVENT=2592;SU=218;PE=218;SR=0;ALG=PROD;AF=0.005266;NSAMP=154;MSQ=31.22;AC=154;AN=29246;NFAM=153
chr1	8230911	543271	N	<INV>	12.21	LOW	SVTYPE=INV;POS=8230911;SVLEN=276;END=8231187;STRANDS=++:1,--:3;IMPRECISE;CIPOS=-8,0;CIEND=-111,205;CIPOS95=-8,0;CIEND95=-111,157;SU=4;PE=3;SR=1;ALG=PROD;AF=3.419e-05;NSAMP=1;MSQ=12.11;AC=1;AN=29246;NFAM=1
chr1	8233213	455321	N	<DUP>	124.86	PASS	SVTYPE=DUP;POS=8233213;SVLEN=401;END=8233614;STRANDS=-+:9;CIPOS=-5,3;CIEND=-5,3;CIPOS95=0,0;CIEND95=0,0;SU=9;PE=1;SR=8;ALG=PROD;AF=3.419e-05;NSAMP=1;MSQ=3.61;AC=1;AN=29246;NFAM=1
chr1	8233613	291_1	N	]chr10:20238693]N	2025.59	LOW	SVTYPE=BND;POS=8233613;STRANDS=-+:26;CIPOS=-10,9;CIEND=-10,9;CIPOS95=0,0;CIEND95=0,0;MATEID=291_2;EVENT=291;SU=26;PE=16;SR=10;ALG=PROD;AF=0.002223;NSAMP=65;MSQ=16.94;AC=65;AN=29246;NFAM=65
chr1	8233613	8409_1	N	[chr20:17032775[N	1829.4	LOW	SVTYPE=BND;POS=8233613;STRANDS=--:57;CIPOS=-10,6;CIEND=-10,9;CIPOS95=0,0;CIEND95=0,0;MATEID=8409_2;EVENT=8409;SU=57;PE=42;SR=15;ALG=PROD;AF=0.002052;NSAMP=60;MSQ=20.16;AC=60;AN=29246;NFAM=60
chr1	8233691	292_1	N	N[chr10:20238697[	83.08	LOW	SVTYPE=BND;POS=8233691;STRANDS=+-:5;IMPRECISE;CIPOS=-20,27;CIEND=-30,29;CIPOS95=-7,7;CIEND95=-3,3;MATEID=292_2;EVENT=292;SU=5;PE=4;SR=1;ALG=PROD;AF=0.0001026;NSAMP=3;MSQ=26.22;AC=3;AN=29246;NFAM=3
chr1	8240746	1281_1	N	]chr11:25346834]N	41.06	LOW	SVTYPE=BND;POS=8240746;STRANDS=-+:4;CIPOS=-9,8;CIEND=-9,8;CIPOS95=0,0;CIEND95=0,0;MATEID=1281_2;EVENT=1281;SU=4;PE=0;SR=4;ALG=PROD;AF=6.839e-05;NSAMP=2;MSQ=9.86;AC=2;AN=29246;NFAM=2
chr1	8243226	455322	N	<DUP>	47.33	PASS	SVTYPE=DUP;POS=8243226;SVLEN=1889;END=8245115;STRANDS=-+:5;IMPRECISE;CIPOS=-413,9;CIEND=-10,437;CIPOS95=-101,2;CIEND95=-2,94;SU=5;PE=5;SR=0;ALG=PROD;AF=3.419e-05;NSAMP=1;MSQ=41.11;AC=1;AN=29246;NFAM=1
chr1	8243293	455323_1	N	]chr1:21332764]N	79.31	LOW	SVTYPE=BND;POS=8243293;STRANDS=-+:4;CIPOS=-9,8;CIEND=-9,8;CIPOS95=0,0;CIEND95=0,0;MATEID=455323_2;EVENT=455323;SU=4;PE=0;SR=4;ALG=PROD;AF=3.419e-05;NSAMP=1;MSQ=78.6;RECLASSIFIED;AC=1;AN=29246;NFAM=1
chr1	8246370	120890_1	N	N[chr1:8247717[	8894.43	PASS	SVTYPE=BND;POS=8246370;STRANDS=+-:360;IMPRECISE;CIPOS=-8,25;CIEND=-26,8;CIPOS95=-2,2;CIEND95=-2,2;MATEID=120890_2;EVENT=120890;SU=360;PE=358;SR=2;ALG=PROD;AF=0.0005129;NSAMP=15;MSQ=288.62;RECLASSIFIED;AC=15;AN=29246;NFAM=14
chr1	8247717	120890_2	N	]chr1:8246370]N	8894.43	PASS	SVTYPE=BND;POS=8246370;STRANDS=+-:360;IMPRECISE;CIPOS=-26,8;CIEND=-8,25;CIPOS95=-2,2;CIEND95=-2,2;MATEID=120890_1;EVENT=120890;SECONDARY;SU=360;PE=358;SR=2;ALG=PROD;AF=0.0005129;NSAMP=15;MSQ=288.62;RECLASSIFIED;AC=15;AN=29246;NFAM=14
chr1	8252916	120891	N	<DEL>	957.86	PASS	SVTYPE=DEL;POS=8252916;SVLEN=-480;END=8253396;STRANDS=+-:32;CIPOS=-25,25;CIEND=-26,24;CIPOS95=0,0;CIEND95=0,0;SU=32;PE=14;SR=18;ALG=PROD;AF=0.0001477;NSAMP=4;MSQ=162.99;AC=4;AN=27090;NFAM=4
chr1	8253320	543272_1	N	[chr1:8253474[N	32.24	LOW	SVTYPE=BND;POS=8253320;STRANDS=--:4;IMPRECISE;CIPOS=-554,9;CIEND=-2,9;CIPOS95=-193,1;CIEND95=-2,2;MATEID=543272_2;EVENT=543272;SU=4;PE=4;SR=0;ALG=PROD;AF=3.419e-05;NSAMP=1;MSQ=29.87;AC=1;AN=29246;NFAM=1
chr1	8253474	543272_2	N	[chr1:8253320[N	32.24	LOW	SVTYPE=BND;POS=8253474;STRANDS=--:4;IMPRECISE;CIPOS=-2,9;CIEND=-554,9;CIPOS95=-2,2;CIEND95=-193,1;MATEID=543272_1;EVENT=543272;SECONDARY;SU=4;PE=4;SR=0;ALG=PROD;AF=3.419e-05;NSAMP=1;MSQ=29.87;AC=1;AN=29246;NFAM=1
chr1	8255173	120892_1	N	N[chr1:8255226[	9725.09	LOW	SVTYPE=BND;POS=8255173;STRANDS=+-:233;CIPOS=-3,3;CIEND=-3,3;CIPOS95=0,0;CIEND95=0,0;MATEID=120892_2;EVENT=120892;SU=233;PE=3;SR=230;ALG=PROD;AF=0.00253;NSAMP=74;MSQ=115.11;RECLASSIFIED;AC=74;AN=29246;NFAM=73
chr1	8255226	120892_2	N	]chr1:8255173]N	9725.09	LOW	SVTYPE=BND;POS=8255173;STRANDS=+-:233;CIPOS=-3,3;CIEND=-3,3;CIPOS95=0,0;CIEND95=0,0;MATEID=120892_1;EVENT=120892;SECONDARY;SU=233;PE=3;SR=230;ALG=PROD;AF=0.00253;NSAMP=74;MSQ=115.11;RECLASSIFIED;AC=74;AN=29246;NFAM=73
chr1	8258602	120893	N	<DEL>	388.94	PASS	SVTYPE=DEL;POS=8258602;SVLEN=-3454;END=8262056;STRANDS=+-:16;IMPRECISE;CIPOS=-29,409;CIEND=-462,29;CIPOS95=-29,71;CIEND95=-41,29;SU=16;PE=16;SR=0;ALG=PROD;AF=6.839e-05;NSAMP=2;MSQ=61.15;AC=2;AN=29246;NFAM=2
chr1	8261370	17173_1	N	]chrX:7866355]N	4014.68	LOW	SVTYPE=BND;POS=8261370;STRANDS=-+:42;CIPOS=-9,8;CIEND=-9,8;CIPOS95=0,0;CIEND95=0,0;MATEID=17173_2;EVENT=17173;SU=42;PE=0;SR=42;ALG=PROD;AF=0.00359;NSAMP=105;MSQ=20.92;AC=105;AN=29246;NFAM=102
chr1	8261387	8542_1	N	]chr20:33891709]N	768.56	LOW	SVTYPE=BND;POS=8261387;STRANDS=-+:8;CIPOS=-29,28;CIEND=-29,28;CIPOS95=0,0;CIEND95=0,0;MATEID=8542_2;EVENT=8542;SU=8;PE=0;SR=8;ALG=PROD;AF=0.001231;NSAMP=36;MSQ=14.32;AC=36;AN=29246;NFAM=36
chr1	8267188	120894_1	N	N[chr1:8267248[	925.93	LOW	SVTYPE=BND;POS=8267188;STRANDS=+-:22;CIPOS=-9,8;CIEND=-9,8;CIPOS95=0,0;CIEND95=0,0;MATEID=120894_2;EVENT=120894;SU=22;PE=0;SR=22;ALG=PROD;AF=0.0001368;NSAMP=4;MSQ=202.28;RECLASSIFIED;AC=4;AN=29246;NFAM=4
chr1	8267248	120894_2	N	]chr1:8267188]N	925.93	LOW	SVTYPE=BND;POS=8267188;STRANDS=+-:22;CIPOS=-9,8;CIEND=-9,8;CIPOS95=0,0;CIEND95=0,0;MATEID=120894_1;EVENT=120894;SECONDARY;SU=22;PE=0;SR=22;ALG=PROD;AF=0.0001368;NSAMP=4;MSQ=202.28;RECLASSIFIED;AC=4;AN=29246;NFAM=4
chr1	8274946	455324	N	<DUP>	211.1	PASS	SVTYPE=DUP;POS=8274946;SVLEN=10680;END=8285626;STRANDS=-+:20;IMPRECISE;CIPOS=-3,7;CIEND=-5,9;CIPOS95=-2,1;CIEND95=-1,2;SU=20;PE=19;SR=1;ALG=PROD;AF=3.419e-05;NSAMP=1;MSQ=210.5;AC=1;AN=29246;NFAM=1
chr1	8276870	2685_1	N	[chr13:24682109[N	41499.3	LOW	SVTYPE=BND;POS=8276870;STRANDS=--:547;IMPRECISE;CIPOS=-20,9;CIEND=-40,10;CIPOS95=-1,1;CIEND95=-1,1;MATEID=2685_2;EVENT=2685;SU=547;PE=545;SR=2;ALG=PROD;AF=0.03317;NSAMP=968;MSQ=26.42;AC=970;AN=29246;NFAM=958
chr1	8276873	15324_1	N	[chr7:154575285[N	20650.2	LOW	SVTYPE=BND;POS=8276873;STRANDS=--:228,++:5;IMPRECISE;CIPOS=-595,616;CIEND=-771,809;CIPOS95=-83,83;CIEND95=-155,155;MATEID=15324_2;EVENT=15324;SU=233;PE=232;SR=1;ALG=SUM;AF=0.01669;NSAMP=488;MSQ=24.12;RETAINED;AC=488;AN=29246;NFAM=484
chr1	8276874	455325_1	N	]chr1:224751150]N	80372.8	LOW	SVTYPE=BND;POS=8276874;STRANDS=-+:17;IMPRECISE;CIPOS=-447,29;CIEND=-12,655;CIPOS95=-70,29;CIEND95=-12,132;MATEID=455325_2;EVENT=455325;SU=17;PE=17;SR=0;ALG=PROD;AF=0.09762;NSAMP=2852;MSQ=17.9;RECLASSIFIED;AC=2855;AN=29246;NFAM=2781
chr1	8276875	16799_1	N	[chr9:96157846[N	19537.7	LOW	SVTYPE=BND;POS=8276875;STRANDS=--:17;IMPRECISE;CIPOS=-452,49;CIEND=-680,49;CIPOS95=-58,49;CIEND95=-75,49;MATEID=16799_2;EVENT=16799;SU=17;PE=17;SR=0;ALG=PROD;AF=0.01723;NSAMP=504;MSQ=24.7;AC=504;AN=29246;NFAM=495
chr1	8276900	8947_1	N	[chr21:42026421[N	86905.7	LOW	SVTYPE=BND;POS=8276900;STRANDS=--:13;IMPRECISE;CIPOS=-269,29;CIEND=-414,29;CIPOS95=-49,29;CIEND95=-83,29;MATEID=8947_2;EVENT=8947;SU=13;PE=13;SR=0;ALG=PROD;AF=0.06517;NSAMP=1906;MSQ=28.05;AC=1906;AN=29246;NFAM=1846
chr1	8276903	4985_1	N	[chr16:87502829[N	91496.1	LOW	SVTYPE=BND;POS=8276903;STRANDS=--:5;CIPOS=-10,9;CIEND=-10,9;CIPOS95=0,0;CIEND95=0,0;MATEID=4985_2;EVENT=4985;SU=5;PE=0;SR=5;ALG=PROD;AF=0.07334;NSAMP=2145;MSQ=25.68;AC=2145;AN=29246;NFAM=2070
chr1	8276903	6175_1	N	]chr19:11465183]N	626402	LOW	SVTYPE=BND;POS=8276903;STRANDS=-+:1173;CIPOS=0,0;CIEND=0,0;CIPOS95=0,0;CIEND95=0,0;MATEID=6175_2;EVENT=6175;SU=1173;PE=20;SR=1153;ALG=PROD;AF=0.2576;NSAMP=7531;MSQ=52.27;AC=7535;AN=29246;NFAM=7159
chr1	8276962	15326_1	N	N]chr7:154575525]	7082.46	LOW	SVTYPE=BND;POS=8276962;STRANDS=++:32,--:2;IMPRECISE;CIPOS=-40,112;CIEND=-30,138;CIPOS95=-36,36;CIEND95=-30,36;MATEID=15326_2;EVENT=15326;SU=34;PE=34;SR=0;ALG=PROD;AF=0.006428;NSAMP=188;MSQ=22.83;AC=188;AN=29246;NFAM=188
chr1	8277434	120896	N	<DEL>	236.7	PASS	SVTYPE=DEL;POS=8277434;SVLEN=-3707;END=8281141;STRANDS=+-:8;IMPRECISE;CIPOS=-10,9;CIEND=-10,5;CIPOS95=-1,1;CIEND95=-1,0;SU=8;PE=5;SR=3;ALG=PROD;AF=3.419e-05;NSAMP=1;MSQ=236.7;AC=1;AN=29246;NFAM=1
chr1	8277824	120897_1	N	N[chr1:8278118[	116.6	LOW	SVTYPE=BND;POS=8277824;STRANDS=+-:20;CIPOS=-10,34;CIEND=-29,28;CIPOS95=0,0;CIEND95=0,0;MATEID=120897_2;EVENT=120897;SU=20;PE=0;SR=20;ALG=PROD;AF=0.0001026;NSAMP=3;MSQ=7.82;RECLASSIFIED;AC=3;AN=29246;NFAM=3
chr1	8278118	120897_2	N	]chr1:8277824]N	116.6	LOW	SVTYPE=BND;POS=8277824;STRANDS=+-:20;CIPOS=-29,28;CIEND=-10,34;CIPOS95=0,0;CIEND95=0,0;MATEID=120897_1;EVENT=120897;SECONDARY;SU=20;PE=0;SR=20;ALG=PROD;AF=0.0001026;NSAMP=3;MSQ=7.82;RECLASSIFIED;AC=3;AN=29246;NFAM=3
chr1	8290490	120899_1	N	N[chr1:8292666[	189559	LOW	SVTYPE=BND;POS=8290490;STRANDS=+-:17;IMPRECISE;CIPOS=-10,472;CIEND=-239,9;CIPOS95=-2,107;CIEND95=-44,3;MATEID=120899_2;EVENT=120899;SU=17;PE=17;SR=0;ALG=PROD;AF=0.1298;NSAMP=3793;MSQ=29.21;RECLASSIFIED;AC=3797;AN=29246;NFAM=3625
chr1	8292654	120900_1	N	N[chr1:8292920[	105.4	LOW	SVTYPE=BND;POS=8292654;STRANDS=+-:9;CIPOS=-29,28;CIEND=-29,28;CIPOS95=0,0;CIEND95=0,0;MATEID=120900_2;EVENT=120900;SU=9;PE=0;SR=9;ALG=PROD;AF=0.0001026;NSAMP=3;MSQ=15.23;RECLASSIFIED;AC=3;AN=29246;NFAM=3
chr1	8292666	120899_2	N	]chr1:8290490]N	189559	LOW	SVTYPE=BND;POS=8290490;STRANDS=+-:17;IMPRECISE;CIPOS=-239,9;CIEND=-10,472;CIPOS95=-44,3;CIEND95=-2,107;MATEID=120899_1;EVENT=120899;SECONDARY;SU=17;PE=17;SR=0;ALG=PROD;AF=0.1298;NSAMP=3793;MSQ=29.21;RECLASSIFIED;AC=3797;AN=29246;NFAM=3625
chr1	8292811	120901_1	N	N[chr1:8299127[	3345.83	PASS	SVTYPE=BND;POS=8292811;STRANDS=+-:157;IMPRECISE;CIPOS=-10,296;CIEND=-234,30;CIPOS95=-8,8;CIEND95=-5,5;MATEID=120901_2;EVENT=120901;SU=157;PE=157;SR=0;ALG=PROD;AF=6.839e-05;NSAMP=2;MSQ=187.07;RECLASSIFIED;AC=2;AN=29246;NFAM=2
chr1	8292920	120900_2	N	]chr1:8292654]N	105.4	LOW	SVTYPE=BND;POS=8292654;STRANDS=+-:9;CIPOS=-29,28;CIEND=-29,28;CIPOS95=0,0;CIEND95=0,0;MATEID=120900_1;EVENT=120900;SECONDARY;SU=9;PE=0;SR=9;ALG=PROD;AF=0.0001026;NSAMP=3;MSQ=15.23;RECLASSIFIED;AC=3;AN=29246;NFAM=3
chr1	8299127	120901_2	N	]chr1:8292811]N	3345.83	PASS	SVTYPE=BND;POS=8292811;STRANDS=+-:157;IMPRECISE;CIPOS=-234,30;CIEND=-10,296;CIPOS95=-5,5;CIEND95=-8,8;MATEID=120901_1;EVENT=120901;SECONDARY;SU=157;PE=157;SR=0;ALG=PROD;AF=6.839e-05;NSAMP=2;MSQ=187.07;RECLASSIFIED;AC=2;AN=29246;NFAM=2
chr1	8299222	120902	N	<DEL>	500.4	PASS	SVTYPE=DEL;POS=8299222;SVLEN=-121;END=8299343;STRANDS=+-:15;CIPOS=-25,24;CIEND=-25,24;CIPOS95=0,0;CIEND95=0,0;SU=15;PE=0;SR=15;ALG=PROD;AF=6.839e-05;NSAMP=2;MSQ=202.26;AC=2;AN=29246;NFAM=2
chr1	8300179	120903	N	<DEL>	550091	PASS	SVTYPE=DEL;POS=8300179;SVLEN=-3800;END=8303979;STRANDS=+-:22399;CIPOS=0,0;CIEND=0,0;CIPOS95=0,0;CIEND95=0,0;SU=22399;PE=14233;SR=8166;ALG=PROD;AF=0.01675;NSAMP=454;MSQ=621.69;MEDGQR=4.41;Q10GQR=4.23;AC=490;AN=29246;NFAM=436
chr1	8310148	4278_1	N	N]chr15:89514271]	6172.58	LOW	SVTYPE=BND;POS=8310148;STRANDS=++:567;CIPOS=-10,9;CIEND=-3,9;CIPOS95=0,0;CIEND95=0,0;MATEID=4278_2;EVENT=4278;SU=567;PE=563;SR=4;ALG=PROD;AF=0.00465;NSAMP=136;MSQ=37.28;AC=136;AN=29246;NFAM=134
chr1	8310179	4277_1	N	[chr15:89514106[N	4032.46	LOW	SVTYPE=BND;POS=8310179;STRANDS=--:377;IMPRECISE;CIPOS=-186,9;CIEND=-367,10;CIPOS95=-2,2;CIEND95=-21,10;MATEID=4277_2;EVENT=4277;SU=377;PE=377;SR=0;ALG=PROD;AF=0.003556;NSAMP=104;MSQ=32.57;AC=104;AN=29246;NFAM=104
chr1	8310613	543273	N	<INV>	9.51	LOW	SVTYPE=INV;POS=8310613;SVLEN=190;END=8310803;STRANDS=++:1,--:3;IMPRECISE;CIPOS=-10,9;CIEND=-10,9;CIPOS95=-3,3;CIEND95=-3,3;SU=4;PE=3;SR=1;ALG=PROD;AF=3.419e-05;NSAMP=1;MSQ=9.36;AC=1;AN=29246;NFAM=1
chr1	8311065	2493_1	N	]chr12:115594140]N	3740.65	LOW	SVTYPE=BND;POS=8311065;STRANDS=-+:4;CIPOS=-9,8;CIEND=-9,8;CIPOS95=0,0;CIEND95=0,0;MATEID=2493_2;EVENT=2493;SU=4;PE=0;SR=4;ALG=PROD;AF=0.004308;NSAMP=126;MSQ=18.97;AC=126;AN=29246;NFAM=126
chr1	8319363	120906_1	N	N[chr1:8319416[	1854.94	LOW	SVTYPE=BND;POS=8319363;STRANDS=+-:65;CIPOS=-5,4;CIEND=-5,4;CIPOS95=0,0;CIEND95=0,0;MATEID=120906_2;EVENT=120906;SU=65;PE=0;SR=65;ALG=PROD;AF=0.0001368;NSAMP=4;MSQ=152.09;RECLASSIFIED;AC=4;AN=29246;NFAM=4
chr1	8319416	120906_2	N	]chr1:8319363]N	1854.94	LOW	SVTYPE=BND;POS=8319363;STRANDS=+-:65;CIPOS=-5,4;CIEND=-5,4;CIPOS95=0,0;CIEND95=0,0;MATEID=120906_1;EVENT=120906;SECONDARY;SU=65;PE=0;SR=65;ALG=PROD;AF=0.0001368;NSAMP=4;MSQ=152.09;RECLASSIFIED;AC=4;AN=29246;NFAM=4
chr1	8321659	120907_1	N	N[chr1:8322119[	85.96	LOW	SVTYPE=BND;POS=8321659;STRANDS=+-:4;CIPOS=-9,8;CIEND=-9,8;CIPOS95=0,0;CIEND95=0,0;MATEID=120907_2;EVENT=120907;SU=4;PE=0;SR=4;ALG=PROD;AF=6.839e-05;NSAMP=2;MSQ=10.91;RECLASSIFIED;AC=2;AN=29246;NFAM=2
chr1	8321980	1373_1	N	]chr11:69813670]N	327328	LOW	SVTYPE=BND;POS=8321980;STRANDS=-+:7;IMPRECISE;CIPOS=-102,49;CIEND=-50,619;CIPOS95=-27,27;CIEND95=-50,174;MATEID=1373_2;EVENT=1373;SU=7;PE=7;SR=0;ALG=PROD;AF=0.1244;NSAMP=3637;MSQ=50.13;AC=3637;AN=29246;NFAM=3483
chr1	8322119	120907_2	N	]chr1:8321659]N	85.96	LOW	SVTYPE=BND;POS=8321659;STRANDS=+-:4;CIPOS=-9,8;CIEND=-9,8;CIPOS95=0,0;CIEND95=0,0;MATEID=120907_1;EVENT=120907;SECONDARY;SU=4;PE=0;SR=4;ALG=PROD;AF=6.839e-05;NSAMP=2;MSQ=10.91;RECLASSIFIED;AC=2;AN=29246;NFAM=2
chr1	8322163	9169_1	N	]chr22:36959134]N	63934.3	LOW	SVTYPE=BND;POS=8322163;STRANDS=-+:5352;IMPRECISE;CIPOS=-837,71;CIEND=-270,715;CIPOS95=-199,71;CIEND95=-124,124;MATEID=9169_2;EVENT=9169;SU=5352;PE=5352;SR=0;ALG=SUM;AF=0.04291;NSAMP=1255;MSQ=30.69;AC=1255;AN=29246;NFAM=1237
chr1	8322201	1600_1	N	[chr11:68264597[N	46.91	LOW	SVTYPE=BND;POS=8322201;STRANDS=--:4;IMPRECISE;CIPOS=-440,9;CIEND=-610,9;CIPOS95=-168,2;CIEND95=-190,1;MATEID=1600_2;EVENT=1600;SU=4;PE=4;SR=0;ALG=PROD;AF=3.419e-05;NSAMP=1;MSQ=44.83;AC=1;AN=29246;NFAM=1
chr1	8322253	15335_1	N	]chr7:156489605]N	192075	LOW	SVTYPE=BND;POS=8322253;STRANDS=-+:21;CIPOS=-10,8;CIEND=-10,9;CIPOS95=0,0;CIEND95=0,0;MATEID=15335_2;EVENT=15335;SU=21;PE=6;SR=15;ALG=PROD;AF=0.1163;NSAMP=3402;MSQ=34.88;AC=3402;AN=29246;NFAM=3280
chr1	8322266	15658_1	N	[chr8:34040787[N	11539.8	LOW	SVTYPE=BND;POS=8322266;STRANDS=--:39;IMPRECISE;CIPOS=-547,196;CIEND=-688,87;CIPOS95=-137,137;CIEND95=-155,87;MATEID=15658_2;EVENT=15658;SU=39;PE=39;SR=0;ALG=SUM;AF=0.01289;NSAMP=377;MSQ=20.56;AC=377;AN=29246;NFAM=376
chr1	8322268	1372_1	N	]chr11:69813706]N	403256	LOW	SVTYPE=BND;POS=8322268;STRANDS=-+:21128;IMPRECISE;CIPOS=-11,4;CIEND=-10,97;CIPOS95=0,0;CIEND95=-2,2;MATEID=1372_2;EVENT=1372;SU=21128;PE=21128;SR=0;ALG=PROD;AF=0.1497;NSAMP=4378;MSQ=50.83;AC=4378;AN=29246;NFAM=4146
chr1	8322285	543274_1	N	[chr1:203603929[N	2882.22	LOW	SVTYPE=BND;POS=8322285;STRANDS=--:56;IMPRECISE;CIPOS=-237,13;CIEND=-395,49;CIPOS95=-22,13;CIEND95=-24,24;MATEID=543274_2;EVENT=543274;SU=56;PE=56;SR=0;ALG=PROD;AF=0.003966;NSAMP=116;MSQ=17.75;AC=116;AN=29246;NFAM=116
chr1	8322341	9170_1	N	N[chr22:36959033[	4578.36	LOW	SVTYPE=BND;POS=8322341;STRANDS=+-:103;IMPRECISE;CIPOS=-11,580;CIEND=-391,17;CIPOS95=-11,71;CIEND95=-14,14;MATEID=9170_2;EVENT=9170;SU=103;PE=103;SR=0;ALG=PROD;AF=0.00489;NSAMP=143;MSQ=17.44;AC=143;AN=29246;NFAM=143
chr1	8322345	16238_1	N	]chr8:139872923]N	8074.95	LOW	SVTYPE=BND;POS=8322345;STRANDS=-+:20;IMPRECISE;CIPOS=-223,29;CIEND=-27,468;CIPOS95=-43,29;CIEND95=-27,78;MATEID=16238_2;EVENT=16238;SU=20;PE=20;SR=0;ALG=PROD;AF=0.01026;NSAMP=300;MSQ=16.21;AC=300;AN=29246;NFAM=299
chr1	8328571	120908	N	<DEL>	96.26	PASS	SVTYPE=DEL;POS=8328571;SVLEN=-121;END=8328692;STRANDS=+-:5;CIPOS=-10,9;CIEND=-10,9;CIPOS95=0,0;CIEND95=0,0;SU=5;PE=0;SR=5;ALG=PROD;AF=3.419e-05;NSAMP=1;MSQ=95.87;AC=1;AN=29246;NFAM=1
chr1	8338463	120909	N	<DEL>	536.53	PASS	SVTYPE=DEL;POS=8338463;SVLEN=-811;END=8339274;STRANDS=+-:24;CIPOS=-3,2;CIEND=-3,2;CIPOS95=0,0;CIEND95=0,0;SU=24;PE=15;SR=9;ALG=PROD;AF=3.419e-05;NSAMP=1;MSQ=536.53;AC=1;AN=29246;NFAM=1
chr1	8344646	120910_1	N	N[chr1:8344791[	2.93655e+06	LOW	SVTYPE=BND;POS=8344646;STRANDS=+-:8;IMPRECISE;CIPOS=-23,20;CIEND=-24,29;CIPOS95=-1,1;CIEND95=0,0;MATEID=120910_2;EVENT=120910;SU=8;PE=0;SR=8;ALG=PROD;AF=0.482;NSAMP=14096;MSQ=130.34;RECLASSIFIED;AC=14096;AN=29246;NFAM=13010
chr1	8344791	120910_2	N	]chr1:8344646]N	2.93655e+06	LOW	SVTYPE=BND;POS=8344646;STRANDS=+-:8;IMPRECISE;CIPOS=-24,29;CIEND=-23,20;CIPOS95=0,0;CIEND95=-1,1;MATEID=120910_1;EVENT=120910;SECONDARY;SU=8;PE=0;SR=8;ALG=PROD;AF=0.482;NSAMP=14096;MSQ=130.34;RECLASSIFIED;AC=14096;AN=29246;NFAM=13010
chr1	8344792	6594_1	N	]chr19:50552809]N	862309	LOW	SVTYPE=BND;POS=8344792;STRANDS=-+:81;CIPOS=-6,5;CIEND=-6,5;CIPOS95=0,0;CIEND95=0,0;MATEID=6594_2;EVENT=6594;SU=81;PE=0;SR=81;ALG=PROD;AF=0.3026;NSAMP=8850;MSQ=59.9;AC=8850;AN=29246;NFAM=8229
chr1	8344892	120911_1	N	N[chr1:8345100[	162136	LOW	SVTYPE=BND;POS=8344892;STRANDS=+-:4;CIPOS=-9,8;CIEND=-9,8;CIPOS95=0,0;CIEND95=0,0;MATEID=120911_2;EVENT=120911;SU=4;PE=0;SR=4;ALG=PROD;AF=0.08825;NSAMP=2581;MSQ=36.45;RECLASSIFIED;AC=2581;AN=29246;NFAM=2510
chr1	8345100	120911_2	N	]chr1:8344892]N	162136	LOW	SVTYPE=BND;POS=8344892;STRANDS=+-:4;CIPOS=-9,8;CIEND=-9,8;CIPOS95=0,0;CIEND95=0,0;MATEID=120911_1;EVENT=120911;SECONDARY;SU=4;PE=0;SR=4;ALG=PROD;AF=0.08825;NSAMP=2581;MSQ=36.45;RECLASSIFIED;AC=2581;AN=29246;NFAM=2510
chr1	8369918	120913_1	N	N[chr1:9026971[	35.75	LOW	SVTYPE=BND;POS=8369918;STRANDS=+-:4;IMPRECISE;CIPOS=-10,327;CIEND=-474,9;CIPOS95=-2,96;CIEND95=-150,1;MATEID=120913_2;EVENT=120913;SU=4;PE=4;SR=0;ALG=PROD;AF=3.419e-05;NSAMP=1;MSQ=35.75;RECLASSIFIED;AC=1;AN=29246;NFAM=1
chr1	8372508	16490_1	N	]chr9:30717922]N	154.35	LOW	SVTYPE=BND;POS=8372508;STRANDS=-+:4;CIPOS=-29,28;CIEND=-29,28;CIPOS95=0,0;CIEND95=0,0;MATEID=16490_2;EVENT=16490;SU=4;PE=0;SR=4;ALG=PROD;AF=0.0001026;NSAMP=3;MSQ=29.75;AC=3;AN=29246;NFAM=3
chr1	8386007	455327	N	<DUP>	567.86	PASS	SVTYPE=DUP;POS=8386007;SVLEN=3292;END=8389299;STRANDS=-+:52;CIPOS=-28,23;CIEND=-25,24;CIPOS95=0,0;CIEND95=0,0;SU=52;PE=46;SR=6;ALG=PROD;AF=0.0001368;NSAMP=3;MSQ=138.88;AC=4;AN=29246;NFAM=3
chr1	8386032	4852_1	N	]chr16:69913034]N	33461.4	LOW	SVTYPE=BND;POS=8386032;STRANDS=-+:4;IMPRECISE;CIPOS=-472,29;CIEND=-30,686;CIPOS95=-121,29;CIEND95=-30,161;MATEID=4852_2;EVENT=4852;SU=4;PE=4;SR=0;ALG=PROD;AF=0.02718;NSAMP=563;MSQ=52.74;AC=795;AN=29246;NFAM=556
chr1	8386574	5313_1	N	N[chr17:45133519[	141.26	LOW	SVTYPE=BND;POS=8386574;STRANDS=+-:6;IMPRECISE;CIPOS=-10,427;CIEND=-507,9;CIPOS95=-2,123;CIEND95=-174,1;MATEID=5313_2;EVENT=5313;SU=6;PE=6;SR=0;ALG=PROD;AF=6.839e-05;NSAMP=2;MSQ=70.58;AC=2;AN=29246;NFAM=2
chr1	8387309	120914	N	<DEL>	3596.73	PASS	SVTYPE=DEL;POS=8387309;SVLEN=-28175;END=8415484;STRANDS=+-:156;CIPOS=-4,5;CIEND=-5,2;CIPOS95=0,0;CIEND95=0,0;SU=156;PE=90;SR=66;ALG=PROD;AF=0.0002735;NSAMP=8;MSQ=449.59;AC=8;AN=29246;NFAM=8
chr1	8388627	12658_1	N	N]chr5:126174128]	278.02	LOW	SVTYPE=BND;POS=8388627;STRANDS=++:4;CIPOS=-9,8;CIEND=-9,8;CIPOS95=0,0;CIEND95=0,0;MATEID=12658_2;EVENT=12658;SU=4;PE=0;SR=4;ALG=PROD;AF=0.0002393;NSAMP=7;MSQ=38.93;AC=7;AN=29246;NFAM=7
chr1	8388627	13646_1	N	N]chr6:74628520]	45233	LOW	SVTYPE=BND;POS=8388627;STRANDS=++:209;CIPOS=-3,3;CIEND=-3,3;CIPOS95=0,0;CIEND95=0,0;MATEID=13646_2;EVENT=13646;SU=209;PE=0;SR=209;ALG=PROD;AF=0.01905;NSAMP=557;MSQ=48.24;AC=557;AN=29246;NFAM=548
chr1	8388627	2990_1	N	N]chr13:83173349]	5361.28	LOW	SVTYPE=BND;POS=8388627;STRANDS=++:66;CIPOS=-9,8;CIEND=-9,8;CIPOS95=0,0;CIEND95=0,0;MATEID=2990_2;EVENT=2990;SU=66;PE=0;SR=66;ALG=PROD;AF=0.002701;NSAMP=79;MSQ=40.92;AC=79;AN=29246;NFAM=79
chr1	8400223	11928_1	N	[chr5:19741331[N	12114.2	LOW	SVTYPE=BND;POS=8400223;STRANDS=--:809;CIPOS=-1,1;CIEND=-1,1;CIPOS95=0,0;CIEND95=0,0;MATEID=11928_2;EVENT=11928;SU=809;PE=0;SR=809;ALG=PROD;AF=0.009266;NSAMP=271;MSQ=27.74;AC=271;AN=29246;NFAM=271
chr1	8400223	1822_1	N	]chr12:11514461]N	227.96	LOW	SVTYPE=BND;POS=8400223;STRANDS=-+:23;CIPOS=-10,9;CIEND=-10,9;CIPOS95=0,0;CIEND95=0,0;MATEID=1822_2;EVENT=1822;SU=23;PE=0;SR=23;ALG=PROD;AF=0.0002735;NSAMP=8;MSQ=20.67;AC=8;AN=29246;NFAM=8
chr1	8401057	13773_1	N	[chr6:99535945[N	14358.9	LOW	SVTYPE=BND;POS=8401057;STRANDS=--:8;IMPRECISE;CIPOS=-304,163;CIEND=-611,28;CIPOS95=-126,126;CIEND95=-199,28;MATEID=13773_2;EVENT=13773;SU=8;PE=4;SR=4;ALG=SUM;AF=0.01518;NSAMP=334;MSQ=32.94;AC=444;AN=29246;NFAM=327
chr1	8401057	505_1	N	]chr10:92001985]N	7230.7	LOW	SVTYPE=BND;POS=8401057;STRANDS=-+:9;IMPRECISE;CIPOS=-27,29;CIEND=-30,26;CIPOS95=-2,2;CIEND95=-2,2;MATEID=505_2;EVENT=505;SU=9;PE=0;SR=9;ALG=PROD;AF=0.008104;NSAMP=202;MSQ=25.88;AC=237;AN=29246;NFAM=199
chr1	8401061	12690_1	N	]chr5:132970191]N	4591.18	LOW	SVTYPE=BND;POS=8401061;STRANDS=-+:125;CIPOS=-5,4;CIEND=-5,4;CIPOS95=0,0;CIEND95=0,0;MATEID=12690_2;EVENT=12690;SU=125;PE=0;SR=125;ALG=PROD;AF=0.004342;NSAMP=127;MSQ=32.74;AC=127;AN=29246;NFAM=126
chr1	8401061	16704_1	N	]chr9:84499455]N	8303.03	LOW	SVTYPE=BND;POS=8401061;STRANDS=-+:4;CIPOS=-9,8;CIEND=-9,8;CIPOS95=0,0;CIEND95=0,0;MATEID=16704_2;EVENT=16704;SU=4;PE=0;SR=4;ALG=PROD;AF=0.008856;NSAMP=237;MSQ=29.58;AC=259;AN=29246;NFAM=233
chr1	8401061	2645_1	N	]chr13:19694164]N	8874.61	LOW	SVTYPE=BND;POS=8401061;STRANDS=-+:4;CIPOS=-9,8;CIEND=-9,8;CIPOS95=0,0;CIEND95=0,0;MATEID=2645_2;EVENT=2645;SU=4;PE=0;SR=4;ALG=PROD;AF=0.01053;NSAMP=239;MSQ=30.53;AC=308;AN=29246;NFAM=235
chr1	8401072	543275_1	N	N]chr1:171569593]	2496.36	LOW	SVTYPE=BND;POS=8401072;STRANDS=++:4;CIPOS=-9,8;CIEND=-9,8;CIPOS95=0,0;CIEND95=0,0;MATEID=543275_2;EVENT=543275;SU=4;PE=0;SR=4;ALG=PROD;AF=0.003214;NSAMP=94;MSQ=16.5;AC=94;AN=29246;NFAM=94
chr1	8401246	120916	N	<DEL>	536.6	PASS	SVTYPE=DEL;POS=8401246;SVLEN=-3774;END=8405020;STRANDS=+-:23;CIPOS=-3,2;CIEND=-3,1;CIPOS95=0,0;CIEND95=0,0;SU=23;PE=14;SR=9;ALG=PROD;AF=3.419e-05;NSAMP=1;MSQ=536.6;AC=1;AN=29246;NFAM=1
chr1	8407494	543276	N	<INV>	4.64	LOW	SVTYPE=INV;POS=8407494;SVLEN=551;END=8408045;STRANDS=++:2,--:2;IMPRECISE;CIPOS=-67,0;CIEND=0,22;CIPOS95=-56,0;CIEND95=0,13;SU=4;PE=4;SR=0;ALG=PROD;AF=3.419e-05;NSAMP=1;MSQ=4.64;AC=1;AN=29246;NFAM=1
chr1	8430453	120918	N	<DEL>	395.57	PASS	SVTYPE=DEL;POS=8430453;SVLEN=-8048;END=8438501;STRANDS=+-:19;CIPOS=-3,2;CIEND=-10,9;CIPOS95=0,0;CIEND95=0,0;SU=19;PE=9;SR=10;ALG=PROD;AF=3.419e-05;NSAMP=1;MSQ=395.57;AC=1;AN=29246;NFAM=1
chr1	8440370	120919_1	N	N[chr1:8440627[	651	LOW	SVTYPE=BND;POS=8440370;STRANDS=+-:29;CIPOS=-9,8;CIEND=-9,8;CIPOS95=0,0;CIEND95=0,0;MATEID=120919_2;EVENT=120919;SU=29;PE=0;SR=29;ALG=PROD;AF=0.0004445;NSAMP=13;MSQ=11.88;RECLASSIFIED;AC=13;AN=29246;NFAM=13
chr1	8440627	120919_2	N	]chr1:8440370]N	651	LOW	SVTYPE=BND;POS=8440370;STRANDS=+-:29;CIPOS=-9,8;CIEND=-9,8;CIPOS95=0,0;CIEND95=0,0;MATEID=120919_1;EVENT=120919;SECONDARY;SU=29;PE=0;SR=29;ALG=PROD;AF=0.0004445;NSAMP=13;MSQ=11.88;RECLASSIFIED;AC=13;AN=29246;NFAM=13
chr1	8444811	455329	N	<DUP>	57.03	PASS	SVTYPE=DUP;POS=8444811;SVLEN=153;END=8444964;STRANDS=-+:7;IMPRECISE;CIPOS=-5,5;CIEND=-5,4;CIPOS95=0,1;CIEND95=0,0;SU=7;PE=0;SR=7;ALG=PROD;AF=3.419e-05;NSAMP=1;MSQ=52.27;AC=1;AN=29246;NFAM=1
chr1	8459328	120920_1	N	N[chr1:8459385[	171.79	LOW	SVTYPE=BND;POS=8459328;STRANDS=+-:5;IMPRECISE;CIPOS=-10,9;CIEND=-6,8;CIPOS95=0,0;CIEND95=0,1;MATEID=120920_2;EVENT=120920;SU=5;PE=0;SR=5;ALG=PROD;AF=3.419e-05;NSAMP=1;MSQ=167.76;RECLASSIFIED;AC=1;AN=29246;NFAM=1
chr1	8459385	120920_2	N	]chr1:8459328]N	171.79	LOW	SVTYPE=BND;POS=8459328;STRANDS=+-:5;IMPRECISE;CIPOS=-6,8;CIEND=-10,9;CIPOS95=0,1;CIEND95=0,0;MATEID=120920_1;EVENT=120920;SECONDARY;SU=5;PE=0;SR=5;ALG=PROD;AF=3.419e-05;NSAMP=1;MSQ=167.76;RECLASSIFIED;AC=1;AN=29246;NFAM=1
chr1	8485626	120921	N	<DEL>	1996.35	PASS	SVTYPE=DEL;POS=8485626;SVLEN=-3148;END=8488774;STRANDS=+-:84;CIPOS=-6,5;CIEND=-10,9;CIPOS95=0,0;CIEND95=0,0;SU=84;PE=47;SR=37;ALG=PROD;AF=0.0001368;NSAMP=4;MSQ=499.09;AC=4;AN=29246;NFAM=4
chr1	8490210	120924	N	<DEL>	423894	PASS	SVTYPE=DEL;POS=8490210;SVLEN=-1026;END=8491236;STRANDS=+-:15713;IMPRECISE;CIPOS=-192,751;CIEND=-720,226;CIPOS95=-82,82;CIEND95=-58,58;SU=15713;PE=15622;SR=91;ALG=SUM;AF=0.04777;NSAMP=1305;MSQ=274.16;MEDGQR=3.38;Q10GQR=3.02;AC=1397;AN=29246;NFAM=1268
chr1	8498733	1367_1	N	]chr11:67916075]N	189.62	LOW	SVTYPE=BND;POS=8498733;STRANDS=-+:4;CIPOS=-9,8;CIEND=-9,8;CIPOS95=0,0;CIEND95=0,0;MATEID=1367_2;EVENT=1367;SU=4;PE=0;SR=4;ALG=PROD;AF=0.0003419;NSAMP=10;MSQ=14.87;AC=10;AN=29246;NFAM=10
chr1	8498733	356_1	N	]chr10:37717501]N	273.32	LOW	SVTYPE=BND;POS=8498733;STRANDS=-+:12;CIPOS=-29,28;CIEND=-29,28;CIPOS95=0,0;CIEND95=0,0;MATEID=356_2;EVENT=356;SU=12;PE=0;SR=12;ALG=PROD;AF=0.0003419;NSAMP=10;MSQ=15.88;AC=10;AN=29246;NFAM=10
chr1	8500136	120925_1	N	N[chr1:8500190[	374.65	LOW	SVTYPE=BND;POS=8500136;STRANDS=+-:4;CIPOS=-9,8;CIEND=-9,8;CIPOS95=0,0;CIEND95=0,0;MATEID=120925_2;EVENT=120925;SU=4;PE=0;SR=4;ALG=PROD;AF=0.0001026;NSAMP=3;MSQ=124.84;RECLASSIFIED;AC=3;AN=29246;NFAM=3
chr1	8500190	120925_2	N	]chr1:8500136]N	374.65	LOW	SVTYPE=BND;POS=8500136;STRANDS=+-:4;CIPOS=-9,8;CIEND=-9,8;CIPOS95=0,0;CIEND95=0,0;MATEID=120925_1;EVENT=120925;SECONDARY;SU=4;PE=0;SR=4;ALG=PROD;AF=0.0001026;NSAMP=3;MSQ=124.84;RECLASSIFIED;AC=3;AN=29246;NFAM=3
chr1	8500432	120926	N	<DEL>	212.59	PASS	SVTYPE=DEL;POS=8500432;SVLEN=-5282;END=8505714;STRANDS=+-:14;IMPRECISE;CIPOS=-10,9;CIEND=-10,9;CIPOS95=-3,3;CIEND95=-3,1;SU=14;PE=12;SR=2;ALG=PROD;AF=3.419e-05;NSAMP=1;MSQ=212.59;AC=1;AN=29246;NFAM=1
chr1	8500506	120927_1	N	N[chr1:27063621[	296.38	PASS	SVTYPE=BND;POS=8500506;STRANDS=+-:12;IMPRECISE;CIPOS=-10,345;CIEND=-261,9;CIPOS95=-2,48;CIEND95=-60,1;MATEID=120927_2;EVENT=120927;SU=12;PE=12;SR=0;ALG=PROD;AF=3.419e-05;NSAMP=1;MSQ=296.38;RECLASSIFIED;AC=1;AN=29246;NFAM=1
chr1	8500828	6476_1	N	[chr19:39454638[N	182.5	LOW	SVTYPE=BND;POS=8500828;STRANDS=--:6;IMPRECISE;CIPOS=-516,29;CIEND=-454,28;CIPOS95=-133,29;CIEND95=-142,28;MATEID=6476_2;EVENT=6476;SU=6;PE=6;SR=0;ALG=PROD;AF=6.839e-05;NSAMP=2;MSQ=91.23;AC=2;AN=29246;NFAM=2
chr1	8502127	455330_1	N	]chr1:156557833]N	40703.5	LOW	SVTYPE=BND;POS=8502127;STRANDS=-+:8;IMPRECISE;CIPOS=-542,29;CIEND=-30,616;CIPOS95=-83,29;CIEND95=-30,93;MATEID=455330_2;EVENT=455330;SU=8;PE=8;SR=0;ALG=PROD;AF=0.06677;NSAMP=1852;MSQ=11.86;RECLASSIFIED;AC=1947;AN=29158;NFAM=1815
chr1	8503131	8086_1	N	N]chr2:218348286]	3847.35	LOW	SVTYPE=BND;POS=8503131;STRANDS=++:455;CIPOS=-2,1;CIEND=-1,1;CIPOS95=0,0;CIEND95=0,0;MATEID=8086_2;EVENT=8086;SU=455;PE=34;SR=421;ALG=PROD;AF=0.00277;NSAMP=81;MSQ=31.1;AC=81;AN=29246;NFAM=81
chr1	8503132	2318_1	N	N]chr12:95234688]	65.36	LOW	SVTYPE=BND;POS=8503132;STRANDS=++:5;IMPRECISE;CIPOS=-8,345;CIEND=-10,395;CIPOS95=0,119;CIEND95=-2,106;MATEID=2318_2;EVENT=2318;SU=5;PE=5;SR=0;ALG=PROD;AF=3.419e-05;NSAMP=1;MSQ=65.36;AC=1;AN=29246;NFAM=1
chr1	8503132	6477_1	N	N]chr19:39454603]	80.71	LOW	SVTYPE=BND;POS=8503132;STRANDS=++:5;IMPRECISE;CIPOS=-27,611;CIEND=-30,591;CIPOS95=-27,219;CIEND95=-30,168;MATEID=6477_2;EVENT=6477;SU=5;PE=5;SR=0;ALG=PROD;AF=3.419e-05;NSAMP=1;MSQ=80.71;AC=1;AN=29246;NFAM=1
chr1	8504792	120928_1	N	N[chr1:8504874[	281.67	PASS	SVTYPE=BND;POS=8504792;STRANDS=+-:7;CIPOS=-5,4;CIEND=-5,4;CIPOS95=0,0;CIEND95=0,0;MATEID=120928_2;EVENT=120928;SU=7;PE=0;SR=7;ALG=PROD;AF=3.419e-05;NSAMP=1;MSQ=281.67;RECLASSIFIED;AC=1;AN=29246;NFAM=1
chr1	8504874	120928_2	N	]chr1:8504792]N	281.67	PASS	SVTYPE=BND;POS=8504792;STRANDS=+-:7;CIPOS=-5,4;CIEND=-5,4;CIPOS95=0,0;CIEND95=0,0;MATEID=120928_1;EVENT=120928;SECONDARY;SU=7;PE=0;SR=7;ALG=PROD;AF=3.419e-05;NSAMP=1;MSQ=281.67;RECLASSIFIED;AC=1;AN=29246;NFAM=1
chr1	8513545	1359_1	N	]chr11:64984484]N	20.84	LOW	SVTYPE=BND;POS=8513545;STRANDS=-+:4;CIPOS=-9,8;CIEND=-9,8;CIPOS95=0,0;CIEND95=0,0;MATEID=1359_2;EVENT=1359;SU=4;PE=0;SR=4;ALG=PROD;AF=3.419e-05;NSAMP=1;MSQ=20.82;AC=1;AN=29246;NFAM=1
chr1	8527830	120930	N	<DEL>	662.27	PASS	SVTYPE=DEL;POS=8527830;SVLEN=-6299;END=8534129;STRANDS=+-:40;CIPOS=-24,20;CIEND=-24,21;CIPOS95=0,0;CIEND95=0,0;SU=40;PE=23;SR=17;ALG=PROD;AF=6.839e-05;NSAMP=2;MSQ=331.13;AC=2;AN=29246;NFAM=2
chr1	8532347	120931	N	<DEL>	577.23	PASS	SVTYPE=DEL;POS=8532347;SVLEN=-94;END=8532441;STRANDS=+-:14;CIPOS=-26,25;CIEND=-26,25;CIPOS95=0,0;CIEND95=0,0;SU=14;PE=0;SR=14;ALG=PROD;AF=0.0001026;NSAMP=3;MSQ=183.99;AC=3;AN=29246;NFAM=2
chr1	8559481	120933_1	N	N[chr1:8559679[	402.13	LOW	SVTYPE=BND;POS=8559481;STRANDS=+-:10;CIPOS=-4,2;CIEND=-5,9;CIPOS95=0,0;CIEND95=0,0;MATEID=120933_2;EVENT=120933;SU=10;PE=0;SR=10;ALG=PROD;AF=0.0001368;NSAMP=4;MSQ=39.64;RECLASSIFIED;AC=4;AN=29246;NFAM=4
chr1	8559679	120933_2	N	]chr1:8559481]N	402.13	LOW	SVTYPE=BND;POS=8559481;STRANDS=+-:10;CIPOS=-5,9;CIEND=-4,2;CIPOS95=0,0;CIEND95=0,0;MATEID=120933_1;EVENT=120933;SECONDARY;SU=10;PE=0;SR=10;ALG=PROD;AF=0.0001368;NSAMP=4;MSQ=39.64;RECLASSIFIED;AC=4;AN=29246;NFAM=4
chr1	8560658	8998_1	N	N]chr22:16611227]	77.64	LOW	SVTYPE=BND;POS=8560658;STRANDS=++:10;CIPOS=-10,9;CIEND=-5,6;CIPOS95=0,0;CIEND95=0,0;MATEID=8998_2;EVENT=8998;SU=10;PE=5;SR=5;ALG=PROD;AF=3.419e-05;NSAMP=1;MSQ=77.64;AC=1;AN=29246;NFAM=1
chr1	8560683	8997_1	N	[chr22:16610964[N	44.64	LOW	SVTYPE=BND;POS=8560683;STRANDS=--:8;IMPRECISE;CIPOS=-335,9;CIEND=-400,9;CIPOS95=-81,1;CIEND95=-96,1;MATEID=8997_2;EVENT=8997;SU=8;PE=8;SR=0;ALG=PROD;AF=3.419e-05;NSAMP=1;MSQ=44.64;AC=1;AN=29246;NFAM=1
chr1	8575873	17258_1	N	N[chrX:11935073[	20.82	LOW	SVTYPE=BND;POS=8575873;STRANDS=+-:5;IMPRECISE;CIPOS=-50,447;CIEND=-489,47;CIPOS95=-50,134;CIEND95=-157,47;MATEID=17258_2;EVENT=17258;SU=5;PE=5;SR=0;ALG=PROD;AF=3.419e-05;NSAMP=1;MSQ=20.82;AC=1;AN=29246;NFAM=1
chr1	8576537	120934	N	<DEL>	827.34	PASS	SVTYPE=DEL;POS=8576537;SVLEN=-994;END=8577531;STRANDS=+-:37;CIPOS=-10,4;CIEND=-2,0;CIPOS95=0,0;CIEND95=0,0;SU=37;PE=24;SR=13;ALG=PROD;AF=3.419e-05;NSAMP=1;MSQ=827.34;AC=1;AN=29246;NFAM=1
chr1	8588272	120935	N	<DEL>	731.15	PASS	SVTYPE=DEL;POS=8588272;SVLEN=-2335;END=8590607;STRANDS=+-:33;CIPOS=-10,9;CIEND=-2,0;CIPOS95=0,0;CIEND95=0,0;SU=33;PE=19;SR=14;ALG=PROD;AF=3.419e-05;NSAMP=1;MSQ=731.15;AC=1;AN=29246;NFAM=1
chr1	8604527	120937	N	<DEL>	521.66	PASS	SVTYPE=DEL;POS=8604527;SVLEN=-3213;END=8607740;STRANDS=+-:20;CIPOS=-6,7;CIEND=-10,9;CIPOS95=0,0;CIEND95=0,0;SU=20;PE=16;SR=4;ALG=PROD;AF=3.419e-05;NSAMP=1;MSQ=521.63;AC=1;AN=29246;NFAM=1
chr1	8604577	4176_1	N	]chr15:73778413]N	315.44	LOW	SVTYPE=BND;POS=8604577;STRANDS=-+:23;CIPOS=-9,8;CIEND=-9,8;CIPOS95=0,0;CIEND95=0,0;MATEID=4176_2;EVENT=4176;SU=23;PE=0;SR=23;ALG=PROD;AF=0.0003419;NSAMP=10;MSQ=10.79;AC=10;AN=29246;NFAM=10
chr1	8604606	9402_1	N	]chr3:14380908]N	319.54	LOW	SVTYPE=BND;POS=8604606;STRANDS=-+:9;CIPOS=-29,28;CIEND=-29,28;CIPOS95=0,0;CIEND95=0,0;MATEID=9402_2;EVENT=9402;SU=9;PE=0;SR=9;ALG=PROD;AF=0.0004445;NSAMP=13;MSQ=19.56;AC=13;AN=29246;NFAM=13
chr1	8604668	10566_1	N	N[chr3:196375053[	381.11	LOW	SVTYPE=BND;POS=8604668;STRANDS=+-:8;IMPRECISE;CIPOS=-28,520;CIEND=-375,29;CIPOS95=-28,155;CIEND95=-74,29;MATEID=10566_2;EVENT=10566;SU=8;PE=8;SR=0;ALG=PROD;AF=0.0005129;NSAMP=15;MSQ=14.76;AC=15;AN=29246;NFAM=15
chr1	8609076	120938	N	<DEL>	1012.43	PASS	SVTYPE=DEL;POS=8609076;SVLEN=-1297;END=8610373;STRANDS=+-:46;IMPRECISE;CIPOS=-30,213;CIEND=-339,29;CIPOS95=-20,20;CIEND95=-20,20;SU=46;PE=46;SR=0;ALG=PROD;AF=6.839e-05;NSAMP=2;MSQ=148.22;AC=2;AN=29246;NFAM=2
chr1	8617383	18198_1	N	]chrY:13312322]N	57372.8	LOW	SVTYPE=BND;POS=8617383;STRANDS=-+:181;IMPRECISE;CIPOS=-442,7;CIEND=-36,383;CIPOS95=-40,7;CIEND95=-25,25;MATEID=18198_2;EVENT=18198;SU=181;PE=181;SR=0;ALG=PROD;AF=0.02243;NSAMP=634;MSQ=76.43;AC=656;AN=29246;NFAM=619
chr1	8617384	1381_1	N	]chr11:74121643]N	11311.5	LOW	SVTYPE=BND;POS=8617384;STRANDS=-+:4;CIPOS=-9,8;CIEND=-9,8;CIPOS95=0,0;CIEND95=0,0;MATEID=1381_2;EVENT=1381;SU=4;PE=0;SR=4;ALG=PROD;AF=0.008275;NSAMP=242;MSQ=40.31;AC=242;AN=29246;NFAM=239
chr1	8617395	18197_1	N	N[chrY:13312110[	16770.3	LOW	SVTYPE=BND;POS=8617395;STRANDS=+-:104;IMPRECISE;CIPOS=-10,189;CIEND=-419,7;CIPOS95=-9,9;CIEND95=-46,7;MATEID=18197_2;EVENT=18197;SU=104;PE=104;SR=0;ALG=PROD;AF=0.01494;NSAMP=410;MSQ=36.7;AC=437;AN=29246;NFAM=403
chr1	8635121	120939_1	N	N[chr1:8655821[	9937.78	PASS	SVTYPE=BND;POS=8635121;STRANDS=+-:306;CIPOS=-4,4;CIEND=-6,3;CIPOS95=0,0;CIEND95=0,0;MATEID=120939_2;EVENT=120939;SU=306;PE=245;SR=61;ALG=PROD;AF=0.0003419;NSAMP=10;MSQ=529.88;RECLASSIFIED;AC=10;AN=29246;NFAM=9
chr1	8635935	452_1	N	]chr10:72535036]N	274375	LOW	SVTYPE=BND;POS=8635935;STRANDS=-+:7;CIPOS=-30,29;CIEND=-30,28;CIPOS95=0,0;CIEND95=0,0;MATEID=452_2;EVENT=452;SU=7;PE=3;SR=4;ALG=PROD;AF=0.1215;NSAMP=3550;MSQ=42.72;AC=3553;AN=29246;NFAM=3350
chr1	8635981	7471_1	N	N]chr2:125013419]	555.05	LOW	SVTYPE=BND;POS=8635981;STRANDS=++:5;CIPOS=-30,29;CIEND=-30,29;CIPOS95=0,0;CIEND95=0,0;MATEID=7471_2;EVENT=7471;SU=5;PE=0;SR=5;ALG=PROD;AF=0.0004445;NSAMP=13;MSQ=19.66;AC=13;AN=29246;NFAM=13
chr1	8635999	453_1	N	N[chr10:72535023[	150.55	LOW	SVTYPE=BND;POS=8635999;STRANDS=+-:7;IMPRECISE;CIPOS=-30,29;CIEND=-30,29;CIPOS95=-3,3;CIEND95=-3,3;MATEID=453_2;EVENT=453;SU=7;PE=6;SR=1;ALG=PROD;AF=6.839e-05;NSAMP=2;MSQ=74.8;AC=2;AN=29246;NFAM=2
chr1	8636780	120940	N	<DEL>	335.64	PASS	SVTYPE=DEL;POS=8636780;SVLEN=-11641;END=8648421;STRANDS=+-:13;IMPRECISE;CIPOS=-7,9;CIEND=-10,9;CIPOS95=-1,1;CIEND95=-1,0;SU=13;PE=11;SR=2;ALG=PROD;AF=3.419e-05;NSAMP=1;MSQ=335.64;AC=1;AN=29246;NFAM=1
chr1	8644980	543277_1	N	[chr1:8645155[N	39.3	LOW	SVTYPE=BND;POS=8644980;STRANDS=--:5;CIPOS=-10,9;CIEND=-10,9;CIPOS95=0,0;CIEND95=0,0;MATEID=543277_2;EVENT=543277;SU=5;PE=0;SR=5;ALG=PROD;AF=3.419e-05;NSAMP=1;MSQ=35.75;AC=1;AN=29246;NFAM=1
chr1	8645155	543277_2	N	[chr1:8644980[N	39.3	LOW	SVTYPE=BND;POS=8645155;STRANDS=--:5;CIPOS=-10,9;CIEND=-10,9;CIPOS95=0,0;CIEND95=0,0;MATEID=543277_1;EVENT=543277;SECONDARY;SU=5;PE=0;SR=5;ALG=PROD;AF=3.419e-05;NSAMP=1;MSQ=35.75;AC=1;AN=29246;NFAM=1
chr1	8646894	120941	N	<DEL>	503.59	PASS	SVTYPE=DEL;POS=8646894;SVLEN=-3612;END=8650506;STRANDS=+-:21;CIPOS=-6,6;CIEND=-7,2;CIPOS95=0,0;CIEND95=0,0;SU=21;PE=16;SR=5;ALG=PROD;AF=3.419e-05;NSAMP=1;MSQ=503.59;AC=1;AN=29246;NFAM=1
chr1	8655821	120939_2	N	]chr1:8635121]N	9937.78	PASS	SVTYPE=BND;POS=8635121;STRANDS=+-:306;CIPOS=-6,3;CIEND=-4,4;CIPOS95=0,0;CIEND95=0,0;MATEID=120939_1;EVENT=120939;SECONDARY;SU=306;PE=245;SR=61;ALG=PROD;AF=0.0003419;NSAMP=10;MSQ=529.88;RECLASSIFIED;AC=10;AN=29246;NFAM=9
chr1	8661675	455332	N	<DUP>	408.61	PASS	SVTYPE=DUP;POS=8661675;SVLEN=8596;END=8670271;STRANDS=-+:39;CIPOS=-27,28;CIEND=-30,25;CIPOS95=0,0;CIEND95=0,0;SU=39;PE=26;SR=13;ALG=PROD;AF=6.839e-05;NSAMP=2;MSQ=204.05;AC=2;AN=29246;NFAM=1
chr1	8668918	120944_1	N	N[chr1:8669197[	22928.3	LOW	SVTYPE=BND;POS=8668918;STRANDS=+-:12;CIPOS=-25,24;CIEND=-25,24;CIPOS95=0,0;CIEND95=0,0;MATEID=120944_2;EVENT=120944;SU=12;PE=0;SR=12;ALG=PROD;AF=0.01833;NSAMP=536;MSQ=29.31;RECLASSIFIED;AC=536;AN=29246;NFAM=530
chr1	8669025	10707_1	N	]chr4:20291940]N	780.57	LOW	SVTYPE=BND;POS=8669025;STRANDS=-+:5;CIPOS=-10,9;CIEND=-10,9;CIPOS95=0,0;CIEND95=0,0;MATEID=10707_2;EVENT=10707;SU=5;PE=0;SR=5;ALG=PROD;AF=0.0009574;NSAMP=28;MSQ=12.63;AC=28;AN=29246;NFAM=28
chr1	8669035	1835_1	N	]chr12:13195133]N	49633.4	LOW	SVTYPE=BND;POS=8669035;STRANDS=-+:4022;CIPOS=-1,0;CIEND=0,0;CIPOS95=0,0;CIEND95=0,0;MATEID=1835_2;EVENT=1835;SU=4022;PE=0;SR=4022;ALG=PROD;AF=0.03255;NSAMP=952;MSQ=31.43;AC=952;AN=29246;NFAM=937
chr1	8669040	120945_1	N	N[chr1:51440237[	13.61	LOW	SVTYPE=BND;POS=8669040;STRANDS=+-:6;IMPRECISE;CIPOS=-8,9;CIEND=-6,5;CIPOS95=0,1;CIEND95=0,0;MATEID=120945_2;EVENT=120945;SU=6;PE=0;SR=6;ALG=PROD;AF=3.419e-05;NSAMP=1;MSQ=6.68;RECLASSIFIED;AC=1;AN=29246;NFAM=1
chr1	8669197	120944_2	N	]chr1:8668918]N	22928.3	LOW	SVTYPE=BND;POS=8668918;STRANDS=+-:12;CIPOS=-25,24;CIEND=-25,24;CIPOS95=0,0;CIEND95=0,0;MATEID=120944_1;EVENT=120944;SECONDARY;SU=12;PE=0;SR=12;ALG=PROD;AF=0.01833;NSAMP=536;MSQ=29.31;RECLASSIFIED;AC=536;AN=29246;NFAM=530
chr1	8678586	1959_1	N	[chr12:31841623[N	363.67	LOW	SVTYPE=BND;POS=8678586;STRANDS=--:54;CIPOS=-6,5;CIEND=-6,5;CIPOS95=0,0;CIEND95=0,0;MATEID=1959_2;EVENT=1959;SU=54;PE=0;SR=54;ALG=PROD;AF=0.0003761;NSAMP=11;MSQ=32.58;AC=11;AN=29246;NFAM=11
chr1	8678586	2030_1	N	]chr12:44588110]N	21.02	LOW	SVTYPE=BND;POS=8678586;STRANDS=-+:5;CIPOS=-10,9;CIEND=-10,9;CIPOS95=0,0;CIEND95=0,0;MATEID=2030_2;EVENT=2030;SU=5;PE=0;SR=5;ALG=PROD;AF=3.419e-05;NSAMP=1;MSQ=20.76;AC=1;AN=29246;NFAM=1
chr1	8699278	120946_1	N	N[chr1:8699358[	2101.84	LOW	SVTYPE=BND;POS=8699278;STRANDS=+-:80;CIPOS=-25,24;CIEND=-25,24;CIPOS95=0,0;CIEND95=0,0;MATEID=120946_2;EVENT=120946;SU=80;PE=0;SR=80;ALG=PROD;AF=0.0002735;NSAMP=8;MSQ=236.41;RECLASSIFIED;AC=8;AN=29246;NFAM=8
chr1	8699358	120946_2	N	]chr1:8699278]N	2101.84	LOW	SVTYPE=BND;POS=8699278;STRANDS=+-:80;CIPOS=-25,24;CIEND=-25,24;CIPOS95=0,0;CIEND95=0,0;MATEID=120946_1;EVENT=120946;SECONDARY;SU=80;PE=0;SR=80;ALG=PROD;AF=0.0002735;NSAMP=8;MSQ=236.41;RECLASSIFIED;AC=8;AN=29246;NFAM=8
chr1	8717940	120947	N	<DEL>	371.88	PASS	SVTYPE=DEL;POS=8717940;SVLEN=-5284;END=8723224;STRANDS=+-:19;CIPOS=-10,9;CIEND=-10,9;CIPOS95=0,0;CIEND95=0,0;SU=19;PE=10;SR=9;ALG=PROD;AF=3.419e-05;NSAMP=1;MSQ=371.59;AC=1;AN=29246;NFAM=1
chr1	8727015	120948	N	<DEL>	200.7	PASS	SVTYPE=DEL;POS=8727015;SVLEN=-5974;END=8732989;STRANDS=+-:12;IMPRECISE;CIPOS=-10,279;CIEND=-399,9;CIPOS95=-2,70;CIEND95=-64,2;SU=12;PE=12;SR=0;ALG=PROD;AF=3.419e-05;NSAMP=1;MSQ=200.7;AC=1;AN=29246;NFAM=1
chr1	8732376	120950_1	N	N[chr1:8732620[	12904.7	PASS	SVTYPE=BND;POS=8732376;STRANDS=+-:403;CIPOS=-2,1;CIEND=-1,2;CIPOS95=0,0;CIEND95=0,0;MATEID=120950_2;EVENT=120950;SU=403;PE=11;SR=392;ALG=PROD;AF=0.0009916;NSAMP=29;MSQ=293.92;RECLASSIFIED;AC=29;AN=29246;NFAM=28
chr1	8732620	120950_2	N	]chr1:8732376]N	12904.7	PASS	SVTYPE=BND;POS=8732376;STRANDS=+-:403;CIPOS=-1,2;CIEND=-2,1;CIPOS95=0,0;CIEND95=0,0;MATEID=120950_1;EVENT=120950;SECONDARY;SU=403;PE=11;SR=392;ALG=PROD;AF=0.0009916;NSAMP=29;MSQ=293.92;RECLASSIFIED;AC=29;AN=29246;NFAM=28
chr1	8732996	120951_1	N	N[chr1:8733056[	3620.98	LOW	SVTYPE=BND;POS=8732996;STRANDS=+-:25;CIPOS=-9,8;CIEND=-9,8;CIPOS95=0,0;CIEND95=0,0;MATEID=120951_2;EVENT=120951;SU=25;PE=0;SR=25;ALG=PROD;AF=0.0009574;NSAMP=28;MSQ=86.36;RECLASSIFIED;AC=28;AN=29246;NFAM=27
chr1	8733056	120951_2	N	]chr1:8732996]N	3620.98	LOW	SVTYPE=BND;POS=8732996;STRANDS=+-:25;CIPOS=-9,8;CIEND=-9,8;CIPOS95=0,0;CIEND95=0,0;MATEID=120951_1;EVENT=120951;SECONDARY;SU=25;PE=0;SR=25;ALG=PROD;AF=0.0009574;NSAMP=28;MSQ=86.36;RECLASSIFIED;AC=28;AN=29246;NFAM=27
chr1	8735657	120952_1	N	N[chr1:8735713[	155.88	LOW	SVTYPE=BND;POS=8735657;STRANDS=+-:6;CIPOS=-6,5;CIEND=-6,5;CIPOS95=0,0;CIEND95=0,0;MATEID=120952_2;EVENT=120952;SU=6;PE=0;SR=6;ALG=PROD;AF=3.419e-05;NSAMP=1;MSQ=155.86;RECLASSIFIED;AC=1;AN=29246;NFAM=1
chr1	8735713	120952_2	N	]chr1:8735657]N	155.88	LOW	SVTYPE=BND;POS=8735657;STRANDS=+-:6;CIPOS=-6,5;CIEND=-6,5;CIPOS95=0,0;CIEND95=0,0;MATEID=120952_1;EVENT=120952;SECONDARY;SU=6;PE=0;SR=6;ALG=PROD;AF=3.419e-05;NSAMP=1;MSQ=155.86;RECLASSIFIED;AC=1;AN=29246;NFAM=1
chr1	8736189	10774_1	N	]chr4:28642328]N	3523.26	LOW	SVTYPE=BND;POS=8736189;STRANDS=-+:12;CIPOS=-29,28;CIEND=-29,28;CIPOS95=0,0;CIEND95=0,0;MATEID=10774_2;EVENT=10774;SU=12;PE=0;SR=12;ALG=PROD;AF=0.004035;NSAMP=118;MSQ=21.29;AC=118;AN=29246;NFAM=118
chr1	8745584	120953_1	N	N[chr1:8745641[	269.71	PASS	SVTYPE=BND;POS=8745584;STRANDS=+-:8;CIPOS=-10,9;CIEND=-10,9;CIPOS95=0,0;CIEND95=0,0;MATEID=120953_2;EVENT=120953;SU=8;PE=0;SR=8;ALG=PROD;AF=3.419e-05;NSAMP=1;MSQ=269.71;RECLASSIFIED;AC=1;AN=29246;NFAM=1
chr1	8745641	120953_2	N	]chr1:8745584]N	269.71	PASS	SVTYPE=BND;POS=8745584;STRANDS=+-:8;CIPOS=-10,9;CIEND=-10,9;CIPOS95=0,0;CIEND95=0,0;MATEID=120953_1;EVENT=120953;SECONDARY;SU=8;PE=0;SR=8;ALG=PROD;AF=3.419e-05;NSAMP=1;MSQ=269.71;RECLASSIFIED;AC=1;AN=29246;NFAM=1
chr1	8746190	120954_1	N	N[chr1:8746516[	571.27	LOW	SVTYPE=BND;POS=8746190;STRANDS=+-:15;CIPOS=-10,3;CIEND=-10,9;CIPOS95=0,0;CIEND95=0,0;MATEID=120954_2;EVENT=120954;SU=15;PE=4;SR=11;ALG=PROD;AF=0.0002735;NSAMP=8;MSQ=69.56;RECLASSIFIED;AC=8;AN=29246;NFAM=8
chr1	8746516	120954_2	N	]chr1:8746190]N	571.27	LOW	SVTYPE=BND;POS=8746190;STRANDS=+-:15;CIPOS=-10,9;CIEND=-10,3;CIPOS95=0,0;CIEND95=0,0;MATEID=120954_1;EVENT=120954;SECONDARY;SU=15;PE=4;SR=11;ALG=PROD;AF=0.0002735;NSAMP=8;MSQ=69.56;RECLASSIFIED;AC=8;AN=29246;NFAM=8
chr1	8753497	120955	N	<DEL>	421.93	PASS	SVTYPE=DEL;POS=8753497;SVLEN=-79;END=8753576;STRANDS=+-:9;CIPOS=-4,3;CIEND=-4,3;CIPOS95=0,0;CIEND95=0,0;SU=9;PE=0;SR=9;ALG=PROD;AF=3.419e-05;NSAMP=1;MSQ=413.74;AC=1;AN=29246;NFAM=1
chr1	8766546	8353_1	N	]chr20:5039260]N	2481.36	LOW	SVTYPE=BND;POS=8766546;STRANDS=-+:4;IMPRECISE;CIPOS=-7,9;CIEND=-8,9;CIPOS95=0,3;CIEND95=0,2;MATEID=8353_2;EVENT=8353;SU=4;PE=0;SR=4;ALG=PROD;AF=0.003043;NSAMP=89;MSQ=27.01;AC=89;AN=29246;NFAM=89
chr1	8771928	5160_1	N	N[chr17:27211394[	135.3	LOW	SVTYPE=BND;POS=8771928;STRANDS=+-:4;IMPRECISE;CIPOS=-50,493;CIEND=-577,49;CIPOS95=-50,156;CIEND95=-184,49;MATEID=5160_2;EVENT=5160;SU=4;PE=4;SR=0;ALG=PROD;AF=0.0001368;NSAMP=4;MSQ=33.75;AC=4;AN=29246;NFAM=4
chr1	8775236	8087_1	N	N]chr2:218557699]	15284.6	LOW	SVTYPE=BND;POS=8775236;STRANDS=++:1465;CIPOS=0,0;CIEND=0,0;CIPOS95=0,0;CIEND95=0,0;MATEID=8087_2;EVENT=8087;SU=1465;PE=0;SR=1465;ALG=PROD;AF=0.01515;NSAMP=443;MSQ=25.09;AC=443;AN=29246;NFAM=439
chr1	8778028	120957	N	<DEL>	3197.96	PASS	SVTYPE=DEL;POS=8778028;SVLEN=-13938;END=8791966;STRANDS=+-:130;CIPOS=-7,9;CIEND=-4,2;CIPOS95=0,0;CIEND95=0,0;SU=130;PE=77;SR=53;ALG=PROD;AF=6.839e-05;NSAMP=2;MSQ=579.96;AC=2;AN=29246;NFAM=2
chr1	8779148	120958_1	N	N[chr1:8782731[	5376.57	LOW	SVTYPE=BND;POS=8779148;STRANDS=+-:12;IMPRECISE;CIPOS=-5,248;CIEND=-261,5;CIPOS95=0,55;CIEND95=-61,0;MATEID=120958_2;EVENT=120958;SU=12;PE=12;SR=0;ALG=PROD;AF=0.004479;NSAMP=131;MSQ=24.37;RECLASSIFIED;AC=131;AN=29246;NFAM=131
chr1	8782731	120958_2	N	]chr1:8779148]N	5376.57	LOW	SVTYPE=BND;POS=8779148;STRANDS=+-:12;IMPRECISE;CIPOS=-261,5;CIEND=-5,248;CIPOS95=-61,0;CIEND95=0,55;MATEID=120958_1;EVENT=120958;SECONDARY;SU=12;PE=12;SR=0;ALG=PROD;AF=0.004479;NSAMP=131;MSQ=24.37;RECLASSIFIED;AC=131;AN=29246;NFAM=131
chr1	8787484	120959_1	N	N[chr1:8787539[	273.2	LOW	SVTYPE=BND;POS=8787484;STRANDS=+-:6;CIPOS=-6,5;CIEND=-6,5;CIPOS95=0,0;CIEND95=0,0;MATEID=120959_2;EVENT=120959;SU=6;PE=0;SR=6;ALG=PROD;AF=6.839e-05;NSAMP=2;MSQ=136.33;RECLASSIFIED;AC=2;AN=29246;NFAM=2
chr1	8787539	120959_2	N	]chr1:8787484]N	273.2	LOW	SVTYPE=BND;POS=8787484;STRANDS=+-:6;CIPOS=-6,5;CIEND=-6,5;CIPOS95=0,0;CIEND95=0,0;MATEID=120959_1;EVENT=120959;SECONDARY;SU=6;PE=0;SR=6;ALG=PROD;AF=6.839e-05;NSAMP=2;MSQ=136.33;RECLASSIFIED;AC=2;AN=29246;NFAM=2
chr1	8788535	455333	N	<DUP>	103.44	PASS	SVTYPE=DUP;POS=8788535;SVLEN=2270;END=8790805;STRANDS=-+:12;IMPRECISE;CIPOS=-231,9;CIEND=-10,264;CIPOS95=-51,1;CIEND95=-1,63;SU=12;PE=12;SR=0;ALG=PROD;AF=3.419e-05;NSAMP=1;MSQ=102.51;AC=1;AN=29246;NFAM=1
chr1	8799872	120960	N	<DEL>	17.85	PASS	SVTYPE=DEL;POS=8799872;SVLEN=-5123;END=8804995;STRANDS=+-:5;IMPRECISE;CIPOS=-10,335;CIEND=-244,9;CIPOS95=-2,89;CIEND95=-80,2;SU=5;PE=5;SR=0;ALG=PROD;AF=3.419e-05;NSAMP=1;MSQ=17.85;AC=1;AN=29246;NFAM=1
chr1	8800935	120961_1	N	N[chr1:8801214[	97.31	LOW	SVTYPE=BND;POS=8800935;STRANDS=+-:10;CIPOS=-30,29;CIEND=-30,29;CIPOS95=0,0;CIEND95=0,0;MATEID=120961_2;EVENT=120961;SU=10;PE=0;SR=10;ALG=PROD;AF=0.0001368;NSAMP=4;MSQ=21.26;RECLASSIFIED;AC=4;AN=29246;NFAM=4
chr1	8801214	120961_2	N	]chr1:8800935]N	97.31	LOW	SVTYPE=BND;POS=8800935;STRANDS=+-:10;CIPOS=-30,29;CIEND=-30,29;CIPOS95=0,0;CIEND95=0,0;MATEID=120961_1;EVENT=120961;SECONDARY;SU=10;PE=0;SR=10;ALG=PROD;AF=0.0001368;NSAMP=4;MSQ=21.26;RECLASSIFIED;AC=4;AN=29246;NFAM=4
chr1	8803814	120962	N	<DEL>	660	PASS	SVTYPE=DEL;POS=8803814;SVLEN=-473;END=8804287;STRANDS=+-:17;CIPOS=-5,4;CIEND=-7,9;CIPOS95=0,0;CIEND95=0,0;SU=17;PE=10;SR=7;ALG=PROD;AF=3.419e-05;NSAMP=1;MSQ=659.39;AC=1;AN=29246;NFAM=1
chr1	8805811	543279	N	<INV>	44.84	LOW	SVTYPE=INV;POS=8805811;SVLEN=466;END=8806277;STRANDS=++:2,--:3;IMPRECISE;CIPOS=-13,0;CIEND=0,12;CIPOS95=-13,0;CIEND95=0,5;SU=5;PE=5;SR=0;ALG=PROD;AF=3.419e-05;NSAMP=1;MSQ=44.83;AC=1;AN=29246;NFAM=1
chr1	8819147	120963	N	<DEL>	254.8	PASS	SVTYPE=DEL;POS=8819147;SVLEN=-1310;END=8820457;STRANDS=+-:11;IMPRECISE;CIPOS=-10,243;CIEND=-299,9;CIPOS95=-2,55;CIEND95=-62,2;SU=11;PE=11;SR=0;ALG=PROD;AF=3.419e-05;NSAMP=1;MSQ=254.8;AC=1;AN=29246;NFAM=1
chr1	8822221	3366_1	N	]chr14:44602251]N	290.49	LOW	SVTYPE=BND;POS=8822221;STRANDS=-+:13;IMPRECISE;CIPOS=-377,29;CIEND=-27,423;CIPOS95=-77,29;CIEND95=-27,108;MATEID=3366_2;EVENT=3366;SU=13;PE=13;SR=0;ALG=PROD;AF=6.839e-05;NSAMP=2;MSQ=145.25;AC=2;AN=29246;NFAM=2
chr1	8822237	3365_1	N	N[chr14:44600840[	56.86	LOW	SVTYPE=BND;POS=8822237;STRANDS=+-:5;IMPRECISE;CIPOS=-10,9;CIEND=-10,9;CIPOS95=-3,3;CIEND95=-3,1;MATEID=3365_2;EVENT=3365;SU=5;PE=4;SR=1;ALG=PROD;AF=3.419e-05;NSAMP=1;MSQ=56.86;AC=1;AN=29246;NFAM=1
chr1	8824865	455334_1	N	]chr1:8825736]N	212.66	LOW	SVTYPE=BND;POS=8824865;STRANDS=-+:5;IMPRECISE;CIPOS=-463,9;CIEND=-10,614;CIPOS95=-87,3;CIEND95=-2,123;MATEID=455334_2;EVENT=455334;SU=5;PE=5;SR=0;ALG=PROD;AF=0.0002052;NSAMP=6;MSQ=9.51;RECLASSIFIED;AC=6;AN=29246;NFAM=6
chr1	8825736	455334_2	N	N[chr1:8824865[	212.66	LOW	SVTYPE=BND;POS=8824865;STRANDS=-+:5;IMPRECISE;CIPOS=-10,614;CIEND=-463,9;CIPOS95=-2,123;CIEND95=-87,3;MATEID=455334_1;EVENT=455334;SECONDARY;SU=5;PE=5;SR=0;ALG=PROD;AF=0.0002052;NSAMP=6;MSQ=9.51;RECLASSIFIED;AC=6;AN=29246;NFAM=6
chr1	8825765	120964_1	N	N[chr1:8826815[	10319.5	LOW	SVTYPE=BND;POS=8825765;STRANDS=+-:328;IMPRECISE;CIPOS=-83,453;CIEND=-687,51;CIPOS95=-46,46;CIEND95=-86,51;MATEID=120964_2;EVENT=120964;SU=328;PE=328;SR=0;ALG=SUM;AF=0.00147;NSAMP=43;MSQ=209.07;RECLASSIFIED;AC=43;AN=29246;NFAM=41
chr1	8826632	455335_1	N	]chr1:8830357]N	2056.94	LOW	SVTYPE=BND;POS=8826632;STRANDS=-+:227;IMPRECISE;CIPOS=-221,15;CIEND=-11,194;CIPOS95=-5,5;CIEND95=-5,5;MATEID=455335_2;EVENT=455335;SU=227;PE=227;SR=0;ALG=PROD;AF=0.0004103;NSAMP=12;MSQ=171.41;RECLASSIFIED;AC=12;AN=29246;NFAM=4
chr1	8826815	120964_2	N	]chr1:8825765]N	10319.5	LOW	SVTYPE=BND;POS=8825765;STRANDS=+-:328;IMPRECISE;CIPOS=-687,51;CIEND=-83,453;CIPOS95=-86,51;CIEND95=-46,46;MATEID=120964_1;EVENT=120964;SECONDARY;SU=328;PE=328;SR=0;ALG=SUM;AF=0.00147;NSAMP=43;MSQ=209.07;RECLASSIFIED;AC=43;AN=29246;NFAM=41
chr1	8828229	455336_1	N	]chr1:8829360]N	8930.2	LOW	SVTYPE=BND;POS=8828229;STRANDS=-+:1405;IMPRECISE;CIPOS=-59,5;CIEND=-9,81;CIPOS95=-1,1;CIEND95=-1,1;MATEID=455336_2;EVENT=455336;SU=1405;PE=1404;SR=1;ALG=PROD;AF=0.004206;NSAMP=123;MSQ=55.84;RECLASSIFIED;AC=123;AN=29246;NFAM=119
chr1	8829360	455336_2	N	N[chr1:8828229[	8930.2	LOW	SVTYPE=BND;POS=8828229;STRANDS=-+:1405;IMPRECISE;CIPOS=-9,81;CIEND=-59,5;CIPOS95=-1,1;CIEND95=-1,1;MATEID=455336_1;EVENT=455336;SECONDARY;SU=1405;PE=1404;SR=1;ALG=PROD;AF=0.004206;NSAMP=123;MSQ=55.84;RECLASSIFIED;AC=123;AN=29246;NFAM=119
chr1	8830357	455335_2	N	N[chr1:8826632[	2056.94	LOW	SVTYPE=BND;POS=8826632;STRANDS=-+:227;IMPRECISE;CIPOS=-11,194;CIEND=-221,15;CIPOS95=-5,5;CIEND95=-5,5;MATEID=455335_1;EVENT=455335;SECONDARY;SU=227;PE=227;SR=0;ALG=PROD;AF=0.0004103;NSAMP=12;MSQ=171.41;RECLASSIFIED;AC=12;AN=29246;NFAM=4
chr1	8831041	120965_1	N	N[chr1:96865499[	256243	LOW	SVTYPE=BND;POS=8831041;STRANDS=+-:4;IMPRECISE;CIPOS=-9,9;CIEND=-10,8;CIPOS95=-1,1;CIEND95=-1,0;MATEID=120965_2;EVENT=120965;SU=4;PE=1;SR=3;ALG=PROD;AF=0.1495;NSAMP=4373;MSQ=34.07;RECLASSIFIED;AC=4373;AN=29246;NFAM=4153
chr1	8832993	120966_1	N	N[chr1:8837313[	5313.35	PASS	SVTYPE=BND;POS=8832993;STRANDS=+-:237;CIPOS=-3,3;CIEND=-4,1;CIPOS95=0,0;CIEND95=0,0;MATEID=120966_2;EVENT=120966;SU=237;PE=132;SR=105;ALG=PROD;AF=0.0002052;NSAMP=6;MSQ=420.03;RECLASSIFIED;AC=6;AN=29246;NFAM=6
chr1	8833125	120967	N	<DEL>	206.73	PASS	SVTYPE=DEL;POS=8833125;SVLEN=-684;END=8833809;STRANDS=+-:11;CIPOS=-9,7;CIEND=-8,3;CIPOS95=0,0;CIEND95=0,0;SU=11;PE=7;SR=4;ALG=PROD;AF=3.419e-05;NSAMP=1;MSQ=206.71;AC=1;AN=29246;NFAM=1
chr1	8833510	455337	N	<DUP>	163.56	PASS	SVTYPE=DUP;POS=8833510;SVLEN=3569;END=8837079;STRANDS=-+:20;IMPRECISE;CIPOS=-10,9;CIEND=-6,6;CIPOS95=-3,1;CIEND95=-2,5;SU=20;PE=19;SR=1;ALG=PROD;AF=3.419e-05;NSAMP=1;MSQ=162.16;AC=1;AN=29246;NFAM=1
chr1	8833931	3409_1	N	N[chr14:49583577[	38.89	LOW	SVTYPE=BND;POS=8833931;STRANDS=+-:4;IMPRECISE;CIPOS=-30,407;CIEND=-514,27;CIPOS95=-30,122;CIEND95=-171,27;MATEID=3409_2;EVENT=3409;SU=4;PE=4;SR=0;ALG=PROD;AF=3.419e-05;NSAMP=1;MSQ=38.89;AC=1;AN=29246;NFAM=1
chr1	8834670	120968	N	<DEL>	733.46	PASS	SVTYPE=DEL;POS=8834670;SVLEN=-1018;END=8835688;STRANDS=+-:38;IMPRECISE;CIPOS=-30,233;CIEND=-227,29;CIPOS95=-19,19;CIEND95=-24,24;SU=38;PE=38;SR=0;ALG=PROD;AF=3.419e-05;NSAMP=1;MSQ=80.65;AC=1;AN=29246;NFAM=1
chr1	8837313	120966_2	N	]chr1:8832993]N	5313.35	PASS	SVTYPE=BND;POS=8832993;STRANDS=+-:237;CIPOS=-4,1;CIEND=-3,3;CIPOS95=0,0;CIEND95=0,0;MATEID=120966_1;EVENT=120966;SECONDARY;SU=237;PE=132;SR=105;ALG=PROD;AF=0.0002052;NSAMP=6;MSQ=420.03;RECLASSIFIED;AC=6;AN=29246;NFAM=6
chr1	8840894	455338	N	<DUP>	472.82	PASS	SVTYPE=DUP;POS=8840894;SVLEN=35703;END=8876597;STRANDS=-+:45;CIPOS=-25,21;CIEND=-24,23;CIPOS95=0,0;CIEND95=0,0;SU=45;PE=31;SR=14;ALG=PROD;AF=6.839e-05;NSAMP=2;MSQ=236.28;AC=2;AN=29246;NFAM=2
chr1	8842171	120969_1	N	N[chr1:8842481[	1496.02	LOW	SVTYPE=BND;POS=8842171;STRANDS=+-:10;IMPRECISE;CIPOS=-10,9;CIEND=-10,9;CIPOS95=-3,3;CIEND95=-3,3;MATEID=120969_2;EVENT=120969;SU=10;PE=9;SR=1;ALG=PROD;AF=0.000171;NSAMP=5;MSQ=74.26;RECLASSIFIED;AC=5;AN=29246;NFAM=4
chr1	8842374	120970_1	N	N[chr1:8842812[	5477.78	LOW	SVTYPE=BND;POS=8842374;STRANDS=+-:14;IMPRECISE;CIPOS=-10,9;CIEND=-3,0;CIPOS95=-2,2;CIEND95=-3,0;MATEID=120970_2;EVENT=120970;SU=14;PE=12;SR=2;ALG=PROD;AF=0.000718;NSAMP=21;MSQ=109.47;RECLASSIFIED;AC=21;AN=29246;NFAM=20
chr1	8842481	120969_2	N	]chr1:8842171]N	1496.02	LOW	SVTYPE=BND;POS=8842171;STRANDS=+-:10;IMPRECISE;CIPOS=-10,9;CIEND=-10,9;CIPOS95=-3,3;CIEND95=-3,3;MATEID=120969_1;EVENT=120969;SECONDARY;SU=10;PE=9;SR=1;ALG=PROD;AF=0.000171;NSAMP=5;MSQ=74.26;RECLASSIFIED;AC=5;AN=29246;NFAM=4
chr1	8842528	120971_1	N	N[chr1:8842813[	4112.51	PASS	SVTYPE=BND;POS=8842528;STRANDS=+-:10;IMPRECISE;CIPOS=-10,9;CIEND=-10,9;CIPOS95=-3,3;CIEND95=-3,1;MATEID=120971_2;EVENT=120971;SU=10;PE=9;SR=1;ALG=PROD;AF=0.0003077;NSAMP=9;MSQ=183.5;RECLASSIFIED;AC=9;AN=29246;NFAM=8
chr1	8842812	120970_2	N	]chr1:8842374]N	5477.78	LOW	SVTYPE=BND;POS=8842374;STRANDS=+-:14;IMPRECISE;CIPOS=-3,0;CIEND=-10,9;CIPOS95=-3,0;CIEND95=-2,2;MATEID=120970_1;EVENT=120970;SECONDARY;SU=14;PE=12;SR=2;ALG=PROD;AF=0.000718;NSAMP=21;MSQ=109.47;RECLASSIFIED;AC=21;AN=29246;NFAM=20
chr1	8842813	120971_2	N	]chr1:8842528]N	4112.51	PASS	SVTYPE=BND;POS=8842528;STRANDS=+-:10;IMPRECISE;CIPOS=-10,9;CIEND=-10,9;CIPOS95=-3,1;CIEND95=-3,3;MATEID=120971_1;EVENT=120971;SECONDARY;SU=10;PE=9;SR=1;ALG=PROD;AF=0.0003077;NSAMP=9;MSQ=183.5;RECLASSIFIED;AC=9;AN=29246;NFAM=8
chr1	8843988	16552_1	N	]chr9:39061931]N	4.9	LOW	SVTYPE=BND;POS=8843988;STRANDS=-+:5;CIPOS=-10,9;CIEND=-10,9;CIPOS95=0,0;CIEND95=0,0;MATEID=16552_2;EVENT=16552;SU=5;PE=0;SR=5;ALG=PROD;AF=3.419e-05;NSAMP=1;MSQ=4.52;AC=1;AN=29246;NFAM=1
chr1	8850311	120973	N	<DEL>	596.35	PASS	SVTYPE=DEL;POS=8850311;SVLEN=-81;END=8850392;STRANDS=+-:23;CIPOS=-23,22;CIEND=-23,22;CIPOS95=0,0;CIEND95=0,0;SU=23;PE=0;SR=23;ALG=PROD;AF=3.419e-05;NSAMP=1;MSQ=200.76;AC=1;AN=29246;NFAM=1
chr1	8851292	120974_1	N	N[chr1:8851594[	60.81	LOW	SVTYPE=BND;POS=8851292;STRANDS=+-:4;CIPOS=-9,8;CIEND=-9,8;CIPOS95=0,0;CIEND95=0,0;MATEID=120974_2;EVENT=120974;SU=4;PE=0;SR=4;ALG=PROD;AF=0.0001026;NSAMP=3;MSQ=8.07;RECLASSIFIED;AC=3;AN=29246;NFAM=3
chr1	8851568	120976	N	<DEL>	704.24	PASS	SVTYPE=DEL;POS=8851568;SVLEN=-650;END=8852218;STRANDS=+-:25;CIPOS=-25,25;CIEND=-30,29;CIPOS95=0,0;CIEND95=0,0;SU=25;PE=9;SR=16;ALG=PROD;AF=3.419e-05;NSAMP=1;MSQ=374.59;AC=1;AN=29246;NFAM=1
chr1	8851594	120974_2	N	]chr1:8851292]N	60.81	LOW	SVTYPE=BND;POS=8851292;STRANDS=+-:4;CIPOS=-9,8;CIEND=-9,8;CIPOS95=0,0;CIEND95=0,0;MATEID=120974_1;EVENT=120974;SECONDARY;SU=4;PE=0;SR=4;ALG=PROD;AF=0.0001026;NSAMP=3;MSQ=8.07;RECLASSIFIED;AC=3;AN=29246;NFAM=3
chr1	8851621	120975_1	N	N[chr1:8852021[	594.25	LOW	SVTYPE=BND;POS=8851621;STRANDS=+-:5;IMPRECISE;CIPOS=-10,9;CIEND=-8,6;CIPOS95=0,0;CIEND95=-1,0;MATEID=120975_2;EVENT=120975;SU=5;PE=0;SR=5;ALG=PROD;AF=0.0006155;NSAMP=18;MSQ=23.39;RECLASSIFIED;AC=18;AN=29246;NFAM=18
chr1	8852021	120975_2	N	]chr1:8851621]N	594.25	LOW	SVTYPE=BND;POS=8851621;STRANDS=+-:5;IMPRECISE;CIPOS=-8,6;CIEND=-10,9;CIPOS95=-1,0;CIEND95=0,0;MATEID=120975_1;EVENT=120975;SECONDARY;SU=5;PE=0;SR=5;ALG=PROD;AF=0.0006155;NSAMP=18;MSQ=23.39;RECLASSIFIED;AC=18;AN=29246;NFAM=18
chr1	8852046	120977_1	N	N[chr1:8852457[	321.65	LOW	SVTYPE=BND;POS=8852046;STRANDS=+-:6;CIPOS=0,8;CIEND=-6,5;CIPOS95=0,0;CIEND95=0,0;MATEID=120977_2;EVENT=120977;SU=6;PE=0;SR=6;ALG=PROD;AF=0.0002735;NSAMP=8;MSQ=12.68;RECLASSIFIED;AC=8;AN=29246;NFAM=8
chr1	8852453	543280	N	<INV>	9.54	LOW	SVTYPE=INV;POS=8852453;SVLEN=240;END=8852693;STRANDS=++:4,--:1;IMPRECISE;CIPOS=-10,32;CIEND=-10,50;CIPOS95=0,27;CIEND95=0,41;SU=5;PE=5;SR=0;ALG=PROD;AF=3.419e-05;NSAMP=1;MSQ=6.78;AC=1;AN=29246;NFAM=1
chr1	8852457	120977_2	N	]chr1:8852046]N	321.65	LOW	SVTYPE=BND;POS=8852046;STRANDS=+-:6;CIPOS=-6,5;CIEND=0,8;CIPOS95=0,0;CIEND95=0,0;MATEID=120977_1;EVENT=120977;SECONDARY;SU=6;PE=0;SR=6;ALG=PROD;AF=0.0002735;NSAMP=8;MSQ=12.68;RECLASSIFIED;AC=8;AN=29246;NFAM=8
chr1	8852529	10762_1	N	[chr4:27416721[N	379.99	LOW	SVTYPE=BND;POS=8852529;STRANDS=--:13;CIPOS=-29,28;CIEND=-29,28;CIPOS95=0,0;CIEND95=0,0;MATEID=10762_2;EVENT=10762;SU=13;PE=0;SR=13;ALG=PROD;AF=0.0005471;NSAMP=16;MSQ=17.96;AC=16;AN=29246;NFAM=16
chr1	8853471	14110_1	N	]chr6:154915847]N	42.81	LOW	SVTYPE=BND;POS=8853471;STRANDS=-+:4;IMPRECISE;CIPOS=-288,9;CIEND=-9,458;CIPOS95=-89,2;CIEND95=-1,159;MATEID=14110_2;EVENT=14110;SU=4;PE=4;SR=0;ALG=PROD;AF=6.839e-05;NSAMP=2;MSQ=21.12;AC=2;AN=29246;NFAM=2
chr1	8858953	120979_1	N	N[chr1:8859393[	406.84	LOW	SVTYPE=BND;POS=8858953;STRANDS=+-:10;CIPOS=-30,29;CIEND=-28,26;CIPOS95=0,0;CIEND95=0,0;MATEID=120979_2;EVENT=120979;SU=10;PE=0;SR=10;ALG=PROD;AF=0.0003419;NSAMP=10;MSQ=20.96;RECLASSIFIED;AC=10;AN=29246;NFAM=10
chr1	8859393	120979_2	N	]chr1:8858953]N	406.84	LOW	SVTYPE=BND;POS=8858953;STRANDS=+-:10;CIPOS=-28,26;CIEND=-30,29;CIPOS95=0,0;CIEND95=0,0;MATEID=120979_1;EVENT=120979;SECONDARY;SU=10;PE=0;SR=10;ALG=PROD;AF=0.0003419;NSAMP=10;MSQ=20.96;RECLASSIFIED;AC=10;AN=29246;NFAM=10
chr1	8860165	120980	N	<DEL>	350.85	PASS	SVTYPE=DEL;POS=8860165;SVLEN=-100;END=8860265;STRANDS=+-:5;CIPOS=-10,9;CIEND=-10,9;CIPOS95=0,0;CIEND95=0,0;SU=5;PE=0;SR=5;ALG=PROD;AF=0.0001026;NSAMP=3;MSQ=116.79;AC=3;AN=29246;NFAM=3
chr1	8869421	543281	N	<INV>	622.63	PASS	SVTYPE=INV;POS=8869421;SVLEN=185;END=8869606;STRANDS=++:24,--:4;CIPOS=-10,9;CIEND=0,2;CIPOS95=0,0;CIEND95=0,0;SU=28;PE=17;SR=11;ALG=PROD;AF=3.419e-05;NSAMP=1;MSQ=620.38;AC=1;AN=29246;NFAM=1
chr1	8871948	120982	N	<DEL>	581.49	PASS	SVTYPE=DEL;POS=8871948;SVLEN=-4876;END=8876824;STRANDS=+-:24;CIPOS=-10,9;CIEND=-3,1;CIPOS95=0,0;CIEND95=0,0;SU=24;PE=13;SR=11;ALG=PROD;AF=3.419e-05;NSAMP=1;MSQ=581.49;AC=1;AN=29246;NFAM=1
chr1	8876383	9059_1	N	]chr22:23856363]N	510.92	LOW	SVTYPE=BND;POS=8876383;STRANDS=-+:12;IMPRECISE;CIPOS=-431,49;CIEND=-44,355;CIPOS95=-66,49;CIEND95=-44,125;MATEID=9059_2;EVENT=9059;SU=12;PE=12;SR=0;ALG=PROD;AF=0.0002052;NSAMP=6;MSQ=67.05;AC=6;AN=29246;NFAM=6
chr1	8876397	9049_1	N	N[chr22:23853747[	107.92	LOW	SVTYPE=BND;POS=8876397;STRANDS=+-:10;CIPOS=-50,49;CIEND=-50,43;CIPOS95=0,0;CIEND95=0,0;MATEID=9049_2;EVENT=9049;SU=10;PE=5;SR=5;ALG=PROD;AF=3.419e-05;NSAMP=1;MSQ=107.89;AC=1;AN=29246;NFAM=1
chr1	8881705	120983_1	N	N[chr1:8881981[	83.58	LOW	SVTYPE=BND;POS=8881705;STRANDS=+-:9;CIPOS=-29,28;CIEND=-29,28;CIPOS95=0,0;CIEND95=0,0;MATEID=120983_2;EVENT=120983;SU=9;PE=0;SR=9;ALG=PROD;AF=0.0001368;NSAMP=4;MSQ=17.52;RECLASSIFIED;AC=4;AN=29246;NFAM=4
chr1	8881981	120983_2	N	]chr1:8881705]N	83.58	LOW	SVTYPE=BND;POS=8881705;STRANDS=+-:9;CIPOS=-29,28;CIEND=-29,28;CIPOS95=0,0;CIEND95=0,0;MATEID=120983_1;EVENT=120983;SECONDARY;SU=9;PE=0;SR=9;ALG=PROD;AF=0.0001368;NSAMP=4;MSQ=17.52;RECLASSIFIED;AC=4;AN=29246;NFAM=4
chr1	8882023	8115_1	N	N[chr2:222815713[	150.44	LOW	SVTYPE=BND;POS=8882023;STRANDS=+-:18;CIPOS=-25,23;CIEND=-30,28;CIPOS95=0,0;CIEND95=0,0;MATEID=8115_2;EVENT=8115;SU=18;PE=9;SR=9;ALG=PROD;AF=3.419e-05;NSAMP=1;MSQ=149.72;AC=1;AN=29246;NFAM=1
chr1	8882340	543282	N	<INV>	118.45	LOW	SVTYPE=INV;POS=8882340;SVLEN=131;END=8882471;STRANDS=++:1,--:3;IMPRECISE;CIPOS=-10,9;CIEND=-2,0;CIPOS95=-3,1;CIEND95=-2,0;SU=4;PE=3;SR=1;ALG=PROD;AF=0.000171;NSAMP=5;MSQ=10.76;AC=5;AN=29246;NFAM=5
chr1	8885666	120984	N	<DEL>	452.56	PASS	SVTYPE=DEL;POS=8885666;SVLEN=-3296;END=8888962;STRANDS=+-:16;IMPRECISE;CIPOS=-10,9;CIEND=-10,7;CIPOS95=-1,3;CIEND95=-3,0;SU=16;PE=15;SR=1;ALG=PROD;AF=3.419e-05;NSAMP=1;MSQ=452.56;AC=1;AN=29246;NFAM=1
chr1	8899368	120985_1	N	N[chr1:8899694[	254.45	LOW	SVTYPE=BND;POS=8899368;STRANDS=+-:16;CIPOS=-25,29;CIEND=-25,24;CIPOS95=0,0;CIEND95=0,0;MATEID=120985_2;EVENT=120985;SU=16;PE=0;SR=16;ALG=PROD;AF=0.0003419;NSAMP=10;MSQ=19.33;RECLASSIFIED;AC=10;AN=29246;NFAM=10
chr1	8899694	120985_2	N	]chr1:8899368]N	254.45	LOW	SVTYPE=BND;POS=8899368;STRANDS=+-:16;CIPOS=-25,24;CIEND=-25,29;CIPOS95=0,0;CIEND95=0,0;MATEID=120985_1;EVENT=120985;SECONDARY;SU=16;PE=0;SR=16;ALG=PROD;AF=0.0003419;NSAMP=10;MSQ=19.33;RECLASSIFIED;AC=10;AN=29246;NFAM=10
chr1	8900408	120987_1	N	N[chr1:8900719[	164.78	LOW	SVTYPE=BND;POS=8900408;STRANDS=+-:6;IMPRECISE;CIPOS=-8,5;CIEND=-6,5;CIPOS95=-1,0;CIEND95=0,0;MATEID=120987_2;EVENT=120987;SU=6;PE=0;SR=6;ALG=PROD;AF=0.0002735;NSAMP=8;MSQ=18.83;RECLASSIFIED;AC=8;AN=29246;NFAM=8
chr1	8900719	120987_2	N	]chr1:8900408]N	164.78	LOW	SVTYPE=BND;POS=8900408;STRANDS=+-:6;IMPRECISE;CIPOS=-6,5;CIEND=-8,5;CIPOS95=0,0;CIEND95=-1,0;MATEID=120987_1;EVENT=120987;SECONDARY;SU=6;PE=0;SR=6;ALG=PROD;AF=0.0002735;NSAMP=8;MSQ=18.83;RECLASSIFIED;AC=8;AN=29246;NFAM=8
chr1	8901205	543283_1	N	[chr1:231010243[N	2247.35	LOW	SVTYPE=BND;POS=8901205;STRANDS=--:73;CIPOS=-9,8;CIEND=-9,8;CIPOS95=0,0;CIEND95=0,0;MATEID=543283_2;EVENT=543283;SU=73;PE=0;SR=73;ALG=PROD;AF=0.002086;NSAMP=61;MSQ=23.22;AC=61;AN=29246;NFAM=61
chr1	8901268	17727_1	N	N]chrX:89120087]	305.71	LOW	SVTYPE=BND;POS=8901268;STRANDS=++:39;CIPOS=-9,8;CIEND=-9,8;CIPOS95=0,0;CIEND95=0,0;MATEID=17727_2;EVENT=17727;SU=39;PE=0;SR=39;ALG=PROD;AF=0.0004103;NSAMP=12;MSQ=18.14;AC=12;AN=29246;NFAM=12
chr1	8901268	3030_1	N	N]chr13:88405449]	612.43	LOW	SVTYPE=BND;POS=8901268;STRANDS=++:15;CIPOS=-30,29;CIEND=-30,29;CIPOS95=0,0;CIEND95=0,0;MATEID=3030_2;EVENT=3030;SU=15;PE=0;SR=15;ALG=PROD;AF=0.000718;NSAMP=21;MSQ=21.83;AC=21;AN=29246;NFAM=21
chr1	8902653	120988	N	<DEL>	1528.5	PASS	SVTYPE=DEL;POS=8902653;SVLEN=-16782;END=8919435;STRANDS=+-:67;CIPOS=-23,22;CIEND=-22,20;CIPOS95=0,0;CIEND95=0,0;SU=67;PE=43;SR=24;ALG=PROD;AF=6.839e-05;NSAMP=2;MSQ=764.25;AC=2;AN=29246;NFAM=2
chr1	8905066	120989_1	N	N[chr1:8905415[	517.13	LOW	SVTYPE=BND;POS=8905066;STRANDS=+-:24;CIPOS=-9,9;CIEND=-9,8;CIPOS95=0,0;CIEND95=0,0;MATEID=120989_2;EVENT=120989;SU=24;PE=0;SR=24;ALG=PROD;AF=0.0005129;NSAMP=15;MSQ=20.41;RECLASSIFIED;AC=15;AN=29246;NFAM=15
chr1	8905415	120989_2	N	]chr1:8905066]N	517.13	LOW	SVTYPE=BND;POS=8905066;STRANDS=+-:24;CIPOS=-9,8;CIEND=-9,9;CIPOS95=0,0;CIEND95=0,0;MATEID=120989_1;EVENT=120989;SECONDARY;SU=24;PE=0;SR=24;ALG=PROD;AF=0.0005129;NSAMP=15;MSQ=20.41;RECLASSIFIED;AC=15;AN=29246;NFAM=15
chr1	8905438	120990_1	N	N[chr1:8906296[	188.35	LOW	SVTYPE=BND;POS=8905438;STRANDS=+-:14;IMPRECISE;CIPOS=-10,9;CIEND=-8,4;CIPOS95=-3,3;CIEND95=-6,1;MATEID=120990_2;EVENT=120990;SU=14;PE=13;SR=1;ALG=PROD;AF=3.419e-05;NSAMP=1;MSQ=188.35;RECLASSIFIED;AC=1;AN=29246;NFAM=1
chr1	8905544	455339_1	N	]chr1:8906557]N	19.55	LOW	SVTYPE=BND;POS=8905544;STRANDS=-+:6;IMPRECISE;CIPOS=-438,9;CIEND=-10,478;CIPOS95=-95,2;CIEND95=-2,137;MATEID=455339_2;EVENT=455339;SU=6;PE=6;SR=0;ALG=PROD;AF=3.419e-05;NSAMP=1;MSQ=19.53;RECLASSIFIED;AC=1;AN=29246;NFAM=1
chr1	8906296	120990_2	N	]chr1:8905438]N	188.35	LOW	SVTYPE=BND;POS=8905438;STRANDS=+-:14;IMPRECISE;CIPOS=-8,4;CIEND=-10,9;CIPOS95=-6,1;CIEND95=-3,3;MATEID=120990_1;EVENT=120990;SECONDARY;SU=14;PE=13;SR=1;ALG=PROD;AF=3.419e-05;NSAMP=1;MSQ=188.35;RECLASSIFIED;AC=1;AN=29246;NFAM=1
chr1	8906557	455339_2	N	N[chr1:8905544[	19.55	LOW	SVTYPE=BND;POS=8905544;STRANDS=-+:6;IMPRECISE;CIPOS=-10,478;CIEND=-438,9;CIPOS95=-2,137;CIEND95=-95,2;MATEID=455339_1;EVENT=455339;SECONDARY;SU=6;PE=6;SR=0;ALG=PROD;AF=3.419e-05;NSAMP=1;MSQ=19.53;RECLASSIFIED;AC=1;AN=29246;NFAM=1
chr1	8912216	3615_1	N	[chr14:75925101[N	7646.42	LOW	SVTYPE=BND;POS=8912216;STRANDS=--:176;IMPRECISE;CIPOS=-245,12;CIEND=-423,9;CIPOS95=-22,12;CIEND95=-56,9;MATEID=3615_2;EVENT=3615;SU=176;PE=176;SR=0;ALG=PROD;AF=0.007215;NSAMP=211;MSQ=26.81;AC=211;AN=29246;NFAM=211
chr1	8912217	543223_2	N	[chr1:6304906[N	29315.9	LOW	SVTYPE=BND;POS=8912217;STRANDS=--:139;IMPRECISE;CIPOS=-70,18;CIEND=-373,21;CIPOS95=-9,9;CIEND95=-21,21;MATEID=543223_1;EVENT=543223;SECONDARY;SU=139;PE=139;SR=0;ALG=PROD;AF=0.02404;NSAMP=703;MSQ=36.56;AC=703;AN=29246;NFAM=702
chr1	8912218	17472_1	N	[chrX:46395928[N	5954.31	LOW	SVTYPE=BND;POS=8912218;STRANDS=--:77;IMPRECISE;CIPOS=-297,20;CIEND=-528,10;CIPOS95=-45,20;CIEND95=-85,10;MATEID=17472_2;EVENT=17472;SU=77;PE=77;SR=0;ALG=PROD;AF=0.005129;NSAMP=150;MSQ=25.93;AC=150;AN=29246;NFAM=147
chr1	8912268	5843_1	N	N[chr18:49800176[	2434.87	LOW	SVTYPE=BND;POS=8912268;STRANDS=+-:9;IMPRECISE;CIPOS=-30,491;CIEND=-639,29;CIPOS95=-30,82;CIEND95=-157,29;MATEID=5843_2;EVENT=5843;SU=9;PE=9;SR=0;ALG=PROD;AF=0.003214;NSAMP=94;MSQ=21.6;AC=94;AN=29246;NFAM=94
chr1	8912496	120991_1	N	N[chr1:10029424[	59.98	LOW	SVTYPE=BND;POS=8912496;STRANDS=+-:9;IMPRECISE;CIPOS=-30,477;CIEND=-511,29;CIPOS95=-30,80;CIEND95=-96,29;MATEID=120991_2;EVENT=120991;SU=9;PE=9;SR=0;ALG=PROD;AF=0.0001026;NSAMP=3;MSQ=19.97;RECLASSIFIED;AC=3;AN=29246;NFAM=2
chr1	8912684	455340_1	N	]chr1:10029699]N	40.73	LOW	SVTYPE=BND;POS=8912684;STRANDS=-+:11;IMPRECISE;CIPOS=-312,29;CIEND=-30,489;CIPOS95=-50,29;CIEND95=-30,84;MATEID=455340_2;EVENT=455340;SU=11;PE=11;SR=0;ALG=PROD;AF=0.0001026;NSAMP=3;MSQ=13.56;RECLASSIFIED;AC=3;AN=29246;NFAM=3
chr1	8916990	120992_1	N	N[chr1:8917284[	264.49	LOW	SVTYPE=BND;POS=8916990;STRANDS=+-:5;CIPOS=-10,9;CIEND=-10,9;CIPOS95=0,0;CIEND95=0,0;MATEID=120992_2;EVENT=120992;SU=5;PE=0;SR=5;ALG=PROD;AF=0.0003419;NSAMP=10;MSQ=19.98;RECLASSIFIED;AC=10;AN=29246;NFAM=10
chr1	8917094	120993_1	N	N[chr1:8917932[	1908.07	LOW	SVTYPE=BND;POS=8917094;STRANDS=+-:18;IMPRECISE;CIPOS=-81,29;CIEND=-30,29;CIPOS95=-52,29;CIEND95=-4,4;MATEID=120993_2;EVENT=120993;SU=18;PE=15;SR=3;ALG=SUM;AF=0.0005129;NSAMP=15;MSQ=118.96;RECLASSIFIED;AC=15;AN=29246;NFAM=15
chr1	8917284	120992_2	N	]chr1:8916990]N	264.49	LOW	SVTYPE=BND;POS=8916990;STRANDS=+-:5;CIPOS=-10,9;CIEND=-10,9;CIPOS95=0,0;CIEND95=0,0;MATEID=120992_1;EVENT=120992;SECONDARY;SU=5;PE=0;SR=5;ALG=PROD;AF=0.0003419;NSAMP=10;MSQ=19.98;RECLASSIFIED;AC=10;AN=29246;NFAM=10
chr1	8917932	120993_2	N	]chr1:8917094]N	1908.07	LOW	SVTYPE=BND;POS=8917094;STRANDS=+-:18;IMPRECISE;CIPOS=-30,29;CIEND=-81,29;CIPOS95=-4,4;CIEND95=-52,29;MATEID=120993_1;EVENT=120993;SECONDARY;SU=18;PE=15;SR=3;ALG=SUM;AF=0.0005129;NSAMP=15;MSQ=118.96;RECLASSIFIED;AC=15;AN=29246;NFAM=15
chr1	8917983	120995	N	<DEL>	191.68	PASS	SVTYPE=DEL;POS=8917983;SVLEN=-2835;END=8920818;STRANDS=+-:12;IMPRECISE;CIPOS=-10,9;CIEND=-2,9;CIPOS95=-1,1;CIEND95=-1,1;SU=12;PE=10;SR=2;ALG=PROD;AF=3.419e-05;NSAMP=1;MSQ=191.68;AC=1;AN=29246;NFAM=1
chr1	8920020	120996_1	N	N[chr1:8920141[	692.08	LOW	SVTYPE=BND;POS=8920020;STRANDS=+-:23;CIPOS=-25,24;CIEND=-25,24;CIPOS95=0,0;CIEND95=0,0;MATEID=120996_2;EVENT=120996;SU=23;PE=0;SR=23;ALG=PROD;AF=3.419e-05;NSAMP=1;MSQ=41.83;RECLASSIFIED;AC=1;AN=29246;NFAM=1
chr1	8920141	120996_2	N	]chr1:8920020]N	692.08	LOW	SVTYPE=BND;POS=8920020;STRANDS=+-:23;CIPOS=-25,24;CIEND=-25,24;CIPOS95=0,0;CIEND95=0,0;MATEID=120996_1;EVENT=120996;SECONDARY;SU=23;PE=0;SR=23;ALG=PROD;AF=3.419e-05;NSAMP=1;MSQ=41.83;RECLASSIFIED;AC=1;AN=29246;NFAM=1
chr1	8920243	120997	N	<DEL>	1441.71	PASS	SVTYPE=DEL;POS=8920243;SVLEN=-920;END=8921163;STRANDS=+-:62;CIPOS=-22,21;CIEND=-23,21;CIPOS95=0,0;CIEND95=0,0;SU=62;PE=34;SR=28;ALG=PROD;AF=6.839e-05;NSAMP=2;MSQ=720.86;AC=2;AN=29246;NFAM=1
chr1	8928164	455342	N	<DUP>	81.09	PASS	SVTYPE=DUP;POS=8928164;SVLEN=3173;END=8931337;STRANDS=-+:9;IMPRECISE;CIPOS=-294,9;CIEND=-9,368;CIPOS95=-81,2;CIEND95=0,116;SU=9;PE=9;SR=0;ALG=PROD;AF=3.419e-05;NSAMP=1;MSQ=80.17;AC=1;AN=29246;NFAM=1
chr1	8928227	120998	N	<DEL>	488.63	PASS	SVTYPE=DEL;POS=8928227;SVLEN=-1574;END=8929801;STRANDS=+-:18;CIPOS=-3,2;CIEND=-10,9;CIPOS95=0,0;CIEND95=0,0;SU=18;PE=7;SR=11;ALG=PROD;AF=3.419e-05;NSAMP=1;MSQ=488.63;AC=1;AN=29246;NFAM=1
chr1	8929819	120999	N	<DEL>	197.69	PASS	SVTYPE=DEL;POS=8929819;SVLEN=-1110;END=8930929;STRANDS=+-:8;IMPRECISE;CIPOS=-10,287;CIEND=-236,9;CIPOS95=-2,61;CIEND95=-48,1;SU=8;PE=8;SR=0;ALG=PROD;AF=3.419e-05;NSAMP=1;MSQ=197.69;AC=1;AN=29246;NFAM=1
chr1	8930730	8579_1	N	[chr20:38313380[N	154677	LOW	SVTYPE=BND;POS=8930730;STRANDS=--:8;CIPOS=-29,28;CIEND=-29,28;CIPOS95=0,0;CIEND95=0,0;MATEID=8579_2;EVENT=8579;SU=8;PE=0;SR=8;ALG=PROD;AF=0.1193;NSAMP=3389;MSQ=27.54;AC=3488;AN=29246;NFAM=3301
chr1	8930883	121000	N	<DEL>	1365.67	PASS	SVTYPE=DEL;POS=8930883;SVLEN=-1068;END=8931951;STRANDS=+-:66;IMPRECISE;CIPOS=-10,250;CIEND=-272,36;CIPOS95=-10,12;CIEND95=-13,13;SU=66;PE=66;SR=0;ALG=PROD;AF=0.0002052;NSAMP=6;MSQ=227.61;AC=6;AN=29246;NFAM=5
chr1	8930985	121001	N	<DEL>	236.7	PASS	SVTYPE=DEL;POS=8930985;SVLEN=-11299;END=8942284;STRANDS=+-:12;IMPRECISE;CIPOS=-10,285;CIEND=-426,9;CIPOS95=-3,46;CIEND95=-46,1;SU=12;PE=12;SR=0;ALG=PROD;AF=3.419e-05;NSAMP=1;MSQ=236.7;AC=1;AN=29246;NFAM=1
chr1	8931535	121002_1	N	N[chr1:8931944[	1005.49	LOW	SVTYPE=BND;POS=8931535;STRANDS=+-:11;CIPOS=-10,9;CIEND=-4,3;CIPOS95=0,0;CIEND95=0,0;MATEID=121002_2;EVENT=121002;SU=11;PE=3;SR=8;ALG=PROD;AF=0.0003077;NSAMP=9;MSQ=16.41;RECLASSIFIED;AC=9;AN=29246;NFAM=9
chr1	8931944	121002_2	N	]chr1:8931535]N	1005.49	LOW	SVTYPE=BND;POS=8931535;STRANDS=+-:11;CIPOS=-4,3;CIEND=-10,9;CIPOS95=0,0;CIEND95=0,0;MATEID=121002_1;EVENT=121002;SECONDARY;SU=11;PE=3;SR=8;ALG=PROD;AF=0.0003077;NSAMP=9;MSQ=16.41;RECLASSIFIED;AC=9;AN=29246;NFAM=9
chr1	8936106	121003	N	<DEL>	1543.53	PASS	SVTYPE=DEL;POS=8936106;SVLEN=-23493;END=8959599;STRANDS=+-:70;CIPOS=-10,9;CIEND=-10,9;CIPOS95=0,0;CIEND95=0,0;SU=70;PE=44;SR=26;ALG=PROD;AF=0.0001368;NSAMP=4;MSQ=385.88;AC=4;AN=29246;NFAM=4
chr1	8936351	121004_1	N	N[chr1:8936628[	490.39	LOW	SVTYPE=BND;POS=8936351;STRANDS=+-:60;CIPOS=-9,8;CIEND=-9,8;CIPOS95=0,0;CIEND95=0,0;MATEID=121004_2;EVENT=121004;SU=60;PE=0;SR=60;ALG=PROD;AF=0.0005129;NSAMP=15;MSQ=25.57;RECLASSIFIED;AC=15;AN=29246;NFAM=15
chr1	8936628	121004_2	N	]chr1:8936351]N	490.39	LOW	SVTYPE=BND;POS=8936351;STRANDS=+-:60;CIPOS=-9,8;CIEND=-9,8;CIPOS95=0,0;CIEND95=0,0;MATEID=121004_1;EVENT=121004;SECONDARY;SU=60;PE=0;SR=60;ALG=PROD;AF=0.0005129;NSAMP=15;MSQ=25.57;RECLASSIFIED;AC=15;AN=29246;NFAM=15
chr1	8936634	543284	N	<INV>	1727.09	PASS	SVTYPE=INV;POS=8936634;SVLEN=819;END=8937453;STRANDS=++:27,--:60;CIPOS=-22,20;CIEND=-20,28;CIPOS95=0,0;CIEND95=0,0;SU=87;PE=68;SR=19;ALG=PROD;AF=3.419e-05;NSAMP=1;MSQ=554.7;AC=1;AN=29246;NFAM=1
chr1	8938687	121005_1	N	N[chr1:8939981[	9178.61	LOW	SVTYPE=BND;POS=8938687;STRANDS=+-:503;IMPRECISE;CIPOS=-11,181;CIEND=-160,10;CIPOS95=-3,3;CIEND95=-1,1;MATEID=121005_2;EVENT=121005;SU=503;PE=503;SR=0;ALG=PROD;AF=0.001402;NSAMP=40;MSQ=171.94;RECLASSIFIED;AC=41;AN=29246;NFAM=40
chr1	8939981	121005_2	N	]chr1:8938687]N	9178.61	LOW	SVTYPE=BND;POS=8938687;STRANDS=+-:503;IMPRECISE;CIPOS=-160,10;CIEND=-11,181;CIPOS95=-1,1;CIEND95=-3,3;MATEID=121005_1;EVENT=121005;SECONDARY;SU=503;PE=503;SR=0;ALG=PROD;AF=0.001402;NSAMP=40;MSQ=171.94;RECLASSIFIED;AC=41;AN=29246;NFAM=40
chr1	8943960	121006_1	N	N[chr1:8944356[	389.17	LOW	SVTYPE=BND;POS=8943960;STRANDS=+-:7;CIPOS=-6,4;CIEND=-5,4;CIPOS95=0,0;CIEND95=0,0;MATEID=121006_2;EVENT=121006;SU=7;PE=0;SR=7;ALG=PROD;AF=0.000171;NSAMP=5;MSQ=69.96;RECLASSIFIED;AC=5;AN=29246;NFAM=5
chr1	8944333	4385_1	N	N]chr16:3011566]	249750	LOW	SVTYPE=BND;POS=8944333;STRANDS=++:4;CIPOS=-9,8;CIEND=-9,8;CIPOS95=0,0;CIEND95=0,0;MATEID=4385_2;EVENT=4385;SU=4;PE=0;SR=4;ALG=PROD;AF=0.06339;NSAMP=1854;MSQ=68.87;AC=1854;AN=29246;NFAM=1766
chr1	8944356	121006_2	N	]chr1:8943960]N	389.17	LOW	SVTYPE=BND;POS=8943960;STRANDS=+-:7;CIPOS=-5,4;CIEND=-6,4;CIPOS95=0,0;CIEND95=0,0;MATEID=121006_1;EVENT=121006;SECONDARY;SU=7;PE=0;SR=7;ALG=PROD;AF=0.000171;NSAMP=5;MSQ=69.96;RECLASSIFIED;AC=5;AN=29246;NFAM=5
chr1	8946319	121007	N	<DEL>	25030.7	PASS	SVTYPE=DEL;POS=8946319;SVLEN=-6592;END=8952911;STRANDS=+-:914;IMPRECISE;CIPOS=-232,497;CIEND=-617,72;CIPOS95=-70,70;CIEND95=-98,72;SU=914;PE=861;SR=53;ALG=SUM;AF=0.003043;NSAMP=87;MSQ=213.97;RETAINED;AC=89;AN=29246;NFAM=85
chr1	8950924	121009	N	<DEL>	299.57	PASS	SVTYPE=DEL;POS=8950924;SVLEN=-5913;END=8956837;STRANDS=+-:8;CIPOS=-10,9;CIEND=-10,9;CIPOS95=0,0;CIEND95=0,0;SU=8;PE=0;SR=8;ALG=PROD;AF=3.419e-05;NSAMP=1;MSQ=299.57;AC=1;AN=29246;NFAM=1
chr1	8954119	121010_1	N	N[chr1:8954633[	197.9	LOW	SVTYPE=BND;POS=8954119;STRANDS=+-:9;IMPRECISE;CIPOS=-10,9;CIEND=-10,8;CIPOS95=-1,1;CIEND95=-1,1;MATEID=121010_2;EVENT=121010;SU=9;PE=7;SR=2;ALG=PROD;AF=6.839e-05;NSAMP=2;MSQ=75.03;RECLASSIFIED;AC=2;AN=29246;NFAM=2
chr1	8954633	121010_2	N	]chr1:8954119]N	197.9	LOW	SVTYPE=BND;POS=8954119;STRANDS=+-:9;IMPRECISE;CIPOS=-10,8;CIEND=-10,9;CIPOS95=-1,1;CIEND95=-1,1;MATEID=121010_1;EVENT=121010;SECONDARY;SU=9;PE=7;SR=2;ALG=PROD;AF=6.839e-05;NSAMP=2;MSQ=75.03;RECLASSIFIED;AC=2;AN=29246;NFAM=2
chr1	8956185	10035_1	N	N[chr3:109339086[	10319	LOW	SVTYPE=BND;POS=8956185;STRANDS=+-:1250;IMPRECISE;CIPOS=-10,249;CIEND=-135,34;CIPOS95=-10,11;CIEND95=-3,3;MATEID=10035_2;EVENT=10035;SU=1250;PE=1250;SR=0;ALG=PROD;AF=0.008958;NSAMP=262;MSQ=35.93;AC=262;AN=29246;NFAM=261
chr1	8964473	543285_1	N	N]chr1:27028315]	80.78	LOW	SVTYPE=BND;POS=8964473;STRANDS=++:7;IMPRECISE;CIPOS=-10,388;CIEND=-10,302;CIPOS95=-1,137;CIEND95=-2,72;MATEID=543285_2;EVENT=543285;SU=7;PE=7;SR=0;ALG=PROD;AF=3.419e-05;NSAMP=1;MSQ=80.78;AC=1;AN=29246;NFAM=1
chr1	8977701	13860_1	N	]chr6:113409483]N	10199.8	LOW	SVTYPE=BND;POS=8977701;STRANDS=-+:4;CIPOS=-29,28;CIEND=-29,28;CIPOS95=0,0;CIEND95=0,0;MATEID=13860_2;EVENT=13860;SU=4;PE=0;SR=4;ALG=PROD;AF=0.01087;NSAMP=318;MSQ=16.23;AC=318;AN=29246;NFAM=316
chr1	8977747	121013_1	N	N[chr1:161067570[	1190.6	LOW	SVTYPE=BND;POS=8977747;STRANDS=+-:4;CIPOS=-9,8;CIEND=-9,8;CIPOS95=0,0;CIEND95=0,0;MATEID=121013_2;EVENT=121013;SU=4;PE=0;SR=4;ALG=PROD;AF=0.001299;NSAMP=38;MSQ=21.66;RECLASSIFIED;AC=38;AN=29246;NFAM=38
chr1	8977761	121014_1	N	N[chr1:201948342[	1.09152e+06	LOW	SVTYPE=BND;POS=8977761;STRANDS=+-:57;CIPOS=-2,5;CIEND=-9,8;CIPOS95=0,0;CIEND95=0,0;MATEID=121014_2;EVENT=121014;SU=57;PE=0;SR=57;ALG=PROD;AF=0.3399;NSAMP=9940;MSQ=63.6;RECLASSIFIED;AC=9940;AN=29246;NFAM=9166
chr1	8977765	15780_1	N	N[chr8:66356237[	115.13	LOW	SVTYPE=BND;POS=8977765;STRANDS=+-:11;IMPRECISE;CIPOS=-26,27;CIEND=-30,29;CIPOS95=-3,3;CIEND95=0,0;MATEID=15780_2;EVENT=15780;SU=11;PE=5;SR=6;ALG=PROD;AF=0.0001026;NSAMP=3;MSQ=31.43;AC=3;AN=29246;NFAM=3
chr1	8977772	8698_1	N	N]chr20:54534850]	1015.59	LOW	SVTYPE=BND;POS=8977772;STRANDS=++:9;IMPRECISE;CIPOS=-30,29;CIEND=-30,29;CIPOS95=-1,1;CIEND95=-1,1;MATEID=8698_2;EVENT=8698;SU=9;PE=6;SR=3;ALG=PROD;AF=0.001265;NSAMP=37;MSQ=24.23;AC=37;AN=29246;NFAM=37
chr1	8977906	503_1	N	]chr10:91573342]N	310.91	LOW	SVTYPE=BND;POS=8977906;STRANDS=-+:6;IMPRECISE;CIPOS=-605,29;CIEND=-30,709;CIPOS95=-166,29;CIEND95=-30,204;MATEID=503_2;EVENT=503;SU=6;PE=6;SR=0;ALG=PROD;AF=0.0004103;NSAMP=12;MSQ=20.4;AC=12;AN=29246;NFAM=12
chr1	8978402	121015	N	<DEL>	506.54	PASS	SVTYPE=DEL;POS=8978402;SVLEN=-1993;END=8980395;STRANDS=+-:23;CIPOS=-10,9;CIEND=0,3;CIPOS95=0,0;CIEND95=0,0;SU=23;PE=16;SR=7;ALG=PROD;AF=3.419e-05;NSAMP=1;MSQ=506.54;AC=1;AN=29246;NFAM=1
chr1	8978637	543286_1	N	[chr1:10101560[N	29.23	LOW	SVTYPE=BND;POS=8978637;STRANDS=--:6;IMPRECISE;CIPOS=-457,9;CIEND=-428,9;CIPOS95=-135,0;CIEND95=-142,1;MATEID=543286_2;EVENT=543286;SU=6;PE=6;SR=0;ALG=PROD;AF=3.419e-05;NSAMP=1;MSQ=26.74;AC=1;AN=29246;NFAM=1
chr1	8978642	121016_1	N	N[chr1:8995340[	10099	LOW	SVTYPE=BND;POS=8978642;STRANDS=+-:48;IMPRECISE;CIPOS=-30,304;CIEND=-242,29;CIPOS95=-19,19;CIEND95=-10,10;MATEID=121016_2;EVENT=121016;SU=48;PE=48;SR=0;ALG=PROD;AF=0.01002;NSAMP=293;MSQ=21.48;RECLASSIFIED;AC=293;AN=29246;NFAM=291
chr1	8979619	121017_1	N	N[chr1:8980021[	392.11	LOW	SVTYPE=BND;POS=8979619;STRANDS=+-:10;CIPOS=-30,29;CIEND=-30,29;CIPOS95=0,0;CIEND95=0,0;MATEID=121017_2;EVENT=121017;SU=10;PE=0;SR=10;ALG=PROD;AF=0.0002393;NSAMP=7;MSQ=19.87;RECLASSIFIED;AC=7;AN=29246;NFAM=7
chr1	8980021	121017_2	N	]chr1:8979619]N	392.11	LOW	SVTYPE=BND;POS=8979619;STRANDS=+-:10;CIPOS=-30,29;CIEND=-30,29;CIPOS95=0,0;CIEND95=0,0;MATEID=121017_1;EVENT=121017;SECONDARY;SU=10;PE=0;SR=10;ALG=PROD;AF=0.0002393;NSAMP=7;MSQ=19.87;RECLASSIFIED;AC=7;AN=29246;NFAM=7
chr1	8984257	2801_1	N	[chr13:43940557[N	178124	LOW	SVTYPE=BND;POS=8984257;STRANDS=--:4;CIPOS=-9,8;CIEND=-9,8;CIPOS95=0,0;CIEND95=0,0;MATEID=2801_2;EVENT=2801;SU=4;PE=0;SR=4;ALG=PROD;AF=0.1048;NSAMP=3056;MSQ=37.51;AC=3064;AN=29246;NFAM=2943
chr1	8984258	17716_1	N	]chrX:87205485]N	421817	LOW	SVTYPE=BND;POS=8984258;STRANDS=+-:20,-+:311;CIPOS=-3,3;CIEND=-3,3;CIPOS95=0,0;CIEND95=0,0;MATEID=17716_2;EVENT=17716;SU=331;PE=0;SR=331;ALG=PROD;AF=0.1829;NSAMP=5341;MSQ=50.15;AC=5349;AN=29246;NFAM=5100
chr1	8987127	543287_1	N	N]chr1:8987615]	9.3	LOW	SVTYPE=BND;POS=8987127;STRANDS=++:4;IMPRECISE;CIPOS=-10,218;CIEND=-10,400;CIPOS95=-2,114;CIEND95=-2,103;MATEID=543287_2;EVENT=543287;SU=4;PE=4;SR=0;ALG=PROD;AF=3.419e-05;NSAMP=1;MSQ=9.3;AC=1;AN=29246;NFAM=1
chr1	8987228	121020	N	<DEL>	737.36	PASS	SVTYPE=DEL;POS=8987228;SVLEN=-66598;END=9053826;STRANDS=+-:30;CIPOS=-10,9;CIEND=-10,9;CIPOS95=0,0;CIEND95=0,0;SU=30;PE=21;SR=9;ALG=PROD;AF=3.419e-05;NSAMP=1;MSQ=737.36;AC=1;AN=29246;NFAM=1
chr1	8987615	543287_2	N	N]chr1:8987127]	9.3	LOW	SVTYPE=BND;POS=8987615;STRANDS=++:4;IMPRECISE;CIPOS=-10,400;CIEND=-10,218;CIPOS95=-2,103;CIEND95=-2,114;MATEID=543287_1;EVENT=543287;SECONDARY;SU=4;PE=4;SR=0;ALG=PROD;AF=3.419e-05;NSAMP=1;MSQ=9.3;AC=1;AN=29246;NFAM=1
chr1	8991219	1961_1	N	]chr12:31933817]N	501.56	LOW	SVTYPE=BND;POS=8991219;STRANDS=-+:8;CIPOS=-29,28;CIEND=-29,28;CIPOS95=0,0;CIEND95=0,0;MATEID=1961_2;EVENT=1961;SU=8;PE=0;SR=8;ALG=PROD;AF=0.0003761;NSAMP=11;MSQ=24.71;AC=11;AN=29246;NFAM=11
chr1	8995340	121016_2	N	]chr1:8978642]N	10099	LOW	SVTYPE=BND;POS=8978642;STRANDS=+-:48;IMPRECISE;CIPOS=-242,29;CIEND=-30,304;CIPOS95=-10,10;CIEND95=-19,19;MATEID=121016_1;EVENT=121016;SECONDARY;SU=48;PE=48;SR=0;ALG=PROD;AF=0.01002;NSAMP=293;MSQ=21.48;RECLASSIFIED;AC=293;AN=29246;NFAM=291
chr1	8996158	121022_1	N	N[chr1:8996276[	9045.28	PASS	SVTYPE=BND;POS=8996158;STRANDS=+-:376;CIPOS=-1,1;CIEND=-1,1;CIPOS95=0,0;CIEND95=0,0;MATEID=121022_2;EVENT=121022;SU=376;PE=6;SR=370;ALG=PROD;AF=0.0009232;NSAMP=27;MSQ=246.65;RECLASSIFIED;AC=27;AN=29246;NFAM=27
chr1	8996276	121022_2	N	]chr1:8996158]N	9045.28	PASS	SVTYPE=BND;POS=8996158;STRANDS=+-:376;CIPOS=-1,1;CIEND=-1,1;CIPOS95=0,0;CIEND95=0,0;MATEID=121022_1;EVENT=121022;SECONDARY;SU=376;PE=6;SR=370;ALG=PROD;AF=0.0009232;NSAMP=27;MSQ=246.65;RECLASSIFIED;AC=27;AN=29246;NFAM=27
chr1	9011758	543288_1	N	[chr1:86824690[N	59.93	LOW	SVTYPE=BND;POS=9011758;STRANDS=--:4;CIPOS=-9,8;CIEND=-9,8;CIPOS95=0,0;CIEND95=0,0;MATEID=543288_2;EVENT=543288;SU=4;PE=0;SR=4;ALG=PROD;AF=3.419e-05;NSAMP=1;MSQ=59.93;AC=1;AN=29246;NFAM=1
chr1	9017168	121023	N	<DEL>	377.66	PASS	SVTYPE=DEL;POS=9017168;SVLEN=-60948;END=9078116;STRANDS=+-:13;IMPRECISE;CIPOS=-10,9;CIEND=-10,4;CIPOS95=-1,1;CIEND95=-1,0;SU=13;PE=10;SR=3;ALG=PROD;AF=3.419e-05;NSAMP=1;MSQ=377.66;AC=1;AN=29246;NFAM=1
chr1	9022942	543289_1	N	N]chr1:9031495]	893.35	PASS	SVTYPE=BND;POS=9022942;STRANDS=++:39;CIPOS=-23,22;CIEND=-23,22;CIPOS95=0,0;CIEND95=0,0;MATEID=543289_2;EVENT=543289;SU=39;PE=18;SR=21;ALG=PROD;AF=6.839e-05;NSAMP=2;MSQ=446.68;AC=2;AN=29246;NFAM=2
chr1	9026971	120913_2	N	]chr1:8369918]N	35.75	LOW	SVTYPE=BND;POS=8369918;STRANDS=+-:4;IMPRECISE;CIPOS=-474,9;CIEND=-10,327;CIPOS95=-150,1;CIEND95=-2,96;MATEID=120913_1;EVENT=120913;SECONDARY;SU=4;PE=4;SR=0;ALG=PROD;AF=3.419e-05;NSAMP=1;MSQ=35.75;RECLASSIFIED;AC=1;AN=29246;NFAM=1
chr1	9027833	121024	N	<DEL>	392.7	PASS	SVTYPE=DEL;POS=9027833;SVLEN=-25263;END=9053096;STRANDS=+-:12;IMPRECISE;CIPOS=-8,367;CIEND=-585,9;CIPOS95=0,78;CIEND95=-66,0;SU=12;PE=12;SR=0;ALG=PROD;AF=3.419e-05;NSAMP=1;MSQ=392.69;AC=1;AN=29246;NFAM=1
chr1	9029004	543290_1	N	[chr1:9043153[N	467.46	LOW	SVTYPE=BND;POS=9029004;STRANDS=--:27;CIPOS=-26,23;CIEND=-30,27;CIPOS95=0,0;CIEND95=0,0;MATEID=543290_2;EVENT=543290;SU=27;PE=18;SR=9;ALG=PROD;AF=6.839e-05;NSAMP=2;MSQ=233.73;AC=2;AN=29246;NFAM=2
chr1	9030029	121025_1	N	N[chr1:9030616[	8561.46	PASS	SVTYPE=BND;POS=9030029;STRANDS=+-:293;CIPOS=-3,3;CIEND=-3,1;CIPOS95=0,0;CIEND95=0,0;MATEID=121025_2;EVENT=121025;SU=293;PE=174;SR=119;ALG=PROD;AF=0.0004787;NSAMP=14;MSQ=478.71;RECLASSIFIED;AC=14;AN=29246;NFAM=13
chr1	9030616	121025_2	N	]chr1:9030029]N	8561.46	PASS	SVTYPE=BND;POS=9030029;STRANDS=+-:293;CIPOS=-3,1;CIEND=-3,3;CIPOS95=0,0;CIEND95=0,0;MATEID=121025_1;EVENT=121025;SECONDARY;SU=293;PE=174;SR=119;ALG=PROD;AF=0.0004787;NSAMP=14;MSQ=478.71;RECLASSIFIED;AC=14;AN=29246;NFAM=13
chr1	9031495	543289_2	N	N]chr1:9022942]	893.35	PASS	SVTYPE=BND;POS=9031495;STRANDS=++:39;CIPOS=-23,22;CIEND=-23,22;CIPOS95=0,0;CIEND95=0,0;MATEID=543289_1;EVENT=543289;SECONDARY;SU=39;PE=18;SR=21;ALG=PROD;AF=6.839e-05;NSAMP=2;MSQ=446.68;AC=2;AN=29246;NFAM=2
chr1	9042425	121026_1	N	N[chr1:9042656[	108.91	LOW	SVTYPE=BND;POS=9042425;STRANDS=+-:5;IMPRECISE;CIPOS=-10,9;CIEND=-8,6;CIPOS95=0,0;CIEND95=-1,0;MATEID=121026_2;EVENT=121026;SU=5;PE=0;SR=5;ALG=PROD;AF=0.0001368;NSAMP=4;MSQ=25.82;RECLASSIFIED;AC=4;AN=29246;NFAM=4
chr1	9042656	121026_2	N	]chr1:9042425]N	108.91	LOW	SVTYPE=BND;POS=9042425;STRANDS=+-:5;IMPRECISE;CIPOS=-8,6;CIEND=-10,9;CIPOS95=-1,0;CIEND95=0,0;MATEID=121026_1;EVENT=121026;SECONDARY;SU=5;PE=0;SR=5;ALG=PROD;AF=0.0001368;NSAMP=4;MSQ=25.82;RECLASSIFIED;AC=4;AN=29246;NFAM=4
chr1	9043153	543290_2	N	[chr1:9029004[N	467.46	LOW	SVTYPE=BND;POS=9043153;STRANDS=--:27;CIPOS=-30,27;CIEND=-26,23;CIPOS95=0,0;CIEND95=0,0;MATEID=543290_1;EVENT=543290;SECONDARY;SU=27;PE=18;SR=9;ALG=PROD;AF=6.839e-05;NSAMP=2;MSQ=233.73;AC=2;AN=29246;NFAM=2
chr1	9045605	455344	N	<DUP>	18513.5	PASS	SVTYPE=DUP;POS=9045605;SVLEN=3872;END=9049477;STRANDS=-+:1803;CIPOS=-2,1;CIEND=0,1;CIPOS95=0,0;CIEND95=0,0;SU=1803;PE=1377;SR=426;ALG=PROD;AF=0.001607;NSAMP=45;MSQ=197.81;AC=47;AN=29246;NFAM=42
chr1	9048516	543291	N	<INV>	6.8	LOW	SVTYPE=INV;POS=9048516;SVLEN=638;END=9049154;STRANDS=++:3,--:1;IMPRECISE;CIPOS=-10,11;CIEND=-15,52;CIPOS95=-10,11;CIEND95=-15,35;SU=4;PE=4;SR=0;ALG=PROD;AF=3.419e-05;NSAMP=1;MSQ=6.78;AC=1;AN=29246;NFAM=1
chr1	9050417	121027	N	<DEL>	347.6	PASS	SVTYPE=DEL;POS=9050417;SVLEN=-3779;END=9054196;STRANDS=+-:16;CIPOS=-4,4;CIEND=-5,4;CIPOS95=0,0;CIEND95=0,0;SU=16;PE=9;SR=7;ALG=PROD;AF=3.419e-05;NSAMP=1;MSQ=347.6;AC=1;AN=29246;NFAM=1
chr1	9053327	4986_1	N	[chr16:87798679[N	23847.3	LOW	SVTYPE=BND;POS=9053327;STRANDS=--:33;IMPRECISE;CIPOS=-534,10;CIEND=-340,29;CIPOS95=-52,10;CIEND95=-14,14;MATEID=4986_2;EVENT=4986;SU=33;PE=33;SR=0;ALG=PROD;AF=0.01586;NSAMP=438;MSQ=26.15;AC=457;AN=28814;NFAM=434
chr1	9053351	13763_1	N	]chr6:95502046]N	14202	LOW	SVTYPE=BND;POS=9053351;STRANDS=-+:4;IMPRECISE;CIPOS=-759,49;CIEND=-50,323;CIPOS95=-161,49;CIEND95=-50,105;MATEID=13763_2;EVENT=13763;SU=4;PE=4;SR=0;ALG=PROD;AF=3.501e-05;NSAMP=1;MSQ=32.88;AC=1;AN=28560;NFAM=1
chr1	9053433	121028	N	<DEL>	1797	PASS	SVTYPE=DEL;POS=9053433;SVLEN=-4208;END=9057641;STRANDS=+-:79;IMPRECISE;CIPOS=-34,294;CIEND=-295,9;CIPOS95=-15,15;CIEND95=-19,9;SU=79;PE=79;SR=0;ALG=PROD;AF=0.0001026;NSAMP=3;MSQ=208.63;AC=3;AN=29246;NFAM=3
chr1	9053513	4987_1	N	N]chr16:87798814]	1095.56	LOW	SVTYPE=BND;POS=9053513;STRANDS=++:4;IMPRECISE;CIPOS=-30,712;CIEND=-30,689;CIPOS95=-30,151;CIEND95=-30,148;MATEID=4987_2;EVENT=4987;SU=4;PE=4;SR=0;ALG=PROD;AF=0.000342;NSAMP=10;MSQ=12.93;AC=10;AN=29236;NFAM=10
chr1	9060062	121029_1	N	N[chr1:9060278[	78.37	LOW	SVTYPE=BND;POS=9060062;STRANDS=+-:4;IMPRECISE;CIPOS=-9,8;CIEND=0,6;CIPOS95=0,0;CIEND95=0,6;MATEID=121029_2;EVENT=121029;SU=4;PE=0;SR=4;ALG=PROD;AF=0.0002394;NSAMP=7;MSQ=5.94;RECLASSIFIED;AC=7;AN=29244;NFAM=7
chr1	9060238	121030_1	N	N[chr1:9060415[	10361.2	LOW	SVTYPE=BND;POS=9060238;STRANDS=+-:4;IMPRECISE;CIPOS=-5,9;CIEND=-6,9;CIPOS95=0,1;CIEND95=0,1;MATEID=121030_2;EVENT=121030;SU=4;PE=0;SR=4;ALG=PROD;AF=0.01026;NSAMP=300;MSQ=17.56;RETAINED;RECLASSIFIED;AC=300;AN=29244;NFAM=298
chr1	9060278	121029_2	N	]chr1:9060062]N	78.37	LOW	SVTYPE=BND;POS=9060062;STRANDS=+-:4;IMPRECISE;CIPOS=0,6;CIEND=-9,8;CIPOS95=0,6;CIEND95=0,0;MATEID=121029_1;EVENT=121029;SECONDARY;SU=4;PE=0;SR=4;ALG=PROD;AF=0.0002394;NSAMP=7;MSQ=5.94;RECLASSIFIED;AC=7;AN=29244;NFAM=7
chr1	9060300	121032_1	N	N[chr1:9060658[	18174.7	LOW	SVTYPE=BND;POS=9060300;STRANDS=+-:4;IMPRECISE;CIPOS=-9,8;CIEND=0,4;CIPOS95=0,0;CIEND95=0,4;MATEID=121032_2;EVENT=121032;SU=4;PE=0;SR=4;ALG=PROD;AF=0.01795;NSAMP=522;MSQ=20.88;RECLASSIFIED;AC=525;AN=29246;NFAM=518
chr1	9060415	121030_2	N	]chr1:9060238]N	10361.2	LOW	SVTYPE=BND;POS=9060238;STRANDS=+-:4;IMPRECISE;CIPOS=-6,9;CIEND=-5,9;CIPOS95=0,1;CIEND95=0,1;MATEID=121030_1;EVENT=121030;SECONDARY;SU=4;PE=0;SR=4;ALG=PROD;AF=0.01026;NSAMP=300;MSQ=17.56;RETAINED;RECLASSIFIED;AC=300;AN=29244;NFAM=298
chr1	9060464	121033_1	N	N[chr1:9060656[	973.29	LOW	SVTYPE=BND;POS=9060464;STRANDS=+-:4;IMPRECISE;CIPOS=-6,8;CIEND=0,7;CIPOS95=-1,4;CIEND95=0,1;MATEID=121033_2;EVENT=121033;SU=4;PE=0;SR=4;ALG=PROD;AF=0.001334;NSAMP=39;MSQ=14.81;RECLASSIFIED;AC=39;AN=29246;NFAM=39
chr1	9060558	5772_1	N	]chr18:34761151]N	36.79	LOW	SVTYPE=BND;POS=9060558;STRANDS=-+:4;IMPRECISE;CIPOS=-5,7;CIEND=-10,7;CIPOS95=-2,5;CIEND95=-2,0;MATEID=5772_2;EVENT=5772;SU=4;PE=0;SR=4;ALG=PROD;AF=3.419e-05;NSAMP=1;MSQ=35.95;AC=1;AN=29246;NFAM=1
chr1	9060593	121034_1	N	N[chr1:9060712[	4474.36	LOW	SVTYPE=BND;POS=9060593;STRANDS=+-:4;CIPOS=-9,8;CIEND=-9,8;CIPOS95=0,0;CIEND95=0,0;MATEID=121034_2;EVENT=121034;SU=4;PE=0;SR=4;ALG=PROD;AF=0.004855;NSAMP=142;MSQ=15.73;RECLASSIFIED;AC=142;AN=29246;NFAM=141
chr1	9060656	121033_2	N	]chr1:9060464]N	973.29	LOW	SVTYPE=BND;POS=9060464;STRANDS=+-:4;IMPRECISE;CIPOS=0,7;CIEND=-6,8;CIPOS95=0,1;CIEND95=-1,4;MATEID=121033_1;EVENT=121033;SECONDARY;SU=4;PE=0;SR=4;ALG=PROD;AF=0.001334;NSAMP=39;MSQ=14.81;RECLASSIFIED;AC=39;AN=29246;NFAM=39
chr1	9060658	121032_2	N	]chr1:9060300]N	18174.7	LOW	SVTYPE=BND;POS=9060300;STRANDS=+-:4;IMPRECISE;CIPOS=0,4;CIEND=-9,8;CIPOS95=0,4;CIEND95=0,0;MATEID=121032_1;EVENT=121032;SECONDARY;SU=4;PE=0;SR=4;ALG=PROD;AF=0.01795;NSAMP=522;MSQ=20.88;RECLASSIFIED;AC=525;AN=29246;NFAM=518
chr1	9060712	121034_2	N	]chr1:9060593]N	4474.36	LOW	SVTYPE=BND;POS=9060593;STRANDS=+-:4;CIPOS=-9,8;CIEND=-9,8;CIPOS95=0,0;CIEND95=0,0;MATEID=121034_1;EVENT=121034;SECONDARY;SU=4;PE=0;SR=4;ALG=PROD;AF=0.004855;NSAMP=142;MSQ=15.73;RECLASSIFIED;AC=142;AN=29246;NFAM=141
chr1	9061386	3746_1	N	N]chr14:93246833]	4.40308e+06	PASS	SVTYPE=BND;POS=9061386;STRANDS=++:355017,--:2;CIPOS=0,0;CIEND=0,0;CIPOS95=0,0;CIEND95=0,0;MATEID=3746_2;EVENT=3746;SU=355019;PE=200501;SR=154518;AF=0.2281;NSAMP=6670;MSQ=348.88;AC=6670;AN=29246;NFAM=6247
chr1	9061390	3745_1	N	[chr14:93246136[N	4.29536e+06	PASS	SVTYPE=BND;POS=9061390;STRANDS=--:324387;CIPOS=0,0;CIEND=0,0;CIPOS95=0,0;CIEND95=0,0;MATEID=3745_2;EVENT=3745;SU=324387;PE=194508;SR=129879;AF=0.2299;NSAMP=6722;MSQ=340.85;AC=6723;AN=29246;NFAM=6292
chr1	9062842	121035	N	<DEL>	575.62	PASS	SVTYPE=DEL;POS=9062842;SVLEN=-146;END=9062988;STRANDS=+-:7;CIPOS=-5,4;CIEND=-5,4;CIPOS95=0,0;CIEND95=0,0;SU=7;PE=0;SR=7;ALG=PROD;AF=0.0001026;NSAMP=3;MSQ=191.79;AC=3;AN=29246;NFAM=3
chr1	9063688	121036	N	<DEL:ME:SINE|Alu|AluY>	1.36078e+06	PASS	SVTYPE=MEI;POS=9063688;SVLEN=-306;END=9063994;STRANDS=+-:27857;CIPOS=0,0;CIEND=0,0;CIPOS95=0,0;CIEND95=0,0;SU=27857;PE=4796;SR=23061;ALG=PROD;AF=0.08805;NSAMP=2405;MSQ=397.31;MEDGQR=2.84;Q10GQR=2.49;AC=2575;AN=29246;NFAM=2311
chr1	9074064	121039_1	N	N[chr1:9219354[	5907.85	LOW	SVTYPE=BND;POS=9074064;STRANDS=+-:69;CIPOS=-7,5;CIEND=-6,5;CIPOS95=0,0;CIEND95=0,0;MATEID=121039_2;EVENT=121039;SU=69;PE=0;SR=69;ALG=PROD;AF=0.001744;NSAMP=51;MSQ=71.09;RECLASSIFIED;AC=51;AN=29246;NFAM=50
chr1	9074065	121038	N	<DEL>	47409.7	PASS	SVTYPE=DEL;POS=9074065;SVLEN=-2804;END=9076869;STRANDS=+-:1541;IMPRECISE;CIPOS=-3,120;CIEND=-127,3;CIPOS95=-1,1;CIEND95=-1,1;SU=1541;PE=1541;SR=0;ALG=PROD;AF=0.00277;NSAMP=81;MSQ=335.85;AC=81;AN=29246;NFAM=77
chr1	9077381	121040_1	N	N[chr1:9077706[	68.88	LOW	SVTYPE=BND;POS=9077381;STRANDS=+-:4;IMPRECISE;CIPOS=-9,8;CIEND=-7,9;CIPOS95=0,0;CIEND95=0,1;MATEID=121040_2;EVENT=121040;SU=4;PE=0;SR=4;ALG=PROD;AF=0.0002052;NSAMP=6;MSQ=8.19;RECLASSIFIED;AC=6;AN=29246;NFAM=6
chr1	9077706	121040_2	N	]chr1:9077381]N	68.88	LOW	SVTYPE=BND;POS=9077381;STRANDS=+-:4;IMPRECISE;CIPOS=-7,9;CIEND=-9,8;CIPOS95=0,1;CIEND95=0,0;MATEID=121040_1;EVENT=121040;SECONDARY;SU=4;PE=0;SR=4;ALG=PROD;AF=0.0002052;NSAMP=6;MSQ=8.19;RECLASSIFIED;AC=6;AN=29246;NFAM=6
chr1	9077738	8619_1	N	]chr20:43448500]N	2441.26	LOW	SVTYPE=BND;POS=9077738;STRANDS=-+:24;CIPOS=-10,9;CIEND=-10,9;CIPOS95=0,0;CIEND95=0,0;MATEID=8619_2;EVENT=8619;SU=24;PE=13;SR=11;ALG=PROD;AF=0.003283;NSAMP=96;MSQ=17.21;AC=96;AN=29246;NFAM=96
chr1	9081940	121041	N	<DEL>	119.73	PASS	SVTYPE=DEL;POS=9081940;SVLEN=-6671;END=9088611;STRANDS=+-:6;IMPRECISE;CIPOS=-10,387;CIEND=-342,9;CIPOS95=-1,117;CIEND95=-75,2;SU=6;PE=6;SR=0;ALG=PROD;AF=3.419e-05;NSAMP=1;MSQ=119.73;AC=1;AN=29246;NFAM=1
chr1	9098374	455345	N	<DUP>	189.65	PASS	SVTYPE=DUP;POS=9098374;SVLEN=1628;END=9100002;STRANDS=-+:25;IMPRECISE;CIPOS=-253,29;CIEND=-30,210;CIPOS95=-37,29;CIEND95=-25,25;SU=25;PE=25;SR=0;ALG=PROD;AF=3.419e-05;NSAMP=1;MSQ=111.97;AC=1;AN=29246;NFAM=1
chr1	9108847	121042_1	N	N[chr1:9109424[	185.87	LOW	SVTYPE=BND;POS=9108847;STRANDS=+-:8;CIPOS=-10,9;CIEND=-9,6;CIPOS95=0,0;CIEND95=0,0;MATEID=121042_2;EVENT=121042;SU=8;PE=4;SR=4;ALG=PROD;AF=6.839e-05;NSAMP=2;MSQ=83.99;RECLASSIFIED;AC=2;AN=29246;NFAM=2
chr1	9109424	121042_2	N	]chr1:9108847]N	185.87	LOW	SVTYPE=BND;POS=9108847;STRANDS=+-:8;CIPOS=-9,6;CIEND=-10,9;CIPOS95=0,0;CIEND95=0,0;MATEID=121042_1;EVENT=121042;SECONDARY;SU=8;PE=4;SR=4;ALG=PROD;AF=6.839e-05;NSAMP=2;MSQ=83.99;RECLASSIFIED;AC=2;AN=29246;NFAM=2
chr1	9110963	121043	N	<DEL>	272.78	PASS	SVTYPE=DEL;POS=9110963;SVLEN=-111;END=9111074;STRANDS=+-:9;CIPOS=-4,3;CIEND=-4,3;CIPOS95=0,0;CIEND95=0,0;SU=9;PE=0;SR=9;ALG=PROD;AF=3.419e-05;NSAMP=1;MSQ=272.78;AC=1;AN=29246;NFAM=1
chr1	9112114	121044	N	<DEL>	977.06	PASS	SVTYPE=DEL;POS=9112114;SVLEN=-1030;END=9113144;STRANDS=+-:14;IMPRECISE;CIPOS=-30,319;CIEND=-276,29;CIPOS95=-30,51;CIEND95=-43,29;SU=14;PE=14;SR=0;ALG=PROD;AF=0.000171;NSAMP=5;MSQ=195.41;AC=5;AN=29246;NFAM=5
chr1	9113680	121045_1	N	N[chr1:9114037[	221.14	LOW	SVTYPE=BND;POS=9113680;STRANDS=+-:6;IMPRECISE;CIPOS=-6,7;CIEND=-6,5;CIPOS95=0,1;CIEND95=0,0;MATEID=121045_2;EVENT=121045;SU=6;PE=0;SR=6;ALG=PROD;AF=0.0002052;NSAMP=6;MSQ=24.32;RECLASSIFIED;AC=6;AN=29246;NFAM=6
chr1	9114037	121045_2	N	]chr1:9113680]N	221.14	LOW	SVTYPE=BND;POS=9113680;STRANDS=+-:6;IMPRECISE;CIPOS=-6,5;CIEND=-6,7;CIPOS95=0,0;CIEND95=0,1;MATEID=121045_1;EVENT=121045;SECONDARY;SU=6;PE=0;SR=6;ALG=PROD;AF=0.0002052;NSAMP=6;MSQ=24.32;RECLASSIFIED;AC=6;AN=29246;NFAM=6
chr1	9116145	121047_1	N	N[chr1:9116359[	4707.1	LOW	SVTYPE=BND;POS=9116145;STRANDS=+-:7;CIPOS=-5,4;CIEND=-5,4;CIPOS95=0,0;CIEND95=0,0;MATEID=121047_2;EVENT=121047;SU=7;PE=0;SR=7;ALG=PROD;AF=0.0004802;NSAMP=14;MSQ=32.26;RECLASSIFIED;AC=14;AN=29156;NFAM=14
chr1	9116194	2438_1	N	N]chr12:109642122]	170513	LOW	SVTYPE=BND;POS=9116194;STRANDS=++:4;CIPOS=-9,8;CIEND=-9,8;CIPOS95=0,0;CIEND95=0,0;MATEID=2438_2;EVENT=2438;SU=4;PE=0;SR=4;ALG=PROD;AF=0.1421;NSAMP=3181;MSQ=37.29;AC=4157;AN=29246;NFAM=3100
chr1	9116310	16443_1	N	[chr9:25237613[N	61.07	LOW	SVTYPE=BND;POS=9116310;STRANDS=--:4;CIPOS=-9,8;CIEND=-9,8;CIPOS95=0,0;CIEND95=0,0;MATEID=16443_2;EVENT=16443;SU=4;PE=0;SR=4;ALG=PROD;AF=3.419e-05;NSAMP=1;MSQ=26.81;AC=1;AN=29246;NFAM=1
chr1	9116359	121047_2	N	]chr1:9116145]N	4707.1	LOW	SVTYPE=BND;POS=9116145;STRANDS=+-:7;CIPOS=-5,4;CIEND=-5,4;CIPOS95=0,0;CIEND95=0,0;MATEID=121047_1;EVENT=121047;SECONDARY;SU=7;PE=0;SR=7;ALG=PROD;AF=0.0004802;NSAMP=14;MSQ=32.26;RECLASSIFIED;AC=14;AN=29156;NFAM=14
chr1	9119058	121048	N	<DEL>	221.74	PASS	SVTYPE=DEL;POS=9119058;SVLEN=-4759;END=9123817;STRANDS=+-:11;IMPRECISE;CIPOS=-10,80;CIEND=-403,9;CIPOS95=-1,44;CIEND95=-75,1;SU=11;PE=11;SR=0;ALG=PROD;AF=3.419e-05;NSAMP=1;MSQ=221.74;AC=1;AN=29246;NFAM=1
chr1	9123229	7490_1	N	N[chr2:129092567[	163.6	LOW	SVTYPE=BND;POS=9123229;STRANDS=+-:5;IMPRECISE;CIPOS=-10,172;CIEND=-714,9;CIPOS95=-2,89;CIEND95=-225,0;MATEID=7490_2;EVENT=7490;SU=5;PE=5;SR=0;ALG=PROD;AF=0.0001368;NSAMP=4;MSQ=40.65;AC=4;AN=29246;NFAM=4
chr1	9123261	121050_1	N	N[chr1:9123683[	11074.9	LOW	SVTYPE=BND;POS=9123261;STRANDS=+-:29;CIPOS=-22,22;CIEND=-25,20;CIPOS95=0,0;CIEND95=0,0;MATEID=121050_2;EVENT=121050;SU=29;PE=10;SR=19;ALG=PROD;AF=0.01197;NSAMP=348;MSQ=18.96;RECLASSIFIED;AC=350;AN=29246;NFAM=347
chr1	9123275	121049_1	N	N[chr1:9123394[	130921	LOW	SVTYPE=BND;POS=9123275;STRANDS=+-:4;CIPOS=-9,8;CIEND=-9,8;CIPOS95=0,0;CIEND95=0,0;MATEID=121049_2;EVENT=121049;SU=4;PE=0;SR=4;ALG=PROD;AF=0.09989;NSAMP=1959;MSQ=31.73;RECLASSIFIED;AC=2839;AN=28422;NFAM=1886
chr1	9123372	7491_1	N	]chr2:129092658]N	797.08	LOW	SVTYPE=BND;POS=9123372;STRANDS=-+:29;CIPOS=-10,9;CIEND=-9,9;CIPOS95=0,0;CIEND95=0,0;MATEID=7491_2;EVENT=7491;SU=29;PE=16;SR=13;ALG=PROD;AF=0.0002052;NSAMP=6;MSQ=131.5;AC=6;AN=29246;NFAM=6
chr1	9123394	121049_2	N	]chr1:9123275]N	130921	LOW	SVTYPE=BND;POS=9123275;STRANDS=+-:4;CIPOS=-9,8;CIEND=-9,8;CIPOS95=0,0;CIEND95=0,0;MATEID=121049_1;EVENT=121049;SECONDARY;SU=4;PE=0;SR=4;ALG=PROD;AF=0.09989;NSAMP=1959;MSQ=31.73;RECLASSIFIED;AC=2839;AN=28422;NFAM=1886
chr1	9123406	121051_1	N	N[chr1:9123510[	8755.13	LOW	SVTYPE=BND;POS=9123406;STRANDS=+-:4;CIPOS=-9,8;CIEND=-9,8;CIPOS95=0,0;CIEND95=0,0;MATEID=121051_2;EVENT=121051;SU=4;PE=0;SR=4;ALG=PROD;AF=0.007738;NSAMP=224;MSQ=18.79;RECLASSIFIED;AC=226;AN=29208;NFAM=223
chr1	9123510	121051_2	N	]chr1:9123406]N	8755.13	LOW	SVTYPE=BND;POS=9123406;STRANDS=+-:4;CIPOS=-9,8;CIEND=-9,8;CIPOS95=0,0;CIEND95=0,0;MATEID=121051_1;EVENT=121051;SECONDARY;SU=4;PE=0;SR=4;ALG=PROD;AF=0.007738;NSAMP=224;MSQ=18.79;RECLASSIFIED;AC=226;AN=29208;NFAM=223
chr1	9123587	10865_1	N	N]chr4:42269570]	49.38	LOW	SVTYPE=BND;POS=9123587;STRANDS=++:4;IMPRECISE;CIPOS=-10,9;CIEND=-1,9;CIPOS95=-3,3;CIEND95=-1,9;MATEID=10865_2;EVENT=10865;SU=4;PE=3;SR=1;ALG=PROD;AF=3.419e-05;NSAMP=1;MSQ=15.04;AC=1;AN=29246;NFAM=1
chr1	9123587	121052_1	N	N[chr1:9123654[	40822.1	LOW	SVTYPE=BND;POS=9123587;STRANDS=+-:5;IMPRECISE;CIPOS=-8,6;CIEND=-4,0;CIPOS95=-1,0;CIEND95=-4,0;MATEID=121052_2;EVENT=121052;SU=5;PE=0;SR=5;ALG=PROD;AF=0.03251;NSAMP=940;MSQ=22.9;RETAINED;RECLASSIFIED;AC=950;AN=29218;NFAM=919
chr1	9123654	121052_2	N	]chr1:9123587]N	40822.1	LOW	SVTYPE=BND;POS=9123587;STRANDS=+-:5;IMPRECISE;CIPOS=-4,0;CIEND=-8,6;CIPOS95=-4,0;CIEND95=-1,0;MATEID=121052_1;EVENT=121052;SECONDARY;SU=5;PE=0;SR=5;ALG=PROD;AF=0.03251;NSAMP=940;MSQ=22.9;RETAINED;RECLASSIFIED;AC=950;AN=29218;NFAM=919
chr1	9123683	121050_2	N	]chr1:9123261]N	11074.9	LOW	SVTYPE=BND;POS=9123261;STRANDS=+-:29;CIPOS=-25,20;CIEND=-22,22;CIPOS95=0,0;CIEND95=0,0;MATEID=121050_1;EVENT=121050;SECONDARY;SU=29;PE=10;SR=19;ALG=PROD;AF=0.01197;NSAMP=348;MSQ=18.96;RECLASSIFIED;AC=350;AN=29246;NFAM=347
chr1	9123738	7918_1	N	N[chr2:194650446[	158.6	LOW	SVTYPE=BND;POS=9123738;STRANDS=+-:4;IMPRECISE;CIPOS=-10,9;CIEND=-10,9;CIPOS95=-1,3;CIEND95=-3,3;MATEID=7918_2;EVENT=7918;SU=4;PE=3;SR=1;ALG=PROD;AF=0.000171;NSAMP=5;MSQ=29.82;AC=5;AN=29246;NFAM=5
chr1	9129248	121055_1	N	N[chr1:9129506[	102.26	LOW	SVTYPE=BND;POS=9129248;STRANDS=+-:9;IMPRECISE;CIPOS=-27,28;CIEND=-24,20;CIPOS95=-1,1;CIEND95=-1,1;MATEID=121055_2;EVENT=121055;SU=9;PE=0;SR=9;ALG=PROD;AF=0.0001368;NSAMP=4;MSQ=19.74;RETAINED;RECLASSIFIED;AC=4;AN=29246;NFAM=4
chr1	9129506	121055_2	N	]chr1:9129248]N	102.26	LOW	SVTYPE=BND;POS=9129248;STRANDS=+-:9;IMPRECISE;CIPOS=-24,20;CIEND=-27,28;CIPOS95=-1,1;CIEND95=-1,1;MATEID=121055_1;EVENT=121055;SECONDARY;SU=9;PE=0;SR=9;ALG=PROD;AF=0.0001368;NSAMP=4;MSQ=19.74;RETAINED;RECLASSIFIED;AC=4;AN=29246;NFAM=4
chr1	9136370	543292_1	N	N]chr1:28093009]	32.88	LOW	SVTYPE=BND;POS=9136370;STRANDS=++:4;CIPOS=-9,8;CIEND=-9,8;CIPOS95=0,0;CIEND95=0,0;MATEID=543292_2;EVENT=543292;SU=4;PE=0;SR=4;ALG=PROD;AF=3.419e-05;NSAMP=1;MSQ=32.88;AC=1;AN=29246;NFAM=1
chr1	9155219	455346_1	N	]chr1:9155945]N	52346.4	LOW	SVTYPE=BND;POS=9155219;STRANDS=-+:231;IMPRECISE;CIPOS=-715,107;CIEND=-263,466;CIPOS95=-68,68;CIEND95=-60,60;MATEID=455346_2;EVENT=455346;SU=231;PE=231;SR=0;ALG=SUM;AF=0.04896;NSAMP=1432;MSQ=24.36;RETAINED;RECLASSIFIED;AC=1432;AN=29246;NFAM=1419
chr1	9155945	455346_2	N	N[chr1:9155219[	52346.4	LOW	SVTYPE=BND;POS=9155219;STRANDS=-+:231;IMPRECISE;CIPOS=-263,466;CIEND=-715,107;CIPOS95=-60,60;CIEND95=-68,68;MATEID=455346_1;EVENT=455346;SECONDARY;SU=231;PE=231;SR=0;ALG=SUM;AF=0.04896;NSAMP=1432;MSQ=24.36;RETAINED;RECLASSIFIED;AC=1432;AN=29246;NFAM=1419
chr1	9157122	121061_1	N	N[chr1:9157429[	87.25	LOW	SVTYPE=BND;POS=9157122;STRANDS=+-:4;IMPRECISE;CIPOS=-9,8;CIEND=-10,6;CIPOS95=0,0;CIEND95=-1,0;MATEID=121061_2;EVENT=121061;SU=4;PE=0;SR=4;ALG=PROD;AF=6.839e-05;NSAMP=2;MSQ=33.31;RECLASSIFIED;AC=2;AN=29246;NFAM=2
chr1	9157429	121061_2	N	]chr1:9157122]N	87.25	LOW	SVTYPE=BND;POS=9157122;STRANDS=+-:4;IMPRECISE;CIPOS=-10,6;CIEND=-9,8;CIPOS95=-1,0;CIEND95=0,0;MATEID=121061_1;EVENT=121061;SECONDARY;SU=4;PE=0;SR=4;ALG=PROD;AF=6.839e-05;NSAMP=2;MSQ=33.31;RECLASSIFIED;AC=2;AN=29246;NFAM=2
chr1	9160022	2281_1	N	N]chr12:89302856]	1460.09	LOW	SVTYPE=BND;POS=9160022;STRANDS=++:4;CIPOS=-9,8;CIEND=-9,8;CIPOS95=0,0;CIEND95=0,0;MATEID=2281_2;EVENT=2281;SU=4;PE=0;SR=4;ALG=PROD;AF=0.002017;NSAMP=52;MSQ=21.29;AC=59;AN=29246;NFAM=52
chr1	9161767	121062_1	N	N[chr1:9162152[	44734.6	LOW	SVTYPE=BND;POS=9161767;STRANDS=+-:17;CIPOS=-10,9;CIEND=-10,9;CIPOS95=0,0;CIEND95=0,0;MATEID=121062_2;EVENT=121062;SU=17;PE=0;SR=17;ALG=PROD;AF=0.04479;NSAMP=1310;MSQ=20.25;RECLASSIFIED;AC=1310;AN=29246;NFAM=1297
chr1	9162152	121062_2	N	]chr1:9161767]N	44734.6	LOW	SVTYPE=BND;POS=9161767;STRANDS=+-:17;CIPOS=-10,9;CIEND=-10,9;CIPOS95=0,0;CIEND95=0,0;MATEID=121062_1;EVENT=121062;SECONDARY;SU=17;PE=0;SR=17;ALG=PROD;AF=0.04479;NSAMP=1310;MSQ=20.25;RECLASSIFIED;AC=1310;AN=29246;NFAM=1297
chr1	9170347	3412_1	N	[chr14:49873573[N	3332.82	LOW	SVTYPE=BND;POS=9170347;STRANDS=--:196;IMPRECISE;CIPOS=-201,30;CIEND=-384,9;CIPOS95=-8,8;CIEND95=-21,9;MATEID=3412_2;EVENT=3412;SU=196;PE=196;SR=0;ALG=PROD;AF=0.004582;NSAMP=134;MSQ=20.25;AC=134;AN=29246;NFAM=134
chr1	9170356	17193_1	N	N[chrX:11140247[	49970.1	LOW	SVTYPE=BND;POS=9170356;STRANDS=+-:8;IMPRECISE;CIPOS=-30,356;CIEND=-558,27;CIPOS95=-30,88;CIEND95=-163,27;MATEID=17193_2;EVENT=17193;SU=8;PE=8;SR=0;ALG=PROD;AF=0.04934;NSAMP=1443;MSQ=24.82;AC=1443;AN=29246;NFAM=1432
chr1	9170361	17194_1	N	]chrX:11140399]N	11328.2	LOW	SVTYPE=BND;POS=9170361;STRANDS=-+:4;IMPRECISE;CIPOS=-672,9;CIEND=-10,661;CIPOS95=-228,1;CIEND95=-1,236;MATEID=17194_2;EVENT=17194;SU=4;PE=4;SR=0;ALG=PROD;AF=0.01029;NSAMP=301;MSQ=16.93;AC=301;AN=29246;NFAM=297
chr1	9170388	982_1	N	N]chr11:65297891]	29616.3	LOW	SVTYPE=BND;POS=9170388;STRANDS=++:185;IMPRECISE;CIPOS=-34,205;CIEND=-5,434;CIPOS95=-10,10;CIEND95=-5,31;MATEID=982_2;EVENT=982;SU=185;PE=185;SR=0;ALG=PROD;AF=0.02985;NSAMP=873;MSQ=26.33;AC=873;AN=29246;NFAM=869
chr1	9170398	3413_1	N	N]chr14:49873733]	76.55	LOW	SVTYPE=BND;POS=9170398;STRANDS=++:4;IMPRECISE;CIPOS=-10,606;CIEND=-10,715;CIPOS95=-1,186;CIEND95=-1,236;MATEID=3413_2;EVENT=3413;SU=4;PE=4;SR=0;ALG=PROD;AF=0.0001026;NSAMP=3;MSQ=15.49;AC=3;AN=29246;NFAM=3
chr1	9170398	9001_1	N	N]chr22:17062997]	1363.41	LOW	SVTYPE=BND;POS=9170398;STRANDS=++:12;IMPRECISE;CIPOS=-30,446;CIEND=-30,587;CIPOS95=-30,88;CIEND95=-30,133;MATEID=9001_2;EVENT=9001;SU=12;PE=12;SR=0;ALG=PROD;AF=0.001915;NSAMP=56;MSQ=17.07;AC=56;AN=29246;NFAM=56
chr1	9170702	447_1	N	]chr10:72064928]N	11694.9	LOW	SVTYPE=BND;POS=9170702;STRANDS=-+:748;IMPRECISE;CIPOS=-278,5;CIEND=-12,125;CIPOS95=-12,5;CIEND95=-2,2;MATEID=447_2;EVENT=447;SU=748;PE=748;SR=0;ALG=PROD;AF=0.01039;NSAMP=304;MSQ=30.97;AC=304;AN=29246;NFAM=303
chr1	9170876	448_1	N	N[chr10:72065195[	2821.14	LOW	SVTYPE=BND;POS=9170876;STRANDS=+-:281;IMPRECISE;CIPOS=-18,357;CIEND=-131,28;CIPOS95=-18,22;CIEND95=-4,4;MATEID=448_2;EVENT=448;SU=281;PE=281;SR=0;ALG=PROD;AF=0.003112;NSAMP=91;MSQ=22.79;AC=91;AN=29246;NFAM=91
chr1	9176070	543293_1	N	[chr1:221964286[N	64.4	LOW	SVTYPE=BND;POS=9176070;STRANDS=--:5;IMPRECISE;CIPOS=-460,9;CIEND=-468,9;CIPOS95=-128,1;CIEND95=-134,1;MATEID=543293_2;EVENT=543293;SU=5;PE=5;SR=0;ALG=PROD;AF=0.0001026;NSAMP=3;MSQ=21.15;AC=3;AN=29246;NFAM=3
chr1	9176091	543294_1	N	N]chr1:221964511]	9.14	LOW	SVTYPE=BND;POS=9176091;STRANDS=++:6;IMPRECISE;CIPOS=-9,392;CIEND=-10,438;CIPOS95=0,118;CIEND95=-2,111;MATEID=543294_2;EVENT=543294;SU=6;PE=6;SR=0;ALG=PROD;AF=3.419e-05;NSAMP=1;MSQ=9.14;AC=1;AN=29246;NFAM=1
chr1	9184341	121066	N	<DEL>	260.28	PASS	SVTYPE=DEL;POS=9184341;SVLEN=-1463;END=9185804;STRANDS=+-:15;IMPRECISE;CIPOS=-30,426;CIEND=-336,29;CIPOS95=-30,66;CIEND95=-60,29;SU=15;PE=15;SR=0;ALG=PROD;AF=6.839e-05;NSAMP=2;MSQ=128.72;AC=2;AN=29246;NFAM=2
chr1	9189369	121067_1	N	N[chr1:28555228[	5492.02	LOW	SVTYPE=BND;POS=9189369;STRANDS=+-:4;IMPRECISE;CIPOS=-9,9;CIEND=-7,8;CIPOS95=0,1;CIEND95=-1,3;MATEID=121067_2;EVENT=121067;SU=4;PE=0;SR=4;ALG=PROD;AF=0.005847;NSAMP=171;MSQ=26.48;RECLASSIFIED;AC=171;AN=29246;NFAM=171
chr1	9215322	543296_1	N	N]chr1:9215799]	299.57	PASS	SVTYPE=BND;POS=9215322;STRANDS=++:16;CIPOS=-5,4;CIEND=-4,4;CIPOS95=0,0;CIEND95=0,0;MATEID=543296_2;EVENT=543296;SU=16;PE=9;SR=7;ALG=PROD;AF=3.419e-05;NSAMP=1;MSQ=299.57;AC=1;AN=29246;NFAM=1
chr1	9215326	543295_1	N	[chr1:9215527[N	302.64	PASS	SVTYPE=BND;POS=9215326;STRANDS=--:13;CIPOS=-6,9;CIEND=-4,3;CIPOS95=0,0;CIEND95=0,0;MATEID=543295_2;EVENT=543295;SU=13;PE=5;SR=8;ALG=PROD;AF=3.419e-05;NSAMP=1;MSQ=302.64;AC=1;AN=29246;NFAM=1
chr1	9215527	543295_2	N	[chr1:9215326[N	302.64	PASS	SVTYPE=BND;POS=9215527;STRANDS=--:13;CIPOS=-4,3;CIEND=-6,9;CIPOS95=0,0;CIEND95=0,0;MATEID=543295_1;EVENT=543295;SECONDARY;SU=13;PE=5;SR=8;ALG=PROD;AF=3.419e-05;NSAMP=1;MSQ=302.64;AC=1;AN=29246;NFAM=1
chr1	9215799	543296_2	N	N]chr1:9215322]	299.57	PASS	SVTYPE=BND;POS=9215799;STRANDS=++:16;CIPOS=-4,4;CIEND=-5,4;CIPOS95=0,0;CIEND95=0,0;MATEID=543296_1;EVENT=543296;SECONDARY;SU=16;PE=9;SR=7;ALG=PROD;AF=3.419e-05;NSAMP=1;MSQ=299.57;AC=1;AN=29246;NFAM=1
chr1	9219354	121039_2	N	]chr1:9074064]N	5907.85	LOW	SVTYPE=BND;POS=9074064;STRANDS=+-:69;CIPOS=-6,5;CIEND=-7,5;CIPOS95=0,0;CIEND95=0,0;MATEID=121039_1;EVENT=121039;SECONDARY;SU=69;PE=0;SR=69;ALG=PROD;AF=0.001744;NSAMP=51;MSQ=71.09;RECLASSIFIED;AC=51;AN=29246;NFAM=50
chr1	9220289	121069_1	N	N[chr1:9221278[	248.66	LOW	SVTYPE=BND;POS=9220289;STRANDS=+-:9;IMPRECISE;CIPOS=-10,9;CIEND=-10,9;CIPOS95=-1,1;CIEND95=-1,0;MATEID=121069_2;EVENT=121069;SU=9;PE=6;SR=3;ALG=PROD;AF=3.419e-05;NSAMP=1;MSQ=248.66;RECLASSIFIED;AC=1;AN=29246;NFAM=1
chr1	9220293	455349_1	N	]chr1:9221563]N	42.57	LOW	SVTYPE=BND;POS=9220293;STRANDS=-+:5;IMPRECISE;CIPOS=-488,9;CIEND=-10,601;CIPOS95=-99,2;CIEND95=-2,119;MATEID=455349_2;EVENT=455349;SU=5;PE=5;SR=0;ALG=PROD;AF=3.419e-05;NSAMP=1;MSQ=30.13;RECLASSIFIED;AC=1;AN=29246;NFAM=1
chr1	9221278	121069_2	N	]chr1:9220289]N	248.66	LOW	SVTYPE=BND;POS=9220289;STRANDS=+-:9;IMPRECISE;CIPOS=-10,9;CIEND=-10,9;CIPOS95=-1,0;CIEND95=-1,1;MATEID=121069_1;EVENT=121069;SECONDARY;SU=9;PE=6;SR=3;ALG=PROD;AF=3.419e-05;NSAMP=1;MSQ=248.66;RECLASSIFIED;AC=1;AN=29246;NFAM=1
chr1	9221563	455349_2	N	N[chr1:9220293[	42.57	LOW	SVTYPE=BND;POS=9220293;STRANDS=-+:5;IMPRECISE;CIPOS=-10,601;CIEND=-488,9;CIPOS95=-2,119;CIEND95=-99,2;MATEID=455349_1;EVENT=455349;SECONDARY;SU=5;PE=5;SR=0;ALG=PROD;AF=3.419e-05;NSAMP=1;MSQ=30.13;RECLASSIFIED;AC=1;AN=29246;NFAM=1
chr1	9222828	121070	N	<DEL>	107.83	PASS	SVTYPE=DEL;POS=9222828;SVLEN=-116;END=9222944;STRANDS=+-:7;CIPOS=-5,4;CIEND=-5,4;CIPOS95=0,0;CIEND95=0,0;SU=7;PE=0;SR=7;ALG=PROD;AF=3.419e-05;NSAMP=1;MSQ=107.83;AC=1;AN=29246;NFAM=1
chr1	9226627	121071_1	N	N[chr1:9227974[	3873.48	PASS	SVTYPE=BND;POS=9226627;STRANDS=+-:201;IMPRECISE;CIPOS=-11,115;CIEND=-94,9;CIPOS95=-4,4;CIEND95=-6,6;MATEID=121071_2;EVENT=121071;SU=201;PE=201;SR=0;ALG=PROD;AF=0.0004445;NSAMP=13;MSQ=226.29;RECLASSIFIED;AC=13;AN=29246;NFAM=12
chr1	9227974	121071_2	N	]chr1:9226627]N	3873.48	PASS	SVTYPE=BND;POS=9226627;STRANDS=+-:201;IMPRECISE;CIPOS=-94,9;CIEND=-11,115;CIPOS95=-6,6;CIEND95=-4,4;MATEID=121071_1;EVENT=121071;SECONDARY;SU=201;PE=201;SR=0;ALG=PROD;AF=0.0004445;NSAMP=13;MSQ=226.29;RECLASSIFIED;AC=13;AN=29246;NFAM=12
chr1	9228015	121072_1	N	N[chr1:9228488[	554.63	LOW	SVTYPE=BND;POS=9228015;STRANDS=+-:5;CIPOS=-10,9;CIEND=-10,9;CIPOS95=0,0;CIEND95=0,0;MATEID=121072_2;EVENT=121072;SU=5;PE=0;SR=5;ALG=PROD;AF=0.0002052;NSAMP=6;MSQ=17.14;RECLASSIFIED;AC=6;AN=29246;NFAM=6
chr1	9228488	121072_2	N	]chr1:9228015]N	554.63	LOW	SVTYPE=BND;POS=9228015;STRANDS=+-:5;CIPOS=-10,9;CIEND=-10,9;CIPOS95=0,0;CIEND95=0,0;MATEID=121072_1;EVENT=121072;SECONDARY;SU=5;PE=0;SR=5;ALG=PROD;AF=0.0002052;NSAMP=6;MSQ=17.14;RECLASSIFIED;AC=6;AN=29246;NFAM=6
chr1	9228630	121073	N	<DEL>	2321.84	PASS	SVTYPE=DEL;POS=9228630;SVLEN=-2113;END=9230743;STRANDS=+-:114;IMPRECISE;CIPOS=-14,206;CIEND=-186,10;CIPOS95=-7,7;CIEND95=-7,7;SU=114;PE=114;SR=0;ALG=PROD;AF=0.0001026;NSAMP=3;MSQ=362.55;AC=3;AN=29246;NFAM=3
chr1	9229677	121074_1	N	N[chr1:9229929[	453.27	LOW	SVTYPE=BND;POS=9229677;STRANDS=+-:19;CIPOS=-29,28;CIEND=-30,9;CIPOS95=0,0;CIEND95=0,0;MATEID=121074_2;EVENT=121074;SU=19;PE=0;SR=19;ALG=PROD;AF=0.0004103;NSAMP=12;MSQ=30.5;RECLASSIFIED;AC=12;AN=29246;NFAM=12
chr1	9229929	121074_2	N	]chr1:9229677]N	453.27	LOW	SVTYPE=BND;POS=9229677;STRANDS=+-:19;CIPOS=-30,9;CIEND=-29,28;CIPOS95=0,0;CIEND95=0,0;MATEID=121074_1;EVENT=121074;SECONDARY;SU=19;PE=0;SR=19;ALG=PROD;AF=0.0004103;NSAMP=12;MSQ=30.5;RECLASSIFIED;AC=12;AN=29246;NFAM=12
chr1	9233170	121075_1	N	N[chr1:9233525[	1376.47	LOW	SVTYPE=BND;POS=9233170;STRANDS=+-:28;CIPOS=-22,21;CIEND=-22,21;CIPOS95=0,0;CIEND95=0,0;MATEID=121075_2;EVENT=121075;SU=28;PE=6;SR=22;ALG=PROD;AF=0.0004103;NSAMP=12;MSQ=108.53;RECLASSIFIED;AC=12;AN=29246;NFAM=12
chr1	9233525	121075_2	N	]chr1:9233170]N	1376.47	LOW	SVTYPE=BND;POS=9233170;STRANDS=+-:28;CIPOS=-22,21;CIEND=-22,21;CIPOS95=0,0;CIEND95=0,0;MATEID=121075_1;EVENT=121075;SECONDARY;SU=28;PE=6;SR=22;ALG=PROD;AF=0.0004103;NSAMP=12;MSQ=108.53;RECLASSIFIED;AC=12;AN=29246;NFAM=12
chr1	9238055	121076_1	N	N[chr1:9239896[	9150.93	PASS	SVTYPE=BND;POS=9238055;STRANDS=+-:419;CIPOS=-2,1;CIEND=-2,1;CIPOS95=0,0;CIEND95=0,0;MATEID=121076_2;EVENT=121076;SU=419;PE=212;SR=207;ALG=PROD;AF=0.0003419;NSAMP=10;MSQ=430.58;RECLASSIFIED;AC=10;AN=29246;NFAM=10
chr1	9239896	121076_2	N	]chr1:9238055]N	9150.93	PASS	SVTYPE=BND;POS=9238055;STRANDS=+-:419;CIPOS=-2,1;CIEND=-2,1;CIPOS95=0,0;CIEND95=0,0;MATEID=121076_1;EVENT=121076;SECONDARY;SU=419;PE=212;SR=207;ALG=PROD;AF=0.0003419;NSAMP=10;MSQ=430.58;RECLASSIFIED;AC=10;AN=29246;NFAM=10
chr1	9258247	121080	N	<DEL>	154.64	PASS	SVTYPE=DEL;POS=9258247;SVLEN=-2371;END=9260618;STRANDS=+-:10;IMPRECISE;CIPOS=-10,321;CIEND=-397,9;CIPOS95=-2,64;CIEND95=-64,2;SU=10;PE=10;SR=0;ALG=PROD;AF=3.419e-05;NSAMP=1;MSQ=152.6;AC=1;AN=29246;NFAM=1
chr1	9258559	6481_1	N	[chr19:40106887[N	957.88	PASS	SVTYPE=BND;POS=9258559;STRANDS=--:58;IMPRECISE;CIPOS=-264,23;CIEND=-315,22;CIPOS95=-24,23;CIEND95=-44,22;MATEID=6481_2;EVENT=6481;SU=58;PE=58;SR=0;ALG=PROD;AF=3.419e-05;NSAMP=1;MSQ=329.38;AC=1;AN=29246;NFAM=1
chr1	9258590	121079	N	<DEL>	9.97	PASS	SVTYPE=DEL;POS=9258590;SVLEN=-164;END=9258754;STRANDS=+-:5;IMPRECISE;CIPOS=-10,9;CIEND=0,6;CIPOS95=0,0;CIEND95=0,1;SU=5;PE=0;SR=5;ALG=PROD;AF=3.419e-05;NSAMP=1;MSQ=6.88;AC=1;AN=29246;NFAM=1
chr1	9259168	455350	N	<DUP>	9027.81	PASS	SVTYPE=DUP;POS=9259168;SVLEN=84893;END=9344061;STRANDS=-+:839;IMPRECISE;CIPOS=-90,9;CIEND=-10,50;CIPOS95=-2,2;CIEND95=-1,1;SU=839;PE=839;SR=0;ALG=PROD;AF=0.001197;NSAMP=31;MSQ=92.73;AC=35;AN=29246;NFAM=30
chr1	9260135	121081_1	N	N[chr1:9260507[	2292.93	LOW	SVTYPE=BND;POS=9260135;STRANDS=+-:7;IMPRECISE;CIPOS=-10,9;CIEND=-10,9;CIPOS95=-1,1;CIEND95=-1,1;MATEID=121081_2;EVENT=121081;SU=7;PE=5;SR=2;ALG=PROD;AF=0.001128;NSAMP=33;MSQ=44.45;RECLASSIFIED;AC=33;AN=29246;NFAM=33
chr1	9260507	121081_2	N	]chr1:9260135]N	2292.93	LOW	SVTYPE=BND;POS=9260135;STRANDS=+-:7;IMPRECISE;CIPOS=-10,9;CIEND=-10,9;CIPOS95=-1,1;CIEND95=-1,1;MATEID=121081_1;EVENT=121081;SECONDARY;SU=7;PE=5;SR=2;ALG=PROD;AF=0.001128;NSAMP=33;MSQ=44.45;RECLASSIFIED;AC=33;AN=29246;NFAM=33
chr1	9268257	17175_1	N	N]chrX:7891126]	1635.65	LOW	SVTYPE=BND;POS=9268257;STRANDS=++:8;CIPOS=-29,28;CIEND=-29,28;CIPOS95=0,0;CIEND95=0,0;MATEID=17175_2;EVENT=17175;SU=8;PE=0;SR=8;ALG=PROD;AF=0.001812;NSAMP=46;MSQ=22.14;AC=53;AN=29246;NFAM=46
chr1	9277753	121083	N	<DEL>	3916.78	PASS	SVTYPE=DEL;POS=9277753;SVLEN=-4058;END=9281811;STRANDS=+-:157;CIPOS=-5,5;CIEND=-6,2;CIPOS95=0,0;CIEND95=0,0;SU=157;PE=110;SR=47;ALG=PROD;AF=0.0002052;NSAMP=6;MSQ=397.03;AC=6;AN=29246;NFAM=6
chr1	9282473	121084_1	N	N[chr1:9282544[	520.74	LOW	SVTYPE=BND;POS=9282473;STRANDS=+-:21;CIPOS=-9,8;CIEND=-9,8;CIPOS95=0,0;CIEND95=0,0;MATEID=121084_2;EVENT=121084;SU=21;PE=0;SR=21;ALG=PROD;AF=0.0004787;NSAMP=14;MSQ=11.2;RECLASSIFIED;AC=14;AN=29246;NFAM=14
chr1	9282538	121085_1	N	N[chr1:32266700[	291773	LOW	SVTYPE=BND;POS=9282538;STRANDS=+-:320;IMPRECISE;CIPOS=-233,689;CIEND=-805,56;CIPOS95=-77,77;CIEND95=-183,56;MATEID=121085_2;EVENT=121085;SU=320;PE=264;SR=56;ALG=SUM;AF=0.1839;NSAMP=5377;MSQ=34.6;RECLASSIFIED;AC=5377;AN=29246;NFAM=5192
chr1	9282544	121084_2	N	]chr1:9282473]N	520.74	LOW	SVTYPE=BND;POS=9282473;STRANDS=+-:21;CIPOS=-9,8;CIEND=-9,8;CIPOS95=0,0;CIEND95=0,0;MATEID=121084_1;EVENT=121084;SECONDARY;SU=21;PE=0;SR=21;ALG=PROD;AF=0.0004787;NSAMP=14;MSQ=11.2;RECLASSIFIED;AC=14;AN=29246;NFAM=14
chr1	9290083	121086_1	N	N[chr1:9290508[	387.85	LOW	SVTYPE=BND;POS=9290083;STRANDS=+-:37;CIPOS=-8,8;CIEND=-9,8;CIPOS95=0,0;CIEND95=0,0;MATEID=121086_2;EVENT=121086;SU=37;PE=0;SR=37;ALG=PROD;AF=0.0002735;NSAMP=8;MSQ=21.93;RECLASSIFIED;AC=8;AN=29246;NFAM=8
chr1	9290508	121086_2	N	]chr1:9290083]N	387.85	LOW	SVTYPE=BND;POS=9290083;STRANDS=+-:37;CIPOS=-9,8;CIEND=-8,8;CIPOS95=0,0;CIEND95=0,0;MATEID=121086_1;EVENT=121086;SECONDARY;SU=37;PE=0;SR=37;ALG=PROD;AF=0.0002735;NSAMP=8;MSQ=21.93;RECLASSIFIED;AC=8;AN=29246;NFAM=8
chr1	9292725	6049_1	N	]chr19:892942]N	220.29	LOW	SVTYPE=BND;POS=9292725;STRANDS=-+:4;CIPOS=-9,8;CIEND=-9,8;CIPOS95=0,0;CIEND95=0,0;MATEID=6049_2;EVENT=6049;SU=4;PE=0;SR=4;ALG=PROD;AF=3.421e-05;NSAMP=1;MSQ=12.05;AC=1;AN=29234;NFAM=1
chr1	9292966	121087_1	N	N[chr1:9293426[	1136.6	LOW	SVTYPE=BND;POS=9292966;STRANDS=+-:4;CIPOS=-9,8;CIEND=-9,8;CIPOS95=0,0;CIEND95=0,0;MATEID=121087_2;EVENT=121087;SU=4;PE=0;SR=4;ALG=PROD;AF=0.0007882;NSAMP=23;MSQ=12.4;RECLASSIFIED;AC=23;AN=29182;NFAM=23
chr1	9293135	121088_1	N	N[chr1:9293353[	1349.95	LOW	SVTYPE=BND;POS=9293135;STRANDS=+-:4;IMPRECISE;CIPOS=-5,9;CIEND=-10,7;CIPOS95=0,2;CIEND95=-2,0;MATEID=121088_2;EVENT=121088;SU=4;PE=0;SR=4;ALG=PROD;AF=0.0002079;NSAMP=6;MSQ=13.7;RECLASSIFIED;AC=6;AN=28864;NFAM=6
chr1	9293353	121088_2	N	]chr1:9293135]N	1349.95	LOW	SVTYPE=BND;POS=9293135;STRANDS=+-:4;IMPRECISE;CIPOS=-10,7;CIEND=-5,9;CIPOS95=-2,0;CIEND95=0,2;MATEID=121088_1;EVENT=121088;SECONDARY;SU=4;PE=0;SR=4;ALG=PROD;AF=0.0002079;NSAMP=6;MSQ=13.7;RECLASSIFIED;AC=6;AN=28864;NFAM=6
chr1	9293426	121087_2	N	]chr1:9292966]N	1136.6	LOW	SVTYPE=BND;POS=9292966;STRANDS=+-:4;CIPOS=-9,8;CIEND=-9,8;CIPOS95=0,0;CIEND95=0,0;MATEID=121087_1;EVENT=121087;SECONDARY;SU=4;PE=0;SR=4;ALG=PROD;AF=0.0007882;NSAMP=23;MSQ=12.4;RECLASSIFIED;AC=23;AN=29182;NFAM=23
chr1	9294045	121089_1	N	N[chr1:9294225[	144.29	LOW	SVTYPE=BND;POS=9294045;STRANDS=+-:8;CIPOS=-29,25;CIEND=-29,28;CIPOS95=0,0;CIEND95=0,0;MATEID=121089_2;EVENT=121089;SU=8;PE=0;SR=8;ALG=PROD;AF=0.0002735;NSAMP=8;MSQ=8.75;RECLASSIFIED;AC=8;AN=29246;NFAM=8
chr1	9294225	121089_2	N	]chr1:9294045]N	144.29	LOW	SVTYPE=BND;POS=9294045;STRANDS=+-:8;CIPOS=-29,28;CIEND=-29,25;CIPOS95=0,0;CIEND95=0,0;MATEID=121089_1;EVENT=121089;SECONDARY;SU=8;PE=0;SR=8;ALG=PROD;AF=0.0002735;NSAMP=8;MSQ=8.75;RECLASSIFIED;AC=8;AN=29246;NFAM=8
chr1	9332521	121090	N	<DEL>	278.72	PASS	SVTYPE=DEL;POS=9332521;SVLEN=-73;END=9332594;STRANDS=+-:12;CIPOS=-10,5;CIEND=-3,2;CIPOS95=0,0;CIEND95=0,0;SU=12;PE=0;SR=12;ALG=PROD;AF=3.419e-05;NSAMP=1;MSQ=278.72;AC=1;AN=29246;NFAM=1
chr1	9334690	121091_1	N	N[chr1:86528358[	23.75	LOW	SVTYPE=BND;POS=9334690;STRANDS=+-:4;CIPOS=-9,8;CIEND=-9,8;CIPOS95=0,0;CIEND95=0,0;MATEID=121091_2;EVENT=121091;SU=4;PE=0;SR=4;ALG=PROD;AF=3.419e-05;NSAMP=1;MSQ=23.75;RECLASSIFIED;AC=1;AN=29246;NFAM=1
chr1	9335163	121092_1	N	N[chr1:9335216[	647.28	LOW	SVTYPE=BND;POS=9335163;STRANDS=+-:23;CIPOS=-10,8;CIEND=-9,8;CIPOS95=0,0;CIEND95=0,0;MATEID=121092_2;EVENT=121092;SU=23;PE=0;SR=23;ALG=PROD;AF=0.0001368;NSAMP=4;MSQ=161.81;RECLASSIFIED;AC=4;AN=29246;NFAM=4
chr1	9335216	121092_2	N	]chr1:9335163]N	647.28	LOW	SVTYPE=BND;POS=9335163;STRANDS=+-:23;CIPOS=-9,8;CIEND=-10,8;CIPOS95=0,0;CIEND95=0,0;MATEID=121092_1;EVENT=121092;SECONDARY;SU=23;PE=0;SR=23;ALG=PROD;AF=0.0001368;NSAMP=4;MSQ=161.81;RECLASSIFIED;AC=4;AN=29246;NFAM=4
chr1	9335248	121093	N	<DEL:ME:SINE|Alu|AluSx1>	48.51	PASS	SVTYPE=MEI;POS=9335248;SVLEN=-287;END=9335535;STRANDS=+-:6;CIPOS=-6,5;CIEND=-7,9;CIPOS95=0,0;CIEND95=0,0;SU=6;PE=0;SR=6;ALG=PROD;AF=6.839e-05;NSAMP=2;MSQ=19.7;AC=2;AN=29246;NFAM=2
chr1	9342978	121094	N	<DEL>	545.61	PASS	SVTYPE=DEL;POS=9342978;SVLEN=-2079;END=9345057;STRANDS=+-:23;CIPOS=-10,9;CIEND=-10,6;CIPOS95=0,0;CIEND95=0,0;SU=23;PE=12;SR=11;ALG=PROD;AF=3.419e-05;NSAMP=1;MSQ=545.61;AC=1;AN=29246;NFAM=1
chr1	9348938	15476_1	N	]chr8:11114774]N	244.81	LOW	SVTYPE=BND;POS=9348938;STRANDS=-+:4;CIPOS=-9,8;CIEND=-9,8;CIPOS95=0,0;CIEND95=0,0;MATEID=15476_2;EVENT=15476;SU=4;PE=0;SR=4;ALG=PROD;AF=0.0004103;NSAMP=12;MSQ=9.15;AC=12;AN=29246;NFAM=12
chr1	9353919	18009_1	N	]chrX:144711716]N	62.81	LOW	SVTYPE=BND;POS=9353919;STRANDS=-+:4;IMPRECISE;CIPOS=-9,8;CIEND=-10,8;CIPOS95=0,0;CIEND95=-1,0;MATEID=18009_2;EVENT=18009;SU=4;PE=0;SR=4;ALG=PROD;AF=0.000171;NSAMP=5;MSQ=9.7;AC=5;AN=29246;NFAM=5
chr1	9361160	13564_1	N	[chr6:61930524[N	48068	LOW	SVTYPE=BND;POS=9361160;STRANDS=--:95;CIPOS=-6,6;CIEND=-6,6;CIPOS95=0,0;CIEND95=0,0;MATEID=13564_2;EVENT=13564;SU=95;PE=0;SR=95;ALG=PROD;AF=0.03864;NSAMP=1129;MSQ=25.98;AC=1130;AN=29246;NFAM=1103
chr1	9365091	121095	N	<DEL>	1570	PASS	SVTYPE=DEL;POS=9365091;SVLEN=-1648;END=9366739;STRANDS=+-:58;IMPRECISE;CIPOS=-30,29;CIEND=-2,39;CIPOS95=-2,2;CIEND95=-2,2;SU=58;PE=57;SR=1;ALG=PROD;AF=6.839e-05;NSAMP=2;MSQ=355.05;AC=2;AN=29246;NFAM=2
chr1	9376067	455353	N	<DUP>	304.4	PASS	SVTYPE=DUP;POS=9376067;SVLEN=188587;END=9564654;STRANDS=-+:27;CIPOS=-3,1;CIEND=-3,2;CIPOS95=0,0;CIEND95=0,0;SU=27;PE=15;SR=12;ALG=PROD;AF=6.839e-05;NSAMP=1;MSQ=303.93;AC=2;AN=29246;NFAM=1
chr1	9377498	121096	N	<DEL>	1010.2	PASS	SVTYPE=DEL;POS=9377498;SVLEN=-1209;END=9378707;STRANDS=+-:40;CIPOS=-25,25;CIEND=-30,29;CIPOS95=0,0;CIEND95=0,0;SU=40;PE=29;SR=11;ALG=PROD;AF=6.839e-05;NSAMP=2;MSQ=505.1;AC=2;AN=29246;NFAM=2
chr1	9379847	17921_1	N	N]chrX:126788733]	2182.52	LOW	SVTYPE=BND;POS=9379847;STRANDS=++:30;IMPRECISE;CIPOS=-10,521;CIEND=-30,401;CIPOS95=-10,95;CIEND95=-30,34;MATEID=17921_2;EVENT=17921;SU=30;PE=30;SR=0;ALG=PROD;AF=0.002086;NSAMP=61;MSQ=20.97;AC=61;AN=29246;NFAM=61
chr1	9379977	121097_1	N	N[chr1:9380343[	362021	PASS	SVTYPE=BND;POS=9379977;STRANDS=+-:1414;CIPOS=-1,2;CIEND=-2,2;CIPOS95=0,0;CIEND95=0,0;MATEID=121097_2;EVENT=121097;SU=1414;PE=1028;SR=386;ALG=PROD;AF=0.03577;NSAMP=1005;MSQ=296.78;RECLASSIFIED;AC=1046;AN=29246;NFAM=975
chr1	9380188	18036_1	N	N[chrX:150398246[	9541.98	LOW	SVTYPE=BND;POS=9380188;STRANDS=+-:76;IMPRECISE;CIPOS=-150,620;CIEND=-710,55;CIPOS95=-104,104;CIEND95=-178,55;MATEID=18036_2;EVENT=18036;SU=76;PE=76;SR=0;ALG=SUM;AF=0.008651;NSAMP=253;MSQ=26.52;AC=253;AN=29246;NFAM=251
chr1	9380196	14454_1	N	]chr7:37848189]N	50382.7	LOW	SVTYPE=BND;POS=9380196;STRANDS=-+:4;IMPRECISE;CIPOS=-683,49;CIEND=-50,415;CIPOS95=-214,49;CIEND95=-50,94;MATEID=14454_2;EVENT=14454;SU=4;PE=4;SR=0;ALG=PROD;AF=0.03026;NSAMP=862;MSQ=49.98;AC=885;AN=29246;NFAM=853
chr1	9380214	5295_1	N	[chr17:43317157[N	108440	LOW	SVTYPE=BND;POS=9380214;STRANDS=--:4720;CIPOS=0,0;CIEND=0,0;CIPOS95=0,0;CIEND95=0,0;MATEID=5295_2;EVENT=5295;SU=4720;PE=3653;SR=1067;ALG=PROD;AF=0.05084;NSAMP=1487;MSQ=43.43;AC=1487;AN=29246;NFAM=1455
chr1	9380254	11012_1	N	N[chr4:72549953[	9839.13	LOW	SVTYPE=BND;POS=9380254;STRANDS=+-:370;CIPOS=-10,29;CIEND=-20,7;CIPOS95=0,0;CIEND95=0,0;MATEID=11012_2;EVENT=11012;SU=370;PE=366;SR=4;ALG=PROD;AF=0.007591;NSAMP=222;MSQ=29.17;AC=222;AN=29246;NFAM=221
chr1	9380260	11013_1	N	]chr4:72550097]N	33285.3	LOW	SVTYPE=BND;POS=9380260;STRANDS=-+:550;IMPRECISE;CIPOS=-129,11;CIEND=-14,312;CIPOS95=-3,3;CIEND95=-14,28;MATEID=11013_2;EVENT=11013;SU=550;PE=550;SR=0;ALG=PROD;AF=0.01908;NSAMP=558;MSQ=35.03;AC=558;AN=29246;NFAM=544
chr1	9380271	12049_1	N	]chr5:38134381]N	27308.8	LOW	SVTYPE=BND;POS=9380271;STRANDS=-+:41;CIPOS=-9,8;CIEND=-9,8;CIPOS95=0,0;CIEND95=0,0;MATEID=12049_2;EVENT=12049;SU=41;PE=0;SR=41;ALG=PROD;AF=0.02216;NSAMP=621;MSQ=26.57;AC=648;AN=29246;NFAM=611
chr1	9380284	18044_1	N	]chrX:150398392]N	9353.77	LOW	SVTYPE=BND;POS=9380284;STRANDS=-+:92;IMPRECISE;CIPOS=-653,178;CIEND=-64,718;CIPOS95=-112,112;CIEND95=-64,179;MATEID=18044_2;EVENT=18044;SU=92;PE=92;SR=0;ALG=SUM;AF=0.007283;NSAMP=213;MSQ=25.86;AC=213;AN=29246;NFAM=210
chr1	9380284	3395_1	N	]chr14:47771605]N	323.5	LOW	SVTYPE=BND;POS=9380284;STRANDS=-+:9;IMPRECISE;CIPOS=-501,49;CIEND=-47,656;CIPOS95=-55,49;CIEND95=-47,112;MATEID=3395_2;EVENT=3395;SU=9;PE=9;SR=0;ALG=PROD;AF=0.0004445;NSAMP=13;MSQ=20.35;AC=13;AN=29246;NFAM=13
chr1	9380296	9561_1	N	[chr3:46182529[N	32355.4	LOW	SVTYPE=BND;POS=9380296;STRANDS=--:454;IMPRECISE;CIPOS=-600,215;CIEND=-768,61;CIPOS95=-102,102;CIEND95=-159,61;MATEID=9561_2;EVENT=9561;SU=454;PE=454;SR=0;ALG=SUM;AF=0.02031;NSAMP=594;MSQ=32.07;AC=594;AN=29246;NFAM=581
chr1	9380336	9887_1	N	]chr3:84909110]N	459.31	LOW	SVTYPE=BND;POS=9380336;STRANDS=-+:33;IMPRECISE;CIPOS=-249,29;CIEND=-30,430;CIPOS95=-18,18;CIEND95=-30,54;MATEID=9887_2;EVENT=9887;SU=33;PE=33;SR=0;ALG=PROD;AF=0.0005471;NSAMP=16;MSQ=17.73;AC=16;AN=29246;NFAM=16
chr1	9380343	121097_2	N	]chr1:9379977]N	362021	PASS	SVTYPE=BND;POS=9379977;STRANDS=+-:1414;CIPOS=-2,2;CIEND=-1,2;CIPOS95=0,0;CIEND95=0,0;MATEID=121097_1;EVENT=121097;SECONDARY;SU=1414;PE=1028;SR=386;ALG=PROD;AF=0.03577;NSAMP=1005;MSQ=296.78;RECLASSIFIED;AC=1046;AN=29246;NFAM=975
chr1	9380474	4304_1	N	[chr15:91048161[N	293	LOW	SVTYPE=BND;POS=9380474;STRANDS=--:4;IMPRECISE;CIPOS=-466,9;CIEND=-636,9;CIPOS95=-142,2;CIEND95=-215,1;MATEID=4304_2;EVENT=4304;SU=4;PE=4;SR=0;ALG=PROD;AF=0.0003077;NSAMP=9;MSQ=30.55;AC=9;AN=29246;NFAM=9
chr1	9381581	121099	N	<DEL>	2259.72	PASS	SVTYPE=DEL;POS=9381581;SVLEN=-1068;END=9382649;STRANDS=+-:96;CIPOS=-8,7;CIEND=-5,3;CIPOS95=0,0;CIEND95=0,0;SU=96;PE=61;SR=35;ALG=PROD;AF=0.000171;NSAMP=5;MSQ=357.84;AC=5;AN=29246;NFAM=5
chr1	9384559	121101	N	<DEL>	209.84	PASS	SVTYPE=DEL;POS=9384559;SVLEN=-2541;END=9387100;STRANDS=+-:10;IMPRECISE;CIPOS=-10,257;CIEND=-277,9;CIPOS95=-2,56;CIEND95=-68,2;SU=10;PE=10;SR=0;ALG=PROD;AF=3.419e-05;NSAMP=1;MSQ=209.84;AC=1;AN=29246;NFAM=1
chr1	9392658	121102	N	<DEL>	2619.8	PASS	SVTYPE=DEL;POS=9392658;SVLEN=-1808;END=9394466;STRANDS=+-:116;CIPOS=-4,3;CIEND=-4,2;CIPOS95=0,0;CIEND95=0,0;SU=116;PE=66;SR=50;ALG=PROD;AF=0.000171;NSAMP=5;MSQ=413.05;AC=5;AN=29246;NFAM=5
chr1	9396824	121104	N	<DEL>	2568.29	PASS	SVTYPE=DEL;POS=9396824;SVLEN=-249;END=9397073;STRANDS=+-:76;CIPOS=-30,29;CIEND=-23,22;CIPOS95=0,0;CIEND95=0,0;SU=76;PE=2;SR=74;ALG=PROD;AF=0.0001368;NSAMP=4;MSQ=257.75;AC=4;AN=29246;NFAM=2
chr1	9397008	455354	N	<DUP>	929.62	PASS	SVTYPE=DUP;POS=9397008;SVLEN=62842;END=9459850;STRANDS=-+:88;CIPOS=-9,6;CIEND=-2,10;CIPOS95=0,0;CIEND95=0,0;SU=88;PE=60;SR=28;ALG=PROD;AF=0.0001368;NSAMP=4;MSQ=232.31;AC=4;AN=29246;NFAM=4
chr1	9398850	121105_1	N	N[chr1:9399144[	600.01	LOW	SVTYPE=BND;POS=9398850;STRANDS=+-:35;CIPOS=-8,8;CIEND=-9,8;CIPOS95=0,0;CIEND95=0,0;MATEID=121105_2;EVENT=121105;SU=35;PE=0;SR=35;ALG=PROD;AF=0.0003761;NSAMP=11;MSQ=27.69;RECLASSIFIED;AC=11;AN=29246;NFAM=11
chr1	9399144	121105_2	N	]chr1:9398850]N	600.01	LOW	SVTYPE=BND;POS=9398850;STRANDS=+-:35;CIPOS=-9,8;CIEND=-8,8;CIPOS95=0,0;CIEND95=0,0;MATEID=121105_1;EVENT=121105;SECONDARY;SU=35;PE=0;SR=35;ALG=PROD;AF=0.0003761;NSAMP=11;MSQ=27.69;RECLASSIFIED;AC=11;AN=29246;NFAM=11
chr1	9408850	121107	N	<DEL>	694.89	PASS	SVTYPE=DEL;POS=9408850;SVLEN=-1327;END=9410177;STRANDS=+-:37;IMPRECISE;CIPOS=-30,345;CIEND=-272,29;CIPOS95=-30,30;CIEND95=-22,22;SU=37;PE=37;SR=0;ALG=PROD;AF=6.839e-05;NSAMP=2;MSQ=347.44;AC=2;AN=29246;NFAM=1
chr1	9410195	455355_1	N	]chr1:9411549]N	148715	LOW	SVTYPE=BND;POS=9410195;STRANDS=-+:6708;IMPRECISE;CIPOS=-782,130;CIEND=-112,616;CIPOS95=-91,91;CIEND95=-71,71;MATEID=455355_2;EVENT=455355;SU=6708;PE=6485;SR=223;ALG=SUM;AF=0.01142;NSAMP=331;MSQ=92.18;RECLASSIFIED;AC=334;AN=29246;NFAM=314
chr1	9410196	15128_1	N	[chr7:129154519[N	122.84	LOW	SVTYPE=BND;POS=9410196;STRANDS=--:23;IMPRECISE;CIPOS=-404,139;CIEND=-731,53;CIPOS95=-102,102;CIEND95=-127,53;MATEID=15128_2;EVENT=15128;SU=23;PE=23;SR=0;ALG=SUM;AF=0.0001368;NSAMP=4;MSQ=21.09;AC=4;AN=29246;NFAM=4
chr1	9411087	10934_1	N	[chr4:58129469[N	14.98	LOW	SVTYPE=BND;POS=9411087;STRANDS=--:6;CIPOS=-9,8;CIEND=-10,9;CIPOS95=0,0;CIEND95=0,0;MATEID=10934_2;EVENT=10934;SU=6;PE=2;SR=4;ALG=PROD;AF=3.419e-05;NSAMP=1;MSQ=14.98;AC=1;AN=29246;NFAM=1
chr1	9411130	455356_1	N	]chr1:9411309]N	9.17017e+06	PASS	SVTYPE=BND;POS=9411130;STRANDS=-+:73043;CIPOS=0,0;CIEND=0,0;CIPOS95=0,0;CIEND95=0,0;MATEID=455356_2;EVENT=455356;SU=73043;PE=2903;SR=70140;ALG=PROD;AF=0.4755;NSAMP=13889;MSQ=412.8;RECLASSIFIED;AC=13906;AN=29246;NFAM=12798
chr1	9411309	455356_2	N	N[chr1:9411130[	9.17017e+06	PASS	SVTYPE=BND;POS=9411130;STRANDS=-+:73043;CIPOS=0,0;CIEND=0,0;CIPOS95=0,0;CIEND95=0,0;MATEID=455356_1;EVENT=455356;SECONDARY;SU=73043;PE=2903;SR=70140;ALG=PROD;AF=0.4755;NSAMP=13889;MSQ=412.8;RECLASSIFIED;AC=13906;AN=29246;NFAM=12798
chr1	9411358	121108_1	N	N[chr1:9411444[	721.89	LOW	SVTYPE=BND;POS=9411358;STRANDS=+-:15;CIPOS=-30,29;CIEND=-30,29;CIPOS95=0,0;CIEND95=0,0;MATEID=121108_2;EVENT=121108;SU=15;PE=0;SR=15;ALG=PROD;AF=3.419e-05;NSAMP=1;MSQ=218.67;RECLASSIFIED;AC=1;AN=29246;NFAM=1
chr1	9411444	121108_2	N	]chr1:9411358]N	721.89	LOW	SVTYPE=BND;POS=9411358;STRANDS=+-:15;CIPOS=-30,29;CIEND=-30,29;CIPOS95=0,0;CIEND95=0,0;MATEID=121108_1;EVENT=121108;SECONDARY;SU=15;PE=0;SR=15;ALG=PROD;AF=3.419e-05;NSAMP=1;MSQ=218.67;RECLASSIFIED;AC=1;AN=29246;NFAM=1
chr1	9411548	15129_1	N	N]chr7:129154691]	145.03	LOW	SVTYPE=BND;POS=9411548;STRANDS=++:17;IMPRECISE;CIPOS=-30,262;CIEND=-26,423;CIPOS95=-24,24;CIEND95=-26,79;MATEID=15129_2;EVENT=15129;SU=17;PE=17;SR=0;ALG=PROD;AF=0.0002393;NSAMP=7;MSQ=19.09;AC=7;AN=29246;NFAM=7
chr1	9411549	455355_2	N	N[chr1:9410195[	148715	LOW	SVTYPE=BND;POS=9410195;STRANDS=-+:6708;IMPRECISE;CIPOS=-112,616;CIEND=-782,130;CIPOS95=-71,71;CIEND95=-91,91;MATEID=455355_1;EVENT=455355;SECONDARY;SU=6708;PE=6485;SR=223;ALG=SUM;AF=0.01142;NSAMP=331;MSQ=92.18;RECLASSIFIED;AC=334;AN=29246;NFAM=314
chr1	9414913	121109	N	<DEL>	497.46	PASS	SVTYPE=DEL;POS=9414913;SVLEN=-16101;END=9431014;STRANDS=+-:25;CIPOS=-10,9;CIEND=-10,6;CIPOS95=0,0;CIEND95=0,0;SU=25;PE=15;SR=10;ALG=PROD;AF=3.419e-05;NSAMP=1;MSQ=497.46;AC=1;AN=29246;NFAM=1
chr1	9420388	121111	N	<DEL>	725.46	PASS	SVTYPE=DEL;POS=9420388;SVLEN=-706;END=9421094;STRANDS=+-:28;CIPOS=-10,9;CIEND=-10,9;CIPOS95=0,0;CIEND95=0,0;SU=28;PE=14;SR=14;ALG=PROD;AF=3.419e-05;NSAMP=1;MSQ=725.46;AC=1;AN=29246;NFAM=1
chr1	9435920	121113	N	<DEL>	710.24	PASS	SVTYPE=DEL;POS=9435920;SVLEN=-1535;END=9437455;STRANDS=+-:32;CIPOS=-25,24;CIEND=-28,24;CIPOS95=0,0;CIEND95=0,0;SU=32;PE=21;SR=11;ALG=PROD;AF=3.419e-05;NSAMP=1;MSQ=338.65;AC=1;AN=29246;NFAM=1
chr1	9436884	13486_1	N	]chr6:51244261]N	1391.35	LOW	SVTYPE=BND;POS=9436884;STRANDS=-+:5;CIPOS=-10,9;CIEND=-10,9;CIPOS95=0,0;CIEND95=0,0;MATEID=13486_2;EVENT=13486;SU=5;PE=0;SR=5;ALG=PROD;AF=0.001881;NSAMP=55;MSQ=20.16;AC=55;AN=29246;NFAM=55
chr1	9446279	121115	N	<DEL>	764.41	PASS	SVTYPE=DEL;POS=9446279;SVLEN=-2476;END=9448755;STRANDS=+-:33;CIPOS=-9,9;CIEND=-2,0;CIPOS95=0,0;CIEND95=0,0;SU=33;PE=15;SR=18;ALG=PROD;AF=3.419e-05;NSAMP=1;MSQ=764.41;AC=1;AN=29246;NFAM=1
chr1	9460121	455357	N	<DUP>	109.32	PASS	SVTYPE=DUP;POS=9460121;SVLEN=51013;END=9511134;STRANDS=-+:11;IMPRECISE;CIPOS=-10,9;CIEND=-10,9;CIPOS95=-3,1;CIEND95=-1,3;SU=11;PE=10;SR=1;ALG=PROD;AF=3.419e-05;NSAMP=1;MSQ=106.84;AC=1;AN=29246;NFAM=1
chr1	9464359	121116	N	<DEL>	3165.14	PASS	SVTYPE=DEL;POS=9464359;SVLEN=-1001;END=9465360;STRANDS=+-:20;IMPRECISE;CIPOS=-6,305;CIEND=-399,9;CIPOS95=0,92;CIEND95=-41,1;SU=20;PE=20;SR=0;ALG=PROD;AF=0.0002052;NSAMP=6;MSQ=349.48;AC=6;AN=29246;NFAM=5
chr1	9470054	3471_1	N	N[chr14:57381028[	1520.96	LOW	SVTYPE=BND;POS=9470054;STRANDS=+-:29;IMPRECISE;CIPOS=-29,307;CIEND=-643,9;CIPOS95=-24,24;CIEND95=-85,9;MATEID=3471_2;EVENT=3471;SU=29;PE=29;SR=0;ALG=PROD;AF=0.001744;NSAMP=51;MSQ=19.63;AC=51;AN=29246;NFAM=51
chr1	9474837	455358_1	N	]chr1:9478941]N	2134.39	LOW	SVTYPE=BND;POS=9474837;STRANDS=-+:255;IMPRECISE;CIPOS=-179,34;CIEND=-14,194;CIPOS95=-9,9;CIEND95=-3,3;MATEID=455358_2;EVENT=455358;SU=255;PE=255;SR=0;ALG=PROD;AF=0.0004103;NSAMP=12;MSQ=109.81;RECLASSIFIED;AC=12;AN=29246;NFAM=12
chr1	9478424	121117	N	<DEL>	374.59	PASS	SVTYPE=DEL;POS=9478424;SVLEN=-2427;END=9480851;STRANDS=+-:17;CIPOS=-10,6;CIEND=-3,1;CIPOS95=0,0;CIEND95=0,0;SU=17;PE=5;SR=12;ALG=PROD;AF=3.419e-05;NSAMP=1;MSQ=374.59;AC=1;AN=29246;NFAM=1
chr1	9478862	121118_1	N	N[chr1:9479113[	2717.76	LOW	SVTYPE=BND;POS=9478862;STRANDS=+-:13;CIPOS=-30,29;CIEND=-30,29;CIPOS95=0,0;CIEND95=0,0;MATEID=121118_2;EVENT=121118;SU=13;PE=0;SR=13;ALG=PROD;AF=0.001026;NSAMP=30;MSQ=21.25;RECLASSIFIED;AC=30;AN=29246;NFAM=30
chr1	9478941	455358_2	N	N[chr1:9474837[	2134.39	LOW	SVTYPE=BND;POS=9474837;STRANDS=-+:255;IMPRECISE;CIPOS=-14,194;CIEND=-179,34;CIPOS95=-3,3;CIEND95=-9,9;MATEID=455358_1;EVENT=455358;SECONDARY;SU=255;PE=255;SR=0;ALG=PROD;AF=0.0004103;NSAMP=12;MSQ=109.81;RECLASSIFIED;AC=12;AN=29246;NFAM=12
chr1	9479113	121118_2	N	]chr1:9478862]N	2717.76	LOW	SVTYPE=BND;POS=9478862;STRANDS=+-:13;CIPOS=-30,29;CIEND=-30,29;CIPOS95=0,0;CIEND95=0,0;MATEID=121118_1;EVENT=121118;SECONDARY;SU=13;PE=0;SR=13;ALG=PROD;AF=0.001026;NSAMP=30;MSQ=21.25;RECLASSIFIED;AC=30;AN=29246;NFAM=30
chr1	9483964	455359	N	<DUP>	251.76	PASS	SVTYPE=DUP;POS=9483964;SVLEN=4741;END=9488705;STRANDS=-+:26;CIPOS=-10,9;CIEND=-10,9;CIPOS95=0,0;CIEND95=0,0;SU=26;PE=12;SR=14;ALG=PROD;AF=3.419e-05;NSAMP=1;MSQ=251.37;AC=1;AN=29246;NFAM=1
chr1	9484578	121119_1	N	N[chr1:9484690[	3273.06	PASS	SVTYPE=BND;POS=9484578;STRANDS=+-:91;CIPOS=-5,4;CIEND=-5,4;CIPOS95=0,0;CIEND95=0,0;MATEID=121119_2;EVENT=121119;SU=91;PE=1;SR=90;ALG=PROD;AF=0.0002735;NSAMP=8;MSQ=266;RECLASSIFIED;AC=8;AN=29246;NFAM=8
chr1	9484690	121119_2	N	]chr1:9484578]N	3273.06	PASS	SVTYPE=BND;POS=9484578;STRANDS=+-:91;CIPOS=-5,4;CIEND=-5,4;CIPOS95=0,0;CIEND95=0,0;MATEID=121119_1;EVENT=121119;SECONDARY;SU=91;PE=1;SR=90;ALG=PROD;AF=0.0002735;NSAMP=8;MSQ=266;RECLASSIFIED;AC=8;AN=29246;NFAM=8
chr1	9491610	121121	N	<DEL>	782.06	PASS	SVTYPE=DEL;POS=9491610;SVLEN=-2191;END=9493801;STRANDS=+-:34;IMPRECISE;CIPOS=-30,219;CIEND=-255,29;CIPOS95=-16,16;CIEND95=-20,20;SU=34;PE=34;SR=0;ALG=PROD;AF=6.839e-05;NSAMP=2;MSQ=391.03;AC=2;AN=29246;NFAM=2
chr1	9492547	455360	N	<DUP>	660.57	PASS	SVTYPE=DUP;POS=9492547;SVLEN=30880;END=9523427;STRANDS=-+:63;IMPRECISE;CIPOS=-318,35;CIEND=-25,301;CIPOS95=-15,15;CIEND95=-15,15;SU=63;PE=63;SR=0;ALG=PROD;AF=6.839e-05;NSAMP=2;MSQ=84.61;AC=2;AN=29246;NFAM=2
chr1	9503469	121123	N	<DEL>	734.48	PASS	SVTYPE=DEL;POS=9503469;SVLEN=-9359;END=9512828;STRANDS=+-:25;CIPOS=-10,9;CIEND=-3,1;CIPOS95=0,0;CIEND95=0,0;SU=25;PE=15;SR=10;ALG=PROD;AF=3.419e-05;NSAMP=1;MSQ=734.48;AC=1;AN=29246;NFAM=1
chr1	9503812	121124_1	N	N[chr1:9504088[	89.47	LOW	SVTYPE=BND;POS=9503812;STRANDS=+-:8;CIPOS=-22,28;CIEND=-29,28;CIPOS95=0,0;CIEND95=0,0;MATEID=121124_2;EVENT=121124;SU=8;PE=0;SR=8;ALG=PROD;AF=0.0001368;NSAMP=4;MSQ=16.97;RECLASSIFIED;AC=4;AN=29246;NFAM=4
chr1	9503984	455361_1	N	]chr1:9513782]N	3638.14	LOW	SVTYPE=BND;POS=9503984;STRANDS=-+:330;CIPOS=-8,3;CIEND=-4,5;CIPOS95=0,0;CIEND95=0,0;MATEID=455361_2;EVENT=455361;SU=330;PE=258;SR=72;ALG=PROD;AF=0.0002052;NSAMP=6;MSQ=170.98;RECLASSIFIED;AC=6;AN=29246;NFAM=6
chr1	9504088	121124_2	N	]chr1:9503812]N	89.47	LOW	SVTYPE=BND;POS=9503812;STRANDS=+-:8;CIPOS=-29,28;CIEND=-22,28;CIPOS95=0,0;CIEND95=0,0;MATEID=121124_1;EVENT=121124;SECONDARY;SU=8;PE=0;SR=8;ALG=PROD;AF=0.0001368;NSAMP=4;MSQ=16.97;RECLASSIFIED;AC=4;AN=29246;NFAM=4
chr1	9508388	455362	N	<DUP>	75.68	PASS	SVTYPE=DUP;POS=9508388;SVLEN=8416;END=9516804;STRANDS=-+:12;IMPRECISE;CIPOS=-293,29;CIEND=-30,445;CIPOS95=-46,29;CIEND95=-30,77;SU=12;PE=12;SR=0;ALG=PROD;AF=6.839e-05;NSAMP=2;MSQ=34.54;AC=2;AN=29246;NFAM=2
chr1	9510944	121127	N	<DEL>	3134.35	PASS	SVTYPE=DEL;POS=9510944;SVLEN=-2809;END=9513753;STRANDS=+-:127;IMPRECISE;CIPOS=-11,9;CIEND=-21,9;CIPOS95=-7,7;CIEND95=-1,1;SU=127;PE=125;SR=2;ALG=PROD;AF=0.0003077;NSAMP=9;MSQ=348.26;AC=9;AN=29246;NFAM=3
chr1	9513782	455361_2	N	N[chr1:9503984[	3638.14	LOW	SVTYPE=BND;POS=9503984;STRANDS=-+:330;CIPOS=-4,5;CIEND=-8,3;CIPOS95=0,0;CIEND95=0,0;MATEID=455361_1;EVENT=455361;SECONDARY;SU=330;PE=258;SR=72;ALG=PROD;AF=0.0002052;NSAMP=6;MSQ=170.98;RECLASSIFIED;AC=6;AN=29246;NFAM=6
chr1	9514100	121129_1	N	N[chr1:9519583[	4897.69	PASS	SVTYPE=BND;POS=9514100;STRANDS=+-:215;IMPRECISE;CIPOS=-11,150;CIEND=-194,11;CIPOS95=-4,4;CIEND95=-5,5;MATEID=121129_2;EVENT=121129;SU=215;PE=215;SR=0;ALG=PROD;AF=0.0004103;NSAMP=12;MSQ=308.63;RECLASSIFIED;AC=12;AN=29246;NFAM=8
chr1	9515394	455364	N	<DUP>	209.25	PASS	SVTYPE=DUP;POS=9515394;SVLEN=11127;END=9526521;STRANDS=-+:27;IMPRECISE;CIPOS=-191,29;CIEND=-27,225;CIPOS95=-22,22;CIEND95=-27,27;SU=27;PE=27;SR=0;ALG=PROD;AF=6.839e-05;NSAMP=2;MSQ=104.41;AC=2;AN=29246;NFAM=2
chr1	9517526	121130	N	<DEL>	221.55	PASS	SVTYPE=DEL;POS=9517526;SVLEN=-2480;END=9520006;STRANDS=+-:11;IMPRECISE;CIPOS=-10,9;CIEND=-10,9;CIPOS95=-1,1;CIEND95=-1,0;SU=11;PE=9;SR=2;ALG=PROD;AF=3.419e-05;NSAMP=1;MSQ=221.55;AC=1;AN=29246;NFAM=1
chr1	9519101	121132_1	N	N[chr1:9522269[	20350	PASS	SVTYPE=BND;POS=9519101;STRANDS=+-:1027;IMPRECISE;CIPOS=-10,106;CIEND=-78,9;CIPOS95=-1,1;CIEND95=-1,1;MATEID=121132_2;EVENT=121132;SU=1027;PE=1027;SR=0;ALG=PROD;AF=0.00147;NSAMP=43;MSQ=275.92;RECLASSIFIED;AC=43;AN=29246;NFAM=40
chr1	9519368	121131	N	<DEL:ME:SINE|Alu|AluY>	219.22	PASS	SVTYPE=MEI;POS=9519368;SVLEN=-292;END=9519660;STRANDS=+-:27;CIPOS=-8,9;CIEND=-9,8;CIPOS95=0,0;CIEND95=0,0;SU=27;PE=0;SR=27;ALG=PROD;AF=0.000171;NSAMP=5;MSQ=27.18;AC=5;AN=29246;NFAM=5
chr1	9519583	121129_2	N	]chr1:9514100]N	4897.69	PASS	SVTYPE=BND;POS=9514100;STRANDS=+-:215;IMPRECISE;CIPOS=-194,11;CIEND=-11,150;CIPOS95=-5,5;CIEND95=-4,4;MATEID=121129_1;EVENT=121129;SECONDARY;SU=215;PE=215;SR=0;ALG=PROD;AF=0.0004103;NSAMP=12;MSQ=308.63;RECLASSIFIED;AC=12;AN=29246;NFAM=8
chr1	9521745	455365	N	<DUP>	57.45	PASS	SVTYPE=DUP;POS=9521745;SVLEN=29409;END=9551154;STRANDS=-+:9;IMPRECISE;CIPOS=-10,7;CIEND=-10,9;CIPOS95=-3,0;CIEND95=-1,3;SU=9;PE=8;SR=1;ALG=PROD;AF=3.419e-05;NSAMP=1;MSQ=56.99;AC=1;AN=29246;NFAM=1
chr1	9522269	121132_2	N	]chr1:9519101]N	20350	PASS	SVTYPE=BND;POS=9519101;STRANDS=+-:1027;IMPRECISE;CIPOS=-78,9;CIEND=-10,106;CIPOS95=-1,1;CIEND95=-1,1;MATEID=121132_1;EVENT=121132;SECONDARY;SU=1027;PE=1027;SR=0;ALG=PROD;AF=0.00147;NSAMP=43;MSQ=275.92;RECLASSIFIED;AC=43;AN=29246;NFAM=40
chr1	9523535	15320_1	N	]chr7:153282556]N	1.01672e+06	LOW	SVTYPE=BND;POS=9523535;STRANDS=-+:5;IMPRECISE;CIPOS=-10,6;CIEND=-10,9;CIPOS95=-3,0;CIEND95=-1,1;MATEID=15320_2;EVENT=15320;SU=5;PE=3;SR=2;ALG=PROD;AF=0.4726;NSAMP=11245;MSQ=57.72;AC=13821;AN=29246;NFAM=10504
chr1	9525548	543298_1	N	[chr1:193637327[N	380640	LOW	SVTYPE=BND;POS=9525548;STRANDS=--:67;CIPOS=-26,25;CIEND=-26,25;CIPOS95=0,0;CIEND95=0,0;MATEID=543298_2;EVENT=543298;SU=67;PE=0;SR=67;ALG=PROD;AF=0.1556;NSAMP=4551;MSQ=50.37;AC=4551;AN=29246;NFAM=4357
chr1	9525603	543297	N	<INV>	2033.85	LOW	SVTYPE=INV;POS=9525603;SVLEN=184111724;END=193637327;STRANDS=++:1461,--:1565;IMPRECISE;CIPOS=-107,49;CIEND=-50,66;CIPOS95=-57,49;CIEND95=-17,17;SU=3026;PE=0;SR=3026;AF=0.001607;NSAMP=47;MSQ=17.49;AC=47;AN=29246;NFAM=46
chr1	9527260	543299_1	N	[chr1:10019414[N	137.63	LOW	SVTYPE=BND;POS=9527260;STRANDS=--:11;IMPRECISE;CIPOS=-508,9;CIEND=-341,9;CIPOS95=-101,2;CIEND95=-75,2;MATEID=543299_2;EVENT=543299;SU=11;PE=11;SR=0;ALG=PROD;AF=3.419e-05;NSAMP=1;MSQ=137.63;AC=1;AN=29246;NFAM=1
chr1	9527558	543300_1	N	N]chr1:10019301]	182.34	LOW	SVTYPE=BND;POS=9527558;STRANDS=++:15;IMPRECISE;CIPOS=-10,9;CIEND=-10,9;CIPOS95=-1,1;CIEND95=-1,1;MATEID=543300_2;EVENT=543300;SU=15;PE=13;SR=2;ALG=PROD;AF=3.419e-05;NSAMP=1;MSQ=182.34;AC=1;AN=29246;NFAM=1
chr1	9529922	121133_1	N	N[chr1:9530369[	192.75	LOW	SVTYPE=BND;POS=9529922;STRANDS=+-:5;CIPOS=-10,9;CIEND=-10,9;CIPOS95=0,0;CIEND95=0,0;MATEID=121133_2;EVENT=121133;SU=5;PE=0;SR=5;ALG=PROD;AF=0.0003419;NSAMP=10;MSQ=9.85;RECLASSIFIED;AC=10;AN=29246;NFAM=10
chr1	9530369	121133_2	N	]chr1:9529922]N	192.75	LOW	SVTYPE=BND;POS=9529922;STRANDS=+-:5;CIPOS=-10,9;CIEND=-10,9;CIPOS95=0,0;CIEND95=0,0;MATEID=121133_1;EVENT=121133;SECONDARY;SU=5;PE=0;SR=5;ALG=PROD;AF=0.0003419;NSAMP=10;MSQ=9.85;RECLASSIFIED;AC=10;AN=29246;NFAM=10
chr1	9531831	9215_1	N	]chr22:41450001]N	614.56	LOW	SVTYPE=BND;POS=9531831;STRANDS=-+:8;IMPRECISE;CIPOS=-524,29;CIEND=-50,296;CIPOS95=-123,29;CIEND95=-42,42;MATEID=9215_2;EVENT=9215;SU=8;PE=8;SR=0;ALG=PROD;AF=0.000718;NSAMP=21;MSQ=19.64;AC=21;AN=29246;NFAM=21
chr1	9531838	455366_1	N	]chr1:148365695]N	6237.26	LOW	SVTYPE=BND;POS=9531838;STRANDS=-+:5;CIPOS=-10,9;CIEND=-10,9;CIPOS95=0,0;CIEND95=0,0;MATEID=455366_2;EVENT=455366;SU=5;PE=0;SR=5;ALG=PROD;AF=0.01241;NSAMP=363;MSQ=13.68;RECLASSIFIED;AC=363;AN=29246;NFAM=359
chr1	9531949	9216_1	N	N[chr22:41450080[	76.36	LOW	SVTYPE=BND;POS=9531949;STRANDS=+-:4;IMPRECISE;CIPOS=-50,569;CIEND=-202,49;CIPOS95=-50,149;CIEND95=-81,49;MATEID=9216_2;EVENT=9216;SU=4;PE=4;SR=0;ALG=PROD;AF=0.0001026;NSAMP=3;MSQ=15.11;AC=3;AN=29246;NFAM=3
chr1	9535583	121134	N	<DEL>	2.36128e+06	PASS	SVTYPE=DEL;POS=9535583;SVLEN=-1966;END=9537549;STRANDS=+-:96088;IMPRECISE;CIPOS=-212,726;CIEND=-907,211;CIPOS95=-70,70;CIEND95=-57,57;SU=96088;PE=96085;SR=3;ALG=SUM;AF=0.1764;NSAMP=4635;MSQ=297.76;RETAINED;MEDGQR=3.3;Q10GQR=2.84;AC=5159;AN=29246;NFAM=4414
chr1	9536541	604_1	N	]chr10:120753464]N	273667	LOW	SVTYPE=BND;POS=9536541;STRANDS=-+:8;IMPRECISE;CIPOS=-29,28;CIEND=-28,28;CIPOS95=0,0;CIEND95=-1,1;MATEID=604_2;EVENT=604;SU=8;PE=1;SR=7;ALG=PROD;AF=0.1322;NSAMP=3856;MSQ=53.28;AC=3866;AN=29246;NFAM=3752
chr1	9541067	121137	N	<DEL>	668.1	PASS	SVTYPE=DEL;POS=9541067;SVLEN=-4338;END=9545405;STRANDS=+-:34;IMPRECISE;CIPOS=-30,223;CIEND=-241,29;CIPOS95=-24,24;CIEND95=-24,24;SU=34;PE=34;SR=0;ALG=PROD;AF=6.839e-05;NSAMP=2;MSQ=334.05;AC=2;AN=29246;NFAM=2
chr1	9545275	121139_1	N	N[chr1:9545437[	4.8	LOW	SVTYPE=BND;POS=9545275;STRANDS=+-:5;CIPOS=-10,9;CIEND=-10,9;CIPOS95=0,0;CIEND95=0,0;MATEID=121139_2;EVENT=121139;SU=5;PE=0;SR=5;ALG=PROD;AF=3.419e-05;NSAMP=1;MSQ=4.48;RECLASSIFIED;AC=1;AN=29246;NFAM=1
chr1	9545437	121139_2	N	]chr1:9545275]N	4.8	LOW	SVTYPE=BND;POS=9545275;STRANDS=+-:5;CIPOS=-10,9;CIEND=-10,9;CIPOS95=0,0;CIEND95=0,0;MATEID=121139_1;EVENT=121139;SECONDARY;SU=5;PE=0;SR=5;ALG=PROD;AF=3.419e-05;NSAMP=1;MSQ=4.48;RECLASSIFIED;AC=1;AN=29246;NFAM=1
chr1	9546175	1870_1	N	[chr12:19798588[N	34858	LOW	SVTYPE=BND;POS=9546175;STRANDS=--:367;IMPRECISE;CIPOS=-296,2;CIEND=-215,7;CIPOS95=-26,2;CIEND95=-3,3;MATEID=1870_2;EVENT=1870;SU=367;PE=367;SR=0;ALG=PROD;AF=0.02828;NSAMP=827;MSQ=31.78;AC=827;AN=29246;NFAM=823
chr1	9548883	121141_1	N	N[chr1:9549318[	392.35	LOW	SVTYPE=BND;POS=9548883;STRANDS=+-:11;IMPRECISE;CIPOS=-5,0;CIEND=-6,5;CIPOS95=-5,0;CIEND95=0,0;MATEID=121141_2;EVENT=121141;SU=11;PE=5;SR=6;ALG=PROD;AF=0.0001026;NSAMP=3;MSQ=117.53;RECLASSIFIED;AC=3;AN=29246;NFAM=3
chr1	9549318	121141_2	N	]chr1:9548883]N	392.35	LOW	SVTYPE=BND;POS=9548883;STRANDS=+-:11;IMPRECISE;CIPOS=-6,5;CIEND=-5,0;CIPOS95=0,0;CIEND95=-5,0;MATEID=121141_1;EVENT=121141;SECONDARY;SU=11;PE=5;SR=6;ALG=PROD;AF=0.0001026;NSAMP=3;MSQ=117.53;RECLASSIFIED;AC=3;AN=29246;NFAM=3
chr1	9550012	16116_1	N	N[chr8:120918366[	2604.11	LOW	SVTYPE=BND;POS=9550012;STRANDS=+-:5;IMPRECISE;CIPOS=-30,29;CIEND=-30,26;CIPOS95=-3,3;CIEND95=-3,3;MATEID=16116_2;EVENT=16116;SU=5;PE=4;SR=1;ALG=PROD;AF=0.004445;NSAMP=129;MSQ=14.52;AC=130;AN=29246;NFAM=128
chr1	9550949	543301	N	<INV>	69.14	LOW	SVTYPE=INV;POS=9550949;SVLEN=152;END=9551101;STRANDS=++:1,--:3;IMPRECISE;CIPOS=-458,9;CIEND=-1,9;CIPOS95=-164,2;CIEND95=-1,2;SU=4;PE=4;SR=0;ALG=PROD;AF=0.000171;NSAMP=5;MSQ=13.08;AC=5;AN=29246;NFAM=5
chr1	9554505	121142	N	<DEL>	191.74	PASS	SVTYPE=DEL;POS=9554505;SVLEN=-1290;END=9555795;STRANDS=+-:11;IMPRECISE;CIPOS=-10,398;CIEND=-303,9;CIPOS95=-2,85;CIEND95=-78,2;SU=11;PE=11;SR=0;ALG=PROD;AF=3.419e-05;NSAMP=1;MSQ=191.74;AC=1;AN=29246;NFAM=1
chr1	9557515	121143_1	N	N[chr1:9557870[	418.04	LOW	SVTYPE=BND;POS=9557515;STRANDS=+-:4;CIPOS=-9,8;CIEND=-9,8;CIPOS95=0,0;CIEND95=0,0;MATEID=121143_2;EVENT=121143;SU=4;PE=0;SR=4;ALG=PROD;AF=0.0007522;NSAMP=22;MSQ=14.85;RECLASSIFIED;AC=22;AN=29246;NFAM=22
chr1	9557870	121143_2	N	]chr1:9557515]N	418.04	LOW	SVTYPE=BND;POS=9557515;STRANDS=+-:4;CIPOS=-9,8;CIEND=-9,8;CIPOS95=0,0;CIEND95=0,0;MATEID=121143_1;EVENT=121143;SECONDARY;SU=4;PE=0;SR=4;ALG=PROD;AF=0.0007522;NSAMP=22;MSQ=14.85;RECLASSIFIED;AC=22;AN=29246;NFAM=22
chr1	9562068	10047_1	N	N[chr3:111830510[	76.94	LOW	SVTYPE=BND;POS=9562068;STRANDS=+-:4;IMPRECISE;CIPOS=-10,439;CIEND=-649,9;CIPOS95=-2,108;CIEND95=-127,0;MATEID=10047_2;EVENT=10047;SU=4;PE=4;SR=0;ALG=PROD;AF=3.419e-05;NSAMP=1;MSQ=4.64;AC=1;AN=29246;NFAM=1
chr1	9564759	121145	N	<DEL>	383.85	PASS	SVTYPE=DEL;POS=9564759;SVLEN=-150;END=9564909;STRANDS=+-:5;IMPRECISE;CIPOS=-8,9;CIEND=-10,9;CIPOS95=0,1;CIEND95=0,0;SU=5;PE=0;SR=5;ALG=PROD;AF=6.839e-05;NSAMP=2;MSQ=188.8;AC=2;AN=29246;NFAM=2
chr1	9580851	1852_1	N	]chr12:15663933]N	4531.09	LOW	SVTYPE=BND;POS=9580851;STRANDS=-+:12;CIPOS=-29,28;CIEND=-29,28;CIPOS95=0,0;CIEND95=0,0;MATEID=1852_2;EVENT=1852;SU=12;PE=0;SR=12;ALG=PROD;AF=0.004719;NSAMP=128;MSQ=19.15;AC=138;AN=29246;NFAM=128
chr1	9583785	973_1	N	N]chr11:61520097]	56.48	LOW	SVTYPE=BND;POS=9583785;STRANDS=++:9;CIPOS=-29,28;CIEND=-29,28;CIPOS95=0,0;CIEND95=0,0;MATEID=973_2;EVENT=973;SU=9;PE=0;SR=9;ALG=PROD;AF=0.0001368;NSAMP=4;MSQ=8.94;AC=4;AN=29246;NFAM=4
chr1	9583994	121146_1	N	N[chr1:9584107[	2394.37	LOW	SVTYPE=BND;POS=9583994;STRANDS=+-:74;CIPOS=-5,5;CIEND=-5,5;CIPOS95=0,0;CIEND95=0,0;MATEID=121146_2;EVENT=121146;SU=74;PE=2;SR=72;ALG=PROD;AF=0.0003761;NSAMP=11;MSQ=201.6;RECLASSIFIED;AC=11;AN=29246;NFAM=11
chr1	9584107	121146_2	N	]chr1:9583994]N	2394.37	LOW	SVTYPE=BND;POS=9583994;STRANDS=+-:74;CIPOS=-5,5;CIEND=-5,5;CIPOS95=0,0;CIEND95=0,0;MATEID=121146_1;EVENT=121146;SECONDARY;SU=74;PE=2;SR=72;ALG=PROD;AF=0.0003761;NSAMP=11;MSQ=201.6;RECLASSIFIED;AC=11;AN=29246;NFAM=11
chr1	9588793	121147_1	N	N[chr1:9589167[	2020.21	LOW	SVTYPE=BND;POS=9588793;STRANDS=+-:4;CIPOS=-9,8;CIEND=-9,8;CIPOS95=0,0;CIEND95=0,0;MATEID=121147_2;EVENT=121147;SU=4;PE=0;SR=4;ALG=PROD;AF=0.0001402;NSAMP=4;MSQ=10.33;RECLASSIFIED;AC=4;AN=28530;NFAM=4
chr1	9589167	121147_2	N	]chr1:9588793]N	2020.21	LOW	SVTYPE=BND;POS=9588793;STRANDS=+-:4;CIPOS=-9,8;CIEND=-9,8;CIPOS95=0,0;CIEND95=0,0;MATEID=121147_1;EVENT=121147;SECONDARY;SU=4;PE=0;SR=4;ALG=PROD;AF=0.0001402;NSAMP=4;MSQ=10.33;RECLASSIFIED;AC=4;AN=28530;NFAM=4
chr1	9597093	121148	N	<DEL>	2238.63	PASS	SVTYPE=DEL;POS=9597093;SVLEN=-173;END=9597266;STRANDS=+-:87;CIPOS=-6,5;CIEND=-4,3;CIPOS95=0,0;CIEND95=0,0;SU=87;PE=2;SR=85;ALG=PROD;AF=0.0003077;NSAMP=9;MSQ=238.07;AC=9;AN=29246;NFAM=9
chr1	9599236	121149	N	<DEL>	354.93	PASS	SVTYPE=DEL;POS=9599236;SVLEN=-173;END=9599409;STRANDS=+-:4;CIPOS=-9,8;CIEND=-9,8;CIPOS95=0,0;CIEND95=0,0;SU=4;PE=0;SR=4;ALG=PROD;AF=6.839e-05;NSAMP=2;MSQ=176.81;AC=2;AN=29246;NFAM=2
chr1	9600142	121150_1	N	N[chr1:9600454[	244.5	LOW	SVTYPE=BND;POS=9600142;STRANDS=+-:10;CIPOS=-10,9;CIEND=-10,9;CIPOS95=0,0;CIEND95=0,0;MATEID=121150_2;EVENT=121150;SU=10;PE=0;SR=10;ALG=PROD;AF=0.0001026;NSAMP=3;MSQ=16.43;RECLASSIFIED;AC=3;AN=29246;NFAM=3
chr1	9600454	121150_2	N	]chr1:9600142]N	244.5	LOW	SVTYPE=BND;POS=9600142;STRANDS=+-:10;CIPOS=-10,9;CIEND=-10,9;CIPOS95=0,0;CIEND95=0,0;MATEID=121150_1;EVENT=121150;SECONDARY;SU=10;PE=0;SR=10;ALG=PROD;AF=0.0001026;NSAMP=3;MSQ=16.43;RECLASSIFIED;AC=3;AN=29246;NFAM=3
chr1	9615379	121151	N	<DEL>	284.61	PASS	SVTYPE=DEL;POS=9615379;SVLEN=-1510;END=9616889;STRANDS=+-:13;CIPOS=-5,4;CIEND=-10,9;CIPOS95=0,0;CIEND95=0,0;SU=13;PE=7;SR=6;ALG=PROD;AF=3.419e-05;NSAMP=1;MSQ=284.61;AC=1;AN=29246;NFAM=1
chr1	9621514	121153	N	<DEL>	602.28	PASS	SVTYPE=DEL;POS=9621514;SVLEN=-5161;END=9626675;STRANDS=+-:28;IMPRECISE;CIPOS=-30,245;CIEND=-309,29;CIPOS95=-26,26;CIEND95=-27,27;SU=28;PE=28;SR=0;ALG=PROD;AF=3.419e-05;NSAMP=1;MSQ=194.81;AC=1;AN=29246;NFAM=1
chr1	9623950	17134_1	N	]chrX:2996919]N	1.39996e+06	LOW	SVTYPE=BND;POS=9623950;STRANDS=-+:236;IMPRECISE;CIPOS=-239,19;CIEND=-10,443;CIPOS95=-4,4;CIEND95=-10,49;MATEID=17134_2;EVENT=17134;SU=236;PE=236;SR=0;ALG=PROD;AF=0.3624;NSAMP=10599;MSQ=75.59;AC=10599;AN=29246;NFAM=9791
chr1	9623960	13835_1	N	[chr6:109519728[N	8119.99	LOW	SVTYPE=BND;POS=9623960;STRANDS=--:78;IMPRECISE;CIPOS=-465,24;CIEND=-662,9;CIPOS95=-40,24;CIEND95=-106,9;MATEID=13835_2;EVENT=13835;SU=78;PE=78;SR=0;ALG=PROD;AF=0.004411;NSAMP=129;MSQ=22.06;AC=129;AN=29246;NFAM=127
chr1	9623960	15523_1	N	]chr8:18262387]N	49.86	LOW	SVTYPE=BND;POS=9623960;STRANDS=-+:4;IMPRECISE;CIPOS=-612,9;CIEND=-10,864;CIPOS95=-145,2;CIEND95=0,183;MATEID=15523_2;EVENT=15523;SU=4;PE=4;SR=0;ALG=PROD;AF=6.839e-05;NSAMP=2;MSQ=18.34;AC=2;AN=29246;NFAM=2
chr1	9623962	7783_1	N	N[chr2:170004682[	2041.18	LOW	SVTYPE=BND;POS=9623962;STRANDS=+-:8;IMPRECISE;CIPOS=-30,461;CIEND=-618,27;CIPOS95=-30,109;CIEND95=-173,27;MATEID=7783_2;EVENT=7783;SU=8;PE=8;SR=0;ALG=PROD;AF=0.002872;NSAMP=84;MSQ=17.39;AC=84;AN=29246;NFAM=84
chr1	9623981	17983_1	N	]chrX:140058559]N	736.82	LOW	SVTYPE=BND;POS=9623981;STRANDS=-+:6;CIPOS=-6,5;CIEND=-6,5;CIPOS95=0,0;CIEND95=0,0;MATEID=17983_2;EVENT=17983;SU=6;PE=0;SR=6;ALG=PROD;AF=0.001026;NSAMP=30;MSQ=15.6;AC=30;AN=29246;NFAM=30
chr1	9624057	1107_1	N	N[chr11:16165775[	770176	LOW	SVTYPE=BND;POS=9624057;STRANDS=+-:2586;IMPRECISE;CIPOS=-10,94;CIEND=-179,17;CIPOS95=-1,1;CIEND95=-7,7;MATEID=1107_2;EVENT=1107;SU=2586;PE=2586;SR=0;ALG=PROD;AF=0.2804;NSAMP=8201;MSQ=53.46;AC=8201;AN=29246;NFAM=7592
chr1	9624057	543302_1	N	N]chr1:109869529]	82379.8	LOW	SVTYPE=BND;POS=9624057;STRANDS=++:7145;IMPRECISE;CIPOS=-51,722;CIEND=-63,777;CIPOS95=-46,46;CIEND95=-58,58;MATEID=543302_2;EVENT=543302;SU=7145;PE=7145;SR=0;ALG=SUM;AF=0.03645;NSAMP=1066;MSQ=30.28;AC=1066;AN=29246;NFAM=1005
chr1	9641876	121154	N	<DEL>	1429.76	PASS	SVTYPE=DEL;POS=9641876;SVLEN=-2822;END=9644698;STRANDS=+-:61;CIPOS=-23,22;CIEND=-23,21;CIPOS95=0,0;CIEND95=0,0;SU=61;PE=40;SR=21;ALG=PROD;AF=3.419e-05;NSAMP=1;MSQ=689.33;AC=1;AN=29246;NFAM=1
chr1	9642224	543303_1	N	[chr1:9642589[N	215.3	LOW	SVTYPE=BND;POS=9642224;STRANDS=--:14;IMPRECISE;CIPOS=-557,29;CIEND=-209,29;CIPOS95=-83,29;CIEND95=-69,29;MATEID=543303_2;EVENT=543303;SU=14;PE=14;SR=0;ALG=PROD;AF=3.419e-05;NSAMP=1;MSQ=77.52;AC=1;AN=29246;NFAM=1
chr1	9642456	121155	N	<DEL>	518.62	PASS	SVTYPE=DEL;POS=9642456;SVLEN=-2681;END=9645137;STRANDS=+-:22;CIPOS=-3,2;CIEND=-3,1;CIPOS95=0,0;CIEND95=0,0;SU=22;PE=11;SR=11;ALG=PROD;AF=3.419e-05;NSAMP=1;MSQ=518.62;AC=1;AN=29246;NFAM=1
chr1	9642589	543303_2	N	[chr1:9642224[N	215.3	LOW	SVTYPE=BND;POS=9642589;STRANDS=--:14;IMPRECISE;CIPOS=-209,29;CIEND=-557,29;CIPOS95=-69,29;CIEND95=-83,29;MATEID=543303_1;EVENT=543303;SECONDARY;SU=14;PE=14;SR=0;ALG=PROD;AF=3.419e-05;NSAMP=1;MSQ=77.52;AC=1;AN=29246;NFAM=1
chr1	9642694	121156_1	N	N[chr1:9643036[	228.27	LOW	SVTYPE=BND;POS=9642694;STRANDS=+-:22;CIPOS=-9,8;CIEND=-9,8;CIPOS95=0,0;CIEND95=0,0;MATEID=121156_2;EVENT=121156;SU=22;PE=0;SR=22;ALG=PROD;AF=0.0003077;NSAMP=9;MSQ=13.16;RECLASSIFIED;AC=9;AN=29246;NFAM=9
chr1	9642796	13492_1	N	]chr6:51982897]N	33613.7	LOW	SVTYPE=BND;POS=9642796;STRANDS=-+:5;IMPRECISE;CIPOS=-476,29;CIEND=-27,460;CIPOS95=-136,29;CIEND95=-27,151;MATEID=13492_2;EVENT=13492;SU=5;PE=5;SR=0;ALG=PROD;AF=0.02011;NSAMP=588;MSQ=30.42;AC=588;AN=29246;NFAM=571
chr1	9643036	121156_2	N	]chr1:9642694]N	228.27	LOW	SVTYPE=BND;POS=9642694;STRANDS=+-:22;CIPOS=-9,8;CIEND=-9,8;CIPOS95=0,0;CIEND95=0,0;MATEID=121156_1;EVENT=121156;SECONDARY;SU=22;PE=0;SR=22;ALG=PROD;AF=0.0003077;NSAMP=9;MSQ=13.16;RECLASSIFIED;AC=9;AN=29246;NFAM=9
chr1	9644693	121157	N	<DEL>	680.47	PASS	SVTYPE=DEL;POS=9644693;SVLEN=-558;END=9645251;STRANDS=+-:20;CIPOS=-4,3;CIEND=-10,9;CIPOS95=0,0;CIEND95=0,0;SU=20;PE=11;SR=9;ALG=PROD;AF=3.419e-05;NSAMP=1;MSQ=680.43;AC=1;AN=29246;NFAM=1
chr1	9649102	4711_1	N	[chr16:50023112[N	2521.63	LOW	SVTYPE=BND;POS=9649102;STRANDS=--:8;CIPOS=-29,28;CIEND=-29,28;CIPOS95=0,0;CIEND95=0,0;MATEID=4711_2;EVENT=4711;SU=8;PE=0;SR=8;ALG=PROD;AF=0.002872;NSAMP=84;MSQ=18;AC=84;AN=29246;NFAM=83
chr1	9657187	455368_1	N	]chr1:9664066]N	15638.1	LOW	SVTYPE=BND;POS=9657187;STRANDS=-+:8;IMPRECISE;CIPOS=-333,9;CIEND=-10,373;CIPOS95=-57,1;CIEND95=0,80;MATEID=455368_2;EVENT=455368;SU=8;PE=8;SR=0;ALG=PROD;AF=0.02325;NSAMP=679;MSQ=10.98;RECLASSIFIED;AC=680;AN=29246;NFAM=675
chr1	9658180	121159	N	<DEL>	119.85	PASS	SVTYPE=DEL;POS=9658180;SVLEN=-112;END=9658292;STRANDS=+-:5;IMPRECISE;CIPOS=-10,9;CIEND=-1,9;CIPOS95=0,0;CIEND95=0,1;SU=5;PE=0;SR=5;ALG=PROD;AF=3.419e-05;NSAMP=1;MSQ=119.85;AC=1;AN=29246;NFAM=1
chr1	9661320	121160	N	<DEL>	329.63	PASS	SVTYPE=DEL;POS=9661320;SVLEN=-2893;END=9664213;STRANDS=+-:17;IMPRECISE;CIPOS=-10,254;CIEND=-397,9;CIPOS95=-3,41;CIEND95=-47,3;SU=17;PE=17;SR=0;ALG=PROD;AF=3.419e-05;NSAMP=1;MSQ=329.63;AC=1;AN=29246;NFAM=1
chr1	9664066	455368_2	N	N[chr1:9657187[	15638.1	LOW	SVTYPE=BND;POS=9657187;STRANDS=-+:8;IMPRECISE;CIPOS=-10,373;CIEND=-333,9;CIPOS95=0,80;CIEND95=-57,1;MATEID=455368_1;EVENT=455368;SECONDARY;SU=8;PE=8;SR=0;ALG=PROD;AF=0.02325;NSAMP=679;MSQ=10.98;RECLASSIFIED;AC=680;AN=29246;NFAM=675
chr1	9670465	121162	N	<DEL>	668.41	PASS	SVTYPE=DEL;POS=9670465;SVLEN=-6418;END=9676883;STRANDS=+-:28;CIPOS=-3,2;CIEND=-10,9;CIPOS95=0,0;CIEND95=0,0;SU=28;PE=17;SR=11;ALG=PROD;AF=3.419e-05;NSAMP=1;MSQ=668.41;AC=1;AN=29246;NFAM=1
chr1	9670820	121163_1	N	N[chr1:9671142[	247.75	LOW	SVTYPE=BND;POS=9670820;STRANDS=+-:4;CIPOS=-9,8;CIEND=-9,8;CIPOS95=0,0;CIEND95=0,0;MATEID=121163_2;EVENT=121163;SU=4;PE=0;SR=4;ALG=PROD;AF=0.0002735;NSAMP=8;MSQ=26.59;RECLASSIFIED;AC=8;AN=29246;NFAM=8
chr1	9671142	121163_2	N	]chr1:9670820]N	247.75	LOW	SVTYPE=BND;POS=9670820;STRANDS=+-:4;CIPOS=-9,8;CIEND=-9,8;CIPOS95=0,0;CIEND95=0,0;MATEID=121163_1;EVENT=121163;SECONDARY;SU=4;PE=0;SR=4;ALG=PROD;AF=0.0002735;NSAMP=8;MSQ=26.59;RECLASSIFIED;AC=8;AN=29246;NFAM=8
chr1	9675067	18057_1	N	N]chrX:150949131]	83.14	LOW	SVTYPE=BND;POS=9675067;STRANDS=++:13;IMPRECISE;CIPOS=-29,28;CIEND=-26,24;CIPOS95=0,0;CIEND95=-1,1;MATEID=18057_2;EVENT=18057;SU=13;PE=0;SR=13;ALG=PROD;AF=6.839e-05;NSAMP=2;MSQ=16.61;AC=2;AN=29246;NFAM=2
chr1	9679087	455370	N	<DUP>	197.75	PASS	SVTYPE=DUP;POS=9679087;SVLEN=6398;END=9685485;STRANDS=-+:19;IMPRECISE;CIPOS=-363,9;CIEND=-10,417;CIPOS95=-41,3;CIEND95=-1,65;SU=19;PE=19;SR=0;ALG=PROD;AF=6.839e-05;NSAMP=1;MSQ=192.45;AC=2;AN=29246;NFAM=1
chr1	9679800	11277_1	N	[chr4:116751819[N	17.91	LOW	SVTYPE=BND;POS=9679800;STRANDS=--:4;IMPRECISE;CIPOS=-554,49;CIEND=-548,49;CIPOS95=-166,49;CIEND95=-172,49;MATEID=11277_2;EVENT=11277;SU=4;PE=4;SR=0;ALG=PROD;AF=3.419e-05;NSAMP=1;MSQ=17.91;AC=1;AN=29246;NFAM=1
chr1	9680281	455371	N	<DUP>	49357.3	PASS	SVTYPE=DUP;POS=9680281;SVLEN=231;END=9680512;STRANDS=-+:3829;CIPOS=0,0;CIEND=0,0;CIPOS95=0,0;CIEND95=0,0;SU=3829;PE=53;SR=3776;ALG=PROD;AF=0.02544;NSAMP=735;MSQ=59.16;AC=744;AN=29246;NFAM=721
chr1	9681134	121164_1	N	N[chr1:9687334[	161.43	LOW	SVTYPE=BND;POS=9681134;STRANDS=+-:15;CIPOS=-10,4;CIEND=-10,9;CIPOS95=0,0;CIEND95=0,0;MATEID=121164_2;EVENT=121164;SU=15;PE=8;SR=7;ALG=PROD;AF=3.419e-05;NSAMP=1;MSQ=161.43;RECLASSIFIED;AC=1;AN=29246;NFAM=1
chr1	9683361	121165	N	<DEL>	152.6	PASS	SVTYPE=DEL;POS=9683361;SVLEN=-1049;END=9684410;STRANDS=+-:8;IMPRECISE;CIPOS=-10,251;CIEND=-337,9;CIPOS95=-3,49;CIEND95=-92,1;SU=8;PE=8;SR=0;ALG=PROD;AF=3.419e-05;NSAMP=1;MSQ=152.6;AC=1;AN=29246;NFAM=1
chr1	9686948	11064_1	N	N]chr4:76918893]	56.86	LOW	SVTYPE=BND;POS=9686948;STRANDS=++:5;IMPRECISE;CIPOS=-10,373;CIEND=-10,486;CIPOS95=-1,86;CIEND95=-1,97;MATEID=11064_2;EVENT=11064;SU=5;PE=5;SR=0;ALG=PROD;AF=3.419e-05;NSAMP=1;MSQ=56.86;AC=1;AN=29246;NFAM=1
chr1	9687334	121164_2	N	]chr1:9681134]N	161.43	LOW	SVTYPE=BND;POS=9681134;STRANDS=+-:15;CIPOS=-10,9;CIEND=-10,4;CIPOS95=0,0;CIEND95=0,0;MATEID=121164_1;EVENT=121164;SECONDARY;SU=15;PE=8;SR=7;ALG=PROD;AF=3.419e-05;NSAMP=1;MSQ=161.43;RECLASSIFIED;AC=1;AN=29246;NFAM=1
chr1	9687583	11278_1	N	N]chr4:116751833]	14.73	LOW	SVTYPE=BND;POS=9687583;STRANDS=++:15;CIPOS=-50,49;CIEND=-50,49;CIPOS95=0,0;CIEND95=0,0;MATEID=11278_2;EVENT=11278;SU=15;PE=5;SR=10;ALG=PROD;AF=3.419e-05;NSAMP=1;MSQ=14.73;AC=1;AN=29246;NFAM=1
chr1	9696383	121168_1	N	N[chr1:9696859[	24.33	LOW	SVTYPE=BND;POS=9696383;STRANDS=+-:4;CIPOS=-9,8;CIEND=-9,8;CIPOS95=0,0;CIEND95=0,0;MATEID=121168_2;EVENT=121168;SU=4;PE=0;SR=4;ALG=PROD;AF=3.419e-05;NSAMP=1;MSQ=9.36;RECLASSIFIED;AC=1;AN=29246;NFAM=1
chr1	9696859	121168_2	N	]chr1:9696383]N	24.33	LOW	SVTYPE=BND;POS=9696383;STRANDS=+-:4;CIPOS=-9,8;CIEND=-9,8;CIPOS95=0,0;CIEND95=0,0;MATEID=121168_1;EVENT=121168;SECONDARY;SU=4;PE=0;SR=4;ALG=PROD;AF=3.419e-05;NSAMP=1;MSQ=9.36;RECLASSIFIED;AC=1;AN=29246;NFAM=1
chr1	9697622	121169_1	N	N[chr1:9697895[	104.04	LOW	SVTYPE=BND;POS=9697622;STRANDS=+-:6;IMPRECISE;CIPOS=-6,5;CIEND=-5,8;CIPOS95=0,0;CIEND95=0,1;MATEID=121169_2;EVENT=121169;SU=6;PE=0;SR=6;ALG=PROD;AF=6.839e-05;NSAMP=2;MSQ=41.77;RECLASSIFIED;AC=2;AN=29246;NFAM=2
chr1	9697895	121169_2	N	]chr1:9697622]N	104.04	LOW	SVTYPE=BND;POS=9697622;STRANDS=+-:6;IMPRECISE;CIPOS=-5,8;CIEND=-6,5;CIPOS95=0,1;CIEND95=0,0;MATEID=121169_1;EVENT=121169;SECONDARY;SU=6;PE=0;SR=6;ALG=PROD;AF=6.839e-05;NSAMP=2;MSQ=41.77;RECLASSIFIED;AC=2;AN=29246;NFAM=2
chr1	9699316	455372_1	N	]chr1:9704126]N	191.01	LOW	SVTYPE=BND;POS=9699316;STRANDS=-+:18;CIPOS=-3,1;CIEND=-10,6;CIPOS95=0,0;CIEND95=0,0;MATEID=455372_2;EVENT=455372;SU=18;PE=4;SR=14;ALG=PROD;AF=3.419e-05;NSAMP=1;MSQ=191.01;RECLASSIFIED;AC=1;AN=29246;NFAM=1
chr1	9699529	121170_1	N	N[chr1:9704121[	281.35	PASS	SVTYPE=BND;POS=9699529;STRANDS=+-:9;CIPOS=-5,3;CIEND=-4,3;CIPOS95=0,0;CIEND95=0,0;MATEID=121170_2;EVENT=121170;SU=9;PE=0;SR=9;ALG=PROD;AF=3.419e-05;NSAMP=1;MSQ=281.35;RECLASSIFIED;AC=1;AN=29246;NFAM=1
chr1	9701827	121171	N	<DEL>	338.52	PASS	SVTYPE=DEL;POS=9701827;SVLEN=-1962;END=9703789;STRANDS=+-:8;CIPOS=-10,9;CIEND=-10,9;CIPOS95=0,0;CIEND95=0,0;SU=8;PE=0;SR=8;ALG=PROD;AF=3.419e-05;NSAMP=1;MSQ=338.52;AC=1;AN=29246;NFAM=1
chr1	9704121	121170_2	N	]chr1:9699529]N	281.35	PASS	SVTYPE=BND;POS=9699529;STRANDS=+-:9;CIPOS=-4,3;CIEND=-5,3;CIPOS95=0,0;CIEND95=0,0;MATEID=121170_1;EVENT=121170;SECONDARY;SU=9;PE=0;SR=9;ALG=PROD;AF=3.419e-05;NSAMP=1;MSQ=281.35;RECLASSIFIED;AC=1;AN=29246;NFAM=1
chr1	9704126	455372_2	N	N[chr1:9699316[	191.01	LOW	SVTYPE=BND;POS=9699316;STRANDS=-+:18;CIPOS=-10,6;CIEND=-3,1;CIPOS95=0,0;CIEND95=0,0;MATEID=455372_1;EVENT=455372;SECONDARY;SU=18;PE=4;SR=14;ALG=PROD;AF=3.419e-05;NSAMP=1;MSQ=191.01;RECLASSIFIED;AC=1;AN=29246;NFAM=1
chr1	9706359	455373	N	<DUP>	688.84	PASS	SVTYPE=DUP;POS=9706359;SVLEN=36495;END=9742854;STRANDS=-+:65;IMPRECISE;CIPOS=-167,19;CIEND=-22,237;CIPOS95=-9,9;CIEND95=-19,19;SU=65;PE=65;SR=0;ALG=PROD;AF=0.000171;NSAMP=4;MSQ=94.95;AC=5;AN=29246;NFAM=4
chr1	9711233	121172_1	N	N[chr1:9711687[	224.47	LOW	SVTYPE=BND;POS=9711233;STRANDS=+-:5;CIPOS=-10,9;CIEND=-10,9;CIPOS95=0,0;CIEND95=0,0;MATEID=121172_2;EVENT=121172;SU=5;PE=0;SR=5;ALG=PROD;AF=0.0002393;NSAMP=7;MSQ=14.29;RECLASSIFIED;AC=7;AN=29246;NFAM=7
chr1	9711687	121172_2	N	]chr1:9711233]N	224.47	LOW	SVTYPE=BND;POS=9711233;STRANDS=+-:5;CIPOS=-10,9;CIEND=-10,9;CIPOS95=0,0;CIEND95=0,0;MATEID=121172_1;EVENT=121172;SECONDARY;SU=5;PE=0;SR=5;ALG=PROD;AF=0.0002393;NSAMP=7;MSQ=14.29;RECLASSIFIED;AC=7;AN=29246;NFAM=7
chr1	9720995	121173_1	N	N[chr1:9721079[	194.1	LOW	SVTYPE=BND;POS=9720995;STRANDS=+-:8;CIPOS=-9,9;CIEND=-10,9;CIPOS95=0,0;CIEND95=0,0;MATEID=121173_2;EVENT=121173;SU=8;PE=0;SR=8;ALG=PROD;AF=6.839e-05;NSAMP=2;MSQ=95.91;RECLASSIFIED;AC=2;AN=29244;NFAM=2
chr1	9721079	121173_2	N	]chr1:9720995]N	194.1	LOW	SVTYPE=BND;POS=9720995;STRANDS=+-:8;CIPOS=-10,9;CIEND=-9,9;CIPOS95=0,0;CIEND95=0,0;MATEID=121173_1;EVENT=121173;SECONDARY;SU=8;PE=0;SR=8;ALG=PROD;AF=6.839e-05;NSAMP=2;MSQ=95.91;RECLASSIFIED;AC=2;AN=29244;NFAM=2
chr1	9738516	121174_1	N	N[chr1:9738572[	188.74	LOW	SVTYPE=BND;POS=9738516;STRANDS=+-:6;CIPOS=-6,5;CIEND=-6,5;CIPOS95=0,0;CIEND95=0,0;MATEID=121174_2;EVENT=121174;SU=6;PE=0;SR=6;ALG=PROD;AF=3.419e-05;NSAMP=1;MSQ=188.74;RECLASSIFIED;AC=1;AN=29246;NFAM=1
chr1	9738572	121174_2	N	]chr1:9738516]N	188.74	LOW	SVTYPE=BND;POS=9738516;STRANDS=+-:6;CIPOS=-6,5;CIEND=-6,5;CIPOS95=0,0;CIEND95=0,0;MATEID=121174_1;EVENT=121174;SECONDARY;SU=6;PE=0;SR=6;ALG=PROD;AF=3.419e-05;NSAMP=1;MSQ=188.74;RECLASSIFIED;AC=1;AN=29246;NFAM=1
chr1	9753795	121176_1	N	N[chr1:9754059[	21.27	LOW	SVTYPE=BND;POS=9753795;STRANDS=+-:4;IMPRECISE;CIPOS=-9,8;CIEND=-10,4;CIPOS95=0,0;CIEND95=-1,0;MATEID=121176_2;EVENT=121176;SU=4;PE=0;SR=4;ALG=PROD;AF=3.419e-05;NSAMP=1;MSQ=9.3;RECLASSIFIED;AC=1;AN=29246;NFAM=1
chr1	9754059	121176_2	N	]chr1:9753795]N	21.27	LOW	SVTYPE=BND;POS=9753795;STRANDS=+-:4;IMPRECISE;CIPOS=-10,4;CIEND=-9,8;CIPOS95=-1,0;CIEND95=0,0;MATEID=121176_1;EVENT=121176;SECONDARY;SU=4;PE=0;SR=4;ALG=PROD;AF=3.419e-05;NSAMP=1;MSQ=9.3;RECLASSIFIED;AC=1;AN=29246;NFAM=1
chr1	9757432	121177	N	<DEL>	596.59	PASS	SVTYPE=DEL;POS=9757432;SVLEN=-4008;END=9761440;STRANDS=+-:19;IMPRECISE;CIPOS=-5,9;CIEND=-10,9;CIPOS95=-1,1;CIEND95=-1,0;SU=19;PE=17;SR=2;ALG=PROD;AF=3.419e-05;NSAMP=1;MSQ=596.59;AC=1;AN=29246;NFAM=1
chr1	9764493	121179	N	<DEL>	841.86	PASS	SVTYPE=DEL;POS=9764493;SVLEN=-1007;END=9765500;STRANDS=+-:49;CIPOS=-24,21;CIEND=-20,24;CIPOS95=0,0;CIEND95=0,0;SU=49;PE=37;SR=12;ALG=PROD;AF=6.839e-05;NSAMP=2;MSQ=420.93;AC=2;AN=29246;NFAM=2
chr1	9765575	121180	N	<DEL>	455.56	PASS	SVTYPE=DEL;POS=9765575;SVLEN=-4156;END=9769731;STRANDS=+-:21;CIPOS=-3,2;CIEND=-4,2;CIPOS95=0,0;CIEND95=0,0;SU=21;PE=10;SR=11;ALG=PROD;AF=3.419e-05;NSAMP=1;MSQ=455.56;AC=1;AN=29246;NFAM=1
chr1	9768203	121183_1	N	N[chr1:9768484[	273.14	LOW	SVTYPE=BND;POS=9768203;STRANDS=+-:18;CIPOS=-10,9;CIEND=-10,9;CIPOS95=0,0;CIEND95=0,0;MATEID=121183_2;EVENT=121183;SU=18;PE=0;SR=18;ALG=PROD;AF=0.0004103;NSAMP=12;MSQ=12.74;RECLASSIFIED;AC=12;AN=29244;NFAM=12
chr1	9768208	121182_1	N	N[chr1:9768344[	573.32	LOW	SVTYPE=BND;POS=9768208;STRANDS=+-:4;CIPOS=-9,8;CIEND=-9,8;CIPOS95=0,0;CIEND95=0,0;MATEID=121182_2;EVENT=121182;SU=4;PE=0;SR=4;ALG=PROD;AF=0.0004787;NSAMP=14;MSQ=12.37;RECLASSIFIED;AC=14;AN=29244;NFAM=14
chr1	9768344	121182_2	N	]chr1:9768208]N	573.32	LOW	SVTYPE=BND;POS=9768208;STRANDS=+-:4;CIPOS=-9,8;CIEND=-9,8;CIPOS95=0,0;CIEND95=0,0;MATEID=121182_1;EVENT=121182;SECONDARY;SU=4;PE=0;SR=4;ALG=PROD;AF=0.0004787;NSAMP=14;MSQ=12.37;RECLASSIFIED;AC=14;AN=29244;NFAM=14
chr1	9768484	121183_2	N	]chr1:9768203]N	273.14	LOW	SVTYPE=BND;POS=9768203;STRANDS=+-:18;CIPOS=-10,9;CIEND=-10,9;CIPOS95=0,0;CIEND95=0,0;MATEID=121183_1;EVENT=121183;SECONDARY;SU=18;PE=0;SR=18;ALG=PROD;AF=0.0004103;NSAMP=12;MSQ=12.74;RECLASSIFIED;AC=12;AN=29244;NFAM=12
chr1	9768952	121184_1	N	N[chr1:9769167[	434.24	LOW	SVTYPE=BND;POS=9768952;STRANDS=+-:24;CIPOS=-8,8;CIEND=-28,9;CIPOS95=0,0;CIEND95=0,0;MATEID=121184_2;EVENT=121184;SU=24;PE=0;SR=24;ALG=PROD;AF=0.0006497;NSAMP=19;MSQ=14.84;RECLASSIFIED;AC=19;AN=29244;NFAM=19
chr1	9769167	121184_2	N	]chr1:9768952]N	434.24	LOW	SVTYPE=BND;POS=9768952;STRANDS=+-:24;CIPOS=-28,9;CIEND=-8,8;CIPOS95=0,0;CIEND95=0,0;MATEID=121184_1;EVENT=121184;SECONDARY;SU=24;PE=0;SR=24;ALG=PROD;AF=0.0006497;NSAMP=19;MSQ=14.84;RECLASSIFIED;AC=19;AN=29244;NFAM=19
chr1	9778224	620_1	N	]chr10:127582542]N	67.79	LOW	SVTYPE=BND;POS=9778224;STRANDS=-+:4;CIPOS=-9,8;CIEND=-9,8;CIPOS95=0,0;CIEND95=0,0;MATEID=620_2;EVENT=620;SU=4;PE=0;SR=4;ALG=PROD;AF=0.0001026;NSAMP=3;MSQ=18.09;AC=3;AN=29246;NFAM=3
chr1	9779693	121186_1	N	N[chr1:9780105[	168.2	LOW	SVTYPE=BND;POS=9779693;STRANDS=+-:8;CIPOS=-10,9;CIEND=-10,9;CIPOS95=0,0;CIEND95=0,0;MATEID=121186_2;EVENT=121186;SU=8;PE=0;SR=8;ALG=PROD;AF=0.0002052;NSAMP=6;MSQ=16.28;RECLASSIFIED;AC=6;AN=29246;NFAM=6
chr1	9780105	121186_2	N	]chr1:9779693]N	168.2	LOW	SVTYPE=BND;POS=9779693;STRANDS=+-:8;CIPOS=-10,9;CIEND=-10,9;CIPOS95=0,0;CIEND95=0,0;MATEID=121186_1;EVENT=121186;SECONDARY;SU=8;PE=0;SR=8;ALG=PROD;AF=0.0002052;NSAMP=6;MSQ=16.28;RECLASSIFIED;AC=6;AN=29246;NFAM=6
chr1	9786497	17776_1	N	N]chrX:100441385]	5445.49	LOW	SVTYPE=BND;POS=9786497;STRANDS=++:50;IMPRECISE;CIPOS=-77,638;CIEND=-51,684;CIPOS95=-77,149;CIEND95=-51,176;MATEID=17776_2;EVENT=17776;SU=50;PE=50;SR=0;ALG=SUM;AF=0.00359;NSAMP=105;MSQ=38.26;AC=105;AN=29246;NFAM=104
chr1	9786596	121187	N	<DEL>	225808	PASS	SVTYPE=DEL;POS=9786596;SVLEN=-9994;END=9796590;STRANDS=+-:10578;IMPRECISE;CIPOS=-164,711;CIEND=-873,185;CIPOS95=-74,74;CIEND95=-62,62;SU=10578;PE=10510;SR=68;ALG=SUM;AF=0.01932;NSAMP=523;MSQ=202.52;MEDGQR=2.72;Q10GQR=2.49;AC=565;AN=29246;NFAM=502
chr1	9795219	455374	N	<DUP>	114.65	PASS	SVTYPE=DUP;POS=9795219;SVLEN=6460;END=9801679;STRANDS=-+:12;IMPRECISE;CIPOS=-349,9;CIEND=-10,421;CIPOS95=-38,3;CIEND95=0,67;SU=12;PE=12;SR=0;ALG=PROD;AF=3.419e-05;NSAMP=1;MSQ=113.58;AC=1;AN=29246;NFAM=1
chr1	9796669	17775_1	N	[chrX:100441233[N	2622.06	LOW	SVTYPE=BND;POS=9796669;STRANDS=--:126;IMPRECISE;CIPOS=-378,44;CIEND=-514,9;CIPOS95=-11,11;CIEND95=-78,9;MATEID=17775_2;EVENT=17775;SU=126;PE=126;SR=0;ALG=PROD;AF=0.001812;NSAMP=53;MSQ=37.61;AC=53;AN=29246;NFAM=53
chr1	9800816	455376	N	<DUP>	106.48	PASS	SVTYPE=DUP;POS=9800816;SVLEN=9932;END=9810748;STRANDS=-+:12;IMPRECISE;CIPOS=-318,9;CIEND=-10,91;CIPOS95=-41,3;CIEND95=-1,34;SU=12;PE=12;SR=0;ALG=PROD;AF=3.419e-05;NSAMP=1;MSQ=106.26;AC=1;AN=29246;NFAM=1
chr1	9805730	121190	N	<DEL>	200.5	PASS	SVTYPE=DEL;POS=9805730;SVLEN=-4552;END=9810282;STRANDS=+-:14;IMPRECISE;CIPOS=-10,85;CIEND=-307,9;CIPOS95=-1,41;CIEND95=-60,1;SU=14;PE=14;SR=0;ALG=PROD;AF=3.419e-05;NSAMP=1;MSQ=200.5;AC=1;AN=29246;NFAM=1
chr1	9810080	17117_1	N	N]chrX:1681969]	52753.9	LOW	SVTYPE=BND;POS=9810080;STRANDS=++:4;IMPRECISE;CIPOS=-5,9;CIEND=-9,8;CIPOS95=0,1;CIEND95=0,0;MATEID=17117_2;EVENT=17117;SU=4;PE=0;SR=4;ALG=PROD;AF=0.04438;NSAMP=1298;MSQ=22.31;AC=1298;AN=29246;NFAM=1246
chr1	9810156	17125_1	N	]chrX:2228208]N	47130.1	LOW	SVTYPE=BND;POS=9810156;STRANDS=-+:4;IMPRECISE;CIPOS=-550,9;CIEND=-10,513;CIPOS95=-150,2;CIEND95=-2,152;MATEID=17125_2;EVENT=17125;SU=4;PE=4;SR=0;ALG=PROD;AF=0.06353;NSAMP=1853;MSQ=15.46;AC=1858;AN=29246;NFAM=1809
chr1	9810697	121192	N	<DEL>	574.91	PASS	SVTYPE=DEL;POS=9810697;SVLEN=-1881;END=9812578;STRANDS=+-:16;IMPRECISE;CIPOS=-30,260;CIEND=-158,29;CIPOS95=-26,26;CIEND95=-26,26;SU=16;PE=16;SR=0;ALG=PROD;AF=3.419e-05;NSAMP=1;MSQ=128.43;RETAINED;AC=1;AN=29246;NFAM=1
chr1	9818288	121195_1	N	N[chr1:9818568[	33.86	LOW	SVTYPE=BND;POS=9818288;STRANDS=+-:5;CIPOS=-10,9;CIEND=-10,9;CIPOS95=0,0;CIEND95=0,0;MATEID=121195_2;EVENT=121195;SU=5;PE=0;SR=5;ALG=PROD;AF=3.419e-05;NSAMP=1;MSQ=9.3;RECLASSIFIED;AC=1;AN=29246;NFAM=1
chr1	9818568	121195_2	N	]chr1:9818288]N	33.86	LOW	SVTYPE=BND;POS=9818288;STRANDS=+-:5;CIPOS=-10,9;CIEND=-10,9;CIPOS95=0,0;CIEND95=0,0;MATEID=121195_1;EVENT=121195;SECONDARY;SU=5;PE=0;SR=5;ALG=PROD;AF=3.419e-05;NSAMP=1;MSQ=9.3;RECLASSIFIED;AC=1;AN=29246;NFAM=1
chr1	9818801	526_1	N	]chr10:96439193]N	40843.5	LOW	SVTYPE=BND;POS=9818801;STRANDS=-+:77;IMPRECISE;CIPOS=-502,8;CIEND=-30,263;CIPOS95=-84,8;CIEND95=-7,7;MATEID=526_2;EVENT=526;SU=77;PE=77;SR=0;ALG=PROD;AF=0.03686;NSAMP=1078;MSQ=23.74;AC=1078;AN=29246;NFAM=1066
chr1	9830535	121197	N	<DEL>	233.7	PASS	SVTYPE=DEL;POS=9830535;SVLEN=-1631;END=9832166;STRANDS=+-:11;IMPRECISE;CIPOS=-10,250;CIEND=-233,9;CIPOS95=0,54;CIEND95=-42,3;SU=11;PE=11;SR=0;ALG=PROD;AF=3.419e-05;NSAMP=1;MSQ=233.7;AC=1;AN=29246;NFAM=1
chr1	9831748	6074_1	N	[chr19:3711372[N	693.43	LOW	SVTYPE=BND;POS=9831748;STRANDS=--:8;IMPRECISE;CIPOS=-733,49;CIEND=-434,49;CIPOS95=-154,49;CIEND95=-73,49;MATEID=6074_2;EVENT=6074;SU=8;PE=8;SR=0;ALG=PROD;AF=0.001265;NSAMP=37;MSQ=14.8;AC=37;AN=29246;NFAM=37
chr1	9831899	6073_1	N	N]chr19:3711019]	2437.26	LOW	SVTYPE=BND;POS=9831899;STRANDS=++:33;IMPRECISE;CIPOS=-10,454;CIEND=-50,337;CIPOS95=-10,83;CIEND95=-26,26;MATEID=6073_2;EVENT=6073;SU=33;PE=33;SR=0;ALG=PROD;AF=0.003283;NSAMP=96;MSQ=22.39;AC=96;AN=29246;NFAM=96
chr1	9831949	121198_1	N	N[chr1:9832391[	6800.83	LOW	SVTYPE=BND;POS=9831949;STRANDS=+-:32;IMPRECISE;CIPOS=-30,29;CIEND=-30,29;CIPOS95=0,0;CIEND95=-1,1;MATEID=121198_2;EVENT=121198;SU=32;PE=28;SR=4;ALG=PROD;AF=0.001402;NSAMP=40;MSQ=143.04;RECLASSIFIED;AC=41;AN=29246;NFAM=40
chr1	9831971	7231_1	N	]chr2:89205254]N	95.95	LOW	SVTYPE=BND;POS=9831971;STRANDS=-+:10;CIPOS=-30,29;CIEND=-30,29;CIPOS95=0,0;CIEND95=0,0;MATEID=7231_2;EVENT=7231;SU=10;PE=0;SR=10;ALG=PROD;AF=0.0002052;NSAMP=6;MSQ=14.83;AC=6;AN=29246;NFAM=6
chr1	9832197	121199_1	N	N[chr1:9832473[	5432.42	LOW	SVTYPE=BND;POS=9832197;STRANDS=+-:6;IMPRECISE;CIPOS=-9,9;CIEND=-10,9;CIPOS95=-1,3;CIEND95=-3,3;MATEID=121199_2;EVENT=121199;SU=6;PE=5;SR=1;ALG=PROD;AF=0.000889;NSAMP=25;MSQ=184.8;RECLASSIFIED;AC=26;AN=29246;NFAM=25
chr1	9832391	121198_2	N	]chr1:9831949]N	6800.83	LOW	SVTYPE=BND;POS=9831949;STRANDS=+-:32;IMPRECISE;CIPOS=-30,29;CIEND=-30,29;CIPOS95=-1,1;CIEND95=0,0;MATEID=121198_1;EVENT=121198;SECONDARY;SU=32;PE=28;SR=4;ALG=PROD;AF=0.001402;NSAMP=40;MSQ=143.04;RECLASSIFIED;AC=41;AN=29246;NFAM=40
chr1	9832473	121199_2	N	]chr1:9832197]N	5432.42	LOW	SVTYPE=BND;POS=9832197;STRANDS=+-:6;IMPRECISE;CIPOS=-10,9;CIEND=-9,9;CIPOS95=-3,3;CIEND95=-1,3;MATEID=121199_1;EVENT=121199;SECONDARY;SU=6;PE=5;SR=1;ALG=PROD;AF=0.000889;NSAMP=25;MSQ=184.8;RECLASSIFIED;AC=26;AN=29246;NFAM=25
chr1	9833059	121200	N	<DEL>	1545.59	PASS	SVTYPE=DEL;POS=9833059;SVLEN=-5160;END=9838219;STRANDS=+-:66;IMPRECISE;CIPOS=-11,212;CIEND=-229,32;CIPOS95=-11,11;CIEND95=-11,11;SU=66;PE=66;SR=0;ALG=PROD;AF=0.0001368;NSAMP=4;MSQ=217.86;AC=4;AN=29246;NFAM=3
chr1	9838067	543304_1	N	[chr1:11314498[N	86.51	LOW	SVTYPE=BND;POS=9838067;STRANDS=--:17;IMPRECISE;CIPOS=-414,29;CIEND=-327,29;CIPOS95=-80,29;CIEND95=-43,29;MATEID=543304_2;EVENT=543304;SU=17;PE=17;SR=0;ALG=PROD;AF=0.0001026;NSAMP=3;MSQ=28.84;AC=3;AN=29246;NFAM=3
chr1	9838098	121201_1	N	N[chr1:9838386[	1326.36	LOW	SVTYPE=BND;POS=9838098;STRANDS=+-:6;IMPRECISE;CIPOS=-10,9;CIEND=-10,9;CIPOS95=-3,2;CIEND95=-3,1;MATEID=121201_2;EVENT=121201;SU=6;PE=5;SR=1;ALG=PROD;AF=0.0003419;NSAMP=10;MSQ=124.69;RECLASSIFIED;AC=10;AN=29246;NFAM=10
chr1	9838194	543305_1	N	N]chr1:11314457]	38.68	LOW	SVTYPE=BND;POS=9838194;STRANDS=++:16;IMPRECISE;CIPOS=-26,23;CIEND=-29,29;CIPOS95=-2,2;CIEND95=-3,3;MATEID=543305_2;EVENT=543305;SU=16;PE=15;SR=1;ALG=PROD;AF=3.419e-05;NSAMP=1;MSQ=29.49;AC=1;AN=29246;NFAM=1
chr1	9838386	121201_2	N	]chr1:9838098]N	1326.36	LOW	SVTYPE=BND;POS=9838098;STRANDS=+-:6;IMPRECISE;CIPOS=-10,9;CIEND=-10,9;CIPOS95=-3,1;CIEND95=-3,2;MATEID=121201_1;EVENT=121201;SECONDARY;SU=6;PE=5;SR=1;ALG=PROD;AF=0.0003419;NSAMP=10;MSQ=124.69;RECLASSIFIED;AC=10;AN=29246;NFAM=10
chr1	9851191	121203	N	<DEL>	2427.53	PASS	SVTYPE=DEL;POS=9851191;SVLEN=-872;END=9852063;STRANDS=+-:108;CIPOS=-3,4;CIEND=-10,7;CIPOS95=0,0;CIEND95=0,0;SU=108;PE=62;SR=46;ALG=PROD;AF=0.000171;NSAMP=5;MSQ=485.51;AC=5;AN=29246;NFAM=5
chr1	9854370	543306_1	N	[chr1:9854683[N	17.91	LOW	SVTYPE=BND;POS=9854370;STRANDS=--:4;IMPRECISE;CIPOS=-10,7;CIEND=-9,8;CIPOS95=-1,0;CIEND95=0,0;MATEID=543306_2;EVENT=543306;SU=4;PE=0;SR=4;ALG=PROD;AF=3.419e-05;NSAMP=1;MSQ=17.91;AC=1;AN=29246;NFAM=1
chr1	9854683	543306_2	N	[chr1:9854370[N	17.91	LOW	SVTYPE=BND;POS=9854683;STRANDS=--:4;IMPRECISE;CIPOS=-9,8;CIEND=-10,7;CIPOS95=0,0;CIEND95=-1,0;MATEID=543306_1;EVENT=543306;SECONDARY;SU=4;PE=0;SR=4;ALG=PROD;AF=3.419e-05;NSAMP=1;MSQ=17.91;AC=1;AN=29246;NFAM=1
chr1	9859002	5068_1	N	]chr17:8305964]N	257.36	PASS	SVTYPE=BND;POS=9859002;STRANDS=-+:14;IMPRECISE;CIPOS=-313,9;CIEND=-4,273;CIPOS95=-64,0;CIEND95=0,91;MATEID=5068_2;EVENT=5068;SU=14;PE=14;SR=0;ALG=PROD;AF=3.419e-05;NSAMP=1;MSQ=257.36;AC=1;AN=29246;NFAM=1
chr1	9895451	15643_1	N	]chr8:30773291]N	154.78	LOW	SVTYPE=BND;POS=9895451;STRANDS=-+:5;IMPRECISE;CIPOS=-546,9;CIEND=-10,324;CIPOS95=-174,0;CIEND95=-2,104;MATEID=15643_2;EVENT=15643;SU=5;PE=5;SR=0;ALG=PROD;AF=0.0002052;NSAMP=6;MSQ=23.99;AC=6;AN=29246;NFAM=6
chr1	9898159	121204	N	<DEL>	2104.24	PASS	SVTYPE=DEL;POS=9898159;SVLEN=-6692;END=9904851;STRANDS=+-:87;CIPOS=-10,9;CIEND=-9,9;CIPOS95=0,0;CIEND95=0,0;SU=87;PE=53;SR=34;ALG=PROD;AF=0.0001026;NSAMP=3;MSQ=488.61;AC=3;AN=29246;NFAM=3
chr1	9898373	121205	N	<DEL>	1390.16	PASS	SVTYPE=DEL;POS=9898373;SVLEN=-1165;END=9899538;STRANDS=+-:70;IMPRECISE;CIPOS=-50,262;CIEND=-354,49;CIPOS95=-18,18;CIEND95=-11,11;SU=70;PE=70;SR=0;ALG=PROD;AF=0.000171;NSAMP=5;MSQ=278.03;AC=5;AN=29246;NFAM=3
chr1	9899221	121206_1	N	N[chr1:9899493[	65.3	LOW	SVTYPE=BND;POS=9899221;STRANDS=+-:8;CIPOS=-29,28;CIEND=-29,28;CIPOS95=0,0;CIEND95=0,0;MATEID=121206_2;EVENT=121206;SU=8;PE=0;SR=8;ALG=PROD;AF=0.0001026;NSAMP=3;MSQ=6.16;RECLASSIFIED;AC=3;AN=29246;NFAM=3
chr1	9899493	121206_2	N	]chr1:9899221]N	65.3	LOW	SVTYPE=BND;POS=9899221;STRANDS=+-:8;CIPOS=-29,28;CIEND=-29,28;CIPOS95=0,0;CIEND95=0,0;MATEID=121206_1;EVENT=121206;SECONDARY;SU=8;PE=0;SR=8;ALG=PROD;AF=0.0001026;NSAMP=3;MSQ=6.16;RECLASSIFIED;AC=3;AN=29246;NFAM=3
```
