## Supplementary File 1 for "Mapping and characterization of structural variation in 17,795 deeply sequenced human genomes": B38.callset.public.vcf (part 2 of 199)

```
chr1	9902934	121207	N	<DEL>	401.65	PASS	SVTYPE=DEL;POS=9902934;SVLEN=-5550;END=9908484;STRANDS=+-:19;IMPRECISE;CIPOS=-10,363;CIEND=-199,9;CIPOS95=-1,57;CIEND95=-39,3;SU=19;PE=19;SR=0;ALG=PROD;AF=3.419e-05;NSAMP=1;MSQ=401.65;AC=1;AN=29246;NFAM=1
chr1	9907202	455377	N	<DUP>	416.08	PASS	SVTYPE=DUP;POS=9907202;SVLEN=980;END=9908182;STRANDS=-+:49;IMPRECISE;CIPOS=-255,29;CIEND=-30,245;CIPOS95=-19,19;CIEND95=-17,17;SU=49;PE=49;SR=0;ALG=PROD;AF=0.0001368;NSAMP=4;MSQ=93.88;AC=4;AN=29246;NFAM=3
chr1	9922075	18035_1	N	[chrX:150285228[N	20.95	LOW	SVTYPE=BND;POS=9922075;STRANDS=--:4;IMPRECISE;CIPOS=-467,9;CIEND=-706,9;CIPOS95=-107,3;CIEND95=-170,1;MATEID=18035_2;EVENT=18035;SU=4;PE=4;SR=0;ALG=PROD;AF=3.419e-05;NSAMP=1;MSQ=20.82;AC=1;AN=29246;NFAM=1
chr1	9941788	121208_1	N	N[chr1:9942169[	1023.1	LOW	SVTYPE=BND;POS=9941788;STRANDS=+-:18;IMPRECISE;CIPOS=-7,7;CIEND=-8,0;CIPOS95=0,0;CIEND95=-8,0;MATEID=121208_2;EVENT=121208;SU=18;PE=14;SR=4;ALG=PROD;AF=0.0004445;NSAMP=13;MSQ=68.19;RECLASSIFIED;AC=13;AN=29246;NFAM=13
chr1	9942169	121208_2	N	]chr1:9941788]N	1023.1	LOW	SVTYPE=BND;POS=9941788;STRANDS=+-:18;IMPRECISE;CIPOS=-8,0;CIEND=-7,7;CIPOS95=-8,0;CIEND95=0,0;MATEID=121208_1;EVENT=121208;SECONDARY;SU=18;PE=14;SR=4;ALG=PROD;AF=0.0004445;NSAMP=13;MSQ=68.19;RECLASSIFIED;AC=13;AN=29246;NFAM=13
chr1	9953267	121209	N	<DEL>	278.72	PASS	SVTYPE=DEL;POS=9953267;SVLEN=-9680;END=9962947;STRANDS=+-:12;CIPOS=-6,7;CIEND=-9,3;CIPOS95=0,0;CIEND95=0,0;SU=12;PE=8;SR=4;ALG=PROD;AF=3.419e-05;NSAMP=1;MSQ=278.72;AC=1;AN=29246;NFAM=1
chr1	9953785	1466_1	N	]chr11:122572291]N	258307	LOW	SVTYPE=BND;POS=9953785;STRANDS=-+:28;CIPOS=-9,8;CIEND=-9,8;CIPOS95=0,0;CIEND95=0,0;MATEID=1466_2;EVENT=1466;SU=28;PE=0;SR=28;ALG=PROD;AF=0.07789;NSAMP=2276;MSQ=64.98;AC=2278;AN=29246;NFAM=2173
chr1	9954023	121210	N	<DEL>	404.14	PASS	SVTYPE=DEL;POS=9954023;SVLEN=-17497;END=9971520;STRANDS=+-:24;IMPRECISE;CIPOS=-27,293;CIEND=-380,29;CIPOS95=-27,43;CIEND95=-40,29;SU=24;PE=24;SR=0;ALG=PROD;AF=6.839e-05;NSAMP=2;MSQ=202.07;AC=2;AN=29246;NFAM=2
chr1	9955425	543307_1	N	N]chr1:9956676]	34.47	LOW	SVTYPE=BND;POS=9955425;STRANDS=++:4;IMPRECISE;CIPOS=-10,382;CIEND=-10,368;CIPOS95=-3,90;CIEND95=-3,78;MATEID=543307_2;EVENT=543307;SU=4;PE=4;SR=0;ALG=PROD;AF=3.419e-05;NSAMP=1;MSQ=26.87;AC=1;AN=29246;NFAM=1
chr1	9956676	543307_2	N	N]chr1:9955425]	34.47	LOW	SVTYPE=BND;POS=9956676;STRANDS=++:4;IMPRECISE;CIPOS=-10,368;CIEND=-10,382;CIPOS95=-3,78;CIEND95=-3,90;MATEID=543307_1;EVENT=543307;SECONDARY;SU=4;PE=4;SR=0;ALG=PROD;AF=3.419e-05;NSAMP=1;MSQ=26.87;AC=1;AN=29246;NFAM=1
chr1	9957326	121212_1	N	N[chr1:9957546[	7445.44	LOW	SVTYPE=BND;POS=9957326;STRANDS=+-:81;CIPOS=-8,8;CIEND=-9,8;CIPOS95=0,0;CIEND95=0,0;MATEID=121212_2;EVENT=121212;SU=81;PE=0;SR=81;ALG=PROD;AF=0.003522;NSAMP=103;MSQ=21.77;RECLASSIFIED;AC=103;AN=29246;NFAM=103
chr1	9957546	121212_2	N	]chr1:9957326]N	7445.44	LOW	SVTYPE=BND;POS=9957326;STRANDS=+-:81;CIPOS=-9,8;CIEND=-8,8;CIPOS95=0,0;CIEND95=0,0;MATEID=121212_1;EVENT=121212;SECONDARY;SU=81;PE=0;SR=81;ALG=PROD;AF=0.003522;NSAMP=103;MSQ=21.77;RECLASSIFIED;AC=103;AN=29246;NFAM=103
chr1	9962980	121213_1	N	N[chr1:95019889[	122.31	LOW	SVTYPE=BND;POS=9962980;STRANDS=+-:6;IMPRECISE;CIPOS=-10,378;CIEND=-380,9;CIPOS95=-2,98;CIEND95=-115,1;MATEID=121213_2;EVENT=121213;SU=6;PE=6;SR=0;ALG=PROD;AF=3.419e-05;NSAMP=1;MSQ=122.29;RECLASSIFIED;AC=1;AN=29246;NFAM=1
chr1	9965366	121215	N	<DEL>	557.45	PASS	SVTYPE=DEL;POS=9965366;SVLEN=-3234;END=9968600;STRANDS=+-:8;CIPOS=-7,6;CIEND=-7,5;CIPOS95=0,0;CIEND95=0,0;SU=8;PE=3;SR=5;ALG=PROD;AF=6.839e-05;NSAMP=2;MSQ=278.73;RETAINED;AC=2;AN=29246;NFAM=2
chr1	9968069	455379_1	N	]chr1:9998461]N	1859.42	LOW	SVTYPE=BND;POS=9968069;STRANDS=-+:5;IMPRECISE;CIPOS=-324,9;CIEND=-10,331;CIPOS95=-91,2;CIEND95=-2,94;MATEID=455379_2;EVENT=455379;SU=5;PE=5;SR=0;ALG=PROD;AF=0.003077;NSAMP=90;MSQ=8.27;RECLASSIFIED;AC=90;AN=29246;NFAM=89
chr1	9968525	16136_1	N	]chr8:124416418]N	26716.9	LOW	SVTYPE=BND;POS=9968525;STRANDS=-+:504;IMPRECISE;CIPOS=-140,30;CIEND=-13,313;CIPOS95=-2,2;CIEND95=-13,20;MATEID=16136_2;EVENT=16136;SU=504;PE=504;SR=0;ALG=PROD;AF=0.02476;NSAMP=724;MSQ=25.56;AC=724;AN=29246;NFAM=722
chr1	9973441	121216	N	<DEL:ME:SINE|Alu|AluY>	1676.82	PASS	SVTYPE=MEI;POS=9973441;SVLEN=-300;END=9973741;STRANDS=+-:242;CIPOS=-3,3;CIEND=-4,3;CIPOS95=0,0;CIEND95=0,0;SU=242;PE=0;SR=242;ALG=PROD;AF=0.001265;NSAMP=37;MSQ=25.25;AC=37;AN=29246;NFAM=37
chr1	9977731	455380	N	<DUP>	96.02	PASS	SVTYPE=DUP;POS=9977731;SVLEN=5862;END=9983593;STRANDS=-+:12;IMPRECISE;CIPOS=-292,9;CIEND=-10,313;CIPOS95=-80,1;CIEND95=-3,45;SU=12;PE=12;SR=0;ALG=PROD;AF=3.419e-05;NSAMP=1;MSQ=95.06;AC=1;AN=29246;NFAM=1
chr1	9978215	121218	N	<DEL>	242.65	PASS	SVTYPE=DEL;POS=9978215;SVLEN=-9295;END=9987510;STRANDS=+-:13;IMPRECISE;CIPOS=-10,351;CIEND=-361,7;CIPOS95=-2,64;CIEND95=-59,1;SU=13;PE=13;SR=0;ALG=PROD;AF=3.419e-05;NSAMP=1;MSQ=242.65;AC=1;AN=29246;NFAM=1
chr1	9979580	121219	N	<DEL>	347.6	PASS	SVTYPE=DEL;POS=9979580;SVLEN=-781;END=9980361;STRANDS=+-:16;IMPRECISE;CIPOS=-7,9;CIEND=-10,5;CIPOS95=-1,2;CIEND95=-6,0;SU=16;PE=15;SR=1;ALG=PROD;AF=3.419e-05;NSAMP=1;MSQ=347.6;AC=1;AN=29246;NFAM=1
chr1	9980470	5161_1	N	N[chr17:27211242[	674.37	LOW	SVTYPE=BND;POS=9980470;STRANDS=+-:7;IMPRECISE;CIPOS=-50,608;CIEND=-478,49;CIPOS95=-50,99;CIEND95=-101,49;MATEID=5161_2;EVENT=5161;SU=7;PE=7;SR=0;ALG=PROD;AF=0.0004787;NSAMP=11;MSQ=35.01;AC=14;AN=29246;NFAM=11
chr1	9991335	17002_1	N	]chr9:127859052]N	173.51	LOW	SVTYPE=BND;POS=9991335;STRANDS=-+:15;CIPOS=-5,2;CIEND=-5,4;CIPOS95=0,0;CIEND95=0,0;MATEID=17002_2;EVENT=17002;SU=15;PE=8;SR=7;ALG=PROD;AF=3.419e-05;NSAMP=1;MSQ=173.51;AC=1;AN=29246;NFAM=1
chr1	9992338	15292_1	N	]chr7:149636743]N	198835	LOW	SVTYPE=BND;POS=9992338;STRANDS=-+:5;CIPOS=-10,9;CIEND=-10,9;CIPOS95=0,0;CIEND95=0,0;MATEID=15292_2;EVENT=15292;SU=5;PE=0;SR=5;ALG=PROD;AF=0.09229;NSAMP=2699;MSQ=44.38;AC=2699;AN=29246;NFAM=2619
chr1	9997584	121221_1	N	N[chr1:9997648[	161.67	LOW	SVTYPE=BND;POS=9997584;STRANDS=+-:9;CIPOS=-29,28;CIEND=-29,28;CIPOS95=0,0;CIEND95=0,0;MATEID=121221_2;EVENT=121221;SU=9;PE=0;SR=9;ALG=PROD;AF=6.839e-05;NSAMP=2;MSQ=78.73;RECLASSIFIED;AC=2;AN=29246;NFAM=2
chr1	9997648	121221_2	N	]chr1:9997584]N	161.67	LOW	SVTYPE=BND;POS=9997584;STRANDS=+-:9;CIPOS=-29,28;CIEND=-29,28;CIPOS95=0,0;CIEND95=0,0;MATEID=121221_1;EVENT=121221;SECONDARY;SU=9;PE=0;SR=9;ALG=PROD;AF=6.839e-05;NSAMP=2;MSQ=78.73;RECLASSIFIED;AC=2;AN=29246;NFAM=2
chr1	9998461	455379_2	N	N[chr1:9968069[	1859.42	LOW	SVTYPE=BND;POS=9968069;STRANDS=-+:5;IMPRECISE;CIPOS=-10,331;CIEND=-324,9;CIPOS95=-2,94;CIEND95=-91,2;MATEID=455379_1;EVENT=455379;SECONDARY;SU=5;PE=5;SR=0;ALG=PROD;AF=0.003077;NSAMP=90;MSQ=8.27;RECLASSIFIED;AC=90;AN=29246;NFAM=89
chr1	10003842	455382_1	N	]chr1:10004562]N	1033.08	LOW	SVTYPE=BND;POS=10003842;STRANDS=-+:19;IMPRECISE;CIPOS=-256,29;CIEND=-30,324;CIPOS95=-38,29;CIEND95=-30,40;MATEID=455382_2;EVENT=455382;SU=19;PE=19;SR=0;ALG=PROD;AF=0.001846;NSAMP=54;MSQ=12.35;RECLASSIFIED;AC=54;AN=29246;NFAM=54
chr1	10004354	121223_1	N	N[chr1:10004612[	384.13	LOW	SVTYPE=BND;POS=10004354;STRANDS=+-:10;CIPOS=-29,20;CIEND=-30,29;CIPOS95=0,0;CIEND95=0,0;MATEID=121223_2;EVENT=121223;SU=10;PE=0;SR=10;ALG=PROD;AF=0.0001026;NSAMP=3;MSQ=106.56;RECLASSIFIED;AC=3;AN=29246;NFAM=3
chr1	10004562	455382_2	N	N[chr1:10003842[	1033.08	LOW	SVTYPE=BND;POS=10003842;STRANDS=-+:19;IMPRECISE;CIPOS=-30,324;CIEND=-256,29;CIPOS95=-30,40;CIEND95=-38,29;MATEID=455382_1;EVENT=455382;SECONDARY;SU=19;PE=19;SR=0;ALG=PROD;AF=0.001846;NSAMP=54;MSQ=12.35;RECLASSIFIED;AC=54;AN=29246;NFAM=54
chr1	10004612	121223_2	N	]chr1:10004354]N	384.13	LOW	SVTYPE=BND;POS=10004354;STRANDS=+-:10;CIPOS=-30,29;CIEND=-29,20;CIPOS95=0,0;CIEND95=0,0;MATEID=121223_1;EVENT=121223;SECONDARY;SU=10;PE=0;SR=10;ALG=PROD;AF=0.0001026;NSAMP=3;MSQ=106.56;RECLASSIFIED;AC=3;AN=29246;NFAM=3
chr1	10005714	121224	N	<DEL>	155.67	PASS	SVTYPE=DEL;POS=10005714;SVLEN=-3937;END=10009651;STRANDS=+-:8;IMPRECISE;CIPOS=-10,353;CIEND=-366,9;CIPOS95=-2,106;CIEND95=-109,1;SU=8;PE=8;SR=0;ALG=PROD;AF=3.419e-05;NSAMP=1;MSQ=155.67;AC=1;AN=29246;NFAM=1
chr1	10007179	121225_1	N	N[chr1:10008598[	22187.8	LOW	SVTYPE=BND;POS=10007179;STRANDS=+-:1039;IMPRECISE;CIPOS=-10,169;CIEND=-144,10;CIPOS95=-1,1;CIEND95=-1,1;MATEID=121225_2;EVENT=121225;SU=1039;PE=1039;SR=0;ALG=PROD;AF=0.003419;NSAMP=98;MSQ=175.4;RECLASSIFIED;AC=100;AN=29246;NFAM=90
chr1	10008598	121225_2	N	]chr1:10007179]N	22187.8	LOW	SVTYPE=BND;POS=10007179;STRANDS=+-:1039;IMPRECISE;CIPOS=-144,10;CIEND=-10,169;CIPOS95=-1,1;CIEND95=-1,1;MATEID=121225_1;EVENT=121225;SECONDARY;SU=1039;PE=1039;SR=0;ALG=PROD;AF=0.003419;NSAMP=98;MSQ=175.4;RECLASSIFIED;AC=100;AN=29246;NFAM=90
chr1	10008658	121226	N	<DEL>	41.89	PASS	SVTYPE=DEL;POS=10008658;SVLEN=-1745;END=10010403;STRANDS=+-:4;IMPRECISE;CIPOS=-10,293;CIEND=-433,9;CIPOS95=-2,101;CIEND95=-128,1;SU=4;PE=4;SR=0;ALG=PROD;AF=3.419e-05;NSAMP=1;MSQ=41.89;AC=1;AN=29246;NFAM=1
chr1	10010280	455383	N	<DUP>	12941.7	PASS	SVTYPE=DUP;POS=10010280;SVLEN=6270;END=10016550;STRANDS=-+:1398;IMPRECISE;CIPOS=-40,5;CIEND=-8,48;CIPOS95=0,0;CIEND95=-1,1;SU=1398;PE=1398;SR=0;ALG=PROD;AF=0.005061;NSAMP=140;MSQ=81.55;AC=148;AN=29246;NFAM=137
chr1	10011004	121227	N	<DEL>	242.72	PASS	SVTYPE=DEL;POS=10011004;SVLEN=-6053;END=10017057;STRANDS=+-:12;IMPRECISE;CIPOS=-10,296;CIEND=-152,9;CIPOS95=-3,52;CIEND95=-53,3;SU=12;PE=12;SR=0;ALG=PROD;AF=3.419e-05;NSAMP=1;MSQ=242.72;AC=1;AN=29246;NFAM=1
chr1	10017071	121228	N	<DEL>	350.35	PASS	SVTYPE=DEL;POS=10017071;SVLEN=-1837;END=10018908;STRANDS=+-:21;IMPRECISE;CIPOS=-10,251;CIEND=-161,9;CIPOS95=-3,30;CIEND95=-28,1;SU=21;PE=21;SR=0;ALG=PROD;AF=3.419e-05;NSAMP=1;MSQ=350.35;AC=1;AN=29246;NFAM=1
chr1	10017259	455384	N	<DUP>	1238.01	PASS	SVTYPE=DUP;POS=10017259;SVLEN=2168;END=10019427;STRANDS=-+:131;IMPRECISE;CIPOS=-261,13;CIEND=-18,211;CIPOS95=-5,5;CIEND95=-5,5;SU=131;PE=131;SR=0;ALG=PROD;AF=0.0002735;NSAMP=7;MSQ=103.78;AC=8;AN=29246;NFAM=5
chr1	10019301	543300_2	N	N]chr1:9527558]	182.34	LOW	SVTYPE=BND;POS=10019301;STRANDS=++:15;IMPRECISE;CIPOS=-10,9;CIEND=-10,9;CIPOS95=-1,1;CIEND95=-1,1;MATEID=543300_1;EVENT=543300;SECONDARY;SU=15;PE=13;SR=2;ALG=PROD;AF=3.419e-05;NSAMP=1;MSQ=182.34;AC=1;AN=29246;NFAM=1
chr1	10019414	543299_2	N	[chr1:9527260[N	137.63	LOW	SVTYPE=BND;POS=10019414;STRANDS=--:11;IMPRECISE;CIPOS=-341,9;CIEND=-508,9;CIPOS95=-75,2;CIEND95=-101,2;MATEID=543299_1;EVENT=543299;SECONDARY;SU=11;PE=11;SR=0;ALG=PROD;AF=3.419e-05;NSAMP=1;MSQ=137.63;AC=1;AN=29246;NFAM=1
chr1	10019417	121229	N	<DEL>	152.6	PASS	SVTYPE=DEL;POS=10019417;SVLEN=-3126;END=10022543;STRANDS=+-:9;IMPRECISE;CIPOS=-10,334;CIEND=-471,9;CIPOS95=-2,75;CIEND95=-108,2;SU=9;PE=9;SR=0;ALG=PROD;AF=3.419e-05;NSAMP=1;MSQ=152.6;AC=1;AN=29246;NFAM=1
chr1	10019487	121230	N	<DEL>	191.81	PASS	SVTYPE=DEL;POS=10019487;SVLEN=-6981;END=10026468;STRANDS=+-:9;IMPRECISE;CIPOS=-10,213;CIEND=-272,9;CIPOS95=-3,50;CIEND95=-57,2;SU=9;PE=9;SR=0;ALG=PROD;AF=3.419e-05;NSAMP=1;MSQ=191.81;AC=1;AN=29246;NFAM=1
chr1	10023194	121231	N	<DEL>	164.85	PASS	SVTYPE=DEL;POS=10023194;SVLEN=-2954;END=10026148;STRANDS=+-:7;IMPRECISE;CIPOS=-10,342;CIEND=-299,9;CIPOS95=-2,94;CIEND95=-61,2;SU=7;PE=7;SR=0;ALG=PROD;AF=3.419e-05;NSAMP=1;MSQ=164.82;AC=1;AN=29246;NFAM=1
chr1	10027903	121232	N	<DEL>	107.86	PASS	SVTYPE=DEL;POS=10027903;SVLEN=-124;END=10028027;STRANDS=+-:5;CIPOS=-10,9;CIEND=-10,9;CIPOS95=0,0;CIEND95=0,0;SU=5;PE=0;SR=5;ALG=PROD;AF=3.419e-05;NSAMP=1;MSQ=107.83;AC=1;AN=29246;NFAM=1
chr1	10029014	121233	N	<DEL>	147.26	PASS	SVTYPE=DEL;POS=10029014;SVLEN=-70;END=10029084;STRANDS=+-:5;CIPOS=-10,9;CIEND=-10,9;CIPOS95=0,0;CIEND95=0,0;SU=5;PE=0;SR=5;ALG=PROD;AF=3.419e-05;NSAMP=1;MSQ=146.84;AC=1;AN=29246;NFAM=1
chr1	10029424	120991_2	N	]chr1:8912496]N	59.98	LOW	SVTYPE=BND;POS=8912496;STRANDS=+-:9;IMPRECISE;CIPOS=-511,29;CIEND=-30,477;CIPOS95=-96,29;CIEND95=-30,80;MATEID=120991_1;EVENT=120991;SECONDARY;SU=9;PE=9;SR=0;ALG=PROD;AF=0.0001026;NSAMP=3;MSQ=19.97;RECLASSIFIED;AC=3;AN=29246;NFAM=2
chr1	10029699	455340_2	N	N[chr1:8912684[	40.73	LOW	SVTYPE=BND;POS=8912684;STRANDS=-+:11;IMPRECISE;CIPOS=-30,489;CIEND=-312,29;CIPOS95=-30,84;CIEND95=-50,29;MATEID=455340_1;EVENT=455340;SECONDARY;SU=11;PE=11;SR=0;ALG=PROD;AF=0.0001026;NSAMP=3;MSQ=13.56;RECLASSIFIED;AC=3;AN=29246;NFAM=3
chr1	10035212	8004_1	N	]chr2:206087930]N	25.77	LOW	SVTYPE=BND;POS=10035212;STRANDS=-+:4;IMPRECISE;CIPOS=-440,9;CIEND=-10,456;CIPOS95=-142,1;CIEND95=-1,148;MATEID=8004_2;EVENT=8004;SU=4;PE=4;SR=0;ALG=PROD;AF=6.839e-05;NSAMP=2;MSQ=12.75;AC=2;AN=29246;NFAM=2
chr1	10035551	121234_1	N	N[chr1:10043535[	7624.21	LOW	SVTYPE=BND;POS=10035551;STRANDS=+-:8;IMPRECISE;CIPOS=-10,258;CIEND=-396,9;CIPOS95=-1,68;CIEND95=-71,3;MATEID=121234_2;EVENT=121234;SU=8;PE=8;SR=0;ALG=PROD;AF=0.0005129;NSAMP=15;MSQ=136.57;RECLASSIFIED;AC=15;AN=29246;NFAM=13
chr1	10036010	121235_1	N	N[chr1:10043593[	12484.4	PASS	SVTYPE=BND;POS=10036010;STRANDS=+-:579;IMPRECISE;CIPOS=-19,138;CIEND=-157,10;CIPOS95=-4,4;CIEND95=-3,3;MATEID=121235_2;EVENT=121235;SU=579;PE=579;SR=0;ALG=PROD;AF=0.0006839;NSAMP=20;MSQ=220.96;RECLASSIFIED;AC=20;AN=29246;NFAM=18
chr1	10037134	121236	N	<DEL>	362.7	PASS	SVTYPE=DEL;POS=10037134;SVLEN=-3499;END=10040633;STRANDS=+-:17;IMPRECISE;CIPOS=-10,207;CIEND=-338,9;CIPOS95=-2,48;CIEND95=-37,3;SU=17;PE=17;SR=0;ALG=PROD;AF=3.419e-05;NSAMP=1;MSQ=362.7;AC=1;AN=29246;NFAM=1
chr1	10037171	121237	N	<DEL>	410.73	PASS	SVTYPE=DEL;POS=10037171;SVLEN=-4814;END=10041985;STRANDS=+-:19;IMPRECISE;CIPOS=-10,268;CIEND=-359,9;CIPOS95=-2,57;CIEND95=-36,3;SU=19;PE=19;SR=0;ALG=PROD;AF=3.419e-05;NSAMP=1;MSQ=410.73;AC=1;AN=29246;NFAM=1
chr1	10039621	121238	N	<DEL>	113.8	PASS	SVTYPE=DEL;POS=10039621;SVLEN=-2243;END=10041864;STRANDS=+-:9;IMPRECISE;CIPOS=-10,371;CIEND=-432,9;CIPOS95=-1,63;CIEND95=-79,1;SU=9;PE=9;SR=0;ALG=PROD;AF=3.419e-05;NSAMP=1;MSQ=113.65;AC=1;AN=29246;NFAM=1
chr1	10040885	8562_1	N	]chr20:36248385]N	38.69	LOW	SVTYPE=BND;POS=10040885;STRANDS=-+:6;CIPOS=0,9;CIEND=-6,5;CIPOS95=0,0;CIEND95=0,0;MATEID=8562_2;EVENT=8562;SU=6;PE=0;SR=6;ALG=PROD;AF=3.419e-05;NSAMP=1;MSQ=38.69;AC=1;AN=29246;NFAM=1
chr1	10041840	121239	N	<DEL>	224.68	PASS	SVTYPE=DEL;POS=10041840;SVLEN=-1694;END=10043534;STRANDS=+-:12;IMPRECISE;CIPOS=-10,265;CIEND=-6,9;CIPOS95=-3,50;CIEND95=-6,1;SU=12;PE=12;SR=0;ALG=PROD;AF=3.419e-05;NSAMP=1;MSQ=224.68;AC=1;AN=29246;NFAM=1
chr1	10043535	121234_2	N	]chr1:10035551]N	7624.21	LOW	SVTYPE=BND;POS=10035551;STRANDS=+-:8;IMPRECISE;CIPOS=-396,9;CIEND=-10,258;CIPOS95=-71,3;CIEND95=-1,68;MATEID=121234_1;EVENT=121234;SECONDARY;SU=8;PE=8;SR=0;ALG=PROD;AF=0.0005129;NSAMP=15;MSQ=136.57;RECLASSIFIED;AC=15;AN=29246;NFAM=13
chr1	10043593	121235_2	N	]chr1:10036010]N	12484.4	PASS	SVTYPE=BND;POS=10036010;STRANDS=+-:579;IMPRECISE;CIPOS=-157,10;CIEND=-19,138;CIPOS95=-3,3;CIEND95=-4,4;MATEID=121235_1;EVENT=121235;SECONDARY;SU=579;PE=579;SR=0;ALG=PROD;AF=0.0006839;NSAMP=20;MSQ=220.96;RECLASSIFIED;AC=20;AN=29246;NFAM=18
chr1	10044488	455385	N	<DUP>	153.2	PASS	SVTYPE=DUP;POS=10044488;SVLEN=9294;END=10053782;STRANDS=-+:21;IMPRECISE;CIPOS=-4,1;CIEND=-3,0;CIPOS95=0,0;CIEND95=0,1;SU=21;PE=13;SR=8;ALG=PROD;AF=3.419e-05;NSAMP=1;MSQ=152.75;AC=1;AN=29246;NFAM=1
chr1	10050357	121240	N	<DEL>	506.6	PASS	SVTYPE=DEL;POS=10050357;SVLEN=-3001;END=10053358;STRANDS=+-:23;IMPRECISE;CIPOS=-30,309;CIEND=-248,29;CIPOS95=-23,23;CIEND95=-34,29;SU=23;PE=23;SR=0;ALG=PROD;AF=6.839e-05;NSAMP=2;MSQ=253.3;AC=2;AN=29246;NFAM=2
chr1	10053209	121241_1	N	N[chr1:10053493[	511.15	LOW	SVTYPE=BND;POS=10053209;STRANDS=+-:28;CIPOS=-8,8;CIEND=-9,8;CIPOS95=0,0;CIEND95=0,0;MATEID=121241_2;EVENT=121241;SU=28;PE=0;SR=28;ALG=PROD;AF=0.0002052;NSAMP=6;MSQ=22.57;RECLASSIFIED;AC=6;AN=29246;NFAM=6
chr1	10053366	543309_1	N	[chr1:15783973[N	4.61	LOW	SVTYPE=BND;POS=10053366;STRANDS=--:4;CIPOS=-9,8;CIEND=-9,8;CIPOS95=0,0;CIEND95=0,0;MATEID=543309_2;EVENT=543309;SU=4;PE=0;SR=4;ALG=PROD;AF=3.419e-05;NSAMP=1;MSQ=4.6;AC=1;AN=29246;NFAM=1
chr1	10053493	121241_2	N	]chr1:10053209]N	511.15	LOW	SVTYPE=BND;POS=10053209;STRANDS=+-:28;CIPOS=-9,8;CIEND=-8,8;CIPOS95=0,0;CIEND95=0,0;MATEID=121241_1;EVENT=121241;SECONDARY;SU=28;PE=0;SR=28;ALG=PROD;AF=0.0002052;NSAMP=6;MSQ=22.57;RECLASSIFIED;AC=6;AN=29246;NFAM=6
chr1	10063675	121243	N	<DEL>	224.62	PASS	SVTYPE=DEL;POS=10063675;SVLEN=-3785;END=10067460;STRANDS=+-:12;CIPOS=-10,9;CIEND=-7,3;CIPOS95=0,0;CIEND95=0,0;SU=12;PE=7;SR=5;ALG=PROD;AF=3.419e-05;NSAMP=1;MSQ=224.62;AC=1;AN=29246;NFAM=1
chr1	10088662	121244_1	N	N[chr1:10088946[	57.49	LOW	SVTYPE=BND;POS=10088662;STRANDS=+-:17;CIPOS=-25,24;CIEND=-30,24;CIPOS95=0,0;CIEND95=0,0;MATEID=121244_2;EVENT=121244;SU=17;PE=0;SR=17;ALG=PROD;AF=6.839e-05;NSAMP=2;MSQ=23.22;RECLASSIFIED;AC=2;AN=29246;NFAM=2
chr1	10088946	121244_2	N	]chr1:10088662]N	57.49	LOW	SVTYPE=BND;POS=10088662;STRANDS=+-:17;CIPOS=-30,24;CIEND=-25,24;CIPOS95=0,0;CIEND95=0,0;MATEID=121244_1;EVENT=121244;SECONDARY;SU=17;PE=0;SR=17;ALG=PROD;AF=6.839e-05;NSAMP=2;MSQ=23.22;RECLASSIFIED;AC=2;AN=29246;NFAM=2
chr1	10093905	455386	N	<DUP>	136.79	PASS	SVTYPE=DUP;POS=10093905;SVLEN=740;END=10094645;STRANDS=-+:9;IMPRECISE;CIPOS=-480,9;CIEND=-10,404;CIPOS95=-103,1;CIEND95=-2,66;SU=9;PE=9;SR=0;ALG=PROD;AF=0.0001026;NSAMP=3;MSQ=35.09;AC=3;AN=29246;NFAM=3
chr1	10101560	543286_2	N	[chr1:8978637[N	29.23	LOW	SVTYPE=BND;POS=10101560;STRANDS=--:6;IMPRECISE;CIPOS=-428,9;CIEND=-457,9;CIPOS95=-142,1;CIEND95=-135,0;MATEID=543286_1;EVENT=543286;SECONDARY;SU=6;PE=6;SR=0;ALG=PROD;AF=3.419e-05;NSAMP=1;MSQ=26.74;AC=1;AN=29246;NFAM=1
chr1	10102002	121246_1	N	N[chr1:247927497[	92853.3	LOW	SVTYPE=BND;POS=10102002;STRANDS=+-:24;CIPOS=-9,8;CIEND=-9,8;CIPOS95=0,0;CIEND95=0,0;MATEID=121246_2;EVENT=121246;SU=24;PE=0;SR=24;ALG=PROD;AF=0.05878;NSAMP=1719;MSQ=32.61;RECLASSIFIED;AC=1719;AN=29246;NFAM=1682
chr1	10103626	121247	N	<DEL>	228.05	PASS	SVTYPE=DEL;POS=10103626;SVLEN=-53;END=10103679;STRANDS=+-:5;CIPOS=-10,9;CIEND=-10,9;CIPOS95=0,0;CIEND95=0,0;SU=5;PE=0;SR=5;ALG=PROD;AF=3.419e-05;NSAMP=1;MSQ=227.81;AC=1;AN=29246;NFAM=1
chr1	10108864	121248	N	<DEL>	536.47	PASS	SVTYPE=DEL;POS=10108864;SVLEN=-6461;END=10115325;STRANDS=+-:24;CIPOS=-2,1;CIEND=-6,9;CIPOS95=0,0;CIEND95=0,0;SU=24;PE=12;SR=12;ALG=PROD;AF=3.419e-05;NSAMP=1;MSQ=536.47;AC=1;AN=29246;NFAM=1
chr1	10118889	2775_1	N	N]chr13:39194352]	14.98	LOW	SVTYPE=BND;POS=10118889;STRANDS=++:4;CIPOS=-9,8;CIEND=-9,8;CIPOS95=0,0;CIEND95=0,0;MATEID=2775_2;EVENT=2775;SU=4;PE=0;SR=4;ALG=PROD;AF=3.419e-05;NSAMP=1;MSQ=14.98;AC=1;AN=29246;NFAM=1
chr1	10130153	543310	N	<INV>	38.63	LOW	SVTYPE=INV;POS=10130153;SVLEN=1063;END=10131216;STRANDS=++:6,--:1;IMPRECISE;CIPOS=-10,517;CIEND=-10,517;CIPOS95=-1,259;CIEND95=-1,259;SU=7;PE=7;SR=0;ALG=PROD;AF=3.419e-05;NSAMP=1;MSQ=35.69;AC=1;AN=29246;NFAM=1
chr1	10131241	121250_1	N	N[chr1:10131599[	535.81	LOW	SVTYPE=BND;POS=10131241;STRANDS=+-:11;CIPOS=-25,24;CIEND=-25,24;CIPOS95=0,0;CIEND95=0,0;MATEID=121250_2;EVENT=121250;SU=11;PE=0;SR=11;ALG=PROD;AF=0.0006155;NSAMP=18;MSQ=17.37;RECLASSIFIED;AC=18;AN=29246;NFAM=18
chr1	10131599	121250_2	N	]chr1:10131241]N	535.81	LOW	SVTYPE=BND;POS=10131241;STRANDS=+-:11;CIPOS=-25,24;CIEND=-25,24;CIPOS95=0,0;CIEND95=0,0;MATEID=121250_1;EVENT=121250;SECONDARY;SU=11;PE=0;SR=11;ALG=PROD;AF=0.0006155;NSAMP=18;MSQ=17.37;RECLASSIFIED;AC=18;AN=29246;NFAM=18
chr1	10147281	121252	N	<DEL>	1237.82	PASS	SVTYPE=DEL;POS=10147281;SVLEN=-144;END=10147425;STRANDS=+-:32;CIPOS=-25,24;CIEND=-25,24;CIPOS95=0,0;CIEND95=0,0;SU=32;PE=0;SR=32;ALG=PROD;AF=0.000171;NSAMP=5;MSQ=247.55;AC=5;AN=29246;NFAM=4
chr1	10147682	121253	N	<DEL>	654.99	PASS	SVTYPE=DEL;POS=10147682;SVLEN=-620;END=10148302;STRANDS=+-:17;CIPOS=-10,9;CIEND=-10,9;CIPOS95=0,0;CIEND95=0,0;SU=17;PE=0;SR=17;ALG=PROD;AF=6.839e-05;NSAMP=2;MSQ=326.63;AC=2;AN=29246;NFAM=2
chr1	10154092	121254_1	N	N[chr1:10154237[	173.71	LOW	SVTYPE=BND;POS=10154092;STRANDS=+-:5;IMPRECISE;CIPOS=-10,9;CIEND=-10,8;CIPOS95=-1,1;CIEND95=-1,0;MATEID=121254_2;EVENT=121254;SU=5;PE=2;SR=3;ALG=PROD;AF=3.419e-05;NSAMP=1;MSQ=173.71;RECLASSIFIED;AC=1;AN=29246;NFAM=1
chr1	10154237	121254_2	N	]chr1:10154092]N	173.71	LOW	SVTYPE=BND;POS=10154092;STRANDS=+-:5;IMPRECISE;CIPOS=-10,8;CIEND=-10,9;CIPOS95=-1,0;CIEND95=-1,1;MATEID=121254_1;EVENT=121254;SECONDARY;SU=5;PE=2;SR=3;ALG=PROD;AF=3.419e-05;NSAMP=1;MSQ=173.71;RECLASSIFIED;AC=1;AN=29246;NFAM=1
chr1	10166941	120675_2	N	]chr1:6902073]N	7226.24	LOW	SVTYPE=BND;POS=6902073;STRANDS=+-:4;CIPOS=-9,8;CIEND=-9,8;CIPOS95=0,0;CIEND95=0,0;MATEID=120675_1;EVENT=120675;SECONDARY;SU=4;PE=0;SR=4;ALG=PROD;AF=0.007454;NSAMP=218;MSQ=21.73;RECLASSIFIED;AC=218;AN=29246;NFAM=214
chr1	10173259	121255	N	<DEL>	68.56	PASS	SVTYPE=DEL;POS=10173259;SVLEN=-1239;END=10174498;STRANDS=+-:8;IMPRECISE;CIPOS=-10,344;CIEND=-333,9;CIPOS95=0,97;CIEND95=-83,2;SU=8;PE=8;SR=0;ALG=PROD;AF=3.419e-05;NSAMP=1;MSQ=68.56;AC=1;AN=29246;NFAM=1
chr1	10174400	121256_1	N	N[chr1:10175583[	4146.03	LOW	SVTYPE=BND;POS=10174400;STRANDS=+-:201;IMPRECISE;CIPOS=-246,484;CIEND=-484,67;CIPOS95=-185,185;CIEND95=-138,67;MATEID=121256_2;EVENT=121256;SU=201;PE=201;SR=0;ALG=SUM;AF=0.0006497;NSAMP=19;MSQ=120.56;RECLASSIFIED;AC=19;AN=29246;NFAM=19
chr1	10174583	455387	N	<DUP>	148.31	PASS	SVTYPE=DUP;POS=10174583;SVLEN=1021;END=10175604;STRANDS=-+:15;IMPRECISE;CIPOS=-372,29;CIEND=-30,167;CIPOS95=-49,29;CIEND95=-30,33;SU=15;PE=15;SR=0;ALG=PROD;AF=6.839e-05;NSAMP=2;MSQ=65.4;AC=2;AN=29246;NFAM=2
chr1	10175484	13134_1	N	[chr6:16037955[N	176.06	LOW	SVTYPE=BND;POS=10175484;STRANDS=--:18;IMPRECISE;CIPOS=-270,29;CIEND=-489,12;CIPOS95=-28,28;CIEND95=-87,12;MATEID=13134_2;EVENT=13134;SU=18;PE=18;SR=0;ALG=PROD;AF=0.0002735;NSAMP=8;MSQ=20.65;AC=8;AN=29246;NFAM=8
chr1	10175583	121256_2	N	]chr1:10174400]N	4146.03	LOW	SVTYPE=BND;POS=10174400;STRANDS=+-:201;IMPRECISE;CIPOS=-484,67;CIEND=-246,484;CIPOS95=-138,67;CIEND95=-185,185;MATEID=121256_1;EVENT=121256;SECONDARY;SU=201;PE=201;SR=0;ALG=SUM;AF=0.0006497;NSAMP=19;MSQ=120.56;RECLASSIFIED;AC=19;AN=29246;NFAM=19
chr1	10175632	543242_2	N	[chr1:6762734[N	41.89	LOW	SVTYPE=BND;POS=10175632;STRANDS=--:5;IMPRECISE;CIPOS=-459,9;CIEND=-460,9;CIPOS95=-132,2;CIEND95=-140,1;MATEID=543242_1;EVENT=543242;SECONDARY;SU=5;PE=5;SR=0;ALG=PROD;AF=3.419e-05;NSAMP=1;MSQ=41.83;AC=1;AN=29246;NFAM=1
chr1	10183597	1579_1	N	[chr11:47638425[N	24475.7	LOW	SVTYPE=BND;POS=10183597;STRANDS=--:4;IMPRECISE;CIPOS=-618,7;CIEND=-447,9;CIPOS95=-214,1;CIEND95=-123,2;MATEID=1579_2;EVENT=1579;SU=4;PE=4;SR=0;ALG=PROD;AF=0.02787;NSAMP=815;MSQ=18.65;AC=815;AN=29246;NFAM=807
chr1	10185407	121258_1	N	N[chr1:10190756[	2855.57	LOW	SVTYPE=BND;POS=10185407;STRANDS=+-:108;IMPRECISE;CIPOS=-50,459;CIEND=-678,51;CIPOS95=-50,81;CIEND95=-69,51;MATEID=121258_2;EVENT=121258;SU=108;PE=108;SR=0;ALG=SUM;AF=0.0005129;NSAMP=15;MSQ=190.37;RECLASSIFIED;AC=15;AN=29246;NFAM=14
chr1	10187256	455388_1	N	]chr1:10188149]N	425.78	LOW	SVTYPE=BND;POS=10187256;STRANDS=-+:12;IMPRECISE;CIPOS=-458,29;CIEND=-30,572;CIPOS95=-115,29;CIEND95=-30,132;MATEID=455388_2;EVENT=455388;SU=12;PE=12;SR=0;ALG=PROD;AF=0.0005129;NSAMP=15;MSQ=22.37;RECLASSIFIED;AC=15;AN=29246;NFAM=15
chr1	10187446	121264	N	<DEL>	122.86	PASS	SVTYPE=DEL;POS=10187446;SVLEN=-6358;END=10193804;STRANDS=+-:7;IMPRECISE;CIPOS=-10,384;CIEND=-384,9;CIPOS95=-1,123;CIEND95=-121,1;SU=7;PE=7;SR=0;ALG=PROD;AF=3.419e-05;NSAMP=1;MSQ=122.86;AC=1;AN=29246;NFAM=1
chr1	10187538	121260_1	N	N[chr1:10188268[	364278	PASS	SVTYPE=BND;POS=10187538;STRANDS=+-:12239;CIPOS=-44,104;CIEND=-50,88;CIPOS95=0,0;CIEND95=0,0;MATEID=121260_2;EVENT=121260;SU=12239;PE=8039;SR=4200;ALG=SUM;AF=0.01457;NSAMP=392;MSQ=535.79;RETAINED;RECLASSIFIED;AC=426;AN=29246;NFAM=372
chr1	10187579	121263_1	N	N[chr1:10190808[	32.92	LOW	SVTYPE=BND;POS=10187579;STRANDS=+-:4;IMPRECISE;CIPOS=-10,456;CIEND=-248,9;CIPOS95=-2,109;CIEND95=-92,2;MATEID=121263_2;EVENT=121263;SU=4;PE=4;SR=0;ALG=PROD;AF=3.419e-05;NSAMP=1;MSQ=14.98;RECLASSIFIED;AC=1;AN=29246;NFAM=1
chr1	10187584	121265	N	<DEL>	800.87	PASS	SVTYPE=DEL;POS=10187584;SVLEN=-7384;END=10194968;STRANDS=+-:33;IMPRECISE;CIPOS=-30,299;CIEND=-212,29;CIPOS95=-21,21;CIEND95=-23,23;SU=33;PE=33;SR=0;ALG=PROD;AF=6.839e-05;NSAMP=2;MSQ=400.18;AC=2;AN=29246;NFAM=2
chr1	10187591	121262_1	N	N[chr1:10189341[	6115.05	PASS	SVTYPE=BND;POS=10187591;STRANDS=+-:215;CIPOS=-4,7;CIEND=-8,3;CIPOS95=0,0;CIEND95=0,0;MATEID=121262_2;EVENT=121262;SU=215;PE=168;SR=47;ALG=PROD;AF=0.0002393;NSAMP=7;MSQ=390.11;RECLASSIFIED;AC=7;AN=29246;NFAM=7
chr1	10187613	4393_1	N	N]chr16:3529726]	6771.92	LOW	SVTYPE=BND;POS=10187613;STRANDS=++:4;IMPRECISE;CIPOS=-10,229;CIEND=-10,464;CIPOS95=-2,89;CIEND95=-2,104;MATEID=4393_2;EVENT=4393;SU=4;PE=4;SR=0;ALG=PROD;AF=0.000585;NSAMP=17;MSQ=24.39;AC=17;AN=29058;NFAM=16
chr1	10187646	543312_1	N	[chr1:10188284[N	1420.07	LOW	SVTYPE=BND;POS=10187646;STRANDS=--:9;IMPRECISE;CIPOS=-334,9;CIEND=0,6;CIPOS95=-60,3;CIEND95=0,1;MATEID=543312_2;EVENT=543312;SU=9;PE=9;SR=0;ALG=PROD;AF=0.0002395;NSAMP=7;MSQ=48.68;AC=7;AN=29230;NFAM=7
chr1	10187719	11375_1	N	N]chr4:130830751]	651.89	LOW	SVTYPE=BND;POS=10187719;STRANDS=++:48;CIPOS=-9,8;CIEND=-9,8;CIPOS95=0,0;CIEND95=0,0;MATEID=11375_2;EVENT=11375;SU=48;PE=0;SR=48;ALG=PROD;AF=0.0006155;NSAMP=18;MSQ=23.7;AC=18;AN=29246;NFAM=18
chr1	10187953	543314	N	<INV>	741485	LOW	SVTYPE=INV;POS=10187953;SVLEN=176669228;END=186857181;STRANDS=++:4,--:4;IMPRECISE;CIPOS=-81,28;CIEND=-30,29;CIPOS95=-53,28;CIEND95=-2,2;SU=8;PE=3;SR=5;ALG=PROD;AF=0.4698;NSAMP=8678;MSQ=48.61;AC=13705;AN=29174;NFAM=7920
chr1	10187969	543313_1	N	[chr1:10188157[N	23812.3	LOW	SVTYPE=BND;POS=10187969;STRANDS=--:4;IMPRECISE;CIPOS=-702,9;CIEND=-22,9;CIPOS95=-164,1;CIEND95=-22,0;MATEID=543313_2;EVENT=543313;SU=4;PE=4;SR=0;ALG=PROD;AF=0.01085;NSAMP=264;MSQ=27.85;AC=311;AN=28654;NFAM=264
chr1	10188021	4060_1	N	N[chr15:57689647[	3.00051e+06	PASS	SVTYPE=BND;POS=10188021;STRANDS=+-:13;IMPRECISE;CIPOS=-29,492;CIEND=-496,26;CIPOS95=-29,118;CIEND95=-120,26;MATEID=4060_2;EVENT=4060;SU=13;PE=13;SR=0;ALG=PROD;AF=0.2389;NSAMP=6241;MSQ=278.25;AC=6804;AN=28486;NFAM=5915
chr1	10188052	121261_1	N	N[chr1:10188255[	32876.1	LOW	SVTYPE=BND;POS=10188052;STRANDS=+-:4;CIPOS=-29,28;CIEND=-29,28;CIPOS95=0,0;CIEND95=0,0;MATEID=121261_2;EVENT=121261;SU=4;PE=0;SR=4;ALG=PROD;AF=0.01555;NSAMP=395;MSQ=71.57;RECLASSIFIED;AC=454;AN=29202;NFAM=390
chr1	10188094	1543_1	N	[chr11:26529128[N	14055.8	LOW	SVTYPE=BND;POS=10188094;STRANDS=--:4;IMPRECISE;CIPOS=-439,9;CIEND=-611,9;CIPOS95=-123,2;CIEND95=-132,2;MATEID=1543_2;EVENT=1543;SU=4;PE=4;SR=0;ALG=PROD;AF=0.002496;NSAMP=72;MSQ=18.9;AC=72;AN=28846;NFAM=72
chr1	10188148	507_1	N	]chr10:92289838]N	18114.6	LOW	SVTYPE=BND;POS=10188148;STRANDS=-+:42;CIPOS=-6,5;CIEND=-8,5;CIPOS95=0,0;CIEND95=0,0;MATEID=507_2;EVENT=507;SU=42;PE=0;SR=42;ALG=PROD;AF=0.01857;NSAMP=543;MSQ=28.71;AC=543;AN=29246;NFAM=536
chr1	10188149	455388_2	N	N[chr1:10187256[	425.78	LOW	SVTYPE=BND;POS=10187256;STRANDS=-+:12;IMPRECISE;CIPOS=-30,572;CIEND=-458,29;CIPOS95=-30,132;CIEND95=-115,29;MATEID=455388_1;EVENT=455388;SECONDARY;SU=12;PE=12;SR=0;ALG=PROD;AF=0.0005129;NSAMP=15;MSQ=22.37;RECLASSIFIED;AC=15;AN=29246;NFAM=15
chr1	10188157	543313_2	N	[chr1:10187969[N	23812.3	LOW	SVTYPE=BND;POS=10188157;STRANDS=--:4;IMPRECISE;CIPOS=-22,9;CIEND=-702,9;CIPOS95=-22,0;CIEND95=-164,1;MATEID=543313_1;EVENT=543313;SECONDARY;SU=4;PE=4;SR=0;ALG=PROD;AF=0.01085;NSAMP=264;MSQ=27.85;AC=311;AN=28654;NFAM=264
chr1	10188163	1284_1	N	]chr11:26529273]N	4460.21	LOW	SVTYPE=BND;POS=10188163;STRANDS=-+:4;IMPRECISE;CIPOS=-646,29;CIEND=-30,761;CIPOS95=-136,29;CIEND95=-30,168;MATEID=1284_2;EVENT=1284;SU=4;PE=4;SR=0;ALG=PROD;AF=0.001649;NSAMP=48;MSQ=19.53;AC=48;AN=29114;NFAM=48
chr1	10188255	121261_2	N	]chr1:10188052]N	32876.1	LOW	SVTYPE=BND;POS=10188052;STRANDS=+-:4;CIPOS=-29,28;CIEND=-29,28;CIPOS95=0,0;CIEND95=0,0;MATEID=121261_1;EVENT=121261;SECONDARY;SU=4;PE=0;SR=4;ALG=PROD;AF=0.01555;NSAMP=395;MSQ=71.57;RECLASSIFIED;AC=454;AN=29202;NFAM=390
chr1	10188268	121260_2	N	]chr1:10187538]N	364278	PASS	SVTYPE=BND;POS=10187538;STRANDS=+-:12239;CIPOS=-50,88;CIEND=-44,104;CIPOS95=0,0;CIEND95=0,0;MATEID=121260_1;EVENT=121260;SECONDARY;SU=12239;PE=8039;SR=4200;ALG=SUM;AF=0.01457;NSAMP=392;MSQ=535.79;RETAINED;RECLASSIFIED;AC=426;AN=29246;NFAM=372
chr1	10188284	543312_2	N	[chr1:10187646[N	1420.07	LOW	SVTYPE=BND;POS=10188284;STRANDS=--:9;IMPRECISE;CIPOS=0,6;CIEND=-334,9;CIPOS95=0,1;CIEND95=-60,3;MATEID=543312_1;EVENT=543312;SECONDARY;SU=9;PE=9;SR=0;ALG=PROD;AF=0.0002395;NSAMP=7;MSQ=48.68;AC=7;AN=29230;NFAM=7
chr1	10189341	121262_2	N	]chr1:10187591]N	6115.05	PASS	SVTYPE=BND;POS=10187591;STRANDS=+-:215;CIPOS=-8,3;CIEND=-4,7;CIPOS95=0,0;CIEND95=0,0;MATEID=121262_1;EVENT=121262;SECONDARY;SU=215;PE=168;SR=47;ALG=PROD;AF=0.0002393;NSAMP=7;MSQ=390.11;RECLASSIFIED;AC=7;AN=29246;NFAM=7
chr1	10189555	121266	N	<DEL>	202801	PASS	SVTYPE=DEL;POS=10189555;SVLEN=-2513;END=10192068;STRANDS=+-:8305;IMPRECISE;CIPOS=-52,354;CIEND=-492,49;CIPOS95=-1,1;CIEND95=0,0;SU=8305;PE=7182;SR=1123;ALG=SUM;AF=0.02041;NSAMP=538;MSQ=281.43;MEDGQR=3.33;Q10GQR=3.09;AC=597;AN=29246;NFAM=521
chr1	10190756	121258_2	N	]chr1:10185407]N	2855.57	LOW	SVTYPE=BND;POS=10185407;STRANDS=+-:108;IMPRECISE;CIPOS=-678,51;CIEND=-50,459;CIPOS95=-69,51;CIEND95=-50,81;MATEID=121258_1;EVENT=121258;SECONDARY;SU=108;PE=108;SR=0;ALG=SUM;AF=0.0005129;NSAMP=15;MSQ=190.37;RECLASSIFIED;AC=15;AN=29246;NFAM=14
chr1	10190808	121263_2	N	]chr1:10187579]N	32.92	LOW	SVTYPE=BND;POS=10187579;STRANDS=+-:4;IMPRECISE;CIPOS=-248,9;CIEND=-10,456;CIPOS95=-92,2;CIEND95=-2,109;MATEID=121263_1;EVENT=121263;SECONDARY;SU=4;PE=4;SR=0;ALG=PROD;AF=3.419e-05;NSAMP=1;MSQ=14.98;RECLASSIFIED;AC=1;AN=29246;NFAM=1
chr1	10194730	121267_1	N	N[chr1:10197381[	70373.6	PASS	SVTYPE=BND;POS=10194730;STRANDS=+-:2898;CIPOS=0,0;CIEND=0,0;CIPOS95=0,0;CIEND95=0,0;MATEID=121267_2;EVENT=121267;SU=2898;PE=1675;SR=1223;ALG=PROD;AF=0.002291;NSAMP=67;MSQ=539.56;RECLASSIFIED;AC=67;AN=29246;NFAM=61
chr1	10196487	121268	N	<DEL>	59.67	PASS	SVTYPE=DEL;POS=10196487;SVLEN=-9706;END=10206193;STRANDS=+-:8;IMPRECISE;CIPOS=-10,474;CIEND=-400,9;CIPOS95=-2,77;CIEND95=-82,2;SU=8;PE=8;SR=0;ALG=PROD;AF=3.419e-05;NSAMP=1;MSQ=59.67;AC=1;AN=29246;NFAM=1
chr1	10197381	121267_2	N	]chr1:10194730]N	70373.6	PASS	SVTYPE=BND;POS=10194730;STRANDS=+-:2898;CIPOS=0,0;CIEND=0,0;CIPOS95=0,0;CIEND95=0,0;MATEID=121267_1;EVENT=121267;SECONDARY;SU=2898;PE=1675;SR=1223;ALG=PROD;AF=0.002291;NSAMP=67;MSQ=539.56;RECLASSIFIED;AC=67;AN=29246;NFAM=61
chr1	10198484	121269_1	N	N[chr1:10198755[	57.61	LOW	SVTYPE=BND;POS=10198484;STRANDS=+-:7;CIPOS=-5,4;CIEND=-5,4;CIPOS95=0,0;CIEND95=0,0;MATEID=121269_2;EVENT=121269;SU=7;PE=0;SR=7;ALG=PROD;AF=0.0001026;NSAMP=3;MSQ=17.72;RECLASSIFIED;AC=3;AN=29246;NFAM=3
chr1	10198755	121269_2	N	]chr1:10198484]N	57.61	LOW	SVTYPE=BND;POS=10198484;STRANDS=+-:7;CIPOS=-5,4;CIEND=-5,4;CIPOS95=0,0;CIEND95=0,0;MATEID=121269_1;EVENT=121269;SECONDARY;SU=7;PE=0;SR=7;ALG=PROD;AF=0.0001026;NSAMP=3;MSQ=17.72;RECLASSIFIED;AC=3;AN=29246;NFAM=3
chr1	10199684	121271	N	<DEL>	80.84	PASS	SVTYPE=DEL;POS=10199684;SVLEN=-2690;END=10202374;STRANDS=+-:6;IMPRECISE;CIPOS=-10,379;CIEND=-418,9;CIPOS95=-1,113;CIEND95=-140,1;SU=6;PE=6;SR=0;ALG=PROD;AF=3.419e-05;NSAMP=1;MSQ=80.84;AC=1;AN=29246;NFAM=1
chr1	10199916	121270	N	<DEL>	551.43	PASS	SVTYPE=DEL;POS=10199916;SVLEN=-999;END=10200915;STRANDS=+-:26;CIPOS=-2,1;CIEND=-2,0;CIPOS95=0,0;CIEND95=0,0;SU=26;PE=10;SR=16;ALG=PROD;AF=3.419e-05;NSAMP=1;MSQ=551.43;AC=1;AN=29246;NFAM=1
chr1	10215469	121274_1	N	N[chr1:10220851[	2263.54	LOW	SVTYPE=BND;POS=10215469;STRANDS=+-:133;IMPRECISE;CIPOS=-30,217;CIEND=-221,34;CIPOS95=-8,8;CIEND95=-5,5;MATEID=121274_2;EVENT=121274;SU=133;PE=133;SR=0;ALG=PROD;AF=0.0004787;NSAMP=14;MSQ=155.46;RECLASSIFIED;AC=14;AN=29246;NFAM=14
chr1	10215798	121273	N	<DEL>	374.53	PASS	SVTYPE=DEL;POS=10215798;SVLEN=-2830;END=10218628;STRANDS=+-:20;IMPRECISE;CIPOS=-5,5;CIEND=-6,0;CIPOS95=0,0;CIEND95=-6,0;SU=20;PE=14;SR=6;ALG=PROD;AF=3.419e-05;NSAMP=1;MSQ=374.53;AC=1;AN=29246;NFAM=1
chr1	10218163	455389	N	<DUP>	155.78	PASS	SVTYPE=DUP;POS=10218163;SVLEN=449;END=10218612;STRANDS=-+:6;IMPRECISE;CIPOS=-1,9;CIEND=-10,9;CIPOS95=-1,1;CIEND95=-1,1;SU=6;PE=4;SR=2;ALG=PROD;AF=3.419e-05;NSAMP=1;MSQ=77.41;AC=1;AN=29246;NFAM=1
chr1	10219211	121276	N	<DEL>	3818.47	PASS	SVTYPE=DEL;POS=10219211;SVLEN=-3496;END=10222707;STRANDS=+-:158;CIPOS=-6,8;CIEND=-9,9;CIPOS95=0,0;CIEND95=0,0;SU=158;PE=105;SR=53;ALG=PROD;AF=3.419e-05;NSAMP=1;MSQ=605.48;AC=1;AN=29246;NFAM=1
chr1	10220851	121274_2	N	]chr1:10215469]N	2263.54	LOW	SVTYPE=BND;POS=10215469;STRANDS=+-:133;IMPRECISE;CIPOS=-221,34;CIEND=-30,217;CIPOS95=-5,5;CIEND95=-8,8;MATEID=121274_1;EVENT=121274;SECONDARY;SU=133;PE=133;SR=0;ALG=PROD;AF=0.0004787;NSAMP=14;MSQ=155.46;RECLASSIFIED;AC=14;AN=29246;NFAM=14
chr1	10223112	121277	N	<DEL>	248.79	PASS	SVTYPE=DEL;POS=10223112;SVLEN=-4860;END=10227972;STRANDS=+-:11;IMPRECISE;CIPOS=-10,310;CIEND=-343,9;CIPOS95=-2,52;CIEND95=-60,2;SU=11;PE=11;SR=0;ALG=PROD;AF=3.419e-05;NSAMP=1;MSQ=248.79;AC=1;AN=29246;NFAM=1
chr1	10224356	121278	N	<DEL>	434.27	PASS	SVTYPE=DEL;POS=10224356;SVLEN=-2855;END=10227211;STRANDS=+-:18;IMPRECISE;CIPOS=-30,302;CIEND=-323,28;CIPOS95=-30,40;CIEND95=-64,28;SU=18;PE=18;SR=0;ALG=PROD;AF=6.839e-05;NSAMP=2;MSQ=217.13;AC=2;AN=29246;NFAM=2
chr1	10237826	121279_1	N	N[chr1:10238178[	418.23	LOW	SVTYPE=BND;POS=10237826;STRANDS=+-:12;CIPOS=-29,28;CIEND=-29,28;CIPOS95=0,0;CIEND95=0,0;MATEID=121279_2;EVENT=121279;SU=12;PE=0;SR=12;ALG=PROD;AF=0.0004445;NSAMP=13;MSQ=12.16;RECLASSIFIED;AC=13;AN=29246;NFAM=13
chr1	10238178	121279_2	N	]chr1:10237826]N	418.23	LOW	SVTYPE=BND;POS=10237826;STRANDS=+-:12;CIPOS=-29,28;CIEND=-29,28;CIPOS95=0,0;CIEND95=0,0;MATEID=121279_1;EVENT=121279;SECONDARY;SU=12;PE=0;SR=12;ALG=PROD;AF=0.0004445;NSAMP=13;MSQ=12.16;RECLASSIFIED;AC=13;AN=29246;NFAM=13
chr1	10238200	121280_1	N	N[chr1:10238501[	72.21	LOW	SVTYPE=BND;POS=10238200;STRANDS=+-:4;CIPOS=-9,8;CIEND=-9,8;CIPOS95=0,0;CIEND95=0,0;MATEID=121280_2;EVENT=121280;SU=4;PE=0;SR=4;ALG=PROD;AF=0.0001026;NSAMP=3;MSQ=6.1;RECLASSIFIED;AC=3;AN=29246;NFAM=3
chr1	10238501	121280_2	N	]chr1:10238200]N	72.21	LOW	SVTYPE=BND;POS=10238200;STRANDS=+-:4;CIPOS=-9,8;CIEND=-9,8;CIPOS95=0,0;CIEND95=0,0;MATEID=121280_1;EVENT=121280;SECONDARY;SU=4;PE=0;SR=4;ALG=PROD;AF=0.0001026;NSAMP=3;MSQ=6.1;RECLASSIFIED;AC=3;AN=29246;NFAM=3
chr1	10238707	16872_1	N	]chr9:109851211]N	375.1	LOW	SVTYPE=BND;POS=10238707;STRANDS=-+:20;CIPOS=-9,8;CIEND=-9,8;CIPOS95=0,0;CIEND95=0,0;MATEID=16872_2;EVENT=16872;SU=20;PE=0;SR=20;ALG=PROD;AF=0.0004787;NSAMP=14;MSQ=14.54;AC=14;AN=29246;NFAM=14
chr1	10240258	121281_1	N	N[chr1:10240756[	555.01	LOW	SVTYPE=BND;POS=10240258;STRANDS=+-:26;CIPOS=-25,24;CIEND=-25,24;CIPOS95=0,0;CIEND95=0,0;MATEID=121281_2;EVENT=121281;SU=26;PE=12;SR=14;ALG=PROD;AF=0.000171;NSAMP=5;MSQ=86.49;RECLASSIFIED;AC=5;AN=29246;NFAM=5
chr1	10240756	121281_2	N	]chr1:10240258]N	555.01	LOW	SVTYPE=BND;POS=10240258;STRANDS=+-:26;CIPOS=-25,24;CIEND=-25,24;CIPOS95=0,0;CIEND95=0,0;MATEID=121281_1;EVENT=121281;SECONDARY;SU=26;PE=12;SR=14;ALG=PROD;AF=0.000171;NSAMP=5;MSQ=86.49;RECLASSIFIED;AC=5;AN=29246;NFAM=5
chr1	10250189	121282	N	<DEL>	347.41	PASS	SVTYPE=DEL;POS=10250189;SVLEN=-2861;END=10253050;STRANDS=+-:10;CIPOS=-10,9;CIEND=-10,9;CIPOS95=0,0;CIEND95=0,0;SU=10;PE=0;SR=10;ALG=PROD;AF=3.419e-05;NSAMP=1;MSQ=347.41;AC=1;AN=29246;NFAM=1
chr1	10251162	543316_1	N	N]chr1:10252219]	14.92	LOW	SVTYPE=BND;POS=10251162;STRANDS=++:5;IMPRECISE;CIPOS=-10,214;CIEND=-10,340;CIPOS95=-3,67;CIEND95=-3,74;MATEID=543316_2;EVENT=543316;SU=5;PE=5;SR=0;ALG=PROD;AF=3.419e-05;NSAMP=1;MSQ=14.92;AC=1;AN=29246;NFAM=1
chr1	10252219	543316_2	N	N]chr1:10251162]	14.92	LOW	SVTYPE=BND;POS=10252219;STRANDS=++:5;IMPRECISE;CIPOS=-10,340;CIEND=-10,214;CIPOS95=-3,74;CIEND95=-3,67;MATEID=543316_1;EVENT=543316;SECONDARY;SU=5;PE=5;SR=0;ALG=PROD;AF=3.419e-05;NSAMP=1;MSQ=14.92;AC=1;AN=29246;NFAM=1
chr1	10260549	5238_1	N	[chr17:34977692[N	126.46	LOW	SVTYPE=BND;POS=10260549;STRANDS=--:8;IMPRECISE;CIPOS=-561,26;CIEND=-392,29;CIPOS95=-151,26;CIEND95=-81,29;MATEID=5238_2;EVENT=5238;SU=8;PE=8;SR=0;ALG=PROD;AF=0.0002393;NSAMP=7;MSQ=13.79;AC=7;AN=29246;NFAM=7
chr1	10261067	121283_1	N	N[chr1:10261340[	372.83	LOW	SVTYPE=BND;POS=10261067;STRANDS=+-:17;CIPOS=-10,9;CIEND=-10,9;CIPOS95=0,0;CIEND95=0,0;MATEID=121283_2;EVENT=121283;SU=17;PE=0;SR=17;ALG=PROD;AF=0.0003419;NSAMP=10;MSQ=15.51;RECLASSIFIED;AC=10;AN=29246;NFAM=10
chr1	10261340	121283_2	N	]chr1:10261067]N	372.83	LOW	SVTYPE=BND;POS=10261067;STRANDS=+-:17;CIPOS=-10,9;CIEND=-10,9;CIPOS95=0,0;CIEND95=0,0;MATEID=121283_1;EVENT=121283;SECONDARY;SU=17;PE=0;SR=17;ALG=PROD;AF=0.0003419;NSAMP=10;MSQ=15.51;RECLASSIFIED;AC=10;AN=29246;NFAM=10
chr1	10309411	121285	N	<DEL>	349293	PASS	SVTYPE=DEL;POS=10309411;SVLEN=-9197;END=10318608;STRANDS=+-:12943;CIPOS=0,0;CIEND=0,0;CIPOS95=0,0;CIEND95=0,0;SU=12943;PE=9458;SR=3485;ALG=PROD;AF=0.0224;NSAMP=634;MSQ=460.71;MEDGQR=4.45;Q10GQR=4.31;AC=655;AN=29246;NFAM=615
chr1	10310305	121286	N	<DEL>	355.18	PASS	SVTYPE=DEL;POS=10310305;SVLEN=-3990;END=10314295;STRANDS=+-:18;CIPOS=-3,2;CIEND=-4,1;CIPOS95=0,0;CIEND95=0,0;SU=18;PE=9;SR=9;ALG=PROD;AF=3.423e-05;NSAMP=1;MSQ=326.56;AC=1;AN=29216;NFAM=1
chr1	10313888	3703_1	N	]chr14:88213956]N	542.24	LOW	SVTYPE=BND;POS=10313888;STRANDS=-+:84;CIPOS=-5,4;CIEND=-5,4;CIPOS95=0,0;CIEND95=0,0;MATEID=3703_2;EVENT=3703;SU=84;PE=0;SR=84;ALG=PROD;AF=0.0005471;NSAMP=16;MSQ=18.94;AC=16;AN=29246;NFAM=16
chr1	10317549	1957_1	N	]chr12:31801498]N	22.61	LOW	SVTYPE=BND;POS=10317549;STRANDS=-+:4;IMPRECISE;CIPOS=-9,8;CIEND=-9,8;CIPOS95=0,1;CIEND95=0,0;MATEID=1957_2;EVENT=1957;SU=4;PE=0;SR=4;ALG=PROD;AF=3.42e-05;NSAMP=1;MSQ=20.89;AC=1;AN=29242;NFAM=1
chr1	10357862	121288	N	<DEL>	194.75	PASS	SVTYPE=DEL;POS=10357862;SVLEN=-2598;END=10360460;STRANDS=+-:10;IMPRECISE;CIPOS=-10,268;CIEND=-376,9;CIPOS95=-3,45;CIEND95=-66,2;SU=10;PE=10;SR=0;ALG=PROD;AF=3.419e-05;NSAMP=1;MSQ=194.75;AC=1;AN=29246;NFAM=1
chr1	10360076	121289_1	N	N[chr1:205648273[	661.15	LOW	SVTYPE=BND;POS=10360076;STRANDS=+-:10;CIPOS=-30,29;CIEND=-30,29;CIPOS95=0,0;CIEND95=0,0;MATEID=121289_2;EVENT=121289;SU=10;PE=0;SR=10;ALG=PROD;AF=0.0006839;NSAMP=20;MSQ=15.02;RECLASSIFIED;AC=20;AN=29246;NFAM=20
chr1	10364235	9014_1	N	N]chr22:17717386]	8610.35	LOW	SVTYPE=BND;POS=10364235;STRANDS=++:17;CIPOS=-10,9;CIEND=-10,9;CIPOS95=0,0;CIEND95=0,0;MATEID=9014_2;EVENT=9014;SU=17;PE=0;SR=17;ALG=PROD;AF=0.009677;NSAMP=283;MSQ=21.02;AC=283;AN=29246;NFAM=282
chr1	10365020	13320_1	N	N[chr6:32501824[	23423.6	LOW	SVTYPE=BND;POS=10365020;STRANDS=+-:163;IMPRECISE;CIPOS=-73,685;CIEND=-614,80;CIPOS95=-73,160;CIEND95=-120,80;MATEID=13320_2;EVENT=13320;SU=163;PE=163;SR=0;ALG=SUM;AF=0.01607;NSAMP=470;MSQ=25.44;AC=470;AN=29246;NFAM=460
chr1	10365020	13331_1	N	N[chr6:32539986[	1546.75	LOW	SVTYPE=BND;POS=10365020;STRANDS=+-:4;IMPRECISE;CIPOS=-10,704;CIEND=-713,9;CIPOS95=0,173;CIEND95=-173,0;MATEID=13331_2;EVENT=13331;SU=4;PE=4;SR=0;ALG=PROD;AF=0.002154;NSAMP=63;MSQ=19.19;AC=63;AN=29246;NFAM=62
chr1	10372638	121292_1	N	N[chr1:10372692[	15177.4	LOW	SVTYPE=BND;POS=10372638;STRANDS=+-:704;CIPOS=-4,0;CIEND=-7,1;CIPOS95=0,0;CIEND95=0,0;MATEID=121292_2;EVENT=121292;SU=704;PE=2;SR=702;ALG=PROD;AF=0.01156;NSAMP=332;MSQ=38.28;RECLASSIFIED;AC=338;AN=29244;NFAM=319
chr1	10372692	121292_2	N	]chr1:10372638]N	15177.4	LOW	SVTYPE=BND;POS=10372638;STRANDS=+-:704;CIPOS=-7,1;CIEND=-4,0;CIPOS95=0,0;CIEND95=0,0;MATEID=121292_1;EVENT=121292;SECONDARY;SU=704;PE=2;SR=702;ALG=PROD;AF=0.01156;NSAMP=332;MSQ=38.28;RECLASSIFIED;AC=338;AN=29244;NFAM=319
chr1	10382118	9356_1	N	N]chr3:6878559]	394.56	LOW	SVTYPE=BND;POS=10382118;STRANDS=++:19;CIPOS=-9,8;CIEND=-9,8;CIPOS95=0,0;CIEND95=0,0;MATEID=9356_2;EVENT=9356;SU=19;PE=0;SR=19;ALG=PROD;AF=0.0004787;NSAMP=14;MSQ=25.14;AC=14;AN=29246;NFAM=14
chr1	10383989	121293_1	N	N[chr1:10384231[	183.38	LOW	SVTYPE=BND;POS=10383989;STRANDS=+-:17;CIPOS=-24,23;CIEND=-24,23;CIPOS95=0,0;CIEND95=0,0;MATEID=121293_2;EVENT=121293;SU=17;PE=0;SR=17;ALG=PROD;AF=0.0002735;NSAMP=8;MSQ=20.72;RECLASSIFIED;AC=8;AN=29246;NFAM=8
chr1	10384231	121293_2	N	]chr1:10383989]N	183.38	LOW	SVTYPE=BND;POS=10383989;STRANDS=+-:17;CIPOS=-24,23;CIEND=-24,23;CIPOS95=0,0;CIEND95=0,0;MATEID=121293_1;EVENT=121293;SECONDARY;SU=17;PE=0;SR=17;ALG=PROD;AF=0.0002735;NSAMP=8;MSQ=20.72;RECLASSIFIED;AC=8;AN=29246;NFAM=8
chr1	10385015	121294_1	N	N[chr1:10385139[	201.03	LOW	SVTYPE=BND;POS=10385015;STRANDS=+-:18;CIPOS=-10,9;CIEND=-10,9;CIPOS95=0,0;CIEND95=0,0;MATEID=121294_2;EVENT=121294;SU=18;PE=0;SR=18;ALG=PROD;AF=0.0003077;NSAMP=9;MSQ=21.16;RECLASSIFIED;AC=9;AN=29246;NFAM=9
chr1	10385139	121294_2	N	]chr1:10385015]N	201.03	LOW	SVTYPE=BND;POS=10385015;STRANDS=+-:18;CIPOS=-10,9;CIEND=-10,9;CIPOS95=0,0;CIEND95=0,0;MATEID=121294_1;EVENT=121294;SECONDARY;SU=18;PE=0;SR=18;ALG=PROD;AF=0.0003077;NSAMP=9;MSQ=21.16;RECLASSIFIED;AC=9;AN=29246;NFAM=9
chr1	10386115	121295	N	<DEL>	101.69	PASS	SVTYPE=DEL;POS=10386115;SVLEN=-5063;END=10391178;STRANDS=+-:6;IMPRECISE;CIPOS=-10,455;CIEND=-422,9;CIPOS95=-1,123;CIEND95=-133,1;SU=6;PE=6;SR=0;ALG=PROD;AF=3.419e-05;NSAMP=1;MSQ=101.69;AC=1;AN=29246;NFAM=1
chr1	10392113	121296_1	N	N[chr1:10392393[	120.33	LOW	SVTYPE=BND;POS=10392113;STRANDS=+-:5;CIPOS=-10,9;CIEND=-10,9;CIPOS95=0,0;CIEND95=0,0;MATEID=121296_2;EVENT=121296;SU=5;PE=0;SR=5;ALG=PROD;AF=0.000171;NSAMP=5;MSQ=19.02;RECLASSIFIED;AC=5;AN=29246;NFAM=5
chr1	10392354	121298	N	<DEL>	356.69	PASS	SVTYPE=DEL;POS=10392354;SVLEN=-1748;END=10394102;STRANDS=+-:13;IMPRECISE;CIPOS=-8,258;CIEND=-210,9;CIPOS95=0,56;CIEND95=-36,3;SU=13;PE=13;SR=0;ALG=PROD;AF=3.419e-05;NSAMP=1;MSQ=356.69;AC=1;AN=29246;NFAM=1
chr1	10392393	121296_2	N	]chr1:10392113]N	120.33	LOW	SVTYPE=BND;POS=10392113;STRANDS=+-:5;CIPOS=-10,9;CIEND=-10,9;CIPOS95=0,0;CIEND95=0,0;MATEID=121296_1;EVENT=121296;SECONDARY;SU=5;PE=0;SR=5;ALG=PROD;AF=0.000171;NSAMP=5;MSQ=19.02;RECLASSIFIED;AC=5;AN=29246;NFAM=5
chr1	10392415	121297_1	N	N[chr1:10392808[	434.75	LOW	SVTYPE=BND;POS=10392415;STRANDS=+-:15;CIPOS=-25,24;CIEND=-29,27;CIPOS95=0,0;CIEND95=0,0;MATEID=121297_2;EVENT=121297;SU=15;PE=0;SR=15;ALG=PROD;AF=0.0005129;NSAMP=15;MSQ=21.47;RECLASSIFIED;AC=15;AN=29246;NFAM=15
chr1	10392675	121299_1	N	N[chr1:10392989[	88.03	LOW	SVTYPE=BND;POS=10392675;STRANDS=+-:4;CIPOS=-9,8;CIEND=-9,8;CIPOS95=0,0;CIEND95=0,0;MATEID=121299_2;EVENT=121299;SU=4;PE=0;SR=4;ALG=PROD;AF=6.839e-05;NSAMP=2;MSQ=24.09;RECLASSIFIED;AC=2;AN=29246;NFAM=2
chr1	10392808	121297_2	N	]chr1:10392415]N	434.75	LOW	SVTYPE=BND;POS=10392415;STRANDS=+-:15;CIPOS=-29,27;CIEND=-25,24;CIPOS95=0,0;CIEND95=0,0;MATEID=121297_1;EVENT=121297;SECONDARY;SU=15;PE=0;SR=15;ALG=PROD;AF=0.0005129;NSAMP=15;MSQ=21.47;RECLASSIFIED;AC=15;AN=29246;NFAM=15
chr1	10392892	13667_1	N	N]chr6:78257477]	11135.8	LOW	SVTYPE=BND;POS=10392892;STRANDS=++:4;CIPOS=-9,8;CIEND=-9,8;CIPOS95=0,0;CIEND95=0,0;MATEID=13667_2;EVENT=13667;SU=4;PE=0;SR=4;ALG=PROD;AF=0.008206;NSAMP=240;MSQ=30.76;AC=240;AN=29246;NFAM=235
chr1	10392989	121299_2	N	]chr1:10392675]N	88.03	LOW	SVTYPE=BND;POS=10392675;STRANDS=+-:4;CIPOS=-9,8;CIEND=-9,8;CIPOS95=0,0;CIEND95=0,0;MATEID=121299_1;EVENT=121299;SECONDARY;SU=4;PE=0;SR=4;ALG=PROD;AF=6.839e-05;NSAMP=2;MSQ=24.09;RECLASSIFIED;AC=2;AN=29246;NFAM=2
chr1	10395291	121300_1	N	N[chr1:10395667[	240.64	LOW	SVTYPE=BND;POS=10395291;STRANDS=+-:5;IMPRECISE;CIPOS=-10,9;CIEND=-8,6;CIPOS95=0,0;CIEND95=-1,0;MATEID=121300_2;EVENT=121300;SU=5;PE=0;SR=5;ALG=PROD;AF=0.0003761;NSAMP=11;MSQ=15.58;RECLASSIFIED;AC=11;AN=29246;NFAM=11
chr1	10395667	121300_2	N	]chr1:10395291]N	240.64	LOW	SVTYPE=BND;POS=10395291;STRANDS=+-:5;IMPRECISE;CIPOS=-8,6;CIEND=-10,9;CIPOS95=-1,0;CIEND95=0,0;MATEID=121300_1;EVENT=121300;SECONDARY;SU=5;PE=0;SR=5;ALG=PROD;AF=0.0003761;NSAMP=11;MSQ=15.58;RECLASSIFIED;AC=11;AN=29246;NFAM=11
chr1	10397597	121301_1	N	N[chr1:10397877[	52.09	LOW	SVTYPE=BND;POS=10397597;STRANDS=+-:12;CIPOS=-29,28;CIEND=-29,28;CIPOS95=0,0;CIEND95=0,0;MATEID=121301_2;EVENT=121301;SU=12;PE=0;SR=12;ALG=PROD;AF=6.839e-05;NSAMP=2;MSQ=17.84;RECLASSIFIED;AC=2;AN=29246;NFAM=2
chr1	10397877	121301_2	N	]chr1:10397597]N	52.09	LOW	SVTYPE=BND;POS=10397597;STRANDS=+-:12;CIPOS=-29,28;CIEND=-29,28;CIPOS95=0,0;CIEND95=0,0;MATEID=121301_1;EVENT=121301;SECONDARY;SU=12;PE=0;SR=12;ALG=PROD;AF=6.839e-05;NSAMP=2;MSQ=17.84;RECLASSIFIED;AC=2;AN=29246;NFAM=2
chr1	10399041	8451_1	N	]chr20:25134151]N	9.19	LOW	SVTYPE=BND;POS=10399041;STRANDS=-+:7;CIPOS=-49,44;CIEND=-50,49;CIPOS95=0,0;CIEND95=0,0;MATEID=8451_2;EVENT=8451;SU=7;PE=3;SR=4;ALG=PROD;AF=3.419e-05;NSAMP=1;MSQ=9.19;AC=1;AN=29246;NFAM=1
chr1	10401981	4439_1	N	N]chr16:7147054]	106511	LOW	SVTYPE=BND;POS=10401981;STRANDS=++:81;IMPRECISE;CIPOS=-9,526;CIEND=-23,351;CIPOS95=-9,87;CIEND95=-11,11;MATEID=4439_2;EVENT=4439;SU=81;PE=81;SR=0;ALG=PROD;AF=0.07485;NSAMP=2189;MSQ=31.31;AC=2189;AN=29246;NFAM=2156
chr1	10402154	543318	N	<INV>	6.73	LOW	SVTYPE=INV;POS=10402154;SVLEN=907;END=10403061;STRANDS=++:3,--:2;IMPRECISE;CIPOS=-71,230;CIEND=-41,59;CIPOS95=-61,110;CIEND95=-35,41;SU=5;PE=5;SR=0;ALG=PROD;AF=3.419e-05;NSAMP=1;MSQ=6.73;AC=1;AN=29246;NFAM=1
chr1	10405402	10170_1	N	[chr3:130642240[N	9699.81	LOW	SVTYPE=BND;POS=10405402;STRANDS=--:6;CIPOS=-6,5;CIEND=-6,5;CIPOS95=0,0;CIEND95=0,0;MATEID=10170_2;EVENT=10170;SU=6;PE=0;SR=6;ALG=PROD;AF=0.009882;NSAMP=288;MSQ=18.64;AC=289;AN=29246;NFAM=284
chr1	10405402	2559_1	N	]chr12:122741880]N	985.11	LOW	SVTYPE=BND;POS=10405402;STRANDS=-+:12;CIPOS=-29,28;CIEND=-29,28;CIPOS95=0,0;CIEND95=0,0;MATEID=2559_2;EVENT=2559;SU=12;PE=0;SR=12;ALG=PROD;AF=0.00106;NSAMP=31;MSQ=19.27;AC=31;AN=29246;NFAM=31
chr1	10419274	121302	N	<DEL>	713.56	PASS	SVTYPE=DEL;POS=10419274;SVLEN=-1334;END=10420608;STRANDS=+-:25;CIPOS=-10,8;CIEND=-3,1;CIPOS95=0,0;CIEND95=0,0;SU=25;PE=15;SR=10;ALG=PROD;AF=3.419e-05;NSAMP=1;MSQ=713.56;AC=1;AN=29246;NFAM=1
chr1	10420510	8452_1	N	N[chr20:25134134[	122.8	LOW	SVTYPE=BND;POS=10420510;STRANDS=+-:8;IMPRECISE;CIPOS=-47,391;CIEND=-477,49;CIPOS95=-47,101;CIEND95=-109,49;MATEID=8452_2;EVENT=8452;SU=8;PE=8;SR=0;ALG=PROD;AF=3.419e-05;NSAMP=1;MSQ=122.8;AC=1;AN=29246;NFAM=1
chr1	10422445	121303	N	<DEL>	7.18226e+06	PASS	SVTYPE=DEL;POS=10422445;SVLEN=-1267;END=10423712;STRANDS=+-:281663;CIPOS=0,0;CIEND=0,0;CIPOS95=0,0;CIEND95=0,0;SU=281663;PE=201329;SR=80334;ALG=PROD;AF=0.3306;NSAMP=8024;MSQ=515.23;MEDGQR=11.67;Q10GQR=3.42;AC=9668;AN=29246;NFAM=7531
chr1	10429671	9146_1	N	N[chr22:33118392[	39.35	LOW	SVTYPE=BND;POS=10429671;STRANDS=+-:4;IMPRECISE;CIPOS=-10,707;CIEND=-697,7;CIPOS95=0,170;CIEND95=-170,0;MATEID=9146_2;EVENT=9146;SU=4;PE=4;SR=0;ALG=PROD;AF=0.000171;NSAMP=5;MSQ=7.66;AC=5;AN=29246;NFAM=5
chr1	10435717	17390_1	N	]chrX:31861976]N	13898.2	LOW	SVTYPE=BND;POS=10435717;STRANDS=-+:12;CIPOS=-29,28;CIEND=-29,28;CIPOS95=0,0;CIEND95=0,0;MATEID=17390_2;EVENT=17390;SU=12;PE=0;SR=12;ALG=PROD;AF=0.01286;NSAMP=376;MSQ=23.16;AC=376;AN=29246;NFAM=375
chr1	10437206	121304	N	<DEL>	691.02	PASS	SVTYPE=DEL;POS=10437206;SVLEN=-290;END=10437496;STRANDS=+-:15;CIPOS=-24,23;CIEND=-24,24;CIPOS95=0,0;CIEND95=0,0;SU=15;PE=1;SR=14;ALG=PROD;AF=0.0001026;NSAMP=3;MSQ=228.71;AC=3;AN=29246;NFAM=3
chr1	10437507	121305_1	N	N[chr1:10437794[	192.09	LOW	SVTYPE=BND;POS=10437507;STRANDS=+-:9;CIPOS=-29,28;CIEND=-30,26;CIPOS95=0,0;CIEND95=0,0;MATEID=121305_2;EVENT=121305;SU=9;PE=0;SR=9;ALG=PROD;AF=0.0002052;NSAMP=6;MSQ=22.74;RECLASSIFIED;AC=6;AN=29246;NFAM=6
chr1	10437794	121305_2	N	]chr1:10437507]N	192.09	LOW	SVTYPE=BND;POS=10437507;STRANDS=+-:9;CIPOS=-30,26;CIEND=-29,28;CIPOS95=0,0;CIEND95=0,0;MATEID=121305_1;EVENT=121305;SECONDARY;SU=9;PE=0;SR=9;ALG=PROD;AF=0.0002052;NSAMP=6;MSQ=22.74;RECLASSIFIED;AC=6;AN=29246;NFAM=6
chr1	10441335	121306_1	N	N[chr1:11327981[	106964	LOW	SVTYPE=BND;POS=10441335;STRANDS=+-:4;IMPRECISE;CIPOS=-9,9;CIEND=-10,8;CIPOS95=0,1;CIEND95=-1,0;MATEID=121306_2;EVENT=121306;SU=4;PE=1;SR=3;ALG=PROD;AF=0.08316;NSAMP=2431;MSQ=28.72;RECLASSIFIED;AC=2432;AN=29246;NFAM=2344
chr1	10441642	121307_1	N	N[chr1:10443407[	155555	LOW	SVTYPE=BND;POS=10441642;STRANDS=+-:9;IMPRECISE;CIPOS=-10,354;CIEND=-351,9;CIPOS95=-1,79;CIEND95=-75,2;MATEID=121307_2;EVENT=121307;SU=9;PE=9;SR=0;ALG=PROD;AF=0.1321;NSAMP=3852;MSQ=24.12;RECLASSIFIED;AC=3864;AN=29246;NFAM=3716
chr1	10442466	121308_1	N	N[chr1:10442869[	665.82	LOW	SVTYPE=BND;POS=10442466;STRANDS=+-:9;CIPOS=-6,3;CIEND=-5,6;CIPOS95=0,0;CIEND95=0,0;MATEID=121308_2;EVENT=121308;SU=9;PE=1;SR=8;ALG=PROD;AF=0.000171;NSAMP=5;MSQ=25.55;RECLASSIFIED;AC=5;AN=29246;NFAM=5
chr1	10442869	121308_2	N	]chr1:10442466]N	665.82	LOW	SVTYPE=BND;POS=10442466;STRANDS=+-:9;CIPOS=-5,6;CIEND=-6,3;CIPOS95=0,0;CIEND95=0,0;MATEID=121308_1;EVENT=121308;SECONDARY;SU=9;PE=1;SR=8;ALG=PROD;AF=0.000171;NSAMP=5;MSQ=25.55;RECLASSIFIED;AC=5;AN=29246;NFAM=5
chr1	10443407	121307_2	N	]chr1:10441642]N	155555	LOW	SVTYPE=BND;POS=10441642;STRANDS=+-:9;IMPRECISE;CIPOS=-351,9;CIEND=-10,354;CIPOS95=-75,2;CIEND95=-1,79;MATEID=121307_1;EVENT=121307;SECONDARY;SU=9;PE=9;SR=0;ALG=PROD;AF=0.1321;NSAMP=3852;MSQ=24.12;RECLASSIFIED;AC=3864;AN=29246;NFAM=3716
chr1	10443608	121309_1	N	N[chr1:10443881[	39383.3	LOW	SVTYPE=BND;POS=10443608;STRANDS=+-:13;CIPOS=-30,29;CIEND=-30,29;CIPOS95=0,0;CIEND95=0,0;MATEID=121309_2;EVENT=121309;SU=13;PE=8;SR=5;ALG=PROD;AF=0.006462;NSAMP=187;MSQ=175.65;RECLASSIFIED;AC=189;AN=29246;NFAM=183
chr1	10443881	121309_2	N	]chr1:10443608]N	39383.3	LOW	SVTYPE=BND;POS=10443608;STRANDS=+-:13;CIPOS=-30,29;CIEND=-30,29;CIPOS95=0,0;CIEND95=0,0;MATEID=121309_1;EVENT=121309;SECONDARY;SU=13;PE=8;SR=5;ALG=PROD;AF=0.006462;NSAMP=187;MSQ=175.65;RECLASSIFIED;AC=189;AN=29246;NFAM=183
chr1	10445819	121310_1	N	N[chr1:10446095[	51.05	LOW	SVTYPE=BND;POS=10445819;STRANDS=+-:10;CIPOS=-26,25;CIEND=-26,25;CIPOS95=0,0;CIEND95=0,0;MATEID=121310_2;EVENT=121310;SU=10;PE=0;SR=10;ALG=PROD;AF=3.419e-05;NSAMP=1;MSQ=4.64;RECLASSIFIED;AC=1;AN=29246;NFAM=1
chr1	10446095	121310_2	N	]chr1:10445819]N	51.05	LOW	SVTYPE=BND;POS=10445819;STRANDS=+-:10;CIPOS=-26,25;CIEND=-26,25;CIPOS95=0,0;CIEND95=0,0;MATEID=121310_1;EVENT=121310;SECONDARY;SU=10;PE=0;SR=10;ALG=PROD;AF=3.419e-05;NSAMP=1;MSQ=4.64;RECLASSIFIED;AC=1;AN=29246;NFAM=1
chr1	10454685	15007_1	N	]chr7:105590462]N	76426.5	LOW	SVTYPE=BND;POS=10454685;STRANDS=-+:43;CIPOS=-9,8;CIEND=-9,8;CIPOS95=0,0;CIEND95=0,0;MATEID=15007_2;EVENT=15007;SU=43;PE=0;SR=43;ALG=PROD;AF=0.04517;NSAMP=1274;MSQ=36.56;AC=1321;AN=29246;NFAM=1232
chr1	10455049	455390_1	N	]chr1:10455520]N	567.53	LOW	SVTYPE=BND;POS=10455049;STRANDS=-+:8;IMPRECISE;CIPOS=-431,9;CIEND=-10,505;CIPOS95=-105,1;CIEND95=0,174;MATEID=455390_2;EVENT=455390;SU=8;PE=8;SR=0;ALG=PROD;AF=0.0004445;NSAMP=13;MSQ=8.71;RECLASSIFIED;AC=13;AN=29246;NFAM=13
chr1	10455462	2327_1	N	N]chr12:95842639]	322.91	LOW	SVTYPE=BND;POS=10455462;STRANDS=++:42;CIPOS=-23,22;CIEND=-23,22;CIPOS95=0,0;CIEND95=0,0;MATEID=2327_2;EVENT=2327;SU=42;PE=20;SR=22;ALG=PROD;AF=6.839e-05;NSAMP=2;MSQ=161.45;AC=2;AN=29246;NFAM=2
chr1	10455520	455390_2	N	N[chr1:10455049[	567.53	LOW	SVTYPE=BND;POS=10455049;STRANDS=-+:8;IMPRECISE;CIPOS=-10,505;CIEND=-431,9;CIPOS95=0,174;CIEND95=-105,1;MATEID=455390_1;EVENT=455390;SECONDARY;SU=8;PE=8;SR=0;ALG=PROD;AF=0.0004445;NSAMP=13;MSQ=8.71;RECLASSIFIED;AC=13;AN=29246;NFAM=13
chr1	10456521	2845_1	N	[chr13:50842258[N	1727.16	LOW	SVTYPE=BND;POS=10456521;STRANDS=--:113;IMPRECISE;CIPOS=-299,9;CIEND=-175,10;CIPOS95=-23,9;CIEND95=-16,10;MATEID=2845_2;EVENT=2845;SU=113;PE=113;SR=0;ALG=PROD;AF=0.0002052;NSAMP=6;MSQ=268.44;AC=6;AN=29246;NFAM=6
chr1	10457005	543319_1	N	N]chr1:10457395]	1956.51	PASS	SVTYPE=BND;POS=10457005;STRANDS=++:161;CIPOS=-4,0;CIEND=-2,4;CIPOS95=0,0;CIEND95=0,0;MATEID=543319_2;EVENT=543319;SU=161;PE=90;SR=71;ALG=PROD;AF=0.0002052;NSAMP=6;MSQ=281.19;AC=6;AN=29246;NFAM=6
chr1	10457008	2846_1	N	]chr13:50842274]N	2941.13	PASS	SVTYPE=BND;POS=10457008;STRANDS=-+:182;CIPOS=-3,2;CIEND=-2,1;CIPOS95=0,0;CIEND95=0,0;MATEID=2846_2;EVENT=2846;SU=182;PE=103;SR=79;ALG=PROD;AF=0.0002052;NSAMP=6;MSQ=470.27;AC=6;AN=29246;NFAM=6
chr1	10457395	543319_2	N	N]chr1:10457005]	1956.51	PASS	SVTYPE=BND;POS=10457395;STRANDS=++:161;CIPOS=-2,4;CIEND=-4,0;CIPOS95=0,0;CIEND95=0,0;MATEID=543319_1;EVENT=543319;SECONDARY;SU=161;PE=90;SR=71;ALG=PROD;AF=0.0002052;NSAMP=6;MSQ=281.19;AC=6;AN=29246;NFAM=6
chr1	10460402	121312_1	N	N[chr1:10460556[	194.17	LOW	SVTYPE=BND;POS=10460402;STRANDS=+-:4;CIPOS=-9,8;CIEND=-9,8;CIPOS95=0,0;CIEND95=0,0;MATEID=121312_2;EVENT=121312;SU=4;PE=0;SR=4;ALG=PROD;AF=6.839e-05;NSAMP=2;MSQ=96.37;RETAINED;RECLASSIFIED;AC=2;AN=29246;NFAM=2
chr1	10460556	121312_2	N	]chr1:10460402]N	194.17	LOW	SVTYPE=BND;POS=10460402;STRANDS=+-:4;CIPOS=-9,8;CIEND=-9,8;CIPOS95=0,0;CIEND95=0,0;MATEID=121312_1;EVENT=121312;SECONDARY;SU=4;PE=0;SR=4;ALG=PROD;AF=6.839e-05;NSAMP=2;MSQ=96.37;RETAINED;RECLASSIFIED;AC=2;AN=29246;NFAM=2
chr1	10461040	121313	N	<DEL>	901.92	PASS	SVTYPE=DEL;POS=10461040;SVLEN=-7745;END=10468785;STRANDS=+-:43;IMPRECISE;CIPOS=-30,282;CIEND=-262,29;CIPOS95=-25,25;CIEND95=-23,23;SU=43;PE=43;SR=0;ALG=PROD;AF=3.419e-05;NSAMP=1;MSQ=356.62;AC=1;AN=29246;NFAM=1
chr1	10461969	121314	N	<DEL>	1033.48	PASS	SVTYPE=DEL;POS=10461969;SVLEN=-2129;END=10464098;STRANDS=+-:55;IMPRECISE;CIPOS=-50,162;CIEND=-309,35;CIPOS95=-11,11;CIEND95=-20,20;SU=55;PE=55;SR=0;ALG=PROD;AF=3.419e-05;NSAMP=1;MSQ=158.68;AC=1;AN=29246;NFAM=1
chr1	10477975	121315	N	<DEL>	269.51	PASS	SVTYPE=DEL;POS=10477975;SVLEN=-3176;END=10481151;STRANDS=+-:16;IMPRECISE;CIPOS=-10,216;CIEND=-209,9;CIPOS95=-2,53;CIEND95=-37,2;SU=16;PE=16;SR=0;ALG=PROD;AF=3.419e-05;NSAMP=1;MSQ=269.51;AC=1;AN=29246;NFAM=1
chr1	10483554	121316	N	<DEL>	116125	PASS	SVTYPE=DEL;POS=10483554;SVLEN=-2353;END=10485907;STRANDS=+-:5962;IMPRECISE;CIPOS=-9,31;CIEND=-88,8;CIPOS95=-1,1;CIEND95=-1,1;SU=5962;PE=5955;SR=7;ALG=PROD;AF=0.01665;NSAMP=456;MSQ=195.07;MEDGQR=3.28;Q10GQR=3;AC=487;AN=29246;NFAM=440
chr1	10485617	543320_1	N	N]chr1:176041481]	4.64	LOW	SVTYPE=BND;POS=10485617;STRANDS=++:4;CIPOS=-9,8;CIEND=-9,8;CIPOS95=0,0;CIEND95=0,0;MATEID=543320_2;EVENT=543320;SU=4;PE=0;SR=4;ALG=PROD;AF=3.419e-05;NSAMP=1;MSQ=4.64;AC=1;AN=29246;NFAM=1
chr1	10499662	121317	N	<DEL>	167.63	PASS	SVTYPE=DEL;POS=10499662;SVLEN=-1814;END=10501476;STRANDS=+-:13;IMPRECISE;CIPOS=-30,343;CIEND=-395,29;CIPOS95=-30,37;CIEND95=-66,29;SU=13;PE=13;SR=0;ALG=PROD;AF=3.419e-05;NSAMP=1;MSQ=92.8;AC=1;AN=29246;NFAM=1
chr1	10500136	543322_1	N	N]chr1:10501673]	957.37	LOW	SVTYPE=BND;POS=10500136;STRANDS=++:76;CIPOS=-10,9;CIEND=-8,9;CIPOS95=0,0;CIEND95=0,0;MATEID=543322_2;EVENT=543322;SU=76;PE=30;SR=46;ALG=PROD;AF=0.0001368;NSAMP=4;MSQ=239.34;AC=4;AN=29246;NFAM=2
chr1	10500162	543321_1	N	[chr1:10501528[N	71.76	LOW	SVTYPE=BND;POS=10500162;STRANDS=--:6;IMPRECISE;CIPOS=-277,9;CIEND=-673,9;CIPOS95=-81,3;CIEND95=-132,0;MATEID=543321_2;EVENT=543321;SU=6;PE=6;SR=0;ALG=PROD;AF=3.419e-05;NSAMP=1;MSQ=71.76;AC=1;AN=29246;NFAM=1
chr1	10501528	543321_2	N	[chr1:10500162[N	71.76	LOW	SVTYPE=BND;POS=10501528;STRANDS=--:6;IMPRECISE;CIPOS=-673,9;CIEND=-277,9;CIPOS95=-132,0;CIEND95=-81,3;MATEID=543321_1;EVENT=543321;SECONDARY;SU=6;PE=6;SR=0;ALG=PROD;AF=3.419e-05;NSAMP=1;MSQ=71.76;AC=1;AN=29246;NFAM=1
chr1	10501673	543322_2	N	N]chr1:10500136]	957.37	LOW	SVTYPE=BND;POS=10501673;STRANDS=++:76;CIPOS=-8,9;CIEND=-10,9;CIPOS95=0,0;CIEND95=0,0;MATEID=543322_1;EVENT=543322;SECONDARY;SU=76;PE=30;SR=46;ALG=PROD;AF=0.0001368;NSAMP=4;MSQ=239.34;AC=4;AN=29246;NFAM=2
chr1	10502946	121318	N	<DEL>	713.63	PASS	SVTYPE=DEL;POS=10502946;SVLEN=-165;END=10503111;STRANDS=+-:23;CIPOS=-29,24;CIEND=-28,29;CIPOS95=0,0;CIEND95=0,0;SU=23;PE=0;SR=23;ALG=PROD;AF=0.0001026;NSAMP=3;MSQ=204.79;AC=3;AN=29246;NFAM=3
chr1	10508263	121319	N	<DEL>	62.68	PASS	SVTYPE=DEL;POS=10508263;SVLEN=-4457;END=10512720;STRANDS=+-:7;IMPRECISE;CIPOS=-10,302;CIEND=-312,9;CIPOS95=-2,76;CIEND95=-69,2;SU=7;PE=7;SR=0;ALG=PROD;AF=3.419e-05;NSAMP=1;MSQ=62.68;AC=1;AN=29246;NFAM=1
chr1	10513753	121320	N	<DEL>	218.67	PASS	SVTYPE=DEL;POS=10513753;SVLEN=-5858;END=10519611;STRANDS=+-:10;CIPOS=-5,6;CIEND=-7,4;CIPOS95=0,0;CIEND95=0,0;SU=10;PE=5;SR=5;ALG=PROD;AF=3.419e-05;NSAMP=1;MSQ=218.67;AC=1;AN=29246;NFAM=1
chr1	10515560	121321	N	<DEL>	353.66	PASS	SVTYPE=DEL;POS=10515560;SVLEN=-624;END=10516184;STRANDS=+-:11;CIPOS=-10,8;CIEND=-9,4;CIPOS95=0,0;CIEND95=0,0;SU=11;PE=7;SR=4;ALG=PROD;AF=3.42e-05;NSAMP=1;MSQ=353.62;AC=1;AN=29242;NFAM=1
chr1	10518834	121322	N	<DEL>	1156.79	PASS	SVTYPE=DEL;POS=10518834;SVLEN=-5241;END=10524075;STRANDS=+-:53;CIPOS=-23,22;CIEND=-26,28;CIPOS95=0,0;CIEND95=0,0;SU=53;PE=34;SR=19;ALG=PROD;AF=0.0001026;NSAMP=3;MSQ=385.6;AC=3;AN=29246;NFAM=2
chr1	10520154	785_1	N	[chr10:73947704[N	36594.4	LOW	SVTYPE=BND;POS=10520154;STRANDS=--:4;CIPOS=-9,8;CIEND=-9,8;CIPOS95=0,0;CIEND95=0,0;MATEID=785_2;EVENT=785;SU=4;PE=0;SR=4;ALG=PROD;AF=0.03115;NSAMP=901;MSQ=30.25;AC=911;AN=29246;NFAM=893
chr1	10522945	121323_1	N	N[chr1:10522999[	680.49	PASS	SVTYPE=BND;POS=10522945;STRANDS=+-:28;CIPOS=-30,29;CIEND=-30,29;CIPOS95=0,0;CIEND95=0,0;MATEID=121323_2;EVENT=121323;SU=28;PE=0;SR=28;ALG=PROD;AF=6.839e-05;NSAMP=2;MSQ=340.22;RECLASSIFIED;AC=2;AN=29246;NFAM=2
chr1	10522999	121323_2	N	]chr1:10522945]N	680.49	PASS	SVTYPE=BND;POS=10522945;STRANDS=+-:28;CIPOS=-30,29;CIEND=-30,29;CIPOS95=0,0;CIEND95=0,0;MATEID=121323_1;EVENT=121323;SECONDARY;SU=28;PE=0;SR=28;ALG=PROD;AF=6.839e-05;NSAMP=2;MSQ=340.22;RECLASSIFIED;AC=2;AN=29246;NFAM=2
chr1	10545806	121324_1	N	N[chr1:10546287[	684.67	LOW	SVTYPE=BND;POS=10545806;STRANDS=+-:19;IMPRECISE;CIPOS=-6,9;CIEND=-10,5;CIPOS95=-1,1;CIEND95=-1,0;MATEID=121324_2;EVENT=121324;SU=19;PE=16;SR=3;ALG=PROD;AF=0.0001026;NSAMP=3;MSQ=17.03;RECLASSIFIED;AC=3;AN=29246;NFAM=3
chr1	10546287	121324_2	N	]chr1:10545806]N	684.67	LOW	SVTYPE=BND;POS=10545806;STRANDS=+-:19;IMPRECISE;CIPOS=-10,5;CIEND=-6,9;CIPOS95=-1,0;CIEND95=-1,1;MATEID=121324_1;EVENT=121324;SECONDARY;SU=19;PE=16;SR=3;ALG=PROD;AF=0.0001026;NSAMP=3;MSQ=17.03;RECLASSIFIED;AC=3;AN=29246;NFAM=3
chr1	10576557	121325	N	<DEL>	56486.6	PASS	SVTYPE=DEL;POS=10576557;SVLEN=-7433;END=10583990;STRANDS=+-:2523;CIPOS=0,0;CIEND=0,0;CIPOS95=0,0;CIEND95=0,0;SU=2523;PE=1400;SR=1123;ALG=PROD;AF=0.001026;NSAMP=30;MSQ=457.16;AC=30;AN=29246;NFAM=28
chr1	10577551	2247_1	N	]chr12:79613944]N	314082	LOW	SVTYPE=BND;POS=10577551;STRANDS=-+:4;CIPOS=-9,8;CIEND=-9,8;CIPOS95=0,0;CIEND95=0,0;MATEID=2247_2;EVENT=2247;SU=4;PE=0;SR=4;ALG=PROD;AF=0.1049;NSAMP=2800;MSQ=62.49;AC=3068;AN=29246;NFAM=2622
chr1	10577561	5364_1	N	N[chr17:51415330[	1173.14	LOW	SVTYPE=BND;POS=10577561;STRANDS=+-:6;IMPRECISE;CIPOS=-30,29;CIEND=-25,29;CIPOS95=-1,1;CIEND95=-1,1;MATEID=5364_2;EVENT=5364;SU=6;PE=4;SR=2;ALG=PROD;AF=0.001607;NSAMP=45;MSQ=13.44;AC=47;AN=29246;NFAM=45
chr1	10577563	4466_1	N	N]chr16:12476441]	8221.26	LOW	SVTYPE=BND;POS=10577563;STRANDS=++:8;CIPOS=-29,28;CIEND=-29,28;CIPOS95=0,0;CIEND95=0,0;MATEID=4466_2;EVENT=4466;SU=8;PE=2;SR=6;ALG=PROD;AF=0.01057;NSAMP=309;MSQ=14.11;AC=309;AN=29246;NFAM=306
chr1	10577609	15786_1	N	N]chr8:67236263]	101.39	LOW	SVTYPE=BND;POS=10577609;STRANDS=++:4;IMPRECISE;CIPOS=-10,701;CIEND=-10,654;CIPOS95=0,162;CIEND95=-2,151;MATEID=15786_2;EVENT=15786;SU=4;PE=4;SR=0;ALG=PROD;AF=0.0001026;NSAMP=3;MSQ=23.81;AC=3;AN=29246;NFAM=3
chr1	10577609	5552_1	N	N[chr17:76755967[	201.38	LOW	SVTYPE=BND;POS=10577609;STRANDS=+-:4;IMPRECISE;CIPOS=-8,662;CIEND=-523,9;CIPOS95=0,235;CIEND95=-178,2;MATEID=5552_2;EVENT=5552;SU=4;PE=4;SR=0;ALG=PROD;AF=0.0002393;NSAMP=7;MSQ=22.57;AC=7;AN=29246;NFAM=7
chr1	10598981	455391	N	<DUP>	584.22	PASS	SVTYPE=DUP;POS=10598981;SVLEN=310;END=10599291;STRANDS=-+:36;CIPOS=-28,29;CIEND=-25,25;CIPOS95=0,0;CIEND95=0,0;SU=36;PE=5;SR=31;ALG=PROD;AF=0.0002735;NSAMP=8;MSQ=72.15;AC=8;AN=29246;NFAM=5
chr1	10619336	543323_1	N	N]chr1:10620117]	17.33	LOW	SVTYPE=BND;POS=10619336;STRANDS=++:4;IMPRECISE;CIPOS=-10,310;CIEND=-10,469;CIPOS95=-2,97;CIEND95=-2,93;MATEID=543323_2;EVENT=543323;SU=4;PE=4;SR=0;ALG=PROD;AF=3.419e-05;NSAMP=1;MSQ=9.3;AC=1;AN=29246;NFAM=1
chr1	10620117	543323_2	N	N]chr1:10619336]	17.33	LOW	SVTYPE=BND;POS=10620117;STRANDS=++:4;IMPRECISE;CIPOS=-10,469;CIEND=-10,310;CIPOS95=-2,93;CIEND95=-2,97;MATEID=543323_1;EVENT=543323;SECONDARY;SU=4;PE=4;SR=0;ALG=PROD;AF=3.419e-05;NSAMP=1;MSQ=9.3;AC=1;AN=29246;NFAM=1
chr1	10630200	121327_1	N	N[chr1:10630479[	36.76	LOW	SVTYPE=BND;POS=10630200;STRANDS=+-:5;IMPRECISE;CIPOS=0,7;CIEND=-8,6;CIPOS95=0,1;CIEND95=-1,0;MATEID=121327_2;EVENT=121327;SU=5;PE=0;SR=5;ALG=PROD;AF=0.0001368;NSAMP=4;MSQ=7.06;RECLASSIFIED;AC=4;AN=29246;NFAM=4
chr1	10630454	121328_1	N	N[chr1:10630791[	105.13	LOW	SVTYPE=BND;POS=10630454;STRANDS=+-:10;CIPOS=-26,25;CIEND=-26,25;CIPOS95=0,0;CIEND95=0,0;MATEID=121328_2;EVENT=121328;SU=10;PE=0;SR=10;ALG=PROD;AF=0.000171;NSAMP=5;MSQ=15.5;RECLASSIFIED;AC=5;AN=29246;NFAM=5
chr1	10630479	121327_2	N	]chr1:10630200]N	36.76	LOW	SVTYPE=BND;POS=10630200;STRANDS=+-:5;IMPRECISE;CIPOS=-8,6;CIEND=0,7;CIPOS95=-1,0;CIEND95=0,1;MATEID=121327_1;EVENT=121327;SECONDARY;SU=5;PE=0;SR=5;ALG=PROD;AF=0.0001368;NSAMP=4;MSQ=7.06;RECLASSIFIED;AC=4;AN=29246;NFAM=4
chr1	10630791	121328_2	N	]chr1:10630454]N	105.13	LOW	SVTYPE=BND;POS=10630454;STRANDS=+-:10;CIPOS=-26,25;CIEND=-26,25;CIPOS95=0,0;CIEND95=0,0;MATEID=121328_1;EVENT=121328;SECONDARY;SU=10;PE=0;SR=10;ALG=PROD;AF=0.000171;NSAMP=5;MSQ=15.5;RECLASSIFIED;AC=5;AN=29246;NFAM=5
chr1	10639584	455392	N	<DUP>	860.61	PASS	SVTYPE=DUP;POS=10639584;SVLEN=19932;END=10659516;STRANDS=-+:81;CIPOS=-30,29;CIEND=-22,20;CIPOS95=0,0;CIEND95=0,0;SU=81;PE=44;SR=37;ALG=PROD;AF=0.0001026;NSAMP=2;MSQ=430.08;AC=3;AN=29246;NFAM=2
chr1	10641970	121330_1	N	N[chr1:10642206[	29.55	LOW	SVTYPE=BND;POS=10641970;STRANDS=+-:5;CIPOS=-10,9;CIEND=-10,9;CIPOS95=0,0;CIEND95=0,0;MATEID=121330_2;EVENT=121330;SU=5;PE=0;SR=5;ALG=PROD;AF=6.839e-05;NSAMP=2;MSQ=6.86;RECLASSIFIED;AC=2;AN=29246;NFAM=2
chr1	10642206	121330_2	N	]chr1:10641970]N	29.55	LOW	SVTYPE=BND;POS=10641970;STRANDS=+-:5;CIPOS=-10,9;CIEND=-10,9;CIPOS95=0,0;CIEND95=0,0;MATEID=121330_1;EVENT=121330;SECONDARY;SU=5;PE=0;SR=5;ALG=PROD;AF=6.839e-05;NSAMP=2;MSQ=6.86;RECLASSIFIED;AC=2;AN=29246;NFAM=2
chr1	10672214	121331_1	N	N[chr1:10672490[	82723.2	LOW	SVTYPE=BND;POS=10672214;STRANDS=+-:8;CIPOS=-29,28;CIEND=-29,28;CIPOS95=0,0;CIEND95=0,0;MATEID=121331_2;EVENT=121331;SU=8;PE=0;SR=8;ALG=PROD;AF=0.0625;NSAMP=1828;MSQ=26.64;RECLASSIFIED;AC=1828;AN=29246;NFAM=1783
chr1	10672490	121331_2	N	]chr1:10672214]N	82723.2	LOW	SVTYPE=BND;POS=10672214;STRANDS=+-:8;CIPOS=-29,28;CIEND=-29,28;CIPOS95=0,0;CIEND95=0,0;MATEID=121331_1;EVENT=121331;SECONDARY;SU=8;PE=0;SR=8;ALG=PROD;AF=0.0625;NSAMP=1828;MSQ=26.64;RECLASSIFIED;AC=1828;AN=29246;NFAM=1783
chr1	10687705	121332_1	N	N[chr1:10688240[	989.56	PASS	SVTYPE=BND;POS=10687705;STRANDS=+-:26;CIPOS=-3,2;CIEND=-3,1;CIPOS95=0,0;CIEND95=0,0;MATEID=121332_2;EVENT=121332;SU=26;PE=15;SR=11;ALG=PROD;AF=3.419e-05;NSAMP=1;MSQ=12.11;RECLASSIFIED;AC=1;AN=29246;NFAM=1
chr1	10688240	121332_2	N	]chr1:10687705]N	989.56	PASS	SVTYPE=BND;POS=10687705;STRANDS=+-:26;CIPOS=-3,1;CIEND=-3,2;CIPOS95=0,0;CIEND95=0,0;MATEID=121332_1;EVENT=121332;SECONDARY;SU=26;PE=15;SR=11;ALG=PROD;AF=3.419e-05;NSAMP=1;MSQ=12.11;RECLASSIFIED;AC=1;AN=29246;NFAM=1
chr1	10693822	455393	N	<DUP>	301.23	PASS	SVTYPE=DUP;POS=10693822;SVLEN=2634;END=10696456;STRANDS=-+:28;CIPOS=-10,9;CIEND=-3,2;CIPOS95=0,0;CIEND95=0,0;SU=28;PE=16;SR=12;ALG=PROD;AF=6.839e-05;NSAMP=1;MSQ=300.92;AC=2;AN=29246;NFAM=1
chr1	10694286	121333_1	N	N[chr1:10694710[	3674	LOW	SVTYPE=BND;POS=10694286;STRANDS=+-:4;CIPOS=-9,8;CIEND=-9,8;CIPOS95=0,0;CIEND95=0,0;MATEID=121333_2;EVENT=121333;SU=4;PE=0;SR=4;ALG=PROD;AF=3.556e-05;NSAMP=1;MSQ=14.92;RECLASSIFIED;AC=1;AN=28124;NFAM=1
chr1	10694584	13010_1	N	]chr5:180209134]N	1927.66	LOW	SVTYPE=BND;POS=10694584;STRANDS=-+:10;CIPOS=-26,25;CIEND=-26,25;CIPOS95=0,0;CIEND95=0,0;MATEID=13010_2;EVENT=13010;SU=10;PE=0;SR=10;ALG=PROD;AF=0.0001533;NSAMP=4;MSQ=18.05;AC=4;AN=26094;NFAM=4
chr1	10694591	121334_1	N	N[chr1:10694955[	1558.93	LOW	SVTYPE=BND;POS=10694591;STRANDS=+-:4;CIPOS=-9,8;CIEND=-9,8;CIPOS95=0,0;CIEND95=0,0;MATEID=121334_2;EVENT=121334;SU=4;PE=0;SR=4;ALG=PROD;AF=3.82e-05;NSAMP=1;MSQ=9.36;RETAINED;RECLASSIFIED;AC=1;AN=26180;NFAM=1
chr1	10694710	121333_2	N	]chr1:10694286]N	3674	LOW	SVTYPE=BND;POS=10694286;STRANDS=+-:4;CIPOS=-9,8;CIEND=-9,8;CIPOS95=0,0;CIEND95=0,0;MATEID=121333_1;EVENT=121333;SECONDARY;SU=4;PE=0;SR=4;ALG=PROD;AF=3.556e-05;NSAMP=1;MSQ=14.92;RECLASSIFIED;AC=1;AN=28124;NFAM=1
chr1	10694900	121336_1	N	N[chr1:10694965[	1658.52	LOW	SVTYPE=BND;POS=10694900;STRANDS=+-:17;CIPOS=-24,23;CIEND=-24,23;CIPOS95=0,0;CIEND95=0,0;MATEID=121336_2;EVENT=121336;SU=17;PE=0;SR=17;ALG=PROD;AF=3.827e-05;NSAMP=1;MSQ=290.81;RECLASSIFIED;AC=1;AN=26130;NFAM=1
chr1	10694955	121334_2	N	]chr1:10694591]N	1558.93	LOW	SVTYPE=BND;POS=10694591;STRANDS=+-:4;CIPOS=-9,8;CIEND=-9,8;CIPOS95=0,0;CIEND95=0,0;MATEID=121334_1;EVENT=121334;SECONDARY;SU=4;PE=0;SR=4;ALG=PROD;AF=3.82e-05;NSAMP=1;MSQ=9.36;RETAINED;RECLASSIFIED;AC=1;AN=26180;NFAM=1
chr1	10694965	121336_2	N	]chr1:10694900]N	1658.52	LOW	SVTYPE=BND;POS=10694900;STRANDS=+-:17;CIPOS=-24,23;CIEND=-24,23;CIPOS95=0,0;CIEND95=0,0;MATEID=121336_1;EVENT=121336;SECONDARY;SU=17;PE=0;SR=17;ALG=PROD;AF=3.827e-05;NSAMP=1;MSQ=290.81;RECLASSIFIED;AC=1;AN=26130;NFAM=1
chr1	10698785	455394_1	N	]chr1:10700967]N	194.44	LOW	SVTYPE=BND;POS=10698785;STRANDS=-+:20;CIPOS=-3,1;CIEND=-3,2;CIPOS95=0,0;CIEND95=0,0;MATEID=455394_2;EVENT=455394;SU=20;PE=10;SR=10;ALG=PROD;AF=3.419e-05;NSAMP=1;MSQ=194.44;RECLASSIFIED;AC=1;AN=29246;NFAM=1
chr1	10699022	121337_1	N	N[chr1:10702466[	368.45	PASS	SVTYPE=BND;POS=10699022;STRANDS=+-:18;CIPOS=-4,4;CIEND=-1,6;CIPOS95=0,0;CIEND95=0,0;MATEID=121337_2;EVENT=121337;SU=18;PE=11;SR=7;ALG=PROD;AF=3.419e-05;NSAMP=1;MSQ=368.45;RECLASSIFIED;AC=1;AN=29246;NFAM=1
chr1	10700080	455395_1	N	]chr1:146076306]N	61587.1	LOW	SVTYPE=BND;POS=10700080;STRANDS=-+:29;CIPOS=-10,9;CIEND=-9,9;CIPOS95=0,0;CIEND95=0,0;MATEID=455395_2;EVENT=455395;SU=29;PE=12;SR=17;ALG=PROD;AF=0.07447;NSAMP=2178;MSQ=17.64;RECLASSIFIED;AC=2178;AN=29246;NFAM=2111
chr1	10700081	4102_1	N	[chr15:63744111[N	4313.64	LOW	SVTYPE=BND;POS=10700081;STRANDS=--:12;CIPOS=-29,28;CIEND=-29,28;CIPOS95=0,0;CIEND95=0,0;MATEID=4102_2;EVENT=4102;SU=12;PE=0;SR=12;ALG=PROD;AF=0.004308;NSAMP=126;MSQ=22.69;AC=126;AN=29246;NFAM=126
chr1	10700117	543324_1	N	N]chr1:91523925]	608.5	LOW	SVTYPE=BND;POS=10700117;STRANDS=++:13;CIPOS=-29,28;CIEND=-29,28;CIPOS95=0,0;CIEND95=0,0;MATEID=543324_2;EVENT=543324;SU=13;PE=0;SR=13;ALG=PROD;AF=0.0006839;NSAMP=20;MSQ=21.98;AC=20;AN=29246;NFAM=20
chr1	10700967	455394_2	N	N[chr1:10698785[	194.44	LOW	SVTYPE=BND;POS=10698785;STRANDS=-+:20;CIPOS=-3,2;CIEND=-3,1;CIPOS95=0,0;CIEND95=0,0;MATEID=455394_1;EVENT=455394;SECONDARY;SU=20;PE=10;SR=10;ALG=PROD;AF=3.419e-05;NSAMP=1;MSQ=194.44;RECLASSIFIED;AC=1;AN=29246;NFAM=1
chr1	10702466	121337_2	N	]chr1:10699022]N	368.45	PASS	SVTYPE=BND;POS=10699022;STRANDS=+-:18;CIPOS=-1,6;CIEND=-4,4;CIPOS95=0,0;CIEND95=0,0;MATEID=121337_1;EVENT=121337;SECONDARY;SU=18;PE=11;SR=7;ALG=PROD;AF=3.419e-05;NSAMP=1;MSQ=368.45;RECLASSIFIED;AC=1;AN=29246;NFAM=1
chr1	10713707	121338	N	<DEL>	446.4	PASS	SVTYPE=DEL;POS=10713707;SVLEN=-555;END=10714262;STRANDS=+-:15;IMPRECISE;CIPOS=-10,9;CIEND=-10,9;CIPOS95=-1,2;CIEND95=-3,0;SU=15;PE=14;SR=1;ALG=PROD;AF=3.427e-05;NSAMP=1;MSQ=443.48;AC=1;AN=29182;NFAM=1
chr1	10744369	121339_1	N	N[chr1:10744704[	155263	LOW	SVTYPE=BND;POS=10744369;STRANDS=+-:35;CIPOS=-7,20;CIEND=-30,5;CIPOS95=0,0;CIEND95=0,0;MATEID=121339_2;EVENT=121339;SU=35;PE=20;SR=15;ALG=PROD;AF=0.04831;NSAMP=1412;MSQ=68.96;RECLASSIFIED;AC=1413;AN=29246;NFAM=1346
chr1	10744704	121339_2	N	]chr1:10744369]N	155263	LOW	SVTYPE=BND;POS=10744369;STRANDS=+-:35;CIPOS=-30,5;CIEND=-7,20;CIPOS95=0,0;CIEND95=0,0;MATEID=121339_1;EVENT=121339;SECONDARY;SU=35;PE=20;SR=15;ALG=PROD;AF=0.04831;NSAMP=1412;MSQ=68.96;RECLASSIFIED;AC=1413;AN=29246;NFAM=1346
chr1	10748076	121340_1	N	N[chr1:10748773[	5370.91	PASS	SVTYPE=BND;POS=10748076;STRANDS=+-:173;CIPOS=-5,7;CIEND=-8,2;CIPOS95=0,0;CIEND95=0,0;MATEID=121340_2;EVENT=121340;SU=173;PE=136;SR=37;ALG=PROD;AF=0.0002393;NSAMP=7;MSQ=359.62;RECLASSIFIED;AC=7;AN=29246;NFAM=7
chr1	10748773	121340_2	N	]chr1:10748076]N	5370.91	PASS	SVTYPE=BND;POS=10748076;STRANDS=+-:173;CIPOS=-8,2;CIEND=-5,7;CIPOS95=0,0;CIEND95=0,0;MATEID=121340_1;EVENT=121340;SECONDARY;SU=173;PE=136;SR=37;ALG=PROD;AF=0.0002393;NSAMP=7;MSQ=359.62;RECLASSIFIED;AC=7;AN=29246;NFAM=7
chr1	10752906	121341	N	<DEL>	2979.74	PASS	SVTYPE=DEL;POS=10752906;SVLEN=-2280;END=10755186;STRANDS=+-:104;CIPOS=-23,22;CIEND=-23,20;CIPOS95=0,0;CIEND95=0,0;SU=104;PE=80;SR=24;ALG=PROD;AF=3.419e-05;NSAMP=1;MSQ=1151.16;AC=1;AN=29246;NFAM=1
chr1	10755871	121342_1	N	N[chr1:10756297[	113.9	LOW	SVTYPE=BND;POS=10755871;STRANDS=+-:4;IMPRECISE;CIPOS=-9,9;CIEND=-9,8;CIPOS95=0,1;CIEND95=0,0;MATEID=121342_2;EVENT=121342;SU=4;PE=0;SR=4;ALG=PROD;AF=0.0002052;NSAMP=6;MSQ=17.55;RECLASSIFIED;AC=6;AN=29246;NFAM=6
chr1	10756297	121342_2	N	]chr1:10755871]N	113.9	LOW	SVTYPE=BND;POS=10755871;STRANDS=+-:4;IMPRECISE;CIPOS=-9,8;CIEND=-9,9;CIPOS95=0,0;CIEND95=0,1;MATEID=121342_1;EVENT=121342;SECONDARY;SU=4;PE=0;SR=4;ALG=PROD;AF=0.0002052;NSAMP=6;MSQ=17.55;RECLASSIFIED;AC=6;AN=29246;NFAM=6
chr1	10758476	121343	N	<DEL>	385.98	PASS	SVTYPE=DEL;POS=10758476;SVLEN=-120;END=10758596;STRANDS=+-:4;CIPOS=-9,8;CIEND=-9,8;CIPOS95=0,0;CIEND95=0,0;SU=4;PE=0;SR=4;ALG=PROD;AF=3.419e-05;NSAMP=1;MSQ=65.62;AC=1;AN=29246;NFAM=1
chr1	10762254	121345	N	<DEL>	134.99	PASS	SVTYPE=DEL;POS=10762254;SVLEN=-51;END=10762305;STRANDS=+-:4;CIPOS=-9,8;CIEND=-9,8;CIPOS95=0,0;CIEND95=0,0;SU=4;PE=0;SR=4;ALG=PROD;AF=3.419e-05;NSAMP=1;MSQ=134.88;AC=1;AN=29246;NFAM=1
chr1	10780887	121346	N	<DEL>	554.5	PASS	SVTYPE=DEL;POS=10780887;SVLEN=-1894;END=10782781;STRANDS=+-:24;CIPOS=-10,7;CIEND=-3,1;CIPOS95=0,0;CIEND95=0,0;SU=24;PE=11;SR=13;ALG=PROD;AF=3.419e-05;NSAMP=1;MSQ=554.5;AC=1;AN=29246;NFAM=1
chr1	10785134	11850_1	N	[chr5:8393311[N	363588	LOW	SVTYPE=BND;POS=10785134;STRANDS=--:392;CIPOS=-1,2;CIEND=-2,2;CIPOS95=0,0;CIEND95=0,0;MATEID=11850_2;EVENT=11850;SU=392;PE=0;SR=392;ALG=PROD;AF=0.1417;NSAMP=4143;MSQ=44.93;AC=4143;AN=29246;NFAM=3852
chr1	10785136	4618_1	N	]chr16:33835225]N	342303	LOW	SVTYPE=BND;POS=10785136;STRANDS=-+:8;CIPOS=-29,28;CIEND=-29,28;CIPOS95=0,0;CIEND95=0,0;MATEID=4618_2;EVENT=4618;SU=8;PE=0;SR=8;ALG=PROD;AF=0.1327;NSAMP=3882;MSQ=45.59;AC=3882;AN=29246;NFAM=3619
chr1	10785136	6702_1	N	[chr2:207342[N	531367	LOW	SVTYPE=BND;POS=10785136;STRANDS=--:4,++:9;IMPRECISE;CIPOS=-49,75;CIEND=-49,119;CIPOS95=-26,26;CIEND95=-49,70;MATEID=6702_2;EVENT=6702;SU=13;PE=4;SR=9;ALG=SUM;AF=0.1774;NSAMP=5188;MSQ=52.95;AC=5188;AN=29246;NFAM=4812
chr1	10785136	6828_1	N	[chr2:22105621[N	420406	LOW	SVTYPE=BND;POS=10785136;STRANDS=--:4;IMPRECISE;CIPOS=-10,9;CIEND=-6,0;CIPOS95=-1,1;CIEND95=-6,0;MATEID=6828_2;EVENT=6828;SU=4;PE=2;SR=2;ALG=PROD;AF=0.1516;NSAMP=4434;MSQ=49.69;AC=4434;AN=29246;NFAM=4149
chr1	10795150	121347_1	N	N[chr1:10795547[	130.34	LOW	SVTYPE=BND;POS=10795150;STRANDS=+-:5;CIPOS=-10,9;CIEND=-10,9;CIPOS95=0,0;CIEND95=0,0;MATEID=121347_2;EVENT=121347;SU=5;PE=0;SR=5;ALG=PROD;AF=6.839e-05;NSAMP=2;MSQ=20.93;RECLASSIFIED;AC=2;AN=29246;NFAM=2
chr1	10795547	121347_2	N	]chr1:10795150]N	130.34	LOW	SVTYPE=BND;POS=10795150;STRANDS=+-:5;CIPOS=-10,9;CIEND=-10,9;CIPOS95=0,0;CIEND95=0,0;MATEID=121347_1;EVENT=121347;SECONDARY;SU=5;PE=0;SR=5;ALG=PROD;AF=6.839e-05;NSAMP=2;MSQ=20.93;RECLASSIFIED;AC=2;AN=29246;NFAM=2
chr1	10795722	121348_1	N	N[chr1:10796059[	180.61	LOW	SVTYPE=BND;POS=10795722;STRANDS=+-:5;CIPOS=-10,9;CIEND=-10,9;CIPOS95=0,0;CIEND95=0,0;MATEID=121348_2;EVENT=121348;SU=5;PE=0;SR=5;ALG=PROD;AF=0.0002052;NSAMP=6;MSQ=22.45;RECLASSIFIED;AC=6;AN=29246;NFAM=6
chr1	10796059	121348_2	N	]chr1:10795722]N	180.61	LOW	SVTYPE=BND;POS=10795722;STRANDS=+-:5;CIPOS=-10,9;CIEND=-10,9;CIPOS95=0,0;CIEND95=0,0;MATEID=121348_1;EVENT=121348;SECONDARY;SU=5;PE=0;SR=5;ALG=PROD;AF=0.0002052;NSAMP=6;MSQ=22.45;RECLASSIFIED;AC=6;AN=29246;NFAM=6
chr1	10796777	121349	N	<DEL>	266.7	PASS	SVTYPE=DEL;POS=10796777;SVLEN=-4804;END=10801581;STRANDS=+-:13;CIPOS=-10,9;CIEND=-5,2;CIPOS95=0,0;CIEND95=0,0;SU=13;PE=6;SR=7;ALG=PROD;AF=3.419e-05;NSAMP=1;MSQ=266.7;AC=1;AN=29246;NFAM=1
chr1	10796998	121350_1	N	N[chr1:10797249[	28360.4	LOW	SVTYPE=BND;POS=10796998;STRANDS=+-:121;CIPOS=-6,5;CIEND=-7,2;CIPOS95=0,0;CIEND95=0,0;MATEID=121350_2;EVENT=121350;SU=121;PE=0;SR=121;ALG=PROD;AF=0.0251;NSAMP=734;MSQ=25.14;RECLASSIFIED;AC=734;AN=29246;NFAM=732
chr1	10797029	455396	N	<DUP>	253.91	PASS	SVTYPE=DUP;POS=10797029;SVLEN=220;END=10797249;STRANDS=-+:23;CIPOS=-20,23;CIEND=-25,24;CIPOS95=0,0;CIEND95=0,0;SU=23;PE=0;SR=23;ALG=PROD;AF=0.0001026;NSAMP=3;MSQ=52.65;AC=3;AN=29246;NFAM=3
chr1	10797249	121350_2	N	]chr1:10796998]N	28360.4	LOW	SVTYPE=BND;POS=10796998;STRANDS=+-:121;CIPOS=-7,2;CIEND=-6,5;CIPOS95=0,0;CIEND95=0,0;MATEID=121350_1;EVENT=121350;SECONDARY;SU=121;PE=0;SR=121;ALG=PROD;AF=0.0251;NSAMP=734;MSQ=25.14;RECLASSIFIED;AC=734;AN=29246;NFAM=732
chr1	10800561	121351_1	N	N[chr1:10800661[	221.8	LOW	SVTYPE=BND;POS=10800561;STRANDS=+-:9;CIPOS=-4,3;CIEND=-4,3;CIPOS95=0,0;CIEND95=0,0;MATEID=121351_2;EVENT=121351;SU=9;PE=0;SR=9;ALG=PROD;AF=3.419e-05;NSAMP=1;MSQ=221.8;RECLASSIFIED;AC=1;AN=29246;NFAM=1
chr1	10800661	121351_2	N	]chr1:10800561]N	221.8	LOW	SVTYPE=BND;POS=10800561;STRANDS=+-:9;CIPOS=-4,3;CIEND=-4,3;CIPOS95=0,0;CIEND95=0,0;MATEID=121351_1;EVENT=121351;SECONDARY;SU=9;PE=0;SR=9;ALG=PROD;AF=3.419e-05;NSAMP=1;MSQ=221.8;RECLASSIFIED;AC=1;AN=29246;NFAM=1
chr1	10817923	1777_1	N	]chr12:7826855]N	55219.4	LOW	SVTYPE=BND;POS=10817923;STRANDS=-+:34;IMPRECISE;CIPOS=-561,4;CIEND=-44,293;CIPOS95=-90,4;CIEND95=-18,18;MATEID=1777_2;EVENT=1777;SU=34;PE=34;SR=0;ALG=PROD;AF=0.04616;NSAMP=1315;MSQ=28.51;AC=1350;AN=29246;NFAM=1289
chr1	10817923	4323_1	N	]chr15:95080437]N	121168	LOW	SVTYPE=BND;POS=10817923;STRANDS=-+:8;IMPRECISE;CIPOS=-545,49;CIEND=-50,535;CIPOS95=-146,49;CIEND95=-50,131;MATEID=4323_2;EVENT=4323;SU=8;PE=8;SR=0;ALG=PROD;AF=0.05235;NSAMP=1483;MSQ=44.24;AC=1531;AN=29246;NFAM=1425
chr1	10817929	16033_1	N	N]chr8:108097941]	766.15	LOW	SVTYPE=BND;POS=10817929;STRANDS=++:4;IMPRECISE;CIPOS=-50,467;CIEND=-48,720;CIPOS95=-50,108;CIEND95=-48,173;MATEID=16033_2;EVENT=16033;SU=4;PE=4;SR=0;ALG=PROD;AF=0.0006839;NSAMP=19;MSQ=17.3;AC=20;AN=29246;NFAM=19
chr1	10817935	9789_1	N	N]chr3:72431309]	587.25	LOW	SVTYPE=BND;POS=10817935;STRANDS=++:13;IMPRECISE;CIPOS=-30,382;CIEND=-30,461;CIPOS95=-30,62;CIEND95=-30,107;MATEID=9789_2;EVENT=9789;SU=13;PE=13;SR=0;ALG=PROD;AF=0.0004103;NSAMP=12;MSQ=40.53;AC=12;AN=29246;NFAM=12
chr1	10817938	5639_1	N	N]chr18:2614595]	719.54	LOW	SVTYPE=BND;POS=10817938;STRANDS=++:13;IMPRECISE;CIPOS=-50,327;CIEND=-32,646;CIPOS95=-50,59;CIEND95=-32,140;MATEID=5639_2;EVENT=5639;SU=13;PE=13;SR=0;ALG=PROD;AF=0.0004103;NSAMP=12;MSQ=25.11;AC=12;AN=29246;NFAM=12
chr1	10817942	10396_1	N	N]chr3:169056561]	4561.29	LOW	SVTYPE=BND;POS=10817942;STRANDS=++:17;IMPRECISE;CIPOS=-10,444;CIEND=-28,532;CIPOS95=-10,68;CIEND95=-28,119;MATEID=10396_2;EVENT=10396;SU=17;PE=17;SR=0;ALG=PROD;AF=0.00359;NSAMP=105;MSQ=28.11;AC=105;AN=29246;NFAM=104
chr1	10817942	3322_1	N	N]chr14:36764205]	464.23	LOW	SVTYPE=BND;POS=10817942;STRANDS=++:26;IMPRECISE;CIPOS=-50,373;CIEND=-14,543;CIPOS95=-40,40;CIEND95=-14,116;MATEID=3322_2;EVENT=3322;SU=26;PE=26;SR=0;ALG=PROD;AF=0.0005129;NSAMP=15;MSQ=23.77;AC=15;AN=29246;NFAM=15
chr1	10817942	6262_1	N	N]chr19:19865681]	154.58	LOW	SVTYPE=BND;POS=10817942;STRANDS=++:6;IMPRECISE;CIPOS=-50,500;CIEND=-46,638;CIPOS95=-50,104;CIEND95=-46,219;MATEID=6262_2;EVENT=6262;SU=6;PE=6;SR=0;ALG=PROD;AF=0.0001368;NSAMP=4;MSQ=29.26;AC=4;AN=29246;NFAM=4
chr1	10817942	8632_1	N	N]chr20:45268095]	754.12	LOW	SVTYPE=BND;POS=10817942;STRANDS=++:5;IMPRECISE;CIPOS=-30,604;CIEND=-28,643;CIPOS95=-30,117;CIEND95=-28,142;MATEID=8632_2;EVENT=8632;SU=5;PE=5;SR=0;ALG=PROD;AF=0.0004787;NSAMP=14;MSQ=28.38;AC=14;AN=29246;NFAM=14
chr1	10817942	8825_1	N	N[chr21:23072391[	556.22	LOW	SVTYPE=BND;POS=10817942;STRANDS=+-:4;IMPRECISE;CIPOS=-30,542;CIEND=-655,29;CIPOS95=-30,169;CIEND95=-217,29;MATEID=8825_2;EVENT=8825;SU=4;PE=4;SR=0;ALG=PROD;AF=0.0005471;NSAMP=16;MSQ=22.19;AC=16;AN=29246;NFAM=16
chr1	10817943	15459_1	N	N]chr8:6150772]	1442.67	LOW	SVTYPE=BND;POS=10817943;STRANDS=++:21;CIPOS=-29,29;CIEND=-22,29;CIPOS95=0,0;CIEND95=0,0;MATEID=15459_2;EVENT=15459;SU=21;PE=14;SR=7;ALG=PROD;AF=0.001299;NSAMP=38;MSQ=24.44;AC=38;AN=29246;NFAM=38
chr1	10817943	15613_1	N	N[chr8:26680324[	355.65	LOW	SVTYPE=BND;POS=10817943;STRANDS=+-:8;CIPOS=-30,29;CIEND=-30,29;CIPOS95=0,0;CIEND95=0,0;MATEID=15613_2;EVENT=15613;SU=8;PE=4;SR=4;ALG=PROD;AF=0.0004445;NSAMP=13;MSQ=15.64;AC=13;AN=29246;NFAM=13
chr1	10817943	17286_1	N	N]chrX:12720106]	13248.9	LOW	SVTYPE=BND;POS=10817943;STRANDS=++:60;CIPOS=-11,29;CIEND=-3,20;CIPOS95=0,0;CIEND95=0,0;MATEID=17286_2;EVENT=17286;SU=60;PE=56;SR=4;ALG=PROD;AF=0.01019;NSAMP=298;MSQ=28.46;AC=298;AN=29246;NFAM=296
chr1	10817943	17474_1	N	N]chrX:46827702]	21195.6	LOW	SVTYPE=BND;POS=10817943;STRANDS=++:883;IMPRECISE;CIPOS=-4,135;CIEND=-9,244;CIPOS95=-3,3;CIEND95=-9,17;MATEID=17474_2;EVENT=17474;SU=883;PE=883;SR=0;ALG=PROD;AF=0.01532;NSAMP=448;MSQ=33.53;AC=448;AN=29246;NFAM=442
chr1	10817943	5005_1	N	N]chr17:843027]	100.69	LOW	SVTYPE=BND;POS=10817943;STRANDS=++:17;CIPOS=-25,23;CIEND=-24,23;CIPOS95=0,0;CIEND95=0,0;MATEID=5005_2;EVENT=5005;SU=17;PE=6;SR=11;ALG=PROD;AF=6.839e-05;NSAMP=2;MSQ=44.2;AC=2;AN=29246;NFAM=2
chr1	10817943	543325_1	N	N]chr1:118893426]	316172	LOW	SVTYPE=BND;POS=10817943;STRANDS=++:77;IMPRECISE;CIPOS=-10,254;CIEND=-11,321;CIPOS95=-10,13;CIEND95=-11,45;MATEID=543325_2;EVENT=543325;SU=77;PE=77;SR=0;ALG=PROD;AF=0.1086;NSAMP=3176;MSQ=60.64;AC=3176;AN=29246;NFAM=3064
chr1	10817943	543326_1	N	N]chr1:182924783]	449055	LOW	SVTYPE=BND;POS=10817943;STRANDS=++:15;CIPOS=-29,27;CIEND=-30,29;CIPOS95=0,0;CIEND95=0,0;MATEID=543326_2;EVENT=543326;SU=15;PE=8;SR=7;ALG=PROD;AF=0.1496;NSAMP=4264;MSQ=65.28;AC=4374;AN=29246;NFAM=4081
chr1	10817943	7066_1	N	N]chr2:57755188]	128.66	LOW	SVTYPE=BND;POS=10817943;STRANDS=++:16;CIPOS=-28,26;CIEND=-25,26;CIPOS95=0,0;CIEND95=0,0;MATEID=7066_2;EVENT=7066;SU=16;PE=8;SR=8;ALG=PROD;AF=6.839e-05;NSAMP=2;MSQ=20.9;AC=2;AN=29246;NFAM=2
chr1	10817943	9037_1	N	N[chr22:22585815[	9281.2	LOW	SVTYPE=BND;POS=10817943;STRANDS=+-:561;IMPRECISE;CIPOS=-6,183;CIEND=-290,20;CIPOS95=-3,3;CIEND95=-16,16;MATEID=9037_2;EVENT=9037;SU=561;PE=561;SR=0;ALG=PROD;AF=0.006257;NSAMP=183;MSQ=30.18;AC=183;AN=29246;NFAM=180
chr1	10817948	9729_1	N	]chr3:63386630]N	6496.57	LOW	SVTYPE=BND;POS=10817948;STRANDS=-+:13;CIPOS=-29,28;CIEND=-29,28;CIPOS95=0,0;CIEND95=0,0;MATEID=9729_2;EVENT=9729;SU=13;PE=0;SR=13;ALG=PROD;AF=0.006052;NSAMP=177;MSQ=29.85;AC=177;AN=29246;NFAM=177
chr1	10817956	13442_1	N	N]chr6:43418354]	5357.37	LOW	SVTYPE=BND;POS=10817956;STRANDS=++:153;IMPRECISE;CIPOS=-188,728;CIEND=-51,796;CIPOS95=-106,106;CIEND95=-51,179;MATEID=13442_2;EVENT=13442;SU=153;PE=153;SR=0;ALG=SUM;AF=0.004377;NSAMP=125;MSQ=26.16;AC=128;AN=29246;NFAM=124
chr1	10817959	12780_1	N	N]chr5:146064835]	410.28	LOW	SVTYPE=BND;POS=10817959;STRANDS=++:46;IMPRECISE;CIPOS=-32,343;CIEND=-8,495;CIPOS95=-15,15;CIEND95=-8,85;MATEID=12780_2;EVENT=12780;SU=46;PE=46;SR=0;ALG=PROD;AF=0.000171;NSAMP=5;MSQ=36.44;AC=5;AN=29246;NFAM=5
chr1	10817984	5846_1	N	N[chr18:50959091[	412.97	LOW	SVTYPE=BND;POS=10817984;STRANDS=+-:19;IMPRECISE;CIPOS=-30,385;CIEND=-537,29;CIPOS95=-30,38;CIEND95=-71,29;MATEID=5846_2;EVENT=5846;SU=19;PE=19;SR=0;ALG=PROD;AF=0.0002735;NSAMP=8;MSQ=50.62;AC=8;AN=29246;NFAM=8
chr1	10817992	10394_1	N	[chr3:169056422[N	2610.77	LOW	SVTYPE=BND;POS=10817992;STRANDS=--:25;IMPRECISE;CIPOS=-393,29;CIEND=-551,9;CIPOS95=-31,29;CIEND95=-113,9;MATEID=10394_2;EVENT=10394;SU=25;PE=25;SR=0;ALG=PROD;AF=0.002701;NSAMP=79;MSQ=21.04;AC=79;AN=29246;NFAM=79
chr1	10817996	13171_1	N	N]chr6:19637038]	426.86	LOW	SVTYPE=BND;POS=10817996;STRANDS=++:4;IMPRECISE;CIPOS=-50,499;CIEND=-50,689;CIPOS95=-50,148;CIEND95=-50,226;MATEID=13171_2;EVENT=13171;SU=4;PE=4;SR=0;ALG=PROD;AF=0.0002393;NSAMP=7;MSQ=37.99;AC=7;AN=29246;NFAM=7
chr1	10817996	9039_1	N	]chr22:22586017]N	8494.85	LOW	SVTYPE=BND;POS=10817996;STRANDS=-+:21;IMPRECISE;CIPOS=-346,34;CIEND=-22,500;CIPOS95=-35,34;CIEND95=-22,109;MATEID=9039_2;EVENT=9039;SU=21;PE=21;SR=0;ALG=PROD;AF=0.009882;NSAMP=270;MSQ=17.32;AC=289;AN=29246;NFAM=268
chr1	10818002	3612_1	N	N[chr14:74972107[	807.34	LOW	SVTYPE=BND;POS=10818002;STRANDS=+-:11;IMPRECISE;CIPOS=-30,352;CIEND=-640,29;CIPOS95=-30,50;CIEND95=-83,29;MATEID=3612_2;EVENT=3612;SU=11;PE=11;SR=0;ALG=PROD;AF=0.00106;NSAMP=30;MSQ=19.58;AC=31;AN=29246;NFAM=30
chr1	10818021	4809_1	N	N]chr16:66025659]	4530.85	LOW	SVTYPE=BND;POS=10818021;STRANDS=++:176;IMPRECISE;CIPOS=-45,300;CIEND=-14,456;CIPOS95=-6,6;CIEND95=-14,42;MATEID=4809_2;EVENT=4809;SU=176;PE=176;SR=0;ALG=PROD;AF=0.004958;NSAMP=145;MSQ=22.71;AC=145;AN=29246;NFAM=144
chr1	10818031	11495_1	N	N]chr4:147421211]	118.44	LOW	SVTYPE=BND;POS=10818031;STRANDS=++:4;CIPOS=-9,8;CIEND=-9,8;CIPOS95=0,0;CIEND95=0,0;MATEID=11495_2;EVENT=11495;SU=4;PE=0;SR=4;ALG=PROD;AF=6.839e-05;NSAMP=2;MSQ=49.38;AC=2;AN=29246;NFAM=2
chr1	10818050	4324_1	N	N[chr15:95080627[	62.56	LOW	SVTYPE=BND;POS=10818050;STRANDS=+-:5;IMPRECISE;CIPOS=-50,49;CIEND=-50,49;CIPOS95=-1,1;CIEND95=-1,1;MATEID=4324_2;EVENT=4324;SU=5;PE=2;SR=3;ALG=PROD;AF=3.419e-05;NSAMP=1;MSQ=56.86;AC=1;AN=29246;NFAM=1
chr1	10818166	17285_1	N	[chrX:12719997[N	308.02	LOW	SVTYPE=BND;POS=10818166;STRANDS=--:4;IMPRECISE;CIPOS=-596,9;CIEND=-690,9;CIPOS95=-197,1;CIEND95=-230,0;MATEID=17285_2;EVENT=17285;SU=4;PE=4;SR=0;ALG=PROD;AF=0.0003761;NSAMP=11;MSQ=17.24;AC=11;AN=29246;NFAM=11
chr1	10822086	121352	N	<DEL>	626.26	PASS	SVTYPE=DEL;POS=10822086;SVLEN=-137;END=10822223;STRANDS=+-:12;CIPOS=-25,24;CIEND=-25,24;CIPOS95=0,0;CIEND95=0,0;SU=12;PE=0;SR=12;ALG=PROD;AF=0.0001026;NSAMP=3;MSQ=208.75;AC=3;AN=29246;NFAM=3
chr1	10824696	3714_1	N	N]chr14:89463801]	3529.41	LOW	SVTYPE=BND;POS=10824696;STRANDS=++:4;CIPOS=-9,8;CIEND=-9,8;CIPOS95=0,0;CIEND95=0,0;MATEID=3714_2;EVENT=3714;SU=4;PE=0;SR=4;ALG=PROD;AF=0.003146;NSAMP=92;MSQ=38.08;AC=92;AN=29246;NFAM=92
chr1	10825008	121353	N	<DEL>	233.65	PASS	SVTYPE=DEL;POS=10825008;SVLEN=-74;END=10825082;STRANDS=+-:7;CIPOS=-5,4;CIEND=-5,4;CIPOS95=0,0;CIEND95=0,0;SU=7;PE=0;SR=7;ALG=PROD;AF=6.839e-05;NSAMP=2;MSQ=116.81;AC=2;AN=29246;NFAM=2
chr1	10837642	455397	N	<DUP>	117.32	PASS	SVTYPE=DUP;POS=10837642;SVLEN=840;END=10838482;STRANDS=-+:13;CIPOS=-9,5;CIEND=-6,7;CIPOS95=0,0;CIEND95=0,0;SU=13;PE=9;SR=4;ALG=PROD;AF=3.419e-05;NSAMP=1;MSQ=113.67;AC=1;AN=29246;NFAM=1
chr1	10842052	121354	N	<DEL>	155.9	PASS	SVTYPE=DEL;POS=10842052;SVLEN=-65;END=10842117;STRANDS=+-:8;CIPOS=-6,4;CIEND=-10,9;CIPOS95=0,0;CIEND95=0,0;SU=8;PE=1;SR=7;ALG=PROD;AF=3.419e-05;NSAMP=1;MSQ=155.86;AC=1;AN=29246;NFAM=1
chr1	10842138	121355	N	<DEL:ME:SINE|Alu|AluSx1>	14.38	PASS	SVTYPE=MEI;POS=10842138;SVLEN=-292;END=10842430;STRANDS=+-:4;IMPRECISE;CIPOS=-9,8;CIEND=-10,8;CIPOS95=0,0;CIEND95=-1,0;SU=4;PE=0;SR=4;ALG=PROD;AF=3.419e-05;NSAMP=1;MSQ=6.83;AC=1;AN=29246;NFAM=1
chr1	10843267	9041_1	N	N]chr22:22625163]	152122	LOW	SVTYPE=BND;POS=10843267;STRANDS=++:466;CIPOS=-1,1;CIEND=-1,1;CIPOS95=0,0;CIEND95=0,0;MATEID=9041_2;EVENT=9041;SU=466;PE=0;SR=466;ALG=PROD;AF=0.08196;NSAMP=2397;MSQ=36.92;AC=2397;AN=29246;NFAM=2330
chr1	10851716	121356_1	N	N[chr1:10852714[	19067.8	PASS	SVTYPE=BND;POS=10851716;STRANDS=+-:780;CIPOS=-2,1;CIEND=-2,1;CIPOS95=0,0;CIEND95=0,0;MATEID=121356_2;EVENT=121356;SU=780;PE=503;SR=277;ALG=PROD;AF=0.000718;NSAMP=21;MSQ=530.2;RECLASSIFIED;AC=21;AN=29246;NFAM=20
chr1	10852610	121357	N	<DEL>	635.1	PASS	SVTYPE=DEL;POS=10852610;SVLEN=-4534;END=10857144;STRANDS=+-:33;CIPOS=-24,23;CIEND=-30,28;CIPOS95=0,0;CIEND95=0,0;SU=33;PE=19;SR=14;ALG=PROD;AF=3.419e-05;NSAMP=1;MSQ=263.63;AC=1;AN=29246;NFAM=1
chr1	10852714	121356_2	N	]chr1:10851716]N	19067.8	PASS	SVTYPE=BND;POS=10851716;STRANDS=+-:780;CIPOS=-2,1;CIEND=-2,1;CIPOS95=0,0;CIEND95=0,0;MATEID=121356_1;EVENT=121356;SECONDARY;SU=780;PE=503;SR=277;ALG=PROD;AF=0.000718;NSAMP=21;MSQ=530.2;RECLASSIFIED;AC=21;AN=29246;NFAM=20
chr1	10853464	121359_1	N	N[chr1:10853826[	2533.18	LOW	SVTYPE=BND;POS=10853464;STRANDS=+-:14;CIPOS=-5,4;CIEND=-10,6;CIPOS95=0,0;CIEND95=0,0;MATEID=121359_2;EVENT=121359;SU=14;PE=7;SR=7;ALG=PROD;AF=0.001641;NSAMP=48;MSQ=33.44;RETAINED;RECLASSIFIED;AC=48;AN=29246;NFAM=48
chr1	10853826	121359_2	N	]chr1:10853464]N	2533.18	LOW	SVTYPE=BND;POS=10853464;STRANDS=+-:14;CIPOS=-10,6;CIEND=-5,4;CIPOS95=0,0;CIEND95=0,0;MATEID=121359_1;EVENT=121359;SECONDARY;SU=14;PE=7;SR=7;ALG=PROD;AF=0.001641;NSAMP=48;MSQ=33.44;RETAINED;RECLASSIFIED;AC=48;AN=29246;NFAM=48
chr1	10865778	455398_1	N	]chr1:46486235]N	268.24	LOW	SVTYPE=BND;POS=10865778;STRANDS=-+:6;CIPOS=-6,5;CIEND=-6,5;CIPOS95=0,0;CIEND95=0,0;MATEID=455398_2;EVENT=455398;SU=6;PE=0;SR=6;ALG=PROD;AF=0.0004787;NSAMP=14;MSQ=11.29;RECLASSIFIED;AC=14;AN=29246;NFAM=14
chr1	10888293	5685_1	N	]chr18:10719027]N	349.85	LOW	SVTYPE=BND;POS=10888293;STRANDS=-+:45;CIPOS=-9,8;CIEND=-9,4;CIPOS95=0,0;CIEND95=0,0;MATEID=5685_2;EVENT=5685;SU=45;PE=0;SR=45;ALG=PROD;AF=0.0006155;NSAMP=18;MSQ=17.83;AC=18;AN=29246;NFAM=18
chr1	10892430	121361	N	<DEL>	290.68	PASS	SVTYPE=DEL;POS=10892430;SVLEN=-5721;END=10898151;STRANDS=+-:14;CIPOS=-5,4;CIEND=-5,2;CIPOS95=0,0;CIEND95=0,0;SU=14;PE=7;SR=7;ALG=PROD;AF=3.419e-05;NSAMP=1;MSQ=290.68;AC=1;AN=29246;NFAM=1
chr1	10892665	121362_1	N	N[chr1:10892957[	418.41	LOW	SVTYPE=BND;POS=10892665;STRANDS=+-:6;IMPRECISE;CIPOS=0,0;CIEND=-7,0;CIPOS95=0,0;CIEND95=-7,0;MATEID=121362_2;EVENT=121362;SU=6;PE=0;SR=6;ALG=PROD;AF=0.0008206;NSAMP=20;MSQ=16.18;RECLASSIFIED;AC=24;AN=29246;NFAM=20
chr1	10892957	121362_2	N	]chr1:10892665]N	418.41	LOW	SVTYPE=BND;POS=10892665;STRANDS=+-:6;IMPRECISE;CIPOS=-7,0;CIEND=0,0;CIPOS95=-7,0;CIEND95=0,0;MATEID=121362_1;EVENT=121362;SECONDARY;SU=6;PE=0;SR=6;ALG=PROD;AF=0.0008206;NSAMP=20;MSQ=16.18;RECLASSIFIED;AC=24;AN=29246;NFAM=20
chr1	10894226	121363	N	<DEL>	123923	PASS	SVTYPE=DEL;POS=10894226;SVLEN=-1816;END=10896042;STRANDS=+-:4291;CIPOS=-1,1;CIEND=-1,0;CIPOS95=0,0;CIEND95=0,0;SU=4291;PE=3983;SR=308;ALG=PROD;AF=0.006497;NSAMP=187;MSQ=393;AC=190;AN=29246;NFAM=179
chr1	10899384	455399	N	<DUP>	765.77	PASS	SVTYPE=DUP;POS=10899384;SVLEN=22132;END=10921516;STRANDS=-+:81;IMPRECISE;CIPOS=-318,10;CIEND=-20,215;CIPOS95=-12,10;CIEND95=-11,11;SU=81;PE=81;SR=0;ALG=PROD;AF=0.0002393;NSAMP=6;MSQ=127.46;AC=7;AN=29246;NFAM=5
chr1	10918957	121366_1	N	N[chr1:29047253[	504755	LOW	SVTYPE=BND;POS=10918957;STRANDS=+-:4;IMPRECISE;CIPOS=-9,9;CIEND=-10,9;CIPOS95=-1,1;CIEND95=-1,1;MATEID=121366_2;EVENT=121366;SU=4;PE=1;SR=3;ALG=PROD;AF=0.2589;NSAMP=7261;MSQ=45.81;RECLASSIFIED;AC=7572;AN=29246;NFAM=6910
chr1	10921569	121369	N	<DEL>	27280.7	PASS	SVTYPE=DEL;POS=10921569;SVLEN=-4524;END=10926093;STRANDS=+-:1472;IMPRECISE;CIPOS=-10,97;CIEND=-124,15;CIPOS95=-1,1;CIEND95=-2,2;SU=1472;PE=1472;SR=0;ALG=PROD;AF=0.002804;NSAMP=82;MSQ=179.05;AC=82;AN=29246;NFAM=76
chr1	10922736	121370	N	<DEL>	242.72	PASS	SVTYPE=DEL;POS=10922736;SVLEN=-3324;END=10926060;STRANDS=+-:12;IMPRECISE;CIPOS=-10,312;CIEND=-328,9;CIPOS95=-2,57;CIEND95=-55,3;SU=12;PE=12;SR=0;ALG=PROD;AF=3.419e-05;NSAMP=1;MSQ=242.72;AC=1;AN=29246;NFAM=1
chr1	10927921	121371_1	N	N[chr1:10928225[	585.54	LOW	SVTYPE=BND;POS=10927921;STRANDS=+-:46;CIPOS=-9,5;CIEND=-9,8;CIPOS95=0,0;CIEND95=0,0;MATEID=121371_2;EVENT=121371;SU=46;PE=0;SR=46;ALG=PROD;AF=0.0002052;NSAMP=6;MSQ=20.31;RECLASSIFIED;AC=6;AN=29246;NFAM=6
chr1	10927998	121372_1	N	N[chr1:10930558[	112.77	LOW	SVTYPE=BND;POS=10927998;STRANDS=+-:6;IMPRECISE;CIPOS=-10,395;CIEND=-179,9;CIPOS95=-2,114;CIEND95=-68,3;MATEID=121372_2;EVENT=121372;SU=6;PE=6;SR=0;ALG=PROD;AF=3.419e-05;NSAMP=1;MSQ=101.76;RECLASSIFIED;AC=1;AN=29246;NFAM=1
chr1	10928225	121371_2	N	]chr1:10927921]N	585.54	LOW	SVTYPE=BND;POS=10927921;STRANDS=+-:46;CIPOS=-9,8;CIEND=-9,5;CIPOS95=0,0;CIEND95=0,0;MATEID=121371_1;EVENT=121371;SECONDARY;SU=46;PE=0;SR=46;ALG=PROD;AF=0.0002052;NSAMP=6;MSQ=20.31;RECLASSIFIED;AC=6;AN=29246;NFAM=6
chr1	10930558	121372_2	N	]chr1:10927998]N	112.77	LOW	SVTYPE=BND;POS=10927998;STRANDS=+-:6;IMPRECISE;CIPOS=-179,9;CIEND=-10,395;CIPOS95=-68,3;CIEND95=-2,114;MATEID=121372_1;EVENT=121372;SECONDARY;SU=6;PE=6;SR=0;ALG=PROD;AF=3.419e-05;NSAMP=1;MSQ=101.76;RECLASSIFIED;AC=1;AN=29246;NFAM=1
chr1	10930924	121373	N	<DEL>	356.63	PASS	SVTYPE=DEL;POS=10930924;SVLEN=-611;END=10931535;STRANDS=+-:14;IMPRECISE;CIPOS=-7,9;CIEND=-10,1;CIPOS95=-1,1;CIEND95=-1,0;SU=14;PE=11;SR=3;ALG=PROD;AF=3.419e-05;NSAMP=1;MSQ=356.62;AC=1;AN=29246;NFAM=1
chr1	10946413	121374	N	<DEL>	2334.99	PASS	SVTYPE=DEL;POS=10946413;SVLEN=-964;END=10947377;STRANDS=+-:100;CIPOS=-22,21;CIEND=-22,20;CIPOS95=0,0;CIEND95=0,0;SU=100;PE=59;SR=41;ALG=PROD;AF=6.839e-05;NSAMP=2;MSQ=819.73;AC=2;AN=29246;NFAM=2
chr1	10951228	121375_1	N	N[chr1:10951629[	128.77	LOW	SVTYPE=BND;POS=10951228;STRANDS=+-:4;CIPOS=-9,8;CIEND=-9,8;CIPOS95=0,0;CIEND95=0,0;MATEID=121375_2;EVENT=121375;SU=4;PE=0;SR=4;ALG=PROD;AF=0.000171;NSAMP=5;MSQ=21.04;RECLASSIFIED;AC=5;AN=29246;NFAM=5
chr1	10951629	121375_2	N	]chr1:10951228]N	128.77	LOW	SVTYPE=BND;POS=10951228;STRANDS=+-:4;CIPOS=-9,8;CIEND=-9,8;CIPOS95=0,0;CIEND95=0,0;MATEID=121375_1;EVENT=121375;SECONDARY;SU=4;PE=0;SR=4;ALG=PROD;AF=0.000171;NSAMP=5;MSQ=21.04;RECLASSIFIED;AC=5;AN=29246;NFAM=5
chr1	10951762	1034_1	N	N]chr11:93778142]	207854	LOW	SVTYPE=BND;POS=10951762;STRANDS=++:1529;CIPOS=0,0;CIEND=-2,1;CIPOS95=0,0;CIEND95=0,0;MATEID=1034_2;EVENT=1034;SU=1529;PE=0;SR=1529;ALG=PROD;AF=0.09164;NSAMP=2677;MSQ=41.92;AC=2680;AN=29246;NFAM=2560
chr1	10951764	2349_1	N	N]chr12:97223388]	905.58	LOW	SVTYPE=BND;POS=10951764;STRANDS=++:4;IMPRECISE;CIPOS=-9,8;CIEND=-8,9;CIPOS95=0,0;CIEND95=0,1;MATEID=2349_2;EVENT=2349;SU=4;PE=0;SR=4;ALG=PROD;AF=0.0007522;NSAMP=22;MSQ=23.49;AC=22;AN=29246;NFAM=22
chr1	10951765	121376_1	N	N[chr1:235173789[	7689.24	LOW	SVTYPE=BND;POS=10951765;STRANDS=+-:4;IMPRECISE;CIPOS=-9,8;CIEND=-10,7;CIPOS95=0,0;CIEND95=-1,0;MATEID=121376_2;EVENT=121376;SU=4;PE=0;SR=4;ALG=PROD;AF=0.008582;NSAMP=251;MSQ=24.01;RECLASSIFIED;AC=251;AN=29246;NFAM=247
chr1	10951765	7718_1	N	N]chr2:159261869]	17622.8	LOW	SVTYPE=BND;POS=10951765;STRANDS=++:492;CIPOS=-1,1;CIEND=-1,1;CIPOS95=0,0;CIEND95=0,0;MATEID=7718_2;EVENT=7718;SU=492;PE=0;SR=492;ALG=PROD;AF=0.0133;NSAMP=388;MSQ=28.46;AC=389;AN=29246;NFAM=378
chr1	10961847	455400	N	<DUP>	386.81	PASS	SVTYPE=DUP;POS=10961847;SVLEN=8625;END=10970472;STRANDS=-+:32;CIPOS=-5,1;CIEND=-10,9;CIPOS95=0,0;CIEND95=0,0;SU=32;PE=26;SR=6;ALG=PROD;AF=3.419e-05;NSAMP=1;MSQ=386.25;AC=1;AN=29246;NFAM=1
chr1	10962402	455401	N	<DUP>	87.96	PASS	SVTYPE=DUP;POS=10962402;SVLEN=5549;END=10967951;STRANDS=-+:13;IMPRECISE;CIPOS=-10,8;CIEND=-7,9;CIPOS95=-3,1;CIEND95=-1,3;SU=13;PE=12;SR=1;ALG=PROD;AF=3.419e-05;NSAMP=1;MSQ=87.8;AC=1;AN=29246;NFAM=1
chr1	10971073	2443_1	N	]chr12:110137256]N	13961.3	LOW	SVTYPE=BND;POS=10971073;STRANDS=-+:37;IMPRECISE;CIPOS=-274,12;CIEND=-10,494;CIPOS95=-22,12;CIEND95=-10,85;MATEID=2443_2;EVENT=2443;SU=37;PE=37;SR=0;ALG=PROD;AF=0.01398;NSAMP=409;MSQ=23.16;AC=409;AN=29246;NFAM=406
chr1	10971075	2024_1	N	[chr12:43757347[N	253351	LOW	SVTYPE=BND;POS=10971075;STRANDS=--:1915;IMPRECISE;CIPOS=-116,2;CIEND=-220,3;CIPOS95=-1,1;CIEND95=-16,3;MATEID=2024_2;EVENT=2024;SU=1915;PE=1915;SR=0;ALG=PROD;AF=0.1381;NSAMP=4040;MSQ=35.31;AC=4040;AN=29246;NFAM=3861
chr1	10971076	16198_1	N	[chr8:132240933[N	327790	LOW	SVTYPE=BND;POS=10971076;STRANDS=--:12683;IMPRECISE;CIPOS=-16,1;CIEND=-84,4;CIPOS95=0,0;CIEND95=-1,1;MATEID=16198_2;EVENT=16198;SU=12683;PE=12683;SR=0;ALG=PROD;AF=0.1732;NSAMP=5066;MSQ=41.35;AC=5066;AN=29246;NFAM=4905
chr1	10971094	10669_1	N	N]chr4:15133209]	1.08765e+06	LOW	SVTYPE=BND;POS=10971094;STRANDS=++:72561;CIPOS=0,2;CIEND=0,8;CIPOS95=0,0;CIEND95=0,0;MATEID=10669_2;EVENT=10669;SU=72561;PE=72556;SR=5;AF=0.348;NSAMP=10179;MSQ=66.94;AC=10179;AN=29246;NFAM=9520
chr1	10971094	13_1	N	N]chr10:15149558]	22197.7	LOW	SVTYPE=BND;POS=10971094;STRANDS=++:4;IMPRECISE;CIPOS=-10,601;CIEND=-10,486;CIPOS95=0,205;CIEND95=-1,140;MATEID=13_2;EVENT=13;SU=4;PE=4;SR=0;ALG=PROD;AF=0.01788;NSAMP=523;MSQ=20.6;AC=523;AN=29246;NFAM=517
chr1	10971094	14230_1	N	N]chr7:2850547]	1021.88	LOW	SVTYPE=BND;POS=10971094;STRANDS=++:5;IMPRECISE;CIPOS=-8,609;CIEND=-7,639;CIPOS95=0,218;CIEND95=0,229;MATEID=14230_2;EVENT=14230;SU=5;PE=5;SR=0;ALG=PROD;AF=0.001094;NSAMP=32;MSQ=12.06;AC=32;AN=29246;NFAM=32
chr1	10971094	2615_1	N	N[chr12:130247972[	44221.8	LOW	SVTYPE=BND;POS=10971094;STRANDS=+-:12;IMPRECISE;CIPOS=-28,574;CIEND=-676,26;CIPOS95=-28,140;CIEND95=-183,26;MATEID=2615_2;EVENT=2615;SU=12;PE=12;SR=0;ALG=PROD;AF=0.02872;NSAMP=840;MSQ=23.45;AC=840;AN=29246;NFAM=808
chr1	10977063	121378_1	N	N[chr1:10978052[	8187.35	PASS	SVTYPE=BND;POS=10977063;STRANDS=+-:302;CIPOS=-4,4;CIEND=-4,1;CIPOS95=0,0;CIEND95=0,0;MATEID=121378_2;EVENT=121378;SU=302;PE=213;SR=89;ALG=PROD;AF=0.0003761;NSAMP=11;MSQ=437.25;RECLASSIFIED;AC=11;AN=29246;NFAM=10
chr1	10978052	121378_2	N	]chr1:10977063]N	8187.35	PASS	SVTYPE=BND;POS=10977063;STRANDS=+-:302;CIPOS=-4,1;CIEND=-4,4;CIPOS95=0,0;CIEND95=0,0;MATEID=121378_1;EVENT=121378;SECONDARY;SU=302;PE=213;SR=89;ALG=PROD;AF=0.0003761;NSAMP=11;MSQ=437.25;RECLASSIFIED;AC=11;AN=29246;NFAM=10
chr1	10983063	121379_1	N	N[chr1:10983360[	3693.98	LOW	SVTYPE=BND;POS=10983063;STRANDS=+-:7;IMPRECISE;CIPOS=-10,9;CIEND=-7,7;CIPOS95=0,0;CIEND95=0,1;MATEID=121379_2;EVENT=121379;SU=7;PE=2;SR=5;ALG=PROD;AF=0.00465;NSAMP=116;MSQ=25.63;RECLASSIFIED;AC=136;AN=29246;NFAM=116
chr1	10983360	121379_2	N	]chr1:10983063]N	3693.98	LOW	SVTYPE=BND;POS=10983063;STRANDS=+-:7;IMPRECISE;CIPOS=-7,7;CIEND=-10,9;CIPOS95=0,1;CIEND95=0,0;MATEID=121379_1;EVENT=121379;SECONDARY;SU=7;PE=2;SR=5;ALG=PROD;AF=0.00465;NSAMP=116;MSQ=25.63;RECLASSIFIED;AC=136;AN=29246;NFAM=116
chr1	10986017	121380_1	N	N[chr1:10986129[	238785	LOW	SVTYPE=BND;POS=10986017;STRANDS=+-:6;CIPOS=-6,5;CIEND=-6,6;CIPOS95=0,0;CIEND95=0,0;MATEID=121380_2;EVENT=121380;SU=6;PE=0;SR=6;ALG=PROD;AF=0.09082;NSAMP=2656;MSQ=64.93;RECLASSIFIED;AC=2656;AN=29246;NFAM=2586
chr1	10986129	121380_2	N	]chr1:10986017]N	238785	LOW	SVTYPE=BND;POS=10986017;STRANDS=+-:6;CIPOS=-6,6;CIEND=-6,5;CIPOS95=0,0;CIEND95=0,0;MATEID=121380_1;EVENT=121380;SECONDARY;SU=6;PE=0;SR=6;ALG=PROD;AF=0.09082;NSAMP=2656;MSQ=64.93;RECLASSIFIED;AC=2656;AN=29246;NFAM=2586
chr1	10986130	12846_1	N	[chr5:156588990[N	82974.6	LOW	SVTYPE=BND;POS=10986130;STRANDS=--:12;CIPOS=-29,28;CIEND=-27,28;CIPOS95=0,0;CIEND95=0,0;MATEID=12846_2;EVENT=12846;SU=12;PE=0;SR=12;ALG=PROD;AF=0.04654;NSAMP=1361;MSQ=45.36;AC=1361;AN=29246;NFAM=1336
chr1	10986130	14156_1	N	]chr6:161655905]N	195381	LOW	SVTYPE=BND;POS=10986130;STRANDS=-+:7;CIPOS=-5,4;CIEND=-5,4;CIPOS95=0,0;CIEND95=0,0;MATEID=14156_2;EVENT=14156;SU=7;PE=0;SR=7;ALG=PROD;AF=0.098;NSAMP=2839;MSQ=51.05;AC=2866;AN=29246;NFAM=2758
chr1	10986130	2709_1	N	[chr13:28946269[N	204472	LOW	SVTYPE=BND;POS=10986130;STRANDS=--:18;CIPOS=-9,8;CIEND=-9,8;CIPOS95=0,0;CIEND95=0,0;MATEID=2709_2;EVENT=2709;SU=18;PE=0;SR=18;ALG=PROD;AF=0.09933;NSAMP=2903;MSQ=48.85;AC=2905;AN=29246;NFAM=2816
chr1	10986130	8056_1	N	]chr2:214062025]N	106221	LOW	SVTYPE=BND;POS=10986130;STRANDS=+-:12,-+:676;CIPOS=-1,1;CIEND=-1,1;CIPOS95=0,0;CIEND95=0,0;MATEID=8056_2;EVENT=8056;SU=688;PE=0;SR=688;ALG=PROD;AF=0.05331;NSAMP=1559;MSQ=49.88;AC=1559;AN=29246;NFAM=1534
chr1	10987332	121381	N	<DEL>	1.67623e+06	PASS	SVTYPE=DEL;POS=10987332;SVLEN=-179;END=10987511;STRANDS=+-:48963;CIPOS=0,0;CIEND=0,0;CIPOS95=0,0;CIEND95=0,0;SU=48963;PE=2076;SR=46887;ALG=PROD;AF=0.2687;NSAMP=6455;MSQ=190.45;MEDGQR=2.62;Q10GQR=2.27;AC=7850;AN=29212;NFAM=6127
chr1	10987366	4026_1	N	[chr15:53117592[N	67.67	LOW	SVTYPE=BND;POS=10987366;STRANDS=--:4;IMPRECISE;CIPOS=-793,49;CIEND=-686,49;CIPOS95=-160,49;CIEND95=-135,49;MATEID=4026_2;EVENT=4026;SU=4;PE=4;SR=0;ALG=PROD;AF=6.839e-05;NSAMP=2;MSQ=5.78;AC=2;AN=29246;NFAM=2
chr1	10987461	9796_1	N	]chr3:72502425]N	182.28	LOW	SVTYPE=BND;POS=10987461;STRANDS=-+:10;IMPRECISE;CIPOS=-356,29;CIEND=-30,454;CIPOS95=-50,29;CIEND95=-30,127;MATEID=9796_2;EVENT=9796;SU=10;PE=10;SR=0;ALG=PROD;AF=0.0002393;NSAMP=7;MSQ=22.35;AC=7;AN=29246;NFAM=7
chr1	10987532	16024_1	N	N[chr8:106234019[	19.21	LOW	SVTYPE=BND;POS=10987532;STRANDS=+-:4;IMPRECISE;CIPOS=-10,693;CIEND=-385,9;CIPOS95=0,162;CIEND95=-97,3;MATEID=16024_2;EVENT=16024;SU=4;PE=4;SR=0;ALG=PROD;AF=3.419e-05;NSAMP=1;MSQ=17.85;AC=1;AN=29246;NFAM=1
chr1	10987532	3723_1	N	N]chr14:90201973]	1524.66	LOW	SVTYPE=BND;POS=10987532;STRANDS=++:4;IMPRECISE;CIPOS=-8,691;CIEND=-10,490;CIPOS95=0,158;CIEND95=-1,129;MATEID=3723_2;EVENT=3723;SU=4;PE=4;SR=0;ALG=PROD;AF=0.0009916;NSAMP=29;MSQ=24.1;AC=29;AN=29246;NFAM=29
chr1	10987532	3851_1	N	N[chr15:25935774[	5828.41	LOW	SVTYPE=BND;POS=10987532;STRANDS=+-:11;IMPRECISE;CIPOS=-27,578;CIEND=-405,29;CIPOS95=-27,174;CIEND95=-82,29;MATEID=3851_2;EVENT=3851;SU=11;PE=11;SR=0;ALG=PROD;AF=0.004753;NSAMP=139;MSQ=26.51;AC=139;AN=29246;NFAM=138
chr1	10987533	17095_1	N	N[chrX:1047110[	2767.22	LOW	SVTYPE=BND;POS=10987533;STRANDS=+-:40;IMPRECISE;CIPOS=-50,736;CIEND=-556,146;CIPOS95=-50,188;CIEND95=-93,93;MATEID=17095_2;EVENT=17095;SU=40;PE=40;SR=0;ALG=SUM;AF=0.002188;NSAMP=64;MSQ=24.81;AC=64;AN=29246;NFAM=64
chr1	10987533	543327_1	N	N]chr1:223179499]	20625.2	LOW	SVTYPE=BND;POS=10987533;STRANDS=++:732;CIPOS=-5,0;CIEND=-6,9;CIPOS95=0,0;CIEND95=0,0;MATEID=543327_2;EVENT=543327;SU=732;PE=722;SR=10;ALG=PROD;AF=0.01135;NSAMP=332;MSQ=36.08;AC=332;AN=29246;NFAM=330
chr1	10987533	8795_1	N	N[chr21:17400100[	46944.8	LOW	SVTYPE=BND;POS=10987533;STRANDS=+-:139;IMPRECISE;CIPOS=-8,515;CIEND=-323,13;CIPOS95=-8,76;CIEND95=-8,8;MATEID=8795_2;EVENT=8795;SU=139;PE=139;SR=0;ALG=PROD;AF=0.02062;NSAMP=603;MSQ=41.73;AC=603;AN=29246;NFAM=586
chr1	10987535	3764_1	N	N]chr14:97953565]	187.76	LOW	SVTYPE=BND;POS=10987535;STRANDS=++:16;IMPRECISE;CIPOS=-50,696;CIEND=-50,546;CIPOS95=-50,200;CIEND95=-50,146;MATEID=3764_2;EVENT=3764;SU=16;PE=16;SR=0;ALG=SUM;AF=0.000171;NSAMP=5;MSQ=15.57;AC=5;AN=29246;NFAM=5
chr1	10987918	4023_1	N	N]chr15:53117334]	3179.78	LOW	SVTYPE=BND;POS=10987918;STRANDS=++:178;IMPRECISE;CIPOS=-451,423;CIEND=-185,699;CIPOS95=-384,384;CIEND95=-182,182;MATEID=4023_2;EVENT=4023;SU=178;PE=178;SR=0;ALG=SUM;AF=0.002393;NSAMP=70;MSQ=29.9;AC=70;AN=29246;NFAM=68
chr1	10988055	455402_1	N	]chr1:58300715]N	6685.39	LOW	SVTYPE=BND;POS=10988055;STRANDS=-+:9;IMPRECISE;CIPOS=-30,29;CIEND=-30,29;CIPOS95=-1,1;CIEND95=-1,1;MATEID=455402_2;EVENT=455402;SU=9;PE=7;SR=2;ALG=PROD;AF=0.01234;NSAMP=361;MSQ=13.51;RECLASSIFIED;AC=361;AN=29246;NFAM=361
chr1	10988056	11678_1	N	[chr4:173799062[N	3445.52	LOW	SVTYPE=BND;POS=10988056;STRANDS=--:53;IMPRECISE;CIPOS=-321,43;CIEND=-507,9;CIPOS95=-11,11;CIEND95=-87,9;MATEID=11678_2;EVENT=11678;SU=53;PE=53;SR=0;ALG=PROD;AF=0.004445;NSAMP=130;MSQ=21.24;AC=130;AN=29246;NFAM=130
chr1	10988057	17708_1	N	]chrX:86667395]N	34196	LOW	SVTYPE=BND;POS=10988057;STRANDS=-+:500;CIPOS=-1,3;CIEND=-1,1;CIPOS95=0,0;CIEND95=0,0;MATEID=17708_2;EVENT=17708;SU=500;PE=49;SR=451;ALG=PROD;AF=0.02503;NSAMP=732;MSQ=34.7;AC=732;AN=29246;NFAM=727
chr1	10988127	6789_1	N	[chr2:16018070[N	333.75	LOW	SVTYPE=BND;POS=10988127;STRANDS=--:13;IMPRECISE;CIPOS=-466,29;CIEND=-563,29;CIPOS95=-75,29;CIEND95=-144,29;MATEID=6789_2;EVENT=6789;SU=13;PE=13;SR=0;ALG=PROD;AF=0.0006839;NSAMP=20;MSQ=15.51;AC=20;AN=29246;NFAM=20
chr1	10990100	4345_1	N	]chr15:100258658]N	226.03	LOW	SVTYPE=BND;POS=10990100;STRANDS=-+:37;CIPOS=-9,8;CIEND=-9,8;CIPOS95=0,0;CIEND95=0,0;MATEID=4345_2;EVENT=4345;SU=37;PE=0;SR=37;ALG=PROD;AF=0.0004445;NSAMP=13;MSQ=15.45;AC=13;AN=29246;NFAM=13
chr1	10991182	455403	N	<DUP>	1060.58	PASS	SVTYPE=DUP;POS=10991182;SVLEN=3543;END=10994725;STRANDS=-+:47;IMPRECISE;CIPOS=-81,49;CIEND=-30,232;CIPOS95=-9,9;CIEND95=-16,16;SU=47;PE=47;SR=0;ALG=PROD;AF=0.0003077;NSAMP=7;MSQ=112.4;RETAINED;AC=9;AN=29246;NFAM=6
chr1	10993497	8898_1	N	[chr21:34011526[N	71.26	LOW	SVTYPE=BND;POS=10993497;STRANDS=--:4;IMPRECISE;CIPOS=-502,9;CIEND=-379,9;CIPOS95=-174,1;CIEND95=-99,2;MATEID=8898_2;EVENT=8898;SU=4;PE=4;SR=0;ALG=PROD;AF=6.839e-05;NSAMP=2;MSQ=12.73;AC=2;AN=29246;NFAM=2
chr1	10993519	543328_1	N	[chr1:10994603[N	113.46	LOW	SVTYPE=BND;POS=10993519;STRANDS=--:13;IMPRECISE;CIPOS=-486,29;CIEND=-365,29;CIPOS95=-83,29;CIEND95=-46,29;MATEID=543328_2;EVENT=543328;SU=13;PE=13;SR=0;ALG=PROD;AF=3.419e-05;NSAMP=1;MSQ=50.72;AC=1;AN=29246;NFAM=1
chr1	10993722	543329_1	N	N]chr1:10994672]	161.43	LOW	SVTYPE=BND;POS=10993722;STRANDS=++:14;IMPRECISE;CIPOS=-30,443;CIEND=-30,347;CIPOS95=-30,65;CIEND95=-30,49;MATEID=543329_2;EVENT=543329;SU=14;PE=14;SR=0;ALG=PROD;AF=3.419e-05;NSAMP=1;MSQ=74.7;AC=1;AN=29246;NFAM=1
chr1	10994603	543328_2	N	[chr1:10993519[N	113.46	LOW	SVTYPE=BND;POS=10994603;STRANDS=--:13;IMPRECISE;CIPOS=-365,29;CIEND=-486,29;CIPOS95=-46,29;CIEND95=-83,29;MATEID=543328_1;EVENT=543328;SECONDARY;SU=13;PE=13;SR=0;ALG=PROD;AF=3.419e-05;NSAMP=1;MSQ=50.72;AC=1;AN=29246;NFAM=1
chr1	10994669	121383_1	N	N[chr1:10995654[	51266.9	LOW	SVTYPE=BND;POS=10994669;STRANDS=+-:500;IMPRECISE;CIPOS=-21,129;CIEND=-51,4;CIPOS95=-4,4;CIEND95=-1,1;MATEID=121383_2;EVENT=121383;SU=500;PE=500;SR=0;ALG=PROD;AF=0.005368;NSAMP=156;MSQ=209.23;RECLASSIFIED;AC=157;AN=29246;NFAM=149
chr1	10994672	543329_2	N	N]chr1:10993722]	161.43	LOW	SVTYPE=BND;POS=10994672;STRANDS=++:14;IMPRECISE;CIPOS=-30,347;CIEND=-30,443;CIPOS95=-30,49;CIEND95=-30,65;MATEID=543329_1;EVENT=543329;SECONDARY;SU=14;PE=14;SR=0;ALG=PROD;AF=3.419e-05;NSAMP=1;MSQ=74.7;AC=1;AN=29246;NFAM=1
chr1	10994726	121384_1	N	N[chr1:10995112[	12601.2	LOW	SVTYPE=BND;POS=10994726;STRANDS=+-:22;CIPOS=-26,26;CIEND=-28,25;CIPOS95=0,0;CIEND95=0,0;MATEID=121384_2;EVENT=121384;SU=22;PE=16;SR=6;ALG=PROD;AF=0.002394;NSAMP=70;MSQ=80.75;RECLASSIFIED;AC=70;AN=29244;NFAM=65
chr1	10994726	121386_1	N	N[chr1:10995888[	40910.1	LOW	SVTYPE=BND;POS=10994726;STRANDS=+-:31;CIPOS=-30,29;CIEND=-30,29;CIPOS95=0,0;CIEND95=0,0;MATEID=121386_2;EVENT=121386;SU=31;PE=27;SR=4;ALG=PROD;AF=0.005026;NSAMP=146;MSQ=198.14;RETAINED;RECLASSIFIED;AC=147;AN=29246;NFAM=139
chr1	10994988	121385_1	N	N[chr1:10995442[	40941.8	LOW	SVTYPE=BND;POS=10994988;STRANDS=+-:32;IMPRECISE;CIPOS=-50,47;CIEND=-50,49;CIPOS95=-2,2;CIEND95=-2,2;MATEID=121385_2;EVENT=121385;SU=32;PE=30;SR=2;ALG=PROD;AF=0.004377;NSAMP=127;MSQ=176.34;RETAINED;RECLASSIFIED;AC=128;AN=29246;NFAM=121
chr1	10995112	121384_2	N	]chr1:10994726]N	12601.2	LOW	SVTYPE=BND;POS=10994726;STRANDS=+-:22;CIPOS=-28,25;CIEND=-26,26;CIPOS95=0,0;CIEND95=0,0;MATEID=121384_1;EVENT=121384;SECONDARY;SU=22;PE=16;SR=6;ALG=PROD;AF=0.002394;NSAMP=70;MSQ=80.75;RECLASSIFIED;AC=70;AN=29244;NFAM=65
chr1	10995442	121385_2	N	]chr1:10994988]N	40941.8	LOW	SVTYPE=BND;POS=10994988;STRANDS=+-:32;IMPRECISE;CIPOS=-50,49;CIEND=-50,47;CIPOS95=-2,2;CIEND95=-2,2;MATEID=121385_1;EVENT=121385;SECONDARY;SU=32;PE=30;SR=2;ALG=PROD;AF=0.004377;NSAMP=127;MSQ=176.34;RETAINED;RECLASSIFIED;AC=128;AN=29246;NFAM=121
chr1	10995654	121383_2	N	]chr1:10994669]N	51266.9	LOW	SVTYPE=BND;POS=10994669;STRANDS=+-:500;IMPRECISE;CIPOS=-51,4;CIEND=-21,129;CIPOS95=-1,1;CIEND95=-4,4;MATEID=121383_1;EVENT=121383;SECONDARY;SU=500;PE=500;SR=0;ALG=PROD;AF=0.005368;NSAMP=156;MSQ=209.23;RECLASSIFIED;AC=157;AN=29246;NFAM=149
chr1	10995888	121386_2	N	]chr1:10994726]N	40910.1	LOW	SVTYPE=BND;POS=10994726;STRANDS=+-:31;CIPOS=-30,29;CIEND=-30,29;CIPOS95=0,0;CIEND95=0,0;MATEID=121386_1;EVENT=121386;SECONDARY;SU=31;PE=27;SR=4;ALG=PROD;AF=0.005026;NSAMP=146;MSQ=198.14;RETAINED;RECLASSIFIED;AC=147;AN=29246;NFAM=139
chr1	10997212	5260_1	N	]chr17:38978818]N	6.83	LOW	SVTYPE=BND;POS=10997212;STRANDS=-+:4;CIPOS=-9,8;CIEND=-9,8;CIPOS95=0,0;CIEND95=0,0;MATEID=5260_2;EVENT=5260;SU=4;PE=0;SR=4;ALG=PROD;AF=3.419e-05;NSAMP=1;MSQ=6.83;AC=1;AN=29246;NFAM=1
chr1	11000059	121388	N	<DEL>	722242	PASS	SVTYPE=DEL;POS=11000059;SVLEN=-2190;END=11002249;STRANDS=+-:23776;CIPOS=0,0;CIEND=0,0;CIPOS95=0,0;CIEND95=0,0;SU=23776;PE=19609;SR=4167;ALG=PROD;AF=0.05368;NSAMP=1487;MSQ=402.42;MEDGQR=3.98;Q10GQR=3.73;AC=1570;AN=29246;NFAM=1436
chr1	11001760	121389	N	<DEL>	50.75	PASS	SVTYPE=DEL;POS=11001760;SVLEN=-3289;END=11005049;STRANDS=+-:6;IMPRECISE;CIPOS=-10,390;CIEND=-542,9;CIPOS95=-2,97;CIEND95=-161,0;SU=6;PE=6;SR=0;ALG=PROD;AF=3.419e-05;NSAMP=1;MSQ=50.72;AC=1;AN=29246;NFAM=1
chr1	11009082	4208_1	N	[chr15:79336604[N	5389.81	LOW	SVTYPE=BND;POS=11009082;STRANDS=--:278;CIPOS=-2,2;CIEND=-2,2;CIPOS95=0,0;CIEND95=0,0;MATEID=4208_2;EVENT=4208;SU=278;PE=0;SR=278;ALG=PROD;AF=0.005095;NSAMP=149;MSQ=23.65;AC=149;AN=29246;NFAM=149
chr1	11010698	455405_1	N	]chr1:11011460]N	9851.41	LOW	SVTYPE=BND;POS=11010698;STRANDS=-+:840;IMPRECISE;CIPOS=-40,5;CIEND=-9,20;CIPOS95=0,0;CIEND95=-4,4;MATEID=455405_2;EVENT=455405;SU=840;PE=839;SR=1;ALG=PROD;AF=0.004103;NSAMP=120;MSQ=65.09;RECLASSIFIED;AC=120;AN=29246;NFAM=119
chr1	11011122	121390_1	N	N[chr1:11011511[	392.08	LOW	SVTYPE=BND;POS=11011122;STRANDS=+-:8;CIPOS=-29,28;CIEND=-29,28;CIPOS95=0,0;CIEND95=0,0;MATEID=121390_2;EVENT=121390;SU=8;PE=0;SR=8;ALG=PROD;AF=0.0004787;NSAMP=14;MSQ=20.81;RECLASSIFIED;AC=14;AN=29246;NFAM=14
chr1	11011460	455405_2	N	N[chr1:11010698[	9851.41	LOW	SVTYPE=BND;POS=11010698;STRANDS=-+:840;IMPRECISE;CIPOS=-9,20;CIEND=-40,5;CIPOS95=-4,4;CIEND95=0,0;MATEID=455405_1;EVENT=455405;SECONDARY;SU=840;PE=839;SR=1;ALG=PROD;AF=0.004103;NSAMP=120;MSQ=65.09;RECLASSIFIED;AC=120;AN=29246;NFAM=119
chr1	11011511	121390_2	N	]chr1:11011122]N	392.08	LOW	SVTYPE=BND;POS=11011122;STRANDS=+-:8;CIPOS=-29,28;CIEND=-29,28;CIPOS95=0,0;CIEND95=0,0;MATEID=121390_1;EVENT=121390;SECONDARY;SU=8;PE=0;SR=8;ALG=PROD;AF=0.0004787;NSAMP=14;MSQ=20.81;RECLASSIFIED;AC=14;AN=29246;NFAM=14
chr1	11017207	16130_1	N	]chr8:123465588]N	37.2	LOW	SVTYPE=BND;POS=11017207;STRANDS=-+:4;IMPRECISE;CIPOS=-10,8;CIEND=-10,9;CIPOS95=-1,0;CIEND95=0,1;MATEID=16130_2;EVENT=16130;SU=4;PE=1;SR=3;ALG=PROD;AF=6.839e-05;NSAMP=2;MSQ=10.79;AC=2;AN=29246;NFAM=2
chr1	11019865	121391_1	N	N[chr1:11020118[	181.56	LOW	SVTYPE=BND;POS=11019865;STRANDS=+-:12;CIPOS=-29,28;CIEND=-29,28;CIPOS95=0,0;CIEND95=0,0;MATEID=121391_2;EVENT=121391;SU=12;PE=0;SR=12;ALG=PROD;AF=0.0002393;NSAMP=7;MSQ=23.6;RECLASSIFIED;AC=7;AN=29246;NFAM=7
chr1	11020118	121391_2	N	]chr1:11019865]N	181.56	LOW	SVTYPE=BND;POS=11019865;STRANDS=+-:12;CIPOS=-29,28;CIEND=-29,28;CIPOS95=0,0;CIEND95=0,0;MATEID=121391_1;EVENT=121391;SECONDARY;SU=12;PE=0;SR=12;ALG=PROD;AF=0.0002393;NSAMP=7;MSQ=23.6;RECLASSIFIED;AC=7;AN=29246;NFAM=7
chr1	11022369	543330_1	N	[chr1:11023357[N	440.09	PASS	SVTYPE=BND;POS=11022369;STRANDS=--:28;CIPOS=-10,8;CIEND=-3,1;CIPOS95=0,0;CIEND95=0,0;MATEID=543330_2;EVENT=543330;SU=28;PE=17;SR=11;ALG=PROD;AF=3.419e-05;NSAMP=1;MSQ=440.09;AC=1;AN=29246;NFAM=1
chr1	11023349	543331_1	N	N]chr1:104944823]	209.39	LOW	SVTYPE=BND;POS=11023349;STRANDS=++:17;CIPOS=-10,9;CIEND=-5,5;CIPOS95=0,0;CIEND95=0,0;MATEID=543331_2;EVENT=543331;SU=17;PE=12;SR=5;ALG=PROD;AF=3.419e-05;NSAMP=1;MSQ=209.39;AC=1;AN=29246;NFAM=1
chr1	11023357	543330_2	N	[chr1:11022369[N	440.09	PASS	SVTYPE=BND;POS=11023357;STRANDS=--:28;CIPOS=-3,1;CIEND=-10,8;CIPOS95=0,0;CIEND95=0,0;MATEID=543330_1;EVENT=543330;SECONDARY;SU=28;PE=17;SR=11;ALG=PROD;AF=3.419e-05;NSAMP=1;MSQ=440.09;AC=1;AN=29246;NFAM=1
chr1	11024648	455406	N	<DUP>	76.74	PASS	SVTYPE=DUP;POS=11024648;SVLEN=6214;END=11030862;STRANDS=-+:13;IMPRECISE;CIPOS=-9,4;CIEND=-3,0;CIPOS95=0,0;CIEND95=-3,0;SU=13;PE=9;SR=4;ALG=PROD;AF=3.419e-05;NSAMP=1;MSQ=76.45;AC=1;AN=29246;NFAM=1
chr1	11032596	121392_1	N	N[chr1:236424063[	52.56	LOW	SVTYPE=BND;POS=11032596;STRANDS=+-:5;CIPOS=-10,9;CIEND=-10,9;CIPOS95=0,0;CIEND95=0,0;MATEID=121392_2;EVENT=121392;SU=5;PE=0;SR=5;ALG=PROD;AF=6.839e-05;NSAMP=2;MSQ=17.87;RECLASSIFIED;AC=2;AN=29246;NFAM=2
chr1	11033666	17341_1	N	N]chrX:24246675]	1760.86	LOW	SVTYPE=BND;POS=11033666;STRANDS=++:4;IMPRECISE;CIPOS=-10,8;CIEND=-10,8;CIPOS95=-1,0;CIEND95=-1,0;MATEID=17341_2;EVENT=17341;SU=4;PE=0;SR=4;ALG=PROD;AF=0.002633;NSAMP=77;MSQ=12.54;AC=77;AN=29246;NFAM=77
chr1	11037382	6063_1	N	N]chr19:2654865]	3589.84	LOW	SVTYPE=BND;POS=11037382;STRANDS=++:57;IMPRECISE;CIPOS=-7,479;CIEND=-40,67;CIPOS95=-7,72;CIEND95=-10,10;MATEID=6063_2;EVENT=6063;SU=57;PE=57;SR=0;ALG=PROD;AF=0.002975;NSAMP=87;MSQ=26.37;AC=87;AN=29246;NFAM=87
chr1	11037588	121394_1	N	N[chr1:11046275[	15585.2	PASS	SVTYPE=BND;POS=11037588;STRANDS=+-:632;CIPOS=-1,2;CIEND=-2,1;CIPOS95=0,0;CIEND95=0,0;MATEID=121394_2;EVENT=121394;SU=632;PE=414;SR=218;ALG=PROD;AF=0.0009574;NSAMP=28;MSQ=516.9;RECLASSIFIED;AC=28;AN=29246;NFAM=27
chr1	11039546	455407_1	N	]chr1:11041749]N	1.9824e+06	LOW	SVTYPE=BND;POS=11039546;STRANDS=-+:142614;CIPOS=0,0;CIEND=0,0;CIPOS95=0,0;CIEND95=0,0;MATEID=455407_2;EVENT=455407;SU=142614;PE=11835;SR=130779;AF=0.4829;NSAMP=13932;MSQ=92.59;RETAINED;RECLASSIFIED;AC=14123;AN=29246;NFAM=12913
chr1	11039593	121395_1	N	N[chr1:11039683[	2510.03	LOW	SVTYPE=BND;POS=11039593;STRANDS=+-:13;CIPOS=-29,28;CIEND=-29,28;CIPOS95=0,0;CIEND95=0,0;MATEID=121395_2;EVENT=121395;SU=13;PE=1;SR=12;ALG=PROD;AF=0.002735;NSAMP=80;MSQ=18.84;RECLASSIFIED;AC=80;AN=29246;NFAM=80
chr1	11039683	121395_2	N	]chr1:11039593]N	2510.03	LOW	SVTYPE=BND;POS=11039593;STRANDS=+-:13;CIPOS=-29,28;CIEND=-29,28;CIPOS95=0,0;CIEND95=0,0;MATEID=121395_1;EVENT=121395;SECONDARY;SU=13;PE=1;SR=12;ALG=PROD;AF=0.002735;NSAMP=80;MSQ=18.84;RECLASSIFIED;AC=80;AN=29246;NFAM=80
chr1	11039683	455409_1	N	]chr1:11041749]N	874084	LOW	SVTYPE=BND;POS=11039683;STRANDS=-+:5;CIPOS=-10,9;CIEND=-10,9;CIPOS95=0,0;CIEND95=0,0;MATEID=455409_2;EVENT=455409;SU=5;PE=0;SR=5;ALG=PROD;AF=0.4072;NSAMP=11879;MSQ=48.99;RECLASSIFIED;AC=11910;AN=29246;NFAM=11151
chr1	11039755	121397_1	N	N[chr1:11041725[	44475.8	LOW	SVTYPE=BND;POS=11039755;STRANDS=+-:702;IMPRECISE;CIPOS=-11,242;CIEND=-178,13;CIPOS95=-4,4;CIEND95=-6,6;MATEID=121397_2;EVENT=121397;SU=702;PE=702;SR=0;ALG=PROD;AF=0.03953;NSAMP=1156;MSQ=25.05;RECLASSIFIED;AC=1156;AN=29246;NFAM=1152
chr1	11039804	121399_1	N	N[chr1:11041095[	794	LOW	SVTYPE=BND;POS=11039804;STRANDS=+-:5;IMPRECISE;CIPOS=-50,501;CIEND=-130,49;CIPOS95=-50,98;CIEND95=-48,48;MATEID=121399_2;EVENT=121399;SU=5;PE=5;SR=0;ALG=PROD;AF=0.0005129;NSAMP=15;MSQ=16.18;RECLASSIFIED;AC=15;AN=29246;NFAM=15
chr1	11040189	121396_1	N	N[chr1:11040613[	336	LOW	SVTYPE=BND;POS=11040189;STRANDS=+-:4;CIPOS=-9,8;CIEND=-9,8;CIPOS95=0,0;CIEND95=0,0;MATEID=121396_2;EVENT=121396;SU=4;PE=0;SR=4;ALG=PROD;AF=0.0005129;NSAMP=15;MSQ=15.83;RECLASSIFIED;AC=15;AN=29246;NFAM=15
chr1	11040613	121396_2	N	]chr1:11040189]N	336	LOW	SVTYPE=BND;POS=11040189;STRANDS=+-:4;CIPOS=-9,8;CIEND=-9,8;CIPOS95=0,0;CIEND95=0,0;MATEID=121396_1;EVENT=121396;SECONDARY;SU=4;PE=0;SR=4;ALG=PROD;AF=0.0005129;NSAMP=15;MSQ=15.83;RECLASSIFIED;AC=15;AN=29246;NFAM=15
chr1	11040721	121400_1	N	N[chr1:11041105[	1109.94	LOW	SVTYPE=BND;POS=11040721;STRANDS=+-:5;IMPRECISE;CIPOS=-27,27;CIEND=-30,20;CIPOS95=-1,1;CIEND95=-3,3;MATEID=121400_2;EVENT=121400;SU=5;PE=0;SR=5;ALG=PROD;AF=0.00147;NSAMP=43;MSQ=20.91;RECLASSIFIED;AC=43;AN=29246;NFAM=43
chr1	11040881	121398_1	N	N[chr1:11041105[	293.75	LOW	SVTYPE=BND;POS=11040881;STRANDS=+-:13;IMPRECISE;CIPOS=-29,28;CIEND=-24,20;CIPOS95=0,0;CIEND95=-4,4;MATEID=121398_2;EVENT=121398;SU=13;PE=5;SR=8;ALG=PROD;AF=0.0001368;NSAMP=4;MSQ=55.28;RETAINED;RECLASSIFIED;AC=4;AN=29246;NFAM=4
chr1	11041095	121399_2	N	]chr1:11039804]N	794	LOW	SVTYPE=BND;POS=11039804;STRANDS=+-:5;IMPRECISE;CIPOS=-130,49;CIEND=-50,501;CIPOS95=-48,48;CIEND95=-50,98;MATEID=121399_1;EVENT=121399;SECONDARY;SU=5;PE=5;SR=0;ALG=PROD;AF=0.0005129;NSAMP=15;MSQ=16.18;RECLASSIFIED;AC=15;AN=29246;NFAM=15
chr1	11041105	121398_2	N	]chr1:11040881]N	293.75	LOW	SVTYPE=BND;POS=11040881;STRANDS=+-:13;IMPRECISE;CIPOS=-24,20;CIEND=-29,28;CIPOS95=-4,4;CIEND95=0,0;MATEID=121398_1;EVENT=121398;SECONDARY;SU=13;PE=5;SR=8;ALG=PROD;AF=0.0001368;NSAMP=4;MSQ=55.28;RETAINED;RECLASSIFIED;AC=4;AN=29246;NFAM=4
chr1	11041105	121400_2	N	]chr1:11040721]N	1109.94	LOW	SVTYPE=BND;POS=11040721;STRANDS=+-:5;IMPRECISE;CIPOS=-30,20;CIEND=-27,27;CIPOS95=-3,3;CIEND95=-1,1;MATEID=121400_1;EVENT=121400;SECONDARY;SU=5;PE=0;SR=5;ALG=PROD;AF=0.00147;NSAMP=43;MSQ=20.91;RECLASSIFIED;AC=43;AN=29246;NFAM=43
chr1	11041514	3155_1	N	N]chr13:113424698]	262570	LOW	SVTYPE=BND;POS=11041514;STRANDS=++:4;CIPOS=-9,8;CIEND=-9,8;CIPOS95=0,0;CIEND95=0,0;MATEID=3155_2;EVENT=3155;SU=4;PE=0;SR=4;ALG=PROD;AF=0.1632;NSAMP=4773;MSQ=33.18;AC=4773;AN=29246;NFAM=4630
chr1	11041632	18085_1	N	N[chrX:154101322[	327.28	LOW	SVTYPE=BND;POS=11041632;STRANDS=+-:6;IMPRECISE;CIPOS=-30,29;CIEND=-30,29;CIPOS95=-3,3;CIEND95=-3,3;MATEID=18085_2;EVENT=18085;SU=6;PE=5;SR=1;ALG=PROD;AF=0.0002393;NSAMP=7;MSQ=18.5;AC=7;AN=29246;NFAM=7
chr1	11041725	121397_2	N	]chr1:11039755]N	44475.8	LOW	SVTYPE=BND;POS=11039755;STRANDS=+-:702;IMPRECISE;CIPOS=-178,13;CIEND=-11,242;CIPOS95=-6,6;CIEND95=-4,4;MATEID=121397_1;EVENT=121397;SECONDARY;SU=702;PE=702;SR=0;ALG=PROD;AF=0.03953;NSAMP=1156;MSQ=25.05;RECLASSIFIED;AC=1156;AN=29246;NFAM=1152
chr1	11041736	455414_1	N	]chr1:11042574]N	844514	LOW	SVTYPE=BND;POS=11041736;STRANDS=-+:4;IMPRECISE;CIPOS=-91,49;CIEND=-50,379;CIPOS95=-38,38;CIEND95=-50,89;MATEID=455414_2;EVENT=455414;SU=4;PE=4;SR=0;ALG=PROD;AF=0.3649;NSAMP=10672;MSQ=50.06;RETAINED;RECLASSIFIED;AC=10673;AN=29246;NFAM=9903
chr1	11041737	16710_1	N	]chr9:85756571]N	14826.2	LOW	SVTYPE=BND;POS=11041737;STRANDS=-+:4;IMPRECISE;CIPOS=-10,9;CIEND=-9,9;CIPOS95=-1,1;CIEND95=-1,1;MATEID=16710_2;EVENT=16710;SU=4;PE=2;SR=2;ALG=PROD;AF=0.01693;NSAMP=495;MSQ=22.4;AC=495;AN=29246;NFAM=494
chr1	11041737	18087_1	N	]chrX:154101388]N	36937.7	LOW	SVTYPE=BND;POS=11041737;STRANDS=-+:8;IMPRECISE;CIPOS=-421,29;CIEND=-28,546;CIPOS95=-96,29;CIEND95=-28,143;MATEID=18087_2;EVENT=18087;SU=8;PE=8;SR=0;ALG=PROD;AF=0.04315;NSAMP=1259;MSQ=18.86;RETAINED;AC=1262;AN=29246;NFAM=1252
chr1	11041748	10247_1	N	N[chr3:143743206[	941663	LOW	SVTYPE=BND;POS=11041748;STRANDS=+-:17;IMPRECISE;CIPOS=-10,452;CIEND=-481,9;CIPOS95=-10,77;CIEND95=-134,9;MATEID=10247_2;EVENT=10247;SU=17;PE=17;SR=0;ALG=PROD;AF=0.3662;NSAMP=10711;MSQ=57.75;AC=10711;AN=29246;NFAM=10018
chr1	11041749	455407_2	N	N[chr1:11039546[	1.9824e+06	LOW	SVTYPE=BND;POS=11039546;STRANDS=-+:142614;CIPOS=0,0;CIEND=0,0;CIPOS95=0,0;CIEND95=0,0;MATEID=455407_1;EVENT=455407;SECONDARY;SU=142614;PE=11835;SR=130779;AF=0.4829;NSAMP=13932;MSQ=92.59;RETAINED;RECLASSIFIED;AC=14123;AN=29246;NFAM=12913
chr1	11041749	455409_2	N	N[chr1:11039683[	874084	LOW	SVTYPE=BND;POS=11039683;STRANDS=-+:5;CIPOS=-10,9;CIEND=-10,9;CIPOS95=0,0;CIEND95=0,0;MATEID=455409_1;EVENT=455409;SECONDARY;SU=5;PE=0;SR=5;ALG=PROD;AF=0.4072;NSAMP=11879;MSQ=48.99;RECLASSIFIED;AC=11910;AN=29246;NFAM=11151
chr1	11041873	121403_1	N	N[chr1:11042087[	232210	LOW	SVTYPE=BND;POS=11041873;STRANDS=+-:4;CIPOS=-9,8;CIEND=-9,8;CIPOS95=0,0;CIEND95=0,0;MATEID=121403_2;EVENT=121403;SU=4;PE=0;SR=4;ALG=PROD;AF=0.1312;NSAMP=3837;MSQ=58.56;RECLASSIFIED;AC=3837;AN=29246;NFAM=3793
chr1	11042087	121403_2	N	]chr1:11041873]N	232210	LOW	SVTYPE=BND;POS=11041873;STRANDS=+-:4;CIPOS=-9,8;CIEND=-9,8;CIPOS95=0,0;CIEND95=0,0;MATEID=121403_1;EVENT=121403;SECONDARY;SU=4;PE=0;SR=4;ALG=PROD;AF=0.1312;NSAMP=3837;MSQ=58.56;RECLASSIFIED;AC=3837;AN=29246;NFAM=3793
chr1	11042172	18086_1	N	N[chrX:154101317[	473.11	LOW	SVTYPE=BND;POS=11042172;STRANDS=+-:4;IMPRECISE;CIPOS=-30,138;CIEND=-575,29;CIPOS95=-30,37;CIEND95=-178,29;MATEID=18086_2;EVENT=18086;SU=4;PE=4;SR=0;ALG=PROD;AF=0.0004103;NSAMP=12;MSQ=22.1;AC=12;AN=29246;NFAM=12
chr1	11042176	121406_1	N	N[chr1:11042403[	96404.9	LOW	SVTYPE=BND;POS=11042176;STRANDS=+-:8;IMPRECISE;CIPOS=-29,28;CIEND=-26,29;CIPOS95=0,0;CIEND95=-4,4;MATEID=121406_2;EVENT=121406;SU=8;PE=0;SR=8;ALG=PROD;AF=0.06685;NSAMP=1955;MSQ=28.8;RETAINED;RECLASSIFIED;AC=1955;AN=29246;NFAM=1920
chr1	11042403	121406_2	N	]chr1:11042176]N	96404.9	LOW	SVTYPE=BND;POS=11042176;STRANDS=+-:8;IMPRECISE;CIPOS=-26,29;CIEND=-29,28;CIPOS95=-4,4;CIEND95=0,0;MATEID=121406_1;EVENT=121406;SECONDARY;SU=8;PE=0;SR=8;ALG=PROD;AF=0.06685;NSAMP=1955;MSQ=28.8;RETAINED;RECLASSIFIED;AC=1955;AN=29246;NFAM=1920
chr1	11042574	455414_2	N	N[chr1:11041736[	844514	LOW	SVTYPE=BND;POS=11041736;STRANDS=-+:4;IMPRECISE;CIPOS=-50,379;CIEND=-91,49;CIPOS95=-50,89;CIEND95=-38,38;MATEID=455414_1;EVENT=455414;SECONDARY;SU=4;PE=4;SR=0;ALG=PROD;AF=0.3649;NSAMP=10672;MSQ=50.06;RETAINED;RECLASSIFIED;AC=10673;AN=29246;NFAM=9903
chr1	11046275	121394_2	N	]chr1:11037588]N	15585.2	PASS	SVTYPE=BND;POS=11037588;STRANDS=+-:632;CIPOS=-2,1;CIEND=-1,2;CIPOS95=0,0;CIEND95=0,0;MATEID=121394_1;EVENT=121394;SECONDARY;SU=632;PE=414;SR=218;ALG=PROD;AF=0.0009574;NSAMP=28;MSQ=516.9;RECLASSIFIED;AC=28;AN=29246;NFAM=27
chr1	11047626	455417	N	<DUP>	69.62	PASS	SVTYPE=DUP;POS=11047626;SVLEN=3386;END=11051012;STRANDS=-+:11;IMPRECISE;CIPOS=-358,9;CIEND=-10,355;CIPOS95=-83,0;CIEND95=-2,95;SU=11;PE=11;SR=0;ALG=PROD;AF=3.419e-05;NSAMP=1;MSQ=68.15;AC=1;AN=29246;NFAM=1
chr1	11047724	121407	N	<DEL>	1836.85	PASS	SVTYPE=DEL;POS=11047724;SVLEN=-615;END=11048339;STRANDS=+-:10;IMPRECISE;CIPOS=-10,9;CIEND=-10,9;CIPOS95=-1,3;CIEND95=-3,1;SU=10;PE=9;SR=1;ALG=PROD;AF=0.000171;NSAMP=5;MSQ=367.37;AC=5;AN=29242;NFAM=3
chr1	11048119	121408_1	N	N[chr1:11049331[	50481.3	LOW	SVTYPE=BND;POS=11048119;STRANDS=+-:7;IMPRECISE;CIPOS=-10,307;CIEND=-392,8;CIPOS95=-3,54;CIEND95=-142,1;MATEID=121408_2;EVENT=121408;SU=7;PE=7;SR=0;ALG=PROD;AF=0.05772;NSAMP=1688;MSQ=21.28;RECLASSIFIED;AC=1688;AN=29246;NFAM=1672
chr1	11049331	121408_2	N	]chr1:11048119]N	50481.3	LOW	SVTYPE=BND;POS=11048119;STRANDS=+-:7;IMPRECISE;CIPOS=-392,8;CIEND=-10,307;CIPOS95=-142,1;CIEND95=-3,54;MATEID=121408_1;EVENT=121408;SECONDARY;SU=7;PE=7;SR=0;ALG=PROD;AF=0.05772;NSAMP=1688;MSQ=21.28;RECLASSIFIED;AC=1688;AN=29246;NFAM=1672
chr1	11070507	121412_1	N	N[chr1:11070575[	216.09	LOW	SVTYPE=BND;POS=11070507;STRANDS=+-:8;CIPOS=-10,9;CIEND=-10,9;CIPOS95=0,0;CIEND95=0,0;MATEID=121412_2;EVENT=121412;SU=8;PE=0;SR=8;ALG=PROD;AF=3.419e-05;NSAMP=1;MSQ=215.79;RECLASSIFIED;AC=1;AN=29246;NFAM=1
chr1	11070575	121412_2	N	]chr1:11070507]N	216.09	LOW	SVTYPE=BND;POS=11070507;STRANDS=+-:8;CIPOS=-10,9;CIEND=-10,9;CIPOS95=0,0;CIEND95=0,0;MATEID=121412_1;EVENT=121412;SECONDARY;SU=8;PE=0;SR=8;ALG=PROD;AF=3.419e-05;NSAMP=1;MSQ=215.79;RECLASSIFIED;AC=1;AN=29246;NFAM=1
chr1	11073212	121415	N	<DEL>	152.66	PASS	SVTYPE=DEL;POS=11073212;SVLEN=-27779;END=11100991;STRANDS=+-:7;IMPRECISE;CIPOS=-10,408;CIEND=-247,9;CIPOS95=-1,137;CIEND95=-99,2;SU=7;PE=7;SR=0;ALG=PROD;AF=3.419e-05;NSAMP=1;MSQ=152.66;AC=1;AN=29246;NFAM=1
chr1	11073213	121414	N	<DEL>	158.61	PASS	SVTYPE=DEL;POS=11073213;SVLEN=-18492;END=11091705;STRANDS=+-:7;CIPOS=-8,6;CIEND=-4,3;CIPOS95=0,0;CIEND95=0,0;SU=7;PE=2;SR=5;ALG=PROD;AF=3.419e-05;NSAMP=1;MSQ=158.61;AC=1;AN=29246;NFAM=1
chr1	11074009	121416_1	N	N[chr1:11074230[	129.06	LOW	SVTYPE=BND;POS=11074009;STRANDS=+-:11;CIPOS=-3,2;CIEND=-3,2;CIPOS95=0,0;CIEND95=0,0;MATEID=121416_2;EVENT=121416;SU=11;PE=0;SR=11;ALG=PROD;AF=3.419e-05;NSAMP=1;MSQ=23.75;RECLASSIFIED;AC=1;AN=29246;NFAM=1
chr1	11074230	121416_2	N	]chr1:11074009]N	129.06	LOW	SVTYPE=BND;POS=11074009;STRANDS=+-:11;CIPOS=-3,2;CIEND=-3,2;CIPOS95=0,0;CIEND95=0,0;MATEID=121416_1;EVENT=121416;SECONDARY;SU=11;PE=0;SR=11;ALG=PROD;AF=3.419e-05;NSAMP=1;MSQ=23.75;RECLASSIFIED;AC=1;AN=29246;NFAM=1
chr1	11075823	121419_1	N	N[chr1:11076097[	100.31	LOW	SVTYPE=BND;POS=11075823;STRANDS=+-:5;CIPOS=-10,9;CIEND=-10,9;CIPOS95=0,0;CIEND95=0,0;MATEID=121419_2;EVENT=121419;SU=5;PE=0;SR=5;ALG=PROD;AF=6.839e-05;NSAMP=2;MSQ=40.27;RECLASSIFIED;AC=2;AN=29246;NFAM=2
chr1	11076097	121419_2	N	]chr1:11075823]N	100.31	LOW	SVTYPE=BND;POS=11075823;STRANDS=+-:5;CIPOS=-10,9;CIEND=-10,9;CIPOS95=0,0;CIEND95=0,0;MATEID=121419_1;EVENT=121419;SECONDARY;SU=5;PE=0;SR=5;ALG=PROD;AF=6.839e-05;NSAMP=2;MSQ=40.27;RECLASSIFIED;AC=2;AN=29246;NFAM=2
chr1	11080550	121421_1	N	N[chr1:11080763[	169.54	LOW	SVTYPE=BND;POS=11080550;STRANDS=+-:10;CIPOS=-5,3;CIEND=-4,3;CIPOS95=0,0;CIEND95=0,0;MATEID=121421_2;EVENT=121421;SU=10;PE=1;SR=9;ALG=PROD;AF=0.0001368;NSAMP=4;MSQ=14.7;RECLASSIFIED;AC=4;AN=29246;NFAM=4
chr1	11080564	543334_1	N	[chr1:174347472[N	177.19	LOW	SVTYPE=BND;POS=11080564;STRANDS=--:12;CIPOS=-29,28;CIEND=-29,28;CIPOS95=0,0;CIEND95=0,0;MATEID=543334_2;EVENT=543334;SU=12;PE=0;SR=12;ALG=PROD;AF=0.000171;NSAMP=5;MSQ=34.58;AC=5;AN=29246;NFAM=5
chr1	11080763	121421_2	N	]chr1:11080550]N	169.54	LOW	SVTYPE=BND;POS=11080550;STRANDS=+-:10;CIPOS=-4,3;CIEND=-5,3;CIPOS95=0,0;CIEND95=0,0;MATEID=121421_1;EVENT=121421;SECONDARY;SU=10;PE=1;SR=9;ALG=PROD;AF=0.0001368;NSAMP=4;MSQ=14.7;RECLASSIFIED;AC=4;AN=29246;NFAM=4
chr1	11083862	15618_1	N	]chr8:27251910]N	314.77	LOW	SVTYPE=BND;POS=11083862;STRANDS=-+:5;IMPRECISE;CIPOS=-650,29;CIEND=-30,601;CIPOS95=-221,29;CIEND95=-30,189;MATEID=15618_2;EVENT=15618;SU=5;PE=5;SR=0;ALG=PROD;AF=0.0003761;NSAMP=11;MSQ=19.14;AC=11;AN=29246;NFAM=11
chr1	11084026	15617_1	N	N[chr8:27252213[	4005.93	LOW	SVTYPE=BND;POS=11084026;STRANDS=+-:35;IMPRECISE;CIPOS=-11,532;CIEND=-402,34;CIPOS95=-11,116;CIEND95=-40,34;MATEID=15617_2;EVENT=15617;SU=35;PE=35;SR=0;ALG=PROD;AF=0.003283;NSAMP=96;MSQ=32.94;AC=96;AN=29246;NFAM=93
chr1	11089642	11454_1	N	]chr4:141470136]N	33.77	LOW	SVTYPE=BND;POS=11089642;STRANDS=-+:4;CIPOS=-9,8;CIEND=-9,8;CIPOS95=0,0;CIEND95=0,0;MATEID=11454_2;EVENT=11454;SU=4;PE=0;SR=4;ALG=PROD;AF=0.0001026;NSAMP=3;MSQ=11.06;AC=3;AN=29246;NFAM=3
chr1	11089659	17364_1	N	N]chrX:29335328]	36.4	LOW	SVTYPE=BND;POS=11089659;STRANDS=++:4;IMPRECISE;CIPOS=-30,433;CIEND=-30,482;CIPOS95=-30,138;CIEND95=-30,138;MATEID=17364_2;EVENT=17364;SU=4;PE=4;SR=0;ALG=PROD;AF=3.419e-05;NSAMP=1;MSQ=35.88;AC=1;AN=29246;NFAM=1
chr1	11091806	121422	N	<DEL>	299.7	PASS	SVTYPE=DEL;POS=11091806;SVLEN=-2863;END=11094669;STRANDS=+-:14;IMPRECISE;CIPOS=-10,289;CIEND=-292,9;CIPOS95=-1,75;CIEND95=-72,2;SU=14;PE=14;SR=0;ALG=PROD;AF=3.419e-05;NSAMP=1;MSQ=299.7;AC=1;AN=29246;NFAM=1
chr1	11096582	121423	N	<DEL>	68.69	PASS	SVTYPE=DEL;POS=11096582;SVLEN=-4781;END=11101363;STRANDS=+-:7;IMPRECISE;CIPOS=-10,9;CIEND=-10,9;CIPOS95=-1,1;CIEND95=-1,0;SU=7;PE=4;SR=3;ALG=PROD;AF=3.419e-05;NSAMP=1;MSQ=68.69;AC=1;AN=29246;NFAM=1
chr1	11118097	543335	N	<INV>	23.9	LOW	SVTYPE=INV;POS=11118097;SVLEN=868;END=11118965;STRANDS=++:2,--:2;IMPRECISE;CIPOS=-192,126;CIEND=-201,224;CIPOS95=-155,102;CIEND95=-154,174;SU=4;PE=4;SR=0;ALG=PROD;AF=3.419e-05;NSAMP=1;MSQ=23.81;AC=1;AN=29246;NFAM=1
chr1	11122504	455418_1	N	]chr1:27751821]N	222.61	LOW	SVTYPE=BND;POS=11122504;STRANDS=-+:4;CIPOS=-9,8;CIEND=-9,8;CIPOS95=0,0;CIEND95=0,0;MATEID=455418_2;EVENT=455418;SU=4;PE=0;SR=4;ALG=PROD;AF=0.0003419;NSAMP=10;MSQ=10.69;RECLASSIFIED;AC=10;AN=29246;NFAM=10
chr1	11125479	121426_1	N	N[chr1:11125759[	115.35	LOW	SVTYPE=BND;POS=11125479;STRANDS=+-:9;CIPOS=-29,28;CIEND=-29,28;CIPOS95=0,0;CIEND95=0,0;MATEID=121426_2;EVENT=121426;SU=9;PE=0;SR=9;ALG=PROD;AF=0.0001026;NSAMP=3;MSQ=14.23;RECLASSIFIED;AC=3;AN=29246;NFAM=3
chr1	11125733	455419_1	N	]chr1:45854351]N	12871.8	LOW	SVTYPE=BND;POS=11125733;STRANDS=-+:4;IMPRECISE;CIPOS=-10,8;CIEND=-8,9;CIPOS95=-1,0;CIEND95=0,2;MATEID=455419_2;EVENT=455419;SU=4;PE=0;SR=4;ALG=PROD;AF=0.01918;NSAMP=490;MSQ=12.58;RECLASSIFIED;AC=561;AN=29246;NFAM=483
chr1	11125759	121426_2	N	]chr1:11125479]N	115.35	LOW	SVTYPE=BND;POS=11125479;STRANDS=+-:9;CIPOS=-29,28;CIEND=-29,28;CIPOS95=0,0;CIEND95=0,0;MATEID=121426_1;EVENT=121426;SECONDARY;SU=9;PE=0;SR=9;ALG=PROD;AF=0.0001026;NSAMP=3;MSQ=14.23;RECLASSIFIED;AC=3;AN=29246;NFAM=3
chr1	11136460	455420_1	N	]chr1:11139068]N	128.83	LOW	SVTYPE=BND;POS=11136460;STRANDS=-+:15;CIPOS=-6,2;CIEND=-6,4;CIPOS95=0,0;CIEND95=0,0;MATEID=455420_2;EVENT=455420;SU=15;PE=9;SR=6;ALG=PROD;AF=3.419e-05;NSAMP=1;MSQ=128.83;RECLASSIFIED;AC=1;AN=29246;NFAM=1
chr1	11137006	121427_1	N	N[chr1:11139075[	164.62	LOW	SVTYPE=BND;POS=11137006;STRANDS=+-:10;IMPRECISE;CIPOS=-10,9;CIEND=-10,9;CIPOS95=-1,1;CIEND95=-1,0;MATEID=121427_2;EVENT=121427;SU=10;PE=7;SR=3;ALG=PROD;AF=3.419e-05;NSAMP=1;MSQ=164.62;RECLASSIFIED;AC=1;AN=29246;NFAM=1
chr1	11139068	455420_2	N	N[chr1:11136460[	128.83	LOW	SVTYPE=BND;POS=11136460;STRANDS=-+:15;CIPOS=-6,4;CIEND=-6,2;CIPOS95=0,0;CIEND95=0,0;MATEID=455420_1;EVENT=455420;SECONDARY;SU=15;PE=9;SR=6;ALG=PROD;AF=3.419e-05;NSAMP=1;MSQ=128.83;RECLASSIFIED;AC=1;AN=29246;NFAM=1
chr1	11139075	121427_2	N	]chr1:11137006]N	164.62	LOW	SVTYPE=BND;POS=11137006;STRANDS=+-:10;IMPRECISE;CIPOS=-10,9;CIEND=-10,9;CIPOS95=-1,0;CIEND95=-1,1;MATEID=121427_1;EVENT=121427;SECONDARY;SU=10;PE=7;SR=3;ALG=PROD;AF=3.419e-05;NSAMP=1;MSQ=164.62;RECLASSIFIED;AC=1;AN=29246;NFAM=1
chr1	11139834	121428	N	<DEL>	449.68	PASS	SVTYPE=DEL;POS=11139834;SVLEN=-2487;END=11142321;STRANDS=+-:20;IMPRECISE;CIPOS=-10,171;CIEND=-141,9;CIPOS95=-3,28;CIEND95=-26,3;SU=20;PE=20;SR=0;ALG=PROD;AF=3.419e-05;NSAMP=1;MSQ=449.68;AC=1;AN=29246;NFAM=1
chr1	11152309	121429	N	<DEL>	839.3	PASS	SVTYPE=DEL;POS=11152309;SVLEN=-1812;END=11154121;STRANDS=+-:38;CIPOS=-23,22;CIEND=-24,21;CIPOS95=0,0;CIEND95=0,0;SU=38;PE=21;SR=17;ALG=PROD;AF=6.839e-05;NSAMP=2;MSQ=419.65;AC=2;AN=29246;NFAM=2
chr1	11168211	455421_1	N	]chr1:245490325]N	18111.2	LOW	SVTYPE=BND;POS=11168211;STRANDS=-+:5;CIPOS=-9,6;CIEND=-8,8;CIPOS95=0,0;CIEND95=0,0;MATEID=455421_2;EVENT=455421;SU=5;PE=1;SR=4;ALG=PROD;AF=0.02797;NSAMP=815;MSQ=10.53;RECLASSIFIED;AC=818;AN=29246;NFAM=804
chr1	11170294	121430_1	N	N[chr1:11172194[	70542.9	PASS	SVTYPE=BND;POS=11170294;STRANDS=+-:3215;CIPOS=0,0;CIEND=0,0;CIPOS95=0,0;CIEND95=0,0;MATEID=121430_2;EVENT=121430;SU=3215;PE=1752;SR=1463;ALG=PROD;AF=0.005095;NSAMP=148;MSQ=423.14;RECLASSIFIED;AC=149;AN=29246;NFAM=145
chr1	11172194	121430_2	N	]chr1:11170294]N	70542.9	PASS	SVTYPE=BND;POS=11170294;STRANDS=+-:3215;CIPOS=0,0;CIEND=0,0;CIPOS95=0,0;CIEND95=0,0;MATEID=121430_1;EVENT=121430;SECONDARY;SU=3215;PE=1752;SR=1463;ALG=PROD;AF=0.005095;NSAMP=148;MSQ=423.14;RECLASSIFIED;AC=149;AN=29246;NFAM=145
chr1	11207247	121432_1	N	N[chr1:11207533[	126.54	LOW	SVTYPE=BND;POS=11207247;STRANDS=+-:8;CIPOS=-29,28;CIEND=-29,28;CIPOS95=0,0;CIEND95=0,0;MATEID=121432_2;EVENT=121432;SU=8;PE=0;SR=8;ALG=PROD;AF=0.0002393;NSAMP=7;MSQ=16.79;RECLASSIFIED;AC=7;AN=29246;NFAM=7
chr1	11207533	121432_2	N	]chr1:11207247]N	126.54	LOW	SVTYPE=BND;POS=11207247;STRANDS=+-:8;CIPOS=-29,28;CIEND=-29,28;CIPOS95=0,0;CIEND95=0,0;MATEID=121432_1;EVENT=121432;SECONDARY;SU=8;PE=0;SR=8;ALG=PROD;AF=0.0002393;NSAMP=7;MSQ=16.79;RECLASSIFIED;AC=7;AN=29246;NFAM=7
chr1	11207612	5799_1	N	N]chr18:41003686]	21.97	LOW	SVTYPE=BND;POS=11207612;STRANDS=++:4;IMPRECISE;CIPOS=0,9;CIEND=-10,7;CIPOS95=0,9;CIEND95=-2,0;MATEID=5799_2;EVENT=5799;SU=4;PE=0;SR=4;ALG=PROD;AF=3.419e-05;NSAMP=1;MSQ=4.68;AC=1;AN=29246;NFAM=1
chr1	11238967	455422_1	N	]chr1:13605830]N	38.27	LOW	SVTYPE=BND;POS=11238967;STRANDS=-+:12;IMPRECISE;CIPOS=-318,9;CIEND=-10,361;CIPOS95=-67,1;CIEND95=-2,96;MATEID=455422_2;EVENT=455422;SU=12;PE=12;SR=0;ALG=PROD;AF=3.419e-05;NSAMP=1;MSQ=38.27;RECLASSIFIED;AC=1;AN=29246;NFAM=1
chr1	11243702	121433_1	N	N[chr1:222593993[	491.88	LOW	SVTYPE=BND;POS=11243702;STRANDS=+-:4;CIPOS=-9,8;CIEND=-9,8;CIPOS95=0,0;CIEND95=0,0;MATEID=121433_2;EVENT=121433;SU=4;PE=0;SR=4;ALG=PROD;AF=0.0006155;NSAMP=18;MSQ=20.27;RECLASSIFIED;AC=18;AN=29246;NFAM=18
chr1	11243997	121434_1	N	N[chr1:11244255[	153.06	LOW	SVTYPE=BND;POS=11243997;STRANDS=+-:10;CIPOS=-26,25;CIEND=-26,25;CIPOS95=0,0;CIEND95=0,0;MATEID=121434_2;EVENT=121434;SU=10;PE=0;SR=10;ALG=PROD;AF=6.839e-05;NSAMP=2;MSQ=22.8;RECLASSIFIED;AC=2;AN=29246;NFAM=2
chr1	11244255	121434_2	N	]chr1:11243997]N	153.06	LOW	SVTYPE=BND;POS=11243997;STRANDS=+-:10;CIPOS=-26,25;CIEND=-26,25;CIPOS95=0,0;CIEND95=0,0;MATEID=121434_1;EVENT=121434;SECONDARY;SU=10;PE=0;SR=10;ALG=PROD;AF=6.839e-05;NSAMP=2;MSQ=22.8;RECLASSIFIED;AC=2;AN=29246;NFAM=2
chr1	11247759	543336_1	N	[chr1:78557753[N	236.58	LOW	SVTYPE=BND;POS=11247759;STRANDS=--:16;CIPOS=-6,3;CIEND=-6,3;CIPOS95=0,0;CIEND95=0,0;MATEID=543336_2;EVENT=543336;SU=16;PE=10;SR=6;ALG=PROD;AF=3.419e-05;NSAMP=1;MSQ=236.58;AC=1;AN=29246;NFAM=1
chr1	11264864	5057_1	N	]chr17:6276570]N	181711	LOW	SVTYPE=BND;POS=11264864;STRANDS=-+:420;CIPOS=-1,1;CIEND=-2,1;CIPOS95=0,0;CIEND95=0,0;MATEID=5057_2;EVENT=5057;SU=420;PE=1;SR=419;ALG=PROD;AF=0.08634;NSAMP=2525;MSQ=35.79;AC=2525;AN=29246;NFAM=2411
chr1	11268265	121437	N	<DEL>	350.55	PASS	SVTYPE=DEL;POS=11268265;SVLEN=-2073;END=11270338;STRANDS=+-:13;IMPRECISE;CIPOS=-10,274;CIEND=-211,9;CIPOS95=-3,45;CIEND95=-47,3;SU=13;PE=13;SR=0;ALG=PROD;AF=3.419e-05;NSAMP=1;MSQ=350.55;AC=1;AN=29246;NFAM=1
chr1	11273043	121440_1	N	N[chr1:11273100[	348.97	LOW	SVTYPE=BND;POS=11273043;STRANDS=+-:6;CIPOS=-6,5;CIEND=-6,5;CIPOS95=0,0;CIEND95=0,0;MATEID=121440_2;EVENT=121440;SU=6;PE=0;SR=6;ALG=PROD;AF=6.839e-05;NSAMP=2;MSQ=109.86;RETAINED;RECLASSIFIED;AC=2;AN=29244;NFAM=2
chr1	11273100	121440_2	N	]chr1:11273043]N	348.97	LOW	SVTYPE=BND;POS=11273043;STRANDS=+-:6;CIPOS=-6,5;CIEND=-6,5;CIPOS95=0,0;CIEND95=0,0;MATEID=121440_1;EVENT=121440;SECONDARY;SU=6;PE=0;SR=6;ALG=PROD;AF=6.839e-05;NSAMP=2;MSQ=109.86;RETAINED;RECLASSIFIED;AC=2;AN=29244;NFAM=2
chr1	11292627	121441	N	<DEL>	35.63	PASS	SVTYPE=DEL;POS=11292627;SVLEN=-13603;END=11306230;STRANDS=+-:5;IMPRECISE;CIPOS=-10,462;CIEND=-434,9;CIPOS95=0,156;CIEND95=-132,1;SU=5;PE=5;SR=0;ALG=PROD;AF=3.419e-05;NSAMP=1;MSQ=35.63;AC=1;AN=29246;NFAM=1
chr1	11295557	121442_1	N	N[chr1:20273730[	309.44	PASS	SVTYPE=BND;POS=11295557;STRANDS=+-:20;IMPRECISE;CIPOS=-6,0;CIEND=-5,2;CIPOS95=-6,0;CIEND95=0,0;MATEID=121442_2;EVENT=121442;SU=20;PE=14;SR=6;ALG=PROD;AF=3.419e-05;NSAMP=1;MSQ=308.59;RECLASSIFIED;AC=1;AN=29246;NFAM=1
chr1	11302317	2757_1	N	[chr13:35951264[N	2911.99	LOW	SVTYPE=BND;POS=11302317;STRANDS=--:26;CIPOS=-9,8;CIEND=-9,8;CIPOS95=0,0;CIEND95=0,0;MATEID=2757_2;EVENT=2757;SU=26;PE=0;SR=26;ALG=PROD;AF=0.003453;NSAMP=101;MSQ=24.34;AC=101;AN=29246;NFAM=101
chr1	11302317	3805_1	N	]chr14:104203814]N	310.76	LOW	SVTYPE=BND;POS=11302317;STRANDS=-+:26;CIPOS=-9,8;CIEND=-9,8;CIPOS95=0,0;CIEND95=0,0;MATEID=3805_2;EVENT=3805;SU=26;PE=0;SR=26;ALG=PROD;AF=0.0004787;NSAMP=14;MSQ=13.27;AC=14;AN=29246;NFAM=14
chr1	11305356	6853_1	N	[chr2:25634950[N	1686.11	LOW	SVTYPE=BND;POS=11305356;STRANDS=--:151;IMPRECISE;CIPOS=-573,9;CIEND=-405,10;CIPOS95=-75,9;CIEND95=-19,10;MATEID=6853_2;EVENT=6853;SU=151;PE=151;SR=0;ALG=PROD;AF=0.0008206;NSAMP=24;MSQ=23.02;AC=24;AN=29246;NFAM=24
chr1	11305545	6852_1	N	N]chr2:25634599]	9001.81	LOW	SVTYPE=BND;POS=11305545;STRANDS=++:331;IMPRECISE;CIPOS=-16,362;CIEND=-16,129;CIPOS95=-16,27;CIEND95=-5,5;MATEID=6852_2;EVENT=6852;SU=331;PE=331;SR=0;ALG=PROD;AF=0.008343;NSAMP=244;MSQ=23.26;AC=244;AN=29246;NFAM=243
chr1	11305822	13776_1	N	]chr6:99650427]N	11357.6	LOW	SVTYPE=BND;POS=11305822;STRANDS=-+:76;IMPRECISE;CIPOS=-445,12;CIEND=-18,298;CIPOS95=-33,12;CIEND95=-10,10;MATEID=13776_2;EVENT=13776;SU=76;PE=76;SR=0;ALG=PROD;AF=0.01334;NSAMP=390;MSQ=23.23;AC=390;AN=29246;NFAM=390
chr1	11305988	5946_1	N	N]chr18:64608988]	4946.9	LOW	SVTYPE=BND;POS=11305988;STRANDS=++:4;IMPRECISE;CIPOS=-50,550;CIEND=-50,563;CIPOS95=-50,115;CIEND95=-50,109;MATEID=5946_2;EVENT=5946;SU=4;PE=4;SR=0;ALG=PROD;AF=0.005847;NSAMP=171;MSQ=20.96;AC=171;AN=29246;NFAM=171
chr1	11306050	13775_1	N	N[chr6:99650408[	72994.6	LOW	SVTYPE=BND;POS=11306050;STRANDS=+-:329;IMPRECISE;CIPOS=-23,395;CIEND=-185,10;CIPOS95=-23,29;CIEND95=-1,1;MATEID=13775_2;EVENT=13775;SU=329;PE=329;SR=0;ALG=PROD;AF=0.05218;NSAMP=1526;MSQ=29.69;AC=1526;AN=29246;NFAM=1465
chr1	11314457	543305_2	N	N]chr1:9838194]	38.68	LOW	SVTYPE=BND;POS=11314457;STRANDS=++:16;IMPRECISE;CIPOS=-29,29;CIEND=-26,23;CIPOS95=-3,3;CIEND95=-2,2;MATEID=543305_1;EVENT=543305;SECONDARY;SU=16;PE=15;SR=1;ALG=PROD;AF=3.419e-05;NSAMP=1;MSQ=29.49;AC=1;AN=29246;NFAM=1
chr1	11314498	543304_2	N	[chr1:9838067[N	86.51	LOW	SVTYPE=BND;POS=11314498;STRANDS=--:17;IMPRECISE;CIPOS=-327,29;CIEND=-414,29;CIPOS95=-43,29;CIEND95=-80,29;MATEID=543304_1;EVENT=543304;SECONDARY;SU=17;PE=17;SR=0;ALG=PROD;AF=0.0001026;NSAMP=3;MSQ=28.84;AC=3;AN=29246;NFAM=3
chr1	11314524	121444	N	<DEL>	763.77	PASS	SVTYPE=DEL;POS=11314524;SVLEN=-3051;END=11317575;STRANDS=+-:46;IMPRECISE;CIPOS=-30,196;CIEND=-180,28;CIPOS95=-17,17;CIEND95=-13,13;SU=46;PE=46;SR=0;ALG=PROD;AF=0.0001368;NSAMP=4;MSQ=190.94;AC=4;AN=29246;NFAM=4
chr1	11324884	3526_1	N	[chr14:64980573[N	145.58	LOW	SVTYPE=BND;POS=11324884;STRANDS=--:12;IMPRECISE;CIPOS=-325,49;CIEND=-601,44;CIPOS95=-52,49;CIEND95=-100,44;MATEID=3526_2;EVENT=3526;SU=12;PE=12;SR=0;ALG=PROD;AF=0.0001026;NSAMP=3;MSQ=48.17;AC=3;AN=29246;NFAM=3
chr1	11324897	3529_1	N	N]chr14:64980764]	374.24	LOW	SVTYPE=BND;POS=11324897;STRANDS=++:49;CIPOS=-9,8;CIEND=-10,9;CIPOS95=0,0;CIEND95=0,0;MATEID=3529_2;EVENT=3529;SU=49;PE=27;SR=22;ALG=PROD;AF=0.0001368;NSAMP=4;MSQ=92.64;AC=4;AN=29246;NFAM=4
chr1	11327981	121306_2	N	]chr1:10441335]N	106964	LOW	SVTYPE=BND;POS=10441335;STRANDS=+-:4;IMPRECISE;CIPOS=-10,8;CIEND=-9,9;CIPOS95=-1,0;CIEND95=0,1;MATEID=121306_1;EVENT=121306;SECONDARY;SU=4;PE=1;SR=3;ALG=PROD;AF=0.08316;NSAMP=2431;MSQ=28.72;RECLASSIFIED;AC=2432;AN=29246;NFAM=2344
chr1	11332780	121446_1	N	N[chr1:11333066[	755.33	LOW	SVTYPE=BND;POS=11332780;STRANDS=+-:47;CIPOS=-8,8;CIEND=-9,8;CIPOS95=0,0;CIEND95=0,0;MATEID=121446_2;EVENT=121446;SU=47;PE=0;SR=47;ALG=PROD;AF=0.0007522;NSAMP=22;MSQ=15.42;RECLASSIFIED;AC=22;AN=29246;NFAM=22
chr1	11333066	121446_2	N	]chr1:11332780]N	755.33	LOW	SVTYPE=BND;POS=11332780;STRANDS=+-:47;CIPOS=-9,8;CIEND=-8,8;CIPOS95=0,0;CIEND95=0,0;MATEID=121446_1;EVENT=121446;SECONDARY;SU=47;PE=0;SR=47;ALG=PROD;AF=0.0007522;NSAMP=22;MSQ=15.42;RECLASSIFIED;AC=22;AN=29246;NFAM=22
chr1	11336505	121447_1	N	N[chr1:11336874[	687.47	LOW	SVTYPE=BND;POS=11336505;STRANDS=+-:7;CIPOS=-7,6;CIEND=-7,6;CIPOS95=0,0;CIEND95=0,0;MATEID=121447_2;EVENT=121447;SU=7;PE=2;SR=5;ALG=PROD;AF=0.0001368;NSAMP=4;MSQ=153.92;RECLASSIFIED;AC=4;AN=29246;NFAM=4
chr1	11336874	121447_2	N	]chr1:11336505]N	687.47	LOW	SVTYPE=BND;POS=11336505;STRANDS=+-:7;CIPOS=-7,6;CIEND=-7,6;CIPOS95=0,0;CIEND95=0,0;MATEID=121447_1;EVENT=121447;SECONDARY;SU=7;PE=2;SR=5;ALG=PROD;AF=0.0001368;NSAMP=4;MSQ=153.92;RECLASSIFIED;AC=4;AN=29246;NFAM=4
chr1	11338205	121448_1	N	N[chr1:11338289[	242.36	LOW	SVTYPE=BND;POS=11338205;STRANDS=+-:6;CIPOS=-6,5;CIEND=-6,5;CIPOS95=0,0;CIEND95=0,0;MATEID=121448_2;EVENT=121448;SU=6;PE=0;SR=6;ALG=PROD;AF=0.0001026;NSAMP=3;MSQ=77.97;RECLASSIFIED;AC=3;AN=29246;NFAM=3
chr1	11338289	121448_2	N	]chr1:11338205]N	242.36	LOW	SVTYPE=BND;POS=11338205;STRANDS=+-:6;CIPOS=-6,5;CIEND=-6,5;CIPOS95=0,0;CIEND95=0,0;MATEID=121448_1;EVENT=121448;SECONDARY;SU=6;PE=0;SR=6;ALG=PROD;AF=0.0001026;NSAMP=3;MSQ=77.97;RECLASSIFIED;AC=3;AN=29246;NFAM=3
chr1	11341403	121449_1	N	N[chr1:11341927[	444.63	LOW	SVTYPE=BND;POS=11341403;STRANDS=+-:17;CIPOS=-10,9;CIEND=-6,2;CIPOS95=0,0;CIEND95=0,0;MATEID=121449_2;EVENT=121449;SU=17;PE=11;SR=6;ALG=PROD;AF=6.839e-05;NSAMP=2;MSQ=213.18;RECLASSIFIED;AC=2;AN=29246;NFAM=2
chr1	11341927	121449_2	N	]chr1:11341403]N	444.63	LOW	SVTYPE=BND;POS=11341403;STRANDS=+-:17;CIPOS=-6,2;CIEND=-10,9;CIPOS95=0,0;CIEND95=0,0;MATEID=121449_1;EVENT=121449;SECONDARY;SU=17;PE=11;SR=6;ALG=PROD;AF=6.839e-05;NSAMP=2;MSQ=213.18;RECLASSIFIED;AC=2;AN=29246;NFAM=2
chr1	11347512	121450_1	N	N[chr1:11347689[	461.63	LOW	SVTYPE=BND;POS=11347512;STRANDS=+-:4;IMPRECISE;CIPOS=-8,9;CIEND=-9,8;CIPOS95=0,1;CIEND95=0,0;MATEID=121450_2;EVENT=121450;SU=4;PE=0;SR=4;ALG=PROD;AF=0.0007522;NSAMP=22;MSQ=16.13;RECLASSIFIED;AC=22;AN=29246;NFAM=22
chr1	11347668	121451_1	N	N[chr1:11349247[	986.23	LOW	SVTYPE=BND;POS=11347668;STRANDS=+-:9;CIPOS=-7,6;CIEND=-7,6;CIPOS95=0,0;CIEND95=0,0;MATEID=121451_2;EVENT=121451;SU=9;PE=4;SR=5;ALG=PROD;AF=0.001436;NSAMP=42;MSQ=14.97;RECLASSIFIED;AC=42;AN=29246;NFAM=42
chr1	11347689	121450_2	N	]chr1:11347512]N	461.63	LOW	SVTYPE=BND;POS=11347512;STRANDS=+-:4;IMPRECISE;CIPOS=-9,8;CIEND=-8,9;CIPOS95=0,0;CIEND95=0,1;MATEID=121450_1;EVENT=121450;SECONDARY;SU=4;PE=0;SR=4;ALG=PROD;AF=0.0007522;NSAMP=22;MSQ=16.13;RECLASSIFIED;AC=22;AN=29246;NFAM=22
chr1	11349247	121451_2	N	]chr1:11347668]N	986.23	LOW	SVTYPE=BND;POS=11347668;STRANDS=+-:9;CIPOS=-7,6;CIEND=-7,6;CIPOS95=0,0;CIEND95=0,0;MATEID=121451_1;EVENT=121451;SECONDARY;SU=9;PE=4;SR=5;ALG=PROD;AF=0.001436;NSAMP=42;MSQ=14.97;RECLASSIFIED;AC=42;AN=29246;NFAM=42
chr1	11349766	455424	N	<DUP>	417.8	PASS	SVTYPE=DUP;POS=11349766;SVLEN=18349;END=11368115;STRANDS=-+:58;IMPRECISE;CIPOS=-21,23;CIEND=-27,22;CIPOS95=-1,1;CIEND95=-1,1;SU=58;PE=54;SR=4;ALG=PROD;AF=3.419e-05;NSAMP=1;MSQ=164.01;AC=1;AN=29246;NFAM=1
chr1	11352822	121452_1	N	N[chr1:11356617[	4414.57	LOW	SVTYPE=BND;POS=11352822;STRANDS=+-:223;IMPRECISE;CIPOS=-30,204;CIEND=-179,29;CIPOS95=-7,7;CIEND95=-3,3;MATEID=121452_2;EVENT=121452;SU=223;PE=223;SR=0;ALG=PROD;AF=6.839e-05;NSAMP=2;MSQ=191.78;RECLASSIFIED;AC=2;AN=29246;NFAM=2
chr1	11356617	121452_2	N	]chr1:11352822]N	4414.57	LOW	SVTYPE=BND;POS=11352822;STRANDS=+-:223;IMPRECISE;CIPOS=-179,29;CIEND=-30,204;CIPOS95=-3,3;CIEND95=-7,7;MATEID=121452_1;EVENT=121452;SECONDARY;SU=223;PE=223;SR=0;ALG=PROD;AF=6.839e-05;NSAMP=2;MSQ=191.78;RECLASSIFIED;AC=2;AN=29246;NFAM=2
chr1	11364438	455425	N	<DUP>	137.01	PASS	SVTYPE=DUP;POS=11364438;SVLEN=822;END=11365260;STRANDS=-+:13;IMPRECISE;CIPOS=-509,9;CIEND=-10,303;CIPOS95=-69,0;CIEND95=-2,53;SU=13;PE=13;SR=0;ALG=PROD;AF=3.419e-05;NSAMP=1;MSQ=125.8;AC=1;AN=29246;NFAM=1
chr1	11364630	121454	N	<DEL>	164.62	PASS	SVTYPE=DEL;POS=11364630;SVLEN=-4488;END=11369118;STRANDS=+-:8;IMPRECISE;CIPOS=-10,238;CIEND=-306,9;CIPOS95=-1,53;CIEND95=-60,2;SU=8;PE=8;SR=0;ALG=PROD;AF=3.419e-05;NSAMP=1;MSQ=164.62;AC=1;AN=29246;NFAM=1
chr1	11371989	6103_1	N	[chr19:6309156[N	61.35	LOW	SVTYPE=BND;POS=11371989;STRANDS=--:10;CIPOS=-30,29;CIEND=-30,29;CIPOS95=0,0;CIEND95=0,0;MATEID=6103_2;EVENT=6103;SU=10;PE=0;SR=10;ALG=PROD;AF=6.839e-05;NSAMP=2;MSQ=13.61;AC=2;AN=29246;NFAM=2
chr1	11372119	121455_1	N	N[chr1:11372497[	436.39	LOW	SVTYPE=BND;POS=11372119;STRANDS=+-:5;IMPRECISE;CIPOS=-4,9;CIEND=-10,9;CIPOS95=0,1;CIEND95=0,0;MATEID=121455_2;EVENT=121455;SU=5;PE=0;SR=5;ALG=PROD;AF=0.0005129;NSAMP=15;MSQ=21.6;RECLASSIFIED;AC=15;AN=29246;NFAM=15
chr1	11372497	121455_2	N	]chr1:11372119]N	436.39	LOW	SVTYPE=BND;POS=11372119;STRANDS=+-:5;IMPRECISE;CIPOS=-10,9;CIEND=-4,9;CIPOS95=0,0;CIEND95=0,1;MATEID=121455_1;EVENT=121455;SECONDARY;SU=5;PE=0;SR=5;ALG=PROD;AF=0.0005129;NSAMP=15;MSQ=21.6;RECLASSIFIED;AC=15;AN=29246;NFAM=15
chr1	11373651	121456_1	N	N[chr1:11373785[	80.75	LOW	SVTYPE=BND;POS=11373651;STRANDS=+-:4;CIPOS=-9,8;CIEND=-9,8;CIPOS95=0,0;CIEND95=0,0;MATEID=121456_2;EVENT=121456;SU=4;PE=0;SR=4;ALG=PROD;AF=6.839e-05;NSAMP=2;MSQ=40.3;RECLASSIFIED;AC=2;AN=29246;NFAM=2
chr1	11373785	121456_2	N	]chr1:11373651]N	80.75	LOW	SVTYPE=BND;POS=11373651;STRANDS=+-:4;CIPOS=-9,8;CIEND=-9,8;CIPOS95=0,0;CIEND95=0,0;MATEID=121456_1;EVENT=121456;SECONDARY;SU=4;PE=0;SR=4;ALG=PROD;AF=6.839e-05;NSAMP=2;MSQ=40.3;RECLASSIFIED;AC=2;AN=29246;NFAM=2
chr1	11373832	455426_1	N	]chr1:11374450]N	1.13997e+06	LOW	SVTYPE=BND;POS=11373832;STRANDS=-+:1604;IMPRECISE;CIPOS=-740,239;CIEND=-221,694;CIPOS95=-242,239;CIEND95=-140,140;MATEID=455426_2;EVENT=455426;SU=1604;PE=1601;SR=3;AF=0.3504;NSAMP=10216;MSQ=72.43;RETAINED;RECLASSIFIED;AC=10249;AN=29246;NFAM=9502
chr1	11373885	2728_1	N	N[chr13:30844973[	236.62	LOW	SVTYPE=BND;POS=11373885;STRANDS=+-:51;CIPOS=-8,8;CIEND=-8,8;CIPOS95=0,0;CIEND95=0,0;MATEID=2728_2;EVENT=2728;SU=51;PE=0;SR=51;ALG=PROD;AF=0.0005129;NSAMP=15;MSQ=9.93;AC=15;AN=29246;NFAM=15
chr1	11373912	8942_1	N	N]chr21:41584187]	33685.2	LOW	SVTYPE=BND;POS=11373912;STRANDS=++:1646;IMPRECISE;CIPOS=-116,760;CIEND=-61,851;CIPOS95=-85,85;CIEND95=-61,119;MATEID=8942_2;EVENT=8942;SU=1646;PE=1629;SR=17;ALG=SUM;AF=0.02004;NSAMP=586;MSQ=48.59;AC=586;AN=29246;NFAM=575
chr1	11374305	862_1	N	[chr10:126892054[N	559.02	LOW	SVTYPE=BND;POS=11374305;STRANDS=--:327;IMPRECISE;CIPOS=-426,7;CIEND=-377,22;CIPOS95=-60,7;CIEND95=-18,18;MATEID=862_2;EVENT=862;SU=327;PE=327;SR=0;ALG=PROD;AF=0.0005813;NSAMP=17;MSQ=17.08;AC=17;AN=29246;NFAM=17
chr1	11374340	14_1	N	N]chr10:126892112]	18824.2	LOW	SVTYPE=BND;POS=11374340;STRANDS=++:3377;IMPRECISE;CIPOS=-7,217;CIEND=-37,155;CIPOS95=-7,18;CIEND95=-3,3;MATEID=14_2;EVENT=14;SU=3377;PE=3377;SR=0;ALG=PROD;AF=0.01091;NSAMP=319;MSQ=26.7;AC=319;AN=29246;NFAM=308
chr1	11374450	455426_2	N	N[chr1:11373832[	1.13997e+06	LOW	SVTYPE=BND;POS=11373832;STRANDS=-+:1604;IMPRECISE;CIPOS=-221,694;CIEND=-740,239;CIPOS95=-140,140;CIEND95=-242,239;MATEID=455426_1;EVENT=455426;SECONDARY;SU=1604;PE=1601;SR=3;AF=0.3504;NSAMP=10216;MSQ=72.43;RETAINED;RECLASSIFIED;AC=10249;AN=29246;NFAM=9502
chr1	11375174	3312_1	N	]chr14:35978652]N	1339	LOW	SVTYPE=BND;POS=11375174;STRANDS=-+:12;IMPRECISE;CIPOS=-474,29;CIEND=-30,468;CIPOS95=-87,29;CIEND95=-30,107;MATEID=3312_2;EVENT=3312;SU=12;PE=12;SR=0;ALG=PROD;AF=0.000171;NSAMP=5;MSQ=134.88;AC=5;AN=29246;NFAM=5
chr1	11380761	121457	N	<DEL>	167.85	PASS	SVTYPE=DEL;POS=11380761;SVLEN=-82;END=11380843;STRANDS=+-:5;CIPOS=-10,9;CIEND=-10,9;CIPOS95=0,0;CIEND95=0,0;SU=5;PE=0;SR=5;ALG=PROD;AF=3.419e-05;NSAMP=1;MSQ=167.82;AC=1;AN=29246;NFAM=1
chr1	11390081	455431	N	<DUP>	297.27	PASS	SVTYPE=DUP;POS=11390081;SVLEN=86748;END=11476829;STRANDS=-+:25;IMPRECISE;CIPOS=-30,26;CIEND=-30,29;CIPOS95=-1,1;CIEND95=-1,1;SU=25;PE=22;SR=3;ALG=PROD;AF=3.419e-05;NSAMP=1;MSQ=180.7;AC=1;AN=29246;NFAM=1
chr1	11392930	10003_1	N	[chr3:105202135[N	577.52	LOW	SVTYPE=BND;POS=11392930;STRANDS=--:24;CIPOS=-9,8;CIEND=-9,8;CIPOS95=0,0;CIEND95=0,0;MATEID=10003_2;EVENT=10003;SU=24;PE=0;SR=24;ALG=PROD;AF=0.0006497;NSAMP=19;MSQ=17.99;AC=19;AN=29246;NFAM=19
chr1	11404533	7559_1	N	[chr2:139975132[N	60.61	LOW	SVTYPE=BND;POS=11404533;STRANDS=--:4;IMPRECISE;CIPOS=-482,6;CIEND=-356,9;CIPOS95=-111,0;CIEND95=-72,2;MATEID=7559_2;EVENT=7559;SU=4;PE=4;SR=0;ALG=PROD;AF=6.839e-05;NSAMP=2;MSQ=25.38;AC=2;AN=29246;NFAM=2
chr1	11404559	4227_1	N	]chr15:84928505]N	183.98	LOW	SVTYPE=BND;POS=11404559;STRANDS=-+:8;IMPRECISE;CIPOS=-512,26;CIEND=-30,467;CIPOS95=-150,26;CIEND95=-30,95;MATEID=4227_2;EVENT=4227;SU=8;PE=8;SR=0;ALG=PROD;AF=0.0001368;NSAMP=4;MSQ=33.62;AC=4;AN=29246;NFAM=4
chr1	11404607	7373_1	N	N]chr2:103585745]	1359.04	LOW	SVTYPE=BND;POS=11404607;STRANDS=++:83;IMPRECISE;CIPOS=-221,613;CIEND=-63,810;CIPOS95=-119,119;CIEND95=-63,173;MATEID=7373_2;EVENT=7373;SU=83;PE=83;SR=0;ALG=SUM;AF=0.001026;NSAMP=30;MSQ=30.11;AC=30;AN=29246;NFAM=29
chr1	11404659	9736_1	N	]chr3:64713033]N	362.36	LOW	SVTYPE=BND;POS=11404659;STRANDS=-+:4;CIPOS=-9,8;CIEND=-9,8;CIPOS95=0,0;CIEND95=0,0;MATEID=9736_2;EVENT=9736;SU=4;PE=0;SR=4;ALG=PROD;AF=0.0005129;NSAMP=15;MSQ=14.65;AC=15;AN=29246;NFAM=15
chr1	11404661	6356_1	N	N]chr19:29390554]	27317.2	LOW	SVTYPE=BND;POS=11404661;STRANDS=++:123;CIPOS=-6,6;CIEND=-6,6;CIPOS95=0,0;CIEND95=0,0;MATEID=6356_2;EVENT=6356;SU=123;PE=0;SR=123;ALG=PROD;AF=0.01792;NSAMP=524;MSQ=28.88;AC=524;AN=29246;NFAM=513
chr1	11404712	12084_1	N	N]chr5:43063169]	333558	LOW	SVTYPE=BND;POS=11404712;STRANDS=++:4;IMPRECISE;CIPOS=-50,801;CIEND=-50,729;CIPOS95=-50,164;CIEND95=-50,142;MATEID=12084_2;EVENT=12084;SU=4;PE=4;SR=0;ALG=PROD;AF=0.1884;NSAMP=5509;MSQ=39.31;AC=5511;AN=29246;NFAM=5260
chr1	11408914	455432	N	<DUP>	336.24	PASS	SVTYPE=DUP;POS=11408914;SVLEN=59755;END=11468669;STRANDS=-+:30;CIPOS=-2,0;CIEND=-2,1;CIPOS95=0,0;CIEND95=0,0;SU=30;PE=18;SR=12;ALG=PROD;AF=3.419e-05;NSAMP=1;MSQ=335.65;AC=1;AN=29246;NFAM=1
chr1	11412571	121461	N	<DEL>	584.31	PASS	SVTYPE=DEL;POS=11412571;SVLEN=-1764;END=11414335;STRANDS=+-:28;CIPOS=-10,9;CIEND=-10,7;CIPOS95=0,0;CIEND95=0,0;SU=28;PE=19;SR=9;ALG=PROD;AF=3.419e-05;NSAMP=1;MSQ=584.31;AC=1;AN=29246;NFAM=1
chr1	11414607	121462_1	N	N[chr1:11415092[	552.6	PASS	SVTYPE=BND;POS=11414607;STRANDS=+-:15;CIPOS=-10,5;CIEND=-3,1;CIPOS95=0,0;CIEND95=0,0;MATEID=121462_2;EVENT=121462;SU=15;PE=3;SR=12;ALG=PROD;AF=3.419e-05;NSAMP=1;MSQ=542.42;RECLASSIFIED;AC=1;AN=29246;NFAM=1
chr1	11415092	121462_2	N	]chr1:11414607]N	552.6	PASS	SVTYPE=BND;POS=11414607;STRANDS=+-:15;CIPOS=-3,1;CIEND=-10,5;CIPOS95=0,0;CIEND95=0,0;MATEID=121462_1;EVENT=121462;SECONDARY;SU=15;PE=3;SR=12;ALG=PROD;AF=3.419e-05;NSAMP=1;MSQ=542.42;RECLASSIFIED;AC=1;AN=29246;NFAM=1
chr1	11431260	121464	N	<DEL>	200.77	PASS	SVTYPE=DEL;POS=11431260;SVLEN=-1187;END=11432447;STRANDS=+-:8;CIPOS=-10,9;CIEND=-9,8;CIPOS95=0,0;CIEND95=0,0;SU=8;PE=4;SR=4;ALG=PROD;AF=3.419e-05;NSAMP=1;MSQ=200.76;AC=1;AN=29246;NFAM=1
chr1	11431354	15536_1	N	[chr8:19666972[N	16182.5	LOW	SVTYPE=BND;POS=11431354;STRANDS=--:76;IMPRECISE;CIPOS=-16,3;CIEND=-2,5;CIPOS95=0,0;CIEND95=-1,1;MATEID=15536_2;EVENT=15536;SU=76;PE=64;SR=12;ALG=PROD;AF=0.01077;NSAMP=315;MSQ=27.34;AC=315;AN=29246;NFAM=313
chr1	11431708	10638_1	N	N[chr4:10537622[	51.36	LOW	SVTYPE=BND;POS=11431708;STRANDS=+-:4;IMPRECISE;CIPOS=-10,527;CIEND=-651,6;CIPOS95=-2,119;CIEND95=-167,0;MATEID=10638_2;EVENT=10638;SU=4;PE=4;SR=0;ALG=PROD;AF=3.419e-05;NSAMP=1;MSQ=50.85;AC=1;AN=29246;NFAM=1
chr1	11431713	543339_1	N	[chr1:170933502[N	9942.63	LOW	SVTYPE=BND;POS=11431713;STRANDS=--:39;CIPOS=-9,8;CIEND=-9,8;CIPOS95=0,0;CIEND95=0,0;MATEID=543339_2;EVENT=543339;SU=39;PE=0;SR=39;ALG=PROD;AF=0.01091;NSAMP=319;MSQ=20.2;AC=319;AN=29246;NFAM=319
chr1	11431736	15535_1	N	[chr8:19666966[N	29611	LOW	SVTYPE=BND;POS=11431736;STRANDS=--:173;CIPOS=-10,9;CIEND=0,7;CIPOS95=0,0;CIEND95=0,0;MATEID=15535_2;EVENT=15535;SU=173;PE=164;SR=9;ALG=PROD;AF=0.01788;NSAMP=523;MSQ=31.23;AC=523;AN=29246;NFAM=517
chr1	11431736	2958_1	N	]chr13:75014754]N	175.43	LOW	SVTYPE=BND;POS=11431736;STRANDS=-+:4;CIPOS=-9,8;CIEND=-9,8;CIPOS95=0,0;CIEND95=0,0;MATEID=2958_2;EVENT=2958;SU=4;PE=0;SR=4;ALG=PROD;AF=0.0003419;NSAMP=10;MSQ=14.99;AC=10;AN=29246;NFAM=10
chr1	11431762	543338_1	N	N]chr1:118852093]	6214.29	LOW	SVTYPE=BND;POS=11431762;STRANDS=++:645;CIPOS=-1,1;CIEND=-2,1;CIPOS95=0,0;CIEND95=0,0;MATEID=543338_2;EVENT=543338;SU=645;PE=0;SR=645;ALG=PROD;AF=0.004582;NSAMP=134;MSQ=24.06;AC=134;AN=29246;NFAM=131
chr1	11431777	14982_1	N	N[chr7:101489602[	438.9	LOW	SVTYPE=BND;POS=11431777;STRANDS=+-:25;IMPRECISE;CIPOS=-50,173;CIEND=-522,29;CIPOS95=-19,19;CIEND95=-95,29;MATEID=14982_2;EVENT=14982;SU=25;PE=25;SR=0;ALG=PROD;AF=0.0005129;NSAMP=15;MSQ=19.05;AC=15;AN=29246;NFAM=15
chr1	11431779	15534_1	N	N]chr8:19667107]	149041	LOW	SVTYPE=BND;POS=11431779;STRANDS=++:2539;IMPRECISE;CIPOS=-8,24;CIEND=-10,25;CIPOS95=-2,2;CIEND95=-4,4;MATEID=15534_2;EVENT=15534;SU=2539;PE=2538;SR=1;ALG=PROD;AF=0.06247;NSAMP=1827;MSQ=48.91;AC=1827;AN=29246;NFAM=1768
chr1	11431788	9376_1	N	N]chr3:11573375]	175.77	LOW	SVTYPE=BND;POS=11431788;STRANDS=++:14;IMPRECISE;CIPOS=-30,180;CIEND=-27,487;CIPOS95=-29,29;CIEND95=-27,103;MATEID=9376_2;EVENT=9376;SU=14;PE=14;SR=0;ALG=PROD;AF=0.0002393;NSAMP=7;MSQ=23.45;AC=7;AN=29246;NFAM=7
chr1	11439601	121465	N	<DEL>	1108.75	PASS	SVTYPE=DEL;POS=11439601;SVLEN=-2820;END=11442421;STRANDS=+-:53;CIPOS=-30,29;CIEND=-30,21;CIPOS95=0,0;CIEND95=0,0;SU=53;PE=25;SR=28;ALG=PROD;AF=0.0001026;NSAMP=3;MSQ=369.58;AC=3;AN=29246;NFAM=3
chr1	11440047	4364_1	N	N]chr15:101980978]	306.25	LOW	SVTYPE=BND;POS=11440047;STRANDS=++:4;IMPRECISE;CIPOS=-50,513;CIEND=-48,811;CIPOS95=-50,126;CIEND95=-48,168;MATEID=4364_2;EVENT=4364;SU=4;PE=4;SR=0;ALG=PROD;AF=0.0002735;NSAMP=8;MSQ=18.65;AC=8;AN=29246;NFAM=8
chr1	11440099	14201_1	N	]chr7:10214]N	20306.7	LOW	SVTYPE=BND;POS=11440099;STRANDS=-+:8;IMPRECISE;CIPOS=-527,29;CIEND=-30,646;CIPOS95=-101,29;CIEND95=-30,165;MATEID=14201_2;EVENT=14201;SU=8;PE=8;SR=0;ALG=PROD;AF=0.01429;NSAMP=418;MSQ=40.05;AC=418;AN=29246;NFAM=412
chr1	11440099	4365_1	N	[chr15:101980878[N	228.82	LOW	SVTYPE=BND;POS=11440099;STRANDS=--:4;CIPOS=-49,48;CIEND=-49,48;CIPOS95=0,0;CIEND95=0,0;MATEID=4365_2;EVENT=4365;SU=4;PE=0;SR=4;ALG=PROD;AF=0.0003077;NSAMP=9;MSQ=12.56;AC=9;AN=29246;NFAM=9
chr1	11442811	455433	N	<DUP>	386.14	PASS	SVTYPE=DUP;POS=11442811;SVLEN=32442;END=11475253;STRANDS=-+:30;CIPOS=-7,9;CIEND=-2,1;CIPOS95=0,0;CIEND95=0,0;SU=30;PE=15;SR=15;ALG=PROD;AF=6.839e-05;NSAMP=1;MSQ=385.83;AC=2;AN=29246;NFAM=1
chr1	11456245	121466	N	<DEL>	971.05	PASS	SVTYPE=DEL;POS=11456245;SVLEN=-2399;END=11458644;STRANDS=+-:41;CIPOS=-23,22;CIEND=-24,22;CIPOS95=0,0;CIEND95=0,0;SU=41;PE=23;SR=18;ALG=PROD;AF=3.419e-05;NSAMP=1;MSQ=530.52;AC=1;AN=29246;NFAM=1
chr1	11461985	121467	N	<DEL>	1115.08	PASS	SVTYPE=DEL;POS=11461985;SVLEN=-5110;END=11467095;STRANDS=+-:50;CIPOS=-22,21;CIEND=-23,21;CIPOS95=0,0;CIEND95=0,0;SU=50;PE=29;SR=21;ALG=PROD;AF=6.839e-05;NSAMP=2;MSQ=557.54;AC=2;AN=29246;NFAM=2
chr1	11462315	121468_1	N	N[chr1:11462480[	60.66	LOW	SVTYPE=BND;POS=11462315;STRANDS=+-:8;CIPOS=-10,9;CIEND=-10,9;CIPOS95=0,0;CIEND95=0,0;MATEID=121468_2;EVENT=121468;SU=8;PE=0;SR=8;ALG=PROD;AF=0.0001026;NSAMP=3;MSQ=19.93;RECLASSIFIED;AC=3;AN=29246;NFAM=3
chr1	11462480	121468_2	N	]chr1:11462315]N	60.66	LOW	SVTYPE=BND;POS=11462315;STRANDS=+-:8;CIPOS=-10,9;CIEND=-10,9;CIPOS95=0,0;CIEND95=0,0;MATEID=121468_1;EVENT=121468;SECONDARY;SU=8;PE=0;SR=8;ALG=PROD;AF=0.0001026;NSAMP=3;MSQ=19.93;RECLASSIFIED;AC=3;AN=29246;NFAM=3
chr1	11465109	12819_1	N	N]chr5:152515521]	82.09	LOW	SVTYPE=BND;POS=11465109;STRANDS=++:8;IMPRECISE;CIPOS=-30,341;CIEND=-30,602;CIPOS95=-30,75;CIEND95=-30,116;MATEID=12819_2;EVENT=12819;SU=8;PE=8;SR=0;ALG=PROD;AF=0.0001026;NSAMP=3;MSQ=21.86;AC=3;AN=29246;NFAM=3
chr1	11465150	8948_1	N	N]chr21:42334087]	1763.2	LOW	SVTYPE=BND;POS=11465150;STRANDS=++:46;IMPRECISE;CIPOS=-111,484;CIEND=-58,681;CIPOS95=-97,97;CIEND95=-58,168;MATEID=8948_2;EVENT=8948;SU=46;PE=46;SR=0;ALG=SUM;AF=0.001436;NSAMP=42;MSQ=27.63;AC=42;AN=29246;NFAM=42
chr1	11465171	121469_1	N	N[chr1:11465236[	390123	LOW	SVTYPE=BND;POS=11465171;STRANDS=+-:11507;CIPOS=0,0;CIEND=0,0;CIPOS95=0,0;CIEND95=0,0;MATEID=121469_2;EVENT=121469;SU=11507;PE=142;SR=11365;AF=0.1251;NSAMP=3263;MSQ=61.13;RECLASSIFIED;AC=3659;AN=29246;NFAM=3079
chr1	11465194	1933_1	N	]chr12:29091062]N	4081.87	LOW	SVTYPE=BND;POS=11465194;STRANDS=-+:178;IMPRECISE;CIPOS=-186,25;CIEND=-12,410;CIPOS95=-3,3;CIEND95=-12,33;MATEID=1933_2;EVENT=1933;SU=178;PE=178;SR=0;ALG=PROD;AF=0.004992;NSAMP=146;MSQ=22.05;AC=146;AN=29246;NFAM=146
chr1	11465194	2002_1	N	N]chr12:40539480]	369.34	LOW	SVTYPE=BND;POS=11465194;STRANDS=++:4;IMPRECISE;CIPOS=-50,429;CIEND=-50,699;CIPOS95=-50,113;CIEND95=-50,152;MATEID=2002_2;EVENT=2002;SU=4;PE=4;SR=0;ALG=PROD;AF=0.0005813;NSAMP=17;MSQ=12.45;AC=17;AN=29246;NFAM=17
chr1	11465202	543340_1	N	[chr1:161974529[N	62419.5	LOW	SVTYPE=BND;POS=11465202;STRANDS=--:29;CIPOS=-9,8;CIEND=-9,8;CIPOS95=0,0;CIEND95=0,0;MATEID=543340_2;EVENT=543340;SU=29;PE=0;SR=29;ALG=PROD;AF=0.04934;NSAMP=1443;MSQ=26.55;AC=1443;AN=29246;NFAM=1415
chr1	11465233	3205_1	N	]chr14:22742033]N	328402	LOW	SVTYPE=BND;POS=11465233;STRANDS=-+:826;CIPOS=0,0;CIEND=0,0;CIPOS95=0,0;CIEND95=0,0;MATEID=3205_2;EVENT=3205;SU=826;PE=0;SR=826;ALG=PROD;AF=0.09571;NSAMP=2798;MSQ=60.34;AC=2799;AN=29246;NFAM=2649
chr1	11465233	3708_1	N	]chr14:88959315]N	154429	LOW	SVTYPE=BND;POS=11465233;STRANDS=-+:135;CIPOS=-5,5;CIEND=-5,5;CIPOS95=0,0;CIEND95=0,0;MATEID=3708_2;EVENT=3708;SU=135;PE=0;SR=135;ALG=PROD;AF=0.04948;NSAMP=1447;MSQ=52.82;AC=1447;AN=29246;NFAM=1393
chr1	11465235	11338_1	N	]chr4:125180715]N	768.14	LOW	SVTYPE=BND;POS=11465235;STRANDS=-+:12;CIPOS=-29,28;CIEND=-29,28;CIPOS95=0,0;CIEND95=0,0;MATEID=11338_2;EVENT=11338;SU=12;PE=0;SR=12;ALG=PROD;AF=0.0002052;NSAMP=6;MSQ=55.4;AC=6;AN=29246;NFAM=6
chr1	11465236	121469_2	N	]chr1:11465171]N	390123	LOW	SVTYPE=BND;POS=11465171;STRANDS=+-:11507;CIPOS=0,0;CIEND=0,0;CIPOS95=0,0;CIEND95=0,0;MATEID=121469_1;EVENT=121469;SECONDARY;SU=11507;PE=142;SR=11365;AF=0.1251;NSAMP=3263;MSQ=61.13;RECLASSIFIED;AC=3659;AN=29246;NFAM=3079
chr1	11465247	16662_1	N	[chr9:79169240[N	11042.1	LOW	SVTYPE=BND;POS=11465247;STRANDS=--:5;CIPOS=-10,9;CIEND=-10,9;CIPOS95=0,0;CIEND95=0,0;MATEID=16662_2;EVENT=16662;SU=5;PE=0;SR=5;ALG=PROD;AF=0.007351;NSAMP=214;MSQ=43.46;AC=215;AN=29246;NFAM=206
chr1	11465252	2001_1	N	[chr12:40539345[N	40.44	LOW	SVTYPE=BND;POS=11465252;STRANDS=--:4;IMPRECISE;CIPOS=-314,49;CIEND=-545,49;CIPOS95=-91,49;CIEND95=-167,49;MATEID=2001_2;EVENT=2001;SU=4;PE=4;SR=0;ALG=PROD;AF=6.839e-05;NSAMP=2;MSQ=9.44;AC=2;AN=29246;NFAM=2
chr1	11465252	2843_1	N	N]chr13:50263157]	83.05	LOW	SVTYPE=BND;POS=11465252;STRANDS=++:4;IMPRECISE;CIPOS=-8,719;CIEND=-10,683;CIPOS95=0,160;CIEND95=-2,150;MATEID=2843_2;EVENT=2843;SU=4;PE=4;SR=0;ALG=PROD;AF=0.0001026;NSAMP=3;MSQ=15.49;AC=3;AN=29246;NFAM=3
chr1	11465293	12818_1	N	[chr5:152515388[N	48.97	LOW	SVTYPE=BND;POS=11465293;STRANDS=--:4;IMPRECISE;CIPOS=-436,9;CIEND=-518,9;CIPOS95=-127,2;CIEND95=-174,1;MATEID=12818_2;EVENT=12818;SU=4;PE=4;SR=0;ALG=PROD;AF=3.419e-05;NSAMP=1;MSQ=20.89;AC=1;AN=29246;NFAM=1
chr1	11470305	455434_1	N	]chr1:11473389]N	36798.1	LOW	SVTYPE=BND;POS=11470305;STRANDS=-+:119;CIPOS=-5,5;CIEND=-6,5;CIPOS95=0,0;CIEND95=0,0;MATEID=455434_2;EVENT=455434;SU=119;PE=0;SR=119;ALG=PROD;AF=0.0477;NSAMP=1395;MSQ=14.62;RECLASSIFIED;AC=1395;AN=29246;NFAM=1369
chr1	11473389	455434_2	N	N[chr1:11470305[	36798.1	LOW	SVTYPE=BND;POS=11470305;STRANDS=-+:119;CIPOS=-6,5;CIEND=-5,5;CIPOS95=0,0;CIEND95=0,0;MATEID=455434_1;EVENT=455434;SECONDARY;SU=119;PE=0;SR=119;ALG=PROD;AF=0.0477;NSAMP=1395;MSQ=14.62;RECLASSIFIED;AC=1395;AN=29246;NFAM=1369
chr1	11479645	121470_1	N	N[chr1:11482391[	802.53	PASS	SVTYPE=BND;POS=11479645;STRANDS=+-:44;CIPOS=-23,21;CIEND=-23,21;CIPOS95=0,0;CIEND95=0,0;MATEID=121470_2;EVENT=121470;SU=44;PE=17;SR=27;ALG=PROD;AF=6.839e-05;NSAMP=2;MSQ=401.26;RECLASSIFIED;AC=2;AN=29246;NFAM=1
chr1	11479653	455435_1	N	]chr1:11482490]N	523.56	PASS	SVTYPE=BND;POS=11479653;STRANDS=-+:50;CIPOS=-29,29;CIEND=-30,25;CIPOS95=0,0;CIEND95=0,0;MATEID=455435_2;EVENT=455435;SU=50;PE=14;SR=36;ALG=PROD;AF=6.839e-05;NSAMP=2;MSQ=261.77;RECLASSIFIED;AC=2;AN=29246;NFAM=1
chr1	11480703	121471_1	N	N[chr1:11481063[	4539.87	LOW	SVTYPE=BND;POS=11480703;STRANDS=+-:4;IMPRECISE;CIPOS=-7,8;CIEND=-9,8;CIPOS95=-1,3;CIEND95=0,0;MATEID=121471_2;EVENT=121471;SU=4;PE=0;SR=4;ALG=PROD;AF=0.003966;NSAMP=116;MSQ=19.8;RECLASSIFIED;AC=116;AN=29246;NFAM=115
chr1	11481063	121471_2	N	]chr1:11480703]N	4539.87	LOW	SVTYPE=BND;POS=11480703;STRANDS=+-:4;IMPRECISE;CIPOS=-9,8;CIEND=-7,8;CIPOS95=0,0;CIEND95=-1,3;MATEID=121471_1;EVENT=121471;SECONDARY;SU=4;PE=0;SR=4;ALG=PROD;AF=0.003966;NSAMP=116;MSQ=19.8;RECLASSIFIED;AC=116;AN=29246;NFAM=115
chr1	11482391	121470_2	N	]chr1:11479645]N	802.53	PASS	SVTYPE=BND;POS=11479645;STRANDS=+-:44;CIPOS=-23,21;CIEND=-23,21;CIPOS95=0,0;CIEND95=0,0;MATEID=121470_1;EVENT=121470;SECONDARY;SU=44;PE=17;SR=27;ALG=PROD;AF=6.839e-05;NSAMP=2;MSQ=401.26;RECLASSIFIED;AC=2;AN=29246;NFAM=1
chr1	11482490	455435_2	N	N[chr1:11479653[	523.56	PASS	SVTYPE=BND;POS=11479653;STRANDS=-+:50;CIPOS=-30,25;CIEND=-29,29;CIPOS95=0,0;CIEND95=0,0;MATEID=455435_1;EVENT=455435;SECONDARY;SU=50;PE=14;SR=36;ALG=PROD;AF=6.839e-05;NSAMP=2;MSQ=261.77;RECLASSIFIED;AC=2;AN=29246;NFAM=1
chr1	11520412	121472_1	N	N[chr1:11522111[	173.86	LOW	SVTYPE=BND;POS=11520412;STRANDS=+-:12;CIPOS=-5,4;CIEND=-10,9;CIPOS95=0,0;CIEND95=0,0;MATEID=121472_2;EVENT=121472;SU=12;PE=6;SR=6;ALG=PROD;AF=3.419e-05;NSAMP=1;MSQ=173.58;RECLASSIFIED;AC=1;AN=29246;NFAM=1
chr1	11520415	455436_1	N	]chr1:11522368]N	116.29	LOW	SVTYPE=BND;POS=11520415;STRANDS=-+:12;CIPOS=-10,9;CIEND=-4,5;CIPOS95=0,0;CIEND95=0,0;MATEID=455436_2;EVENT=455436;SU=12;PE=7;SR=5;ALG=PROD;AF=3.419e-05;NSAMP=1;MSQ=115.55;RECLASSIFIED;AC=1;AN=29246;NFAM=1
chr1	11521261	121473_1	N	N[chr1:11521389[	1700.03	LOW	SVTYPE=BND;POS=11521261;STRANDS=+-:4;CIPOS=-9,8;CIEND=-9,8;CIPOS95=0,0;CIEND95=0,0;MATEID=121473_2;EVENT=121473;SU=4;PE=0;SR=4;ALG=PROD;AF=0.001675;NSAMP=49;MSQ=14.97;RECLASSIFIED;AC=49;AN=29246;NFAM=49
chr1	11521261	121474_1	N	N[chr1:11521695[	1045.43	LOW	SVTYPE=BND;POS=11521261;STRANDS=+-:27;IMPRECISE;CIPOS=-49,48;CIEND=-74,48;CIPOS95=-1,1;CIEND95=-44,44;MATEID=121474_2;EVENT=121474;SU=27;PE=0;SR=27;ALG=SUM;AF=0.000889;NSAMP=26;MSQ=18.06;RECLASSIFIED;AC=26;AN=29246;NFAM=26
chr1	11521389	121473_2	N	]chr1:11521261]N	1700.03	LOW	SVTYPE=BND;POS=11521261;STRANDS=+-:4;CIPOS=-9,8;CIEND=-9,8;CIPOS95=0,0;CIEND95=0,0;MATEID=121473_1;EVENT=121473;SECONDARY;SU=4;PE=0;SR=4;ALG=PROD;AF=0.001675;NSAMP=49;MSQ=14.97;RECLASSIFIED;AC=49;AN=29246;NFAM=49
chr1	11521490	121475_1	N	N[chr1:11521703[	253.53	LOW	SVTYPE=BND;POS=11521490;STRANDS=+-:4;IMPRECISE;CIPOS=-8,9;CIEND=-9,8;CIPOS95=0,2;CIEND95=0,0;MATEID=121475_2;EVENT=121475;SU=4;PE=0;SR=4;ALG=PROD;AF=0.0003077;NSAMP=9;MSQ=12.6;RECLASSIFIED;AC=9;AN=29246;NFAM=9
chr1	11521695	121474_2	N	]chr1:11521261]N	1045.43	LOW	SVTYPE=BND;POS=11521261;STRANDS=+-:27;IMPRECISE;CIPOS=-74,48;CIEND=-49,48;CIPOS95=-44,44;CIEND95=-1,1;MATEID=121474_1;EVENT=121474;SECONDARY;SU=27;PE=0;SR=27;ALG=SUM;AF=0.000889;NSAMP=26;MSQ=18.06;RECLASSIFIED;AC=26;AN=29246;NFAM=26
chr1	11521703	121475_2	N	]chr1:11521490]N	253.53	LOW	SVTYPE=BND;POS=11521490;STRANDS=+-:4;IMPRECISE;CIPOS=-9,8;CIEND=-8,9;CIPOS95=0,0;CIEND95=0,2;MATEID=121475_1;EVENT=121475;SECONDARY;SU=4;PE=0;SR=4;ALG=PROD;AF=0.0003077;NSAMP=9;MSQ=12.6;RECLASSIFIED;AC=9;AN=29246;NFAM=9
chr1	11522111	121472_2	N	]chr1:11520412]N	173.86	LOW	SVTYPE=BND;POS=11520412;STRANDS=+-:12;CIPOS=-10,9;CIEND=-5,4;CIPOS95=0,0;CIEND95=0,0;MATEID=121472_1;EVENT=121472;SECONDARY;SU=12;PE=6;SR=6;ALG=PROD;AF=3.419e-05;NSAMP=1;MSQ=173.58;RECLASSIFIED;AC=1;AN=29246;NFAM=1
chr1	11522368	455436_2	N	N[chr1:11520415[	116.29	LOW	SVTYPE=BND;POS=11520415;STRANDS=-+:12;CIPOS=-4,5;CIEND=-10,9;CIPOS95=0,0;CIEND95=0,0;MATEID=455436_1;EVENT=455436;SECONDARY;SU=12;PE=7;SR=5;ALG=PROD;AF=3.419e-05;NSAMP=1;MSQ=115.55;RECLASSIFIED;AC=1;AN=29246;NFAM=1
chr1	11522523	455437_1	N	]chr1:11522967]N	4.54642e+06	PASS	SVTYPE=BND;POS=11522523;STRANDS=-+:36;IMPRECISE;CIPOS=-416,20;CIEND=-30,393;CIPOS95=-41,20;CIEND95=-30,39;MATEID=455437_2;EVENT=455437;SU=36;PE=36;SR=0;ALG=PROD;AF=0.4515;NSAMP=10959;MSQ=255.74;RECLASSIFIED;AC=13206;AN=29246;NFAM=9980
chr1	11522967	455437_2	N	N[chr1:11522523[	4.54642e+06	PASS	SVTYPE=BND;POS=11522523;STRANDS=-+:36;IMPRECISE;CIPOS=-30,393;CIEND=-416,20;CIPOS95=-30,39;CIEND95=-41,20;MATEID=455437_1;EVENT=455437;SECONDARY;SU=36;PE=36;SR=0;ALG=PROD;AF=0.4515;NSAMP=10959;MSQ=255.74;RECLASSIFIED;AC=13206;AN=29246;NFAM=9980
chr1	11523475	121476_1	N	N[chr1:11523659[	244.49	LOW	SVTYPE=BND;POS=11523475;STRANDS=+-:13;IMPRECISE;CIPOS=-26,2;CIEND=-26,28;CIPOS95=-1,1;CIEND95=0,0;MATEID=121476_2;EVENT=121476;SU=13;PE=0;SR=13;ALG=PROD;AF=0.0003419;NSAMP=10;MSQ=14;RECLASSIFIED;AC=10;AN=29246;NFAM=10
chr1	11523659	121476_2	N	]chr1:11523475]N	244.49	LOW	SVTYPE=BND;POS=11523475;STRANDS=+-:13;IMPRECISE;CIPOS=-26,28;CIEND=-26,2;CIPOS95=0,0;CIEND95=-1,1;MATEID=121476_1;EVENT=121476;SECONDARY;SU=13;PE=0;SR=13;ALG=PROD;AF=0.0003419;NSAMP=10;MSQ=14;RECLASSIFIED;AC=10;AN=29246;NFAM=10
chr1	11524351	121479	N	<DEL>	113.85	PASS	SVTYPE=DEL;POS=11524351;SVLEN=-10483;END=11534834;STRANDS=+-:5;IMPRECISE;CIPOS=-10,555;CIEND=-524,9;CIPOS95=0,190;CIEND95=-171,1;SU=5;PE=5;SR=0;ALG=PROD;AF=3.419e-05;NSAMP=1;MSQ=113.59;AC=1;AN=29246;NFAM=1
chr1	11524352	121478	N	<DEL>	386.75	PASS	SVTYPE=DEL;POS=11524352;SVLEN=-6860;END=11531212;STRANDS=+-:18;CIPOS=-10,9;CIEND=-4,1;CIPOS95=0,0;CIEND95=0,0;SU=18;PE=9;SR=9;ALG=PROD;AF=3.419e-05;NSAMP=1;MSQ=386.49;AC=1;AN=29246;NFAM=1
chr1	11524615	121477_1	N	N[chr1:11524900[	86689.6	LOW	SVTYPE=BND;POS=11524615;STRANDS=+-:4;CIPOS=-9,8;CIEND=-9,8;CIPOS95=0,0;CIEND95=0,0;MATEID=121477_2;EVENT=121477;SU=4;PE=0;SR=4;ALG=PROD;AF=0.08247;NSAMP=2412;MSQ=23.87;RECLASSIFIED;AC=2412;AN=29246;NFAM=2373
chr1	11524900	121477_2	N	]chr1:11524615]N	86689.6	LOW	SVTYPE=BND;POS=11524615;STRANDS=+-:4;CIPOS=-9,8;CIEND=-9,8;CIPOS95=0,0;CIEND95=0,0;MATEID=121477_1;EVENT=121477;SECONDARY;SU=4;PE=0;SR=4;ALG=PROD;AF=0.08247;NSAMP=2412;MSQ=23.87;RECLASSIFIED;AC=2412;AN=29246;NFAM=2373
chr1	11531387	121480	N	<DEL>	563.54	PASS	SVTYPE=DEL;POS=11531387;SVLEN=-3447;END=11534834;STRANDS=+-:25;CIPOS=-2,1;CIEND=-2,1;CIPOS95=0,0;CIEND95=0,0;SU=25;PE=12;SR=13;ALG=PROD;AF=3.419e-05;NSAMP=1;MSQ=563.46;AC=1;AN=29246;NFAM=1
chr1	11538983	121481	N	<DEL>	1366.31	PASS	SVTYPE=DEL;POS=11538983;SVLEN=-12755;END=11551738;STRANDS=+-:65;CIPOS=-24,23;CIEND=-16,22;CIPOS95=0,0;CIEND95=0,0;SU=65;PE=45;SR=20;ALG=PROD;AF=3.419e-05;NSAMP=1;MSQ=113.59;AC=1;AN=29246;NFAM=1
chr1	11543128	121482	N	<DEL>	533.59	PASS	SVTYPE=DEL;POS=11543128;SVLEN=-8758;END=11551886;STRANDS=+-:20;CIPOS=-10,9;CIEND=-10,9;CIPOS95=0,0;CIEND95=0,0;SU=20;PE=13;SR=7;ALG=PROD;AF=3.419e-05;NSAMP=1;MSQ=533.59;AC=1;AN=29246;NFAM=1
chr1	11548231	121483	N	<DEL>	1159.6	PASS	SVTYPE=DEL;POS=11548231;SVLEN=-1414;END=11549645;STRANDS=+-:62;IMPRECISE;CIPOS=-19,269;CIEND=-235,20;CIPOS95=-12,12;CIEND95=-9,9;SU=62;PE=62;SR=0;ALG=PROD;AF=0.0002052;NSAMP=6;MSQ=181.79;AC=6;AN=29246;NFAM=6
chr1	11552663	455438_1	N	]chr1:40632455]N	1036.96	LOW	SVTYPE=BND;POS=11552663;STRANDS=-+:5;CIPOS=-10,9;CIEND=-10,9;CIPOS95=0,0;CIEND95=0,0;MATEID=455438_2;EVENT=455438;SU=5;PE=0;SR=5;ALG=PROD;AF=0.001334;NSAMP=39;MSQ=9.4;RECLASSIFIED;AC=39;AN=29246;NFAM=39
chr1	11552664	2752_1	N	]chr13:34283065]N	2221.39	LOW	SVTYPE=BND;POS=11552664;STRANDS=-+:4;CIPOS=-9,8;CIEND=-9,8;CIPOS95=0,0;CIEND95=0,0;MATEID=2752_2;EVENT=2752;SU=4;PE=0;SR=4;ALG=PROD;AF=0.001641;NSAMP=48;MSQ=19.33;AC=48;AN=29246;NFAM=47
chr1	11552664	7036_1	N	[chr2:52066353[N	3592.4	LOW	SVTYPE=BND;POS=11552664;STRANDS=--:8;CIPOS=-29,28;CIEND=-26,28;CIPOS95=0,0;CIEND95=0,0;MATEID=7036_2;EVENT=7036;SU=8;PE=0;SR=8;ALG=PROD;AF=0.002735;NSAMP=80;MSQ=18.78;AC=80;AN=29246;NFAM=78
chr1	11552664	8162_1	N	[chr2:228677006[N	1630.23	LOW	SVTYPE=BND;POS=11552664;STRANDS=--:12;CIPOS=-29,28;CIEND=-27,28;CIPOS95=0,0;CIEND95=0,0;MATEID=8162_2;EVENT=8162;SU=12;PE=0;SR=12;ALG=PROD;AF=0.001094;NSAMP=32;MSQ=21.55;AC=32;AN=29246;NFAM=32
chr1	11566800	121484_1	N	N[chr1:11567188[	678.54	LOW	SVTYPE=BND;POS=11566800;STRANDS=+-:13;CIPOS=-4,2;CIEND=-3,2;CIPOS95=0,0;CIEND95=0,0;MATEID=121484_2;EVENT=121484;SU=13;PE=1;SR=12;ALG=PROD;AF=0.0004787;NSAMP=14;MSQ=20.94;RECLASSIFIED;AC=14;AN=29246;NFAM=14
chr1	11567188	121484_2	N	]chr1:11566800]N	678.54	LOW	SVTYPE=BND;POS=11566800;STRANDS=+-:13;CIPOS=-3,2;CIEND=-4,2;CIPOS95=0,0;CIEND95=0,0;MATEID=121484_1;EVENT=121484;SECONDARY;SU=13;PE=1;SR=12;ALG=PROD;AF=0.0004787;NSAMP=14;MSQ=20.94;RECLASSIFIED;AC=14;AN=29246;NFAM=14
chr1	11580154	121486	N	<DEL>	557.51	PASS	SVTYPE=DEL;POS=11580154;SVLEN=-1631;END=11581785;STRANDS=+-:23;CIPOS=-4,4;CIEND=-10,9;CIPOS95=0,0;CIEND95=0,0;SU=23;PE=17;SR=6;ALG=PROD;AF=3.419e-05;NSAMP=1;MSQ=557.51;AC=1;AN=29246;NFAM=1
chr1	11586977	121487	N	<DEL>	110.58	PASS	SVTYPE=DEL;POS=11586977;SVLEN=-46388;END=11633365;STRANDS=+-:9;IMPRECISE;CIPOS=-10,299;CIEND=-449,9;CIPOS95=-2,73;CIEND95=-117,0;SU=9;PE=9;SR=0;ALG=PROD;AF=3.419e-05;NSAMP=1;MSQ=110.58;AC=1;AN=29246;NFAM=1
chr1	11590278	121488	N	<DEL>	431.52	PASS	SVTYPE=DEL;POS=11590278;SVLEN=-10144;END=11600422;STRANDS=+-:21;CIPOS=-3,2;CIEND=-10,9;CIPOS95=0,0;CIEND95=0,0;SU=21;PE=10;SR=11;ALG=PROD;AF=3.419e-05;NSAMP=1;MSQ=431.52;AC=1;AN=29246;NFAM=1
chr1	11595749	10807_1	N	N[chr4:33329552[	633.8	LOW	SVTYPE=BND;POS=11595749;STRANDS=+-:14;IMPRECISE;CIPOS=-30,527;CIEND=-704,29;CIPOS95=-30,62;CIEND95=-98,29;MATEID=10807_2;EVENT=10807;SU=14;PE=14;SR=0;ALG=PROD;AF=0.0005129;NSAMP=15;MSQ=42.24;AC=15;AN=29246;NFAM=15
chr1	11595762	121489	N	<DEL>	1618.23	PASS	SVTYPE=DEL;POS=11595762;SVLEN=-11422;END=11607184;STRANDS=+-:75;CIPOS=-6,6;CIEND=-10,9;CIPOS95=0,0;CIEND95=0,0;SU=75;PE=42;SR=33;ALG=PROD;AF=0.0001026;NSAMP=3;MSQ=372.59;AC=3;AN=29246;NFAM=3
chr1	11609242	121490_1	N	N[chr1:154678779[	867.67	LOW	SVTYPE=BND;POS=11609242;STRANDS=+-:4;CIPOS=-9,8;CIEND=-9,8;CIPOS95=0,0;CIEND95=0,0;MATEID=121490_2;EVENT=121490;SU=4;PE=0;SR=4;ALG=PROD;AF=0.0008548;NSAMP=25;MSQ=29.24;RECLASSIFIED;AC=25;AN=29246;NFAM=25
chr1	11617235	121491_1	N	N[chr1:11617299[	13653.4	PASS	SVTYPE=BND;POS=11617235;STRANDS=+-:519;CIPOS=-1,1;CIEND=-1,0;CIPOS95=0,0;CIEND95=0,0;MATEID=121491_2;EVENT=121491;SU=519;PE=4;SR=515;ALG=PROD;AF=0.0007864;NSAMP=23;MSQ=293.36;RECLASSIFIED;AC=23;AN=29246;NFAM=23
chr1	11617299	121491_2	N	]chr1:11617235]N	13653.4	PASS	SVTYPE=BND;POS=11617235;STRANDS=+-:519;CIPOS=-1,0;CIEND=-1,1;CIPOS95=0,0;CIEND95=0,0;MATEID=121491_1;EVENT=121491;SECONDARY;SU=519;PE=4;SR=515;ALG=PROD;AF=0.0007864;NSAMP=23;MSQ=293.36;RECLASSIFIED;AC=23;AN=29246;NFAM=23
chr1	11619867	121492	N	<DEL>	1396.36	PASS	SVTYPE=DEL;POS=11619867;SVLEN=-6708;END=11626575;STRANDS=+-:53;CIPOS=-24,25;CIEND=-30,27;CIPOS95=0,0;CIEND95=0,0;SU=53;PE=46;SR=7;ALG=PROD;AF=6.839e-05;NSAMP=2;MSQ=698.18;AC=2;AN=29246;NFAM=1
chr1	11622836	121493	N	<DEL>	1.80031e+07	PASS	SVTYPE=DEL;POS=11622836;SVLEN=-296;END=11623132;STRANDS=+-:341538;CIPOS=0,0;CIEND=0,0;CIPOS95=0,0;CIEND95=0,0;SU=341538;PE=32453;SR=309085;AF=0.575;NSAMP=11674;MSQ=890.81;MEDGQR=3.69;Q10GQR=0.69;AC=16816;AN=29246;NFAM=10735
chr1	11631980	10780_1	N	N]chr4:30045112]	124.55	LOW	SVTYPE=BND;POS=11631980;STRANDS=++:8;CIPOS=-29,28;CIEND=-29,28;CIPOS95=0,0;CIEND95=0,0;MATEID=10780_2;EVENT=10780;SU=8;PE=0;SR=8;ALG=PROD;AF=0.000171;NSAMP=5;MSQ=22.56;AC=5;AN=29246;NFAM=5
chr1	11631980	10992_1	N	N]chr4:69370201]	433.42	LOW	SVTYPE=BND;POS=11631980;STRANDS=++:4;CIPOS=-9,8;CIEND=-9,8;CIPOS95=0,0;CIEND95=0,0;MATEID=10992_2;EVENT=10992;SU=4;PE=0;SR=4;ALG=PROD;AF=0.0007864;NSAMP=23;MSQ=12.91;AC=23;AN=29246;NFAM=23
chr1	11632060	121494_1	N	N[chr1:11632497[	1710.77	LOW	SVTYPE=BND;POS=11632060;STRANDS=+-:4;CIPOS=-9,8;CIEND=-9,8;CIPOS95=0,0;CIEND95=0,0;MATEID=121494_2;EVENT=121494;SU=4;PE=0;SR=4;ALG=PROD;AF=0.001881;NSAMP=55;MSQ=16.99;RECLASSIFIED;AC=55;AN=29246;NFAM=55
chr1	11632497	121494_2	N	]chr1:11632060]N	1710.77	LOW	SVTYPE=BND;POS=11632060;STRANDS=+-:4;CIPOS=-9,8;CIEND=-9,8;CIPOS95=0,0;CIEND95=0,0;MATEID=121494_1;EVENT=121494;SECONDARY;SU=4;PE=0;SR=4;ALG=PROD;AF=0.001881;NSAMP=55;MSQ=16.99;RECLASSIFIED;AC=55;AN=29246;NFAM=55
chr1	11633414	121495_1	N	N[chr1:11633676[	1603.59	LOW	SVTYPE=BND;POS=11633414;STRANDS=+-:28;CIPOS=-9,8;CIEND=-9,8;CIPOS95=0,0;CIEND95=0,0;MATEID=121495_2;EVENT=121495;SU=28;PE=0;SR=28;ALG=PROD;AF=0.001949;NSAMP=57;MSQ=16.47;RECLASSIFIED;AC=57;AN=29246;NFAM=57
chr1	11633676	121495_2	N	]chr1:11633414]N	1603.59	LOW	SVTYPE=BND;POS=11633414;STRANDS=+-:28;CIPOS=-9,8;CIEND=-9,8;CIPOS95=0,0;CIEND95=0,0;MATEID=121495_1;EVENT=121495;SECONDARY;SU=28;PE=0;SR=28;ALG=PROD;AF=0.001949;NSAMP=57;MSQ=16.47;RECLASSIFIED;AC=57;AN=29246;NFAM=57
chr1	11645803	121497_1	N	N[chr1:11646184[	644.77	LOW	SVTYPE=BND;POS=11645803;STRANDS=+-:8;CIPOS=-10,9;CIEND=-10,9;CIPOS95=0,0;CIEND95=0,0;MATEID=121497_2;EVENT=121497;SU=8;PE=0;SR=8;ALG=PROD;AF=0.0002393;NSAMP=7;MSQ=15.32;RECLASSIFIED;AC=7;AN=29246;NFAM=7
chr1	11646184	121497_2	N	]chr1:11645803]N	644.77	LOW	SVTYPE=BND;POS=11645803;STRANDS=+-:8;CIPOS=-10,9;CIEND=-10,9;CIPOS95=0,0;CIEND95=0,0;MATEID=121497_1;EVENT=121497;SECONDARY;SU=8;PE=0;SR=8;ALG=PROD;AF=0.0002393;NSAMP=7;MSQ=15.32;RECLASSIFIED;AC=7;AN=29246;NFAM=7
chr1	11647922	121498	N	<DEL>	696.97	PASS	SVTYPE=DEL;POS=11647922;SVLEN=-675;END=11648597;STRANDS=+-:27;IMPRECISE;CIPOS=-10,9;CIEND=-10,9;CIPOS95=-1,3;CIEND95=-3,0;SU=27;PE=26;SR=1;ALG=PROD;AF=3.419e-05;NSAMP=1;MSQ=695.27;AC=1;AN=29246;NFAM=1
chr1	11654827	8959_1	N	]chr21:43776476]N	168.98	LOW	SVTYPE=BND;POS=11654827;STRANDS=-+:6;CIPOS=-6,5;CIEND=-7,9;CIPOS95=0,0;CIEND95=0,0;MATEID=8959_2;EVENT=8959;SU=6;PE=0;SR=6;ALG=PROD;AF=3.421e-05;NSAMP=1;MSQ=50.72;AC=1;AN=29234;NFAM=1
chr1	11656286	121499_1	N	N[chr1:11656339[	45756.1	LOW	SVTYPE=BND;POS=11656286;STRANDS=+-:1350;CIPOS=0,0;CIEND=0,0;CIPOS95=0,0;CIEND95=0,0;MATEID=121499_2;EVENT=121499;SU=1350;PE=4;SR=1346;ALG=PROD;AF=0.004479;NSAMP=131;MSQ=214.66;RECLASSIFIED;AC=131;AN=29246;NFAM=128
chr1	11656339	121499_2	N	]chr1:11656286]N	45756.1	LOW	SVTYPE=BND;POS=11656286;STRANDS=+-:1350;CIPOS=0,0;CIEND=0,0;CIPOS95=0,0;CIEND95=0,0;MATEID=121499_1;EVENT=121499;SECONDARY;SU=1350;PE=4;SR=1346;ALG=PROD;AF=0.004479;NSAMP=131;MSQ=214.66;RECLASSIFIED;AC=131;AN=29246;NFAM=128
chr1	11657565	10475_1	N	N]chr3:184438923]	19178.9	LOW	SVTYPE=BND;POS=11657565;STRANDS=++:147;IMPRECISE;CIPOS=-16,550;CIEND=-6,482;CIPOS95=-16,69;CIEND95=-6,42;MATEID=10475_2;EVENT=10475;SU=147;PE=147;SR=0;ALG=PROD;AF=0.0145;NSAMP=424;MSQ=19.12;AC=424;AN=29246;NFAM=417
chr1	11663051	121500_1	N	N[chr1:11665222[	373.42	LOW	SVTYPE=BND;POS=11663051;STRANDS=+-:18;IMPRECISE;CIPOS=-10,227;CIEND=-346,9;CIPOS95=-3,33;CIEND95=-44,2;MATEID=121500_2;EVENT=121500;SU=18;PE=18;SR=0;ALG=PROD;AF=0.0001026;NSAMP=3;MSQ=122;RECLASSIFIED;AC=3;AN=29246;NFAM=3
chr1	11665099	121501_1	N	N[chr1:11666067[	7236.09	LOW	SVTYPE=BND;POS=11665099;STRANDS=+-:13;IMPRECISE;CIPOS=-10,9;CIEND=-10,9;CIPOS95=-1,1;CIEND95=-1,1;MATEID=121501_2;EVENT=121501;SU=13;PE=11;SR=2;ALG=PROD;AF=0.003112;NSAMP=91;MSQ=75.39;RECLASSIFIED;AC=91;AN=29246;NFAM=86
chr1	11665105	121502_1	N	N[chr1:11666415[	4706.91	LOW	SVTYPE=BND;POS=11665105;STRANDS=+-:17;IMPRECISE;CIPOS=-2,9;CIEND=-10,9;CIPOS95=0,9;CIEND95=-3,0;MATEID=121502_2;EVENT=121502;SU=17;PE=16;SR=1;ALG=PROD;AF=0.00212;NSAMP=62;MSQ=71.81;RECLASSIFIED;AC=62;AN=29246;NFAM=61
chr1	11665222	121500_2	N	]chr1:11663051]N	373.42	LOW	SVTYPE=BND;POS=11663051;STRANDS=+-:18;IMPRECISE;CIPOS=-346,9;CIEND=-10,227;CIPOS95=-44,2;CIEND95=-3,33;MATEID=121500_1;EVENT=121500;SECONDARY;SU=18;PE=18;SR=0;ALG=PROD;AF=0.0001026;NSAMP=3;MSQ=122;RECLASSIFIED;AC=3;AN=29246;NFAM=3
chr1	11665271	121503_1	N	N[chr1:11666394[	20157.9	LOW	SVTYPE=BND;POS=11665271;STRANDS=+-:957;IMPRECISE;CIPOS=-31,187;CIEND=-137,21;CIPOS95=-8,8;CIEND95=-6,6;MATEID=121503_2;EVENT=121503;SU=957;PE=957;SR=0;ALG=PROD;AF=0.004172;NSAMP=122;MSQ=158.98;RECLASSIFIED;AC=122;AN=29246;NFAM=116
chr1	11666067	121501_2	N	]chr1:11665099]N	7236.09	LOW	SVTYPE=BND;POS=11665099;STRANDS=+-:13;IMPRECISE;CIPOS=-10,9;CIEND=-10,9;CIPOS95=-1,1;CIEND95=-1,1;MATEID=121501_1;EVENT=121501;SECONDARY;SU=13;PE=11;SR=2;ALG=PROD;AF=0.003112;NSAMP=91;MSQ=75.39;RECLASSIFIED;AC=91;AN=29246;NFAM=86
chr1	11666394	121503_2	N	]chr1:11665271]N	20157.9	LOW	SVTYPE=BND;POS=11665271;STRANDS=+-:957;IMPRECISE;CIPOS=-137,21;CIEND=-31,187;CIPOS95=-6,6;CIEND95=-8,8;MATEID=121503_1;EVENT=121503;SECONDARY;SU=957;PE=957;SR=0;ALG=PROD;AF=0.004172;NSAMP=122;MSQ=158.98;RECLASSIFIED;AC=122;AN=29246;NFAM=116
chr1	11666415	121502_2	N	]chr1:11665105]N	4706.91	LOW	SVTYPE=BND;POS=11665105;STRANDS=+-:17;IMPRECISE;CIPOS=-10,9;CIEND=-2,9;CIPOS95=-3,0;CIEND95=0,9;MATEID=121502_1;EVENT=121502;SECONDARY;SU=17;PE=16;SR=1;ALG=PROD;AF=0.00212;NSAMP=62;MSQ=71.81;RECLASSIFIED;AC=62;AN=29246;NFAM=61
chr1	11668218	121504	N	<DEL>	572.48	PASS	SVTYPE=DEL;POS=11668218;SVLEN=-2459;END=11670677;STRANDS=+-:21;IMPRECISE;CIPOS=-3,9;CIEND=-10,4;CIPOS95=-1,1;CIEND95=-1,0;SU=21;PE=18;SR=3;ALG=PROD;AF=3.419e-05;NSAMP=1;MSQ=572.48;AC=1;AN=29246;NFAM=1
chr1	11679562	121505_1	N	N[chr1:11679623[	98350	LOW	SVTYPE=BND;POS=11679562;STRANDS=+-:2901;CIPOS=0,0;CIEND=0,0;CIPOS95=0,0;CIEND95=0,0;MATEID=121505_2;EVENT=121505;SU=2901;PE=12;SR=2889;ALG=PROD;AF=0.01467;NSAMP=422;MSQ=192.32;RECLASSIFIED;AC=429;AN=29246;NFAM=414
chr1	11679623	121505_2	N	]chr1:11679562]N	98350	LOW	SVTYPE=BND;POS=11679562;STRANDS=+-:2901;CIPOS=0,0;CIEND=0,0;CIPOS95=0,0;CIEND95=0,0;MATEID=121505_1;EVENT=121505;SECONDARY;SU=2901;PE=12;SR=2889;ALG=PROD;AF=0.01467;NSAMP=422;MSQ=192.32;RECLASSIFIED;AC=429;AN=29246;NFAM=414
chr1	11710027	121506	N	<DEL>	465.58	PASS	SVTYPE=DEL;POS=11710027;SVLEN=-1048;END=11711075;STRANDS=+-:28;IMPRECISE;CIPOS=-30,318;CIEND=-293,29;CIPOS95=-30,32;CIEND95=-39,29;SU=28;PE=28;SR=0;ALG=PROD;AF=3.419e-05;NSAMP=1;MSQ=26.87;AC=1;AN=29246;NFAM=1
chr1	11710409	455440_1	N	]chr1:11710912]N	703.86	LOW	SVTYPE=BND;POS=11710409;STRANDS=-+:15;IMPRECISE;CIPOS=-414,29;CIEND=-30,383;CIPOS95=-97,29;CIEND95=-30,93;MATEID=455440_2;EVENT=455440;SU=15;PE=15;SR=0;ALG=PROD;AF=0.0009916;NSAMP=29;MSQ=14.62;RECLASSIFIED;AC=29;AN=29246;NFAM=29
chr1	11710912	455440_2	N	N[chr1:11710409[	703.86	LOW	SVTYPE=BND;POS=11710409;STRANDS=-+:15;IMPRECISE;CIPOS=-30,383;CIEND=-414,29;CIPOS95=-30,93;CIEND95=-97,29;MATEID=455440_1;EVENT=455440;SECONDARY;SU=15;PE=15;SR=0;ALG=PROD;AF=0.0009916;NSAMP=29;MSQ=14.62;RECLASSIFIED;AC=29;AN=29246;NFAM=29
chr1	11713068	2537_1	N	N[chr12:120952993[	629.87	LOW	SVTYPE=BND;POS=11713068;STRANDS=+-:16;IMPRECISE;CIPOS=-14,529;CIEND=-544,10;CIPOS95=-14,106;CIEND95=-100,10;MATEID=2537_2;EVENT=2537;SU=16;PE=16;SR=0;ALG=PROD;AF=0.001026;NSAMP=30;MSQ=18.08;AC=30;AN=29246;NFAM=30
chr1	11717616	455441_1	N	]chr1:11718292]N	525.7	LOW	SVTYPE=BND;POS=11717616;STRANDS=-+:16;IMPRECISE;CIPOS=-30,29;CIEND=-28,29;CIPOS95=-1,1;CIEND95=-1,1;MATEID=455441_2;EVENT=455441;SU=16;PE=13;SR=3;ALG=PROD;AF=0.0007864;NSAMP=23;MSQ=13.46;RECLASSIFIED;AC=23;AN=29246;NFAM=23
chr1	11718292	455441_2	N	N[chr1:11717616[	525.7	LOW	SVTYPE=BND;POS=11717616;STRANDS=-+:16;IMPRECISE;CIPOS=-28,29;CIEND=-30,29;CIPOS95=-1,1;CIEND95=-1,1;MATEID=455441_1;EVENT=455441;SECONDARY;SU=16;PE=13;SR=3;ALG=PROD;AF=0.0007864;NSAMP=23;MSQ=13.46;RECLASSIFIED;AC=23;AN=29246;NFAM=23
chr1	11718317	2839_1	N	]chr13:50004792]N	2742.37	LOW	SVTYPE=BND;POS=11718317;STRANDS=-+:4;IMPRECISE;CIPOS=-10,8;CIEND=-9,8;CIPOS95=-1,0;CIEND95=0,0;MATEID=2839_2;EVENT=2839;SU=4;PE=0;SR=4;ALG=PROD;AF=0.003077;NSAMP=90;MSQ=30;AC=90;AN=29246;NFAM=90
chr1	11723879	121507	N	<DEL>	6.68	PASS	SVTYPE=DEL;POS=11723879;SVLEN=-2406;END=11726285;STRANDS=+-:7;IMPRECISE;CIPOS=-10,338;CIEND=-180,9;CIPOS95=-2,88;CIEND95=-49,3;SU=7;PE=7;SR=0;ALG=PROD;AF=3.419e-05;NSAMP=1;MSQ=6.68;AC=1;AN=29246;NFAM=1
chr1	11727669	10432_1	N	[chr3:176468691[N	81070.2	LOW	SVTYPE=BND;POS=11727669;STRANDS=--:387;CIPOS=-2,2;CIEND=-2,0;CIPOS95=0,0;CIEND95=0,0;MATEID=10432_2;EVENT=10432;SU=387;PE=0;SR=387;ALG=PROD;AF=0.05197;NSAMP=1520;MSQ=30.63;AC=1520;AN=29246;NFAM=1474
chr1	11727669	2136_1	N	[chr12:58976710[N	17158.9	LOW	SVTYPE=BND;POS=11727669;STRANDS=--:5;CIPOS=-10,9;CIEND=-10,9;CIPOS95=0,0;CIEND95=0,0;MATEID=2136_2;EVENT=2136;SU=5;PE=0;SR=5;ALG=PROD;AF=0.01279;NSAMP=374;MSQ=25.07;AC=374;AN=29246;NFAM=368
chr1	11730101	121508	N	<DEL>	323.82	PASS	SVTYPE=DEL;POS=11730101;SVLEN=-63;END=11730164;STRANDS=+-:12;CIPOS=-10,9;CIEND=-9,9;CIPOS95=0,0;CIEND95=0,0;SU=12;PE=0;SR=12;ALG=PROD;AF=3.419e-05;NSAMP=1;MSQ=323.82;AC=1;AN=29246;NFAM=1
chr1	11730277	121509_1	N	N[chr1:11730694[	1882.21	LOW	SVTYPE=BND;POS=11730277;STRANDS=+-:44;CIPOS=-30,29;CIEND=-23,21;CIPOS95=0,0;CIEND95=0,0;MATEID=121509_2;EVENT=121509;SU=44;PE=18;SR=26;ALG=PROD;AF=0.000171;NSAMP=5;MSQ=188.59;RECLASSIFIED;AC=5;AN=29246;NFAM=5
chr1	11730325	15_1	N	N]chr10:78754995]	6.83	LOW	SVTYPE=BND;POS=11730325;STRANDS=++:4;IMPRECISE;CIPOS=-8,9;CIEND=-8,9;CIPOS95=0,2;CIEND95=0,2;MATEID=15_2;EVENT=15;SU=4;PE=0;SR=4;ALG=PROD;AF=3.419e-05;NSAMP=1;MSQ=6.83;AC=1;AN=29246;NFAM=1
chr1	11730694	121509_2	N	]chr1:11730277]N	1882.21	LOW	SVTYPE=BND;POS=11730277;STRANDS=+-:44;CIPOS=-23,21;CIEND=-30,29;CIPOS95=0,0;CIEND95=0,0;MATEID=121509_1;EVENT=121509;SECONDARY;SU=44;PE=18;SR=26;ALG=PROD;AF=0.000171;NSAMP=5;MSQ=188.59;RECLASSIFIED;AC=5;AN=29246;NFAM=5
chr1	11735213	121510	N	<DEL>	23.62	PASS	SVTYPE=DEL;POS=11735213;SVLEN=-9756;END=11744969;STRANDS=+-:8;IMPRECISE;CIPOS=-10,307;CIEND=-299,9;CIPOS95=-2,63;CIEND95=-72,2;SU=8;PE=8;SR=0;ALG=PROD;AF=3.419e-05;NSAMP=1;MSQ=23.62;AC=1;AN=29246;NFAM=1
chr1	11744904	121511_1	N	N[chr1:11745145[	149.17	LOW	SVTYPE=BND;POS=11744904;STRANDS=+-:9;CIPOS=-29,28;CIEND=-29,28;CIPOS95=0,0;CIEND95=0,0;MATEID=121511_2;EVENT=121511;SU=9;PE=0;SR=9;ALG=PROD;AF=0.0001368;NSAMP=4;MSQ=32.51;RECLASSIFIED;AC=4;AN=29246;NFAM=4
chr1	11745145	121511_2	N	]chr1:11744904]N	149.17	LOW	SVTYPE=BND;POS=11744904;STRANDS=+-:9;CIPOS=-29,28;CIEND=-29,28;CIPOS95=0,0;CIEND95=0,0;MATEID=121511_1;EVENT=121511;SECONDARY;SU=9;PE=0;SR=9;ALG=PROD;AF=0.0001368;NSAMP=4;MSQ=32.51;RECLASSIFIED;AC=4;AN=29246;NFAM=4
chr1	11758356	121513	N	<DEL>	728.15	PASS	SVTYPE=DEL;POS=11758356;SVLEN=-4834;END=11763190;STRANDS=+-:27;CIPOS=-25,27;CIEND=-29,24;CIPOS95=0,0;CIEND95=0,0;SU=27;PE=20;SR=7;ALG=PROD;AF=6.839e-05;NSAMP=2;MSQ=364.07;AC=2;AN=29246;NFAM=2
chr1	11759588	121514_1	N	N[chr1:11759948[	492.77	LOW	SVTYPE=BND;POS=11759588;STRANDS=+-:10;CIPOS=-30,29;CIEND=-28,26;CIPOS95=0,0;CIEND95=0,0;MATEID=121514_2;EVENT=121514;SU=10;PE=0;SR=10;ALG=PROD;AF=0.0006839;NSAMP=20;MSQ=16.71;RECLASSIFIED;AC=20;AN=29246;NFAM=20
chr1	11759665	121515	N	<DEL>	374.53	PASS	SVTYPE=DEL;POS=11759665;SVLEN=-1038;END=11760703;STRANDS=+-:6;IMPRECISE;CIPOS=-10,395;CIEND=-441,9;CIPOS95=-1,121;CIEND95=-148,1;SU=6;PE=6;SR=0;ALG=PROD;AF=6.839e-05;NSAMP=2;MSQ=187.23;AC=2;AN=29246;NFAM=2
chr1	11759948	121514_2	N	]chr1:11759588]N	492.77	LOW	SVTYPE=BND;POS=11759588;STRANDS=+-:10;CIPOS=-28,26;CIEND=-30,29;CIPOS95=0,0;CIEND95=0,0;MATEID=121514_1;EVENT=121514;SECONDARY;SU=10;PE=0;SR=10;ALG=PROD;AF=0.0006839;NSAMP=20;MSQ=16.71;RECLASSIFIED;AC=20;AN=29246;NFAM=20
chr1	11760802	14719_1	N	N[chr7:66562868[	185.3	LOW	SVTYPE=BND;POS=11760802;STRANDS=+-:4;IMPRECISE;CIPOS=-10,738;CIEND=-601,9;CIPOS95=0,174;CIEND95=-129,2;MATEID=14719_2;EVENT=14719;SU=4;PE=4;SR=0;ALG=PROD;AF=0.0002052;NSAMP=6;MSQ=22.81;AC=6;AN=29246;NFAM=6
chr1	11762482	121517	N	<DEL>	686.38	PASS	SVTYPE=DEL;POS=11762482;SVLEN=-1719;END=11764201;STRANDS=+-:31;CIPOS=-2,1;CIEND=-3,1;CIPOS95=0,0;CIEND95=0,0;SU=31;PE=18;SR=13;ALG=PROD;AF=3.419e-05;NSAMP=1;MSQ=686.38;AC=1;AN=29246;NFAM=1
chr1	11762501	121516_1	N	N[chr1:11762818[	646.25	LOW	SVTYPE=BND;POS=11762501;STRANDS=+-:15;CIPOS=-3,1;CIEND=-2,1;CIPOS95=0,0;CIEND95=0,0;MATEID=121516_2;EVENT=121516;SU=15;PE=1;SR=14;ALG=PROD;AF=0.0001368;NSAMP=4;MSQ=10.84;RECLASSIFIED;AC=4;AN=29246;NFAM=4
chr1	11762818	121516_2	N	]chr1:11762501]N	646.25	LOW	SVTYPE=BND;POS=11762501;STRANDS=+-:15;CIPOS=-2,1;CIEND=-3,1;CIPOS95=0,0;CIEND95=0,0;MATEID=121516_1;EVENT=121516;SECONDARY;SU=15;PE=1;SR=14;ALG=PROD;AF=0.0001368;NSAMP=4;MSQ=10.84;RECLASSIFIED;AC=4;AN=29246;NFAM=4
chr1	11767871	121519	N	<DEL>	350.67	PASS	SVTYPE=DEL;POS=11767871;SVLEN=-1686;END=11769557;STRANDS=+-:16;CIPOS=-10,9;CIEND=-5,1;CIPOS95=0,0;CIEND95=0,0;SU=16;PE=9;SR=7;ALG=PROD;AF=3.419e-05;NSAMP=1;MSQ=350.67;AC=1;AN=29246;NFAM=1
chr1	11770537	121520	N	<DEL>	1031.17	PASS	SVTYPE=DEL;POS=11770537;SVLEN=-878;END=11771415;STRANDS=+-:44;CIPOS=-10,4;CIEND=-2,0;CIPOS95=0,0;CIEND95=0,0;SU=44;PE=24;SR=20;ALG=PROD;AF=3.419e-05;NSAMP=1;MSQ=1031.17;AC=1;AN=29246;NFAM=1
chr1	11771024	13394_1	N	]chr6:35968597]N	49903.1	LOW	SVTYPE=BND;POS=11771024;STRANDS=-+:33;CIPOS=-9,8;CIEND=-9,8;CIPOS95=0,0;CIEND95=0,0;MATEID=13394_2;EVENT=13394;SU=33;PE=0;SR=33;ALG=PROD;AF=0.03994;NSAMP=1167;MSQ=32.32;AC=1168;AN=29246;NFAM=1153
chr1	11771083	8647_1	N	N]chr20:47745397]	3271.72	LOW	SVTYPE=BND;POS=11771083;STRANDS=++:4;CIPOS=-9,8;CIEND=-9,8;CIPOS95=0,0;CIEND95=0,0;MATEID=8647_2;EVENT=8647;SU=4;PE=0;SR=4;ALG=PROD;AF=0.003385;NSAMP=83;MSQ=27.08;AC=99;AN=29246;NFAM=83
chr1	11785025	121522_1	N	N[chr1:11785075[	303.54	PASS	SVTYPE=BND;POS=11785025;STRANDS=+-:9;CIPOS=-4,3;CIEND=-4,3;CIPOS95=0,0;CIEND95=0,0;MATEID=121522_2;EVENT=121522;SU=9;PE=0;SR=9;ALG=PROD;AF=3.419e-05;NSAMP=1;MSQ=302.77;RECLASSIFIED;AC=1;AN=29246;NFAM=1
chr1	11785075	121522_2	N	]chr1:11785025]N	303.54	PASS	SVTYPE=BND;POS=11785025;STRANDS=+-:9;CIPOS=-4,3;CIEND=-4,3;CIPOS95=0,0;CIEND95=0,0;MATEID=121522_1;EVENT=121522;SECONDARY;SU=9;PE=0;SR=9;ALG=PROD;AF=3.419e-05;NSAMP=1;MSQ=302.77;RECLASSIFIED;AC=1;AN=29246;NFAM=1
chr1	11789157	121523_1	N	N[chr1:11789409[	98.38	LOW	SVTYPE=BND;POS=11789157;STRANDS=+-:7;CIPOS=-5,4;CIEND=-5,4;CIPOS95=0,0;CIEND95=0,0;MATEID=121523_2;EVENT=121523;SU=7;PE=0;SR=7;ALG=PROD;AF=6.839e-05;NSAMP=2;MSQ=48.28;RECLASSIFIED;AC=2;AN=29246;NFAM=2
chr1	11789409	121523_2	N	]chr1:11789157]N	98.38	LOW	SVTYPE=BND;POS=11789157;STRANDS=+-:7;CIPOS=-5,4;CIEND=-5,4;CIPOS95=0,0;CIEND95=0,0;MATEID=121523_1;EVENT=121523;SECONDARY;SU=7;PE=0;SR=7;ALG=PROD;AF=6.839e-05;NSAMP=2;MSQ=48.28;RECLASSIFIED;AC=2;AN=29246;NFAM=2
chr1	11798856	616_1	N	]chr10:124537533]N	605.03	PASS	SVTYPE=BND;POS=11798856;STRANDS=-+:21;CIPOS=-4,1;CIEND=-4,3;CIPOS95=0,0;CIEND95=0,0;MATEID=616_2;EVENT=616;SU=21;PE=12;SR=9;ALG=PROD;AF=3.419e-05;NSAMP=1;MSQ=605.03;AC=1;AN=29246;NFAM=1
chr1	11808412	455443	N	<DUP>	281.49	PASS	SVTYPE=DUP;POS=11808412;SVLEN=245057;END=12053469;STRANDS=-+:29;CIPOS=-10,9;CIEND=-10,9;CIPOS95=0,0;CIEND95=0,0;SU=29;PE=19;SR=10;ALG=PROD;AF=3.419e-05;NSAMP=1;MSQ=281.11;AC=1;AN=29246;NFAM=1
chr1	11820679	121524_1	N	N[chr1:224807807[	550.09	LOW	SVTYPE=BND;POS=11820679;STRANDS=+-:4;CIPOS=-9,8;CIEND=-9,8;CIPOS95=0,0;CIEND95=0,0;MATEID=121524_2;EVENT=121524;SU=4;PE=0;SR=4;ALG=PROD;AF=0.0004787;NSAMP=14;MSQ=24.78;RECLASSIFIED;AC=14;AN=29246;NFAM=14
chr1	11830724	13071_1	N	]chr6:7325328]N	197.37	LOW	SVTYPE=BND;POS=11830724;STRANDS=-+:9;IMPRECISE;CIPOS=-29,28;CIEND=-23,29;CIPOS95=0,0;CIEND95=-3,3;MATEID=13071_2;EVENT=13071;SU=9;PE=0;SR=9;ALG=PROD;AF=6.839e-05;NSAMP=2;MSQ=73.36;AC=2;AN=29246;NFAM=2
chr1	11830738	15060_1	N	]chr7:116726171]N	677875	LOW	SVTYPE=BND;POS=11830738;STRANDS=+-:4,-+:35226;IMPRECISE;CIPOS=-28,628;CIEND=-535,38;CIPOS95=-1,1;CIEND95=-1,1;MATEID=15060_2;EVENT=15060;SU=35230;PE=712;SR=34518;ALG=SUM;AF=0.2185;NSAMP=6382;MSQ=61.88;AC=6389;AN=29246;NFAM=5976
chr1	11834047	3808_1	N	]chr14:104266950]N	35.56	LOW	SVTYPE=BND;POS=11834047;STRANDS=-+:9;CIPOS=-4,3;CIEND=-4,3;CIPOS95=0,0;CIEND95=0,0;MATEID=3808_2;EVENT=3808;SU=9;PE=0;SR=9;ALG=PROD;AF=3.419e-05;NSAMP=1;MSQ=35.56;AC=1;AN=29246;NFAM=1
chr1	11854239	455444	N	<DUP>	168.88	PASS	SVTYPE=DUP;POS=11854239;SVLEN=1062;END=11855301;STRANDS=-+:15;IMPRECISE;CIPOS=-10,5;CIEND=-4,9;CIPOS95=-1,0;CIEND95=-1,2;SU=15;PE=13;SR=2;ALG=PROD;AF=3.419e-05;NSAMP=1;MSQ=161.13;AC=1;AN=29246;NFAM=1
chr1	11855555	121525_1	N	N[chr1:235050210[	72006.2	LOW	SVTYPE=BND;POS=11855555;STRANDS=+-:4;IMPRECISE;CIPOS=-9,9;CIEND=-10,8;CIPOS95=-1,1;CIEND95=-1,0;MATEID=121525_2;EVENT=121525;SU=4;PE=1;SR=3;ALG=PROD;AF=0.0584;NSAMP=1707;MSQ=26.83;RECLASSIFIED;AC=1708;AN=29246;NFAM=1667
chr1	11858599	121526	N	<DEL>	368.58	PASS	SVTYPE=DEL;POS=11858599;SVLEN=-1399;END=11859998;STRANDS=+-:15;IMPRECISE;CIPOS=-5,9;CIEND=-10,7;CIPOS95=-1,1;CIEND95=-1,0;SU=15;PE=12;SR=3;ALG=PROD;AF=3.419e-05;NSAMP=1;MSQ=368.58;AC=1;AN=29246;NFAM=1
chr1	11860986	121527_1	N	N[chr1:199074068[	100.41	LOW	SVTYPE=BND;POS=11860986;STRANDS=+-:6;IMPRECISE;CIPOS=-8,5;CIEND=-6,6;CIPOS95=-1,0;CIEND95=0,1;MATEID=121527_2;EVENT=121527;SU=6;PE=0;SR=6;ALG=PROD;AF=0.0001026;NSAMP=3;MSQ=31.48;RECLASSIFIED;AC=3;AN=29246;NFAM=3
chr1	11860992	11976_1	N	N]chr5:29082334]	4.55	LOW	SVTYPE=BND;POS=11860992;STRANDS=++:6;CIPOS=-6,5;CIEND=-6,5;CIPOS95=0,0;CIEND95=0,0;MATEID=11976_2;EVENT=11976;SU=6;PE=0;SR=6;ALG=PROD;AF=3.419e-05;NSAMP=1;MSQ=4.52;AC=1;AN=29246;NFAM=1
chr1	11863200	121528_1	N	N[chr1:11863612[	140.01	LOW	SVTYPE=BND;POS=11863200;STRANDS=+-:4;CIPOS=-9,8;CIEND=-9,8;CIPOS95=0,0;CIEND95=0,0;MATEID=121528_2;EVENT=121528;SU=4;PE=0;SR=4;ALG=PROD;AF=0.0002052;NSAMP=6;MSQ=18.3;RECLASSIFIED;AC=6;AN=29246;NFAM=6
chr1	11863612	121528_2	N	]chr1:11863200]N	140.01	LOW	SVTYPE=BND;POS=11863200;STRANDS=+-:4;CIPOS=-9,8;CIEND=-9,8;CIPOS95=0,0;CIEND95=0,0;MATEID=121528_1;EVENT=121528;SECONDARY;SU=4;PE=0;SR=4;ALG=PROD;AF=0.0002052;NSAMP=6;MSQ=18.3;RECLASSIFIED;AC=6;AN=29246;NFAM=6
chr1	11894554	14220_1	N	N]chr7:1578382]	8808.6	LOW	SVTYPE=BND;POS=11894554;STRANDS=++:25;IMPRECISE;CIPOS=-23,403;CIEND=-30,273;CIPOS95=-23,76;CIEND95=-18,18;MATEID=14220_2;EVENT=14220;SU=25;PE=25;SR=0;ALG=PROD;AF=0.01152;NSAMP=337;MSQ=20.14;AC=337;AN=29246;NFAM=337
chr1	11894651	121530_1	N	N[chr1:36793810[	32737	LOW	SVTYPE=BND;POS=11894651;STRANDS=+-:35;IMPRECISE;CIPOS=-139,644;CIEND=-756,69;CIPOS95=-100,100;CIEND95=-131,69;MATEID=121530_2;EVENT=121530;SU=35;PE=35;SR=0;ALG=SUM;AF=0.03009;NSAMP=880;MSQ=23.99;RECLASSIFIED;AC=880;AN=29246;NFAM=874
chr1	11896376	455445_1	N	]chr1:11897009]N	46082.5	LOW	SVTYPE=BND;POS=11896376;STRANDS=-+:9;IMPRECISE;CIPOS=-334,9;CIEND=-10,271;CIPOS95=-86,1;CIEND95=-2,52;MATEID=455445_2;EVENT=455445;SU=9;PE=9;SR=0;ALG=PROD;AF=0.07334;NSAMP=2030;MSQ=12.91;RECLASSIFIED;AC=2145;AN=29246;NFAM=1982
chr1	11896407	121532_1	N	N[chr1:11897721[	2781.5	LOW	SVTYPE=BND;POS=11896407;STRANDS=+-:7;IMPRECISE;CIPOS=-30,29;CIEND=-30,29;CIPOS95=-3,3;CIEND95=-3,3;MATEID=121532_2;EVENT=121532;SU=7;PE=6;SR=1;ALG=PROD;AF=0.004479;NSAMP=131;MSQ=14.38;RETAINED;RECLASSIFIED;AC=131;AN=29246;NFAM=131
chr1	11896415	12092_1	N	N]chr5:43429101]	44.9	LOW	SVTYPE=BND;POS=11896415;STRANDS=++:5;IMPRECISE;CIPOS=-10,448;CIEND=-10,444;CIPOS95=-1,130;CIEND95=-1,122;MATEID=12092_2;EVENT=12092;SU=5;PE=5;SR=0;ALG=PROD;AF=6.839e-05;NSAMP=2;MSQ=22.29;AC=2;AN=29246;NFAM=2
chr1	11896727	455446	N	<DUP>	77.62	PASS	SVTYPE=DUP;POS=11896727;SVLEN=1040;END=11897767;STRANDS=-+:7;IMPRECISE;CIPOS=-409,9;CIEND=-10,436;CIPOS95=-103,2;CIEND95=-2,122;SU=7;PE=7;SR=0;ALG=PROD;AF=6.839e-05;NSAMP=2;MSQ=37.39;AC=2;AN=29246;NFAM=2
chr1	11897009	455445_2	N	N[chr1:11896376[	46082.5	LOW	SVTYPE=BND;POS=11896376;STRANDS=-+:9;IMPRECISE;CIPOS=-10,271;CIEND=-334,9;CIPOS95=-2,52;CIEND95=-86,1;MATEID=455445_1;EVENT=455445;SECONDARY;SU=9;PE=9;SR=0;ALG=PROD;AF=0.07334;NSAMP=2030;MSQ=12.91;RECLASSIFIED;AC=2145;AN=29246;NFAM=1982
chr1	11897721	121532_2	N	]chr1:11896407]N	2781.5	LOW	SVTYPE=BND;POS=11896407;STRANDS=+-:7;IMPRECISE;CIPOS=-30,29;CIEND=-30,29;CIPOS95=-3,3;CIEND95=-3,3;MATEID=121532_1;EVENT=121532;SECONDARY;SU=7;PE=6;SR=1;ALG=PROD;AF=0.004479;NSAMP=131;MSQ=14.38;RETAINED;RECLASSIFIED;AC=131;AN=29246;NFAM=131
chr1	11906753	121533_1	N	N[chr1:11907118[	450.71	LOW	SVTYPE=BND;POS=11906753;STRANDS=+-:5;CIPOS=-10,9;CIEND=-10,9;CIPOS95=0,0;CIEND95=0,0;MATEID=121533_2;EVENT=121533;SU=5;PE=0;SR=5;ALG=PROD;AF=0.0003419;NSAMP=10;MSQ=10.56;RECLASSIFIED;AC=10;AN=29246;NFAM=10
chr1	11907118	121533_2	N	]chr1:11906753]N	450.71	LOW	SVTYPE=BND;POS=11906753;STRANDS=+-:5;CIPOS=-10,9;CIEND=-10,9;CIPOS95=0,0;CIEND95=0,0;MATEID=121533_1;EVENT=121533;SECONDARY;SU=5;PE=0;SR=5;ALG=PROD;AF=0.0003419;NSAMP=10;MSQ=10.56;RECLASSIFIED;AC=10;AN=29246;NFAM=10
chr1	11909184	455447	N	<DUP>	111.99	PASS	SVTYPE=DUP;POS=11909184;SVLEN=36000;END=11945184;STRANDS=-+:10;IMPRECISE;CIPOS=-284,7;CIEND=-10,278;CIPOS95=-68,0;CIEND95=-1,71;SU=10;PE=10;SR=0;ALG=PROD;AF=3.419e-05;NSAMP=1;MSQ=110.94;AC=1;AN=29246;NFAM=1
chr1	11910456	455448	N	<DUP>	95.14	PASS	SVTYPE=DUP;POS=11910456;SVLEN=11340;END=11921796;STRANDS=-+:13;IMPRECISE;CIPOS=-214,29;CIEND=-30,312;CIPOS95=-45,29;CIEND95=-30,45;SU=13;PE=13;SR=0;ALG=PROD;AF=6.839e-05;NSAMP=2;MSQ=47.18;AC=2;AN=29246;NFAM=2
chr1	11915682	543341_1	N	[chr1:11915933[N	5.12	LOW	SVTYPE=BND;POS=11915682;STRANDS=--:4;IMPRECISE;CIPOS=-10,9;CIEND=-10,8;CIPOS95=-1,1;CIEND95=-1,0;MATEID=543341_2;EVENT=543341;SU=4;PE=1;SR=3;ALG=PROD;AF=3.419e-05;NSAMP=1;MSQ=4.6;AC=1;AN=29246;NFAM=1
chr1	11915933	543341_2	N	[chr1:11915682[N	5.12	LOW	SVTYPE=BND;POS=11915933;STRANDS=--:4;IMPRECISE;CIPOS=-10,8;CIEND=-10,9;CIPOS95=-1,0;CIEND95=-1,1;MATEID=543341_1;EVENT=543341;SECONDARY;SU=4;PE=1;SR=3;ALG=PROD;AF=3.419e-05;NSAMP=1;MSQ=4.6;AC=1;AN=29246;NFAM=1
chr1	11918428	121534	N	<DEL>	1052.21	PASS	SVTYPE=DEL;POS=11918428;SVLEN=-14379;END=11932807;STRANDS=+-:43;CIPOS=-1,0;CIEND=-2,0;CIPOS95=0,0;CIEND95=0,0;SU=43;PE=24;SR=19;ALG=PROD;AF=3.419e-05;NSAMP=1;MSQ=1052.21;AC=1;AN=29246;NFAM=1
chr1	11920062	3271_1	N	[chr14:31597844[N	2275.48	LOW	SVTYPE=BND;POS=11920062;STRANDS=--:205;IMPRECISE;CIPOS=-401,10;CIEND=-348,6;CIPOS95=-17,10;CIEND95=-10,6;MATEID=3271_2;EVENT=3271;SU=205;PE=205;SR=0;ALG=PROD;AF=0.001299;NSAMP=38;MSQ=51.2;AC=38;AN=29246;NFAM=36
chr1	11920333	121535_1	N	N[chr1:11922631[	488.39	LOW	SVTYPE=BND;POS=11920333;STRANDS=+-:58;IMPRECISE;CIPOS=-25,358;CIEND=-294,10;CIPOS95=-25,39;CIEND95=-44,10;MATEID=121535_2;EVENT=121535;SU=58;PE=58;SR=0;ALG=PROD;AF=0.0003077;NSAMP=9;MSQ=50.76;RECLASSIFIED;AC=9;AN=29246;NFAM=9
chr1	11922631	121535_2	N	]chr1:11920333]N	488.39	LOW	SVTYPE=BND;POS=11920333;STRANDS=+-:58;IMPRECISE;CIPOS=-294,10;CIEND=-25,358;CIPOS95=-44,10;CIEND95=-25,39;MATEID=121535_1;EVENT=121535;SECONDARY;SU=58;PE=58;SR=0;ALG=PROD;AF=0.0003077;NSAMP=9;MSQ=50.76;RECLASSIFIED;AC=9;AN=29246;NFAM=9
chr1	11923491	121536_1	N	N[chr1:11925202[	470.04	LOW	SVTYPE=BND;POS=11923491;STRANDS=+-:58;IMPRECISE;CIPOS=-13,332;CIEND=-368,11;CIPOS95=-13,21;CIEND95=-29,11;MATEID=121536_2;EVENT=121536;SU=58;PE=58;SR=0;ALG=PROD;AF=0.0002393;NSAMP=7;MSQ=60.65;RECLASSIFIED;AC=7;AN=29246;NFAM=7
chr1	11925202	121536_2	N	]chr1:11923491]N	470.04	LOW	SVTYPE=BND;POS=11923491;STRANDS=+-:58;IMPRECISE;CIPOS=-368,11;CIEND=-13,332;CIPOS95=-29,11;CIEND95=-13,21;MATEID=121536_1;EVENT=121536;SECONDARY;SU=58;PE=58;SR=0;ALG=PROD;AF=0.0002393;NSAMP=7;MSQ=60.65;RECLASSIFIED;AC=7;AN=29246;NFAM=7
chr1	11926406	3270_1	N	N]chr14:31597861]	18847.8	LOW	SVTYPE=BND;POS=11926406;STRANDS=++:1691;CIPOS=-1,0;CIEND=-1,0;CIPOS95=0,0;CIEND95=0,0;MATEID=3270_2;EVENT=3270;SU=1691;PE=1018;SR=673;ALG=PROD;AF=0.002257;NSAMP=66;MSQ=227.95;AC=66;AN=29246;NFAM=62
chr1	11928323	3063_1	N	]chr13:94673145]N	87710.4	LOW	SVTYPE=BND;POS=11928323;STRANDS=-+:4;CIPOS=-9,8;CIEND=-9,8;CIPOS95=0,0;CIEND95=0,0;MATEID=3063_2;EVENT=3063;SU=4;PE=0;SR=4;ALG=PROD;AF=0.04185;NSAMP=1224;MSQ=38.85;AC=1224;AN=29246;NFAM=1199
chr1	11928633	121537	N	<DEL>	72612.4	PASS	SVTYPE=DEL;POS=11928633;SVLEN=-4717;END=11933350;STRANDS=+-:3126;CIPOS=0,0;CIEND=-1,0;CIPOS95=0,0;CIEND95=0,0;SU=3126;PE=2654;SR=472;ALG=PROD;AF=0.004342;NSAMP=125;MSQ=321.66;AC=127;AN=29246;NFAM=123
chr1	11949131	455449	N	<DUP>	52.7	PASS	SVTYPE=DUP;POS=11949131;SVLEN=46619;END=11995750;STRANDS=-+:9;CIPOS=-10,9;CIEND=-6,7;CIPOS95=0,0;CIEND95=0,0;SU=9;PE=5;SR=4;ALG=PROD;AF=3.419e-05;NSAMP=1;MSQ=52.31;AC=1;AN=29246;NFAM=1
chr1	11953353	13488_1	N	[chr6:51981329[N	143.91	LOW	SVTYPE=BND;POS=11953353;STRANDS=--:4;IMPRECISE;CIPOS=-679,27;CIEND=-617,29;CIPOS95=-165,27;CIEND95=-143,29;MATEID=13488_2;EVENT=13488;SU=4;PE=4;SR=0;ALG=PROD;AF=3.419e-05;NSAMP=1;MSQ=143.91;AC=1;AN=29246;NFAM=1
chr1	11959497	13426_1	N	N]chr6:41911100]	41.63	LOW	SVTYPE=BND;POS=11959497;STRANDS=++:5;IMPRECISE;CIPOS=-10,360;CIEND=-10,463;CIPOS95=-2,83;CIEND95=-1,162;MATEID=13426_2;EVENT=13426;SU=5;PE=5;SR=0;ALG=PROD;AF=3.419e-05;NSAMP=1;MSQ=38.82;AC=1;AN=29246;NFAM=1
chr1	11961229	8388_1	N	]chr20:11770203]N	373.79	LOW	SVTYPE=BND;POS=11961229;STRANDS=-+:8;CIPOS=-29,28;CIEND=-29,28;CIPOS95=0,0;CIEND95=0,0;MATEID=8388_2;EVENT=8388;SU=8;PE=0;SR=8;ALG=PROD;AF=0.0001368;NSAMP=4;MSQ=51.09;AC=4;AN=29246;NFAM=4
chr1	11969226	11990_1	N	[chr5:31177852[N	26.88	LOW	SVTYPE=BND;POS=11969226;STRANDS=--:4;IMPRECISE;CIPOS=-463,9;CIEND=-540,9;CIPOS95=-151,1;CIEND95=-183,1;MATEID=11990_2;EVENT=11990;SU=4;PE=4;SR=0;ALG=PROD;AF=3.419e-05;NSAMP=1;MSQ=26.74;AC=1;AN=29246;NFAM=1
chr1	11970752	121540	N	<DEL>	62.9	PASS	SVTYPE=DEL;POS=11970752;SVLEN=-119;END=11970871;STRANDS=+-:4;CIPOS=-9,8;CIEND=-9,8;CIPOS95=0,0;CIEND95=0,0;SU=4;PE=0;SR=4;ALG=PROD;AF=3.419e-05;NSAMP=1;MSQ=62.87;AC=1;AN=29246;NFAM=1
chr1	11973739	121541_1	N	N[chr1:11974001[	226.95	LOW	SVTYPE=BND;POS=11973739;STRANDS=+-:6;CIPOS=-6,5;CIEND=-5,6;CIPOS95=0,0;CIEND95=0,0;MATEID=121541_2;EVENT=121541;SU=6;PE=0;SR=6;ALG=PROD;AF=6.839e-05;NSAMP=2;MSQ=102.09;RECLASSIFIED;AC=2;AN=29246;NFAM=2
chr1	11974001	121541_2	N	]chr1:11973739]N	226.95	LOW	SVTYPE=BND;POS=11973739;STRANDS=+-:6;CIPOS=-5,6;CIEND=-6,5;CIPOS95=0,0;CIEND95=0,0;MATEID=121541_1;EVENT=121541;SECONDARY;SU=6;PE=0;SR=6;ALG=PROD;AF=6.839e-05;NSAMP=2;MSQ=102.09;RECLASSIFIED;AC=2;AN=29246;NFAM=2
chr1	11983062	121542_1	N	N[chr1:11983145[	2245.12	PASS	SVTYPE=BND;POS=11983062;STRANDS=+-:72;CIPOS=-6,6;CIEND=-6,6;CIPOS95=0,0;CIEND95=0,0;MATEID=121542_2;EVENT=121542;SU=72;PE=0;SR=72;ALG=PROD;AF=3.419e-05;NSAMP=1;MSQ=278.66;RECLASSIFIED;AC=1;AN=29246;NFAM=1
chr1	11983145	121542_2	N	]chr1:11983062]N	2245.12	PASS	SVTYPE=BND;POS=11983062;STRANDS=+-:72;CIPOS=-6,6;CIEND=-6,6;CIPOS95=0,0;CIEND95=0,0;MATEID=121542_1;EVENT=121542;SECONDARY;SU=72;PE=0;SR=72;ALG=PROD;AF=3.419e-05;NSAMP=1;MSQ=278.66;RECLASSIFIED;AC=1;AN=29246;NFAM=1
chr1	11988085	17654_1	N	]chrX:78615742]N	146.58	LOW	SVTYPE=BND;POS=11988085;STRANDS=-+:19;CIPOS=-10,9;CIEND=-10,9;CIPOS95=0,0;CIEND95=0,0;MATEID=17654_2;EVENT=17654;SU=19;PE=0;SR=19;ALG=PROD;AF=0.0002052;NSAMP=6;MSQ=12.57;AC=6;AN=29246;NFAM=6
chr1	11993068	121543_1	N	N[chr1:11993330[	32161	PASS	SVTYPE=BND;POS=11993068;STRANDS=+-:621;CIPOS=-1,1;CIEND=-1,1;CIPOS95=0,0;CIEND95=0,0;MATEID=121543_2;EVENT=121543;SU=621;PE=45;SR=576;ALG=PROD;AF=0.001128;NSAMP=33;MSQ=326.72;RECLASSIFIED;AC=33;AN=29246;NFAM=33
chr1	11993330	121543_2	N	]chr1:11993068]N	32161	PASS	SVTYPE=BND;POS=11993068;STRANDS=+-:621;CIPOS=-1,1;CIEND=-1,1;CIPOS95=0,0;CIEND95=0,0;MATEID=121543_1;EVENT=121543;SECONDARY;SU=621;PE=45;SR=576;ALG=PROD;AF=0.001128;NSAMP=33;MSQ=326.72;RECLASSIFIED;AC=33;AN=29246;NFAM=33
chr1	11993980	14978_1	N	]chr7:101360667]N	2045.53	PASS	SVTYPE=BND;POS=11993980;STRANDS=-+:128;CIPOS=-4,1;CIEND=-5,9;CIPOS95=0,0;CIEND95=0,0;MATEID=14978_2;EVENT=14978;SU=128;PE=76;SR=52;ALG=PROD;AF=0.0001026;NSAMP=3;MSQ=369.35;AC=3;AN=29246;NFAM=3
chr1	11994486	121544	N	<DEL>	143.84	PASS	SVTYPE=DEL;POS=11994486;SVLEN=-5451;END=11999937;STRANDS=+-:7;IMPRECISE;CIPOS=-10,476;CIEND=-513,9;CIPOS95=-2,89;CIEND95=-102,1;SU=7;PE=7;SR=0;ALG=PROD;AF=3.419e-05;NSAMP=1;MSQ=143.84;AC=1;AN=29246;NFAM=1
chr1	11998170	121545	N	<DEL>	671.22	PASS	SVTYPE=DEL;POS=11998170;SVLEN=-1439;END=11999609;STRANDS=+-:22;IMPRECISE;CIPOS=-30,29;CIEND=-29,24;CIPOS95=-1,1;CIEND95=-1,1;SU=22;PE=19;SR=3;ALG=PROD;AF=6.839e-05;NSAMP=2;MSQ=335.61;AC=2;AN=29246;NFAM=2
chr1	12018970	2619_1	N	N]chr12:130955135]	191620	LOW	SVTYPE=BND;POS=12018970;STRANDS=++:16;IMPRECISE;CIPOS=-14,464;CIEND=-30,293;CIPOS95=-14,104;CIEND95=-30,31;MATEID=2619_2;EVENT=2619;SU=16;PE=16;SR=0;ALG=PROD;AF=0.116;NSAMP=3393;MSQ=36.83;AC=3393;AN=29246;NFAM=3260
chr1	12020793	121547	N	<DEL>	407.53	PASS	SVTYPE=DEL;POS=12020793;SVLEN=-93;END=12020886;STRANDS=+-:16;CIPOS=-24,23;CIEND=-24,23;CIPOS95=0,0;CIEND95=0,0;SU=16;PE=0;SR=16;ALG=PROD;AF=3.419e-05;NSAMP=1;MSQ=185.79;AC=1;AN=29246;NFAM=1
chr1	12023626	121548	N	<DEL>	1537.53	PASS	SVTYPE=DEL;POS=12023626;SVLEN=-6580;END=12030206;STRANDS=+-:55;CIPOS=-30,29;CIEND=-30,29;CIPOS95=0,0;CIEND95=0,0;SU=55;PE=42;SR=13;ALG=PROD;AF=0.0001026;NSAMP=3;MSQ=512.51;AC=3;AN=29246;NFAM=3
chr1	12042655	14565_1	N	[chr7:54668732[N	10791.8	LOW	SVTYPE=BND;POS=12042655;STRANDS=--:1171;IMPRECISE;CIPOS=-223,3;CIEND=-93,14;CIPOS95=-11,3;CIEND95=-2,2;MATEID=14565_2;EVENT=14565;SU=1171;PE=1171;SR=0;ALG=PROD;AF=0.008411;NSAMP=246;MSQ=29.54;AC=246;AN=29246;NFAM=243
chr1	12042664	14967_1	N	[chr7:100742902[N	174.32	LOW	SVTYPE=BND;POS=12042664;STRANDS=--:4;IMPRECISE;CIPOS=-662,9;CIEND=-663,7;CIPOS95=-229,0;CIEND95=-231,0;MATEID=14967_2;EVENT=14967;SU=4;PE=4;SR=0;ALG=PROD;AF=0.0002735;NSAMP=8;MSQ=14.27;AC=8;AN=29246;NFAM=8
chr1	12042701	12550_1	N	N]chr5:108993681]	196.41	LOW	SVTYPE=BND;POS=12042701;STRANDS=++:4;IMPRECISE;CIPOS=-10,9;CIEND=-10,9;CIPOS95=-1,1;CIEND95=-1,1;MATEID=12550_2;EVENT=12550;SU=4;PE=2;SR=2;ALG=PROD;AF=0.0004445;NSAMP=13;MSQ=12.69;AC=13;AN=29246;NFAM=13
chr1	12042770	9343_1	N	[chr3:5114609[N	62.87	LOW	SVTYPE=BND;POS=12042770;STRANDS=--:5;IMPRECISE;CIPOS=-514,9;CIEND=-432,9;CIPOS95=-155,1;CIEND95=-128,1;MATEID=9343_2;EVENT=9343;SU=5;PE=5;SR=0;ALG=PROD;AF=3.419e-05;NSAMP=1;MSQ=62.87;AC=1;AN=29246;NFAM=1
chr1	12046988	121550_1	N	N[chr1:12047283[	131.8	LOW	SVTYPE=BND;POS=12046988;STRANDS=+-:4;IMPRECISE;CIPOS=-10,8;CIEND=-10,7;CIPOS95=-1,0;CIEND95=-2,0;MATEID=121550_2;EVENT=121550;SU=4;PE=0;SR=4;ALG=PROD;AF=0.0002393;NSAMP=7;MSQ=14.94;RECLASSIFIED;AC=7;AN=29246;NFAM=7
chr1	12047247	8565_1	N	]chr20:36396348]N	618848	LOW	SVTYPE=BND;POS=12047247;STRANDS=-+:363;CIPOS=-2,2;CIEND=-2,2;CIPOS95=0,0;CIEND95=0,0;MATEID=8565_2;EVENT=8565;SU=363;PE=21;SR=342;ALG=PROD;AF=0.2214;NSAMP=6396;MSQ=62.28;AC=6476;AN=29246;NFAM=6090
chr1	12047283	121550_2	N	]chr1:12046988]N	131.8	LOW	SVTYPE=BND;POS=12046988;STRANDS=+-:4;IMPRECISE;CIPOS=-10,7;CIEND=-10,8;CIPOS95=-2,0;CIEND95=-1,0;MATEID=121550_1;EVENT=121550;SECONDARY;SU=4;PE=0;SR=4;ALG=PROD;AF=0.0002393;NSAMP=7;MSQ=14.94;RECLASSIFIED;AC=7;AN=29246;NFAM=7
chr1	12047308	6881_1	N	N]chr2:31201157]	279.33	LOW	SVTYPE=BND;POS=12047308;STRANDS=++:41;CIPOS=-9,8;CIEND=-9,8;CIPOS95=0,0;CIEND95=0,0;MATEID=6881_2;EVENT=6881;SU=41;PE=0;SR=41;ALG=PROD;AF=0.0003419;NSAMP=10;MSQ=11.16;AC=10;AN=29246;NFAM=10
chr1	12049121	121551_1	N	N[chr1:12051042[	2787.36	LOW	SVTYPE=BND;POS=12049121;STRANDS=+-:140;IMPRECISE;CIPOS=-13,227;CIEND=-298,14;CIPOS95=-10,10;CIEND95=-5,5;MATEID=121551_2;EVENT=121551;SU=140;PE=140;SR=0;ALG=PROD;AF=0.0003761;NSAMP=11;MSQ=216.88;RECLASSIFIED;AC=11;AN=29246;NFAM=10
chr1	12051042	121551_2	N	]chr1:12049121]N	2787.36	LOW	SVTYPE=BND;POS=12049121;STRANDS=+-:140;IMPRECISE;CIPOS=-298,14;CIEND=-13,227;CIPOS95=-5,5;CIEND95=-10,10;MATEID=121551_1;EVENT=121551;SECONDARY;SU=140;PE=140;SR=0;ALG=PROD;AF=0.0003761;NSAMP=11;MSQ=216.88;RECLASSIFIED;AC=11;AN=29246;NFAM=10
chr1	12051760	121552	N	<DEL>	302.52	PASS	SVTYPE=DEL;POS=12051760;SVLEN=-711;END=12052471;STRANDS=+-:16;CIPOS=-5,4;CIEND=0,7;CIPOS95=0,0;CIEND95=0,0;SU=16;PE=10;SR=6;ALG=PROD;AF=3.419e-05;NSAMP=1;MSQ=302.52;AC=1;AN=29246;NFAM=1
chr1	12071581	543342	N	<INV>	816.33	LOW	SVTYPE=INV;POS=12071581;SVLEN=85;END=12071666;STRANDS=++:5,--:2;IMPRECISE;CIPOS=-6,0;CIEND=0,2;CIPOS95=-1,0;CIEND95=0,2;SU=7;PE=0;SR=7;ALG=PROD;AF=0.0003419;NSAMP=10;MSQ=80.1;AC=10;AN=29246;NFAM=10
chr1	12071598	121554_1	N	N[chr1:12074005[	25500.4	PASS	SVTYPE=BND;POS=12071598;STRANDS=+-:1054;CIPOS=-1,1;CIEND=-2,0;CIPOS95=0,0;CIEND95=0,0;MATEID=121554_2;EVENT=121554;SU=1054;PE=654;SR=400;ALG=PROD;AF=0.001504;NSAMP=44;MSQ=499.72;RECLASSIFIED;AC=44;AN=29246;NFAM=39
chr1	12071686	121555	N	<DEL>	1261.22	PASS	SVTYPE=DEL;POS=12071686;SVLEN=-8327;END=12080013;STRANDS=+-:57;IMPRECISE;CIPOS=-10,363;CIEND=-202,12;CIPOS95=-10,29;CIEND95=-14,12;SU=57;PE=57;SR=0;ALG=PROD;AF=0.0001368;NSAMP=4;MSQ=315.31;AC=4;AN=29246;NFAM=3
chr1	12074005	121554_2	N	]chr1:12071598]N	25500.4	PASS	SVTYPE=BND;POS=12071598;STRANDS=+-:1054;CIPOS=-2,0;CIEND=-1,1;CIPOS95=0,0;CIEND95=0,0;MATEID=121554_1;EVENT=121554;SECONDARY;SU=1054;PE=654;SR=400;ALG=PROD;AF=0.001504;NSAMP=44;MSQ=499.72;RECLASSIFIED;AC=44;AN=29246;NFAM=39
chr1	12082583	10654_1	N	N]chr4:13532909]	39142.9	LOW	SVTYPE=BND;POS=12082583;STRANDS=++:8;CIPOS=-29,28;CIEND=-29,28;CIPOS95=0,0;CIEND95=0,0;MATEID=10654_2;EVENT=10654;SU=8;PE=0;SR=8;ALG=PROD;AF=0.02352;NSAMP=688;MSQ=34.76;AC=688;AN=29246;NFAM=677
chr1	12087074	3209_1	N	]chr14:23147105]N	192.76	LOW	SVTYPE=BND;POS=12087074;STRANDS=-+:5;CIPOS=-10,9;CIEND=-10,9;CIPOS95=0,0;CIEND95=0,0;MATEID=3209_2;EVENT=3209;SU=5;PE=0;SR=5;ALG=PROD;AF=0.0003077;NSAMP=9;MSQ=20;AC=9;AN=29246;NFAM=8
chr1	12087136	10601_1	N	N]chr4:3543059]	8861.94	LOW	SVTYPE=BND;POS=12087136;STRANDS=++:4;CIPOS=-9,8;CIEND=-9,8;CIPOS95=0,0;CIEND95=0,0;MATEID=10601_2;EVENT=10601;SU=4;PE=0;SR=4;ALG=PROD;AF=0.006565;NSAMP=192;MSQ=19.59;AC=192;AN=29246;NFAM=191
chr1	12089927	2439_1	N	]chr12:109808790]N	567.12	LOW	SVTYPE=BND;POS=12089927;STRANDS=-+:33;CIPOS=-9,8;CIEND=-9,8;CIPOS95=0,0;CIEND95=0,0;MATEID=2439_2;EVENT=2439;SU=33;PE=0;SR=33;ALG=PROD;AF=0.000718;NSAMP=21;MSQ=23.27;AC=21;AN=29246;NFAM=21
chr1	12100649	6816_1	N	[chr2:20210331[N	166.48	LOW	SVTYPE=BND;POS=12100649;STRANDS=--:52;CIPOS=-24,21;CIEND=-24,23;CIPOS95=0,0;CIEND95=0,0;MATEID=6816_2;EVENT=6816;SU=52;PE=26;SR=26;ALG=PROD;AF=3.419e-05;NSAMP=1;MSQ=92.23;AC=1;AN=29246;NFAM=1
chr1	12100835	6817_1	N	N]chr2:20210332]	41.38	LOW	SVTYPE=BND;POS=12100835;STRANDS=++:21;CIPOS=-30,29;CIEND=-30,29;CIPOS95=0,0;CIEND95=0,0;MATEID=6817_2;EVENT=6817;SU=21;PE=9;SR=12;ALG=PROD;AF=3.419e-05;NSAMP=1;MSQ=41.38;AC=1;AN=29246;NFAM=1
chr1	12101973	121556	N	<DEL>	673.54	PASS	SVTYPE=DEL;POS=12101973;SVLEN=-521;END=12102494;STRANDS=+-:22;CIPOS=-24,23;CIEND=-20,25;CIPOS95=0,0;CIEND95=0,0;SU=22;PE=13;SR=9;ALG=PROD;AF=6.919e-05;NSAMP=2;MSQ=316.08;AC=2;AN=28908;NFAM=2
chr1	12112684	121557	N	<DEL>	458.63	PASS	SVTYPE=DEL;POS=12112684;SVLEN=-6450;END=12119134;STRANDS=+-:24;CIPOS=-10,9;CIEND=0,2;CIPOS95=0,0;CIEND95=0,0;SU=24;PE=15;SR=9;ALG=PROD;AF=3.419e-05;NSAMP=1;MSQ=458.63;AC=1;AN=29246;NFAM=1
chr1	12116612	121558	N	<DEL>	308.65	PASS	SVTYPE=DEL;POS=12116612;SVLEN=-7939;END=12124551;STRANDS=+-:15;IMPRECISE;CIPOS=-10,243;CIEND=-281,9;CIPOS95=-3,46;CIEND95=-61,1;SU=15;PE=15;SR=0;ALG=PROD;AF=3.419e-05;NSAMP=1;MSQ=308.65;AC=1;AN=29246;NFAM=1
chr1	12118123	455451	N	<DUP>	82.2	PASS	SVTYPE=DUP;POS=12118123;SVLEN=800;END=12118923;STRANDS=-+:11;IMPRECISE;CIPOS=-10,9;CIEND=-10,9;CIPOS95=-1,0;CIEND95=-1,1;SU=11;PE=9;SR=2;ALG=PROD;AF=3.419e-05;NSAMP=1;MSQ=70.93;AC=1;AN=29246;NFAM=1
chr1	12124830	4053_1	N	]chr15:56685369]N	113.01	LOW	SVTYPE=BND;POS=12124830;STRANDS=-+:7;CIPOS=-5,4;CIEND=-5,4;CIPOS95=0,0;CIEND95=0,0;MATEID=4053_2;EVENT=4053;SU=7;PE=0;SR=7;ALG=PROD;AF=6.839e-05;NSAMP=2;MSQ=22.23;AC=2;AN=29246;NFAM=2
chr1	12124881	6196_1	N	N]chr19:13846078]	428.96	LOW	SVTYPE=BND;POS=12124881;STRANDS=++:12;CIPOS=-49,48;CIEND=-49,48;CIPOS95=0,0;CIEND95=0,0;MATEID=6196_2;EVENT=6196;SU=12;PE=0;SR=12;ALG=PROD;AF=0.0005129;NSAMP=15;MSQ=25.2;AC=15;AN=29246;NFAM=13
chr1	12127989	543343	N	<INV>	33.06	LOW	SVTYPE=INV;POS=12127989;SVLEN=193;END=12128182;STRANDS=++:1,--:3;IMPRECISE;CIPOS=-104,0;CIEND=0,60;CIPOS95=-87,0;CIEND95=0,49;SU=4;PE=4;SR=0;ALG=PROD;AF=3.419e-05;NSAMP=1;MSQ=32.75;AC=1;AN=29246;NFAM=1
chr1	12131656	121559_1	N	N[chr1:12132076[	110.51	LOW	SVTYPE=BND;POS=12131656;STRANDS=+-:6;CIPOS=-6,5;CIEND=-6,5;CIPOS95=0,0;CIEND95=0,0;MATEID=121559_2;EVENT=121559;SU=6;PE=0;SR=6;ALG=PROD;AF=0.0001026;NSAMP=3;MSQ=14.2;RECLASSIFIED;AC=3;AN=29246;NFAM=3
chr1	12132076	121559_2	N	]chr1:12131656]N	110.51	LOW	SVTYPE=BND;POS=12131656;STRANDS=+-:6;CIPOS=-6,5;CIEND=-6,5;CIPOS95=0,0;CIEND95=0,0;MATEID=121559_1;EVENT=121559;SECONDARY;SU=6;PE=0;SR=6;ALG=PROD;AF=0.0001026;NSAMP=3;MSQ=14.2;RECLASSIFIED;AC=3;AN=29246;NFAM=3
chr1	12136979	120570_2	N	]chr1:6304528]N	2616.5	LOW	SVTYPE=BND;POS=6304528;STRANDS=+-:212;IMPRECISE;CIPOS=-342,9;CIEND=-19,248;CIPOS95=-14,9;CIEND95=-4,4;MATEID=120570_1;EVENT=120570;SECONDARY;SU=212;PE=212;SR=0;ALG=PROD;AF=0.001094;NSAMP=32;MSQ=66.11;RECLASSIFIED;AC=32;AN=29246;NFAM=31
chr1	12137193	455248_2	N	N[chr1:6306133[	2636.92	LOW	SVTYPE=BND;POS=6306133;STRANDS=-+:326;CIPOS=-3,4;CIEND=-4,4;CIPOS95=0,0;CIEND95=0,0;MATEID=455248_1;EVENT=455248;SECONDARY;SU=326;PE=198;SR=128;ALG=PROD;AF=0.001094;NSAMP=32;MSQ=69.97;RECLASSIFIED;AC=32;AN=29246;NFAM=31
chr1	12143863	6723_1	N	]chr2:4249934]N	278.28	PASS	SVTYPE=BND;POS=12143863;STRANDS=-+:22;CIPOS=-43,41;CIEND=-43,42;CIPOS95=0,0;CIEND95=0,0;MATEID=6723_2;EVENT=6723;SU=22;PE=12;SR=10;ALG=PROD;AF=3.419e-05;NSAMP=1;MSQ=278.28;AC=1;AN=29246;NFAM=1
chr1	12144206	6724_1	N	N[chr2:4249936[	140.39	LOW	SVTYPE=BND;POS=12144206;STRANDS=+-:15;IMPRECISE;CIPOS=-49,306;CIEND=-182,49;CIPOS95=-49,51;CIEND95=-68,49;MATEID=6724_2;EVENT=6724;SU=15;PE=15;SR=0;ALG=PROD;AF=3.419e-05;NSAMP=1;MSQ=140.39;AC=1;AN=29246;NFAM=1
chr1	12144217	543344_1	N	N]chr1:12148078]	197.43	LOW	SVTYPE=BND;POS=12144217;STRANDS=++:15;CIPOS=-10,9;CIEND=-10,9;CIPOS95=0,0;CIEND95=0,0;MATEID=543344_2;EVENT=543344;SU=15;PE=1;SR=14;ALG=PROD;AF=3.419e-05;NSAMP=1;MSQ=197.43;AC=1;AN=29246;NFAM=1
chr1	12144251	455452_1	N	]chr1:12148077]N	215.05	LOW	SVTYPE=BND;POS=12144251;STRANDS=-+:14;IMPRECISE;CIPOS=-10,8;CIEND=-4,8;CIPOS95=-3,0;CIEND95=-10,2;MATEID=455452_2;EVENT=455452;SU=14;PE=13;SR=1;ALG=PROD;AF=3.419e-05;NSAMP=1;MSQ=215.05;RECLASSIFIED;AC=1;AN=29246;NFAM=1
chr1	12144369	121560	N	<DEL>	1434.61	PASS	SVTYPE=DEL;POS=12144369;SVLEN=-258;END=12144627;STRANDS=+-:10;CIPOS=-29,28;CIEND=-29,28;CIPOS95=0,0;CIEND95=0,0;SU=10;PE=1;SR=9;ALG=PROD;AF=0.0001368;NSAMP=4;MSQ=324.82;AC=4;AN=29246;NFAM=4
chr1	12144427	121561_1	N	N[chr1:12150588[	482.43	PASS	SVTYPE=BND;POS=12144427;STRANDS=+-:23;CIPOS=-10,9;CIEND=-3,1;CIPOS95=0,0;CIEND95=0,0;MATEID=121561_2;EVENT=121561;SU=23;PE=12;SR=11;ALG=PROD;AF=3.419e-05;NSAMP=1;MSQ=482.43;RECLASSIFIED;AC=1;AN=29246;NFAM=1
chr1	12148077	121562	N	<DEL>	56.67	PASS	SVTYPE=DEL;POS=12148077;SVLEN=-2511;END=12150588;STRANDS=+-:4;IMPRECISE;CIPOS=-10,461;CIEND=-586,9;CIPOS95=0,143;CIEND95=-156,0;SU=4;PE=4;SR=0;ALG=PROD;AF=3.419e-05;NSAMP=1;MSQ=56.67;AC=1;AN=29246;NFAM=1
chr1	12148077	455452_2	N	N[chr1:12144251[	215.05	LOW	SVTYPE=BND;POS=12144251;STRANDS=-+:14;IMPRECISE;CIPOS=-4,8;CIEND=-10,8;CIPOS95=-10,2;CIEND95=-3,0;MATEID=455452_1;EVENT=455452;SECONDARY;SU=14;PE=13;SR=1;ALG=PROD;AF=3.419e-05;NSAMP=1;MSQ=215.05;RECLASSIFIED;AC=1;AN=29246;NFAM=1
chr1	12148078	543344_2	N	N]chr1:12144217]	197.43	LOW	SVTYPE=BND;POS=12148078;STRANDS=++:15;CIPOS=-10,9;CIEND=-10,9;CIPOS95=0,0;CIEND95=0,0;MATEID=543344_1;EVENT=543344;SECONDARY;SU=15;PE=1;SR=14;ALG=PROD;AF=3.419e-05;NSAMP=1;MSQ=197.43;AC=1;AN=29246;NFAM=1
chr1	12148732	121563_1	N	N[chr1:12148806[	65090.5	LOW	SVTYPE=BND;POS=12148732;STRANDS=+-:2274;CIPOS=0,0;CIEND=0,0;CIPOS95=0,0;CIEND95=0,0;MATEID=121563_2;EVENT=121563;SU=2274;PE=26;SR=2248;ALG=PROD;AF=0.00954;NSAMP=276;MSQ=196.92;RECLASSIFIED;AC=279;AN=29246;NFAM=269
chr1	12148806	121563_2	N	]chr1:12148732]N	65090.5	LOW	SVTYPE=BND;POS=12148732;STRANDS=+-:2274;CIPOS=0,0;CIEND=0,0;CIPOS95=0,0;CIEND95=0,0;MATEID=121563_1;EVENT=121563;SECONDARY;SU=2274;PE=26;SR=2248;ALG=PROD;AF=0.00954;NSAMP=276;MSQ=196.92;RECLASSIFIED;AC=279;AN=29246;NFAM=269
chr1	12150588	121561_2	N	]chr1:12144427]N	482.43	PASS	SVTYPE=BND;POS=12144427;STRANDS=+-:23;CIPOS=-3,1;CIEND=-10,9;CIPOS95=0,0;CIEND95=0,0;MATEID=121561_1;EVENT=121561;SECONDARY;SU=23;PE=12;SR=11;ALG=PROD;AF=3.419e-05;NSAMP=1;MSQ=482.43;RECLASSIFIED;AC=1;AN=29246;NFAM=1
chr1	12169155	121566	N	<DEL>	191.81	PASS	SVTYPE=DEL;POS=12169155;SVLEN=-67;END=12169222;STRANDS=+-:5;CIPOS=-10,9;CIEND=-10,9;CIPOS95=0,0;CIEND95=0,0;SU=5;PE=0;SR=5;ALG=PROD;AF=3.419e-05;NSAMP=1;MSQ=191.81;AC=1;AN=29246;NFAM=1
chr1	12174118	455453_1	N	]chr1:113437898]N	7959.94	LOW	SVTYPE=BND;POS=12174118;STRANDS=-+:683;IMPRECISE;CIPOS=-40,6;CIEND=-28,0;CIPOS95=-1,1;CIEND95=0,0;MATEID=455453_2;EVENT=455453;SU=683;PE=682;SR=1;ALG=PROD;AF=0.01012;NSAMP=296;MSQ=16.72;RECLASSIFIED;AC=296;AN=29246;NFAM=296
chr1	12174121	13407_1	N	]chr6:38041645]N	868.22	LOW	SVTYPE=BND;POS=12174121;STRANDS=-+:9;IMPRECISE;CIPOS=-768,49;CIEND=-50,111;CIPOS95=-142,49;CIEND95=-40,40;MATEID=13407_2;EVENT=13407;SU=9;PE=9;SR=0;ALG=PROD;AF=0.0006497;NSAMP=19;MSQ=26.32;AC=19;AN=29246;NFAM=19
chr1	12174122	1692_1	N	[chr11:133141049[N	21684.5	LOW	SVTYPE=BND;POS=12174122;STRANDS=--:168;IMPRECISE;CIPOS=-452,7;CIEND=-245,25;CIPOS95=-48,7;CIEND95=-4,4;MATEID=1692_2;EVENT=1692;SU=168;PE=168;SR=0;ALG=PROD;AF=0.01173;NSAMP=343;MSQ=34.99;AC=343;AN=29246;NFAM=334
chr1	12174122	2320_1	N	[chr12:95432037[N	211.26	LOW	SVTYPE=BND;POS=12174122;STRANDS=--:8;IMPRECISE;CIPOS=-554,29;CIEND=-472,29;CIPOS95=-154,29;CIEND95=-99,29;MATEID=2320_2;EVENT=2320;SU=8;PE=8;SR=0;ALG=PROD;AF=0.0003419;NSAMP=10;MSQ=15.74;AC=10;AN=29246;NFAM=10
chr1	12174122	3013_1	N	]chr13:87070108]N	4.56	LOW	SVTYPE=BND;POS=12174122;STRANDS=-+:4;IMPRECISE;CIPOS=-735,29;CIEND=-30,514;CIPOS95=-235,29;CIEND95=-30,168;MATEID=3013_2;EVENT=3013;SU=4;PE=4;SR=0;ALG=PROD;AF=3.419e-05;NSAMP=1;MSQ=4.56;AC=1;AN=29246;NFAM=1
chr1	12174122	455454_1	N	]chr1:151867547]N	59651.1	LOW	SVTYPE=BND;POS=12174122;STRANDS=-+:5;IMPRECISE;CIPOS=-518,9;CIEND=-10,412;CIPOS95=-183,1;CIEND95=-2,106;MATEID=455454_2;EVENT=455454;SU=5;PE=5;SR=0;ALG=PROD;AF=0.07184;NSAMP=2094;MSQ=14.95;RECLASSIFIED;AC=2101;AN=29246;NFAM=2029
chr1	12174122	5755_1	N	[chr18:30556621[N	8462.91	LOW	SVTYPE=BND;POS=12174122;STRANDS=--:52;IMPRECISE;CIPOS=-575,9;CIEND=-357,27;CIPOS95=-79,9;CIEND95=-16,16;MATEID=5755_2;EVENT=5755;SU=52;PE=52;SR=0;ALG=PROD;AF=0.006428;NSAMP=188;MSQ=26.68;AC=188;AN=29246;NFAM=187
chr1	12174122	661_1	N	[chr10:7566995[N	623.09	LOW	SVTYPE=BND;POS=12174122;STRANDS=--:12;IMPRECISE;CIPOS=-702,49;CIEND=-512,49;CIPOS95=-182,49;CIEND95=-203,49;MATEID=661_2;EVENT=661;SU=12;PE=12;SR=0;ALG=SUM;AF=0.0007864;NSAMP=23;MSQ=19.67;AC=23;AN=29246;NFAM=23
chr1	12174123	1387_1	N	]chr11:77646749]N	30.98	LOW	SVTYPE=BND;POS=12174123;STRANDS=-+:4;IMPRECISE;CIPOS=-647,9;CIEND=-10,634;CIPOS95=-152,1;CIEND95=-2,148;MATEID=1387_2;EVENT=1387;SU=4;PE=4;SR=0;ALG=PROD;AF=3.419e-05;NSAMP=1;MSQ=14.98;AC=1;AN=29246;NFAM=1
chr1	12174123	1690_1	N	[chr11:131789628[N	1297.18	LOW	SVTYPE=BND;POS=12174123;STRANDS=--:5;IMPRECISE;CIPOS=-508,9;CIEND=-338,9;CIPOS95=-159,0;CIEND95=-86,1;MATEID=1690_2;EVENT=1690;SU=5;PE=5;SR=0;ALG=PROD;AF=0.00147;NSAMP=43;MSQ=19.42;AC=43;AN=29246;NFAM=43
chr1	12174123	623_1	N	]chr10:128648803]N	249.99	LOW	SVTYPE=BND;POS=12174123;STRANDS=-+:5;IMPRECISE;CIPOS=-706,29;CIEND=-30,509;CIPOS95=-142,29;CIEND95=-30,97;MATEID=623_2;EVENT=623;SU=5;PE=5;SR=0;ALG=PROD;AF=0.0003419;NSAMP=10;MSQ=20.24;AC=10;AN=29246;NFAM=10
chr1	12174124	378_1	N	]chr10:48787928]N	171.6	LOW	SVTYPE=BND;POS=12174124;STRANDS=-+:4;IMPRECISE;CIPOS=-546,29;CIEND=-30,335;CIPOS95=-174,29;CIEND95=-30,81;MATEID=378_2;EVENT=378;SU=4;PE=4;SR=0;ALG=PROD;AF=6.839e-05;NSAMP=2;MSQ=38.88;AC=2;AN=29246;NFAM=2
chr1	12174125	16903_1	N	]chr9:112526000]N	37965.8	LOW	SVTYPE=BND;POS=12174125;STRANDS=-+:9;IMPRECISE;CIPOS=-698,45;CIEND=-50,547;CIPOS95=-118,45;CIEND95=-50,62;MATEID=16903_2;EVENT=16903;SU=9;PE=9;SR=0;ALG=PROD;AF=0.04387;NSAMP=1274;MSQ=18.12;AC=1283;AN=29246;NFAM=1252
chr1	12174126	543345_1	N	[chr1:64239166[N	278.1	LOW	SVTYPE=BND;POS=12174126;STRANDS=--:8;IMPRECISE;CIPOS=-486,27;CIEND=-205,29;CIPOS95=-108,27;CIEND95=-66,29;MATEID=543345_2;EVENT=543345;SU=8;PE=8;SR=0;ALG=PROD;AF=0.0002735;NSAMP=8;MSQ=30.85;AC=8;AN=29246;NFAM=8
chr1	12174127	11014_1	N	[chr4:72550087[N	9422.3	LOW	SVTYPE=BND;POS=12174127;STRANDS=--:40;IMPRECISE;CIPOS=-473,13;CIEND=-295,37;CIPOS95=-87,13;CIEND95=-14,14;MATEID=11014_2;EVENT=11014;SU=40;PE=40;SR=0;ALG=PROD;AF=0.009232;NSAMP=270;MSQ=28.96;AC=270;AN=29246;NFAM=268
chr1	12174132	12664_1	N	[chr5:127247406[N	1802.19	LOW	SVTYPE=BND;POS=12174132;STRANDS=--:41;IMPRECISE;CIPOS=-457,16;CIEND=-103,49;CIPOS95=-82,16;CIEND95=-12,12;MATEID=12664_2;EVENT=12664;SU=41;PE=41;SR=0;ALG=PROD;AF=0.001641;NSAMP=48;MSQ=30.73;AC=48;AN=29246;NFAM=48
chr1	12174135	10856_1	N	[chr4:41160030[N	247.03	LOW	SVTYPE=BND;POS=12174135;STRANDS=--:20;IMPRECISE;CIPOS=-687,49;CIEND=-500,49;CIPOS95=-149,49;CIEND95=-132,49;MATEID=10856_2;EVENT=10856;SU=20;PE=20;SR=0;ALG=SUM;AF=0.0002735;NSAMP=8;MSQ=23.88;AC=8;AN=29246;NFAM=8
chr1	12174138	11446_1	N	]chr4:140362297]N	57516.8	LOW	SVTYPE=BND;POS=12174138;STRANDS=-+:23;IMPRECISE;CIPOS=-27,15;CIEND=-10,32;CIPOS95=-1,1;CIEND95=-1,1;MATEID=11446_2;EVENT=11446;SU=23;PE=16;SR=7;ALG=PROD;AF=0.03525;NSAMP=1028;MSQ=28.86;AC=1031;AN=29246;NFAM=1001
chr1	12174197	6115_1	N	[chr19:7361995[N	7760.67	LOW	SVTYPE=BND;POS=12174197;STRANDS=--:244;IMPRECISE;CIPOS=-678,213;CIEND=-814,67;CIPOS95=-123,123;CIEND95=-153,67;MATEID=6115_2;EVENT=6115;SU=244;PE=244;SR=0;ALG=SUM;AF=0.00636;NSAMP=186;MSQ=28.04;AC=186;AN=29246;NFAM=185
chr1	12174208	6119_1	N	N]chr19:7362183]	3490.65	LOW	SVTYPE=BND;POS=12174208;STRANDS=++:56;IMPRECISE;CIPOS=-169,610;CIEND=-78,764;CIPOS95=-112,112;CIEND95=-78,175;MATEID=6119_2;EVENT=6119;SU=56;PE=56;SR=0;ALG=SUM;AF=0.003351;NSAMP=98;MSQ=27.03;AC=98;AN=29246;NFAM=97
chr1	12174263	2388_1	N	N[chr12:102442028[	164.57	LOW	SVTYPE=BND;POS=12174263;STRANDS=+-:5;IMPRECISE;CIPOS=-10,603;CIEND=-514,9;CIPOS95=-1,215;CIEND95=-139,2;MATEID=2388_2;EVENT=2388;SU=5;PE=5;SR=0;ALG=PROD;AF=6.839e-05;NSAMP=2;MSQ=4.66;AC=2;AN=29246;NFAM=2
chr1	12174264	121567_1	N	N[chr1:77888018[	211610	LOW	SVTYPE=BND;POS=12174264;STRANDS=+-:4;IMPRECISE;CIPOS=-10,712;CIEND=-388,9;CIPOS95=0,238;CIEND95=-140,2;MATEID=121567_2;EVENT=121567;SU=4;PE=4;SR=0;ALG=PROD;AF=0.1139;NSAMP=3330;MSQ=32.66;RECLASSIFIED;AC=3330;AN=29246;NFAM=3198
chr1	12174264	624_1	N	N[chr10:128648829[	13.21	LOW	SVTYPE=BND;POS=12174264;STRANDS=+-:5;IMPRECISE;CIPOS=-27,518;CIEND=-473,29;CIPOS95=-27,174;CIEND95=-129,29;MATEID=624_2;EVENT=624;SU=5;PE=5;SR=0;ALG=PROD;AF=3.419e-05;NSAMP=1;MSQ=9.3;AC=1;AN=29246;NFAM=1
chr1	12174266	1081_1	N	N]chr11:131789485]	209.81	LOW	SVTYPE=BND;POS=12174266;STRANDS=++:8;IMPRECISE;CIPOS=-30,683;CIEND=-30,541;CIPOS95=-30,162;CIEND95=-30,112;MATEID=1081_2;EVENT=1081;SU=8;PE=8;SR=0;ALG=PROD;AF=0.000171;NSAMP=5;MSQ=18.08;AC=5;AN=29246;NFAM=5
chr1	12174266	10857_1	N	N]chr4:41159814]	154.53	LOW	SVTYPE=BND;POS=12174266;STRANDS=++:5;IMPRECISE;CIPOS=-28,526;CIEND=-30,483;CIPOS95=-28,187;CIEND95=-30,143;MATEID=10857_2;EVENT=10857;SU=5;PE=5;SR=0;ALG=PROD;AF=6.839e-05;NSAMP=2;MSQ=55.8;AC=2;AN=29246;NFAM=2
chr1	12174266	1086_1	N	N]chr11:133140938]	9661.83	LOW	SVTYPE=BND;POS=12174266;STRANDS=++:59;IMPRECISE;CIPOS=-10,26;CIEND=-30,29;CIPOS95=-3,3;CIEND95=-4,4;MATEID=1086_2;EVENT=1086;SU=59;PE=58;SR=1;ALG=PROD;AF=0.006223;NSAMP=182;MSQ=27.57;AC=182;AN=29246;NFAM=180
chr1	12174267	11016_1	N	N]chr4:72550042]	5130.84	LOW	SVTYPE=BND;POS=12174267;STRANDS=++:12;IMPRECISE;CIPOS=-49,714;CIEND=-50,350;CIPOS95=-49,131;CIEND95=-39,39;MATEID=11016_2;EVENT=11016;SU=12;PE=12;SR=0;ALG=PROD;AF=0.006223;NSAMP=182;MSQ=19.14;AC=182;AN=29246;NFAM=181
chr1	12174267	11447_1	N	N[chr4:140362316[	175.25	LOW	SVTYPE=BND;POS=12174267;STRANDS=+-:5;IMPRECISE;CIPOS=-49,673;CIEND=-432,49;CIPOS95=-49,223;CIEND95=-94,49;MATEID=11447_2;EVENT=11447;SU=5;PE=5;SR=0;ALG=PROD;AF=0.0002052;NSAMP=6;MSQ=21.78;AC=6;AN=29246;NFAM=6
chr1	12174267	121568_1	N	N[chr1:113437898[	38139.7	LOW	SVTYPE=BND;POS=12174267;STRANDS=+-:143;IMPRECISE;CIPOS=-9,517;CIEND=-191,39;CIPOS95=-9,51;CIEND95=-7,7;MATEID=121568_2;EVENT=121568;SU=143;PE=143;SR=0;ALG=PROD;AF=0.02626;NSAMP=768;MSQ=29.32;RECLASSIFIED;AC=768;AN=29246;NFAM=759
chr1	12174267	12665_1	N	N]chr5:127247334]	446.31	LOW	SVTYPE=BND;POS=12174267;STRANDS=++:9;IMPRECISE;CIPOS=-27,580;CIEND=-30,306;CIPOS95=-27,181;CIEND95=-30,56;MATEID=12665_2;EVENT=12665;SU=9;PE=9;SR=0;ALG=PROD;AF=0.0006497;NSAMP=19;MSQ=14.94;AC=19;AN=29246;NFAM=19
chr1	12174269	377_1	N	N[chr10:48787979[	641.89	LOW	SVTYPE=BND;POS=12174269;STRANDS=+-:21;IMPRECISE;CIPOS=-29,627;CIEND=-371,36;CIPOS95=-29,102;CIEND95=-29,29;MATEID=377_2;EVENT=377;SU=21;PE=21;SR=0;ALG=PROD;AF=0.0005813;NSAMP=17;MSQ=13.55;AC=17;AN=29246;NFAM=17
chr1	12183711	16449_1	N	N]chr9:25646612]	5196.07	LOW	SVTYPE=BND;POS=12183711;STRANDS=++:1013;CIPOS=-4,0;CIEND=0,0;CIPOS95=0,0;CIEND95=0,0;MATEID=16449_2;EVENT=16449;SU=1013;PE=0;SR=1013;ALG=PROD;AF=0.00359;NSAMP=105;MSQ=30;AC=105;AN=29246;NFAM=105
chr1	12192097	455455	N	<DUP>	270.56	PASS	SVTYPE=DUP;POS=12192097;SVLEN=13247;END=12205344;STRANDS=-+:26;CIPOS=-3,1;CIEND=-4,2;CIPOS95=0,0;CIEND95=0,0;SU=26;PE=16;SR=10;ALG=PROD;AF=6.839e-05;NSAMP=1;MSQ=269.85;AC=2;AN=29246;NFAM=1
chr1	12204024	121569_1	N	N[chr1:12205349[	821.4	PASS	SVTYPE=BND;POS=12204024;STRANDS=+-:30;CIPOS=-10,9;CIEND=-4,1;CIPOS95=0,0;CIEND95=0,0;MATEID=121569_2;EVENT=121569;SU=30;PE=20;SR=10;ALG=PROD;AF=3.419e-05;NSAMP=1;MSQ=821.4;RECLASSIFIED;AC=1;AN=29246;NFAM=1
chr1	12205349	121569_2	N	]chr1:12204024]N	821.4	PASS	SVTYPE=BND;POS=12204024;STRANDS=+-:30;CIPOS=-4,1;CIEND=-10,9;CIPOS95=0,0;CIEND95=0,0;MATEID=121569_1;EVENT=121569;SECONDARY;SU=30;PE=20;SR=10;ALG=PROD;AF=3.419e-05;NSAMP=1;MSQ=821.4;RECLASSIFIED;AC=1;AN=29246;NFAM=1
chr1	12220256	455456	N	<DUP>	67.71	PASS	SVTYPE=DUP;POS=12220256;SVLEN=6742;END=12226998;STRANDS=-+:10;IMPRECISE;CIPOS=-325,7;CIEND=-10,275;CIPOS95=-91,0;CIEND95=-1,66;SU=10;PE=10;SR=0;ALG=PROD;AF=3.419e-05;NSAMP=1;MSQ=67.23;AC=1;AN=29246;NFAM=1
chr1	12223397	121570	N	<DEL>	140.55	PASS	SVTYPE=DEL;POS=12223397;SVLEN=-2202;END=12225599;STRANDS=+-:9;IMPRECISE;CIPOS=-10,288;CIEND=-309,9;CIPOS95=-1,73;CIEND95=-80,1;SU=9;PE=9;SR=0;ALG=PROD;AF=3.419e-05;NSAMP=1;MSQ=140.51;AC=1;AN=29246;NFAM=1
chr1	12231749	121571	N	<DEL>	1575.64	PASS	SVTYPE=DEL;POS=12231749;SVLEN=-2026;END=12233775;STRANDS=+-:73;CIPOS=-10,9;CIEND=-9,10;CIPOS95=0,0;CIEND95=0,0;SU=73;PE=59;SR=14;ALG=PROD;AF=0.0001368;NSAMP=4;MSQ=302.56;AC=4;AN=29246;NFAM=4
chr1	12237102	2936_1	N	]chr13:69083998]N	94897.2	LOW	SVTYPE=BND;POS=12237102;STRANDS=-+:806;CIPOS=-1,1;CIEND=-1,1;CIPOS95=0,0;CIEND95=0,0;MATEID=2936_2;EVENT=2936;SU=806;PE=0;SR=806;ALG=PROD;AF=0.05071;NSAMP=1483;MSQ=38.35;AC=1483;AN=29246;NFAM=1455
chr1	12254289	121573_1	N	N[chr1:12254622[	639.65	LOW	SVTYPE=BND;POS=12254289;STRANDS=+-:13;CIPOS=-4,1;CIEND=-10,9;CIPOS95=0,0;CIEND95=0,0;MATEID=121573_2;EVENT=121573;SU=13;PE=3;SR=10;ALG=PROD;AF=0.0003419;NSAMP=10;MSQ=18.88;RECLASSIFIED;AC=10;AN=29246;NFAM=10
chr1	12254622	121573_2	N	]chr1:12254289]N	639.65	LOW	SVTYPE=BND;POS=12254289;STRANDS=+-:13;CIPOS=-10,9;CIEND=-4,1;CIPOS95=0,0;CIEND95=0,0;MATEID=121573_1;EVENT=121573;SECONDARY;SU=13;PE=3;SR=10;ALG=PROD;AF=0.0003419;NSAMP=10;MSQ=18.88;RECLASSIFIED;AC=10;AN=29246;NFAM=10
chr1	12263653	543346	N	<INV>	58.95	LOW	SVTYPE=INV;POS=12263653;SVLEN=93;END=12263746;STRANDS=++:1,--:3;IMPRECISE;CIPOS=-10,9;CIEND=-10,9;CIPOS95=-3,3;CIEND95=-3,3;SU=4;PE=3;SR=1;ALG=PROD;AF=0.0002052;NSAMP=6;MSQ=8.93;AC=6;AN=29246;NFAM=6
chr1	12270129	121574_1	N	N[chr1:12270408[	38.33	LOW	SVTYPE=BND;POS=12270129;STRANDS=+-:4;CIPOS=-9,8;CIEND=-9,8;CIPOS95=0,0;CIEND95=0,0;MATEID=121574_2;EVENT=121574;SU=4;PE=0;SR=4;ALG=PROD;AF=0.0001368;NSAMP=4;MSQ=9.36;RECLASSIFIED;AC=4;AN=29246;NFAM=4
chr1	12270408	121574_2	N	]chr1:12270129]N	38.33	LOW	SVTYPE=BND;POS=12270129;STRANDS=+-:4;CIPOS=-9,8;CIEND=-9,8;CIPOS95=0,0;CIEND95=0,0;MATEID=121574_1;EVENT=121574;SECONDARY;SU=4;PE=0;SR=4;ALG=PROD;AF=0.0001368;NSAMP=4;MSQ=9.36;RECLASSIFIED;AC=4;AN=29246;NFAM=4
chr1	12272430	121575_1	N	N[chr1:26256928[	132348	LOW	SVTYPE=BND;POS=12272430;STRANDS=+-:9;CIPOS=-29,28;CIEND=-29,28;CIPOS95=0,0;CIEND95=0,0;MATEID=121575_2;EVENT=121575;SU=9;PE=0;SR=9;ALG=PROD;AF=0.08452;NSAMP=2472;MSQ=32.44;RECLASSIFIED;AC=2472;AN=29246;NFAM=2393
chr1	12285261	2769_1	N	]chr13:37375857]N	331694	LOW	SVTYPE=BND;POS=12285261;STRANDS=-+:18;CIPOS=-10,9;CIEND=-10,9;CIPOS95=0,0;CIEND95=0,0;MATEID=2769_2;EVENT=2769;SU=18;PE=9;SR=9;ALG=PROD;AF=0.09403;NSAMP=2750;MSQ=72.32;AC=2750;AN=29246;NFAM=2629
chr1	12285267	11228_1	N	]chr4:110703205]N	151877	LOW	SVTYPE=BND;POS=12285267;STRANDS=-+:8;CIPOS=-29,28;CIEND=-29,28;CIPOS95=0,0;CIEND95=0,0;MATEID=11228_2;EVENT=11228;SU=8;PE=0;SR=8;ALG=PROD;AF=0.07495;NSAMP=2192;MSQ=38.39;AC=2192;AN=29246;NFAM=2098
chr1	12285922	12314_1	N	]chr5:65884749]N	53684.5	LOW	SVTYPE=BND;POS=12285922;STRANDS=-+:5;CIPOS=-30,29;CIEND=-30,29;CIPOS95=0,0;CIEND95=0,0;MATEID=12314_2;EVENT=12314;SU=5;PE=0;SR=5;ALG=PROD;AF=0.02551;NSAMP=746;MSQ=39.56;AC=746;AN=29246;NFAM=722
chr1	12285923	8178_1	N	N]chr2:230497615]	42.27	LOW	SVTYPE=BND;POS=12285923;STRANDS=++:4;IMPRECISE;CIPOS=-10,294;CIEND=-10,513;CIPOS95=-2,91;CIEND95=-1,163;MATEID=8178_2;EVENT=8178;SU=4;PE=4;SR=0;ALG=PROD;AF=3.419e-05;NSAMP=1;MSQ=35.82;AC=1;AN=29246;NFAM=1
chr1	12285930	2170_1	N	]chr12:65083818]N	1413.03	LOW	SVTYPE=BND;POS=12285930;STRANDS=-+:30;CIPOS=-9,8;CIEND=-9,8;CIPOS95=0,0;CIEND95=0,0;MATEID=2170_2;EVENT=2170;SU=30;PE=0;SR=30;ALG=PROD;AF=0.001539;NSAMP=45;MSQ=22.54;AC=45;AN=29246;NFAM=45
chr1	12310802	15462_1	N	[chr8:6678907[N	171.08	LOW	SVTYPE=BND;POS=12310802;STRANDS=--:4;IMPRECISE;CIPOS=-565,29;CIEND=-429,29;CIPOS95=-177,29;CIEND95=-101,29;MATEID=15462_2;EVENT=15462;SU=4;PE=4;SR=0;ALG=PROD;AF=0.0002052;NSAMP=6;MSQ=26.92;AC=6;AN=29246;NFAM=6
chr1	12375170	121576	N	<DEL>	223.4	PASS	SVTYPE=DEL;POS=12375170;SVLEN=-212;END=12375382;STRANDS=+-:8;CIPOS=-10,9;CIEND=-10,9;CIPOS95=0,0;CIEND95=0,0;SU=8;PE=0;SR=8;ALG=PROD;AF=3.419e-05;NSAMP=1;MSQ=221.74;AC=1;AN=29246;NFAM=1
chr1	12375275	455457	N	<DUP>	57.69	PASS	SVTYPE=DUP;POS=12375275;SVLEN=166;END=12375441;STRANDS=-+:4;IMPRECISE;CIPOS=-9,8;CIEND=-10,3;CIPOS95=0,0;CIEND95=-1,0;SU=4;PE=0;SR=4;ALG=PROD;AF=3.419e-05;NSAMP=1;MSQ=53.19;AC=1;AN=29246;NFAM=1
chr1	12380612	455458_1	N	]chr1:12385610]N	119.56	LOW	SVTYPE=BND;POS=12380612;STRANDS=-+:14;CIPOS=-10,9;CIEND=-10,9;CIPOS95=0,0;CIEND95=0,0;MATEID=455458_2;EVENT=455458;SU=14;PE=8;SR=6;ALG=PROD;AF=3.419e-05;NSAMP=1;MSQ=119.56;RECLASSIFIED;AC=1;AN=29246;NFAM=1
chr1	12380809	121577_1	N	N[chr1:12385629[	242.27	LOW	SVTYPE=BND;POS=12380809;STRANDS=+-:18;CIPOS=-10,9;CIEND=-10,9;CIPOS95=0,0;CIEND95=0,0;MATEID=121577_2;EVENT=121577;SU=18;PE=10;SR=8;ALG=PROD;AF=3.419e-05;NSAMP=1;MSQ=242.27;RECLASSIFIED;AC=1;AN=29246;NFAM=1
chr1	12385610	455458_2	N	N[chr1:12380612[	119.56	LOW	SVTYPE=BND;POS=12380612;STRANDS=-+:14;CIPOS=-10,9;CIEND=-10,9;CIPOS95=0,0;CIEND95=0,0;MATEID=455458_1;EVENT=455458;SECONDARY;SU=14;PE=8;SR=6;ALG=PROD;AF=3.419e-05;NSAMP=1;MSQ=119.56;RECLASSIFIED;AC=1;AN=29246;NFAM=1
chr1	12385629	121577_2	N	]chr1:12380809]N	242.27	LOW	SVTYPE=BND;POS=12380809;STRANDS=+-:18;CIPOS=-10,9;CIEND=-10,9;CIPOS95=0,0;CIEND95=0,0;MATEID=121577_1;EVENT=121577;SECONDARY;SU=18;PE=10;SR=8;ALG=PROD;AF=3.419e-05;NSAMP=1;MSQ=242.27;RECLASSIFIED;AC=1;AN=29246;NFAM=1
chr1	12399680	121578_1	N	N[chr1:12399777[	31306.8	LOW	SVTYPE=BND;POS=12399680;STRANDS=+-:725;CIPOS=-1,1;CIEND=-1,1;CIPOS95=0,0;CIEND95=0,0;MATEID=121578_2;EVENT=121578;SU=725;PE=6;SR=719;ALG=PROD;AF=0.005471;NSAMP=160;MSQ=158.53;RECLASSIFIED;AC=160;AN=29246;NFAM=157
chr1	12399777	121578_2	N	]chr1:12399680]N	31306.8	LOW	SVTYPE=BND;POS=12399680;STRANDS=+-:725;CIPOS=-1,1;CIEND=-1,1;CIPOS95=0,0;CIEND95=0,0;MATEID=121578_1;EVENT=121578;SECONDARY;SU=725;PE=6;SR=719;ALG=PROD;AF=0.005471;NSAMP=160;MSQ=158.53;RECLASSIFIED;AC=160;AN=29246;NFAM=157
chr1	12400983	2193_1	N	[chr12:69557597[N	48.18	LOW	SVTYPE=BND;POS=12400983;STRANDS=--:4;CIPOS=-9,8;CIEND=-9,8;CIPOS95=0,0;CIEND95=0,0;MATEID=2193_2;EVENT=2193;SU=4;PE=0;SR=4;ALG=PROD;AF=6.839e-05;NSAMP=2;MSQ=24.09;AC=2;AN=29246;NFAM=2
chr1	12408501	121579_1	N	N[chr1:12408961[	889.11	LOW	SVTYPE=BND;POS=12408501;STRANDS=+-:14;CIPOS=-3,2;CIEND=-10,9;CIPOS95=0,0;CIEND95=0,0;MATEID=121579_2;EVENT=121579;SU=14;PE=4;SR=10;ALG=PROD;AF=0.0003419;NSAMP=10;MSQ=86.69;RECLASSIFIED;AC=10;AN=29246;NFAM=10
chr1	12408961	121579_2	N	]chr1:12408501]N	889.11	LOW	SVTYPE=BND;POS=12408501;STRANDS=+-:14;CIPOS=-10,9;CIEND=-3,2;CIPOS95=0,0;CIEND95=0,0;MATEID=121579_1;EVENT=121579;SECONDARY;SU=14;PE=4;SR=10;ALG=PROD;AF=0.0003419;NSAMP=10;MSQ=86.69;RECLASSIFIED;AC=10;AN=29246;NFAM=10
chr1	12415597	8571_1	N	[chr20:36999536[N	96364.2	LOW	SVTYPE=BND;POS=12415597;STRANDS=--:5049;CIPOS=-9,1;CIEND=-19,30;CIPOS95=0,0;CIEND95=0,0;MATEID=8571_2;EVENT=8571;SU=5049;PE=5045;SR=4;ALG=PROD;AF=0.01744;NSAMP=510;MSQ=92.86;AC=510;AN=29246;NFAM=480
chr1	12415613	8572_1	N	N]chr20:37001792]	12176.7	LOW	SVTYPE=BND;POS=12415613;STRANDS=++:4;IMPRECISE;CIPOS=-10,9;CIEND=-9,9;CIPOS95=-1,1;CIEND95=-1,1;MATEID=8572_2;EVENT=8572;SU=4;PE=1;SR=3;ALG=PROD;AF=0.005129;NSAMP=150;MSQ=47.03;AC=150;AN=29246;NFAM=149
chr1	12422384	455459	N	<DUP>	483.42	PASS	SVTYPE=DUP;POS=12422384;SVLEN=300;END=12422684;STRANDS=-+:43;CIPOS=-26,23;CIEND=-26,25;CIPOS95=0,0;CIEND95=0,0;SU=43;PE=10;SR=33;ALG=PROD;AF=0.0003419;NSAMP=10;MSQ=46.17;AC=10;AN=29246;NFAM=9
chr1	12425326	121580	N	<DEL>	533.46	PASS	SVTYPE=DEL;POS=12425326;SVLEN=-4175;END=12429501;STRANDS=+-:21;CIPOS=-10,9;CIEND=-6,2;CIPOS95=0,0;CIEND95=0,0;SU=21;PE=15;SR=6;ALG=PROD;AF=3.419e-05;NSAMP=1;MSQ=533.46;AC=1;AN=29246;NFAM=1
chr1	12437883	121581	N	<DEL>	113.84	PASS	SVTYPE=DEL;POS=12437883;SVLEN=-111;END=12437994;STRANDS=+-:5;CIPOS=-10,9;CIEND=-10,9;CIPOS95=0,0;CIEND95=0,0;SU=5;PE=0;SR=5;ALG=PROD;AF=3.419e-05;NSAMP=1;MSQ=113.84;AC=1;AN=29246;NFAM=1
chr1	12440787	121582_1	N	N[chr1:12440855[	117353	LOW	SVTYPE=BND;POS=12440787;STRANDS=+-:4223;CIPOS=0,0;CIEND=0,0;CIPOS95=0,0;CIEND95=0,0;MATEID=121582_2;EVENT=121582;SU=4223;PE=25;SR=4198;ALG=PROD;AF=0.01467;NSAMP=422;MSQ=240.93;RECLASSIFIED;AC=429;AN=29246;NFAM=412
chr1	12440855	121582_2	N	]chr1:12440787]N	117353	LOW	SVTYPE=BND;POS=12440787;STRANDS=+-:4223;CIPOS=0,0;CIEND=0,0;CIPOS95=0,0;CIEND95=0,0;MATEID=121582_1;EVENT=121582;SECONDARY;SU=4223;PE=25;SR=4198;ALG=PROD;AF=0.01467;NSAMP=422;MSQ=240.93;RECLASSIFIED;AC=429;AN=29246;NFAM=412
chr1	12441955	121583	N	<DEL>	497.02	PASS	SVTYPE=DEL;POS=12441955;SVLEN=-1532;END=12443487;STRANDS=+-:32;IMPRECISE;CIPOS=-30,217;CIEND=-283,29;CIPOS95=-20,20;CIEND95=-24,24;SU=32;PE=32;SR=0;ALG=PROD;AF=3.419e-05;NSAMP=1;MSQ=335.45;AC=1;AN=29246;NFAM=1
chr1	12464376	121584	N	<DEL>	1606.02	PASS	SVTYPE=DEL;POS=12464376;SVLEN=-124;END=12464500;STRANDS=+-:67;CIPOS=-5,4;CIEND=-6,7;CIPOS95=0,0;CIEND95=0,0;SU=67;PE=2;SR=65;ALG=PROD;AF=0.000171;NSAMP=5;MSQ=144.39;AC=5;AN=29246;NFAM=5
chr1	12466148	17784_1	N	N]chrX:101138002]	457064	LOW	SVTYPE=BND;POS=12466148;STRANDS=++:48;IMPRECISE;CIPOS=-9,455;CIEND=-10,297;CIPOS95=-9,80;CIEND95=-10,19;MATEID=17784_2;EVENT=17784;SU=48;PE=48;SR=0;ALG=PROD;AF=0.2213;NSAMP=6473;MSQ=45.87;AC=6473;AN=29246;NFAM=6191
chr1	12491128	121586	N	<DEL>	269.58	PASS	SVTYPE=DEL;POS=12491128;SVLEN=-2773;END=12493901;STRANDS=+-:14;CIPOS=-10,9;CIEND=-6,4;CIPOS95=0,0;CIEND95=0,0;SU=14;PE=8;SR=6;ALG=PROD;AF=3.419e-05;NSAMP=1;MSQ=269.58;AC=1;AN=29246;NFAM=1
chr1	12512548	121587	N	<DEL>	1348.07	PASS	SVTYPE=DEL;POS=12512548;SVLEN=-1873;END=12514421;STRANDS=+-:49;IMPRECISE;CIPOS=-30,188;CIEND=-249,26;CIPOS95=-13,13;CIEND95=-21,21;SU=49;PE=49;SR=0;ALG=PROD;AF=0.0001368;NSAMP=4;MSQ=337.02;AC=4;AN=29246;NFAM=4
chr1	12513367	121588	N	<DEL>	2786.91	PASS	SVTYPE=DEL;POS=12513367;SVLEN=-3775;END=12517142;STRANDS=+-:125;CIPOS=-5,7;CIEND=-7,3;CIPOS95=0,0;CIEND95=0,0;SU=125;PE=73;SR=52;ALG=PROD;AF=0.0002735;NSAMP=8;MSQ=348.36;AC=8;AN=29246;NFAM=8
chr1	12516421	121589_1	N	N[chr1:12516699[	447.22	LOW	SVTYPE=BND;POS=12516421;STRANDS=+-:76;CIPOS=-6,5;CIEND=-6,5;CIPOS95=0,0;CIEND95=0,0;MATEID=121589_2;EVENT=121589;SU=76;PE=0;SR=76;ALG=PROD;AF=0.0004787;NSAMP=14;MSQ=18.4;RECLASSIFIED;AC=14;AN=29246;NFAM=14
chr1	12516699	121589_2	N	]chr1:12516421]N	447.22	LOW	SVTYPE=BND;POS=12516421;STRANDS=+-:76;CIPOS=-6,5;CIEND=-6,5;CIPOS95=0,0;CIEND95=0,0;MATEID=121589_1;EVENT=121589;SECONDARY;SU=76;PE=0;SR=76;ALG=PROD;AF=0.0004787;NSAMP=14;MSQ=18.4;RECLASSIFIED;AC=14;AN=29246;NFAM=14
chr1	12517593	5864_1	N	]chr18:52581209]N	589414	LOW	SVTYPE=BND;POS=12517593;STRANDS=-+:18375;CIPOS=0,0;CIEND=0,0;CIPOS95=0,0;CIEND95=0,0;MATEID=5864_2;EVENT=5864;SU=18375;PE=0;SR=18375;AF=0.2122;NSAMP=6206;MSQ=55.76;AC=6206;AN=29246;NFAM=5887
chr1	12524809	121591_1	N	N[chr1:12524926[	2172.72	LOW	SVTYPE=BND;POS=12524809;STRANDS=+-:4;CIPOS=-9,8;CIEND=-9,8;CIPOS95=0,0;CIEND95=0,0;MATEID=121591_2;EVENT=121591;SU=4;PE=0;SR=4;ALG=PROD;AF=0.0001026;NSAMP=3;MSQ=180.8;RECLASSIFIED;AC=3;AN=29246;NFAM=3
chr1	12524926	121591_2	N	]chr1:12524809]N	2172.72	LOW	SVTYPE=BND;POS=12524809;STRANDS=+-:4;CIPOS=-9,8;CIEND=-9,8;CIPOS95=0,0;CIEND95=0,0;MATEID=121591_1;EVENT=121591;SECONDARY;SU=4;PE=0;SR=4;ALG=PROD;AF=0.0001026;NSAMP=3;MSQ=180.8;RECLASSIFIED;AC=3;AN=29246;NFAM=3
chr1	12529033	13778_1	N	]chr6:99997710]N	111.44	LOW	SVTYPE=BND;POS=12529033;STRANDS=-+:4;IMPRECISE;CIPOS=-10,8;CIEND=-9,8;CIPOS95=-1,0;CIEND95=0,0;MATEID=13778_2;EVENT=13778;SU=4;PE=0;SR=4;ALG=PROD;AF=0.0003077;NSAMP=9;MSQ=11.67;AC=9;AN=29246;NFAM=9
chr1	12534336	121593	N	<DEL>	266.57	PASS	SVTYPE=DEL;POS=12534336;SVLEN=-2779;END=12537115;STRANDS=+-:7;IMPRECISE;CIPOS=-8,230;CIEND=-316,9;CIPOS95=0,63;CIEND95=-82,0;SU=7;PE=7;SR=0;ALG=PROD;AF=3.419e-05;NSAMP=1;MSQ=266.57;AC=1;AN=29246;NFAM=1
chr1	12534393	121592_1	N	N[chr1:12534760[	17243.7	LOW	SVTYPE=BND;POS=12534393;STRANDS=+-:403;CIPOS=-22,22;CIEND=-24,22;CIPOS95=0,0;CIEND95=0,0;MATEID=121592_2;EVENT=121592;SU=403;PE=238;SR=165;ALG=PROD;AF=0.001983;NSAMP=55;MSQ=288.47;RECLASSIFIED;AC=58;AN=29246;NFAM=55
chr1	12534760	121592_2	N	]chr1:12534393]N	17243.7	LOW	SVTYPE=BND;POS=12534393;STRANDS=+-:403;CIPOS=-24,22;CIEND=-22,22;CIPOS95=0,0;CIEND95=0,0;MATEID=121592_1;EVENT=121592;SECONDARY;SU=403;PE=238;SR=165;ALG=PROD;AF=0.001983;NSAMP=55;MSQ=288.47;RECLASSIFIED;AC=58;AN=29246;NFAM=55
chr1	12536406	543347_1	N	[chr1:12537473[N	398.19	PASS	SVTYPE=BND;POS=12536406;STRANDS=--:27;CIPOS=-3,1;CIEND=-3,1;CIPOS95=0,0;CIEND95=0,0;MATEID=543347_2;EVENT=543347;SU=27;PE=15;SR=12;ALG=PROD;AF=3.419e-05;NSAMP=1;MSQ=398.19;AC=1;AN=29246;NFAM=1
chr1	12536738	543348_1	N	N]chr1:12537463]	551.18	PASS	SVTYPE=BND;POS=12536738;STRANDS=++:32;CIPOS=-10,9;CIEND=-2,1;CIPOS95=0,0;CIEND95=0,0;MATEID=543348_2;EVENT=543348;SU=32;PE=19;SR=13;ALG=PROD;AF=3.419e-05;NSAMP=1;MSQ=551.18;AC=1;AN=29246;NFAM=1
chr1	12537463	543348_2	N	N]chr1:12536738]	551.18	PASS	SVTYPE=BND;POS=12537463;STRANDS=++:32;CIPOS=-2,1;CIEND=-10,9;CIPOS95=0,0;CIEND95=0,0;MATEID=543348_1;EVENT=543348;SECONDARY;SU=32;PE=19;SR=13;ALG=PROD;AF=3.419e-05;NSAMP=1;MSQ=551.18;AC=1;AN=29246;NFAM=1
chr1	12537473	543347_2	N	[chr1:12536406[N	398.19	PASS	SVTYPE=BND;POS=12537473;STRANDS=--:27;CIPOS=-3,1;CIEND=-3,1;CIPOS95=0,0;CIEND95=0,0;MATEID=543347_1;EVENT=543347;SECONDARY;SU=27;PE=15;SR=12;ALG=PROD;AF=3.419e-05;NSAMP=1;MSQ=398.19;AC=1;AN=29246;NFAM=1
chr1	12538833	455460	N	<DUP>	313.66	PASS	SVTYPE=DUP;POS=12538833;SVLEN=90221;END=12629054;STRANDS=-+:32;IMPRECISE;CIPOS=-1,0;CIEND=-10,9;CIPOS95=0,1;CIEND95=0,0;SU=32;PE=19;SR=13;ALG=PROD;AF=3.419e-05;NSAMP=1;MSQ=313.16;AC=1;AN=29246;NFAM=1
chr1	12542780	121594_1	N	N[chr1:12628348[	176.58	LOW	SVTYPE=BND;POS=12542780;STRANDS=+-:10;IMPRECISE;CIPOS=-10,9;CIEND=-10,9;CIPOS95=-1,3;CIEND95=-3,1;MATEID=121594_2;EVENT=121594;SU=10;PE=9;SR=1;ALG=PROD;AF=3.419e-05;NSAMP=1;MSQ=176.58;RECLASSIFIED;AC=1;AN=29246;NFAM=1
chr1	12546671	6731_1	N	N]chr2:5034104]	7.65	LOW	SVTYPE=BND;POS=12546671;STRANDS=++:4;CIPOS=-9,8;CIEND=-9,8;CIPOS95=0,0;CIEND95=0,0;MATEID=6731_2;EVENT=6731;SU=4;PE=0;SR=4;ALG=PROD;AF=3.419e-05;NSAMP=1;MSQ=6.73;AC=1;AN=29246;NFAM=1
chr1	12547235	121595	N	<DEL>	200.91	PASS	SVTYPE=DEL;POS=12547235;SVLEN=-68;END=12547303;STRANDS=+-:6;CIPOS=-6,5;CIEND=-6,5;CIPOS95=0,0;CIEND95=0,0;SU=6;PE=0;SR=6;ALG=PROD;AF=3.419e-05;NSAMP=1;MSQ=200.76;AC=1;AN=29246;NFAM=1
chr1	12550245	11217_1	N	N[chr4:109327069[	71.82	LOW	SVTYPE=BND;POS=12550245;STRANDS=+-:6;IMPRECISE;CIPOS=-30,412;CIEND=-556,24;CIPOS95=-30,122;CIEND95=-194,24;MATEID=11217_2;EVENT=11217;SU=6;PE=6;SR=0;ALG=PROD;AF=3.419e-05;NSAMP=1;MSQ=71.82;AC=1;AN=29246;NFAM=1
chr1	12550877	121596	N	<DEL>	512.35	PASS	SVTYPE=DEL;POS=12550877;SVLEN=-8307;END=12559184;STRANDS=+-:28;CIPOS=-26,24;CIEND=-26,23;CIPOS95=0,0;CIEND95=0,0;SU=28;PE=13;SR=15;ALG=PROD;AF=6.839e-05;NSAMP=2;MSQ=256.17;AC=2;AN=29246;NFAM=2
chr1	12560022	121597	N	<DEL>	853.43	PASS	SVTYPE=DEL;POS=12560022;SVLEN=-635;END=12560657;STRANDS=+-:11;IMPRECISE;CIPOS=-10,9;CIEND=-10,9;CIPOS95=-3,3;CIEND95=-3,3;SU=11;PE=10;SR=1;ALG=PROD;AF=0.0001368;NSAMP=4;MSQ=162.49;AC=4;AN=29244;NFAM=3
chr1	12560135	455462	N	<DUP>	164.88	PASS	SVTYPE=DUP;POS=12560135;SVLEN=1000;END=12561135;STRANDS=-+:17;IMPRECISE;CIPOS=-188,9;CIEND=-10,343;CIPOS95=-28,3;CIEND95=0,50;SU=17;PE=17;SR=0;ALG=PROD;AF=0.0001026;NSAMP=3;MSQ=46.2;AC=3;AN=29246;NFAM=3
chr1	12569232	12816_1	N	]chr5:151685458]N	6894.06	LOW	SVTYPE=BND;POS=12569232;STRANDS=-+:21;CIPOS=-9,8;CIEND=-9,8;CIPOS95=0,0;CIEND95=0,0;MATEID=12816_2;EVENT=12816;SU=21;PE=0;SR=21;ALG=PROD;AF=0.006428;NSAMP=188;MSQ=26.39;AC=188;AN=29246;NFAM=187
chr1	12569232	7534_1	N	[chr2:136533084[N	24474.9	LOW	SVTYPE=BND;POS=12569232;STRANDS=--:4;CIPOS=-9,8;CIEND=-9,8;CIPOS95=0,0;CIEND95=0,0;MATEID=7534_2;EVENT=7534;SU=4;PE=0;SR=4;ALG=PROD;AF=0.024;NSAMP=623;MSQ=27.04;AC=702;AN=29246;NFAM=615
chr1	12571265	121598_1	N	N[chr1:12571328[	122.88	LOW	SVTYPE=BND;POS=12571265;STRANDS=+-:5;IMPRECISE;CIPOS=-9,6;CIEND=-9,9;CIPOS95=-1,0;CIEND95=0,1;MATEID=121598_2;EVENT=121598;SU=5;PE=0;SR=5;ALG=PROD;AF=3.419e-05;NSAMP=1;MSQ=122.86;RECLASSIFIED;AC=1;AN=29246;NFAM=1
chr1	12571328	121598_2	N	]chr1:12571265]N	122.88	LOW	SVTYPE=BND;POS=12571265;STRANDS=+-:5;IMPRECISE;CIPOS=-9,9;CIEND=-9,6;CIPOS95=0,1;CIEND95=-1,0;MATEID=121598_1;EVENT=121598;SECONDARY;SU=5;PE=0;SR=5;ALG=PROD;AF=3.419e-05;NSAMP=1;MSQ=122.86;RECLASSIFIED;AC=1;AN=29246;NFAM=1
chr1	12573906	121599	N	<DEL>	365.64	PASS	SVTYPE=DEL;POS=12573906;SVLEN=-1074;END=12574980;STRANDS=+-:16;CIPOS=-4,3;CIEND=-10,9;CIPOS95=0,0;CIEND95=0,0;SU=16;PE=8;SR=8;ALG=PROD;AF=3.419e-05;NSAMP=1;MSQ=365.64;AC=1;AN=29246;NFAM=1
chr1	12576597	121600	N	<DEL>	422.57	PASS	SVTYPE=DEL;POS=12576597;SVLEN=-120;END=12576717;STRANDS=+-:9;CIPOS=-4,3;CIEND=-4,3;CIPOS95=0,0;CIEND95=0,0;SU=9;PE=0;SR=9;ALG=PROD;AF=6.839e-05;NSAMP=2;MSQ=211.28;AC=2;AN=29246;NFAM=1
chr1	12583348	121601_1	N	N[chr1:12583603[	173.15	LOW	SVTYPE=BND;POS=12583348;STRANDS=+-:4;CIPOS=-9,8;CIEND=-9,8;CIPOS95=0,0;CIEND95=0,0;MATEID=121601_2;EVENT=121601;SU=4;PE=0;SR=4;ALG=PROD;AF=0.0002052;NSAMP=6;MSQ=17.55;RECLASSIFIED;AC=6;AN=29246;NFAM=6
chr1	12583492	121602_1	N	N[chr1:12583821[	975.4	LOW	SVTYPE=BND;POS=12583492;STRANDS=+-:9;CIPOS=-10,9;CIEND=-10,9;CIPOS95=0,0;CIEND95=0,0;MATEID=121602_2;EVENT=121602;SU=9;PE=2;SR=7;ALG=PROD;AF=0.0009916;NSAMP=29;MSQ=28.25;RECLASSIFIED;AC=29;AN=29246;NFAM=29
chr1	12583603	121601_2	N	]chr1:12583348]N	173.15	LOW	SVTYPE=BND;POS=12583348;STRANDS=+-:4;CIPOS=-9,8;CIEND=-9,8;CIPOS95=0,0;CIEND95=0,0;MATEID=121601_1;EVENT=121601;SECONDARY;SU=4;PE=0;SR=4;ALG=PROD;AF=0.0002052;NSAMP=6;MSQ=17.55;RECLASSIFIED;AC=6;AN=29246;NFAM=6
chr1	12583821	121602_2	N	]chr1:12583492]N	975.4	LOW	SVTYPE=BND;POS=12583492;STRANDS=+-:9;CIPOS=-10,9;CIEND=-10,9;CIPOS95=0,0;CIEND95=0,0;MATEID=121602_1;EVENT=121602;SECONDARY;SU=9;PE=2;SR=7;ALG=PROD;AF=0.0009916;NSAMP=29;MSQ=28.25;RECLASSIFIED;AC=29;AN=29246;NFAM=29
chr1	12584810	121603	N	<DEL>	230.12	PASS	SVTYPE=DEL;POS=12584810;SVLEN=-53;END=12584863;STRANDS=+-:6;CIPOS=-6,5;CIEND=-6,5;CIPOS95=0,0;CIEND95=0,0;SU=6;PE=0;SR=6;ALG=PROD;AF=3.419e-05;NSAMP=1;MSQ=228.14;AC=1;AN=29246;NFAM=1
chr1	12585212	14566_1	N	[chr7:55095761[N	2672.28	LOW	SVTYPE=BND;POS=12585212;STRANDS=--:361;CIPOS=-2,2;CIEND=-2,2;CIPOS95=0,0;CIEND95=0,0;MATEID=14566_2;EVENT=14566;SU=361;PE=0;SR=361;ALG=PROD;AF=0.002086;NSAMP=61;MSQ=27.2;AC=61;AN=29246;NFAM=61
chr1	12585986	121604_1	N	N[chr1:12586492[	96.87	LOW	SVTYPE=BND;POS=12585986;STRANDS=+-:13;CIPOS=-25,24;CIEND=-25,24;CIPOS95=0,0;CIEND95=0,0;MATEID=121604_2;EVENT=121604;SU=13;PE=0;SR=13;ALG=PROD;AF=3.419e-05;NSAMP=1;MSQ=12.11;RECLASSIFIED;AC=1;AN=29246;NFAM=1
chr1	12586492	121604_2	N	]chr1:12585986]N	96.87	LOW	SVTYPE=BND;POS=12585986;STRANDS=+-:13;CIPOS=-25,24;CIEND=-25,24;CIPOS95=0,0;CIEND95=0,0;MATEID=121604_1;EVENT=121604;SECONDARY;SU=13;PE=0;SR=13;ALG=PROD;AF=3.419e-05;NSAMP=1;MSQ=12.11;RECLASSIFIED;AC=1;AN=29246;NFAM=1
chr1	12593900	121605	N	<DEL>	527.51	PASS	SVTYPE=DEL;POS=12593900;SVLEN=-4104;END=12598004;STRANDS=+-:22;CIPOS=-3,2;CIEND=-3,1;CIPOS95=0,0;CIEND95=0,0;SU=22;PE=12;SR=10;ALG=PROD;AF=3.419e-05;NSAMP=1;MSQ=527.51;AC=1;AN=29246;NFAM=1
chr1	12595406	121606_1	N	N[chr1:12595535[	44743.9	LOW	SVTYPE=BND;POS=12595406;STRANDS=+-:4;IMPRECISE;CIPOS=-5,1;CIEND=-9,8;CIPOS95=-5,1;CIEND95=0,0;MATEID=121606_2;EVENT=121606;SU=4;PE=0;SR=4;ALG=PROD;AF=0.04072;NSAMP=1191;MSQ=20.16;RECLASSIFIED;AC=1191;AN=29246;NFAM=1172
chr1	12595535	121606_2	N	]chr1:12595406]N	44743.9	LOW	SVTYPE=BND;POS=12595406;STRANDS=+-:4;IMPRECISE;CIPOS=-9,8;CIEND=-5,1;CIPOS95=0,0;CIEND95=-5,1;MATEID=121606_1;EVENT=121606;SECONDARY;SU=4;PE=0;SR=4;ALG=PROD;AF=0.04072;NSAMP=1191;MSQ=20.16;RECLASSIFIED;AC=1191;AN=29246;NFAM=1172
chr1	12595558	121607_1	N	N[chr1:12595897[	186.92	LOW	SVTYPE=BND;POS=12595558;STRANDS=+-:4;IMPRECISE;CIPOS=-9,8;CIEND=-10,0;CIPOS95=0,0;CIEND95=-1,0;MATEID=121607_2;EVENT=121607;SU=4;PE=0;SR=4;ALG=PROD;AF=0.0002052;NSAMP=6;MSQ=17.54;RECLASSIFIED;AC=6;AN=29246;NFAM=6
chr1	12595897	121607_2	N	]chr1:12595558]N	186.92	LOW	SVTYPE=BND;POS=12595558;STRANDS=+-:4;IMPRECISE;CIPOS=-10,0;CIEND=-9,8;CIPOS95=-1,0;CIEND95=0,0;MATEID=121607_1;EVENT=121607;SECONDARY;SU=4;PE=0;SR=4;ALG=PROD;AF=0.0002052;NSAMP=6;MSQ=17.54;RECLASSIFIED;AC=6;AN=29246;NFAM=6
chr1	12599644	121608	N	<DEL>	791.47	PASS	SVTYPE=DEL;POS=12599644;SVLEN=-570;END=12600214;STRANDS=+-:32;CIPOS=-2,1;CIEND=-5,9;CIPOS95=0,0;CIEND95=0,0;SU=32;PE=18;SR=14;ALG=PROD;AF=3.419e-05;NSAMP=1;MSQ=791.4;AC=1;AN=29246;NFAM=1
chr1	12607848	5352_1	N	]chr17:50025513]N	1274.63	LOW	SVTYPE=BND;POS=12607848;STRANDS=-+:4;CIPOS=-9,8;CIEND=-9,8;CIPOS95=0,0;CIEND95=0,0;MATEID=5352_2;EVENT=5352;SU=4;PE=0;SR=4;ALG=PROD;AF=0.001368;NSAMP=40;MSQ=19.62;AC=40;AN=29246;NFAM=40
chr1	12611935	5136_1	N	[chr17:20019213[N	589.04	LOW	SVTYPE=BND;POS=12611935;STRANDS=--:25;CIPOS=-9,8;CIEND=-9,8;CIPOS95=0,0;CIEND95=0,0;MATEID=5136_2;EVENT=5136;SU=25;PE=0;SR=25;ALG=PROD;AF=0.0005129;NSAMP=15;MSQ=30.21;AC=15;AN=29246;NFAM=15
chr1	12611935	543349_1	N	[chr1:67128358[N	1635.23	LOW	SVTYPE=BND;POS=12611935;STRANDS=--:163;CIPOS=-4,4;CIEND=-4,4;CIPOS95=0,0;CIEND95=0,0;MATEID=543349_2;EVENT=543349;SU=163;PE=0;SR=163;ALG=PROD;AF=0.00171;NSAMP=50;MSQ=18.66;AC=50;AN=29246;NFAM=50
chr1	12619774	121610_1	N	N[chr1:12620187[	2633.39	LOW	SVTYPE=BND;POS=12619774;STRANDS=+-:4;CIPOS=-9,8;CIEND=-9,8;CIPOS95=0,0;CIEND95=0,0;MATEID=121610_2;EVENT=121610;SU=4;PE=0;SR=4;ALG=PROD;AF=0.002359;NSAMP=69;MSQ=22.42;RECLASSIFIED;AC=69;AN=29246;NFAM=69
chr1	12620187	121610_2	N	]chr1:12619774]N	2633.39	LOW	SVTYPE=BND;POS=12619774;STRANDS=+-:4;CIPOS=-9,8;CIEND=-9,8;CIPOS95=0,0;CIEND95=0,0;MATEID=121610_1;EVENT=121610;SECONDARY;SU=4;PE=0;SR=4;ALG=PROD;AF=0.002359;NSAMP=69;MSQ=22.42;RECLASSIFIED;AC=69;AN=29246;NFAM=69
chr1	12624095	121611_1	N	N[chr1:12624148[	12116	LOW	SVTYPE=BND;POS=12624095;STRANDS=+-:344;CIPOS=-3,1;CIEND=-2,2;CIPOS95=0,0;CIEND95=0,0;MATEID=121611_2;EVENT=121611;SU=344;PE=0;SR=344;ALG=PROD;AF=0.001573;NSAMP=46;MSQ=190.21;RECLASSIFIED;AC=46;AN=29246;NFAM=45
chr1	12624148	121611_2	N	]chr1:12624095]N	12116	LOW	SVTYPE=BND;POS=12624095;STRANDS=+-:344;CIPOS=-2,2;CIEND=-3,1;CIPOS95=0,0;CIEND95=0,0;MATEID=121611_1;EVENT=121611;SECONDARY;SU=344;PE=0;SR=344;ALG=PROD;AF=0.001573;NSAMP=46;MSQ=190.21;RECLASSIFIED;AC=46;AN=29246;NFAM=45
chr1	12627738	121612	N	<DEL>	1080.93	PASS	SVTYPE=DEL;POS=12627738;SVLEN=-1135;END=12628873;STRANDS=+-:64;IMPRECISE;CIPOS=-50,543;CIEND=-391,194;CIPOS95=-50,263;CIEND95=-161,161;SU=64;PE=64;SR=0;ALG=SUM;AF=3.419e-05;NSAMP=1;MSQ=215.53;AC=1;AN=29246;NFAM=1
chr1	12628307	121613	N	<DEL>	317.61	PASS	SVTYPE=DEL;POS=12628307;SVLEN=-14337;END=12642644;STRANDS=+-:16;IMPRECISE;CIPOS=-30,356;CIEND=-449,29;CIPOS95=-30,67;CIEND95=-75,29;SU=16;PE=16;SR=0;ALG=PROD;AF=6.839e-05;NSAMP=2;MSQ=158.81;AC=2;AN=29246;NFAM=2
chr1	12628348	121594_2	N	]chr1:12542780]N	176.58	LOW	SVTYPE=BND;POS=12542780;STRANDS=+-:10;IMPRECISE;CIPOS=-10,9;CIEND=-10,9;CIPOS95=-3,1;CIEND95=-1,3;MATEID=121594_1;EVENT=121594;SECONDARY;SU=10;PE=9;SR=1;ALG=PROD;AF=3.419e-05;NSAMP=1;MSQ=176.58;RECLASSIFIED;AC=1;AN=29246;NFAM=1
chr1	12630405	455465	N	<DUP>	1420.85	PASS	SVTYPE=DUP;POS=12630405;SVLEN=1022;END=12631427;STRANDS=-+:143;CIPOS=-5,6;CIEND=-5,5;CIPOS95=0,0;CIEND95=0,0;SU=143;PE=83;SR=60;ALG=PROD;AF=0.0002052;NSAMP=5;MSQ=190.5;AC=6;AN=29246;NFAM=4
chr1	12641587	121615_1	N	N[chr1:12642029[	211.42	LOW	SVTYPE=BND;POS=12641587;STRANDS=+-:4;IMPRECISE;CIPOS=-9,8;CIEND=-8,9;CIPOS95=0,0;CIEND95=0,1;MATEID=121615_2;EVENT=121615;SU=4;PE=0;SR=4;ALG=PROD;AF=0.000171;NSAMP=5;MSQ=20.66;RECLASSIFIED;AC=5;AN=29246;NFAM=5
chr1	12642029	121615_2	N	]chr1:12641587]N	211.42	LOW	SVTYPE=BND;POS=12641587;STRANDS=+-:4;IMPRECISE;CIPOS=-8,9;CIEND=-9,8;CIPOS95=0,1;CIEND95=0,0;MATEID=121615_1;EVENT=121615;SECONDARY;SU=4;PE=0;SR=4;ALG=PROD;AF=0.000171;NSAMP=5;MSQ=20.66;RECLASSIFIED;AC=5;AN=29246;NFAM=5
chr1	12644946	121617_1	N	N[chr1:12645263[	666.57	LOW	SVTYPE=BND;POS=12644946;STRANDS=+-:4;IMPRECISE;CIPOS=-9,8;CIEND=-7,3;CIPOS95=-1,1;CIEND95=-1,3;MATEID=121617_2;EVENT=121617;SU=4;PE=0;SR=4;ALG=PROD;AF=0.000889;NSAMP=26;MSQ=17.54;RETAINED;RECLASSIFIED;AC=26;AN=29246;NFAM=26
chr1	12645263	121617_2	N	]chr1:12644946]N	666.57	LOW	SVTYPE=BND;POS=12644946;STRANDS=+-:4;IMPRECISE;CIPOS=-7,3;CIEND=-9,8;CIPOS95=-1,3;CIEND95=-1,1;MATEID=121617_1;EVENT=121617;SECONDARY;SU=4;PE=0;SR=4;ALG=PROD;AF=0.000889;NSAMP=26;MSQ=17.54;RETAINED;RECLASSIFIED;AC=26;AN=29246;NFAM=26
chr1	12648347	9755_1	N	]chr3:67079407]N	169.93	LOW	SVTYPE=BND;POS=12648347;STRANDS=-+:14;CIPOS=-29,28;CIEND=-29,28;CIPOS95=0,0;CIEND95=0,0;MATEID=9755_2;EVENT=9755;SU=14;PE=0;SR=14;ALG=PROD;AF=0.0001368;NSAMP=4;MSQ=42.03;AC=4;AN=29246;NFAM=4
chr1	12658022	10535_1	N	N]chr3:191007903]	404.76	LOW	SVTYPE=BND;POS=12658022;STRANDS=++:6;IMPRECISE;CIPOS=-50,416;CIEND=-50,654;CIPOS95=-50,100;CIEND95=-50,213;MATEID=10535_2;EVENT=10535;SU=6;PE=6;SR=0;ALG=PROD;AF=0.0004445;NSAMP=13;MSQ=24.1;AC=13;AN=29246;NFAM=13
chr1	12658033	13851_1	N	N[chr6:111918313[	31.55	LOW	SVTYPE=BND;POS=12658033;STRANDS=+-:4;IMPRECISE;CIPOS=-10,399;CIEND=-510,7;CIPOS95=-2,109;CIEND95=-175,0;MATEID=13851_2;EVENT=13851;SU=4;PE=4;SR=0;ALG=PROD;AF=3.419e-05;NSAMP=1;MSQ=26.87;AC=1;AN=29246;NFAM=1
chr1	12658046	17780_1	N	N[chrX:100853213[	301.92	LOW	SVTYPE=BND;POS=12658046;STRANDS=+-:17;IMPRECISE;CIPOS=-50,527;CIEND=-726,50;CIPOS95=-50,158;CIEND95=-194,50;MATEID=17780_2;EVENT=17780;SU=17;PE=17;SR=0;ALG=SUM;AF=0.000171;NSAMP=5;MSQ=23.98;AC=5;AN=29246;NFAM=5
chr1	12658059	10727_1	N	N]chr4:21528862]	1233.9	LOW	SVTYPE=BND;POS=12658059;STRANDS=++:106;IMPRECISE;CIPOS=-88,690;CIEND=-79,812;CIPOS95=-88,156;CIEND95=-79,148;MATEID=10727_2;EVENT=10727;SU=106;PE=105;SR=1;ALG=SUM;AF=0.001094;NSAMP=32;MSQ=31.67;AC=32;AN=29246;NFAM=32
chr1	12658092	4881_1	N	N]chr16:74181063]	159.82	LOW	SVTYPE=BND;POS=12658092;STRANDS=++:14;IMPRECISE;CIPOS=-30,257;CIEND=-30,442;CIPOS95=-30,37;CIEND95=-30,113;MATEID=4881_2;EVENT=4881;SU=14;PE=14;SR=0;ALG=PROD;AF=0.0002052;NSAMP=6;MSQ=21.78;AC=6;AN=29246;NFAM=6
chr1	12658122	7386_1	N	N]chr2:104979680]	61.69	LOW	SVTYPE=BND;POS=12658122;STRANDS=++:5;IMPRECISE;CIPOS=-30,647;CIEND=-30,706;CIPOS95=-30,132;CIEND95=-30,147;MATEID=7386_2;EVENT=7386;SU=5;PE=5;SR=0;ALG=PROD;AF=0.0001026;NSAMP=3;MSQ=19.94;AC=3;AN=29246;NFAM=3
chr1	12658123	2354_1	N	N]chr12:97950874]	4237.06	LOW	SVTYPE=BND;POS=12658123;STRANDS=++:55;IMPRECISE;CIPOS=-50,251;CIEND=-35,435;CIPOS95=-10,10;CIEND95=-35,67;MATEID=2354_2;EVENT=2354;SU=55;PE=55;SR=0;ALG=PROD;AF=0.003693;NSAMP=108;MSQ=35.04;AC=108;AN=29246;NFAM=107
chr1	12658130	16032_1	N	N]chr8:108098004]	3488.53	LOW	SVTYPE=BND;POS=12658130;STRANDS=++:209;IMPRECISE;CIPOS=-43,46;CIEND=-27,446;CIPOS95=-8,8;CIEND95=-27,30;MATEID=16032_2;EVENT=16032;SU=209;PE=209;SR=0;ALG=PROD;AF=0.003864;NSAMP=113;MSQ=27.38;AC=113;AN=29246;NFAM=112
chr1	12658167	4810_1	N	N]chr16:66025556]	71.84	LOW	SVTYPE=BND;POS=12658167;STRANDS=++:4;CIPOS=-49,48;CIEND=-49,48;CIPOS95=0,0;CIEND95=0,0;MATEID=4810_2;EVENT=4810;SU=4;PE=0;SR=4;ALG=PROD;AF=6.839e-05;NSAMP=2;MSQ=34.41;AC=2;AN=29246;NFAM=2
chr1	12658208	10723_1	N	[chr4:21528676[N	414.07	LOW	SVTYPE=BND;POS=12658208;STRANDS=--:26;IMPRECISE;CIPOS=-434,49;CIEND=-511,23;CIPOS95=-42,42;CIEND95=-98,23;MATEID=10723_2;EVENT=10723;SU=26;PE=26;SR=0;ALG=PROD;AF=0.0003077;NSAMP=9;MSQ=29.18;AC=9;AN=29246;NFAM=9
chr1	12658218	16031_1	N	[chr8:108097796[N	82.58	LOW	SVTYPE=BND;POS=12658218;STRANDS=--:8;IMPRECISE;CIPOS=-523,29;CIEND=-564,29;CIPOS95=-99,29;CIEND95=-123,29;MATEID=16031_2;EVENT=16031;SU=8;PE=8;SR=0;ALG=PROD;AF=0.000171;NSAMP=5;MSQ=12.98;AC=5;AN=29246;NFAM=5
chr1	12667247	121620	N	<DEL>	236.77	PASS	SVTYPE=DEL;POS=12667247;SVLEN=-95;END=12667342;STRANDS=+-:9;CIPOS=-4,3;CIEND=-4,3;CIPOS95=0,0;CIEND95=0,0;SU=9;PE=0;SR=9;ALG=PROD;AF=3.419e-05;NSAMP=1;MSQ=236.77;AC=1;AN=29246;NFAM=1
chr1	12677550	543351_1	N	[chr1:217714483[N	729922	LOW	SVTYPE=BND;POS=12677550;STRANDS=--:20687;CIPOS=-6,1;CIEND=-10,1;CIPOS95=0,0;CIEND95=0,0;MATEID=543351_2;EVENT=543351;SU=20687;PE=20684;SR=3;ALG=PROD;AF=0.1261;NSAMP=3684;MSQ=136.61;AC=3689;AN=29246;NFAM=3514
chr1	12677564	543352_1	N	N]chr1:217714767]	258441	LOW	SVTYPE=BND;POS=12677564;STRANDS=++:6756;IMPRECISE;CIPOS=-7,114;CIEND=-10,122;CIPOS95=0,0;CIEND95=-1,1;MATEID=543352_2;EVENT=543352;SU=6756;PE=6756;SR=0;ALG=PROD;AF=0.06326;NSAMP=1850;MSQ=103.49;AC=1850;AN=29246;NFAM=1809
chr1	12681913	7664_1	N	]chr2:155671569]N	506.77	LOW	SVTYPE=BND;POS=12681913;STRANDS=-+:5;IMPRECISE;CIPOS=-660,49;CIEND=-50,589;CIPOS95=-192,49;CIEND95=-50,169;MATEID=7664_2;EVENT=7664;SU=5;PE=5;SR=0;ALG=PROD;AF=0.0004103;NSAMP=12;MSQ=24.93;AC=12;AN=29246;NFAM=12
chr1	12683395	121621	N	<DEL>	203102	PASS	SVTYPE=DEL;POS=12683395;SVLEN=-3220;END=12686615;STRANDS=+-:7532;CIPOS=-1,49;CIEND=-57,1;CIPOS95=0,0;CIEND95=0,0;SU=7532;PE=7532;SR=0;ALG=PROD;AF=0.02602;NSAMP=725;MSQ=231.49;MEDGQR=3.09;Q10GQR=2.86;AC=761;AN=29246;NFAM=690
chr1	12683395	121622	N	<DEL>	98214.5	PASS	SVTYPE=DEL;POS=12683395;SVLEN=-8563;END=12691958;STRANDS=+-:7835;CIPOS=0,0;CIEND=0,0;CIPOS95=0,0;CIEND95=0,0;SU=7835;PE=2210;SR=5625;ALG=PROD;AF=0.02445;NSAMP=715;MSQ=116.71;MEDGQR=1.58;Q10GQR=1.55;AC=715;AN=29246;NFAM=681
chr1	12686248	121623	N	<DEL>	524.44	PASS	SVTYPE=DEL;POS=12686248;SVLEN=-2158;END=12688406;STRANDS=+-:21;CIPOS=-3,2;CIEND=-10,9;CIPOS95=0,0;CIEND95=0,0;SU=21;PE=11;SR=10;ALG=PROD;AF=3.419e-05;NSAMP=1;MSQ=524.44;AC=1;AN=29246;NFAM=1
chr1	12686616	455466_1	N	]chr1:12692027]N	51972.5	LOW	SVTYPE=BND;POS=12686616;STRANDS=-+:7217;CIPOS=0,0;CIEND=0,0;CIPOS95=0,0;CIEND95=0,0;MATEID=455466_2;EVENT=455466;SU=7217;PE=1938;SR=5279;ALG=PROD;AF=0.02075;NSAMP=605;MSQ=72.1;RECLASSIFIED;AC=607;AN=29246;NFAM=575
chr1	12686942	121624	N	<DEL>	9.36	PASS	SVTYPE=DEL;POS=12686942;SVLEN=-2669;END=12689611;STRANDS=+-:4;IMPRECISE;CIPOS=-10,416;CIEND=-445,9;CIPOS95=-2,106;CIEND95=-150,2;SU=4;PE=4;SR=0;ALG=PROD;AF=3.419e-05;NSAMP=1;MSQ=9.36;AC=1;AN=29246;NFAM=1
chr1	12689546	121625_1	N	N[chr1:12689663[	502.29	LOW	SVTYPE=BND;POS=12689546;STRANDS=+-:8;CIPOS=-10,9;CIEND=-10,9;CIPOS95=0,0;CIEND95=0,0;MATEID=121625_2;EVENT=121625;SU=8;PE=0;SR=8;ALG=PROD;AF=0.0003077;NSAMP=9;MSQ=43.06;RECLASSIFIED;AC=9;AN=29246;NFAM=9
chr1	12689663	121625_2	N	]chr1:12689546]N	502.29	LOW	SVTYPE=BND;POS=12689546;STRANDS=+-:8;CIPOS=-10,9;CIEND=-10,9;CIPOS95=0,0;CIEND95=0,0;MATEID=121625_1;EVENT=121625;SECONDARY;SU=8;PE=0;SR=8;ALG=PROD;AF=0.0003077;NSAMP=9;MSQ=43.06;RECLASSIFIED;AC=9;AN=29246;NFAM=9
chr1	12692027	455466_2	N	N[chr1:12686616[	51972.5	LOW	SVTYPE=BND;POS=12686616;STRANDS=-+:7217;CIPOS=0,0;CIEND=0,0;CIPOS95=0,0;CIEND95=0,0;MATEID=455466_1;EVENT=455466;SECONDARY;SU=7217;PE=1938;SR=5279;ALG=PROD;AF=0.02075;NSAMP=605;MSQ=72.1;RECLASSIFIED;AC=607;AN=29246;NFAM=575
chr1	12703520	16498_1	N	]chr9:31396822]N	9.36	LOW	SVTYPE=BND;POS=12703520;STRANDS=-+:4;CIPOS=-9,8;CIEND=-9,8;CIPOS95=0,0;CIEND95=0,0;MATEID=16498_2;EVENT=16498;SU=4;PE=0;SR=4;ALG=PROD;AF=3.419e-05;NSAMP=1;MSQ=9.36;AC=1;AN=29246;NFAM=1
chr1	12727527	121627	N	<DEL>	467.52	PASS	SVTYPE=DEL;POS=12727527;SVLEN=-882;END=12728409;STRANDS=+-:20;CIPOS=-10,9;CIEND=-10,9;CIPOS95=0,0;CIEND95=0,0;SU=20;PE=10;SR=10;ALG=PROD;AF=3.419e-05;NSAMP=1;MSQ=467.52;AC=1;AN=29246;NFAM=1
chr1	12732472	455468	N	<DUP>	100.17	PASS	SVTYPE=DUP;POS=12732472;SVLEN=4075;END=12736547;STRANDS=-+:10;IMPRECISE;CIPOS=-10,9;CIEND=-10,9;CIPOS95=-1,1;CIEND95=-1,1;SU=10;PE=8;SR=2;ALG=PROD;AF=3.419e-05;NSAMP=1;MSQ=99.73;AC=1;AN=29246;NFAM=1
chr1	12738105	543353	N	<INV>	190.96	LOW	SVTYPE=INV;POS=12738105;SVLEN=189;END=12738294;STRANDS=++:2,--:2;IMPRECISE;CIPOS=0,8;CIEND=0,8;CIPOS95=0,8;CIEND95=0,8;SU=4;PE=1;SR=3;ALG=PROD;AF=0.0002393;NSAMP=7;MSQ=24.48;AC=7;AN=29246;NFAM=7
chr1	12745324	121628_1	N	N[chr1:12747071[	31732.1	PASS	SVTYPE=BND;POS=12745324;STRANDS=+-:1167;CIPOS=-2,3;CIEND=-5,1;CIPOS95=0,0;CIEND95=0,0;MATEID=121628_2;EVENT=121628;SU=1167;PE=990;SR=177;ALG=PROD;AF=0.003419;NSAMP=100;MSQ=287.15;RECLASSIFIED;AC=100;AN=29246;NFAM=94
chr1	12746992	121629	N	<DEL>	4015.89	PASS	SVTYPE=DEL;POS=12746992;SVLEN=-56946;END=12803938;STRANDS=+-:154;CIPOS=-5,5;CIEND=-10,9;CIPOS95=0,0;CIEND95=0,0;SU=154;PE=122;SR=32;ALG=PROD;AF=0.0003077;NSAMP=9;MSQ=446.21;AC=9;AN=29246;NFAM=9
chr1	12747071	121628_2	N	]chr1:12745324]N	31732.1	PASS	SVTYPE=BND;POS=12745324;STRANDS=+-:1167;CIPOS=-5,1;CIEND=-2,3;CIPOS95=0,0;CIEND95=0,0;MATEID=121628_1;EVENT=121628;SECONDARY;SU=1167;PE=990;SR=177;ALG=PROD;AF=0.003419;NSAMP=100;MSQ=287.15;RECLASSIFIED;AC=100;AN=29246;NFAM=94
chr1	12748420	455469	N	<DUP>	146.04	PASS	SVTYPE=DUP;POS=12748420;SVLEN=680800;END=13429220;STRANDS=-+:16;IMPRECISE;CIPOS=-10,4;CIEND=-10,9;CIPOS95=-1,0;CIEND95=-1,1;SU=16;PE=14;SR=2;ALG=PROD;AF=3.419e-05;NSAMP=1;MSQ=145.45;AC=1;AN=29246;NFAM=1
chr1	12774013	8527_1	N	]chr20:31472453]N	437.4	PASS	SVTYPE=BND;POS=12774013;STRANDS=-+:16;IMPRECISE;CIPOS=-30,29;CIEND=-30,29;CIPOS95=-3,3;CIEND95=-2,2;MATEID=8527_2;EVENT=8527;SU=16;PE=15;SR=1;ALG=PROD;AF=3.419e-05;NSAMP=1;MSQ=437.4;AC=1;AN=29246;NFAM=1
chr1	12780117	1097_1	N	N[chr11:4722048[	45.8	LOW	SVTYPE=BND;POS=12780117;STRANDS=+-:5;IMPRECISE;CIPOS=-10,593;CIEND=-676,9;CIPOS95=-1,111;CIEND95=-130,0;MATEID=1097_2;EVENT=1097;SU=5;PE=5;SR=0;ALG=PROD;AF=3.419e-05;NSAMP=1;MSQ=4.64;AC=1;AN=29246;NFAM=1
chr1	12780118	11318_1	N	N[chr4:121002248[	3314.09	LOW	SVTYPE=BND;POS=12780118;STRANDS=+-:471;IMPRECISE;CIPOS=-8,213;CIEND=-275,8;CIPOS95=-2,2;CIEND95=-19,8;MATEID=11318_2;EVENT=11318;SU=471;PE=471;SR=0;ALG=PROD;AF=0.002496;NSAMP=73;MSQ=31.77;AC=73;AN=29246;NFAM=72
chr1	12780118	121631_1	N	N[chr1:175372029[	1611.46	LOW	SVTYPE=BND;POS=12780118;STRANDS=+-:78;IMPRECISE;CIPOS=-8,430;CIEND=-557,4;CIPOS95=-8,32;CIEND95=-79,4;MATEID=121631_2;EVENT=121631;SU=78;PE=78;SR=0;ALG=PROD;AF=0.0006497;NSAMP=19;MSQ=39.8;RECLASSIFIED;AC=19;AN=29246;NFAM=18
chr1	12789167	121633	N	<DEL>	263.48	PASS	SVTYPE=DEL;POS=12789167;SVLEN=-236117;END=13025284;STRANDS=+-:22;IMPRECISE;CIPOS=-44,310;CIEND=-462,29;CIPOS95=-43,43;CIEND95=-41,29;SU=22;PE=22;SR=0;ALG=PROD;AF=0.000171;NSAMP=5;MSQ=20.27;AC=5;AN=29246;NFAM=5
chr1	12789272	543358_1	N	[chr1:13349392[N	58.22	LOW	SVTYPE=BND;POS=12789272;STRANDS=--:4;IMPRECISE;CIPOS=-484,29;CIEND=-470,29;CIPOS95=-153,29;CIEND95=-146,29;MATEID=543358_2;EVENT=543358;SU=4;PE=4;SR=0;ALG=PROD;AF=6.839e-05;NSAMP=2;MSQ=15.12;AC=2;AN=29246;NFAM=2
chr1	12789383	16995_1	N	]chr9:126215156]N	246385	LOW	SVTYPE=BND;POS=12789383;STRANDS=-+:1427;CIPOS=0,0;CIEND=0,0;CIPOS95=0,0;CIEND95=0,0;MATEID=16995_2;EVENT=16995;SU=1427;PE=0;SR=1427;ALG=PROD;AF=0.1003;NSAMP=2933;MSQ=61.47;AC=2934;AN=29246;NFAM=2827
chr1	12789446	543359_1	N	N]chr1:13349141]	371.02	LOW	SVTYPE=BND;POS=12789446;STRANDS=++:4;IMPRECISE;CIPOS=-30,322;CIEND=-30,603;CIPOS95=-30,68;CIEND95=-30,200;MATEID=543359_2;EVENT=543359;SU=4;PE=4;SR=0;ALG=PROD;AF=0.0003419;NSAMP=10;MSQ=15.21;AC=10;AN=29246;NFAM=10
chr1	12789462	14745_1	N	N]chr7:68706983]	143.73	LOW	SVTYPE=BND;POS=12789462;STRANDS=++:5;CIPOS=-10,9;CIEND=-10,9;CIPOS95=0,0;CIEND95=0,0;MATEID=14745_2;EVENT=14745;SU=5;PE=0;SR=5;ALG=PROD;AF=0.0002052;NSAMP=6;MSQ=14.32;AC=6;AN=29246;NFAM=6
chr1	12789510	121632	N	<DEL>	2486.09	PASS	SVTYPE=DEL;POS=12789510;SVLEN=-1607;END=12791117;STRANDS=+-:83;CIPOS=-6,6;CIEND=-5,3;CIPOS95=0,0;CIEND95=0,0;SU=83;PE=13;SR=70;ALG=PROD;AF=0.0003078;NSAMP=9;MSQ=250.36;AC=9;AN=29244;NFAM=9
chr1	12790061	543355_1	N	[chr1:13202693[N	105.74	LOW	SVTYPE=BND;POS=12790061;STRANDS=--:4;IMPRECISE;CIPOS=-343,9;CIEND=-600,9;CIPOS95=-105,2;CIEND95=-130,2;MATEID=543355_2;EVENT=543355;SU=4;PE=4;SR=0;ALG=PROD;AF=0.0001026;NSAMP=3;MSQ=29.09;AC=3;AN=29244;NFAM=3
chr1	12791286	455471_1	N	]chr1:12856949]N	193.7	LOW	SVTYPE=BND;POS=12791286;STRANDS=-+:48;IMPRECISE;CIPOS=-647,64;CIEND=-401,469;CIPOS95=-332,64;CIEND95=-357,357;MATEID=455471_2;EVENT=455471;SU=48;PE=48;SR=0;ALG=SUM;AF=0.0002736;NSAMP=8;MSQ=19.49;RECLASSIFIED;AC=8;AN=29240;NFAM=8
chr1	12792946	455472	N	<DUP>	48.24	PASS	SVTYPE=DUP;POS=12792946;SVLEN=65560;END=12858506;STRANDS=-+:4;IMPRECISE;CIPOS=-545,9;CIEND=-10,329;CIPOS95=-177,1;CIEND95=-2,116;SU=4;PE=4;SR=0;ALG=PROD;AF=6.842e-05;NSAMP=2;MSQ=18.4;AC=2;AN=29230;NFAM=2
chr1	12793639	455473_1	N	]chr1:12859533]N	88.55	LOW	SVTYPE=BND;POS=12793639;STRANDS=-+:14;IMPRECISE;CIPOS=-460,29;CIEND=-30,363;CIPOS95=-64,29;CIEND95=-30,31;MATEID=455473_2;EVENT=455473;SU=14;PE=14;SR=0;ALG=PROD;AF=6.839e-05;NSAMP=2;MSQ=39.01;RECLASSIFIED;AC=2;AN=29242;NFAM=2
chr1	12793865	121635_1	N	N[chr1:12859612[	49.29	LOW	SVTYPE=BND;POS=12793865;STRANDS=+-:5;IMPRECISE;CIPOS=-10,585;CIEND=-569,9;CIPOS95=-2,129;CIEND95=-109,2;MATEID=121635_2;EVENT=121635;SU=5;PE=5;SR=0;ALG=PROD;AF=3.42e-05;NSAMP=1;MSQ=38.82;RECLASSIFIED;AC=1;AN=29242;NFAM=1
chr1	12795077	121636_1	N	N[chr1:12860805[	1786.38	LOW	SVTYPE=BND;POS=12795077;STRANDS=+-:56;IMPRECISE;CIPOS=-58,752;CIEND=-571,414;CIPOS95=-58,433;CIEND95=-340,340;MATEID=121636_2;EVENT=121636;SU=56;PE=56;SR=0;ALG=SUM;AF=0.001402;NSAMP=41;MSQ=32.53;RECLASSIFIED;AC=41;AN=29244;NFAM=40
chr1	12795482	455474_1	N	]chr1:12861378]N	24142.9	LOW	SVTYPE=BND;POS=12795482;STRANDS=-+:1984;IMPRECISE;CIPOS=-103,16;CIEND=-10,81;CIPOS95=-1,1;CIEND95=0,0;MATEID=455474_2;EVENT=455474;SU=1984;PE=1984;SR=0;ALG=PROD;AF=0.01457;NSAMP=425;MSQ=34.8;RECLASSIFIED;AC=426;AN=29238;NFAM=422
chr1	12795508	455477_1	N	]chr1:12862008]N	6054.93	LOW	SVTYPE=BND;POS=12795508;STRANDS=-+:10;IMPRECISE;CIPOS=-75,49;CIEND=-50,137;CIPOS95=-27,27;CIEND95=-42,42;MATEID=455477_2;EVENT=455477;SU=10;PE=10;SR=0;ALG=PROD;AF=0.002223;NSAMP=65;MSQ=20.84;RECLASSIFIED;AC=65;AN=29240;NFAM=64
chr1	12796198	455475_1	N	]chr1:12862075]N	69105.1	LOW	SVTYPE=BND;POS=12796198;STRANDS=-+:8774;IMPRECISE;CIPOS=-11,4;CIEND=-8,105;CIPOS95=-1,1;CIEND95=-3,3;MATEID=455475_2;EVENT=455475;SU=8774;PE=8774;SR=0;ALG=PROD;AF=0.02237;NSAMP=644;MSQ=59.86;RETAINED;RECLASSIFIED;AC=654;AN=29240;NFAM=598
chr1	12797721	455478	N	<DUP>	143.85	PASS	SVTYPE=DUP;POS=12797721;SVLEN=268;END=12797989;STRANDS=-+:7;CIPOS=-10,9;CIEND=-10,9;CIPOS95=0,0;CIEND95=0,0;SU=7;PE=2;SR=5;ALG=PROD;AF=3.424e-05;NSAMP=1;MSQ=107.24;AC=1;AN=29204;NFAM=1
chr1	12801429	1513_1	N	[chr11:8762581[N	1316.03	LOW	SVTYPE=BND;POS=12801429;STRANDS=--:13;IMPRECISE;CIPOS=-488,29;CIEND=-510,25;CIPOS95=-130,29;CIEND95=-138,25;MATEID=1513_2;EVENT=1513;SU=13;PE=13;SR=0;ALG=PROD;AF=0.001402;NSAMP=41;MSQ=25.92;AC=41;AN=29246;NFAM=41
chr1	12801726	6165_1	N	]chr19:10476139]N	197.3	LOW	SVTYPE=BND;POS=12801726;STRANDS=-+:16;IMPRECISE;CIPOS=-585,10;CIEND=-30,278;CIPOS95=-104,10;CIEND95=-25,25;MATEID=6165_2;EVENT=6165;SU=16;PE=16;SR=0;ALG=PROD;AF=0.0003761;NSAMP=11;MSQ=15.97;AC=11;AN=29246;NFAM=11
chr1	12801727	455479_1	N	]chr1:94731330]N	36448.1	LOW	SVTYPE=BND;POS=12801727;STRANDS=-+:24;IMPRECISE;CIPOS=-458,15;CIEND=-17,246;CIPOS95=-71,15;CIEND95=-17,26;MATEID=455479_2;EVENT=455479;SU=24;PE=24;SR=0;ALG=PROD;AF=0.0479;NSAMP=1399;MSQ=15.51;RECLASSIFIED;AC=1401;AN=29246;NFAM=1364
chr1	12801728	15935_1	N	[chr8:94607160[N	332.58	LOW	SVTYPE=BND;POS=12801728;STRANDS=--:25;IMPRECISE;CIPOS=-494,18;CIEND=-280,21;CIPOS95=-78,18;CIEND95=-15,15;MATEID=15935_2;EVENT=15935;SU=25;PE=25;SR=0;ALG=PROD;AF=0.0003419;NSAMP=10;MSQ=27.44;AC=10;AN=29246;NFAM=10
chr1	12801730	10652_1	N	[chr4:13307214[N	4968.56	LOW	SVTYPE=BND;POS=12801730;STRANDS=--:189;IMPRECISE;CIPOS=-402,12;CIEND=-218,49;CIPOS95=-37,12;CIEND95=-7,7;MATEID=10652_2;EVENT=10652;SU=189;PE=189;SR=0;ALG=PROD;AF=0.005095;NSAMP=149;MSQ=26.04;AC=149;AN=29246;NFAM=149
chr1	12801734	455480_1	N	]chr1:104966297]N	102328	LOW	SVTYPE=BND;POS=12801734;STRANDS=-+:296;IMPRECISE;CIPOS=-695,74;CIEND=-113,638;CIPOS95=-136,74;CIEND95=-113,171;MATEID=455480_2;EVENT=455480;SU=296;PE=296;SR=0;ALG=SUM;AF=0.1114;NSAMP=3190;MSQ=19.69;RECLASSIFIED;AC=3257;AN=29246;NFAM=3111
chr1	12801735	5239_1	N	[chr17:35530461[N	335.67	LOW	SVTYPE=BND;POS=12801735;STRANDS=--:15;IMPRECISE;CIPOS=-643,29;CIEND=-263,29;CIPOS95=-123,29;CIEND95=-33,29;MATEID=5239_2;EVENT=5239;SU=15;PE=15;SR=0;ALG=PROD;AF=0.0003077;NSAMP=9;MSQ=13.66;AC=9;AN=29246;NFAM=9
chr1	12801736	16209_1	N	]chr8:133441457]N	568.19	LOW	SVTYPE=BND;POS=12801736;STRANDS=-+:5;IMPRECISE;CIPOS=-656,9;CIEND=-10,456;CIPOS95=-196,1;CIEND95=-2,113;MATEID=16209_2;EVENT=16209;SU=5;PE=5;SR=0;ALG=PROD;AF=0.000718;NSAMP=21;MSQ=17.64;AC=21;AN=29246;NFAM=21
chr1	12801744	781_1	N	[chr10:71054895[N	5134.95	LOW	SVTYPE=BND;POS=12801744;STRANDS=--:194;IMPRECISE;CIPOS=-748,88;CIEND=-603,220;CIPOS95=-135,88;CIEND95=-133,133;MATEID=781_2;EVENT=781;SU=194;PE=194;SR=0;ALG=SUM;AF=0.004992;NSAMP=146;MSQ=32.07;AC=146;AN=29246;NFAM=143
chr1	12801751	1999_1	N	]chr12:40539285]N	374.94	LOW	SVTYPE=BND;POS=12801751;STRANDS=-+:21;IMPRECISE;CIPOS=-757,59;CIEND=-113,488;CIPOS95=-196,59;CIEND95=-113,193;MATEID=1999_2;EVENT=1999;SU=21;PE=21;SR=0;ALG=SUM;AF=0.0003761;NSAMP=11;MSQ=19.78;AC=11;AN=29246;NFAM=11
chr1	12801756	4934_1	N	]chr16:81725678]N	248.12	LOW	SVTYPE=BND;POS=12801756;STRANDS=-+:25;IMPRECISE;CIPOS=-685,29;CIEND=-30,337;CIPOS95=-125,29;CIEND95=-30,51;MATEID=4934_2;EVENT=4934;SU=25;PE=25;SR=0;ALG=PROD;AF=0.0001026;NSAMP=3;MSQ=32.98;AC=3;AN=29246;NFAM=3
chr1	12801757	14190_1	N	[chr6:169065849[N	96.12	LOW	SVTYPE=BND;POS=12801757;STRANDS=--:5;IMPRECISE;CIPOS=-577,9;CIEND=-479,9;CIPOS95=-211,1;CIEND95=-134,2;MATEID=14190_2;EVENT=14190;SU=5;PE=5;SR=0;ALG=PROD;AF=0.0001026;NSAMP=3;MSQ=31.94;AC=3;AN=29246;NFAM=3
chr1	12801757	9282_1	N	[chr22:49722305[N	155.6	LOW	SVTYPE=BND;POS=12801757;STRANDS=--:26;IMPRECISE;CIPOS=-702,58;CIEND=-522,93;CIPOS95=-186,58;CIEND95=-144,93;MATEID=9282_2;EVENT=9282;SU=26;PE=26;SR=0;ALG=SUM;AF=0.0002393;NSAMP=7;MSQ=16.96;AC=7;AN=29246;NFAM=7
chr1	12801762	5640_1	N	N]chr18:2614617]	63.96	LOW	SVTYPE=BND;POS=12801762;STRANDS=++:5;IMPRECISE;CIPOS=-50,449;CIEND=-50,550;CIPOS95=-50,123;CIEND95=-50,185;MATEID=5640_2;EVENT=5640;SU=5;PE=5;SR=0;ALG=PROD;AF=0.0001026;NSAMP=3;MSQ=15.29;AC=3;AN=29246;NFAM=3
chr1	12801767	10287_1	N	[chr3:150037766[N	156.1	LOW	SVTYPE=BND;POS=12801767;STRANDS=--:4;IMPRECISE;CIPOS=-550,28;CIEND=-439,29;CIPOS95=-181,28;CIEND95=-105,29;MATEID=10287_2;EVENT=10287;SU=4;PE=4;SR=0;ALG=PROD;AF=6.839e-05;NSAMP=2;MSQ=59.83;AC=2;AN=29246;NFAM=2
chr1	12801772	13994_1	N	]chr6:132836220]N	27.79	LOW	SVTYPE=BND;POS=12801772;STRANDS=-+:4;IMPRECISE;CIPOS=-732,9;CIEND=-10,536;CIPOS95=-197,1;CIEND95=-2,133;MATEID=13994_2;EVENT=13994;SU=4;PE=4;SR=0;ALG=PROD;AF=3.419e-05;NSAMP=1;MSQ=6.88;AC=1;AN=29246;NFAM=1
chr1	12801773	16199_1	N	[chr8:132549553[N	95.15	LOW	SVTYPE=BND;POS=12801773;STRANDS=--:20;IMPRECISE;CIPOS=-520,25;CIEND=-266,29;CIPOS95=-96,25;CIEND95=-30,29;MATEID=16199_2;EVENT=16199;SU=20;PE=20;SR=0;ALG=PROD;AF=0.0002052;NSAMP=6;MSQ=7.38;AC=6;AN=29246;NFAM=6
chr1	12801778	6764_1	N	[chr2:10806623[N	3004.03	LOW	SVTYPE=BND;POS=12801778;STRANDS=--:35;CIPOS=-10,13;CIEND=-10,9;CIPOS95=0,0;CIEND95=0,0;MATEID=6764_2;EVENT=6764;SU=35;PE=19;SR=16;ALG=PROD;AF=0.003043;NSAMP=89;MSQ=19.58;AC=89;AN=29246;NFAM=89
chr1	12801795	17900_1	N	N]chrX:123463700]	37.15	LOW	SVTYPE=BND;POS=12801795;STRANDS=++:5;IMPRECISE;CIPOS=-10,368;CIEND=-10,567;CIPOS95=-2,98;CIEND95=-1,192;MATEID=17900_2;EVENT=17900;SU=5;PE=5;SR=0;ALG=PROD;AF=3.419e-05;NSAMP=1;MSQ=35.75;AC=1;AN=29246;NFAM=1
chr1	12801804	1358_1	N	]chr11:64386866]N	5054.77	LOW	SVTYPE=BND;POS=12801804;STRANDS=-+:103;CIPOS=-1,6;CIEND=-9,2;CIPOS95=0,0;CIEND95=0,0;MATEID=1358_2;EVENT=1358;SU=103;PE=54;SR=49;ALG=PROD;AF=0.006839;NSAMP=200;MSQ=20.06;AC=200;AN=29246;NFAM=200
chr1	12801812	1299_1	N	]chr11:39176102]N	23.79	LOW	SVTYPE=BND;POS=12801812;STRANDS=-+:4;CIPOS=-9,8;CIEND=-9,8;CIPOS95=0,0;CIEND95=0,0;MATEID=1299_2;EVENT=1299;SU=4;PE=0;SR=4;ALG=PROD;AF=3.419e-05;NSAMP=1;MSQ=20.82;AC=1;AN=29246;NFAM=1
chr1	12801822	4241_1	N	]chr15:85865830]N	44.79	LOW	SVTYPE=BND;POS=12801822;STRANDS=-+:4;IMPRECISE;CIPOS=-387,29;CIEND=-30,342;CIPOS95=-114,29;CIEND95=-30,97;MATEID=4241_2;EVENT=4241;SU=4;PE=4;SR=0;ALG=PROD;AF=3.419e-05;NSAMP=1;MSQ=41.83;AC=1;AN=29246;NFAM=1
chr1	12801910	121637_1	N	N[chr1:104966443[	63183.3	LOW	SVTYPE=BND;POS=12801910;STRANDS=+-:9;IMPRECISE;CIPOS=-30,453;CIEND=-378,29;CIPOS95=-30,139;CIEND95=-78,29;MATEID=121637_2;EVENT=121637;SU=9;PE=9;SR=0;ALG=PROD;AF=0.04572;NSAMP=1337;MSQ=29;RECLASSIFIED;AC=1337;AN=29246;NFAM=1316
chr1	12801913	10653_1	N	N]chr4:13307164]	867.4	LOW	SVTYPE=BND;POS=12801913;STRANDS=++:19;IMPRECISE;CIPOS=-49,601;CIEND=-50,342;CIPOS95=-49,114;CIEND95=-30,30;MATEID=10653_2;EVENT=10653;SU=19;PE=19;SR=0;ALG=PROD;AF=0.001094;NSAMP=32;MSQ=23.45;AC=32;AN=29246;NFAM=32
chr1	12801913	5913_1	N	N[chr18:59102610[	349.58	LOW	SVTYPE=BND;POS=12801913;STRANDS=+-:4;IMPRECISE;CIPOS=-30,587;CIEND=-421,29;CIPOS95=-30,184;CIEND95=-111,29;MATEID=5913_2;EVENT=5913;SU=4;PE=4;SR=0;ALG=PROD;AF=0.0004103;NSAMP=12;MSQ=19.29;AC=12;AN=29246;NFAM=12
chr1	12801914	15936_1	N	N]chr8:94607129]	119.76	LOW	SVTYPE=BND;POS=12801914;STRANDS=++:8;IMPRECISE;CIPOS=-50,49;CIEND=-50,49;CIPOS95=-3,3;CIEND95=-3,3;MATEID=15936_2;EVENT=15936;SU=8;PE=7;SR=1;ALG=PROD;AF=0.0001368;NSAMP=4;MSQ=27.68;AC=4;AN=29246;NFAM=4
chr1	12801915	1145_1	N	N[chr11:64386900[	9165.63	LOW	SVTYPE=BND;POS=12801915;STRANDS=+-:418;IMPRECISE;CIPOS=-5,43;CIEND=-29,8;CIPOS95=-3,3;CIEND95=-1,1;MATEID=1145_2;EVENT=1145;SU=418;PE=416;SR=2;ALG=PROD;AF=0.007864;NSAMP=230;MSQ=30.19;AC=230;AN=29246;NFAM=228
chr1	12801921	4242_1	N	N[chr15:85865959[	562.23	LOW	SVTYPE=BND;POS=12801921;STRANDS=+-:4;IMPRECISE;CIPOS=-30,687;CIEND=-357,29;CIPOS95=-30,232;CIEND95=-106,29;MATEID=4242_2;EVENT=4242;SU=4;PE=4;SR=0;ALG=PROD;AF=0.001026;NSAMP=30;MSQ=13.52;AC=30;AN=29246;NFAM=30
chr1	12801921	9284_1	N	N]chr22:49722150]	25.17	LOW	SVTYPE=BND;POS=12801921;STRANDS=++:4;IMPRECISE;CIPOS=-30,660;CIEND=-30,450;CIPOS95=-30,146;CIEND95=-30,113;MATEID=9284_2;EVENT=9284;SU=4;PE=4;SR=0;ALG=PROD;AF=3.419e-05;NSAMP=1;MSQ=6.93;AC=1;AN=29246;NFAM=1
chr1	12801931	10286_1	N	N]chr3:150037695]	328.38	LOW	SVTYPE=BND;POS=12801931;STRANDS=++:8;IMPRECISE;CIPOS=-30,719;CIEND=-30,334;CIPOS95=-30,150;CIEND95=-30,63;MATEID=10286_2;EVENT=10286;SU=8;PE=8;SR=0;ALG=PROD;AF=0.0003077;NSAMP=9;MSQ=17.16;AC=9;AN=29246;NFAM=9
chr1	12801945	16200_1	N	N]chr8:132549365]	848.58	LOW	SVTYPE=BND;POS=12801945;STRANDS=++:11;IMPRECISE;CIPOS=-34,655;CIEND=-30,643;CIPOS95=-34,212;CIEND95=-30,211;MATEID=16200_2;EVENT=16200;SU=11;PE=11;SR=0;ALG=SUM;AF=0.001163;NSAMP=34;MSQ=20.43;AC=34;AN=29246;NFAM=34
chr1	12801962	16_1	N	N]chr10:71054753]	2860.12	LOW	SVTYPE=BND;POS=12801962;STRANDS=++:18;IMPRECISE;CIPOS=-30,469;CIEND=-30,408;CIPOS95=-30,95;CIEND95=-30,57;MATEID=16_2;EVENT=16;SU=18;PE=18;SR=0;ALG=PROD;AF=0.00424;NSAMP=124;MSQ=19.32;AC=124;AN=29246;NFAM=124
chr1	12801973	543361_1	N	[chr1:69781693[N	108.38	LOW	SVTYPE=BND;POS=12801973;STRANDS=--:4;IMPRECISE;CIPOS=-320,9;CIEND=-594,9;CIPOS95=-83,2;CIEND95=-196,1;MATEID=543361_2;EVENT=543361;SU=4;PE=4;SR=0;ALG=PROD;AF=0.0002052;NSAMP=6;MSQ=16.59;AC=6;AN=29246;NFAM=6
chr1	12805510	9150_1	N	]chr22:34253061]N	94.73	LOW	SVTYPE=BND;POS=12805510;STRANDS=-+:4;IMPRECISE;CIPOS=-507,9;CIEND=-9,535;CIPOS95=-150,1;CIEND95=0,187;MATEID=9150_2;EVENT=9150;SU=4;PE=4;SR=0;ALG=PROD;AF=0.0002052;NSAMP=6;MSQ=13.04;AC=6;AN=29246;NFAM=6
chr1	12811228	121638	N	<DEL>	1698.87	PASS	SVTYPE=DEL;POS=12811228;SVLEN=-69;END=12811297;STRANDS=+-:58;CIPOS=-7,7;CIEND=-7,7;CIPOS95=0,0;CIEND95=0,0;SU=58;PE=0;SR=58;ALG=PROD;AF=6.844e-05;NSAMP=2;MSQ=299.74;AC=2;AN=29222;NFAM=2
chr1	12811561	455481	N	<DUP>	301.8	PASS	SVTYPE=DUP;POS=12811561;SVLEN=15607;END=12827168;STRANDS=-+:16;IMPRECISE;CIPOS=-10,9;CIEND=-9,9;CIPOS95=-3,0;CIEND95=-1,3;SU=16;PE=15;SR=1;ALG=PROD;AF=3.42e-05;NSAMP=1;MSQ=251.34;AC=1;AN=29244;NFAM=1
chr1	12813451	1925_1	N	[chr12:28479074[N	320.55	LOW	SVTYPE=BND;POS=12813451;STRANDS=--:18;IMPRECISE;CIPOS=-370,49;CIEND=-359,29;CIPOS95=-56,49;CIEND95=-35,29;MATEID=1925_2;EVENT=1925;SU=18;PE=18;SR=0;ALG=PROD;AF=6.839e-05;NSAMP=2;MSQ=160.27;AC=2;AN=29246;NFAM=2
chr1	12813716	1926_1	N	N]chr12:28478915]	89.8	LOW	SVTYPE=BND;POS=12813716;STRANDS=++:5;IMPRECISE;CIPOS=-50,513;CIEND=-50,460;CIPOS95=-50,131;CIEND95=-50,109;MATEID=1926_2;EVENT=1926;SU=5;PE=5;SR=0;ALG=PROD;AF=3.419e-05;NSAMP=1;MSQ=89.8;AC=1;AN=29246;NFAM=1
chr1	12815843	455482	N	<DUP>	142.6	PASS	SVTYPE=DUP;POS=12815843;SVLEN=19507;END=12835350;STRANDS=-+:8;IMPRECISE;CIPOS=-288,9;CIEND=-10,370;CIPOS95=-77,0;CIEND95=0,84;SU=8;PE=8;SR=0;ALG=PROD;AF=3.42e-05;NSAMP=1;MSQ=101.63;AC=1;AN=29238;NFAM=1
chr1	12816082	7579_1	N	]chr2:142014182]N	173542	LOW	SVTYPE=BND;POS=12816082;STRANDS=+-:74,-+:8148;IMPRECISE;CIPOS=-973,118;CIEND=-156,601;CIPOS95=-3,3;CIEND95=-4,4;MATEID=7579_2;EVENT=7579;SU=8222;PE=5196;SR=3026;ALG=SUM;AF=0.05125;NSAMP=1494;MSQ=101.47;AC=1499;AN=29246;NFAM=1456
chr1	12816083	121639	N	<DEL:ME:LINE|L1|L1HS>	2.90356e+06	PASS	SVTYPE=MEI;POS=12816083;SVLEN=-271;END=12816354;STRANDS=+-:8;CIPOS=-30,29;CIEND=-30,29;CIPOS95=0,0;CIEND95=0,0;SU=8;PE=3;SR=5;ALG=PROD;AF=0.2941;NSAMP=46;MSQ=86.34;MEDGQR=2.65;Q10GQR=1.17;AC=70;AN=238;NFAM=46
chr1	12816084	3324_1	N	]chr14:37300396]N	2.04358e+06	LOW	SVTYPE=BND;POS=12816084;STRANDS=-+:30;IMPRECISE;CIPOS=-600,9;CIEND=-10,430;CIPOS95=-90,9;CIEND95=-10,47;MATEID=3324_2;EVENT=3324;SU=30;PE=30;SR=0;ALG=PROD;AF=0.6219;NSAMP=13044;MSQ=92.1;AC=18187;AN=29246;NFAM=12049
chr1	12816084	4772_1	N	[chr16:61045284[N	238053	LOW	SVTYPE=BND;POS=12816084;STRANDS=--:4;IMPRECISE;CIPOS=-9,9;CIEND=-7,9;CIPOS95=-3,1;CIEND95=-3,2;MATEID=4772_2;EVENT=4772;SU=4;PE=3;SR=1;ALG=PROD;AF=0.1528;NSAMP=4469;MSQ=34.19;AC=4470;AN=29246;NFAM=4278
chr1	12816084	7568_1	N	]chr2:141017428]N	65366.3	LOW	SVTYPE=BND;POS=12816084;STRANDS=-+:26;IMPRECISE;CIPOS=-10,9;CIEND=-12,9;CIPOS95=0,0;CIEND95=-2,2;MATEID=7568_2;EVENT=7568;SU=26;PE=21;SR=5;ALG=PROD;AF=0.04199;NSAMP=1052;MSQ=47.66;AC=1228;AN=29246;NFAM=1025
chr1	12816084	7990_1	N	[chr2:205635970[N	14790.6	LOW	SVTYPE=BND;POS=12816084;STRANDS=--:4;CIPOS=-9,8;CIEND=-9,8;CIPOS95=0,0;CIEND95=0,0;MATEID=7990_2;EVENT=7990;SU=4;PE=0;SR=4;ALG=PROD;AF=0.02178;NSAMP=620;MSQ=19.1;AC=637;AN=29246;NFAM=614
chr1	12816085	12565_1	N	[chr5:110231824[N	181979	LOW	SVTYPE=BND;POS=12816085;STRANDS=--:802;CIPOS=-3,1;CIEND=-2,2;CIPOS95=0,0;CIEND95=0,0;MATEID=12565_2;EVENT=12565;SU=802;PE=474;SR=328;ALG=PROD;AF=0.06705;NSAMP=1906;MSQ=72.77;AC=1961;AN=29246;NFAM=1863
chr1	12816151	7580_1	N	N[chr2:142014173[	3980.15	LOW	SVTYPE=BND;POS=12816151;STRANDS=+-:130;CIPOS=-5,4;CIEND=-5,4;CIPOS95=0,0;CIEND95=0,0;MATEID=7580_2;EVENT=7580;SU=130;PE=23;SR=107;ALG=PROD;AF=0.005163;NSAMP=137;MSQ=25.32;AC=151;AN=29246;NFAM=136
chr1	12818700	543362_1	N	N]chr1:13115575]	161.62	LOW	SVTYPE=BND;POS=12818700;STRANDS=++:9;IMPRECISE;CIPOS=-10,227;CIEND=-7,201;CIPOS95=-2,73;CIEND95=0,63;MATEID=543362_2;EVENT=543362;SU=9;PE=9;SR=0;ALG=PROD;AF=3.419e-05;NSAMP=1;MSQ=161.62;AC=1;AN=29246;NFAM=1
chr1	12828612	455483_1	N	]chr1:12883168]N	338.67	LOW	SVTYPE=BND;POS=12828612;STRANDS=-+:12;IMPRECISE;CIPOS=-331,205;CIEND=-30,754;CIPOS95=-167,167;CIEND95=-30,413;MATEID=455483_2;EVENT=455483;SU=12;PE=12;SR=0;ALG=PROD;AF=0.0003762;NSAMP=9;MSQ=18.26;RECLASSIFIED;AC=11;AN=29242;NFAM=9
chr1	12829798	455484_1	N	]chr1:12884539]N	101.4	LOW	SVTYPE=BND;POS=12829798;STRANDS=-+:5;IMPRECISE;CIPOS=-554,9;CIEND=-10,523;CIPOS95=-171,1;CIEND95=-1,178;MATEID=455484_2;EVENT=455484;SU=5;PE=5;SR=0;ALG=PROD;AF=3.42e-05;NSAMP=1;MSQ=28.88;RECLASSIFIED;AC=1;AN=29242;NFAM=1
chr1	12829875	543363_1	N	[chr1:13317254[N	214.18	LOW	SVTYPE=BND;POS=12829875;STRANDS=--:5;IMPRECISE;CIPOS=-570,9;CIEND=-488,9;CIPOS95=-175,1;CIEND95=-142,1;MATEID=543363_2;EVENT=543363;SU=5;PE=5;SR=0;ALG=PROD;AF=0.0001368;NSAMP=4;MSQ=32.92;AC=4;AN=29246;NFAM=4
chr1	12830100	543364_1	N	N]chr1:13316929]	1771.97	LOW	SVTYPE=BND;POS=12830100;STRANDS=++:221;IMPRECISE;CIPOS=-13,375;CIEND=-10,230;CIPOS95=-13,17;CIEND95=-4,4;MATEID=543364_2;EVENT=543364;SU=221;PE=221;SR=0;ALG=PROD;AF=0.001334;NSAMP=39;MSQ=41.16;AC=39;AN=29246;NFAM=39
chr1	12830749	455485	N	<DUP>	141.91	PASS	SVTYPE=DUP;POS=12830749;SVLEN=54771;END=12885520;STRANDS=-+:6;IMPRECISE;CIPOS=-523,9;CIEND=-10,422;CIPOS95=-111,2;CIEND95=-2,83;SU=6;PE=6;SR=0;ALG=PROD;AF=0.000171;NSAMP=5;MSQ=8.82;AC=5;AN=29238;NFAM=5
chr1	12831943	543365_1	N	N]chr1:13315117]	53.73	LOW	SVTYPE=BND;POS=12831943;STRANDS=++:7;IMPRECISE;CIPOS=-10,441;CIEND=-10,397;CIPOS95=-2,89;CIEND95=-3,66;MATEID=543365_2;EVENT=543365;SU=7;PE=7;SR=0;ALG=PROD;AF=3.419e-05;NSAMP=1;MSQ=53.72;AC=1;AN=29246;NFAM=1
chr1	12833358	543367_1	N	N]chr1:13345612]	1738.09	LOW	SVTYPE=BND;POS=12833358;STRANDS=++:74;IMPRECISE;CIPOS=-10,404;CIEND=-11,279;CIPOS95=-10,54;CIEND95=-11,20;MATEID=543367_2;EVENT=543367;SU=74;PE=74;SR=0;ALG=PROD;AF=0.0005129;NSAMP=15;MSQ=93.06;AC=15;AN=29246;NFAM=15
chr1	12833710	455487_1	N	]chr1:12888587]N	1065.2	LOW	SVTYPE=BND;POS=12833710;STRANDS=-+:107;IMPRECISE;CIPOS=-608,770;CIEND=-51,875;CIPOS95=-134,134;CIEND95=-51,308;MATEID=455487_2;EVENT=455487;SU=107;PE=107;SR=0;ALG=SUM;AF=0.001471;NSAMP=43;MSQ=17.98;RECLASSIFIED;AC=43;AN=29234;NFAM=43
chr1	12833774	543366_1	N	N]chr1:13168315]	81.46	LOW	SVTYPE=BND;POS=12833774;STRANDS=++:4;IMPRECISE;CIPOS=-10,465;CIEND=-10,643;CIPOS95=-2,144;CIEND95=-1,225;MATEID=543366_2;EVENT=543366;SU=4;PE=4;SR=0;ALG=PROD;AF=0.0001368;NSAMP=4;MSQ=13.09;AC=4;AN=29246;NFAM=4
chr1	12835107	455488_1	N	]chr1:12889950]N	2752.78	LOW	SVTYPE=BND;POS=12835107;STRANDS=-+:302;IMPRECISE;CIPOS=-280,19;CIEND=-14,304;CIPOS95=-10,10;CIEND95=-9,9;MATEID=455488_2;EVENT=455488;SU=302;PE=302;SR=0;ALG=PROD;AF=0.002394;NSAMP=70;MSQ=34.71;RECLASSIFIED;AC=70;AN=29242;NFAM=66
chr1	12835694	455486_1	N	]chr1:12850888]N	167.46	LOW	SVTYPE=BND;POS=12835694;STRANDS=-+:15;IMPRECISE;CIPOS=-534,43;CIEND=-31,540;CIPOS95=-59,43;CIEND95=-31,74;MATEID=455486_2;EVENT=455486;SU=15;PE=15;SR=0;ALG=PROD;AF=0.0002053;NSAMP=6;MSQ=14.55;RECLASSIFIED;AC=6;AN=29230;NFAM=6
chr1	12836285	121640_1	N	N[chr1:12891042[	136.27	LOW	SVTYPE=BND;POS=12836285;STRANDS=+-:7;IMPRECISE;CIPOS=-10,499;CIEND=-617,9;CIPOS95=-2,93;CIEND95=-87,2;MATEID=121640_2;EVENT=121640;SU=7;PE=7;SR=0;ALG=PROD;AF=3.42e-05;NSAMP=1;MSQ=18.1;RECLASSIFIED;AC=1;AN=29238;NFAM=1
chr1	12836538	455489	N	<DUP>	271.58	PASS	SVTYPE=DUP;POS=12836538;SVLEN=54795;END=12891333;STRANDS=-+:22;IMPRECISE;CIPOS=-402,29;CIEND=-30,408;CIPOS95=-50,29;CIEND95=-30,102;SU=22;PE=22;SR=0;ALG=PROD;AF=6.841e-05;NSAMP=2;MSQ=101.19;AC=2;AN=29236;NFAM=2
chr1	12838207	121641	N	<DEL:ME:SINE|Alu|AluYa5>	293835	PASS	SVTYPE=MEI;POS=12838207;SVLEN=-263;END=12838470;STRANDS=+-:4273;CIPOS=0,0;CIEND=0,0;CIPOS95=0,0;CIEND95=0,0;SU=4273;PE=301;SR=3972;ALG=PROD;AF=0.05102;NSAMP=10;MSQ=154.29;MEDGQR=1.96;Q10GQR=1.94;AC=10;AN=196;NFAM=10
chr1	12838726	121642_1	N	N[chr1:12893171[	473.79	LOW	SVTYPE=BND;POS=12838726;STRANDS=+-:30;IMPRECISE;CIPOS=-33,193;CIEND=-473,29;CIPOS95=-25,25;CIEND95=-62,29;MATEID=121642_2;EVENT=121642;SU=30;PE=30;SR=0;ALG=PROD;AF=0.0003761;NSAMP=11;MSQ=23.24;RECLASSIFIED;AC=11;AN=29246;NFAM=11
chr1	12838796	543370_1	N	N]chr1:13392106]	185.06	LOW	SVTYPE=BND;POS=12838796;STRANDS=++:9;IMPRECISE;CIPOS=-10,418;CIEND=-10,427;CIPOS95=-2,126;CIEND95=-1,142;MATEID=543370_2;EVENT=543370;SU=9;PE=9;SR=0;ALG=PROD;AF=3.419e-05;NSAMP=1;MSQ=41.83;AC=1;AN=29246;NFAM=1
chr1	12842406	543371_1	N	[chr1:13237408[N	1537.39	PASS	SVTYPE=BND;POS=12842406;STRANDS=--:87;CIPOS=-30,9;CIEND=-30,9;CIPOS95=0,0;CIEND95=0,0;MATEID=543371_2;EVENT=543371;SU=87;PE=80;SR=7;ALG=PROD;AF=0.0001368;NSAMP=4;MSQ=384.35;AC=4;AN=29246;NFAM=4
chr1	12842814	455490_1	N	]chr1:13107214]N	182.5	LOW	SVTYPE=BND;POS=12842814;STRANDS=-+:42;IMPRECISE;CIPOS=-283,17;CIEND=-33,261;CIPOS95=-23,17;CIEND95=-11,11;MATEID=455490_2;EVENT=455490;SU=42;PE=42;SR=0;ALG=PROD;AF=0.0003419;NSAMP=10;MSQ=18;RECLASSIFIED;AC=10;AN=29246;NFAM=10
chr1	12843580	121643_1	N	N[chr1:13107862[	696.31	LOW	SVTYPE=BND;POS=12843580;STRANDS=+-:77;IMPRECISE;CIPOS=-17,308;CIEND=-217,24;CIPOS95=-17,27;CIEND95=-14,14;MATEID=121643_2;EVENT=121643;SU=77;PE=77;SR=0;ALG=PROD;AF=0.0004103;NSAMP=12;MSQ=57.43;RECLASSIFIED;AC=12;AN=29246;NFAM=12
chr1	12844781	121645_1	N	N[chr1:13109042[	224.1	LOW	SVTYPE=BND;POS=12844781;STRANDS=+-:41;IMPRECISE;CIPOS=-30,214;CIEND=-356,31;CIPOS95=-25,25;CIEND95=-45,31;MATEID=121645_2;EVENT=121645;SU=41;PE=41;SR=0;ALG=PROD;AF=0.0002052;NSAMP=6;MSQ=37.31;RECLASSIFIED;AC=6;AN=29246;NFAM=4
chr1	12845130	121644	N	<DEL>	462.19	PASS	SVTYPE=DEL;POS=12845130;SVLEN=-4945;END=12850075;STRANDS=+-:12;IMPRECISE;CIPOS=-30,387;CIEND=-474,29;CIPOS95=-30,68;CIEND95=-100,29;SU=12;PE=12;SR=0;ALG=PROD;AF=6.851e-05;NSAMP=2;MSQ=148.35;AC=2;AN=29194;NFAM=2
chr1	12847090	455491_1	N	]chr1:13115318]N	18996.1	LOW	SVTYPE=BND;POS=12847090;STRANDS=-+:2557;CIPOS=-36,7;CIEND=-11,25;CIPOS95=0,0;CIEND95=0,0;MATEID=455491_2;EVENT=455491;SU=2557;PE=2557;SR=0;ALG=PROD;AF=0.01002;NSAMP=293;MSQ=25.91;RETAINED;RECLASSIFIED;AC=293;AN=29246;NFAM=288
chr1	12847129	455493_1	N	]chr1:13115504]N	21835.9	LOW	SVTYPE=BND;POS=12847129;STRANDS=-+:4;IMPRECISE;CIPOS=-442,49;CIEND=-50,440;CIPOS95=-98,49;CIEND95=-50,105;MATEID=455493_2;EVENT=455493;SU=4;PE=4;SR=0;ALG=PROD;AF=0.01067;NSAMP=312;MSQ=27.45;RECLASSIFIED;AC=312;AN=29246;NFAM=303
chr1	12848822	455494_1	N	]chr1:13117312]N	3672.45	LOW	SVTYPE=BND;POS=12848822;STRANDS=-+:1113;IMPRECISE;CIPOS=-711,565;CIEND=-498,680;CIPOS95=-132,132;CIEND95=-329,329;MATEID=455494_2;EVENT=455494;SU=1113;PE=1113;SR=0;ALG=SUM;AF=0.003488;NSAMP=102;MSQ=21.29;RETAINED;RECLASSIFIED;AC=102;AN=29246;NFAM=102
chr1	12849086	121646_1	N	N[chr1:13116704[	10253.6	LOW	SVTYPE=BND;POS=12849086;STRANDS=+-:1408;IMPRECISE;CIPOS=-9,27;CIEND=-39,13;CIPOS95=-1,1;CIEND95=0,0;MATEID=121646_2;EVENT=121646;SU=1408;PE=1408;SR=0;ALG=PROD;AF=0.00465;NSAMP=136;MSQ=37;RECLASSIFIED;AC=136;AN=29246;NFAM=134
chr1	12850624	121647	N	<DEL>	730.26	PASS	SVTYPE=DEL;POS=12850624;SVLEN=-3184;END=12853808;STRANDS=+-:27;CIPOS=-25,24;CIEND=-25,21;CIPOS95=0,0;CIEND95=0,0;SU=27;PE=16;SR=11;ALG=PROD;AF=6.857e-05;NSAMP=2;MSQ=310.09;AC=2;AN=29168;NFAM=2
chr1	12850888	455486_2	N	N[chr1:12835694[	167.46	LOW	SVTYPE=BND;POS=12835694;STRANDS=-+:15;IMPRECISE;CIPOS=-31,540;CIEND=-534,43;CIPOS95=-31,74;CIEND95=-59,43;MATEID=455486_1;EVENT=455486;SECONDARY;SU=15;PE=15;SR=0;ALG=PROD;AF=0.0002053;NSAMP=6;MSQ=14.55;RECLASSIFIED;AC=6;AN=29230;NFAM=6
chr1	12853415	121648_1	N	N[chr1:13112542[	480.88	LOW	SVTYPE=BND;POS=12853415;STRANDS=+-:4;IMPRECISE;CIPOS=-9,502;CIEND=-462,9;CIPOS95=0,170;CIEND95=-135,0;MATEID=121648_2;EVENT=121648;SU=4;PE=4;SR=0;ALG=PROD;AF=0.0005129;NSAMP=15;MSQ=28.01;RECLASSIFIED;AC=15;AN=29246;NFAM=15
chr1	12856949	455471_2	N	N[chr1:12791286[	193.7	LOW	SVTYPE=BND;POS=12791286;STRANDS=-+:48;IMPRECISE;CIPOS=-401,469;CIEND=-647,64;CIPOS95=-357,357;CIEND95=-332,64;MATEID=455471_1;EVENT=455471;SECONDARY;SU=48;PE=48;SR=0;ALG=SUM;AF=0.0002736;NSAMP=8;MSQ=19.49;RECLASSIFIED;AC=8;AN=29240;NFAM=8
chr1	12859533	455473_2	N	N[chr1:12793639[	88.55	LOW	SVTYPE=BND;POS=12793639;STRANDS=-+:14;IMPRECISE;CIPOS=-30,363;CIEND=-460,29;CIPOS95=-30,31;CIEND95=-64,29;MATEID=455473_1;EVENT=455473;SECONDARY;SU=14;PE=14;SR=0;ALG=PROD;AF=6.839e-05;NSAMP=2;MSQ=39.01;RECLASSIFIED;AC=2;AN=29242;NFAM=2
chr1	12859612	121635_2	N	]chr1:12793865]N	49.29	LOW	SVTYPE=BND;POS=12793865;STRANDS=+-:5;IMPRECISE;CIPOS=-569,9;CIEND=-10,585;CIPOS95=-109,2;CIEND95=-2,129;MATEID=121635_1;EVENT=121635;SECONDARY;SU=5;PE=5;SR=0;ALG=PROD;AF=3.42e-05;NSAMP=1;MSQ=38.82;RECLASSIFIED;AC=1;AN=29242;NFAM=1
chr1	12860805	121636_2	N	]chr1:12795077]N	1786.38	LOW	SVTYPE=BND;POS=12795077;STRANDS=+-:56;IMPRECISE;CIPOS=-571,414;CIEND=-58,752;CIPOS95=-340,340;CIEND95=-58,433;MATEID=121636_1;EVENT=121636;SECONDARY;SU=56;PE=56;SR=0;ALG=SUM;AF=0.001402;NSAMP=41;MSQ=32.53;RECLASSIFIED;AC=41;AN=29244;NFAM=40
chr1	12861021	17695_1	N	]chrX:84266439]N	2243.06	LOW	SVTYPE=BND;POS=12861021;STRANDS=-+:155;IMPRECISE;CIPOS=-413,9;CIEND=-10,279;CIPOS95=-34,9;CIEND95=-7,7;MATEID=17695_2;EVENT=17695;SU=155;PE=155;SR=0;ALG=PROD;AF=0.0009574;NSAMP=28;MSQ=62.08;AC=28;AN=29246;NFAM=28
chr1	12861180	17694_1	N	N[chrX:84266441[	3067.63	LOW	SVTYPE=BND;POS=12861180;STRANDS=+-:663;CIPOS=-1,1;CIEND=-2,1;CIPOS95=0,0;CIEND95=0,0;MATEID=17694_2;EVENT=17694;SU=663;PE=266;SR=397;ALG=PROD;AF=0.001334;NSAMP=39;MSQ=55.33;AC=39;AN=29246;NFAM=38
chr1	12861378	455474_2	N	N[chr1:12795482[	24142.9	LOW	SVTYPE=BND;POS=12795482;STRANDS=-+:1984;IMPRECISE;CIPOS=-10,81;CIEND=-103,16;CIPOS95=0,0;CIEND95=-1,1;MATEID=455474_1;EVENT=455474;SECONDARY;SU=1984;PE=1984;SR=0;ALG=PROD;AF=0.01457;NSAMP=425;MSQ=34.8;RECLASSIFIED;AC=426;AN=29238;NFAM=422
chr1	12862008	455477_2	N	N[chr1:12795508[	6054.93	LOW	SVTYPE=BND;POS=12795508;STRANDS=-+:10;IMPRECISE;CIPOS=-50,137;CIEND=-75,49;CIPOS95=-42,42;CIEND95=-27,27;MATEID=455477_1;EVENT=455477;SECONDARY;SU=10;PE=10;SR=0;ALG=PROD;AF=0.002223;NSAMP=65;MSQ=20.84;RECLASSIFIED;AC=65;AN=29240;NFAM=64
chr1	12862075	455475_2	N	N[chr1:12796198[	69105.1	LOW	SVTYPE=BND;POS=12796198;STRANDS=-+:8774;IMPRECISE;CIPOS=-8,105;CIEND=-11,4;CIPOS95=-3,3;CIEND95=-1,1;MATEID=455475_1;EVENT=455475;SECONDARY;SU=8774;PE=8774;SR=0;ALG=PROD;AF=0.02237;NSAMP=644;MSQ=59.86;RETAINED;RECLASSIFIED;AC=654;AN=29240;NFAM=598
chr1	12862752	543375_1	N	N]chr1:13368664]	353.17	PASS	SVTYPE=BND;POS=12862752;STRANDS=++:8;IMPRECISE;CIPOS=-10,394;CIEND=-10,386;CIPOS95=0,73;CIEND95=0,74;MATEID=543375_2;EVENT=543375;SU=8;PE=8;SR=0;ALG=PROD;AF=3.419e-05;NSAMP=1;MSQ=353.17;AC=1;AN=29246;NFAM=1
chr1	12866351	121649_1	N	N[chr1:13225013[	1609.81	PASS	SVTYPE=BND;POS=12866351;STRANDS=+-:25;IMPRECISE;CIPOS=-10,300;CIEND=-493,9;CIPOS95=-10,21;CIEND95=-83,9;MATEID=121649_2;EVENT=121649;SU=25;PE=25;SR=0;ALG=PROD;AF=6.839e-05;NSAMP=2;MSQ=437.02;RECLASSIFIED;AC=2;AN=29246;NFAM=2
chr1	12867169	543377_1	N	[chr1:13191002[N	8165.68	LOW	SVTYPE=BND;POS=12867169;STRANDS=--:17;IMPRECISE;CIPOS=-51,43;CIEND=-96,49;CIPOS95=-9,9;CIEND95=-7,7;MATEID=543377_2;EVENT=543377;SU=17;PE=17;SR=0;ALG=PROD;AF=0.00848;NSAMP=248;MSQ=22.91;RETAINED;AC=248;AN=29246;NFAM=245
chr1	12867424	543378_1	N	N]chr1:13336844]	7.59	LOW	SVTYPE=BND;POS=12867424;STRANDS=++:5;IMPRECISE;CIPOS=-10,384;CIEND=-10,422;CIPOS95=-2,115;CIEND95=-1,150;MATEID=543378_2;EVENT=543378;SU=5;PE=5;SR=0;ALG=PROD;AF=3.419e-05;NSAMP=1;MSQ=6.78;AC=1;AN=29246;NFAM=1
chr1	12867732	7906_1	N	]chr2:192311573]N	4186.8	LOW	SVTYPE=BND;POS=12867732;STRANDS=-+:20;IMPRECISE;CIPOS=-780,50;CIEND=-119,636;CIPOS95=-163,50;CIEND95=-119,120;MATEID=7906_2;EVENT=7906;SU=20;PE=20;SR=0;ALG=SUM;AF=0.004069;NSAMP=119;MSQ=27.62;AC=119;AN=29246;NFAM=119
chr1	12867738	2697_1	N	]chr13:27330260]N	796.66	LOW	SVTYPE=BND;POS=12867738;STRANDS=-+:25;IMPRECISE;CIPOS=-507,10;CIEND=-30,338;CIPOS95=-105,10;CIEND95=-28,28;MATEID=2697_2;EVENT=2697;SU=25;PE=25;SR=0;ALG=PROD;AF=0.0008548;NSAMP=25;MSQ=25.37;AC=25;AN=29246;NFAM=25
chr1	12867768	14513_1	N	]chr7:45547568]N	119.58	LOW	SVTYPE=BND;POS=12867768;STRANDS=-+:4;IMPRECISE;CIPOS=-534,6;CIEND=-10,474;CIPOS95=-192,0;CIEND95=-1,159;MATEID=14513_2;EVENT=14513;SU=4;PE=4;SR=0;ALG=PROD;AF=0.0002735;NSAMP=8;MSQ=11.1;AC=8;AN=29246;NFAM=8
chr1	12873660	543379_1	N	[chr1:13331016[N	719.49	LOW	SVTYPE=BND;POS=12873660;STRANDS=--:9;IMPRECISE;CIPOS=-631,29;CIEND=-626,29;CIPOS95=-163,29;CIEND95=-155,29;MATEID=543379_2;EVENT=543379;SU=9;PE=9;SR=0;ALG=PROD;AF=0.0003419;NSAMP=10;MSQ=22.37;AC=10;AN=29246;NFAM=10
chr1	12883168	455483_2	N	N[chr1:12828612[	338.67	LOW	SVTYPE=BND;POS=12828612;STRANDS=-+:12;IMPRECISE;CIPOS=-30,754;CIEND=-331,205;CIPOS95=-30,413;CIEND95=-167,167;MATEID=455483_1;EVENT=455483;SECONDARY;SU=12;PE=12;SR=0;ALG=PROD;AF=0.0003762;NSAMP=9;MSQ=18.26;RECLASSIFIED;AC=11;AN=29242;NFAM=9
chr1	12884539	455484_2	N	N[chr1:12829798[	101.4	LOW	SVTYPE=BND;POS=12829798;STRANDS=-+:5;IMPRECISE;CIPOS=-10,523;CIEND=-554,9;CIPOS95=-1,178;CIEND95=-171,1;MATEID=455484_1;EVENT=455484;SECONDARY;SU=5;PE=5;SR=0;ALG=PROD;AF=3.42e-05;NSAMP=1;MSQ=28.88;RECLASSIFIED;AC=1;AN=29242;NFAM=1
chr1	12888587	455487_2	N	N[chr1:12833710[	1065.2	LOW	SVTYPE=BND;POS=12833710;STRANDS=-+:107;IMPRECISE;CIPOS=-51,875;CIEND=-608,770;CIPOS95=-51,308;CIEND95=-134,134;MATEID=455487_1;EVENT=455487;SECONDARY;SU=107;PE=107;SR=0;ALG=SUM;AF=0.001471;NSAMP=43;MSQ=17.98;RECLASSIFIED;AC=43;AN=29234;NFAM=43
chr1	12889950	455488_2	N	N[chr1:12835107[	2752.78	LOW	SVTYPE=BND;POS=12835107;STRANDS=-+:302;IMPRECISE;CIPOS=-14,304;CIEND=-280,19;CIPOS95=-9,9;CIEND95=-10,10;MATEID=455488_1;EVENT=455488;SECONDARY;SU=302;PE=302;SR=0;ALG=PROD;AF=0.002394;NSAMP=70;MSQ=34.71;RECLASSIFIED;AC=70;AN=29242;NFAM=66
chr1	12891042	121640_2	N	]chr1:12836285]N	136.27	LOW	SVTYPE=BND;POS=12836285;STRANDS=+-:7;IMPRECISE;CIPOS=-617,9;CIEND=-10,499;CIPOS95=-87,2;CIEND95=-2,93;MATEID=121640_1;EVENT=121640;SECONDARY;SU=7;PE=7;SR=0;ALG=PROD;AF=3.42e-05;NSAMP=1;MSQ=18.1;RECLASSIFIED;AC=1;AN=29238;NFAM=1
chr1	12893171	121642_2	N	]chr1:12838726]N	473.79	LOW	SVTYPE=BND;POS=12838726;STRANDS=+-:30;IMPRECISE;CIPOS=-473,29;CIEND=-33,193;CIPOS95=-62,29;CIEND95=-25,25;MATEID=121642_1;EVENT=121642;SECONDARY;SU=30;PE=30;SR=0;ALG=PROD;AF=0.0003761;NSAMP=11;MSQ=23.24;RECLASSIFIED;AC=11;AN=29246;NFAM=11
chr1	12900753	121651_1	N	N[chr1:13119331[	853.76	LOW	SVTYPE=BND;POS=12900753;STRANDS=+-:80;IMPRECISE;CIPOS=-30,430;CIEND=-438,10;CIPOS95=-30,58;CIEND95=-20,10;MATEID=121651_2;EVENT=121651;SU=80;PE=80;SR=0;ALG=PROD;AF=0.0005471;NSAMP=16;MSQ=26.29;RECLASSIFIED;AC=16;AN=29246;NFAM=16
chr1	12901081	455499_1	N	]chr1:13119751]N	416.86	LOW	SVTYPE=BND;POS=12901081;STRANDS=-+:33;IMPRECISE;CIPOS=-399,10;CIEND=-30,351;CIPOS95=-32,10;CIEND95=-17,17;MATEID=455499_2;EVENT=455499;SU=33;PE=33;SR=0;ALG=PROD;AF=0.0006155;NSAMP=18;MSQ=15.72;RECLASSIFIED;AC=18;AN=29246;NFAM=18
chr1	12915505	543382_1	N	N]chr1:13286244]	6690.8	LOW	SVTYPE=BND;POS=12915505;STRANDS=++:227;CIPOS=-3,5;CIEND=-3,5;CIPOS95=0,0;CIEND95=0,0;MATEID=543382_2;EVENT=543382;SU=227;PE=92;SR=135;ALG=PROD;AF=0.006429;NSAMP=186;MSQ=30.36;AC=188;AN=29244;NFAM=186
chr1	12941891	543383_1	N	N]chr1:13234433]	1357.98	LOW	SVTYPE=BND;POS=12941891;STRANDS=++:69;IMPRECISE;CIPOS=-11,477;CIEND=-13,373;CIPOS95=-11,46;CIEND95=-13,35;MATEID=543383_2;EVENT=543383;SU=69;PE=69;SR=0;ALG=PROD;AF=0.0003761;NSAMP=11;MSQ=84.96;AC=11;AN=29246;NFAM=11
chr1	13025387	14025_1	N	]chr6:139093115]N	205.3	LOW	SVTYPE=BND;POS=13025387;STRANDS=-+:13;IMPRECISE;CIPOS=-675,29;CIEND=-30,360;CIPOS95=-93,29;CIEND95=-30,46;MATEID=14025_2;EVENT=14025;SU=13;PE=13;SR=0;ALG=PROD;AF=0.0002393;NSAMP=7;MSQ=24.83;AC=7;AN=29246;NFAM=7
chr1	13025409	8738_1	N	]chr20:60703095]N	12878.9	LOW	SVTYPE=BND;POS=13025409;STRANDS=-+:403;IMPRECISE;CIPOS=-370,12;CIEND=-11,203;CIPOS95=-24,12;CIEND95=-2,2;MATEID=8738_2;EVENT=8738;SU=403;PE=403;SR=0;ALG=PROD;AF=0.007625;NSAMP=223;MSQ=30.63;AC=223;AN=29246;NFAM=221
chr1	13025471	543384_1	N	[chr1:13203354[N	6453.85	LOW	SVTYPE=BND;POS=13025471;STRANDS=--:17;IMPRECISE;CIPOS=-340,29;CIEND=-418,29;CIPOS95=-38,29;CIEND95=-46,29;MATEID=543384_2;EVENT=543384;SU=17;PE=17;SR=0;ALG=PROD;AF=0.009575;NSAMP=280;MSQ=17.17;AC=280;AN=29244;NFAM=280
chr1	13025471	543385_1	N	N]chr1:13203561]	222.98	LOW	SVTYPE=BND;POS=13025471;STRANDS=++:4;IMPRECISE;CIPOS=-10,635;CIEND=-10,624;CIPOS95=-1,156;CIEND95=-1,145;MATEID=543385_2;EVENT=543385;SU=4;PE=4;SR=0;ALG=PROD;AF=0.000342;NSAMP=10;MSQ=11.43;AC=10;AN=29240;NFAM=10
chr1	13025502	543386	N	<INV>	436.22	LOW	SVTYPE=INV;POS=13025502;SVLEN=323694;END=13349196;STRANDS=++:2,--:2;IMPRECISE;CIPOS=-21,9;CIEND=-61,29;CIPOS95=-12,1;CIEND95=-49,20;SU=4;PE=4;SR=0;ALG=PROD;AF=0.0006497;NSAMP=19;MSQ=15.64;AC=19;AN=29246;NFAM=19
chr1	13037809	543387_1	N	[chr1:13190971[N	4351.34	LOW	SVTYPE=BND;POS=13037809;STRANDS=--:8;IMPRECISE;CIPOS=-636,29;CIEND=-237,29;CIPOS95=-120,29;CIEND95=-41,29;MATEID=543387_2;EVENT=543387;SU=8;PE=8;SR=0;ALG=PROD;AF=0.007933;NSAMP=232;MSQ=14.11;AC=232;AN=29246;NFAM=232
chr1	13037890	15148_1	N	]chr7:131863330]N	9446.75	LOW	SVTYPE=BND;POS=13037890;STRANDS=-+:55;CIPOS=-7,7;CIEND=-9,5;CIPOS95=0,0;CIEND95=0,0;MATEID=15148_2;EVENT=15148;SU=55;PE=19;SR=36;ALG=PROD;AF=0.007659;NSAMP=221;MSQ=24.78;AC=224;AN=29246;NFAM=221
chr1	13038021	15149_1	N	N[chr7:131863402[	1730.21	LOW	SVTYPE=BND;POS=13038021;STRANDS=+-:38;IMPRECISE;CIPOS=-30,455;CIEND=-284,29;CIPOS95=-30,45;CIEND95=-13,13;MATEID=15149_2;EVENT=15149;SU=38;PE=38;SR=0;ALG=PROD;AF=0.001505;NSAMP=44;MSQ=19.23;AC=44;AN=29244;NFAM=44
chr1	13055828	543388_1	N	N]chr1:13170859]	145.44	LOW	SVTYPE=BND;POS=13055828;STRANDS=++:11;IMPRECISE;CIPOS=-30,481;CIEND=-30,510;CIPOS95=-30,103;CIEND95=-30,135;MATEID=543388_2;EVENT=543388;SU=11;PE=11;SR=0;ALG=PROD;AF=0.0001368;NSAMP=4;MSQ=20.32;AC=4;AN=29246;NFAM=4
chr1	13106900	543390_1	N	[chr1:13316740[N	158.82	LOW	SVTYPE=BND;POS=13106900;STRANDS=--:5;IMPRECISE;CIPOS=-464,9;CIEND=-555,9;CIPOS95=-111,2;CIEND95=-119,2;MATEID=543390_2;EVENT=543390;SU=5;PE=5;SR=0;ALG=PROD;AF=3.419e-05;NSAMP=1;MSQ=158.74;AC=1;AN=29246;NFAM=1
chr1	13107214	455490_2	N	N[chr1:12842814[	182.5	LOW	SVTYPE=BND;POS=12842814;STRANDS=-+:42;IMPRECISE;CIPOS=-33,261;CIEND=-283,17;CIPOS95=-11,11;CIEND95=-23,17;MATEID=455490_1;EVENT=455490;SECONDARY;SU=42;PE=42;SR=0;ALG=PROD;AF=0.0003419;NSAMP=10;MSQ=18;RECLASSIFIED;AC=10;AN=29246;NFAM=10
chr1	13107862	121643_2	N	]chr1:12843580]N	696.31	LOW	SVTYPE=BND;POS=12843580;STRANDS=+-:77;IMPRECISE;CIPOS=-217,24;CIEND=-17,308;CIPOS95=-14,14;CIEND95=-17,27;MATEID=121643_1;EVENT=121643;SECONDARY;SU=77;PE=77;SR=0;ALG=PROD;AF=0.0004103;NSAMP=12;MSQ=57.43;RECLASSIFIED;AC=12;AN=29246;NFAM=12
chr1	13109042	121645_2	N	]chr1:12844781]N	224.1	LOW	SVTYPE=BND;POS=12844781;STRANDS=+-:41;IMPRECISE;CIPOS=-356,31;CIEND=-30,214;CIPOS95=-45,31;CIEND95=-25,25;MATEID=121645_1;EVENT=121645;SECONDARY;SU=41;PE=41;SR=0;ALG=PROD;AF=0.0002052;NSAMP=6;MSQ=37.31;RECLASSIFIED;AC=6;AN=29246;NFAM=4
chr1	13110246	121652	N	<DEL>	159.69	PASS	SVTYPE=DEL;POS=13110246;SVLEN=-5229;END=13115475;STRANDS=+-:4;IMPRECISE;CIPOS=-10,615;CIEND=-702,9;CIPOS95=-1,193;CIEND95=-232,1;SU=4;PE=4;SR=0;ALG=PROD;AF=3.421e-05;NSAMP=1;MSQ=4.64;AC=1;AN=29232;NFAM=1
chr1	13110712	121653_1	N	N[chr1:13119409[	256.89	LOW	SVTYPE=BND;POS=13110712;STRANDS=+-:4;IMPRECISE;CIPOS=-10,625;CIEND=-633,9;CIPOS95=0,216;CIEND95=-220,1;MATEID=121653_2;EVENT=121653;SU=4;PE=4;SR=0;ALG=PROD;AF=0.0002736;NSAMP=8;MSQ=26.69;RECLASSIFIED;AC=8;AN=29238;NFAM=8
chr1	13111108	5678_1	N	[chr18:9168653[N	3126.19	LOW	SVTYPE=BND;POS=13111108;STRANDS=--:239;IMPRECISE;CIPOS=-276,11;CIEND=-375,4;CIPOS95=-5,5;CIEND95=-33,4;MATEID=5678_2;EVENT=5678;SU=239;PE=239;SR=0;ALG=PROD;AF=0.002154;NSAMP=63;MSQ=40.04;AC=63;AN=29246;NFAM=63
chr1	13112542	121648_2	N	]chr1:12853415]N	480.88	LOW	SVTYPE=BND;POS=12853415;STRANDS=+-:4;IMPRECISE;CIPOS=-462,9;CIEND=-9,502;CIPOS95=-135,0;CIEND95=0,170;MATEID=121648_1;EVENT=121648;SECONDARY;SU=4;PE=4;SR=0;ALG=PROD;AF=0.0005129;NSAMP=15;MSQ=28.01;RECLASSIFIED;AC=15;AN=29246;NFAM=15
chr1	13115318	455491_2	N	N[chr1:12847090[	18996.1	LOW	SVTYPE=BND;POS=12847090;STRANDS=-+:2557;CIPOS=-11,25;CIEND=-36,7;CIPOS95=0,0;CIEND95=0,0;MATEID=455491_1;EVENT=455491;SECONDARY;SU=2557;PE=2557;SR=0;ALG=PROD;AF=0.01002;NSAMP=293;MSQ=25.91;RETAINED;RECLASSIFIED;AC=293;AN=29246;NFAM=288
chr1	13115504	455493_2	N	N[chr1:12847129[	21835.9	LOW	SVTYPE=BND;POS=12847129;STRANDS=-+:4;IMPRECISE;CIPOS=-50,440;CIEND=-442,49;CIPOS95=-50,105;CIEND95=-98,49;MATEID=455493_1;EVENT=455493;SECONDARY;SU=4;PE=4;SR=0;ALG=PROD;AF=0.01067;NSAMP=312;MSQ=27.45;RECLASSIFIED;AC=312;AN=29246;NFAM=303
chr1	13115575	543362_2	N	N]chr1:12818700]	161.62	LOW	SVTYPE=BND;POS=13115575;STRANDS=++:9;IMPRECISE;CIPOS=-7,201;CIEND=-10,227;CIPOS95=0,63;CIEND95=-2,73;MATEID=543362_1;EVENT=543362;SECONDARY;SU=9;PE=9;SR=0;ALG=PROD;AF=3.419e-05;NSAMP=1;MSQ=161.62;AC=1;AN=29246;NFAM=1
chr1	13115681	543391_1	N	[chr1:13117060[N	220.3	LOW	SVTYPE=BND;POS=13115681;STRANDS=--:4;IMPRECISE;CIPOS=-10,9;CIEND=-10,9;CIPOS95=-3,3;CIEND95=-3,1;MATEID=543391_2;EVENT=543391;SU=4;PE=3;SR=1;ALG=PROD;AF=3.42e-05;NSAMP=1;MSQ=215.53;AC=1;AN=29236;NFAM=1
chr1	13116704	121646_2	N	]chr1:12849086]N	10253.6	LOW	SVTYPE=BND;POS=12849086;STRANDS=+-:1408;IMPRECISE;CIPOS=-39,13;CIEND=-9,27;CIPOS95=0,0;CIEND95=-1,1;MATEID=121646_1;EVENT=121646;SECONDARY;SU=1408;PE=1408;SR=0;ALG=PROD;AF=0.00465;NSAMP=136;MSQ=37;RECLASSIFIED;AC=136;AN=29246;NFAM=134
chr1	13117060	543391_2	N	[chr1:13115681[N	220.3	LOW	SVTYPE=BND;POS=13117060;STRANDS=--:4;IMPRECISE;CIPOS=-10,9;CIEND=-10,9;CIPOS95=-3,1;CIEND95=-3,3;MATEID=543391_1;EVENT=543391;SECONDARY;SU=4;PE=3;SR=1;ALG=PROD;AF=3.42e-05;NSAMP=1;MSQ=215.53;AC=1;AN=29236;NFAM=1
chr1	13117312	455494_2	N	N[chr1:12848822[	3672.45	LOW	SVTYPE=BND;POS=12848822;STRANDS=-+:1113;IMPRECISE;CIPOS=-498,680;CIEND=-711,565;CIPOS95=-329,329;CIEND95=-132,132;MATEID=455494_1;EVENT=455494;SECONDARY;SU=1113;PE=1113;SR=0;ALG=SUM;AF=0.003488;NSAMP=102;MSQ=21.29;RETAINED;RECLASSIFIED;AC=102;AN=29246;NFAM=102
chr1	13118563	455500	N	<DUP>	182.41	PASS	SVTYPE=DUP;POS=13118563;SVLEN=210531;END=13329094;STRANDS=-+:6;IMPRECISE;CIPOS=-10,9;CIEND=-10,9;CIPOS95=-3,0;CIEND95=-1,3;SU=6;PE=5;SR=1;ALG=PROD;AF=3.42e-05;NSAMP=1;MSQ=141.8;AC=1;AN=29244;NFAM=1
chr1	13119331	121651_2	N	]chr1:12900753]N	853.76	LOW	SVTYPE=BND;POS=12900753;STRANDS=+-:80;IMPRECISE;CIPOS=-438,10;CIEND=-30,430;CIPOS95=-20,10;CIEND95=-30,58;MATEID=121651_1;EVENT=121651;SECONDARY;SU=80;PE=80;SR=0;ALG=PROD;AF=0.0005471;NSAMP=16;MSQ=26.29;RECLASSIFIED;AC=16;AN=29246;NFAM=16
chr1	13119409	121653_2	N	]chr1:13110712]N	256.89	LOW	SVTYPE=BND;POS=13110712;STRANDS=+-:4;IMPRECISE;CIPOS=-633,9;CIEND=-10,625;CIPOS95=-220,1;CIEND95=0,216;MATEID=121653_1;EVENT=121653;SECONDARY;SU=4;PE=4;SR=0;ALG=PROD;AF=0.0002736;NSAMP=8;MSQ=26.69;RECLASSIFIED;AC=8;AN=29238;NFAM=8
chr1	13119751	455499_2	N	N[chr1:12901081[	416.86	LOW	SVTYPE=BND;POS=12901081;STRANDS=-+:33;IMPRECISE;CIPOS=-30,351;CIEND=-399,10;CIPOS95=-17,17;CIEND95=-32,10;MATEID=455499_1;EVENT=455499;SECONDARY;SU=33;PE=33;SR=0;ALG=PROD;AF=0.0006155;NSAMP=18;MSQ=15.72;RECLASSIFIED;AC=18;AN=29246;NFAM=18
chr1	13120512	543393_1	N	[chr1:13171424[N	230.77	LOW	SVTYPE=BND;POS=13120512;STRANDS=--:12;CIPOS=-10,9;CIEND=-8,3;CIPOS95=0,0;CIEND95=0,0;MATEID=543393_2;EVENT=543393;SU=12;PE=7;SR=5;ALG=PROD;AF=3.419e-05;NSAMP=1;MSQ=230.76;AC=1;AN=29246;NFAM=1
chr1	13121869	543394_1	N	[chr1:13122051[N	304.43	PASS	SVTYPE=BND;POS=13121869;STRANDS=--:11;IMPRECISE;CIPOS=-10,6;CIEND=-10,4;CIPOS95=-1,0;CIEND95=-1,0;MATEID=543394_2;EVENT=543394;SU=11;PE=8;SR=3;ALG=PROD;AF=3.42e-05;NSAMP=1;MSQ=299.64;AC=1;AN=29236;NFAM=1
chr1	13121875	543395_1	N	N]chr1:13122342]	458.51	PASS	SVTYPE=BND;POS=13121875;STRANDS=++:20;CIPOS=-9,9;CIEND=-10,9;CIPOS95=0,0;CIEND95=0,0;MATEID=543395_2;EVENT=543395;SU=20;PE=14;SR=6;ALG=PROD;AF=3.421e-05;NSAMP=1;MSQ=458.51;AC=1;AN=29234;NFAM=1
chr1	13122051	543394_2	N	[chr1:13121869[N	304.43	PASS	SVTYPE=BND;POS=13122051;STRANDS=--:11;IMPRECISE;CIPOS=-10,4;CIEND=-10,6;CIPOS95=-1,0;CIEND95=-1,0;MATEID=543394_1;EVENT=543394;SECONDARY;SU=11;PE=8;SR=3;ALG=PROD;AF=3.42e-05;NSAMP=1;MSQ=299.64;AC=1;AN=29236;NFAM=1
chr1	13122342	543395_2	N	N]chr1:13121875]	458.51	PASS	SVTYPE=BND;POS=13122342;STRANDS=++:20;CIPOS=-10,9;CIEND=-9,9;CIPOS95=0,0;CIEND95=0,0;MATEID=543395_1;EVENT=543395;SECONDARY;SU=20;PE=14;SR=6;ALG=PROD;AF=3.421e-05;NSAMP=1;MSQ=458.51;AC=1;AN=29234;NFAM=1
chr1	13168315	543366_2	N	N]chr1:12833774]	81.46	LOW	SVTYPE=BND;POS=13168315;STRANDS=++:4;IMPRECISE;CIPOS=-10,643;CIEND=-10,465;CIPOS95=-1,225;CIEND95=-2,144;MATEID=543366_1;EVENT=543366;SECONDARY;SU=4;PE=4;SR=0;ALG=PROD;AF=0.0001368;NSAMP=4;MSQ=13.09;AC=4;AN=29246;NFAM=4
chr1	13170859	543388_2	N	N]chr1:13055828]	145.44	LOW	SVTYPE=BND;POS=13170859;STRANDS=++:11;IMPRECISE;CIPOS=-30,510;CIEND=-30,481;CIPOS95=-30,135;CIEND95=-30,103;MATEID=543388_1;EVENT=543388;SECONDARY;SU=11;PE=11;SR=0;ALG=PROD;AF=0.0001368;NSAMP=4;MSQ=20.32;AC=4;AN=29246;NFAM=4
chr1	13171424	543393_2	N	[chr1:13120512[N	230.77	LOW	SVTYPE=BND;POS=13171424;STRANDS=--:12;CIPOS=-8,3;CIEND=-10,9;CIPOS95=0,0;CIEND95=0,0;MATEID=543393_1;EVENT=543393;SECONDARY;SU=12;PE=7;SR=5;ALG=PROD;AF=3.419e-05;NSAMP=1;MSQ=230.76;AC=1;AN=29246;NFAM=1
chr1	13181786	121654_1	N	N[chr1:13324879[	109.93	LOW	SVTYPE=BND;POS=13181786;STRANDS=+-:9;IMPRECISE;CIPOS=-30,491;CIEND=-528,29;CIPOS95=-30,100;CIEND95=-103,29;MATEID=121654_2;EVENT=121654;SU=9;PE=9;SR=0;ALG=PROD;AF=3.419e-05;NSAMP=1;MSQ=9.3;RECLASSIFIED;AC=1;AN=29246;NFAM=1
chr1	13188754	1028_1	N	N]chr11:90267345]	183670	LOW	SVTYPE=BND;POS=13188754;STRANDS=++:20;CIPOS=-9,8;CIEND=-9,8;CIPOS95=0,0;CIEND95=0,0;MATEID=1028_2;EVENT=1028;SU=20;PE=0;SR=20;ALG=PROD;AF=0.1198;NSAMP=3237;MSQ=32.47;AC=3505;AN=29246;NFAM=3110
chr1	13190957	13735_1	N	N[chr6:88992186[	501.14	LOW	SVTYPE=BND;POS=13190957;STRANDS=+-:8;IMPRECISE;CIPOS=-50,524;CIEND=-160,49;CIPOS95=-50,124;CIEND95=-64,49;MATEID=13735_2;EVENT=13735;SU=8;PE=8;SR=0;ALG=PROD;AF=0.0008206;NSAMP=24;MSQ=18.82;AC=24;AN=29246;NFAM=24
chr1	13190971	543387_2	N	[chr1:13037809[N	4351.34	LOW	SVTYPE=BND;POS=13190971;STRANDS=--:8;IMPRECISE;CIPOS=-237,29;CIEND=-636,29;CIPOS95=-41,29;CIEND95=-120,29;MATEID=543387_1;EVENT=543387;SECONDARY;SU=8;PE=8;SR=0;ALG=PROD;AF=0.007933;NSAMP=232;MSQ=14.11;AC=232;AN=29246;NFAM=232
chr1	13191002	543377_2	N	[chr1:12867169[N	8165.68	LOW	SVTYPE=BND;POS=13191002;STRANDS=--:17;IMPRECISE;CIPOS=-96,49;CIEND=-51,43;CIPOS95=-7,7;CIEND95=-9,9;MATEID=543377_1;EVENT=543377;SECONDARY;SU=17;PE=17;SR=0;ALG=PROD;AF=0.00848;NSAMP=248;MSQ=22.91;RETAINED;AC=248;AN=29246;NFAM=245
chr1	13191045	9413_1	N	N]chr3:17148693]	1.2828e+06	LOW	SVTYPE=BND;POS=13191045;STRANDS=++:12;IMPRECISE;CIPOS=-23,20;CIEND=-30,29;CIPOS95=-1,1;CIEND95=-1,1;MATEID=9413_2;EVENT=9413;SU=12;PE=10;SR=2;ALG=PROD;AF=0.3862;NSAMP=10517;MSQ=75.87;AC=11294;AN=29246;NFAM=9833
chr1	13191057	8876_1	N	N]chr21:29888198]	28786.7	LOW	SVTYPE=BND;POS=13191057;STRANDS=++:8;IMPRECISE;CIPOS=-29,29;CIEND=-30,29;CIPOS95=-3,3;CIEND95=-3,3;MATEID=8876_2;EVENT=8876;SU=8;PE=7;SR=1;ALG=PROD;AF=0.03231;NSAMP=933;MSQ=17.21;AC=945;AN=29246;NFAM=915
chr1	13191063	13214_1	N	N[chr6:25265520[	3315.37	LOW	SVTYPE=BND;POS=13191063;STRANDS=+-:111;IMPRECISE;CIPOS=-58,744;CIEND=-525,182;CIPOS95=-58,147;CIEND95=-98,98;MATEID=13214_2;EVENT=13214;SU=111;PE=111;SR=0;ALG=SUM;AF=0.003283;NSAMP=96;MSQ=27.07;AC=96;AN=29246;NFAM=95
chr1	13191065	11912_1	N	N]chr5:17883916]	11824.4	LOW	SVTYPE=BND;POS=13191065;STRANDS=++:90;IMPRECISE;CIPOS=-10,41;CIEND=-15,49;CIPOS95=-1,1;CIEND95=-1,1;MATEID=11912_2;EVENT=11912;SU=90;PE=88;SR=2;ALG=PROD;AF=0.01245;NSAMP=364;MSQ=17.36;AC=364;AN=29246;NFAM=360
chr1	13191580	16792_1	N	N[chr9:95625214[	161.77	LOW	SVTYPE=BND;POS=13191580;STRANDS=+-:8;IMPRECISE;CIPOS=-9,528;CIEND=-462,9;CIPOS95=0,126;CIEND95=-83,1;MATEID=16792_2;EVENT=16792;SU=8;PE=8;SR=0;ALG=PROD;AF=3.419e-05;NSAMP=1;MSQ=161.75;AC=1;AN=29246;NFAM=1
chr1	13194220	13329_1	N	N]chr6:32535766]	103.52	LOW	SVTYPE=BND;POS=13194220;STRANDS=++:4;IMPRECISE;CIPOS=-8,535;CIEND=-10,433;CIPOS95=0,186;CIEND95=-2,140;MATEID=13329_2;EVENT=13329;SU=4;PE=4;SR=0;ALG=PROD;AF=3.424e-05;NSAMP=1;MSQ=44.83;AC=1;AN=29206;NFAM=1
chr1	13197577	17696_1	N	N]chrX:84266440]	2007.66	LOW	SVTYPE=BND;POS=13197577;STRANDS=++:4;CIPOS=-49,48;CIEND=-49,48;CIPOS95=0,0;CIEND95=0,0;MATEID=17696_2;EVENT=17696;SU=4;PE=0;SR=4;ALG=PROD;AF=0.001197;NSAMP=35;MSQ=49.63;AC=35;AN=29244;NFAM=32
chr1	13202693	543355_2	N	[chr1:12790061[N	105.74	LOW	SVTYPE=BND;POS=13202693;STRANDS=--:4;IMPRECISE;CIPOS=-600,9;CIEND=-343,9;CIPOS95=-130,2;CIEND95=-105,2;MATEID=543355_1;EVENT=543355;SECONDARY;SU=4;PE=4;SR=0;ALG=PROD;AF=0.0001026;NSAMP=3;MSQ=29.09;AC=3;AN=29244;NFAM=3
chr1	13203313	455501_1	N	]chr1:167621806]N	377.88	LOW	SVTYPE=BND;POS=13203313;STRANDS=-+:6;IMPRECISE;CIPOS=-650,9;CIEND=-10,335;CIPOS95=-188,1;CIEND95=-2,80;MATEID=455501_2;EVENT=455501;SU=6;PE=6;SR=0;ALG=PROD;AF=0.0003419;NSAMP=10;MSQ=19.2;RECLASSIFIED;AC=10;AN=29246;NFAM=10
chr1	13203318	11968_1	N	]chr5:27114444]N	11462.1	LOW	SVTYPE=BND;POS=13203318;STRANDS=-+:4;CIPOS=-9,8;CIEND=-9,8;CIPOS95=0,0;CIEND95=0,0;MATEID=11968_2;EVENT=11968;SU=4;PE=0;SR=4;ALG=PROD;AF=0.0158;NSAMP=458;MSQ=20.32;AC=462;AN=29246;NFAM=454
chr1	13203318	16076_1	N	]chr8:115491730]N	2337.53	LOW	SVTYPE=BND;POS=13203318;STRANDS=-+:27;CIPOS=-9,8;CIEND=-9,8;CIPOS95=0,0;CIEND95=0,0;MATEID=16076_2;EVENT=16076;SU=27;PE=0;SR=27;ALG=PROD;AF=0.003248;NSAMP=95;MSQ=19.26;AC=95;AN=29246;NFAM=95
chr1	13203318	8111_1	N	]chr2:222116241]N	316799	LOW	SVTYPE=BND;POS=13203318;STRANDS=-+:2438;CIPOS=0,0;CIEND=-1,1;CIPOS95=0,0;CIEND95=0,0;MATEID=8111_2;EVENT=8111;SU=2438;PE=860;SR=1578;ALG=PROD;AF=0.1332;NSAMP=3454;MSQ=75.59;AC=3897;AN=29246;NFAM=3336
chr1	13203318	9441_1	N	]chr3:22473899]N	25907.8	LOW	SVTYPE=BND;POS=13203318;STRANDS=-+:13;IMPRECISE;CIPOS=-449,26;CIEND=-30,374;CIPOS95=-110,26;CIEND95=-30,39;MATEID=9441_2;EVENT=9441;SU=13;PE=13;SR=0;ALG=PROD;AF=0.02698;NSAMP=757;MSQ=28.41;AC=789;AN=29246;NFAM=744
chr1	13203319	9086_1	N	[chr22:26294959[N	3664.11	LOW	SVTYPE=BND;POS=13203319;STRANDS=--:24;CIPOS=-10,9;CIEND=-10,9;CIPOS95=0,0;CIEND95=0,0;MATEID=9086_2;EVENT=9086;SU=24;PE=16;SR=8;ALG=PROD;AF=0.004787;NSAMP=140;MSQ=21.07;AC=140;AN=29246;NFAM=139
chr1	13203354	543384_2	N	[chr1:13025471[N	6453.85	LOW	SVTYPE=BND;POS=13203354;STRANDS=--:17;IMPRECISE;CIPOS=-418,29;CIEND=-340,29;CIPOS95=-46,29;CIEND95=-38,29;MATEID=543384_1;EVENT=543384;SECONDARY;SU=17;PE=17;SR=0;ALG=PROD;AF=0.009575;NSAMP=280;MSQ=17.17;AC=280;AN=29244;NFAM=280
chr1	13203357	121656_1	N	N[chr1:46623537[	137384	LOW	SVTYPE=BND;POS=13203357;STRANDS=+-:59;CIPOS=-9,8;CIEND=-9,8;CIPOS95=0,0;CIEND95=0,0;MATEID=121656_2;EVENT=121656;SU=59;PE=0;SR=59;ALG=PROD;AF=0.06982;NSAMP=2042;MSQ=32.48;RECLASSIFIED;AC=2042;AN=29246;NFAM=1946
chr1	13203368	3192_1	N	[chr14:21657547[N	750.06	LOW	SVTYPE=BND;POS=13203368;STRANDS=--:8;IMPRECISE;CIPOS=-535,29;CIEND=-331,29;CIPOS95=-122,29;CIEND95=-65,29;MATEID=3192_2;EVENT=3192;SU=8;PE=8;SR=0;ALG=PROD;AF=0.000718;NSAMP=21;MSQ=31.68;AC=21;AN=29246;NFAM=21
chr1	13203390	2719_1	N	N]chr13:29656968]	59547.9	LOW	SVTYPE=BND;POS=13203390;STRANDS=++:4;CIPOS=-29,28;CIEND=-29,28;CIPOS95=0,0;CIEND95=0,0;MATEID=2719_2;EVENT=2719;SU=4;PE=0;SR=4;ALG=PROD;AF=0.03142;NSAMP=918;MSQ=35.02;AC=919;AN=29246;NFAM=875
chr1	13203399	16593_1	N	N]chr9:70469120]	1420.81	LOW	SVTYPE=BND;POS=13203399;STRANDS=++:17;IMPRECISE;CIPOS=-31,26;CIEND=-30,29;CIPOS95=-1,1;CIEND95=-1,1;MATEID=16593_2;EVENT=16593;SU=17;PE=14;SR=3;ALG=PROD;AF=0.001402;NSAMP=41;MSQ=27.7;AC=41;AN=29246;NFAM=41
chr1	13203402	9085_1	N	N]chr22:26294961]	697.29	LOW	SVTYPE=BND;POS=13203402;STRANDS=++:58;CIPOS=-8,9;CIEND=-10,9;CIPOS95=0,0;CIEND95=0,0;MATEID=9085_2;EVENT=9085;SU=58;PE=38;SR=20;ALG=PROD;AF=0.000718;NSAMP=21;MSQ=21.05;AC=21;AN=29246;NFAM=21
chr1	13203402	9440_1	N	N[chr3:22473914[	4329.98	LOW	SVTYPE=BND;POS=13203402;STRANDS=+-:36;IMPRECISE;CIPOS=-10,25;CIEND=-30,8;CIPOS95=-2,2;CIEND95=-22,8;MATEID=9440_2;EVENT=9440;SU=36;PE=35;SR=1;ALG=PROD;AF=0.004069;NSAMP=119;MSQ=30.55;AC=119;AN=29246;NFAM=118
chr1	13203404	121657_1	N	N[chr1:167621949[	311671	LOW	SVTYPE=BND;POS=13203404;STRANDS=+-:446;CIPOS=-5,4;CIEND=-5,4;CIPOS95=0,0;CIEND95=0,0;MATEID=121657_2;EVENT=121657;SU=446;PE=264;SR=182;ALG=PROD;AF=0.1414;NSAMP=4132;MSQ=48.45;RECLASSIFIED;AC=4134;AN=29246;NFAM=3955
chr1	13203409	14074_1	N	N]chr6:148387585]	968.57	LOW	SVTYPE=BND;POS=13203409;STRANDS=++:9;IMPRECISE;CIPOS=-50,698;CIEND=-50,450;CIPOS95=-50,137;CIEND95=-50,80;MATEID=14074_2;EVENT=14074;SU=9;PE=9;SR=0;ALG=PROD;AF=0.000889;NSAMP=26;MSQ=31.59;AC=26;AN=29246;NFAM=26
chr1	13203429	8112_1	N	N[chr2:222116409[	10619.7	LOW	SVTYPE=BND;POS=13203429;STRANDS=+-:31;IMPRECISE;CIPOS=-25,558;CIEND=-316,26;CIPOS95=-25,102;CIEND95=-26,26;MATEID=8112_2;EVENT=8112;SU=31;PE=31;SR=0;ALG=PROD;AF=0.01149;NSAMP=335;MSQ=25.77;AC=336;AN=29246;NFAM=329
chr1	13203440	13746_1	N	N]chr6:90665526]	288.12	LOW	SVTYPE=BND;POS=13203440;STRANDS=++:5;IMPRECISE;CIPOS=-10,598;CIEND=-10,475;CIPOS95=-1,203;CIEND95=-2,131;MATEID=13746_2;EVENT=13746;SU=5;PE=5;SR=0;ALG=PROD;AF=0.000171;NSAMP=5;MSQ=21.01;AC=5;AN=29246;NFAM=5
chr1	13203445	13872_1	N	N]chr6:115311384]	295468	LOW	SVTYPE=BND;POS=13203445;STRANDS=++:33;CIPOS=-9,8;CIEND=-9,8;CIPOS95=0,0;CIEND95=0,0;MATEID=13872_2;EVENT=13872;SU=33;PE=0;SR=33;ALG=PROD;AF=0.1411;NSAMP=3787;MSQ=50.69;AC=4127;AN=29246;NFAM=3632
chr1	13203446	15296_1	N	N]chr7:150596878]	2632.21	LOW	SVTYPE=BND;POS=13203446;STRANDS=++:9;CIPOS=-29,28;CIEND=-29,28;CIPOS95=0,0;CIEND95=0,0;MATEID=15296_2;EVENT=15296;SU=9;PE=0;SR=9;ALG=PROD;AF=0.00253;NSAMP=74;MSQ=16.77;AC=74;AN=29246;NFAM=74
chr1	13203546	2583_1	N	N[chr12:126459725[	1744.61	LOW	SVTYPE=BND;POS=13203546;STRANDS=+-:85;IMPRECISE;CIPOS=-66,761;CIEND=-663,121;CIPOS95=-66,145;CIEND95=-93,93;MATEID=2583_2;EVENT=2583;SU=85;PE=85;SR=0;ALG=SUM;AF=0.001812;NSAMP=53;MSQ=25.76;AC=53;AN=29246;NFAM=53
chr1	13203561	543385_2	N	N]chr1:13025471]	222.98	LOW	SVTYPE=BND;POS=13203561;STRANDS=++:4;IMPRECISE;CIPOS=-10,624;CIEND=-10,635;CIPOS95=-1,145;CIEND95=-1,156;MATEID=543385_1;EVENT=543385;SECONDARY;SU=4;PE=4;SR=0;ALG=PROD;AF=0.000342;NSAMP=10;MSQ=11.43;AC=10;AN=29240;NFAM=10
chr1	13203673	121655_1	N	N[chr1:13349416[	205.17	LOW	SVTYPE=BND;POS=13203673;STRANDS=+-:6;IMPRECISE;CIPOS=-10,541;CIEND=-425,9;CIPOS95=-1,185;CIEND95=-74,3;MATEID=121655_2;EVENT=121655;SU=6;PE=6;SR=0;ALG=PROD;AF=6.839e-05;NSAMP=2;MSQ=47.88;RECLASSIFIED;AC=2;AN=29244;NFAM=2
chr1	13222591	455502_1	N	]chr1:13368397]N	405.99	LOW	SVTYPE=BND;POS=13222591;STRANDS=-+:23;IMPRECISE;CIPOS=-433,42;CIEND=-35,245;CIPOS95=-69,42;CIEND95=-28,28;MATEID=455502_2;EVENT=455502;SU=23;PE=23;SR=0;ALG=PROD;AF=0.0003419;NSAMP=10;MSQ=28.98;RECLASSIFIED;AC=10;AN=29246;NFAM=10
chr1	13224529	455503_1	N	]chr1:13370440]N	1.75294e+06	LOW	SVTYPE=BND;POS=13224529;STRANDS=-+:221933;IMPRECISE;CIPOS=-680,285;CIEND=-130,904;CIPOS95=-80,80;CIEND95=-89,89;MATEID=455503_2;EVENT=455503;SU=221933;PE=221933;SR=0;AF=0.4108;NSAMP=11963;MSQ=91.96;RETAINED;RECLASSIFIED;AC=12014;AN=29246;NFAM=11172
chr1	13224787	121658_1	N	N[chr1:13370529[	678.6	LOW	SVTYPE=BND;POS=13224787;STRANDS=+-:58;IMPRECISE;CIPOS=-185,655;CIEND=-494,61;CIPOS95=-114,114;CIEND95=-196,61;MATEID=121658_2;EVENT=121658;SU=58;PE=58;SR=0;ALG=SUM;AF=0.0005129;NSAMP=15;MSQ=37.18;RECLASSIFIED;AC=15;AN=29246;NFAM=15
chr1	13225013	121649_2	N	]chr1:12866351]N	1609.81	PASS	SVTYPE=BND;POS=12866351;STRANDS=+-:25;IMPRECISE;CIPOS=-493,9;CIEND=-10,300;CIPOS95=-83,9;CIEND95=-10,21;MATEID=121649_1;EVENT=121649;SECONDARY;SU=25;PE=25;SR=0;ALG=PROD;AF=6.839e-05;NSAMP=2;MSQ=437.02;RECLASSIFIED;AC=2;AN=29246;NFAM=2
chr1	13226326	121660_1	N	N[chr1:13372013[	504.37	LOW	SVTYPE=BND;POS=13226326;STRANDS=+-:81;IMPRECISE;CIPOS=-67,629;CIEND=-357,141;CIPOS95=-67,150;CIEND95=-91,91;MATEID=121660_2;EVENT=121660;SU=81;PE=81;SR=0;ALG=SUM;AF=0.0003077;NSAMP=9;MSQ=28.24;RECLASSIFIED;AC=9;AN=29246;NFAM=9
chr1	13226790	455506_1	N	]chr1:13372943]N	12.84	LOW	SVTYPE=BND;POS=13226790;STRANDS=-+:6;IMPRECISE;CIPOS=-360,9;CIEND=-10,377;CIPOS95=-94,2;CIEND95=-1,121;MATEID=455506_2;EVENT=455506;SU=6;PE=6;SR=0;ALG=PROD;AF=3.419e-05;NSAMP=1;MSQ=4.31;RECLASSIFIED;AC=1;AN=29246;NFAM=1
chr1	13227888	121661_1	N	N[chr1:13227956[	35816.9	LOW	SVTYPE=BND;POS=13227888;STRANDS=+-:1707;CIPOS=0,0;CIEND=0,0;CIPOS95=0,0;CIEND95=0,0;MATEID=121661_2;EVENT=121661;SU=1707;PE=14;SR=1693;ALG=PROD;AF=0.005471;NSAMP=159;MSQ=179.42;RECLASSIFIED;AC=160;AN=29246;NFAM=157
chr1	13227956	121661_2	N	]chr1:13227888]N	35816.9	LOW	SVTYPE=BND;POS=13227888;STRANDS=+-:1707;CIPOS=0,0;CIEND=0,0;CIPOS95=0,0;CIEND95=0,0;MATEID=121661_1;EVENT=121661;SECONDARY;SU=1707;PE=14;SR=1693;ALG=PROD;AF=0.005471;NSAMP=159;MSQ=179.42;RECLASSIFIED;AC=160;AN=29246;NFAM=157
chr1	13228266	455509_1	N	]chr1:13374677]N	1540.72	LOW	SVTYPE=BND;POS=13228266;STRANDS=-+:7;IMPRECISE;CIPOS=-372,27;CIEND=-30,142;CIPOS95=-106,27;CIEND95=-30,60;MATEID=455509_2;EVENT=455509;SU=7;PE=7;SR=0;ALG=PROD;AF=0.002735;NSAMP=80;MSQ=14.08;RETAINED;RECLASSIFIED;AC=80;AN=29246;NFAM=80
chr1	13228433	121663_1	N	N[chr1:13374723[	1427.14	LOW	SVTYPE=BND;POS=13228433;STRANDS=+-:190;IMPRECISE;CIPOS=-10,390;CIEND=-199,49;CIPOS95=-10,33;CIEND95=-5,5;MATEID=121663_2;EVENT=121663;SU=190;PE=190;SR=0;ALG=PROD;AF=0.0009916;NSAMP=29;MSQ=48.23;RECLASSIFIED;AC=29;AN=29246;NFAM=29
chr1	13229785	455511_1	N	]chr1:13376497]N	189970	LOW	SVTYPE=BND;POS=13229785;STRANDS=-+:366;IMPRECISE;CIPOS=-260,396;CIEND=-336,428;CIPOS95=-260,307;CIEND95=-227,227;MATEID=455511_2;EVENT=455511;SU=366;PE=366;SR=0;ALG=SUM;AF=0.0635;NSAMP=1815;MSQ=85.03;RETAINED;RECLASSIFIED;AC=1857;AN=29246;NFAM=1748
chr1	13230005	17795_1	N	N]chrX:103697493]	97.87	LOW	SVTYPE=BND;POS=13230005;STRANDS=++:10;IMPRECISE;CIPOS=-30,254;CIEND=-26,299;CIPOS95=-30,41;CIEND95=-26,72;MATEID=17795_2;EVENT=17795;SU=10;PE=10;SR=0;ALG=PROD;AF=3.419e-05;NSAMP=1;MSQ=50.72;AC=1;AN=29246;NFAM=1
chr1	13230490	121665_1	N	N[chr1:13376671[	15623.4	LOW	SVTYPE=BND;POS=13230490;STRANDS=+-:1849;IMPRECISE;CIPOS=-10,139;CIEND=-158,9;CIPOS95=-1,1;CIEND95=-2,2;MATEID=121665_2;EVENT=121665;SU=1849;PE=1849;SR=0;ALG=PROD;AF=0.00718;NSAMP=210;MSQ=62.88;RECLASSIFIED;AC=210;AN=29246;NFAM=206
chr1	13230491	121667_1	N	N[chr1:13376221[	9282.06	LOW	SVTYPE=BND;POS=13230491;STRANDS=+-:39;IMPRECISE;CIPOS=-50,165;CIEND=-41,49;CIPOS95=-12,12;CIEND95=-7,7;MATEID=121667_2;EVENT=121667;SU=39;PE=39;SR=0;ALG=PROD;AF=0.004411;NSAMP=129;MSQ=58.64;RECLASSIFIED;AC=129;AN=29246;NFAM=128
chr1	13231158	121664_1	N	N[chr1:13377348[	154808	LOW	SVTYPE=BND;POS=13231158;STRANDS=+-:15961;IMPRECISE;CIPOS=-6,12;CIEND=-17,5;CIPOS95=0,0;CIEND95=-1,1;MATEID=121664_2;EVENT=121664;SU=15961;PE=15961;SR=0;ALG=PROD;AF=0.0386;NSAMP=1129;MSQ=110.43;RECLASSIFIED;AC=1129;AN=29246;NFAM=1099
chr1	13231161	121668_1	N	N[chr1:13377176[	196885	LOW	SVTYPE=BND;POS=13231161;STRANDS=+-:69;IMPRECISE;CIPOS=-39,228;CIEND=-80,49;CIPOS95=-13,13;CIEND95=-6,6;MATEID=121668_2;EVENT=121668;SU=69;PE=69;SR=0;ALG=PROD;AF=0.04551;NSAMP=1331;MSQ=117.21;RECLASSIFIED;AC=1331;AN=29246;NFAM=1287
chr1	13231540	121666_1	N	N[chr1:13377349[	139965	LOW	SVTYPE=BND;POS=13231540;STRANDS=+-:63;IMPRECISE;CIPOS=-40,43;CIEND=-51,49;CIPOS95=-3,3;CIEND95=-6,6;MATEID=121666_2;EVENT=121666;SU=63;PE=63;SR=0;ALG=PROD;AF=0.03686;NSAMP=1078;MSQ=99.81;RECLASSIFIED;AC=1078;AN=29246;NFAM=1043
chr1	13233974	4266_1	N	]chr15:88554684]N	957.55	LOW	SVTYPE=BND;POS=13233974;STRANDS=-+:65;CIPOS=-6,3;CIEND=-30,29;CIPOS95=0,0;CIEND95=0,0;MATEID=4266_2;EVENT=4266;SU=65;PE=26;SR=39;ALG=PROD;AF=0.000171;NSAMP=5;MSQ=191.51;AC=5;AN=29246;NFAM=5
chr1	13233987	4262_1	N	N[chr15:88551695[	74.95	LOW	SVTYPE=BND;POS=13233987;STRANDS=+-:5;IMPRECISE;CIPOS=-30,29;CIEND=-30,27;CIPOS95=-2,2;CIEND95=-3,3;MATEID=4262_2;EVENT=4262;SU=5;PE=4;SR=1;ALG=PROD;AF=0.0001026;NSAMP=3;MSQ=24.98;AC=3;AN=29246;NFAM=3
chr1	13234433	543383_2	N	N]chr1:12941891]	1357.98	LOW	SVTYPE=BND;POS=13234433;STRANDS=++:69;IMPRECISE;CIPOS=-13,373;CIEND=-11,477;CIPOS95=-13,35;CIEND95=-11,46;MATEID=543383_1;EVENT=543383;SECONDARY;SU=69;PE=69;SR=0;ALG=PROD;AF=0.0003761;NSAMP=11;MSQ=84.96;AC=11;AN=29246;NFAM=11
chr1	13234977	543396	N	<INV>	6170.6	LOW	SVTYPE=INV;POS=13234977;SVLEN=312;END=13235289;STRANDS=++:3,--:1;IMPRECISE;CIPOS=-7,9;CIEND=-10,9;CIPOS95=-1,3;CIEND95=-1,1;SU=4;PE=2;SR=2;ALG=PROD;AF=0.007386;NSAMP=216;MSQ=22.76;AC=216;AN=29246;NFAM=215
chr1	13235374	121670_1	N	N[chr1:13384980[	2807.63	LOW	SVTYPE=BND;POS=13235374;STRANDS=+-:101;IMPRECISE;CIPOS=-10,154;CIEND=-472,5;CIPOS95=-8,8;CIEND95=-48,5;MATEID=121670_2;EVENT=121670;SU=101;PE=101;SR=0;ALG=PROD;AF=0.002975;NSAMP=87;MSQ=25.64;RECLASSIFIED;AC=87;AN=29246;NFAM=87
chr1	13235375	121669	N	<DEL>	1.20501e+06	PASS	SVTYPE=DEL;POS=13235375;SVLEN=-5305;END=13240680;STRANDS=+-:76995;CIPOS=-1,15;CIEND=-3,3;CIPOS95=0,0;CIEND95=0,0;SU=76995;PE=76995;SR=0;AF=0.2606;NSAMP=6903;MSQ=104.14;MEDGQR=1.92;Q10GQR=0.52;AC=7621;AN=29246;NFAM=6474
chr1	13235954	543397_1	N	[chr1:13331422[N	856.42	LOW	SVTYPE=BND;POS=13235954;STRANDS=--:38;IMPRECISE;CIPOS=-30,9;CIEND=-30,8;CIPOS95=-2,2;CIEND95=-1,1;MATEID=543397_2;EVENT=543397;SU=38;PE=36;SR=2;ALG=PROD;AF=0.0006497;NSAMP=19;MSQ=42.47;AC=19;AN=29246;NFAM=19
chr1	13237408	543371_2	N	[chr1:12842406[N	1537.39	PASS	SVTYPE=BND;POS=13237408;STRANDS=--:87;CIPOS=-30,9;CIEND=-30,9;CIPOS95=0,0;CIEND95=0,0;MATEID=543371_1;EVENT=543371;SECONDARY;SU=87;PE=80;SR=7;ALG=PROD;AF=0.0001368;NSAMP=4;MSQ=384.35;AC=4;AN=29246;NFAM=4
chr1	13237598	455517_1	N	]chr1:13381922]N	32.73	LOW	SVTYPE=BND;POS=13237598;STRANDS=-+:20;IMPRECISE;CIPOS=-439,29;CIEND=-30,115;CIPOS95=-104,29;CIEND95=-30,46;MATEID=455517_2;EVENT=455517;SU=20;PE=20;SR=0;ALG=PROD;AF=6.839e-05;NSAMP=2;MSQ=5.56;RECLASSIFIED;AC=2;AN=29246;NFAM=2
chr1	13237789	121674_1	N	N[chr1:13381804[	27440.8	LOW	SVTYPE=BND;POS=13237789;STRANDS=+-:11;IMPRECISE;CIPOS=-50,162;CIEND=-81,49;CIPOS95=-50,68;CIEND95=-10,10;MATEID=121674_2;EVENT=121674;SU=11;PE=11;SR=0;ALG=PROD;AF=0.01323;NSAMP=387;MSQ=36.12;RECLASSIFIED;AC=387;AN=29246;NFAM=379
chr1	13238051	121673_1	N	N[chr1:13382272[	44552.2	LOW	SVTYPE=BND;POS=13238051;STRANDS=+-:33;IMPRECISE;CIPOS=-50,241;CIEND=-9,49;CIPOS95=-12,12;CIEND95=-6,6;MATEID=121673_2;EVENT=121673;SU=33;PE=33;SR=0;ALG=PROD;AF=0.02161;NSAMP=632;MSQ=38.57;RETAINED;RECLASSIFIED;AC=632;AN=29246;NFAM=621
chr1	13238224	455519_1	N	]chr1:13383286]N	26835.5	LOW	SVTYPE=BND;POS=13238224;STRANDS=-+:6;IMPRECISE;CIPOS=-104,49;CIEND=-50,362;CIPOS95=-24,24;CIEND95=-50,83;MATEID=455519_2;EVENT=455519;SU=6;PE=6;SR=0;ALG=PROD;AF=0.0146;NSAMP=425;MSQ=42.08;RECLASSIFIED;AC=427;AN=29246;NFAM=412
chr1	13238500	455518_1	N	]chr1:13383299]N	24931.5	LOW	SVTYPE=BND;POS=13238500;STRANDS=-+:5095;CIPOS=-42,4;CIEND=-6,77;CIPOS95=0,0;CIEND95=0,0;MATEID=455518_2;EVENT=455518;SU=5095;PE=5095;SR=0;ALG=PROD;AF=0.0134;NSAMP=390;MSQ=43.05;RECLASSIFIED;AC=392;AN=29246;NFAM=379
chr1	13238578	121671	N	<DEL>	336.77	PASS	SVTYPE=DEL;POS=13238578;SVLEN=-1062;END=13239640;STRANDS=+-:24;IMPRECISE;CIPOS=-30,245;CIEND=-341,28;CIPOS95=-30,37;CIEND95=-72,28;SU=24;PE=24;SR=0;ALG=PROD;AF=3.42e-05;NSAMP=1;MSQ=32.43;AC=1;AN=29242;NFAM=1
chr1	13239640	455520_1	N	]chr1:13383291]N	243.93	LOW	SVTYPE=BND;POS=13239640;STRANDS=-+:4;CIPOS=-9,8;CIEND=-9,8;CIPOS95=0,0;CIEND95=0,0;MATEID=455520_2;EVENT=455520;SU=4;PE=0;SR=4;ALG=PROD;AF=6.839e-05;NSAMP=2;MSQ=121.8;RECLASSIFIED;AC=2;AN=29246;NFAM=2
chr1	13239702	455521_1	N	]chr1:13384173]N	209.43	LOW	SVTYPE=BND;POS=13239702;STRANDS=-+:15;IMPRECISE;CIPOS=-372,29;CIEND=-30,452;CIPOS95=-52,29;CIEND95=-30,87;MATEID=455521_2;EVENT=455521;SU=15;PE=15;SR=0;ALG=PROD;AF=0.0003419;NSAMP=10;MSQ=15.35;RECLASSIFIED;AC=10;AN=29246;NFAM=10
chr1	13239769	121680_1	N	N[chr1:13384093[	70055.7	LOW	SVTYPE=BND;POS=13239769;STRANDS=+-:63;CIPOS=-9,8;CIEND=-7,8;CIPOS95=0,0;CIEND95=0,0;MATEID=121680_2;EVENT=121680;SU=63;PE=0;SR=63;ALG=PROD;AF=0.03864;NSAMP=1130;MSQ=47.01;RETAINED;RECLASSIFIED;AC=1130;AN=29246;NFAM=1123
chr1	13239860	13944_1	N	]chr6:123040806]N	88.1	LOW	SVTYPE=BND;POS=13239860;STRANDS=-+:17;CIPOS=-26,25;CIEND=-26,25;CIPOS95=0,0;CIEND95=0,0;MATEID=13944_2;EVENT=13944;SU=17;PE=0;SR=17;ALG=PROD;AF=0.0001026;NSAMP=3;MSQ=13.16;AC=3;AN=29246;NFAM=3
chr1	13239915	17_1	N	N]chr10:125448988]	333.47	LOW	SVTYPE=BND;POS=13239915;STRANDS=++:31;CIPOS=-9,20;CIEND=-9,8;CIPOS95=0,0;CIEND95=0,0;MATEID=17_2;EVENT=17;SU=31;PE=11;SR=20;ALG=PROD;AF=0.0002735;NSAMP=8;MSQ=24.38;AC=8;AN=29246;NFAM=8
chr1	13239963	121677	N	<DEL>	83.02	PASS	SVTYPE=DEL;POS=13239963;SVLEN=-2938;END=13242901;STRANDS=+-:14;CIPOS=-10,9;CIEND=-7,3;CIPOS95=0,0;CIEND95=0,0;SU=14;PE=9;SR=5;ALG=PROD;AF=3.419e-05;NSAMP=1;MSQ=83.02;AC=1;AN=29246;NFAM=1
chr1	13240534	121682_1	N	N[chr1:13384846[	10.05	LOW	SVTYPE=BND;POS=13240534;STRANDS=+-:7;IMPRECISE;CIPOS=-10,594;CIEND=-420,9;CIPOS95=-1,149;CIEND95=-105,2;MATEID=121682_2;EVENT=121682;SU=7;PE=7;SR=0;ALG=PROD;AF=3.419e-05;NSAMP=1;MSQ=6.68;RECLASSIFIED;AC=1;AN=29246;NFAM=1
chr1	13240701	17596_1	N	]chrX:69370746]N	112.02	LOW	SVTYPE=BND;POS=13240701;STRANDS=-+:9;IMPRECISE;CIPOS=-598,29;CIEND=-30,574;CIPOS95=-147,29;CIEND95=-30,163;MATEID=17596_2;EVENT=17596;SU=9;PE=9;SR=0;ALG=PROD;AF=0.0002052;NSAMP=6;MSQ=16.06;AC=6;AN=29246;NFAM=6
chr1	13242390	121683_1	N	N[chr1:13386615[	86.92	LOW	SVTYPE=BND;POS=13242390;STRANDS=+-:7;IMPRECISE;CIPOS=-10,285;CIEND=-265,9;CIPOS95=-2,72;CIEND95=-54,2;MATEID=121683_2;EVENT=121683;SU=7;PE=7;SR=0;ALG=PROD;AF=3.419e-05;NSAMP=1;MSQ=86.79;RECLASSIFIED;AC=1;AN=29246;NFAM=1
chr1	13242606	15041_1	N	N[chr7:113238836[	85901.7	LOW	SVTYPE=BND;POS=13242606;STRANDS=+-:6861;IMPRECISE;CIPOS=-9,26;CIEND=-125,7;CIPOS95=0,0;CIEND95=-2,2;MATEID=15041_2;EVENT=15041;SU=6861;PE=6861;SR=0;AF=0.03915;NSAMP=1145;MSQ=52.72;RETAINED;AC=1145;AN=29246;NFAM=1128
chr1	13242621	10385_1	N	N[chr3:166822757[	568.99	LOW	SVTYPE=BND;POS=13242621;STRANDS=+-:85;IMPRECISE;CIPOS=-16,286;CIEND=-432,7;CIPOS95=-9,9;CIEND95=-70,7;MATEID=10385_2;EVENT=10385;SU=85;PE=85;SR=0;ALG=PROD;AF=0.0005471;NSAMP=16;MSQ=29.63;AC=16;AN=29246;NFAM=16
chr1	13242831	11875_1	N	[chr5:12494253[N	150.8	LOW	SVTYPE=BND;POS=13242831;STRANDS=--:21;IMPRECISE;CIPOS=-453,29;CIEND=-576,19;CIPOS95=-45,29;CIEND95=-127,19;MATEID=11875_2;EVENT=11875;SU=21;PE=21;SR=0;ALG=PROD;AF=0.0002052;NSAMP=6;MSQ=15.57;AC=6;AN=29246;NFAM=6
chr1	13242858	10386_1	N	]chr3:166822925]N	1310.86	LOW	SVTYPE=BND;POS=13242858;STRANDS=-+:121;IMPRECISE;CIPOS=-571,146;CIEND=-60,747;CIPOS95=-86,86;CIEND95=-60,152;MATEID=10386_2;EVENT=10386;SU=121;PE=121;SR=0;ALG=SUM;AF=0.001573;NSAMP=46;MSQ=24.19;AC=46;AN=29246;NFAM=46
chr1	13242874	15043_1	N	]chr7:113239024]N	178.43	LOW	SVTYPE=BND;POS=13242874;STRANDS=-+:16;IMPRECISE;CIPOS=-532,29;CIEND=-30,599;CIPOS95=-94,29;CIEND95=-30,155;MATEID=15043_2;EVENT=15043;SU=16;PE=16;SR=0;ALG=PROD;AF=0.0002393;NSAMP=7;MSQ=16.74;AC=7;AN=29246;NFAM=7
chr1	13243158	121684_1	N	N[chr1:13386904[	232.14	LOW	SVTYPE=BND;POS=13243158;STRANDS=+-:55;IMPRECISE;CIPOS=-46,266;CIEND=-377,11;CIPOS95=-13,13;CIEND95=-60,11;MATEID=121684_2;EVENT=121684;SU=55;PE=55;SR=0;ALG=PROD;AF=0.0003419;NSAMP=10;MSQ=21.25;RECLASSIFIED;AC=10;AN=29246;NFAM=10
chr1	13243274	455522_1	N	]chr1:13387102]N	106.27	LOW	SVTYPE=BND;POS=13243274;STRANDS=-+:9;IMPRECISE;CIPOS=-514,29;CIEND=-30,582;CIPOS95=-79,29;CIEND95=-30,94;MATEID=455522_2;EVENT=455522;SU=9;PE=9;SR=0;ALG=PROD;AF=0.0001026;NSAMP=3;MSQ=34.25;RETAINED;RECLASSIFIED;AC=3;AN=29246;NFAM=3
chr1	13243908	121685_1	N	N[chr1:13387828[	45.79	LOW	SVTYPE=BND;POS=13243908;STRANDS=+-:20;IMPRECISE;CIPOS=-50,501;CIEND=-501,34;CIPOS95=-50,96;CIEND95=-79,34;MATEID=121685_2;EVENT=121685;SU=20;PE=20;SR=0;ALG=PROD;AF=3.419e-05;NSAMP=1;MSQ=23.75;RECLASSIFIED;AC=1;AN=29246;NFAM=1
chr1	13245091	455524_1	N	]chr1:13389310]N	25.91	LOW	SVTYPE=BND;POS=13245091;STRANDS=-+:16;IMPRECISE;CIPOS=-43,29;CIEND=-30,120;CIPOS95=-9,9;CIEND95=-19,19;MATEID=455524_2;EVENT=455524;SU=16;PE=16;SR=0;ALG=PROD;AF=6.839e-05;NSAMP=2;MSQ=3.85;RECLASSIFIED;AC=2;AN=29246;NFAM=2
chr1	13245311	121686_1	N	N[chr1:13389036[	186.25	LOW	SVTYPE=BND;POS=13245311;STRANDS=+-:37;IMPRECISE;CIPOS=-25,394;CIEND=-365,15;CIPOS95=-25,37;CIEND95=-30,15;MATEID=121686_2;EVENT=121686;SU=37;PE=37;SR=0;ALG=PROD;AF=0.0003077;NSAMP=9;MSQ=17.58;RECLASSIFIED;AC=9;AN=29246;NFAM=9
chr1	13246217	455525	N	<DUP>	125.48	PASS	SVTYPE=DUP;POS=13246217;SVLEN=143837;END=13390054;STRANDS=-+:12;IMPRECISE;CIPOS=-326,9;CIEND=-10,267;CIPOS95=-96,1;CIEND95=-2,54;SU=12;PE=12;SR=0;ALG=PROD;AF=6.839e-05;NSAMP=2;MSQ=9.98;AC=2;AN=29246;NFAM=2
chr1	13246974	121687_1	N	N[chr1:13247069[	272.2	LOW	SVTYPE=BND;POS=13246974;STRANDS=+-:5;IMPRECISE;CIPOS=-9,6;CIEND=-8,6;CIPOS95=-1,0;CIEND95=-1,0;MATEID=121687_2;EVENT=121687;SU=5;PE=0;SR=5;ALG=PROD;AF=6.839e-05;NSAMP=2;MSQ=136.1;RECLASSIFIED;AC=2;AN=29246;NFAM=2
chr1	13247069	121687_2	N	]chr1:13246974]N	272.2	LOW	SVTYPE=BND;POS=13246974;STRANDS=+-:5;IMPRECISE;CIPOS=-8,6;CIEND=-9,6;CIPOS95=-1,0;CIEND95=-1,0;MATEID=121687_1;EVENT=121687;SECONDARY;SU=5;PE=0;SR=5;ALG=PROD;AF=6.839e-05;NSAMP=2;MSQ=136.1;RECLASSIFIED;AC=2;AN=29246;NFAM=2
chr1	13252163	121688_1	N	N[chr1:13313650[	810.54	LOW	SVTYPE=BND;POS=13252163;STRANDS=+-:30;IMPRECISE;CIPOS=-50,570;CIEND=-574,49;CIPOS95=-50,96;CIEND95=-102,49;MATEID=121688_2;EVENT=121688;SU=30;PE=30;SR=0;ALG=PROD;AF=0.0004448;NSAMP=13;MSQ=38.71;RECLASSIFIED;AC=13;AN=29228;NFAM=12
chr1	13279723	17871_1	N	]chrX:116850176]N	8144.6	LOW	SVTYPE=BND;POS=13279723;STRANDS=-+:20;IMPRECISE;CIPOS=-476,29;CIEND=-8,688;CIPOS95=-32,29;CIEND95=-8,158;MATEID=17871_2;EVENT=17871;SU=20;PE=20;SR=0;ALG=PROD;AF=0.00489;NSAMP=143;MSQ=34.59;AC=143;AN=29246;NFAM=141
chr1	13286244	543382_2	N	N]chr1:12915505]	6690.8	LOW	SVTYPE=BND;POS=13286244;STRANDS=++:227;CIPOS=-3,5;CIEND=-3,5;CIPOS95=0,0;CIEND95=0,0;MATEID=543382_1;EVENT=543382;SECONDARY;SU=227;PE=92;SR=135;ALG=PROD;AF=0.006429;NSAMP=186;MSQ=30.36;AC=188;AN=29244;NFAM=186
chr1	13294184	15456_1	N	N]chr8:5964762]	136.39	LOW	SVTYPE=BND;POS=13294184;STRANDS=++:4;IMPRECISE;CIPOS=-9,618;CIEND=-10,466;CIPOS95=-1,219;CIEND95=-2,145;MATEID=15456_2;EVENT=15456;SU=4;PE=4;SR=0;ALG=PROD;AF=0.000171;NSAMP=5;MSQ=25.22;AC=5;AN=29246;NFAM=5
chr1	13299304	9568_1	N	[chr3:47255868[N	196.99	LOW	SVTYPE=BND;POS=13299304;STRANDS=--:8;IMPRECISE;CIPOS=-695,29;CIEND=-352,29;CIPOS95=-188,29;CIEND95=-62,29;MATEID=9568_2;EVENT=9568;SU=8;PE=8;SR=0;ALG=PROD;AF=6.839e-05;NSAMP=2;MSQ=16.7;AC=2;AN=29246;NFAM=2
chr1	13299305	11327_1	N	[chr4:122811183[N	1294	LOW	SVTYPE=BND;POS=13299305;STRANDS=--:69;IMPRECISE;CIPOS=-422,10;CIEND=-263,43;CIPOS95=-47,10;CIEND95=-9,9;MATEID=11327_2;EVENT=11327;SU=69;PE=69;SR=0;ALG=PROD;AF=0.001812;NSAMP=53;MSQ=21.63;AC=53;AN=29246;NFAM=53
chr1	13299305	8428_1	N	]chr20:19679505]N	586.26	LOW	SVTYPE=BND;POS=13299305;STRANDS=-+:16;IMPRECISE;CIPOS=-383,49;CIEND=-50,315;CIPOS95=-75,49;CIEND95=-38,38;MATEID=8428_2;EVENT=8428;SU=16;PE=16;SR=0;ALG=PROD;AF=0.0009574;NSAMP=28;MSQ=18.38;AC=28;AN=29246;NFAM=28
chr1	13299305	9220_1	N	]chr22:41632138]N	4354.12	LOW	SVTYPE=BND;POS=13299305;STRANDS=-+:12;IMPRECISE;CIPOS=-531,29;CIEND=-30,341;CIPOS95=-139,29;CIEND95=-30,43;MATEID=9220_2;EVENT=9220;SU=12;PE=12;SR=0;ALG=PROD;AF=0.004411;NSAMP=129;MSQ=30.81;AC=129;AN=29246;NFAM=129
chr1	13299454	9567_1	N	N]chr3:47255733]	232.76	LOW	SVTYPE=BND;POS=13299454;STRANDS=++:21;IMPRECISE;CIPOS=-12,428;CIEND=-30,299;CIPOS95=-12,105;CIEND95=-28,28;MATEID=9567_2;EVENT=9567;SU=21;PE=21;SR=0;ALG=PROD;AF=0.0001368;NSAMP=4;MSQ=21.33;AC=4;AN=29246;NFAM=4
chr1	13299456	9221_1	N	N[chr22:41632314[	1714.99	LOW	SVTYPE=BND;POS=13299456;STRANDS=+-:5;IMPRECISE;CIPOS=-29,635;CIEND=-503,29;CIPOS95=-29,222;CIEND95=-119,29;MATEID=9221_2;EVENT=9221;SU=5;PE=5;SR=0;ALG=PROD;AF=0.00212;NSAMP=62;MSQ=23.36;AC=62;AN=29246;NFAM=62
chr1	13299457	13359_1	N	N[chr6:33062526[	146472	LOW	SVTYPE=BND;POS=13299457;STRANDS=+-:2448;IMPRECISE;CIPOS=-4,173;CIEND=-31,3;CIPOS95=-4,7;CIEND95=-1,1;MATEID=13359_2;EVENT=13359;SU=2448;PE=2448;SR=0;ALG=PROD;AF=0.07276;NSAMP=2124;MSQ=47.91;AC=2128;AN=29246;NFAM=2067
chr1	13299458	11326_1	N	N]chr4:122811231]	1606.87	LOW	SVTYPE=BND;POS=13299458;STRANDS=++:216;IMPRECISE;CIPOS=-5,389;CIEND=-31,126;CIPOS95=-5,34;CIEND95=-4,4;MATEID=11326_2;EVENT=11326;SU=216;PE=216;SR=0;ALG=PROD;AF=0.001778;NSAMP=52;MSQ=21.77;AC=52;AN=29246;NFAM=52
chr1	13299459	8427_1	N	N[chr20:19679479[	3267.98	LOW	SVTYPE=BND;POS=13299459;STRANDS=+-:328;IMPRECISE;CIPOS=-5,341;CIEND=-81,37;CIPOS95=-5,28;CIEND95=-4,4;MATEID=8427_2;EVENT=8427;SU=328;PE=328;SR=0;ALG=PROD;AF=0.003522;NSAMP=103;MSQ=19.68;AC=103;AN=29246;NFAM=103
chr1	13299475	3336_1	N	N]chr14:39077785]	411.4	LOW	SVTYPE=BND;POS=13299475;STRANDS=++:14;CIPOS=-24,23;CIEND=-24,23;CIPOS95=0,0;CIEND95=0,0;MATEID=3336_2;EVENT=3336;SU=14;PE=0;SR=14;ALG=PROD;AF=0.0002735;NSAMP=8;MSQ=46.11;AC=8;AN=29246;NFAM=8
chr1	13310419	455526_1	N	]chr1:13396942]N	260.44	LOW	SVTYPE=BND;POS=13310419;STRANDS=-+:5;IMPRECISE;CIPOS=-645,9;CIEND=-10,500;CIPOS95=-203,1;CIEND95=-1,145;MATEID=455526_2;EVENT=455526;SU=5;PE=5;SR=0;ALG=PROD;AF=0.0004445;NSAMP=13;MSQ=12.77;RECLASSIFIED;AC=13;AN=29246;NFAM=13
chr1	13313650	121688_2	N	]chr1:13252163]N	810.54	LOW	SVTYPE=BND;POS=13252163;STRANDS=+-:30;IMPRECISE;CIPOS=-574,49;CIEND=-50,570;CIPOS95=-102,49;CIEND95=-50,96;MATEID=121688_1;EVENT=121688;SECONDARY;SU=30;PE=30;SR=0;ALG=PROD;AF=0.0004448;NSAMP=13;MSQ=38.71;RECLASSIFIED;AC=13;AN=29228;NFAM=12
chr1	13315117	543365_2	N	N]chr1:12831943]	53.73	LOW	SVTYPE=BND;POS=13315117;STRANDS=++:7;IMPRECISE;CIPOS=-10,397;CIEND=-10,441;CIPOS95=-3,66;CIEND95=-2,89;MATEID=543365_1;EVENT=543365;SECONDARY;SU=7;PE=7;SR=0;ALG=PROD;AF=3.419e-05;NSAMP=1;MSQ=53.72;AC=1;AN=29246;NFAM=1
chr1	13316740	543390_2	N	[chr1:13106900[N	158.82	LOW	SVTYPE=BND;POS=13316740;STRANDS=--:5;IMPRECISE;CIPOS=-555,9;CIEND=-464,9;CIPOS95=-119,2;CIEND95=-111,2;MATEID=543390_1;EVENT=543390;SECONDARY;SU=5;PE=5;SR=0;ALG=PROD;AF=3.419e-05;NSAMP=1;MSQ=158.74;AC=1;AN=29246;NFAM=1
chr1	13316929	543364_2	N	N]chr1:12830100]	1771.97	LOW	SVTYPE=BND;POS=13316929;STRANDS=++:221;IMPRECISE;CIPOS=-10,230;CIEND=-13,375;CIPOS95=-4,4;CIEND95=-13,17;MATEID=543364_1;EVENT=543364;SECONDARY;SU=221;PE=221;SR=0;ALG=PROD;AF=0.001334;NSAMP=39;MSQ=41.16;AC=39;AN=29246;NFAM=39
chr1	13317254	543363_2	N	[chr1:12829875[N	214.18	LOW	SVTYPE=BND;POS=13317254;STRANDS=--:5;IMPRECISE;CIPOS=-488,9;CIEND=-570,9;CIPOS95=-142,1;CIEND95=-175,1;MATEID=543363_1;EVENT=543363;SECONDARY;SU=5;PE=5;SR=0;ALG=PROD;AF=0.0001368;NSAMP=4;MSQ=32.92;AC=4;AN=29246;NFAM=4
chr1	13324879	121654_2	N	]chr1:13181786]N	109.93	LOW	SVTYPE=BND;POS=13181786;STRANDS=+-:9;IMPRECISE;CIPOS=-528,29;CIEND=-30,491;CIPOS95=-103,29;CIEND95=-30,100;MATEID=121654_1;EVENT=121654;SECONDARY;SU=9;PE=9;SR=0;ALG=PROD;AF=3.419e-05;NSAMP=1;MSQ=9.3;RECLASSIFIED;AC=1;AN=29246;NFAM=1
chr1	13327444	1380_1	N	]chr11:73478048]N	434.68	LOW	SVTYPE=BND;POS=13327444;STRANDS=-+:50;CIPOS=-8,4;CIEND=-8,6;CIPOS95=0,0;CIEND95=0,0;MATEID=1380_2;EVENT=1380;SU=50;PE=17;SR=33;ALG=PROD;AF=0.0002052;NSAMP=6;MSQ=72.45;AC=6;AN=29246;NFAM=6
chr1	13327447	9839_1	N	[chr3:78900164[N	188.35	LOW	SVTYPE=BND;POS=13327447;STRANDS=--:22;CIPOS=-3,0;CIEND=-3,2;CIPOS95=0,0;CIEND95=0,0;MATEID=9839_2;EVENT=9839;SU=22;PE=11;SR=11;ALG=PROD;AF=3.419e-05;NSAMP=1;MSQ=188.35;AC=1;AN=29246;NFAM=1
chr1	13327453	16693_1	N	[chr9:83734422[N	89.47	LOW	SVTYPE=BND;POS=13327453;STRANDS=--:16;CIPOS=-30,29;CIEND=-29,26;CIPOS95=0,0;CIEND95=0,0;MATEID=16693_2;EVENT=16693;SU=16;PE=7;SR=9;ALG=PROD;AF=6.839e-05;NSAMP=2;MSQ=44.73;AC=2;AN=29246;NFAM=2
chr1	13327455	6059_1	N	]chr19:2112707]N	119.41	LOW	SVTYPE=BND;POS=13327455;STRANDS=-+:16;CIPOS=0,1;CIEND=-7,4;CIPOS95=0,0;CIEND95=0,0;MATEID=6059_2;EVENT=6059;SU=16;PE=9;SR=7;ALG=PROD;AF=3.419e-05;NSAMP=1;MSQ=119.41;AC=1;AN=29246;NFAM=1
chr1	13327478	5073_1	N	]chr17:9139258]N	77.52	LOW	SVTYPE=BND;POS=13327478;STRANDS=-+:12;CIPOS=-4,2;CIEND=-5,3;CIPOS95=0,0;CIEND95=0,0;MATEID=5073_2;EVENT=5073;SU=12;PE=3;SR=9;ALG=PROD;AF=3.419e-05;NSAMP=1;MSQ=77.52;AC=1;AN=29246;NFAM=1
chr1	13328924	4584_1	N	[chr16:29823860[N	233.38	LOW	SVTYPE=BND;POS=13328924;STRANDS=--:13;IMPRECISE;CIPOS=-451,29;CIEND=-436,29;CIPOS95=-94,29;CIEND95=-64,29;MATEID=4584_2;EVENT=4584;SU=13;PE=13;SR=0;ALG=PROD;AF=6.839e-05;NSAMP=2;MSQ=116.69;AC=2;AN=29246;NFAM=2
chr1	13330104	5135_1	N	N[chr17:19964603[	688.21	LOW	SVTYPE=BND;POS=13330104;STRANDS=+-:16;IMPRECISE;CIPOS=-30,570;CIEND=-349,29;CIPOS95=-30,118;CIEND95=-61,29;MATEID=5135_2;EVENT=5135;SU=16;PE=16;SR=0;ALG=PROD;AF=6.839e-05;NSAMP=2;MSQ=18.02;AC=2;AN=29246;NFAM=2
chr1	13331016	543379_2	N	[chr1:12873660[N	719.49	LOW	SVTYPE=BND;POS=13331016;STRANDS=--:9;IMPRECISE;CIPOS=-626,29;CIEND=-631,29;CIPOS95=-155,29;CIEND95=-163,29;MATEID=543379_1;EVENT=543379;SECONDARY;SU=9;PE=9;SR=0;ALG=PROD;AF=0.0003419;NSAMP=10;MSQ=22.37;AC=10;AN=29246;NFAM=10
chr1	13331422	543397_2	N	[chr1:13235954[N	856.42	LOW	SVTYPE=BND;POS=13331422;STRANDS=--:38;IMPRECISE;CIPOS=-30,8;CIEND=-30,9;CIPOS95=-1,1;CIEND95=-2,2;MATEID=543397_1;EVENT=543397;SECONDARY;SU=38;PE=36;SR=2;ALG=PROD;AF=0.0006497;NSAMP=19;MSQ=42.47;AC=19;AN=29246;NFAM=19
chr1	13336573	9483_1	N	[chr3:28797754[N	1154.04	LOW	SVTYPE=BND;POS=13336573;STRANDS=--:12;IMPRECISE;CIPOS=-524,29;CIEND=-325,29;CIPOS95=-114,29;CIEND95=-48,29;MATEID=9483_2;EVENT=9483;SU=12;PE=12;SR=0;ALG=PROD;AF=0.001675;NSAMP=49;MSQ=18.79;AC=49;AN=29246;NFAM=49
chr1	13336711	1049_1	N	N]chr11:104822010]	1195.53	LOW	SVTYPE=BND;POS=13336711;STRANDS=++:30;IMPRECISE;CIPOS=-8,485;CIEND=-30,179;CIPOS95=-8,92;CIEND95=-15,15;MATEID=1049_2;EVENT=1049;SU=30;PE=30;SR=0;ALG=PROD;AF=0.001265;NSAMP=37;MSQ=26.41;AC=37;AN=29246;NFAM=37
chr1	13336731	16682_1	N	N[chr9:81801006[	164.48	LOW	SVTYPE=BND;POS=13336731;STRANDS=+-:8;IMPRECISE;CIPOS=-30,654;CIEND=-523,29;CIPOS95=-30,190;CIEND95=-98,29;MATEID=16682_2;EVENT=16682;SU=8;PE=8;SR=0;ALG=PROD;AF=0.0002052;NSAMP=6;MSQ=18.36;AC=6;AN=29246;NFAM=6
chr1	13336734	121689_1	N	N[chr1:69717840[	1808.64	LOW	SVTYPE=BND;POS=13336734;STRANDS=+-:5;IMPRECISE;CIPOS=-10,371;CIEND=-332,9;CIPOS95=-1,112;CIEND95=-72,2;MATEID=121689_2;EVENT=121689;SU=5;PE=5;SR=0;ALG=PROD;AF=0.002223;NSAMP=65;MSQ=14.23;RECLASSIFIED;AC=65;AN=29246;NFAM=65
chr1	13336735	1127_1	N	N[chr11:32462002[	528.71	LOW	SVTYPE=BND;POS=13336735;STRANDS=+-:4;IMPRECISE;CIPOS=-10,715;CIEND=-530,9;CIPOS95=-1,162;CIEND95=-138,2;MATEID=1127_2;EVENT=1127;SU=4;PE=4;SR=0;ALG=PROD;AF=0.0005471;NSAMP=16;MSQ=22.35;AC=16;AN=29246;NFAM=16
chr1	13336736	13859_1	N	N]chr6:113312521]	820.6	LOW	SVTYPE=BND;POS=13336736;STRANDS=++:98;IMPRECISE;CIPOS=-13,429;CIEND=-30,176;CIPOS95=-13,56;CIEND95=-6,6;MATEID=13859_2;EVENT=13859;SU=98;PE=98;SR=0;ALG=PROD;AF=0.0008206;NSAMP=24;MSQ=18.96;AC=24;AN=29246;NFAM=24
chr1	13336737	9481_1	N	N]chr3:28797600]	2216.33	LOW	SVTYPE=BND;POS=13336737;STRANDS=++:38;IMPRECISE;CIPOS=-23,563;CIEND=-48,344;CIPOS95=-23,89;CIEND95=-18,18;MATEID=9481_2;EVENT=9481;SU=38;PE=38;SR=0;ALG=PROD;AF=0.002804;NSAMP=82;MSQ=20.81;AC=82;AN=29246;NFAM=82
chr1	13336741	12202_1	N	N]chr5:51111197]	23.93	LOW	SVTYPE=BND;POS=13336741;STRANDS=++:4;IMPRECISE;CIPOS=-10,512;CIEND=-10,238;CIPOS95=-1,173;CIEND95=-2,101;MATEID=12202_2;EVENT=12202;SU=4;PE=4;SR=0;ALG=PROD;AF=3.419e-05;NSAMP=1;MSQ=23.87;AC=1;AN=29246;NFAM=1
chr1	13336741	543399_1	N	N]chr1:238970003]	106.26	LOW	SVTYPE=BND;POS=13336741;STRANDS=++:4;IMPRECISE;CIPOS=-10,460;CIEND=-10,383;CIPOS95=-1,156;CIEND95=-2,111;MATEID=543399_2;EVENT=543399;SU=4;PE=4;SR=0;ALG=PROD;AF=0.0002052;NSAMP=6;MSQ=16.06;AC=6;AN=29246;NFAM=6
chr1	13336742	5284_1	N	N[chr17:41450181[	754.97	LOW	SVTYPE=BND;POS=13336742;STRANDS=+-:46;IMPRECISE;CIPOS=-12,395;CIEND=-227,29;CIPOS95=-12,77;CIEND95=-14,14;MATEID=5284_2;EVENT=5284;SU=46;PE=46;SR=0;ALG=PROD;AF=0.000718;NSAMP=21;MSQ=26.21;AC=21;AN=29246;NFAM=21
chr1	13336744	2693_1	N	N[chr13:26982961[	57.56	LOW	SVTYPE=BND;POS=13336744;STRANDS=+-:4;IMPRECISE;CIPOS=-10,592;CIEND=-466,9;CIPOS95=-1,207;CIEND95=-133,2;MATEID=2693_2;EVENT=2693;SU=4;PE=4;SR=0;ALG=PROD;AF=6.839e-05;NSAMP=2;MSQ=25.4;AC=2;AN=29246;NFAM=2
chr1	13336744	8938_1	N	N[chr21:41112524[	213.67	LOW	SVTYPE=BND;POS=13336744;STRANDS=+-:4;IMPRECISE;CIPOS=-10,510;CIEND=-379,9;CIPOS95=-1,173;CIEND95=-91,2;MATEID=8938_2;EVENT=8938;SU=4;PE=4;SR=0;ALG=PROD;AF=0.000171;NSAMP=5;MSQ=39.46;AC=5;AN=29246;NFAM=5
chr1	13336745	7388_1	N	N[chr2:105950054[	724.14	LOW	SVTYPE=BND;POS=13336745;STRANDS=+-:38;IMPRECISE;CIPOS=-50,720;CIEND=-577,143;CIPOS95=-50,152;CIEND95=-102,102;MATEID=7388_2;EVENT=7388;SU=38;PE=38;SR=0;ALG=SUM;AF=0.00106;NSAMP=31;MSQ=20.9;AC=31;AN=29246;NFAM=31
chr1	13336746	16144_1	N	N]chr8:125502771]	1974.7	LOW	SVTYPE=BND;POS=13336746;STRANDS=++:61;IMPRECISE;CIPOS=-60,698;CIEND=-236,586;CIPOS95=-60,189;CIEND95=-147,147;MATEID=16144_2;EVENT=16144;SU=61;PE=61;SR=0;ALG=SUM;AF=0.001539;NSAMP=45;MSQ=34.76;AC=45;AN=29246;NFAM=45
chr1	13336746	17538_1	N	N]chrX:54607129]	707.19	LOW	SVTYPE=BND;POS=13336746;STRANDS=++:61;IMPRECISE;CIPOS=-16,499;CIEND=-43,125;CIPOS95=-16,52;CIEND95=-6,6;MATEID=17538_2;EVENT=17538;SU=61;PE=61;SR=0;ALG=PROD;AF=0.0008548;NSAMP=25;MSQ=18.45;AC=25;AN=29246;NFAM=25
chr1	13336746	543398_1	N	N]chr1:29905706]	498.87	LOW	SVTYPE=BND;POS=13336746;STRANDS=++:9;IMPRECISE;CIPOS=-30,387;CIEND=-30,443;CIPOS95=-30,73;CIEND95=-30,89;MATEID=543398_2;EVENT=543398;SU=9;PE=9;SR=0;ALG=PROD;AF=0.0006155;NSAMP=18;MSQ=13.42;AC=18;AN=29246;NFAM=18
chr1	13336746	8737_1	N	N]chr20:60703089]	8660.24	LOW	SVTYPE=BND;POS=13336746;STRANDS=++:481;IMPRECISE;CIPOS=-11,346;CIEND=-23,202;CIPOS95=-11,25;CIEND95=-3,3;MATEID=8737_2;EVENT=8737;SU=481;PE=481;SR=0;ALG=PROD;AF=0.004308;NSAMP=126;MSQ=30.36;AC=126;AN=29246;NFAM=124
chr1	13336748	9079_1	N	N]chr22:24900353]	316.66	LOW	SVTYPE=BND;POS=13336748;STRANDS=++:4;IMPRECISE;CIPOS=-10,676;CIEND=-10,399;CIPOS95=-1,185;CIEND95=-3,97;MATEID=9079_2;EVENT=9079;SU=4;PE=4;SR=0;ALG=PROD;AF=0.0002735;NSAMP=8;MSQ=32.2;AC=8;AN=29246;NFAM=8
chr1	13336752	1002_1	N	N]chr11:75127421]	459.42	LOW	SVTYPE=BND;POS=13336752;STRANDS=++:4;IMPRECISE;CIPOS=-10,622;CIEND=-10,432;CIPOS95=-1,154;CIEND95=-2,122;MATEID=1002_2;EVENT=1002;SU=4;PE=4;SR=0;ALG=PROD;AF=0.0004445;NSAMP=13;MSQ=22.48;AC=13;AN=29246;NFAM=13
chr1	13336752	2737_1	N	N[chr13:31759461[	413.82	LOW	SVTYPE=BND;POS=13336752;STRANDS=+-:5;IMPRECISE;CIPOS=-10,607;CIEND=-425,9;CIPOS95=-1,217;CIEND95=-135,2;MATEID=2737_2;EVENT=2737;SU=5;PE=5;SR=0;ALG=PROD;AF=0.0005813;NSAMP=17;MSQ=16.95;AC=17;AN=29246;NFAM=17
chr1	13336752	8182_1	N	N]chr2:230649396]	2904.36	LOW	SVTYPE=BND;POS=13336752;STRANDS=++:4;IMPRECISE;CIPOS=-10,725;CIEND=-10,524;CIPOS95=-1,181;CIEND95=-2,134;MATEID=8182_2;EVENT=8182;SU=4;PE=4;SR=0;ALG=PROD;AF=0.00359;NSAMP=105;MSQ=23.82;AC=105;AN=29246;NFAM=105
chr1	13336753	11393_1	N	N]chr4:133581596]	1080.46	LOW	SVTYPE=BND;POS=13336753;STRANDS=++:78;IMPRECISE;CIPOS=-11,494;CIEND=-30,349;CIPOS95=-11,75;CIEND95=-11,11;MATEID=11393_2;EVENT=11393;SU=78;PE=78;SR=0;ALG=PROD;AF=0.001197;NSAMP=35;MSQ=22.6;AC=35;AN=29246;NFAM=35
chr1	13336754	121690_1	N	N[chr1:200285455[	653.3	LOW	SVTYPE=BND;POS=13336754;STRANDS=+-:23;IMPRECISE;CIPOS=-18,488;CIEND=-346,29;CIPOS95=-18,96;CIEND95=-26,26;MATEID=121690_2;EVENT=121690;SU=23;PE=23;SR=0;ALG=PROD;AF=0.0009574;NSAMP=28;MSQ=15.58;RECLASSIFIED;AC=28;AN=29246;NFAM=28
chr1	13336754	13452_1	N	N]chr6:45689553]	87.97	LOW	SVTYPE=BND;POS=13336754;STRANDS=++:4;IMPRECISE;CIPOS=-10,691;CIEND=-10,529;CIPOS95=-1,232;CIEND95=-1,186;MATEID=13452_2;EVENT=13452;SU=4;PE=4;SR=0;ALG=PROD;AF=6.839e-05;NSAMP=2;MSQ=35.75;AC=2;AN=29246;NFAM=2
chr1	13336844	543378_2	N	N]chr1:12867424]	7.59	LOW	SVTYPE=BND;POS=13336844;STRANDS=++:5;IMPRECISE;CIPOS=-10,422;CIEND=-10,384;CIPOS95=-1,150;CIEND95=-2,115;MATEID=543378_1;EVENT=543378;SECONDARY;SU=5;PE=5;SR=0;ALG=PROD;AF=3.419e-05;NSAMP=1;MSQ=6.78;AC=1;AN=29246;NFAM=1
chr1	13337480	543400_1	N	N]chr1:39302008]	184.96	LOW	SVTYPE=BND;POS=13337480;STRANDS=++:15;CIPOS=-29,28;CIEND=-29,28;CIPOS95=0,0;CIEND95=0,0;MATEID=543400_2;EVENT=543400;SU=15;PE=0;SR=15;ALG=PROD;AF=0.0001368;NSAMP=4;MSQ=41.09;AC=4;AN=29246;NFAM=4
chr1	13345612	543367_2	N	N]chr1:12833358]	1738.09	LOW	SVTYPE=BND;POS=13345612;STRANDS=++:74;IMPRECISE;CIPOS=-11,279;CIEND=-10,404;CIPOS95=-11,20;CIEND95=-10,54;MATEID=543367_1;EVENT=543367;SECONDARY;SU=74;PE=74;SR=0;ALG=PROD;AF=0.0005129;NSAMP=15;MSQ=93.06;AC=15;AN=29246;NFAM=15
chr1	13349141	543359_2	N	N]chr1:12789446]	371.02	LOW	SVTYPE=BND;POS=13349141;STRANDS=++:4;IMPRECISE;CIPOS=-30,603;CIEND=-30,322;CIPOS95=-30,200;CIEND95=-30,68;MATEID=543359_1;EVENT=543359;SECONDARY;SU=4;PE=4;SR=0;ALG=PROD;AF=0.0003419;NSAMP=10;MSQ=15.21;AC=10;AN=29246;NFAM=10
chr1	13349167	1610_1	N	[chr11:69848647[N	473.81	LOW	SVTYPE=BND;POS=13349167;STRANDS=--:4;IMPRECISE;CIPOS=-493,29;CIEND=-451,29;CIPOS95=-149,29;CIEND95=-130,29;MATEID=1610_2;EVENT=1610;SU=4;PE=4;SR=0;ALG=PROD;AF=0.0005813;NSAMP=17;MSQ=21.59;AC=17;AN=29246;NFAM=17
chr1	13349195	9752_1	N	[chr3:66613079[N	165.91	LOW	SVTYPE=BND;POS=13349195;STRANDS=--:8;IMPRECISE;CIPOS=-417,26;CIEND=-371,29;CIPOS95=-144,26;CIEND95=-97,29;MATEID=9752_2;EVENT=9752;SU=8;PE=8;SR=0;ALG=PROD;AF=6.839e-05;NSAMP=2;MSQ=74.83;AC=2;AN=29246;NFAM=2
chr1	13349227	5024_1	N	N[chr17:3399389[	1139.67	LOW	SVTYPE=BND;POS=13349227;STRANDS=+-:4;IMPRECISE;CIPOS=-30,672;CIEND=-559,29;CIPOS95=-30,232;CIEND95=-178,29;MATEID=5024_2;EVENT=5024;SU=4;PE=4;SR=0;ALG=PROD;AF=0.001265;NSAMP=37;MSQ=19.29;AC=37;AN=29246;NFAM=37
chr1	13349323	9728_1	N	N]chr3:63386630]	3427.27	LOW	SVTYPE=BND;POS=13349323;STRANDS=++:22;CIPOS=-9,8;CIEND=-9,8;CIPOS95=0,0;CIEND95=0,0;MATEID=9728_2;EVENT=9728;SU=22;PE=0;SR=22;ALG=PROD;AF=0.003283;NSAMP=96;MSQ=28.4;AC=96;AN=29246;NFAM=96
chr1	13349324	9751_1	N	N]chr3:66613082]	2654.19	LOW	SVTYPE=BND;POS=13349324;STRANDS=++:31;IMPRECISE;CIPOS=-23,418;CIEND=-30,243;CIPOS95=-23,67;CIEND95=-19,19;MATEID=9751_2;EVENT=9751;SU=31;PE=31;SR=0;ALG=PROD;AF=0.002975;NSAMP=87;MSQ=22.48;AC=87;AN=29246;NFAM=87
chr1	13349326	543401_1	N	N]chr1:211535183]	2886.81	LOW	SVTYPE=BND;POS=13349326;STRANDS=++:205;IMPRECISE;CIPOS=-30,379;CIEND=-10,292;CIPOS95=-18,18;CIEND95=-6,6;MATEID=543401_2;EVENT=543401;SU=205;PE=205;SR=0;ALG=PROD;AF=0.001573;NSAMP=46;MSQ=32.37;AC=46;AN=29246;NFAM=46
chr1	13349337	11511_1	N	N[chr4:149881137[	7866.95	LOW	SVTYPE=BND;POS=13349337;STRANDS=+-:296;IMPRECISE;CIPOS=-10,364;CIEND=-147,15;CIPOS95=-10,29;CIEND95=-4,4;MATEID=11511_2;EVENT=11511;SU=296;PE=296;SR=0;ALG=PROD;AF=0.00636;NSAMP=186;MSQ=36.51;AC=186;AN=29246;NFAM=185
chr1	13349338	16004_1	N	N]chr8:101509201]	10922.9	LOW	SVTYPE=BND;POS=13349338;STRANDS=++:969;IMPRECISE;CIPOS=-6,239;CIEND=-10,19;CIPOS95=-6,13;CIEND95=-2,2;MATEID=16004_2;EVENT=16004;SU=969;PE=969;SR=0;ALG=PROD;AF=0.008924;NSAMP=261;MSQ=27.06;AC=261;AN=29246;NFAM=261
chr1	13349392	543358_2	N	[chr1:12789272[N	58.22	LOW	SVTYPE=BND;POS=13349392;STRANDS=--:4;IMPRECISE;CIPOS=-470,29;CIEND=-484,29;CIPOS95=-146,29;CIEND95=-153,29;MATEID=543358_1;EVENT=543358;SECONDARY;SU=4;PE=4;SR=0;ALG=PROD;AF=6.839e-05;NSAMP=2;MSQ=15.12;AC=2;AN=29246;NFAM=2
chr1	13349416	121655_2	N	]chr1:13203673]N	205.17	LOW	SVTYPE=BND;POS=13203673;STRANDS=+-:6;IMPRECISE;CIPOS=-425,9;CIEND=-10,541;CIPOS95=-74,3;CIEND95=-1,185;MATEID=121655_1;EVENT=121655;SECONDARY;SU=6;PE=6;SR=0;ALG=PROD;AF=6.839e-05;NSAMP=2;MSQ=47.88;RECLASSIFIED;AC=2;AN=29244;NFAM=2
chr1	13366619	6384_1	N	]chr19:32019338]N	1071.78	LOW	SVTYPE=BND;POS=13366619;STRANDS=-+:4;CIPOS=-49,48;CIEND=-49,48;CIPOS95=0,0;CIEND95=0,0;MATEID=6384_2;EVENT=6384;SU=4;PE=0;SR=4;ALG=PROD;AF=0.0006839;NSAMP=20;MSQ=17.94;AC=20;AN=29246;NFAM=20
chr1	13368397	455502_2	N	N[chr1:13222591[	405.99	LOW	SVTYPE=BND;POS=13222591;STRANDS=-+:23;IMPRECISE;CIPOS=-35,245;CIEND=-433,42;CIPOS95=-28,28;CIEND95=-69,42;MATEID=455502_1;EVENT=455502;SECONDARY;SU=23;PE=23;SR=0;ALG=PROD;AF=0.0003419;NSAMP=10;MSQ=28.98;RECLASSIFIED;AC=10;AN=29246;NFAM=10
chr1	13368436	5887_1	N	[chr18:55444269[N	943.24	PASS	SVTYPE=BND;POS=13368436;STRANDS=--:55;IMPRECISE;CIPOS=-264,49;CIEND=-277,44;CIPOS95=-26,26;CIEND95=-24,24;MATEID=5887_2;EVENT=5887;SU=55;PE=55;SR=0;ALG=PROD;AF=3.419e-05;NSAMP=1;MSQ=164.31;AC=1;AN=29246;NFAM=1
chr1	13368664	543375_2	N	N]chr1:12862752]	353.17	PASS	SVTYPE=BND;POS=13368664;STRANDS=++:8;IMPRECISE;CIPOS=-10,386;CIEND=-10,394;CIPOS95=0,74;CIEND95=0,73;MATEID=543375_1;EVENT=543375;SECONDARY;SU=8;PE=8;SR=0;ALG=PROD;AF=3.419e-05;NSAMP=1;MSQ=353.17;AC=1;AN=29246;NFAM=1
chr1	13369643	121691_1	N	N[chr1:13370645[	1586.96	PASS	SVTYPE=BND;POS=13369643;STRANDS=+-:89;CIPOS=-30,29;CIEND=-30,29;CIPOS95=0,0;CIEND95=0,0;MATEID=121691_2;EVENT=121691;SU=89;PE=46;SR=43;ALG=PROD;AF=3.419e-05;NSAMP=1;MSQ=410.09;RECLASSIFIED;AC=1;AN=29246;NFAM=1
chr1	13370440	455503_2	N	N[chr1:13224529[	1.75294e+06	LOW	SVTYPE=BND;POS=13224529;STRANDS=-+:221933;IMPRECISE;CIPOS=-130,904;CIEND=-680,285;CIPOS95=-89,89;CIEND95=-80,80;MATEID=455503_1;EVENT=455503;SECONDARY;SU=221933;PE=221933;SR=0;AF=0.4108;NSAMP=11963;MSQ=91.96;RETAINED;RECLASSIFIED;AC=12014;AN=29246;NFAM=11172
chr1	13370529	121658_2	N	]chr1:13224787]N	678.6	LOW	SVTYPE=BND;POS=13224787;STRANDS=+-:58;IMPRECISE;CIPOS=-494,61;CIEND=-185,655;CIPOS95=-196,61;CIEND95=-114,114;MATEID=121658_1;EVENT=121658;SECONDARY;SU=58;PE=58;SR=0;ALG=SUM;AF=0.0005129;NSAMP=15;MSQ=37.18;RECLASSIFIED;AC=15;AN=29246;NFAM=15
chr1	13370645	121691_2	N	]chr1:13369643]N	1586.96	PASS	SVTYPE=BND;POS=13369643;STRANDS=+-:89;CIPOS=-30,29;CIEND=-30,29;CIPOS95=0,0;CIEND95=0,0;MATEID=121691_1;EVENT=121691;SECONDARY;SU=89;PE=46;SR=43;ALG=PROD;AF=3.419e-05;NSAMP=1;MSQ=410.09;RECLASSIFIED;AC=1;AN=29246;NFAM=1
chr1	13372013	121660_2	N	]chr1:13226326]N	504.37	LOW	SVTYPE=BND;POS=13226326;STRANDS=+-:81;IMPRECISE;CIPOS=-357,141;CIEND=-67,629;CIPOS95=-91,91;CIEND95=-67,150;MATEID=121660_1;EVENT=121660;SECONDARY;SU=81;PE=81;SR=0;ALG=SUM;AF=0.0003077;NSAMP=9;MSQ=28.24;RECLASSIFIED;AC=9;AN=29246;NFAM=9
chr1	13372943	455506_2	N	N[chr1:13226790[	12.84	LOW	SVTYPE=BND;POS=13226790;STRANDS=-+:6;IMPRECISE;CIPOS=-10,377;CIEND=-360,9;CIPOS95=-1,121;CIEND95=-94,2;MATEID=455506_1;EVENT=455506;SECONDARY;SU=6;PE=6;SR=0;ALG=PROD;AF=3.419e-05;NSAMP=1;MSQ=4.31;RECLASSIFIED;AC=1;AN=29246;NFAM=1
chr1	13373824	12374_1	N	N[chr5:78576093[	3680.3	LOW	SVTYPE=BND;POS=13373824;STRANDS=+-:202;IMPRECISE;CIPOS=-21,212;CIEND=-441,15;CIPOS95=-3,3;CIEND95=-27,15;MATEID=12374_2;EVENT=12374;SU=202;PE=202;SR=0;ALG=PROD;AF=0.002462;NSAMP=72;MSQ=25.01;AC=72;AN=29246;NFAM=72
chr1	13373855	12375_1	N	]chr5:78576284]N	15536.9	LOW	SVTYPE=BND;POS=13373855;STRANDS=-+:1439;IMPRECISE;CIPOS=-154,12;CIEND=-8,286;CIPOS95=-3,3;CIEND95=-8,19;MATEID=12375_2;EVENT=12375;SU=1439;PE=1439;SR=0;ALG=PROD;AF=0.008856;NSAMP=259;MSQ=35.89;AC=259;AN=29246;NFAM=256
chr1	13374455	455528	N	<DUP>	101.41	PASS	SVTYPE=DUP;POS=13374455;SVLEN=1436;END=13375891;STRANDS=-+:15;IMPRECISE;CIPOS=-191,29;CIEND=-30,521;CIPOS95=-35,29;CIEND95=-30,40;SU=15;PE=15;SR=0;ALG=PROD;AF=3.419e-05;NSAMP=1;MSQ=69.16;AC=1;AN=29246;NFAM=1
chr1	13374677	455509_2	N	N[chr1:13228266[	1540.72	LOW	SVTYPE=BND;POS=13228266;STRANDS=-+:7;IMPRECISE;CIPOS=-30,142;CIEND=-372,27;CIPOS95=-30,60;CIEND95=-106,27;MATEID=455509_1;EVENT=455509;SECONDARY;SU=7;PE=7;SR=0;ALG=PROD;AF=0.002735;NSAMP=80;MSQ=14.08;RETAINED;RECLASSIFIED;AC=80;AN=29246;NFAM=80
chr1	13374723	121663_2	N	]chr1:13228433]N	1427.14	LOW	SVTYPE=BND;POS=13228433;STRANDS=+-:190;IMPRECISE;CIPOS=-199,49;CIEND=-10,390;CIPOS95=-5,5;CIEND95=-10,33;MATEID=121663_1;EVENT=121663;SECONDARY;SU=190;PE=190;SR=0;ALG=PROD;AF=0.0009916;NSAMP=29;MSQ=48.23;RECLASSIFIED;AC=29;AN=29246;NFAM=29
chr1	13375101	5888_1	N	N]chr18:55444286]	379.53	LOW	SVTYPE=BND;POS=13375101;STRANDS=++:59;CIPOS=-42,41;CIEND=-42,41;CIPOS95=0,0;CIEND95=0,0;MATEID=5888_2;EVENT=5888;SU=59;PE=31;SR=28;ALG=PROD;AF=3.419e-05;NSAMP=1;MSQ=47.78;AC=1;AN=29246;NFAM=1
chr1	13375899	121692	N	<DEL>	1751.62	PASS	SVTYPE=DEL;POS=13375899;SVLEN=-788;END=13376687;STRANDS=+-:31;IMPRECISE;CIPOS=-29,29;CIEND=-30,28;CIPOS95=-1,1;CIEND95=-1,1;SU=31;PE=29;SR=2;ALG=PROD;AF=3.419e-05;NSAMP=1;MSQ=509.16;AC=1;AN=29246;NFAM=1
chr1	13376221	121667_2	N	]chr1:13230491]N	9282.06	LOW	SVTYPE=BND;POS=13230491;STRANDS=+-:39;IMPRECISE;CIPOS=-41,49;CIEND=-50,165;CIPOS95=-7,7;CIEND95=-12,12;MATEID=121667_1;EVENT=121667;SECONDARY;SU=39;PE=39;SR=0;ALG=PROD;AF=0.004411;NSAMP=129;MSQ=58.64;RECLASSIFIED;AC=129;AN=29246;NFAM=128
chr1	13376497	455511_2	N	N[chr1:13229785[	189970	LOW	SVTYPE=BND;POS=13229785;STRANDS=-+:366;IMPRECISE;CIPOS=-336,428;CIEND=-260,396;CIPOS95=-227,227;CIEND95=-260,307;MATEID=455511_1;EVENT=455511;SECONDARY;SU=366;PE=366;SR=0;ALG=SUM;AF=0.0635;NSAMP=1815;MSQ=85.03;RETAINED;RECLASSIFIED;AC=1857;AN=29246;NFAM=1748
chr1	13376671	121665_2	N	]chr1:13230490]N	15623.4	LOW	SVTYPE=BND;POS=13230490;STRANDS=+-:1849;IMPRECISE;CIPOS=-158,9;CIEND=-10,139;CIPOS95=-2,2;CIEND95=-1,1;MATEID=121665_1;EVENT=121665;SECONDARY;SU=1849;PE=1849;SR=0;ALG=PROD;AF=0.00718;NSAMP=210;MSQ=62.88;RECLASSIFIED;AC=210;AN=29246;NFAM=206
chr1	13377176	121668_2	N	]chr1:13231161]N	196885	LOW	SVTYPE=BND;POS=13231161;STRANDS=+-:69;IMPRECISE;CIPOS=-80,49;CIEND=-39,228;CIPOS95=-6,6;CIEND95=-13,13;MATEID=121668_1;EVENT=121668;SECONDARY;SU=69;PE=69;SR=0;ALG=PROD;AF=0.04551;NSAMP=1331;MSQ=117.21;RECLASSIFIED;AC=1331;AN=29246;NFAM=1287
chr1	13377348	121664_2	N	]chr1:13231158]N	154808	LOW	SVTYPE=BND;POS=13231158;STRANDS=+-:15961;IMPRECISE;CIPOS=-17,5;CIEND=-6,12;CIPOS95=-1,1;CIEND95=0,0;MATEID=121664_1;EVENT=121664;SECONDARY;SU=15961;PE=15961;SR=0;ALG=PROD;AF=0.0386;NSAMP=1129;MSQ=110.43;RECLASSIFIED;AC=1129;AN=29246;NFAM=1099
chr1	13377349	121666_2	N	]chr1:13231540]N	139965	LOW	SVTYPE=BND;POS=13231540;STRANDS=+-:63;IMPRECISE;CIPOS=-51,49;CIEND=-40,43;CIPOS95=-6,6;CIEND95=-3,3;MATEID=121666_1;EVENT=121666;SECONDARY;SU=63;PE=63;SR=0;ALG=PROD;AF=0.03686;NSAMP=1078;MSQ=99.81;RECLASSIFIED;AC=1078;AN=29246;NFAM=1043
chr1	13381804	121674_2	N	]chr1:13237789]N	27440.8	LOW	SVTYPE=BND;POS=13237789;STRANDS=+-:11;IMPRECISE;CIPOS=-81,49;CIEND=-50,162;CIPOS95=-10,10;CIEND95=-50,68;MATEID=121674_1;EVENT=121674;SECONDARY;SU=11;PE=11;SR=0;ALG=PROD;AF=0.01323;NSAMP=387;MSQ=36.12;RECLASSIFIED;AC=387;AN=29246;NFAM=379
chr1	13381922	455517_2	N	N[chr1:13237598[	32.73	LOW	SVTYPE=BND;POS=13237598;STRANDS=-+:20;IMPRECISE;CIPOS=-30,115;CIEND=-439,29;CIPOS95=-30,46;CIEND95=-104,29;MATEID=455517_1;EVENT=455517;SECONDARY;SU=20;PE=20;SR=0;ALG=PROD;AF=6.839e-05;NSAMP=2;MSQ=5.56;RECLASSIFIED;AC=2;AN=29246;NFAM=2
chr1	13382272	121673_2	N	]chr1:13238051]N	44552.2	LOW	SVTYPE=BND;POS=13238051;STRANDS=+-:33;IMPRECISE;CIPOS=-9,49;CIEND=-50,241;CIPOS95=-6,6;CIEND95=-12,12;MATEID=121673_1;EVENT=121673;SECONDARY;SU=33;PE=33;SR=0;ALG=PROD;AF=0.02161;NSAMP=632;MSQ=38.57;RETAINED;RECLASSIFIED;AC=632;AN=29246;NFAM=621
chr1	13382628	121693	N	<DEL>	952.51	PASS	SVTYPE=DEL;POS=13382628;SVLEN=-1108;END=13383736;STRANDS=+-:49;IMPRECISE;CIPOS=-30,212;CIEND=-243,29;CIPOS95=-20,20;CIEND95=-12,12;SU=49;PE=49;SR=0;ALG=PROD;AF=3.419e-05;NSAMP=1;MSQ=188.8;AC=1;AN=29246;NFAM=1
chr1	13382952	121694	N	<DEL>	407.48	PASS	SVTYPE=DEL;POS=13382952;SVLEN=-65854;END=13448806;STRANDS=+-:15;IMPRECISE;CIPOS=-10,312;CIEND=-301,9;CIPOS95=-2,73;CIEND95=-85,1;SU=15;PE=15;SR=0;ALG=PROD;AF=3.419e-05;NSAMP=1;MSQ=404.46;AC=1;AN=29246;NFAM=1
chr1	13383286	455519_2	N	N[chr1:13238224[	26835.5	LOW	SVTYPE=BND;POS=13238224;STRANDS=-+:6;IMPRECISE;CIPOS=-50,362;CIEND=-104,49;CIPOS95=-50,83;CIEND95=-24,24;MATEID=455519_1;EVENT=455519;SECONDARY;SU=6;PE=6;SR=0;ALG=PROD;AF=0.0146;NSAMP=425;MSQ=42.08;RECLASSIFIED;AC=427;AN=29246;NFAM=412
chr1	13383291	455520_2	N	N[chr1:13239640[	243.93	LOW	SVTYPE=BND;POS=13239640;STRANDS=-+:4;CIPOS=-9,8;CIEND=-9,8;CIPOS95=0,0;CIEND95=0,0;MATEID=455520_1;EVENT=455520;SECONDARY;SU=4;PE=0;SR=4;ALG=PROD;AF=6.839e-05;NSAMP=2;MSQ=121.8;RECLASSIFIED;AC=2;AN=29246;NFAM=2
chr1	13383299	455518_2	N	N[chr1:13238500[	24931.5	LOW	SVTYPE=BND;POS=13238500;STRANDS=-+:5095;CIPOS=-6,77;CIEND=-42,4;CIPOS95=0,0;CIEND95=0,0;MATEID=455518_1;EVENT=455518;SECONDARY;SU=5095;PE=5095;SR=0;ALG=PROD;AF=0.0134;NSAMP=390;MSQ=43.05;RECLASSIFIED;AC=392;AN=29246;NFAM=379
chr1	13383828	121695_1	N	N[chr1:13384123[	159.98	LOW	SVTYPE=BND;POS=13383828;STRANDS=+-:20;CIPOS=-30,9;CIEND=-29,8;CIPOS95=0,0;CIEND95=0,0;MATEID=121695_2;EVENT=121695;SU=20;PE=0;SR=20;ALG=PROD;AF=0.0002052;NSAMP=6;MSQ=13.34;RECLASSIFIED;AC=6;AN=29246;NFAM=6
chr1	13383830	121697	N	<DEL>	806959	PASS	SVTYPE=DEL;POS=13383830;SVLEN=-1277;END=13385107;STRANDS=+-:8;IMPRECISE;CIPOS=-30,138;CIEND=-569,29;CIPOS95=-30,62;CIEND95=-97,29;SU=8;PE=8;SR=0;ALG=PROD;AF=0.07054;NSAMP=1948;MSQ=176.46;MEDGQR=2.08;Q10GQR=1.75;AC=2063;AN=29246;NFAM=1815
chr1	13384088	121696	N	<DEL>	1.14637e+06	PASS	SVTYPE=DEL;POS=13384088;SVLEN=-1016;END=13385104;STRANDS=+-:50643;CIPOS=-1,2;CIEND=-4,3;CIPOS95=0,0;CIEND95=0,0;SU=50643;PE=50403;SR=240;ALG=PROD;AF=0.07078;NSAMP=1962;MSQ=262.24;MEDGQR=2.88;Q10GQR=2.47;AC=2070;AN=29246;NFAM=1829
chr1	13384093	121680_2	N	]chr1:13239769]N	70055.7	LOW	SVTYPE=BND;POS=13239769;STRANDS=+-:63;CIPOS=-7,8;CIEND=-9,8;CIPOS95=0,0;CIEND95=0,0;MATEID=121680_1;EVENT=121680;SECONDARY;SU=63;PE=0;SR=63;ALG=PROD;AF=0.03864;NSAMP=1130;MSQ=47.01;RETAINED;RECLASSIFIED;AC=1130;AN=29246;NFAM=1123
chr1	13384123	121695_2	N	]chr1:13383828]N	159.98	LOW	SVTYPE=BND;POS=13383828;STRANDS=+-:20;CIPOS=-29,8;CIEND=-30,9;CIPOS95=0,0;CIEND95=0,0;MATEID=121695_1;EVENT=121695;SECONDARY;SU=20;PE=0;SR=20;ALG=PROD;AF=0.0002052;NSAMP=6;MSQ=13.34;RECLASSIFIED;AC=6;AN=29246;NFAM=6
chr1	13384173	455521_2	N	N[chr1:13239702[	209.43	LOW	SVTYPE=BND;POS=13239702;STRANDS=-+:15;IMPRECISE;CIPOS=-30,452;CIEND=-372,29;CIPOS95=-30,87;CIEND95=-52,29;MATEID=455521_1;EVENT=455521;SECONDARY;SU=15;PE=15;SR=0;ALG=PROD;AF=0.0003419;NSAMP=10;MSQ=15.35;RECLASSIFIED;AC=10;AN=29246;NFAM=10
chr1	13384846	121682_2	N	]chr1:13240534]N	10.05	LOW	SVTYPE=BND;POS=13240534;STRANDS=+-:7;IMPRECISE;CIPOS=-420,9;CIEND=-10,594;CIPOS95=-105,2;CIEND95=-1,149;MATEID=121682_1;EVENT=121682;SECONDARY;SU=7;PE=7;SR=0;ALG=PROD;AF=3.419e-05;NSAMP=1;MSQ=6.68;RECLASSIFIED;AC=1;AN=29246;NFAM=1
chr1	13384900	7665_1	N	]chr2:155671569]N	1244.38	LOW	SVTYPE=BND;POS=13384900;STRANDS=-+:6;IMPRECISE;CIPOS=-510,49;CIEND=-50,420;CIPOS95=-130,49;CIEND95=-50,110;MATEID=7665_2;EVENT=7665;SU=6;PE=6;SR=0;ALG=PROD;AF=0.000718;NSAMP=21;MSQ=35.18;AC=21;AN=29246;NFAM=21
chr1	13384980	121670_2	N	]chr1:13235374]N	2807.63	LOW	SVTYPE=BND;POS=13235374;STRANDS=+-:101;IMPRECISE;CIPOS=-472,5;CIEND=-10,154;CIPOS95=-48,5;CIEND95=-8,8;MATEID=121670_1;EVENT=121670;SECONDARY;SU=101;PE=101;SR=0;ALG=PROD;AF=0.002975;NSAMP=87;MSQ=25.64;RECLASSIFIED;AC=87;AN=29246;NFAM=87
chr1	13385108	4562_1	N	]chr16:26859400]N	7791.68	LOW	SVTYPE=BND;POS=13385108;STRANDS=-+:289;CIPOS=-2,2;CIEND=-2,2;CIPOS95=0,0;CIEND95=0,0;MATEID=4562_2;EVENT=4562;SU=289;PE=0;SR=289;ALG=PROD;AF=0.003385;NSAMP=99;MSQ=34.19;AC=99;AN=29246;NFAM=99
chr1	13386615	121683_2	N	]chr1:13242390]N	86.92	LOW	SVTYPE=BND;POS=13242390;STRANDS=+-:7;IMPRECISE;CIPOS=-265,9;CIEND=-10,285;CIPOS95=-54,2;CIEND95=-2,72;MATEID=121683_1;EVENT=121683;SECONDARY;SU=7;PE=7;SR=0;ALG=PROD;AF=3.419e-05;NSAMP=1;MSQ=86.79;RECLASSIFIED;AC=1;AN=29246;NFAM=1
chr1	13386904	121684_2	N	]chr1:13243158]N	232.14	LOW	SVTYPE=BND;POS=13243158;STRANDS=+-:55;IMPRECISE;CIPOS=-377,11;CIEND=-46,266;CIPOS95=-60,11;CIEND95=-13,13;MATEID=121684_1;EVENT=121684;SECONDARY;SU=55;PE=55;SR=0;ALG=PROD;AF=0.0003419;NSAMP=10;MSQ=21.25;RECLASSIFIED;AC=10;AN=29246;NFAM=10
chr1	13387102	455522_2	N	N[chr1:13243274[	106.27	LOW	SVTYPE=BND;POS=13243274;STRANDS=-+:9;IMPRECISE;CIPOS=-30,582;CIEND=-514,29;CIPOS95=-30,94;CIEND95=-79,29;MATEID=455522_1;EVENT=455522;SECONDARY;SU=9;PE=9;SR=0;ALG=PROD;AF=0.0001026;NSAMP=3;MSQ=34.25;RETAINED;RECLASSIFIED;AC=3;AN=29246;NFAM=3
chr1	13387828	121685_2	N	]chr1:13243908]N	45.79	LOW	SVTYPE=BND;POS=13243908;STRANDS=+-:20;IMPRECISE;CIPOS=-501,34;CIEND=-50,501;CIPOS95=-79,34;CIEND95=-50,96;MATEID=121685_1;EVENT=121685;SECONDARY;SU=20;PE=20;SR=0;ALG=PROD;AF=3.419e-05;NSAMP=1;MSQ=23.75;RECLASSIFIED;AC=1;AN=29246;NFAM=1
chr1	13388744	121698_1	N	N[chr1:13389046[	21.04	LOW	SVTYPE=BND;POS=13388744;STRANDS=+-:5;CIPOS=-10,9;CIEND=-10,9;CIPOS95=0,0;CIEND95=0,0;MATEID=121698_2;EVENT=121698;SU=5;PE=0;SR=5;ALG=PROD;AF=3.419e-05;NSAMP=1;MSQ=4.64;RECLASSIFIED;AC=1;AN=29246;NFAM=1
chr1	13389036	121686_2	N	]chr1:13245311]N	186.25	LOW	SVTYPE=BND;POS=13245311;STRANDS=+-:37;IMPRECISE;CIPOS=-365,15;CIEND=-25,394;CIPOS95=-30,15;CIEND95=-25,37;MATEID=121686_1;EVENT=121686;SECONDARY;SU=37;PE=37;SR=0;ALG=PROD;AF=0.0003077;NSAMP=9;MSQ=17.58;RECLASSIFIED;AC=9;AN=29246;NFAM=9
chr1	13389046	121698_2	N	]chr1:13388744]N	21.04	LOW	SVTYPE=BND;POS=13388744;STRANDS=+-:5;CIPOS=-10,9;CIEND=-10,9;CIPOS95=0,0;CIEND95=0,0;MATEID=121698_1;EVENT=121698;SECONDARY;SU=5;PE=0;SR=5;ALG=PROD;AF=3.419e-05;NSAMP=1;MSQ=4.64;RECLASSIFIED;AC=1;AN=29246;NFAM=1
chr1	13389310	455524_2	N	N[chr1:13245091[	25.91	LOW	SVTYPE=BND;POS=13245091;STRANDS=-+:16;IMPRECISE;CIPOS=-30,120;CIEND=-43,29;CIPOS95=-19,19;CIEND95=-9,9;MATEID=455524_1;EVENT=455524;SECONDARY;SU=16;PE=16;SR=0;ALG=PROD;AF=6.839e-05;NSAMP=2;MSQ=3.85;RECLASSIFIED;AC=2;AN=29246;NFAM=2
chr1	13392106	543370_2	N	N]chr1:12838796]	185.06	LOW	SVTYPE=BND;POS=13392106;STRANDS=++:9;IMPRECISE;CIPOS=-10,427;CIEND=-10,418;CIPOS95=-1,142;CIEND95=-2,126;MATEID=543370_1;EVENT=543370;SECONDARY;SU=9;PE=9;SR=0;ALG=PROD;AF=3.419e-05;NSAMP=1;MSQ=41.83;AC=1;AN=29246;NFAM=1
chr1	13392902	121700	N	<DEL>	3432.93	PASS	SVTYPE=DEL;POS=13392902;SVLEN=-8458;END=13401360;STRANDS=+-:137;IMPRECISE;CIPOS=-15,186;CIEND=-184,12;CIPOS95=-7,7;CIEND95=-7,7;SU=137;PE=137;SR=0;ALG=PROD;AF=0.0002393;NSAMP=6;MSQ=461.31;AC=7;AN=29246;NFAM=3
chr1	13396629	121701	N	<DEL>	607.37	PASS	SVTYPE=DEL;POS=13396629;SVLEN=-970;END=13397599;STRANDS=+-:21;CIPOS=-10,9;CIEND=-5,1;CIPOS95=0,0;CIEND95=0,0;SU=21;PE=14;SR=7;ALG=PROD;AF=3.419e-05;NSAMP=1;MSQ=602.6;AC=1;AN=29246;NFAM=1
chr1	13396942	455526_2	N	N[chr1:13310419[	260.44	LOW	SVTYPE=BND;POS=13310419;STRANDS=-+:5;IMPRECISE;CIPOS=-10,500;CIEND=-645,9;CIPOS95=-1,145;CIEND95=-203,1;MATEID=455526_1;EVENT=455526;SECONDARY;SU=5;PE=5;SR=0;ALG=PROD;AF=0.0004445;NSAMP=13;MSQ=12.77;RECLASSIFIED;AC=13;AN=29246;NFAM=13
chr1	13398375	543402_1	N	N]chr1:74050208]	4.59	LOW	SVTYPE=BND;POS=13398375;STRANDS=++:4;IMPRECISE;CIPOS=-10,548;CIEND=-9,668;CIPOS95=-2,121;CIEND95=0,159;MATEID=543402_2;EVENT=543402;SU=4;PE=4;SR=0;ALG=PROD;AF=3.419e-05;NSAMP=1;MSQ=4.56;AC=1;AN=29246;NFAM=1
chr1	13401139	121702_1	N	N[chr1:13401414[	2574.65	LOW	SVTYPE=BND;POS=13401139;STRANDS=+-:38;CIPOS=-10,9;CIEND=-10,9;CIPOS95=0,0;CIEND95=0,0;MATEID=121702_2;EVENT=121702;SU=38;PE=16;SR=22;ALG=PROD;AF=0.0004787;NSAMP=14;MSQ=64.45;RECLASSIFIED;AC=14;AN=29246;NFAM=14
chr1	13401414	121702_2	N	]chr1:13401139]N	2574.65	LOW	SVTYPE=BND;POS=13401139;STRANDS=+-:38;CIPOS=-10,9;CIEND=-10,9;CIPOS95=0,0;CIEND95=0,0;MATEID=121702_1;EVENT=121702;SECONDARY;SU=38;PE=16;SR=22;ALG=PROD;AF=0.0004787;NSAMP=14;MSQ=64.45;RECLASSIFIED;AC=14;AN=29246;NFAM=14
chr1	13401493	455530	N	<DUP>	32.15	PASS	SVTYPE=DUP;POS=13401493;SVLEN=16556;END=13418049;STRANDS=-+:7;IMPRECISE;CIPOS=-278,9;CIEND=-10,276;CIPOS95=-80,2;CIEND95=-2,64;SU=7;PE=7;SR=0;ALG=PROD;AF=3.419e-05;NSAMP=1;MSQ=30.88;AC=1;AN=29246;NFAM=1
chr1	13401752	14729_1	N	N]chr7:67318671]	1154.14	LOW	SVTYPE=BND;POS=13401752;STRANDS=++:24;IMPRECISE;CIPOS=-10,507;CIEND=-19,474;CIPOS95=-10,114;CIEND95=-19,102;MATEID=14729_2;EVENT=14729;SU=24;PE=24;SR=0;ALG=PROD;AF=0.0009232;NSAMP=27;MSQ=25.39;AC=27;AN=29246;NFAM=27
chr1	13401752	15520_1	N	N[chr8:17982651[	89.03	LOW	SVTYPE=BND;POS=13401752;STRANDS=+-:4;IMPRECISE;CIPOS=-10,660;CIEND=-629,9;CIPOS95=-1,212;CIEND95=-208,1;MATEID=15520_2;EVENT=15520;SU=4;PE=4;SR=0;ALG=PROD;AF=0.000171;NSAMP=5;MSQ=14.77;AC=5;AN=29246;NFAM=5
chr1	13408881	455531_1	N	]chr1:71804625]N	57.69	LOW	SVTYPE=BND;POS=13408881;STRANDS=-+:4;IMPRECISE;CIPOS=-619,9;CIEND=-10,587;CIPOS95=-205,0;CIEND95=-1,189;MATEID=455531_2;EVENT=455531;SU=4;PE=4;SR=0;ALG=PROD;AF=6.839e-05;NSAMP=2;MSQ=7.66;RECLASSIFIED;AC=2;AN=29246;NFAM=2
chr1	13412619	121704_1	N	N[chr1:13412921[	78.63	LOW	SVTYPE=BND;POS=13412619;STRANDS=+-:4;IMPRECISE;CIPOS=-9,8;CIEND=-10,8;CIPOS95=0,0;CIEND95=-1,0;MATEID=121704_2;EVENT=121704;SU=4;PE=0;SR=4;ALG=PROD;AF=0.0001368;NSAMP=4;MSQ=17.82;RECLASSIFIED;AC=4;AN=29246;NFAM=4
chr1	13412921	121704_2	N	]chr1:13412619]N	78.63	LOW	SVTYPE=BND;POS=13412619;STRANDS=+-:4;IMPRECISE;CIPOS=-10,8;CIEND=-9,8;CIPOS95=-1,0;CIEND95=0,0;MATEID=121704_1;EVENT=121704;SECONDARY;SU=4;PE=0;SR=4;ALG=PROD;AF=0.0001368;NSAMP=4;MSQ=17.82;RECLASSIFIED;AC=4;AN=29246;NFAM=4
chr1	13417908	121705	N	<DEL>	488.14	PASS	SVTYPE=DEL;POS=13417908;SVLEN=-1632;END=13419540;STRANDS=+-:31;IMPRECISE;CIPOS=-50,601;CIEND=-450,110;CIPOS95=-50,227;CIEND95=-78,78;SU=31;PE=31;SR=0;ALG=SUM;AF=3.419e-05;NSAMP=1;MSQ=74.83;AC=1;AN=29246;NFAM=1
chr1	13417911	11281_1	N	]chr4:117301539]N	239.17	LOW	SVTYPE=BND;POS=13417911;STRANDS=-+:25;IMPRECISE;CIPOS=-30,29;CIEND=-21,27;CIPOS95=-1,1;CIEND95=-1,1;MATEID=11281_2;EVENT=11281;SU=25;PE=23;SR=2;ALG=PROD;AF=0.0003761;NSAMP=11;MSQ=13.18;AC=11;AN=29246;NFAM=11
chr1	13417934	543404_1	N	N]chr1:194657871]	415.88	LOW	SVTYPE=BND;POS=13417934;STRANDS=++:21;IMPRECISE;CIPOS=-35,345;CIEND=-50,357;CIPOS95=-28,28;CIEND95=-40,40;MATEID=543404_2;EVENT=543404;SU=21;PE=21;SR=0;ALG=PROD;AF=0.0003761;NSAMP=11;MSQ=28.64;AC=11;AN=29246;NFAM=11
chr1	13417952	121706_1	N	N[chr1:13422403[	4674.66	LOW	SVTYPE=BND;POS=13417952;STRANDS=+-:10;IMPRECISE;CIPOS=-10,368;CIEND=-364,9;CIPOS95=-2,97;CIEND95=-89,2;MATEID=121706_2;EVENT=121706;SU=10;PE=10;SR=0;ALG=PROD;AF=0.00465;NSAMP=136;MSQ=18.48;RECLASSIFIED;AC=136;AN=29246;NFAM=136
chr1	13418040	543403_1	N	[chr1:194657687[N	16.42	LOW	SVTYPE=BND;POS=13418040;STRANDS=--:4;IMPRECISE;CIPOS=-661,9;CIEND=-694,9;CIPOS95=-159,2;CIEND95=-168,0;MATEID=543403_2;EVENT=543403;SU=4;PE=4;SR=0;ALG=PROD;AF=6.839e-05;NSAMP=2;MSQ=7.02;AC=2;AN=29246;NFAM=2
chr1	13422403	121706_2	N	]chr1:13417952]N	4674.66	LOW	SVTYPE=BND;POS=13417952;STRANDS=+-:10;IMPRECISE;CIPOS=-364,9;CIEND=-10,368;CIPOS95=-89,2;CIEND95=-2,97;MATEID=121706_1;EVENT=121706;SECONDARY;SU=10;PE=10;SR=0;ALG=PROD;AF=0.00465;NSAMP=136;MSQ=18.48;RECLASSIFIED;AC=136;AN=29246;NFAM=136
chr1	13427113	555_1	N	]chr10:102453084]N	374273	LOW	SVTYPE=BND;POS=13427113;STRANDS=-+:27951;CIPOS=0,0;CIEND=0,0;CIPOS95=0,0;CIEND95=0,0;MATEID=555_2;EVENT=555;SU=27951;PE=12565;SR=15386;ALG=PROD;AF=0.04766;NSAMP=1394;MSQ=228.62;AC=1394;AN=29246;NFAM=1348
chr1	13427117	554_1	N	N[chr10:102452926[	207664	LOW	SVTYPE=BND;POS=13427117;STRANDS=+-:25671;CIPOS=0,0;CIEND=0,0;CIPOS95=0,0;CIEND95=0,0;MATEID=554_2;EVENT=554;SU=25671;PE=14304;SR=11367;ALG=PROD;AF=0.04712;NSAMP=1378;MSQ=127.47;AC=1378;AN=29246;NFAM=1333
chr1	13431254	121707	N	<DEL>	211422	PASS	SVTYPE=DEL;POS=13431254;SVLEN=-1119;END=13432373;STRANDS=+-:9342;CIPOS=0,0;CIEND=0,0;CIPOS95=0,0;CIEND95=0,0;SU=9342;PE=5102;SR=4240;ALG=PROD;AF=0.01368;NSAMP=390;MSQ=448.64;AC=400;AN=29246;NFAM=382
chr1	13433215	543405_1	N	[chr1:13439991[N	191.68	LOW	SVTYPE=BND;POS=13433215;STRANDS=--:9;IMPRECISE;CIPOS=-312,9;CIEND=-364,9;CIPOS95=-68,2;CIEND95=-102,2;MATEID=543405_2;EVENT=543405;SU=9;PE=9;SR=0;ALG=PROD;AF=3.419e-05;NSAMP=1;MSQ=191.68;AC=1;AN=29246;NFAM=1
chr1	13436058	121708_1	N	N[chr1:13436264[	4503.1	PASS	SVTYPE=BND;POS=13436058;STRANDS=+-:156;CIPOS=-2,1;CIEND=-4,3;CIPOS95=0,0;CIEND95=0,0;MATEID=121708_2;EVENT=121708;SU=156;PE=4;SR=152;ALG=PROD;AF=0.0004445;NSAMP=12;MSQ=281.04;RECLASSIFIED;AC=13;AN=29246;NFAM=12
chr1	13436264	121708_2	N	]chr1:13436058]N	4503.1	PASS	SVTYPE=BND;POS=13436058;STRANDS=+-:156;CIPOS=-4,3;CIEND=-2,1;CIPOS95=0,0;CIEND95=0,0;MATEID=121708_1;EVENT=121708;SECONDARY;SU=156;PE=4;SR=152;ALG=PROD;AF=0.0004445;NSAMP=12;MSQ=281.04;RECLASSIFIED;AC=13;AN=29246;NFAM=12
chr1	13439087	543406_1	N	N]chr1:13442223]	170.38	LOW	SVTYPE=BND;POS=13439087;STRANDS=++:15;CIPOS=-10,9;CIEND=-10,9;CIPOS95=0,0;CIEND95=0,0;MATEID=543406_2;EVENT=543406;SU=15;PE=11;SR=4;ALG=PROD;AF=3.419e-05;NSAMP=1;MSQ=170.38;AC=1;AN=29246;NFAM=1
chr1	13439785	2862_1	N	N]chr13:54829393]	12.05	LOW	SVTYPE=BND;POS=13439785;STRANDS=++:4;IMPRECISE;CIPOS=-10,318;CIEND=-10,494;CIPOS95=-2,84;CIEND95=-1,173;MATEID=2862_2;EVENT=2862;SU=4;PE=4;SR=0;ALG=PROD;AF=3.419e-05;NSAMP=1;MSQ=12.05;AC=1;AN=29246;NFAM=1
chr1	13439991	543405_2	N	[chr1:13433215[N	191.68	LOW	SVTYPE=BND;POS=13439991;STRANDS=--:9;IMPRECISE;CIPOS=-364,9;CIEND=-312,9;CIPOS95=-102,2;CIEND95=-68,2;MATEID=543405_1;EVENT=543405;SECONDARY;SU=9;PE=9;SR=0;ALG=PROD;AF=3.419e-05;NSAMP=1;MSQ=191.68;AC=1;AN=29246;NFAM=1
chr1	13440931	121710	N	<DEL>	347.67	PASS	SVTYPE=DEL;POS=13440931;SVLEN=-2066;END=13442997;STRANDS=+-:16;CIPOS=-5,4;CIEND=-10,9;CIPOS95=0,0;CIEND95=0,0;SU=16;PE=10;SR=6;ALG=PROD;AF=3.419e-05;NSAMP=1;MSQ=347.67;AC=1;AN=29246;NFAM=1
chr1	13442220	121712	N	<DEL>	2523.54	PASS	SVTYPE=DEL;POS=13442220;SVLEN=-2609;END=13444829;STRANDS=+-:111;CIPOS=-10,5;CIEND=-30,29;CIPOS95=0,0;CIEND95=0,0;SU=111;PE=81;SR=30;ALG=PROD;AF=0.0001368;NSAMP=4;MSQ=630.88;AC=4;AN=29246;NFAM=2
chr1	13442223	543406_2	N	N]chr1:13439087]	170.38	LOW	SVTYPE=BND;POS=13442223;STRANDS=++:15;CIPOS=-10,9;CIEND=-10,9;CIPOS95=0,0;CIEND95=0,0;MATEID=543406_1;EVENT=543406;SECONDARY;SU=15;PE=11;SR=4;ALG=PROD;AF=3.419e-05;NSAMP=1;MSQ=170.38;AC=1;AN=29246;NFAM=1
chr1	13442824	121713	N	<DEL>	281.52	PASS	SVTYPE=DEL;POS=13442824;SVLEN=-1506;END=13444330;STRANDS=+-:9;IMPRECISE;CIPOS=-10,270;CIEND=-428,9;CIPOS95=-1,55;CIEND95=-105,0;SU=9;PE=9;SR=0;ALG=PROD;AF=3.419e-05;NSAMP=1;MSQ=278.6;AC=1;AN=29246;NFAM=1
chr1	13446194	121715	N	<DEL>	209.8	PASS	SVTYPE=DEL;POS=13446194;SVLEN=-7124;END=13453318;STRANDS=+-:11;IMPRECISE;CIPOS=-10,327;CIEND=-524,9;CIPOS95=-2,60;CIEND95=-69,2;SU=11;PE=11;SR=0;ALG=PROD;AF=3.419e-05;NSAMP=1;MSQ=209.78;AC=1;AN=29246;NFAM=1
chr1	13446304	121714_1	N	N[chr1:13446583[	348.13	LOW	SVTYPE=BND;POS=13446304;STRANDS=+-:50;CIPOS=-8,8;CIEND=-8,8;CIPOS95=0,0;CIEND95=0,0;MATEID=121714_2;EVENT=121714;SU=50;PE=0;SR=50;ALG=PROD;AF=0.0003419;NSAMP=10;MSQ=25.44;RECLASSIFIED;AC=10;AN=29246;NFAM=10
chr1	13446583	121714_2	N	]chr1:13446304]N	348.13	LOW	SVTYPE=BND;POS=13446304;STRANDS=+-:50;CIPOS=-8,8;CIEND=-8,8;CIPOS95=0,0;CIEND95=0,0;MATEID=121714_1;EVENT=121714;SECONDARY;SU=50;PE=0;SR=50;ALG=PROD;AF=0.0003419;NSAMP=10;MSQ=25.44;RECLASSIFIED;AC=10;AN=29246;NFAM=10
chr1	13447541	121716	N	<DEL>	246192	PASS	SVTYPE=DEL;POS=13447541;SVLEN=-3296;END=13450837;STRANDS=+-:12112;CIPOS=-7,6;CIEND=0,1;CIPOS95=0,0;CIEND95=0,0;SU=12112;PE=12089;SR=23;ALG=PROD;AF=0.03047;NSAMP=834;MSQ=201.49;MEDGQR=3.39;Q10GQR=3.12;AC=891;AN=29246;NFAM=801
chr1	13448368	543409_1	N	N]chr1:13449081]	45.07	LOW	SVTYPE=BND;POS=13448368;STRANDS=++:5;IMPRECISE;CIPOS=-10,102;CIEND=-10,176;CIPOS95=-1,50;CIEND95=-3,46;MATEID=543409_2;EVENT=543409;SU=5;PE=5;SR=0;ALG=PROD;AF=3.423e-05;NSAMP=1;MSQ=20.82;AC=1;AN=29216;NFAM=1
chr1	13449081	543409_2	N	N]chr1:13448368]	45.07	LOW	SVTYPE=BND;POS=13449081;STRANDS=++:5;IMPRECISE;CIPOS=-10,176;CIEND=-10,102;CIPOS95=-3,46;CIEND95=-1,50;MATEID=543409_1;EVENT=543409;SECONDARY;SU=5;PE=5;SR=0;ALG=PROD;AF=3.423e-05;NSAMP=1;MSQ=20.82;AC=1;AN=29216;NFAM=1
chr1	13454168	121718	N	<DEL>	739.78	PASS	SVTYPE=DEL;POS=13454168;SVLEN=-10107;END=13464275;STRANDS=+-:38;IMPRECISE;CIPOS=-30,316;CIEND=-323,29;CIPOS95=-30,48;CIEND95=-25,25;SU=38;PE=38;SR=0;ALG=PROD;AF=6.839e-05;NSAMP=2;MSQ=369.89;AC=2;AN=29246;NFAM=2
chr1	13455581	5335_1	N	]chr17:47932858]N	287.36	PASS	SVTYPE=BND;POS=13455581;STRANDS=-+:16;CIPOS=-8,9;CIEND=-6,8;CIPOS95=0,0;CIEND95=0,0;MATEID=5335_2;EVENT=5335;SU=16;PE=12;SR=4;ALG=PROD;AF=3.419e-05;NSAMP=1;MSQ=287.36;AC=1;AN=29246;NFAM=1
chr1	13455589	5334_1	N	N[chr17:47932644[	29.81	LOW	SVTYPE=BND;POS=13455589;STRANDS=+-:5;IMPRECISE;CIPOS=-10,513;CIEND=-550,9;CIPOS95=-2,120;CIEND95=-116,0;MATEID=5334_2;EVENT=5334;SU=5;PE=5;SR=0;ALG=PROD;AF=3.419e-05;NSAMP=1;MSQ=29.81;AC=1;AN=29246;NFAM=1
chr1	13459694	12600_1	N	]chr5:117175574]N	16.57	LOW	SVTYPE=BND;POS=13459694;STRANDS=-+:4;CIPOS=-9,8;CIEND=-9,8;CIPOS95=0,0;CIEND95=0,0;MATEID=12600_2;EVENT=12600;SU=4;PE=0;SR=4;ALG=PROD;AF=3.419e-05;NSAMP=1;MSQ=6.83;AC=1;AN=29246;NFAM=1
chr1	13470097	121721_1	N	N[chr1:103278274[	35.78	LOW	SVTYPE=BND;POS=13470097;STRANDS=+-:6;CIPOS=-6,5;CIEND=-6,5;CIPOS95=0,0;CIEND95=0,0;MATEID=121721_2;EVENT=121721;SU=6;PE=0;SR=6;ALG=PROD;AF=3.419e-05;NSAMP=1;MSQ=35.75;RECLASSIFIED;AC=1;AN=29246;NFAM=1
chr1	13470153	17768_1	N	]chrX:97334426]N	17895.5	LOW	SVTYPE=BND;POS=13470153;STRANDS=-+:4;IMPRECISE;CIPOS=-589,9;CIEND=-10,675;CIPOS95=-190,1;CIEND95=-1,233;MATEID=17768_2;EVENT=17768;SU=4;PE=4;SR=0;ALG=PROD;AF=0.02089;NSAMP=611;MSQ=17.2;AC=611;AN=29246;NFAM=602
chr1	13470153	5055_1	N	]chr17:6001354]N	3848.88	LOW	SVTYPE=BND;POS=13470153;STRANDS=-+:32;CIPOS=-9,8;CIEND=-9,8;CIPOS95=0,0;CIEND95=0,0;MATEID=5055_2;EVENT=5055;SU=32;PE=0;SR=32;ALG=PROD;AF=0.005368;NSAMP=157;MSQ=16.24;AC=157;AN=29246;NFAM=156
chr1	13470169	16800_1	N	N]chr9:96316988]	29113.2	LOW	SVTYPE=BND;POS=13470169;STRANDS=++:4;IMPRECISE;CIPOS=-10,487;CIEND=-8,501;CIPOS95=0,167;CIEND95=0,177;MATEID=16800_2;EVENT=16800;SU=4;PE=4;SR=0;ALG=PROD;AF=0.02605;NSAMP=762;MSQ=22.58;AC=762;AN=29246;NFAM=753
chr1	13470170	121720_1	N	N[chr1:32455465[	906230	LOW	SVTYPE=BND;POS=13470170;STRANDS=+-:50;IMPRECISE;CIPOS=-166,731;CIEND=-775,46;CIPOS95=-119,119;CIEND95=-190,46;MATEID=121720_2;EVENT=121720;SU=50;PE=49;SR=1;ALG=SUM;AF=0.3025;NSAMP=8848;MSQ=69.64;RECLASSIFIED;AC=8848;AN=29246;NFAM=8456
chr1	13470261	8011_1	N	]chr2:206582022]N	919.02	LOW	SVTYPE=BND;POS=13470261;STRANDS=-+:4;IMPRECISE;CIPOS=-635,9;CIEND=-10,709;CIPOS95=-148,2;CIEND95=-1,170;MATEID=8011_2;EVENT=8011;SU=4;PE=4;SR=0;ALG=PROD;AF=0.001094;NSAMP=32;MSQ=16.04;AC=32;AN=29246;NFAM=32
chr1	13480615	121722_1	N	N[chr1:13483203[	15106.5	PASS	SVTYPE=BND;POS=13480615;STRANDS=+-:581;CIPOS=-2,1;CIEND=-2,1;CIPOS95=0,0;CIEND95=0,0;MATEID=121722_2;EVENT=121722;SU=581;PE=363;SR=218;ALG=PROD;AF=0.0009916;NSAMP=29;MSQ=475.65;RECLASSIFIED;AC=29;AN=29246;NFAM=28
chr1	13481053	121723	N	<DEL>	3620.65	PASS	SVTYPE=DEL;POS=13481053;SVLEN=-821;END=13481874;STRANDS=+-:162;CIPOS=-9,9;CIEND=-4,2;CIPOS95=0,0;CIEND95=0,0;SU=162;PE=94;SR=68;ALG=PROD;AF=6.839e-05;NSAMP=2;MSQ=455.54;AC=2;AN=29246;NFAM=2
chr1	13481406	121724_1	N	N[chr1:13481628[	4224.6	LOW	SVTYPE=BND;POS=13481406;STRANDS=+-:56;CIPOS=-28,28;CIEND=-25,24;CIPOS95=0,0;CIEND95=0,0;MATEID=121724_2;EVENT=121724;SU=56;PE=6;SR=50;ALG=PROD;AF=0.0005813;NSAMP=17;MSQ=141.83;RECLASSIFIED;AC=17;AN=29246;NFAM=17
chr1	13481482	121725	N	<DEL>	173.52	PASS	SVTYPE=DEL;POS=13481482;SVLEN=-1708;END=13483190;STRANDS=+-:6;IMPRECISE;CIPOS=-10,332;CIEND=-558,9;CIPOS95=-2,80;CIEND95=-97,2;SU=6;PE=6;SR=0;ALG=PROD;AF=3.419e-05;NSAMP=1;MSQ=80.78;AC=1;AN=29246;NFAM=1
chr1	13481628	121724_2	N	]chr1:13481406]N	4224.6	LOW	SVTYPE=BND;POS=13481406;STRANDS=+-:56;CIPOS=-25,24;CIEND=-28,28;CIPOS95=0,0;CIEND95=0,0;MATEID=121724_1;EVENT=121724;SECONDARY;SU=56;PE=6;SR=50;ALG=PROD;AF=0.0005813;NSAMP=17;MSQ=141.83;RECLASSIFIED;AC=17;AN=29246;NFAM=17
chr1	13483203	121722_2	N	]chr1:13480615]N	15106.5	PASS	SVTYPE=BND;POS=13480615;STRANDS=+-:581;CIPOS=-2,1;CIEND=-2,1;CIPOS95=0,0;CIEND95=0,0;MATEID=121722_1;EVENT=121722;SECONDARY;SU=581;PE=363;SR=218;ALG=PROD;AF=0.0009916;NSAMP=29;MSQ=475.65;RECLASSIFIED;AC=29;AN=29246;NFAM=28
chr1	13486589	455532_1	N	]chr1:13491387]N	206.79	LOW	SVTYPE=BND;POS=13486589;STRANDS=-+:24;IMPRECISE;CIPOS=-212,9;CIEND=-9,191;CIPOS95=-41,3;CIEND95=0,34;MATEID=455532_2;EVENT=455532;SU=24;PE=24;SR=0;ALG=PROD;AF=6.839e-05;NSAMP=2;MSQ=98.81;RECLASSIFIED;AC=2;AN=29246;NFAM=2
chr1	13491387	455532_2	N	N[chr1:13486589[	206.79	LOW	SVTYPE=BND;POS=13486589;STRANDS=-+:24;IMPRECISE;CIPOS=-9,191;CIEND=-212,9;CIPOS95=0,34;CIEND95=-41,3;MATEID=455532_1;EVENT=455532;SECONDARY;SU=24;PE=24;SR=0;ALG=PROD;AF=6.839e-05;NSAMP=2;MSQ=98.81;RECLASSIFIED;AC=2;AN=29246;NFAM=2
chr1	13501411	847_1	N	[chr10:116289377[N	32.88	LOW	SVTYPE=BND;POS=13501411;STRANDS=--:4;IMPRECISE;CIPOS=-9,8;CIEND=-10,8;CIPOS95=0,0;CIEND95=-1,0;MATEID=847_2;EVENT=847;SU=4;PE=0;SR=4;ALG=PROD;AF=3.419e-05;NSAMP=1;MSQ=32.88;AC=1;AN=29246;NFAM=1
chr1	13501479	455533_1	N	]chr1:13501844]N	2828.56	LOW	SVTYPE=BND;POS=13501479;STRANDS=-+:4;IMPRECISE;CIPOS=-426,9;CIEND=-10,458;CIPOS95=-133,1;CIEND95=-1,159;MATEID=455533_2;EVENT=455533;SU=4;PE=4;SR=0;ALG=PROD;AF=0.004719;NSAMP=138;MSQ=16.73;RECLASSIFIED;AC=138;AN=29246;NFAM=138
chr1	13501609	11392_1	N	[chr4:133397010[N	2484.4	LOW	SVTYPE=BND;POS=13501609;STRANDS=--:49;CIPOS=-9,8;CIEND=-9,8;CIPOS95=0,0;CIEND95=0,0;MATEID=11392_2;EVENT=11392;SU=49;PE=0;SR=49;ALG=PROD;AF=0.002838;NSAMP=83;MSQ=24.64;AC=83;AN=29246;NFAM=83
chr1	13501844	455533_2	N	N[chr1:13501479[	2828.56	LOW	SVTYPE=BND;POS=13501479;STRANDS=-+:4;IMPRECISE;CIPOS=-10,458;CIEND=-426,9;CIPOS95=-1,159;CIEND95=-133,1;MATEID=455533_1;EVENT=455533;SECONDARY;SU=4;PE=4;SR=0;ALG=PROD;AF=0.004719;NSAMP=138;MSQ=16.73;RECLASSIFIED;AC=138;AN=29246;NFAM=138
chr1	13507586	121728_1	N	N[chr1:13507961[	306.07	LOW	SVTYPE=BND;POS=13507586;STRANDS=+-:23;CIPOS=-9,8;CIEND=-10,6;CIPOS95=0,0;CIEND95=0,0;MATEID=121728_2;EVENT=121728;SU=23;PE=0;SR=23;ALG=PROD;AF=0.0003419;NSAMP=10;MSQ=16.35;RECLASSIFIED;AC=10;AN=29246;NFAM=10
chr1	13507764	455534_1	N	]chr1:13508242]N	121.49	LOW	SVTYPE=BND;POS=13507764;STRANDS=-+:6;IMPRECISE;CIPOS=-392,9;CIEND=-10,346;CIPOS95=-115,2;CIEND95=-2,90;MATEID=455534_2;EVENT=455534;SU=6;PE=6;SR=0;ALG=PROD;AF=0.0002735;NSAMP=8;MSQ=10.47;RECLASSIFIED;AC=8;AN=29246;NFAM=8
chr1	13507961	121728_2	N	]chr1:13507586]N	306.07	LOW	SVTYPE=BND;POS=13507586;STRANDS=+-:23;CIPOS=-10,6;CIEND=-9,8;CIPOS95=0,0;CIEND95=0,0;MATEID=121728_1;EVENT=121728;SECONDARY;SU=23;PE=0;SR=23;ALG=PROD;AF=0.0003419;NSAMP=10;MSQ=16.35;RECLASSIFIED;AC=10;AN=29246;NFAM=10
chr1	13508242	455534_2	N	N[chr1:13507764[	121.49	LOW	SVTYPE=BND;POS=13507764;STRANDS=-+:6;IMPRECISE;CIPOS=-10,346;CIEND=-392,9;CIPOS95=-2,90;CIEND95=-115,2;MATEID=455534_1;EVENT=455534;SECONDARY;SU=6;PE=6;SR=0;ALG=PROD;AF=0.0002735;NSAMP=8;MSQ=10.47;RECLASSIFIED;AC=8;AN=29246;NFAM=8
chr1	13527704	121729_1	N	N[chr1:13530526[	25204.2	LOW	SVTYPE=BND;POS=13527704;STRANDS=+-:17;IMPRECISE;CIPOS=-50,578;CIEND=-626,40;CIPOS95=-50,88;CIEND95=-174,40;MATEID=121729_2;EVENT=121729;SU=17;PE=17;SR=0;ALG=SUM;AF=0.02058;NSAMP=602;MSQ=23.72;RECLASSIFIED;AC=602;AN=29246;NFAM=594
chr1	13529465	543411_1	N	N]chr1:13534417]	102.92	LOW	SVTYPE=BND;POS=13529465;STRANDS=++:13;IMPRECISE;CIPOS=-30,392;CIEND=-30,471;CIPOS95=-30,49;CIEND95=-30,86;MATEID=543411_2;EVENT=543411;SU=13;PE=13;SR=0;ALG=PROD;AF=6.839e-05;NSAMP=2;MSQ=50.89;AC=2;AN=29246;NFAM=2
chr1	13529534	543410_1	N	[chr1:13534258[N	101.87	LOW	SVTYPE=BND;POS=13529534;STRANDS=--:17;IMPRECISE;CIPOS=-276,35;CIEND=-596,49;CIPOS95=-29,29;CIEND95=-74,49;MATEID=543410_2;EVENT=543410;SU=17;PE=17;SR=0;ALG=PROD;AF=6.839e-05;NSAMP=2;MSQ=35.83;AC=2;AN=29246;NFAM=2
chr1	13530526	121729_2	N	]chr1:13527704]N	25204.2	LOW	SVTYPE=BND;POS=13527704;STRANDS=+-:17;IMPRECISE;CIPOS=-626,40;CIEND=-50,578;CIPOS95=-174,40;CIEND95=-50,88;MATEID=121729_1;EVENT=121729;SECONDARY;SU=17;PE=17;SR=0;ALG=SUM;AF=0.02058;NSAMP=602;MSQ=23.72;RECLASSIFIED;AC=602;AN=29246;NFAM=594
chr1	13530837	5110_1	N	[chr17:15085765[N	523.71	LOW	SVTYPE=BND;POS=13530837;STRANDS=--:156;CIPOS=-6,3;CIEND=-4,2;CIPOS95=0,0;CIEND95=0,0;MATEID=5110_2;EVENT=5110;SU=156;PE=59;SR=97;ALG=PROD;AF=0.0002052;NSAMP=6;MSQ=41.52;AC=6;AN=29246;NFAM=6
chr1	13530972	5109_1	N	N]chr17:15084697]	388.52	LOW	SVTYPE=BND;POS=13530972;STRANDS=++:43;IMPRECISE;CIPOS=-30,443;CIEND=-30,275;CIPOS95=-30,82;CIEND95=-18,18;MATEID=5109_2;EVENT=5109;SU=43;PE=43;SR=0;ALG=PROD;AF=0.0002735;NSAMP=8;MSQ=30.48;AC=8;AN=29246;NFAM=7
chr1	13532303	543412	N	<INV>	15.01	LOW	SVTYPE=INV;POS=13532303;SVLEN=204;END=13532507;STRANDS=++:1,--:6;IMPRECISE;CIPOS=-22,9;CIEND=-47,9;CIPOS95=-13,1;CIEND95=-37,0;SU=7;PE=5;SR=2;ALG=PROD;AF=3.419e-05;NSAMP=1;MSQ=14.98;AC=1;AN=29246;NFAM=1
chr1	13533459	7049_1	N	]chr2:54562540]N	251940	LOW	SVTYPE=BND;POS=13533459;STRANDS=-+:4;CIPOS=-9,8;CIEND=-9,8;CIPOS95=0,0;CIEND95=0,0;MATEID=7049_2;EVENT=7049;SU=4;PE=0;SR=4;ALG=PROD;AF=0.1507;NSAMP=4407;MSQ=39.78;AC=4407;AN=29246;NFAM=4254
chr1	13534258	543410_2	N	[chr1:13529534[N	101.87	LOW	SVTYPE=BND;POS=13534258;STRANDS=--:17;IMPRECISE;CIPOS=-596,49;CIEND=-276,35;CIPOS95=-74,49;CIEND95=-29,29;MATEID=543410_1;EVENT=543410;SECONDARY;SU=17;PE=17;SR=0;ALG=PROD;AF=6.839e-05;NSAMP=2;MSQ=35.83;AC=2;AN=29246;NFAM=2
chr1	13534349	455535	N	<DUP>	81.21	PASS	SVTYPE=DUP;POS=13534349;SVLEN=4365;END=13538714;STRANDS=-+:9;IMPRECISE;CIPOS=-382,9;CIEND=-10,209;CIPOS95=-60,2;CIEND95=-2,57;SU=9;PE=9;SR=0;ALG=PROD;AF=3.419e-05;NSAMP=1;MSQ=80.66;AC=1;AN=29246;NFAM=1
chr1	13534417	543411_2	N	N]chr1:13529465]	102.92	LOW	SVTYPE=BND;POS=13534417;STRANDS=++:13;IMPRECISE;CIPOS=-30,471;CIEND=-30,392;CIPOS95=-30,86;CIEND95=-30,49;MATEID=543411_1;EVENT=543411;SECONDARY;SU=13;PE=13;SR=0;ALG=PROD;AF=6.839e-05;NSAMP=2;MSQ=50.89;AC=2;AN=29246;NFAM=2
chr1	13544659	455536	N	<DUP>	764.9	PASS	SVTYPE=DUP;POS=13544659;SVLEN=6716;END=13551375;STRANDS=-+:75;CIPOS=-10,9;CIEND=-10,9;CIPOS95=0,0;CIEND95=0,0;SU=75;PE=43;SR=32;ALG=PROD;AF=0.0001368;NSAMP=2;MSQ=226.08;AC=4;AN=29246;NFAM=2
chr1	13545674	121730	N	<DEL>	284.68	PASS	SVTYPE=DEL;POS=13545674;SVLEN=-2945;END=13548619;STRANDS=+-:12;IMPRECISE;CIPOS=-30,29;CIEND=-30,26;CIPOS95=-3,3;CIEND95=-3,3;SU=12;PE=11;SR=1;ALG=PROD;AF=6.839e-05;NSAMP=2;MSQ=142.34;AC=2;AN=29246;NFAM=2
chr1	13552214	121732_1	N	N[chr1:13552477[	304.55	LOW	SVTYPE=BND;POS=13552214;STRANDS=+-:61;CIPOS=-3,4;CIEND=-5,4;CIPOS95=0,0;CIEND95=0,0;MATEID=121732_2;EVENT=121732;SU=61;PE=0;SR=61;ALG=PROD;AF=0.0002052;NSAMP=6;MSQ=16;RECLASSIFIED;AC=6;AN=29246;NFAM=6
chr1	13552477	121732_2	N	]chr1:13552214]N	304.55	LOW	SVTYPE=BND;POS=13552214;STRANDS=+-:61;CIPOS=-5,4;CIEND=-3,4;CIPOS95=0,0;CIEND95=0,0;MATEID=121732_1;EVENT=121732;SECONDARY;SU=61;PE=0;SR=61;ALG=PROD;AF=0.0002052;NSAMP=6;MSQ=16;RECLASSIFIED;AC=6;AN=29246;NFAM=6
chr1	13552905	121733	N	<DEL>	95.87	PASS	SVTYPE=DEL;POS=13552905;SVLEN=-1285;END=13554190;STRANDS=+-:6;IMPRECISE;CIPOS=-10,579;CIEND=-554,9;CIPOS95=-2,95;CIEND95=-98,2;SU=6;PE=6;SR=0;ALG=PROD;AF=3.419e-05;NSAMP=1;MSQ=95.87;AC=1;AN=29246;NFAM=1
chr1	13557029	121734_1	N	N[chr1:13557986[	10324.4	PASS	SVTYPE=BND;POS=13557029;STRANDS=+-:443;CIPOS=-2,2;CIEND=-4,1;CIPOS95=0,0;CIEND95=0,0;MATEID=121734_2;EVENT=121734;SU=443;PE=285;SR=158;ALG=PROD;AF=0.0006497;NSAMP=19;MSQ=390.86;RECLASSIFIED;AC=19;AN=29246;NFAM=19
chr1	13557986	121734_2	N	]chr1:13557029]N	10324.4	PASS	SVTYPE=BND;POS=13557029;STRANDS=+-:443;CIPOS=-4,1;CIEND=-2,2;CIPOS95=0,0;CIEND95=0,0;MATEID=121734_1;EVENT=121734;SECONDARY;SU=443;PE=285;SR=158;ALG=PROD;AF=0.0006497;NSAMP=19;MSQ=390.86;RECLASSIFIED;AC=19;AN=29246;NFAM=19
chr1	13558119	121735	N	<DEL>	8641.47	PASS	SVTYPE=DEL;POS=13558119;SVLEN=-17809;END=13575928;STRANDS=+-:401;IMPRECISE;CIPOS=-14,22;CIEND=-106,9;CIPOS95=-2,2;CIEND95=-3,3;SU=401;PE=401;SR=0;ALG=PROD;AF=0.00147;NSAMP=42;MSQ=187.1;AC=43;AN=29246;NFAM=42
chr1	13561845	3897_1	N	N[chr15:33149004[	106108	LOW	SVTYPE=BND;POS=13561845;STRANDS=+-:16894;CIPOS=0,0;CIEND=0,0;CIPOS95=0,0;CIEND95=0,0;MATEID=3897_2;EVENT=3897;SU=16894;PE=7397;SR=9497;ALG=PROD;AF=0.03553;NSAMP=1039;MSQ=86.68;AC=1039;AN=29246;NFAM=1012
chr1	13567853	455538_1	N	]chr1:13568215]N	3397.81	LOW	SVTYPE=BND;POS=13567853;STRANDS=-+:37;CIPOS=-9,8;CIEND=-9,8;CIPOS95=0,0;CIEND95=0,0;MATEID=455538_2;EVENT=455538;SU=37;PE=0;SR=37;ALG=PROD;AF=0.00636;NSAMP=186;MSQ=14.25;RECLASSIFIED;AC=186;AN=29244;NFAM=186
chr1	13567922	121738_1	N	N[chr1:13568217[	605152	LOW	SVTYPE=BND;POS=13567922;STRANDS=+-:24;IMPRECISE;CIPOS=-29,1;CIEND=-10,9;CIPOS95=-28,1;CIEND95=0,0;MATEID=121738_2;EVENT=121738;SU=24;PE=6;SR=18;ALG=PROD;AF=0.1791;NSAMP=5234;MSQ=71.01;RECLASSIFIED;AC=5237;AN=29244;NFAM=4943
chr1	13568215	455538_2	N	N[chr1:13567853[	3397.81	LOW	SVTYPE=BND;POS=13567853;STRANDS=-+:37;CIPOS=-9,8;CIEND=-9,8;CIPOS95=0,0;CIEND95=0,0;MATEID=455538_1;EVENT=455538;SECONDARY;SU=37;PE=0;SR=37;ALG=PROD;AF=0.00636;NSAMP=186;MSQ=14.25;RECLASSIFIED;AC=186;AN=29244;NFAM=186
chr1	13568217	121738_2	N	]chr1:13567922]N	605152	LOW	SVTYPE=BND;POS=13567922;STRANDS=+-:24;IMPRECISE;CIPOS=-10,9;CIEND=-29,1;CIPOS95=0,0;CIEND95=-28,1;MATEID=121738_1;EVENT=121738;SECONDARY;SU=24;PE=6;SR=18;ALG=PROD;AF=0.1791;NSAMP=5234;MSQ=71.01;RECLASSIFIED;AC=5237;AN=29244;NFAM=4943
chr1	13579099	121740	N	<DEL>	581.52	PASS	SVTYPE=DEL;POS=13579099;SVLEN=-75;END=13579174;STRANDS=+-:18;CIPOS=-26,25;CIEND=-23,22;CIPOS95=0,0;CIEND95=0,0;SU=18;PE=0;SR=18;ALG=PROD;AF=3.419e-05;NSAMP=1;MSQ=242.78;AC=1;AN=29246;NFAM=1
chr1	13583219	121741	N	<DEL>	740.3	PASS	SVTYPE=DEL;POS=13583219;SVLEN=-1238;END=13584457;STRANDS=+-:30;CIPOS=-10,9;CIEND=-3,1;CIPOS95=0,0;CIEND95=0,0;SU=30;PE=16;SR=14;ALG=PROD;AF=3.419e-05;NSAMP=1;MSQ=740.3;AC=1;AN=29246;NFAM=1
chr1	13591779	121742	N	<DEL>	1130.18	PASS	SVTYPE=DEL;POS=13591779;SVLEN=-3660;END=13595439;STRANDS=+-:47;CIPOS=-2,0;CIEND=-2,0;CIPOS95=0,0;CIEND95=0,0;SU=47;PE=26;SR=21;ALG=PROD;AF=3.419e-05;NSAMP=1;MSQ=1130.18;AC=1;AN=29246;NFAM=1
chr1	13605830	455422_2	N	N[chr1:11238967[	38.27	LOW	SVTYPE=BND;POS=11238967;STRANDS=-+:12;IMPRECISE;CIPOS=-10,361;CIEND=-318,9;CIPOS95=-2,96;CIEND95=-67,1;MATEID=455422_1;EVENT=455422;SECONDARY;SU=12;PE=12;SR=0;ALG=PROD;AF=3.419e-05;NSAMP=1;MSQ=38.27;RECLASSIFIED;AC=1;AN=29246;NFAM=1
chr1	13614882	121743	N	<DEL>	1247.09	PASS	SVTYPE=DEL;POS=13614882;SVLEN=-13884;END=13628766;STRANDS=+-:50;CIPOS=-10,9;CIEND=-10,8;CIPOS95=0,0;CIEND95=0,0;SU=50;PE=30;SR=20;ALG=PROD;AF=3.419e-05;NSAMP=1;MSQ=1247.09;AC=1;AN=29246;NFAM=1
chr1	13637197	121744_1	N	N[chr1:13637264[	2287.18	LOW	SVTYPE=BND;POS=13637197;STRANDS=+-:180;CIPOS=-4,3;CIEND=-4,4;CIPOS95=0,0;CIEND95=0,0;MATEID=121744_2;EVENT=121744;SU=180;PE=0;SR=180;ALG=PROD;AF=0.003556;NSAMP=104;MSQ=16.89;RECLASSIFIED;AC=104;AN=29246;NFAM=104
chr1	13637264	121744_2	N	]chr1:13637197]N	2287.18	LOW	SVTYPE=BND;POS=13637197;STRANDS=+-:180;CIPOS=-4,4;CIEND=-4,3;CIPOS95=0,0;CIEND95=0,0;MATEID=121744_1;EVENT=121744;SECONDARY;SU=180;PE=0;SR=180;ALG=PROD;AF=0.003556;NSAMP=104;MSQ=16.89;RECLASSIFIED;AC=104;AN=29246;NFAM=104
chr1	13657938	10906_1	N	[chr4:53256294[N	3300.63	LOW	SVTYPE=BND;POS=13657938;STRANDS=--:342;IMPRECISE;CIPOS=-358,15;CIEND=0,24;CIPOS95=-24,15;CIEND95=0,2;MATEID=10906_2;EVENT=10906;SU=342;PE=342;SR=0;ALG=PROD;AF=0.002667;NSAMP=78;MSQ=27.37;AC=78;AN=29246;NFAM=78
chr1	13658126	10907_1	N	N]chr4:53256269]	112.93	LOW	SVTYPE=BND;POS=13658126;STRANDS=++:5;IMPRECISE;CIPOS=-28,577;CIEND=-30,460;CIPOS95=-28,106;CIEND95=-30,81;MATEID=10907_2;EVENT=10907;SU=5;PE=5;SR=0;ALG=PROD;AF=6.839e-05;NSAMP=2;MSQ=50.95;AC=2;AN=29246;NFAM=2
chr1	13658143	1969_1	N	N]chr12:33022990]	30892.1	LOW	SVTYPE=BND;POS=13658143;STRANDS=++:2292;CIPOS=0,0;CIEND=0,0;CIPOS95=0,0;CIEND95=0,0;MATEID=1969_2;EVENT=1969;SU=2292;PE=0;SR=2292;ALG=PROD;AF=0.01634;NSAMP=478;MSQ=38.81;AC=478;AN=29246;NFAM=477
chr1	13658252	121745_1	N	N[chr1:13658331[	273.19	LOW	SVTYPE=BND;POS=13658252;STRANDS=+-:4;CIPOS=-9,8;CIEND=-9,8;CIPOS95=0,0;CIEND95=0,0;MATEID=121745_2;EVENT=121745;SU=4;PE=0;SR=4;ALG=PROD;AF=0.0002393;NSAMP=7;MSQ=27.18;RECLASSIFIED;AC=7;AN=29246;NFAM=7
chr1	13658331	121745_2	N	]chr1:13658252]N	273.19	LOW	SVTYPE=BND;POS=13658252;STRANDS=+-:4;CIPOS=-9,8;CIEND=-9,8;CIPOS95=0,0;CIEND95=0,0;MATEID=121745_1;EVENT=121745;SECONDARY;SU=4;PE=0;SR=4;ALG=PROD;AF=0.0002393;NSAMP=7;MSQ=27.18;RECLASSIFIED;AC=7;AN=29246;NFAM=7
chr1	13658537	3268_1	N	N]chr14:31437033]	18497.6	LOW	SVTYPE=BND;POS=13658537;STRANDS=++:889;IMPRECISE;CIPOS=-18,267;CIEND=-14,98;CIPOS95=-16,16;CIEND95=-2,2;MATEID=3268_2;EVENT=3268;SU=889;PE=889;SR=0;ALG=PROD;AF=0.01621;NSAMP=474;MSQ=26.69;RETAINED;AC=474;AN=29246;NFAM=472
chr1	13659985	11833_1	N	[chr5:6567701[N	905.7	LOW	SVTYPE=BND;POS=13659985;STRANDS=--:4;CIPOS=-9,8;CIEND=-9,8;CIPOS95=0,0;CIEND95=0,0;MATEID=11833_2;EVENT=11833;SU=4;PE=0;SR=4;ALG=PROD;AF=0.0009574;NSAMP=28;MSQ=21.73;AC=28;AN=29246;NFAM=28
chr1	13664408	9588_1	N	N[chr3:48210547[	234	LOW	SVTYPE=BND;POS=13664408;STRANDS=+-:13;IMPRECISE;CIPOS=-50,443;CIEND=-495,49;CIPOS95=-50,91;CIEND95=-110,49;MATEID=9588_2;EVENT=9588;SU=13;PE=13;SR=0;ALG=PROD;AF=3.419e-05;NSAMP=1;MSQ=92.87;AC=1;AN=29246;NFAM=1
chr1	13668310	121746_1	N	N[chr1:13672162[	3894.91	PASS	SVTYPE=BND;POS=13668310;STRANDS=+-:125;IMPRECISE;CIPOS=-12,220;CIEND=-220,21;CIPOS95=-10,10;CIEND95=-8,8;MATEID=121746_2;EVENT=121746;SU=125;PE=125;SR=0;ALG=PROD;AF=0.0001368;NSAMP=4;MSQ=269.61;RECLASSIFIED;AC=4;AN=29246;NFAM=4
chr1	13672157	7999_1	N	]chr2:206071318]N	251993	PASS	SVTYPE=BND;POS=13672157;STRANDS=-+:4;IMPRECISE;CIPOS=-567,49;CIEND=-50,565;CIPOS95=-180,49;CIEND95=-50,190;MATEID=7999_2;EVENT=7999;SU=4;PE=4;SR=0;ALG=PROD;AF=0.01207;NSAMP=333;MSQ=751.23;AC=353;AN=29246;NFAM=332
chr1	13672162	121746_2	N	]chr1:13668310]N	3894.91	PASS	SVTYPE=BND;POS=13668310;STRANDS=+-:125;IMPRECISE;CIPOS=-220,21;CIEND=-12,220;CIPOS95=-8,8;CIEND95=-10,10;MATEID=121746_1;EVENT=121746;SECONDARY;SU=125;PE=125;SR=0;ALG=PROD;AF=0.0001368;NSAMP=4;MSQ=269.61;RECLASSIFIED;AC=4;AN=29246;NFAM=4
chr1	13673240	121747	N	<DEL:ME:SINE|Alu|AluYb8>	449011	PASS	SVTYPE=MEI;POS=13673240;SVLEN=-296;END=13673536;STRANDS=+-:10393;CIPOS=0,0;CIEND=0,0;CIPOS95=0,0;CIEND95=0,0;SU=10393;PE=1389;SR=9004;ALG=PROD;AF=0.03023;NSAMP=865;MSQ=357.3;MEDGQR=2.44;Q10GQR=2.06;AC=884;AN=29246;NFAM=821
chr1	13675553	17062_1	N	[chr9:135487465[N	233.38	LOW	SVTYPE=BND;POS=13675553;STRANDS=--:24;CIPOS=-3,1;CIEND=-3,1;CIPOS95=0,0;CIEND95=0,0;MATEID=17062_2;EVENT=17062;SU=24;PE=13;SR=11;ALG=PROD;AF=3.419e-05;NSAMP=1;MSQ=233.38;AC=1;AN=29246;NFAM=1
chr1	13675568	17063_1	N	N]chr9:135488295]	140.32	LOW	SVTYPE=BND;POS=13675568;STRANDS=++:14;IMPRECISE;CIPOS=-5,282;CIEND=-10,139;CIPOS95=-1,79;CIEND95=0,39;MATEID=17063_2;EVENT=17063;SU=14;PE=14;SR=0;ALG=PROD;AF=3.419e-05;NSAMP=1;MSQ=140.32;AC=1;AN=29246;NFAM=1
chr1	13690701	543414	N	<INV>	7.13	LOW	SVTYPE=INV;POS=13690701;SVLEN=265;END=13690966;STRANDS=++:2,--:2;IMPRECISE;CIPOS=-19,90;CIEND=-4,0;CIPOS95=-9,77;CIEND95=-4,0;SU=4;PE=4;SR=0;ALG=PROD;AF=3.419e-05;NSAMP=1;MSQ=6.83;AC=1;AN=29246;NFAM=1
chr1	13691416	121748	N	<DEL>	194.5	PASS	SVTYPE=DEL;POS=13691416;SVLEN=-687;END=13692103;STRANDS=+-:12;IMPRECISE;CIPOS=-9,9;CIEND=-10,6;CIPOS95=-1,1;CIEND95=-1,0;SU=12;PE=9;SR=3;ALG=PROD;AF=3.419e-05;NSAMP=1;MSQ=194.49;AC=1;AN=29246;NFAM=1
chr1	13700897	121749_1	N	N[chr1:58707963[	1348.85	LOW	SVTYPE=BND;POS=13700897;STRANDS=+-:4;CIPOS=-9,8;CIEND=-9,8;CIPOS95=0,0;CIEND95=0,0;MATEID=121749_2;EVENT=121749;SU=4;PE=0;SR=4;ALG=PROD;AF=0.001573;NSAMP=46;MSQ=24.72;RECLASSIFIED;AC=46;AN=29246;NFAM=44
chr1	13749713	543415	N	<INV>	363.41	LOW	SVTYPE=INV;POS=13749713;SVLEN=54;END=13749767;STRANDS=++:1,--:3;IMPRECISE;CIPOS=-627,9;CIEND=0,8;CIPOS95=-314,2;CIEND95=0,3;SU=4;PE=3;SR=1;ALG=PROD;AF=0.0002399;NSAMP=7;MSQ=9.84;AC=7;AN=29184;NFAM=7
chr1	13770240	121750	N	<DEL>	245.72	PASS	SVTYPE=DEL;POS=13770240;SVLEN=-2603;END=13772843;STRANDS=+-:12;CIPOS=-10,9;CIEND=-9,3;CIPOS95=0,0;CIEND95=0,0;SU=12;PE=8;SR=4;ALG=PROD;AF=3.419e-05;NSAMP=1;MSQ=245.72;AC=1;AN=29246;NFAM=1
chr1	13783960	121751	N	<DEL>	4355.27	PASS	SVTYPE=DEL;POS=13783960;SVLEN=-1219;END=13785179;STRANDS=+-:188;CIPOS=-4,4;CIEND=-6,2;CIPOS95=0,0;CIEND95=0,0;SU=188;PE=118;SR=70;ALG=PROD;AF=3.419e-05;NSAMP=1;MSQ=623.39;AC=1;AN=29246;NFAM=1
chr1	13785837	8270_1	N	]chr2:241694940]N	458.9	LOW	SVTYPE=BND;POS=13785837;STRANDS=-+:4;IMPRECISE;CIPOS=-713,9;CIEND=-10,469;CIPOS95=-242,0;CIEND95=-2,170;MATEID=8270_2;EVENT=8270;SU=4;PE=4;SR=0;ALG=PROD;AF=0.0006839;NSAMP=20;MSQ=15.81;AC=20;AN=29246;NFAM=20
chr1	13789099	121752	N	<DEL>	299.65	PASS	SVTYPE=DEL;POS=13789099;SVLEN=-90;END=13789189;STRANDS=+-:13;CIPOS=-3,1;CIEND=-10,9;CIPOS95=0,0;CIEND95=0,0;SU=13;PE=0;SR=13;ALG=PROD;AF=3.419e-05;NSAMP=1;MSQ=299.64;AC=1;AN=29246;NFAM=1
chr1	13802456	121753_1	N	N[chr1:13802552[	257.75	PASS	SVTYPE=BND;POS=13802456;STRANDS=+-:6;CIPOS=-6,5;CIEND=-6,5;CIPOS95=0,0;CIEND95=0,0;MATEID=121753_2;EVENT=121753;SU=6;PE=0;SR=6;ALG=PROD;AF=3.419e-05;NSAMP=1;MSQ=257.75;RECLASSIFIED;AC=1;AN=29246;NFAM=1
chr1	13802552	121753_2	N	]chr1:13802456]N	257.75	PASS	SVTYPE=BND;POS=13802456;STRANDS=+-:6;CIPOS=-6,5;CIEND=-6,5;CIPOS95=0,0;CIEND95=0,0;MATEID=121753_1;EVENT=121753;SECONDARY;SU=6;PE=0;SR=6;ALG=PROD;AF=3.419e-05;NSAMP=1;MSQ=257.75;RECLASSIFIED;AC=1;AN=29246;NFAM=1
chr1	13809092	543418	N	<INV>	538.64	LOW	SVTYPE=INV;POS=13809092;SVLEN=2325;END=13811417;STRANDS=++:26,--:10;IMPRECISE;CIPOS=-87,43;CIEND=-50,49;CIPOS95=-37,37;CIEND95=0,0;SU=36;PE=1;SR=35;ALG=PROD;AF=6.839e-05;NSAMP=2;MSQ=127.18;AC=2;AN=29246;NFAM=2
chr1	13836598	121754	N	<DEL>	458395	PASS	SVTYPE=DEL;POS=13836598;SVLEN=-3909;END=13840507;STRANDS=+-:18165;CIPOS=0,0;CIEND=0,0;CIPOS95=0,0;CIEND95=0,0;SU=18165;PE=6343;SR=11822;ALG=PROD;AF=0.04172;NSAMP=1171;MSQ=318.8;MEDGQR=3.72;Q10GQR=3.53;AC=1220;AN=29246;NFAM=1130
chr1	13837283	121755_1	N	N[chr1:13837668[	794.71	LOW	SVTYPE=BND;POS=13837283;STRANDS=+-:5;CIPOS=-10,8;CIEND=-9,7;CIPOS95=0,0;CIEND95=0,0;MATEID=121755_2;EVENT=121755;SU=5;PE=1;SR=4;ALG=PROD;AF=0.0006509;NSAMP=19;MSQ=14.48;RECLASSIFIED;AC=19;AN=29190;NFAM=19
chr1	13837668	121755_2	N	]chr1:13837283]N	794.71	LOW	SVTYPE=BND;POS=13837283;STRANDS=+-:5;CIPOS=-9,7;CIEND=-10,8;CIPOS95=0,0;CIEND95=0,0;MATEID=121755_1;EVENT=121755;SECONDARY;SU=5;PE=1;SR=4;ALG=PROD;AF=0.0006509;NSAMP=19;MSQ=14.48;RECLASSIFIED;AC=19;AN=29190;NFAM=19
chr1	13838597	6841_1	N	[chr2:23745354[N	682.47	LOW	SVTYPE=BND;POS=13838597;STRANDS=--:25;IMPRECISE;CIPOS=-290,49;CIEND=-532,12;CIPOS95=-14,14;CIEND95=-80,12;MATEID=6841_2;EVENT=6841;SU=25;PE=25;SR=0;ALG=PROD;AF=0.0009574;NSAMP=28;MSQ=12.7;AC=28;AN=29246;NFAM=28
chr1	13838630	9654_1	N	]chr3:53413495]N	40955.1	LOW	SVTYPE=BND;POS=13838630;STRANDS=-+:5;CIPOS=-10,9;CIEND=-10,9;CIPOS95=0,0;CIEND95=0,0;MATEID=9654_2;EVENT=9654;SU=5;PE=0;SR=5;ALG=PROD;AF=0.03006;NSAMP=879;MSQ=29.73;AC=879;AN=29246;NFAM=861
chr1	13838659	6842_1	N	N]chr2:23745479]	444.24	LOW	SVTYPE=BND;POS=13838659;STRANDS=++:9;IMPRECISE;CIPOS=-30,209;CIEND=-27,486;CIPOS95=-30,37;CIEND95=-27,120;MATEID=6842_2;EVENT=6842;SU=9;PE=9;SR=0;ALG=PROD;AF=0.0005813;NSAMP=17;MSQ=15.73;AC=17;AN=29246;NFAM=17
chr1	13845930	6506_1	N	[chr19:42188906[N	6834.99	LOW	SVTYPE=BND;POS=13845930;STRANDS=--:4;CIPOS=-9,8;CIEND=-9,8;CIPOS95=0,0;CIEND95=0,0;MATEID=6506_2;EVENT=6506;SU=4;PE=0;SR=4;ALG=PROD;AF=0.006291;NSAMP=184;MSQ=19.09;AC=184;AN=29246;NFAM=184
chr1	13845930	7486_1	N	[chr2:127649158[N	9603.7	LOW	SVTYPE=BND;POS=13845930;STRANDS=--:4;CIPOS=-9,8;CIEND=-9,8;CIPOS95=0,0;CIEND95=0,0;MATEID=7486_2;EVENT=7486;SU=4;PE=0;SR=4;ALG=PROD;AF=0.009164;NSAMP=268;MSQ=19.12;AC=268;AN=29246;NFAM=267
chr1	13861821	121756	N	<DEL>	2454.28	PASS	SVTYPE=DEL;POS=13861821;SVLEN=-110;END=13861931;STRANDS=+-:82;CIPOS=-4,2;CIEND=-6,8;CIPOS95=0,0;CIEND95=0,0;SU=82;PE=0;SR=82;ALG=PROD;AF=0.000171;NSAMP=5;MSQ=291.88;AC=5;AN=29246;NFAM=5
chr1	13869911	16001_1	N	N[chr8:100976093[	25.45	LOW	SVTYPE=BND;POS=13869911;STRANDS=+-:9;IMPRECISE;CIPOS=-50,415;CIEND=-523,27;CIPOS95=-50,78;CIEND95=-133,27;MATEID=16001_2;EVENT=16001;SU=9;PE=9;SR=0;ALG=PROD;AF=0.0001026;NSAMP=3;MSQ=7.11;AC=3;AN=29246;NFAM=3
chr1	13876274	121757_1	N	N[chr1:13876567[	44.11	LOW	SVTYPE=BND;POS=13876274;STRANDS=+-:4;CIPOS=-9,8;CIEND=-9,8;CIPOS95=0,0;CIEND95=0,0;MATEID=121757_2;EVENT=121757;SU=4;PE=0;SR=4;ALG=PROD;AF=0.0001026;NSAMP=3;MSQ=9.79;RECLASSIFIED;AC=3;AN=29246;NFAM=3
chr1	13876567	121757_2	N	]chr1:13876274]N	44.11	LOW	SVTYPE=BND;POS=13876274;STRANDS=+-:4;CIPOS=-9,8;CIEND=-9,8;CIPOS95=0,0;CIEND95=0,0;MATEID=121757_1;EVENT=121757;SECONDARY;SU=4;PE=0;SR=4;ALG=PROD;AF=0.0001026;NSAMP=3;MSQ=9.79;RECLASSIFIED;AC=3;AN=29246;NFAM=3
chr1	13887608	121760	N	<DEL>	464.2	PASS	SVTYPE=DEL;POS=13887608;SVLEN=-2805;END=13890413;STRANDS=+-:24;CIPOS=-10,9;CIEND=-5,2;CIPOS95=0,0;CIEND95=0,0;SU=24;PE=17;SR=7;ALG=PROD;AF=3.419e-05;NSAMP=1;MSQ=464.2;AC=1;AN=29246;NFAM=1
chr1	13894018	121761	N	<DEL>	311.66	PASS	SVTYPE=DEL;POS=13894018;SVLEN=-3098;END=13897116;STRANDS=+-:14;CIPOS=-4,5;CIEND=-5,3;CIPOS95=0,0;CIEND95=0,0;SU=14;PE=8;SR=6;ALG=PROD;AF=3.419e-05;NSAMP=1;MSQ=311.66;AC=1;AN=29246;NFAM=1
chr1	13898218	121762	N	<DEL>	5673.78	PASS	SVTYPE=DEL;POS=13898218;SVLEN=-3922;END=13902140;STRANDS=+-:249;CIPOS=-1,2;CIEND=-7,5;CIPOS95=0,0;CIEND95=0,0;SU=249;PE=146;SR=103;ALG=PROD;AF=3.419e-05;NSAMP=1;MSQ=395.64;AC=1;AN=29246;NFAM=1
chr1	13899535	121763	N	<DEL>	1399.75	PASS	SVTYPE=DEL;POS=13899535;SVLEN=-20100;END=13919635;STRANDS=+-:62;CIPOS=-22,21;CIEND=-22,20;CIPOS95=0,0;CIEND95=0,0;SU=62;PE=34;SR=28;ALG=PROD;AF=6.839e-05;NSAMP=2;MSQ=699.88;AC=2;AN=29246;NFAM=1
chr1	13901438	872_1	N	N]chr11:1355999]	9.36	LOW	SVTYPE=BND;POS=13901438;STRANDS=++:4;CIPOS=-9,8;CIEND=-9,8;CIPOS95=0,0;CIEND95=0,0;MATEID=872_2;EVENT=872;SU=4;PE=0;SR=4;ALG=PROD;AF=3.419e-05;NSAMP=1;MSQ=9.36;AC=1;AN=29246;NFAM=1
chr1	13927649	8119_1	N	N]chr2:222817439]	1738.77	LOW	SVTYPE=BND;POS=13927649;STRANDS=++:114;IMPRECISE;CIPOS=-10,29;CIEND=-7,29;CIPOS95=-1,1;CIEND95=0,0;MATEID=8119_2;EVENT=8119;SU=114;PE=110;SR=4;ALG=PROD;AF=0.001265;NSAMP=37;MSQ=43.52;AC=37;AN=29246;NFAM=35
chr1	13929465	121764_1	N	N[chr1:13929519[	164.9	LOW	SVTYPE=BND;POS=13929465;STRANDS=+-:6;CIPOS=-6,5;CIEND=-6,5;CIPOS95=0,0;CIEND95=0,0;MATEID=121764_2;EVENT=121764;SU=6;PE=0;SR=6;ALG=PROD;AF=3.419e-05;NSAMP=1;MSQ=164.88;RECLASSIFIED;AC=1;AN=29246;NFAM=1
chr1	13929519	121764_2	N	]chr1:13929465]N	164.9	LOW	SVTYPE=BND;POS=13929465;STRANDS=+-:6;CIPOS=-6,5;CIEND=-6,5;CIPOS95=0,0;CIEND95=0,0;MATEID=121764_1;EVENT=121764;SECONDARY;SU=6;PE=0;SR=6;ALG=PROD;AF=3.419e-05;NSAMP=1;MSQ=164.88;RECLASSIFIED;AC=1;AN=29246;NFAM=1
chr1	13931463	121765_1	N	N[chr1:13931681[	1943.69	LOW	SVTYPE=BND;POS=13931463;STRANDS=+-:4;IMPRECISE;CIPOS=-7,9;CIEND=-9,8;CIPOS95=0,3;CIEND95=0,0;MATEID=121765_2;EVENT=121765;SU=4;PE=0;SR=4;ALG=PROD;AF=0.001641;NSAMP=48;MSQ=16.29;RECLASSIFIED;AC=48;AN=29246;NFAM=48
chr1	13931681	121765_2	N	]chr1:13931463]N	1943.69	LOW	SVTYPE=BND;POS=13931463;STRANDS=+-:4;IMPRECISE;CIPOS=-9,8;CIEND=-7,9;CIPOS95=0,0;CIEND95=0,3;MATEID=121765_1;EVENT=121765;SECONDARY;SU=4;PE=0;SR=4;ALG=PROD;AF=0.001641;NSAMP=48;MSQ=16.29;RECLASSIFIED;AC=48;AN=29246;NFAM=48
chr1	13934373	121766_1	N	N[chr1:13934430[	254.81	PASS	SVTYPE=BND;POS=13934373;STRANDS=+-:11;CIPOS=-3,2;CIEND=-3,2;CIPOS95=0,0;CIEND95=0,0;MATEID=121766_2;EVENT=121766;SU=11;PE=0;SR=11;ALG=PROD;AF=3.419e-05;NSAMP=1;MSQ=254.74;RECLASSIFIED;AC=1;AN=29246;NFAM=1
chr1	13934430	121766_2	N	]chr1:13934373]N	254.81	PASS	SVTYPE=BND;POS=13934373;STRANDS=+-:11;CIPOS=-3,2;CIEND=-3,2;CIPOS95=0,0;CIEND95=0,0;MATEID=121766_1;EVENT=121766;SECONDARY;SU=11;PE=0;SR=11;ALG=PROD;AF=3.419e-05;NSAMP=1;MSQ=254.74;RECLASSIFIED;AC=1;AN=29246;NFAM=1
chr1	13935253	11067_1	N	[chr4:77945139[N	114148	LOW	SVTYPE=BND;POS=13935253;STRANDS=--:4;IMPRECISE;CIPOS=-29,28;CIEND=-30,23;CIPOS95=0,0;CIEND95=-1,1;MATEID=11067_2;EVENT=11067;SU=4;PE=0;SR=4;ALG=PROD;AF=0.06866;NSAMP=2006;MSQ=32.54;AC=2008;AN=29246;NFAM=1926
chr1	13935253	16295_1	N	]chr9:1651114]N	44220.9	LOW	SVTYPE=BND;POS=13935253;STRANDS=-+:21;CIPOS=-9,8;CIEND=-9,8;CIPOS95=0,0;CIEND95=0,0;MATEID=16295_2;EVENT=16295;SU=21;PE=0;SR=21;ALG=PROD;AF=0.03238;NSAMP=947;MSQ=26.85;AC=947;AN=29246;NFAM=920
chr1	13935253	17593_1	N	]chrX:68820337]N	94029	LOW	SVTYPE=BND;POS=13935253;STRANDS=-+:228;CIPOS=-3,3;CIEND=-3,3;CIPOS95=0,0;CIEND95=0,0;MATEID=17593_2;EVENT=17593;SU=228;PE=0;SR=228;ALG=PROD;AF=0.05789;NSAMP=1693;MSQ=32.34;AC=1693;AN=29246;NFAM=1643
chr1	13935253	3101_1	N	]chr13:100851772]N	52295.2	LOW	SVTYPE=BND;POS=13935253;STRANDS=-+:10;CIPOS=-26,25;CIEND=-26,25;CIPOS95=0,0;CIEND95=0,0;MATEID=3101_2;EVENT=3101;SU=10;PE=0;SR=10;ALG=PROD;AF=0.03778;NSAMP=1105;MSQ=27.57;AC=1105;AN=29246;NFAM=1075
chr1	13935253	6518_1	N	[chr19:43764361[N	146986	LOW	SVTYPE=BND;POS=13935253;STRANDS=--:10;CIPOS=-26,25;CIEND=-26,25;CIPOS95=0,0;CIEND95=0,0;MATEID=6518_2;EVENT=6518;SU=10;PE=0;SR=10;ALG=PROD;AF=0.08459;NSAMP=2474;MSQ=33.75;AC=2474;AN=29246;NFAM=2370
chr1	13935253	6595_1	N	[chr19:50619956[N	272323	LOW	SVTYPE=BND;POS=13935253;STRANDS=--:246;CIPOS=-3,3;CIEND=-4,4;CIPOS95=0,0;CIEND95=0,0;MATEID=6595_2;EVENT=6595;SU=246;PE=0;SR=246;ALG=PROD;AF=0.1419;NSAMP=4138;MSQ=39.38;AC=4149;AN=29246;NFAM=3931
chr1	13935253	8665_1	N	]chr20:49665476]N	55816.9	LOW	SVTYPE=BND;POS=13935253;STRANDS=-+:4;CIPOS=-9,8;CIEND=-9,8;CIPOS95=0,0;CIEND95=0,0;MATEID=8665_2;EVENT=8665;SU=4;PE=0;SR=4;ALG=PROD;AF=0.04086;NSAMP=1195;MSQ=27.48;AC=1195;AN=29246;NFAM=1164
chr1	13935253	9626_1	N	[chr3:49538988[N	222641	LOW	SVTYPE=BND;POS=13935253;STRANDS=--:3641;CIPOS=0,0;CIEND=0,0;CIPOS95=0,0;CIEND95=0,0;MATEID=9626_2;EVENT=9626;SU=3641;PE=0;SR=3641;ALG=PROD;AF=0.1049;NSAMP=3068;MSQ=39.99;AC=3068;AN=29246;NFAM=2928
chr1	13945684	7122_1	N	]chr2:67696227]N	68434.4	LOW	SVTYPE=BND;POS=13945684;STRANDS=-+:925;CIPOS=0,0;CIEND=0,0;CIPOS95=0,0;CIEND95=0,0;MATEID=7122_2;EVENT=7122;SU=925;PE=0;SR=925;ALG=PROD;AF=0.04271;NSAMP=1249;MSQ=27.6;AC=1249;AN=29246;NFAM=1221
chr1	13962341	121767	N	<DEL>	131.84	PASS	SVTYPE=DEL;POS=13962341;SVLEN=-765;END=13963106;STRANDS=+-:9;IMPRECISE;CIPOS=-10,9;CIEND=-10,5;CIPOS95=-1,1;CIEND95=-4,1;SU=9;PE=7;SR=2;ALG=PROD;AF=3.419e-05;NSAMP=1;MSQ=131.81;AC=1;AN=29246;NFAM=1
chr1	13964029	121768	N	<DEL>	551.43	PASS	SVTYPE=DEL;POS=13964029;SVLEN=-871;END=13964900;STRANDS=+-:9;CIPOS=-4,3;CIEND=-4,3;CIPOS95=0,0;CIEND95=0,0;SU=9;PE=0;SR=9;ALG=PROD;AF=3.419e-05;NSAMP=1;MSQ=551.43;AC=1;AN=29246;NFAM=1
chr1	13972947	121769	N	<DEL>	545.42	PASS	SVTYPE=DEL;POS=13972947;SVLEN=-9081;END=13982028;STRANDS=+-:24;CIPOS=-2,1;CIEND=-5,9;CIPOS95=0,0;CIEND95=0,0;SU=24;PE=12;SR=12;ALG=PROD;AF=3.419e-05;NSAMP=1;MSQ=545.42;AC=1;AN=29246;NFAM=1
chr1	13980763	121771	N	<DEL>	404.59	PASS	SVTYPE=DEL;POS=13980763;SVLEN=-7075;END=13987838;STRANDS=+-:16;CIPOS=-4,3;CIEND=-10,9;CIPOS95=0,0;CIEND95=0,0;SU=16;PE=8;SR=8;ALG=PROD;AF=3.419e-05;NSAMP=1;MSQ=404.59;AC=1;AN=29246;NFAM=1
chr1	13981090	4331_1	N	]chr15:96719835]N	162827	LOW	SVTYPE=BND;POS=13981090;STRANDS=-+:9;IMPRECISE;CIPOS=-30,29;CIEND=-25,29;CIPOS95=-1,1;CIEND95=-3,3;MATEID=4331_2;EVENT=4331;SU=9;PE=7;SR=2;ALG=PROD;AF=0.1161;NSAMP=3395;MSQ=28.66;AC=3396;AN=29246;NFAM=3253
chr1	13981090	9352_1	N	[chr3:6009103[N	76890.9	LOW	SVTYPE=BND;POS=13981090;STRANDS=--:4;CIPOS=-9,8;CIEND=-9,8;CIPOS95=0,0;CIEND95=0,0;MATEID=9352_2;EVENT=9352;SU=4;PE=0;SR=4;ALG=PROD;AF=0.06401;NSAMP=1872;MSQ=25.09;AC=1872;AN=29246;NFAM=1823
chr1	13981091	455539_1	N	]chr1:108374911]N	25229.2	LOW	SVTYPE=BND;POS=13981091;STRANDS=-+:9;CIPOS=-29,28;CIEND=-29,28;CIPOS95=0,0;CIEND95=0,0;MATEID=455539_2;EVENT=455539;SU=9;PE=0;SR=9;ALG=PROD;AF=0.03744;NSAMP=1088;MSQ=13.73;RECLASSIFIED;AC=1095;AN=29246;NFAM=1075
chr1	13981094	15919_1	N	]chr8:93405694]N	62606.9	LOW	SVTYPE=BND;POS=13981094;STRANDS=-+:16;CIPOS=-9,8;CIEND=-9,8;CIPOS95=0,0;CIEND95=0,0;MATEID=15919_2;EVENT=15919;SU=16;PE=0;SR=16;ALG=PROD;AF=0.05074;NSAMP=1484;MSQ=25.85;AC=1484;AN=29246;NFAM=1461
chr1	13981094	233_1	N	]chr10:6031520]N	125390	LOW	SVTYPE=BND;POS=13981094;STRANDS=-+:54;CIPOS=-9,8;CIEND=-9,8;CIPOS95=0,0;CIEND95=0,0;MATEID=233_2;EVENT=233;SU=54;PE=0;SR=54;ALG=PROD;AF=0.08603;NSAMP=2515;MSQ=29.89;AC=2516;AN=29246;NFAM=2413
chr1	13981094	4168_1	N	]chr15:72209462]N	179623	LOW	SVTYPE=BND;POS=13981094;STRANDS=-+:21;CIPOS=-9,8;CIEND=-9,8;CIPOS95=0,0;CIEND95=0,0;MATEID=4168_2;EVENT=4168;SU=21;PE=0;SR=21;ALG=PROD;AF=0.114;NSAMP=3335;MSQ=31.8;AC=3335;AN=29246;NFAM=3165
chr1	13981097	455540_1	N	]chr1:248213505]N	18930.2	LOW	SVTYPE=BND;POS=13981097;STRANDS=-+:24;IMPRECISE;CIPOS=-533,155;CIEND=-20,755;CIPOS95=-117,117;CIEND95=-20,248;MATEID=455540_2;EVENT=455540;SU=24;PE=20;SR=4;ALG=SUM;AF=0.02995;NSAMP=871;MSQ=14.89;RECLASSIFIED;AC=876;AN=29246;NFAM=868
chr1	13981098	2987_1	N	]chr13:82769339]N	7064.92	LOW	SVTYPE=BND;POS=13981098;STRANDS=-+:9;IMPRECISE;CIPOS=-30,26;CIEND=-29,28;CIPOS95=-2,2;CIEND95=0,0;MATEID=2987_2;EVENT=2987;SU=9;PE=0;SR=9;ALG=PROD;AF=0.007899;NSAMP=230;MSQ=19.73;AC=231;AN=29246;NFAM=224
chr1	13981098	683_1	N	[chr10:22664054[N	31192.5	LOW	SVTYPE=BND;POS=13981098;STRANDS=--:937;CIPOS=-1,1;CIEND=-1,0;CIPOS95=0,0;CIEND95=0,0;MATEID=683_2;EVENT=683;SU=937;PE=300;SR=637;ALG=PROD;AF=0.02219;NSAMP=638;MSQ=32.47;AC=649;AN=29246;NFAM=627
chr1	13981098	7032_1	N	]chr2:51936098]N	15274.7	LOW	SVTYPE=BND;POS=13981098;STRANDS=-+:5;IMPRECISE;CIPOS=-30,29;CIEND=-30,29;CIPOS95=-1,1;CIEND95=-1,1;MATEID=7032_2;EVENT=7032;SU=5;PE=2;SR=3;ALG=PROD;AF=0.01354;NSAMP=396;MSQ=22.8;AC=396;AN=29246;NFAM=383
chr1	13981098	7735_1	N	]chr2:160535849]N	42062.8	LOW	SVTYPE=BND;POS=13981098;STRANDS=-+:13;CIPOS=-30,21;CIEND=-22,29;CIPOS95=0,0;CIEND95=0,0;MATEID=7735_2;EVENT=7735;SU=13;PE=6;SR=7;ALG=PROD;AF=0.03235;NSAMP=913;MSQ=28.45;AC=946;AN=29246;NFAM=883
chr1	13981110	3061_1	N	N]chr13:94429854]	54.44	LOW	SVTYPE=BND;POS=13981110;STRANDS=++:6;IMPRECISE;CIPOS=-30,29;CIEND=-26,29;CIPOS95=-1,1;CIEND95=-1,1;MATEID=3061_2;EVENT=3061;SU=6;PE=3;SR=3;ALG=PROD;AF=6.839e-05;NSAMP=2;MSQ=12.36;AC=2;AN=29246;NFAM=2
chr1	13981117	121772_1	N	N[chr1:108374853[	724882	LOW	SVTYPE=BND;POS=13981117;STRANDS=+-:785;CIPOS=-2,2;CIEND=-2,1;CIPOS95=0,0;CIEND95=0,0;MATEID=121772_2;EVENT=121772;SU=785;PE=248;SR=537;ALG=PROD;AF=0.3013;NSAMP=8812;MSQ=50.77;RECLASSIFIED;AC=8813;AN=29246;NFAM=8209
chr1	13981117	18_1	N	N]chr10:22664228]	4130.93	LOW	SVTYPE=BND;POS=13981117;STRANDS=++:55;IMPRECISE;CIPOS=-15,238;CIEND=-10,461;CIPOS95=-15,19;CIEND95=-10,64;MATEID=18_2;EVENT=18;SU=55;PE=55;SR=0;ALG=PROD;AF=0.003522;NSAMP=103;MSQ=27.3;AC=103;AN=29246;NFAM=102
chr1	13981119	121773_1	N	N[chr1:248213403[	415815	LOW	SVTYPE=BND;POS=13981119;STRANDS=+-:51;CIPOS=-10,9;CIEND=-10,5;CIPOS95=0,0;CIEND95=0,0;MATEID=121773_2;EVENT=121773;SU=51;PE=28;SR=23;ALG=PROD;AF=0.2271;NSAMP=6640;MSQ=39.5;RECLASSIFIED;AC=6642;AN=29246;NFAM=6293
chr1	13981119	16020_1	N	N]chr8:105330644]	52.35	LOW	SVTYPE=BND;POS=13981119;STRANDS=++:11;CIPOS=-6,4;CIEND=-4,5;CIPOS95=0,0;CIEND95=0,0;MATEID=16020_2;EVENT=16020;SU=11;PE=5;SR=6;ALG=PROD;AF=6.839e-05;NSAMP=2;MSQ=9.88;AC=2;AN=29246;NFAM=2
chr1	13981119	4330_1	N	N[chr15:96719739[	134.31	LOW	SVTYPE=BND;POS=13981119;STRANDS=+-:5;IMPRECISE;CIPOS=-10,9;CIEND=-10,9;CIPOS95=-1,1;CIEND95=-1,0;MATEID=4330_2;EVENT=4330;SU=5;PE=3;SR=2;ALG=PROD;AF=0.0002052;NSAMP=6;MSQ=16.69;AC=6;AN=29246;NFAM=6
chr1	13985052	455541	N	<DUP>	4923.44	PASS	SVTYPE=DUP;POS=13985052;SVLEN=59857;END=14044909;STRANDS=-+:462;CIPOS=-3,1;CIEND=-2,1;CIPOS95=0,0;CIEND95=0,0;SU=462;PE=259;SR=203;ALG=PROD;AF=0.0008206;NSAMP=19;MSQ=229.68;AC=24;AN=29246;NFAM=19
chr1	14001955	121774	N	<DEL>	491.38	PASS	SVTYPE=DEL;POS=14001955;SVLEN=-3628;END=14005583;STRANDS=+-:20;CIPOS=-10,9;CIEND=-7,2;CIPOS95=0,0;CIEND95=0,0;SU=20;PE=15;SR=5;ALG=PROD;AF=3.419e-05;NSAMP=1;MSQ=491.38;AC=1;AN=29246;NFAM=1
chr1	14004942	121775_1	N	N[chr1:14005016[	25531.3	LOW	SVTYPE=BND;POS=14004942;STRANDS=+-:969;CIPOS=0,0;CIEND=0,0;CIPOS95=0,0;CIEND95=0,0;MATEID=121775_2;EVENT=121775;SU=969;PE=6;SR=963;ALG=PROD;AF=0.003351;NSAMP=98;MSQ=218.5;RECLASSIFIED;AC=98;AN=29246;NFAM=96
chr1	14005016	121775_2	N	]chr1:14004942]N	25531.3	LOW	SVTYPE=BND;POS=14004942;STRANDS=+-:969;CIPOS=0,0;CIEND=0,0;CIPOS95=0,0;CIEND95=0,0;MATEID=121775_1;EVENT=121775;SECONDARY;SU=969;PE=6;SR=963;ALG=PROD;AF=0.003351;NSAMP=98;MSQ=218.5;RECLASSIFIED;AC=98;AN=29246;NFAM=96
chr1	14015665	121777_1	N	N[chr1:14016003[	897.97	LOW	SVTYPE=BND;POS=14015665;STRANDS=+-:22;CIPOS=-25,23;CIEND=-30,27;CIPOS95=0,0;CIEND95=0,0;MATEID=121777_2;EVENT=121777;SU=22;PE=11;SR=11;ALG=PROD;AF=6.839e-05;NSAMP=2;MSQ=416.64;RECLASSIFIED;AC=2;AN=29246;NFAM=2
chr1	14016003	121777_2	N	]chr1:14015665]N	897.97	LOW	SVTYPE=BND;POS=14015665;STRANDS=+-:22;CIPOS=-30,27;CIEND=-25,23;CIPOS95=0,0;CIEND95=0,0;MATEID=121777_1;EVENT=121777;SECONDARY;SU=22;PE=11;SR=11;ALG=PROD;AF=6.839e-05;NSAMP=2;MSQ=416.64;RECLASSIFIED;AC=2;AN=29246;NFAM=2
chr1	14024838	121778_1	N	N[chr1:14024939[	233.7	LOW	SVTYPE=BND;POS=14024838;STRANDS=+-:10;CIPOS=-4,2;CIEND=-6,9;CIPOS95=0,0;CIEND95=0,0;MATEID=121778_2;EVENT=121778;SU=10;PE=0;SR=10;ALG=PROD;AF=3.419e-05;NSAMP=1;MSQ=233.7;RECLASSIFIED;AC=1;AN=29246;NFAM=1
chr1	14024939	121778_2	N	]chr1:14024838]N	233.7	LOW	SVTYPE=BND;POS=14024838;STRANDS=+-:10;CIPOS=-6,9;CIEND=-4,2;CIPOS95=0,0;CIEND95=0,0;MATEID=121778_1;EVENT=121778;SECONDARY;SU=10;PE=0;SR=10;ALG=PROD;AF=3.419e-05;NSAMP=1;MSQ=233.7;RECLASSIFIED;AC=1;AN=29246;NFAM=1
chr1	14026405	121779	N	<DEL>	500.52	PASS	SVTYPE=DEL;POS=14026405;SVLEN=-5722;END=14032127;STRANDS=+-:22;CIPOS=-10,9;CIEND=-4,1;CIPOS95=0,0;CIEND95=0,0;SU=22;PE=14;SR=8;ALG=PROD;AF=3.419e-05;NSAMP=1;MSQ=500.52;AC=1;AN=29246;NFAM=1
chr1	14040769	2931_1	N	]chr13:67769292]N	2705.04	LOW	SVTYPE=BND;POS=14040769;STRANDS=-+:589;CIPOS=-1,1;CIEND=-1,1;CIPOS95=0,0;CIEND95=0,0;MATEID=2931_2;EVENT=2931;SU=589;PE=0;SR=589;ALG=PROD;AF=0.001607;NSAMP=47;MSQ=24.46;AC=47;AN=29246;NFAM=46
chr1	14045685	121780	N	<DEL>	581.56	PASS	SVTYPE=DEL;POS=14045685;SVLEN=-14073;END=14059758;STRANDS=+-:25;CIPOS=-2,1;CIEND=-2,0;CIPOS95=0,0;CIEND95=0,0;SU=25;PE=12;SR=13;ALG=PROD;AF=3.419e-05;NSAMP=1;MSQ=581.56;AC=1;AN=29246;NFAM=1
chr1	14089605	121781_1	N	N[chr1:14089670[	108.36	LOW	SVTYPE=BND;POS=14089605;STRANDS=+-:4;IMPRECISE;CIPOS=-10,2;CIEND=-9,8;CIPOS95=-1,0;CIEND95=0,0;MATEID=121781_2;EVENT=121781;SU=4;PE=0;SR=4;ALG=PROD;AF=3.42e-05;NSAMP=1;MSQ=77.84;RECLASSIFIED;AC=1;AN=29242;NFAM=1
chr1	14089670	121781_2	N	]chr1:14089605]N	108.36	LOW	SVTYPE=BND;POS=14089605;STRANDS=+-:4;IMPRECISE;CIPOS=-9,8;CIEND=-10,2;CIPOS95=0,0;CIEND95=-1,0;MATEID=121781_1;EVENT=121781;SECONDARY;SU=4;PE=0;SR=4;ALG=PROD;AF=3.42e-05;NSAMP=1;MSQ=77.84;RECLASSIFIED;AC=1;AN=29242;NFAM=1
chr1	14099488	5189_1	N	]chr17:27213357]N	1725.79	LOW	SVTYPE=BND;POS=14099488;STRANDS=-+:7;IMPRECISE;CIPOS=-433,29;CIEND=-26,545;CIPOS95=-98,29;CIEND95=-26,197;MATEID=5189_2;EVENT=5189;SU=7;PE=7;SR=0;ALG=PROD;AF=0.002325;NSAMP=68;MSQ=22.73;AC=68;AN=29246;NFAM=68
chr1	14102088	121782	N	<DEL>	2073.98	PASS	SVTYPE=DEL;POS=14102088;SVLEN=-875;END=14102963;STRANDS=+-:79;CIPOS=-43,44;CIEND=-46,42;CIPOS95=0,0;CIEND95=0,0;SU=79;PE=60;SR=19;ALG=PROD;AF=6.839e-05;NSAMP=2;MSQ=371.62;AC=2;AN=29246;NFAM=2
chr1	14102913	11586_1	N	]chr4:160872105]N	14.99	LOW	SVTYPE=BND;POS=14102913;STRANDS=-+:4;IMPRECISE;CIPOS=-7,9;CIEND=-9,9;CIPOS95=0,3;CIEND95=0,1;MATEID=11586_2;EVENT=11586;SU=4;PE=0;SR=4;ALG=PROD;AF=3.419e-05;NSAMP=1;MSQ=14.98;AC=1;AN=29246;NFAM=1
chr1	14106944	121783_1	N	N[chr1:14107084[	1836.93	LOW	SVTYPE=BND;POS=14106944;STRANDS=+-:9;CIPOS=-29,28;CIEND=-29,28;CIPOS95=0,0;CIEND95=0,0;MATEID=121783_2;EVENT=121783;SU=9;PE=1;SR=8;ALG=PROD;AF=0.002462;NSAMP=72;MSQ=15.87;RECLASSIFIED;AC=72;AN=29246;NFAM=72
chr1	14107070	16840_1	N	N]chr9:104246008]	13709.1	LOW	SVTYPE=BND;POS=14107070;STRANDS=++:136;CIPOS=-5,5;CIEND=-5,6;CIPOS95=0,0;CIEND95=0,0;MATEID=16840_2;EVENT=16840;SU=136;PE=0;SR=136;ALG=PROD;AF=0.01241;NSAMP=363;MSQ=22.19;AC=363;AN=29246;NFAM=360
chr1	14107084	121783_2	N	]chr1:14106944]N	1836.93	LOW	SVTYPE=BND;POS=14106944;STRANDS=+-:9;CIPOS=-29,28;CIEND=-29,28;CIPOS95=0,0;CIEND95=0,0;MATEID=121783_1;EVENT=121783;SECONDARY;SU=9;PE=1;SR=8;ALG=PROD;AF=0.002462;NSAMP=72;MSQ=15.87;RECLASSIFIED;AC=72;AN=29246;NFAM=72
chr1	14109813	121785	N	<DEL>	7.47432e+06	PASS	SVTYPE=DEL;POS=14109813;SVLEN=-1932;END=14111745;STRANDS=+-:152511;IMPRECISE;CIPOS=-112,792;CIEND=-798,135;CIPOS95=-10,10;CIEND95=-9,9;SU=152511;PE=150582;SR=1929;ALG=SUM;AF=0.295;NSAMP=7283;MSQ=548.38;RETAINED;MEDGQR=11.11;Q10GQR=4.27;AC=8627;AN=29246;NFAM=6840
chr1	14109813	455542_1	N	]chr1:14112070]N	3.33164e+06	PASS	SVTYPE=BND;POS=14109813;STRANDS=-+:230565;IMPRECISE;CIPOS=-219,422;CIEND=-77,556;CIPOS95=-1,1;CIEND95=0,0;MATEID=455542_2;EVENT=455542;SU=230565;PE=166918;SR=63647;ALG=SUM;AF=0.305;NSAMP=7267;MSQ=265.85;RETAINED;RECLASSIFIED;AC=8920;AN=29246;NFAM=6825
chr1	14109859	121784	N	<DEL>	1.31067e+06	PASS	SVTYPE=DEL;POS=14109859;SVLEN=-301;END=14110160;STRANDS=+-:53301;CIPOS=0,0;CIEND=0,0;CIPOS95=0,0;CIEND95=0,0;SU=53301;PE=145;SR=53156;ALG=PROD;AF=0.2772;NSAMP=6765;MSQ=115.74;MEDGQR=2.28;Q10GQR=1.48;AC=8108;AN=29246;NFAM=6369
chr1	14110329	121794	N	<DEL>	377.48	PASS	SVTYPE=DEL;POS=14110329;SVLEN=-2550;END=14112879;STRANDS=+-:6;CIPOS=-6,5;CIEND=-6,5;CIPOS95=0,0;CIEND95=0,0;SU=6;PE=0;SR=6;ALG=PROD;AF=3.419e-05;NSAMP=1;MSQ=350.67;AC=1;AN=29246;NFAM=1
chr1	14110579	121793	N	<DEL>	8.6021e+06	PASS	SVTYPE=DEL;POS=14110579;SVLEN=-1865;END=14112444;STRANDS=+-:292356;CIPOS=0,0;CIEND=0,0;CIPOS95=0,0;CIEND95=0,0;SU=292356;PE=151397;SR=140959;ALG=PROD;AF=0.2954;NSAMP=7293;MSQ=675.64;MEDGQR=12.81;Q10GQR=4.23;AC=8638;AN=29246;NFAM=6850
chr1	14112070	455542_2	N	N[chr1:14109813[	3.33164e+06	PASS	SVTYPE=BND;POS=14109813;STRANDS=-+:230565;IMPRECISE;CIPOS=-77,556;CIEND=-219,422;CIPOS95=0,0;CIEND95=-1,1;MATEID=455542_1;EVENT=455542;SECONDARY;SU=230565;PE=166918;SR=63647;ALG=SUM;AF=0.305;NSAMP=7267;MSQ=265.85;RETAINED;RECLASSIFIED;AC=8920;AN=29246;NFAM=6825
chr1	14129698	121795	N	<DEL>	1870.09	PASS	SVTYPE=DEL;POS=14129698;SVLEN=-3088;END=14132786;STRANDS=+-:83;CIPOS=-29,29;CIEND=-10,9;CIPOS95=0,0;CIEND95=0,0;SU=83;PE=49;SR=34;ALG=PROD;AF=3.419e-05;NSAMP=1;MSQ=77.77;AC=1;AN=29246;NFAM=1
chr1	14133418	13508_1	N	[chr6:53208848[N	23010	LOW	SVTYPE=BND;POS=14133418;STRANDS=--:97;CIPOS=-8,4;CIEND=-9,3;CIPOS95=0,0;CIEND95=0,0;MATEID=13508_2;EVENT=13508;SU=97;PE=0;SR=97;ALG=PROD;AF=0.0161;NSAMP=437;MSQ=32.76;AC=471;AN=29246;NFAM=430
chr1	14134970	8923_1	N	]chr21:39060554]N	1884.54	LOW	SVTYPE=BND;POS=14134970;STRANDS=-+:21;CIPOS=-9,8;CIEND=-9,8;CIPOS95=0,0;CIEND95=0,0;MATEID=8923_2;EVENT=8923;SU=21;PE=0;SR=21;ALG=PROD;AF=0.00212;NSAMP=62;MSQ=27.35;AC=62;AN=29246;NFAM=62
chr1	14135003	121796_1	N	N[chr1:39701575[	747234	LOW	SVTYPE=BND;POS=14135003;STRANDS=+-:47;CIPOS=-9,8;CIEND=-9,8;CIPOS95=0,0;CIEND95=0,0;MATEID=121796_2;EVENT=121796;SU=47;PE=0;SR=47;ALG=PROD;AF=0.2752;NSAMP=8042;MSQ=56;RECLASSIFIED;AC=8048;AN=29246;NFAM=7581
chr1	14140237	10888_1	N	]chr4:46991724]N	4278.82	LOW	SVTYPE=BND;POS=14140237;STRANDS=-+:810;CIPOS=0,0;CIEND=-1,0;CIPOS95=0,0;CIEND95=0,0;MATEID=10888_2;EVENT=10888;SU=810;PE=0;SR=810;ALG=PROD;AF=0.003761;NSAMP=110;MSQ=20.74;AC=110;AN=29246;NFAM=110
chr1	14145551	121797	N	<DEL>	653.45	PASS	SVTYPE=DEL;POS=14145551;SVLEN=-3703;END=14149254;STRANDS=+-:22;CIPOS=-4,4;CIEND=-5,2;CIPOS95=0,0;CIEND95=0,0;SU=22;PE=16;SR=6;ALG=PROD;AF=3.419e-05;NSAMP=1;MSQ=653.45;AC=1;AN=29246;NFAM=1
chr1	14146492	11028_1	N	N[chr4:73982165[	292.45	LOW	SVTYPE=BND;POS=14146492;STRANDS=+-:5;IMPRECISE;CIPOS=-10,442;CIEND=-541,6;CIPOS95=-2,124;CIEND95=-190,0;MATEID=11028_2;EVENT=11028;SU=5;PE=5;SR=0;ALG=PROD;AF=0.0003419;NSAMP=10;MSQ=25.68;AC=10;AN=29246;NFAM=10
chr1	14154954	2772_1	N	]chr13:37967432]N	235.41	LOW	SVTYPE=BND;POS=14154954;STRANDS=-+:8;CIPOS=-29,28;CIEND=-29,28;CIPOS95=0,0;CIEND95=0,0;MATEID=2772_2;EVENT=2772;SU=8;PE=0;SR=8;ALG=PROD;AF=0.000171;NSAMP=5;MSQ=27.02;AC=5;AN=29246;NFAM=5
chr1	14168886	121799	N	<DEL>	431.64	PASS	SVTYPE=DEL;POS=14168886;SVLEN=-127;END=14169013;STRANDS=+-:16;CIPOS=-10,4;CIEND=-2,1;CIPOS95=0,0;CIEND95=0,0;SU=16;PE=0;SR=16;ALG=PROD;AF=3.419e-05;NSAMP=1;MSQ=431.64;AC=1;AN=29246;NFAM=1
chr1	14183542	121800	N	<DEL>	3929.19	PASS	SVTYPE=DEL;POS=14183542;SVLEN=-2493;END=14186035;STRANDS=+-:176;CIPOS=-3,3;CIEND=-4,2;CIPOS95=0,0;CIEND95=0,0;SU=176;PE=115;SR=61;ALG=PROD;AF=0.0002052;NSAMP=6;MSQ=654.86;AC=6;AN=29246;NFAM=1
chr1	14193605	121801_1	N	N[chr1:14195176[	146.46	LOW	SVTYPE=BND;POS=14193605;STRANDS=+-:11;IMPRECISE;CIPOS=-7,9;CIEND=-10,9;CIPOS95=-1,1;CIEND95=-1,0;MATEID=121801_2;EVENT=121801;SU=11;PE=8;SR=3;ALG=PROD;AF=3.419e-05;NSAMP=1;MSQ=146.46;RECLASSIFIED;AC=1;AN=29246;NFAM=1
chr1	14193619	455544_1	N	]chr1:14195484]N	149.08	LOW	SVTYPE=BND;POS=14193619;STRANDS=-+:16;CIPOS=-7,4;CIEND=-4,5;CIPOS95=0,0;CIEND95=0,0;MATEID=455544_2;EVENT=455544;SU=16;PE=11;SR=5;ALG=PROD;AF=3.419e-05;NSAMP=1;MSQ=148.98;RECLASSIFIED;AC=1;AN=29246;NFAM=1
chr1	14195176	121801_2	N	]chr1:14193605]N	146.46	LOW	SVTYPE=BND;POS=14193605;STRANDS=+-:11;IMPRECISE;CIPOS=-10,9;CIEND=-7,9;CIPOS95=-1,0;CIEND95=-1,1;MATEID=121801_1;EVENT=121801;SECONDARY;SU=11;PE=8;SR=3;ALG=PROD;AF=3.419e-05;NSAMP=1;MSQ=146.46;RECLASSIFIED;AC=1;AN=29246;NFAM=1
chr1	14195484	455544_2	N	N[chr1:14193619[	149.08	LOW	SVTYPE=BND;POS=14193619;STRANDS=-+:16;CIPOS=-4,5;CIEND=-7,4;CIPOS95=0,0;CIEND95=0,0;MATEID=455544_1;EVENT=455544;SECONDARY;SU=16;PE=11;SR=5;ALG=PROD;AF=3.419e-05;NSAMP=1;MSQ=148.98;RECLASSIFIED;AC=1;AN=29246;NFAM=1
chr1	14201102	543419	N	<INV>	73.12	LOW	SVTYPE=INV;POS=14201102;SVLEN=91;END=14201193;STRANDS=++:1,--:3;IMPRECISE;CIPOS=-10,9;CIEND=0,9;CIPOS95=-3,3;CIEND95=0,3;SU=4;PE=3;SR=1;ALG=PROD;AF=0.0001368;NSAMP=4;MSQ=9.89;AC=4;AN=29246;NFAM=4
chr1	14214960	121802	N	<DEL>	374.53	PASS	SVTYPE=DEL;POS=14214960;SVLEN=-2490;END=14217450;STRANDS=+-:16;CIPOS=-5,7;CIEND=-8,4;CIPOS95=0,0;CIEND95=0,0;SU=16;PE=12;SR=4;ALG=PROD;AF=3.419e-05;NSAMP=1;MSQ=374.53;AC=1;AN=29246;NFAM=1
chr1	14224419	121803	N	<DEL>	751.94	PASS	SVTYPE=DEL;POS=14224419;SVLEN=-11867;END=14236286;STRANDS=+-:38;CIPOS=-27,28;CIEND=-27,24;CIPOS95=0,0;CIEND95=0,0;SU=38;PE=22;SR=16;ALG=PROD;AF=6.839e-05;NSAMP=2;MSQ=265.17;AC=2;AN=29246;NFAM=2
chr1	14247133	10009_1	N	[chr3:106110014[N	78.63	LOW	SVTYPE=BND;POS=14247133;STRANDS=--:16;IMPRECISE;CIPOS=-339,49;CIEND=-517,49;CIPOS95=-29,29;CIEND95=-113,49;MATEID=10009_2;EVENT=10009;SU=16;PE=16;SR=0;ALG=PROD;AF=3.419e-05;NSAMP=1;MSQ=77.71;AC=1;AN=29246;NFAM=1
chr1	14260986	121804	N	<DEL>	107.81	PASS	SVTYPE=DEL;POS=14260986;SVLEN=-71;END=14261057;STRANDS=+-:4;CIPOS=-9,8;CIEND=-9,8;CIPOS95=0,0;CIEND95=0,0;SU=4;PE=0;SR=4;ALG=PROD;AF=3.419e-05;NSAMP=1;MSQ=107.77;AC=1;AN=29246;NFAM=1
chr1	14263418	121805_1	N	N[chr1:14263766[	2259.37	LOW	SVTYPE=BND;POS=14263418;STRANDS=+-:44;CIPOS=-30,27;CIEND=-22,20;CIPOS95=0,0;CIEND95=0,0;MATEID=121805_2;EVENT=121805;SU=44;PE=10;SR=34;ALG=PROD;AF=0.00106;NSAMP=31;MSQ=70.47;RECLASSIFIED;AC=31;AN=29246;NFAM=31
chr1	14263766	121805_2	N	]chr1:14263418]N	2259.37	LOW	SVTYPE=BND;POS=14263418;STRANDS=+-:44;CIPOS=-22,20;CIEND=-30,27;CIPOS95=0,0;CIEND95=0,0;MATEID=121805_1;EVENT=121805;SECONDARY;SU=44;PE=10;SR=34;ALG=PROD;AF=0.00106;NSAMP=31;MSQ=70.47;RECLASSIFIED;AC=31;AN=29246;NFAM=31
chr1	14275491	5819_1	N	N]chr18:46250516]	4925.87	LOW	SVTYPE=BND;POS=14275491;STRANDS=++:102;CIPOS=-5,5;CIEND=-5,5;CIPOS95=0,0;CIEND95=0,0;MATEID=5819_2;EVENT=5819;SU=102;PE=0;SR=102;ALG=PROD;AF=0.003864;NSAMP=113;MSQ=24.51;AC=113;AN=29246;NFAM=112
chr1	14315903	121806	N	<DEL>	2310.56	PASS	SVTYPE=DEL;POS=14315903;SVLEN=-6366;END=14322269;STRANDS=+-:91;CIPOS=-9,7;CIEND=-6,9;CIPOS95=0,0;CIEND95=0,0;SU=91;PE=62;SR=29;ALG=PROD;AF=0.000171;NSAMP=5;MSQ=353.62;AC=5;AN=29246;NFAM=5
chr1	14331216	121808	N	<DEL>	2691.88	PASS	SVTYPE=DEL;POS=14331216;SVLEN=-774;END=14331990;STRANDS=+-:115;CIPOS=-42,41;CIEND=-42,40;CIPOS95=0,0;CIEND95=0,0;SU=115;PE=56;SR=59;ALG=PROD;AF=6.839e-05;NSAMP=2;MSQ=506.5;AC=2;AN=29246;NFAM=1
chr1	14334219	543420	N	<INV>	39.13	LOW	SVTYPE=INV;POS=14334219;SVLEN=1127;END=14335346;STRANDS=++:4,--:6;IMPRECISE;CIPOS=-18,20;CIEND=-30,2;CIPOS95=-16,16;CIEND95=-27,2;SU=10;PE=10;SR=0;ALG=PROD;AF=6.839e-05;NSAMP=2;MSQ=19.43;AC=2;AN=29246;NFAM=2
chr1	14342125	121810	N	<DEL>	803.3	PASS	SVTYPE=DEL;POS=14342125;SVLEN=-4867;END=14346992;STRANDS=+-:26;CIPOS=-4,4;CIEND=0,7;CIPOS95=0,0;CIEND95=0,0;SU=26;PE=20;SR=6;ALG=PROD;AF=3.419e-05;NSAMP=1;MSQ=803.3;AC=1;AN=29246;NFAM=1
chr1	14382469	10736_1	N	N[chr4:22718772[	3804.49	LOW	SVTYPE=BND;POS=14382469;STRANDS=+-:24;IMPRECISE;CIPOS=-30,258;CIEND=-510,29;CIPOS95=-18,18;CIEND95=-61,29;MATEID=10736_2;EVENT=10736;SU=24;PE=24;SR=0;ALG=PROD;AF=0.004924;NSAMP=144;MSQ=19.8;AC=144;AN=29246;NFAM=144
chr1	14404621	121812	N	<DEL>	7715.28	PASS	SVTYPE=DEL;POS=14404621;SVLEN=-3536;END=14408157;STRANDS=+-:327;CIPOS=-2,2;CIEND=-1,1;CIPOS95=0,0;CIEND95=0,0;SU=327;PE=179;SR=148;ALG=PROD;AF=0.0002393;NSAMP=7;MSQ=637.53;AC=7;AN=29246;NFAM=7
chr1	14405647	121813_1	N	N[chr1:235587632[	876873	LOW	SVTYPE=BND;POS=14405647;STRANDS=+-:4;IMPRECISE;CIPOS=-9,8;CIEND=-8,9;CIPOS95=0,0;CIEND95=0,1;MATEID=121813_2;EVENT=121813;SU=4;PE=0;SR=4;ALG=PROD;AF=0.3567;NSAMP=10433;MSQ=51.85;RECLASSIFIED;AC=10433;AN=29246;NFAM=9759
chr1	14405649	1048_1	N	N]chr11:104429128]	11202.5	LOW	SVTYPE=BND;POS=14405649;STRANDS=++:725;CIPOS=-1,1;CIEND=-1,1;CIPOS95=0,0;CIEND95=0,0;MATEID=1048_2;EVENT=1048;SU=725;PE=0;SR=725;ALG=PROD;AF=0.007317;NSAMP=214;MSQ=30.26;AC=214;AN=29246;NFAM=213
chr1	14416952	7802_1	N	]chr2:172411749]N	343.41	LOW	SVTYPE=BND;POS=14416952;STRANDS=-+:30;CIPOS=-9,8;CIEND=-9,8;CIPOS95=0,0;CIEND95=0,0;MATEID=7802_2;EVENT=7802;SU=30;PE=0;SR=30;ALG=PROD;AF=0.0005813;NSAMP=17;MSQ=19.38;AC=17;AN=29246;NFAM=17
chr1	14418022	10513_1	N	]chr3:188447630]N	2394.71	LOW	SVTYPE=BND;POS=14418022;STRANDS=-+:4;IMPRECISE;CIPOS=-10,8;CIEND=-9,8;CIPOS95=-1,0;CIEND95=0,1;MATEID=10513_2;EVENT=10513;SU=4;PE=0;SR=4;ALG=PROD;AF=0.003317;NSAMP=95;MSQ=19.28;AC=97;AN=29246;NFAM=95
chr1	14418023	17491_1	N	]chrX:48630796]N	1368.82	LOW	SVTYPE=BND;POS=14418023;STRANDS=-+:5;CIPOS=-10,9;CIEND=-10,9;CIPOS95=0,0;CIEND95=0,0;MATEID=17491_2;EVENT=17491;SU=5;PE=0;SR=5;ALG=PROD;AF=0.002086;NSAMP=56;MSQ=18.05;AC=61;AN=29246;NFAM=56
chr1	14418037	13144_1	N	N]chr6:17406413]	138824	LOW	SVTYPE=BND;POS=14418037;STRANDS=++:24;IMPRECISE;CIPOS=-9,9;CIEND=-10,9;CIPOS95=-1,1;CIEND95=0,0;MATEID=13144_2;EVENT=13144;SU=24;PE=17;SR=7;ALG=PROD;AF=0.08244;NSAMP=2390;MSQ=42.12;AC=2411;AN=29246;NFAM=2337
chr1	14464712	7905_1	N	N]chr2:192225845]	710.43	LOW	SVTYPE=BND;POS=14464712;STRANDS=++:16;CIPOS=-10,8;CIEND=-10,8;CIPOS95=0,0;CIEND95=0,0;MATEID=7905_2;EVENT=7905;SU=16;PE=0;SR=16;ALG=PROD;AF=0.000718;NSAMP=21;MSQ=15.29;AC=21;AN=29246;NFAM=21
chr1	14465206	121815	N	<DEL>	1042.63	PASS	SVTYPE=DEL;POS=14465206;SVLEN=-1480;END=14466686;STRANDS=+-:54;IMPRECISE;CIPOS=-50,443;CIEND=-495,184;CIPOS95=-50,168;CIEND95=-146,146;SU=54;PE=54;SR=0;ALG=SUM;AF=0.0002052;NSAMP=6;MSQ=173.77;AC=6;AN=29246;NFAM=6
chr1	14469093	16723_1	N	N]chr9:87760040]	1888.56	LOW	SVTYPE=BND;POS=14469093;STRANDS=++:80;IMPRECISE;CIPOS=-6,186;CIEND=-50,241;CIPOS95=-6,30;CIEND95=-9,9;MATEID=16723_2;EVENT=16723;SU=80;PE=80;SR=0;ALG=PROD;AF=0.0004445;NSAMP=13;MSQ=144.75;AC=13;AN=29246;NFAM=13
chr1	14478716	121816	N	<DEL>	494.45	PASS	SVTYPE=DEL;POS=14478716;SVLEN=-3622;END=14482338;STRANDS=+-:24;CIPOS=-2,1;CIEND=-10,9;CIPOS95=0,0;CIEND95=0,0;SU=24;PE=10;SR=14;ALG=PROD;AF=3.419e-05;NSAMP=1;MSQ=494.45;AC=1;AN=29246;NFAM=1
chr1	14490258	121817	N	<DEL>	737.31	PASS	SVTYPE=DEL;POS=14490258;SVLEN=-2395;END=14492653;STRANDS=+-:15;IMPRECISE;CIPOS=-30,184;CIEND=-372,29;CIPOS95=-30,57;CIEND95=-95,29;SU=15;PE=15;SR=0;ALG=PROD;AF=0.000171;NSAMP=5;MSQ=147.34;AC=5;AN=29246;NFAM=5
chr1	14492654	15298_1	N	[chr7:150910509[N	534793	LOW	SVTYPE=BND;POS=14492654;STRANDS=--:4;IMPRECISE;CIPOS=-685,9;CIEND=-651,9;CIPOS95=-232,0;CIEND95=-220,1;MATEID=15298_2;EVENT=15298;SU=4;PE=4;SR=0;ALG=PROD;AF=0.1678;NSAMP=4907;MSQ=55.55;AC=4907;AN=29246;NFAM=4554
chr1	14492666	2686_1	N	[chr13:24682356[N	38763.4	LOW	SVTYPE=BND;POS=14492666;STRANDS=--:4;IMPRECISE;CIPOS=-10,9;CIEND=-10,6;CIPOS95=-1,1;CIEND95=-3,0;MATEID=2686_2;EVENT=2686;SU=4;PE=2;SR=2;ALG=PROD;AF=0.0412;NSAMP=1133;MSQ=20.19;AC=1205;AN=29246;NFAM=1112
chr1	14492689	15299_1	N	N]chr7:150910654]	219083	LOW	SVTYPE=BND;POS=14492689;STRANDS=++:14672;CIPOS=0,0;CIEND=0,0;CIPOS95=0,0;CIEND95=0,0;MATEID=15299_2;EVENT=15299;SU=14672;PE=5883;SR=8789;ALG=PROD;AF=0.1237;NSAMP=3617;MSQ=39.61;AC=3617;AN=29246;NFAM=3536
chr1	14492689	15343_1	N	N]chr7:157482384]	25.88	LOW	SVTYPE=BND;POS=14492689;STRANDS=++:10;CIPOS=-46,45;CIEND=-46,45;CIPOS95=0,0;CIEND95=0,0;MATEID=15343_2;EVENT=15343;SU=10;PE=0;SR=10;ALG=PROD;AF=6.839e-05;NSAMP=2;MSQ=6.93;AC=2;AN=29246;NFAM=2
chr1	14492712	543421_1	N	[chr1:238051679[N	1400.78	LOW	SVTYPE=BND;POS=14492712;STRANDS=--:20;IMPRECISE;CIPOS=-266,10;CIEND=-552,14;CIPOS95=-67,10;CIEND95=-107,14;MATEID=543421_2;EVENT=543421;SU=20;PE=20;SR=0;ALG=PROD;AF=0.001607;NSAMP=47;MSQ=14.23;AC=47;AN=29246;NFAM=47
chr1	14514210	121818_1	N	N[chr1:14514426[	130.1	LOW	SVTYPE=BND;POS=14514210;STRANDS=+-:5;CIPOS=-10,9;CIEND=-9,8;CIPOS95=0,0;CIEND95=0,0;MATEID=121818_2;EVENT=121818;SU=5;PE=1;SR=4;ALG=PROD;AF=6.839e-05;NSAMP=2;MSQ=47.27;RECLASSIFIED;AC=2;AN=29246;NFAM=2
chr1	14514426	121818_2	N	]chr1:14514210]N	130.1	LOW	SVTYPE=BND;POS=14514210;STRANDS=+-:5;CIPOS=-9,8;CIEND=-10,9;CIPOS95=0,0;CIEND95=0,0;MATEID=121818_1;EVENT=121818;SECONDARY;SU=5;PE=1;SR=4;ALG=PROD;AF=6.839e-05;NSAMP=2;MSQ=47.27;RECLASSIFIED;AC=2;AN=29246;NFAM=2
chr1	14514463	12494_1	N	[chr5:100493654[N	52867.2	LOW	SVTYPE=BND;POS=14514463;STRANDS=--:156,+-:8;CIPOS=-5,5;CIEND=-5,5;CIPOS95=0,0;CIEND95=0,0;MATEID=12494_2;EVENT=12494;SU=164;PE=0;SR=164;ALG=PROD;AF=0.05016;NSAMP=1440;MSQ=22.2;AC=1467;AN=29246;NFAM=1400
chr1	14514502	7533_1	N	[chr2:136346855[N	76529.9	LOW	SVTYPE=BND;POS=14514502;STRANDS=--:4;CIPOS=-9,8;CIEND=-9,8;CIPOS95=0,0;CIEND95=0,0;MATEID=7533_2;EVENT=7533;SU=4;PE=0;SR=4;ALG=PROD;AF=0.06811;NSAMP=1474;MSQ=28.31;AC=1990;AN=29216;NFAM=1445
chr1	14514583	18001_1	N	N]chrX:143658738]	52125.7	LOW	SVTYPE=BND;POS=14514583;STRANDS=++:4;CIPOS=-9,8;CIEND=-9,8;CIPOS95=0,0;CIEND95=0,0;MATEID=18001_2;EVENT=18001;SU=4;PE=0;SR=4;ALG=PROD;AF=0.06069;NSAMP=1765;MSQ=17.71;AC=1775;AN=29246;NFAM=1730
chr1	14514594	7392_1	N	]chr2:107723896]N	2313.74	LOW	SVTYPE=BND;POS=14514594;STRANDS=-+:4;CIPOS=-9,8;CIEND=-9,8;CIPOS95=0,0;CIEND95=0,0;MATEID=7392_2;EVENT=7392;SU=4;PE=0;SR=4;ALG=PROD;AF=0.003659;NSAMP=107;MSQ=16.31;AC=107;AN=29246;NFAM=107
chr1	14514642	121819_1	N	N[chr1:79242432[	540263	LOW	SVTYPE=BND;POS=14514642;STRANDS=+-:12;CIPOS=-29,28;CIEND=-29,28;CIPOS95=0,0;CIEND95=0,0;MATEID=121819_2;EVENT=121819;SU=12;PE=0;SR=12;ALG=PROD;AF=0.2427;NSAMP=7084;MSQ=46.74;RECLASSIFIED;AC=7098;AN=29246;NFAM=6667
chr1	14534465	17108_1	N	]chrX:1433013]N	1456.17	LOW	SVTYPE=BND;POS=14534465;STRANDS=-+:102;IMPRECISE;CIPOS=-434,13;CIEND=-11,213;CIPOS95=-30,13;CIEND95=-6,6;MATEID=17108_2;EVENT=17108;SU=102;PE=102;SR=0;ALG=PROD;AF=0.001675;NSAMP=49;MSQ=19.56;AC=49;AN=29246;NFAM=48
chr1	14541816	121820	N	<DEL>	128.74	PASS	SVTYPE=DEL;POS=14541816;SVLEN=-110;END=14541926;STRANDS=+-:6;CIPOS=-6,5;CIEND=-6,5;CIPOS95=0,0;CIEND95=0,0;SU=6;PE=0;SR=6;ALG=PROD;AF=3.419e-05;NSAMP=1;MSQ=128.74;AC=1;AN=29246;NFAM=1
chr1	14555393	121822	N	<DEL>	500.59	PASS	SVTYPE=DEL;POS=14555393;SVLEN=-12073;END=14567466;STRANDS=+-:22;CIPOS=-10,4;CIEND=-10,9;CIPOS95=0,0;CIEND95=0,0;SU=22;PE=12;SR=10;ALG=PROD;AF=3.419e-05;NSAMP=1;MSQ=500.59;AC=1;AN=29246;NFAM=1
chr1	14557696	3934_1	N	N]chr15:41656378]	997.99	LOW	SVTYPE=BND;POS=14557696;STRANDS=++:5;CIPOS=-10,9;CIEND=-10,9;CIPOS95=0,0;CIEND95=0,0;MATEID=3934_2;EVENT=3934;SU=5;PE=0;SR=5;ALG=PROD;AF=0.001128;NSAMP=33;MSQ=16.38;AC=33;AN=29246;NFAM=33
chr1	14557696	950_1	N	N]chr11:42836075]	3179.65	LOW	SVTYPE=BND;POS=14557696;STRANDS=++:170;CIPOS=-4,4;CIEND=-4,4;CIPOS95=0,0;CIEND95=0,0;MATEID=950_2;EVENT=950;SU=170;PE=0;SR=170;ALG=PROD;AF=0.002462;NSAMP=72;MSQ=21.38;AC=72;AN=29246;NFAM=71
chr1	14585027	121823_1	N	N[chr1:14585078[	269.76	LOW	SVTYPE=BND;POS=14585027;STRANDS=+-:12;CIPOS=-25,24;CIEND=-25,24;CIPOS95=0,0;CIEND95=0,0;MATEID=121823_2;EVENT=121823;SU=12;PE=0;SR=12;ALG=PROD;AF=6.839e-05;NSAMP=2;MSQ=134.85;RECLASSIFIED;AC=2;AN=29246;NFAM=2
chr1	14585078	121823_2	N	]chr1:14585027]N	269.76	LOW	SVTYPE=BND;POS=14585027;STRANDS=+-:12;CIPOS=-25,24;CIEND=-25,24;CIPOS95=0,0;CIEND95=0,0;MATEID=121823_1;EVENT=121823;SECONDARY;SU=12;PE=0;SR=12;ALG=PROD;AF=6.839e-05;NSAMP=2;MSQ=134.85;RECLASSIFIED;AC=2;AN=29246;NFAM=2
chr1	14610286	121824	N	<DEL>	1666.14	PASS	SVTYPE=DEL;POS=14610286;SVLEN=-991;END=14611277;STRANDS=+-:65;CIPOS=-24,24;CIEND=-25,23;CIPOS95=0,0;CIEND95=0,0;SU=65;PE=46;SR=19;ALG=PROD;AF=0.0001026;NSAMP=3;MSQ=555.38;AC=3;AN=29246;NFAM=3
chr1	14636334	121827	N	<DEL>	623.45	PASS	SVTYPE=DEL;POS=14636334;SVLEN=-1974;END=14638308;STRANDS=+-:22;CIPOS=-10,9;CIEND=-6,3;CIPOS95=0,0;CIEND95=0,0;SU=22;PE=16;SR=6;ALG=PROD;AF=3.419e-05;NSAMP=1;MSQ=623.45;AC=1;AN=29246;NFAM=1
chr1	14646853	121828	N	<DEL>	395.64	PASS	SVTYPE=DEL;POS=14646853;SVLEN=-2403;END=14649256;STRANDS=+-:19;CIPOS=-3,2;CIEND=-10,9;CIPOS95=0,0;CIEND95=0,0;SU=19;PE=10;SR=9;ALG=PROD;AF=3.419e-05;NSAMP=1;MSQ=395.64;AC=1;AN=29246;NFAM=1
chr1	14652427	5565_1	N	N]chr17:78540947]	2569.42	LOW	SVTYPE=BND;POS=14652427;STRANDS=++:4;IMPRECISE;CIPOS=-10,434;CIEND=-10,640;CIPOS95=-2,128;CIEND95=0,227;MATEID=5565_2;EVENT=5565;SU=4;PE=4;SR=0;ALG=PROD;AF=0.00359;NSAMP=105;MSQ=11.93;AC=105;AN=29246;NFAM=105
chr1	14652450	121829_1	N	N[chr1:14652560[	1868.57	LOW	SVTYPE=BND;POS=14652450;STRANDS=+-:4;IMPRECISE;CIPOS=-5,9;CIEND=-9,8;CIPOS95=0,1;CIEND95=0,0;MATEID=121829_2;EVENT=121829;SU=4;PE=0;SR=4;ALG=PROD;AF=0.00277;NSAMP=81;MSQ=11.79;RECLASSIFIED;AC=81;AN=29246;NFAM=81
chr1	14652560	121829_2	N	]chr1:14652450]N	1868.57	LOW	SVTYPE=BND;POS=14652450;STRANDS=+-:4;IMPRECISE;CIPOS=-9,8;CIEND=-5,9;CIPOS95=0,0;CIEND95=0,1;MATEID=121829_1;EVENT=121829;SECONDARY;SU=4;PE=0;SR=4;ALG=PROD;AF=0.00277;NSAMP=81;MSQ=11.79;RECLASSIFIED;AC=81;AN=29246;NFAM=81
chr1	14662375	121830	N	<DEL>	122.54	PASS	SVTYPE=DEL;POS=14662375;SVLEN=-3237;END=14665612;STRANDS=+-:9;IMPRECISE;CIPOS=-8,421;CIEND=-450,7;CIPOS95=0,128;CIEND95=-141,0;SU=9;PE=9;SR=0;ALG=PROD;AF=3.419e-05;NSAMP=1;MSQ=122.54;AC=1;AN=29246;NFAM=1
chr1	14662376	121831	N	<DEL>	407.28	PASS	SVTYPE=DEL;POS=14662376;SVLEN=-4937;END=14667313;STRANDS=+-:22;CIPOS=-10,9;CIEND=-4,1;CIPOS95=0,0;CIEND95=0,0;SU=22;PE=13;SR=9;ALG=PROD;AF=3.419e-05;NSAMP=1;MSQ=407.28;AC=1;AN=29246;NFAM=1
chr1	14663302	121832_1	N	N[chr1:14663369[	545.55	PASS	SVTYPE=BND;POS=14663302;STRANDS=+-:23;CIPOS=-24,22;CIEND=-27,29;CIPOS95=0,0;CIEND95=0,0;MATEID=121832_2;EVENT=121832;SU=23;PE=0;SR=23;ALG=PROD;AF=3.419e-05;NSAMP=1;MSQ=335.77;RECLASSIFIED;AC=1;AN=29246;NFAM=1
chr1	14663369	121832_2	N	]chr1:14663302]N	545.55	PASS	SVTYPE=BND;POS=14663302;STRANDS=+-:23;CIPOS=-27,29;CIEND=-24,22;CIPOS95=0,0;CIEND95=0,0;MATEID=121832_1;EVENT=121832;SECONDARY;SU=23;PE=0;SR=23;ALG=PROD;AF=3.419e-05;NSAMP=1;MSQ=335.77;RECLASSIFIED;AC=1;AN=29246;NFAM=1
chr1	14665612	455547_1	N	]chr1:14667491]N	158.38	LOW	SVTYPE=BND;POS=14665612;STRANDS=-+:21;CIPOS=-3,2;CIEND=-10,9;CIPOS95=0,0;CIEND95=0,0;MATEID=455547_2;EVENT=455547;SU=21;PE=7;SR=14;ALG=PROD;AF=3.419e-05;NSAMP=1;MSQ=158.38;RECLASSIFIED;AC=1;AN=29246;NFAM=1
chr1	14667491	455547_2	N	N[chr1:14665612[	158.38	LOW	SVTYPE=BND;POS=14665612;STRANDS=-+:21;CIPOS=-10,9;CIEND=-3,2;CIPOS95=0,0;CIEND95=0,0;MATEID=455547_1;EVENT=455547;SECONDARY;SU=21;PE=7;SR=14;ALG=PROD;AF=3.419e-05;NSAMP=1;MSQ=158.38;RECLASSIFIED;AC=1;AN=29246;NFAM=1
chr1	14681159	121833	N	<DEL>	386.55	PASS	SVTYPE=DEL;POS=14681159;SVLEN=-1671;END=14682830;STRANDS=+-:17;CIPOS=-10,9;CIEND=-10,9;CIPOS95=0,0;CIEND95=0,0;SU=17;PE=12;SR=5;ALG=PROD;AF=3.419e-05;NSAMP=1;MSQ=386.55;AC=1;AN=29246;NFAM=1
chr1	14682003	121834_1	N	N[chr1:212970529[	1134.06	LOW	SVTYPE=BND;POS=14682003;STRANDS=+-:4;CIPOS=-9,8;CIEND=-9,8;CIPOS95=0,0;CIEND95=0,0;MATEID=121834_2;EVENT=121834;SU=4;PE=0;SR=4;ALG=PROD;AF=0.0009916;NSAMP=29;MSQ=37.69;RECLASSIFIED;AC=29;AN=29246;NFAM=28
chr1	14682004	11711_1	N	N]chr4:177484692]	13659.2	LOW	SVTYPE=BND;POS=14682004;STRANDS=++:637;CIPOS=-1,1;CIEND=-1,1;CIPOS95=0,0;CIEND95=0,0;MATEID=11711_2;EVENT=11711;SU=637;PE=0;SR=637;ALG=PROD;AF=0.00889;NSAMP=260;MSQ=43.92;AC=260;AN=29246;NFAM=258
chr1	14694317	121835	N	<DEL>	632.4	PASS	SVTYPE=DEL;POS=14694317;SVLEN=-812;END=14695129;STRANDS=+-:27;CIPOS=-10,9;CIEND=-10,8;CIPOS95=0,0;CIEND95=0,0;SU=27;PE=18;SR=9;ALG=PROD;AF=3.419e-05;NSAMP=1;MSQ=632.4;AC=1;AN=29246;NFAM=1
chr1	14695525	11083_1	N	N]chr4:80955034]	1024.38	LOW	SVTYPE=BND;POS=14695525;STRANDS=++:32;CIPOS=-10,9;CIEND=-9,9;CIPOS95=0,0;CIEND95=0,0;MATEID=11083_2;EVENT=11083;SU=32;PE=27;SR=5;ALG=PROD;AF=0.001368;NSAMP=40;MSQ=18.87;AC=40;AN=29246;NFAM=40
chr1	14699218	121836	N	<DEL>	335.64	PASS	SVTYPE=DEL;POS=14699218;SVLEN=-131;END=14699349;STRANDS=+-:13;CIPOS=-10,9;CIEND=-10,9;CIPOS95=0,0;CIEND95=0,0;SU=13;PE=0;SR=13;ALG=PROD;AF=3.419e-05;NSAMP=1;MSQ=335.64;AC=1;AN=29246;NFAM=1
chr1	14724594	121839	N	<DEL>	413.85	PASS	SVTYPE=DEL;POS=14724594;SVLEN=-161;END=14724755;STRANDS=+-:19;CIPOS=-24,22;CIEND=-26,25;CIPOS95=0,0;CIEND95=0,0;SU=19;PE=1;SR=18;ALG=PROD;AF=6.839e-05;NSAMP=2;MSQ=206.77;AC=2;AN=29246;NFAM=2
chr1	14727211	121840	N	<DEL>	854.33	PASS	SVTYPE=DEL;POS=14727211;SVLEN=-1684;END=14728895;STRANDS=+-:33;CIPOS=-2,1;CIEND=-2,0;CIPOS95=0,0;CIEND95=0,0;SU=33;PE=18;SR=15;ALG=PROD;AF=3.419e-05;NSAMP=1;MSQ=854.33;AC=1;AN=29246;NFAM=1
chr1	14736257	455548_1	N	]chr1:203820483]N	19407.6	LOW	SVTYPE=BND;POS=14736257;STRANDS=-+:372;CIPOS=-2,2;CIEND=-2,2;CIPOS95=0,0;CIEND95=0,0;MATEID=455548_2;EVENT=455548;SU=372;PE=0;SR=372;ALG=PROD;AF=0.01744;NSAMP=509;MSQ=21.39;RECLASSIFIED;AC=510;AN=29246;NFAM=486
chr1	14736258	1374_1	N	]chr11:70279918]N	19009.6	LOW	SVTYPE=BND;POS=14736258;STRANDS=-+:4;CIPOS=-9,8;CIEND=-9,8;CIPOS95=0,0;CIEND95=0,0;MATEID=1374_2;EVENT=1374;SU=4;PE=0;SR=4;ALG=PROD;AF=0.01672;NSAMP=489;MSQ=28.18;AC=489;AN=29246;NFAM=482
chr1	14736307	121841_1	N	N[chr1:203820468[	56702.4	LOW	SVTYPE=BND;POS=14736307;STRANDS=+-:83;CIPOS=-9,8;CIEND=-9,8;CIPOS95=0,0;CIEND95=0,0;MATEID=121841_2;EVENT=121841;SU=83;PE=0;SR=83;ALG=PROD;AF=0.02903;NSAMP=849;MSQ=42.28;RECLASSIFIED;AC=849;AN=29246;NFAM=820
chr1	14788218	543423	N	<INV>	24.99	LOW	SVTYPE=INV;POS=14788218;SVLEN=109;END=14788327;STRANDS=++:1,--:3;IMPRECISE;CIPOS=-10,9;CIEND=-10,9;CIPOS95=-3,3;CIEND95=-3,3;SU=4;PE=3;SR=1;ALG=PROD;AF=6.839e-05;NSAMP=2;MSQ=9.55;AC=2;AN=29246;NFAM=2
chr1	14792412	543424_1	N	N]chr1:14808499]	128.74	LOW	SVTYPE=BND;POS=14792412;STRANDS=++:9;CIPOS=-7,6;CIEND=-10,9;CIPOS95=0,0;CIEND95=0,0;MATEID=543424_2;EVENT=543424;SU=9;PE=4;SR=5;ALG=PROD;AF=3.419e-05;NSAMP=1;MSQ=128.74;AC=1;AN=29246;NFAM=1
chr1	14795028	543425_1	N	[chr1:14812205[N	431.64	PASS	SVTYPE=BND;POS=14795028;STRANDS=--:20;CIPOS=-2,1;CIEND=-10,9;CIPOS95=0,0;CIEND95=0,0;MATEID=543425_2;EVENT=543425;SU=20;PE=11;SR=9;ALG=PROD;AF=3.419e-05;NSAMP=1;MSQ=431.64;AC=1;AN=29246;NFAM=1
chr1	14808499	543424_2	N	N]chr1:14792412]	128.74	LOW	SVTYPE=BND;POS=14808499;STRANDS=++:9;CIPOS=-10,9;CIEND=-7,6;CIPOS95=0,0;CIEND95=0,0;MATEID=543424_1;EVENT=543424;SECONDARY;SU=9;PE=4;SR=5;ALG=PROD;AF=3.419e-05;NSAMP=1;MSQ=128.74;AC=1;AN=29246;NFAM=1
chr1	14812205	543425_2	N	[chr1:14795028[N	431.64	PASS	SVTYPE=BND;POS=14812205;STRANDS=--:20;CIPOS=-10,9;CIEND=-2,1;CIPOS95=0,0;CIEND95=0,0;MATEID=543425_1;EVENT=543425;SECONDARY;SU=20;PE=11;SR=9;ALG=PROD;AF=3.419e-05;NSAMP=1;MSQ=431.64;AC=1;AN=29246;NFAM=1
chr1	14835700	121843	N	<DEL>	206.92	PASS	SVTYPE=DEL;POS=14835700;SVLEN=-83;END=14835783;STRANDS=+-:8;CIPOS=-10,9;CIEND=-10,9;CIPOS95=0,0;CIEND95=0,0;SU=8;PE=0;SR=8;ALG=PROD;AF=3.419e-05;NSAMP=1;MSQ=206.84;AC=1;AN=29246;NFAM=1
chr1	14837258	121844_1	N	N[chr1:14837592[	262.47	LOW	SVTYPE=BND;POS=14837258;STRANDS=+-:10;CIPOS=-26,25;CIEND=-26,25;CIPOS95=0,0;CIEND95=0,0;MATEID=121844_2;EVENT=121844;SU=10;PE=0;SR=10;ALG=PROD;AF=0.0004445;NSAMP=13;MSQ=12.58;RECLASSIFIED;AC=13;AN=29246;NFAM=13
chr1	14837592	121844_2	N	]chr1:14837258]N	262.47	LOW	SVTYPE=BND;POS=14837258;STRANDS=+-:10;CIPOS=-26,25;CIEND=-26,25;CIPOS95=0,0;CIEND95=0,0;MATEID=121844_1;EVENT=121844;SECONDARY;SU=10;PE=0;SR=10;ALG=PROD;AF=0.0004445;NSAMP=13;MSQ=12.58;RECLASSIFIED;AC=13;AN=29246;NFAM=13
chr1	14844887	9160_1	N	[chr22:35463497[N	562.9	LOW	SVTYPE=BND;POS=14844887;STRANDS=--:10;IMPRECISE;CIPOS=-30,29;CIEND=-20,23;CIPOS95=-1,1;CIEND95=-2,2;MATEID=9160_2;EVENT=9160;SU=10;PE=8;SR=2;ALG=PROD;AF=0.001094;NSAMP=32;MSQ=12.18;AC=32;AN=29246;NFAM=32
chr1	14845159	1219_1	N	]chr11:1861722]N	52.35	LOW	SVTYPE=BND;POS=14845159;STRANDS=-+:6;CIPOS=-6,5;CIEND=-6,5;CIPOS95=0,0;CIEND95=0,0;MATEID=1219_2;EVENT=1219;SU=6;PE=0;SR=6;ALG=PROD;AF=3.419e-05;NSAMP=1;MSQ=47.78;AC=1;AN=29246;NFAM=1
chr1	14845486	121845_1	N	N[chr1:14845559[	481.29	LOW	SVTYPE=BND;POS=14845486;STRANDS=+-:23;IMPRECISE;CIPOS=-26,64;CIEND=-26,33;CIPOS95=-26,35;CIEND95=-8,8;MATEID=121845_2;EVENT=121845;SU=23;PE=0;SR=23;ALG=SUM;AF=0.0001368;NSAMP=4;MSQ=11.06;RECLASSIFIED;AC=4;AN=29246;NFAM=4
chr1	14845559	121845_2	N	]chr1:14845486]N	481.29	LOW	SVTYPE=BND;POS=14845486;STRANDS=+-:23;IMPRECISE;CIPOS=-26,33;CIEND=-26,64;CIPOS95=-8,8;CIEND95=-26,35;MATEID=121845_1;EVENT=121845;SECONDARY;SU=23;PE=0;SR=23;ALG=SUM;AF=0.0001368;NSAMP=4;MSQ=11.06;RECLASSIFIED;AC=4;AN=29246;NFAM=4
chr1	14860178	13177_1	N	N]chr6:19941313]	32.18	LOW	SVTYPE=BND;POS=14860178;STRANDS=++:4;CIPOS=-9,8;CIEND=-9,8;CIPOS95=0,0;CIEND95=0,0;MATEID=13177_2;EVENT=13177;SU=4;PE=0;SR=4;ALG=PROD;AF=0.0001026;NSAMP=3;MSQ=10.64;AC=3;AN=29246;NFAM=3
chr1	14864342	121846_1	N	N[chr1:14866458[	10692.8	PASS	SVTYPE=BND;POS=14864342;STRANDS=+-:436;CIPOS=-5,9;CIEND=-11,6;CIPOS95=0,0;CIEND95=0,0;MATEID=121846_2;EVENT=121846;SU=436;PE=422;SR=14;ALG=PROD;AF=0.0004787;NSAMP=14;MSQ=383.04;RECLASSIFIED;AC=14;AN=29246;NFAM=13
chr1	14866458	121846_2	N	]chr1:14864342]N	10692.8	PASS	SVTYPE=BND;POS=14864342;STRANDS=+-:436;CIPOS=-11,6;CIEND=-5,9;CIPOS95=0,0;CIEND95=0,0;MATEID=121846_1;EVENT=121846;SECONDARY;SU=436;PE=422;SR=14;ALG=PROD;AF=0.0004787;NSAMP=14;MSQ=383.04;RECLASSIFIED;AC=14;AN=29246;NFAM=13
chr1	14882736	121847_1	N	N[chr1:14882818[	5436.91	PASS	SVTYPE=BND;POS=14882736;STRANDS=+-:209;CIPOS=-2,1;CIEND=-2,1;CIPOS95=0,0;CIEND95=0,0;MATEID=121847_2;EVENT=121847;SU=209;PE=1;SR=208;ALG=PROD;AF=0.0005129;NSAMP=15;MSQ=232.57;RECLASSIFIED;AC=15;AN=29246;NFAM=13
chr1	14882818	121847_2	N	]chr1:14882736]N	5436.91	PASS	SVTYPE=BND;POS=14882736;STRANDS=+-:209;CIPOS=-2,1;CIEND=-2,1;CIPOS95=0,0;CIEND95=0,0;MATEID=121847_1;EVENT=121847;SECONDARY;SU=209;PE=1;SR=208;ALG=PROD;AF=0.0005129;NSAMP=15;MSQ=232.57;RECLASSIFIED;AC=15;AN=29246;NFAM=13
chr1	14883319	1936_1	N	]chr12:29091066]N	721.05	LOW	SVTYPE=BND;POS=14883319;STRANDS=-+:17;IMPRECISE;CIPOS=-415,49;CIEND=-50,548;CIPOS95=-29,29;CIEND95=-50,90;MATEID=1936_2;EVENT=1936;SU=17;PE=17;SR=0;ALG=PROD;AF=0.0004787;NSAMP=14;MSQ=34.47;AC=14;AN=29246;NFAM=13
chr1	14883319	455550_1	N	]chr1:221524318]N	1660.91	LOW	SVTYPE=BND;POS=14883319;STRANDS=-+:4;IMPRECISE;CIPOS=-452,9;CIEND=-10,708;CIPOS95=-120,2;CIEND95=-2,149;MATEID=455550_2;EVENT=455550;SU=4;PE=4;SR=0;ALG=PROD;AF=0.002633;NSAMP=76;MSQ=9.36;RECLASSIFIED;AC=77;AN=29246;NFAM=76
chr1	14883321	121848_1	N	N[chr1:14883407[	51406.3	LOW	SVTYPE=BND;POS=14883321;STRANDS=+-:758;CIPOS=-1,1;CIEND=-1,1;CIPOS95=0,0;CIEND95=0,0;MATEID=121848_2;EVENT=121848;SU=758;PE=12;SR=746;ALG=PROD;AF=0.0198;NSAMP=552;MSQ=81.67;RECLASSIFIED;AC=579;AN=29246;NFAM=534
chr1	14883332	1356_1	N	]chr11:61824532]N	22160.9	LOW	SVTYPE=BND;POS=14883332;STRANDS=-+:654;IMPRECISE;CIPOS=-195,39;CIEND=-8,415;CIPOS95=-4,4;CIEND95=-8,36;MATEID=1356_2;EVENT=1356;SU=654;PE=654;SR=0;ALG=PROD;AF=0.016;NSAMP=468;MSQ=28.25;AC=468;AN=29246;NFAM=462
chr1	14883358	2576_1	N	[chr12:124584776[N	4129.92	LOW	SVTYPE=BND;POS=14883358;STRANDS=--:105;CIPOS=-5,6;CIEND=-7,7;CIPOS95=0,0;CIEND95=0,0;MATEID=2576_2;EVENT=2576;SU=105;PE=0;SR=105;ALG=PROD;AF=0.004001;NSAMP=113;MSQ=25.47;AC=117;AN=29246;NFAM=113
chr1	14883362	6037_1	N	]chr18:79969398]N	2742.33	LOW	SVTYPE=BND;POS=14883362;STRANDS=-+:131;IMPRECISE;CIPOS=-458,275;CIEND=-54,823;CIPOS95=-91,91;CIEND95=-54,132;MATEID=6037_2;EVENT=6037;SU=131;PE=131;SR=0;ALG=SUM;AF=0.002872;NSAMP=84;MSQ=19.12;AC=84;AN=29246;NFAM=84
chr1	14883375	9544_1	N	]chr3:40377589]N	3825.38	LOW	SVTYPE=BND;POS=14883375;STRANDS=-+:32;CIPOS=-6,11;CIEND=-9,8;CIPOS95=0,0;CIEND95=0,0;MATEID=9544_2;EVENT=9544;SU=32;PE=0;SR=32;ALG=PROD;AF=0.003693;NSAMP=108;MSQ=27.28;AC=108;AN=29246;NFAM=108
chr1	14883378	5102_1	N	[chr17:13199810[N	1419.18	LOW	SVTYPE=BND;POS=14883378;STRANDS=--:4;CIPOS=-9,8;CIEND=-9,8;CIPOS95=0,0;CIEND95=0,0;MATEID=5102_2;EVENT=5102;SU=4;PE=0;SR=4;ALG=PROD;AF=0.001504;NSAMP=44;MSQ=23.35;AC=44;AN=29246;NFAM=44
chr1	14883378	7003_1	N	]chr2:47246019]N	3082.62	LOW	SVTYPE=BND;POS=14883378;STRANDS=-+:4;IMPRECISE;CIPOS=-10,9;CIEND=-10,9;CIPOS95=-1,1;CIEND95=-1,1;MATEID=7003_2;EVENT=7003;SU=4;PE=2;SR=2;ALG=PROD;AF=0.003043;NSAMP=87;MSQ=21.75;AC=89;AN=29246;NFAM=86
chr1	14883382	3901_1	N	]chr15:34371828]N	6693.51	LOW	SVTYPE=BND;POS=14883382;STRANDS=-+:188;IMPRECISE;CIPOS=-5,4;CIEND=-4,4;CIPOS95=-1,1;CIEND95=0,0;MATEID=3901_2;EVENT=3901;SU=188;PE=0;SR=188;ALG=PROD;AF=0.004753;NSAMP=139;MSQ=30.28;AC=139;AN=29246;NFAM=139
chr1	14883386	1522_1	N	[chr11:15116810[N	862.34	LOW	SVTYPE=BND;POS=14883386;STRANDS=--:6;IMPRECISE;CIPOS=-6,9;CIEND=-6,6;CIPOS95=-1,3;CIEND95=-3,1;MATEID=1522_2;EVENT=1522;SU=6;PE=4;SR=2;ALG=PROD;AF=0.00106;NSAMP=31;MSQ=19.55;AC=31;AN=29246;NFAM=31
chr1	14883390	374_1	N	]chr10:47918420]N	552.83	LOW	SVTYPE=BND;POS=14883390;STRANDS=-+:4;CIPOS=-9,8;CIEND=-9,8;CIPOS95=0,0;CIEND95=0,0;MATEID=374_2;EVENT=374;SU=4;PE=0;SR=4;ALG=PROD;AF=0.000718;NSAMP=20;MSQ=24.24;AC=21;AN=29246;NFAM=20
chr1	14883407	121848_2	N	]chr1:14883321]N	51406.3	LOW	SVTYPE=BND;POS=14883321;STRANDS=+-:758;CIPOS=-1,1;CIEND=-1,1;CIPOS95=0,0;CIEND95=0,0;MATEID=121848_1;EVENT=121848;SECONDARY;SU=758;PE=12;SR=746;ALG=PROD;AF=0.0198;NSAMP=552;MSQ=81.67;RECLASSIFIED;AC=579;AN=29246;NFAM=534
chr1	14883408	6483_1	N	]chr19:40546259]N	8996.09	LOW	SVTYPE=BND;POS=14883408;STRANDS=-+:24;CIPOS=-9,8;CIEND=-9,8;CIPOS95=0,0;CIEND95=0,0;MATEID=6483_2;EVENT=6483;SU=24;PE=0;SR=24;ALG=PROD;AF=0.006975;NSAMP=204;MSQ=38.65;AC=204;AN=29246;NFAM=198
chr1	14883426	9872_1	N	]chr3:83154919]N	363.24	LOW	SVTYPE=BND;POS=14883426;STRANDS=-+:30;IMPRECISE;CIPOS=-493,162;CIEND=-52,719;CIPOS95=-139,139;CIEND95=-52,194;MATEID=9872_2;EVENT=9872;SU=30;PE=30;SR=0;ALG=SUM;AF=0.0004103;NSAMP=12;MSQ=22.19;AC=12;AN=29246;NFAM=12
chr1	14883477	4570_1	N	]chr16:27946690]N	26.9	LOW	SVTYPE=BND;POS=14883477;STRANDS=-+:5;IMPRECISE;CIPOS=-723,29;CIEND=-30,812;CIPOS95=-155,29;CIEND95=-30,204;MATEID=4570_2;EVENT=4570;SU=5;PE=5;SR=0;ALG=PROD;AF=3.419e-05;NSAMP=1;MSQ=26.81;AC=1;AN=29246;NFAM=1
chr1	14884387	13328_1	N	N]chr6:32528391]	109.46	LOW	SVTYPE=BND;POS=14884387;STRANDS=++:4;IMPRECISE;CIPOS=-8,669;CIEND=-10,636;CIPOS95=0,244;CIEND95=-1,227;MATEID=13328_2;EVENT=13328;SU=4;PE=4;SR=0;ALG=PROD;AF=0.0001368;NSAMP=4;MSQ=15.18;AC=4;AN=29246;NFAM=4
chr1	14886446	14508_1	N	]chr7:44846043]N	1202.75	LOW	SVTYPE=BND;POS=14886446;STRANDS=-+:43;CIPOS=-8,8;CIEND=-9,8;CIPOS95=0,0;CIEND95=0,0;MATEID=14508_2;EVENT=14508;SU=43;PE=0;SR=43;ALG=PROD;AF=0.001744;NSAMP=47;MSQ=21.9;AC=51;AN=29246;NFAM=47
chr1	14890812	121849	N	<DEL>	2107.31	PASS	SVTYPE=DEL;POS=14890812;SVLEN=-3201;END=14894013;STRANDS=+-:83;CIPOS=-23,22;CIEND=-23,21;CIPOS95=0,0;CIEND95=0,0;SU=83;PE=56;SR=27;ALG=PROD;AF=3.419e-05;NSAMP=1;MSQ=827.34;AC=1;AN=29246;NFAM=1
chr1	14891138	543426_1	N	[chr1:15209914[N	317.23	PASS	SVTYPE=BND;POS=14891138;STRANDS=--:23;CIPOS=-3,1;CIEND=-10,9;CIPOS95=0,0;CIEND95=0,0;MATEID=543426_2;EVENT=543426;SU=23;PE=11;SR=12;ALG=PROD;AF=3.419e-05;NSAMP=1;MSQ=317.23;AC=1;AN=29246;NFAM=1
chr1	14905801	543427_1	N	[chr1:174937736[N	54087.2	LOW	SVTYPE=BND;POS=14905801;STRANDS=--:669;IMPRECISE;CIPOS=-281,9;CIEND=-130,9;CIPOS95=-18,9;CIEND95=-2,2;MATEID=543427_2;EVENT=543427;SU=669;PE=669;SR=0;ALG=PROD;AF=0.04021;NSAMP=1176;MSQ=31.24;AC=1176;AN=29246;NFAM=1165
chr1	14906199	543428_1	N	[chr1:25526327[N	881.13	LOW	SVTYPE=BND;POS=14906199;STRANDS=--:4;CIPOS=-9,8;CIEND=-9,8;CIPOS95=0,0;CIEND95=0,0;MATEID=543428_2;EVENT=543428;SU=4;PE=0;SR=4;ALG=PROD;AF=0.001128;NSAMP=33;MSQ=18.24;AC=33;AN=29246;NFAM=33
chr1	14906214	13126_1	N	N]chr6:14897328]	178.01	LOW	SVTYPE=BND;POS=14906214;STRANDS=++:5;CIPOS=-10,9;CIEND=-10,9;CIPOS95=0,0;CIEND95=0,0;MATEID=13126_2;EVENT=13126;SU=5;PE=0;SR=5;ALG=PROD;AF=0.0002393;NSAMP=7;MSQ=24.55;AC=7;AN=29246;NFAM=7
chr1	14906219	4918_1	N	N]chr16:78894051]	113.83	LOW	SVTYPE=BND;POS=14906219;STRANDS=++:5;CIPOS=-10,9;CIEND=-10,9;CIPOS95=0,0;CIEND95=0,0;MATEID=4918_2;EVENT=4918;SU=5;PE=0;SR=5;ALG=PROD;AF=6.839e-05;NSAMP=2;MSQ=23.84;AC=2;AN=29246;NFAM=2
chr1	14906219	8604_1	N	N]chr20:41633601]	104.25	LOW	SVTYPE=BND;POS=14906219;STRANDS=++:5;CIPOS=-10,9;CIEND=-10,9;CIPOS95=0,0;CIEND95=0,0;MATEID=8604_2;EVENT=8604;SU=5;PE=0;SR=5;ALG=PROD;AF=0.0002393;NSAMP=7;MSQ=13.84;AC=7;AN=29246;NFAM=7
chr1	14906435	543429	N	<INV>	150.77	LOW	SVTYPE=INV;POS=14906435;SVLEN=75;END=14906510;STRANDS=++:2,--:2;IMPRECISE;CIPOS=-8,0;CIEND=-10,9;CIPOS95=-8,0;CIEND95=-1,1;SU=4;PE=2;SR=2;ALG=PROD;AF=0.0004103;NSAMP=12;MSQ=11.41;AC=12;AN=29246;NFAM=12
chr1	14908184	121850_1	N	N[chr1:14908434[	152.24	LOW	SVTYPE=BND;POS=14908184;STRANDS=+-:10;CIPOS=-26,25;CIEND=-26,25;CIPOS95=0,0;CIEND95=0,0;MATEID=121850_2;EVENT=121850;SU=10;PE=0;SR=10;ALG=PROD;AF=0.000171;NSAMP=5;MSQ=28.3;RECLASSIFIED;AC=5;AN=29246;NFAM=5
chr1	14908429	121851_1	N	N[chr1:14908752[	188.22	LOW	SVTYPE=BND;POS=14908429;STRANDS=+-:5;CIPOS=-10,9;CIEND=-10,9;CIPOS95=0,0;CIEND95=0,0;MATEID=121851_2;EVENT=121851;SU=5;PE=0;SR=5;ALG=PROD;AF=0.0003077;NSAMP=9;MSQ=19.52;RECLASSIFIED;AC=9;AN=29246;NFAM=9
chr1	14908434	121850_2	N	]chr1:14908184]N	152.24	LOW	SVTYPE=BND;POS=14908184;STRANDS=+-:10;CIPOS=-26,25;CIEND=-26,25;CIPOS95=0,0;CIEND95=0,0;MATEID=121850_1;EVENT=121850;SECONDARY;SU=10;PE=0;SR=10;ALG=PROD;AF=0.000171;NSAMP=5;MSQ=28.3;RECLASSIFIED;AC=5;AN=29246;NFAM=5
chr1	14908752	121851_2	N	]chr1:14908429]N	188.22	LOW	SVTYPE=BND;POS=14908429;STRANDS=+-:5;CIPOS=-10,9;CIEND=-10,9;CIPOS95=0,0;CIEND95=0,0;MATEID=121851_1;EVENT=121851;SECONDARY;SU=5;PE=0;SR=5;ALG=PROD;AF=0.0003077;NSAMP=9;MSQ=19.52;RECLASSIFIED;AC=9;AN=29246;NFAM=9
chr1	14916358	121852	N	<DEL>	110.77	PASS	SVTYPE=DEL;POS=14916358;SVLEN=-1687;END=14918045;STRANDS=+-:5;IMPRECISE;CIPOS=-10,248;CIEND=-385,9;CIPOS95=-3,59;CIEND95=-116,1;SU=5;PE=5;SR=0;ALG=PROD;AF=3.419e-05;NSAMP=1;MSQ=110.77;AC=1;AN=29246;NFAM=1
chr1	14917893	7603_1	N	N]chr2:145617433]	404.72	LOW	SVTYPE=BND;POS=14917893;STRANDS=++:26;CIPOS=-9,8;CIEND=-7,8;CIPOS95=0,0;CIEND95=0,0;MATEID=7603_2;EVENT=7603;SU=26;PE=0;SR=26;ALG=PROD;AF=0.0004103;NSAMP=12;MSQ=24.17;AC=12;AN=29246;NFAM=12
chr1	14918732	2815_1	N	[chr13:46573850[N	31381	LOW	SVTYPE=BND;POS=14918732;STRANDS=--:18;IMPRECISE;CIPOS=-11,9;CIEND=-11,9;CIPOS95=-1,1;CIEND95=-1,1;MATEID=2815_2;EVENT=2815;SU=18;PE=0;SR=18;ALG=PROD;AF=0.02493;NSAMP=560;MSQ=36.35;AC=729;AN=29246;NFAM=547
chr1	14924055	121853_1	N	N[chr1:14924234[	2680.92	LOW	SVTYPE=BND;POS=14924055;STRANDS=+-:4;IMPRECISE;CIPOS=-9,8;CIEND=-10,8;CIPOS95=0,0;CIEND95=-1,0;MATEID=121853_2;EVENT=121853;SU=4;PE=0;SR=4;ALG=PROD;AF=7.289e-05;NSAMP=2;MSQ=15.11;RECLASSIFIED;AC=2;AN=27440;NFAM=2
chr1	14924234	121853_2	N	]chr1:14924055]N	2680.92	LOW	SVTYPE=BND;POS=14924055;STRANDS=+-:4;IMPRECISE;CIPOS=-10,8;CIEND=-9,8;CIPOS95=-1,0;CIEND95=0,0;MATEID=121853_1;EVENT=121853;SECONDARY;SU=4;PE=0;SR=4;ALG=PROD;AF=7.289e-05;NSAMP=2;MSQ=15.11;RECLASSIFIED;AC=2;AN=27440;NFAM=2
chr1	14928259	455551	N	<DUP>	100	PASS	SVTYPE=DUP;POS=14928259;SVLEN=8767;END=14937026;STRANDS=-+:10;IMPRECISE;CIPOS=-10,9;CIEND=-7,9;CIPOS95=-3,3;CIEND95=-1,2;SU=10;PE=9;SR=1;ALG=PROD;AF=3.419e-05;NSAMP=1;MSQ=99.78;AC=1;AN=29246;NFAM=1
chr1	14939199	121854_1	N	N[chr1:14939384[	104.9	LOW	SVTYPE=BND;POS=14939199;STRANDS=+-:8;CIPOS=-6,3;CIEND=0,5;CIPOS95=0,0;CIEND95=0,0;MATEID=121854_2;EVENT=121854;SU=8;PE=0;SR=8;ALG=PROD;AF=6.839e-05;NSAMP=2;MSQ=49.58;RECLASSIFIED;AC=2;AN=29246;NFAM=2
chr1	14939384	121854_2	N	]chr1:14939199]N	104.9	LOW	SVTYPE=BND;POS=14939199;STRANDS=+-:8;CIPOS=0,5;CIEND=-6,3;CIPOS95=0,0;CIEND95=0,0;MATEID=121854_1;EVENT=121854;SECONDARY;SU=8;PE=0;SR=8;ALG=PROD;AF=6.839e-05;NSAMP=2;MSQ=49.58;RECLASSIFIED;AC=2;AN=29246;NFAM=2
chr1	14943149	543432_1	N	[chr1:14953067[N	24007.8	PASS	SVTYPE=BND;POS=14943149;STRANDS=--:1476;CIPOS=0,0;CIEND=0,0;CIPOS95=0,0;CIEND95=0,0;MATEID=543432_2;EVENT=543432;SU=1476;PE=844;SR=632;ALG=PROD;AF=0.002017;NSAMP=59;MSQ=319.59;AC=59;AN=29246;NFAM=57
chr1	14943788	543433_1	N	N]chr1:14948409]	29210.4	PASS	SVTYPE=BND;POS=14943788;STRANDS=++:1729;CIPOS=-1,0;CIEND=-1,0;CIPOS95=0,0;CIEND95=0,0;MATEID=543433_2;EVENT=543433;SU=1729;PE=1009;SR=720;ALG=PROD;AF=0.00212;NSAMP=62;MSQ=368.17;AC=62;AN=29246;NFAM=60
chr1	14948409	543433_2	N	N]chr1:14943788]	29210.4	PASS	SVTYPE=BND;POS=14948409;STRANDS=++:1729;CIPOS=-1,0;CIEND=-1,0;CIPOS95=0,0;CIEND95=0,0;MATEID=543433_1;EVENT=543433;SECONDARY;SU=1729;PE=1009;SR=720;ALG=PROD;AF=0.00212;NSAMP=62;MSQ=368.17;AC=62;AN=29246;NFAM=60
chr1	14953067	543432_2	N	[chr1:14943149[N	24007.8	PASS	SVTYPE=BND;POS=14953067;STRANDS=--:1476;CIPOS=0,0;CIEND=0,0;CIPOS95=0,0;CIEND95=0,0;MATEID=543432_1;EVENT=543432;SECONDARY;SU=1476;PE=844;SR=632;ALG=PROD;AF=0.002017;NSAMP=59;MSQ=319.59;AC=59;AN=29246;NFAM=57
chr1	14953587	121855	N	<DEL>	4051.97	PASS	SVTYPE=DEL;POS=14953587;SVLEN=-1568;END=14955155;STRANDS=+-:168;CIPOS=-3,3;CIEND=-3,2;CIPOS95=0,0;CIEND95=0,0;SU=168;PE=91;SR=77;ALG=PROD;AF=0.0002393;NSAMP=7;MSQ=525.77;AC=7;AN=29246;NFAM=7
chr1	14967582	121856	N	<DEL>	923.15	PASS	SVTYPE=DEL;POS=14967582;SVLEN=-10369;END=14977951;STRANDS=+-:38;CIPOS=-28,24;CIEND=-24,21;CIPOS95=0,0;CIEND95=0,0;SU=38;PE=26;SR=12;ALG=PROD;AF=6.839e-05;NSAMP=2;MSQ=461.58;AC=2;AN=29246;NFAM=1
chr1	14969857	543434_1	N	[chr1:14987412[N	58.46	LOW	SVTYPE=BND;POS=14969857;STRANDS=--:11;IMPRECISE;CIPOS=-548,29;CIEND=-379,29;CIPOS95=-88,29;CIEND95=-49,29;MATEID=543434_2;EVENT=543434;SU=11;PE=11;SR=0;ALG=PROD;AF=3.419e-05;NSAMP=1;MSQ=53.72;AC=1;AN=29246;NFAM=1
chr1	14972632	543436_1	N	[chr1:15293612[N	5.13	LOW	SVTYPE=BND;POS=14972632;STRANDS=--:4;IMPRECISE;CIPOS=-721,9;CIEND=-588,9;CIPOS95=-168,1;CIEND95=-136,2;MATEID=543436_2;EVENT=543436;SU=4;PE=4;SR=0;ALG=PROD;AF=3.419e-05;NSAMP=1;MSQ=4.64;AC=1;AN=29246;NFAM=1
chr1	14976051	5104_1	N	N]chr17:13680340]	97262.3	LOW	SVTYPE=BND;POS=14976051;STRANDS=++:79;IMPRECISE;CIPOS=-8,6;CIEND=-8,6;CIPOS95=-1,1;CIEND95=-1,1;MATEID=5104_2;EVENT=5104;SU=79;PE=0;SR=79;ALG=PROD;AF=0.08264;NSAMP=2256;MSQ=28.36;AC=2417;AN=29246;NFAM=2187
chr1	14978101	121858	N	<DEL>	410.47	PASS	SVTYPE=DEL;POS=14978101;SVLEN=-13552;END=14991653;STRANDS=+-:19;CIPOS=-4,4;CIEND=-10,9;CIPOS95=0,0;CIEND95=0,0;SU=19;PE=13;SR=6;ALG=PROD;AF=3.419e-05;NSAMP=1;MSQ=410.47;AC=1;AN=29246;NFAM=1
chr1	14984172	121860	N	<DEL>	746.29	PASS	SVTYPE=DEL;POS=14984172;SVLEN=-1147;END=14985319;STRANDS=+-:29;CIPOS=-2,1;CIEND=-2,0;CIPOS95=0,0;CIEND95=0,0;SU=29;PE=15;SR=14;ALG=PROD;AF=3.419e-05;NSAMP=1;MSQ=743.37;AC=1;AN=29246;NFAM=1
chr1	14985021	121861_1	N	N[chr1:14985401[	1023.36	LOW	SVTYPE=BND;POS=14985021;STRANDS=+-:22;CIPOS=-25,24;CIEND=-26,23;CIPOS95=0,0;CIEND95=0,0;MATEID=121861_2;EVENT=121861;SU=22;PE=11;SR=11;ALG=PROD;AF=0.0007522;NSAMP=22;MSQ=41.17;RECLASSIFIED;AC=22;AN=29246;NFAM=22
chr1	14985077	455552_1	N	]chr1:14986013]N	171.11	LOW	SVTYPE=BND;POS=14985077;STRANDS=-+:13;IMPRECISE;CIPOS=-310,9;CIEND=-10,292;CIPOS95=-47,3;CIEND95=-3,48;MATEID=455552_2;EVENT=455552;SU=13;PE=13;SR=0;ALG=PROD;AF=0.0001368;NSAMP=4;MSQ=8.58;RECLASSIFIED;AC=4;AN=29246;NFAM=4
chr1	14985401	121861_2	N	]chr1:14985021]N	1023.36	LOW	SVTYPE=BND;POS=14985021;STRANDS=+-:22;CIPOS=-26,23;CIEND=-25,24;CIPOS95=0,0;CIEND95=0,0;MATEID=121861_1;EVENT=121861;SECONDARY;SU=22;PE=11;SR=11;ALG=PROD;AF=0.0007522;NSAMP=22;MSQ=41.17;RECLASSIFIED;AC=22;AN=29246;NFAM=22
chr1	14986013	455552_2	N	N[chr1:14985077[	171.11	LOW	SVTYPE=BND;POS=14985077;STRANDS=-+:13;IMPRECISE;CIPOS=-10,292;CIEND=-310,9;CIPOS95=-3,48;CIEND95=-47,3;MATEID=455552_1;EVENT=455552;SECONDARY;SU=13;PE=13;SR=0;ALG=PROD;AF=0.0001368;NSAMP=4;MSQ=8.58;RECLASSIFIED;AC=4;AN=29246;NFAM=4
chr1	14987412	543434_2	N	[chr1:14969857[N	58.46	LOW	SVTYPE=BND;POS=14987412;STRANDS=--:11;IMPRECISE;CIPOS=-379,29;CIEND=-548,29;CIPOS95=-49,29;CIEND95=-88,29;MATEID=543434_1;EVENT=543434;SECONDARY;SU=11;PE=11;SR=0;ALG=PROD;AF=3.419e-05;NSAMP=1;MSQ=53.72;AC=1;AN=29246;NFAM=1
chr1	14989322	121862	N	<DEL>	305.59	PASS	SVTYPE=DEL;POS=14989322;SVLEN=-1805;END=14991127;STRANDS=+-:6;IMPRECISE;CIPOS=-10,324;CIEND=-546,9;CIPOS95=-2,70;CIEND95=-159,0;SU=6;PE=6;SR=0;ALG=PROD;AF=3.419e-05;NSAMP=1;MSQ=92.87;AC=1;AN=29246;NFAM=1
chr1	14989328	121863	N	<DEL>	383.16	PASS	SVTYPE=DEL;POS=14989328;SVLEN=-3156;END=14992484;STRANDS=+-:12;IMPRECISE;CIPOS=-10,271;CIEND=-369,9;CIPOS95=-2,75;CIEND95=-85,0;SU=12;PE=12;SR=0;ALG=PROD;AF=3.419e-05;NSAMP=1;MSQ=380.54;AC=1;AN=29246;NFAM=1
chr1	14990019	543437_1	N	N]chr1:14996850]	110.71	LOW	SVTYPE=BND;POS=14990019;STRANDS=++:10;CIPOS=-10,9;CIEND=-10,9;CIPOS95=0,0;CIEND95=0,0;MATEID=543437_2;EVENT=543437;SU=10;PE=5;SR=5;ALG=PROD;AF=3.419e-05;NSAMP=1;MSQ=110.71;AC=1;AN=29246;NFAM=1
chr1	14991180	543438_1	N	N]chr1:218709099]	21.51	LOW	SVTYPE=BND;POS=14991180;STRANDS=++:6;CIPOS=-6,5;CIEND=-6,5;CIPOS95=0,0;CIEND95=0,0;MATEID=543438_2;EVENT=543438;SU=6;PE=0;SR=6;ALG=PROD;AF=3.419e-05;NSAMP=1;MSQ=14.85;AC=1;AN=29246;NFAM=1
chr1	14991254	121864	N	<DEL>	326.5	PASS	SVTYPE=DEL;POS=14991254;SVLEN=-1230;END=14992484;STRANDS=+-:12;CIPOS=-3,2;CIEND=-10,9;CIPOS95=0,0;CIEND95=0,0;SU=12;PE=2;SR=10;ALG=PROD;AF=3.419e-05;NSAMP=1;MSQ=326.5;AC=1;AN=29246;NFAM=1
chr1	14992557	543439_1	N	[chr1:14996421[N	104.7	LOW	SVTYPE=BND;POS=14992557;STRANDS=--:10;CIPOS=-6,2;CIEND=-10,9;CIPOS95=0,0;CIEND95=0,0;MATEID=543439_2;EVENT=543439;SU=10;PE=4;SR=6;ALG=PROD;AF=3.419e-05;NSAMP=1;MSQ=104.7;AC=1;AN=29246;NFAM=1
chr1	14996421	543439_2	N	[chr1:14992557[N	104.7	LOW	SVTYPE=BND;POS=14996421;STRANDS=--:10;CIPOS=-10,9;CIEND=-6,2;CIPOS95=0,0;CIEND95=0,0;MATEID=543439_1;EVENT=543439;SECONDARY;SU=10;PE=4;SR=6;ALG=PROD;AF=3.419e-05;NSAMP=1;MSQ=104.7;AC=1;AN=29246;NFAM=1
chr1	14996850	543437_2	N	N]chr1:14990019]	110.71	LOW	SVTYPE=BND;POS=14996850;STRANDS=++:10;CIPOS=-10,9;CIEND=-10,9;CIPOS95=0,0;CIEND95=0,0;MATEID=543437_1;EVENT=543437;SECONDARY;SU=10;PE=5;SR=5;ALG=PROD;AF=3.419e-05;NSAMP=1;MSQ=110.71;AC=1;AN=29246;NFAM=1
chr1	15000154	121865	N	<DEL>	164871	PASS	SVTYPE=DEL;POS=15000154;SVLEN=-942;END=15001096;STRANDS=+-:7102;CIPOS=0,0;CIEND=0,0;CIPOS95=0,0;CIEND95=0,0;SU=7102;PE=4179;SR=2923;ALG=PROD;AF=0.01142;NSAMP=327;MSQ=427.26;AC=334;AN=29246;NFAM=315
chr1	15004992	121867	N	<DEL>	599.34	PASS	SVTYPE=DEL;POS=15004992;SVLEN=-15060;END=15020052;STRANDS=+-:17;IMPRECISE;CIPOS=-10,256;CIEND=-247,3;CIPOS95=0,55;CIEND95=-67,0;SU=17;PE=17;SR=0;ALG=PROD;AF=3.419e-05;NSAMP=1;MSQ=599.34;AC=1;AN=29246;NFAM=1
chr1	15004993	543441_1	N	N]chr1:15006118]	122.8	LOW	SVTYPE=BND;POS=15004993;STRANDS=++:8;CIPOS=-6,3;CIEND=-10,8;CIPOS95=0,0;CIEND95=0,0;MATEID=543441_2;EVENT=543441;SU=8;PE=0;SR=8;ALG=PROD;AF=3.419e-05;NSAMP=1;MSQ=122.8;AC=1;AN=29246;NFAM=1
chr1	15006073	543442_1	N	[chr1:15020053[N	56.79	LOW	SVTYPE=BND;POS=15006073;STRANDS=--:6;CIPOS=-6,5;CIEND=-6,5;CIPOS95=0,0;CIEND95=0,0;MATEID=543442_2;EVENT=543442;SU=6;PE=0;SR=6;ALG=PROD;AF=3.419e-05;NSAMP=1;MSQ=56.79;AC=1;AN=29246;NFAM=1
chr1	15006118	543441_2	N	N]chr1:15004993]	122.8	LOW	SVTYPE=BND;POS=15006118;STRANDS=++:8;CIPOS=-10,8;CIEND=-6,3;CIPOS95=0,0;CIEND95=0,0;MATEID=543441_1;EVENT=543441;SECONDARY;SU=8;PE=0;SR=8;ALG=PROD;AF=3.419e-05;NSAMP=1;MSQ=122.8;AC=1;AN=29246;NFAM=1
chr1	15013622	121868	N	<DEL>	26888.2	PASS	SVTYPE=DEL;POS=15013622;SVLEN=-3430;END=15017052;STRANDS=+-:1260;IMPRECISE;CIPOS=-10,130;CIEND=-45,9;CIPOS95=-1,1;CIEND95=-1,1;SU=1260;PE=1260;SR=0;ALG=PROD;AF=0.003214;NSAMP=92;MSQ=230.97;AC=94;AN=29246;NFAM=87
chr1	15015247	121869	N	<DEL>	496.17	PASS	SVTYPE=DEL;POS=15015247;SVLEN=-1050;END=15016297;STRANDS=+-:26;IMPRECISE;CIPOS=-30,273;CIEND=-172,29;CIPOS95=-30,31;CIEND95=-30,29;SU=26;PE=26;SR=0;ALG=PROD;AF=6.839e-05;NSAMP=2;MSQ=245.69;AC=2;AN=29244;NFAM=2
chr1	15017426	121870	N	<DEL>	1145.02	PASS	SVTYPE=DEL;POS=15017426;SVLEN=-932;END=15018358;STRANDS=+-:48;IMPRECISE;CIPOS=-23,23;CIEND=-20,19;CIPOS95=0,0;CIEND95=-2,2;SU=48;PE=30;SR=18;ALG=PROD;AF=3.419e-05;NSAMP=1;MSQ=560.52;AC=1;AN=29246;NFAM=1
chr1	15020053	543442_2	N	[chr1:15006073[N	56.79	LOW	SVTYPE=BND;POS=15020053;STRANDS=--:6;CIPOS=-6,5;CIEND=-6,5;CIPOS95=0,0;CIEND95=0,0;MATEID=543442_1;EVENT=543442;SECONDARY;SU=6;PE=0;SR=6;ALG=PROD;AF=3.419e-05;NSAMP=1;MSQ=56.79;AC=1;AN=29246;NFAM=1
chr1	15031554	6748_1	N	[chr2:8284843[N	62.7	LOW	SVTYPE=BND;POS=15031554;STRANDS=--:4;CIPOS=-9,8;CIEND=-9,8;CIPOS95=0,0;CIEND95=0,0;MATEID=6748_2;EVENT=6748;SU=4;PE=0;SR=4;ALG=PROD;AF=6.839e-05;NSAMP=2;MSQ=26.91;AC=2;AN=29246;NFAM=2
chr1	15050025	13098_1	N	[chr6:11936717[N	184.58	LOW	SVTYPE=BND;POS=15050025;STRANDS=--:22;IMPRECISE;CIPOS=-23,9;CIEND=-29,29;CIPOS95=-1,1;CIEND95=-1,1;MATEID=13098_2;EVENT=13098;SU=22;PE=18;SR=4;ALG=PROD;AF=0.000171;NSAMP=5;MSQ=36.64;AC=5;AN=29246;NFAM=5
chr1	15050028	121875	N	<DEL>	420235	PASS	SVTYPE=DEL;POS=15050028;SVLEN=-59;END=15050087;STRANDS=+-:5883;CIPOS=-4,0;CIEND=-4,1;CIPOS95=0,0;CIEND95=0,0;SU=5883;PE=101;SR=5782;ALG=PROD;AF=0.1758;NSAMP=4604;MSQ=51.69;MEDGQR=1.91;Q10GQR=0.8;AC=5142;AN=29244;NFAM=4383
chr1	15050028	2566_1	N	N[chr12:123569523[	143.36	LOW	SVTYPE=BND;POS=15050028;STRANDS=+-:6;CIPOS=-6,5;CIEND=0,4;CIPOS95=0,0;CIEND95=0,0;MATEID=2566_2;EVENT=2566;SU=6;PE=0;SR=6;ALG=PROD;AF=0.0002735;NSAMP=8;MSQ=9.39;AC=8;AN=29246;NFAM=8
chr1	15050117	13099_1	N	N]chr6:11936678]	75.59	LOW	SVTYPE=BND;POS=15050117;STRANDS=++:4;IMPRECISE;CIPOS=-28,713;CIEND=-30,616;CIPOS95=-28,245;CIEND95=-30,197;MATEID=13099_2;EVENT=13099;SU=4;PE=4;SR=0;ALG=PROD;AF=3.419e-05;NSAMP=1;MSQ=62.81;AC=1;AN=29246;NFAM=1
chr1	15066618	121876	N	<DEL>	287.8	PASS	SVTYPE=DEL;POS=15066618;SVLEN=-73;END=15066691;STRANDS=+-:9;CIPOS=-4,3;CIEND=-4,3;CIPOS95=0,0;CIEND95=0,0;SU=9;PE=0;SR=9;ALG=PROD;AF=3.419e-05;NSAMP=1;MSQ=287.8;AC=1;AN=29246;NFAM=1
chr1	15071429	455553_1	N	]chr1:15086162]N	4965.1	LOW	SVTYPE=BND;POS=15071429;STRANDS=-+:671;CIPOS=-6,3;CIEND=-6,9;CIPOS95=0,0;CIEND95=0,0;MATEID=455553_2;EVENT=455553;SU=671;PE=611;SR=60;ALG=PROD;AF=0.001026;NSAMP=30;MSQ=132.67;RECLASSIFIED;AC=30;AN=29246;NFAM=30
chr1	15071978	121877_1	N	N[chr1:15072422[	1320.03	LOW	SVTYPE=BND;POS=15071978;STRANDS=+-:25;CIPOS=-24,22;CIEND=-24,22;CIPOS95=0,0;CIEND95=0,0;MATEID=121877_2;EVENT=121877;SU=25;PE=6;SR=19;ALG=PROD;AF=0.0003077;NSAMP=9;MSQ=61.36;RECLASSIFIED;AC=9;AN=29246;NFAM=9
chr1	15072422	121877_2	N	]chr1:15071978]N	1320.03	LOW	SVTYPE=BND;POS=15071978;STRANDS=+-:25;CIPOS=-24,22;CIEND=-24,22;CIPOS95=0,0;CIEND95=0,0;MATEID=121877_1;EVENT=121877;SECONDARY;SU=25;PE=6;SR=19;ALG=PROD;AF=0.0003077;NSAMP=9;MSQ=61.36;RECLASSIFIED;AC=9;AN=29246;NFAM=9
chr1	15075902	121878	N	<DEL>	212.8	PASS	SVTYPE=DEL;POS=15075902;SVLEN=-70;END=15075972;STRANDS=+-:8;CIPOS=-10,9;CIEND=-10,9;CIPOS95=0,0;CIEND95=0,0;SU=8;PE=0;SR=8;ALG=PROD;AF=3.419e-05;NSAMP=1;MSQ=212.78;AC=1;AN=29246;NFAM=1
chr1	15079493	121879_1	N	N[chr1:15079543[	260.76	PASS	SVTYPE=BND;POS=15079493;STRANDS=+-:6;CIPOS=-6,5;CIEND=-6,5;CIPOS95=0,0;CIEND95=0,0;MATEID=121879_2;EVENT=121879;SU=6;PE=0;SR=6;ALG=PROD;AF=3.419e-05;NSAMP=1;MSQ=260.75;RECLASSIFIED;AC=1;AN=29246;NFAM=1
chr1	15079543	121879_2	N	]chr1:15079493]N	260.76	PASS	SVTYPE=BND;POS=15079493;STRANDS=+-:6;CIPOS=-6,5;CIEND=-6,5;CIPOS95=0,0;CIEND95=0,0;MATEID=121879_1;EVENT=121879;SECONDARY;SU=6;PE=0;SR=6;ALG=PROD;AF=3.419e-05;NSAMP=1;MSQ=260.75;RECLASSIFIED;AC=1;AN=29246;NFAM=1
chr1	15085459	121880	N	<DEL>	125.74	PASS	SVTYPE=DEL;POS=15085459;SVLEN=-5934;END=15091393;STRANDS=+-:9;IMPRECISE;CIPOS=-10,290;CIEND=-394,9;CIPOS95=-2,66;CIEND95=-67,2;SU=9;PE=9;SR=0;ALG=PROD;AF=3.419e-05;NSAMP=1;MSQ=125.74;AC=1;AN=29246;NFAM=1
chr1	15086162	455553_2	N	N[chr1:15071429[	4965.1	LOW	SVTYPE=BND;POS=15071429;STRANDS=-+:671;CIPOS=-6,9;CIEND=-6,3;CIPOS95=0,0;CIEND95=0,0;MATEID=455553_1;EVENT=455553;SECONDARY;SU=671;PE=611;SR=60;ALG=PROD;AF=0.001026;NSAMP=30;MSQ=132.67;RECLASSIFIED;AC=30;AN=29246;NFAM=30
chr1	15092091	543444_1	N	N]chr1:15328027]	6202.78	LOW	SVTYPE=BND;POS=15092091;STRANDS=++:33;IMPRECISE;CIPOS=-11,404;CIEND=-10,420;CIPOS95=-11,47;CIEND95=-10,75;MATEID=543444_2;EVENT=543444;SU=33;PE=33;SR=0;ALG=PROD;AF=0.004992;NSAMP=145;MSQ=42.32;AC=146;AN=29246;NFAM=145
chr1	15092241	543443_1	N	[chr1:15327837[N	120.52	LOW	SVTYPE=BND;POS=15092241;STRANDS=--:14;IMPRECISE;CIPOS=-384,29;CIEND=-455,29;CIPOS95=-56,29;CIEND95=-83,29;MATEID=543443_2;EVENT=543443;SU=14;PE=14;SR=0;ALG=PROD;AF=0.000171;NSAMP=5;MSQ=23.83;AC=5;AN=29246;NFAM=5
chr1	15101165	13781_1	N	]chr6:100458075]N	7279.93	LOW	SVTYPE=BND;POS=15101165;STRANDS=-+:8;CIPOS=-29,28;CIEND=-29,28;CIPOS95=0,0;CIEND95=0,0;MATEID=13781_2;EVENT=13781;SU=8;PE=0;SR=8;ALG=PROD;AF=0.005197;NSAMP=152;MSQ=18.74;AC=152;AN=29246;NFAM=152
chr1	15109637	455554_1	N	]chr1:15110356]N	387.1	LOW	SVTYPE=BND;POS=15109637;STRANDS=-+:21;IMPRECISE;CIPOS=-257,9;CIEND=-10,265;CIPOS95=-45,3;CIEND95=-2,73;MATEID=455554_2;EVENT=455554;SU=21;PE=16;SR=5;ALG=PROD;AF=0.0002052;NSAMP=6;MSQ=20.13;RECLASSIFIED;AC=6;AN=29246;NFAM=6
chr1	15110356	455554_2	N	N[chr1:15109637[	387.1	LOW	SVTYPE=BND;POS=15109637;STRANDS=-+:21;IMPRECISE;CIPOS=-10,265;CIEND=-257,9;CIPOS95=-2,73;CIEND95=-45,3;MATEID=455554_1;EVENT=455554;SECONDARY;SU=21;PE=16;SR=5;ALG=PROD;AF=0.0002052;NSAMP=6;MSQ=20.13;RECLASSIFIED;AC=6;AN=29246;NFAM=6
chr1	15121818	121881_1	N	N[chr1:15121908[	84.63	LOW	SVTYPE=BND;POS=15121818;STRANDS=+-:16;CIPOS=-49,48;CIEND=-49,48;CIPOS95=0,0;CIEND95=0,0;MATEID=121881_2;EVENT=121881;SU=16;PE=0;SR=16;ALG=PROD;AF=0.000171;NSAMP=5;MSQ=15.03;RECLASSIFIED;AC=5;AN=29246;NFAM=5
chr1	15121908	121881_2	N	]chr1:15121818]N	84.63	LOW	SVTYPE=BND;POS=15121818;STRANDS=+-:16;CIPOS=-49,48;CIEND=-49,48;CIPOS95=0,0;CIEND95=0,0;MATEID=121881_1;EVENT=121881;SECONDARY;SU=16;PE=0;SR=16;ALG=PROD;AF=0.000171;NSAMP=5;MSQ=15.03;RECLASSIFIED;AC=5;AN=29246;NFAM=5
chr1	15139656	9093_1	N	N]chr22:26695185]	101574	LOW	SVTYPE=BND;POS=15139656;STRANDS=++:10;CIPOS=-27,28;CIEND=-29,28;CIPOS95=0,0;CIEND95=0,0;MATEID=9093_2;EVENT=9093;SU=10;PE=2;SR=8;ALG=PROD;AF=0.04859;NSAMP=1421;MSQ=41.96;AC=1421;AN=29246;NFAM=1391
chr1	15142766	5253_1	N	[chr17:37398680[N	669408	LOW	SVTYPE=BND;POS=15142766;STRANDS=--:22074;IMPRECISE;CIPOS=-789,88;CIEND=-687,380;CIPOS95=-163,88;CIEND95=-121,121;MATEID=5253_2;EVENT=5253;SU=22074;PE=22074;SR=0;ALG=SUM;AF=0.2373;NSAMP=6940;MSQ=64.29;AC=6940;AN=29246;NFAM=6650
chr1	15142897	15653_1	N	N[chr8:32829698[	1301.82	LOW	SVTYPE=BND;POS=15142897;STRANDS=+-:5;IMPRECISE;CIPOS=-7,500;CIEND=-508,8;CIPOS95=0,111;CIEND95=-109,2;MATEID=15653_2;EVENT=15653;SU=5;PE=5;SR=0;ALG=PROD;AF=0.001573;NSAMP=46;MSQ=18.59;AC=46;AN=29246;NFAM=46
chr1	15143967	121882_1	N	N[chr1:15144385[	4973.92	LOW	SVTYPE=BND;POS=15143967;STRANDS=+-:101;CIPOS=-23,2;CIEND=-3,2;CIPOS95=0,0;CIEND95=0,0;MATEID=121882_2;EVENT=121882;SU=101;PE=33;SR=68;ALG=PROD;AF=0.000718;NSAMP=21;MSQ=93.87;RECLASSIFIED;AC=21;AN=29246;NFAM=20
chr1	15144385	121882_2	N	]chr1:15143967]N	4973.92	LOW	SVTYPE=BND;POS=15143967;STRANDS=+-:101;CIPOS=-3,2;CIEND=-23,2;CIPOS95=0,0;CIEND95=0,0;MATEID=121882_1;EVENT=121882;SECONDARY;SU=101;PE=33;SR=68;ALG=PROD;AF=0.000718;NSAMP=21;MSQ=93.87;RECLASSIFIED;AC=21;AN=29246;NFAM=20
chr1	15155429	1008_1	N	N]chr11:79339567]	1894.2	LOW	SVTYPE=BND;POS=15155429;STRANDS=++:227;CIPOS=-3,3;CIEND=-3,3;CIPOS95=0,0;CIEND95=0,0;MATEID=1008_2;EVENT=1008;SU=227;PE=0;SR=227;ALG=PROD;AF=0.00147;NSAMP=43;MSQ=23.78;AC=43;AN=29246;NFAM=43
chr1	15159663	455556	N	<DUP>	716.55	PASS	SVTYPE=DUP;POS=15159663;SVLEN=8205;END=15167868;STRANDS=-+:64;CIPOS=-26,9;CIEND=-25,25;CIPOS95=0,0;CIEND95=0,0;SU=64;PE=51;SR=13;ALG=PROD;AF=0.0001026;NSAMP=3;MSQ=157.46;AC=3;AN=29246;NFAM=3
chr1	15160489	121883	N	<DEL>	50763.1	PASS	SVTYPE=DEL;POS=15160489;SVLEN=-4411;END=15164900;STRANDS=+-:2468;IMPRECISE;CIPOS=-8,37;CIEND=-38,8;CIPOS95=-1,1;CIEND95=0,0;SU=2468;PE=2468;SR=0;ALG=PROD;AF=0.006736;NSAMP=196;MSQ=232.19;AC=197;AN=29246;NFAM=192
chr1	15161114	543445	N	<INV>	186.64	LOW	SVTYPE=INV;POS=15161114;SVLEN=113;END=15161227;STRANDS=++:3,--:1;IMPRECISE;CIPOS=-10,71;CIEND=-10,725;CIPOS95=0,69;CIEND95=-2,371;SU=4;PE=4;SR=0;ALG=PROD;AF=0.0003761;NSAMP=11;MSQ=13.77;AC=11;AN=29244;NFAM=11
chr1	15162905	121884	N	<DEL>	851.14	PASS	SVTYPE=DEL;POS=15162905;SVLEN=-3005;END=15165910;STRANDS=+-:38;CIPOS=-2,1;CIEND=-10,9;CIPOS95=0,0;CIEND95=0,0;SU=38;PE=23;SR=15;ALG=PROD;AF=3.419e-05;NSAMP=1;MSQ=851.14;AC=1;AN=29246;NFAM=1
chr1	15164156	121885	N	<DEL>	1483.67	PASS	SVTYPE=DEL;POS=15164156;SVLEN=-4688;END=15168844;STRANDS=+-:64;CIPOS=-23,22;CIEND=-30,29;CIPOS95=0,0;CIEND95=0,0;SU=64;PE=41;SR=23;ALG=PROD;AF=6.839e-05;NSAMP=2;MSQ=741.84;AC=2;AN=29246;NFAM=1
chr1	15182206	4769_1	N	N]chr16:60250307]	185.41	LOW	SVTYPE=BND;POS=15182206;STRANDS=++:4;CIPOS=-9,8;CIEND=-9,8;CIPOS95=0,0;CIEND95=0,0;MATEID=4769_2;EVENT=4769;SU=4;PE=0;SR=4;ALG=PROD;AF=0.0004103;NSAMP=12;MSQ=13.66;AC=12;AN=29246;NFAM=12
chr1	15188988	455557	N	<DUP>	125.08	PASS	SVTYPE=DUP;POS=15188988;SVLEN=35227;END=15224215;STRANDS=-+:15;CIPOS=-5,9;CIEND=-4,3;CIPOS95=0,0;CIEND95=0,0;SU=15;PE=7;SR=8;ALG=PROD;AF=3.419e-05;NSAMP=1;MSQ=124.83;AC=1;AN=29246;NFAM=1
chr1	15192460	1685_1	N	[chr11:126894542[N	12726.1	LOW	SVTYPE=BND;POS=15192460;STRANDS=--:186;IMPRECISE;CIPOS=-48,9;CIEND=-47,5;CIPOS95=-3,3;CIEND95=-3,3;MATEID=1685_2;EVENT=1685;SU=186;PE=185;SR=1;ALG=PROD;AF=0.01402;NSAMP=410;MSQ=18.33;AC=410;AN=29246;NFAM=409
chr1	15192470	237_1	N	N[chr10:6816559[	16808.9	LOW	SVTYPE=BND;POS=15192470;STRANDS=+-:4;CIPOS=-49,48;CIEND=-49,48;CIPOS95=0,0;CIEND95=0,0;MATEID=237_2;EVENT=237;SU=4;PE=0;SR=4;ALG=PROD;AF=0.00701;NSAMP=205;MSQ=79.22;AC=205;AN=29246;NFAM=205
chr1	15193009	8154_1	N	N]chr2:227325428]	4447.72	LOW	SVTYPE=BND;POS=15193009;STRANDS=++:831;CIPOS=-1,0;CIEND=-1,0;CIPOS95=0,0;CIEND95=0,0;MATEID=8154_2;EVENT=8154;SU=831;PE=0;SR=831;ALG=PROD;AF=0.003727;NSAMP=109;MSQ=33.6;AC=109;AN=29246;NFAM=109
chr1	15203065	121890	N	<DEL>	386.68	PASS	SVTYPE=DEL;POS=15203065;SVLEN=-1567;END=15204632;STRANDS=+-:17;CIPOS=-10,9;CIEND=-10,9;CIPOS95=0,0;CIEND95=0,0;SU=17;PE=10;SR=7;ALG=PROD;AF=3.419e-05;NSAMP=1;MSQ=386.68;AC=1;AN=29246;NFAM=1
chr1	15209319	121892	N	<DEL>	308.72	PASS	SVTYPE=DEL;POS=15209319;SVLEN=-4143;END=15213462;STRANDS=+-:15;IMPRECISE;CIPOS=-10,9;CIEND=-10,9;CIPOS95=-1,1;CIEND95=-1,0;SU=15;PE=12;SR=3;ALG=PROD;AF=3.419e-05;NSAMP=1;MSQ=308.72;AC=1;AN=29246;NFAM=1
chr1	15209914	543426_2	N	[chr1:14891138[N	317.23	PASS	SVTYPE=BND;POS=15209914;STRANDS=--:23;CIPOS=-10,9;CIEND=-3,1;CIPOS95=0,0;CIEND95=0,0;MATEID=543426_1;EVENT=543426;SECONDARY;SU=23;PE=11;SR=12;ALG=PROD;AF=3.419e-05;NSAMP=1;MSQ=317.23;AC=1;AN=29246;NFAM=1
chr1	15225196	5344_1	N	[chr17:49377690[N	13792.7	LOW	SVTYPE=BND;POS=15225196;STRANDS=--:881;IMPRECISE;CIPOS=-42,9;CIEND=-49,1;CIPOS95=-1,1;CIEND95=-1,1;MATEID=5344_2;EVENT=5344;SU=881;PE=878;SR=3;ALG=PROD;AF=0.01593;NSAMP=466;MSQ=19.81;AC=466;AN=29246;NFAM=465
chr1	15225209	15680_1	N	[chr8:39439512[N	23618	LOW	SVTYPE=BND;POS=15225209;STRANDS=--:4;IMPRECISE;CIPOS=0,4;CIEND=-10,0;CIPOS95=0,3;CIEND95=-3,0;MATEID=15680_2;EVENT=15680;SU=4;PE=1;SR=3;ALG=PROD;AF=0.02377;NSAMP=564;MSQ=21.98;AC=694;AN=29192;NFAM=554
chr1	15226723	121893	N	<DEL>	407.66	PASS	SVTYPE=DEL;POS=15226723;SVLEN=-5554;END=15232277;STRANDS=+-:17;CIPOS=-4,3;CIEND=-10,9;CIPOS95=0,0;CIEND95=0,0;SU=17;PE=9;SR=8;ALG=PROD;AF=3.419e-05;NSAMP=1;MSQ=407.66;AC=1;AN=29246;NFAM=1
chr1	15230151	121894	N	<DEL>	928.91	PASS	SVTYPE=DEL;POS=15230151;SVLEN=-2136;END=15232287;STRANDS=+-:59;IMPRECISE;CIPOS=-30,27;CIEND=-20,21;CIPOS95=0,0;CIEND95=-1,1;SU=59;PE=37;SR=22;ALG=PROD;AF=6.839e-05;NSAMP=2;MSQ=464.45;AC=2;AN=29246;NFAM=1
chr1	15231338	121896_1	N	N[chr1:15232060[	51995.4	LOW	SVTYPE=BND;POS=15231338;STRANDS=+-:90;IMPRECISE;CIPOS=-18,21;CIEND=-10,9;CIPOS95=-2,2;CIEND95=0,0;MATEID=121896_2;EVENT=121896;SU=90;PE=84;SR=6;ALG=PROD;AF=0.008206;NSAMP=239;MSQ=178.04;RECLASSIFIED;AC=240;AN=29246;NFAM=230
chr1	15232060	121896_2	N	]chr1:15231338]N	51995.4	LOW	SVTYPE=BND;POS=15231338;STRANDS=+-:90;IMPRECISE;CIPOS=-10,9;CIEND=-18,21;CIPOS95=0,0;CIEND95=-2,2;MATEID=121896_1;EVENT=121896;SECONDARY;SU=90;PE=84;SR=6;ALG=PROD;AF=0.008206;NSAMP=239;MSQ=178.04;RECLASSIFIED;AC=240;AN=29246;NFAM=230
chr1	15232214	121897	N	<DEL>	401.52	PASS	SVTYPE=DEL;POS=15232214;SVLEN=-3221;END=15235435;STRANDS=+-:17;CIPOS=-7,7;CIEND=-9,4;CIPOS95=0,0;CIEND95=0,0;SU=17;PE=13;SR=4;ALG=PROD;AF=3.419e-05;NSAMP=1;MSQ=401.52;AC=1;AN=29246;NFAM=1
chr1	15237081	455558	N	<DUP>	83.44	PASS	SVTYPE=DUP;POS=15237081;SVLEN=15997;END=15253078;STRANDS=-+:8;IMPRECISE;CIPOS=-10,9;CIEND=-10,9;CIPOS95=-1,1;CIEND95=-1,1;SU=8;PE=6;SR=2;ALG=PROD;AF=3.419e-05;NSAMP=1;MSQ=82.97;AC=1;AN=29246;NFAM=1
chr1	15250752	121900_1	N	N[chr1:15251168[	589.53	LOW	SVTYPE=BND;POS=15250752;STRANDS=+-:15;CIPOS=-26,25;CIEND=-26,25;CIPOS95=0,0;CIEND95=0,0;MATEID=121900_2;EVENT=121900;SU=15;PE=0;SR=15;ALG=PROD;AF=0.0006497;NSAMP=19;MSQ=17.39;RECLASSIFIED;AC=19;AN=29246;NFAM=19
chr1	15251168	121900_2	N	]chr1:15250752]N	589.53	LOW	SVTYPE=BND;POS=15250752;STRANDS=+-:15;CIPOS=-26,25;CIEND=-26,25;CIPOS95=0,0;CIEND95=0,0;MATEID=121900_1;EVENT=121900;SECONDARY;SU=15;PE=0;SR=15;ALG=PROD;AF=0.0006497;NSAMP=19;MSQ=17.39;RECLASSIFIED;AC=19;AN=29246;NFAM=19
chr1	15251809	543446	N	<INV>	94.15	LOW	SVTYPE=INV;POS=15251809;SVLEN=132;END=15251941;STRANDS=++:1,--:3;IMPRECISE;CIPOS=-10,9;CIEND=-10,9;CIPOS95=-1,1;CIEND95=-1,1;SU=4;PE=2;SR=2;ALG=PROD;AF=0.0001368;NSAMP=4;MSQ=19.58;AC=4;AN=29246;NFAM=4
chr1	15263722	455560	N	<DUP>	84.27	PASS	SVTYPE=DUP;POS=15263722;SVLEN=11527;END=15275249;STRANDS=-+:10;IMPRECISE;CIPOS=-370,9;CIEND=-10,303;CIPOS95=-74,2;CIEND95=-3,52;SU=10;PE=10;SR=0;ALG=PROD;AF=3.419e-05;NSAMP=1;MSQ=83.94;AC=1;AN=29246;NFAM=1
chr1	15278152	121904	N	<DEL>	731.47	PASS	SVTYPE=DEL;POS=15278152;SVLEN=-13240;END=15291392;STRANDS=+-:29;CIPOS=-2,1;CIEND=-10,9;CIPOS95=0,0;CIEND95=0,0;SU=29;PE=16;SR=13;ALG=PROD;AF=3.419e-05;NSAMP=1;MSQ=731.47;AC=1;AN=29246;NFAM=1
chr1	15286721	121905	N	<DEL>	347.67	PASS	SVTYPE=DEL;POS=15286721;SVLEN=-853;END=15287574;STRANDS=+-:16;CIPOS=-3,2;CIEND=-10,9;CIPOS95=0,0;CIEND95=0,0;SU=16;PE=7;SR=9;ALG=PROD;AF=3.419e-05;NSAMP=1;MSQ=347.67;AC=1;AN=29246;NFAM=1
chr1	15293612	543436_2	N	[chr1:14972632[N	5.13	LOW	SVTYPE=BND;POS=15293612;STRANDS=--:4;IMPRECISE;CIPOS=-588,9;CIEND=-721,9;CIPOS95=-136,2;CIEND95=-168,1;MATEID=543436_1;EVENT=543436;SECONDARY;SU=4;PE=4;SR=0;ALG=PROD;AF=3.419e-05;NSAMP=1;MSQ=4.64;AC=1;AN=29246;NFAM=1
chr1	15294620	121906	N	<DEL>	17.66	PASS	SVTYPE=DEL;POS=15294620;SVLEN=-6377;END=15300997;STRANDS=+-:7;IMPRECISE;CIPOS=-10,356;CIEND=-352,9;CIPOS95=-2,100;CIEND95=-87,2;SU=7;PE=7;SR=0;ALG=PROD;AF=3.419e-05;NSAMP=1;MSQ=17.66;AC=1;AN=29246;NFAM=1
chr1	15311182	121907	N	<DEL>	3356.95	PASS	SVTYPE=DEL;POS=15311182;SVLEN=-1692;END=15312874;STRANDS=+-:130;CIPOS=-10,9;CIEND=-30,29;CIPOS95=0,0;CIEND95=0,0;SU=130;PE=74;SR=56;ALG=PROD;AF=0.0001026;NSAMP=3;MSQ=704.33;AC=3;AN=29246;NFAM=3
chr1	15314083	14575_1	N	N]chr7:56335337]	26291.4	LOW	SVTYPE=BND;POS=15314083;STRANDS=++:98;IMPRECISE;CIPOS=-9,372;CIEND=-49,328;CIPOS95=-9,31;CIEND95=-12,12;MATEID=14575_2;EVENT=14575;SU=98;PE=98;SR=0;ALG=PROD;AF=0.01898;NSAMP=555;MSQ=41.97;AC=555;AN=29246;NFAM=554
chr1	15314647	121908_1	N	N[chr1:15314805[	2.14598e+06	LOW	SVTYPE=BND;POS=15314647;STRANDS=+-:32;CIPOS=-9,8;CIEND=-9,8;CIPOS95=0,0;CIEND95=0,0;MATEID=121908_2;EVENT=121908;SU=32;PE=0;SR=32;ALG=PROD;AF=0.4827;NSAMP=14049;MSQ=92.22;RECLASSIFIED;AC=14116;AN=29246;NFAM=12980
chr1	15314676	3827_1	N	N[chr14:105683814[	4150.8	LOW	SVTYPE=BND;POS=15314676;STRANDS=-+:61,+-:42;IMPRECISE;CIPOS=-98,628;CIEND=-801,48;CIPOS95=-98,102;CIEND95=-209,48;MATEID=3827_2;EVENT=3827;SU=103;PE=42;SR=61;ALG=SUM;AF=0.005847;NSAMP=171;MSQ=16.74;AC=171;AN=29246;NFAM=171
chr1	15314805	121908_2	N	]chr1:15314647]N	2.14598e+06	LOW	SVTYPE=BND;POS=15314647;STRANDS=+-:32;CIPOS=-9,8;CIEND=-9,8;CIPOS95=0,0;CIEND95=0,0;MATEID=121908_1;EVENT=121908;SECONDARY;SU=32;PE=0;SR=32;ALG=PROD;AF=0.4827;NSAMP=14049;MSQ=92.22;RECLASSIFIED;AC=14116;AN=29246;NFAM=12980
chr1	15315611	121909	N	<DEL>	2924.52	PASS	SVTYPE=DEL;POS=15315611;SVLEN=-4382;END=15319993;STRANDS=+-:81;IMPRECISE;CIPOS=-11,254;CIEND=-330,9;CIPOS95=-11,14;CIEND95=-24,9;SU=81;PE=81;SR=0;ALG=PROD;AF=3.419e-05;NSAMP=1;MSQ=623.45;AC=1;AN=29246;NFAM=1
chr1	15327837	543443_2	N	[chr1:15092241[N	120.52	LOW	SVTYPE=BND;POS=15327837;STRANDS=--:14;IMPRECISE;CIPOS=-455,29;CIEND=-384,29;CIPOS95=-83,29;CIEND95=-56,29;MATEID=543443_1;EVENT=543443;SECONDARY;SU=14;PE=14;SR=0;ALG=PROD;AF=0.000171;NSAMP=5;MSQ=23.83;AC=5;AN=29246;NFAM=5
chr1	15328027	543444_2	N	N]chr1:15092091]	6202.78	LOW	SVTYPE=BND;POS=15328027;STRANDS=++:33;IMPRECISE;CIPOS=-10,420;CIEND=-11,404;CIPOS95=-10,75;CIEND95=-11,47;MATEID=543444_1;EVENT=543444;SECONDARY;SU=33;PE=33;SR=0;ALG=PROD;AF=0.004992;NSAMP=145;MSQ=42.32;AC=146;AN=29246;NFAM=145
chr1	15331029	121911	N	<DEL>	4336.79	PASS	SVTYPE=DEL;POS=15331029;SVLEN=-2053;END=15333082;STRANDS=+-:193;CIPOS=-3,2;CIEND=-4,1;CIPOS95=0,0;CIEND95=0,0;SU=193;PE=120;SR=73;ALG=PROD;AF=0.0002393;NSAMP=7;MSQ=526.21;AC=7;AN=29246;NFAM=6
chr1	15331425	121912_1	N	N[chr1:15331577[	218.64	LOW	SVTYPE=BND;POS=15331425;STRANDS=+-:9;IMPRECISE;CIPOS=-29,24;CIEND=-22,28;CIPOS95=0,0;CIEND95=-1,1;MATEID=121912_2;EVENT=121912;SU=9;PE=0;SR=9;ALG=PROD;AF=3.419e-05;NSAMP=1;MSQ=9.42;RECLASSIFIED;AC=1;AN=29246;NFAM=1
chr1	15331577	121912_2	N	]chr1:15331425]N	218.64	LOW	SVTYPE=BND;POS=15331425;STRANDS=+-:9;IMPRECISE;CIPOS=-22,28;CIEND=-29,24;CIPOS95=-1,1;CIEND95=0,0;MATEID=121912_1;EVENT=121912;SECONDARY;SU=9;PE=0;SR=9;ALG=PROD;AF=3.419e-05;NSAMP=1;MSQ=9.42;RECLASSIFIED;AC=1;AN=29246;NFAM=1
chr1	15332555	543447_1	N	[chr1:113203723[N	4.64	LOW	SVTYPE=BND;POS=15332555;STRANDS=--:4;IMPRECISE;CIPOS=-7,9;CIEND=-9,8;CIPOS95=0,1;CIEND95=0,0;MATEID=543447_2;EVENT=543447;SU=4;PE=0;SR=4;ALG=PROD;AF=3.419e-05;NSAMP=1;MSQ=4.64;AC=1;AN=29246;NFAM=1
chr1	15352129	121914	N	<DEL>	671.48	PASS	SVTYPE=DEL;POS=15352129;SVLEN=-5348;END=15357477;STRANDS=+-:26;CIPOS=-10,7;CIEND=-2,9;CIPOS95=0,0;CIEND95=0,0;SU=26;PE=18;SR=8;ALG=PROD;AF=3.419e-05;NSAMP=1;MSQ=671.48;AC=1;AN=29246;NFAM=1
chr1	15357517	121915	N	<DEL>	191.23	PASS	SVTYPE=DEL;POS=15357517;SVLEN=-6890;END=15364407;STRANDS=+-:9;IMPRECISE;CIPOS=-10,401;CIEND=-203,9;CIPOS95=-3,64;CIEND95=-62,2;SU=9;PE=9;SR=0;ALG=PROD;AF=3.419e-05;NSAMP=1;MSQ=38.57;AC=1;AN=29246;NFAM=1
chr1	15360054	121916	N	<DEL>	173.83	PASS	SVTYPE=DEL;POS=15360054;SVLEN=-1815;END=15361869;STRANDS=+-:8;IMPRECISE;CIPOS=-10,269;CIEND=-411,9;CIPOS95=-2,62;CIEND95=-87,2;SU=8;PE=8;SR=0;ALG=PROD;AF=3.419e-05;NSAMP=1;MSQ=173.83;AC=1;AN=29246;NFAM=1
chr1	15373369	12949_1	N	N[chr5:172218770[	3539.24	LOW	SVTYPE=BND;POS=15373369;STRANDS=+-:36;IMPRECISE;CIPOS=-10,238;CIEND=-525,12;CIPOS95=-10,46;CIEND95=-120,12;MATEID=12949_2;EVENT=12949;SU=36;PE=36;SR=0;ALG=PROD;AF=0.003453;NSAMP=101;MSQ=29.94;AC=101;AN=29246;NFAM=101
chr1	15388269	121919_1	N	N[chr1:15388323[	927234	LOW	SVTYPE=BND;POS=15388269;STRANDS=+-:28;CIPOS=-11,6;CIEND=-9,8;CIPOS95=0,0;CIEND95=0,0;MATEID=121919_2;EVENT=121919;SU=28;PE=0;SR=28;ALG=PROD;AF=0.2793;NSAMP=8164;MSQ=61.22;RECLASSIFIED;AC=8167;AN=29246;NFAM=7546
chr1	15388323	121919_2	N	]chr1:15388269]N	927234	LOW	SVTYPE=BND;POS=15388269;STRANDS=+-:28;CIPOS=-9,8;CIEND=-11,6;CIPOS95=0,0;CIEND95=0,0;MATEID=121919_1;EVENT=121919;SECONDARY;SU=28;PE=0;SR=28;ALG=PROD;AF=0.2793;NSAMP=8164;MSQ=61.22;RECLASSIFIED;AC=8167;AN=29246;NFAM=7546
chr1	15388324	14231_1	N	]chr7:2984546]N	421707	LOW	SVTYPE=BND;POS=15388324;STRANDS=-+:8;CIPOS=-29,28;CIEND=-29,28;CIPOS95=0,0;CIEND95=0,0;MATEID=14231_2;EVENT=14231;SU=8;PE=0;SR=8;ALG=PROD;AF=0.1782;NSAMP=5202;MSQ=42.94;AC=5212;AN=29246;NFAM=4865
chr1	15390547	121920	N	<DEL>	401.71	PASS	SVTYPE=DEL;POS=15390547;SVLEN=-3264;END=15393811;STRANDS=+-:16;CIPOS=-10,9;CIEND=-7,2;CIPOS95=0,0;CIEND95=0,0;SU=16;PE=11;SR=5;ALG=PROD;AF=3.419e-05;NSAMP=1;MSQ=401.71;AC=1;AN=29246;NFAM=1
chr1	15393362	121921_1	N	N[chr1:15393746[	684.88	LOW	SVTYPE=BND;POS=15393362;STRANDS=+-:11;CIPOS=-26,25;CIEND=-26,25;CIPOS95=0,0;CIEND95=0,0;MATEID=121921_2;EVENT=121921;SU=11;PE=0;SR=11;ALG=PROD;AF=0.0008206;NSAMP=24;MSQ=17.47;RECLASSIFIED;AC=24;AN=29246;NFAM=24
chr1	15393746	121921_2	N	]chr1:15393362]N	684.88	LOW	SVTYPE=BND;POS=15393362;STRANDS=+-:11;CIPOS=-26,25;CIEND=-26,25;CIPOS95=0,0;CIEND95=0,0;MATEID=121921_1;EVENT=121921;SECONDARY;SU=11;PE=0;SR=11;ALG=PROD;AF=0.0008206;NSAMP=24;MSQ=17.47;RECLASSIFIED;AC=24;AN=29246;NFAM=24
chr1	15395186	455561	N	<DUP>	71.37	PASS	SVTYPE=DUP;POS=15395186;SVLEN=10639;END=15405825;STRANDS=-+:11;CIPOS=-10,9;CIEND=-5,4;CIPOS95=0,0;CIEND95=0,0;SU=11;PE=5;SR=6;ALG=PROD;AF=3.419e-05;NSAMP=1;MSQ=70.88;AC=1;AN=29246;NFAM=1
chr1	15416645	121922_1	N	N[chr1:15416757[	41031.4	LOW	SVTYPE=BND;POS=15416645;STRANDS=+-:1623;CIPOS=0,0;CIEND=0,0;CIPOS95=0,0;CIEND95=0,0;MATEID=121922_2;EVENT=121922;SU=1623;PE=18;SR=1605;ALG=PROD;AF=0.005197;NSAMP=151;MSQ=220.07;RECLASSIFIED;AC=152;AN=29246;NFAM=151
chr1	15416757	121922_2	N	]chr1:15416645]N	41031.4	LOW	SVTYPE=BND;POS=15416645;STRANDS=+-:1623;CIPOS=0,0;CIEND=0,0;CIPOS95=0,0;CIEND95=0,0;MATEID=121922_1;EVENT=121922;SECONDARY;SU=1623;PE=18;SR=1605;ALG=PROD;AF=0.005197;NSAMP=151;MSQ=220.07;RECLASSIFIED;AC=152;AN=29246;NFAM=151
chr1	15416953	121923	N	<DEL>	203.64	PASS	SVTYPE=DEL;POS=15416953;SVLEN=-1466;END=15418419;STRANDS=+-:8;IMPRECISE;CIPOS=-6,419;CIEND=-363,9;CIPOS95=0,131;CIEND95=-76,2;SU=8;PE=8;SR=0;ALG=PROD;AF=3.419e-05;NSAMP=1;MSQ=203.64;AC=1;AN=29246;NFAM=1
chr1	15420802	121926	N	<DEL>	224.74	PASS	SVTYPE=DEL;POS=15420802;SVLEN=-1466;END=15422268;STRANDS=+-:13;IMPRECISE;CIPOS=-30,302;CIEND=-147,29;CIPOS95=-30,52;CIEND95=-50,29;SU=13;PE=13;SR=0;ALG=PROD;AF=6.839e-05;NSAMP=2;MSQ=112.37;AC=2;AN=29246;NFAM=2
chr1	15421522	121927	N	<DEL>	122.87	PASS	SVTYPE=DEL;POS=15421522;SVLEN=-58;END=15421580;STRANDS=+-:5;CIPOS=-10,9;CIEND=-10,9;CIPOS95=0,0;CIEND95=0,0;SU=5;PE=0;SR=5;ALG=PROD;AF=3.419e-05;NSAMP=1;MSQ=122.86;AC=1;AN=29246;NFAM=1
chr1	15428948	121928_1	N	N[chr1:15429149[	630.51	LOW	SVTYPE=BND;POS=15428948;STRANDS=+-:14;CIPOS=-10,9;CIEND=-10,9;CIPOS95=0,0;CIEND95=0,0;MATEID=121928_2;EVENT=121928;SU=14;PE=0;SR=14;ALG=PROD;AF=0.0002052;NSAMP=6;MSQ=102.02;RECLASSIFIED;AC=6;AN=29246;NFAM=6
chr1	15429149	121928_2	N	]chr1:15428948]N	630.51	LOW	SVTYPE=BND;POS=15428948;STRANDS=+-:14;CIPOS=-10,9;CIEND=-10,9;CIPOS95=0,0;CIEND95=0,0;MATEID=121928_1;EVENT=121928;SECONDARY;SU=14;PE=0;SR=14;ALG=PROD;AF=0.0002052;NSAMP=6;MSQ=102.02;RECLASSIFIED;AC=6;AN=29246;NFAM=6
chr1	15429450	121929_1	N	N[chr1:15429756[	63.44	LOW	SVTYPE=BND;POS=15429450;STRANDS=+-:4;CIPOS=-9,8;CIEND=-9,8;CIPOS95=0,0;CIEND95=0,0;MATEID=121929_2;EVENT=121929;SU=4;PE=0;SR=4;ALG=PROD;AF=6.839e-05;NSAMP=2;MSQ=17.87;RECLASSIFIED;AC=2;AN=29246;NFAM=2
chr1	15429756	121929_2	N	]chr1:15429450]N	63.44	LOW	SVTYPE=BND;POS=15429450;STRANDS=+-:4;CIPOS=-9,8;CIEND=-9,8;CIPOS95=0,0;CIEND95=0,0;MATEID=121929_1;EVENT=121929;SECONDARY;SU=4;PE=0;SR=4;ALG=PROD;AF=6.839e-05;NSAMP=2;MSQ=17.87;RECLASSIFIED;AC=2;AN=29246;NFAM=2
chr1	15429998	121930_1	N	N[chr1:15430067[	629.4	PASS	SVTYPE=BND;POS=15429998;STRANDS=+-:26;CIPOS=-30,29;CIEND=-30,29;CIPOS95=0,0;CIEND95=0,0;MATEID=121930_2;EVENT=121930;SU=26;PE=1;SR=25;ALG=PROD;AF=3.419e-05;NSAMP=1;MSQ=362.7;RECLASSIFIED;AC=1;AN=29246;NFAM=1
chr1	15430067	121930_2	N	]chr1:15429998]N	629.4	PASS	SVTYPE=BND;POS=15429998;STRANDS=+-:26;CIPOS=-30,29;CIEND=-30,29;CIPOS95=0,0;CIEND95=0,0;MATEID=121930_1;EVENT=121930;SECONDARY;SU=26;PE=1;SR=25;ALG=PROD;AF=3.419e-05;NSAMP=1;MSQ=362.7;RECLASSIFIED;AC=1;AN=29246;NFAM=1
chr1	15435366	121932_1	N	N[chr1:15435495[	339.54	LOW	SVTYPE=BND;POS=15435366;STRANDS=+-:16;CIPOS=-26,25;CIEND=-26,25;CIPOS95=0,0;CIEND95=0,0;MATEID=121932_2;EVENT=121932;SU=16;PE=0;SR=16;ALG=PROD;AF=3.419e-05;NSAMP=1;MSQ=12.17;RECLASSIFIED;AC=1;AN=29246;NFAM=1
chr1	15435495	121932_2	N	]chr1:15435366]N	339.54	LOW	SVTYPE=BND;POS=15435366;STRANDS=+-:16;CIPOS=-26,25;CIEND=-26,25;CIPOS95=0,0;CIEND95=0,0;MATEID=121932_1;EVENT=121932;SECONDARY;SU=16;PE=0;SR=16;ALG=PROD;AF=3.419e-05;NSAMP=1;MSQ=12.17;RECLASSIFIED;AC=1;AN=29246;NFAM=1
chr1	15454479	455562_1	N	]chr1:15473943]N	116.08	LOW	SVTYPE=BND;POS=15454479;STRANDS=-+:12;IMPRECISE;CIPOS=-308,9;CIEND=-10,386;CIPOS95=-88,2;CIEND95=-2,76;MATEID=455562_2;EVENT=455562;SU=12;PE=12;SR=0;ALG=PROD;AF=3.419e-05;NSAMP=1;MSQ=116.07;RECLASSIFIED;AC=1;AN=29246;NFAM=1
chr1	15455640	121935_1	N	N[chr1:15474921[	65213.5	LOW	SVTYPE=BND;POS=15455640;STRANDS=+-:6917;IMPRECISE;CIPOS=-6,33;CIEND=-89,9;CIPOS95=-1,1;CIEND95=-2,2;MATEID=121935_2;EVENT=121935;SU=6917;PE=6917;SR=0;ALG=PROD;AF=0.03211;NSAMP=939;MSQ=49.54;RETAINED;RECLASSIFIED;AC=939;AN=29246;NFAM=921
chr1	15455669	455563_1	N	]chr1:15475157]N	11067.9	LOW	SVTYPE=BND;POS=15455669;STRANDS=-+:2569;IMPRECISE;CIPOS=-663,407;CIEND=-105,828;CIPOS95=-117,117;CIEND95=-105,135;MATEID=455563_2;EVENT=455563;SU=2569;PE=2569;SR=0;ALG=SUM;AF=0.01094;NSAMP=320;MSQ=21.68;RECLASSIFIED;AC=320;AN=29246;NFAM=312
chr1	15457245	121938_1	N	N[chr1:15476510[	332.57	PASS	SVTYPE=BND;POS=15457245;STRANDS=+-:18;IMPRECISE;CIPOS=-10,279;CIEND=-413,9;CIPOS95=-1,52;CIEND95=-41,1;MATEID=121938_2;EVENT=121938;SU=18;PE=18;SR=0;ALG=PROD;AF=3.419e-05;NSAMP=1;MSQ=332.57;RECLASSIFIED;AC=1;AN=29246;NFAM=1
chr1	15458524	455564_1	N	]chr1:15477949]N	95.39	LOW	SVTYPE=BND;POS=15458524;STRANDS=-+:12;IMPRECISE;CIPOS=-482,9;CIEND=-10,407;CIPOS95=-55,3;CIEND95=-2,60;MATEID=455564_2;EVENT=455564;SU=12;PE=12;SR=0;ALG=PROD;AF=3.419e-05;NSAMP=1;MSQ=95.39;RECLASSIFIED;AC=1;AN=29246;NFAM=1
chr1	15461452	455565_1	N	]chr1:15481028]N	116.36	LOW	SVTYPE=BND;POS=15461452;STRANDS=-+:10;IMPRECISE;CIPOS=-286,9;CIEND=-10,20;CIPOS95=-82,1;CIEND95=-2,17;MATEID=455565_2;EVENT=455565;SU=10;PE=10;SR=0;ALG=PROD;AF=6.839e-05;NSAMP=2;MSQ=58.18;RETAINED;RECLASSIFIED;AC=2;AN=29246;NFAM=2
chr1	15461649	121941_1	N	N[chr1:15481134[	745.21	LOW	SVTYPE=BND;POS=15461649;STRANDS=+-:18;IMPRECISE;CIPOS=-30,280;CIEND=-343,29;CIPOS95=-30,49;CIEND95=-89,29;MATEID=121941_2;EVENT=121941;SU=18;PE=18;SR=0;ALG=PROD;AF=0.0001368;NSAMP=4;MSQ=110.67;RETAINED;RECLASSIFIED;AC=4;AN=29246;NFAM=4
chr1	15463498	121942_1	N	N[chr1:15483316[	347.41	LOW	SVTYPE=BND;POS=15463498;STRANDS=+-:31;IMPRECISE;CIPOS=-30,106;CIEND=-323,25;CIPOS95=-24,24;CIEND95=-37,25;MATEID=121942_2;EVENT=121942;SU=31;PE=31;SR=0;ALG=PROD;AF=0.0001026;NSAMP=3;MSQ=73.72;RECLASSIFIED;AC=3;AN=29246;NFAM=3
chr1	15463647	455569_1	N	]chr1:15483629]N	216.13	LOW	SVTYPE=BND;POS=15463647;STRANDS=-+:20;IMPRECISE;CIPOS=-238,29;CIEND=-30,267;CIPOS95=-29,29;CIEND95=-30,38;MATEID=455569_2;EVENT=455569;SU=20;PE=20;SR=0;ALG=PROD;AF=0.0001368;NSAMP=3;MSQ=72.04;RECLASSIFIED;AC=4;AN=29246;NFAM=3
chr1	15464251	121944_1	N	N[chr1:15484197[	971.25	LOW	SVTYPE=BND;POS=15464251;STRANDS=+-:28;IMPRECISE;CIPOS=-30,787;CIEND=-634,120;CIPOS95=-30,283;CIEND95=-161,120;MATEID=121944_2;EVENT=121944;SU=28;PE=28;SR=0;ALG=SUM;AF=0.0002052;NSAMP=6;MSQ=49.84;RECLASSIFIED;AC=6;AN=29246;NFAM=6
chr1	15464606	455570_1	N	]chr1:15484696]N	41.95	LOW	SVTYPE=BND;POS=15464606;STRANDS=-+:11;IMPRECISE;CIPOS=-357,29;CIEND=-30,278;CIPOS95=-51,29;CIEND95=-30,39;MATEID=455570_2;EVENT=455570;SU=11;PE=11;SR=0;ALG=PROD;AF=3.419e-05;NSAMP=1;MSQ=14.71;RECLASSIFIED;AC=1;AN=29246;NFAM=1
chr1	15464874	121943	N	<DEL>	1230.68	PASS	SVTYPE=DEL;POS=15464874;SVLEN=-19848;END=15484722;STRANDS=+-:85;IMPRECISE;CIPOS=-24,256;CIEND=-128,17;CIPOS95=-11,11;CIEND95=-11,11;SU=85;PE=85;SR=0;ALG=PROD;AF=0.0001368;NSAMP=4;MSQ=115.3;AC=4;AN=29246;NFAM=4
chr1	15467040	121945	N	<DEL>	38.89	PASS	SVTYPE=DEL;POS=15467040;SVLEN=-19928;END=15486968;STRANDS=+-:4;IMPRECISE;CIPOS=-10,412;CIEND=-169,9;CIPOS95=-1,121;CIEND95=-61,3;SU=4;PE=4;SR=0;ALG=PROD;AF=3.419e-05;NSAMP=1;MSQ=38.89;AC=1;AN=29246;NFAM=1
chr1	15469391	455571_1	N	]chr1:15488786]N	120.61	LOW	SVTYPE=BND;POS=15469391;STRANDS=-+:11;IMPRECISE;CIPOS=-186,9;CIEND=-10,230;CIPOS95=-46,3;CIEND95=-3,49;MATEID=455571_2;EVENT=455571;SU=11;PE=11;SR=0;ALG=PROD;AF=3.419e-05;NSAMP=1;MSQ=120.61;RECLASSIFIED;AC=1;AN=29246;NFAM=1
chr1	15469953	455572_1	N	]chr1:15489264]N	50.77	LOW	SVTYPE=BND;POS=15469953;STRANDS=-+:8;CIPOS=-29,28;CIEND=-29,28;CIPOS95=0,0;CIEND95=0,0;MATEID=455572_2;EVENT=455572;SU=8;PE=0;SR=8;ALG=PROD;AF=0.0001368;NSAMP=4;MSQ=7.91;RECLASSIFIED;AC=4;AN=29246;NFAM=4
chr1	15471579	455573_1	N	]chr1:15491108]N	151.43	LOW	SVTYPE=BND;POS=15471579;STRANDS=-+:20;IMPRECISE;CIPOS=-334,29;CIEND=-30,111;CIPOS95=-77,29;CIEND95=-9,9;MATEID=455573_2;EVENT=455573;SU=20;PE=20;SR=0;ALG=PROD;AF=6.839e-05;NSAMP=2;MSQ=75.25;RECLASSIFIED;AC=2;AN=29246;NFAM=2
chr1	15471808	121946_1	N	N[chr1:15491006[	214.11	LOW	SVTYPE=BND;POS=15471808;STRANDS=+-:20;IMPRECISE;CIPOS=-30,453;CIEND=-379,33;CIPOS95=-30,58;CIEND95=-43,33;MATEID=121946_2;EVENT=121946;SU=20;PE=20;SR=0;ALG=PROD;AF=6.839e-05;NSAMP=2;MSQ=21.66;RECLASSIFIED;AC=2;AN=29246;NFAM=2
chr1	15473943	455562_2	N	N[chr1:15454479[	116.08	LOW	SVTYPE=BND;POS=15454479;STRANDS=-+:12;IMPRECISE;CIPOS=-10,386;CIEND=-308,9;CIPOS95=-2,76;CIEND95=-88,2;MATEID=455562_1;EVENT=455562;SECONDARY;SU=12;PE=12;SR=0;ALG=PROD;AF=3.419e-05;NSAMP=1;MSQ=116.07;RECLASSIFIED;AC=1;AN=29246;NFAM=1
chr1	15474921	121935_2	N	]chr1:15455640]N	65213.5	LOW	SVTYPE=BND;POS=15455640;STRANDS=+-:6917;IMPRECISE;CIPOS=-89,9;CIEND=-6,33;CIPOS95=-2,2;CIEND95=-1,1;MATEID=121935_1;EVENT=121935;SECONDARY;SU=6917;PE=6917;SR=0;ALG=PROD;AF=0.03211;NSAMP=939;MSQ=49.54;RETAINED;RECLASSIFIED;AC=939;AN=29246;NFAM=921
chr1	15475157	455563_2	N	N[chr1:15455669[	11067.9	LOW	SVTYPE=BND;POS=15455669;STRANDS=-+:2569;IMPRECISE;CIPOS=-105,828;CIEND=-663,407;CIPOS95=-105,135;CIEND95=-117,117;MATEID=455563_1;EVENT=455563;SECONDARY;SU=2569;PE=2569;SR=0;ALG=SUM;AF=0.01094;NSAMP=320;MSQ=21.68;RECLASSIFIED;AC=320;AN=29246;NFAM=312
chr1	15476510	121938_2	N	]chr1:15457245]N	332.57	PASS	SVTYPE=BND;POS=15457245;STRANDS=+-:18;IMPRECISE;CIPOS=-413,9;CIEND=-10,279;CIPOS95=-41,1;CIEND95=-1,52;MATEID=121938_1;EVENT=121938;SECONDARY;SU=18;PE=18;SR=0;ALG=PROD;AF=3.419e-05;NSAMP=1;MSQ=332.57;RECLASSIFIED;AC=1;AN=29246;NFAM=1
chr1	15477949	455564_2	N	N[chr1:15458524[	95.39	LOW	SVTYPE=BND;POS=15458524;STRANDS=-+:12;IMPRECISE;CIPOS=-10,407;CIEND=-482,9;CIPOS95=-2,60;CIEND95=-55,3;MATEID=455564_1;EVENT=455564;SECONDARY;SU=12;PE=12;SR=0;ALG=PROD;AF=3.419e-05;NSAMP=1;MSQ=95.39;RECLASSIFIED;AC=1;AN=29246;NFAM=1
chr1	15481028	455565_2	N	N[chr1:15461452[	116.36	LOW	SVTYPE=BND;POS=15461452;STRANDS=-+:10;IMPRECISE;CIPOS=-10,20;CIEND=-286,9;CIPOS95=-2,17;CIEND95=-82,1;MATEID=455565_1;EVENT=455565;SECONDARY;SU=10;PE=10;SR=0;ALG=PROD;AF=6.839e-05;NSAMP=2;MSQ=58.18;RETAINED;RECLASSIFIED;AC=2;AN=29246;NFAM=2
chr1	15481134	121941_2	N	]chr1:15461649]N	745.21	LOW	SVTYPE=BND;POS=15461649;STRANDS=+-:18;IMPRECISE;CIPOS=-343,29;CIEND=-30,280;CIPOS95=-89,29;CIEND95=-30,49;MATEID=121941_1;EVENT=121941;SECONDARY;SU=18;PE=18;SR=0;ALG=PROD;AF=0.0001368;NSAMP=4;MSQ=110.67;RETAINED;RECLASSIFIED;AC=4;AN=29246;NFAM=4
chr1	15481453	121948	N	<DEL>	590.32	PASS	SVTYPE=DEL;POS=15481453;SVLEN=-1775;END=15483228;STRANDS=+-:21;CIPOS=-5,7;CIEND=-10,9;CIPOS95=0,0;CIEND95=0,0;SU=21;PE=17;SR=4;ALG=PROD;AF=3.419e-05;NSAMP=1;MSQ=590.32;AC=1;AN=29246;NFAM=1
chr1	15483316	121942_2	N	]chr1:15463498]N	347.41	LOW	SVTYPE=BND;POS=15463498;STRANDS=+-:31;IMPRECISE;CIPOS=-323,25;CIEND=-30,106;CIPOS95=-37,25;CIEND95=-24,24;MATEID=121942_1;EVENT=121942;SECONDARY;SU=31;PE=31;SR=0;ALG=PROD;AF=0.0001026;NSAMP=3;MSQ=73.72;RECLASSIFIED;AC=3;AN=29246;NFAM=3
chr1	15483629	455569_2	N	N[chr1:15463647[	216.13	LOW	SVTYPE=BND;POS=15463647;STRANDS=-+:20;IMPRECISE;CIPOS=-30,267;CIEND=-238,29;CIPOS95=-30,38;CIEND95=-29,29;MATEID=455569_1;EVENT=455569;SECONDARY;SU=20;PE=20;SR=0;ALG=PROD;AF=0.0001368;NSAMP=3;MSQ=72.04;RECLASSIFIED;AC=4;AN=29246;NFAM=3
chr1	15484197	121944_2	N	]chr1:15464251]N	971.25	LOW	SVTYPE=BND;POS=15464251;STRANDS=+-:28;IMPRECISE;CIPOS=-634,120;CIEND=-30,787;CIPOS95=-161,120;CIEND95=-30,283;MATEID=121944_1;EVENT=121944;SECONDARY;SU=28;PE=28;SR=0;ALG=SUM;AF=0.0002052;NSAMP=6;MSQ=49.84;RECLASSIFIED;AC=6;AN=29246;NFAM=6
chr1	15484696	455570_2	N	N[chr1:15464606[	41.95	LOW	SVTYPE=BND;POS=15464606;STRANDS=-+:11;IMPRECISE;CIPOS=-30,278;CIEND=-357,29;CIPOS95=-30,39;CIEND95=-51,29;MATEID=455570_1;EVENT=455570;SECONDARY;SU=11;PE=11;SR=0;ALG=PROD;AF=3.419e-05;NSAMP=1;MSQ=14.71;RECLASSIFIED;AC=1;AN=29246;NFAM=1
chr1	15488786	455571_2	N	N[chr1:15469391[	120.61	LOW	SVTYPE=BND;POS=15469391;STRANDS=-+:11;IMPRECISE;CIPOS=-10,230;CIEND=-186,9;CIPOS95=-3,49;CIEND95=-46,3;MATEID=455571_1;EVENT=455571;SECONDARY;SU=11;PE=11;SR=0;ALG=PROD;AF=3.419e-05;NSAMP=1;MSQ=120.61;RECLASSIFIED;AC=1;AN=29246;NFAM=1
chr1	15489264	455572_2	N	N[chr1:15469953[	50.77	LOW	SVTYPE=BND;POS=15469953;STRANDS=-+:8;CIPOS=-29,28;CIEND=-29,28;CIPOS95=0,0;CIEND95=0,0;MATEID=455572_1;EVENT=455572;SECONDARY;SU=8;PE=0;SR=8;ALG=PROD;AF=0.0001368;NSAMP=4;MSQ=7.91;RECLASSIFIED;AC=4;AN=29246;NFAM=4
chr1	15490584	455574	N	<DUP>	1079.54	PASS	SVTYPE=DUP;POS=15490584;SVLEN=4049;END=15494633;STRANDS=-+:109;IMPRECISE;CIPOS=-388,45;CIEND=-50,490;CIPOS95=-42,42;CIEND95=-50,63;SU=109;PE=109;SR=0;ALG=SUM;AF=0.0001026;NSAMP=2;MSQ=252.39;AC=3;AN=29246;NFAM=1
chr1	15491006	121946_2	N	]chr1:15471808]N	214.11	LOW	SVTYPE=BND;POS=15471808;STRANDS=+-:20;IMPRECISE;CIPOS=-379,33;CIEND=-30,453;CIPOS95=-43,33;CIEND95=-30,58;MATEID=121946_1;EVENT=121946;SECONDARY;SU=20;PE=20;SR=0;ALG=PROD;AF=6.839e-05;NSAMP=2;MSQ=21.66;RECLASSIFIED;AC=2;AN=29246;NFAM=2
chr1	15491108	455573_2	N	N[chr1:15471579[	151.43	LOW	SVTYPE=BND;POS=15471579;STRANDS=-+:20;IMPRECISE;CIPOS=-30,111;CIEND=-334,29;CIPOS95=-9,9;CIEND95=-77,29;MATEID=455573_1;EVENT=455573;SECONDARY;SU=20;PE=20;SR=0;ALG=PROD;AF=6.839e-05;NSAMP=2;MSQ=75.25;RECLASSIFIED;AC=2;AN=29246;NFAM=2
chr1	15497072	121950_1	N	N[chr1:15497367[	374.41	LOW	SVTYPE=BND;POS=15497072;STRANDS=+-:8;IMPRECISE;CIPOS=-10,9;CIEND=-10,9;CIPOS95=-1,3;CIEND95=-3,3;MATEID=121950_2;EVENT=121950;SU=8;PE=7;SR=1;ALG=PROD;AF=0.0001368;NSAMP=4;MSQ=92.95;RECLASSIFIED;AC=4;AN=29246;NFAM=4
chr1	15497367	121950_2	N	]chr1:15497072]N	374.41	LOW	SVTYPE=BND;POS=15497072;STRANDS=+-:8;IMPRECISE;CIPOS=-10,9;CIEND=-10,9;CIPOS95=-3,3;CIEND95=-1,3;MATEID=121950_1;EVENT=121950;SECONDARY;SU=8;PE=7;SR=1;ALG=PROD;AF=0.0001368;NSAMP=4;MSQ=92.95;RECLASSIFIED;AC=4;AN=29246;NFAM=4
chr1	15498873	121951_1	N	N[chr1:15498985[	4.64	LOW	SVTYPE=BND;POS=15498873;STRANDS=+-:4;CIPOS=-9,8;CIEND=-9,8;CIPOS95=0,0;CIEND95=0,0;MATEID=121951_2;EVENT=121951;SU=4;PE=0;SR=4;ALG=PROD;AF=3.419e-05;NSAMP=1;MSQ=4.64;RECLASSIFIED;AC=1;AN=29246;NFAM=1
chr1	15498985	121951_2	N	]chr1:15498873]N	4.64	LOW	SVTYPE=BND;POS=15498873;STRANDS=+-:4;CIPOS=-9,8;CIEND=-9,8;CIPOS95=0,0;CIEND95=0,0;MATEID=121951_1;EVENT=121951;SECONDARY;SU=4;PE=0;SR=4;ALG=PROD;AF=3.419e-05;NSAMP=1;MSQ=4.64;RECLASSIFIED;AC=1;AN=29246;NFAM=1
chr1	15503107	15284_1	N	]chr7:148936154]N	627711	LOW	SVTYPE=BND;POS=15503107;STRANDS=-+:7;IMPRECISE;CIPOS=-593,45;CIEND=-50,43;CIPOS95=-208,45;CIEND95=-3,3;MATEID=15284_2;EVENT=15284;SU=7;PE=7;SR=0;ALG=PROD;AF=0.224;NSAMP=6551;MSQ=58.65;RETAINED;AC=6551;AN=29246;NFAM=6150
chr1	15505630	121952_1	N	N[chr1:15505865[	226.07	LOW	SVTYPE=BND;POS=15505630;STRANDS=+-:6;CIPOS=-6,5;CIEND=-6,5;CIPOS95=0,0;CIEND95=0,0;MATEID=121952_2;EVENT=121952;SU=6;PE=0;SR=6;ALG=PROD;AF=0.0001368;NSAMP=4;MSQ=55;RECLASSIFIED;AC=4;AN=29246;NFAM=4
chr1	15505865	121952_2	N	]chr1:15505630]N	226.07	LOW	SVTYPE=BND;POS=15505630;STRANDS=+-:6;CIPOS=-6,5;CIEND=-6,5;CIPOS95=0,0;CIEND95=0,0;MATEID=121952_1;EVENT=121952;SECONDARY;SU=6;PE=0;SR=6;ALG=PROD;AF=0.0001368;NSAMP=4;MSQ=55;RECLASSIFIED;AC=4;AN=29246;NFAM=4
chr1	15507193	121953	N	<DEL>	2236.18	PASS	SVTYPE=DEL;POS=15507193;SVLEN=-7173;END=15514366;STRANDS=+-:93;CIPOS=-22,20;CIEND=-23,21;CIPOS95=0,0;CIEND95=0,0;SU=93;PE=56;SR=37;ALG=PROD;AF=3.419e-05;NSAMP=1;MSQ=245.66;AC=1;AN=29246;NFAM=1
chr1	15508632	121954_1	N	N[chr1:15511541[	53.66	LOW	SVTYPE=BND;POS=15508632;STRANDS=+-:8;IMPRECISE;CIPOS=-10,405;CIEND=-309,9;CIPOS95=-1,144;CIEND95=-47,3;MATEID=121954_2;EVENT=121954;SU=8;PE=8;SR=0;ALG=PROD;AF=3.419e-05;NSAMP=1;MSQ=53.66;RECLASSIFIED;AC=1;AN=29246;NFAM=1
chr1	15511541	121954_2	N	]chr1:15508632]N	53.66	LOW	SVTYPE=BND;POS=15508632;STRANDS=+-:8;IMPRECISE;CIPOS=-309,9;CIEND=-10,405;CIPOS95=-47,3;CIEND95=-1,144;MATEID=121954_1;EVENT=121954;SECONDARY;SU=8;PE=8;SR=0;ALG=PROD;AF=3.419e-05;NSAMP=1;MSQ=53.66;RECLASSIFIED;AC=1;AN=29246;NFAM=1
chr1	15513169	1024_1	N	N]chr11:87129222]	23564.2	LOW	SVTYPE=BND;POS=15513169;STRANDS=++:4;CIPOS=-9,8;CIEND=-9,8;CIPOS95=0,0;CIEND95=0,0;MATEID=1024_2;EVENT=1024;SU=4;PE=0;SR=4;ALG=PROD;AF=0.024;NSAMP=670;MSQ=20.08;AC=702;AN=29246;NFAM=660
chr1	15515850	121955_1	N	N[chr1:15516273[	12333	LOW	SVTYPE=BND;POS=15515850;STRANDS=+-:125;CIPOS=-10,9;CIEND=-10,9;CIPOS95=0,0;CIEND95=0,0;MATEID=121955_2;EVENT=121955;SU=125;PE=106;SR=19;ALG=PROD;AF=0.001265;NSAMP=37;MSQ=263.01;RECLASSIFIED;AC=37;AN=29246;NFAM=37
chr1	15516273	121955_2	N	]chr1:15515850]N	12333	LOW	SVTYPE=BND;POS=15515850;STRANDS=+-:125;CIPOS=-10,9;CIEND=-10,9;CIPOS95=0,0;CIEND95=0,0;MATEID=121955_1;EVENT=121955;SECONDARY;SU=125;PE=106;SR=19;ALG=PROD;AF=0.001265;NSAMP=37;MSQ=263.01;RECLASSIFIED;AC=37;AN=29246;NFAM=37
chr1	15521175	121956	N	<DEL>	814.05	PASS	SVTYPE=DEL;POS=15521175;SVLEN=-2259;END=15523434;STRANDS=+-:23;IMPRECISE;CIPOS=-50,421;CIEND=-368,31;CIPOS95=-34,34;CIEND95=-63,31;SU=23;PE=23;SR=0;ALG=PROD;AF=0.0001368;NSAMP=4;MSQ=166.93;AC=4;AN=29246;NFAM=3
chr1	15524286	121957_1	N	N[chr1:15524595[	8943.3	LOW	SVTYPE=BND;POS=15524286;STRANDS=+-:4;IMPRECISE;CIPOS=-7,9;CIEND=-10,8;CIPOS95=0,1;CIEND95=-1,0;MATEID=121957_2;EVENT=121957;SU=4;PE=0;SR=4;ALG=PROD;AF=0.01344;NSAMP=391;MSQ=14.99;RECLASSIFIED;AC=393;AN=29246;NFAM=390
chr1	15524410	121959_1	N	N[chr1:15524799[	929.76	LOW	SVTYPE=BND;POS=15524410;STRANDS=+-:4;IMPRECISE;CIPOS=-10,3;CIEND=-9,8;CIPOS95=-1,0;CIEND95=0,0;MATEID=121959_2;EVENT=121959;SU=4;PE=0;SR=4;ALG=PROD;AF=0.001197;NSAMP=35;MSQ=10.89;RECLASSIFIED;AC=35;AN=29246;NFAM=35
chr1	15524434	121958_1	N	N[chr1:15524638[	485.49	LOW	SVTYPE=BND;POS=15524434;STRANDS=+-:8;IMPRECISE;CIPOS=-28,26;CIEND=-29,28;CIPOS95=-2,2;CIEND95=0,0;MATEID=121958_2;EVENT=121958;SU=8;PE=0;SR=8;ALG=PROD;AF=0.0006497;NSAMP=19;MSQ=17.78;RECLASSIFIED;AC=19;AN=29246;NFAM=19
chr1	15524595	121957_2	N	]chr1:15524286]N	8943.3	LOW	SVTYPE=BND;POS=15524286;STRANDS=+-:4;IMPRECISE;CIPOS=-10,8;CIEND=-7,9;CIPOS95=-1,0;CIEND95=0,1;MATEID=121957_1;EVENT=121957;SECONDARY;SU=4;PE=0;SR=4;ALG=PROD;AF=0.01344;NSAMP=391;MSQ=14.99;RECLASSIFIED;AC=393;AN=29246;NFAM=390
chr1	15524638	121958_2	N	]chr1:15524434]N	485.49	LOW	SVTYPE=BND;POS=15524434;STRANDS=+-:8;IMPRECISE;CIPOS=-29,28;CIEND=-28,26;CIPOS95=0,0;CIEND95=-2,2;MATEID=121958_1;EVENT=121958;SECONDARY;SU=8;PE=0;SR=8;ALG=PROD;AF=0.0006497;NSAMP=19;MSQ=17.78;RECLASSIFIED;AC=19;AN=29246;NFAM=19
chr1	15524799	121959_2	N	]chr1:15524410]N	929.76	LOW	SVTYPE=BND;POS=15524410;STRANDS=+-:4;IMPRECISE;CIPOS=-9,8;CIEND=-10,3;CIPOS95=0,0;CIEND95=-1,0;MATEID=121959_1;EVENT=121959;SECONDARY;SU=4;PE=0;SR=4;ALG=PROD;AF=0.001197;NSAMP=35;MSQ=10.89;RECLASSIFIED;AC=35;AN=29246;NFAM=35
chr1	15524812	121963_1	N	N[chr1:15524954[	94037.2	LOW	SVTYPE=BND;POS=15524812;STRANDS=+-:13;IMPRECISE;CIPOS=-30,29;CIEND=-58,29;CIPOS95=0,0;CIEND95=-29,29;MATEID=121963_2;EVENT=121963;SU=13;PE=0;SR=13;ALG=SUM;AF=0.05844;NSAMP=1709;MSQ=23.07;RETAINED;RECLASSIFIED;AC=1709;AN=29246;NFAM=1625
chr1	15524954	121963_2	N	]chr1:15524812]N	94037.2	LOW	SVTYPE=BND;POS=15524812;STRANDS=+-:13;IMPRECISE;CIPOS=-58,29;CIEND=-30,29;CIPOS95=-29,29;CIEND95=0,0;MATEID=121963_1;EVENT=121963;SECONDARY;SU=13;PE=0;SR=13;ALG=SUM;AF=0.05844;NSAMP=1709;MSQ=23.07;RETAINED;RECLASSIFIED;AC=1709;AN=29246;NFAM=1625
chr1	15530930	121968	N	<DEL>	116.66	PASS	SVTYPE=DEL;POS=15530930;SVLEN=-7356;END=15538286;STRANDS=+-:5;IMPRECISE;CIPOS=-10,402;CIEND=-332,9;CIPOS95=-2,125;CIEND95=-110,2;SU=5;PE=5;SR=0;ALG=PROD;AF=3.419e-05;NSAMP=1;MSQ=116.66;AC=1;AN=29246;NFAM=1
chr1	15546379	10528_1	N	]chr3:190425521]N	70.76	LOW	SVTYPE=BND;POS=15546379;STRANDS=-+:4;CIPOS=-9,8;CIEND=-9,8;CIPOS95=0,0;CIEND95=0,0;MATEID=10528_2;EVENT=10528;SU=4;PE=0;SR=4;ALG=PROD;AF=0.0001026;NSAMP=3;MSQ=22.01;AC=3;AN=29246;NFAM=3
chr1	15555995	455575_1	N	]chr1:211668632]N	4.92	LOW	SVTYPE=BND;POS=15555995;STRANDS=-+:4;IMPRECISE;CIPOS=-10,8;CIEND=-9,8;CIPOS95=-1,0;CIEND95=0,0;MATEID=455575_2;EVENT=455575;SU=4;PE=0;SR=4;ALG=PROD;AF=3.419e-05;NSAMP=1;MSQ=4.46;RECLASSIFIED;AC=1;AN=29246;NFAM=1
chr1	15562734	455577	N	<DUP>	537.82	PASS	SVTYPE=DUP;POS=15562734;SVLEN=22655;END=15585389;STRANDS=-+:60;CIPOS=-30,29;CIEND=-24,27;CIPOS95=0,0;CIEND95=0,0;SU=60;PE=41;SR=19;ALG=PROD;AF=3.419e-05;NSAMP=1;MSQ=73.76;AC=1;AN=29246;NFAM=1
chr1	15564013	121969_1	N	N[chr1:15564072[	503.93	PASS	SVTYPE=BND;POS=15564013;STRANDS=+-:17;CIPOS=-24,23;CIEND=-24,23;CIPOS95=0,0;CIEND95=0,0;MATEID=121969_2;EVENT=121969;SU=17;PE=0;SR=17;ALG=PROD;AF=6.839e-05;NSAMP=2;MSQ=251.7;RECLASSIFIED;AC=2;AN=29246;NFAM=2
chr1	15564072	121969_2	N	]chr1:15564013]N	503.93	PASS	SVTYPE=BND;POS=15564013;STRANDS=+-:17;CIPOS=-24,23;CIEND=-24,23;CIPOS95=0,0;CIEND95=0,0;MATEID=121969_1;EVENT=121969;SECONDARY;SU=17;PE=0;SR=17;ALG=PROD;AF=6.839e-05;NSAMP=2;MSQ=251.7;RECLASSIFIED;AC=2;AN=29246;NFAM=2
chr1	15580648	121970_1	N	N[chr1:15580925[	60.73	LOW	SVTYPE=BND;POS=15580648;STRANDS=+-:4;CIPOS=-9,8;CIEND=-9,8;CIPOS95=0,0;CIEND95=0,0;MATEID=121970_2;EVENT=121970;SU=4;PE=0;SR=4;ALG=PROD;AF=6.839e-05;NSAMP=2;MSQ=29.79;RECLASSIFIED;AC=2;AN=29246;NFAM=2
chr1	15580751	121971	N	<DEL>	50.78	PASS	SVTYPE=DEL;POS=15580751;SVLEN=-10478;END=15591229;STRANDS=+-:4;IMPRECISE;CIPOS=-10,365;CIEND=-348,9;CIPOS95=-2,106;CIEND95=-129,2;SU=4;PE=4;SR=0;ALG=PROD;AF=3.419e-05;NSAMP=1;MSQ=50.78;AC=1;AN=29246;NFAM=1
chr1	15580925	121970_2	N	]chr1:15580648]N	60.73	LOW	SVTYPE=BND;POS=15580648;STRANDS=+-:4;CIPOS=-9,8;CIEND=-9,8;CIPOS95=0,0;CIEND95=0,0;MATEID=121970_1;EVENT=121970;SECONDARY;SU=4;PE=0;SR=4;ALG=PROD;AF=6.839e-05;NSAMP=2;MSQ=29.79;RECLASSIFIED;AC=2;AN=29246;NFAM=2
chr1	15581750	121972	N	<DEL>	224.81	PASS	SVTYPE=DEL;POS=15581750;SVLEN=-9579;END=15591329;STRANDS=+-:10;IMPRECISE;CIPOS=-10,233;CIEND=-282,9;CIPOS95=-2,56;CIEND95=-69,2;SU=10;PE=10;SR=0;ALG=PROD;AF=3.419e-05;NSAMP=1;MSQ=224.81;AC=1;AN=29246;NFAM=1
chr1	15582211	121973	N	<DEL>	146.78	PASS	SVTYPE=DEL;POS=15582211;SVLEN=-3771;END=15585982;STRANDS=+-:8;IMPRECISE;CIPOS=-10,228;CIEND=-394,9;CIPOS95=-2,69;CIEND95=-101,2;SU=8;PE=8;SR=0;ALG=PROD;AF=3.419e-05;NSAMP=1;MSQ=146.78;AC=1;AN=29246;NFAM=1
chr1	15588755	3456_1	N	N[chr14:55551899[	1199.41	LOW	SVTYPE=BND;POS=15588755;STRANDS=+-:4;IMPRECISE;CIPOS=-8,450;CIEND=-471,7;CIPOS95=0,142;CIEND95=-142,0;MATEID=3456_2;EVENT=3456;SU=4;PE=4;SR=0;ALG=PROD;AF=0.001436;NSAMP=42;MSQ=25.71;AC=42;AN=29246;NFAM=42
chr1	15591707	121974	N	<DEL>	341.72	PASS	SVTYPE=DEL;POS=15591707;SVLEN=-2770;END=15594477;STRANDS=+-:10;IMPRECISE;CIPOS=-10,9;CIEND=-10,9;CIPOS95=-1,1;CIEND95=-1,1;SU=10;PE=8;SR=2;ALG=PROD;AF=3.419e-05;NSAMP=1;MSQ=341.72;AC=1;AN=29246;NFAM=1
chr1	15594186	121977_1	N	N[chr1:15610724[	8326.43	LOW	SVTYPE=BND;POS=15594186;STRANDS=+-:445;IMPRECISE;CIPOS=-10,139;CIEND=-164,9;CIPOS95=-2,2;CIEND95=-1,1;MATEID=121977_2;EVENT=121977;SU=445;PE=445;SR=0;ALG=PROD;AF=0.001163;NSAMP=34;MSQ=193.57;RECLASSIFIED;AC=34;AN=29246;NFAM=34
chr1	15594459	121975_1	N	N[chr1:15594724[	106.82	LOW	SVTYPE=BND;POS=15594459;STRANDS=+-:8;CIPOS=-29,28;CIEND=-29,28;CIPOS95=0,0;CIEND95=0,0;MATEID=121975_2;EVENT=121975;SU=8;PE=0;SR=8;ALG=PROD;AF=0.0002735;NSAMP=8;MSQ=10.94;RECLASSIFIED;AC=8;AN=29246;NFAM=8
chr1	15594466	121976_1	N	N[chr1:15594875[	781.57	LOW	SVTYPE=BND;POS=15594466;STRANDS=+-:5;CIPOS=-10,9;CIEND=-10,9;CIPOS95=0,0;CIEND95=0,0;MATEID=121976_2;EVENT=121976;SU=5;PE=0;SR=5;ALG=PROD;AF=0.0006497;NSAMP=19;MSQ=17.03;RECLASSIFIED;AC=19;AN=29246;NFAM=19
chr1	15594724	121975_2	N	]chr1:15594459]N	106.82	LOW	SVTYPE=BND;POS=15594459;STRANDS=+-:8;CIPOS=-29,28;CIEND=-29,28;CIPOS95=0,0;CIEND95=0,0;MATEID=121975_1;EVENT=121975;SECONDARY;SU=8;PE=0;SR=8;ALG=PROD;AF=0.0002735;NSAMP=8;MSQ=10.94;RECLASSIFIED;AC=8;AN=29246;NFAM=8
chr1	15594875	121976_2	N	]chr1:15594466]N	781.57	LOW	SVTYPE=BND;POS=15594466;STRANDS=+-:5;CIPOS=-10,9;CIEND=-10,9;CIPOS95=0,0;CIEND95=0,0;MATEID=121976_1;EVENT=121976;SECONDARY;SU=5;PE=0;SR=5;ALG=PROD;AF=0.0006497;NSAMP=19;MSQ=17.03;RECLASSIFIED;AC=19;AN=29246;NFAM=19
chr1	15597475	121978_1	N	N[chr1:15600807[	7871.14	LOW	SVTYPE=BND;POS=15597475;STRANDS=+-:423;IMPRECISE;CIPOS=-10,185;CIEND=-200,9;CIPOS95=-2,2;CIEND95=-2,2;MATEID=121978_2;EVENT=121978;SU=423;PE=423;SR=0;ALG=PROD;AF=0.001265;NSAMP=36;MSQ=196.08;RECLASSIFIED;AC=37;AN=29246;NFAM=36
chr1	15599767	121979	N	<DEL>	2136.79	PASS	SVTYPE=DEL;POS=15599767;SVLEN=-3749;END=15603516;STRANDS=+-:76;CIPOS=-22,21;CIEND=-22,21;CIPOS95=0,0;CIEND95=0,0;SU=76;PE=33;SR=43;ALG=PROD;AF=3.419e-05;NSAMP=1;MSQ=767.22;AC=1;AN=29246;NFAM=1
chr1	15600474	121980_1	N	N[chr1:15614237[	694.83	LOW	SVTYPE=BND;POS=15600474;STRANDS=+-:11;IMPRECISE;CIPOS=-10,268;CIEND=-440,9;CIPOS95=-3,42;CIEND95=-55,2;MATEID=121980_2;EVENT=121980;SU=11;PE=11;SR=0;ALG=PROD;AF=0.0005129;NSAMP=15;MSQ=19.36;RECLASSIFIED;AC=15;AN=29246;NFAM=15
chr1	15600807	121978_2	N	]chr1:15597475]N	7871.14	LOW	SVTYPE=BND;POS=15597475;STRANDS=+-:423;IMPRECISE;CIPOS=-200,9;CIEND=-10,185;CIPOS95=-2,2;CIEND95=-2,2;MATEID=121978_1;EVENT=121978;SECONDARY;SU=423;PE=423;SR=0;ALG=PROD;AF=0.001265;NSAMP=36;MSQ=196.08;RECLASSIFIED;AC=37;AN=29246;NFAM=36
chr1	15602861	2025_1	N	N[chr12:43969357[	767.44	LOW	SVTYPE=BND;POS=15602861;STRANDS=+-:20;IMPRECISE;CIPOS=-8,567;CIEND=-395,29;CIPOS95=-8,80;CIEND95=-32,29;MATEID=2025_2;EVENT=2025;SU=20;PE=20;SR=0;ALG=PROD;AF=0.001265;NSAMP=37;MSQ=18.44;AC=37;AN=29246;NFAM=37
chr1	15607298	455578	N	<DUP>	82.63	PASS	SVTYPE=DUP;POS=15607298;SVLEN=5431;END=15612729;STRANDS=-+:10;IMPRECISE;CIPOS=-536,9;CIEND=-10,294;CIPOS95=-74,0;CIEND95=-3,45;SU=10;PE=10;SR=0;ALG=PROD;AF=3.419e-05;NSAMP=1;MSQ=80.24;AC=1;AN=29246;NFAM=1
chr1	15607499	121981	N	<DEL>	182.78	PASS	SVTYPE=DEL;POS=15607499;SVLEN=-3731;END=15611230;STRANDS=+-:10;IMPRECISE;CIPOS=-10,353;CIEND=-262,9;CIPOS95=-2,58;CIEND95=-52,3;SU=10;PE=10;SR=0;ALG=PROD;AF=3.419e-05;NSAMP=1;MSQ=182.72;AC=1;AN=29246;NFAM=1
chr1	15608676	121982	N	<DEL>	34576.9	PASS	SVTYPE=DEL;POS=15608676;SVLEN=-3015;END=15611691;STRANDS=+-:1711;IMPRECISE;CIPOS=-9,24;CIEND=-28,8;CIPOS95=-1,1;CIEND95=-2,2;SU=1711;PE=1710;SR=1;ALG=PROD;AF=0.00465;NSAMP=136;MSQ=208.73;AC=136;AN=29246;NFAM=130
chr1	15610724	121977_2	N	]chr1:15594186]N	8326.43	LOW	SVTYPE=BND;POS=15594186;STRANDS=+-:445;IMPRECISE;CIPOS=-164,9;CIEND=-10,139;CIPOS95=-1,1;CIEND95=-2,2;MATEID=121977_1;EVENT=121977;SECONDARY;SU=445;PE=445;SR=0;ALG=PROD;AF=0.001163;NSAMP=34;MSQ=193.57;RECLASSIFIED;AC=34;AN=29246;NFAM=34
chr1	15613161	121983	N	<DEL>	309.62	PASS	SVTYPE=DEL;POS=15613161;SVLEN=-128;END=15613289;STRANDS=+-:4;CIPOS=-9,8;CIEND=-9,8;CIPOS95=0,0;CIEND95=0,0;SU=4;PE=0;SR=4;ALG=PROD;AF=6.839e-05;NSAMP=2;MSQ=154.26;AC=2;AN=29246;NFAM=2
chr1	15614127	2402_1	N	N]chr12:106272430]	202938	LOW	SVTYPE=BND;POS=15614127;STRANDS=++:20;IMPRECISE;CIPOS=-15,532;CIEND=-10,464;CIPOS95=-15,133;CIEND95=-10,83;MATEID=2402_2;EVENT=2402;SU=20;PE=20;SR=0;ALG=PROD;AF=0.1107;NSAMP=3238;MSQ=44.47;AC=3238;AN=29246;NFAM=3166
chr1	15614237	121980_2	N	]chr1:15600474]N	694.83	LOW	SVTYPE=BND;POS=15600474;STRANDS=+-:11;IMPRECISE;CIPOS=-440,9;CIEND=-10,268;CIPOS95=-55,2;CIEND95=-3,42;MATEID=121980_1;EVENT=121980;SECONDARY;SU=11;PE=11;SR=0;ALG=PROD;AF=0.0005129;NSAMP=15;MSQ=19.36;RECLASSIFIED;AC=15;AN=29246;NFAM=15
chr1	15623570	2069_1	N	[chr12:49299530[N	21501.1	LOW	SVTYPE=BND;POS=15623570;STRANDS=--:4;CIPOS=-9,8;CIEND=-9,8;CIPOS95=0,0;CIEND95=0,0;MATEID=2069_2;EVENT=2069;SU=4;PE=0;SR=4;ALG=PROD;AF=0.01809;NSAMP=529;MSQ=26.66;AC=529;AN=29246;NFAM=519
chr1	15623570	787_1	N	[chr10:74406515[N	35779.8	LOW	SVTYPE=BND;POS=15623570;STRANDS=--:110;IMPRECISE;CIPOS=-6,3;CIEND=-6,3;CIPOS95=0,0;CIEND95=-1,1;MATEID=787_2;EVENT=787;SU=110;PE=0;SR=110;ALG=PROD;AF=0.02647;NSAMP=774;MSQ=29.44;AC=774;AN=29246;NFAM=760
chr1	15629597	9336_1	N	[chr3:4184636[N	83.24	LOW	SVTYPE=BND;POS=15629597;STRANDS=--:4;IMPRECISE;CIPOS=-10,7;CIEND=-9,8;CIPOS95=-2,0;CIEND95=0,0;MATEID=9336_2;EVENT=9336;SU=4;PE=0;SR=4;ALG=PROD;AF=0.0002052;NSAMP=6;MSQ=11.01;AC=6;AN=29246;NFAM=6
chr1	15634548	543448_1	N	N]chr1:15635249]	224082	LOW	SVTYPE=BND;POS=15634548;STRANDS=++:4;IMPRECISE;CIPOS=-9,9;CIEND=-10,9;CIPOS95=0,2;CIEND95=-1,1;MATEID=543448_2;EVENT=543448;SU=4;PE=2;SR=2;ALG=PROD;AF=0.1475;NSAMP=4305;MSQ=33.79;AC=4313;AN=29246;NFAM=4150
chr1	15635249	543448_2	N	N]chr1:15634548]	224082	LOW	SVTYPE=BND;POS=15635249;STRANDS=++:4;IMPRECISE;CIPOS=-10,9;CIEND=-9,9;CIPOS95=-1,1;CIEND95=0,2;MATEID=543448_1;EVENT=543448;SECONDARY;SU=4;PE=2;SR=2;ALG=PROD;AF=0.1475;NSAMP=4305;MSQ=33.79;AC=4313;AN=29246;NFAM=4150
chr1	15640317	121985_1	N	N[chr1:15640586[	397.27	LOW	SVTYPE=BND;POS=15640317;STRANDS=+-:7;CIPOS=-5,4;CIEND=-5,4;CIPOS95=0,0;CIEND95=0,0;MATEID=121985_2;EVENT=121985;SU=7;PE=0;SR=7;ALG=PROD;AF=0.0001026;NSAMP=3;MSQ=131.49;RECLASSIFIED;AC=3;AN=29246;NFAM=3
chr1	15640586	121985_2	N	]chr1:15640317]N	397.27	LOW	SVTYPE=BND;POS=15640317;STRANDS=+-:7;CIPOS=-5,4;CIEND=-5,4;CIPOS95=0,0;CIEND95=0,0;MATEID=121985_1;EVENT=121985;SECONDARY;SU=7;PE=0;SR=7;ALG=PROD;AF=0.0001026;NSAMP=3;MSQ=131.49;RECLASSIFIED;AC=3;AN=29246;NFAM=3
chr1	15649044	121987	N	<DEL>	215.53	PASS	SVTYPE=DEL;POS=15649044;SVLEN=-112;END=15649156;STRANDS=+-:4;CIPOS=-9,8;CIEND=-9,8;CIPOS95=0,0;CIEND95=0,0;SU=4;PE=0;SR=4;ALG=PROD;AF=6.839e-05;NSAMP=2;MSQ=107.77;AC=2;AN=29246;NFAM=1
chr1	15649137	121988_1	N	N[chr1:15649409[	37.36	LOW	SVTYPE=BND;POS=15649137;STRANDS=+-:4;CIPOS=-9,8;CIEND=-9,8;CIPOS95=0,0;CIEND95=0,0;MATEID=121988_2;EVENT=121988;SU=4;PE=0;SR=4;ALG=PROD;AF=3.419e-05;NSAMP=1;MSQ=4.68;RECLASSIFIED;AC=1;AN=29246;NFAM=1
chr1	15649344	121989_1	N	N[chr1:15649632[	173.9	LOW	SVTYPE=BND;POS=15649344;STRANDS=+-:4;CIPOS=-9,8;CIEND=-9,8;CIPOS95=0,0;CIEND95=0,0;MATEID=121989_2;EVENT=121989;SU=4;PE=0;SR=4;ALG=PROD;AF=0.0002393;NSAMP=7;MSQ=19.19;RECLASSIFIED;AC=7;AN=29246;NFAM=7
chr1	15649409	121988_2	N	]chr1:15649137]N	37.36	LOW	SVTYPE=BND;POS=15649137;STRANDS=+-:4;CIPOS=-9,8;CIEND=-9,8;CIPOS95=0,0;CIEND95=0,0;MATEID=121988_1;EVENT=121988;SECONDARY;SU=4;PE=0;SR=4;ALG=PROD;AF=3.419e-05;NSAMP=1;MSQ=4.68;RECLASSIFIED;AC=1;AN=29246;NFAM=1
chr1	15649632	121989_2	N	]chr1:15649344]N	173.9	LOW	SVTYPE=BND;POS=15649344;STRANDS=+-:4;CIPOS=-9,8;CIEND=-9,8;CIPOS95=0,0;CIEND95=0,0;MATEID=121989_1;EVENT=121989;SECONDARY;SU=4;PE=0;SR=4;ALG=PROD;AF=0.0002393;NSAMP=7;MSQ=19.19;RECLASSIFIED;AC=7;AN=29246;NFAM=7
chr1	15651387	455579_1	N	]chr1:87046801]N	1515.06	LOW	SVTYPE=BND;POS=15651387;STRANDS=-+:30;CIPOS=-9,8;CIEND=-9,8;CIPOS95=0,0;CIEND95=0,0;MATEID=455579_2;EVENT=455579;SU=30;PE=0;SR=30;ALG=PROD;AF=0.002291;NSAMP=67;MSQ=12.87;RECLASSIFIED;AC=67;AN=29246;NFAM=67
chr1	15652507	1443_1	N	]chr11:108113359]N	9520.49	LOW	SVTYPE=BND;POS=15652507;STRANDS=-+:16;IMPRECISE;CIPOS=-719,46;CIEND=-50,491;CIPOS95=-167,46;CIEND95=-50,113;MATEID=1443_2;EVENT=1443;SU=16;PE=16;SR=0;ALG=PROD;AF=0.008822;NSAMP=258;MSQ=19.99;AC=258;AN=29246;NFAM=258
chr1	15652650	1183_1	N	N[chr11:108113335[	9255.5	LOW	SVTYPE=BND;POS=15652650;STRANDS=+-:16;IMPRECISE;CIPOS=-11,672;CIEND=-622,21;CIPOS95=-11,140;CIEND95=-111,21;MATEID=1183_2;EVENT=1183;SU=16;PE=16;SR=0;ALG=PROD;AF=0.008719;NSAMP=255;MSQ=18.47;AC=255;AN=29246;NFAM=255
chr1	15661418	121990_1	N	N[chr1:15661903[	1630.91	LOW	SVTYPE=BND;POS=15661418;STRANDS=+-:31;CIPOS=-23,22;CIEND=-23,22;CIPOS95=0,0;CIEND95=0,0;MATEID=121990_2;EVENT=121990;SU=31;PE=13;SR=18;ALG=PROD;AF=0.0002735;NSAMP=8;MSQ=20.83;RECLASSIFIED;AC=8;AN=29246;NFAM=8
chr1	15661903	121990_2	N	]chr1:15661418]N	1630.91	LOW	SVTYPE=BND;POS=15661418;STRANDS=+-:31;CIPOS=-23,22;CIEND=-23,22;CIPOS95=0,0;CIEND95=0,0;MATEID=121990_1;EVENT=121990;SECONDARY;SU=31;PE=13;SR=18;ALG=PROD;AF=0.0002735;NSAMP=8;MSQ=20.83;RECLASSIFIED;AC=8;AN=29246;NFAM=8
chr1	15671530	121991	N	<DEL>	1051.83	PASS	SVTYPE=DEL;POS=15671530;SVLEN=-2978;END=15674508;STRANDS=+-:41;IMPRECISE;CIPOS=-58,260;CIEND=-304,49;CIPOS95=-22,22;CIEND95=-23,23;SU=41;PE=41;SR=0;ALG=PROD;AF=3.419e-05;NSAMP=1;MSQ=260.75;AC=1;AN=29246;NFAM=1
chr1	15676746	121992_1	N	N[chr1:15676818[	1123.84	PASS	SVTYPE=BND;POS=15676746;STRANDS=+-:43;CIPOS=-10,9;CIEND=-10,9;CIPOS95=0,0;CIEND95=0,0;MATEID=121992_2;EVENT=121992;SU=43;PE=0;SR=43;AF=3.419e-05;NSAMP=1;MSQ=365.7;RECLASSIFIED;AC=1;AN=29246;NFAM=1
chr1	15676818	121992_2	N	]chr1:15676746]N	1123.84	PASS	SVTYPE=BND;POS=15676746;STRANDS=+-:43;CIPOS=-10,9;CIEND=-10,9;CIPOS95=0,0;CIEND95=0,0;MATEID=121992_1;EVENT=121992;SECONDARY;SU=43;PE=0;SR=43;AF=3.419e-05;NSAMP=1;MSQ=365.7;RECLASSIFIED;AC=1;AN=29246;NFAM=1
chr1	15680403	121993_1	N	N[chr1:15680667[	82.01	LOW	SVTYPE=BND;POS=15680403;STRANDS=+-:4;CIPOS=-9,8;CIEND=-9,8;CIPOS95=0,0;CIEND95=0,0;MATEID=121993_2;EVENT=121993;SU=4;PE=0;SR=4;ALG=PROD;AF=0.0001368;NSAMP=4;MSQ=18.83;RECLASSIFIED;AC=4;AN=29246;NFAM=4
chr1	15680667	121993_2	N	]chr1:15680403]N	82.01	LOW	SVTYPE=BND;POS=15680403;STRANDS=+-:4;CIPOS=-9,8;CIEND=-9,8;CIPOS95=0,0;CIEND95=0,0;MATEID=121993_1;EVENT=121993;SECONDARY;SU=4;PE=0;SR=4;ALG=PROD;AF=0.0001368;NSAMP=4;MSQ=18.83;RECLASSIFIED;AC=4;AN=29246;NFAM=4
chr1	15683218	121994_1	N	N[chr1:15683682[	742.92	LOW	SVTYPE=BND;POS=15683218;STRANDS=+-:12;CIPOS=-29,28;CIEND=-29,28;CIPOS95=0,0;CIEND95=0,0;MATEID=121994_2;EVENT=121994;SU=12;PE=0;SR=12;ALG=PROD;AF=0.0003761;NSAMP=11;MSQ=14.44;RECLASSIFIED;AC=11;AN=29246;NFAM=11
chr1	15683473	121995_1	N	N[chr1:15683682[	608.28	LOW	SVTYPE=BND;POS=15683473;STRANDS=+-:33;CIPOS=-9,8;CIEND=-9,8;CIPOS95=0,0;CIEND95=0,0;MATEID=121995_2;EVENT=121995;SU=33;PE=0;SR=33;ALG=PROD;AF=0.0006497;NSAMP=19;MSQ=17.54;RECLASSIFIED;AC=19;AN=29246;NFAM=19
chr1	15683499	121996_1	N	N[chr1:15683812[	398.26	LOW	SVTYPE=BND;POS=15683499;STRANDS=+-:47;CIPOS=-6,8;CIEND=-9,7;CIPOS95=0,0;CIEND95=0,0;MATEID=121996_2;EVENT=121996;SU=47;PE=0;SR=47;ALG=PROD;AF=0.0004103;NSAMP=12;MSQ=19.61;RECLASSIFIED;AC=12;AN=29246;NFAM=12
chr1	15683682	121994_2	N	]chr1:15683218]N	742.92	LOW	SVTYPE=BND;POS=15683218;STRANDS=+-:12;CIPOS=-29,28;CIEND=-29,28;CIPOS95=0,0;CIEND95=0,0;MATEID=121994_1;EVENT=121994;SECONDARY;SU=12;PE=0;SR=12;ALG=PROD;AF=0.0003761;NSAMP=11;MSQ=14.44;RECLASSIFIED;AC=11;AN=29246;NFAM=11
chr1	15683682	121995_2	N	]chr1:15683473]N	608.28	LOW	SVTYPE=BND;POS=15683473;STRANDS=+-:33;CIPOS=-9,8;CIEND=-9,8;CIPOS95=0,0;CIEND95=0,0;MATEID=121995_1;EVENT=121995;SECONDARY;SU=33;PE=0;SR=33;ALG=PROD;AF=0.0006497;NSAMP=19;MSQ=17.54;RECLASSIFIED;AC=19;AN=29246;NFAM=19
chr1	15683812	121996_2	N	]chr1:15683499]N	398.26	LOW	SVTYPE=BND;POS=15683499;STRANDS=+-:47;CIPOS=-9,7;CIEND=-6,8;CIPOS95=0,0;CIEND95=0,0;MATEID=121996_1;EVENT=121996;SECONDARY;SU=47;PE=0;SR=47;ALG=PROD;AF=0.0004103;NSAMP=12;MSQ=19.61;RECLASSIFIED;AC=12;AN=29246;NFAM=12
chr1	15683936	121997_1	N	N[chr1:15684177[	929.99	LOW	SVTYPE=BND;POS=15683936;STRANDS=+-:4;CIPOS=-9,8;CIEND=-9,8;CIPOS95=0,0;CIEND95=0,0;MATEID=121997_2;EVENT=121997;SU=4;PE=0;SR=4;ALG=PROD;AF=0.0009916;NSAMP=29;MSQ=10.64;RECLASSIFIED;AC=29;AN=29246;NFAM=29
chr1	15684177	121997_2	N	]chr1:15683936]N	929.99	LOW	SVTYPE=BND;POS=15683936;STRANDS=+-:4;CIPOS=-9,8;CIEND=-9,8;CIPOS95=0,0;CIEND95=0,0;MATEID=121997_1;EVENT=121997;SECONDARY;SU=4;PE=0;SR=4;ALG=PROD;AF=0.0009916;NSAMP=29;MSQ=10.64;RECLASSIFIED;AC=29;AN=29246;NFAM=29
chr1	15685495	121998	N	<DEL>	107.85	PASS	SVTYPE=DEL;POS=15685495;SVLEN=-95;END=15685590;STRANDS=+-:4;CIPOS=-9,8;CIEND=-9,8;CIPOS95=0,0;CIEND95=0,0;SU=4;PE=0;SR=4;ALG=PROD;AF=3.419e-05;NSAMP=1;MSQ=107.83;AC=1;AN=29246;NFAM=1
chr1	15687324	455580	N	<DUP>	78	PASS	SVTYPE=DUP;POS=15687324;SVLEN=67185;END=15754509;STRANDS=-+:9;IMPRECISE;CIPOS=-431,9;CIEND=-10,409;CIPOS95=-66,2;CIEND95=-2,85;SU=9;PE=9;SR=0;ALG=PROD;AF=3.419e-05;NSAMP=1;MSQ=74.13;AC=1;AN=29246;NFAM=1
chr1	15689900	122000	N	<DEL>	416.55	PASS	SVTYPE=DEL;POS=15689900;SVLEN=-5858;END=15695758;STRANDS=+-:24;CIPOS=-4,3;CIEND=0,1;CIPOS95=0,0;CIEND95=0,0;SU=24;PE=16;SR=8;ALG=PROD;AF=3.419e-05;NSAMP=1;MSQ=416.55;AC=1;AN=29246;NFAM=1
chr1	15693057	4722_1	N	N]chr16:52995614]	6.84	LOW	SVTYPE=BND;POS=15693057;STRANDS=++:4;IMPRECISE;CIPOS=-29,29;CIEND=-29,28;CIPOS95=-1,1;CIEND95=0,0;MATEID=4722_2;EVENT=4722;SU=4;PE=0;SR=4;ALG=PROD;AF=3.419e-05;NSAMP=1;MSQ=6.83;AC=1;AN=29246;NFAM=1
chr1	15702584	122002_1	N	N[chr1:15702866[	859	LOW	SVTYPE=BND;POS=15702584;STRANDS=+-:97;CIPOS=-6,6;CIEND=-6,6;CIPOS95=0,0;CIEND95=0,0;MATEID=122002_2;EVENT=122002;SU=97;PE=0;SR=97;ALG=PROD;AF=0.001026;NSAMP=30;MSQ=16.35;RECLASSIFIED;AC=30;AN=29246;NFAM=30
chr1	15702866	122002_2	N	]chr1:15702584]N	859	LOW	SVTYPE=BND;POS=15702584;STRANDS=+-:97;CIPOS=-6,6;CIEND=-6,6;CIPOS95=0,0;CIEND95=0,0;MATEID=122002_1;EVENT=122002;SECONDARY;SU=97;PE=0;SR=97;ALG=PROD;AF=0.001026;NSAMP=30;MSQ=16.35;RECLASSIFIED;AC=30;AN=29246;NFAM=30
chr1	15705981	122003_1	N	N[chr1:15706052[	1273.93	PASS	SVTYPE=BND;POS=15705981;STRANDS=+-:42;CIPOS=-10,23;CIEND=-10,9;CIPOS95=0,0;CIEND95=0,0;MATEID=122003_2;EVENT=122003;SU=42;PE=0;SR=42;ALG=PROD;AF=6.839e-05;NSAMP=2;MSQ=286.2;RECLASSIFIED;AC=2;AN=29246;NFAM=2
chr1	15706052	122003_2	N	]chr1:15705981]N	1273.93	PASS	SVTYPE=BND;POS=15705981;STRANDS=+-:42;CIPOS=-10,9;CIEND=-10,23;CIPOS95=0,0;CIEND95=0,0;MATEID=122003_1;EVENT=122003;SECONDARY;SU=42;PE=0;SR=42;ALG=PROD;AF=6.839e-05;NSAMP=2;MSQ=286.2;RECLASSIFIED;AC=2;AN=29246;NFAM=2
chr1	15706544	122004	N	<DEL>	410.6	PASS	SVTYPE=DEL;POS=15706544;SVLEN=-7129;END=15713673;STRANDS=+-:21;IMPRECISE;CIPOS=-30,291;CIEND=-264,29;CIPOS95=-30,42;CIEND95=-33,29;SU=21;PE=21;SR=0;ALG=PROD;AF=6.839e-05;NSAMP=2;MSQ=205.3;AC=2;AN=29246;NFAM=2
chr1	15720128	455582_1	N	]chr1:86537790]N	5734.6	LOW	SVTYPE=BND;POS=15720128;STRANDS=-+:4;CIPOS=-9,8;CIEND=-9,8;CIPOS95=0,0;CIEND95=0,0;MATEID=455582_2;EVENT=455582;SU=4;PE=0;SR=4;ALG=PROD;AF=0.01128;NSAMP=329;MSQ=10.69;RECLASSIFIED;AC=330;AN=29246;NFAM=327
chr1	15726461	122006_1	N	N[chr1:15726679[	222.16	LOW	SVTYPE=BND;POS=15726461;STRANDS=+-:8;CIPOS=-10,9;CIEND=-10,9;CIPOS95=0,0;CIEND95=0,0;MATEID=122006_2;EVENT=122006;SU=8;PE=0;SR=8;ALG=PROD;AF=0.0001368;NSAMP=4;MSQ=9.08;RECLASSIFIED;AC=4;AN=29246;NFAM=4
chr1	15726679	122006_2	N	]chr1:15726461]N	222.16	LOW	SVTYPE=BND;POS=15726461;STRANDS=+-:8;CIPOS=-10,9;CIEND=-10,9;CIPOS95=0,0;CIEND95=0,0;MATEID=122006_1;EVENT=122006;SECONDARY;SU=8;PE=0;SR=8;ALG=PROD;AF=0.0001368;NSAMP=4;MSQ=9.08;RECLASSIFIED;AC=4;AN=29246;NFAM=4
chr1	15730169	455583	N	<DUP>	72.28	PASS	SVTYPE=DUP;POS=15730169;SVLEN=13604;END=15743773;STRANDS=-+:10;IMPRECISE;CIPOS=-475,9;CIEND=-10,370;CIPOS95=-60,2;CIEND95=-2,82;SU=10;PE=10;SR=0;ALG=PROD;AF=3.419e-05;NSAMP=1;MSQ=71.81;AC=1;AN=29246;NFAM=1
chr1	15734935	122007	N	<DEL>	389.33	PASS	SVTYPE=DEL;POS=15734935;SVLEN=-117;END=15735052;STRANDS=+-:18;CIPOS=-26,25;CIEND=-26,25;CIPOS95=0,0;CIEND95=0,0;SU=18;PE=0;SR=18;ALG=PROD;AF=3.419e-05;NSAMP=1;MSQ=119.79;AC=1;AN=29246;NFAM=1
chr1	15735995	122009	N	<DEL>	815.19	PASS	SVTYPE=DEL;POS=15735995;SVLEN=-7832;END=15743827;STRANDS=+-:29;CIPOS=-24,24;CIEND=-30,29;CIPOS95=0,0;CIEND95=0,0;SU=29;PE=18;SR=11;ALG=PROD;AF=6.839e-05;NSAMP=2;MSQ=407.6;AC=2;AN=29246;NFAM=1
chr1	15745704	122010	N	<DEL>	1170.86	PASS	SVTYPE=DEL;POS=15745704;SVLEN=-4855;END=15750559;STRANDS=+-:59;IMPRECISE;CIPOS=-16,242;CIEND=-248,9;CIPOS95=-12,12;CIEND95=-12,9;SU=59;PE=59;SR=0;ALG=PROD;AF=0.0002052;NSAMP=6;MSQ=195.14;AC=6;AN=29246;NFAM=6
chr1	15748557	122011_1	N	N[chr1:15748614[	72.09	LOW	SVTYPE=BND;POS=15748557;STRANDS=+-:4;IMPRECISE;CIPOS=-10,8;CIEND=-9,8;CIPOS95=-1,0;CIEND95=0,1;MATEID=122011_2;EVENT=122011;SU=4;PE=0;SR=4;ALG=PROD;AF=3.419e-05;NSAMP=1;MSQ=71.89;RECLASSIFIED;AC=1;AN=29246;NFAM=1
chr1	15748614	122011_2	N	]chr1:15748557]N	72.09	LOW	SVTYPE=BND;POS=15748557;STRANDS=+-:4;IMPRECISE;CIPOS=-9,8;CIEND=-10,8;CIPOS95=0,1;CIEND95=-1,0;MATEID=122011_1;EVENT=122011;SECONDARY;SU=4;PE=0;SR=4;ALG=PROD;AF=3.419e-05;NSAMP=1;MSQ=71.89;RECLASSIFIED;AC=1;AN=29246;NFAM=1
chr1	15748969	122012	N	<DEL>	503.53	PASS	SVTYPE=DEL;POS=15748969;SVLEN=-3923;END=15752892;STRANDS=+-:19;CIPOS=-10,9;CIEND=-10,9;CIPOS95=0,0;CIEND95=0,0;SU=19;PE=9;SR=10;ALG=PROD;AF=3.419e-05;NSAMP=1;MSQ=503.53;AC=1;AN=29246;NFAM=1
chr1	15749485	122013	N	<DEL>	153.27	PASS	SVTYPE=DEL;POS=15749485;SVLEN=-112;END=15749597;STRANDS=+-:6;CIPOS=-6,5;CIEND=-6,5;CIPOS95=0,0;CIEND95=0,0;SU=6;PE=0;SR=6;ALG=PROD;AF=3.419e-05;NSAMP=1;MSQ=152.73;AC=1;AN=29246;NFAM=1
chr1	15760383	122014	N	<DEL>	344.6	PASS	SVTYPE=DEL;POS=15760383;SVLEN=-25002;END=15785385;STRANDS=+-:18;IMPRECISE;CIPOS=-10,252;CIEND=-375,9;CIPOS95=-2,61;CIEND95=-49,2;SU=18;PE=18;SR=0;ALG=PROD;AF=3.419e-05;NSAMP=1;MSQ=344.6;AC=1;AN=29246;NFAM=1
chr1	15768665	122015_1	N	N[chr1:15768783[	4692.96	PASS	SVTYPE=BND;POS=15768665;STRANDS=+-:171;CIPOS=-3,2;CIEND=-3,2;CIPOS95=0,0;CIEND95=0,0;MATEID=122015_2;EVENT=122015;SU=171;PE=2;SR=169;ALG=PROD;AF=0.0001368;NSAMP=4;MSQ=301.21;RECLASSIFIED;AC=4;AN=29246;NFAM=4
chr1	15768783	122015_2	N	]chr1:15768665]N	4692.96	PASS	SVTYPE=BND;POS=15768665;STRANDS=+-:171;CIPOS=-3,2;CIEND=-3,2;CIPOS95=0,0;CIEND95=0,0;MATEID=122015_1;EVENT=122015;SECONDARY;SU=171;PE=2;SR=169;ALG=PROD;AF=0.0001368;NSAMP=4;MSQ=301.21;RECLASSIFIED;AC=4;AN=29246;NFAM=4
chr1	15771330	543449	N	<INV>	35.82	LOW	SVTYPE=INV;POS=15771330;SVLEN=2101;END=15773431;STRANDS=++:2,--:3;IMPRECISE;CIPOS=-147,139;CIEND=-142,10;CIPOS95=-122,111;CIEND95=-120,2;SU=5;PE=5;SR=0;ALG=PROD;AF=3.419e-05;NSAMP=1;MSQ=35.82;AC=1;AN=29246;NFAM=1
chr1	15775081	122016	N	<DEL>	65.88	PASS	SVTYPE=DEL;POS=15775081;SVLEN=-12708;END=15787789;STRANDS=+-:4;IMPRECISE;CIPOS=-10,456;CIEND=-290,9;CIPOS95=-1,151;CIEND95=-66,3;SU=4;PE=4;SR=0;ALG=PROD;AF=3.419e-05;NSAMP=1;MSQ=65.88;AC=1;AN=29246;NFAM=1
chr1	15775233	122017_1	N	N[chr1:19471896[	1.12761e+06	LOW	SVTYPE=BND;POS=15775233;STRANDS=+-:23;CIPOS=-9,8;CIEND=-9,8;CIPOS95=0,0;CIEND95=0,0;MATEID=122017_2;EVENT=122017;SU=23;PE=1;SR=22;ALG=PROD;AF=0.5886;NSAMP=9797;MSQ=65.76;RECLASSIFIED;AC=17215;AN=29246;NFAM=9086
chr1	15776517	122018_1	N	N[chr1:15776827[	464.21	LOW	SVTYPE=BND;POS=15776517;STRANDS=+-:5;CIPOS=-10,9;CIEND=-9,8;CIPOS95=0,0;CIEND95=0,0;MATEID=122018_2;EVENT=122018;SU=5;PE=1;SR=4;ALG=PROD;AF=0.0001026;NSAMP=3;MSQ=11.21;RECLASSIFIED;AC=3;AN=29246;NFAM=3
chr1	15776823	455584	N	<DUP>	187.83	PASS	SVTYPE=DUP;POS=15776823;SVLEN=11093;END=15787916;STRANDS=-+:19;IMPRECISE;CIPOS=-254,29;CIEND=-30,192;CIPOS95=-50,29;CIEND95=-29,29;SU=19;PE=19;SR=0;ALG=PROD;AF=0.000171;NSAMP=5;MSQ=32.99;AC=5;AN=29246;NFAM=5
chr1	15776827	122018_2	N	]chr1:15776517]N	464.21	LOW	SVTYPE=BND;POS=15776517;STRANDS=+-:5;CIPOS=-9,8;CIEND=-10,9;CIPOS95=0,0;CIEND95=0,0;MATEID=122018_1;EVENT=122018;SECONDARY;SU=5;PE=1;SR=4;ALG=PROD;AF=0.0001026;NSAMP=3;MSQ=11.21;RECLASSIFIED;AC=3;AN=29246;NFAM=3
chr1	15782408	16407_1	N	]chr9:18800396]N	504.81	LOW	SVTYPE=BND;POS=15782408;STRANDS=-+:4;IMPRECISE;CIPOS=-9,8;CIEND=-10,8;CIPOS95=0,0;CIEND95=-1,0;MATEID=16407_2;EVENT=16407;SU=4;PE=0;SR=4;ALG=PROD;AF=0.00106;NSAMP=31;MSQ=16.11;AC=31;AN=29246;NFAM=31
chr1	15783973	543309_2	N	[chr1:10053366[N	4.61	LOW	SVTYPE=BND;POS=15783973;STRANDS=--:4;CIPOS=-9,8;CIEND=-9,8;CIPOS95=0,0;CIEND95=0,0;MATEID=543309_1;EVENT=543309;SECONDARY;SU=4;PE=0;SR=4;ALG=PROD;AF=3.419e-05;NSAMP=1;MSQ=4.6;AC=1;AN=29246;NFAM=1
chr1	15785098	122019_1	N	N[chr1:15790527[	416.75	LOW	SVTYPE=BND;POS=15785098;STRANDS=+-:15;IMPRECISE;CIPOS=-9,9;CIEND=-10,9;CIPOS95=-1,3;CIEND95=-3,1;MATEID=122019_2;EVENT=122019;SU=15;PE=14;SR=1;ALG=PROD;AF=3.419e-05;NSAMP=1;MSQ=410.6;RECLASSIFIED;AC=1;AN=29246;NFAM=1
chr1	15785468	455586	N	<DUP>	186.2	PASS	SVTYPE=DUP;POS=15785468;SVLEN=4881;END=15790349;STRANDS=-+:16;IMPRECISE;CIPOS=-225,8;CIEND=-10,385;CIPOS95=-48,1;CIEND95=-1,48;SU=16;PE=16;SR=0;ALG=PROD;AF=3.419e-05;NSAMP=1;MSQ=181.56;AC=1;AN=29246;NFAM=1
chr1	15787964	8454_1	N	[chr20:25639655[N	1099.97	LOW	SVTYPE=BND;POS=15787964;STRANDS=--:5;IMPRECISE;CIPOS=-30,29;CIEND=-30,29;CIPOS95=-3,3;CIEND95=-3,3;MATEID=8454_2;EVENT=8454;SU=5;PE=4;SR=1;ALG=PROD;AF=0.001949;NSAMP=54;MSQ=16.55;AC=57;AN=29246;NFAM=54
chr1	15790527	122019_2	N	]chr1:15785098]N	416.75	LOW	SVTYPE=BND;POS=15785098;STRANDS=+-:15;IMPRECISE;CIPOS=-10,9;CIEND=-9,9;CIPOS95=-3,1;CIEND95=-1,3;MATEID=122019_1;EVENT=122019;SECONDARY;SU=15;PE=14;SR=1;ALG=PROD;AF=3.419e-05;NSAMP=1;MSQ=410.6;RECLASSIFIED;AC=1;AN=29246;NFAM=1
chr1	15791291	122021_1	N	N[chr1:15791646[	501.46	LOW	SVTYPE=BND;POS=15791291;STRANDS=+-:4;CIPOS=-9,8;CIEND=-9,8;CIPOS95=0,0;CIEND95=0,0;MATEID=122021_2;EVENT=122021;SU=4;PE=0;SR=4;ALG=PROD;AF=0.000718;NSAMP=21;MSQ=17.39;RECLASSIFIED;AC=21;AN=29246;NFAM=21
chr1	15791646	122021_2	N	]chr1:15791291]N	501.46	LOW	SVTYPE=BND;POS=15791291;STRANDS=+-:4;CIPOS=-9,8;CIEND=-9,8;CIPOS95=0,0;CIEND95=0,0;MATEID=122021_1;EVENT=122021;SECONDARY;SU=4;PE=0;SR=4;ALG=PROD;AF=0.000718;NSAMP=21;MSQ=17.39;RECLASSIFIED;AC=21;AN=29246;NFAM=21
chr1	15798428	455587_1	N	]chr1:15798803]N	1197.34	LOW	SVTYPE=BND;POS=15798428;STRANDS=-+:6;IMPRECISE;CIPOS=-504,9;CIEND=-10,479;CIPOS95=-123,0;CIEND95=-1,119;MATEID=455587_2;EVENT=455587;SU=6;PE=6;SR=0;ALG=PROD;AF=0.001744;NSAMP=51;MSQ=15.45;RECLASSIFIED;AC=51;AN=29246;NFAM=51
chr1	15798453	122022_1	N	N[chr1:15798871[	41253.9	LOW	SVTYPE=BND;POS=15798453;STRANDS=+-:113;CIPOS=-9,7;CIEND=-10,9;CIPOS95=0,0;CIEND95=0,0;MATEID=122022_2;EVENT=122022;SU=113;PE=63;SR=50;ALG=PROD;AF=0.01057;NSAMP=309;MSQ=96.73;RECLASSIFIED;AC=309;AN=29246;NFAM=305
chr1	15798762	122023_1	N	N[chr1:15798870[	1019.84	LOW	SVTYPE=BND;POS=15798762;STRANDS=+-:14;CIPOS=-30,26;CIEND=-26,25;CIPOS95=0,0;CIEND95=0,0;MATEID=122023_2;EVENT=122023;SU=14;PE=0;SR=14;ALG=PROD;AF=0.0007522;NSAMP=19;MSQ=34.62;RECLASSIFIED;AC=22;AN=29246;NFAM=19
chr1	15798803	455587_2	N	N[chr1:15798428[	1197.34	LOW	SVTYPE=BND;POS=15798428;STRANDS=-+:6;IMPRECISE;CIPOS=-10,479;CIEND=-504,9;CIPOS95=-1,119;CIEND95=-123,0;MATEID=455587_1;EVENT=455587;SECONDARY;SU=6;PE=6;SR=0;ALG=PROD;AF=0.001744;NSAMP=51;MSQ=15.45;RECLASSIFIED;AC=51;AN=29246;NFAM=51
chr1	15798858	122024	N	<DEL>	407.34	PASS	SVTYPE=DEL;POS=15798858;SVLEN=-22294;END=15821152;STRANDS=+-:21;IMPRECISE;CIPOS=-29,441;CIEND=-362,29;CIPOS95=-29,42;CIEND95=-24,24;SU=21;PE=21;SR=0;ALG=PROD;AF=0.0001026;NSAMP=3;MSQ=135.78;AC=3;AN=29246;NFAM=3
chr1	15798870	122023_2	N	]chr1:15798762]N	1019.84	LOW	SVTYPE=BND;POS=15798762;STRANDS=+-:14;CIPOS=-26,25;CIEND=-30,26;CIPOS95=0,0;CIEND95=0,0;MATEID=122023_1;EVENT=122023;SECONDARY;SU=14;PE=0;SR=14;ALG=PROD;AF=0.0007522;NSAMP=19;MSQ=34.62;RECLASSIFIED;AC=22;AN=29246;NFAM=19
chr1	15798871	122022_2	N	]chr1:15798453]N	41253.9	LOW	SVTYPE=BND;POS=15798453;STRANDS=+-:113;CIPOS=-10,9;CIEND=-9,7;CIPOS95=0,0;CIEND95=0,0;MATEID=122022_1;EVENT=122022;SECONDARY;SU=113;PE=63;SR=50;ALG=PROD;AF=0.01057;NSAMP=309;MSQ=96.73;RECLASSIFIED;AC=309;AN=29246;NFAM=305
chr1	15804837	122025_1	N	N[chr1:15805258[	161.61	LOW	SVTYPE=BND;POS=15804837;STRANDS=+-:6;CIPOS=-6,5;CIEND=-6,5;CIPOS95=0,0;CIEND95=0,0;MATEID=122025_2;EVENT=122025;SU=6;PE=0;SR=6;ALG=PROD;AF=0.000171;NSAMP=5;MSQ=11.03;RECLASSIFIED;AC=5;AN=29246;NFAM=5
chr1	15805258	122025_2	N	]chr1:15804837]N	161.61	LOW	SVTYPE=BND;POS=15804837;STRANDS=+-:6;CIPOS=-6,5;CIEND=-6,5;CIPOS95=0,0;CIEND95=0,0;MATEID=122025_1;EVENT=122025;SECONDARY;SU=6;PE=0;SR=6;ALG=PROD;AF=0.000171;NSAMP=5;MSQ=11.03;RECLASSIFIED;AC=5;AN=29246;NFAM=5
chr1	15807695	5738_1	N	N[chr18:27273728[	266.33	LOW	SVTYPE=BND;POS=15807695;STRANDS=+-:18;IMPRECISE;CIPOS=-30,329;CIEND=-378,29;CIPOS95=-30,49;CIEND95=-54,29;MATEID=5738_2;EVENT=5738;SU=18;PE=18;SR=0;ALG=PROD;AF=0.0001026;NSAMP=3;MSQ=58.8;AC=3;AN=29246;NFAM=3
chr1	15807697	17025_1	N	N]chr9:130148846]	20.76	LOW	SVTYPE=BND;POS=15807697;STRANDS=++:4;IMPRECISE;CIPOS=-50,542;CIEND=-50,515;CIPOS95=-50,165;CIEND95=-50,153;MATEID=17025_2;EVENT=17025;SU=4;PE=4;SR=0;ALG=PROD;AF=3.419e-05;NSAMP=1;MSQ=20.76;AC=1;AN=29246;NFAM=1
chr1	15812558	122028_1	N	N[chr1:15812777[	99.29	LOW	SVTYPE=BND;POS=15812558;STRANDS=+-:13;CIPOS=-25,24;CIEND=-25,24;CIPOS95=0,0;CIEND95=0,0;MATEID=122028_2;EVENT=122028;SU=13;PE=0;SR=13;ALG=PROD;AF=0.0001368;NSAMP=4;MSQ=24.23;RECLASSIFIED;AC=4;AN=29246;NFAM=4
chr1	15812777	122028_2	N	]chr1:15812558]N	99.29	LOW	SVTYPE=BND;POS=15812558;STRANDS=+-:13;CIPOS=-25,24;CIEND=-25,24;CIPOS95=0,0;CIEND95=0,0;MATEID=122028_1;EVENT=122028;SECONDARY;SU=13;PE=0;SR=13;ALG=PROD;AF=0.0001368;NSAMP=4;MSQ=24.23;RECLASSIFIED;AC=4;AN=29246;NFAM=4
chr1	15813965	543451_1	N	N]chr1:15814955]	6.81	LOW	SVTYPE=BND;POS=15813965;STRANDS=++:5;IMPRECISE;CIPOS=-10,308;CIEND=-10,49;CIPOS95=-3,59;CIEND95=-2,36;MATEID=543451_2;EVENT=543451;SU=5;PE=5;SR=0;ALG=PROD;AF=3.419e-05;NSAMP=1;MSQ=6.78;AC=1;AN=29246;NFAM=1
chr1	15814446	455589_1	N	]chr1:15815047]N	8030.4	LOW	SVTYPE=BND;POS=15814446;STRANDS=-+:22;IMPRECISE;CIPOS=-370,29;CIEND=-26,277;CIPOS95=-44,29;CIEND95=-26,53;MATEID=455589_2;EVENT=455589;SU=22;PE=22;SR=0;ALG=PROD;AF=0.01084;NSAMP=317;MSQ=11.61;RECLASSIFIED;AC=317;AN=29246;NFAM=314
chr1	15814955	543451_2	N	N]chr1:15813965]	6.81	LOW	SVTYPE=BND;POS=15814955;STRANDS=++:5;IMPRECISE;CIPOS=-10,49;CIEND=-10,308;CIPOS95=-2,36;CIEND95=-3,59;MATEID=543451_1;EVENT=543451;SECONDARY;SU=5;PE=5;SR=0;ALG=PROD;AF=3.419e-05;NSAMP=1;MSQ=6.78;AC=1;AN=29246;NFAM=1
chr1	15815047	455589_2	N	N[chr1:15814446[	8030.4	LOW	SVTYPE=BND;POS=15814446;STRANDS=-+:22;IMPRECISE;CIPOS=-26,277;CIEND=-370,29;CIPOS95=-26,53;CIEND95=-44,29;MATEID=455589_1;EVENT=455589;SECONDARY;SU=22;PE=22;SR=0;ALG=PROD;AF=0.01084;NSAMP=317;MSQ=11.61;RECLASSIFIED;AC=317;AN=29246;NFAM=314
chr1	15818704	122029_1	N	N[chr1:15818810[	191.08	LOW	SVTYPE=BND;POS=15818704;STRANDS=+-:33;CIPOS=-9,28;CIEND=-9,8;CIPOS95=0,0;CIEND95=0,0;MATEID=122029_2;EVENT=122029;SU=33;PE=0;SR=33;ALG=PROD;AF=0.0002393;NSAMP=7;MSQ=26.95;RECLASSIFIED;AC=7;AN=29246;NFAM=7
chr1	15818810	122029_2	N	]chr1:15818704]N	191.08	LOW	SVTYPE=BND;POS=15818704;STRANDS=+-:33;CIPOS=-9,8;CIEND=-9,28;CIPOS95=0,0;CIEND95=0,0;MATEID=122029_1;EVENT=122029;SECONDARY;SU=33;PE=0;SR=33;ALG=PROD;AF=0.0002393;NSAMP=7;MSQ=26.95;RECLASSIFIED;AC=7;AN=29246;NFAM=7
chr1	15825264	122032_1	N	N[chr1:15826876[	5191.12	PASS	SVTYPE=BND;POS=15825264;STRANDS=+-:220;CIPOS=-4,9;CIEND=-5,8;CIPOS95=0,0;CIEND95=0,0;MATEID=122032_2;EVENT=122032;SU=220;PE=174;SR=46;ALG=PROD;AF=0.0003761;NSAMP=11;MSQ=381.99;RECLASSIFIED;AC=11;AN=29246;NFAM=11
chr1	15825440	122033	N	<DEL>	5.67847e+06	PASS	SVTYPE=DEL;POS=15825440;SVLEN=-3504;END=15828944;STRANDS=+-:184646;CIPOS=0,0;CIEND=0,0;CIPOS95=0,0;CIEND95=0,0;SU=184646;PE=149984;SR=34662;AF=0.2509;NSAMP=6235;MSQ=490.48;MEDGQR=3.79;Q10GQR=3.35;AC=7338;AN=29246;NFAM=5781
chr1	15826876	122032_2	N	]chr1:15825264]N	5191.12	PASS	SVTYPE=BND;POS=15825264;STRANDS=+-:220;CIPOS=-5,8;CIEND=-4,9;CIPOS95=0,0;CIEND95=0,0;MATEID=122032_1;EVENT=122032;SECONDARY;SU=220;PE=174;SR=46;ALG=PROD;AF=0.0003761;NSAMP=11;MSQ=381.99;RECLASSIFIED;AC=11;AN=29246;NFAM=11
chr1	15829308	122034	N	<DEL>	320.74	PASS	SVTYPE=DEL;POS=15829308;SVLEN=-2297;END=15831605;STRANDS=+-:14;IMPRECISE;CIPOS=-10,220;CIEND=-361,9;CIPOS95=-2,44;CIEND95=-55,2;SU=14;PE=14;SR=0;ALG=PROD;AF=3.419e-05;NSAMP=1;MSQ=320.74;AC=1;AN=29246;NFAM=1
chr1	15832260	8284_1	N	]chr20:242392]N	6.78	LOW	SVTYPE=BND;POS=15832260;STRANDS=-+:4;CIPOS=-9,8;CIEND=-9,8;CIPOS95=0,0;CIEND95=0,0;MATEID=8284_2;EVENT=8284;SU=4;PE=0;SR=4;ALG=PROD;AF=3.419e-05;NSAMP=1;MSQ=6.78;AC=1;AN=29246;NFAM=1
chr1	15832265	9185_1	N	]chr22:39692245]N	17.6	LOW	SVTYPE=BND;POS=15832265;STRANDS=-+:8;CIPOS=-10,9;CIEND=-10,9;CIPOS95=0,0;CIEND95=0,0;MATEID=9185_2;EVENT=9185;SU=8;PE=2;SR=6;ALG=PROD;AF=3.419e-05;NSAMP=1;MSQ=17.6;AC=1;AN=29246;NFAM=1
chr1	15832326	9584_1	N	N[chr3:48210456[	1089.77	LOW	SVTYPE=BND;POS=15832326;STRANDS=+-:82;IMPRECISE;CIPOS=-8,45;CIEND=-50,49;CIPOS95=-2,2;CIEND95=-4,4;MATEID=9584_2;EVENT=9584;SU=82;PE=81;SR=1;ALG=PROD;AF=0.0005813;NSAMP=17;MSQ=48.66;AC=17;AN=29246;NFAM=17
chr1	15833611	16862_1	N	[chr9:107527854[N	17300.3	LOW	SVTYPE=BND;POS=15833611;STRANDS=--:509;IMPRECISE;CIPOS=-261,2;CIEND=-261,2;CIPOS95=-17,2;CIEND95=-17,2;MATEID=16862_2;EVENT=16862;SU=509;PE=509;SR=0;ALG=PROD;AF=0.02082;NSAMP=609;MSQ=23.63;AC=609;AN=29246;NFAM=608
chr1	15833612	17767_1	N	[chrX:97330756[N	116.96	LOW	SVTYPE=BND;POS=15833612;STRANDS=--:4;IMPRECISE;CIPOS=-777,9;CIEND=-750,9;CIPOS95=-169,0;CIEND95=-159,2;MATEID=17767_2;EVENT=17767;SU=4;PE=4;SR=0;ALG=PROD;AF=0.0003077;NSAMP=9;MSQ=8.09;AC=9;AN=29246;NFAM=9
chr1	15833612	2639_1	N	]chr13:19169151]N	123.36	LOW	SVTYPE=BND;POS=15833612;STRANDS=-+:4;IMPRECISE;CIPOS=-585,9;CIEND=-8,564;CIPOS95=-123,0;CIEND95=0,123;MATEID=2639_2;EVENT=2639;SU=4;PE=4;SR=0;ALG=PROD;AF=0.0002735;NSAMP=8;MSQ=12.85;AC=8;AN=29246;NFAM=8
chr1	15833612	4301_1	N	[chr15:90657053[N	32.75	LOW	SVTYPE=BND;POS=15833612;STRANDS=--:5;IMPRECISE;CIPOS=-467,9;CIEND=-461,9;CIPOS95=-122,0;CIEND95=-121,1;MATEID=4301_2;EVENT=4301;SU=5;PE=5;SR=0;ALG=PROD;AF=3.419e-05;NSAMP=1;MSQ=32.75;AC=1;AN=29246;NFAM=1
chr1	15835720	7961_1	N	]chr2:201284712]N	1283.72	LOW	SVTYPE=BND;POS=15835720;STRANDS=-+:6;IMPRECISE;CIPOS=-620,49;CIEND=-47,664;CIPOS95=-167,49;CIEND95=-47,231;MATEID=7961_2;EVENT=7961;SU=6;PE=6;SR=0;ALG=PROD;AF=0.001675;NSAMP=49;MSQ=12.89;AC=49;AN=29246;NFAM=48
chr1	15843388	122038_1	N	N[chr1:15843530[	1354.55	LOW	SVTYPE=BND;POS=15843388;STRANDS=+-:72;CIPOS=-9,5;CIEND=-9,5;CIPOS95=0,0;CIEND95=0,0;MATEID=122038_2;EVENT=122038;SU=72;PE=0;SR=72;ALG=PROD;AF=0.001881;NSAMP=55;MSQ=23.74;RECLASSIFIED;AC=55;AN=29246;NFAM=55
chr1	15843530	122038_2	N	]chr1:15843388]N	1354.55	LOW	SVTYPE=BND;POS=15843388;STRANDS=+-:72;CIPOS=-9,5;CIEND=-9,5;CIPOS95=0,0;CIEND95=0,0;MATEID=122038_1;EVENT=122038;SECONDARY;SU=72;PE=0;SR=72;ALG=PROD;AF=0.001881;NSAMP=55;MSQ=23.74;RECLASSIFIED;AC=55;AN=29246;NFAM=55
chr1	15846066	122039_1	N	N[chr1:15846332[	291.84	LOW	SVTYPE=BND;POS=15846066;STRANDS=+-:29;CIPOS=-30,29;CIEND=-10,29;CIPOS95=0,0;CIEND95=0,0;MATEID=122039_2;EVENT=122039;SU=29;PE=0;SR=29;ALG=PROD;AF=0.0001368;NSAMP=4;MSQ=27.86;RECLASSIFIED;AC=4;AN=29246;NFAM=4
chr1	15846332	122039_2	N	]chr1:15846066]N	291.84	LOW	SVTYPE=BND;POS=15846066;STRANDS=+-:29;CIPOS=-10,29;CIEND=-30,29;CIPOS95=0,0;CIEND95=0,0;MATEID=122039_1;EVENT=122039;SECONDARY;SU=29;PE=0;SR=29;ALG=PROD;AF=0.0001368;NSAMP=4;MSQ=27.86;RECLASSIFIED;AC=4;AN=29246;NFAM=4
chr1	15852644	455590_1	N	]chr1:15852958]N	107.73	LOW	SVTYPE=BND;POS=15852644;STRANDS=-+:8;CIPOS=-8,5;CIEND=-10,9;CIPOS95=0,0;CIEND95=0,0;MATEID=455590_2;EVENT=455590;SU=8;PE=3;SR=5;ALG=PROD;AF=3.419e-05;NSAMP=1;MSQ=106.73;RECLASSIFIED;AC=1;AN=29246;NFAM=1
chr1	15852958	455590_2	N	N[chr1:15852644[	107.73	LOW	SVTYPE=BND;POS=15852644;STRANDS=-+:8;CIPOS=-10,9;CIEND=-8,5;CIPOS95=0,0;CIEND95=0,0;MATEID=455590_1;EVENT=455590;SECONDARY;SU=8;PE=3;SR=5;ALG=PROD;AF=3.419e-05;NSAMP=1;MSQ=106.73;RECLASSIFIED;AC=1;AN=29246;NFAM=1
chr1	15855865	543452	N	<INV>	115.33	LOW	SVTYPE=INV;POS=15855865;SVLEN=131;END=15855996;STRANDS=++:1,--:4;IMPRECISE;CIPOS=-10,9;CIEND=-10,9;CIPOS95=-3,1;CIEND95=-3,1;SU=5;PE=4;SR=1;ALG=PROD;AF=0.0002052;NSAMP=6;MSQ=15.48;AC=6;AN=29246;NFAM=6
chr1	15855980	122040_1	N	N[chr1:15856035[	12554	LOW	SVTYPE=BND;POS=15855980;STRANDS=+-:196;CIPOS=-3,3;CIEND=-3,3;CIPOS95=0,0;CIEND95=0,0;MATEID=122040_2;EVENT=122040;SU=196;PE=1;SR=195;ALG=PROD;AF=0.001846;NSAMP=54;MSQ=148.72;RECLASSIFIED;AC=54;AN=29246;NFAM=53
chr1	15856035	122040_2	N	]chr1:15855980]N	12554	LOW	SVTYPE=BND;POS=15855980;STRANDS=+-:196;CIPOS=-3,3;CIEND=-3,3;CIPOS95=0,0;CIEND95=0,0;MATEID=122040_1;EVENT=122040;SECONDARY;SU=196;PE=1;SR=195;ALG=PROD;AF=0.001846;NSAMP=54;MSQ=148.72;RECLASSIFIED;AC=54;AN=29246;NFAM=53
chr1	15856073	122041	N	<DEL>	536.22	PASS	SVTYPE=DEL;POS=15856073;SVLEN=-1320;END=15857393;STRANDS=+-:26;IMPRECISE;CIPOS=-30,29;CIEND=-30,19;CIPOS95=-3,3;CIEND95=-30,19;SU=26;PE=25;SR=1;ALG=PROD;AF=0.0001026;NSAMP=3;MSQ=178.74;AC=3;AN=29246;NFAM=3
chr1	15856283	122042	N	<DEL>	110.71	PASS	SVTYPE=DEL;POS=15856283;SVLEN=-5063;END=15861346;STRANDS=+-:6;IMPRECISE;CIPOS=-10,294;CIEND=-394,9;CIPOS95=-1,67;CIEND95=-107,2;SU=6;PE=6;SR=0;ALG=PROD;AF=3.419e-05;NSAMP=1;MSQ=110.71;AC=1;AN=29246;NFAM=1
chr1	15859469	122044_1	N	N[chr1:15866385[	4446.48	LOW	SVTYPE=BND;POS=15859469;STRANDS=+-:214;IMPRECISE;CIPOS=-44,66;CIEND=-59,17;CIPOS95=-6,6;CIEND95=-7,7;MATEID=122044_2;EVENT=122044;SU=214;PE=214;SR=0;ALG=PROD;AF=0.0001368;NSAMP=4;MSQ=180.57;RECLASSIFIED;AC=4;AN=29246;NFAM=4
chr1	15860055	122045_1	N	N[chr1:15860556[	9058.66	PASS	SVTYPE=BND;POS=15860055;STRANDS=+-:244;CIPOS=-3,2;CIEND=-3,2;CIPOS95=0,0;CIEND95=0,0;MATEID=122045_2;EVENT=122045;SU=244;PE=118;SR=126;ALG=PROD;AF=0.0003077;NSAMP=9;MSQ=313.83;RECLASSIFIED;AC=9;AN=29246;NFAM=7
chr1	15860379	5841_1	N	]chr18:49767073]N	58068.4	LOW	SVTYPE=BND;POS=15860379;STRANDS=+-:9,-+:1055;CIPOS=0,2;CIEND=0,0;CIPOS95=0,0;CIEND95=0,0;MATEID=5841_2;EVENT=5841;SU=1064;PE=0;SR=1064;ALG=PROD;AF=0.04291;NSAMP=1255;MSQ=31.18;AC=1255;AN=29246;NFAM=1240
chr1	15860443	10422_1	N	]chr3:174197777]N	1573.8	LOW	SVTYPE=BND;POS=15860443;STRANDS=-+:112;CIPOS=-7,7;CIEND=-7,7;CIPOS95=0,0;CIEND95=0,0;MATEID=10422_2;EVENT=10422;SU=112;PE=0;SR=112;ALG=PROD;AF=0.001641;NSAMP=48;MSQ=17.53;AC=48;AN=29246;NFAM=48
chr1	15860556	122045_2	N	]chr1:15860055]N	9058.66	PASS	SVTYPE=BND;POS=15860055;STRANDS=+-:244;CIPOS=-3,2;CIEND=-3,2;CIPOS95=0,0;CIEND95=0,0;MATEID=122045_1;EVENT=122045;SECONDARY;SU=244;PE=118;SR=126;ALG=PROD;AF=0.0003077;NSAMP=9;MSQ=313.83;RECLASSIFIED;AC=9;AN=29246;NFAM=7
chr1	15862445	122047_1	N	N[chr1:15862508[	6000.66	LOW	SVTYPE=BND;POS=15862445;STRANDS=+-:197;CIPOS=-3,2;CIEND=-3,2;CIPOS95=0,0;CIEND95=0,0;MATEID=122047_2;EVENT=122047;SU=197;PE=1;SR=196;ALG=PROD;AF=0.0009232;NSAMP=27;MSQ=217.46;RECLASSIFIED;AC=27;AN=29246;NFAM=27
chr1	15862508	122047_2	N	]chr1:15862445]N	6000.66	LOW	SVTYPE=BND;POS=15862445;STRANDS=+-:197;CIPOS=-3,2;CIEND=-3,2;CIPOS95=0,0;CIEND95=0,0;MATEID=122047_1;EVENT=122047;SECONDARY;SU=197;PE=1;SR=196;ALG=PROD;AF=0.0009232;NSAMP=27;MSQ=217.46;RECLASSIFIED;AC=27;AN=29246;NFAM=27
chr1	15866385	122044_2	N	]chr1:15859469]N	4446.48	LOW	SVTYPE=BND;POS=15859469;STRANDS=+-:214;IMPRECISE;CIPOS=-59,17;CIEND=-44,66;CIPOS95=-7,7;CIEND95=-6,6;MATEID=122044_1;EVENT=122044;SECONDARY;SU=214;PE=214;SR=0;ALG=PROD;AF=0.0001368;NSAMP=4;MSQ=180.57;RECLASSIFIED;AC=4;AN=29246;NFAM=4
chr1	15868184	11010_1	N	N]chr4:72416207]	1054.4	LOW	SVTYPE=BND;POS=15868184;STRANDS=++:257;CIPOS=-3,3;CIEND=-3,3;CIPOS95=0,0;CIEND95=0,0;MATEID=11010_2;EVENT=11010;SU=257;PE=0;SR=257;ALG=PROD;AF=0.001163;NSAMP=34;MSQ=17.26;AC=34;AN=29246;NFAM=34
chr1	15880212	122050	N	<DEL>	146.78	PASS	SVTYPE=DEL;POS=15880212;SVLEN=-82;END=15880294;STRANDS=+-:7;CIPOS=-5,4;CIEND=-5,4;CIPOS95=0,0;CIEND95=0,0;SU=7;PE=0;SR=7;ALG=PROD;AF=3.419e-05;NSAMP=1;MSQ=146.78;AC=1;AN=29246;NFAM=1
chr1	15883832	455592	N	<DUP>	1763.99	PASS	SVTYPE=DUP;POS=15883832;SVLEN=3207;END=15887039;STRANDS=-+:157;CIPOS=-6,9;CIEND=-7,9;CIPOS95=0,0;CIEND95=0,0;SU=157;PE=133;SR=24;ALG=PROD;AF=0.0003761;NSAMP=10;MSQ=170.35;AC=11;AN=29246;NFAM=9
chr1	15889456	122052_1	N	N[chr1:15889968[	75.8	LOW	SVTYPE=BND;POS=15889456;STRANDS=+-:6;CIPOS=-6,5;CIEND=-10,8;CIPOS95=0,0;CIEND95=0,0;MATEID=122052_2;EVENT=122052;SU=6;PE=0;SR=6;ALG=PROD;AF=6.839e-05;NSAMP=2;MSQ=8.35;RECLASSIFIED;AC=2;AN=29246;NFAM=2
chr1	15889968	122052_2	N	]chr1:15889456]N	75.8	LOW	SVTYPE=BND;POS=15889456;STRANDS=+-:6;CIPOS=-10,8;CIEND=-6,5;CIPOS95=0,0;CIEND95=0,0;MATEID=122052_1;EVENT=122052;SECONDARY;SU=6;PE=0;SR=6;ALG=PROD;AF=6.839e-05;NSAMP=2;MSQ=8.35;RECLASSIFIED;AC=2;AN=29246;NFAM=2
chr1	15896958	122053	N	<DEL>	341.66	PASS	SVTYPE=DEL;POS=15896958;SVLEN=-3052;END=15900010;STRANDS=+-:12;CIPOS=-5,6;CIEND=-10,9;CIPOS95=0,0;CIEND95=0,0;SU=12;PE=7;SR=5;ALG=PROD;AF=3.419e-05;NSAMP=1;MSQ=341.66;AC=1;AN=29246;NFAM=1
chr1	15897641	122054	N	<DEL>	359.88	PASS	SVTYPE=DEL;POS=15897641;SVLEN=-91;END=15897732;STRANDS=+-:4;IMPRECISE;CIPOS=-10,9;CIEND=-10,9;CIPOS95=-1,1;CIEND95=-1,1;SU=4;PE=1;SR=3;ALG=PROD;AF=0.0002052;NSAMP=6;MSQ=48.47;AC=6;AN=29246;NFAM=5
chr1	15900284	122055	N	<DEL>	947.26	PASS	SVTYPE=DEL;POS=15900284;SVLEN=-1265;END=15901549;STRANDS=+-:40;CIPOS=-2,0;CIEND=-10,9;CIPOS95=0,0;CIEND95=0,0;SU=40;PE=19;SR=21;ALG=PROD;AF=3.419e-05;NSAMP=1;MSQ=947.26;AC=1;AN=29246;NFAM=1
chr1	15942032	122056	N	<DEL>	274.82	PASS	SVTYPE=DEL;POS=15942032;SVLEN=-70;END=15942102;STRANDS=+-:10;CIPOS=-10,9;CIEND=-10,9;CIPOS95=0,0;CIEND95=0,0;SU=10;PE=0;SR=10;ALG=PROD;AF=3.419e-05;NSAMP=1;MSQ=272.78;AC=1;AN=29246;NFAM=1
chr1	15948944	122057_1	N	N[chr1:15949061[	2712.37	PASS	SVTYPE=BND;POS=15948944;STRANDS=+-:94;CIPOS=-24,23;CIEND=-24,23;CIPOS95=0,0;CIEND95=0,0;MATEID=122057_2;EVENT=122057;SU=94;PE=2;SR=92;ALG=PROD;AF=0.0003419;NSAMP=10;MSQ=271.24;RECLASSIFIED;AC=10;AN=29246;NFAM=9
chr1	15949061	122057_2	N	]chr1:15948944]N	2712.37	PASS	SVTYPE=BND;POS=15948944;STRANDS=+-:94;CIPOS=-24,23;CIEND=-24,23;CIPOS95=0,0;CIEND95=0,0;MATEID=122057_1;EVENT=122057;SECONDARY;SU=94;PE=2;SR=92;ALG=PROD;AF=0.0003419;NSAMP=10;MSQ=271.24;RECLASSIFIED;AC=10;AN=29246;NFAM=9
chr1	15951314	6930_1	N	[chr2:35377084[N	464.98	LOW	SVTYPE=BND;POS=15951314;STRANDS=--:50;CIPOS=-9,8;CIEND=-9,8;CIPOS95=0,0;CIEND95=0,0;MATEID=6930_2;EVENT=6930;SU=50;PE=0;SR=50;ALG=PROD;AF=0.0005813;NSAMP=17;MSQ=21.78;AC=17;AN=29246;NFAM=17
chr1	15954761	122058	N	<DEL>	388.23	PASS	SVTYPE=DEL;POS=15954761;SVLEN=-281;END=15955042;STRANDS=+-:8;CIPOS=-10,9;CIEND=-6,5;CIPOS95=0,0;CIEND95=0,0;SU=8;PE=2;SR=6;ALG=PROD;AF=3.419e-05;NSAMP=1;MSQ=383.29;AC=1;AN=29246;NFAM=1
chr1	15959544	12495_1	N	]chr5:100678229]N	572.55	LOW	SVTYPE=BND;POS=15959544;STRANDS=-+:5;CIPOS=-9,6;CIEND=-7,7;CIPOS95=0,0;CIEND95=0,0;MATEID=12495_2;EVENT=12495;SU=5;PE=1;SR=4;ALG=PROD;AF=0.001163;NSAMP=33;MSQ=12.07;AC=34;AN=29246;NFAM=33
chr1	15967191	122059_1	N	N[chr1:15967478[	62.33	LOW	SVTYPE=BND;POS=15967191;STRANDS=+-:9;CIPOS=-23,28;CIEND=-29,28;CIPOS95=0,0;CIEND95=0,0;MATEID=122059_2;EVENT=122059;SU=9;PE=0;SR=9;ALG=PROD;AF=0.0002052;NSAMP=6;MSQ=6.5;RECLASSIFIED;AC=6;AN=29246;NFAM=6
chr1	15967478	122059_2	N	]chr1:15967191]N	62.33	LOW	SVTYPE=BND;POS=15967191;STRANDS=+-:9;CIPOS=-29,28;CIEND=-23,28;CIPOS95=0,0;CIEND95=0,0;MATEID=122059_1;EVENT=122059;SECONDARY;SU=9;PE=0;SR=9;ALG=PROD;AF=0.0002052;NSAMP=6;MSQ=6.5;RECLASSIFIED;AC=6;AN=29246;NFAM=6
chr1	15969932	4516_1	N	]chr16:22008413]N	2994.13	LOW	SVTYPE=BND;POS=15969932;STRANDS=-+:224;IMPRECISE;CIPOS=-420,8;CIEND=-11,372;CIPOS95=-50,8;CIEND95=-11,15;MATEID=4516_2;EVENT=4516;SU=224;PE=224;SR=0;ALG=PROD;AF=0.002496;NSAMP=73;MSQ=25.83;AC=73;AN=29246;NFAM=73
chr1	15969932	4517_1	N	]chr16:22075698]N	1289.26	LOW	SVTYPE=BND;POS=15969932;STRANDS=-+:209;IMPRECISE;CIPOS=-241,9;CIEND=-10,205;CIPOS95=-18,9;CIEND95=-5,5;MATEID=4517_2;EVENT=4517;SU=209;PE=209;SR=0;ALG=PROD;AF=0.001163;NSAMP=34;MSQ=29.27;AC=34;AN=29246;NFAM=34
chr1	15970126	4518_1	N	N[chr16:22080696[	8607.37	LOW	SVTYPE=BND;POS=15970126;STRANDS=+-:1050;IMPRECISE;CIPOS=-17,204;CIEND=-44,9;CIPOS95=-5,5;CIEND95=-1,1;MATEID=4518_2;EVENT=4518;SU=1050;PE=1050;SR=0;ALG=PROD;AF=0.006291;NSAMP=184;MSQ=35.02;AC=184;AN=29246;NFAM=184
chr1	15982836	122060	N	<DEL>	1558.24	PASS	SVTYPE=DEL;POS=15982836;SVLEN=-2078;END=15984914;STRANDS=+-:94;IMPRECISE;CIPOS=-22,10;CIEND=-15,20;CIPOS95=0,0;CIEND95=-5,5;SU=94;PE=50;SR=44;ALG=PROD;AF=3.419e-05;NSAMP=1;MSQ=893.03;AC=1;AN=29246;NFAM=1
chr1	15985448	16104_1	N	]chr8:120030631]N	9.3	LOW	SVTYPE=BND;POS=15985448;STRANDS=-+:5;CIPOS=-10,9;CIEND=-10,9;CIPOS95=0,0;CIEND95=0,0;MATEID=16104_2;EVENT=16104;SU=5;PE=0;SR=5;ALG=PROD;AF=3.419e-05;NSAMP=1;MSQ=9.3;AC=1;AN=29246;NFAM=1
chr1	15996058	122061_1	N	N[chr1:15996437[	350.42	LOW	SVTYPE=BND;POS=15996058;STRANDS=+-:6;CIPOS=-6,5;CIEND=-6,5;CIPOS95=0,0;CIEND95=0,0;MATEID=122061_2;EVENT=122061;SU=6;PE=0;SR=6;ALG=PROD;AF=0.0004103;NSAMP=12;MSQ=19.47;RECLASSIFIED;AC=12;AN=29246;NFAM=12
chr1	15996437	122061_2	N	]chr1:15996058]N	350.42	LOW	SVTYPE=BND;POS=15996058;STRANDS=+-:6;CIPOS=-6,5;CIEND=-6,5;CIPOS95=0,0;CIEND95=0,0;MATEID=122061_1;EVENT=122061;SECONDARY;SU=6;PE=0;SR=6;ALG=PROD;AF=0.0004103;NSAMP=12;MSQ=19.47;RECLASSIFIED;AC=12;AN=29246;NFAM=12
chr1	15999372	5283_1	N	]chr17:41333669]N	12.11	LOW	SVTYPE=BND;POS=15999372;STRANDS=-+:5;IMPRECISE;CIPOS=-10,9;CIEND=-9,5;CIPOS95=0,0;CIEND95=-1,0;MATEID=5283_2;EVENT=5283;SU=5;PE=0;SR=5;ALG=PROD;AF=3.419e-05;NSAMP=1;MSQ=12.05;AC=1;AN=29246;NFAM=1
chr1	15999605	122063_1	N	N[chr1:15999948[	110.41	LOW	SVTYPE=BND;POS=15999605;STRANDS=+-:6;CIPOS=-6,5;CIEND=-6,5;CIPOS95=0,0;CIEND95=0,0;MATEID=122063_2;EVENT=122063;SU=6;PE=0;SR=6;ALG=PROD;AF=0.0001368;NSAMP=4;MSQ=13.12;RECLASSIFIED;AC=4;AN=29246;NFAM=4
chr1	15999948	122063_2	N	]chr1:15999605]N	110.41	LOW	SVTYPE=BND;POS=15999605;STRANDS=+-:6;CIPOS=-6,5;CIEND=-6,5;CIPOS95=0,0;CIEND95=0,0;MATEID=122063_1;EVENT=122063;SECONDARY;SU=6;PE=0;SR=6;ALG=PROD;AF=0.0001368;NSAMP=4;MSQ=13.12;RECLASSIFIED;AC=4;AN=29246;NFAM=4
chr1	16002842	6497_1	N	]chr19:41104277]N	65478.3	LOW	SVTYPE=BND;POS=16002842;STRANDS=-+:5;CIPOS=-10,9;CIEND=-10,9;CIPOS95=0,0;CIEND95=0,0;MATEID=6497_2;EVENT=6497;SU=5;PE=0;SR=5;ALG=PROD;AF=0.03238;NSAMP=937;MSQ=41.84;AC=947;AN=29246;NFAM=913
chr1	16002856	10893_1	N	N]chr4:48364902]	1551.11	LOW	SVTYPE=BND;POS=16002856;STRANDS=++:224;CIPOS=-7,4;CIEND=-3,5;CIPOS95=0,0;CIEND95=0,0;MATEID=10893_2;EVENT=10893;SU=224;PE=118;SR=106;ALG=PROD;AF=0.001436;NSAMP=42;MSQ=31.94;AC=42;AN=29246;NFAM=42
chr1	16003155	122064_1	N	N[chr1:16004713[	37818.8	LOW	SVTYPE=BND;POS=16003155;STRANDS=+-:24;IMPRECISE;CIPOS=-30,325;CIEND=-329,24;CIPOS95=-30,32;CIEND95=-75,24;MATEID=122064_2;EVENT=122064;SU=24;PE=24;SR=0;ALG=PROD;AF=0.04018;NSAMP=1175;MSQ=19.95;RECLASSIFIED;AC=1175;AN=29246;NFAM=1164
chr1	16003450	11438_1	N	[chr4:139187947[N	9.36	LOW	SVTYPE=BND;POS=16003450;STRANDS=--:4;CIPOS=-9,8;CIEND=-9,8;CIPOS95=0,0;CIEND95=0,0;MATEID=11438_2;EVENT=11438;SU=4;PE=0;SR=4;ALG=PROD;AF=3.419e-05;NSAMP=1;MSQ=9.36;AC=1;AN=29246;NFAM=1
chr1	16003508	5940_1	N	N[chr18:63403549[	308.54	LOW	SVTYPE=BND;POS=16003508;STRANDS=+-:19;IMPRECISE;CIPOS=-27,272;CIEND=-565,29;CIPOS95=-27,48;CIEND95=-95,29;MATEID=5940_2;EVENT=5940;SU=19;PE=19;SR=0;ALG=PROD;AF=6.839e-05;NSAMP=2;MSQ=154.27;AC=2;AN=29246;NFAM=2
chr1	16004240	10840_1	N	]chr4:39441667]N	248.54	LOW	SVTYPE=BND;POS=16004240;STRANDS=-+:17;CIPOS=-45,42;CIEND=-45,44;CIPOS95=0,0;CIEND95=0,0;MATEID=10840_2;EVENT=10840;SU=17;PE=11;SR=6;ALG=PROD;AF=3.419e-05;NSAMP=1;MSQ=248.54;AC=1;AN=29246;NFAM=1
chr1	16004387	122065_1	N	N[chr1:16005917[	556.75	PASS	SVTYPE=BND;POS=16004387;STRANDS=+-:36;CIPOS=-23,22;CIEND=-25,29;CIPOS95=0,0;CIEND95=0,0;MATEID=122065_2;EVENT=122065;SU=36;PE=17;SR=19;ALG=PROD;AF=3.419e-05;NSAMP=1;MSQ=86.6;RECLASSIFIED;AC=1;AN=29246;NFAM=1
chr1	16004713	122064_2	N	]chr1:16003155]N	37818.8	LOW	SVTYPE=BND;POS=16003155;STRANDS=+-:24;IMPRECISE;CIPOS=-329,24;CIEND=-30,325;CIPOS95=-75,24;CIEND95=-30,32;MATEID=122064_1;EVENT=122064;SECONDARY;SU=24;PE=24;SR=0;ALG=PROD;AF=0.04018;NSAMP=1175;MSQ=19.95;RECLASSIFIED;AC=1175;AN=29246;NFAM=1164
chr1	16005917	122065_2	N	]chr1:16004387]N	556.75	PASS	SVTYPE=BND;POS=16004387;STRANDS=+-:36;CIPOS=-25,29;CIEND=-23,22;CIPOS95=0,0;CIEND95=0,0;MATEID=122065_1;EVENT=122065;SECONDARY;SU=36;PE=17;SR=19;ALG=PROD;AF=3.419e-05;NSAMP=1;MSQ=86.6;RECLASSIFIED;AC=1;AN=29246;NFAM=1
chr1	16005918	10841_1	N	]chr4:39441666]N	92.61	LOW	SVTYPE=BND;POS=16005918;STRANDS=-+:7;IMPRECISE;CIPOS=-564,49;CIEND=-50,512;CIPOS95=-139,49;CIEND95=-50,146;MATEID=10841_2;EVENT=10841;SU=7;PE=7;SR=0;ALG=PROD;AF=3.419e-05;NSAMP=1;MSQ=92.61;AC=1;AN=29246;NFAM=1
chr1	16006694	10842_1	N	N[chr4:39441651[	44.77	LOW	SVTYPE=BND;POS=16006694;STRANDS=+-:6;IMPRECISE;CIPOS=-50,536;CIEND=-570,49;CIPOS95=-50,150;CIEND95=-174,49;MATEID=10842_2;EVENT=10842;SU=6;PE=6;SR=0;ALG=PROD;AF=3.419e-05;NSAMP=1;MSQ=44.77;AC=1;AN=29246;NFAM=1
chr1	16023167	122067_1	N	N[chr1:16045048[	32.81	LOW	SVTYPE=BND;POS=16023167;STRANDS=+-:7;IMPRECISE;CIPOS=-10,370;CIEND=-367,9;CIPOS95=0,132;CIEND95=-94,2;MATEID=122067_2;EVENT=122067;SU=7;PE=7;SR=0;ALG=PROD;AF=3.419e-05;NSAMP=1;MSQ=32.68;RECLASSIFIED;AC=1;AN=29246;NFAM=1
chr1	16024760	122068_1	N	N[chr1:16024816[	132.13	LOW	SVTYPE=BND;POS=16024760;STRANDS=+-:5;CIPOS=-10,9;CIEND=-10,9;CIPOS95=0,0;CIEND95=0,0;MATEID=122068_2;EVENT=122068;SU=5;PE=0;SR=5;ALG=PROD;AF=3.419e-05;NSAMP=1;MSQ=131.81;RECLASSIFIED;AC=1;AN=29246;NFAM=1
chr1	16024816	122068_2	N	]chr1:16024760]N	132.13	LOW	SVTYPE=BND;POS=16024760;STRANDS=+-:5;CIPOS=-10,9;CIEND=-10,9;CIPOS95=0,0;CIEND95=0,0;MATEID=122068_1;EVENT=122068;SECONDARY;SU=5;PE=0;SR=5;ALG=PROD;AF=3.419e-05;NSAMP=1;MSQ=131.81;RECLASSIFIED;AC=1;AN=29246;NFAM=1
chr1	16027390	455593_1	N	]chr1:16049243]N	99.14	LOW	SVTYPE=BND;POS=16027390;STRANDS=-+:15;IMPRECISE;CIPOS=-372,515;CIEND=-30,761;CIPOS95=-372,477;CIEND95=-30,419;MATEID=455593_2;EVENT=455593;SU=15;PE=15;SR=0;ALG=SUM;AF=6.839e-05;NSAMP=2;MSQ=49.23;RECLASSIFIED;AC=2;AN=29246;NFAM=2
chr1	16027437	122069_1	N	N[chr1:16049187[	1035.15	LOW	SVTYPE=BND;POS=16027437;STRANDS=+-:87;IMPRECISE;CIPOS=-14,242;CIEND=-376,15;CIPOS95=-9,9;CIEND95=-23,15;MATEID=122069_2;EVENT=122069;SU=87;PE=87;SR=0;ALG=PROD;AF=0.0004103;NSAMP=12;MSQ=86.24;RETAINED;RECLASSIFIED;AC=12;AN=29246;NFAM=11
chr1	16029541	122071_1	N	N[chr1:16051200[	392.19	LOW	SVTYPE=BND;POS=16029541;STRANDS=+-:29;IMPRECISE;CIPOS=-471,426;CIEND=-539,49;CIPOS95=-425,425;CIEND95=-304,49;MATEID=122071_2;EVENT=122071;SU=29;PE=29;SR=0;ALG=SUM;AF=0.0001026;NSAMP=3;MSQ=112.8;RECLASSIFIED;AC=3;AN=29246;NFAM=3
chr1	16033595	122074_1	N	N[chr1:16057148[	62.25	LOW	SVTYPE=BND;POS=16033595;STRANDS=+-:6;IMPRECISE;CIPOS=-10,564;CIEND=-656,9;CIPOS95=-1,197;CIEND95=-187,1;MATEID=122074_2;EVENT=122074;SU=6;PE=6;SR=0;ALG=PROD;AF=0.0001026;NSAMP=3;MSQ=19.23;RECLASSIFIED;AC=3;AN=29246;NFAM=3
chr1	16034578	122075_1	N	N[chr1:16057877[	16.01	LOW	SVTYPE=BND;POS=16034578;STRANDS=+-:15;IMPRECISE;CIPOS=-34,439;CIEND=-664,29;CIPOS95=-34,75;CIEND95=-136,29;MATEID=122075_2;EVENT=122075;SU=15;PE=15;SR=0;ALG=PROD;AF=3.419e-05;NSAMP=1;MSQ=6.78;RECLASSIFIED;AC=1;AN=29246;NFAM=1
chr1	16034649	455596_1	N	]chr1:16057803]N	18.35	LOW	SVTYPE=BND;POS=16034649;STRANDS=-+:5;IMPRECISE;CIPOS=-479,9;CIEND=-10,410;CIPOS95=-153,1;CIEND95=-2,119;MATEID=455596_2;EVENT=455596;SU=5;PE=5;SR=0;ALG=PROD;AF=3.419e-05;NSAMP=1;MSQ=18.07;RECLASSIFIED;AC=1;AN=29246;NFAM=1
chr1	16035384	455597_1	N	]chr1:16058784]N	91.36	LOW	SVTYPE=BND;POS=16035384;STRANDS=-+:5;IMPRECISE;CIPOS=-374,9;CIEND=-10,145;CIPOS95=-124,2;CIEND95=-3,32;MATEID=455597_2;EVENT=455597;SU=5;PE=5;SR=0;ALG=PROD;AF=0.000171;NSAMP=5;MSQ=8.88;RECLASSIFIED;AC=5;AN=29246;NFAM=5
chr1	16035609	122078_1	N	N[chr1:16058634[	29560.5	LOW	SVTYPE=BND;POS=16035609;STRANDS=+-:12;IMPRECISE;CIPOS=-50,113;CIEND=-268,49;CIPOS95=-36,36;CIEND95=-19,19;MATEID=122078_2;EVENT=122078;SU=12;PE=12;SR=0;ALG=PROD;AF=0.02075;NSAMP=607;MSQ=39.83;RETAINED;RECLASSIFIED;AC=607;AN=29246;NFAM=607
chr1	16036482	455598_1	N	]chr1:16060029]N	138583	LOW	SVTYPE=BND;POS=16036482;STRANDS=-+:19680;IMPRECISE;CIPOS=-715,739;CIEND=-556,903;CIPOS95=-359,359;CIEND95=-126,126;MATEID=455598_2;EVENT=455598;SU=19680;PE=19680;SR=0;ALG=SUM;AF=0.05549;NSAMP=1623;MSQ=34.65;RETAINED;RECLASSIFIED;AC=1623;AN=29246;NFAM=1504
chr1	16037299	122081_1	N	N[chr1:16060206[	631495	LOW	SVTYPE=BND;POS=16037299;STRANDS=+-:31;IMPRECISE;CIPOS=-70,128;CIEND=-320,78;CIPOS95=-34,34;CIEND95=-65,65;MATEID=122081_2;EVENT=122081;SU=31;PE=31;SR=0;ALG=SUM;AF=0.1119;NSAMP=3272;MSQ=82.19;RECLASSIFIED;AC=3272;AN=29246;NFAM=3014
chr1	16037324	122080_1	N	N[chr1:16060512[	402576	LOW	SVTYPE=BND;POS=16037324;STRANDS=+-:46144;CIPOS=-9,24;CIEND=-14,7;CIPOS95=0,0;CIEND95=0,0;MATEID=122080_2;EVENT=122080;SU=46144;PE=46143;SR=1;ALG=PROD;AF=0.07738;NSAMP=2263;MSQ=75.76;RECLASSIFIED;AC=2263;AN=29246;NFAM=2098
chr1	16039283	122083_1	N	N[chr1:16062006[	201.47	LOW	SVTYPE=BND;POS=16039283;STRANDS=+-:27;IMPRECISE;CIPOS=-30,373;CIEND=-399,29;CIPOS95=-30,41;CIEND95=-48,29;MATEID=122083_2;EVENT=122083;SU=27;PE=27;SR=0;ALG=PROD;AF=3.419e-05;NSAMP=1;MSQ=12.05;RECLASSIFIED;AC=1;AN=29246;NFAM=1
chr1	16039755	455604_1	N	]chr1:16062322]N	152385	LOW	SVTYPE=BND;POS=16039755;STRANDS=-+:15233;IMPRECISE;CIPOS=-771,1092;CIEND=-165,1673;CIPOS95=-155,155;CIEND95=-165,534;MATEID=455604_2;EVENT=455604;SU=15233;PE=15233;SR=0;ALG=SUM;AF=0.08117;NSAMP=2373;MSQ=44.34;RETAINED;RECLASSIFIED;AC=2374;AN=29246;NFAM=2287
chr1	16040216	122084_1	N	N[chr1:16062511[	51259.1	LOW	SVTYPE=BND;POS=16040216;STRANDS=+-:23;IMPRECISE;CIPOS=-50,26;CIEND=-203,49;CIPOS95=-46,26;CIEND95=-11,11;MATEID=122084_2;EVENT=122084;SU=23;PE=23;SR=0;ALG=PROD;AF=0.02031;NSAMP=594;MSQ=59.32;RETAINED;RECLASSIFIED;AC=594;AN=29246;NFAM=586
chr1	16045048	122067_2	N	]chr1:16023167]N	32.81	LOW	SVTYPE=BND;POS=16023167;STRANDS=+-:7;IMPRECISE;CIPOS=-367,9;CIEND=-10,370;CIPOS95=-94,2;CIEND95=0,132;MATEID=122067_1;EVENT=122067;SECONDARY;SU=7;PE=7;SR=0;ALG=PROD;AF=3.419e-05;NSAMP=1;MSQ=32.68;RECLASSIFIED;AC=1;AN=29246;NFAM=1
chr1	16049060	122086_1	N	N[chr1:16049291[	47.07	LOW	SVTYPE=BND;POS=16049060;STRANDS=+-:6;IMPRECISE;CIPOS=-6,5;CIEND=-7,6;CIPOS95=0,0;CIEND95=-1,2;MATEID=122086_2;EVENT=122086;SU=6;PE=0;SR=6;ALG=PROD;AF=0.0001026;NSAMP=3;MSQ=15.15;RECLASSIFIED;AC=3;AN=29246;NFAM=3
chr1	16049187	122069_2	N	]chr1:16027437]N	1035.15	LOW	SVTYPE=BND;POS=16027437;STRANDS=+-:87;IMPRECISE;CIPOS=-376,15;CIEND=-14,242;CIPOS95=-23,15;CIEND95=-9,9;MATEID=122069_1;EVENT=122069;SECONDARY;SU=87;PE=87;SR=0;ALG=PROD;AF=0.0004103;NSAMP=12;MSQ=86.24;RETAINED;RECLASSIFIED;AC=12;AN=29246;NFAM=11
chr1	16049243	455593_2	N	N[chr1:16027390[	99.14	LOW	SVTYPE=BND;POS=16027390;STRANDS=-+:15;IMPRECISE;CIPOS=-30,761;CIEND=-372,515;CIPOS95=-30,419;CIEND95=-372,477;MATEID=455593_1;EVENT=455593;SECONDARY;SU=15;PE=15;SR=0;ALG=SUM;AF=6.839e-05;NSAMP=2;MSQ=49.23;RECLASSIFIED;AC=2;AN=29246;NFAM=2
chr1	16049291	122086_2	N	]chr1:16049060]N	47.07	LOW	SVTYPE=BND;POS=16049060;STRANDS=+-:6;IMPRECISE;CIPOS=-7,6;CIEND=-6,5;CIPOS95=-1,2;CIEND95=0,0;MATEID=122086_1;EVENT=122086;SECONDARY;SU=6;PE=0;SR=6;ALG=PROD;AF=0.0001026;NSAMP=3;MSQ=15.15;RECLASSIFIED;AC=3;AN=29246;NFAM=3
chr1	16050023	122087_1	N	N[chr1:16059762[	8.9868e+06	PASS	SVTYPE=BND;POS=16050023;STRANDS=+-:294968;CIPOS=0,0;CIEND=0,0;CIPOS95=0,0;CIEND95=0,0;MATEID=122087_2;EVENT=122087;SU=294968;PE=105312;SR=189656;AF=0.4089;NSAMP=11952;MSQ=436.15;RECLASSIFIED;AC=11960;AN=29246;NFAM=11002
chr1	16050023	455613_1	N	]chr1:16059839]N	5.89498e+06	PASS	SVTYPE=BND;POS=16050023;STRANDS=-+:431501;CIPOS=0,0;CIEND=0,0;CIPOS95=0,0;CIEND95=0,0;MATEID=455613_2;EVENT=455613;SU=431501;PE=175192;SR=256309;AF=0.5002;NSAMP=12007;MSQ=273.64;RECLASSIFIED;AC=14629;AN=29246;NFAM=11031
chr1	16051200	122071_2	N	]chr1:16029541]N	392.19	LOW	SVTYPE=BND;POS=16029541;STRANDS=+-:29;IMPRECISE;CIPOS=-539,49;CIEND=-471,426;CIPOS95=-304,49;CIEND95=-425,425;MATEID=122071_1;EVENT=122071;SECONDARY;SU=29;PE=29;SR=0;ALG=SUM;AF=0.0001026;NSAMP=3;MSQ=112.8;RECLASSIFIED;AC=3;AN=29246;NFAM=3
chr1	16053767	122088	N	<DEL>	80.46	PASS	SVTYPE=DEL;POS=16053767;SVLEN=-4935;END=16058702;STRANDS=+-:4;IMPRECISE;CIPOS=-10,542;CIEND=-596,9;CIPOS95=-2,127;CIEND95=-138,2;SU=4;PE=4;SR=0;ALG=PROD;AF=3.419e-05;NSAMP=1;MSQ=80.46;AC=1;AN=29246;NFAM=1
chr1	16057148	122074_2	N	]chr1:16033595]N	62.25	LOW	SVTYPE=BND;POS=16033595;STRANDS=+-:6;IMPRECISE;CIPOS=-656,9;CIEND=-10,564;CIPOS95=-187,1;CIEND95=-1,197;MATEID=122074_1;EVENT=122074;SECONDARY;SU=6;PE=6;SR=0;ALG=PROD;AF=0.0001026;NSAMP=3;MSQ=19.23;RECLASSIFIED;AC=3;AN=29246;NFAM=3
chr1	16057803	455596_2	N	N[chr1:16034649[	18.35	LOW	SVTYPE=BND;POS=16034649;STRANDS=-+:5;IMPRECISE;CIPOS=-10,410;CIEND=-479,9;CIPOS95=-2,119;CIEND95=-153,1;MATEID=455596_1;EVENT=455596;SECONDARY;SU=5;PE=5;SR=0;ALG=PROD;AF=3.419e-05;NSAMP=1;MSQ=18.07;RECLASSIFIED;AC=1;AN=29246;NFAM=1
chr1	16057877	122075_2	N	]chr1:16034578]N	16.01	LOW	SVTYPE=BND;POS=16034578;STRANDS=+-:15;IMPRECISE;CIPOS=-664,29;CIEND=-34,439;CIPOS95=-136,29;CIEND95=-34,75;MATEID=122075_1;EVENT=122075;SECONDARY;SU=15;PE=15;SR=0;ALG=PROD;AF=3.419e-05;NSAMP=1;MSQ=6.78;RECLASSIFIED;AC=1;AN=29246;NFAM=1
chr1	16058634	122078_2	N	]chr1:16035609]N	29560.5	LOW	SVTYPE=BND;POS=16035609;STRANDS=+-:12;IMPRECISE;CIPOS=-268,49;CIEND=-50,113;CIPOS95=-19,19;CIEND95=-36,36;MATEID=122078_1;EVENT=122078;SECONDARY;SU=12;PE=12;SR=0;ALG=PROD;AF=0.02075;NSAMP=607;MSQ=39.83;RETAINED;RECLASSIFIED;AC=607;AN=29246;NFAM=607
chr1	16058784	455597_2	N	N[chr1:16035384[	91.36	LOW	SVTYPE=BND;POS=16035384;STRANDS=-+:5;IMPRECISE;CIPOS=-10,145;CIEND=-374,9;CIPOS95=-3,32;CIEND95=-124,2;MATEID=455597_1;EVENT=455597;SECONDARY;SU=5;PE=5;SR=0;ALG=PROD;AF=0.000171;NSAMP=5;MSQ=8.88;RECLASSIFIED;AC=5;AN=29246;NFAM=5
chr1	16059762	122087_2	N	]chr1:16050023]N	8.9868e+06	PASS	SVTYPE=BND;POS=16050023;STRANDS=+-:294968;CIPOS=0,0;CIEND=0,0;CIPOS95=0,0;CIEND95=0,0;MATEID=122087_1;EVENT=122087;SECONDARY;SU=294968;PE=105312;SR=189656;AF=0.4089;NSAMP=11952;MSQ=436.15;RECLASSIFIED;AC=11960;AN=29246;NFAM=11002
chr1	16059839	455613_2	N	N[chr1:16050023[	5.89498e+06	PASS	SVTYPE=BND;POS=16050023;STRANDS=-+:431501;CIPOS=0,0;CIEND=0,0;CIPOS95=0,0;CIEND95=0,0;MATEID=455613_1;EVENT=455613;SECONDARY;SU=431501;PE=175192;SR=256309;AF=0.5002;NSAMP=12007;MSQ=273.64;RECLASSIFIED;AC=14629;AN=29246;NFAM=11031
chr1	16060029	455598_2	N	N[chr1:16036482[	138583	LOW	SVTYPE=BND;POS=16036482;STRANDS=-+:19680;IMPRECISE;CIPOS=-556,903;CIEND=-715,739;CIPOS95=-126,126;CIEND95=-359,359;MATEID=455598_1;EVENT=455598;SECONDARY;SU=19680;PE=19680;SR=0;ALG=SUM;AF=0.05549;NSAMP=1623;MSQ=34.65;RETAINED;RECLASSIFIED;AC=1623;AN=29246;NFAM=1504
chr1	16060206	122081_2	N	]chr1:16037299]N	631495	LOW	SVTYPE=BND;POS=16037299;STRANDS=+-:31;IMPRECISE;CIPOS=-320,78;CIEND=-70,128;CIPOS95=-65,65;CIEND95=-34,34;MATEID=122081_1;EVENT=122081;SECONDARY;SU=31;PE=31;SR=0;ALG=SUM;AF=0.1119;NSAMP=3272;MSQ=82.19;RECLASSIFIED;AC=3272;AN=29246;NFAM=3014
chr1	16060512	122080_2	N	]chr1:16037324]N	402576	LOW	SVTYPE=BND;POS=16037324;STRANDS=+-:46144;CIPOS=-14,7;CIEND=-9,24;CIPOS95=0,0;CIEND95=0,0;MATEID=122080_1;EVENT=122080;SECONDARY;SU=46144;PE=46143;SR=1;ALG=PROD;AF=0.07738;NSAMP=2263;MSQ=75.76;RECLASSIFIED;AC=2263;AN=29246;NFAM=2098
chr1	16062006	122083_2	N	]chr1:16039283]N	201.47	LOW	SVTYPE=BND;POS=16039283;STRANDS=+-:27;IMPRECISE;CIPOS=-399,29;CIEND=-30,373;CIPOS95=-48,29;CIEND95=-30,41;MATEID=122083_1;EVENT=122083;SECONDARY;SU=27;PE=27;SR=0;ALG=PROD;AF=3.419e-05;NSAMP=1;MSQ=12.05;RECLASSIFIED;AC=1;AN=29246;NFAM=1
chr1	16062322	455604_2	N	N[chr1:16039755[	152385	LOW	SVTYPE=BND;POS=16039755;STRANDS=-+:15233;IMPRECISE;CIPOS=-165,1673;CIEND=-771,1092;CIPOS95=-165,534;CIEND95=-155,155;MATEID=455604_1;EVENT=455604;SECONDARY;SU=15233;PE=15233;SR=0;ALG=SUM;AF=0.08117;NSAMP=2373;MSQ=44.34;RETAINED;RECLASSIFIED;AC=2374;AN=29246;NFAM=2287
chr1	16062511	122084_2	N	]chr1:16040216]N	51259.1	LOW	SVTYPE=BND;POS=16040216;STRANDS=+-:23;IMPRECISE;CIPOS=-203,49;CIEND=-50,26;CIPOS95=-11,11;CIEND95=-46,26;MATEID=122084_1;EVENT=122084;SECONDARY;SU=23;PE=23;SR=0;ALG=PROD;AF=0.02031;NSAMP=594;MSQ=59.32;RETAINED;RECLASSIFIED;AC=594;AN=29246;NFAM=586
chr1	16074884	6054_1	N	N]chr19:1520957]	15182.6	LOW	SVTYPE=BND;POS=16074884;STRANDS=++:97;IMPRECISE;CIPOS=-8,506;CIEND=-30,369;CIPOS95=-8,63;CIEND95=-11,11;MATEID=6054_2;EVENT=6054;SU=97;PE=97;SR=0;ALG=PROD;AF=0.01101;NSAMP=322;MSQ=34.54;AC=322;AN=29246;NFAM=320
chr1	16081191	543454_1	N	[chr1:16082268[N	286847	LOW	SVTYPE=BND;POS=16081191;STRANDS=--:21442;CIPOS=0,0;CIEND=0,0;CIPOS95=0,0;CIEND95=0,0;MATEID=543454_2;EVENT=543454;SU=21442;PE=8931;SR=12511;ALG=PROD;AF=0.03125;NSAMP=914;MSQ=218.45;AC=914;AN=29246;NFAM=873
chr1	16081191	543455	N	<INV>	372380	LOW	SVTYPE=INV;POS=16081191;SVLEN=1213;END=16082404;STRANDS=++:20968,--:1;CIPOS=0,0;CIEND=0,0;CIPOS95=0,0;CIEND95=0,0;SU=20969;PE=8917;SR=12052;ALG=PROD;AF=0.03269;NSAMP=956;MSQ=269.29;AC=956;AN=29246;NFAM=913
chr1	16081607	543456_1	N	N]chr1:16082403]	29723.2	LOW	SVTYPE=BND;POS=16081607;STRANDS=++:6;IMPRECISE;CIPOS=-10,49;CIEND=-7,105;CIPOS95=-2,43;CIEND95=0,71;MATEID=543456_2;EVENT=543456;SU=6;PE=6;SR=0;ALG=PROD;AF=0.009232;NSAMP=270;MSQ=77.63;AC=270;AN=29246;NFAM=268
chr1	16082268	543454_2	N	[chr1:16081191[N	286847	LOW	SVTYPE=BND;POS=16082268;STRANDS=--:21442;CIPOS=0,0;CIEND=0,0;CIPOS95=0,0;CIEND95=0,0;MATEID=543454_1;EVENT=543454;SECONDARY;SU=21442;PE=8931;SR=12511;ALG=PROD;AF=0.03125;NSAMP=914;MSQ=218.45;AC=914;AN=29246;NFAM=873
chr1	16082403	543456_2	N	N]chr1:16081607]	29723.2	LOW	SVTYPE=BND;POS=16082403;STRANDS=++:6;IMPRECISE;CIPOS=-7,105;CIEND=-10,49;CIPOS95=0,71;CIEND95=-2,43;MATEID=543456_1;EVENT=543456;SECONDARY;SU=6;PE=6;SR=0;ALG=PROD;AF=0.009232;NSAMP=270;MSQ=77.63;AC=270;AN=29246;NFAM=268
chr1	16084313	13162_1	N	N]chr6:19360265]	378.8	LOW	SVTYPE=BND;POS=16084313;STRANDS=++:19;CIPOS=-10,9;CIEND=-10,9;CIPOS95=0,0;CIEND95=0,0;MATEID=13162_2;EVENT=13162;SU=19;PE=0;SR=19;ALG=PROD;AF=0.0005471;NSAMP=16;MSQ=16.31;AC=16;AN=29246;NFAM=16
chr1	16086119	122089_1	N	N[chr1:16086370[	17.41	LOW	SVTYPE=BND;POS=16086119;STRANDS=+-:4;CIPOS=-9,8;CIEND=-9,8;CIPOS95=0,0;CIEND95=0,0;MATEID=122089_2;EVENT=122089;SU=4;PE=0;SR=4;ALG=PROD;AF=6.839e-05;NSAMP=2;MSQ=7.01;RECLASSIFIED;AC=2;AN=29246;NFAM=2
chr1	16086251	122090_1	N	N[chr1:16086482[	45.17	LOW	SVTYPE=BND;POS=16086251;STRANDS=+-:4;CIPOS=-9,8;CIEND=-9,8;CIPOS95=0,0;CIEND95=0,0;MATEID=122090_2;EVENT=122090;SU=4;PE=0;SR=4;ALG=PROD;AF=0.000171;NSAMP=5;MSQ=8.04;RECLASSIFIED;AC=5;AN=29246;NFAM=5
chr1	16086370	122089_2	N	]chr1:16086119]N	17.41	LOW	SVTYPE=BND;POS=16086119;STRANDS=+-:4;CIPOS=-9,8;CIEND=-9,8;CIPOS95=0,0;CIEND95=0,0;MATEID=122089_1;EVENT=122089;SECONDARY;SU=4;PE=0;SR=4;ALG=PROD;AF=6.839e-05;NSAMP=2;MSQ=7.01;RECLASSIFIED;AC=2;AN=29246;NFAM=2
chr1	16086482	122090_2	N	]chr1:16086251]N	45.17	LOW	SVTYPE=BND;POS=16086251;STRANDS=+-:4;CIPOS=-9,8;CIEND=-9,8;CIPOS95=0,0;CIEND95=0,0;MATEID=122090_1;EVENT=122090;SECONDARY;SU=4;PE=0;SR=4;ALG=PROD;AF=0.000171;NSAMP=5;MSQ=8.04;RECLASSIFIED;AC=5;AN=29246;NFAM=5
chr1	16086638	122091	N	<DEL>	134.69	PASS	SVTYPE=DEL;POS=16086638;SVLEN=-3544;END=16090182;STRANDS=+-:10;IMPRECISE;CIPOS=-10,9;CIEND=-10,6;CIPOS95=-1,1;CIEND95=-1,0;SU=10;PE=7;SR=3;ALG=PROD;AF=3.419e-05;NSAMP=1;MSQ=134.69;AC=1;AN=29246;NFAM=1
chr1	16088761	543457_1	N	[chr1:16089602[N	536166	LOW	SVTYPE=BND;POS=16088761;STRANDS=--:36623;CIPOS=0,0;CIEND=0,0;CIPOS95=0,0;CIEND95=0,0;MATEID=543457_2;EVENT=543457;SU=36623;PE=8606;SR=28017;ALG=PROD;AF=0.1218;NSAMP=3562;MSQ=109.23;AC=3562;AN=29246;NFAM=3442
chr1	16088761	543459_1	N	[chr1:16089776[N	65514	LOW	SVTYPE=BND;POS=16088761;STRANDS=--:25;CIPOS=-9,8;CIEND=-9,8;CIPOS95=0,0;CIEND95=0,0;MATEID=543459_2;EVENT=543459;SU=25;PE=0;SR=25;ALG=PROD;AF=0.03207;NSAMP=938;MSQ=55.48;AC=938;AN=29246;NFAM=922
chr1	16088821	543458	N	<INV>	1.33525e+06	LOW	SVTYPE=INV;POS=16088821;SVLEN=778;END=16089599;STRANDS=++:79160,--:5;CIPOS=0,0;CIEND=0,0;CIPOS95=0,0;CIEND95=0,0;SU=79165;PE=20057;SR=59108;ALG=PROD;AF=0.1919;NSAMP=5612;MSQ=164.58;AC=5612;AN=29246;NFAM=5369
chr1	16088988	543460_1	N	N]chr1:16089598]	146490	LOW	SVTYPE=BND;POS=16088988;STRANDS=++:5;IMPRECISE;CIPOS=-10,162;CIEND=-10,158;CIPOS95=-3,53;CIEND95=-1,75;MATEID=543460_2;EVENT=543460;SU=5;PE=5;SR=0;ALG=PROD;AF=0.04616;NSAMP=1350;MSQ=77.74;AC=1350;AN=29246;NFAM=1319
chr1	16089598	543460_2	N	N]chr1:16088988]	146490	LOW	SVTYPE=BND;POS=16089598;STRANDS=++:5;IMPRECISE;CIPOS=-10,158;CIEND=-10,162;CIPOS95=-1,75;CIEND95=-3,53;MATEID=543460_1;EVENT=543460;SECONDARY;SU=5;PE=5;SR=0;ALG=PROD;AF=0.04616;NSAMP=1350;MSQ=77.74;AC=1350;AN=29246;NFAM=1319
chr1	16089602	543457_2	N	[chr1:16088761[N	536166	LOW	SVTYPE=BND;POS=16089602;STRANDS=--:36623;CIPOS=0,0;CIEND=0,0;CIPOS95=0,0;CIEND95=0,0;MATEID=543457_1;EVENT=543457;SECONDARY;SU=36623;PE=8606;SR=28017;ALG=PROD;AF=0.1218;NSAMP=3562;MSQ=109.23;AC=3562;AN=29246;NFAM=3442
chr1	16089776	543459_2	N	[chr1:16088761[N	65514	LOW	SVTYPE=BND;POS=16089776;STRANDS=--:25;CIPOS=-9,8;CIEND=-9,8;CIPOS95=0,0;CIEND95=0,0;MATEID=543459_1;EVENT=543459;SECONDARY;SU=25;PE=0;SR=25;ALG=PROD;AF=0.03207;NSAMP=938;MSQ=55.48;AC=938;AN=29246;NFAM=922
chr1	16093263	15483_1	N	]chr8:11661525]N	29.94	LOW	SVTYPE=BND;POS=16093263;STRANDS=-+:4;IMPRECISE;CIPOS=-10,7;CIEND=-8,9;CIPOS95=-2,0;CIEND95=0,2;MATEID=15483_2;EVENT=15483;SU=4;PE=0;SR=4;ALG=PROD;AF=3.419e-05;NSAMP=1;MSQ=29.94;AC=1;AN=29246;NFAM=1
chr1	16093284	122092_1	N	N[chr1:215010868[	6596.81	LOW	SVTYPE=BND;POS=16093284;STRANDS=+-:69;CIPOS=-8,8;CIEND=-8,8;CIPOS95=0,0;CIEND95=0,0;MATEID=122092_2;EVENT=122092;SU=69;PE=0;SR=69;ALG=PROD;AF=0.007386;NSAMP=215;MSQ=23.92;RECLASSIFIED;AC=216;AN=29246;NFAM=215
chr1	16094298	122093_1	N	N[chr1:16094362[	221.82	LOW	SVTYPE=BND;POS=16094298;STRANDS=+-:8;CIPOS=-10,9;CIEND=-10,9;CIPOS95=0,0;CIEND95=0,0;MATEID=122093_2;EVENT=122093;SU=8;PE=0;SR=8;ALG=PROD;AF=3.419e-05;NSAMP=1;MSQ=221.8;RECLASSIFIED;AC=1;AN=29246;NFAM=1
chr1	16094362	122093_2	N	]chr1:16094298]N	221.82	LOW	SVTYPE=BND;POS=16094298;STRANDS=+-:8;CIPOS=-10,9;CIEND=-10,9;CIPOS95=0,0;CIEND95=0,0;MATEID=122093_1;EVENT=122093;SECONDARY;SU=8;PE=0;SR=8;ALG=PROD;AF=3.419e-05;NSAMP=1;MSQ=221.8;RECLASSIFIED;AC=1;AN=29246;NFAM=1
chr1	16094849	5574_1	N	N]chr17:80700759]	36.28	LOW	SVTYPE=BND;POS=16094849;STRANDS=++:11;CIPOS=-27,25;CIEND=-27,29;CIPOS95=0,0;CIEND95=0,0;MATEID=5574_2;EVENT=5574;SU=11;PE=0;SR=11;ALG=PROD;AF=6.839e-05;NSAMP=2;MSQ=15.64;AC=2;AN=29246;NFAM=2
chr1	16103313	122094	N	<DEL>	262608	PASS	SVTYPE=DEL;POS=16103313;SVLEN=-5371;END=16108684;STRANDS=+-:12822;IMPRECISE;CIPOS=-142,544;CIEND=-642,125;CIPOS95=-12,12;CIEND95=-7,7;SU=12822;PE=12822;SR=0;ALG=SUM;AF=0.03416;NSAMP=946;MSQ=230.39;MEDGQR=4.21;Q10GQR=4.01;AC=999;AN=29246;NFAM=921
chr1	16118554	455614	N	<DUP>	1667.09	PASS	SVTYPE=DUP;POS=16118554;SVLEN=4433;END=16122987;STRANDS=-+:143;CIPOS=-24,21;CIEND=-30,29;CIPOS95=0,0;CIEND95=0,0;SU=143;PE=83;SR=60;ALG=PROD;AF=3.419e-05;NSAMP=1;MSQ=251.88;AC=1;AN=29246;NFAM=1
chr1	16132529	122095_1	N	N[chr1:16132989[	323.84	LOW	SVTYPE=BND;POS=16132529;STRANDS=+-:4;IMPRECISE;CIPOS=-10,8;CIEND=-9,8;CIPOS95=-1,0;CIEND95=0,0;MATEID=122095_2;EVENT=122095;SU=4;PE=0;SR=4;ALG=PROD;AF=0.0004445;NSAMP=13;MSQ=8.58;RECLASSIFIED;AC=13;AN=29244;NFAM=13
chr1	16132989	122095_2	N	]chr1:16132529]N	323.84	LOW	SVTYPE=BND;POS=16132529;STRANDS=+-:4;IMPRECISE;CIPOS=-9,8;CIEND=-10,8;CIPOS95=0,0;CIEND95=-1,0;MATEID=122095_1;EVENT=122095;SECONDARY;SU=4;PE=0;SR=4;ALG=PROD;AF=0.0004445;NSAMP=13;MSQ=8.58;RECLASSIFIED;AC=13;AN=29244;NFAM=13
chr1	16142995	122096_1	N	N[chr1:16143209[	155.81	LOW	SVTYPE=BND;POS=16142995;STRANDS=+-:4;CIPOS=-9,8;CIEND=-9,8;CIPOS95=0,0;CIEND95=0,0;MATEID=122096_2;EVENT=122096;SU=4;PE=0;SR=4;ALG=PROD;AF=0.0003077;NSAMP=9;MSQ=13.7;RECLASSIFIED;AC=9;AN=29246;NFAM=9
chr1	16143209	122096_2	N	]chr1:16142995]N	155.81	LOW	SVTYPE=BND;POS=16142995;STRANDS=+-:4;CIPOS=-9,8;CIEND=-9,8;CIPOS95=0,0;CIEND95=0,0;MATEID=122096_1;EVENT=122096;SECONDARY;SU=4;PE=0;SR=4;ALG=PROD;AF=0.0003077;NSAMP=9;MSQ=13.7;RECLASSIFIED;AC=9;AN=29246;NFAM=9
chr1	16154867	122097_1	N	N[chr1:16155136[	181.27	LOW	SVTYPE=BND;POS=16154867;STRANDS=+-:8;CIPOS=-10,5;CIEND=-10,9;CIPOS95=0,0;CIEND95=0,0;MATEID=122097_2;EVENT=122097;SU=8;PE=0;SR=8;ALG=PROD;AF=3.419e-05;NSAMP=1;MSQ=4.64;RECLASSIFIED;AC=1;AN=29246;NFAM=1
chr1	16155136	122097_2	N	]chr1:16154867]N	181.27	LOW	SVTYPE=BND;POS=16154867;STRANDS=+-:8;CIPOS=-10,9;CIEND=-10,5;CIPOS95=0,0;CIEND95=0,0;MATEID=122097_1;EVENT=122097;SECONDARY;SU=8;PE=0;SR=8;ALG=PROD;AF=3.419e-05;NSAMP=1;MSQ=4.64;RECLASSIFIED;AC=1;AN=29246;NFAM=1
chr1	16164035	12245_1	N	]chr5:55106170]N	3576.55	LOW	SVTYPE=BND;POS=16164035;STRANDS=-+:97;IMPRECISE;CIPOS=-604,225;CIEND=-104,724;CIPOS95=-110,110;CIEND95=-104,150;MATEID=12245_2;EVENT=12245;SU=97;PE=97;SR=0;ALG=SUM;AF=0.003077;NSAMP=90;MSQ=29.32;AC=90;AN=29246;NFAM=88
chr1	16164109	11307_1	N	N]chr4:119022785]	39.85	LOW	SVTYPE=BND;POS=16164109;STRANDS=++:12;CIPOS=-29,28;CIEND=-29,28;CIPOS95=0,0;CIEND95=0,0;MATEID=11307_2;EVENT=11307;SU=12;PE=0;SR=12;ALG=PROD;AF=6.839e-05;NSAMP=2;MSQ=7;AC=2;AN=29246;NFAM=2
chr1	16164118	4551_1	N	N]chr16:25656862]	220620	LOW	SVTYPE=BND;POS=16164118;STRANDS=++:12073;CIPOS=0,0;CIEND=0,0;CIPOS95=0,0;CIEND95=0,0;MATEID=4551_2;EVENT=4551;SU=12073;PE=0;SR=12073;ALG=PROD;AF=0.0917;NSAMP=2682;MSQ=53;AC=2682;AN=29246;NFAM=2600
chr1	16165370	288_1	N	]chr10:19596833]N	339.35	LOW	SVTYPE=BND;POS=16165370;STRANDS=-+:84;CIPOS=-5,4;CIEND=-5,4;CIPOS95=0,0;CIEND95=0,0;MATEID=288_2;EVENT=288;SU=84;PE=0;SR=84;ALG=PROD;AF=0.0002735;NSAMP=8;MSQ=24.62;AC=8;AN=29246;NFAM=8
chr1	16165758	9149_1	N	]chr22:34002774]N	14.98	LOW	SVTYPE=BND;POS=16165758;STRANDS=-+:4;CIPOS=-9,8;CIEND=-9,8;CIPOS95=0,0;CIEND95=0,0;MATEID=9149_2;EVENT=9149;SU=4;PE=0;SR=4;ALG=PROD;AF=3.419e-05;NSAMP=1;MSQ=14.98;AC=1;AN=29246;NFAM=1
chr1	16166171	122098_1	N	N[chr1:16166228[	25881.9	LOW	SVTYPE=BND;POS=16166171;STRANDS=+-:3473;IMPRECISE;CIPOS=-42,52;CIEND=-52,42;CIPOS95=-9,9;CIEND95=-5,5;MATEID=122098_2;EVENT=122098;SU=3473;PE=26;SR=3447;ALG=SUM;AF=0.01228;NSAMP=336;MSQ=64.28;RECLASSIFIED;AC=359;AN=29246;NFAM=332
chr1	16166228	122098_2	N	]chr1:16166171]N	25881.9	LOW	SVTYPE=BND;POS=16166171;STRANDS=+-:3473;IMPRECISE;CIPOS=-52,42;CIEND=-42,52;CIPOS95=-5,5;CIEND95=-9,9;MATEID=122098_1;EVENT=122098;SECONDARY;SU=3473;PE=26;SR=3447;ALG=SUM;AF=0.01228;NSAMP=336;MSQ=64.28;RECLASSIFIED;AC=359;AN=29246;NFAM=332
chr1	16166233	9145_1	N	N[chr22:32990301[	38.04	LOW	SVTYPE=BND;POS=16166233;STRANDS=+-:6;IMPRECISE;CIPOS=-10,458;CIEND=-591,7;CIPOS95=-2,110;CIEND95=-212,0;MATEID=9145_2;EVENT=9145;SU=6;PE=6;SR=0;ALG=PROD;AF=3.419e-05;NSAMP=1;MSQ=35.69;AC=1;AN=29246;NFAM=1
chr1	16166251	543461_1	N	N]chr1:30840325]	33.95	LOW	SVTYPE=BND;POS=16166251;STRANDS=++:4;CIPOS=-9,8;CIEND=-9,8;CIPOS95=0,0;CIEND95=0,0;MATEID=543461_2;EVENT=543461;SU=4;PE=0;SR=4;ALG=PROD;AF=3.419e-05;NSAMP=1;MSQ=4.64;AC=1;AN=29246;NFAM=1
chr1	16188318	122100_1	N	N[chr1:16188441[	446.67	PASS	SVTYPE=BND;POS=16188318;STRANDS=+-:17;CIPOS=-10,9;CIEND=-2,1;CIPOS95=0,0;CIEND95=0,0;MATEID=122100_2;EVENT=122100;SU=17;PE=0;SR=17;ALG=PROD;AF=3.419e-05;NSAMP=1;MSQ=446.67;RECLASSIFIED;AC=1;AN=29246;NFAM=1
chr1	16188441	122100_2	N	]chr1:16188318]N	446.67	PASS	SVTYPE=BND;POS=16188318;STRANDS=+-:17;CIPOS=-2,1;CIEND=-10,9;CIPOS95=0,0;CIEND95=0,0;MATEID=122100_1;EVENT=122100;SECONDARY;SU=17;PE=0;SR=17;ALG=PROD;AF=3.419e-05;NSAMP=1;MSQ=446.67;RECLASSIFIED;AC=1;AN=29246;NFAM=1
chr1	16190596	122101	N	<DEL>	6483.73	PASS	SVTYPE=DEL;POS=16190596;SVLEN=-7869;END=16198465;STRANDS=+-:266;CIPOS=-3,2;CIEND=-3,2;CIPOS95=0,0;CIEND95=0,0;SU=266;PE=166;SR=100;ALG=PROD;AF=0.0001026;NSAMP=3;MSQ=640.46;AC=3;AN=29246;NFAM=2
chr1	16191326	122102_1	N	N[chr1:16191433[	9390.62	LOW	SVTYPE=BND;POS=16191326;STRANDS=+-:19;IMPRECISE;CIPOS=-10,8;CIEND=-22,8;CIPOS95=-1,1;CIEND95=0,0;MATEID=122102_2;EVENT=122102;SU=19;PE=1;SR=18;ALG=PROD;AF=0.01262;NSAMP=369;MSQ=15.24;RECLASSIFIED;AC=369;AN=29246;NFAM=368
chr1	16191433	122102_2	N	]chr1:16191326]N	9390.62	LOW	SVTYPE=BND;POS=16191326;STRANDS=+-:19;IMPRECISE;CIPOS=-22,8;CIEND=-10,8;CIPOS95=0,0;CIEND95=-1,1;MATEID=122102_1;EVENT=122102;SECONDARY;SU=19;PE=1;SR=18;ALG=PROD;AF=0.01262;NSAMP=369;MSQ=15.24;RECLASSIFIED;AC=369;AN=29246;NFAM=368
chr1	16192783	15269_1	N	]chr7:146622288]N	18286.4	LOW	SVTYPE=BND;POS=16192783;STRANDS=-+:36;CIPOS=-9,8;CIEND=-9,8;CIPOS95=0,0;CIEND95=0,0;MATEID=15269_2;EVENT=15269;SU=36;PE=0;SR=36;ALG=PROD;AF=0.01829;NSAMP=533;MSQ=24.81;AC=535;AN=29246;NFAM=528
chr1	16192783	15819_1	N	]chr8:72920488]N	67334.5	LOW	SVTYPE=BND;POS=16192783;STRANDS=-+:12;CIPOS=-29,28;CIEND=-29,28;CIPOS95=0,0;CIEND95=0,0;MATEID=15819_2;EVENT=15819;SU=12;PE=0;SR=12;ALG=PROD;AF=0.0477;NSAMP=1393;MSQ=30.18;AC=1395;AN=29246;NFAM=1364
chr1	16192783	2799_1	N	]chr13:43616207]N	125770	LOW	SVTYPE=BND;POS=16192783;STRANDS=-+:55;CIPOS=-9,8;CIEND=-9,8;CIPOS95=0,0;CIEND95=0,0;MATEID=2799_2;EVENT=2799;SU=55;PE=0;SR=55;ALG=PROD;AF=0.07577;NSAMP=2204;MSQ=35.86;AC=2216;AN=29246;NFAM=2140
chr1	16192783	3107_1	N	]chr13:102378646]N	23638.1	LOW	SVTYPE=BND;POS=16192783;STRANDS=-+:782;CIPOS=-1,1;CIEND=-1,1;CIPOS95=0,0;CIEND95=0,0;MATEID=3107_2;EVENT=3107;SU=782;PE=0;SR=782;ALG=PROD;AF=0.01528;NSAMP=447;MSQ=32.42;AC=447;AN=29246;NFAM=443
chr1	16192783	5242_1	N	]chr17:36217645]N	65791.8	LOW	SVTYPE=BND;POS=16192783;STRANDS=-+:39;CIPOS=-9,8;CIEND=-9,8;CIPOS95=0,0;CIEND95=0,0;MATEID=5242_2;EVENT=5242;SU=39;PE=0;SR=39;ALG=PROD;AF=0.05078;NSAMP=1474;MSQ=28.24;AC=1485;AN=29246;NFAM=1445
chr1	16192799	18073_1	N	[chrX:152524144[N	387622	LOW	SVTYPE=BND;POS=16192799;STRANDS=--:4;IMPRECISE;CIPOS=-50,49;CIEND=-48,49;CIPOS95=-1,1;CIEND95=-2,2;MATEID=18073_2;EVENT=18073;SU=4;PE=1;SR=3;ALG=PROD;AF=0.1777;NSAMP=5123;MSQ=43.82;AC=5198;AN=29246;NFAM=4852
chr1	16206564	122104_1	N	N[chr1:16206915[	401	LOW	SVTYPE=BND;POS=16206564;STRANDS=+-:4;CIPOS=-9,8;CIEND=-9,8;CIPOS95=0,0;CIEND95=0,0;MATEID=122104_2;EVENT=122104;SU=4;PE=0;SR=4;ALG=PROD;AF=0.0004787;NSAMP=14;MSQ=18.4;RECLASSIFIED;AC=14;AN=29246;NFAM=14
chr1	16206915	122104_2	N	]chr1:16206564]N	401	LOW	SVTYPE=BND;POS=16206564;STRANDS=+-:4;CIPOS=-9,8;CIEND=-9,8;CIPOS95=0,0;CIEND95=0,0;MATEID=122104_1;EVENT=122104;SECONDARY;SU=4;PE=0;SR=4;ALG=PROD;AF=0.0004787;NSAMP=14;MSQ=18.4;RECLASSIFIED;AC=14;AN=29246;NFAM=14
chr1	16220313	122105	N	<DEL>	2804.81	PASS	SVTYPE=DEL;POS=16220313;SVLEN=-6741;END=16227054;STRANDS=+-:134;CIPOS=-7,8;CIEND=-3,2;CIPOS95=0,0;CIEND95=0,0;SU=134;PE=73;SR=61;ALG=PROD;AF=6.839e-05;NSAMP=2;MSQ=425.38;AC=2;AN=29246;NFAM=2
chr1	16220534	455615	N	<DUP>	200.48	PASS	SVTYPE=DUP;POS=16220534;SVLEN=13630;END=16234164;STRANDS=-+:20;IMPRECISE;CIPOS=-10,7;CIEND=-8,9;CIPOS95=-3,0;CIEND95=-1,2;SU=20;PE=19;SR=1;ALG=PROD;AF=3.419e-05;NSAMP=1;MSQ=200.22;AC=1;AN=29246;NFAM=1
chr1	16220920	122106_1	N	N[chr1:16221016[	32.81	LOW	SVTYPE=BND;POS=16220920;STRANDS=+-:4;CIPOS=-9,8;CIEND=-9,8;CIPOS95=0,0;CIEND95=0,0;MATEID=122106_2;EVENT=122106;SU=4;PE=0;SR=4;ALG=PROD;AF=3.419e-05;NSAMP=1;MSQ=32.81;RECLASSIFIED;AC=1;AN=29246;NFAM=1
chr1	16221016	122106_2	N	]chr1:16220920]N	32.81	LOW	SVTYPE=BND;POS=16220920;STRANDS=+-:4;CIPOS=-9,8;CIEND=-9,8;CIPOS95=0,0;CIEND95=0,0;MATEID=122106_1;EVENT=122106;SECONDARY;SU=4;PE=0;SR=4;ALG=PROD;AF=3.419e-05;NSAMP=1;MSQ=32.81;RECLASSIFIED;AC=1;AN=29246;NFAM=1
chr1	16238696	455616_1	N	]chr1:16267377]N	3317.19	LOW	SVTYPE=BND;POS=16238696;STRANDS=-+:367;CIPOS=-2,1;CIEND=-3,2;CIPOS95=0,0;CIEND95=0,0;MATEID=455616_2;EVENT=455616;SU=367;PE=217;SR=150;ALG=PROD;AF=0.0001368;NSAMP=4;MSQ=179.65;RECLASSIFIED;AC=4;AN=29246;NFAM=4
chr1	16240739	122107	N	<DEL>	746.06	PASS	SVTYPE=DEL;POS=16240739;SVLEN=-5702;END=16246441;STRANDS=+-:29;CIPOS=-30,28;CIEND=-30,29;CIPOS95=0,0;CIEND95=0,0;SU=29;PE=22;SR=7;ALG=PROD;AF=6.839e-05;NSAMP=2;MSQ=373.03;AC=2;AN=29246;NFAM=1
chr1	16240909	122108	N	<DEL>	416.42	PASS	SVTYPE=DEL;POS=16240909;SVLEN=-1144;END=16242053;STRANDS=+-:17;IMPRECISE;CIPOS=-10,199;CIEND=-246,9;CIPOS95=-1,38;CIEND95=-46,2;SU=17;PE=17;SR=0;ALG=PROD;AF=3.419e-05;NSAMP=1;MSQ=416.42;AC=1;AN=29246;NFAM=1
chr1	16241224	4748_1	N	[chr16:56683958[N	53.69	LOW	SVTYPE=BND;POS=16241224;STRANDS=--:6;IMPRECISE;CIPOS=-399,9;CIEND=-399,9;CIPOS95=-128,1;CIEND95=-102,2;MATEID=4748_2;EVENT=4748;SU=6;PE=6;SR=0;ALG=PROD;AF=3.419e-05;NSAMP=1;MSQ=53.66;AC=1;AN=29246;NFAM=1
chr1	16241414	517_1	N	N[chr10:95209817[	56.76	LOW	SVTYPE=BND;POS=16241414;STRANDS=+-:6;IMPRECISE;CIPOS=-10,397;CIEND=-382,9;CIPOS95=-1,139;CIEND95=-123,0;MATEID=517_2;EVENT=517;SU=6;PE=6;SR=0;ALG=PROD;AF=3.419e-05;NSAMP=1;MSQ=53.79;AC=1;AN=29246;NFAM=1
chr1	16241454	15289_1	N	N]chr7:149141056]	152.44	LOW	SVTYPE=BND;POS=16241454;STRANDS=++:16;IMPRECISE;CIPOS=-33,490;CIEND=-30,465;CIPOS95=-33,87;CIEND95=-30,67;MATEID=15289_2;EVENT=15289;SU=16;PE=16;SR=0;ALG=PROD;AF=0.0001026;NSAMP=3;MSQ=50.81;AC=3;AN=29246;NFAM=3
chr1	16244000	455617_1	N	]chr1:16244474]N	178.61	LOW	SVTYPE=BND;POS=16244000;STRANDS=-+:16;CIPOS=-10,9;CIEND=-4,3;CIPOS95=0,0;CIEND95=0,0;MATEID=455617_2;EVENT=455617;SU=16;PE=8;SR=8;ALG=PROD;AF=3.419e-05;NSAMP=1;MSQ=158.38;RECLASSIFIED;AC=1;AN=29246;NFAM=1
chr1	16244474	455617_2	N	N[chr1:16244000[	178.61	LOW	SVTYPE=BND;POS=16244000;STRANDS=-+:16;CIPOS=-4,3;CIEND=-10,9;CIPOS95=0,0;CIEND95=0,0;MATEID=455617_1;EVENT=455617;SECONDARY;SU=16;PE=8;SR=8;ALG=PROD;AF=3.419e-05;NSAMP=1;MSQ=158.38;RECLASSIFIED;AC=1;AN=29246;NFAM=1
chr1	16246512	14701_1	N	]chr7:64099448]N	394.02	LOW	SVTYPE=BND;POS=16246512;STRANDS=-+:4;CIPOS=-9,8;CIEND=-9,8;CIPOS95=0,0;CIEND95=0,0;MATEID=14701_2;EVENT=14701;SU=4;PE=0;SR=4;ALG=PROD;AF=0.0005129;NSAMP=15;MSQ=15.89;AC=15;AN=29246;NFAM=15
chr1	16249404	122109_1	N	N[chr1:16249462[	299.76	PASS	SVTYPE=BND;POS=16249404;STRANDS=+-:10;CIPOS=-10,9;CIEND=-10,9;CIPOS95=0,0;CIEND95=0,0;MATEID=122109_2;EVENT=122109;SU=10;PE=0;SR=10;ALG=PROD;AF=3.419e-05;NSAMP=1;MSQ=299.76;RECLASSIFIED;AC=1;AN=29246;NFAM=1
chr1	16249462	122109_2	N	]chr1:16249404]N	299.76	PASS	SVTYPE=BND;POS=16249404;STRANDS=+-:10;CIPOS=-10,9;CIEND=-10,9;CIPOS95=0,0;CIEND95=0,0;MATEID=122109_1;EVENT=122109;SECONDARY;SU=10;PE=0;SR=10;ALG=PROD;AF=3.419e-05;NSAMP=1;MSQ=299.76;RECLASSIFIED;AC=1;AN=29246;NFAM=1
chr1	16260340	122110	N	<DEL>	62.87	PASS	SVTYPE=DEL;POS=16260340;SVLEN=-3553;END=16263893;STRANDS=+-:5;IMPRECISE;CIPOS=-10,352;CIEND=-427,9;CIPOS95=-2,93;CIEND95=-114,2;SU=5;PE=5;SR=0;ALG=PROD;AF=3.419e-05;NSAMP=1;MSQ=62.87;AC=1;AN=29246;NFAM=1
chr1	16263818	455618	N	<DUP>	136.8	PASS	SVTYPE=DUP;POS=16263818;SVLEN=2240;END=16266058;STRANDS=-+:10;IMPRECISE;CIPOS=-10,6;CIEND=-10,9;CIPOS95=-1,0;CIEND95=-1,1;SU=10;PE=8;SR=2;ALG=PROD;AF=3.419e-05;NSAMP=1;MSQ=134.13;AC=1;AN=29246;NFAM=1
chr1	16267001	122112	N	<DEL>	458.51	PASS	SVTYPE=DEL;POS=16267001;SVLEN=-8537;END=16275538;STRANDS=+-:18;CIPOS=-10,9;CIEND=-10,9;CIPOS95=0,0;CIEND95=0,0;SU=18;PE=12;SR=6;ALG=PROD;AF=3.419e-05;NSAMP=1;MSQ=458.51;AC=1;AN=29246;NFAM=1
chr1	16267377	455616_2	N	N[chr1:16238696[	3317.19	LOW	SVTYPE=BND;POS=16238696;STRANDS=-+:367;CIPOS=-3,2;CIEND=-2,1;CIPOS95=0,0;CIEND95=0,0;MATEID=455616_1;EVENT=455616;SECONDARY;SU=367;PE=217;SR=150;ALG=PROD;AF=0.0001368;NSAMP=4;MSQ=179.65;RECLASSIFIED;AC=4;AN=29246;NFAM=4
chr1	16269042	122113_1	N	N[chr1:16269292[	30.24	LOW	SVTYPE=BND;POS=16269042;STRANDS=+-:10;IMPRECISE;CIPOS=-26,25;CIEND=-30,24;CIPOS95=0,0;CIEND95=-1,1;MATEID=122113_2;EVENT=122113;SU=10;PE=0;SR=10;ALG=PROD;AF=3.419e-05;NSAMP=1;MSQ=4.64;RECLASSIFIED;AC=1;AN=29246;NFAM=1
chr1	16269292	122113_2	N	]chr1:16269042]N	30.24	LOW	SVTYPE=BND;POS=16269042;STRANDS=+-:10;IMPRECISE;CIPOS=-30,24;CIEND=-26,25;CIPOS95=-1,1;CIEND95=0,0;MATEID=122113_1;EVENT=122113;SECONDARY;SU=10;PE=0;SR=10;ALG=PROD;AF=3.419e-05;NSAMP=1;MSQ=4.64;RECLASSIFIED;AC=1;AN=29246;NFAM=1
chr1	16269367	122114_1	N	N[chr1:16269759[	612.36	LOW	SVTYPE=BND;POS=16269367;STRANDS=+-:8;CIPOS=-29,28;CIEND=-29,28;CIPOS95=0,0;CIEND95=0,0;MATEID=122114_2;EVENT=122114;SU=8;PE=0;SR=8;ALG=PROD;AF=0.0008206;NSAMP=24;MSQ=18.76;RECLASSIFIED;AC=24;AN=29246;NFAM=24
chr1	16269759	122114_2	N	]chr1:16269367]N	612.36	LOW	SVTYPE=BND;POS=16269367;STRANDS=+-:8;CIPOS=-29,28;CIEND=-29,28;CIPOS95=0,0;CIEND95=0,0;MATEID=122114_1;EVENT=122114;SECONDARY;SU=8;PE=0;SR=8;ALG=PROD;AF=0.0008206;NSAMP=24;MSQ=18.76;RECLASSIFIED;AC=24;AN=29246;NFAM=24
chr1	16276380	12237_1	N	[chr5:54780849[N	48.61	LOW	SVTYPE=BND;POS=16276380;STRANDS=--:4;CIPOS=-9,8;CIEND=-9,8;CIPOS95=0,0;CIEND95=0,0;MATEID=12237_2;EVENT=12237;SU=4;PE=0;SR=4;ALG=PROD;AF=0.0001026;NSAMP=3;MSQ=16.09;AC=3;AN=29246;NFAM=3
chr1	16282306	122117_1	N	N[chr1:16283495[	5687.76	LOW	SVTYPE=BND;POS=16282306;STRANDS=+-:18;IMPRECISE;CIPOS=-30,69;CIEND=-191,29;CIPOS95=-30,32;CIEND95=-31,29;MATEID=122117_2;EVENT=122117;SU=18;PE=18;SR=0;ALG=PROD;AF=0.001094;NSAMP=32;MSQ=139.56;RETAINED;RECLASSIFIED;AC=32;AN=29246;NFAM=32
chr1	16283495	122117_2	N	]chr1:16282306]N	5687.76	LOW	SVTYPE=BND;POS=16282306;STRANDS=+-:18;IMPRECISE;CIPOS=-191,29;CIEND=-30,69;CIPOS95=-31,29;CIEND95=-30,32;MATEID=122117_1;EVENT=122117;SECONDARY;SU=18;PE=18;SR=0;ALG=PROD;AF=0.001094;NSAMP=32;MSQ=139.56;RETAINED;RECLASSIFIED;AC=32;AN=29246;NFAM=32
chr1	16288472	11954_1	N	N]chr5:24742962]	56981.2	LOW	SVTYPE=BND;POS=16288472;STRANDS=++:27;CIPOS=-6,6;CIEND=-6,6;CIPOS95=0,0;CIEND95=0,0;MATEID=11954_2;EVENT=11954;SU=27;PE=0;SR=27;ALG=PROD;AF=0.02879;NSAMP=842;MSQ=33.52;AC=842;AN=29246;NFAM=817
chr1	16295303	122120	N	<DEL>	614.3	PASS	SVTYPE=DEL;POS=16295303;SVLEN=-1108;END=16296411;STRANDS=+-:28;CIPOS=-10,9;CIEND=-3,0;CIPOS95=0,0;CIEND95=0,0;SU=28;PE=17;SR=11;ALG=PROD;AF=3.419e-05;NSAMP=1;MSQ=614.3;AC=1;AN=29246;NFAM=1
chr1	16295533	122121	N	<DEL>	194.56	PASS	SVTYPE=DEL;POS=16295533;SVLEN=-3574;END=16299107;STRANDS=+-:11;IMPRECISE;CIPOS=-10,328;CIEND=-303,9;CIPOS95=-2,77;CIEND95=-75,2;SU=11;PE=11;SR=0;ALG=PROD;AF=3.419e-05;NSAMP=1;MSQ=194.56;AC=1;AN=29246;NFAM=1
chr1	16300723	122122	N	<DEL>	1190.08	PASS	SVTYPE=DEL;POS=16300723;SVLEN=-557;END=16301280;STRANDS=+-:29;CIPOS=-23,22;CIEND=-23,21;CIPOS95=0,0;CIEND95=0,0;SU=29;PE=5;SR=24;ALG=PROD;AF=6.839e-05;NSAMP=2;MSQ=595.03;AC=2;AN=29246;NFAM=2
chr1	16309045	2814_1	N	]chr13:46557542]N	302675	LOW	SVTYPE=BND;POS=16309045;STRANDS=-+:8;CIPOS=-29,28;CIEND=-29,28;CIPOS95=0,0;CIEND95=0,0;MATEID=2814_2;EVENT=2814;SU=8;PE=0;SR=8;ALG=PROD;AF=0.1017;NSAMP=2974;MSQ=57.94;AC=2975;AN=29246;NFAM=2825
chr1	16309070	10746_1	N	[chr4:24562141[N	162.01	LOW	SVTYPE=BND;POS=16309070;STRANDS=--:4;IMPRECISE;CIPOS=-9,8;CIEND=-10,8;CIPOS95=0,1;CIEND95=-1,0;MATEID=10746_2;EVENT=10746;SU=4;PE=0;SR=4;ALG=PROD;AF=6.839e-05;NSAMP=2;MSQ=81;AC=2;AN=29246;NFAM=2
chr1	16311087	122124_1	N	N[chr1:16674432[	263106	LOW	SVTYPE=BND;POS=16311087;STRANDS=+-:5;IMPRECISE;CIPOS=-10,9;CIEND=-10,6;CIPOS95=-3,3;CIEND95=-3,0;MATEID=122124_2;EVENT=122124;SU=5;PE=4;SR=1;ALG=PROD;AF=0.09239;NSAMP=2699;MSQ=64.1;RECLASSIFIED;AC=2702;AN=29246;NFAM=2617
chr1	16320178	455619	N	<DUP>	305.61	PASS	SVTYPE=DUP;POS=16320178;SVLEN=8879;END=16329057;STRANDS=-+:29;IMPRECISE;CIPOS=-266,49;CIEND=-50,248;CIPOS95=-27,27;CIEND95=-30,30;SU=29;PE=29;SR=0;ALG=PROD;AF=0.0001368;NSAMP=3;MSQ=91.58;AC=4;AN=29246;NFAM=3
chr1	16323183	122125_1	N	N[chr1:16323523[	422.37	LOW	SVTYPE=BND;POS=16323183;STRANDS=+-:9;CIPOS=-29,28;CIEND=-29,28;CIPOS95=0,0;CIEND95=0,0;MATEID=122125_2;EVENT=122125;SU=9;PE=0;SR=9;ALG=PROD;AF=0.0006839;NSAMP=20;MSQ=12.75;RECLASSIFIED;AC=20;AN=29246;NFAM=20
chr1	16323331	122126_1	N	N[chr1:16330751[	9265.28	PASS	SVTYPE=BND;POS=16323331;STRANDS=+-:416;IMPRECISE;CIPOS=-13,171;CIEND=-257,17;CIPOS95=-4,4;CIEND95=-3,3;MATEID=122126_2;EVENT=122126;SU=416;PE=416;SR=0;ALG=PROD;AF=0.0009574;NSAMP=28;MSQ=283.16;RECLASSIFIED;AC=28;AN=29246;NFAM=28
chr1	16323523	122125_2	N	]chr1:16323183]N	422.37	LOW	SVTYPE=BND;POS=16323183;STRANDS=+-:9;CIPOS=-29,28;CIEND=-29,28;CIPOS95=0,0;CIEND95=0,0;MATEID=122125_1;EVENT=122125;SECONDARY;SU=9;PE=0;SR=9;ALG=PROD;AF=0.0006839;NSAMP=20;MSQ=12.75;RECLASSIFIED;AC=20;AN=29246;NFAM=20
chr1	16330251	455621	N	<DUP>	276.99	PASS	SVTYPE=DUP;POS=16330251;SVLEN=1257;END=16331508;STRANDS=-+:26;IMPRECISE;CIPOS=-10,2;CIEND=-5,9;CIPOS95=-1,0;CIEND95=0,1;SU=26;PE=22;SR=4;ALG=PROD;AF=6.839e-05;NSAMP=2;MSQ=130.13;AC=2;AN=29246;NFAM=2
chr1	16330751	122126_2	N	]chr1:16323331]N	9265.28	PASS	SVTYPE=BND;POS=16323331;STRANDS=+-:416;IMPRECISE;CIPOS=-257,17;CIEND=-13,171;CIPOS95=-3,3;CIEND95=-4,4;MATEID=122126_1;EVENT=122126;SECONDARY;SU=416;PE=416;SR=0;ALG=PROD;AF=0.0009574;NSAMP=28;MSQ=283.16;RECLASSIFIED;AC=28;AN=29246;NFAM=28
chr1	16331206	122128	N	<DEL>	308.65	PASS	SVTYPE=DEL;POS=16331206;SVLEN=-2954;END=16334160;STRANDS=+-:14;IMPRECISE;CIPOS=-10,311;CIEND=-262,9;CIPOS95=-2,74;CIEND95=-47,3;SU=14;PE=14;SR=0;ALG=PROD;AF=3.419e-05;NSAMP=1;MSQ=308.65;AC=1;AN=29246;NFAM=1
chr1	16331762	5980_1	N	N]chr18:69006412]	692.81	LOW	SVTYPE=BND;POS=16331762;STRANDS=++:32;CIPOS=-9,8;CIEND=-9,8;CIPOS95=0,0;CIEND95=0,0;MATEID=5980_2;EVENT=5980;SU=32;PE=0;SR=32;ALG=PROD;AF=0.0006155;NSAMP=18;MSQ=21.58;AC=18;AN=29246;NFAM=18
chr1	16334195	543463_1	N	N]chr1:16344623]	140.49	LOW	SVTYPE=BND;POS=16334195;STRANDS=++:15;IMPRECISE;CIPOS=-30,342;CIEND=-28,476;CIPOS95=-30,55;CIEND95=-28,96;MATEID=543463_2;EVENT=543463;SU=15;PE=15;SR=0;ALG=PROD;AF=0.0001026;NSAMP=3;MSQ=42.79;AC=3;AN=29246;NFAM=3
chr1	16334273	543462_1	N	[chr1:16344501[N	77.96	LOW	SVTYPE=BND;POS=16334273;STRANDS=--:6;IMPRECISE;CIPOS=-488,9;CIEND=-685,9;CIPOS95=-98,2;CIEND95=-197,0;MATEID=543462_2;EVENT=543462;SU=6;PE=6;SR=0;ALG=PROD;AF=3.419e-05;NSAMP=1;MSQ=38.82;AC=1;AN=29246;NFAM=1
chr1	16335095	122129	N	<DEL>	494.51	PASS	SVTYPE=DEL;POS=16335095;SVLEN=-1537;END=16336632;STRANDS=+-:18;IMPRECISE;CIPOS=-10,6;CIEND=-10,2;CIPOS95=-2,0;CIEND95=-1,0;SU=18;PE=15;SR=3;ALG=PROD;AF=3.419e-05;NSAMP=1;MSQ=494.51;AC=1;AN=29246;NFAM=1
chr1	16336670	543464_1	N	[chr1:16338771[N	158.55	LOW	SVTYPE=BND;POS=16336670;STRANDS=--:13;CIPOS=-6,3;CIEND=-10,9;CIPOS95=0,0;CIEND95=0,0;MATEID=543464_2;EVENT=543464;SU=13;PE=7;SR=6;ALG=PROD;AF=3.419e-05;NSAMP=1;MSQ=158.55;AC=1;AN=29246;NFAM=1
chr1	16336814	543465_1	N	N]chr1:16338757]	122.61	LOW	SVTYPE=BND;POS=16336814;STRANDS=++:9;IMPRECISE;CIPOS=-8,8;CIEND=-10,7;CIPOS95=0,0;CIEND95=-1,0;MATEID=543465_2;EVENT=543465;SU=9;PE=5;SR=4;ALG=PROD;AF=3.419e-05;NSAMP=1;MSQ=122.61;AC=1;AN=29246;NFAM=1
chr1	16338757	543465_2	N	N]chr1:16336814]	122.61	LOW	SVTYPE=BND;POS=16338757;STRANDS=++:9;IMPRECISE;CIPOS=-10,7;CIEND=-8,8;CIPOS95=-1,0;CIEND95=0,0;MATEID=543465_1;EVENT=543465;SECONDARY;SU=9;PE=5;SR=4;ALG=PROD;AF=3.419e-05;NSAMP=1;MSQ=122.61;AC=1;AN=29246;NFAM=1
chr1	16338771	543464_2	N	[chr1:16336670[N	158.55	LOW	SVTYPE=BND;POS=16338771;STRANDS=--:13;CIPOS=-10,9;CIEND=-6,3;CIPOS95=0,0;CIEND95=0,0;MATEID=543464_1;EVENT=543464;SECONDARY;SU=13;PE=7;SR=6;ALG=PROD;AF=3.419e-05;NSAMP=1;MSQ=158.55;AC=1;AN=29246;NFAM=1
chr1	16344501	543462_2	N	[chr1:16334273[N	77.96	LOW	SVTYPE=BND;POS=16344501;STRANDS=--:6;IMPRECISE;CIPOS=-685,9;CIEND=-488,9;CIPOS95=-197,0;CIEND95=-98,2;MATEID=543462_1;EVENT=543462;SECONDARY;SU=6;PE=6;SR=0;ALG=PROD;AF=3.419e-05;NSAMP=1;MSQ=38.82;AC=1;AN=29246;NFAM=1
chr1	16344623	543463_2	N	N]chr1:16334195]	140.49	LOW	SVTYPE=BND;POS=16344623;STRANDS=++:15;IMPRECISE;CIPOS=-28,476;CIEND=-30,342;CIPOS95=-28,96;CIEND95=-30,55;MATEID=543463_1;EVENT=543463;SECONDARY;SU=15;PE=15;SR=0;ALG=PROD;AF=0.0001026;NSAMP=3;MSQ=42.79;AC=3;AN=29246;NFAM=3
chr1	16346465	122132	N	<DEL>	9.36	PASS	SVTYPE=DEL;POS=16346465;SVLEN=-4042;END=16350507;STRANDS=+-:4;IMPRECISE;CIPOS=-10,284;CIEND=-484,9;CIPOS95=-2,112;CIEND95=-156,1;SU=4;PE=4;SR=0;ALG=PROD;AF=3.419e-05;NSAMP=1;MSQ=9.36;AC=1;AN=29246;NFAM=1
chr1	16347280	122133_1	N	N[chr1:16347586[	55.39	LOW	SVTYPE=BND;POS=16347280;STRANDS=+-:4;IMPRECISE;CIPOS=-4,9;CIEND=-9,8;CIPOS95=0,1;CIEND95=0,0;MATEID=122133_2;EVENT=122133;SU=4;PE=0;SR=4;ALG=PROD;AF=0.0001026;NSAMP=3;MSQ=9.74;RECLASSIFIED;AC=3;AN=29246;NFAM=3
chr1	16347586	122133_2	N	]chr1:16347280]N	55.39	LOW	SVTYPE=BND;POS=16347280;STRANDS=+-:4;IMPRECISE;CIPOS=-9,8;CIEND=-4,9;CIPOS95=0,0;CIEND95=0,1;MATEID=122133_1;EVENT=122133;SECONDARY;SU=4;PE=0;SR=4;ALG=PROD;AF=0.0001026;NSAMP=3;MSQ=9.74;RECLASSIFIED;AC=3;AN=29246;NFAM=3
chr1	16350751	16537_1	N	[chr9:36636728[N	100.04	LOW	SVTYPE=BND;POS=16350751;STRANDS=--:13;IMPRECISE;CIPOS=-342,29;CIEND=-513,29;CIPOS95=-59,29;CIEND95=-113,29;MATEID=16537_2;EVENT=16537;SU=13;PE=13;SR=0;ALG=PROD;AF=3.419e-05;NSAMP=1;MSQ=32.88;AC=1;AN=29246;NFAM=1
chr1	16350758	1506_1	N	[chr11:3895615[N	172070	LOW	SVTYPE=BND;POS=16350758;STRANDS=--:15;IMPRECISE;CIPOS=-50,23;CIEND=-50,33;CIPOS95=-1,1;CIEND95=-1,1;MATEID=1506_2;EVENT=1506;SU=15;PE=12;SR=3;ALG=PROD;AF=0.126;NSAMP=3656;MSQ=27.56;AC=3686;AN=29246;NFAM=3482
chr1	16350758	17817_1	N	[chrX:109818563[N	45841.6	LOW	SVTYPE=BND;POS=16350758;STRANDS=--:4;CIPOS=-9,8;CIEND=-9,8;CIPOS95=0,0;CIEND95=0,0;MATEID=17817_2;EVENT=17817;SU=4;PE=0;SR=4;ALG=PROD;AF=0.03901;NSAMP=1141;MSQ=22.82;AC=1141;AN=29246;NFAM=1114
chr1	16350760	9354_1	N	[chr3:6105063[N	407.44	LOW	SVTYPE=BND;POS=16350760;STRANDS=--:8;CIPOS=-29,28;CIEND=-29,28;CIPOS95=0,0;CIEND95=0,0;MATEID=9354_2;EVENT=9354;SU=8;PE=0;SR=8;ALG=PROD;AF=0.0001026;NSAMP=3;MSQ=49.81;AC=3;AN=29246;NFAM=3
chr1	16350821	10347_1	N	]chr3:160020053]N	194.87	LOW	SVTYPE=BND;POS=16350821;STRANDS=-+:9;IMPRECISE;CIPOS=-492,29;CIEND=-30,524;CIPOS95=-95,29;CIEND95=-30,159;MATEID=10347_2;EVENT=10347;SU=9;PE=9;SR=0;ALG=PROD;AF=0.000171;NSAMP=5;MSQ=34.85;AC=5;AN=29246;NFAM=5
chr1	16350864	10534_1	N	]chr3:191007884]N	951.78	LOW	SVTYPE=BND;POS=16350864;STRANDS=-+:9;IMPRECISE;CIPOS=-433,49;CIEND=-27,610;CIPOS95=-74,49;CIEND95=-27,183;MATEID=10534_2;EVENT=10534;SU=9;PE=9;SR=0;ALG=PROD;AF=0.000889;NSAMP=26;MSQ=22.42;AC=26;AN=29246;NFAM=26
chr1	16350939	13061_1	N	[chr6:5927454[N	160.59	LOW	SVTYPE=BND;POS=16350939;STRANDS=--:4;IMPRECISE;CIPOS=-635,29;CIEND=-702,26;CIPOS95=-187,29;CIEND95=-237,26;MATEID=13061_2;EVENT=13061;SU=4;PE=4;SR=0;ALG=PROD;AF=0.0001368;NSAMP=4;MSQ=20.55;AC=4;AN=29246;NFAM=4
chr1	16352221	10135_1	N	]chr3:126559162]N	144826	PASS	SVTYPE=BND;POS=16352221;STRANDS=-+:10296;CIPOS=0,0;CIEND=0,0;CIPOS95=0,0;CIEND95=0,0;MATEID=10135_2;EVENT=10135;SU=10296;PE=5194;SR=5102;ALG=PROD;AF=0.009129;NSAMP=267;MSQ=299.06;AC=267;AN=29246;NFAM=250
chr1	16352403	10136_1	N	N[chr3:126559168[	82268.6	LOW	SVTYPE=BND;POS=16352403;STRANDS=+-:10042;CIPOS=0,0;CIEND=0,0;CIPOS95=0,0;CIEND95=0,0;MATEID=10136_2;EVENT=10136;SU=10042;PE=5434;SR=4608;ALG=PROD;AF=0.008856;NSAMP=259;MSQ=188.91;AC=259;AN=29246;NFAM=243
chr1	16359506	122134	N	<DEL>	230.69	PASS	SVTYPE=DEL;POS=16359506;SVLEN=-1864;END=16361370;STRANDS=+-:11;CIPOS=-10,9;CIEND=-5,3;CIPOS95=0,0;CIEND95=0,0;SU=11;PE=4;SR=7;ALG=PROD;AF=3.419e-05;NSAMP=1;MSQ=230.69;AC=1;AN=29246;NFAM=1
chr1	16360490	122135_1	N	N[chr1:16364144[	5122.18	PASS	SVTYPE=BND;POS=16360490;STRANDS=+-:183;CIPOS=-7,9;CIEND=-9,3;CIPOS95=0,0;CIEND95=0,0;MATEID=122135_2;EVENT=122135;SU=183;PE=145;SR=38;ALG=PROD;AF=0.0002393;NSAMP=7;MSQ=342.4;RECLASSIFIED;AC=7;AN=29246;NFAM=7
chr1	16364144	122135_2	N	]chr1:16360490]N	5122.18	PASS	SVTYPE=BND;POS=16360490;STRANDS=+-:183;CIPOS=-9,3;CIEND=-7,9;CIPOS95=0,0;CIEND95=0,0;MATEID=122135_1;EVENT=122135;SECONDARY;SU=183;PE=145;SR=38;ALG=PROD;AF=0.0002393;NSAMP=7;MSQ=342.4;RECLASSIFIED;AC=7;AN=29246;NFAM=7
chr1	16364271	122136	N	<DEL>	374.85	PASS	SVTYPE=DEL;POS=16364271;SVLEN=-2064;END=16366335;STRANDS=+-:15;IMPRECISE;CIPOS=-10,198;CIEND=-203,9;CIPOS95=-2,47;CIEND95=-42,1;SU=15;PE=15;SR=0;ALG=PROD;AF=3.419e-05;NSAMP=1;MSQ=374.59;AC=1;AN=29246;NFAM=1
chr1	16365583	122137_1	N	N[chr1:16365955[	863.55	LOW	SVTYPE=BND;POS=16365583;STRANDS=+-:4;CIPOS=-9,8;CIEND=-9,8;CIPOS95=0,0;CIEND95=0,0;MATEID=122137_2;EVENT=122137;SU=4;PE=0;SR=4;ALG=PROD;AF=0.0005471;NSAMP=16;MSQ=19.87;RECLASSIFIED;AC=16;AN=29246;NFAM=16
chr1	16365955	122137_2	N	]chr1:16365583]N	863.55	LOW	SVTYPE=BND;POS=16365583;STRANDS=+-:4;CIPOS=-9,8;CIEND=-9,8;CIPOS95=0,0;CIEND95=0,0;MATEID=122137_1;EVENT=122137;SECONDARY;SU=4;PE=0;SR=4;ALG=PROD;AF=0.0005471;NSAMP=16;MSQ=19.87;RECLASSIFIED;AC=16;AN=29246;NFAM=16
chr1	16366177	543466_1	N	[chr1:16504117[N	275.01	PASS	SVTYPE=BND;POS=16366177;STRANDS=--:23;CIPOS=-9,1;CIEND=-9,3;CIPOS95=0,0;CIEND95=0,0;MATEID=543466_2;EVENT=543466;SU=23;PE=19;SR=4;ALG=PROD;AF=3.419e-05;NSAMP=1;MSQ=275.01;AC=1;AN=29246;NFAM=1
chr1	16369542	122139_1	N	N[chr1:94957481[	68770.4	LOW	SVTYPE=BND;POS=16369542;STRANDS=+-:508;CIPOS=-1,0;CIEND=-1,2;CIPOS95=0,0;CIEND95=0,0;MATEID=122139_2;EVENT=122139;SU=508;PE=123;SR=385;ALG=PROD;AF=0.02253;NSAMP=659;MSQ=62.67;RECLASSIFIED;AC=659;AN=29246;NFAM=633
chr1	16370323	122140	N	<DEL>	941.35	PASS	SVTYPE=DEL;POS=16370323;SVLEN=-2921;END=16373244;STRANDS=+-:42;CIPOS=-25,24;CIEND=-26,22;CIPOS95=0,0;CIEND95=0,0;SU=42;PE=23;SR=19;ALG=PROD;AF=0.0001026;NSAMP=3;MSQ=313.71;AC=3;AN=29246;NFAM=3
chr1	16373498	543467	N	<INV>	4.96	LOW	SVTYPE=INV;POS=16373498;SVLEN=217;END=16373715;STRANDS=++:2,--:2;IMPRECISE;CIPOS=-32,4;CIEND=-39,9;CIPOS95=-23,4;CIEND95=-29,0;SU=4;PE=4;SR=0;ALG=PROD;AF=3.419e-05;NSAMP=1;MSQ=4.64;AC=1;AN=29246;NFAM=1
chr1	16375459	122141	N	<DEL>	470.47	PASS	SVTYPE=DEL;POS=16375459;SVLEN=-4378;END=16379837;STRANDS=+-:20;IMPRECISE;CIPOS=-10,300;CIEND=-196,9;CIPOS95=-1,57;CIEND95=-35,3;SU=20;PE=20;SR=0;ALG=PROD;AF=3.419e-05;NSAMP=1;MSQ=470.47;AC=1;AN=29246;NFAM=1
chr1	16376566	122142	N	<DEL>	323.59	PASS	SVTYPE=DEL;POS=16376566;SVLEN=-755;END=16377321;STRANDS=+-:13;CIPOS=-10,9;CIEND=-10,9;CIPOS95=0,0;CIEND95=0,0;SU=13;PE=9;SR=4;ALG=PROD;AF=3.419e-05;NSAMP=1;MSQ=323.56;AC=1;AN=29246;NFAM=1
chr1	16379336	122143_1	N	N[chr1:16379666[	6734.91	PASS	SVTYPE=BND;POS=16379336;STRANDS=+-:134;CIPOS=-6,4;CIEND=-3,3;CIPOS95=0,0;CIEND95=0,0;MATEID=122143_2;EVENT=122143;SU=134;PE=14;SR=120;ALG=PROD;AF=0.0005129;NSAMP=15;MSQ=102.06;RECLASSIFIED;AC=15;AN=29246;NFAM=15
chr1	16379666	122143_2	N	]chr1:16379336]N	6734.91	PASS	SVTYPE=BND;POS=16379336;STRANDS=+-:134;CIPOS=-3,3;CIEND=-6,4;CIPOS95=0,0;CIEND95=0,0;MATEID=122143_1;EVENT=122143;SECONDARY;SU=134;PE=14;SR=120;ALG=PROD;AF=0.0005129;NSAMP=15;MSQ=102.06;RECLASSIFIED;AC=15;AN=29246;NFAM=15
chr1	16382232	455623	N	<DUP>	109.7	PASS	SVTYPE=DUP;POS=16382232;SVLEN=1529;END=16383761;STRANDS=-+:9;IMPRECISE;CIPOS=-236,9;CIEND=-10,258;CIPOS95=-68,2;CIEND95=-2,50;SU=9;PE=9;SR=0;ALG=PROD;AF=6.839e-05;NSAMP=1;MSQ=97.05;AC=2;AN=29246;NFAM=1
chr1	16383508	122146_1	N	N[chr1:16383751[	4580.29	PASS	SVTYPE=BND;POS=16383508;STRANDS=+-:55;CIPOS=-8,7;CIEND=-8,8;CIPOS95=0,0;CIEND95=0,0;MATEID=122146_2;EVENT=122146;SU=55;PE=7;SR=48;ALG=PROD;AF=0.0004445;NSAMP=13;MSQ=252.55;RECLASSIFIED;AC=13;AN=29246;NFAM=13
chr1	16383751	122146_2	N	]chr1:16383508]N	4580.29	PASS	SVTYPE=BND;POS=16383508;STRANDS=+-:55;CIPOS=-8,8;CIEND=-8,7;CIPOS95=0,0;CIEND95=0,0;MATEID=122146_1;EVENT=122146;SECONDARY;SU=55;PE=7;SR=48;ALG=PROD;AF=0.0004445;NSAMP=13;MSQ=252.55;RECLASSIFIED;AC=13;AN=29246;NFAM=13
chr1	16384502	122147	N	<DEL>	731.28	PASS	SVTYPE=DEL;POS=16384502;SVLEN=-918;END=16385420;STRANDS=+-:32;CIPOS=-23,22;CIEND=-30,29;CIPOS95=0,0;CIEND95=0,0;SU=32;PE=17;SR=15;ALG=PROD;AF=3.419e-05;NSAMP=1;MSQ=515.62;AC=1;AN=29246;NFAM=1
chr1	16393230	10851_1	N	[chr4:40370990[N	71.44	LOW	SVTYPE=BND;POS=16393230;STRANDS=--:11;IMPRECISE;CIPOS=-458,9;CIEND=-332,6;CIPOS95=-113,0;CIEND95=-111,0;MATEID=10851_2;EVENT=10851;SU=11;PE=11;SR=0;ALG=PROD;AF=3.419e-05;NSAMP=1;MSQ=71.44;AC=1;AN=29246;NFAM=1
chr1	16393483	122148_1	N	N[chr1:16395034[	407.21	PASS	SVTYPE=BND;POS=16393483;STRANDS=+-:22;CIPOS=-10,9;CIEND=-10,9;CIPOS95=0,0;CIEND95=0,0;MATEID=122148_2;EVENT=122148;SU=22;PE=9;SR=13;ALG=PROD;AF=3.419e-05;NSAMP=1;MSQ=407.21;RECLASSIFIED;AC=1;AN=29246;NFAM=1
chr1	16395034	122148_2	N	]chr1:16393483]N	407.21	PASS	SVTYPE=BND;POS=16393483;STRANDS=+-:22;CIPOS=-10,9;CIEND=-10,9;CIPOS95=0,0;CIEND95=0,0;MATEID=122148_1;EVENT=122148;SECONDARY;SU=22;PE=9;SR=13;ALG=PROD;AF=3.419e-05;NSAMP=1;MSQ=407.21;RECLASSIFIED;AC=1;AN=29246;NFAM=1
chr1	16401201	455624	N	<DUP>	254.03	PASS	SVTYPE=DUP;POS=16401201;SVLEN=20351;END=16421552;STRANDS=-+:30;CIPOS=-26,24;CIEND=-26,26;CIPOS95=0,0;CIEND95=0,0;SU=30;PE=19;SR=11;ALG=PROD;AF=6.839e-05;NSAMP=2;MSQ=126.7;AC=2;AN=29246;NFAM=2
chr1	16404559	122150	N	<DEL>	92.87	PASS	SVTYPE=DEL;POS=16404559;SVLEN=-10077;END=16414636;STRANDS=+-:6;IMPRECISE;CIPOS=-10,346;CIEND=-74,9;CIPOS95=-1,85;CIEND95=-43,2;SU=6;PE=6;SR=0;ALG=PROD;AF=3.419e-05;NSAMP=1;MSQ=92.87;AC=1;AN=29246;NFAM=1
chr1	16406228	455625	N	<DUP>	106.88	PASS	SVTYPE=DUP;POS=16406228;SVLEN=4482;END=16410710;STRANDS=-+:12;IMPRECISE;CIPOS=-378,9;CIEND=-10,355;CIPOS95=-77,2;CIEND95=-2,62;SU=12;PE=12;SR=0;ALG=PROD;AF=3.419e-05;NSAMP=1;MSQ=105.31;AC=1;AN=29246;NFAM=1
chr1	16407513	122151_1	N	N[chr1:16407797[	84.51	LOW	SVTYPE=BND;POS=16407513;STRANDS=+-:13;CIPOS=-29,28;CIEND=-29,28;CIPOS95=0,0;CIEND95=0,0;MATEID=122151_2;EVENT=122151;SU=13;PE=0;SR=13;ALG=PROD;AF=0.0001368;NSAMP=4;MSQ=17.03;RECLASSIFIED;AC=4;AN=29246;NFAM=4
chr1	16407692	122152	N	<DEL>	104.76	PASS	SVTYPE=DEL;POS=16407692;SVLEN=-3035;END=16410727;STRANDS=+-:8;IMPRECISE;CIPOS=-10,262;CIEND=-382,9;CIPOS95=-3,60;CIEND95=-82,2;SU=8;PE=8;SR=0;ALG=PROD;AF=3.419e-05;NSAMP=1;MSQ=104.76;AC=1;AN=29246;NFAM=1
chr1	16407797	122151_2	N	]chr1:16407513]N	84.51	LOW	SVTYPE=BND;POS=16407513;STRANDS=+-:13;CIPOS=-29,28;CIEND=-29,28;CIPOS95=0,0;CIEND95=0,0;MATEID=122151_1;EVENT=122151;SECONDARY;SU=13;PE=0;SR=13;ALG=PROD;AF=0.0001368;NSAMP=4;MSQ=17.03;RECLASSIFIED;AC=4;AN=29246;NFAM=4
chr1	16409695	122153	N	<DEL>	2040.09	PASS	SVTYPE=DEL;POS=16409695;SVLEN=-484;END=16410179;STRANDS=+-:51;CIPOS=-10,9;CIEND=-30,29;CIPOS95=0,0;CIEND95=0,0;SU=51;PE=14;SR=37;ALG=PROD;AF=0.0001368;NSAMP=4;MSQ=331.11;AC=4;AN=29246;NFAM=4
chr1	16422079	122154_1	N	N[chr1:16422154[	389.82	PASS	SVTYPE=BND;POS=16422079;STRANDS=+-:17;CIPOS=-10,9;CIEND=-10,9;CIPOS95=0,0;CIEND95=0,0;MATEID=122154_2;EVENT=122154;SU=17;PE=0;SR=17;ALG=PROD;AF=3.419e-05;NSAMP=1;MSQ=389.56;RECLASSIFIED;AC=1;AN=29246;NFAM=1
chr1	16422154	122154_2	N	]chr1:16422079]N	389.82	PASS	SVTYPE=BND;POS=16422079;STRANDS=+-:17;CIPOS=-10,9;CIEND=-10,9;CIPOS95=0,0;CIEND95=0,0;MATEID=122154_1;EVENT=122154;SECONDARY;SU=17;PE=0;SR=17;ALG=PROD;AF=3.419e-05;NSAMP=1;MSQ=389.56;RECLASSIFIED;AC=1;AN=29246;NFAM=1
chr1	16422749	455626	N	<DUP>	197.69	PASS	SVTYPE=DUP;POS=16422749;SVLEN=6872;END=16429621;STRANDS=-+:24;CIPOS=-30,25;CIEND=-30,29;CIPOS95=0,0;CIEND95=0,0;SU=24;PE=20;SR=4;ALG=PROD;AF=6.839e-05;NSAMP=2;MSQ=98.39;AC=2;AN=29246;NFAM=2
chr1	16422786	122155	N	<DEL>	1135.36	PASS	SVTYPE=DEL;POS=16422786;SVLEN=-1848;END=16424634;STRANDS=+-:45;IMPRECISE;CIPOS=-13,280;CIEND=-262,11;CIPOS95=-13,17;CIEND95=-18,11;SU=45;PE=45;SR=0;ALG=PROD;AF=0.0001368;NSAMP=4;MSQ=232.18;AC=4;AN=29246;NFAM=4
chr1	16423371	543468	N	<INV>	9.51	LOW	SVTYPE=INV;POS=16423371;SVLEN=236;END=16423607;STRANDS=++:2,--:2;IMPRECISE;CIPOS=-10,13;CIEND=-58,37;CIPOS95=-2,6;CIEND95=-45,28;SU=4;PE=4;SR=0;ALG=PROD;AF=3.419e-05;NSAMP=1;MSQ=9.36;AC=1;AN=29246;NFAM=1
chr1	16424205	6678_1	N	[chr19:56698820[N	119120	LOW	SVTYPE=BND;POS=16424205;STRANDS=--:607;IMPRECISE;CIPOS=-135,10;CIEND=-246,16;CIPOS95=-1,1;CIEND95=-10,10;MATEID=6678_2;EVENT=6678;SU=607;PE=607;SR=0;ALG=PROD;AF=0.1052;NSAMP=3076;MSQ=30.67;AC=3076;AN=29246;NFAM=3048
chr1	16424206	6512_1	N	]chr19:42700571]N	24468.9	LOW	SVTYPE=BND;POS=16424206;STRANDS=-+:101;IMPRECISE;CIPOS=-315,9;CIEND=-7,505;CIPOS95=-17,9;CIEND95=-7,66;MATEID=6512_2;EVENT=6512;SU=101;PE=101;SR=0;ALG=PROD;AF=0.02541;NSAMP=743;MSQ=24.75;AC=743;AN=29246;NFAM=741
chr1	16424217	6511_1	N	N[chr19:42700420[	10228	LOW	SVTYPE=BND;POS=16424217;STRANDS=+-:29;IMPRECISE;CIPOS=-24,363;CIEND=-524,8;CIPOS95=-24,25;CIEND95=-79,8;MATEID=6511_2;EVENT=6511;SU=29;PE=29;SR=0;ALG=PROD;AF=0.01405;NSAMP=411;MSQ=19.27;AC=411;AN=29246;NFAM=411
chr1	16424219	6679_1	N	N]chr19:56699002]	39301.6	LOW	SVTYPE=BND;POS=16424219;STRANDS=++:20;IMPRECISE;CIPOS=-50,361;CIEND=-30,581;CIPOS95=-35,35;CIEND95=-30,125;MATEID=6679_2;EVENT=6679;SU=20;PE=20;SR=0;ALG=PROD;AF=0.05006;NSAMP=1464;MSQ=22.09;AC=1464;AN=29246;NFAM=1457
chr1	16424691	122156_1	N	N[chr1:16428623[	36495	PASS	SVTYPE=BND;POS=16424691;STRANDS=+-:1545;CIPOS=-4,5;CIEND=-1,0;CIPOS95=0,0;CIEND95=0,0;MATEID=122156_2;EVENT=122156;SU=1545;PE=1089;SR=456;ALG=PROD;AF=0.000889;NSAMP=24;MSQ=578.25;RECLASSIFIED;AC=26;AN=29246;NFAM=22
chr1	16426454	122157_1	N	N[chr1:16426751[	9914.09	LOW	SVTYPE=BND;POS=16426454;STRANDS=+-:49;CIPOS=-9,8;CIEND=-9,9;CIPOS95=0,0;CIEND95=0,0;MATEID=122157_2;EVENT=122157;SU=49;PE=17;SR=32;ALG=PROD;AF=0.001299;NSAMP=38;MSQ=230.19;RECLASSIFIED;AC=38;AN=29244;NFAM=36
chr1	16426751	122157_2	N	]chr1:16426454]N	9914.09	LOW	SVTYPE=BND;POS=16426454;STRANDS=+-:49;CIPOS=-9,9;CIEND=-9,8;CIPOS95=0,0;CIEND95=0,0;MATEID=122157_1;EVENT=122157;SECONDARY;SU=49;PE=17;SR=32;ALG=PROD;AF=0.001299;NSAMP=38;MSQ=230.19;RECLASSIFIED;AC=38;AN=29244;NFAM=36
chr1	16428623	122156_2	N	]chr1:16424691]N	36495	PASS	SVTYPE=BND;POS=16424691;STRANDS=+-:1545;CIPOS=-1,0;CIEND=-4,5;CIPOS95=0,0;CIEND95=0,0;MATEID=122156_1;EVENT=122156;SECONDARY;SU=1545;PE=1089;SR=456;ALG=PROD;AF=0.000889;NSAMP=24;MSQ=578.25;RECLASSIFIED;AC=26;AN=29246;NFAM=22
chr1	16434554	122158_1	N	N[chr1:16434960[	269.6	LOW	SVTYPE=BND;POS=16434554;STRANDS=+-:6;CIPOS=-6,5;CIEND=-6,5;CIPOS95=0,0;CIEND95=0,0;MATEID=122158_2;EVENT=122158;SU=6;PE=0;SR=6;ALG=PROD;AF=0.0004103;NSAMP=12;MSQ=15.68;RECLASSIFIED;AC=12;AN=29246;NFAM=12
chr1	16434960	122158_2	N	]chr1:16434554]N	269.6	LOW	SVTYPE=BND;POS=16434554;STRANDS=+-:6;CIPOS=-6,5;CIEND=-6,5;CIPOS95=0,0;CIEND95=0,0;MATEID=122158_1;EVENT=122158;SECONDARY;SU=6;PE=0;SR=6;ALG=PROD;AF=0.0004103;NSAMP=12;MSQ=15.68;RECLASSIFIED;AC=12;AN=29246;NFAM=12
chr1	16435145	122159_1	N	N[chr1:16435583[	1059.81	LOW	SVTYPE=BND;POS=16435145;STRANDS=+-:17;CIPOS=-29,24;CIEND=-30,29;CIPOS95=0,0;CIEND95=0,0;MATEID=122159_2;EVENT=122159;SU=17;PE=0;SR=17;ALG=PROD;AF=0.0003419;NSAMP=10;MSQ=85.11;RECLASSIFIED;AC=10;AN=29246;NFAM=10
chr1	16435583	122159_2	N	]chr1:16435145]N	1059.81	LOW	SVTYPE=BND;POS=16435145;STRANDS=+-:17;CIPOS=-30,29;CIEND=-29,24;CIPOS95=0,0;CIEND95=0,0;MATEID=122159_1;EVENT=122159;SECONDARY;SU=17;PE=0;SR=17;ALG=PROD;AF=0.0003419;NSAMP=10;MSQ=85.11;RECLASSIFIED;AC=10;AN=29246;NFAM=10
chr1	16463262	122162	N	<DEL>	98.81	PASS	SVTYPE=DEL;POS=16463262;SVLEN=-1544;END=16464806;STRANDS=+-:6;IMPRECISE;CIPOS=-10,338;CIEND=-353,9;CIPOS95=-2,75;CIEND95=-83,2;SU=6;PE=6;SR=0;ALG=PROD;AF=3.419e-05;NSAMP=1;MSQ=98.81;AC=1;AN=29246;NFAM=1
chr1	16463549	122161	N	<DEL>	75.23	PASS	SVTYPE=DEL;POS=16463549;SVLEN=-62;END=16463611;STRANDS=+-:4;CIPOS=-9,8;CIEND=-9,8;CIPOS95=0,0;CIEND95=0,0;SU=4;PE=0;SR=4;ALG=PROD;AF=3.419e-05;NSAMP=1;MSQ=74.89;AC=1;AN=29246;NFAM=1
chr1	16477499	455628	N	<DUP>	24.67	PASS	SVTYPE=DUP;POS=16477499;SVLEN=2351;END=16479850;STRANDS=-+:4;IMPRECISE;CIPOS=-230,9;CIEND=-10,377;CIPOS95=-57,3;CIEND95=-2,125;SU=4;PE=4;SR=0;ALG=PROD;AF=3.419e-05;NSAMP=1;MSQ=24.43;AC=1;AN=29246;NFAM=1
chr1	16478106	122164_1	N	N[chr1:16628285[	358.58	LOW	SVTYPE=BND;POS=16478106;STRANDS=+-:44;IMPRECISE;CIPOS=-25,338;CIEND=-335,16;CIPOS95=-25,26;CIEND95=-23,16;MATEID=122164_2;EVENT=122164;SU=44;PE=44;SR=0;ALG=PROD;AF=0.000171;NSAMP=5;MSQ=71.39;RECLASSIFIED;AC=5;AN=29246;NFAM=4
chr1	16479087	122165_1	N	N[chr1:16479357[	179.4	LOW	SVTYPE=BND;POS=16479087;STRANDS=+-:9;CIPOS=-29,28;CIEND=-29,28;CIPOS95=0,0;CIEND95=0,0;MATEID=122165_2;EVENT=122165;SU=9;PE=0;SR=9;ALG=PROD;AF=0.0002393;NSAMP=7;MSQ=24.31;RETAINED;RECLASSIFIED;AC=7;AN=29246;NFAM=7
chr1	16479357	122165_2	N	]chr1:16479087]N	179.4	LOW	SVTYPE=BND;POS=16479087;STRANDS=+-:9;CIPOS=-29,28;CIEND=-29,28;CIPOS95=0,0;CIEND95=0,0;MATEID=122165_1;EVENT=122165;SECONDARY;SU=9;PE=0;SR=9;ALG=PROD;AF=0.0002393;NSAMP=7;MSQ=24.31;RETAINED;RECLASSIFIED;AC=7;AN=29246;NFAM=7
chr1	16480214	122167_1	N	N[chr1:16482206[	2205.77	LOW	SVTYPE=BND;POS=16480214;STRANDS=+-:123;IMPRECISE;CIPOS=-88,593;CIEND=-359,50;CIPOS95=-50,50;CIEND95=-74,50;MATEID=122167_2;EVENT=122167;SU=123;PE=123;SR=0;ALG=SUM;AF=0.0002735;NSAMP=8;MSQ=244.2;RECLASSIFIED;AC=8;AN=29246;NFAM=8
chr1	16481750	122168_1	N	N[chr1:16482028[	82.7	LOW	SVTYPE=BND;POS=16481750;STRANDS=+-:4;CIPOS=-9,8;CIEND=-9,8;CIPOS95=0,0;CIEND95=0,0;MATEID=122168_2;EVENT=122168;SU=4;PE=0;SR=4;ALG=PROD;AF=0.0001026;NSAMP=3;MSQ=17.11;RECLASSIFIED;AC=3;AN=29246;NFAM=3
chr1	16482028	122168_2	N	]chr1:16481750]N	82.7	LOW	SVTYPE=BND;POS=16481750;STRANDS=+-:4;CIPOS=-9,8;CIEND=-9,8;CIPOS95=0,0;CIEND95=0,0;MATEID=122168_1;EVENT=122168;SECONDARY;SU=4;PE=0;SR=4;ALG=PROD;AF=0.0001026;NSAMP=3;MSQ=17.11;RECLASSIFIED;AC=3;AN=29246;NFAM=3
chr1	16482206	122167_2	N	]chr1:16480214]N	2205.77	LOW	SVTYPE=BND;POS=16480214;STRANDS=+-:123;IMPRECISE;CIPOS=-359,50;CIEND=-88,593;CIPOS95=-74,50;CIEND95=-50,50;MATEID=122167_1;EVENT=122167;SECONDARY;SU=123;PE=123;SR=0;ALG=SUM;AF=0.0002735;NSAMP=8;MSQ=244.2;RECLASSIFIED;AC=8;AN=29246;NFAM=8
chr1	16483220	543472_1	N	N]chr1:16940239]	1908.59	LOW	SVTYPE=BND;POS=16483220;STRANDS=++:220;IMPRECISE;CIPOS=-632,596;CIEND=-140,1186;CIPOS95=-509,509;CIEND95=-140,534;MATEID=543472_2;EVENT=543472;SU=220;PE=220;SR=0;ALG=SUM;AF=0.000718;NSAMP=21;MSQ=65.78;RETAINED;AC=21;AN=29246;NFAM=21
chr1	16483262	543471	N	<INV>	2493.12	LOW	SVTYPE=INV;POS=16483262;SVLEN=456749;END=16940011;STRANDS=++:6,--:284;IMPRECISE;CIPOS=-109,11;CIEND=-260,11;CIPOS95=-8,8;CIEND95=-5,5;SU=290;PE=290;SR=0;ALG=PROD;AF=0.0008206;NSAMP=24;MSQ=63.7;RETAINED;AC=24;AN=29246;NFAM=24
chr1	16483370	122169	N	<DEL>	1.10466e+06	PASS	SVTYPE=DEL;POS=16483370;SVLEN=-1729;END=16485099;STRANDS=+-:29296;CIPOS=0,0;CIEND=0,0;CIPOS95=0,0;CIEND95=0,0;SU=29296;PE=24056;SR=5240;ALG=PROD;AF=0.0596;NSAMP=1592;MSQ=588.35;MEDGQR=4.77;Q10GQR=4.58;AC=1743;AN=29246;NFAM=1540
chr1	16484172	543475_1	N	[chr1:16939478[N	15.14	LOW	SVTYPE=BND;POS=16484172;STRANDS=--:4;IMPRECISE;CIPOS=-571,29;CIEND=-646,29;CIPOS95=-137,29;CIEND95=-140,29;MATEID=543475_2;EVENT=543475;SU=4;PE=4;SR=0;ALG=PROD;AF=3.419e-05;NSAMP=1;MSQ=4.64;AC=1;AN=29246;NFAM=1
chr1	16484305	122170_1	N	N[chr1:16484381[	529.35	PASS	SVTYPE=BND;POS=16484305;STRANDS=+-:13;CIPOS=-10,9;CIEND=-10,9;CIPOS95=0,0;CIEND95=0,0;MATEID=122170_2;EVENT=122170;SU=13;PE=0;SR=13;ALG=PROD;AF=3.45e-05;NSAMP=1;MSQ=407.72;RECLASSIFIED;AC=1;AN=28984;NFAM=1
chr1	16484381	122170_2	N	]chr1:16484305]N	529.35	PASS	SVTYPE=BND;POS=16484305;STRANDS=+-:13;CIPOS=-10,9;CIEND=-10,9;CIPOS95=0,0;CIEND95=0,0;MATEID=122170_1;EVENT=122170;SECONDARY;SU=13;PE=0;SR=13;ALG=PROD;AF=3.45e-05;NSAMP=1;MSQ=407.72;RECLASSIFIED;AC=1;AN=28984;NFAM=1
chr1	16489291	5279_1	N	]chr17:40544943]N	38.69	LOW	SVTYPE=BND;POS=16489291;STRANDS=-+:7;CIPOS=-5,4;CIEND=-5,4;CIPOS95=0,0;CIEND95=0,0;MATEID=5279_2;EVENT=5279;SU=7;PE=0;SR=7;ALG=PROD;AF=3.419e-05;NSAMP=1;MSQ=38.69;AC=1;AN=29246;NFAM=1
chr1	16490544	543476_1	N	N]chr1:16930699]	123.35	LOW	SVTYPE=BND;POS=16490544;STRANDS=++:10;IMPRECISE;CIPOS=-10,308;CIEND=-10,313;CIPOS95=-2,60;CIEND95=-2,96;MATEID=543476_2;EVENT=543476;SU=10;PE=10;SR=0;ALG=PROD;AF=3.419e-05;NSAMP=1;MSQ=116.66;AC=1;AN=29246;NFAM=1
chr1	16493227	122171	N	<DEL>	1375.01	PASS	SVTYPE=DEL;POS=16493227;SVLEN=-1325;END=16494552;STRANDS=+-:52;IMPRECISE;CIPOS=-2,29;CIEND=-30,15;CIPOS95=0,0;CIEND95=-1,1;SU=52;PE=47;SR=5;ALG=PROD;AF=0.0001368;NSAMP=4;MSQ=228.42;AC=4;AN=29246;NFAM=4
chr1	16494488	543477_1	N	N]chr1:16918973]	1677.93	LOW	SVTYPE=BND;POS=16494488;STRANDS=++:138;IMPRECISE;CIPOS=-11,280;CIEND=-22,87;CIPOS95=-9,9;CIEND95=-5,5;MATEID=543477_2;EVENT=543477;SU=138;PE=138;SR=0;ALG=PROD;AF=0.0003761;NSAMP=11;MSQ=112.59;RETAINED;AC=11;AN=29246;NFAM=11
chr1	16494559	543478_1	N	[chr1:16918739[N	35.94	LOW	SVTYPE=BND;POS=16494559;STRANDS=--:5;IMPRECISE;CIPOS=-393,29;CIEND=-240,29;CIPOS95=-88,29;CIEND95=-65,29;MATEID=543478_2;EVENT=543478;SU=5;PE=5;SR=0;ALG=PROD;AF=3.419e-05;NSAMP=1;MSQ=35.82;AC=1;AN=29246;NFAM=1
chr1	16497552	543480_1	N	N]chr1:16915914]	191.16	LOW	SVTYPE=BND;POS=16497552;STRANDS=++:21;IMPRECISE;CIPOS=-30,456;CIEND=-30,130;CIPOS95=-30,41;CIEND95=-30,36;MATEID=543480_2;EVENT=543480;SU=21;PE=21;SR=0;ALG=PROD;AF=3.419e-05;NSAMP=1;MSQ=86.53;AC=1;AN=29246;NFAM=1
chr1	16501809	543481	N	<INV>	872.71	LOW	SVTYPE=INV;POS=16501809;SVLEN=409999;END=16911808;STRANDS=++:1,--:106;IMPRECISE;CIPOS=-241,10;CIEND=-74,14;CIPOS95=-8,8;CIEND95=-17,14;SU=107;PE=107;SR=0;ALG=PROD;AF=0.0003419;NSAMP=10;MSQ=47.81;AC=10;AN=29246;NFAM=10
chr1	16502129	543482_1	N	N]chr1:16911651]	1608.47	LOW	SVTYPE=BND;POS=16502129;STRANDS=++:156;IMPRECISE;CIPOS=-12,265;CIEND=-12,209;CIPOS95=-9,9;CIEND95=-5,5;MATEID=543482_2;EVENT=543482;SU=156;PE=156;SR=0;ALG=PROD;AF=0.0006155;NSAMP=18;MSQ=70.16;AC=18;AN=29246;NFAM=18
chr1	16504117	543466_2	N	[chr1:16366177[N	275.01	PASS	SVTYPE=BND;POS=16504117;STRANDS=--:23;CIPOS=-9,3;CIEND=-9,1;CIPOS95=0,0;CIEND95=0,0;MATEID=543466_1;EVENT=543466;SECONDARY;SU=23;PE=19;SR=4;ALG=PROD;AF=3.419e-05;NSAMP=1;MSQ=275.01;AC=1;AN=29246;NFAM=1
chr1	16504276	2672_1	N	]chr13:23169742]N	1034.02	LOW	SVTYPE=BND;POS=16504276;STRANDS=-+:20;CIPOS=-9,8;CIEND=-10,8;CIPOS95=0,0;CIEND95=0,0;MATEID=2672_2;EVENT=2672;SU=20;PE=0;SR=20;ALG=PROD;AF=0.0008548;NSAMP=25;MSQ=18.25;AC=25;AN=29246;NFAM=25
chr1	16504834	17018_1	N	[chr9:129530693[N	1417.97	LOW	SVTYPE=BND;POS=16504834;STRANDS=--:122;CIPOS=-6,5;CIEND=-6,5;CIPOS95=0,0;CIEND95=0,0;MATEID=17018_2;EVENT=17018;SU=122;PE=0;SR=122;ALG=PROD;AF=0.001128;NSAMP=33;MSQ=20.71;AC=33;AN=29246;NFAM=32
chr1	16513174	543483_1	N	N]chr1:16896996]	2192.11	LOW	SVTYPE=BND;POS=16513174;STRANDS=++:12;IMPRECISE;CIPOS=-30,509;CIEND=-30,542;CIPOS95=-30,117;CIEND95=-30,126;MATEID=543483_2;EVENT=543483;SU=12;PE=12;SR=0;ALG=PROD;AF=0.00171;NSAMP=50;MSQ=28.26;AC=50;AN=29246;NFAM=50
chr1	16518356	543484_1	N	[chr1:16891958[N	86.73	LOW	SVTYPE=BND;POS=16518356;STRANDS=--:9;IMPRECISE;CIPOS=-367,9;CIEND=-310,9;CIPOS95=-117,1;CIEND95=-72,2;MATEID=543484_2;EVENT=543484;SU=9;PE=9;SR=0;ALG=PROD;AF=3.419e-05;NSAMP=1;MSQ=86.66;AC=1;AN=29246;NFAM=1
chr1	16520356	543487_1	N	[chr1:16889887[N	872.96	LOW	SVTYPE=BND;POS=16520356;STRANDS=--:8;IMPRECISE;CIPOS=-351,29;CIEND=-421,29;CIPOS95=-46,29;CIEND95=-73,29;MATEID=543487_2;EVENT=543487;SU=8;PE=8;SR=0;ALG=PROD;AF=0.0003077;NSAMP=9;MSQ=76.03;AC=9;AN=29246;NFAM=7
chr1	16520666	543486_1	N	N]chr1:16889771]	505.95	LOW	SVTYPE=BND;POS=16520666;STRANDS=++:65;IMPRECISE;CIPOS=-35,285;CIEND=-50,284;CIPOS95=-14,14;CIEND95=-17,17;MATEID=543486_2;EVENT=543486;SU=65;PE=65;SR=0;ALG=PROD;AF=0.0002052;NSAMP=6;MSQ=62.76;AC=6;AN=29246;NFAM=5
chr1	16520752	543485_1	N	[chr1:16889469[N	1036.97	LOW	SVTYPE=BND;POS=16520752;STRANDS=--:105;IMPRECISE;CIPOS=-184,17;CIEND=-235,20;CIPOS95=-5,5;CIEND95=-16,16;MATEID=543485_2;EVENT=543485;SU=105;PE=105;SR=0;ALG=PROD;AF=0.0002735;NSAMP=8;MSQ=108.66;AC=8;AN=29246;NFAM=6
chr1	16521137	543490_1	N	N]chr1:16889157]	593.56	LOW	SVTYPE=BND;POS=16521137;STRANDS=++:6;IMPRECISE;CIPOS=-30,421;CIEND=-30,409;CIPOS95=-30,132;CIEND95=-30,124;MATEID=543490_2;EVENT=543490;SU=6;PE=6;SR=0;ALG=PROD;AF=0.0003761;NSAMP=11;MSQ=28.7;AC=11;AN=29246;NFAM=11
chr1	16521675	543489_1	N	N]chr1:16888689]	951.23	LOW	SVTYPE=BND;POS=16521675;STRANDS=++:211;IMPRECISE;CIPOS=-10,278;CIEND=-19,273;CIPOS95=-5,5;CIEND95=-7,7;MATEID=543489_2;EVENT=543489;SU=211;PE=211;SR=0;ALG=PROD;AF=0.0004445;NSAMP=13;MSQ=38.78;AC=13;AN=29246;NFAM=13
chr1	16522152	543488_1	N	[chr1:16888095[N	5408.23	LOW	SVTYPE=BND;POS=16522152;STRANDS=--:849;IMPRECISE;CIPOS=-149,9;CIEND=-171,10;CIPOS95=-1,1;CIEND95=-2,2;MATEID=543488_2;EVENT=543488;SU=849;PE=849;SR=0;ALG=PROD;AF=0.002599;NSAMP=76;MSQ=53.34;AC=76;AN=29246;NFAM=76
chr1	16525499	543491_1	N	[chr1:16882400[N	142.55	LOW	SVTYPE=BND;POS=16525499;STRANDS=--:22;IMPRECISE;CIPOS=-555,45;CIEND=-645,29;CIPOS95=-55,45;CIEND95=-117,29;MATEID=543491_2;EVENT=543491;SU=22;PE=22;SR=0;ALG=PROD;AF=3.419e-05;NSAMP=1;MSQ=6.83;AC=1;AN=29246;NFAM=1
chr1	16527571	543493_1	N	[chr1:16880297[N	38.82	LOW	SVTYPE=BND;POS=16527571;STRANDS=--:5;IMPRECISE;CIPOS=-376,9;CIEND=-199,9;CIPOS95=-107,2;CIEND95=-63,2;MATEID=543493_2;EVENT=543493;SU=5;PE=5;SR=0;ALG=PROD;AF=3.419e-05;NSAMP=1;MSQ=38.82;AC=1;AN=29246;NFAM=1
chr1	16544848	543494_1	N	[chr1:16863068[N	7.63	LOW	SVTYPE=BND;POS=16544848;STRANDS=--:7;IMPRECISE;CIPOS=-355,9;CIEND=-405,9;CIPOS95=-73,2;CIEND95=-97,1;MATEID=543494_2;EVENT=543494;SU=7;PE=7;SR=0;ALG=PROD;AF=3.419e-05;NSAMP=1;MSQ=4.52;AC=1;AN=29246;NFAM=1
chr1	16545116	543496_1	N	N]chr1:16728128]	32656	LOW	SVTYPE=BND;POS=16545116;STRANDS=++:4738;IMPRECISE;CIPOS=-96,729;CIEND=-101,636;CIPOS95=-96,98;CIEND95=-91,91;MATEID=543496_2;EVENT=543496;SU=4738;PE=4738;SR=0;ALG=SUM;AF=0.00889;NSAMP=260;MSQ=66.58;AC=260;AN=29246;NFAM=253
chr1	16545357	543495_1	N	[chr1:16727977[N	99399.9	LOW	SVTYPE=BND;POS=16545357;STRANDS=--:6;CIPOS=-6,5;CIEND=-6,5;CIPOS95=0,0;CIEND95=0,0;MATEID=543495_2;EVENT=543495;SU=6;PE=0;SR=6;ALG=PROD;AF=0.03652;NSAMP=1068;MSQ=54.19;AC=1068;AN=29246;NFAM=1049
chr1	16545563	122173_1	N	N[chr1:16678050[	121.72	LOW	SVTYPE=BND;POS=16545563;STRANDS=+-:4;IMPRECISE;CIPOS=-10,540;CIEND=-682,9;CIPOS95=-2,155;CIEND95=-153,2;MATEID=122173_2;EVENT=122173;SU=4;PE=4;SR=0;ALG=PROD;AF=0.0001368;NSAMP=4;MSQ=30.19;RECLASSIFIED;AC=4;AN=29246;NFAM=4
chr1	16550386	10606_1	N	]chr4:3815196]N	9265.51	LOW	SVTYPE=BND;POS=16550386;STRANDS=-+:69;CIPOS=-9,8;CIEND=-7,7;CIPOS95=0,0;CIEND95=0,0;MATEID=10606_2;EVENT=10606;SU=69;PE=0;SR=69;ALG=PROD;AF=0.006394;NSAMP=187;MSQ=43.94;AC=187;AN=29246;NFAM=184
chr1	16550388	10607_1	N	]chr4:3815658]N	337.81	LOW	SVTYPE=BND;POS=16550388;STRANDS=-+:55;CIPOS=-6,5;CIEND=-6,5;CIPOS95=0,0;CIEND95=0,0;MATEID=10607_2;EVENT=10607;SU=55;PE=0;SR=55;ALG=PROD;AF=0.0002393;NSAMP=7;MSQ=29.76;AC=7;AN=29246;NFAM=7
chr1	16555010	122174_1	N	N[chr1:21415762[	81.19	LOW	SVTYPE=BND;POS=16555010;STRANDS=+-:4;IMPRECISE;CIPOS=-10,676;CIEND=-480,9;CIPOS95=0,218;CIEND95=-144,2;MATEID=122174_2;EVENT=122174;SU=4;PE=4;SR=0;ALG=PROD;AF=0.0001368;NSAMP=4;MSQ=18.36;RECLASSIFIED;AC=4;AN=29246;NFAM=4
chr1	16567590	8231_1	N	N]chr2:234868522]	6182.48	LOW	SVTYPE=BND;POS=16567590;STRANDS=++:87;CIPOS=-6,5;CIEND=-6,5;CIPOS95=0,0;CIEND95=0,0;MATEID=8231_2;EVENT=8231;SU=87;PE=0;SR=87;ALG=PROD;AF=0.00465;NSAMP=136;MSQ=26.62;AC=136;AN=29246;NFAM=136
chr1	16608540	543497_1	N	[chr1:21445110[N	149.34	LOW	SVTYPE=BND;POS=16608540;STRANDS=--:16;IMPRECISE;CIPOS=-394,9;CIEND=-191,9;CIPOS95=-61,2;CIEND95=-42,2;MATEID=543497_2;EVENT=543497;SU=16;PE=16;SR=0;ALG=PROD;AF=3.419e-05;NSAMP=1;MSQ=149.34;AC=1;AN=29246;NFAM=1
chr1	16612364	543498	N	<INV>	638.19	LOW	SVTYPE=INV;POS=16612364;SVLEN=62;END=16612426;STRANDS=++:1,--:3;IMPRECISE;CIPOS=-576,9;CIEND=-4,9;CIPOS95=-173,1;CIEND95=-4,1;SU=4;PE=4;SR=0;ALG=PROD;AF=0.0006839;NSAMP=20;MSQ=30.34;AC=20;AN=29246;NFAM=20
chr1	16616288	13423_1	N	]chr6:41665916]N	4392.25	LOW	SVTYPE=BND;POS=16616288;STRANDS=-+:4;CIPOS=-9,8;CIEND=-9,8;CIPOS95=0,0;CIEND95=0,0;MATEID=13423_2;EVENT=13423;SU=4;PE=0;SR=4;ALG=PROD;AF=0.003077;NSAMP=90;MSQ=22.98;AC=90;AN=29246;NFAM=89
chr1	16616288	13827_1	N	[chr6:107429902[N	5212.5	LOW	SVTYPE=BND;POS=16616288;STRANDS=--:4;CIPOS=-9,8;CIEND=-9,8;CIPOS95=0,0;CIEND95=0,0;MATEID=13827_2;EVENT=13827;SU=4;PE=0;SR=4;ALG=PROD;AF=0.00424;NSAMP=124;MSQ=20.73;AC=124;AN=29246;NFAM=122
chr1	16616294	15508_1	N	[chr8:16491424[N	5636.21	LOW	SVTYPE=BND;POS=16616294;STRANDS=--:4;CIPOS=-9,8;CIEND=-9,8;CIPOS95=0,0;CIEND95=0,0;MATEID=15508_2;EVENT=15508;SU=4;PE=0;SR=4;ALG=PROD;AF=0.005437;NSAMP=159;MSQ=28.22;AC=159;AN=29246;NFAM=157
chr1	16616294	1763_1	N	[chr12:6504196[N	9339.16	LOW	SVTYPE=BND;POS=16616294;STRANDS=--:36;CIPOS=-9,5;CIEND=-8,8;CIPOS95=0,0;CIEND95=0,0;MATEID=1763_2;EVENT=1763;SU=36;PE=0;SR=36;ALG=PROD;AF=0.007625;NSAMP=223;MSQ=30.56;AC=223;AN=29246;NFAM=220
chr1	16616310	122176_1	N	N[chr1:148154640[	7417.73	LOW	SVTYPE=BND;POS=16616310;STRANDS=+-:4;CIPOS=-9,8;CIEND=-9,8;CIPOS95=0,0;CIEND95=0,0;MATEID=122176_2;EVENT=122176;SU=4;PE=0;SR=4;ALG=PROD;AF=0.005231;NSAMP=153;MSQ=39.44;RECLASSIFIED;AC=153;AN=29246;NFAM=153
chr1	16619297	543499_1	N	N]chr1:16951955]	382515	LOW	SVTYPE=BND;POS=16619297;STRANDS=++:9270;CIPOS=-2,0;CIEND=-1,0;CIPOS95=0,0;CIEND95=0,0;MATEID=543499_2;EVENT=543499;SU=9270;PE=8825;SR=445;ALG=PROD;AF=0.06845;NSAMP=2002;MSQ=99.15;AC=2002;AN=29246;NFAM=1918
chr1	16619544	543500	N	<INV>	968772	LOW	SVTYPE=INV;POS=16619544;SVLEN=332795;END=16952339;STRANDS=++:8,--:2;IMPRECISE;CIPOS=-66,232;CIEND=-68,275;CIPOS95=-31,31;CIEND95=-42,42;SU=10;PE=10;SR=0;ALG=PROD;AF=0.1638;NSAMP=4790;MSQ=111.75;AC=4790;AN=29246;NFAM=4529
chr1	16621393	543501	N	<INV>	1.08571e+06	LOW	SVTYPE=INV;POS=16621393;SVLEN=330199;END=16951592;STRANDS=++:3,--:107748;CIPOS=-3,3;CIEND=-10,3;CIPOS95=0,0;CIEND95=0,0;SU=107751;PE=107751;SR=0;ALG=PROD;AF=0.1141;NSAMP=3338;MSQ=175.99;AC=3338;AN=29246;NFAM=3143
chr1	16621429	543502_1	N	[chr1:16951297[N	1.14968e+06	LOW	SVTYPE=BND;POS=16621429;STRANDS=--:28;IMPRECISE;CIPOS=-105,49;CIEND=-43,42;CIPOS95=-24,24;CIEND95=-3,3;MATEID=543502_2;EVENT=543502;SU=28;PE=28;SR=0;ALG=PROD;AF=0.1204;NSAMP=3520;MSQ=177.08;AC=3520;AN=29246;NFAM=3309
chr1	16622925	543503_1	N	N]chr1:16948024]	498.81	LOW	SVTYPE=BND;POS=16622925;STRANDS=++:135;IMPRECISE;CIPOS=-14,160;CIEND=-11,217;CIPOS95=-6,6;CIEND95=-7,7;MATEID=543503_2;EVENT=543503;SU=135;PE=135;SR=0;ALG=PROD;AF=0.0003077;NSAMP=9;MSQ=50.24;AC=9;AN=29246;NFAM=9
chr1	16623670	543504	N	<INV>	15121.1	LOW	SVTYPE=INV;POS=16623670;SVLEN=325459;END=16949129;STRANDS=++:3742,--:1;IMPRECISE;CIPOS=-10,49;CIEND=-9,56;CIPOS95=-1,1;CIEND95=-1,1;SU=3743;PE=3743;SR=0;ALG=PROD;AF=0.005642;NSAMP=165;MSQ=51.14;AC=165;AN=29246;NFAM=160
chr1	16624853	543507_1	N	[chr1:16947409[N	10102.1	LOW	SVTYPE=BND;POS=16624853;STRANDS=--:12;IMPRECISE;CIPOS=-68,49;CIEND=-127,49;CIPOS95=-15,15;CIEND95=-30,30;MATEID=543507_2;EVENT=543507;SU=12;PE=12;SR=0;ALG=PROD;AF=0.003727;NSAMP=109;MSQ=44.9;AC=109;AN=29246;NFAM=109
chr1	16625260	543506_1	N	N]chr1:16947626]	30897	LOW	SVTYPE=BND;POS=16625260;STRANDS=++:4814;IMPRECISE;CIPOS=-5,18;CIEND=-18,83;CIPOS95=0,0;CIEND95=-1,1;MATEID=543506_2;EVENT=543506;SU=4814;PE=4814;SR=0;ALG=PROD;AF=0.01036;NSAMP=303;MSQ=60.77;AC=303;AN=29246;NFAM=301
chr1	16625277	543505_1	N	[chr1:16947365[N	36961.2	LOW	SVTYPE=BND;POS=16625277;STRANDS=--:5097;IMPRECISE;CIPOS=-29,5;CIEND=-82,9;CIPOS95=0,0;CIEND95=-1,1;MATEID=543505_2;EVENT=543505;SU=5097;PE=5097;SR=0;ALG=PROD;AF=0.01132;NSAMP=331;MSQ=61.78;AC=331;AN=29246;NFAM=329
chr1	16628285	122164_2	N	]chr1:16478106]N	358.58	LOW	SVTYPE=BND;POS=16478106;STRANDS=+-:44;IMPRECISE;CIPOS=-335,16;CIEND=-25,338;CIPOS95=-23,16;CIEND95=-25,26;MATEID=122164_1;EVENT=122164;SECONDARY;SU=44;PE=44;SR=0;ALG=PROD;AF=0.000171;NSAMP=5;MSQ=71.39;RECLASSIFIED;AC=5;AN=29246;NFAM=4
chr1	16640619	122177_1	N	N[chr1:16640898[	157.72	LOW	SVTYPE=BND;POS=16640619;STRANDS=+-:7;IMPRECISE;CIPOS=-10,9;CIEND=-10,9;CIPOS95=-1,1;CIEND95=-1,1;MATEID=122177_2;EVENT=122177;SU=7;PE=5;SR=2;ALG=PROD;AF=3.419e-05;NSAMP=1;MSQ=157.72;RECLASSIFIED;AC=1;AN=29246;NFAM=1
chr1	16640898	122177_2	N	]chr1:16640619]N	157.72	LOW	SVTYPE=BND;POS=16640619;STRANDS=+-:7;IMPRECISE;CIPOS=-10,9;CIEND=-10,9;CIPOS95=-1,1;CIEND95=-1,1;MATEID=122177_1;EVENT=122177;SECONDARY;SU=7;PE=5;SR=2;ALG=PROD;AF=3.419e-05;NSAMP=1;MSQ=157.72;RECLASSIFIED;AC=1;AN=29246;NFAM=1
chr1	16644056	122178	N	<DEL>	26.41	PASS	SVTYPE=DEL;POS=16644056;SVLEN=-804;END=16644860;STRANDS=+-:8;CIPOS=-10,9;CIEND=-7,6;CIPOS95=0,0;CIEND95=0,0;SU=8;PE=3;SR=5;ALG=PROD;AF=3.419e-05;NSAMP=1;MSQ=26.04;AC=1;AN=29246;NFAM=1
chr1	16674432	122124_2	N	]chr1:16311087]N	263106	LOW	SVTYPE=BND;POS=16311087;STRANDS=+-:5;IMPRECISE;CIPOS=-10,6;CIEND=-10,9;CIPOS95=-3,0;CIEND95=-3,3;MATEID=122124_1;EVENT=122124;SECONDARY;SU=5;PE=4;SR=1;ALG=PROD;AF=0.09239;NSAMP=2699;MSQ=64.1;RECLASSIFIED;AC=2702;AN=29246;NFAM=2617
chr1	16676748	122179	N	<DEL>	563.33	PASS	SVTYPE=DEL;POS=16676748;SVLEN=-1443;END=16678191;STRANDS=+-:25;CIPOS=-2,1;CIEND=-3,1;CIPOS95=0,0;CIEND95=0,0;SU=25;PE=13;SR=12;ALG=PROD;AF=3.419e-05;NSAMP=1;MSQ=563.33;AC=1;AN=29246;NFAM=1
chr1	16677388	543509_1	N	N]chr1:16728324]	4491.76	LOW	SVTYPE=BND;POS=16677388;STRANDS=++:563;IMPRECISE;CIPOS=-15,186;CIEND=-24,236;CIPOS95=-3,3;CIEND95=-7,7;MATEID=543509_2;EVENT=543509;SU=563;PE=563;SR=0;ALG=PROD;AF=0.003385;NSAMP=99;MSQ=42.97;AC=99;AN=29246;NFAM=99
chr1	16677445	543510_1	N	[chr1:16728073[N	1071.22	LOW	SVTYPE=BND;POS=16677445;STRANDS=--:190;IMPRECISE;CIPOS=-163,14;CIEND=-282,12;CIPOS95=-4,4;CIEND95=-12,12;MATEID=543510_2;EVENT=543510;SU=190;PE=190;SR=0;ALG=PROD;AF=0.0006839;NSAMP=20;MSQ=52.82;AC=20;AN=29246;NFAM=20
chr1	16678050	122173_2	N	]chr1:16545563]N	121.72	LOW	SVTYPE=BND;POS=16545563;STRANDS=+-:4;IMPRECISE;CIPOS=-682,9;CIEND=-10,540;CIPOS95=-153,2;CIEND95=-2,155;MATEID=122173_1;EVENT=122173;SECONDARY;SU=4;PE=4;SR=0;ALG=PROD;AF=0.0001368;NSAMP=4;MSQ=30.19;RECLASSIFIED;AC=4;AN=29246;NFAM=4
chr1	16685639	17320_1	N	]chrX:20130576]N	6.78	LOW	SVTYPE=BND;POS=16685639;STRANDS=-+:4;CIPOS=-9,8;CIEND=-9,8;CIPOS95=0,0;CIEND95=0,0;MATEID=17320_2;EVENT=17320;SU=4;PE=0;SR=4;ALG=PROD;AF=3.419e-05;NSAMP=1;MSQ=6.78;AC=1;AN=29246;NFAM=1
chr1	16689028	17292_1	N	]chrX:13258668]N	198.82	LOW	SVTYPE=BND;POS=16689028;STRANDS=-+:4;CIPOS=-9,8;CIEND=-9,8;CIPOS95=0,0;CIEND95=0,0;MATEID=17292_2;EVENT=17292;SU=4;PE=0;SR=4;ALG=PROD;AF=0.0003077;NSAMP=9;MSQ=16.34;AC=9;AN=29246;NFAM=9
chr1	16725245	543511_1	N	[chr1:234776441[N	5.51019e+07	PASS	SVTYPE=BND;POS=16725245;STRANDS=--:2254402;CIPOS=0,0;CIEND=0,0;CIPOS95=0,0;CIEND95=0,0;MATEID=543511_2;EVENT=543511;SU=2254402;PE=1553596;SR=700806;AF=0.4976;NSAMP=14553;MSQ=2115.46;AC=14553;AN=29246;NFAM=13430
chr1	16727977	543495_2	N	[chr1:16545357[N	99399.9	LOW	SVTYPE=BND;POS=16727977;STRANDS=--:6;CIPOS=-6,5;CIEND=-6,5;CIPOS95=0,0;CIEND95=0,0;MATEID=543495_1;EVENT=543495;SECONDARY;SU=6;PE=0;SR=6;ALG=PROD;AF=0.03652;NSAMP=1068;MSQ=54.19;AC=1068;AN=29246;NFAM=1049
chr1	16728073	543510_2	N	[chr1:16677445[N	1071.22	LOW	SVTYPE=BND;POS=16728073;STRANDS=--:190;IMPRECISE;CIPOS=-282,12;CIEND=-163,14;CIPOS95=-12,12;CIEND95=-4,4;MATEID=543510_1;EVENT=543510;SECONDARY;SU=190;PE=190;SR=0;ALG=PROD;AF=0.0006839;NSAMP=20;MSQ=52.82;AC=20;AN=29246;NFAM=20
chr1	16728128	543496_2	N	N]chr1:16545116]	32656	LOW	SVTYPE=BND;POS=16728128;STRANDS=++:4738;IMPRECISE;CIPOS=-101,636;CIEND=-96,729;CIPOS95=-91,91;CIEND95=-96,98;MATEID=543496_1;EVENT=543496;SECONDARY;SU=4738;PE=4738;SR=0;ALG=SUM;AF=0.00889;NSAMP=260;MSQ=66.58;AC=260;AN=29246;NFAM=253
chr1	16728324	543509_2	N	N]chr1:16677388]	4491.76	LOW	SVTYPE=BND;POS=16728324;STRANDS=++:563;IMPRECISE;CIPOS=-24,236;CIEND=-15,186;CIPOS95=-7,7;CIEND95=-3,3;MATEID=543509_1;EVENT=543509;SECONDARY;SU=563;PE=563;SR=0;ALG=PROD;AF=0.003385;NSAMP=99;MSQ=42.97;AC=99;AN=29246;NFAM=99
chr1	16771492	15598_1	N	]chr8:25774827]N	17192.5	LOW	SVTYPE=BND;POS=16771492;STRANDS=-+:15;CIPOS=-30,29;CIEND=-30,29;CIPOS95=0,0;CIEND95=0,0;MATEID=15598_2;EVENT=15598;SU=15;PE=0;SR=15;ALG=PROD;AF=0.01354;NSAMP=396;MSQ=22.57;AC=396;AN=29246;NFAM=393
chr1	16771545	14171_1	N	N]chr6:164659821]	4879.42	LOW	SVTYPE=BND;POS=16771545;STRANDS=++:9;CIPOS=-29,28;CIEND=-29,28;CIPOS95=0,0;CIEND95=0,0;MATEID=14171_2;EVENT=14171;SU=9;PE=0;SR=9;ALG=PROD;AF=0.00359;NSAMP=105;MSQ=29.12;AC=105;AN=29246;NFAM=103
chr1	16798544	543512	N	<INV>	665187	LOW	SVTYPE=INV;POS=16798544;SVLEN=217985412;END=234783956;STRANDS=++:1271,--:2;IMPRECISE;CIPOS=-451,826;CIEND=-260,931;CIPOS95=-216,216;CIEND95=-163,163;SU=1273;PE=1273;SR=0;ALG=SUM;AF=0.1526;NSAMP=4464;MSQ=86.95;RETAINED;AC=4464;AN=29246;NFAM=4234
chr1	16798762	543515_1	N	N]chr1:234783952]	1.12329e+06	LOW	SVTYPE=BND;POS=16798762;STRANDS=++:11;IMPRECISE;CIPOS=-50,289;CIEND=-50,68;CIPOS95=-32,32;CIEND95=-18,18;MATEID=543515_2;EVENT=543515;SU=11;PE=11;SR=0;ALG=PROD;AF=0.2927;NSAMP=8559;MSQ=82.56;RETAINED;AC=8559;AN=29246;NFAM=8083
chr1	16850018	543516_1	N	[chr1:21418704[N	6699.43	LOW	SVTYPE=BND;POS=16850018;STRANDS=--:962;IMPRECISE;CIPOS=-267,9;CIEND=-119,9;CIPOS95=-21,9;CIEND95=-2,2;MATEID=543516_2;EVENT=543516;SU=962;PE=962;SR=0;ALG=PROD;AF=0.002599;NSAMP=76;MSQ=29.55;AC=76;AN=29246;NFAM=76
chr1	16850268	543517_1	N	N]chr1:21418533]	29860.2	LOW	SVTYPE=BND;POS=16850268;STRANDS=++:3105;IMPRECISE;CIPOS=-11,108;CIEND=-14,5;CIPOS95=-2,2;CIEND95=-1,1;MATEID=543517_2;EVENT=543517;SU=3105;PE=3105;SR=0;ALG=PROD;AF=0.01819;NSAMP=532;MSQ=37.8;AC=532;AN=29246;NFAM=529
chr1	16859141	122180_1	N	N[chr1:146052339[	24577.2	LOW	SVTYPE=BND;POS=16859141;STRANDS=+-:4;IMPRECISE;CIPOS=-10,634;CIEND=-650,9;CIPOS95=-1,218;CIEND95=-210,0;MATEID=122180_2;EVENT=122180;SU=4;PE=4;SR=0;ALG=PROD;AF=0.02055;NSAMP=601;MSQ=34.78;RECLASSIFIED;AC=601;AN=29246;NFAM=597
chr1	16863068	543494_2	N	[chr1:16544848[N	7.63	LOW	SVTYPE=BND;POS=16863068;STRANDS=--:7;IMPRECISE;CIPOS=-405,9;CIEND=-355,9;CIPOS95=-97,1;CIEND95=-73,2;MATEID=543494_1;EVENT=543494;SECONDARY;SU=7;PE=7;SR=0;ALG=PROD;AF=3.419e-05;NSAMP=1;MSQ=4.52;AC=1;AN=29246;NFAM=1
chr1	16880297	543493_2	N	[chr1:16527571[N	38.82	LOW	SVTYPE=BND;POS=16880297;STRANDS=--:5;IMPRECISE;CIPOS=-199,9;CIEND=-376,9;CIPOS95=-63,2;CIEND95=-107,2;MATEID=543493_1;EVENT=543493;SECONDARY;SU=5;PE=5;SR=0;ALG=PROD;AF=3.419e-05;NSAMP=1;MSQ=38.82;AC=1;AN=29246;NFAM=1
chr1	16882400	543491_2	N	[chr1:16525499[N	142.55	LOW	SVTYPE=BND;POS=16882400;STRANDS=--:22;IMPRECISE;CIPOS=-645,29;CIEND=-555,45;CIPOS95=-117,29;CIEND95=-55,45;MATEID=543491_1;EVENT=543491;SECONDARY;SU=22;PE=22;SR=0;ALG=PROD;AF=3.419e-05;NSAMP=1;MSQ=6.83;AC=1;AN=29246;NFAM=1
chr1	16888095	543488_2	N	[chr1:16522152[N	5408.23	LOW	SVTYPE=BND;POS=16888095;STRANDS=--:849;IMPRECISE;CIPOS=-171,10;CIEND=-149,9;CIPOS95=-2,2;CIEND95=-1,1;MATEID=543488_1;EVENT=543488;SECONDARY;SU=849;PE=849;SR=0;ALG=PROD;AF=0.002599;NSAMP=76;MSQ=53.34;AC=76;AN=29246;NFAM=76
chr1	16888689	543489_2	N	N]chr1:16521675]	951.23	LOW	SVTYPE=BND;POS=16888689;STRANDS=++:211;IMPRECISE;CIPOS=-19,273;CIEND=-10,278;CIPOS95=-7,7;CIEND95=-5,5;MATEID=543489_1;EVENT=543489;SECONDARY;SU=211;PE=211;SR=0;ALG=PROD;AF=0.0004445;NSAMP=13;MSQ=38.78;AC=13;AN=29246;NFAM=13
chr1	16888889	122181	N	<DEL>	83.78	PASS	SVTYPE=DEL;POS=16888889;SVLEN=-149;END=16889038;STRANDS=+-:5;CIPOS=-10,9;CIEND=-10,9;CIPOS95=0,0;CIEND95=0,0;SU=5;PE=0;SR=5;ALG=PROD;AF=3.419e-05;NSAMP=1;MSQ=83.78;AC=1;AN=29246;NFAM=1
chr1	16889103	122182	N	<DEL>	1707.83	PASS	SVTYPE=DEL;POS=16889103;SVLEN=-72;END=16889175;STRANDS=+-:11;CIPOS=-26,25;CIEND=-26,25;CIPOS95=0,0;CIEND95=0,0;SU=11;PE=0;SR=11;ALG=PROD;AF=0.000171;NSAMP=5;MSQ=288.23;AC=5;AN=29246;NFAM=5
chr1	16889157	543490_2	N	N]chr1:16521137]	593.56	LOW	SVTYPE=BND;POS=16889157;STRANDS=++:6;IMPRECISE;CIPOS=-30,409;CIEND=-30,421;CIPOS95=-30,124;CIEND95=-30,132;MATEID=543490_1;EVENT=543490;SECONDARY;SU=6;PE=6;SR=0;ALG=PROD;AF=0.0003761;NSAMP=11;MSQ=28.7;AC=11;AN=29246;NFAM=11
chr1	16889469	543485_2	N	[chr1:16520752[N	1036.97	LOW	SVTYPE=BND;POS=16889469;STRANDS=--:105;IMPRECISE;CIPOS=-235,20;CIEND=-184,17;CIPOS95=-16,16;CIEND95=-5,5;MATEID=543485_1;EVENT=543485;SECONDARY;SU=105;PE=105;SR=0;ALG=PROD;AF=0.0002735;NSAMP=8;MSQ=108.66;AC=8;AN=29246;NFAM=6
chr1	16889771	543486_2	N	N]chr1:16520666]	505.95	LOW	SVTYPE=BND;POS=16889771;STRANDS=++:65;IMPRECISE;CIPOS=-50,284;CIEND=-35,285;CIPOS95=-17,17;CIEND95=-14,14;MATEID=543486_1;EVENT=543486;SECONDARY;SU=65;PE=65;SR=0;ALG=PROD;AF=0.0002052;NSAMP=6;MSQ=62.76;AC=6;AN=29246;NFAM=5
chr1	16889887	543487_2	N	[chr1:16520356[N	872.96	LOW	SVTYPE=BND;POS=16889887;STRANDS=--:8;IMPRECISE;CIPOS=-421,29;CIEND=-351,29;CIPOS95=-73,29;CIEND95=-46,29;MATEID=543487_1;EVENT=543487;SECONDARY;SU=8;PE=8;SR=0;ALG=PROD;AF=0.0003077;NSAMP=9;MSQ=76.03;AC=9;AN=29246;NFAM=7
chr1	16891958	543484_2	N	[chr1:16518356[N	86.73	LOW	SVTYPE=BND;POS=16891958;STRANDS=--:9;IMPRECISE;CIPOS=-310,9;CIEND=-367,9;CIPOS95=-72,2;CIEND95=-117,1;MATEID=543484_1;EVENT=543484;SECONDARY;SU=9;PE=9;SR=0;ALG=PROD;AF=3.419e-05;NSAMP=1;MSQ=86.66;AC=1;AN=29246;NFAM=1
chr1	16896996	543483_2	N	N]chr1:16513174]	2192.11	LOW	SVTYPE=BND;POS=16896996;STRANDS=++:12;IMPRECISE;CIPOS=-30,542;CIEND=-30,509;CIPOS95=-30,126;CIEND95=-30,117;MATEID=543483_1;EVENT=543483;SECONDARY;SU=12;PE=12;SR=0;ALG=PROD;AF=0.00171;NSAMP=50;MSQ=28.26;AC=50;AN=29246;NFAM=50
chr1	16897729	5268_1	N	]chr17:39481739]N	7252.46	LOW	SVTYPE=BND;POS=16897729;STRANDS=-+:4;IMPRECISE;CIPOS=-263,9;CIEND=-10,491;CIPOS95=-65,2;CIEND95=0,135;MATEID=5268_2;EVENT=5268;SU=4;PE=4;SR=0;ALG=PROD;AF=0.008514;NSAMP=249;MSQ=17.28;AC=249;AN=29246;NFAM=247
chr1	16904477	122184_1	N	N[chr1:16904601[	224.62	LOW	SVTYPE=BND;POS=16904477;STRANDS=+-:12;CIPOS=-10,9;CIEND=-10,9;CIPOS95=0,0;CIEND95=0,0;MATEID=122184_2;EVENT=122184;SU=12;PE=0;SR=12;ALG=PROD;AF=3.419e-05;NSAMP=1;MSQ=224.62;RECLASSIFIED;AC=1;AN=29246;NFAM=1
chr1	16904601	122184_2	N	]chr1:16904477]N	224.62	LOW	SVTYPE=BND;POS=16904477;STRANDS=+-:12;CIPOS=-10,9;CIEND=-10,9;CIPOS95=0,0;CIEND95=0,0;MATEID=122184_1;EVENT=122184;SECONDARY;SU=12;PE=0;SR=12;ALG=PROD;AF=3.419e-05;NSAMP=1;MSQ=224.62;RECLASSIFIED;AC=1;AN=29246;NFAM=1
chr1	16910258	455629_1	N	]chr1:16910873]N	305.84	LOW	SVTYPE=BND;POS=16910258;STRANDS=-+:40;CIPOS=-30,29;CIEND=-30,29;CIPOS95=0,0;CIEND95=0,0;MATEID=455629_2;EVENT=455629;SU=40;PE=29;SR=11;ALG=PROD;AF=0.0001026;NSAMP=3;MSQ=97.61;RECLASSIFIED;AC=3;AN=29246;NFAM=2
chr1	16910272	122186_1	N	N[chr1:16910556[	1299.41	PASS	SVTYPE=BND;POS=16910272;STRANDS=+-:40;CIPOS=-30,29;CIEND=-28,29;CIPOS95=0,0;CIEND95=0,0;MATEID=122186_2;EVENT=122186;SU=40;PE=2;SR=38;ALG=PROD;AF=0.0001026;NSAMP=3;MSQ=426.19;RETAINED;RECLASSIFIED;AC=3;AN=29246;NFAM=2
chr1	16910556	122186_2	N	]chr1:16910272]N	1299.41	PASS	SVTYPE=BND;POS=16910272;STRANDS=+-:40;CIPOS=-28,29;CIEND=-30,29;CIPOS95=0,0;CIEND95=0,0;MATEID=122186_1;EVENT=122186;SECONDARY;SU=40;PE=2;SR=38;ALG=PROD;AF=0.0001026;NSAMP=3;MSQ=426.19;RETAINED;RECLASSIFIED;AC=3;AN=29246;NFAM=2
chr1	16910802	9369_1	N	]chr3:10123632]N	670.85	LOW	SVTYPE=BND;POS=16910802;STRANDS=-+:39;IMPRECISE;CIPOS=-443,9;CIEND=-50,251;CIPOS95=-68,9;CIEND95=-9,9;MATEID=9369_2;EVENT=9369;SU=39;PE=39;SR=0;ALG=PROD;AF=0.000889;NSAMP=26;MSQ=18.16;AC=26;AN=29246;NFAM=26
chr1	16910873	455629_2	N	N[chr1:16910258[	305.84	LOW	SVTYPE=BND;POS=16910258;STRANDS=-+:40;CIPOS=-30,29;CIEND=-30,29;CIPOS95=0,0;CIEND95=0,0;MATEID=455629_1;EVENT=455629;SECONDARY;SU=40;PE=29;SR=11;ALG=PROD;AF=0.0001026;NSAMP=3;MSQ=97.61;RECLASSIFIED;AC=3;AN=29246;NFAM=2
chr1	16910958	9370_1	N	N[chr3:10123659[	339.07	LOW	SVTYPE=BND;POS=16910958;STRANDS=+-:8;IMPRECISE;CIPOS=-29,619;CIEND=-559,29;CIPOS95=-29,100;CIEND95=-74,29;MATEID=9370_2;EVENT=9370;SU=8;PE=8;SR=0;ALG=PROD;AF=0.0005129;NSAMP=15;MSQ=16.56;AC=15;AN=29246;NFAM=15
chr1	16911651	543482_2	N	N]chr1:16502129]	1608.47	LOW	SVTYPE=BND;POS=16911651;STRANDS=++:156;IMPRECISE;CIPOS=-12,209;CIEND=-12,265;CIPOS95=-5,5;CIEND95=-9,9;MATEID=543482_1;EVENT=543482;SECONDARY;SU=156;PE=156;SR=0;ALG=PROD;AF=0.0006155;NSAMP=18;MSQ=70.16;AC=18;AN=29246;NFAM=18
chr1	16915155	122187	N	<DEL>	425.52	PASS	SVTYPE=DEL;POS=16915155;SVLEN=-564;END=16915719;STRANDS=+-:12;CIPOS=-5,4;CIEND=-10,9;CIPOS95=0,0;CIEND95=0,0;SU=12;PE=6;SR=6;ALG=PROD;AF=3.419e-05;NSAMP=1;MSQ=422.56;AC=1;AN=29246;NFAM=1
chr1	16915914	543480_2	N	N]chr1:16497552]	191.16	LOW	SVTYPE=BND;POS=16915914;STRANDS=++:21;IMPRECISE;CIPOS=-30,130;CIEND=-30,456;CIPOS95=-30,36;CIEND95=-30,41;MATEID=543480_1;EVENT=543480;SECONDARY;SU=21;PE=21;SR=0;ALG=PROD;AF=3.419e-05;NSAMP=1;MSQ=86.53;AC=1;AN=29246;NFAM=1
chr1	16918739	543478_2	N	[chr1:16494559[N	35.94	LOW	SVTYPE=BND;POS=16918739;STRANDS=--:5;IMPRECISE;CIPOS=-240,29;CIEND=-393,29;CIPOS95=-65,29;CIEND95=-88,29;MATEID=543478_1;EVENT=543478;SECONDARY;SU=5;PE=5;SR=0;ALG=PROD;AF=3.419e-05;NSAMP=1;MSQ=35.82;AC=1;AN=29246;NFAM=1
chr1	16918973	543477_2	N	N]chr1:16494488]	1677.93	LOW	SVTYPE=BND;POS=16918973;STRANDS=++:138;IMPRECISE;CIPOS=-22,87;CIEND=-11,280;CIPOS95=-5,5;CIEND95=-9,9;MATEID=543477_1;EVENT=543477;SECONDARY;SU=138;PE=138;SR=0;ALG=PROD;AF=0.0003761;NSAMP=11;MSQ=112.59;RETAINED;AC=11;AN=29246;NFAM=11
chr1	16920419	122188_1	N	N[chr1:16920483[	230.31	LOW	SVTYPE=BND;POS=16920419;STRANDS=+-:13;CIPOS=-25,24;CIEND=-25,24;CIPOS95=0,0;CIEND95=0,0;MATEID=122188_2;EVENT=122188;SU=13;PE=0;SR=13;ALG=PROD;AF=6.839e-05;NSAMP=2;MSQ=115.16;RECLASSIFIED;AC=2;AN=29246;NFAM=2
chr1	16920483	122188_2	N	]chr1:16920419]N	230.31	LOW	SVTYPE=BND;POS=16920419;STRANDS=+-:13;CIPOS=-25,24;CIEND=-25,24;CIPOS95=0,0;CIEND95=0,0;MATEID=122188_1;EVENT=122188;SECONDARY;SU=13;PE=0;SR=13;ALG=PROD;AF=6.839e-05;NSAMP=2;MSQ=115.16;RECLASSIFIED;AC=2;AN=29246;NFAM=2
chr1	16921197	122189_1	N	N[chr1:16935765[	1512.56	PASS	SVTYPE=BND;POS=16921197;STRANDS=+-:72;IMPRECISE;CIPOS=-9,27;CIEND=-30,9;CIPOS95=-3,3;CIEND95=-2,2;MATEID=122189_2;EVENT=122189;SU=72;PE=71;SR=1;ALG=PROD;AF=3.419e-05;NSAMP=1;MSQ=134.05;RECLASSIFIED;AC=1;AN=29246;NFAM=1
chr1	16930699	543476_2	N	N]chr1:16490544]	123.35	LOW	SVTYPE=BND;POS=16930699;STRANDS=++:10;IMPRECISE;CIPOS=-10,313;CIEND=-10,308;CIPOS95=-2,96;CIEND95=-2,60;MATEID=543476_1;EVENT=543476;SECONDARY;SU=10;PE=10;SR=0;ALG=PROD;AF=3.419e-05;NSAMP=1;MSQ=116.66;AC=1;AN=29246;NFAM=1
chr1	16935765	122189_2	N	]chr1:16921197]N	1512.56	PASS	SVTYPE=BND;POS=16921197;STRANDS=+-:72;IMPRECISE;CIPOS=-30,9;CIEND=-9,27;CIPOS95=-2,2;CIEND95=-3,3;MATEID=122189_1;EVENT=122189;SECONDARY;SU=72;PE=71;SR=1;ALG=PROD;AF=3.419e-05;NSAMP=1;MSQ=134.05;RECLASSIFIED;AC=1;AN=29246;NFAM=1
chr1	16939478	543475_2	N	[chr1:16484172[N	15.14	LOW	SVTYPE=BND;POS=16939478;STRANDS=--:4;IMPRECISE;CIPOS=-646,29;CIEND=-571,29;CIPOS95=-140,29;CIEND95=-137,29;MATEID=543475_1;EVENT=543475;SECONDARY;SU=4;PE=4;SR=0;ALG=PROD;AF=3.419e-05;NSAMP=1;MSQ=4.64;AC=1;AN=29246;NFAM=1
chr1	16940239	543472_2	N	N]chr1:16483220]	1908.59	LOW	SVTYPE=BND;POS=16940239;STRANDS=++:220;IMPRECISE;CIPOS=-140,1186;CIEND=-632,596;CIPOS95=-140,534;CIEND95=-509,509;MATEID=543472_1;EVENT=543472;SECONDARY;SU=220;PE=220;SR=0;ALG=SUM;AF=0.000718;NSAMP=21;MSQ=65.78;RETAINED;AC=21;AN=29246;NFAM=21
chr1	16943480	122192_1	N	N[chr1:16945103[	856.18	PASS	SVTYPE=BND;POS=16943480;STRANDS=+-:46;IMPRECISE;CIPOS=-30,230;CIEND=-288,26;CIPOS95=-28,28;CIEND95=-25,25;MATEID=122192_2;EVENT=122192;SU=46;PE=46;SR=0;ALG=PROD;AF=6.839e-05;NSAMP=2;MSQ=428.09;RECLASSIFIED;AC=2;AN=29246;NFAM=1
chr1	16945103	122192_2	N	]chr1:16943480]N	856.18	PASS	SVTYPE=BND;POS=16943480;STRANDS=+-:46;IMPRECISE;CIPOS=-288,26;CIEND=-30,230;CIPOS95=-25,25;CIEND95=-28,28;MATEID=122192_1;EVENT=122192;SECONDARY;SU=46;PE=46;SR=0;ALG=PROD;AF=6.839e-05;NSAMP=2;MSQ=428.09;RECLASSIFIED;AC=2;AN=29246;NFAM=1
chr1	16947341	6247_1	N	]chr19:18284574]N	3986.49	LOW	SVTYPE=BND;POS=16947341;STRANDS=-+:203;IMPRECISE;CIPOS=-497,9;CIEND=-10,262;CIPOS95=-73,9;CIEND95=-10,18;MATEID=6247_2;EVENT=6247;SU=203;PE=203;SR=0;ALG=PROD;AF=0.001641;NSAMP=48;MSQ=39.28;AC=48;AN=29246;NFAM=48
chr1	16947365	543505_2	N	[chr1:16625277[N	36961.2	LOW	SVTYPE=BND;POS=16947365;STRANDS=--:5097;IMPRECISE;CIPOS=-82,9;CIEND=-29,5;CIPOS95=-1,1;CIEND95=0,0;MATEID=543505_1;EVENT=543505;SECONDARY;SU=5097;PE=5097;SR=0;ALG=PROD;AF=0.01132;NSAMP=331;MSQ=61.78;AC=331;AN=29246;NFAM=329
chr1	16947409	543507_2	N	[chr1:16624853[N	10102.1	LOW	SVTYPE=BND;POS=16947409;STRANDS=--:12;IMPRECISE;CIPOS=-127,49;CIEND=-68,49;CIPOS95=-30,30;CIEND95=-15,15;MATEID=543507_1;EVENT=543507;SECONDARY;SU=12;PE=12;SR=0;ALG=PROD;AF=0.003727;NSAMP=109;MSQ=44.9;AC=109;AN=29246;NFAM=109
chr1	16947626	543506_2	N	N]chr1:16625260]	30897	LOW	SVTYPE=BND;POS=16947626;STRANDS=++:4814;IMPRECISE;CIPOS=-18,83;CIEND=-5,18;CIPOS95=-1,1;CIEND95=0,0;MATEID=543506_1;EVENT=543506;SECONDARY;SU=4814;PE=4814;SR=0;ALG=PROD;AF=0.01036;NSAMP=303;MSQ=60.77;AC=303;AN=29246;NFAM=301
chr1	16948024	543503_2	N	N]chr1:16622925]	498.81	LOW	SVTYPE=BND;POS=16948024;STRANDS=++:135;IMPRECISE;CIPOS=-11,217;CIEND=-14,160;CIPOS95=-7,7;CIEND95=-6,6;MATEID=543503_1;EVENT=543503;SECONDARY;SU=135;PE=135;SR=0;ALG=PROD;AF=0.0003077;NSAMP=9;MSQ=50.24;AC=9;AN=29246;NFAM=9
chr1	16949907	122193_1	N	N[chr1:16950159[	16.58	LOW	SVTYPE=BND;POS=16949907;STRANDS=+-:4;IMPRECISE;CIPOS=-6,8;CIEND=-9,8;CIPOS95=-1,4;CIEND95=0,0;MATEID=122193_2;EVENT=122193;SU=4;PE=0;SR=4;ALG=PROD;AF=6.839e-05;NSAMP=2;MSQ=7.02;RECLASSIFIED;AC=2;AN=29246;NFAM=2
chr1	16950159	122193_2	N	]chr1:16949907]N	16.58	LOW	SVTYPE=BND;POS=16949907;STRANDS=+-:4;IMPRECISE;CIPOS=-9,8;CIEND=-6,8;CIPOS95=0,0;CIEND95=-1,4;MATEID=122193_1;EVENT=122193;SECONDARY;SU=4;PE=0;SR=4;ALG=PROD;AF=6.839e-05;NSAMP=2;MSQ=7.02;RECLASSIFIED;AC=2;AN=29246;NFAM=2
chr1	16951297	543502_2	N	[chr1:16621429[N	1.14968e+06	LOW	SVTYPE=BND;POS=16951297;STRANDS=--:28;IMPRECISE;CIPOS=-43,42;CIEND=-105,49;CIPOS95=-3,3;CIEND95=-24,24;MATEID=543502_1;EVENT=543502;SECONDARY;SU=28;PE=28;SR=0;ALG=PROD;AF=0.1204;NSAMP=3520;MSQ=177.08;AC=3520;AN=29246;NFAM=3309
chr1	16951955	543499_2	N	N]chr1:16619297]	382515	LOW	SVTYPE=BND;POS=16951955;STRANDS=++:9270;CIPOS=-1,0;CIEND=-2,0;CIPOS95=0,0;CIEND95=0,0;MATEID=543499_1;EVENT=543499;SECONDARY;SU=9270;PE=8825;SR=445;ALG=PROD;AF=0.06845;NSAMP=2002;MSQ=99.15;AC=2002;AN=29246;NFAM=1918
chr1	16982437	122195_1	N	N[chr1:16982722[	129.4	LOW	SVTYPE=BND;POS=16982437;STRANDS=+-:4;CIPOS=-9,8;CIEND=-9,8;CIPOS95=0,0;CIEND95=0,0;MATEID=122195_2;EVENT=122195;SU=4;PE=0;SR=4;ALG=PROD;AF=0.0002735;NSAMP=8;MSQ=8.68;RECLASSIFIED;AC=8;AN=29246;NFAM=8
chr1	16982722	122195_2	N	]chr1:16982437]N	129.4	LOW	SVTYPE=BND;POS=16982437;STRANDS=+-:4;CIPOS=-9,8;CIEND=-9,8;CIPOS95=0,0;CIEND95=0,0;MATEID=122195_1;EVENT=122195;SECONDARY;SU=4;PE=0;SR=4;ALG=PROD;AF=0.0002735;NSAMP=8;MSQ=8.68;RECLASSIFIED;AC=8;AN=29246;NFAM=8
chr1	16985317	122196	N	<DEL>	1317.17	PASS	SVTYPE=DEL;POS=16985317;SVLEN=-212;END=16985529;STRANDS=+-:6;CIPOS=-6,5;CIEND=-6,5;CIPOS95=0,0;CIEND95=0,0;SU=6;PE=0;SR=6;ALG=PROD;AF=0.0002052;NSAMP=6;MSQ=188.78;AC=6;AN=29246;NFAM=6
chr1	16989078	455631	N	<DUP>	527.48	PASS	SVTYPE=DUP;POS=16989078;SVLEN=72199;END=17061277;STRANDS=-+:19;IMPRECISE;CIPOS=-356,9;CIEND=-10,229;CIPOS95=-69,0;CIEND95=-2,52;SU=19;PE=19;SR=0;ALG=PROD;AF=0.0002052;NSAMP=6;MSQ=39.73;AC=6;AN=29246;NFAM=6
chr1	16991240	122197	N	<DEL>	278.53	PASS	SVTYPE=DEL;POS=16991240;SVLEN=-1929;END=16993169;STRANDS=+-:12;IMPRECISE;CIPOS=-8,265;CIEND=-248,9;CIPOS95=0,66;CIEND95=-52,1;SU=12;PE=12;SR=0;ALG=PROD;AF=3.419e-05;NSAMP=1;MSQ=278.53;AC=1;AN=29246;NFAM=1
chr1	16992973	122198_1	N	N[chr1:16993258[	14.64	LOW	SVTYPE=BND;POS=16992973;STRANDS=+-:4;CIPOS=-9,8;CIEND=-9,8;CIPOS95=0,0;CIEND95=0,0;MATEID=122198_2;EVENT=122198;SU=4;PE=0;SR=4;ALG=PROD;AF=3.419e-05;NSAMP=1;MSQ=4.6;RECLASSIFIED;AC=1;AN=29246;NFAM=1
chr1	16993258	122198_2	N	]chr1:16992973]N	14.64	LOW	SVTYPE=BND;POS=16992973;STRANDS=+-:4;CIPOS=-9,8;CIEND=-9,8;CIPOS95=0,0;CIEND95=0,0;MATEID=122198_1;EVENT=122198;SECONDARY;SU=4;PE=0;SR=4;ALG=PROD;AF=3.419e-05;NSAMP=1;MSQ=4.6;RECLASSIFIED;AC=1;AN=29246;NFAM=1
chr1	16999404	13384_1	N	N[chr6:35383136[	874.69	LOW	SVTYPE=BND;POS=16999404;STRANDS=+-:49;IMPRECISE;CIPOS=-30,271;CIEND=-433,12;CIPOS95=-30,31;CIEND95=-49,12;MATEID=13384_2;EVENT=13384;SU=49;PE=49;SR=0;ALG=PROD;AF=0.000171;NSAMP=5;MSQ=160.58;AC=5;AN=29246;NFAM=5
chr1	17006319	122199_1	N	N[chr1:17006647[	614.33	LOW	SVTYPE=BND;POS=17006319;STRANDS=+-:11;CIPOS=-3,2;CIEND=-2,9;CIPOS95=0,0;CIEND95=0,0;MATEID=122199_2;EVENT=122199;SU=11;PE=0;SR=11;ALG=PROD;AF=0.0002393;NSAMP=7;MSQ=16.17;RECLASSIFIED;AC=7;AN=29246;NFAM=7
chr1	17006647	122199_2	N	]chr1:17006319]N	614.33	LOW	SVTYPE=BND;POS=17006319;STRANDS=+-:11;CIPOS=-2,9;CIEND=-3,2;CIPOS95=0,0;CIEND95=0,0;MATEID=122199_1;EVENT=122199;SECONDARY;SU=11;PE=0;SR=11;ALG=PROD;AF=0.0002393;NSAMP=7;MSQ=16.17;RECLASSIFIED;AC=7;AN=29246;NFAM=7
chr1	17007728	6740_1	N	[chr2:6853738[N	138.41	LOW	SVTYPE=BND;POS=17007728;STRANDS=--:10;IMPRECISE;CIPOS=-422,29;CIEND=-542,29;CIPOS95=-80,29;CIEND95=-115,29;MATEID=6740_2;EVENT=6740;SU=10;PE=10;SR=0;ALG=PROD;AF=3.419e-05;NSAMP=1;MSQ=71.82;AC=1;AN=29246;NFAM=1
chr1	17023220	122201_1	N	N[chr1:17023288[	10958.2	LOW	SVTYPE=BND;POS=17023220;STRANDS=+-:381;CIPOS=-2,2;CIEND=-2,2;CIPOS95=0,0;CIEND95=0,0;MATEID=122201_2;EVENT=122201;SU=381;PE=1;SR=380;ALG=PROD;AF=0.001436;NSAMP=42;MSQ=233.07;RECLASSIFIED;AC=42;AN=29246;NFAM=42
chr1	17023288	122201_2	N	]chr1:17023220]N	10958.2	LOW	SVTYPE=BND;POS=17023220;STRANDS=+-:381;CIPOS=-2,2;CIEND=-2,2;CIPOS95=0,0;CIEND95=0,0;MATEID=122201_1;EVENT=122201;SECONDARY;SU=381;PE=1;SR=380;ALG=PROD;AF=0.001436;NSAMP=42;MSQ=233.07;RECLASSIFIED;AC=42;AN=29246;NFAM=42
chr1	17025411	14247_1	N	[chr7:5410295[N	70.62	LOW	SVTYPE=BND;POS=17025411;STRANDS=--:4;CIPOS=-9,8;CIEND=-9,8;CIPOS95=0,0;CIEND95=0,0;MATEID=14247_2;EVENT=14247;SU=4;PE=0;SR=4;ALG=PROD;AF=0.0001368;NSAMP=4;MSQ=16.95;AC=4;AN=29246;NFAM=4
chr1	17029012	122202_1	N	N[chr1:17029069[	245.93	LOW	SVTYPE=BND;POS=17029012;STRANDS=+-:10;CIPOS=-4,2;CIEND=-10,9;CIPOS95=0,0;CIEND95=0,0;MATEID=122202_2;EVENT=122202;SU=10;PE=0;SR=10;ALG=PROD;AF=3.419e-05;NSAMP=1;MSQ=245.72;RECLASSIFIED;AC=1;AN=29246;NFAM=1
chr1	17029069	122202_2	N	]chr1:17029012]N	245.93	LOW	SVTYPE=BND;POS=17029012;STRANDS=+-:10;CIPOS=-10,9;CIEND=-4,2;CIPOS95=0,0;CIEND95=0,0;MATEID=122202_1;EVENT=122202;SECONDARY;SU=10;PE=0;SR=10;ALG=PROD;AF=3.419e-05;NSAMP=1;MSQ=245.72;RECLASSIFIED;AC=1;AN=29246;NFAM=1
chr1	17029108	14333_1	N	]chr7:19308345]N	121.48	LOW	SVTYPE=BND;POS=17029108;STRANDS=-+:4;IMPRECISE;CIPOS=-10,8;CIEND=-10,7;CIPOS95=-1,0;CIEND95=-2,0;MATEID=14333_2;EVENT=14333;SU=4;PE=1;SR=3;ALG=PROD;AF=0.0001368;NSAMP=4;MSQ=25.64;AC=4;AN=29246;NFAM=4
chr1	17032541	122203_1	N	N[chr1:17032918[	864.85	LOW	SVTYPE=BND;POS=17032541;STRANDS=+-:11;CIPOS=-10,6;CIEND=-4,3;CIPOS95=0,0;CIEND95=0,0;MATEID=122203_2;EVENT=122203;SU=11;PE=0;SR=11;ALG=PROD;AF=0.0006155;NSAMP=18;MSQ=20.86;RECLASSIFIED;AC=18;AN=29246;NFAM=18
chr1	17032918	122203_2	N	]chr1:17032541]N	864.85	LOW	SVTYPE=BND;POS=17032541;STRANDS=+-:11;CIPOS=-4,3;CIEND=-10,6;CIPOS95=0,0;CIEND95=0,0;MATEID=122203_1;EVENT=122203;SECONDARY;SU=11;PE=0;SR=11;ALG=PROD;AF=0.0006155;NSAMP=18;MSQ=20.86;RECLASSIFIED;AC=18;AN=29246;NFAM=18
chr1	17034509	122204_1	N	N[chr1:17036842[	70835.5	PASS	SVTYPE=BND;POS=17034509;STRANDS=+-:2592;CIPOS=-1,1;CIEND=-1,0;CIPOS95=0,0;CIEND95=0,0;MATEID=122204_2;EVENT=122204;SU=2592;PE=2107;SR=485;ALG=PROD;AF=0.002564;NSAMP=75;MSQ=555.85;RECLASSIFIED;AC=75;AN=29246;NFAM=71
chr1	17036842	122204_2	N	]chr1:17034509]N	70835.5	PASS	SVTYPE=BND;POS=17034509;STRANDS=+-:2592;CIPOS=-1,0;CIEND=-1,1;CIPOS95=0,0;CIEND95=0,0;MATEID=122204_1;EVENT=122204;SECONDARY;SU=2592;PE=2107;SR=485;ALG=PROD;AF=0.002564;NSAMP=75;MSQ=555.85;RECLASSIFIED;AC=75;AN=29246;NFAM=71
chr1	17039197	122205_1	N	N[chr1:17039247[	80.94	LOW	SVTYPE=BND;POS=17039197;STRANDS=+-:4;IMPRECISE;CIPOS=-10,9;CIEND=-10,9;CIPOS95=-1,1;CIEND95=-1,1;MATEID=122205_2;EVENT=122205;SU=4;PE=1;SR=3;ALG=PROD;AF=6.839e-05;NSAMP=2;MSQ=40.42;RECLASSIFIED;AC=2;AN=29246;NFAM=2
chr1	17039247	122205_2	N	]chr1:17039197]N	80.94	LOW	SVTYPE=BND;POS=17039197;STRANDS=+-:4;IMPRECISE;CIPOS=-10,9;CIEND=-10,9;CIPOS95=-1,1;CIEND95=-1,1;MATEID=122205_1;EVENT=122205;SECONDARY;SU=4;PE=1;SR=3;ALG=PROD;AF=6.839e-05;NSAMP=2;MSQ=40.42;RECLASSIFIED;AC=2;AN=29246;NFAM=2
chr1	17052137	122206	N	<DEL>	329.57	PASS	SVTYPE=DEL;POS=17052137;SVLEN=-2481;END=17054618;STRANDS=+-:16;IMPRECISE;CIPOS=-10,225;CIEND=-245,8;CIPOS95=-2,38;CIEND95=-43,1;SU=16;PE=16;SR=0;ALG=PROD;AF=3.419e-05;NSAMP=1;MSQ=329.57;AC=1;AN=29246;NFAM=1
chr1	17054777	455634	N	<DUP>	225.04	PASS	SVTYPE=DUP;POS=17054777;SVLEN=302;END=17055079;STRANDS=-+:7;IMPRECISE;CIPOS=-10,5;CIEND=-10,9;CIPOS95=-1,0;CIEND95=-1,1;SU=7;PE=4;SR=3;ALG=PROD;AF=0.0003077;NSAMP=9;MSQ=12.05;AC=9;AN=29246;NFAM=9
chr1	17065048	122209	N	<DEL>	401.65	PASS	SVTYPE=DEL;POS=17065048;SVLEN=-2053;END=17067101;STRANDS=+-:19;CIPOS=-10,7;CIEND=-4,2;CIPOS95=0,0;CIEND95=0,0;SU=19;PE=10;SR=9;ALG=PROD;AF=3.419e-05;NSAMP=1;MSQ=401.65;AC=1;AN=29246;NFAM=1
chr1	17065477	455637_1	N	]chr1:17067012]N	443.39	LOW	SVTYPE=BND;POS=17065477;STRANDS=-+:42;CIPOS=-22,20;CIEND=-30,29;CIPOS95=0,0;CIEND95=0,0;MATEID=455637_2;EVENT=455637;SU=42;PE=21;SR=21;ALG=PROD;AF=6.839e-05;NSAMP=2;MSQ=221.69;RECLASSIFIED;AC=2;AN=29246;NFAM=2
chr1	17065648	122210_1	N	N[chr1:17067007[	655.94	PASS	SVTYPE=BND;POS=17065648;STRANDS=+-:23;CIPOS=-25,24;CIEND=-25,23;CIPOS95=0,0;CIEND95=0,0;MATEID=122210_2;EVENT=122210;SU=23;PE=10;SR=13;ALG=PROD;AF=6.839e-05;NSAMP=2;MSQ=327.97;RECLASSIFIED;AC=2;AN=29246;NFAM=2
chr1	17066451	122211	N	<DEL>	1252.22	PASS	SVTYPE=DEL;POS=17066451;SVLEN=-4591;END=17071042;STRANDS=+-:53;IMPRECISE;CIPOS=-30,42;CIEND=-50,29;CIPOS95=-2,2;CIEND95=-2,2;SU=53;PE=52;SR=1;ALG=PROD;AF=3.419e-05;NSAMP=1;MSQ=275.53;AC=1;AN=29246;NFAM=1
chr1	17067007	122210_2	N	]chr1:17065648]N	655.94	PASS	SVTYPE=BND;POS=17065648;STRANDS=+-:23;CIPOS=-25,23;CIEND=-25,24;CIPOS95=0,0;CIEND95=0,0;MATEID=122210_1;EVENT=122210;SECONDARY;SU=23;PE=10;SR=13;ALG=PROD;AF=6.839e-05;NSAMP=2;MSQ=327.97;RECLASSIFIED;AC=2;AN=29246;NFAM=2
chr1	17067012	455637_2	N	N[chr1:17065477[	443.39	LOW	SVTYPE=BND;POS=17065477;STRANDS=-+:42;CIPOS=-30,29;CIEND=-22,20;CIPOS95=0,0;CIEND95=0,0;MATEID=455637_1;EVENT=455637;SECONDARY;SU=42;PE=21;SR=21;ALG=PROD;AF=6.839e-05;NSAMP=2;MSQ=221.69;RECLASSIFIED;AC=2;AN=29246;NFAM=2
chr1	17076501	122213_1	N	N[chr1:17076834[	1326.93	LOW	SVTYPE=BND;POS=17076501;STRANDS=+-:16;CIPOS=-29,27;CIEND=-23,22;CIPOS95=0,0;CIEND95=0,0;MATEID=122213_2;EVENT=122213;SU=16;PE=2;SR=14;ALG=PROD;AF=0.0003419;NSAMP=10;MSQ=40.51;RETAINED;RECLASSIFIED;AC=10;AN=29246;NFAM=10
chr1	17076834	122213_2	N	]chr1:17076501]N	1326.93	LOW	SVTYPE=BND;POS=17076501;STRANDS=+-:16;CIPOS=-23,22;CIEND=-29,27;CIPOS95=0,0;CIEND95=0,0;MATEID=122213_1;EVENT=122213;SECONDARY;SU=16;PE=2;SR=14;ALG=PROD;AF=0.0003419;NSAMP=10;MSQ=40.51;RETAINED;RECLASSIFIED;AC=10;AN=29246;NFAM=10
chr1	17086656	122214_1	N	N[chr1:17086737[	272.8	PASS	SVTYPE=BND;POS=17086656;STRANDS=+-:10;CIPOS=-4,2;CIEND=-8,9;CIPOS95=0,0;CIEND95=0,0;MATEID=122214_2;EVENT=122214;SU=10;PE=0;SR=10;ALG=PROD;AF=3.419e-05;NSAMP=1;MSQ=272.78;RECLASSIFIED;AC=1;AN=29246;NFAM=1
chr1	17086737	122214_2	N	]chr1:17086656]N	272.8	PASS	SVTYPE=BND;POS=17086656;STRANDS=+-:10;CIPOS=-8,9;CIEND=-4,2;CIPOS95=0,0;CIEND95=0,0;MATEID=122214_1;EVENT=122214;SECONDARY;SU=10;PE=0;SR=10;ALG=PROD;AF=3.419e-05;NSAMP=1;MSQ=272.78;RECLASSIFIED;AC=1;AN=29246;NFAM=1
chr1	17087493	11166_1	N	[chr4:96139690[N	378.45	LOW	SVTYPE=BND;POS=17087493;STRANDS=--:19;CIPOS=-10,9;CIEND=-10,9;CIPOS95=0,0;CIEND95=0,0;MATEID=11166_2;EVENT=11166;SU=19;PE=0;SR=19;ALG=PROD;AF=0.0004103;NSAMP=12;MSQ=26.78;AC=12;AN=29246;NFAM=12
chr1	17088873	122215_1	N	N[chr1:17088939[	1079.14	LOW	SVTYPE=BND;POS=17088873;STRANDS=+-:35;CIPOS=-9,7;CIEND=-23,9;CIPOS95=0,0;CIEND95=0,0;MATEID=122215_2;EVENT=122215;SU=35;PE=0;SR=35;ALG=PROD;AF=0.0001026;NSAMP=3;MSQ=181.83;RECLASSIFIED;AC=3;AN=29246;NFAM=3
chr1	17088939	122215_2	N	]chr1:17088873]N	1079.14	LOW	SVTYPE=BND;POS=17088873;STRANDS=+-:35;CIPOS=-23,9;CIEND=-9,7;CIPOS95=0,0;CIEND95=0,0;MATEID=122215_1;EVENT=122215;SECONDARY;SU=35;PE=0;SR=35;ALG=PROD;AF=0.0001026;NSAMP=3;MSQ=181.83;RECLASSIFIED;AC=3;AN=29246;NFAM=3
chr1	17099427	455638	N	<DUP>	168.02	PASS	SVTYPE=DUP;POS=17099427;SVLEN=62752;END=17162179;STRANDS=-+:20;CIPOS=-10,9;CIEND=-10,9;CIPOS95=0,0;CIEND95=0,0;SU=20;PE=11;SR=9;ALG=PROD;AF=3.419e-05;NSAMP=1;MSQ=167.71;AC=1;AN=29246;NFAM=1
chr1	17100823	455639	N	<DUP>	356.81	PASS	SVTYPE=DUP;POS=17100823;SVLEN=33133;END=17133956;STRANDS=-+:33;IMPRECISE;CIPOS=-28,20;CIEND=-30,29;CIPOS95=-8,8;CIEND95=-2,2;SU=33;PE=32;SR=1;ALG=PROD;AF=6.839e-05;NSAMP=2;MSQ=177.62;AC=2;AN=29246;NFAM=2
chr1	17103819	455640_1	N	]chr1:17104189]N	275.26	LOW	SVTYPE=BND;POS=17103819;STRANDS=-+:5;IMPRECISE;CIPOS=-422,9;CIEND=-10,356;CIPOS95=-127,0;CIEND95=-2,103;MATEID=455640_2;EVENT=455640;SU=5;PE=5;SR=0;ALG=PROD;AF=0.0003419;NSAMP=10;MSQ=15.31;RECLASSIFIED;AC=10;AN=29246;NFAM=10
chr1	17104189	455640_2	N	N[chr1:17103819[	275.26	LOW	SVTYPE=BND;POS=17103819;STRANDS=-+:5;IMPRECISE;CIPOS=-10,356;CIEND=-422,9;CIPOS95=-2,103;CIEND95=-127,0;MATEID=455640_1;EVENT=455640;SECONDARY;SU=5;PE=5;SR=0;ALG=PROD;AF=0.0003419;NSAMP=10;MSQ=15.31;RECLASSIFIED;AC=10;AN=29246;NFAM=10
chr1	17104264	9324_1	N	N[chr3:2981481[	68.45	LOW	SVTYPE=BND;POS=17104264;STRANDS=+-:7;IMPRECISE;CIPOS=-10,501;CIEND=-346,9;CIPOS95=-1,185;CIEND95=-102,2;MATEID=9324_2;EVENT=9324;SU=7;PE=7;SR=0;ALG=PROD;AF=6.839e-05;NSAMP=2;MSQ=34.23;AC=2;AN=29246;NFAM=2
chr1	17113167	122216	N	<DEL>	242.65	PASS	SVTYPE=DEL;POS=17113167;SVLEN=-16125;END=17129292;STRANDS=+-:13;IMPRECISE;CIPOS=-7,7;CIEND=-9,3;CIPOS95=0,0;CIEND95=-1,0;SU=13;PE=9;SR=4;ALG=PROD;AF=3.419e-05;NSAMP=1;MSQ=242.65;AC=1;AN=29246;NFAM=1
chr1	17120181	122217	N	<DEL>	1616.55	PASS	SVTYPE=DEL;POS=17120181;SVLEN=-286;END=17120467;STRANDS=+-:34;CIPOS=-30,29;CIEND=-23,22;CIPOS95=0,0;CIEND95=0,0;SU=34;PE=3;SR=31;ALG=PROD;AF=0.000171;NSAMP=5;MSQ=316.3;AC=5;AN=29246;NFAM=5
chr1	17121403	122218	N	<DEL>	1789.57	PASS	SVTYPE=DEL;POS=17121403;SVLEN=-5027;END=17126430;STRANDS=+-:75;CIPOS=-30,29;CIEND=-30,28;CIPOS95=0,0;CIEND95=0,0;SU=75;PE=42;SR=33;ALG=PROD;AF=6.839e-05;NSAMP=2;MSQ=894.79;AC=2;AN=29246;NFAM=1
chr1	17123552	122219	N	<DEL>	1135.74	PASS	SVTYPE=DEL;POS=17123552;SVLEN=-11235;END=17134787;STRANDS=+-:53;CIPOS=-23,21;CIEND=-24,22;CIPOS95=0,0;CIEND95=0,0;SU=53;PE=33;SR=20;ALG=PROD;AF=6.839e-05;NSAMP=2;MSQ=567.87;AC=2;AN=29246;NFAM=1
chr1	17128906	455641	N	<DUP>	63.5	PASS	SVTYPE=DUP;POS=17128906;SVLEN=7975;END=17136881;STRANDS=-+:11;IMPRECISE;CIPOS=-5,0;CIEND=-10,9;CIPOS95=-5,0;CIEND95=-1,1;SU=11;PE=8;SR=3;ALG=PROD;AF=3.419e-05;NSAMP=1;MSQ=62.51;AC=1;AN=29246;NFAM=1
chr1	17133709	122220_1	N	N[chr1:17133760[	7453.27	LOW	SVTYPE=BND;POS=17133709;STRANDS=+-:74;CIPOS=-5,5;CIEND=-6,3;CIPOS95=0,0;CIEND95=0,0;MATEID=122220_2;EVENT=122220;SU=74;PE=2;SR=72;ALG=PROD;AF=0.001675;NSAMP=49;MSQ=123.49;RECLASSIFIED;AC=49;AN=29246;NFAM=47
chr1	17133760	122220_2	N	]chr1:17133709]N	7453.27	LOW	SVTYPE=BND;POS=17133709;STRANDS=+-:74;CIPOS=-6,3;CIEND=-5,5;CIPOS95=0,0;CIEND95=0,0;MATEID=122220_1;EVENT=122220;SECONDARY;SU=74;PE=2;SR=72;ALG=PROD;AF=0.001675;NSAMP=49;MSQ=123.49;RECLASSIFIED;AC=49;AN=29246;NFAM=47
chr1	17133786	122222_1	N	N[chr1:17134882[	906.2	LOW	SVTYPE=BND;POS=17133786;STRANDS=+-:31;CIPOS=0,0;CIEND=-4,1;CIPOS95=0,0;CIEND95=0,0;MATEID=122222_2;EVENT=122222;SU=31;PE=23;SR=8;ALG=PROD;AF=0.0005471;NSAMP=16;MSQ=14.81;RECLASSIFIED;AC=16;AN=29246;NFAM=16
chr1	17134655	122223_1	N	N[chr1:17135099[	55.96	LOW	SVTYPE=BND;POS=17134655;STRANDS=+-:4;CIPOS=-9,8;CIEND=-9,8;CIPOS95=0,0;CIEND95=0,0;MATEID=122223_2;EVENT=122223;SU=4;PE=0;SR=4;ALG=PROD;AF=0.0001026;NSAMP=3;MSQ=12.6;RECLASSIFIED;AC=3;AN=29246;NFAM=3
chr1	17134882	122222_2	N	]chr1:17133786]N	906.2	LOW	SVTYPE=BND;POS=17133786;STRANDS=+-:31;CIPOS=-4,1;CIEND=0,0;CIPOS95=0,0;CIEND95=0,0;MATEID=122222_1;EVENT=122222;SECONDARY;SU=31;PE=23;SR=8;ALG=PROD;AF=0.0005471;NSAMP=16;MSQ=14.81;RECLASSIFIED;AC=16;AN=29246;NFAM=16
chr1	17135099	122223_2	N	]chr1:17134655]N	55.96	LOW	SVTYPE=BND;POS=17134655;STRANDS=+-:4;CIPOS=-9,8;CIEND=-9,8;CIPOS95=0,0;CIEND95=0,0;MATEID=122223_1;EVENT=122223;SECONDARY;SU=4;PE=0;SR=4;ALG=PROD;AF=0.0001026;NSAMP=3;MSQ=12.6;RECLASSIFIED;AC=3;AN=29246;NFAM=3
chr1	17148919	122224	N	<DEL>	413.54	PASS	SVTYPE=DEL;POS=17148919;SVLEN=-8839;END=17157758;STRANDS=+-:20;CIPOS=-10,9;CIEND=-10,9;CIPOS95=0,0;CIEND95=0,0;SU=20;PE=13;SR=7;ALG=PROD;AF=3.419e-05;NSAMP=1;MSQ=413.54;AC=1;AN=29246;NFAM=1
chr1	17155368	1949_1	N	[chr12:30250826[N	275219	LOW	SVTYPE=BND;POS=17155368;STRANDS=--:9934;IMPRECISE;CIPOS=-119,2;CIEND=-67,17;CIPOS95=-2,2;CIEND95=0,0;MATEID=1949_2;EVENT=1949;SU=9934;PE=9934;SR=0;ALG=PROD;AF=0.1228;NSAMP=3592;MSQ=54.96;AC=3592;AN=29246;NFAM=3488
chr1	17155368	1950_1	N	]chr12:30348811]N	62920.7	LOW	SVTYPE=BND;POS=17155368;STRANDS=-+:782;IMPRECISE;CIPOS=-318,5;CIEND=-4,307;CIPOS95=-39,5;CIEND95=-4,21;MATEID=1950_2;EVENT=1950;SU=782;PE=782;SR=0;ALG=PROD;AF=0.02274;NSAMP=665;MSQ=32.68;AC=665;AN=29246;NFAM=607
chr1	17157604	122225	N	<DEL>	12959.9	PASS	SVTYPE=DEL;POS=17157604;SVLEN=-30483;END=17188087;STRANDS=+-:560;CIPOS=-2,1;CIEND=-6,6;CIPOS95=0,0;CIEND95=0,0;SU=560;PE=328;SR=232;ALG=PROD;AF=0.0008548;NSAMP=25;MSQ=400.53;AC=25;AN=29246;NFAM=25
chr1	17165980	122226_1	N	N[chr1:17166149[	99.48	LOW	SVTYPE=BND;POS=17165980;STRANDS=+-:4;IMPRECISE;CIPOS=-10,6;CIEND=-9,8;CIPOS95=-1,0;CIEND95=0,0;MATEID=122226_2;EVENT=122226;SU=4;PE=0;SR=4;ALG=PROD;AF=0.0001368;NSAMP=4;MSQ=14.13;RECLASSIFIED;AC=4;AN=29242;NFAM=4
chr1	17166013	455642_1	N	]chr1:17166219]N	3.81204e+06	LOW	SVTYPE=BND;POS=17166013;STRANDS=-+:101722;IMPRECISE;CIPOS=-1169,65;CIEND=-102,1148;CIPOS95=-109,65;CIEND95=-84,84;MATEID=455642_2;EVENT=455642;SU=101722;PE=52401;SR=49321;ALG=SUM;AF=0.5022;NSAMP=14441;MSQ=171.97;RETAINED;RECLASSIFIED;AC=14687;AN=29246;NFAM=13331
chr1	17166149	122226_2	N	]chr1:17165980]N	99.48	LOW	SVTYPE=BND;POS=17165980;STRANDS=+-:4;IMPRECISE;CIPOS=-9,8;CIEND=-10,6;CIPOS95=0,0;CIEND95=-1,0;MATEID=122226_1;EVENT=122226;SECONDARY;SU=4;PE=0;SR=4;ALG=PROD;AF=0.0001368;NSAMP=4;MSQ=14.13;RECLASSIFIED;AC=4;AN=29242;NFAM=4
chr1	17166219	455642_2	N	N[chr1:17166013[	3.81204e+06	LOW	SVTYPE=BND;POS=17166013;STRANDS=-+:101722;IMPRECISE;CIPOS=-102,1148;CIEND=-1169,65;CIPOS95=-84,84;CIEND95=-109,65;MATEID=455642_1;EVENT=455642;SECONDARY;SU=101722;PE=52401;SR=49321;ALG=SUM;AF=0.5022;NSAMP=14441;MSQ=171.97;RETAINED;RECLASSIFIED;AC=14687;AN=29246;NFAM=13331
chr1	17185999	122227_1	N	N[chr1:17186458[	157.76	LOW	SVTYPE=BND;POS=17185999;STRANDS=+-:9;CIPOS=-29,28;CIEND=-29,28;CIPOS95=0,0;CIEND95=0,0;MATEID=122227_2;EVENT=122227;SU=9;PE=0;SR=9;ALG=PROD;AF=6.839e-05;NSAMP=2;MSQ=10.88;RECLASSIFIED;AC=2;AN=29246;NFAM=2
chr1	17186458	122227_2	N	]chr1:17185999]N	157.76	LOW	SVTYPE=BND;POS=17185999;STRANDS=+-:9;CIPOS=-29,28;CIEND=-29,28;CIPOS95=0,0;CIEND95=0,0;MATEID=122227_1;EVENT=122227;SECONDARY;SU=9;PE=0;SR=9;ALG=PROD;AF=6.839e-05;NSAMP=2;MSQ=10.88;RECLASSIFIED;AC=2;AN=29246;NFAM=2
chr1	17191115	122228_1	N	N[chr1:17191368[	1143.63	LOW	SVTYPE=BND;POS=17191115;STRANDS=+-:16;CIPOS=-26,25;CIEND=-26,25;CIPOS95=0,0;CIEND95=0,0;MATEID=122228_2;EVENT=122228;SU=16;PE=4;SR=12;ALG=PROD;AF=0.000171;NSAMP=5;MSQ=227.23;RECLASSIFIED;AC=5;AN=29246;NFAM=5
chr1	17191368	122228_2	N	]chr1:17191115]N	1143.63	LOW	SVTYPE=BND;POS=17191115;STRANDS=+-:16;CIPOS=-26,25;CIEND=-26,25;CIPOS95=0,0;CIEND95=0,0;MATEID=122228_1;EVENT=122228;SECONDARY;SU=16;PE=4;SR=12;ALG=PROD;AF=0.000171;NSAMP=5;MSQ=227.23;RECLASSIFIED;AC=5;AN=29246;NFAM=5
chr1	17191809	510_1	N	]chr10:92730563]N	9046.26	LOW	SVTYPE=BND;POS=17191809;STRANDS=-+:187;CIPOS=-4,4;CIEND=-6,2;CIPOS95=0,0;CIEND95=0,0;MATEID=510_2;EVENT=510;SU=187;PE=1;SR=186;ALG=PROD;AF=0.007351;NSAMP=213;MSQ=21.89;AC=215;AN=29246;NFAM=211
chr1	17191846	6858_1	N	N[chr2:26588965[	1286.59	LOW	SVTYPE=BND;POS=17191846;STRANDS=+-:51;IMPRECISE;CIPOS=-201,591;CIEND=-744,53;CIPOS95=-136,136;CIEND95=-182,53;MATEID=6858_2;EVENT=6858;SU=51;PE=51;SR=0;ALG=SUM;AF=0.001436;NSAMP=42;MSQ=21.75;AC=42;AN=29246;NFAM=42
chr1	17191939	15775_1	N	N]chr8:65582304]	315.6	LOW	SVTYPE=BND;POS=17191939;STRANDS=++:24;IMPRECISE;CIPOS=-53,608;CIEND=-168,529;CIPOS95=-53,187;CIEND95=-130,130;MATEID=15775_2;EVENT=15775;SU=24;PE=24;SR=0;ALG=SUM;AF=0.0003419;NSAMP=10;MSQ=14.15;AC=10;AN=29246;NFAM=10
chr1	17227046	8079_1	N	N]chr2:216966465]	936.56	LOW	SVTYPE=BND;POS=17227046;STRANDS=++:4;CIPOS=-9,8;CIEND=-9,8;CIPOS95=0,0;CIEND95=0,0;MATEID=8079_2;EVENT=8079;SU=4;PE=0;SR=4;ALG=PROD;AF=0.001334;NSAMP=39;MSQ=14.32;AC=39;AN=29246;NFAM=39
chr1	17231550	122229	N	<DEL>	257.15	PASS	SVTYPE=DEL;POS=17231550;SVLEN=-190;END=17231740;STRANDS=+-:7;CIPOS=-5,4;CIEND=-5,4;CIPOS95=0,0;CIEND95=0,0;SU=7;PE=0;SR=7;ALG=PROD;AF=0.0001026;NSAMP=3;MSQ=84.87;AC=3;AN=29246;NFAM=3
chr1	17235262	301_1	N	]chr10:22263184]N	4835.13	LOW	SVTYPE=BND;POS=17235262;STRANDS=-+:4;CIPOS=-9,8;CIEND=-9,8;CIPOS95=0,0;CIEND95=0,0;MATEID=301_2;EVENT=301;SU=4;PE=0;SR=4;ALG=PROD;AF=0.006941;NSAMP=203;MSQ=16.38;AC=203;AN=29246;NFAM=203
chr1	17235262	8650_1	N	[chr20:48000535[N	18177.6	LOW	SVTYPE=BND;POS=17235262;STRANDS=--:4;CIPOS=-9,8;CIEND=-9,8;CIPOS95=0,0;CIEND95=0,0;MATEID=8650_2;EVENT=8650;SU=4;PE=0;SR=4;ALG=PROD;AF=0.02079;NSAMP=608;MSQ=16.92;AC=608;AN=29246;NFAM=598
chr1	17241482	122230	N	<DEL>	219292	PASS	SVTYPE=DEL;POS=17241482;SVLEN=-468;END=17241950;STRANDS=+-:4;IMPRECISE;CIPOS=-10,9;CIEND=-5,0;CIPOS95=-3,3;CIEND95=-5,0;SU=4;PE=3;SR=1;ALG=PROD;AF=0.08768;NSAMP=2276;MSQ=45.75;MEDGQR=1.33;Q10GQR=0.58;AC=2276;AN=25958;NFAM=2166
chr1	17248982	455646	N	<DUP>	559.41	PASS	SVTYPE=DUP;POS=17248982;SVLEN=64036;END=17313018;STRANDS=-+:49;CIPOS=-30,29;CIEND=-23,22;CIPOS95=0,0;CIEND95=0,0;SU=49;PE=30;SR=19;ALG=PROD;AF=0.0001026;NSAMP=2;MSQ=279;AC=3;AN=29246;NFAM=2
chr1	17259698	122232	N	<DEL>	2685.61	PASS	SVTYPE=DEL;POS=17259698;SVLEN=-7802;END=17267500;STRANDS=+-:118;CIPOS=-6,3;CIEND=-10,9;CIPOS95=0,0;CIEND95=0,0;SU=118;PE=63;SR=55;ALG=PROD;AF=0.0001368;NSAMP=4;MSQ=480.3;AC=4;AN=29246;NFAM=4
chr1	17267651	455647	N	<DUP>	40235.6	PASS	SVTYPE=DUP;POS=17267651;SVLEN=27051;END=17294702;STRANDS=-+:4142;CIPOS=0,0;CIEND=0,0;CIPOS95=0,0;CIEND95=0,0;SU=4142;PE=2332;SR=1810;ALG=PROD;AF=0.003043;NSAMP=81;MSQ=252.23;AC=89;AN=29246;NFAM=78
chr1	17274588	122233_1	N	N[chr1:17275013[	1832.93	LOW	SVTYPE=BND;POS=17274588;STRANDS=+-:50;CIPOS=-24,23;CIEND=-30,29;CIPOS95=0,0;CIEND95=0,0;MATEID=122233_2;EVENT=122233;SU=50;PE=26;SR=24;ALG=PROD;AF=0.0004103;NSAMP=12;MSQ=149.18;RECLASSIFIED;AC=12;AN=29246;NFAM=12
chr1	17275013	122233_2	N	]chr1:17274588]N	1832.93	LOW	SVTYPE=BND;POS=17274588;STRANDS=+-:50;CIPOS=-30,29;CIEND=-24,23;CIPOS95=0,0;CIEND95=0,0;MATEID=122233_1;EVENT=122233;SECONDARY;SU=50;PE=26;SR=24;ALG=PROD;AF=0.0004103;NSAMP=12;MSQ=149.18;RECLASSIFIED;AC=12;AN=29246;NFAM=12
chr1	17289251	15574_1	N	[chr8:23225495[N	46655.8	LOW	SVTYPE=BND;POS=17289251;STRANDS=--:750;IMPRECISE;CIPOS=-167,9;CIEND=-276,20;CIPOS95=-2,2;CIEND95=-18,18;MATEID=15574_2;EVENT=15574;SU=750;PE=750;SR=0;ALG=PROD;AF=0.03768;NSAMP=1102;MSQ=26.41;AC=1102;AN=29246;NFAM=1088
chr1	17291236	16173_1	N	N]chr8:128827389]	126280	LOW	SVTYPE=BND;POS=17291236;STRANDS=++:9242;CIPOS=0,0;CIEND=0,0;CIPOS95=0,0;CIEND95=0,0;MATEID=16173_2;EVENT=16173;SU=9242;PE=6711;SR=2531;ALG=PROD;AF=0.02082;NSAMP=609;MSQ=175.15;AC=609;AN=29246;NFAM=593
chr1	17292863	7361_1	N	[chr2:101759503[N	18996	LOW	SVTYPE=BND;POS=17292863;STRANDS=--:319,++:34;IMPRECISE;CIPOS=-351,113;CIEND=-459,97;CIPOS95=-35,35;CIEND95=-48,48;MATEID=7361_2;EVENT=7361;SU=353;PE=150;SR=203;ALG=SUM;AF=0.02089;NSAMP=611;MSQ=17.69;AC=611;AN=29246;NFAM=608
chr1	17294525	122236	N	<DEL>	2073.79	PASS	SVTYPE=DEL;POS=17294525;SVLEN=-12450;END=17306975;STRANDS=+-:95;CIPOS=-10,9;CIEND=-10,9;CIPOS95=0,0;CIEND95=0,0;SU=95;PE=62;SR=33;ALG=PROD;AF=3.419e-05;NSAMP=1;MSQ=500.59;AC=1;AN=29246;NFAM=1
chr1	17297535	122237	N	<DEL>	77.71	PASS	SVTYPE=DEL;POS=17297535;SVLEN=-14846;END=17312381;STRANDS=+-:7;IMPRECISE;CIPOS=-10,341;CIEND=-94,9;CIPOS95=-2,100;CIEND95=-53,2;SU=7;PE=7;SR=0;ALG=PROD;AF=3.419e-05;NSAMP=1;MSQ=77.71;AC=1;AN=29246;NFAM=1
chr1	17301509	19_1	N	N]chr10:130118849]	284.91	LOW	SVTYPE=BND;POS=17301509;STRANDS=++:4;IMPRECISE;CIPOS=-10,376;CIEND=-10,651;CIPOS95=-2,112;CIEND95=-1,231;MATEID=19_2;EVENT=19;SU=4;PE=4;SR=0;ALG=PROD;AF=0.0004445;NSAMP=13;MSQ=15.38;AC=13;AN=29246;NFAM=13
chr1	17310953	122240	N	<DEL>	173.83	PASS	SVTYPE=DEL;POS=17310953;SVLEN=-1324;END=17312277;STRANDS=+-:8;IMPRECISE;CIPOS=-10,213;CIEND=-346,9;CIPOS95=-2,57;CIEND95=-92,2;SU=8;PE=8;SR=0;ALG=PROD;AF=3.419e-05;NSAMP=1;MSQ=173.83;AC=1;AN=29246;NFAM=1
chr1	17315533	122241_1	N	N[chr1:17316539[	35035.6	LOW	SVTYPE=BND;POS=17315533;STRANDS=+-:4;IMPRECISE;CIPOS=-10,442;CIEND=-443,9;CIPOS95=0,152;CIEND95=-152,1;MATEID=122241_2;EVENT=122241;SU=4;PE=4;SR=0;ALG=PROD;AF=0.006497;NSAMP=190;MSQ=150.02;RECLASSIFIED;AC=190;AN=29246;NFAM=185
chr1	17316539	122241_2	N	]chr1:17315533]N	35035.6	LOW	SVTYPE=BND;POS=17315533;STRANDS=+-:4;IMPRECISE;CIPOS=-443,9;CIEND=-10,442;CIPOS95=-152,1;CIEND95=0,152;MATEID=122241_1;EVENT=122241;SECONDARY;SU=4;PE=4;SR=0;ALG=PROD;AF=0.006497;NSAMP=190;MSQ=150.02;RECLASSIFIED;AC=190;AN=29246;NFAM=185
chr1	17317224	122242_1	N	N[chr1:17317524[	55.16	LOW	SVTYPE=BND;POS=17317224;STRANDS=+-:8;CIPOS=-29,28;CIEND=-29,28;CIPOS95=0,0;CIEND95=0,0;MATEID=122242_2;EVENT=122242;SU=8;PE=0;SR=8;ALG=PROD;AF=6.839e-05;NSAMP=2;MSQ=15.74;RECLASSIFIED;AC=2;AN=29246;NFAM=2
chr1	17317524	122242_2	N	]chr1:17317224]N	55.16	LOW	SVTYPE=BND;POS=17317224;STRANDS=+-:8;CIPOS=-29,28;CIEND=-29,28;CIPOS95=0,0;CIEND95=0,0;MATEID=122242_1;EVENT=122242;SECONDARY;SU=8;PE=0;SR=8;ALG=PROD;AF=6.839e-05;NSAMP=2;MSQ=15.74;RECLASSIFIED;AC=2;AN=29246;NFAM=2
chr1	17319648	122243	N	<DEL>	3330.03	PASS	SVTYPE=DEL;POS=17319648;SVLEN=-5135;END=17324783;STRANDS=+-:111;CIPOS=-7,8;CIEND=-9,8;CIPOS95=0,0;CIEND95=0,0;SU=111;PE=42;SR=69;ALG=PROD;AF=0.0001026;NSAMP=3;MSQ=593.45;AC=3;AN=29246;NFAM=3
chr1	17324314	122244_1	N	N[chr1:17324715[	1434.95	LOW	SVTYPE=BND;POS=17324314;STRANDS=+-:37;CIPOS=-27,27;CIEND=-24,23;CIPOS95=0,0;CIEND95=0,0;MATEID=122244_2;EVENT=122244;SU=37;PE=12;SR=25;ALG=PROD;AF=0.0004787;NSAMP=14;MSQ=90.99;RECLASSIFIED;AC=14;AN=29246;NFAM=14
chr1	17324715	122244_2	N	]chr1:17324314]N	1434.95	LOW	SVTYPE=BND;POS=17324314;STRANDS=+-:37;CIPOS=-24,23;CIEND=-27,27;CIPOS95=0,0;CIEND95=0,0;MATEID=122244_1;EVENT=122244;SECONDARY;SU=37;PE=12;SR=25;ALG=PROD;AF=0.0004787;NSAMP=14;MSQ=90.99;RECLASSIFIED;AC=14;AN=29246;NFAM=14
chr1	17325031	455648	N	<DUP>	258.11	PASS	SVTYPE=DUP;POS=17325031;SVLEN=5704;END=17330735;STRANDS=-+:24;CIPOS=-10,9;CIEND=-9,9;CIPOS95=0,0;CIEND95=0,0;SU=24;PE=12;SR=12;ALG=PROD;AF=3.419e-05;NSAMP=1;MSQ=257.85;AC=1;AN=29246;NFAM=1
chr1	17325405	543520	N	<INV>	30.84	LOW	SVTYPE=INV;POS=17325405;SVLEN=208;END=17325613;STRANDS=++:1,--:3;IMPRECISE;CIPOS=-20,6;CIEND=-23,9;CIPOS95=-11,1;CIEND95=-23,0;SU=4;PE=4;SR=0;ALG=PROD;AF=0.0001368;NSAMP=4;MSQ=6.97;AC=4;AN=29246;NFAM=4
chr1	17336224	455650_1	N	]chr1:17352111]N	569.64	LOW	SVTYPE=BND;POS=17336224;STRANDS=-+:41;CIPOS=-24,21;CIEND=-24,22;CIPOS95=0,0;CIEND95=0,0;MATEID=455650_2;EVENT=455650;SU=41;PE=21;SR=20;ALG=PROD;AF=0.0001368;NSAMP=4;MSQ=124.04;RECLASSIFIED;AC=4;AN=29246;NFAM=4
chr1	17349689	122246	N	<DEL>	7.39387e+06	PASS	SVTYPE=DEL;POS=17349689;SVLEN=-1469;END=17351158;STRANDS=+-:246720;IMPRECISE;CIPOS=-30,29;CIEND=-30,29;CIPOS95=0,0;CIEND95=-2,2;SU=246720;PE=202288;SR=44432;AF=0.2828;NSAMP=6865;MSQ=546.1;MEDGQR=12.03;Q10GQR=4.11;AC=8271;AN=29246;NFAM=6340
chr1	17349767	122245	N	<DEL>	5.18426e+06	PASS	SVTYPE=DEL;POS=17349767;SVLEN=-1201;END=17350968;STRANDS=+-:11;IMPRECISE;CIPOS=-30,361;CIEND=-439,29;CIPOS95=-30,43;CIEND95=-40,29;SU=11;PE=11;SR=0;ALG=PROD;AF=0.2826;NSAMP=6860;MSQ=373.95;MEDGQR=10.74;Q10GQR=4.58;AC=8266;AN=29246;NFAM=6335
chr1	17352012	122247_1	N	N[chr1:17352072[	135230	LOW	SVTYPE=BND;POS=17352012;STRANDS=+-:76;CIPOS=-6,5;CIEND=-6,5;CIPOS95=0,0;CIEND95=0,0;MATEID=122247_2;EVENT=122247;SU=76;PE=3;SR=73;ALG=PROD;AF=0.09097;NSAMP=2635;MSQ=31.37;RETAINED;RECLASSIFIED;AC=2660;AN=29242;NFAM=2555
chr1	17352036	455652_1	N	]chr1:17352198]N	30231.8	LOW	SVTYPE=BND;POS=17352036;STRANDS=-+:10;IMPRECISE;CIPOS=-26,25;CIEND=-20,28;CIPOS95=0,0;CIEND95=-1,1;MATEID=455652_2;EVENT=455652;SU=10;PE=2;SR=8;ALG=PROD;AF=0.02985;NSAMP=862;MSQ=23.99;RETAINED;RECLASSIFIED;AC=873;AN=29246;NFAM=852
chr1	17352072	122247_2	N	]chr1:17352012]N	135230	LOW	SVTYPE=BND;POS=17352012;STRANDS=+-:76;CIPOS=-6,5;CIEND=-6,5;CIPOS95=0,0;CIEND95=0,0;MATEID=122247_1;EVENT=122247;SECONDARY;SU=76;PE=3;SR=73;ALG=PROD;AF=0.09097;NSAMP=2635;MSQ=31.37;RETAINED;RECLASSIFIED;AC=2660;AN=29242;NFAM=2555
chr1	17352111	455650_2	N	N[chr1:17336224[	569.64	LOW	SVTYPE=BND;POS=17336224;STRANDS=-+:41;CIPOS=-24,22;CIEND=-24,21;CIPOS95=0,0;CIEND95=0,0;MATEID=455650_1;EVENT=455650;SECONDARY;SU=41;PE=21;SR=20;ALG=PROD;AF=0.0001368;NSAMP=4;MSQ=124.04;RECLASSIFIED;AC=4;AN=29246;NFAM=4
chr1	17352198	455652_2	N	N[chr1:17352036[	30231.8	LOW	SVTYPE=BND;POS=17352036;STRANDS=-+:10;IMPRECISE;CIPOS=-20,28;CIEND=-26,25;CIPOS95=-1,1;CIEND95=0,0;MATEID=455652_1;EVENT=455652;SECONDARY;SU=10;PE=2;SR=8;ALG=PROD;AF=0.02985;NSAMP=862;MSQ=23.99;RETAINED;RECLASSIFIED;AC=873;AN=29246;NFAM=852
chr1	17358272	4054_1	N	]chr15:57145631]N	10086.5	LOW	SVTYPE=BND;POS=17358272;STRANDS=-+:4;CIPOS=-9,8;CIEND=-9,8;CIPOS95=0,0;CIEND95=0,0;MATEID=4054_2;EVENT=4054;SU=4;PE=0;SR=4;ALG=PROD;AF=0.003385;NSAMP=99;MSQ=85.97;AC=99;AN=29246;NFAM=97
chr1	17358285	122251	N	<DEL:ME:SINE|Alu|AluYe5>	1.49233e+07	PASS	SVTYPE=MEI;POS=17358285;SVLEN=-306;END=17358591;STRANDS=+-:202789;CIPOS=0,0;CIEND=0,0;CIPOS95=0,0;CIEND95=0,0;SU=202789;PE=41007;SR=161782;AF=0.7045;NSAMP=13291;MSQ=691;MEDGQR=2.72;Q10GQR=0.5;AC=20604;AN=29246;NFAM=12299
chr1	17360693	122252_1	N	N[chr1:17361156[	5088.57	LOW	SVTYPE=BND;POS=17360693;STRANDS=+-:512;CIPOS=-1,1;CIEND=-1,1;CIPOS95=0,0;CIEND95=0,0;MATEID=122252_2;EVENT=122252;SU=512;PE=0;SR=512;ALG=PROD;AF=0.001402;NSAMP=41;MSQ=20.21;RECLASSIFIED;AC=41;AN=29246;NFAM=41
chr1	17360836	122253_1	N	N[chr1:17361158[	50032	LOW	SVTYPE=BND;POS=17360836;STRANDS=+-:4928;CIPOS=0,0;CIEND=0,0;CIPOS95=0,0;CIEND95=0,0;MATEID=122253_2;EVENT=122253;SU=4928;PE=1;SR=4927;ALG=PROD;AF=0.02034;NSAMP=595;MSQ=37.71;RECLASSIFIED;AC=595;AN=29246;NFAM=576
chr1	17361156	122252_2	N	]chr1:17360693]N	5088.57	LOW	SVTYPE=BND;POS=17360693;STRANDS=+-:512;CIPOS=-1,1;CIEND=-1,1;CIPOS95=0,0;CIEND95=0,0;MATEID=122252_1;EVENT=122252;SECONDARY;SU=512;PE=0;SR=512;ALG=PROD;AF=0.001402;NSAMP=41;MSQ=20.21;RECLASSIFIED;AC=41;AN=29246;NFAM=41
chr1	17361158	122253_2	N	]chr1:17360836]N	50032	LOW	SVTYPE=BND;POS=17360836;STRANDS=+-:4928;CIPOS=0,0;CIEND=0,0;CIPOS95=0,0;CIEND95=0,0;MATEID=122253_1;EVENT=122253;SECONDARY;SU=4928;PE=1;SR=4927;ALG=PROD;AF=0.02034;NSAMP=595;MSQ=37.71;RECLASSIFIED;AC=595;AN=29246;NFAM=576
chr1	17368900	122254_1	N	N[chr1:17369305[	214.24	LOW	SVTYPE=BND;POS=17368900;STRANDS=+-:4;CIPOS=-9,8;CIEND=-9,8;CIPOS95=0,0;CIEND95=0,0;MATEID=122254_2;EVENT=122254;SU=4;PE=0;SR=4;ALG=PROD;AF=0.0002393;NSAMP=7;MSQ=12.56;RECLASSIFIED;AC=7;AN=29246;NFAM=7
chr1	17369305	122254_2	N	]chr1:17368900]N	214.24	LOW	SVTYPE=BND;POS=17368900;STRANDS=+-:4;CIPOS=-9,8;CIEND=-9,8;CIPOS95=0,0;CIEND95=0,0;MATEID=122254_1;EVENT=122254;SECONDARY;SU=4;PE=0;SR=4;ALG=PROD;AF=0.0002393;NSAMP=7;MSQ=12.56;RECLASSIFIED;AC=7;AN=29246;NFAM=7
chr1	17379116	122255	N	<DEL:ME:SINE|Alu|AluYe5>	460139	PASS	SVTYPE=MEI;POS=17379116;SVLEN=-297;END=17379413;STRANDS=+-:8868;CIPOS=0,0;CIEND=0,0;CIPOS95=0,0;CIEND95=0,0;SU=8868;PE=1952;SR=6916;ALG=PROD;AF=0.03994;NSAMP=1117;MSQ=358.91;MEDGQR=2.75;Q10GQR=2.31;AC=1168;AN=29246;NFAM=1085
chr1	17398663	10625_1	N	[chr4:7101688[N	132.09	LOW	SVTYPE=BND;POS=17398663;STRANDS=--:4;CIPOS=-9,8;CIEND=-9,8;CIPOS95=0,0;CIEND95=0,0;MATEID=10625_2;EVENT=10625;SU=4;PE=0;SR=4;ALG=PROD;AF=0.0001368;NSAMP=4;MSQ=9.81;AC=4;AN=29246;NFAM=4
chr1	17400017	122257_1	N	N[chr1:17400471[	216.68	LOW	SVTYPE=BND;POS=17400017;STRANDS=+-:5;CIPOS=-10,9;CIEND=-10,9;CIPOS95=0,0;CIEND95=0,0;MATEID=122257_2;EVENT=122257;SU=5;PE=0;SR=5;ALG=PROD;AF=0.0003077;NSAMP=9;MSQ=14.44;RECLASSIFIED;AC=9;AN=29246;NFAM=9
chr1	17400471	122257_2	N	]chr1:17400017]N	216.68	LOW	SVTYPE=BND;POS=17400017;STRANDS=+-:5;CIPOS=-10,9;CIEND=-10,9;CIPOS95=0,0;CIEND95=0,0;MATEID=122257_1;EVENT=122257;SECONDARY;SU=5;PE=0;SR=5;ALG=PROD;AF=0.0003077;NSAMP=9;MSQ=14.44;RECLASSIFIED;AC=9;AN=29246;NFAM=9
chr1	17404708	122258	N	<DEL>	745.99	PASS	SVTYPE=DEL;POS=17404708;SVLEN=-915;END=17405623;STRANDS=+-:26;IMPRECISE;CIPOS=-25,29;CIEND=-23,20;CIPOS95=-3,3;CIEND95=-3,3;SU=26;PE=24;SR=2;ALG=PROD;AF=3.419e-05;NSAMP=1;MSQ=191.81;AC=1;AN=29246;NFAM=1
chr1	17421224	122259	N	<DEL:ME:SINE|Alu|AluSc>	851.19	PASS	SVTYPE=MEI;POS=17421224;SVLEN=-276;END=17421500;STRANDS=+-:22;CIPOS=-24,22;CIEND=-30,29;CIPOS95=0,0;CIEND95=0,0;SU=22;PE=1;SR=21;ALG=PROD;AF=0.0001026;NSAMP=3;MSQ=281.88;AC=3;AN=29246;NFAM=2
chr1	17431360	12337_1	N	[chr5:71633099[N	39222.6	LOW	SVTYPE=BND;POS=17431360;STRANDS=--:38;CIPOS=-9,8;CIEND=-9,7;CIPOS95=0,0;CIEND95=0,0;MATEID=12337_2;EVENT=12337;SU=38;PE=0;SR=38;ALG=PROD;AF=0.03768;NSAMP=1042;MSQ=23.4;AC=1102;AN=29246;NFAM=1013
chr1	17431360	7056_1	N	]chr2:55472383]N	15158.5	LOW	SVTYPE=BND;POS=17431360;STRANDS=-+:4;IMPRECISE;CIPOS=-10,9;CIEND=-10,9;CIPOS95=-3,1;CIEND95=-1,3;MATEID=7056_2;EVENT=7056;SU=4;PE=3;SR=1;ALG=PROD;AF=0.01641;NSAMP=480;MSQ=19.56;AC=480;AN=29246;NFAM=475
chr1	17438452	122260_1	N	N[chr1:17438692[	40.03	LOW	SVTYPE=BND;POS=17438452;STRANDS=+-:8;CIPOS=-29,28;CIEND=-29,28;CIPOS95=0,0;CIEND95=0,0;MATEID=122260_2;EVENT=122260;SU=8;PE=0;SR=8;ALG=PROD;AF=3.419e-05;NSAMP=1;MSQ=6.78;RECLASSIFIED;AC=1;AN=29246;NFAM=1
chr1	17438692	122260_2	N	]chr1:17438452]N	40.03	LOW	SVTYPE=BND;POS=17438452;STRANDS=+-:8;CIPOS=-29,28;CIEND=-29,28;CIPOS95=0,0;CIEND95=0,0;MATEID=122260_1;EVENT=122260;SECONDARY;SU=8;PE=0;SR=8;ALG=PROD;AF=3.419e-05;NSAMP=1;MSQ=6.78;RECLASSIFIED;AC=1;AN=29246;NFAM=1
chr1	17442675	122261	N	<DEL>	317.74	PASS	SVTYPE=DEL;POS=17442675;SVLEN=-3122;END=17445797;STRANDS=+-:13;IMPRECISE;CIPOS=-10,248;CIEND=-488,9;CIPOS95=-1,80;CIEND95=-70,2;SU=13;PE=13;SR=0;ALG=PROD;AF=3.419e-05;NSAMP=1;MSQ=317.74;AC=1;AN=29246;NFAM=1
chr1	17449495	455658_1	N	]chr1:17450756]N	61.95	LOW	SVTYPE=BND;POS=17449495;STRANDS=-+:8;IMPRECISE;CIPOS=-333,9;CIEND=-10,376;CIPOS95=-97,2;CIEND95=-2,86;MATEID=455658_2;EVENT=455658;SU=8;PE=8;SR=0;ALG=PROD;AF=3.419e-05;NSAMP=1;MSQ=61.73;RECLASSIFIED;AC=1;AN=29246;NFAM=1
chr1	17449547	122262	N	<DEL>	108.05	PASS	SVTYPE=DEL;POS=17449547;SVLEN=-1177;END=17450724;STRANDS=+-:4;IMPRECISE;CIPOS=-10,478;CIEND=-340,9;CIPOS95=-1,150;CIEND95=-89,2;SU=4;PE=4;SR=0;ALG=PROD;AF=3.419e-05;NSAMP=1;MSQ=83.78;AC=1;AN=29246;NFAM=1
chr1	17449743	17845_1	N	N]chrX:114638521]	1665.09	LOW	SVTYPE=BND;POS=17449743;STRANDS=++:46;CIPOS=-9,8;CIEND=-9,8;CIPOS95=0,0;CIEND95=0,0;MATEID=17845_2;EVENT=17845;SU=46;PE=0;SR=46;ALG=PROD;AF=0.00106;NSAMP=31;MSQ=21.66;AC=31;AN=29246;NFAM=30
chr1	17449950	122263	N	<DEL>	194.56	PASS	SVTYPE=DEL;POS=17449950;SVLEN=-5161;END=17455111;STRANDS=+-:9;IMPRECISE;CIPOS=-10,317;CIEND=-156,9;CIPOS95=-2,61;CIEND95=-57,2;SU=9;PE=9;SR=0;ALG=PROD;AF=3.419e-05;NSAMP=1;MSQ=194.56;AC=1;AN=29246;NFAM=1
chr1	17450756	455658_2	N	N[chr1:17449495[	61.95	LOW	SVTYPE=BND;POS=17449495;STRANDS=-+:8;IMPRECISE;CIPOS=-10,376;CIEND=-333,9;CIPOS95=-2,86;CIEND95=-97,2;MATEID=455658_1;EVENT=455658;SECONDARY;SU=8;PE=8;SR=0;ALG=PROD;AF=3.419e-05;NSAMP=1;MSQ=61.73;RECLASSIFIED;AC=1;AN=29246;NFAM=1
chr1	17454583	122265	N	<DEL>	341.49	PASS	SVTYPE=DEL;POS=17454583;SVLEN=-154;END=17454737;STRANDS=+-:14;CIPOS=-29,29;CIEND=-25,29;CIPOS95=0,0;CIEND95=0,0;SU=14;PE=2;SR=12;ALG=PROD;AF=0.0001026;NSAMP=3;MSQ=113.82;AC=3;AN=29246;NFAM=2
chr1	17455912	122266	N	<DEL>	407.35	PASS	SVTYPE=DEL;POS=17455912;SVLEN=-2324;END=17458236;STRANDS=+-:18;IMPRECISE;CIPOS=-26,29;CIEND=-30,29;CIPOS95=-1,1;CIEND95=-1,1;SU=18;PE=15;SR=3;ALG=PROD;AF=6.839e-05;NSAMP=2;MSQ=203.68;AC=2;AN=29246;NFAM=2
chr1	17457258	12580_1	N	[chr5:114504144[N	2829.55	LOW	SVTYPE=BND;POS=17457258;STRANDS=--:370;CIPOS=-2,2;CIEND=-2,2;CIPOS95=0,0;CIEND95=0,0;MATEID=12580_2;EVENT=12580;SU=370;PE=0;SR=370;ALG=PROD;AF=0.001915;NSAMP=56;MSQ=29.86;AC=56;AN=29246;NFAM=54
chr1	17457258	7037_1	N	]chr2:52237123]N	71.11	LOW	SVTYPE=BND;POS=17457258;STRANDS=-+:10;CIPOS=-26,25;CIEND=-26,25;CIPOS95=0,0;CIEND95=0,0;MATEID=7037_2;EVENT=7037;SU=10;PE=0;SR=10;ALG=PROD;AF=0.0001026;NSAMP=3;MSQ=17.92;AC=3;AN=29246;NFAM=3
chr1	17457258	8775_1	N	[chr21:14988422[N	778.14	LOW	SVTYPE=BND;POS=17457258;STRANDS=--:39;CIPOS=-6,5;CIEND=-6,5;CIPOS95=0,0;CIEND95=0,0;MATEID=8775_2;EVENT=8775;SU=39;PE=0;SR=39;ALG=PROD;AF=0.0006155;NSAMP=18;MSQ=32.59;AC=18;AN=29246;NFAM=18
chr1	17457600	455659	N	<DUP>	487.35	PASS	SVTYPE=DUP;POS=17457600;SVLEN=3942;END=17461542;STRANDS=-+:48;IMPRECISE;CIPOS=-309,29;CIEND=-10,339;CIPOS95=-20,20;CIEND95=-10,20;SU=48;PE=48;SR=0;ALG=PROD;AF=0.0002052;NSAMP=5;MSQ=93.14;AC=6;AN=29246;NFAM=5
chr1	17458436	455660	N	<DUP>	164.91	PASS	SVTYPE=DUP;POS=17458436;SVLEN=22910;END=17481346;STRANDS=-+:18;IMPRECISE;CIPOS=-221,9;CIEND=-10,307;CIPOS95=-51,2;CIEND95=-2,44;SU=18;PE=18;SR=0;ALG=PROD;AF=3.419e-05;NSAMP=1;MSQ=163.89;AC=1;AN=29246;NFAM=1
chr1	17462258	122268	N	<DEL:ME:SINE|Alu|AluY>	413.46	PASS	SVTYPE=MEI;POS=17462258;SVLEN=-289;END=17462547;STRANDS=+-:30;CIPOS=-9,8;CIEND=-7,10;CIPOS95=0,0;CIEND95=0,0;SU=30;PE=0;SR=30;ALG=PROD;AF=0.0004787;NSAMP=14;MSQ=18.48;AC=14;AN=29246;NFAM=14
chr1	17462855	122270_1	N	N[chr1:17463131[	134.95	LOW	SVTYPE=BND;POS=17462855;STRANDS=+-:12;CIPOS=-25,24;CIEND=-25,24;CIPOS95=0,0;CIEND95=0,0;MATEID=122270_2;EVENT=122270;SU=12;PE=0;SR=12;ALG=PROD;AF=0.0001026;NSAMP=3;MSQ=24.85;RECLASSIFIED;AC=3;AN=29246;NFAM=3
chr1	17463131	122270_2	N	]chr1:17462855]N	134.95	LOW	SVTYPE=BND;POS=17462855;STRANDS=+-:12;CIPOS=-25,24;CIEND=-25,24;CIPOS95=0,0;CIEND95=0,0;MATEID=122270_1;EVENT=122270;SECONDARY;SU=12;PE=0;SR=12;ALG=PROD;AF=0.0001026;NSAMP=3;MSQ=24.85;RECLASSIFIED;AC=3;AN=29246;NFAM=3
chr1	17464514	122271_1	N	N[chr1:17464910[	248.49	LOW	SVTYPE=BND;POS=17464514;STRANDS=+-:4;CIPOS=-9,8;CIEND=-9,8;CIPOS95=0,0;CIEND95=0,0;MATEID=122271_2;EVENT=122271;SU=4;PE=0;SR=4;ALG=PROD;AF=0.0004103;NSAMP=12;MSQ=13.74;RECLASSIFIED;AC=12;AN=29246;NFAM=12
chr1	17464910	122271_2	N	]chr1:17464514]N	248.49	LOW	SVTYPE=BND;POS=17464514;STRANDS=+-:4;CIPOS=-9,8;CIEND=-9,8;CIPOS95=0,0;CIEND95=0,0;MATEID=122271_1;EVENT=122271;SECONDARY;SU=4;PE=0;SR=4;ALG=PROD;AF=0.0004103;NSAMP=12;MSQ=13.74;RECLASSIFIED;AC=12;AN=29246;NFAM=12
chr1	17465172	543521	N	<INV>	53422.3	LOW	SVTYPE=INV;POS=17465172;SVLEN=969;END=17466141;STRANDS=++:10,--:1;IMPRECISE;CIPOS=-22,20;CIEND=-30,149;CIPOS95=-2,2;CIEND95=-30,42;SU=11;PE=11;SR=0;ALG=PROD;AF=0.05129;NSAMP=1500;MSQ=19.14;AC=1500;AN=29246;NFAM=1467
chr1	17465182	543522_1	N	N]chr1:17466437]	36	LOW	SVTYPE=BND;POS=17465182;STRANDS=++:5;IMPRECISE;CIPOS=-10,190;CIEND=-10,92;CIPOS95=-3,68;CIEND95=-2,49;MATEID=543522_2;EVENT=543522;SU=5;PE=5;SR=0;ALG=PROD;AF=3.419e-05;NSAMP=1;MSQ=35.75;AC=1;AN=29246;NFAM=1
chr1	17466437	543522_2	N	N]chr1:17465182]	36	LOW	SVTYPE=BND;POS=17466437;STRANDS=++:5;IMPRECISE;CIPOS=-10,92;CIEND=-10,190;CIPOS95=-2,49;CIEND95=-3,68;MATEID=543522_1;EVENT=543522;SECONDARY;SU=5;PE=5;SR=0;ALG=PROD;AF=3.419e-05;NSAMP=1;MSQ=35.75;AC=1;AN=29246;NFAM=1
chr1	17468302	122272	N	<DEL>	1243.95	PASS	SVTYPE=DEL;POS=17468302;SVLEN=-712;END=17469014;STRANDS=+-:47;CIPOS=-23,23;CIEND=-23,22;CIPOS95=0,0;CIEND95=0,0;SU=47;PE=32;SR=15;ALG=PROD;AF=6.839e-05;NSAMP=2;MSQ=621.88;AC=2;AN=29246;NFAM=2
chr1	17472155	122273_1	N	N[chr1:17472343[	318.77	LOW	SVTYPE=BND;POS=17472155;STRANDS=+-:8;CIPOS=-29,28;CIEND=-29,28;CIPOS95=0,0;CIEND95=0,0;MATEID=122273_2;EVENT=122273;SU=8;PE=0;SR=8;ALG=PROD;AF=0.0005471;NSAMP=16;MSQ=18.38;RECLASSIFIED;AC=16;AN=29246;NFAM=16
chr1	17472279	2866_1	N	]chr13:55914693]N	289.42	LOW	SVTYPE=BND;POS=17472279;STRANDS=-+:4;CIPOS=-9,8;CIEND=-9,8;CIPOS95=0,0;CIEND95=0,0;MATEID=2866_2;EVENT=2866;SU=4;PE=0;SR=4;ALG=PROD;AF=0.0004787;NSAMP=14;MSQ=13.3;AC=14;AN=29246;NFAM=14
chr1	17472279	3096_1	N	[chr13:100354075[N	378.53	LOW	SVTYPE=BND;POS=17472279;STRANDS=--:8;CIPOS=-29,28;CIEND=-29,28;CIPOS95=0,0;CIEND95=0,0;MATEID=3096_2;EVENT=3096;SU=8;PE=0;SR=8;ALG=PROD;AF=0.0006497;NSAMP=19;MSQ=11.55;AC=19;AN=29246;NFAM=19
chr1	17472343	122273_2	N	]chr1:17472155]N	318.77	LOW	SVTYPE=BND;POS=17472155;STRANDS=+-:8;CIPOS=-29,28;CIEND=-29,28;CIPOS95=0,0;CIEND95=0,0;MATEID=122273_1;EVENT=122273;SECONDARY;SU=8;PE=0;SR=8;ALG=PROD;AF=0.0005471;NSAMP=16;MSQ=18.38;RECLASSIFIED;AC=16;AN=29246;NFAM=16
chr1	17478141	122274	N	<DEL>	904.6	PASS	SVTYPE=DEL;POS=17478141;SVLEN=-9052;END=17487193;STRANDS=+-:43;CIPOS=-30,22;CIEND=-21,23;CIPOS95=0,0;CIEND95=0,0;SU=43;PE=36;SR=7;ALG=PROD;AF=3.419e-05;NSAMP=1;MSQ=242.65;AC=1;AN=29246;NFAM=1
chr1	17478669	122275_1	N	N[chr1:17480698[	3882.34	PASS	SVTYPE=BND;POS=17478669;STRANDS=+-:191;IMPRECISE;CIPOS=-10,164;CIEND=-73,49;CIPOS95=-5,5;CIEND95=-3,3;MATEID=122275_2;EVENT=122275;SU=191;PE=191;SR=0;ALG=PROD;AF=0.0002393;NSAMP=7;MSQ=291.83;RECLASSIFIED;AC=7;AN=29246;NFAM=5
chr1	17480698	122275_2	N	]chr1:17478669]N	3882.34	PASS	SVTYPE=BND;POS=17478669;STRANDS=+-:191;IMPRECISE;CIPOS=-73,49;CIEND=-10,164;CIPOS95=-3,3;CIEND95=-5,5;MATEID=122275_1;EVENT=122275;SECONDARY;SU=191;PE=191;SR=0;ALG=PROD;AF=0.0002393;NSAMP=7;MSQ=291.83;RECLASSIFIED;AC=7;AN=29246;NFAM=5
chr1	17482933	122276	N	<DEL>	464.39	PASS	SVTYPE=DEL;POS=17482933;SVLEN=-4775;END=17487708;STRANDS=+-:25;IMPRECISE;CIPOS=-30,89;CIEND=-316,29;CIPOS95=-15,15;CIEND95=-34,29;SU=25;PE=25;SR=0;ALG=PROD;AF=3.419e-05;NSAMP=1;MSQ=239.77;AC=1;AN=29246;NFAM=1
chr1	17485131	122277	N	<DEL>	482.35	PASS	SVTYPE=DEL;POS=17485131;SVLEN=-3537;END=17488668;STRANDS=+-:18;IMPRECISE;CIPOS=-30,293;CIEND=-341,29;CIPOS95=-30,39;CIEND95=-37,29;SU=18;PE=18;SR=0;ALG=PROD;AF=0.0001026;NSAMP=3;MSQ=160.78;AC=3;AN=29246;NFAM=3
chr1	17488152	122278	N	<DEL>	515.5	PASS	SVTYPE=DEL;POS=17488152;SVLEN=-573;END=17488725;STRANDS=+-:18;CIPOS=-10,9;CIEND=-6,4;CIPOS95=0,0;CIEND95=0,0;SU=18;PE=12;SR=6;ALG=PROD;AF=3.419e-05;NSAMP=1;MSQ=515.49;AC=1;AN=29246;NFAM=1
chr1	17495375	122280	N	<DEL>	194.68	PASS	SVTYPE=DEL;POS=17495375;SVLEN=-1337;END=17496712;STRANDS=+-:8;IMPRECISE;CIPOS=-10,315;CIEND=-344,9;CIPOS95=-2,76;CIEND95=-94,2;SU=8;PE=8;SR=0;ALG=PROD;AF=3.419e-05;NSAMP=1;MSQ=194.68;AC=1;AN=29246;NFAM=1
chr1	17495486	122279	N	<DEL>	215.7	PASS	SVTYPE=DEL;POS=17495486;SVLEN=-699;END=17496185;STRANDS=+-:12;CIPOS=-10,9;CIEND=-10,9;CIPOS95=0,0;CIEND95=0,0;SU=12;PE=7;SR=5;ALG=PROD;AF=3.419e-05;NSAMP=1;MSQ=215.66;AC=1;AN=29246;NFAM=1
chr1	17501262	455662	N	<DUP>	593.76	PASS	SVTYPE=DUP;POS=17501262;SVLEN=19645;END=17520907;STRANDS=-+:44;CIPOS=-10,9;CIEND=-10,7;CIPOS95=0,0;CIEND95=0,0;SU=44;PE=27;SR=17;ALG=PROD;AF=6.839e-05;NSAMP=1;MSQ=593.37;AC=2;AN=29246;NFAM=1
chr1	17502028	122282	N	<DEL>	347.54	PASS	SVTYPE=DEL;POS=17502028;SVLEN=-1763;END=17503791;STRANDS=+-:15;IMPRECISE;CIPOS=-10,7;CIEND=-8,3;CIPOS95=-1,0;CIEND95=0,0;SU=15;PE=11;SR=4;ALG=PROD;AF=3.419e-05;NSAMP=1;MSQ=347.54;AC=1;AN=29246;NFAM=1
chr1	17503792	122284	N	<DEL>	182.72	PASS	SVTYPE=DEL;POS=17503792;SVLEN=-1948;END=17505740;STRANDS=+-:8;IMPRECISE;CIPOS=-10,374;CIEND=-386,9;CIPOS95=-1,128;CIEND95=-121,0;SU=8;PE=8;SR=0;ALG=PROD;AF=3.419e-05;NSAMP=1;MSQ=182.72;AC=1;AN=29246;NFAM=1
chr1	17509428	122285_1	N	N[chr1:17509480[	221.75	LOW	SVTYPE=BND;POS=17509428;STRANDS=+-:10;CIPOS=-26,25;CIEND=-26,25;CIPOS95=0,0;CIEND95=0,0;MATEID=122285_2;EVENT=122285;SU=10;PE=0;SR=10;ALG=PROD;AF=6.839e-05;NSAMP=2;MSQ=110.84;RECLASSIFIED;AC=2;AN=29246;NFAM=2
chr1	17509480	122285_2	N	]chr1:17509428]N	221.75	LOW	SVTYPE=BND;POS=17509428;STRANDS=+-:10;CIPOS=-26,25;CIEND=-26,25;CIPOS95=0,0;CIEND95=0,0;MATEID=122285_1;EVENT=122285;SECONDARY;SU=10;PE=0;SR=10;ALG=PROD;AF=6.839e-05;NSAMP=2;MSQ=110.84;RECLASSIFIED;AC=2;AN=29246;NFAM=2
chr1	17515466	122286_1	N	N[chr1:17515792[	343.97	LOW	SVTYPE=BND;POS=17515466;STRANDS=+-:13;CIPOS=-29,28;CIEND=-29,28;CIPOS95=0,0;CIEND95=0,0;MATEID=122286_2;EVENT=122286;SU=13;PE=0;SR=13;ALG=PROD;AF=0.0003761;NSAMP=11;MSQ=20.9;RECLASSIFIED;AC=11;AN=29246;NFAM=11
chr1	17515792	122286_2	N	]chr1:17515466]N	343.97	LOW	SVTYPE=BND;POS=17515466;STRANDS=+-:13;CIPOS=-29,28;CIEND=-29,28;CIPOS95=0,0;CIEND95=0,0;MATEID=122286_1;EVENT=122286;SECONDARY;SU=13;PE=0;SR=13;ALG=PROD;AF=0.0003761;NSAMP=11;MSQ=20.9;RECLASSIFIED;AC=11;AN=29246;NFAM=11
chr1	17517456	122287_1	N	N[chr1:17517764[	187.12	LOW	SVTYPE=BND;POS=17517456;STRANDS=+-:9;CIPOS=-29,28;CIEND=-29,28;CIPOS95=0,0;CIEND95=0,0;MATEID=122287_2;EVENT=122287;SU=9;PE=0;SR=9;ALG=PROD;AF=0.0003077;NSAMP=9;MSQ=16.19;RECLASSIFIED;AC=9;AN=29246;NFAM=9
chr1	17517764	122287_2	N	]chr1:17517456]N	187.12	LOW	SVTYPE=BND;POS=17517456;STRANDS=+-:9;CIPOS=-29,28;CIEND=-29,28;CIPOS95=0,0;CIEND95=0,0;MATEID=122287_1;EVENT=122287;SECONDARY;SU=9;PE=0;SR=9;ALG=PROD;AF=0.0003077;NSAMP=9;MSQ=16.19;RECLASSIFIED;AC=9;AN=29246;NFAM=9
chr1	17518935	122288_1	N	N[chr1:17519353[	546.5	LOW	SVTYPE=BND;POS=17518935;STRANDS=+-:6;CIPOS=-6,6;CIEND=-6,5;CIPOS95=0,0;CIEND95=0,0;MATEID=122288_2;EVENT=122288;SU=6;PE=0;SR=6;ALG=PROD;AF=0.0005129;NSAMP=15;MSQ=19.04;RECLASSIFIED;AC=15;AN=29246;NFAM=15
chr1	17519353	122288_2	N	]chr1:17518935]N	546.5	LOW	SVTYPE=BND;POS=17518935;STRANDS=+-:6;CIPOS=-6,5;CIEND=-6,6;CIPOS95=0,0;CIEND95=0,0;MATEID=122288_1;EVENT=122288;SECONDARY;SU=6;PE=0;SR=6;ALG=PROD;AF=0.0005129;NSAMP=15;MSQ=19.04;RECLASSIFIED;AC=15;AN=29246;NFAM=15
chr1	17523102	122289_1	N	N[chr1:107049539[	236061	LOW	SVTYPE=BND;POS=17523102;STRANDS=+-:4;IMPRECISE;CIPOS=-8,9;CIEND=-10,8;CIPOS95=0,2;CIEND95=-1,0;MATEID=122289_2;EVENT=122289;SU=4;PE=0;SR=4;ALG=PROD;AF=0.1952;NSAMP=4929;MSQ=28.09;RECLASSIFIED;AC=5709;AN=29246;NFAM=4694
chr1	17528459	122290	N	<DEL>	236.58	PASS	SVTYPE=DEL;POS=17528459;SVLEN=-744;END=17529203;STRANDS=+-:13;IMPRECISE;CIPOS=-9,9;CIEND=-10,9;CIPOS95=-1,1;CIEND95=-1,1;SU=13;PE=11;SR=2;ALG=PROD;AF=3.419e-05;NSAMP=1;MSQ=236.58;AC=1;AN=29246;NFAM=1
chr1	17534742	122291	N	<DEL>	299.7	PASS	SVTYPE=DEL;POS=17534742;SVLEN=-2416;END=17537158;STRANDS=+-:11;IMPRECISE;CIPOS=-10,317;CIEND=-348,9;CIPOS95=-3,55;CIEND95=-68,1;SU=11;PE=11;SR=0;ALG=PROD;AF=3.419e-05;NSAMP=1;MSQ=299.7;AC=1;AN=29246;NFAM=1
chr1	17539691	122292_1	N	N[chr1:17540070[	129.56	LOW	SVTYPE=BND;POS=17539691;STRANDS=+-:8;CIPOS=-29,28;CIEND=-29,28;CIPOS95=0,0;CIEND95=0,0;MATEID=122292_2;EVENT=122292;SU=8;PE=0;SR=8;ALG=PROD;AF=0.0001368;NSAMP=4;MSQ=13.08;RETAINED;RECLASSIFIED;AC=4;AN=29246;NFAM=4
chr1	17540070	122292_2	N	]chr1:17539691]N	129.56	LOW	SVTYPE=BND;POS=17539691;STRANDS=+-:8;CIPOS=-29,28;CIEND=-29,28;CIPOS95=0,0;CIEND95=0,0;MATEID=122292_1;EVENT=122292;SECONDARY;SU=8;PE=0;SR=8;ALG=PROD;AF=0.0001368;NSAMP=4;MSQ=13.08;RETAINED;RECLASSIFIED;AC=4;AN=29246;NFAM=4
chr1	17556086	122295_1	N	N[chr1:17556300[	178648	LOW	SVTYPE=BND;POS=17556086;STRANDS=+-:333;CIPOS=-4,0;CIEND=-2,2;CIPOS95=0,0;CIEND95=0,0;MATEID=122295_2;EVENT=122295;SU=333;PE=1;SR=332;ALG=PROD;AF=0.1042;NSAMP=3047;MSQ=29.51;RECLASSIFIED;AC=3047;AN=29246;NFAM=2896
chr1	17556300	122295_2	N	]chr1:17556086]N	178648	LOW	SVTYPE=BND;POS=17556086;STRANDS=+-:333;CIPOS=-2,2;CIEND=-4,0;CIPOS95=0,0;CIEND95=0,0;MATEID=122295_1;EVENT=122295;SECONDARY;SU=333;PE=1;SR=332;ALG=PROD;AF=0.1042;NSAMP=3047;MSQ=29.51;RECLASSIFIED;AC=3047;AN=29246;NFAM=2896
chr1	17588294	122296	N	<DEL>	170.26	PASS	SVTYPE=DEL;POS=17588294;SVLEN=-79;END=17588373;STRANDS=+-:7;CIPOS=-5,4;CIEND=-5,4;CIPOS95=0,0;CIEND95=0,0;SU=7;PE=0;SR=7;ALG=PROD;AF=3.419e-05;NSAMP=1;MSQ=167.82;AC=1;AN=29246;NFAM=1
chr1	17599844	122297	N	<DEL>	578.42	PASS	SVTYPE=DEL;POS=17599844;SVLEN=-10477;END=17610321;STRANDS=+-:26;CIPOS=-10,9;CIEND=-3,1;CIPOS95=0,0;CIEND95=0,0;SU=26;PE=14;SR=12;ALG=PROD;AF=3.419e-05;NSAMP=1;MSQ=578.42;AC=1;AN=29246;NFAM=1
chr1	17608598	122298	N	<DEL>	818.33	PASS	SVTYPE=DEL;POS=17608598;SVLEN=-768;END=17609366;STRANDS=+-:36;CIPOS=-10,7;CIEND=-2,0;CIPOS95=0,0;CIEND95=0,0;SU=36;PE=20;SR=16;ALG=PROD;AF=3.419e-05;NSAMP=1;MSQ=818.33;AC=1;AN=29246;NFAM=1
chr1	17609714	122299	N	<DEL>	461.51	PASS	SVTYPE=DEL;POS=17609714;SVLEN=-2677;END=17612391;STRANDS=+-:21;CIPOS=-10,9;CIEND=-10,9;CIPOS95=0,0;CIEND95=0,0;SU=21;PE=15;SR=6;ALG=PROD;AF=3.419e-05;NSAMP=1;MSQ=461.51;AC=1;AN=29246;NFAM=1
chr1	17630896	122300_1	N	N[chr1:17631143[	153.62	LOW	SVTYPE=BND;POS=17630896;STRANDS=+-:30;CIPOS=-9,8;CIEND=-9,8;CIPOS95=0,0;CIEND95=0,0;MATEID=122300_2;EVENT=122300;SU=30;PE=0;SR=30;ALG=PROD;AF=0.0002052;NSAMP=6;MSQ=15.49;RECLASSIFIED;AC=6;AN=29246;NFAM=6
chr1	17631143	122300_2	N	]chr1:17630896]N	153.62	LOW	SVTYPE=BND;POS=17630896;STRANDS=+-:30;CIPOS=-9,8;CIEND=-9,8;CIPOS95=0,0;CIEND95=0,0;MATEID=122300_1;EVENT=122300;SECONDARY;SU=30;PE=0;SR=30;ALG=PROD;AF=0.0002052;NSAMP=6;MSQ=15.49;RECLASSIFIED;AC=6;AN=29246;NFAM=6
chr1	17671228	122303_1	N	N[chr1:17677360[	18973.7	PASS	SVTYPE=BND;POS=17671228;STRANDS=+-:846;CIPOS=-1,1;CIEND=-2,0;CIPOS95=0,0;CIEND95=0,0;MATEID=122303_2;EVENT=122303;SU=846;PE=495;SR=351;ALG=PROD;AF=0.001334;NSAMP=39;MSQ=445.93;RECLASSIFIED;AC=39;AN=29246;NFAM=39
chr1	17671849	122304	N	<DEL>	1741.6	PASS	SVTYPE=DEL;POS=17671849;SVLEN=-1260;END=17673109;STRANDS=+-:70;CIPOS=-22,21;CIEND=-22,20;CIPOS95=0,0;CIEND95=0,0;SU=70;PE=40;SR=30;ALG=PROD;AF=6.839e-05;NSAMP=2;MSQ=870.8;AC=2;AN=29246;NFAM=2
chr1	17675465	122305_1	N	N[chr1:17675706[	139.54	LOW	SVTYPE=BND;POS=17675465;STRANDS=+-:4;CIPOS=-9,8;CIEND=-9,8;CIPOS95=0,0;CIEND95=0,0;MATEID=122305_2;EVENT=122305;SU=4;PE=0;SR=4;ALG=PROD;AF=0.0001368;NSAMP=4;MSQ=33.8;RETAINED;RECLASSIFIED;AC=4;AN=29246;NFAM=4
chr1	17675706	122305_2	N	]chr1:17675465]N	139.54	LOW	SVTYPE=BND;POS=17675465;STRANDS=+-:4;CIPOS=-9,8;CIEND=-9,8;CIPOS95=0,0;CIEND95=0,0;MATEID=122305_1;EVENT=122305;SECONDARY;SU=4;PE=0;SR=4;ALG=PROD;AF=0.0001368;NSAMP=4;MSQ=33.8;RETAINED;RECLASSIFIED;AC=4;AN=29246;NFAM=4
chr1	17677360	122303_2	N	]chr1:17671228]N	18973.7	PASS	SVTYPE=BND;POS=17671228;STRANDS=+-:846;CIPOS=-2,0;CIEND=-1,1;CIPOS95=0,0;CIEND95=0,0;MATEID=122303_1;EVENT=122303;SECONDARY;SU=846;PE=495;SR=351;ALG=PROD;AF=0.001334;NSAMP=39;MSQ=445.93;RECLASSIFIED;AC=39;AN=29246;NFAM=39
chr1	17689689	122307_1	N	N[chr1:17689921[	1980.08	LOW	SVTYPE=BND;POS=17689689;STRANDS=+-:76;CIPOS=-5,4;CIEND=-5,4;CIPOS95=0,0;CIEND95=0,0;MATEID=122307_2;EVENT=122307;SU=76;PE=0;SR=76;ALG=PROD;AF=0.0002735;NSAMP=8;MSQ=185.75;RECLASSIFIED;AC=8;AN=29246;NFAM=8
chr1	17689921	122307_2	N	]chr1:17689689]N	1980.08	LOW	SVTYPE=BND;POS=17689689;STRANDS=+-:76;CIPOS=-5,4;CIEND=-5,4;CIPOS95=0,0;CIEND95=0,0;MATEID=122307_1;EVENT=122307;SECONDARY;SU=76;PE=0;SR=76;ALG=PROD;AF=0.0002735;NSAMP=8;MSQ=185.75;RECLASSIFIED;AC=8;AN=29246;NFAM=8
chr1	17716687	11452_1	N	[chr4:141343057[N	1089.42	LOW	SVTYPE=BND;POS=17716687;STRANDS=--:26;IMPRECISE;CIPOS=-30,6;CIEND=-30,27;CIPOS95=-4,4;CIEND95=-1,1;MATEID=11452_2;EVENT=11452;SU=26;PE=24;SR=2;ALG=PROD;AF=0.001265;NSAMP=37;MSQ=25.78;AC=37;AN=29246;NFAM=37
chr1	17716778	11484_1	N	]chr4:146068008]N	214.05	LOW	SVTYPE=BND;POS=17716778;STRANDS=-+:5;CIPOS=-10,9;CIEND=-10,9;CIPOS95=0,0;CIEND95=0,0;MATEID=11484_2;EVENT=11484;SU=5;PE=0;SR=5;ALG=PROD;AF=0.0003419;NSAMP=10;MSQ=15.79;AC=10;AN=29246;NFAM=10
chr1	17716790	11453_1	N	N]chr4:141343052]	245.72	LOW	SVTYPE=BND;POS=17716790;STRANDS=++:4;IMPRECISE;CIPOS=-30,697;CIEND=-30,373;CIPOS95=-30,166;CIEND95=-30,93;MATEID=11453_2;EVENT=11453;SU=4;PE=4;SR=0;ALG=PROD;AF=0.0003419;NSAMP=10;MSQ=18.9;AC=10;AN=29246;NFAM=10
chr1	17716810	1625_1	N	[chr11:82293280[N	131.68	LOW	SVTYPE=BND;POS=17716810;STRANDS=--:13;CIPOS=-29,28;CIEND=-29,28;CIPOS95=0,0;CIEND95=0,0;MATEID=1625_2;EVENT=1625;SU=13;PE=0;SR=13;ALG=PROD;AF=0.0001368;NSAMP=4;MSQ=31.8;AC=4;AN=29246;NFAM=4
chr1	17727618	16595_1	N	]chr9:70469113]N	7546.4	LOW	SVTYPE=BND;POS=17727618;STRANDS=-+:4;CIPOS=-29,28;CIEND=-29,28;CIPOS95=0,0;CIEND95=0,0;MATEID=16595_2;EVENT=16595;SU=4;PE=0;SR=4;ALG=PROD;AF=0.006633;NSAMP=194;MSQ=21.43;AC=194;AN=29246;NFAM=194
chr1	17727651	10195_1	N	N[chr3:134398959[	134.09	LOW	SVTYPE=BND;POS=17727651;STRANDS=+-:8;IMPRECISE;CIPOS=-30,342;CIEND=-567,29;CIPOS95=-30,64;CIEND95=-128,29;MATEID=10195_2;EVENT=10195;SU=8;PE=8;SR=0;ALG=PROD;AF=0.0001368;NSAMP=4;MSQ=31.56;AC=4;AN=29246;NFAM=4
chr1	17727663	15798_1	N	N]chr8:69784948]	36.83	LOW	SVTYPE=BND;POS=17727663;STRANDS=++:5;IMPRECISE;CIPOS=-10,403;CIEND=-10,443;CIPOS95=-2,116;CIEND95=0,148;MATEID=15798_2;EVENT=15798;SU=5;PE=5;SR=0;ALG=PROD;AF=0.0001026;NSAMP=3;MSQ=11.63;AC=3;AN=29246;NFAM=3
chr1	17727682	971_1	N	N]chr11:60693308]	204.01	LOW	SVTYPE=BND;POS=17727682;STRANDS=++:8;IMPRECISE;CIPOS=-30,365;CIEND=-30,492;CIPOS95=-30,58;CIEND95=-30,138;MATEID=971_2;EVENT=971;SU=8;PE=8;SR=0;ALG=PROD;AF=0.000171;NSAMP=5;MSQ=39.77;AC=5;AN=29246;NFAM=5
chr1	17735294	122311	N	<DEL>	542.23	PASS	SVTYPE=DEL;POS=17735294;SVLEN=-3322;END=17738616;STRANDS=+-:22;IMPRECISE;CIPOS=-26,352;CIEND=-325,29;CIPOS95=-26,79;CIEND95=-46,29;SU=22;PE=22;SR=0;ALG=PROD;AF=3.419e-05;NSAMP=1;MSQ=158.68;AC=1;AN=29246;NFAM=1
chr1	17737565	122312	N	<DEL>	1595.5	PASS	SVTYPE=DEL;POS=17737565;SVLEN=-584;END=17738149;STRANDS=+-:61;CIPOS=-22,20;CIEND=-22,20;CIPOS95=0,0;CIEND95=0,0;SU=61;PE=29;SR=32;ALG=PROD;AF=3.419e-05;NSAMP=1;MSQ=854.27;AC=1;AN=29246;NFAM=1
chr1	17746583	6393_1	N	[chr19:32182461[N	510.49	LOW	SVTYPE=BND;POS=17746583;STRANDS=--:4;IMPRECISE;CIPOS=-528,7;CIEND=-445,9;CIPOS95=-181,1;CIEND95=-147,1;MATEID=6393_2;EVENT=6393;SU=4;PE=4;SR=0;ALG=PROD;AF=0.001026;NSAMP=30;MSQ=15.8;AC=30;AN=29246;NFAM=30
chr1	17754345	543525_1	N	N]chr1:82661894]	31394.2	LOW	SVTYPE=BND;POS=17754345;STRANDS=++:1912;CIPOS=-1,0;CIEND=-1,0;CIPOS95=0,0;CIEND95=0,0;MATEID=543525_2;EVENT=543525;SU=1912;PE=913;SR=999;ALG=PROD;AF=0.008206;NSAMP=237;MSQ=104.23;AC=240;AN=29246;NFAM=234
chr1	17760102	122313	N	<DEL>	131.84	PASS	SVTYPE=DEL;POS=17760102;SVLEN=-165;END=17760267;STRANDS=+-:6;CIPOS=-6,5;CIEND=-8,9;CIPOS95=0,0;CIEND95=0,0;SU=6;PE=0;SR=6;ALG=PROD;AF=3.419e-05;NSAMP=1;MSQ=131.81;AC=1;AN=29246;NFAM=1
chr1	17766358	543526_1	N	N]chr1:17767068]	137.45	LOW	SVTYPE=BND;POS=17766358;STRANDS=++:13;CIPOS=-30,29;CIEND=-29,24;CIPOS95=0,0;CIEND95=0,0;MATEID=543526_2;EVENT=543526;SU=13;PE=0;SR=13;ALG=PROD;AF=6.839e-05;NSAMP=2;MSQ=68.72;AC=2;AN=29246;NFAM=1
chr1	17767068	543526_2	N	N]chr1:17766358]	137.45	LOW	SVTYPE=BND;POS=17767068;STRANDS=++:13;CIPOS=-29,24;CIEND=-30,29;CIPOS95=0,0;CIEND95=0,0;MATEID=543526_1;EVENT=543526;SECONDARY;SU=13;PE=0;SR=13;ALG=PROD;AF=6.839e-05;NSAMP=2;MSQ=68.72;AC=2;AN=29246;NFAM=1
chr1	17780252	455663	N	<DUP>	106.45	PASS	SVTYPE=DUP;POS=17780252;SVLEN=167;END=17780419;STRANDS=-+:7;CIPOS=-5,4;CIEND=-5,4;CIPOS95=0,0;CIEND95=0,0;SU=7;PE=0;SR=7;ALG=PROD;AF=3.419e-05;NSAMP=1;MSQ=96.91;AC=1;AN=29246;NFAM=1
chr1	17782008	122314_1	N	N[chr1:17783256[	4947.95	PASS	SVTYPE=BND;POS=17782008;STRANDS=+-:203;CIPOS=-4,3;CIEND=-5,1;CIPOS95=0,0;CIEND95=0,0;MATEID=122314_2;EVENT=122314;SU=203;PE=129;SR=74;ALG=PROD;AF=0.0003077;NSAMP=9;MSQ=390.92;RECLASSIFIED;AC=9;AN=29246;NFAM=9
chr1	17783256	122314_2	N	]chr1:17782008]N	4947.95	PASS	SVTYPE=BND;POS=17782008;STRANDS=+-:203;CIPOS=-5,1;CIEND=-4,3;CIPOS95=0,0;CIEND95=0,0;MATEID=122314_1;EVENT=122314;SECONDARY;SU=203;PE=129;SR=74;ALG=PROD;AF=0.0003077;NSAMP=9;MSQ=390.92;RECLASSIFIED;AC=9;AN=29246;NFAM=9
chr1	17820812	122315	N	<DEL>	77.56	PASS	SVTYPE=DEL;POS=17820812;SVLEN=-1011;END=17821823;STRANDS=+-:4;IMPRECISE;CIPOS=-10,310;CIEND=-415,9;CIPOS95=-2,85;CIEND95=-147,1;SU=4;PE=4;SR=0;ALG=PROD;AF=6.839e-05;NSAMP=2;MSQ=38.77;AC=2;AN=29246;NFAM=2
chr1	17824712	122316_1	N	N[chr1:17825182[	1348.82	LOW	SVTYPE=BND;POS=17824712;STRANDS=+-:39;CIPOS=-30,29;CIEND=-23,21;CIPOS95=0,0;CIEND95=0,0;MATEID=122316_2;EVENT=122316;SU=39;PE=16;SR=23;ALG=PROD;AF=0.0002735;NSAMP=8;MSQ=79.16;RECLASSIFIED;AC=8;AN=29246;NFAM=8
chr1	17825182	122316_2	N	]chr1:17824712]N	1348.82	LOW	SVTYPE=BND;POS=17824712;STRANDS=+-:39;CIPOS=-23,21;CIEND=-30,29;CIPOS95=0,0;CIEND95=0,0;MATEID=122316_1;EVENT=122316;SECONDARY;SU=39;PE=16;SR=23;ALG=PROD;AF=0.0002735;NSAMP=8;MSQ=79.16;RECLASSIFIED;AC=8;AN=29246;NFAM=8
chr1	17834551	122317	N	<DEL>	392.44	PASS	SVTYPE=DEL;POS=17834551;SVLEN=-125;END=17834676;STRANDS=+-:16;CIPOS=-2,1;CIEND=-2,1;CIPOS95=0,0;CIEND95=0,0;SU=16;PE=0;SR=16;ALG=PROD;AF=3.419e-05;NSAMP=1;MSQ=392.44;AC=1;AN=29246;NFAM=1
chr1	17840272	122318	N	<DEL>	53.72	PASS	SVTYPE=DEL;POS=17840272;SVLEN=-1389;END=17841661;STRANDS=+-:4;IMPRECISE;CIPOS=-10,381;CIEND=-337,9;CIPOS95=-2,109;CIEND95=-119,0;SU=4;PE=4;SR=0;ALG=PROD;AF=3.419e-05;NSAMP=1;MSQ=53.72;AC=1;AN=29246;NFAM=1
chr1	17849898	122319_1	N	N[chr1:17849981[	10483.5	LOW	SVTYPE=BND;POS=17849898;STRANDS=+-:239;CIPOS=-3,2;CIEND=-3,2;CIPOS95=0,0;CIEND95=0,0;MATEID=122319_2;EVENT=122319;SU=239;PE=9;SR=230;ALG=PROD;AF=0.001334;NSAMP=39;MSQ=199.89;RECLASSIFIED;AC=39;AN=29246;NFAM=39
chr1	17849981	122319_2	N	]chr1:17849898]N	10483.5	LOW	SVTYPE=BND;POS=17849898;STRANDS=+-:239;CIPOS=-3,2;CIEND=-3,2;CIPOS95=0,0;CIEND95=0,0;MATEID=122319_1;EVENT=122319;SECONDARY;SU=239;PE=9;SR=230;ALG=PROD;AF=0.001334;NSAMP=39;MSQ=199.89;RECLASSIFIED;AC=39;AN=29246;NFAM=39
chr1	17859437	122320	N	<DEL>	308.72	PASS	SVTYPE=DEL;POS=17859437;SVLEN=-2960;END=17862397;STRANDS=+-:13;IMPRECISE;CIPOS=-10,9;CIEND=-10,9;CIPOS95=-1,1;CIEND95=-1,0;SU=13;PE=10;SR=3;ALG=PROD;AF=3.419e-05;NSAMP=1;MSQ=308.72;AC=1;AN=29246;NFAM=1
chr1	17859626	122322_1	N	N[chr1:17859679[	73135.2	LOW	SVTYPE=BND;POS=17859626;STRANDS=+-:16;CIPOS=-10,9;CIEND=-9,9;CIPOS95=0,0;CIEND95=0,0;MATEID=122322_2;EVENT=122322;SU=16;PE=0;SR=16;ALG=PROD;AF=0.063;NSAMP=1782;MSQ=20.2;RETAINED;RECLASSIFIED;AC=1837;AN=29160;NFAM=1743
chr1	17859679	122322_2	N	]chr1:17859626]N	73135.2	LOW	SVTYPE=BND;POS=17859626;STRANDS=+-:16;CIPOS=-9,9;CIEND=-10,9;CIPOS95=0,0;CIEND95=0,0;MATEID=122322_1;EVENT=122322;SECONDARY;SU=16;PE=0;SR=16;ALG=PROD;AF=0.063;NSAMP=1782;MSQ=20.2;RETAINED;RECLASSIFIED;AC=1837;AN=29160;NFAM=1743
chr1	17860309	122323_1	N	N[chr1:17860807[	1556.9	LOW	SVTYPE=BND;POS=17860309;STRANDS=+-:4;CIPOS=-9,8;CIEND=-9,8;CIPOS95=0,0;CIEND95=0,0;MATEID=122323_2;EVENT=122323;SU=4;PE=0;SR=4;ALG=PROD;AF=0.002086;NSAMP=61;MSQ=14.36;RECLASSIFIED;AC=61;AN=29246;NFAM=61
chr1	17860807	122323_2	N	]chr1:17860309]N	1556.9	LOW	SVTYPE=BND;POS=17860309;STRANDS=+-:4;CIPOS=-9,8;CIEND=-9,8;CIPOS95=0,0;CIEND95=0,0;MATEID=122323_1;EVENT=122323;SECONDARY;SU=4;PE=0;SR=4;ALG=PROD;AF=0.002086;NSAMP=61;MSQ=14.36;RECLASSIFIED;AC=61;AN=29246;NFAM=61
chr1	17864022	122324	N	<DEL>	3872.58	PASS	SVTYPE=DEL;POS=17864022;SVLEN=-3547;END=17867569;STRANDS=+-:163;CIPOS=-3,3;CIEND=-7,3;CIPOS95=0,0;CIEND95=0,0;SU=163;PE=90;SR=73;ALG=PROD;AF=0.0002735;NSAMP=8;MSQ=484.07;AC=8;AN=29246;NFAM=7
chr1	17864282	9809_1	N	[chr3:75564872[N	289.26	LOW	SVTYPE=BND;POS=17864282;STRANDS=--:25;CIPOS=-9,8;CIEND=-9,8;CIPOS95=0,0;CIEND95=0,0;MATEID=9809_2;EVENT=9809;SU=25;PE=0;SR=25;ALG=PROD;AF=0.0002052;NSAMP=6;MSQ=44.62;AC=6;AN=29246;NFAM=6
chr1	17868629	989_1	N	N]chr11:68506168]	199942	LOW	SVTYPE=BND;POS=17868629;STRANDS=++:27437;CIPOS=0,0;CIEND=0,0;CIPOS95=0,0;CIEND95=0,0;MATEID=989_2;EVENT=989;SU=27437;PE=13558;SR=13879;ALG=PROD;AF=0.1112;NSAMP=3251;MSQ=45.16;AC=3251;AN=29246;NFAM=3179
chr1	17868633	1603_1	N	[chr11:68506084[N	2.46955e+06	LOW	SVTYPE=BND;POS=17868633;STRANDS=--:71336;CIPOS=0,0;CIEND=0,0;CIPOS95=0,0;CIEND95=0,0;MATEID=1603_2;EVENT=1603;SU=71336;PE=27386;SR=43950;ALG=PROD;AF=0.4603;NSAMP=13462;MSQ=120.91;AC=13463;AN=29246;NFAM=12476
chr1	17872043	122325_1	N	N[chr1:17872098[	276.04	PASS	SVTYPE=BND;POS=17872043;STRANDS=+-:12;CIPOS=-10,9;CIEND=-10,9;CIPOS95=0,0;CIEND95=0,0;MATEID=122325_2;EVENT=122325;SU=12;PE=0;SR=12;ALG=PROD;AF=3.419e-05;NSAMP=1;MSQ=275.78;RECLASSIFIED;AC=1;AN=29246;NFAM=1
chr1	17872098	122325_2	N	]chr1:17872043]N	276.04	PASS	SVTYPE=BND;POS=17872043;STRANDS=+-:12;CIPOS=-10,9;CIEND=-10,9;CIPOS95=0,0;CIEND95=0,0;MATEID=122325_1;EVENT=122325;SECONDARY;SU=12;PE=0;SR=12;ALG=PROD;AF=3.419e-05;NSAMP=1;MSQ=275.78;RECLASSIFIED;AC=1;AN=29246;NFAM=1
chr1	17897440	3276_1	N	N[chr14:31931513[	316.04	LOW	SVTYPE=BND;POS=17897440;STRANDS=+-:37;IMPRECISE;CIPOS=-54,596;CIEND=-888,54;CIPOS95=-54,159;CIEND95=-150,54;MATEID=3276_2;EVENT=3276;SU=37;PE=37;SR=0;ALG=SUM;AF=0.0005813;NSAMP=17;MSQ=16.51;AC=17;AN=29246;NFAM=17
chr1	17897464	4061_1	N	N[chr15:57905481[	39.43	LOW	SVTYPE=BND;POS=17897464;STRANDS=+-:4;IMPRECISE;CIPOS=-10,514;CIEND=-688,9;CIPOS95=-2,120;CIEND95=-170,0;MATEID=4061_2;EVENT=4061;SU=4;PE=4;SR=0;ALG=PROD;AF=6.839e-05;NSAMP=2;MSQ=17.9;AC=2;AN=29246;NFAM=2
chr1	17897480	3791_1	N	N[chr14:100990875[	479.29	LOW	SVTYPE=BND;POS=17897480;STRANDS=+-:15;IMPRECISE;CIPOS=-32,507;CIEND=-693,52;CIPOS95=-32,160;CIEND95=-169,52;MATEID=3791_2;EVENT=3791;SU=15;PE=15;SR=0;ALG=SUM;AF=0.0005813;NSAMP=17;MSQ=27.41;AC=17;AN=29246;NFAM=17
chr1	17897517	7183_1	N	N[chr2:80043012[	157.75	LOW	SVTYPE=BND;POS=17897517;STRANDS=+-:8;IMPRECISE;CIPOS=-30,441;CIEND=-503,29;CIPOS95=-30,90;CIEND95=-131,29;MATEID=7183_2;EVENT=7183;SU=8;PE=8;SR=0;ALG=PROD;AF=0.0004103;NSAMP=12;MSQ=12.24;AC=12;AN=29246;NFAM=12
chr1	17897558	10531_1	N	N]chr3:191007937]	4765.76	LOW	SVTYPE=BND;POS=17897558;STRANDS=++:113;IMPRECISE;CIPOS=-35,204;CIEND=-10,395;CIPOS95=-5,5;CIEND95=-10,57;MATEID=10531_2;EVENT=10531;SU=113;PE=113;SR=0;ALG=PROD;AF=0.004103;NSAMP=120;MSQ=27.72;AC=120;AN=29246;NFAM=119
chr1	17897565	3737_1	N	N[chr14:92343581[	3395.03	LOW	SVTYPE=BND;POS=17897565;STRANDS=+-:19;IMPRECISE;CIPOS=-30,228;CIEND=-488,9;CIPOS95=-24,24;CIEND95=-100,9;MATEID=3737_2;EVENT=3737;SU=19;PE=19;SR=0;ALG=PROD;AF=0.003419;NSAMP=100;MSQ=23.12;AC=100;AN=29246;NFAM=99
chr1	17897574	13477_1	N	N]chr6:50192745]	2145.62	LOW	SVTYPE=BND;POS=17897574;STRANDS=++:63;IMPRECISE;CIPOS=-19,302;CIEND=-10,508;CIPOS95=-14,14;CIEND95=-10,80;MATEID=13477_2;EVENT=13477;SU=63;PE=63;SR=0;ALG=PROD;AF=0.002223;NSAMP=65;MSQ=21.31;AC=65;AN=29246;NFAM=65
chr1	17897592	14922_1	N	]chr7:92998096]N	75634.7	LOW	SVTYPE=BND;POS=17897592;STRANDS=-+:12;CIPOS=-29,28;CIEND=-29,28;CIPOS95=0,0;CIEND95=0,0;MATEID=14922_2;EVENT=14922;SU=12;PE=0;SR=12;ALG=PROD;AF=0.05433;NSAMP=1589;MSQ=31.74;AC=1589;AN=29246;NFAM=1550
chr1	17897592	18065_1	N	]chrX:151653692]N	54612.1	LOW	SVTYPE=BND;POS=17897592;STRANDS=-+:12;CIPOS=-29,28;CIEND=-29,28;CIPOS95=0,0;CIEND95=0,0;MATEID=18065_2;EVENT=18065;SU=12;PE=0;SR=12;ALG=PROD;AF=0.04592;NSAMP=1343;MSQ=26.66;AC=1343;AN=29246;NFAM=1324
chr1	17897592	3738_1	N	]chr14:92343719]N	49436.3	LOW	SVTYPE=BND;POS=17897592;STRANDS=-+:4;IMPRECISE;CIPOS=-432,9;CIEND=-10,706;CIPOS95=-113,2;CIEND95=0,174;MATEID=3738_2;EVENT=3738;SU=4;PE=4;SR=0;ALG=PROD;AF=0.04178;NSAMP=1222;MSQ=26.89;AC=1222;AN=29246;NFAM=1200
chr1	17897592	3792_1	N	]chr14:100991022]N	51467	LOW	SVTYPE=BND;POS=17897592;STRANDS=-+:4;IMPRECISE;CIPOS=-10,9;CIEND=-10,9;CIPOS95=-3,3;CIEND95=-2,3;MATEID=3792_2;EVENT=3792;SU=4;PE=3;SR=1;ALG=PROD;AF=0.04609;NSAMP=1348;MSQ=25.1;AC=1348;AN=29246;NFAM=1327
chr1	17897592	4062_1	N	]chr15:57905590]N	41132.4	LOW	SVTYPE=BND;POS=17897592;STRANDS=-+:21;CIPOS=-9,8;CIEND=-9,9;CIPOS95=0,0;CIEND95=0,0;MATEID=4062_2;EVENT=4062;SU=21;PE=0;SR=21;ALG=PROD;AF=0.03642;NSAMP=1065;MSQ=25.87;AC=1065;AN=29246;NFAM=1049
chr1	17897592	8333_1	N	]chr20:4028166]N	84662	LOW	SVTYPE=BND;POS=17897592;STRANDS=-+:4;CIPOS=-9,8;CIEND=-9,8;CIPOS95=0,0;CIEND95=0,0;MATEID=8333_2;EVENT=8333;SU=4;PE=0;SR=4;ALG=PROD;AF=0.06281;NSAMP=1837;MSQ=30.85;AC=1837;AN=29246;NFAM=1789
chr1	17897609	20_1	N	N]chr10:128976737]	3067.26	LOW	SVTYPE=BND;POS=17897609;STRANDS=++:179;IMPRECISE;CIPOS=-30,158;CIEND=-11,450;CIPOS95=-9,9;CIEND95=-11,52;MATEID=20_2;EVENT=20;SU=179;PE=179;SR=0;ALG=PROD;AF=0.002633;NSAMP=77;MSQ=24.58;AC=77;AN=29246;NFAM=76
chr1	17897613	16586_1	N	]chr9:69278251]N	301.57	LOW	SVTYPE=BND;POS=17897613;STRANDS=-+:9;IMPRECISE;CIPOS=-426,49;CIEND=-49,533;CIPOS95=-65,49;CIEND95=-49,156;MATEID=16586_2;EVENT=16586;SU=9;PE=9;SR=0;ALG=PROD;AF=0.0004445;NSAMP=13;MSQ=14.93;AC=13;AN=29246;NFAM=13
chr1	17897625	16203_1	N	N]chr8:133067886]	33722.8	LOW	SVTYPE=BND;POS=17897625;STRANDS=++:231;CIPOS=-3,3;CIEND=-3,3;CIPOS95=0,0;CIEND95=0,0;MATEID=16203_2;EVENT=16203;SU=231;PE=0;SR=231;ALG=PROD;AF=0.02322;NSAMP=678;MSQ=26.53;AC=679;AN=29246;NFAM=664
chr1	17897632	3277_1	N	]chr14:31931658]N	127.12	LOW	SVTYPE=BND;POS=17897632;STRANDS=-+:8;IMPRECISE;CIPOS=-364,49;CIEND=-50,672;CIPOS95=-62,49;CIEND95=-50,141;MATEID=3277_2;EVENT=3277;SU=8;PE=8;SR=0;ALG=PROD;AF=0.0002052;NSAMP=6;MSQ=11.59;AC=6;AN=29246;NFAM=6
chr1	17924361	4424_1	N	N]chr16:6315520]	316.55	LOW	SVTYPE=BND;POS=17924361;STRANDS=++:4;CIPOS=-9,8;CIEND=-9,8;CIPOS95=0,0;CIEND95=0,0;MATEID=4424_2;EVENT=4424;SU=4;PE=0;SR=4;ALG=PROD;AF=0.0002052;NSAMP=6;MSQ=50.06;AC=6;AN=29246;NFAM=6
chr1	17929181	455664	N	<DUP>	201.32	PASS	SVTYPE=DUP;POS=17929181;SVLEN=28214;END=17957395;STRANDS=-+:18;CIPOS=-10,9;CIEND=-4,3;CIPOS95=0,0;CIEND95=0,0;SU=18;PE=10;SR=8;ALG=PROD;AF=3.419e-05;NSAMP=1;MSQ=200.83;AC=1;AN=29246;NFAM=1
chr1	17932402	122327_1	N	N[chr1:17933728[	6944.34	PASS	SVTYPE=BND;POS=17932402;STRANDS=+-:306;CIPOS=-3,2;CIEND=-4,1;CIPOS95=0,0;CIEND95=0,0;MATEID=122327_2;EVENT=122327;SU=306;PE=184;SR=122;ALG=PROD;AF=0.0003761;NSAMP=11;MSQ=440.05;RECLASSIFIED;AC=11;AN=29246;NFAM=11
chr1	17933728	122327_2	N	]chr1:17932402]N	6944.34	PASS	SVTYPE=BND;POS=17932402;STRANDS=+-:306;CIPOS=-4,1;CIEND=-3,2;CIPOS95=0,0;CIEND95=0,0;MATEID=122327_1;EVENT=122327;SECONDARY;SU=306;PE=184;SR=122;ALG=PROD;AF=0.0003761;NSAMP=11;MSQ=440.05;RECLASSIFIED;AC=11;AN=29246;NFAM=11
chr1	17936557	122328_1	N	N[chr1:196584168[	770156	LOW	SVTYPE=BND;POS=17936557;STRANDS=+-:16;CIPOS=-9,8;CIEND=-9,8;CIPOS95=0,0;CIEND95=0,0;MATEID=122328_2;EVENT=122328;SU=16;PE=0;SR=16;ALG=PROD;AF=0.2786;NSAMP=8149;MSQ=51.07;RECLASSIFIED;AC=8149;AN=29246;NFAM=7556
chr1	17956355	122329_1	N	N[chr1:17956411[	1647.9	LOW	SVTYPE=BND;POS=17956355;STRANDS=+-:54;CIPOS=-5,4;CIEND=-5,4;CIPOS95=0,0;CIEND95=0,0;MATEID=122329_2;EVENT=122329;SU=54;PE=0;SR=54;ALG=PROD;AF=0.0001026;NSAMP=3;MSQ=151.83;RECLASSIFIED;AC=3;AN=29246;NFAM=3
chr1	17956411	122329_2	N	]chr1:17956355]N	1647.9	LOW	SVTYPE=BND;POS=17956355;STRANDS=+-:54;CIPOS=-5,4;CIEND=-5,4;CIPOS95=0,0;CIEND95=0,0;MATEID=122329_1;EVENT=122329;SECONDARY;SU=54;PE=0;SR=54;ALG=PROD;AF=0.0001026;NSAMP=3;MSQ=151.83;RECLASSIFIED;AC=3;AN=29246;NFAM=3
chr1	17956652	17818_1	N	]chrX:109883858]N	8954.63	LOW	SVTYPE=BND;POS=17956652;STRANDS=-+:4;CIPOS=-9,8;CIEND=-9,8;CIPOS95=0,0;CIEND95=0,0;MATEID=17818_2;EVENT=17818;SU=4;PE=0;SR=4;ALG=PROD;AF=0.01511;NSAMP=442;MSQ=15.74;AC=442;AN=29246;NFAM=440
chr1	17965572	2064_1	N	N]chr12:48664292]	139.12	LOW	SVTYPE=BND;POS=17965572;STRANDS=++:4;IMPRECISE;CIPOS=-7,8;CIEND=-9,9;CIPOS95=-1,3;CIEND95=0,1;MATEID=2064_2;EVENT=2064;SU=4;PE=0;SR=4;ALG=PROD;AF=0.000171;NSAMP=4;MSQ=16.74;AC=5;AN=29246;NFAM=4
chr1	17968846	3234_1	N	]chr14:27732061]N	67.77	LOW	SVTYPE=BND;POS=17968846;STRANDS=-+:5;CIPOS=-10,9;CIEND=-10,9;CIPOS95=0,0;CIEND95=0,0;MATEID=3234_2;EVENT=3234;SU=5;PE=0;SR=5;ALG=PROD;AF=6.839e-05;NSAMP=2;MSQ=32.98;AC=2;AN=29246;NFAM=2
chr1	17969127	122330	N	<DEL>	419.56	PASS	SVTYPE=DEL;POS=17969127;SVLEN=-1617;END=17970744;STRANDS=+-:15;IMPRECISE;CIPOS=-8,7;CIEND=-8,9;CIPOS95=-1,1;CIEND95=-1,0;SU=15;PE=12;SR=3;ALG=PROD;AF=3.419e-05;NSAMP=1;MSQ=419.56;AC=1;AN=29246;NFAM=1
chr1	17983144	122331	N	<DEL>	299.31	PASS	SVTYPE=DEL;POS=17983144;SVLEN=-3733;END=17986877;STRANDS=+-:27;CIPOS=-24,20;CIEND=-25,26;CIPOS95=0,0;CIEND95=0,0;SU=27;PE=17;SR=10;ALG=PROD;AF=6.839e-05;NSAMP=2;MSQ=149.66;AC=2;AN=29246;NFAM=2
chr1	17985307	122332_1	N	N[chr1:17985699[	431.42	LOW	SVTYPE=BND;POS=17985307;STRANDS=+-:4;CIPOS=-9,8;CIEND=-9,8;CIPOS95=0,0;CIEND95=0,0;MATEID=122332_2;EVENT=122332;SU=4;PE=0;SR=4;ALG=PROD;AF=0.0003077;NSAMP=9;MSQ=24.49;RECLASSIFIED;AC=9;AN=29246;NFAM=9
chr1	17985699	122332_2	N	]chr1:17985307]N	431.42	LOW	SVTYPE=BND;POS=17985307;STRANDS=+-:4;CIPOS=-9,8;CIEND=-9,8;CIPOS95=0,0;CIEND95=0,0;MATEID=122332_1;EVENT=122332;SECONDARY;SU=4;PE=0;SR=4;ALG=PROD;AF=0.0003077;NSAMP=9;MSQ=24.49;RECLASSIFIED;AC=9;AN=29246;NFAM=9
chr1	17993860	122333	N	<DEL>	914.13	PASS	SVTYPE=DEL;POS=17993860;SVLEN=-2971;END=17996831;STRANDS=+-:39;CIPOS=-23,23;CIEND=-25,22;CIPOS95=0,0;CIEND95=0,0;SU=39;PE=23;SR=16;ALG=PROD;AF=6.839e-05;NSAMP=2;MSQ=457.06;AC=2;AN=29246;NFAM=2
chr1	18020763	12635_1	N	N[chr5:123089079[	1315.7	LOW	SVTYPE=BND;POS=18020763;STRANDS=+-:4;IMPRECISE;CIPOS=-30,539;CIEND=-688,29;CIPOS95=-30,135;CIEND95=-229,29;MATEID=12635_2;EVENT=12635;SU=4;PE=4;SR=0;ALG=PROD;AF=0.00171;NSAMP=50;MSQ=20.84;AC=50;AN=29246;NFAM=50
chr1	18020905	543527_1	N	N]chr1:86810761]	22610.5	LOW	SVTYPE=BND;POS=18020905;STRANDS=++:4;CIPOS=-9,8;CIEND=-9,8;CIPOS95=0,0;CIEND95=0,0;MATEID=543527_2;EVENT=543527;SU=4;PE=0;SR=4;ALG=PROD;AF=0.01624;NSAMP=475;MSQ=23.46;AC=475;AN=29246;NFAM=469
chr1	18020906	122334_1	N	N[chr1:236466440[	514851	LOW	SVTYPE=BND;POS=18020906;STRANDS=+-:9;CIPOS=-29,28;CIEND=-29,28;CIPOS95=0,0;CIEND95=0,0;MATEID=122334_2;EVENT=122334;SU=9;PE=0;SR=9;ALG=PROD;AF=0.205;NSAMP=5995;MSQ=47.49;RECLASSIFIED;AC=5995;AN=29246;NFAM=5660
chr1	18041741	122335_1	N	N[chr1:18042487[	42190.2	PASS	SVTYPE=BND;POS=18041741;STRANDS=+-:1195;CIPOS=-1,2;CIEND=-3,1;CIPOS95=0,0;CIEND95=0,0;MATEID=122335_2;EVENT=122335;SU=1195;PE=945;SR=250;ALG=PROD;AF=0.003009;NSAMP=88;MSQ=425.74;RECLASSIFIED;AC=88;AN=29246;NFAM=86
chr1	18042487	122335_2	N	]chr1:18041741]N	42190.2	PASS	SVTYPE=BND;POS=18041741;STRANDS=+-:1195;CIPOS=-3,1;CIEND=-1,2;CIPOS95=0,0;CIEND95=0,0;MATEID=122335_1;EVENT=122335;SECONDARY;SU=1195;PE=945;SR=250;ALG=PROD;AF=0.003009;NSAMP=88;MSQ=425.74;RECLASSIFIED;AC=88;AN=29246;NFAM=86
chr1	18049594	1498_1	N	]chr11:133354236]N	446.17	LOW	SVTYPE=BND;POS=18049594;STRANDS=-+:59;IMPRECISE;CIPOS=-409,6;CIEND=-25,260;CIPOS95=-47,6;CIEND95=-25,31;MATEID=1498_2;EVENT=1498;SU=59;PE=59;SR=0;ALG=PROD;AF=0.0004445;NSAMP=13;MSQ=29.88;AC=13;AN=29246;NFAM=13
chr1	18049629	1216_1	N	N[chr11:133354200[	2.15454e+06	LOW	SVTYPE=BND;POS=18049629;STRANDS=+-:16;IMPRECISE;CIPOS=-11,566;CIEND=-587,9;CIPOS95=-11,155;CIEND95=-150,9;MATEID=1216_2;EVENT=1216;SU=16;PE=16;SR=0;ALG=PROD;AF=0.5405;NSAMP=13068;MSQ=105.38;AC=15807;AN=29246;NFAM=12094
chr1	18049635	10621_1	N	N]chr4:6579279]	22053.2	LOW	SVTYPE=BND;POS=18049635;STRANDS=++:4;IMPRECISE;CIPOS=-30,278;CIEND=-30,491;CIPOS95=-30,83;CIEND95=-30,149;MATEID=10621_2;EVENT=10621;SU=4;PE=4;SR=0;ALG=PROD;AF=0.02178;NSAMP=637;MSQ=18.41;AC=637;AN=29246;NFAM=630
chr1	18049637	455666_1	N	]chr1:18050001]N	6.91996e+06	PASS	SVTYPE=BND;POS=18049637;STRANDS=-+:6054;IMPRECISE;CIPOS=-870,142;CIEND=-154,874;CIPOS95=-111,111;CIEND95=-112,112;MATEID=455666_2;EVENT=455666;SU=6054;PE=4380;SR=1674;ALG=SUM;AF=0.6239;NSAMP=14131;MSQ=295.51;RETAINED;RECLASSIFIED;AC=18247;AN=29246;NFAM=13040
chr1	18049642	11538_1	N	N]chr4:153129519]	243.83	LOW	SVTYPE=BND;POS=18049642;STRANDS=++:4;IMPRECISE;CIPOS=-10,9;CIEND=-6,7;CIPOS95=-3,3;CIEND95=-1,5;MATEID=11538_2;EVENT=11538;SU=4;PE=3;SR=1;ALG=PROD;AF=0.0003077;NSAMP=9;MSQ=10.26;AC=9;AN=29246;NFAM=9
chr1	18049658	4591_1	N	N[chr16:30749009[	5119.35	LOW	SVTYPE=BND;POS=18049658;STRANDS=+-:16;IMPRECISE;CIPOS=-30,509;CIEND=-476,29;CIPOS95=-30,82;CIEND95=-54,29;MATEID=4591_2;EVENT=4591;SU=16;PE=16;SR=0;ALG=PROD;AF=0.007146;NSAMP=209;MSQ=16.81;AC=209;AN=29246;NFAM=209
chr1	18049818	11825_1	N	N]chr5:4574520]	2579.22	LOW	SVTYPE=BND;POS=18049818;STRANDS=++:75;CIPOS=-8,8;CIEND=-8,8;CIPOS95=0,0;CIEND95=0,0;MATEID=11825_2;EVENT=11825;SU=75;PE=0;SR=75;ALG=PROD;AF=0.001949;NSAMP=57;MSQ=24.89;AC=57;AN=29246;NFAM=57
chr1	18050001	455666_2	N	N[chr1:18049637[	6.91996e+06	PASS	SVTYPE=BND;POS=18049637;STRANDS=-+:6054;IMPRECISE;CIPOS=-154,874;CIEND=-870,142;CIPOS95=-112,112;CIEND95=-111,111;MATEID=455666_1;EVENT=455666;SECONDARY;SU=6054;PE=4380;SR=1674;ALG=SUM;AF=0.6239;NSAMP=14131;MSQ=295.51;RETAINED;RECLASSIFIED;AC=18247;AN=29246;NFAM=13040
chr1	18078560	12283_1	N	]chr5:58627518]N	75.67	LOW	SVTYPE=BND;POS=18078560;STRANDS=-+:5;IMPRECISE;CIPOS=-357,9;CIEND=-6,462;CIPOS95=-98,2;CIEND95=0,163;MATEID=12283_2;EVENT=12283;SU=5;PE=5;SR=0;ALG=PROD;AF=0.0001026;NSAMP=3;MSQ=16.33;AC=3;AN=29246;NFAM=3
chr1	18086235	122336	N	<DEL>	293.69	PASS	SVTYPE=DEL;POS=18086235;SVLEN=-3878;END=18090113;STRANDS=+-:13;CIPOS=-6,7;CIEND=-10,9;CIPOS95=0,0;CIEND95=0,0;SU=13;PE=9;SR=4;ALG=PROD;AF=3.419e-05;NSAMP=1;MSQ=293.69;AC=1;AN=29246;NFAM=1
chr1	18093249	455669_1	N	]chr1:18097037]N	110.47	LOW	SVTYPE=BND;POS=18093249;STRANDS=-+:14;CIPOS=-6,4;CIEND=-7,5;CIPOS95=0,0;CIEND95=0,0;MATEID=455669_2;EVENT=455669;SU=14;PE=8;SR=6;ALG=PROD;AF=3.419e-05;NSAMP=1;MSQ=110.17;RECLASSIFIED;AC=1;AN=29246;NFAM=1
chr1	18093403	122337_1	N	N[chr1:18097042[	338.46	PASS	SVTYPE=BND;POS=18093403;STRANDS=+-:17;CIPOS=-3,2;CIEND=-10,9;CIPOS95=0,0;CIEND95=0,0;MATEID=122337_2;EVENT=122337;SU=17;PE=6;SR=11;ALG=PROD;AF=3.419e-05;NSAMP=1;MSQ=338.46;RECLASSIFIED;AC=1;AN=29246;NFAM=1
chr1	18096758	455670	N	<DUP>	164.29	PASS	SVTYPE=DUP;POS=18096758;SVLEN=660;END=18097418;STRANDS=-+:14;CIPOS=-4,1;CIEND=-10,9;CIPOS95=0,0;CIEND95=0,0;SU=14;PE=5;SR=9;ALG=PROD;AF=0.0001026;NSAMP=3;MSQ=41.46;AC=3;AN=29246;NFAM=3
chr1	18097037	455669_2	N	N[chr1:18093249[	110.47	LOW	SVTYPE=BND;POS=18093249;STRANDS=-+:14;CIPOS=-7,5;CIEND=-6,4;CIPOS95=0,0;CIEND95=0,0;MATEID=455669_1;EVENT=455669;SECONDARY;SU=14;PE=8;SR=6;ALG=PROD;AF=3.419e-05;NSAMP=1;MSQ=110.17;RECLASSIFIED;AC=1;AN=29246;NFAM=1
chr1	18097042	122337_2	N	]chr1:18093403]N	338.46	PASS	SVTYPE=BND;POS=18093403;STRANDS=+-:17;CIPOS=-10,9;CIEND=-3,2;CIPOS95=0,0;CIEND95=0,0;MATEID=122337_1;EVENT=122337;SECONDARY;SU=17;PE=6;SR=11;ALG=PROD;AF=3.419e-05;NSAMP=1;MSQ=338.46;RECLASSIFIED;AC=1;AN=29246;NFAM=1
chr1	18097323	122338_1	N	N[chr1:18097427[	5696.03	LOW	SVTYPE=BND;POS=18097323;STRANDS=+-:4;IMPRECISE;CIPOS=-9,8;CIEND=-10,7;CIPOS95=0,0;CIEND95=-1,0;MATEID=122338_2;EVENT=122338;SU=4;PE=0;SR=4;ALG=PROD;AF=0.004172;NSAMP=122;MSQ=18.1;RECLASSIFIED;AC=122;AN=29246;NFAM=122
chr1	18097427	122338_2	N	]chr1:18097323]N	5696.03	LOW	SVTYPE=BND;POS=18097323;STRANDS=+-:4;IMPRECISE;CIPOS=-10,7;CIEND=-9,8;CIPOS95=-1,0;CIEND95=0,0;MATEID=122338_1;EVENT=122338;SECONDARY;SU=4;PE=0;SR=4;ALG=PROD;AF=0.004172;NSAMP=122;MSQ=18.1;RECLASSIFIED;AC=122;AN=29246;NFAM=122
chr1	18097446	458_1	N	]chr10:75329476]N	915.49	LOW	SVTYPE=BND;POS=18097446;STRANDS=-+:70;CIPOS=-9,5;CIEND=-9,8;CIPOS95=0,0;CIEND95=0,0;MATEID=458_2;EVENT=458;SU=70;PE=0;SR=70;ALG=PROD;AF=0.0005129;NSAMP=15;MSQ=30.3;AC=15;AN=29246;NFAM=15
chr1	18097579	7104_1	N	[chr2:64988000[N	2931.63	LOW	SVTYPE=BND;POS=18097579;STRANDS=--:27;CIPOS=-9,8;CIEND=-9,8;CIPOS95=0,0;CIEND95=0,0;MATEID=7104_2;EVENT=7104;SU=27;PE=0;SR=27;ALG=PROD;AF=0.002291;NSAMP=67;MSQ=34.85;AC=67;AN=29246;NFAM=65
chr1	18097699	122339_1	N	N[chr1:229578409[	5797.91	LOW	SVTYPE=BND;POS=18097699;STRANDS=+-:4;CIPOS=-9,8;CIEND=-9,8;CIPOS95=0,0;CIEND95=0,0;MATEID=122339_2;EVENT=122339;SU=4;PE=0;SR=4;ALG=PROD;AF=0.006941;NSAMP=203;MSQ=21.33;RECLASSIFIED;AC=203;AN=29246;NFAM=202
chr1	18100536	122340	N	<DEL>	1303.69	PASS	SVTYPE=DEL;POS=18100536;SVLEN=-1772;END=18102308;STRANDS=+-:56;CIPOS=-25,25;CIEND=-26,21;CIPOS95=0,0;CIEND95=0,0;SU=56;PE=35;SR=21;ALG=PROD;AF=6.839e-05;NSAMP=2;MSQ=651.85;AC=2;AN=29246;NFAM=2
chr1	18103924	122342_1	N	N[chr1:18104208[	66.52	LOW	SVTYPE=BND;POS=18103924;STRANDS=+-:4;CIPOS=-9,8;CIEND=-9,8;CIPOS95=0,0;CIEND95=0,0;MATEID=122342_2;EVENT=122342;SU=4;PE=0;SR=4;ALG=PROD;AF=0.0001026;NSAMP=3;MSQ=16.27;RETAINED;RECLASSIFIED;AC=3;AN=29246;NFAM=3
chr1	18104208	122342_2	N	]chr1:18103924]N	66.52	LOW	SVTYPE=BND;POS=18103924;STRANDS=+-:4;CIPOS=-9,8;CIEND=-9,8;CIPOS95=0,0;CIEND95=0,0;MATEID=122342_1;EVENT=122342;SECONDARY;SU=4;PE=0;SR=4;ALG=PROD;AF=0.0001026;NSAMP=3;MSQ=16.27;RETAINED;RECLASSIFIED;AC=3;AN=29246;NFAM=3
chr1	18108519	122345_1	N	N[chr1:18108987[	12003.5	LOW	SVTYPE=BND;POS=18108519;STRANDS=+-:4;IMPRECISE;CIPOS=-7,9;CIEND=-2,9;CIPOS95=0,3;CIEND95=0,8;MATEID=122345_2;EVENT=122345;SU=4;PE=0;SR=4;ALG=PROD;AF=0.009232;NSAMP=270;MSQ=23.44;RECLASSIFIED;AC=270;AN=29246;NFAM=270
chr1	18108987	122345_2	N	]chr1:18108519]N	12003.5	LOW	SVTYPE=BND;POS=18108519;STRANDS=+-:4;IMPRECISE;CIPOS=-2,9;CIEND=-7,9;CIPOS95=0,8;CIEND95=0,3;MATEID=122345_1;EVENT=122345;SECONDARY;SU=4;PE=0;SR=4;ALG=PROD;AF=0.009232;NSAMP=270;MSQ=23.44;RECLASSIFIED;AC=270;AN=29246;NFAM=270
chr1	18111677	122348	N	<DEL>	833.36	PASS	SVTYPE=DEL;POS=18111677;SVLEN=-9910;END=18121587;STRANDS=+-:33;CIPOS=-10,9;CIEND=-7,9;CIPOS95=0,0;CIEND95=0,0;SU=33;PE=20;SR=13;ALG=PROD;AF=3.419e-05;NSAMP=1;MSQ=833.36;AC=1;AN=29246;NFAM=1
chr1	18115845	298_1	N	]chr10:21343871]N	54.31	LOW	SVTYPE=BND;POS=18115845;STRANDS=-+:4;CIPOS=-9,8;CIEND=-9,8;CIPOS95=0,0;CIEND95=0,0;MATEID=298_2;EVENT=298;SU=4;PE=0;SR=4;ALG=PROD;AF=0.0002052;NSAMP=6;MSQ=7.09;AC=6;AN=29246;NFAM=6
chr1	18115864	122349_1	N	N[chr1:19143299[	5167.47	LOW	SVTYPE=BND;POS=18115864;STRANDS=+-:19;CIPOS=-10,9;CIEND=-10,9;CIPOS95=0,0;CIEND95=0,0;MATEID=122349_2;EVENT=122349;SU=19;PE=0;SR=19;ALG=PROD;AF=0.00424;NSAMP=123;MSQ=27.42;RECLASSIFIED;AC=124;AN=29246;NFAM=119
chr1	18115929	7976_1	N	N]chr2:202368547]	9.9	LOW	SVTYPE=BND;POS=18115929;STRANDS=++:5;IMPRECISE;CIPOS=-7,590;CIEND=-10,575;CIPOS95=0,214;CIEND95=-1,159;MATEID=7976_2;EVENT=7976;SU=5;PE=5;SR=0;ALG=PROD;AF=3.419e-05;NSAMP=1;MSQ=9.3;AC=1;AN=29246;NFAM=1
chr1	18134180	122350	N	<DEL>	695.53	PASS	SVTYPE=DEL;POS=18134180;SVLEN=-7419;END=18141599;STRANDS=+-:27;CIPOS=-10,8;CIEND=-3,1;CIPOS95=0,0;CIEND95=0,0;SU=27;PE=17;SR=10;ALG=PROD;AF=3.419e-05;NSAMP=1;MSQ=695.53;AC=1;AN=29246;NFAM=1
chr1	18199984	122355_1	N	N[chr1:18201718[	5913.13	PASS	SVTYPE=BND;POS=18199984;STRANDS=+-:269;CIPOS=-3,3;CIEND=-4,2;CIPOS95=0,0;CIEND95=0,0;MATEID=122355_2;EVENT=122355;SU=269;PE=160;SR=109;ALG=PROD;AF=0.0004787;NSAMP=14;MSQ=422.37;RECLASSIFIED;AC=14;AN=29246;NFAM=14
chr1	18201718	122355_2	N	]chr1:18199984]N	5913.13	PASS	SVTYPE=BND;POS=18199984;STRANDS=+-:269;CIPOS=-4,2;CIEND=-3,3;CIPOS95=0,0;CIEND95=0,0;MATEID=122355_1;EVENT=122355;SECONDARY;SU=269;PE=160;SR=109;ALG=PROD;AF=0.0004787;NSAMP=14;MSQ=422.37;RECLASSIFIED;AC=14;AN=29246;NFAM=14
chr1	18208506	122356	N	<DEL>	491.38	PASS	SVTYPE=DEL;POS=18208506;SVLEN=-1041;END=18209547;STRANDS=+-:28;IMPRECISE;CIPOS=-9,29;CIEND=-30,29;CIPOS95=-9,27;CIEND95=-3,3;SU=28;PE=27;SR=1;ALG=PROD;AF=6.839e-05;NSAMP=2;MSQ=245.66;AC=2;AN=29246;NFAM=1
chr1	18215044	455671	N	<DUP>	266.78	PASS	SVTYPE=DUP;POS=18215044;SVLEN=3228;END=18218272;STRANDS=-+:26;CIPOS=-10,9;CIEND=-10,9;CIPOS95=0,0;CIEND95=0,0;SU=26;PE=18;SR=8;ALG=PROD;AF=3.419e-05;NSAMP=1;MSQ=266.35;AC=1;AN=29246;NFAM=1
chr1	18216044	455672	N	<DUP>	248.39	PASS	SVTYPE=DUP;POS=18216044;SVLEN=16688;END=18232732;STRANDS=-+:23;CIPOS=-4,1;CIEND=-4,3;CIPOS95=0,0;CIEND95=0,0;SU=23;PE=15;SR=8;ALG=PROD;AF=6.839e-05;NSAMP=1;MSQ=248.04;AC=2;AN=29246;NFAM=1
chr1	18225085	12633_1	N	N[chr5:123089082[	4024.51	LOW	SVTYPE=BND;POS=18225085;STRANDS=+-:21;IMPRECISE;CIPOS=-45,324;CIEND=-524,10;CIPOS95=-36,36;CIEND95=-105,10;MATEID=12633_2;EVENT=12633;SU=21;PE=21;SR=0;ALG=PROD;AF=0.00277;NSAMP=81;MSQ=32.32;AC=81;AN=29246;NFAM=81
chr1	18225085	4474_1	N	N]chr16:12943391]	343.86	LOW	SVTYPE=BND;POS=18225085;STRANDS=++:4;IMPRECISE;CIPOS=-10,417;CIEND=-9,660;CIPOS95=-2,121;CIEND95=0,233;MATEID=4474_2;EVENT=4474;SU=4;PE=4;SR=0;ALG=PROD;AF=0.0005813;NSAMP=17;MSQ=11.64;AC=17;AN=29246;NFAM=17
chr1	18225086	12637_1	N	]chr5:123089191]N	4931.71	LOW	SVTYPE=BND;POS=18225086;STRANDS=-+:10;CIPOS=-30,29;CIEND=-29,29;CIPOS95=0,0;CIEND95=0,0;MATEID=12637_2;EVENT=12637;SU=10;PE=6;SR=4;ALG=PROD;AF=0.005129;NSAMP=150;MSQ=23.15;AC=150;AN=29246;NFAM=150
chr1	18231368	122357	N	<DEL>	941.19	PASS	SVTYPE=DEL;POS=18231368;SVLEN=-2018;END=18233386;STRANDS=+-:40;CIPOS=-30,27;CIEND=-30,29;CIPOS95=0,0;CIEND95=0,0;SU=40;PE=23;SR=17;ALG=PROD;AF=6.839e-05;NSAMP=2;MSQ=470.6;AC=2;AN=29246;NFAM=2
chr1	18243979	455673	N	<DUP>	1134.75	PASS	SVTYPE=DUP;POS=18243979;SVLEN=2783;END=18246762;STRANDS=-+:103;CIPOS=-46,45;CIEND=-42,41;CIPOS95=0,0;CIEND95=0,0;SU=103;PE=68;SR=35;ALG=PROD;AF=0.0001026;NSAMP=2;MSQ=368.21;AC=3;AN=29246;NFAM=1
chr1	18248280	122359	N	<DEL>	572.6	PASS	SVTYPE=DEL;POS=18248280;SVLEN=-6340;END=18254620;STRANDS=+-:24;CIPOS=-10,9;CIEND=-3,1;CIPOS95=0,0;CIEND95=0,0;SU=24;PE=13;SR=11;ALG=PROD;AF=3.419e-05;NSAMP=1;MSQ=572.6;AC=1;AN=29246;NFAM=1
chr1	18250585	122361	N	<DEL>	2949.11	PASS	SVTYPE=DEL;POS=18250585;SVLEN=-25656;END=18276241;STRANDS=+-:129;CIPOS=-4,2;CIEND=-3,1;CIPOS95=0,0;CIEND95=0,0;SU=129;PE=70;SR=59;ALG=PROD;AF=6.839e-05;NSAMP=2;MSQ=491.53;AC=2;AN=29246;NFAM=2
chr1	18273372	455674_1	N	]chr1:226509158]N	6901.69	LOW	SVTYPE=BND;POS=18273372;STRANDS=-+:4;CIPOS=-9,8;CIEND=-9,8;CIPOS95=0,0;CIEND95=0,0;MATEID=455674_2;EVENT=455674;SU=4;PE=0;SR=4;ALG=PROD;AF=0.01101;NSAMP=322;MSQ=11.75;RECLASSIFIED;AC=322;AN=29246;NFAM=322
chr1	18273419	12377_1	N	N]chr5:79180387]	11318.3	LOW	SVTYPE=BND;POS=18273419;STRANDS=++:5;IMPRECISE;CIPOS=-30,29;CIEND=-30,29;CIPOS95=-3,3;CIEND95=-3,3;MATEID=12377_2;EVENT=12377;SU=5;PE=4;SR=1;ALG=PROD;AF=0.01043;NSAMP=305;MSQ=20.94;AC=305;AN=29246;NFAM=304
chr1	18273483	455675_1	N	]chr1:234495890]N	24749.7	LOW	SVTYPE=BND;POS=18273483;STRANDS=-+:1536;CIPOS=0,0;CIEND=0,0;CIPOS95=0,0;CIEND95=0,0;MATEID=455675_2;EVENT=455675;SU=1536;PE=0;SR=1536;AF=0.02643;NSAMP=771;MSQ=20.56;RECLASSIFIED;AC=773;AN=29246;NFAM=762
chr1	18274194	122363	N	<DEL>	1228.62	PASS	SVTYPE=DEL;POS=18274194;SVLEN=-8954;END=18283148;STRANDS=+-:62;CIPOS=-30,29;CIEND=-24,22;CIPOS95=0,0;CIEND95=0,0;SU=62;PE=28;SR=34;ALG=PROD;AF=3.419e-05;NSAMP=1;MSQ=404.53;AC=1;AN=29246;NFAM=1
chr1	18278007	455676	N	<DUP>	208.12	PASS	SVTYPE=DUP;POS=18278007;SVLEN=2365;END=18280372;STRANDS=-+:18;CIPOS=-10,9;CIEND=-10,9;CIPOS95=0,0;CIEND95=0,0;SU=18;PE=13;SR=5;ALG=PROD;AF=3.419e-05;NSAMP=1;MSQ=207.62;AC=1;AN=29246;NFAM=1
chr1	18278528	12369_1	N	]chr5:77857386]N	1991.12	LOW	SVTYPE=BND;POS=18278528;STRANDS=-+:8;CIPOS=-29,28;CIEND=-29,28;CIPOS95=0,0;CIEND95=0,0;MATEID=12369_2;EVENT=12369;SU=8;PE=0;SR=8;ALG=PROD;AF=0.002291;NSAMP=67;MSQ=20.99;AC=67;AN=29246;NFAM=67
chr1	18278570	12654_1	N	N]chr5:125257316]	68.62	LOW	SVTYPE=BND;POS=18278570;STRANDS=++:9;CIPOS=-29,28;CIEND=-29,28;CIPOS95=0,0;CIEND95=0,0;MATEID=12654_2;EVENT=12654;SU=9;PE=0;SR=9;ALG=PROD;AF=6.839e-05;NSAMP=2;MSQ=16.8;AC=2;AN=29246;NFAM=2
chr1	18287037	313_1	N	N[chr10:25876937[	264.34	LOW	SVTYPE=BND;POS=18287037;STRANDS=+-:30;IMPRECISE;CIPOS=-34,443;CIEND=-627,12;CIPOS95=-34,48;CIEND95=-133,12;MATEID=313_2;EVENT=313;SU=30;PE=30;SR=0;ALG=PROD;AF=0.0001026;NSAMP=3;MSQ=32.8;AC=3;AN=29246;NFAM=3
chr1	18287213	9141_1	N	N]chr22:32431438]	148556	LOW	SVTYPE=BND;POS=18287213;STRANDS=++:8;CIPOS=-5,6;CIEND=-7,6;CIPOS95=0,0;CIEND95=0,0;MATEID=9141_2;EVENT=9141;SU=8;PE=3;SR=5;ALG=PROD;AF=0.04613;NSAMP=1349;MSQ=57.92;AC=1349;AN=29246;NFAM=1281
chr1	18305240	120543_2	N	]chr1:6174712]N	765.74	LOW	SVTYPE=BND;POS=6174712;STRANDS=+-:15;CIPOS=-30,29;CIEND=-30,29;CIPOS95=0,0;CIEND95=0,0;MATEID=120543_1;EVENT=120543;SECONDARY;SU=15;PE=0;SR=15;ALG=PROD;AF=0.001026;NSAMP=30;MSQ=22.13;RECLASSIFIED;AC=30;AN=29246;NFAM=30
chr1	18305241	17094_1	N	[chrX:953708[N	68.5	LOW	SVTYPE=BND;POS=18305241;STRANDS=--:4;CIPOS=-9,8;CIEND=-9,8;CIPOS95=0,0;CIEND95=0,0;MATEID=17094_2;EVENT=17094;SU=4;PE=0;SR=4;ALG=PROD;AF=0.0001026;NSAMP=3;MSQ=20.86;AC=3;AN=29246;NFAM=3
chr1	18313079	9726_1	N	N]chr3:63187395]	248.22	LOW	SVTYPE=BND;POS=18313079;STRANDS=++:31;CIPOS=-2,0;CIEND=-2,1;CIPOS95=0,0;CIEND95=0,0;MATEID=9726_2;EVENT=9726;SU=31;PE=13;SR=18;ALG=PROD;AF=3.419e-05;NSAMP=1;MSQ=248.22;AC=1;AN=29246;NFAM=1
chr1	18315577	122368_1	N	N[chr1:18315881[	93.5	LOW	SVTYPE=BND;POS=18315577;STRANDS=+-:8;IMPRECISE;CIPOS=-22,27;CIEND=-28,28;CIPOS95=-7,7;CIEND95=0,0;MATEID=122368_2;EVENT=122368;SU=8;PE=0;SR=8;ALG=PROD;AF=3.419e-05;NSAMP=1;MSQ=65.68;RECLASSIFIED;AC=1;AN=29246;NFAM=1
chr1	18315881	122368_2	N	]chr1:18315577]N	93.5	LOW	SVTYPE=BND;POS=18315577;STRANDS=+-:8;IMPRECISE;CIPOS=-28,28;CIEND=-22,27;CIPOS95=0,0;CIEND95=-7,7;MATEID=122368_1;EVENT=122368;SECONDARY;SU=8;PE=0;SR=8;ALG=PROD;AF=3.419e-05;NSAMP=1;MSQ=65.68;RECLASSIFIED;AC=1;AN=29246;NFAM=1
chr1	18315882	10464_1	N	]chr3:183542903]N	119.29	LOW	SVTYPE=BND;POS=18315882;STRANDS=-+:15;CIPOS=-25,24;CIEND=-25,24;CIPOS95=0,0;CIEND95=0,0;MATEID=10464_2;EVENT=10464;SU=15;PE=0;SR=15;ALG=PROD;AF=6.839e-05;NSAMP=2;MSQ=17.16;AC=2;AN=29246;NFAM=2
chr1	18319524	122369_1	N	N[chr1:18319575[	40670.5	LOW	SVTYPE=BND;POS=18319524;STRANDS=+-:1481;CIPOS=0,0;CIEND=0,0;CIPOS95=0,0;CIEND95=0,0;MATEID=122369_2;EVENT=122369;SU=1481;PE=12;SR=1469;ALG=PROD;AF=0.00677;NSAMP=196;MSQ=166.95;RECLASSIFIED;AC=198;AN=29246;NFAM=193
chr1	18319575	122369_2	N	]chr1:18319524]N	40670.5	LOW	SVTYPE=BND;POS=18319524;STRANDS=+-:1481;CIPOS=0,0;CIEND=0,0;CIPOS95=0,0;CIEND95=0,0;MATEID=122369_1;EVENT=122369;SECONDARY;SU=1481;PE=12;SR=1469;ALG=PROD;AF=0.00677;NSAMP=196;MSQ=166.95;RECLASSIFIED;AC=198;AN=29246;NFAM=193
chr1	18320329	122370_1	N	N[chr1:18320453[	206.95	LOW	SVTYPE=BND;POS=18320329;STRANDS=+-:7;CIPOS=-5,4;CIEND=-5,4;CIPOS95=0,0;CIEND95=0,0;MATEID=122370_2;EVENT=122370;SU=7;PE=0;SR=7;ALG=PROD;AF=3.419e-05;NSAMP=1;MSQ=206.77;RECLASSIFIED;AC=1;AN=29246;NFAM=1
chr1	18320453	122370_2	N	]chr1:18320329]N	206.95	LOW	SVTYPE=BND;POS=18320329;STRANDS=+-:7;CIPOS=-5,4;CIEND=-5,4;CIPOS95=0,0;CIEND95=0,0;MATEID=122370_1;EVENT=122370;SECONDARY;SU=7;PE=0;SR=7;ALG=PROD;AF=3.419e-05;NSAMP=1;MSQ=206.77;RECLASSIFIED;AC=1;AN=29246;NFAM=1
chr1	18322481	122371	N	<DEL>	326.69	PASS	SVTYPE=DEL;POS=18322481;SVLEN=-3856;END=18326337;STRANDS=+-:14;CIPOS=-10,9;CIEND=-6,3;CIPOS95=0,0;CIEND95=0,0;SU=14;PE=8;SR=6;ALG=PROD;AF=3.419e-05;NSAMP=1;MSQ=326.69;AC=1;AN=29246;NFAM=1
chr1	18340961	16901_1	N	]chr9:112526000]N	25495.9	LOW	SVTYPE=BND;POS=18340961;STRANDS=-+:23;CIPOS=-9,8;CIEND=-9,8;CIPOS95=0,0;CIEND95=0,0;MATEID=16901_2;EVENT=16901;SU=23;PE=0;SR=23;ALG=PROD;AF=0.03238;NSAMP=947;MSQ=18.28;AC=947;AN=29246;NFAM=943
chr1	18341843	122372	N	<DEL>	738.84	PASS	SVTYPE=DEL;POS=18341843;SVLEN=-32976;END=18374819;STRANDS=+-:37;CIPOS=-22,21;CIEND=-30,29;CIPOS95=0,0;CIEND95=0,0;SU=37;PE=17;SR=20;ALG=PROD;AF=6.839e-05;NSAMP=2;MSQ=368.55;AC=2;AN=29246;NFAM=1
chr1	18344645	122373	N	<DEL>	629.4	PASS	SVTYPE=DEL;POS=18344645;SVLEN=-7037;END=18351682;STRANDS=+-:29;CIPOS=-2,1;CIEND=-10,9;CIPOS95=0,0;CIEND95=0,0;SU=29;PE=13;SR=16;ALG=PROD;AF=3.419e-05;NSAMP=1;MSQ=629.4;AC=1;AN=29246;NFAM=1
chr1	18356749	122374_1	N	N[chr1:18357242[	189.15	LOW	SVTYPE=BND;POS=18356749;STRANDS=+-:8;CIPOS=-29,28;CIEND=-29,28;CIPOS95=0,0;CIEND95=0,0;MATEID=122374_2;EVENT=122374;SU=8;PE=0;SR=8;ALG=PROD;AF=0.0001026;NSAMP=3;MSQ=20.61;RECLASSIFIED;AC=3;AN=29246;NFAM=3
chr1	18357162	122376_1	N	N[chr1:18357484[	1022.36	LOW	SVTYPE=BND;POS=18357162;STRANDS=+-:12;IMPRECISE;CIPOS=-27,72;CIEND=-30,67;CIPOS95=-27,44;CIEND95=-30,39;MATEID=122376_2;EVENT=122376;SU=12;PE=0;SR=12;ALG=SUM;AF=0.001197;NSAMP=35;MSQ=19.56;RECLASSIFIED;AC=35;AN=29246;NFAM=35
chr1	18357166	122375_1	N	N[chr1:18357345[	111.02	LOW	SVTYPE=BND;POS=18357166;STRANDS=+-:4;CIPOS=-9,8;CIEND=-9,8;CIPOS95=0,0;CIEND95=0,0;MATEID=122375_2;EVENT=122375;SU=4;PE=0;SR=4;ALG=PROD;AF=0.0003077;NSAMP=9;MSQ=8.3;RECLASSIFIED;AC=9;AN=29246;NFAM=9
chr1	18357242	122374_2	N	]chr1:18356749]N	189.15	LOW	SVTYPE=BND;POS=18356749;STRANDS=+-:8;CIPOS=-29,28;CIEND=-29,28;CIPOS95=0,0;CIEND95=0,0;MATEID=122374_1;EVENT=122374;SECONDARY;SU=8;PE=0;SR=8;ALG=PROD;AF=0.0001026;NSAMP=3;MSQ=20.61;RECLASSIFIED;AC=3;AN=29246;NFAM=3
chr1	18357345	122375_2	N	]chr1:18357166]N	111.02	LOW	SVTYPE=BND;POS=18357166;STRANDS=+-:4;CIPOS=-9,8;CIEND=-9,8;CIPOS95=0,0;CIEND95=0,0;MATEID=122375_1;EVENT=122375;SECONDARY;SU=4;PE=0;SR=4;ALG=PROD;AF=0.0003077;NSAMP=9;MSQ=8.3;RECLASSIFIED;AC=9;AN=29246;NFAM=9
chr1	18357484	122376_2	N	]chr1:18357162]N	1022.36	LOW	SVTYPE=BND;POS=18357162;STRANDS=+-:12;IMPRECISE;CIPOS=-30,67;CIEND=-27,72;CIPOS95=-30,39;CIEND95=-27,44;MATEID=122376_1;EVENT=122376;SECONDARY;SU=12;PE=0;SR=12;ALG=SUM;AF=0.001197;NSAMP=35;MSQ=19.56;RECLASSIFIED;AC=35;AN=29246;NFAM=35
chr1	18359369	1929_1	N	]chr12:28879327]N	141.57	LOW	SVTYPE=BND;POS=18359369;STRANDS=-+:4;IMPRECISE;CIPOS=-10,5;CIEND=-9,8;CIPOS95=-1,0;CIEND95=0,0;MATEID=1929_2;EVENT=1929;SU=4;PE=0;SR=4;ALG=PROD;AF=0.000171;NSAMP=5;MSQ=12.06;AC=5;AN=29246;NFAM=5
chr1	18359438	9730_1	N	N]chr3:63386630]	2966.75	LOW	SVTYPE=BND;POS=18359438;STRANDS=++:13;CIPOS=-29,28;CIEND=-29,28;CIPOS95=0,0;CIEND95=0,0;MATEID=9730_2;EVENT=9730;SU=13;PE=0;SR=13;ALG=PROD;AF=0.002735;NSAMP=80;MSQ=29.01;AC=80;AN=29246;NFAM=80
chr1	18359461	14169_1	N	N]chr6:163603803]	2953.55	LOW	SVTYPE=BND;POS=18359461;STRANDS=++:129;IMPRECISE;CIPOS=-10,410;CIEND=-38,154;CIPOS95=-10,49;CIEND95=-3,3;MATEID=14169_2;EVENT=14169;SU=129;PE=129;SR=0;ALG=PROD;AF=0.002359;NSAMP=69;MSQ=28.86;AC=69;AN=29246;NFAM=68
chr1	18359489	11685_1	N	N[chr4:174544298[	57.76	LOW	SVTYPE=BND;POS=18359489;STRANDS=+-:4;IMPRECISE;CIPOS=-10,674;CIEND=-386,9;CIPOS95=-1,166;CIEND95=-101,3;MATEID=11685_2;EVENT=11685;SU=4;PE=4;SR=0;ALG=PROD;AF=6.839e-05;NSAMP=2;MSQ=13.86;AC=2;AN=29246;NFAM=2
chr1	18359494	5912_1	N	N]chr18:59102428]	65065.4	LOW	SVTYPE=BND;POS=18359494;STRANDS=++:12;IMPRECISE;CIPOS=-30,654;CIEND=-30,582;CIPOS95=-30,170;CIEND95=-30,135;MATEID=5912_2;EVENT=5912;SU=12;PE=12;SR=0;ALG=PROD;AF=0.04353;NSAMP=1218;MSQ=35.5;AC=1273;AN=29246;NFAM=1185
chr1	18359504	5604_1	N	N]chr18:588756]	17.22	LOW	SVTYPE=BND;POS=18359504;STRANDS=++:4;IMPRECISE;CIPOS=-50,651;CIEND=-50,502;CIPOS95=-50,214;CIEND95=-50,128;MATEID=5604_2;EVENT=5604;SU=4;PE=4;SR=0;ALG=PROD;AF=3.419e-05;NSAMP=1;MSQ=14.92;AC=1;AN=29246;NFAM=1
chr1	18363460	122377_1	N	N[chr1:18363802[	587.35	LOW	SVTYPE=BND;POS=18363460;STRANDS=+-:4;IMPRECISE;CIPOS=-10,8;CIEND=-9,8;CIPOS95=-1,0;CIEND95=0,0;MATEID=122377_2;EVENT=122377;SU=4;PE=0;SR=4;ALG=PROD;AF=0.0009574;NSAMP=28;MSQ=13.83;RECLASSIFIED;AC=28;AN=29246;NFAM=28
chr1	18363802	122377_2	N	]chr1:18363460]N	587.35	LOW	SVTYPE=BND;POS=18363460;STRANDS=+-:4;IMPRECISE;CIPOS=-9,8;CIEND=-10,8;CIPOS95=0,0;CIEND95=-1,0;MATEID=122377_1;EVENT=122377;SECONDARY;SU=4;PE=0;SR=4;ALG=PROD;AF=0.0009574;NSAMP=28;MSQ=13.83;RECLASSIFIED;AC=28;AN=29246;NFAM=28
chr1	18372812	17132_1	N	]chrX:2649990]N	8279.3	LOW	SVTYPE=BND;POS=18372812;STRANDS=-+:345;CIPOS=-2,2;CIEND=-2,2;CIPOS95=0,0;CIEND95=0,0;MATEID=17132_2;EVENT=17132;SU=345;PE=0;SR=345;ALG=PROD;AF=0.008924;NSAMP=261;MSQ=19.64;AC=261;AN=29246;NFAM=261
chr1	18372892	8013_1	N	N]chr2:206935819]	15168.1	LOW	SVTYPE=BND;POS=18372892;STRANDS=++:811;CIPOS=-1,0;CIEND=-1,1;CIPOS95=0,0;CIEND95=0,0;MATEID=8013_2;EVENT=8013;SU=811;PE=0;SR=811;ALG=PROD;AF=0.008377;NSAMP=245;MSQ=32.63;AC=245;AN=29246;NFAM=240
chr1	18377023	122378_1	N	N[chr1:18377455[	485.1	LOW	SVTYPE=BND;POS=18377023;STRANDS=+-:9;CIPOS=-8,6;CIEND=-10,9;CIPOS95=0,0;CIEND95=0,0;MATEID=122378_2;EVENT=122378;SU=9;PE=4;SR=5;ALG=PROD;AF=3.419e-05;NSAMP=1;MSQ=14.85;RECLASSIFIED;AC=1;AN=29246;NFAM=1
chr1	18377455	122378_2	N	]chr1:18377023]N	485.1	LOW	SVTYPE=BND;POS=18377023;STRANDS=+-:9;CIPOS=-10,9;CIEND=-8,6;CIPOS95=0,0;CIEND95=0,0;MATEID=122378_1;EVENT=122378;SECONDARY;SU=9;PE=4;SR=5;ALG=PROD;AF=3.419e-05;NSAMP=1;MSQ=14.85;RECLASSIFIED;AC=1;AN=29246;NFAM=1
chr1	18384996	122380_1	N	N[chr1:18385098[	599	LOW	SVTYPE=BND;POS=18384996;STRANDS=+-:13;CIPOS=-29,28;CIEND=-29,28;CIPOS95=0,0;CIEND95=0,0;MATEID=122380_2;EVENT=122380;SU=13;PE=0;SR=13;ALG=PROD;AF=0.0004103;NSAMP=12;MSQ=32.48;RECLASSIFIED;AC=12;AN=29246;NFAM=12
chr1	18385098	122380_2	N	]chr1:18384996]N	599	LOW	SVTYPE=BND;POS=18384996;STRANDS=+-:13;CIPOS=-29,28;CIEND=-29,28;CIPOS95=0,0;CIEND95=0,0;MATEID=122380_1;EVENT=122380;SECONDARY;SU=13;PE=0;SR=13;ALG=PROD;AF=0.0004103;NSAMP=12;MSQ=32.48;RECLASSIFIED;AC=12;AN=29246;NFAM=12
chr1	18395902	122381_1	N	N[chr1:18396235[	3735.31	LOW	SVTYPE=BND;POS=18395902;STRANDS=+-:90;CIPOS=-5,5;CIEND=-3,2;CIPOS95=0,0;CIEND95=0,0;MATEID=122381_2;EVENT=122381;SU=90;PE=7;SR=83;ALG=PROD;AF=0.0004787;NSAMP=14;MSQ=206.94;RECLASSIFIED;AC=14;AN=29246;NFAM=14
chr1	18396235	122381_2	N	]chr1:18395902]N	3735.31	LOW	SVTYPE=BND;POS=18395902;STRANDS=+-:90;CIPOS=-3,2;CIEND=-5,5;CIPOS95=0,0;CIEND95=0,0;MATEID=122381_1;EVENT=122381;SECONDARY;SU=90;PE=7;SR=83;ALG=PROD;AF=0.0004787;NSAMP=14;MSQ=206.94;RECLASSIFIED;AC=14;AN=29246;NFAM=14
chr1	18403809	122382_1	N	N[chr1:18404027[	292.33	LOW	SVTYPE=BND;POS=18403809;STRANDS=+-:9;CIPOS=-4,3;CIEND=-4,3;CIPOS95=0,0;CIEND95=0,0;MATEID=122382_2;EVENT=122382;SU=9;PE=0;SR=9;ALG=PROD;AF=0.0001026;NSAMP=3;MSQ=8.67;RECLASSIFIED;AC=3;AN=29246;NFAM=3
chr1	18404027	122382_2	N	]chr1:18403809]N	292.33	LOW	SVTYPE=BND;POS=18403809;STRANDS=+-:9;CIPOS=-4,3;CIEND=-4,3;CIPOS95=0,0;CIEND95=0,0;MATEID=122382_1;EVENT=122382;SECONDARY;SU=9;PE=0;SR=9;ALG=PROD;AF=0.0001026;NSAMP=3;MSQ=8.67;RECLASSIFIED;AC=3;AN=29246;NFAM=3
chr1	18423008	2126_1	N	N]chr12:55873464]	18.11	LOW	SVTYPE=BND;POS=18423008;STRANDS=++:6;IMPRECISE;CIPOS=-6,463;CIEND=-6,463;CIPOS95=0,171;CIEND95=0,171;MATEID=2126_2;EVENT=2126;SU=6;PE=6;SR=0;ALG=PROD;AF=3.419e-05;NSAMP=1;MSQ=17.79;AC=1;AN=29246;NFAM=1
chr1	18425944	543530_1	N	N]chr1:155587754]	275.17	LOW	SVTYPE=BND;POS=18425944;STRANDS=++:17;IMPRECISE;CIPOS=-26,479;CIEND=-30,468;CIPOS95=-26,122;CIEND95=-30,105;MATEID=543530_2;EVENT=543530;SU=17;PE=17;SR=0;ALG=PROD;AF=3.419e-05;NSAMP=1;MSQ=161.55;AC=1;AN=29246;NFAM=1
chr1	18425954	543529_1	N	[chr1:155587462[N	173.23	LOW	SVTYPE=BND;POS=18425954;STRANDS=--:13;IMPRECISE;CIPOS=-393,29;CIEND=-598,29;CIPOS95=-75,29;CIEND95=-131,29;MATEID=543529_2;EVENT=543529;SU=13;PE=13;SR=0;ALG=PROD;AF=3.419e-05;NSAMP=1;MSQ=20.76;AC=1;AN=29246;NFAM=1
chr1	18431038	122383_1	N	N[chr1:18431320[	106.09	LOW	SVTYPE=BND;POS=18431038;STRANDS=+-:4;CIPOS=-9,8;CIEND=-9,8;CIPOS95=0,0;CIEND95=0,0;MATEID=122383_2;EVENT=122383;SU=4;PE=0;SR=4;ALG=PROD;AF=6.839e-05;NSAMP=2;MSQ=14.24;RECLASSIFIED;AC=2;AN=29246;NFAM=2
chr1	18431320	122383_2	N	]chr1:18431038]N	106.09	LOW	SVTYPE=BND;POS=18431038;STRANDS=+-:4;CIPOS=-9,8;CIEND=-9,8;CIPOS95=0,0;CIEND95=0,0;MATEID=122383_1;EVENT=122383;SECONDARY;SU=4;PE=0;SR=4;ALG=PROD;AF=6.839e-05;NSAMP=2;MSQ=14.24;RECLASSIFIED;AC=2;AN=29246;NFAM=2
chr1	18463060	12023_1	N	N]chr5:34428767]	25066.9	LOW	SVTYPE=BND;POS=18463060;STRANDS=++:42;CIPOS=-10,5;CIEND=-9,8;CIPOS95=0,0;CIEND95=0,0;MATEID=12023_2;EVENT=12023;SU=42;PE=0;SR=42;ALG=PROD;AF=0.02072;NSAMP=606;MSQ=22.17;AC=606;AN=29246;NFAM=596
chr1	18464468	7730_1	N	[chr2:160042787[N	80.66	LOW	SVTYPE=BND;POS=18464468;STRANDS=--:4;CIPOS=-9,8;CIEND=-9,8;CIPOS95=0,0;CIEND95=0,0;MATEID=7730_2;EVENT=7730;SU=4;PE=0;SR=4;ALG=PROD;AF=3.419e-05;NSAMP=1;MSQ=56.79;AC=1;AN=29246;NFAM=1
chr1	18468378	122384	N	<DEL>	200.63	PASS	SVTYPE=DEL;POS=18468378;SVLEN=-4878;END=18473256;STRANDS=+-:13;CIPOS=-6,4;CIEND=-10,9;CIPOS95=0,0;CIEND95=0,0;SU=13;PE=7;SR=6;ALG=PROD;AF=3.419e-05;NSAMP=1;MSQ=200.63;AC=1;AN=29246;NFAM=1
chr1	18478620	455679_1	N	]chr1:150539859]N	1904.7	LOW	SVTYPE=BND;POS=18478620;STRANDS=-+:4;CIPOS=-9,8;CIEND=-9,8;CIPOS95=0,0;CIEND95=0,0;MATEID=455679_2;EVENT=455679;SU=4;PE=0;SR=4;ALG=PROD;AF=0.002941;NSAMP=83;MSQ=11.61;RECLASSIFIED;AC=86;AN=29246;NFAM=83
chr1	18478652	8256_1	N	]chr2:238144391]N	1658.99	LOW	SVTYPE=BND;POS=18478652;STRANDS=-+:18;CIPOS=-10,8;CIEND=-9,9;CIPOS95=0,0;CIEND95=0,0;MATEID=8256_2;EVENT=8256;SU=18;PE=0;SR=18;ALG=PROD;AF=0.001812;NSAMP=53;MSQ=29.07;AC=53;AN=29246;NFAM=53
chr1	18478715	122385_1	N	N[chr1:150539852[	27249.8	LOW	SVTYPE=BND;POS=18478715;STRANDS=+-:24;CIPOS=-26,25;CIEND=-26,25;CIPOS95=0,0;CIEND95=0,0;MATEID=122385_2;EVENT=122385;SU=24;PE=0;SR=24;ALG=PROD;AF=0.01652;NSAMP=483;MSQ=34.62;RECLASSIFIED;AC=483;AN=29246;NFAM=476
chr1	18478725	4027_1	N	N]chr15:53117288]	364.63	LOW	SVTYPE=BND;POS=18478725;STRANDS=++:5;CIPOS=-50,49;CIEND=-50,49;CIPOS95=0,0;CIEND95=0,0;MATEID=4027_2;EVENT=4027;SU=5;PE=0;SR=5;ALG=PROD;AF=0.0005129;NSAMP=15;MSQ=14.92;AC=15;AN=29246;NFAM=15
chr1	18478843	1606_1	N	[chr11:69206554[N	313.5	LOW	SVTYPE=BND;POS=18478843;STRANDS=--:4;IMPRECISE;CIPOS=-678,29;CIEND=-728,29;CIPOS95=-226,29;CIEND95=-237,29;MATEID=1606_2;EVENT=1606;SU=4;PE=4;SR=0;ALG=PROD;AF=0.0002052;NSAMP=6;MSQ=20.79;AC=6;AN=29246;NFAM=6
chr1	18485149	122386_1	N	N[chr1:18485624[	38.75	LOW	SVTYPE=BND;POS=18485149;STRANDS=+-:4;CIPOS=-9,8;CIEND=-9,8;CIPOS95=0,0;CIEND95=0,0;MATEID=122386_2;EVENT=122386;SU=4;PE=0;SR=4;ALG=PROD;AF=3.419e-05;NSAMP=1;MSQ=35.82;RECLASSIFIED;AC=1;AN=29246;NFAM=1
chr1	18485624	122386_2	N	]chr1:18485149]N	38.75	LOW	SVTYPE=BND;POS=18485149;STRANDS=+-:4;CIPOS=-9,8;CIEND=-9,8;CIPOS95=0,0;CIEND95=0,0;MATEID=122386_1;EVENT=122386;SECONDARY;SU=4;PE=0;SR=4;ALG=PROD;AF=3.419e-05;NSAMP=1;MSQ=35.82;RECLASSIFIED;AC=1;AN=29246;NFAM=1
chr1	18499545	122389	N	<DEL>	506.47	PASS	SVTYPE=DEL;POS=18499545;SVLEN=-3637;END=18503182;STRANDS=+-:23;CIPOS=-3,2;CIEND=-2,0;CIPOS95=0,0;CIEND95=0,0;SU=23;PE=11;SR=12;ALG=PROD;AF=3.419e-05;NSAMP=1;MSQ=506.47;AC=1;AN=29246;NFAM=1
chr1	18502802	1937_1	N	N[chr12:29090910[	1234	LOW	SVTYPE=BND;POS=18502802;STRANDS=+-:13;IMPRECISE;CIPOS=-50,309;CIEND=-735,26;CIPOS95=-48,48;CIEND95=-141,26;MATEID=1937_2;EVENT=1937;SU=13;PE=13;SR=0;ALG=PROD;AF=0.001436;NSAMP=42;MSQ=18.91;AC=42;AN=29246;NFAM=42
chr1	18502831	11026_1	N	N[chr4:73636532[	184.6	LOW	SVTYPE=BND;POS=18502831;STRANDS=+-:9;IMPRECISE;CIPOS=-50,577;CIEND=-728,47;CIPOS95=-50,90;CIEND95=-139,47;MATEID=11026_2;EVENT=11026;SU=9;PE=9;SR=0;ALG=PROD;AF=6.839e-05;NSAMP=2;MSQ=4.73;AC=2;AN=29246;NFAM=2
chr1	18502856	3486_1	N	[chr14:58969217[N	3162.01	LOW	SVTYPE=BND;POS=18502856;STRANDS=--:4;IMPRECISE;CIPOS=-753,49;CIEND=-685,49;CIPOS95=-237,49;CIEND95=-215,49;MATEID=3486_2;EVENT=3486;SU=4;PE=4;SR=0;ALG=PROD;AF=0.003898;NSAMP=114;MSQ=19.32;AC=114;AN=29246;NFAM=112
chr1	18502856	6902_1	N	[chr2:33277844[N	50625.2	LOW	SVTYPE=BND;POS=18502856;STRANDS=--:20;IMPRECISE;CIPOS=-523,9;CIEND=-351,29;CIPOS95=-116,9;CIEND95=-34,29;MATEID=6902_2;EVENT=6902;SU=20;PE=20;SR=0;ALG=PROD;AF=0.05372;NSAMP=1371;MSQ=24.54;AC=1571;AN=29246;NFAM=1344
chr1	18502856	7363_1	N	[chr2:102195729[N	12899.8	LOW	SVTYPE=BND;POS=18502856;STRANDS=--:4;IMPRECISE;CIPOS=-750,29;CIEND=-486,29;CIPOS95=-179,29;CIEND95=-129,29;MATEID=7363_2;EVENT=7363;SU=4;PE=4;SR=0;ALG=PROD;AF=0.01422;NSAMP=416;MSQ=21.24;AC=416;AN=29246;NFAM=410
chr1	18502856	7846_1	N	[chr2:181313346[N	7343.11	LOW	SVTYPE=BND;POS=18502856;STRANDS=--:4;IMPRECISE;CIPOS=-591,9;CIEND=-288,9;CIPOS95=-194,0;CIEND95=-82,2;MATEID=7846_2;EVENT=7846;SU=4;PE=4;SR=0;ALG=PROD;AF=0.008275;NSAMP=242;MSQ=20.24;AC=242;AN=29246;NFAM=240
chr1	18502858	455681_1	N	]chr1:62913302]N	1051.54	LOW	SVTYPE=BND;POS=18502858;STRANDS=-+:4;IMPRECISE;CIPOS=-10,9;CIEND=-10,9;CIPOS95=-3,1;CIEND95=-3,3;MATEID=455681_2;EVENT=455681;SU=4;PE=2;SR=2;ALG=PROD;AF=0.001812;NSAMP=53;MSQ=16.5;RECLASSIFIED;AC=53;AN=29246;NFAM=53
chr1	18502887	9367_1	N	]chr3:9557474]N	13.96	LOW	SVTYPE=BND;POS=18502887;STRANDS=-+:4;CIPOS=-9,8;CIEND=-9,8;CIPOS95=0,0;CIEND95=0,0;MATEID=9367_2;EVENT=9367;SU=4;PE=0;SR=4;ALG=PROD;AF=3.419e-05;NSAMP=1;MSQ=12.11;AC=1;AN=29246;NFAM=1
chr1	18502915	1930_1	N	]chr12:29091083]N	214325	LOW	SVTYPE=BND;POS=18502915;STRANDS=-+:7490;IMPRECISE;CIPOS=-54,3;CIEND=-11,133;CIPOS95=-1,1;CIEND95=-2,2;MATEID=1930_2;EVENT=1930;SU=7490;PE=7489;SR=1;ALG=PROD;AF=0.08832;NSAMP=2583;MSQ=49.3;AC=2583;AN=29246;NFAM=2494
chr1	18502926	4037_1	N	N]chr15:54250752]	130845	LOW	SVTYPE=BND;POS=18502926;STRANDS=++:10;CIPOS=-26,25;CIEND=-29,26;CIPOS95=0,0;CIEND95=0,0;MATEID=4037_2;EVENT=4037;SU=10;PE=0;SR=10;ALG=PROD;AF=0.07707;NSAMP=2230;MSQ=39.74;AC=2254;AN=29246;NFAM=2144
chr1	18502947	504_1	N	]chr10:91573336]N	161.08	LOW	SVTYPE=BND;POS=18502947;STRANDS=-+:5;IMPRECISE;CIPOS=-382,29;CIEND=-30,450;CIPOS95=-77,29;CIEND95=-30,122;MATEID=504_2;EVENT=504;SU=5;PE=5;SR=0;ALG=PROD;AF=0.000171;NSAMP=5;MSQ=27.01;AC=5;AN=29246;NFAM=5
chr1	18502957	3236_1	N	]chr14:27947970]N	1979.55	LOW	SVTYPE=BND;POS=18502957;STRANDS=-+:4;IMPRECISE;CIPOS=-486,9;CIEND=-10,670;CIPOS95=-135,2;CIEND95=-1,234;MATEID=3236_2;EVENT=3236;SU=4;PE=4;SR=0;ALG=PROD;AF=0.001607;NSAMP=47;MSQ=29.07;AC=47;AN=29246;NFAM=47
chr1	18502959	6409_1	N	]chr19:33757589]N	766.25	LOW	SVTYPE=BND;POS=18502959;STRANDS=-+:14;IMPRECISE;CIPOS=-213,49;CIEND=-50,476;CIPOS95=-28,28;CIEND95=-50,119;MATEID=6409_2;EVENT=6409;SU=14;PE=14;SR=0;ALG=PROD;AF=0.001094;NSAMP=32;MSQ=22.12;AC=32;AN=29246;NFAM=32
chr1	18502981	11025_1	N	]chr4:73636659]N	434.24	LOW	SVTYPE=BND;POS=18502981;STRANDS=-+:8;IMPRECISE;CIPOS=-427,49;CIEND=-50,540;CIPOS95=-65,49;CIEND95=-50,164;MATEID=11025_2;EVENT=11025;SU=8;PE=8;SR=0;ALG=PROD;AF=0.0004103;NSAMP=12;MSQ=25.23;AC=12;AN=29246;NFAM=12
chr1	18503000	5990_1	N	[chr18:72354420[N	363.37	LOW	SVTYPE=BND;POS=18503000;STRANDS=--:6;IMPRECISE;CIPOS=-209,9;CIEND=-576,9;CIPOS95=-80,2;CIEND95=-118,2;MATEID=5990_2;EVENT=5990;SU=6;PE=6;SR=0;ALG=PROD;AF=0.0003077;NSAMP=9;MSQ=36.69;AC=9;AN=29246;NFAM=9
chr1	18503016	9873_1	N	]chr3:83154906]N	2266.3	LOW	SVTYPE=BND;POS=18503016;STRANDS=-+:42;IMPRECISE;CIPOS=-570,101;CIEND=-87,722;CIPOS95=-124,101;CIEND95=-87,161;MATEID=9873_2;EVENT=9873;SU=42;PE=42;SR=0;ALG=SUM;AF=0.001402;NSAMP=41;MSQ=31.66;AC=41;AN=29246;NFAM=41
chr1	18537899	122391_1	N	N[chr1:18538200[	580.8	LOW	SVTYPE=BND;POS=18537899;STRANDS=+-:11;CIPOS=-10,9;CIEND=-4,2;CIPOS95=0,0;CIEND95=0,0;MATEID=122391_2;EVENT=122391;SU=11;PE=2;SR=9;ALG=PROD;AF=0.0002393;NSAMP=7;MSQ=82.67;RECLASSIFIED;AC=7;AN=29246;NFAM=7
chr1	18538200	122391_2	N	]chr1:18537899]N	580.8	LOW	SVTYPE=BND;POS=18537899;STRANDS=+-:11;CIPOS=-4,2;CIEND=-10,9;CIPOS95=0,0;CIEND95=0,0;MATEID=122391_1;EVENT=122391;SECONDARY;SU=11;PE=2;SR=9;ALG=PROD;AF=0.0002393;NSAMP=7;MSQ=82.67;RECLASSIFIED;AC=7;AN=29246;NFAM=7
chr1	18539860	122392_1	N	N[chr1:18540038[	30337.6	LOW	SVTYPE=BND;POS=18539860;STRANDS=+-:6;IMPRECISE;CIPOS=-10,9;CIEND=-1,0;CIPOS95=0,0;CIEND95=-1,0;MATEID=122392_2;EVENT=122392;SU=6;PE=2;SR=4;ALG=PROD;AF=0.01364;NSAMP=388;MSQ=66.35;RECLASSIFIED;AC=399;AN=29246;NFAM=374
chr1	18539955	1103_1	N	N[chr11:10680347[	51.43	LOW	SVTYPE=BND;POS=18539955;STRANDS=+-:4;IMPRECISE;CIPOS=-10,474;CIEND=-372,9;CIPOS95=-1,167;CIEND95=-92,2;MATEID=1103_2;EVENT=1103;SU=4;PE=4;SR=0;ALG=PROD;AF=0.0001368;NSAMP=4;MSQ=11.13;AC=4;AN=29246;NFAM=4
chr1	18539958	5999_1	N	N[chr18:73386226[	69.68	LOW	SVTYPE=BND;POS=18539958;STRANDS=+-:4;IMPRECISE;CIPOS=-10,535;CIEND=-500,9;CIPOS95=-1,176;CIEND95=-168,1;MATEID=5999_2;EVENT=5999;SU=4;PE=4;SR=0;ALG=PROD;AF=0.0001368;NSAMP=4;MSQ=17.05;AC=4;AN=29246;NFAM=4
chr1	18539965	12763_1	N	N]chr5:143461773]	247.13	LOW	SVTYPE=BND;POS=18539965;STRANDS=++:17;IMPRECISE;CIPOS=-28,487;CIEND=-30,205;CIPOS95=-28,108;CIEND95=-30,30;MATEID=12763_2;EVENT=12763;SU=17;PE=17;SR=0;ALG=PROD;AF=0.0004103;NSAMP=12;MSQ=19.6;AC=12;AN=29246;NFAM=12
chr1	18540038	122392_2	N	]chr1:18539860]N	30337.6	LOW	SVTYPE=BND;POS=18539860;STRANDS=+-:6;IMPRECISE;CIPOS=-1,0;CIEND=-10,9;CIPOS95=-1,0;CIEND95=0,0;MATEID=122392_1;EVENT=122392;SECONDARY;SU=6;PE=2;SR=4;ALG=PROD;AF=0.01364;NSAMP=388;MSQ=66.35;RECLASSIFIED;AC=399;AN=29246;NFAM=374
chr1	18540043	5266_1	N	]chr17:39440020]N	893.69	LOW	SVTYPE=BND;POS=18540043;STRANDS=-+:5;CIPOS=-10,9;CIEND=-10,9;CIPOS95=0,0;CIEND95=0,0;MATEID=5266_2;EVENT=5266;SU=5;PE=0;SR=5;ALG=PROD;AF=0.001163;NSAMP=34;MSQ=20.12;AC=34;AN=29246;NFAM=34
chr1	18540048	1232_1	N	]chr11:10680407]N	405.03	LOW	SVTYPE=BND;POS=18540048;STRANDS=-+:14;CIPOS=-29,28;CIEND=-28,26;CIPOS95=0,0;CIEND95=0,0;MATEID=1232_2;EVENT=1232;SU=14;PE=0;SR=14;ALG=PROD;AF=0.0002393;NSAMP=7;MSQ=45.53;AC=7;AN=29246;NFAM=7
chr1	18540063	10855_1	N	]chr4:40982395]N	80.15	LOW	SVTYPE=BND;POS=18540063;STRANDS=-+:5;IMPRECISE;CIPOS=-574,29;CIEND=-27,705;CIPOS95=-106,29;CIEND95=-27,161;MATEID=10855_2;EVENT=10855;SU=5;PE=5;SR=0;ALG=PROD;AF=3.419e-05;NSAMP=1;MSQ=6.83;AC=1;AN=29246;NFAM=1
chr1	18559754	122394_1	N	N[chr1:18559828[	311.72	PASS	SVTYPE=BND;POS=18559754;STRANDS=+-:14;CIPOS=-10,5;CIEND=-10,9;CIPOS95=0,0;CIEND95=0,0;MATEID=122394_2;EVENT=122394;SU=14;PE=0;SR=14;ALG=PROD;AF=3.419e-05;NSAMP=1;MSQ=311.72;RECLASSIFIED;AC=1;AN=29246;NFAM=1
chr1	18559828	122394_2	N	]chr1:18559754]N	311.72	PASS	SVTYPE=BND;POS=18559754;STRANDS=+-:14;CIPOS=-10,9;CIEND=-10,5;CIPOS95=0,0;CIEND95=0,0;MATEID=122394_1;EVENT=122394;SECONDARY;SU=14;PE=0;SR=14;ALG=PROD;AF=3.419e-05;NSAMP=1;MSQ=311.72;RECLASSIFIED;AC=1;AN=29246;NFAM=1
chr1	18584951	122395_1	N	N[chr1:18586477[	7121.44	PASS	SVTYPE=BND;POS=18584951;STRANDS=+-:293;CIPOS=-3,2;CIEND=-3,1;CIPOS95=0,0;CIEND95=0,0;MATEID=122395_2;EVENT=122395;SU=293;PE=169;SR=124;ALG=PROD;AF=0.0004445;NSAMP=13;MSQ=471.26;RECLASSIFIED;AC=13;AN=29246;NFAM=13
chr1	18586477	122395_2	N	]chr1:18584951]N	7121.44	PASS	SVTYPE=BND;POS=18584951;STRANDS=+-:293;CIPOS=-3,1;CIEND=-3,2;CIPOS95=0,0;CIEND95=0,0;MATEID=122395_1;EVENT=122395;SECONDARY;SU=293;PE=169;SR=124;ALG=PROD;AF=0.0004445;NSAMP=13;MSQ=471.26;RECLASSIFIED;AC=13;AN=29246;NFAM=13
chr1	18600153	3917_1	N	[chr15:37808847[N	80.33	LOW	SVTYPE=BND;POS=18600153;STRANDS=--:10;IMPRECISE;CIPOS=-30,29;CIEND=-30,29;CIPOS95=-3,3;CIEND95=-3,3;MATEID=3917_2;EVENT=3917;SU=10;PE=9;SR=1;ALG=PROD;AF=3.419e-05;NSAMP=1;MSQ=80.33;AC=1;AN=29246;NFAM=1
chr1	18600165	3919_1	N	N]chr15:37809136]	32.75	LOW	SVTYPE=BND;POS=18600165;STRANDS=++:5;IMPRECISE;CIPOS=-30,468;CIEND=-30,503;CIPOS95=-30,91;CIEND95=-30,106;MATEID=3919_2;EVENT=3919;SU=5;PE=5;SR=0;ALG=PROD;AF=3.419e-05;NSAMP=1;MSQ=32.75;AC=1;AN=29246;NFAM=1
chr1	18603431	122396	N	<DEL>	746.37	PASS	SVTYPE=DEL;POS=18603431;SVLEN=-5373;END=18608804;STRANDS=+-:32;CIPOS=-10,7;CIEND=-3,1;CIPOS95=0,0;CIEND95=0,0;SU=32;PE=20;SR=12;ALG=PROD;AF=3.419e-05;NSAMP=1;MSQ=746.37;AC=1;AN=29246;NFAM=1
chr1	18604749	122398_1	N	N[chr1:18604951[	11473.8	LOW	SVTYPE=BND;POS=18604749;STRANDS=+-:4;CIPOS=-9,8;CIEND=-9,8;CIPOS95=0,0;CIEND95=0,0;MATEID=122398_2;EVENT=122398;SU=4;PE=0;SR=4;ALG=PROD;AF=0.01118;NSAMP=327;MSQ=21.57;RECLASSIFIED;AC=327;AN=29246;NFAM=324
chr1	18604951	122398_2	N	]chr1:18604749]N	11473.8	LOW	SVTYPE=BND;POS=18604749;STRANDS=+-:4;CIPOS=-9,8;CIEND=-9,8;CIPOS95=0,0;CIEND95=0,0;MATEID=122398_1;EVENT=122398;SECONDARY;SU=4;PE=0;SR=4;ALG=PROD;AF=0.01118;NSAMP=327;MSQ=21.57;RECLASSIFIED;AC=327;AN=29246;NFAM=324
chr1	18610116	122399	N	<DEL>	113.72	PASS	SVTYPE=DEL;POS=18610116;SVLEN=-676;END=18610792;STRANDS=+-:9;CIPOS=-10,9;CIEND=-8,5;CIPOS95=0,0;CIEND95=0,0;SU=9;PE=4;SR=5;ALG=PROD;AF=3.419e-05;NSAMP=1;MSQ=113.72;AC=1;AN=29246;NFAM=1
chr1	18610696	1375_1	N	]chr11:70599661]N	148.19	LOW	SVTYPE=BND;POS=18610696;STRANDS=-+:6;CIPOS=-6,5;CIEND=-6,5;CIPOS95=0,0;CIEND95=0,0;MATEID=1375_2;EVENT=1375;SU=6;PE=0;SR=6;ALG=PROD;AF=0.000171;NSAMP=5;MSQ=29.54;AC=5;AN=29246;NFAM=5
chr1	18612811	122400_1	N	N[chr1:18613087[	706.59	LOW	SVTYPE=BND;POS=18612811;STRANDS=+-:27;CIPOS=-9,8;CIEND=-9,8;CIPOS95=0,0;CIEND95=0,0;MATEID=122400_2;EVENT=122400;SU=27;PE=0;SR=27;ALG=PROD;AF=0.0003419;NSAMP=10;MSQ=20.54;RECLASSIFIED;AC=10;AN=29246;NFAM=10
chr1	18613087	122400_2	N	]chr1:18612811]N	706.59	LOW	SVTYPE=BND;POS=18612811;STRANDS=+-:27;CIPOS=-9,8;CIEND=-9,8;CIPOS95=0,0;CIEND95=0,0;MATEID=122400_1;EVENT=122400;SECONDARY;SU=27;PE=0;SR=27;ALG=PROD;AF=0.0003419;NSAMP=10;MSQ=20.54;RECLASSIFIED;AC=10;AN=29246;NFAM=10
chr1	18635494	11607_1	N	]chr4:164826707]N	2336.9	LOW	SVTYPE=BND;POS=18635494;STRANDS=-+:4;CIPOS=-29,28;CIEND=-29,28;CIPOS95=0,0;CIEND95=0,0;MATEID=11607_2;EVENT=11607;SU=4;PE=0;SR=4;ALG=PROD;AF=0.003146;NSAMP=92;MSQ=19.28;AC=92;AN=29246;NFAM=92
chr1	18635494	2211_1	N	[chr12:73100055[N	2379.85	LOW	SVTYPE=BND;POS=18635494;STRANDS=--:4;CIPOS=-9,8;CIEND=-9,8;CIPOS95=0,0;CIEND95=0,0;MATEID=2211_2;EVENT=2211;SU=4;PE=0;SR=4;ALG=PROD;AF=0.003077;NSAMP=90;MSQ=18.38;AC=90;AN=29246;NFAM=90
chr1	18635494	9521_1	N	]chr3:36918613]N	1964.44	LOW	SVTYPE=BND;POS=18635494;STRANDS=-+:9;CIPOS=-29,28;CIEND=-29,28;CIPOS95=0,0;CIEND95=0,0;MATEID=9521_2;EVENT=9521;SU=9;PE=0;SR=9;ALG=PROD;AF=0.002428;NSAMP=71;MSQ=19.03;AC=71;AN=29246;NFAM=71
chr1	18645124	2692_1	N	]chr13:26944353]N	299.92	LOW	SVTYPE=BND;POS=18645124;STRANDS=-+:14;CIPOS=-26,25;CIEND=-26,25;CIPOS95=0,0;CIEND95=0,0;MATEID=2692_2;EVENT=2692;SU=14;PE=0;SR=14;ALG=PROD;AF=0.0004787;NSAMP=14;MSQ=20.38;AC=14;AN=29246;NFAM=14
chr1	18651828	122401_1	N	N[chr1:18652244[	11596.1	LOW	SVTYPE=BND;POS=18651828;STRANDS=+-:8;CIPOS=-29,28;CIEND=-29,28;CIPOS95=0,0;CIEND95=0,0;MATEID=122401_2;EVENT=122401;SU=8;PE=0;SR=8;ALG=PROD;AF=0.01231;NSAMP=360;MSQ=19.01;RECLASSIFIED;AC=360;AN=29246;NFAM=358
chr1	18652244	122401_2	N	]chr1:18651828]N	11596.1	LOW	SVTYPE=BND;POS=18651828;STRANDS=+-:8;CIPOS=-29,28;CIEND=-29,28;CIPOS95=0,0;CIEND95=0,0;MATEID=122401_1;EVENT=122401;SECONDARY;SU=8;PE=0;SR=8;ALG=PROD;AF=0.01231;NSAMP=360;MSQ=19.01;RECLASSIFIED;AC=360;AN=29246;NFAM=358
chr1	18657325	122402_1	N	N[chr1:18657608[	691.1	PASS	SVTYPE=BND;POS=18657325;STRANDS=+-:11;CIPOS=-4,2;CIEND=-10,9;CIPOS95=0,0;CIEND95=0,0;MATEID=122402_2;EVENT=122402;SU=11;PE=1;SR=10;ALG=PROD;AF=6.839e-05;NSAMP=2;MSQ=343.64;RECLASSIFIED;AC=2;AN=29246;NFAM=2
chr1	18657608	122402_2	N	]chr1:18657325]N	691.1	PASS	SVTYPE=BND;POS=18657325;STRANDS=+-:11;CIPOS=-10,9;CIEND=-4,2;CIPOS95=0,0;CIEND95=0,0;MATEID=122402_1;EVENT=122402;SECONDARY;SU=11;PE=1;SR=10;ALG=PROD;AF=6.839e-05;NSAMP=2;MSQ=343.64;RECLASSIFIED;AC=2;AN=29246;NFAM=2
chr1	18662292	122403	N	<DEL>	1405.96	PASS	SVTYPE=DEL;POS=18662292;SVLEN=-1395;END=18663687;STRANDS=+-:42;CIPOS=-23,22;CIEND=-22,20;CIPOS95=0,0;CIEND95=0,0;SU=42;PE=15;SR=27;ALG=PROD;AF=6.839e-05;NSAMP=2;MSQ=702.98;AC=2;AN=29246;NFAM=2
chr1	18663224	122404_1	N	N[chr1:18663657[	676.34	LOW	SVTYPE=BND;POS=18663224;STRANDS=+-:12;CIPOS=-3,2;CIEND=-10,9;CIPOS95=0,0;CIEND95=0,0;MATEID=122404_2;EVENT=122404;SU=12;PE=3;SR=9;ALG=PROD;AF=0.0002393;NSAMP=7;MSQ=14.96;RECLASSIFIED;AC=7;AN=29246;NFAM=7
chr1	18663463	10470_1	N	]chr3:183995875]N	4.64	LOW	SVTYPE=BND;POS=18663463;STRANDS=-+:4;CIPOS=-9,8;CIEND=-9,8;CIPOS95=0,0;CIEND95=0,0;MATEID=10470_2;EVENT=10470;SU=4;PE=0;SR=4;ALG=PROD;AF=3.419e-05;NSAMP=1;MSQ=4.64;AC=1;AN=29246;NFAM=1
chr1	18663657	122404_2	N	]chr1:18663224]N	676.34	LOW	SVTYPE=BND;POS=18663224;STRANDS=+-:12;CIPOS=-10,9;CIEND=-3,2;CIPOS95=0,0;CIEND95=0,0;MATEID=122404_1;EVENT=122404;SECONDARY;SU=12;PE=3;SR=9;ALG=PROD;AF=0.0002393;NSAMP=7;MSQ=14.96;RECLASSIFIED;AC=7;AN=29246;NFAM=7
chr1	18667452	3914_1	N	N]chr15:37182214]	27388.9	LOW	SVTYPE=BND;POS=18667452;STRANDS=++:12;CIPOS=-29,28;CIEND=-29,28;CIPOS95=0,0;CIEND95=0,0;MATEID=3914_2;EVENT=3914;SU=12;PE=0;SR=12;ALG=PROD;AF=0.02452;NSAMP=717;MSQ=22.24;AC=717;AN=29246;NFAM=709
chr1	18667905	122406	N	<DEL>	278.53	PASS	SVTYPE=DEL;POS=18667905;SVLEN=-990;END=18668895;STRANDS=+-:15;CIPOS=-10,9;CIEND=-10,9;CIPOS95=0,0;CIEND95=0,0;SU=15;PE=7;SR=8;ALG=PROD;AF=3.419e-05;NSAMP=1;MSQ=278.53;AC=1;AN=29246;NFAM=1
chr1	18671619	122407	N	<DEL>	980.26	PASS	SVTYPE=DEL;POS=18671619;SVLEN=-3640;END=18675259;STRANDS=+-:40;CIPOS=-10,9;CIEND=-10,9;CIPOS95=0,0;CIEND95=0,0;SU=40;PE=22;SR=18;ALG=PROD;AF=3.419e-05;NSAMP=1;MSQ=980.26;AC=1;AN=29246;NFAM=1
chr1	18683416	122408	N	<DEL>	248.79	PASS	SVTYPE=DEL;POS=18683416;SVLEN=-110;END=18683526;STRANDS=+-:8;CIPOS=-10,9;CIEND=-10,9;CIPOS95=0,0;CIEND95=0,0;SU=8;PE=0;SR=8;ALG=PROD;AF=3.419e-05;NSAMP=1;MSQ=248.79;AC=1;AN=29246;NFAM=1
chr1	18694156	455682	N	<DUP>	264.67	PASS	SVTYPE=DUP;POS=18694156;SVLEN=8620;END=18702776;STRANDS=-+:26;CIPOS=-8,9;CIEND=-10,8;CIPOS95=0,0;CIEND95=0,0;SU=26;PE=11;SR=15;ALG=PROD;AF=3.419e-05;NSAMP=1;MSQ=264.19;AC=1;AN=29246;NFAM=1
chr1	18694459	455684_1	N	]chr1:214506543]N	1272.35	LOW	SVTYPE=BND;POS=18694459;STRANDS=-+:9;CIPOS=-29,28;CIEND=-29,28;CIPOS95=0,0;CIEND95=0,0;MATEID=455684_2;EVENT=455684;SU=9;PE=0;SR=9;ALG=PROD;AF=0.002291;NSAMP=67;MSQ=14.71;RECLASSIFIED;AC=67;AN=29246;NFAM=67
chr1	18694460	455683_1	N	]chr1:100429235]N	17450.6	LOW	SVTYPE=BND;POS=18694460;STRANDS=-+:4;CIPOS=-9,8;CIEND=-9,8;CIPOS95=0,0;CIEND95=0,0;MATEID=455683_2;EVENT=455683;SU=4;PE=0;SR=4;ALG=PROD;AF=0.0267;NSAMP=781;MSQ=12.76;RECLASSIFIED;AC=781;AN=29246;NFAM=774
chr1	18694515	122409_1	N	N[chr1:214506522[	12300.7	LOW	SVTYPE=BND;POS=18694515;STRANDS=+-:71;CIPOS=-6,5;CIEND=-6,5;CIPOS95=0,0;CIEND95=0,0;MATEID=122409_2;EVENT=122409;SU=71;PE=0;SR=71;ALG=PROD;AF=0.008856;NSAMP=259;MSQ=40.19;RECLASSIFIED;AC=259;AN=29246;NFAM=256
chr1	18722550	122410_1	N	N[chr1:18722612[	155.81	LOW	SVTYPE=BND;POS=18722550;STRANDS=+-:9;CIPOS=-5,3;CIEND=-4,3;CIPOS95=0,0;CIEND95=0,0;MATEID=122410_2;EVENT=122410;SU=9;PE=1;SR=8;ALG=PROD;AF=3.419e-05;NSAMP=1;MSQ=155.73;RECLASSIFIED;AC=1;AN=29246;NFAM=1
chr1	18722612	122410_2	N	]chr1:18722550]N	155.81	LOW	SVTYPE=BND;POS=18722550;STRANDS=+-:9;CIPOS=-4,3;CIEND=-5,3;CIPOS95=0,0;CIEND95=0,0;MATEID=122410_1;EVENT=122410;SECONDARY;SU=9;PE=1;SR=8;ALG=PROD;AF=3.419e-05;NSAMP=1;MSQ=155.73;RECLASSIFIED;AC=1;AN=29246;NFAM=1
chr1	18724435	455685	N	<DUP>	391.72	PASS	SVTYPE=DUP;POS=18724435;SVLEN=74218;END=18798653;STRANDS=-+:37;CIPOS=-30,29;CIEND=-23,22;CIPOS95=0,0;CIEND95=0,0;SU=37;PE=21;SR=16;ALG=PROD;AF=6.839e-05;NSAMP=2;MSQ=195.62;AC=2;AN=29246;NFAM=2
chr1	18724986	122411	N	<DEL>	252.01	PASS	SVTYPE=DEL;POS=18724986;SVLEN=-142;END=18725128;STRANDS=+-:11;CIPOS=-3,2;CIEND=-3,2;CIPOS95=0,0;CIEND95=0,0;SU=11;PE=0;SR=11;ALG=PROD;AF=3.419e-05;NSAMP=1;MSQ=251.73;AC=1;AN=29246;NFAM=1
chr1	18725980	2699_1	N	]chr13:27583204]N	67647.2	LOW	SVTYPE=BND;POS=18725980;STRANDS=-+:51;CIPOS=-5,4;CIEND=-5,5;CIPOS95=0,0;CIEND95=0,0;MATEID=2699_2;EVENT=2699;SU=51;PE=0;SR=51;ALG=PROD;AF=0.03553;NSAMP=1033;MSQ=42.27;AC=1039;AN=29246;NFAM=1010
chr1	18725994	122412_1	N	N[chr1:18726157[	22322.6	LOW	SVTYPE=BND;POS=18725994;STRANDS=+-:4;IMPRECISE;CIPOS=-10,9;CIEND=-10,7;CIPOS95=-1,1;CIEND95=-2,0;MATEID=122412_2;EVENT=122412;SU=4;PE=1;SR=3;ALG=PROD;AF=0.02246;NSAMP=621;MSQ=22;RECLASSIFIED;AC=649;AN=28896;NFAM=618
chr1	18726157	122412_2	N	]chr1:18725994]N	22322.6	LOW	SVTYPE=BND;POS=18725994;STRANDS=+-:4;IMPRECISE;CIPOS=-10,7;CIEND=-10,9;CIPOS95=-2,0;CIEND95=-1,1;MATEID=122412_1;EVENT=122412;SECONDARY;SU=4;PE=1;SR=3;ALG=PROD;AF=0.02246;NSAMP=621;MSQ=22;RECLASSIFIED;AC=649;AN=28896;NFAM=618
chr1	18739860	122413_1	N	N[chr1:18739947[	173.77	LOW	SVTYPE=BND;POS=18739860;STRANDS=+-:7;CIPOS=-5,4;CIEND=-5,4;CIPOS95=0,0;CIEND95=0,0;MATEID=122413_2;EVENT=122413;SU=7;PE=0;SR=7;ALG=PROD;AF=3.419e-05;NSAMP=1;MSQ=173.77;RECLASSIFIED;AC=1;AN=29246;NFAM=1
chr1	18739947	122413_2	N	]chr1:18739860]N	173.77	LOW	SVTYPE=BND;POS=18739860;STRANDS=+-:7;CIPOS=-5,4;CIEND=-5,4;CIPOS95=0,0;CIEND95=0,0;MATEID=122413_1;EVENT=122413;SECONDARY;SU=7;PE=0;SR=7;ALG=PROD;AF=3.419e-05;NSAMP=1;MSQ=173.77;RECLASSIFIED;AC=1;AN=29246;NFAM=1
chr1	18740586	122414_1	N	N[chr1:18740651[	950.28	PASS	SVTYPE=BND;POS=18740586;STRANDS=+-:35;CIPOS=-29,28;CIEND=-29,28;CIPOS95=0,0;CIEND95=0,0;MATEID=122414_2;EVENT=122414;SU=35;PE=0;SR=35;ALG=PROD;AF=0.0001026;NSAMP=3;MSQ=316.76;RECLASSIFIED;AC=3;AN=29246;NFAM=3
chr1	18740651	122414_2	N	]chr1:18740586]N	950.28	PASS	SVTYPE=BND;POS=18740586;STRANDS=+-:35;CIPOS=-29,28;CIEND=-29,28;CIPOS95=0,0;CIEND95=0,0;MATEID=122414_1;EVENT=122414;SECONDARY;SU=35;PE=0;SR=35;ALG=PROD;AF=0.0001026;NSAMP=3;MSQ=316.76;RECLASSIFIED;AC=3;AN=29246;NFAM=3
chr1	18744438	15123_1	N	[chr7:128226742[N	1889.79	LOW	SVTYPE=BND;POS=18744438;STRANDS=--:4;CIPOS=-9,8;CIEND=-9,8;CIPOS95=0,0;CIEND95=0,0;MATEID=15123_2;EVENT=15123;SU=4;PE=0;SR=4;ALG=PROD;AF=0.002838;NSAMP=83;MSQ=14.71;AC=83;AN=29246;NFAM=83
chr1	18744529	122415_1	N	N[chr1:18744585[	281.97	PASS	SVTYPE=BND;POS=18744529;STRANDS=+-:12;CIPOS=-10,9;CIEND=-10,9;CIPOS95=0,0;CIEND95=0,0;MATEID=122415_2;EVENT=122415;SU=12;PE=0;SR=12;ALG=PROD;AF=3.419e-05;NSAMP=1;MSQ=281.73;RECLASSIFIED;AC=1;AN=29246;NFAM=1
chr1	18744581	1362_1	N	]chr11:65542995]N	86.17	LOW	SVTYPE=BND;POS=18744581;STRANDS=-+:5;IMPRECISE;CIPOS=-456,9;CIEND=-10,490;CIPOS95=-140,1;CIEND95=0,174;MATEID=1362_2;EVENT=1362;SU=5;PE=5;SR=0;ALG=PROD;AF=0.0002052;NSAMP=6;MSQ=11.58;AC=6;AN=29246;NFAM=6
chr1	18744585	122415_2	N	]chr1:18744529]N	281.97	PASS	SVTYPE=BND;POS=18744529;STRANDS=+-:12;CIPOS=-10,9;CIEND=-10,9;CIPOS95=0,0;CIEND95=0,0;MATEID=122415_1;EVENT=122415;SECONDARY;SU=12;PE=0;SR=12;ALG=PROD;AF=3.419e-05;NSAMP=1;MSQ=281.73;RECLASSIFIED;AC=1;AN=29246;NFAM=1
chr1	18784766	122419	N	<DEL>	2158.16	PASS	SVTYPE=DEL;POS=18784766;SVLEN=-980;END=18785746;STRANDS=+-:94;CIPOS=-23,21;CIEND=-23,21;CIPOS95=0,0;CIEND95=0,0;SU=94;PE=60;SR=34;ALG=PROD;AF=6.839e-05;NSAMP=2;MSQ=789.84;AC=2;AN=29246;NFAM=2
chr1	18785514	122420	N	<DEL>	779.39	PASS	SVTYPE=DEL;POS=18785514;SVLEN=-123;END=18785637;STRANDS=+-:26;CIPOS=-24,22;CIEND=-24,23;CIPOS95=0,0;CIEND95=0,0;SU=26;PE=2;SR=24;ALG=PROD;AF=3.419e-05;NSAMP=1;MSQ=9.36;AC=1;AN=29246;NFAM=1
chr1	18787129	122421	N	<DEL>	308.72	PASS	SVTYPE=DEL;POS=18787129;SVLEN=-2535;END=18789664;STRANDS=+-:15;IMPRECISE;CIPOS=-10,466;CIEND=-463,9;CIPOS95=-2,68;CIEND95=-69,2;SU=15;PE=15;SR=0;ALG=PROD;AF=3.419e-05;NSAMP=1;MSQ=308.72;AC=1;AN=29246;NFAM=1
chr1	18795154	11051_1	N	]chr4:75266349]N	104178	LOW	SVTYPE=BND;POS=18795154;STRANDS=+-:38,-+:2036;CIPOS=-50,104;CIEND=-66,49;CIPOS95=0,0;CIEND95=0,0;MATEID=11051_2;EVENT=11051;SU=2074;PE=0;SR=2074;ALG=SUM;AF=0.05526;NSAMP=1616;MSQ=35.69;AC=1616;AN=29246;NFAM=1562
chr1	18795212	12666_1	N	N]chr5:127455751]	608.39	LOW	SVTYPE=BND;POS=18795212;STRANDS=++:12;CIPOS=-25,24;CIEND=-25,24;CIPOS95=0,0;CIEND95=0,0;MATEID=12666_2;EVENT=12666;SU=12;PE=0;SR=12;ALG=PROD;AF=0.0006155;NSAMP=18;MSQ=26.37;AC=18;AN=29246;NFAM=18
chr1	18800292	122423_1	N	N[chr1:18800606[	698.85	PASS	SVTYPE=BND;POS=18800292;STRANDS=+-:18;CIPOS=-2,1;CIEND=-10,9;CIPOS95=0,0;CIEND95=0,0;MATEID=122423_2;EVENT=122423;SU=18;PE=4;SR=14;ALG=PROD;AF=6.839e-05;NSAMP=2;MSQ=345.11;RECLASSIFIED;AC=2;AN=29246;NFAM=2
chr1	18800606	122423_2	N	]chr1:18800292]N	698.85	PASS	SVTYPE=BND;POS=18800292;STRANDS=+-:18;CIPOS=-10,9;CIEND=-2,1;CIPOS95=0,0;CIEND95=0,0;MATEID=122423_1;EVENT=122423;SECONDARY;SU=18;PE=4;SR=14;ALG=PROD;AF=6.839e-05;NSAMP=2;MSQ=345.11;RECLASSIFIED;AC=2;AN=29246;NFAM=2
chr1	18800700	122424	N	<DEL>	1827.57	PASS	SVTYPE=DEL;POS=18800700;SVLEN=-516;END=18801216;STRANDS=+-:52;CIPOS=-22,20;CIEND=-30,29;CIPOS95=0,0;CIEND95=0,0;SU=52;PE=26;SR=26;ALG=PROD;AF=6.839e-05;NSAMP=2;MSQ=909.78;AC=2;AN=29246;NFAM=1
chr1	18801283	122425_1	N	N[chr1:18801810[	245.59	LOW	SVTYPE=BND;POS=18801283;STRANDS=+-:4;CIPOS=-9,8;CIEND=-9,8;CIPOS95=0,0;CIEND95=0,0;MATEID=122425_2;EVENT=122425;SU=4;PE=0;SR=4;ALG=PROD;AF=0.0001026;NSAMP=3;MSQ=27.71;RECLASSIFIED;AC=3;AN=29246;NFAM=3
chr1	18801481	455686_1	N	]chr1:18801989]N	6269.91	LOW	SVTYPE=BND;POS=18801481;STRANDS=-+:82;IMPRECISE;CIPOS=-673,100;CIEND=-58,734;CIPOS95=-66,66;CIEND95=-58,122;MATEID=455686_2;EVENT=455686;SU=82;PE=82;SR=0;ALG=SUM;AF=0.005095;NSAMP=149;MSQ=21.31;RECLASSIFIED;AC=149;AN=29246;NFAM=149
chr1	18801586	122426_1	N	N[chr1:18801897[	5031.54	LOW	SVTYPE=BND;POS=18801586;STRANDS=+-:27;IMPRECISE;CIPOS=-10,9;CIEND=-10,9;CIPOS95=0,0;CIEND95=-1,1;MATEID=122426_2;EVENT=122426;SU=27;PE=22;SR=5;ALG=PROD;AF=0.0004787;NSAMP=14;MSQ=111.04;RECLASSIFIED;AC=14;AN=29246;NFAM=14
chr1	18801810	122425_2	N	]chr1:18801283]N	245.59	LOW	SVTYPE=BND;POS=18801283;STRANDS=+-:4;CIPOS=-9,8;CIEND=-9,8;CIPOS95=0,0;CIEND95=0,0;MATEID=122425_1;EVENT=122425;SECONDARY;SU=4;PE=0;SR=4;ALG=PROD;AF=0.0001026;NSAMP=3;MSQ=27.71;RECLASSIFIED;AC=3;AN=29246;NFAM=3
chr1	18801897	122426_2	N	]chr1:18801586]N	5031.54	LOW	SVTYPE=BND;POS=18801586;STRANDS=+-:27;IMPRECISE;CIPOS=-10,9;CIEND=-10,9;CIPOS95=-1,1;CIEND95=0,0;MATEID=122426_1;EVENT=122426;SECONDARY;SU=27;PE=22;SR=5;ALG=PROD;AF=0.0004787;NSAMP=14;MSQ=111.04;RECLASSIFIED;AC=14;AN=29246;NFAM=14
chr1	18801989	455686_2	N	N[chr1:18801481[	6269.91	LOW	SVTYPE=BND;POS=18801481;STRANDS=-+:82;IMPRECISE;CIPOS=-58,734;CIEND=-673,100;CIPOS95=-58,122;CIEND95=-66,66;MATEID=455686_1;EVENT=455686;SECONDARY;SU=82;PE=82;SR=0;ALG=SUM;AF=0.005095;NSAMP=149;MSQ=21.31;RECLASSIFIED;AC=149;AN=29246;NFAM=149
chr1	18825247	122427_1	N	N[chr1:18825874[	106824	LOW	SVTYPE=BND;POS=18825247;STRANDS=+-:16;IMPRECISE;CIPOS=-40,49;CIEND=-90,49;CIPOS95=-4,4;CIEND95=-62,49;MATEID=122427_2;EVENT=122427;SU=16;PE=10;SR=6;ALG=SUM;AF=0.05153;NSAMP=1507;MSQ=34.01;RECLASSIFIED;AC=1507;AN=29246;NFAM=1462
chr1	18825874	122427_2	N	]chr1:18825247]N	106824	LOW	SVTYPE=BND;POS=18825247;STRANDS=+-:16;IMPRECISE;CIPOS=-90,49;CIEND=-40,49;CIPOS95=-62,49;CIEND95=-4,4;MATEID=122427_1;EVENT=122427;SECONDARY;SU=16;PE=10;SR=6;ALG=SUM;AF=0.05153;NSAMP=1507;MSQ=34.01;RECLASSIFIED;AC=1507;AN=29246;NFAM=1462
chr1	18833765	122429_1	N	N[chr1:18833907[	10365	LOW	SVTYPE=BND;POS=18833765;STRANDS=+-:403;CIPOS=-2,1;CIEND=-2,2;CIPOS95=0,0;CIEND95=0,0;MATEID=122429_2;EVENT=122429;SU=403;PE=8;SR=395;ALG=PROD;AF=0.001573;NSAMP=46;MSQ=182.5;RECLASSIFIED;AC=46;AN=29246;NFAM=46
chr1	18833907	122429_2	N	]chr1:18833765]N	10365	LOW	SVTYPE=BND;POS=18833765;STRANDS=+-:403;CIPOS=-2,2;CIEND=-2,1;CIPOS95=0,0;CIEND95=0,0;MATEID=122429_1;EVENT=122429;SECONDARY;SU=403;PE=8;SR=395;ALG=PROD;AF=0.001573;NSAMP=46;MSQ=182.5;RECLASSIFIED;AC=46;AN=29246;NFAM=46
chr1	18852257	122430	N	<DEL>	389.62	PASS	SVTYPE=DEL;POS=18852257;SVLEN=-1348;END=18853605;STRANDS=+-:19;CIPOS=-10,9;CIEND=-3,1;CIPOS95=0,0;CIEND95=0,0;SU=19;PE=7;SR=12;ALG=PROD;AF=3.419e-05;NSAMP=1;MSQ=389.62;AC=1;AN=29246;NFAM=1
chr1	18860303	543531_1	N	N]chr1:18860362]	46.24	LOW	SVTYPE=BND;POS=18860303;STRANDS=++:4;IMPRECISE;CIPOS=-9,8;CIEND=-9,9;CIPOS95=0,0;CIEND95=0,1;MATEID=543531_2;EVENT=543531;SU=4;PE=0;SR=4;ALG=PROD;AF=0.0001368;NSAMP=4;MSQ=11.11;AC=4;AN=29246;NFAM=4
chr1	18860362	543531_2	N	N]chr1:18860303]	46.24	LOW	SVTYPE=BND;POS=18860362;STRANDS=++:4;IMPRECISE;CIPOS=-9,9;CIEND=-9,8;CIPOS95=0,1;CIEND95=0,0;MATEID=543531_1;EVENT=543531;SECONDARY;SU=4;PE=0;SR=4;ALG=PROD;AF=0.0001368;NSAMP=4;MSQ=11.11;AC=4;AN=29246;NFAM=4
chr1	18866623	5314_1	N	]chr17:45158762]N	13.85	LOW	SVTYPE=BND;POS=18866623;STRANDS=-+:4;IMPRECISE;CIPOS=-2,9;CIEND=-10,8;CIPOS95=0,2;CIEND95=-1,0;MATEID=5314_2;EVENT=5314;SU=4;PE=0;SR=4;ALG=PROD;AF=3.419e-05;NSAMP=1;MSQ=12.11;AC=1;AN=29246;NFAM=1
chr1	18868611	455687	N	<DUP>	667.47	PASS	SVTYPE=DUP;POS=18868611;SVLEN=47759;END=18916370;STRANDS=-+:59;CIPOS=-23,21;CIEND=-22,21;CIPOS95=0,0;CIEND95=0,0;SU=59;PE=37;SR=22;ALG=PROD;AF=0.0001026;NSAMP=2;MSQ=333.59;AC=3;AN=29246;NFAM=2
chr1	18876662	17869_1	N	[chrX:116679373[N	128199	LOW	SVTYPE=BND;POS=18876662;STRANDS=--:415;CIPOS=-1,1;CIEND=-1,1;CIPOS95=0,0;CIEND95=0,0;MATEID=17869_2;EVENT=17869;SU=415;PE=0;SR=415;ALG=PROD;AF=0.07146;NSAMP=2090;MSQ=31.52;AC=2090;AN=29246;NFAM=2000
chr1	18876662	4951_1	N	[chr16:82672764[N	36527.2	LOW	SVTYPE=BND;POS=18876662;STRANDS=--:24;CIPOS=-9,8;CIEND=-9,8;CIPOS95=0,0;CIEND95=0,0;MATEID=4951_2;EVENT=4951;SU=24;PE=0;SR=24;ALG=PROD;AF=0.02455;NSAMP=718;MSQ=25.23;AC=718;AN=29246;NFAM=696
chr1	18876666	14290_1	N	]chr7:11248453]N	3671.46	LOW	SVTYPE=BND;POS=18876666;STRANDS=+-:4,-+:109;CIPOS=-6,5;CIEND=-6,5;CIPOS95=0,0;CIEND95=0,0;MATEID=14290_2;EVENT=14290;SU=113;PE=0;SR=113;ALG=PROD;AF=0.002872;NSAMP=84;MSQ=34.32;AC=84;AN=29246;NFAM=84
chr1	18876680	122433_1	N	N[chr1:181596558[	1.67809e+06	LOW	SVTYPE=BND;POS=18876680;STRANDS=+-:560;CIPOS=-1,1;CIEND=-1,1;CIPOS95=0,0;CIEND95=0,0;MATEID=122433_2;EVENT=122433;SU=560;PE=0;SR=560;ALG=PROD;AF=0.3961;NSAMP=11585;MSQ=81.98;RECLASSIFIED;AC=11585;AN=29246;NFAM=10653
chr1	18913995	122434	N	<DEL>	62.74	PASS	SVTYPE=DEL;POS=18913995;SVLEN=-119;END=18914114;STRANDS=+-:5;IMPRECISE;CIPOS=-9,4;CIEND=-10,9;CIPOS95=-1,0;CIEND95=0,0;SU=5;PE=0;SR=5;ALG=PROD;AF=3.419e-05;NSAMP=1;MSQ=62.74;AC=1;AN=29246;NFAM=1
chr1	18925856	9219_1	N	[chr22:41572343[N	543.21	LOW	SVTYPE=BND;POS=18925856;STRANDS=--:8;IMPRECISE;CIPOS=-425,29;CIEND=-600,29;CIPOS95=-70,29;CIEND95=-111,29;MATEID=9219_2;EVENT=9219;SU=8;PE=8;SR=0;ALG=PROD;AF=0.0008206;NSAMP=24;MSQ=16.59;AC=24;AN=29246;NFAM=24
chr1	18926151	8578_1	N	N]chr20:38194621]	54000.4	LOW	SVTYPE=BND;POS=18926151;STRANDS=++:34;IMPRECISE;CIPOS=-9,554;CIEND=-50,319;CIPOS95=-9,100;CIEND95=-21,21;MATEID=8578_2;EVENT=8578;SU=34;PE=34;SR=0;ALG=PROD;AF=0.04428;NSAMP=1295;MSQ=25.98;AC=1295;AN=29246;NFAM=1262
chr1	18970662	122437	N	<DEL>	784.73	PASS	SVTYPE=DEL;POS=18970662;SVLEN=-216;END=18970878;STRANDS=+-:15;CIPOS=-3,1;CIEND=-7,9;CIPOS95=0,0;CIEND95=0,0;SU=15;PE=1;SR=14;ALG=PROD;AF=0.0001026;NSAMP=3;MSQ=260.96;AC=3;AN=29246;NFAM=3
chr1	18981877	5910_1	N	[chr18:59081316[N	1707.5	LOW	SVTYPE=BND;POS=18981877;STRANDS=--:34;IMPRECISE;CIPOS=-534,16;CIEND=-272,26;CIPOS95=-84,16;CIEND95=-24,24;MATEID=5910_2;EVENT=5910;SU=34;PE=34;SR=0;ALG=PROD;AF=0.002393;NSAMP=70;MSQ=19.84;AC=70;AN=29246;NFAM=70
chr1	18981878	543532_1	N	[chr1:236447186[N	499.21	LOW	SVTYPE=BND;POS=18981878;STRANDS=--:8;IMPRECISE;CIPOS=-557,29;CIEND=-487,29;CIPOS95=-111,29;CIEND95=-84,29;MATEID=543532_2;EVENT=543532;SU=8;PE=8;SR=0;ALG=PROD;AF=0.0007522;NSAMP=22;MSQ=21.12;AC=22;AN=29246;NFAM=22
chr1	18981886	11689_1	N	]chr4:175109561]N	534.55	LOW	SVTYPE=BND;POS=18981886;STRANDS=-+:9;CIPOS=-29,28;CIEND=-29,28;CIPOS95=0,0;CIEND95=0,0;MATEID=11689_2;EVENT=11689;SU=9;PE=0;SR=9;ALG=PROD;AF=0.0006839;NSAMP=20;MSQ=18.6;AC=20;AN=29246;NFAM=19
chr1	18981970	1132_1	N	N[chr11:43008107[	1471.08	LOW	SVTYPE=BND;POS=18981970;STRANDS=+-:4;IMPRECISE;CIPOS=-50,250;CIEND=-514,49;CIPOS95=-50,62;CIEND95=-132,49;MATEID=1132_2;EVENT=1132;SU=4;PE=4;SR=0;ALG=PROD;AF=0.002017;NSAMP=59;MSQ=20.67;AC=59;AN=29246;NFAM=59
chr1	18982146	15704_1	N	]chr8:42785843]N	705.8	LOW	SVTYPE=BND;POS=18982146;STRANDS=-+:4;CIPOS=-9,8;CIEND=-9,8;CIPOS95=0,0;CIEND95=0,0;MATEID=15704_2;EVENT=15704;SU=4;PE=0;SR=4;ALG=PROD;AF=0.0009232;NSAMP=27;MSQ=21.46;AC=27;AN=29246;NFAM=27
chr1	18982152	5880_1	N	]chr18:54135079]N	193.74	LOW	SVTYPE=BND;POS=18982152;STRANDS=-+:4;IMPRECISE;CIPOS=-535,49;CIEND=-50,704;CIPOS95=-143,49;CIEND95=-50,231;MATEID=5880_2;EVENT=5880;SU=4;PE=4;SR=0;ALG=PROD;AF=0.0002393;NSAMP=7;MSQ=19.11;AC=7;AN=29246;NFAM=7
chr1	18982169	455688_1	N	]chr1:241221057]N	439.38	LOW	SVTYPE=BND;POS=18982169;STRANDS=-+:8;CIPOS=-29,28;CIEND=-29,28;CIPOS95=0,0;CIEND95=0,0;MATEID=455688_2;EVENT=455688;SU=8;PE=0;SR=8;ALG=PROD;AF=0.0008548;NSAMP=23;MSQ=13.72;RECLASSIFIED;AC=25;AN=29246;NFAM=22
chr1	18984794	9010_1	N	]chr22:17574853]N	7771.89	LOW	SVTYPE=BND;POS=18984794;STRANDS=-+:20;CIPOS=-9,8;CIEND=-9,8;CIPOS95=0,0;CIEND95=0,0;MATEID=9010_2;EVENT=9010;SU=20;PE=0;SR=20;ALG=PROD;AF=0.007112;NSAMP=208;MSQ=21.48;AC=208;AN=29246;NFAM=206
chr1	18988336	455689	N	<DUP>	200.78	PASS	SVTYPE=DUP;POS=18988336;SVLEN=798;END=18989134;STRANDS=-+:16;CIPOS=-8,3;CIEND=-7,8;CIPOS95=0,0;CIEND95=0,0;SU=16;PE=12;SR=4;ALG=PROD;AF=0.0001026;NSAMP=3;MSQ=61.95;AC=3;AN=29246;NFAM=3
chr1	18988528	543533_1	N	N]chr1:167727993]	465.29	LOW	SVTYPE=BND;POS=18988528;STRANDS=++:104;CIPOS=-5,4;CIEND=-5,4;CIPOS95=0,0;CIEND95=0,0;MATEID=543533_2;EVENT=543533;SU=104;PE=0;SR=104;ALG=PROD;AF=0.0003077;NSAMP=9;MSQ=15.06;AC=9;AN=29246;NFAM=9
chr1	18994026	13313_1	N	N]chr6:32492187]	962.35	LOW	SVTYPE=BND;POS=18994026;STRANDS=++:8;IMPRECISE;CIPOS=-48,597;CIEND=-50,459;CIPOS95=-48,117;CIEND95=-50,61;MATEID=13313_2;EVENT=13313;SU=8;PE=8;SR=0;ALG=PROD;AF=0.00147;NSAMP=43;MSQ=17.98;AC=43;AN=29246;NFAM=43
chr1	18999916	14488_1	N	[chr7:41562676[N	1071.26	LOW	SVTYPE=BND;POS=18999916;STRANDS=--:4;IMPRECISE;CIPOS=-697,29;CIEND=-442,29;CIPOS95=-147,29;CIEND95=-117,29;MATEID=14488_2;EVENT=14488;SU=4;PE=4;SR=0;ALG=PROD;AF=0.00147;NSAMP=43;MSQ=18.95;AC=43;AN=29246;NFAM=43
chr1	19000029	17508_1	N	[chrX:51621505[N	2007.96	LOW	SVTYPE=BND;POS=19000029;STRANDS=--:60;IMPRECISE;CIPOS=-612,163;CIEND=-776,53;CIPOS95=-110,110;CIEND95=-189,53;MATEID=17508_2;EVENT=17508;SU=60;PE=60;SR=0;ALG=SUM;AF=0.002428;NSAMP=71;MSQ=19.74;AC=71;AN=29246;NFAM=71
chr1	19000029	17510_1	N	N]chrX:51621675]	2023.39	LOW	SVTYPE=BND;POS=19000029;STRANDS=++:62;IMPRECISE;CIPOS=-45,169;CIEND=-11,493;CIPOS95=-7,7;CIEND95=-11,58;MATEID=17510_2;EVENT=17510;SU=62;PE=62;SR=0;ALG=PROD;AF=0.002257;NSAMP=66;MSQ=25.17;AC=66;AN=29246;NFAM=66
chr1	19000066	21_1	N	N]chr10:92730549]	35714.8	LOW	SVTYPE=BND;POS=19000066;STRANDS=++:243;CIPOS=-3,3;CIEND=-3,3;CIPOS95=0,0;CIEND95=0,0;MATEID=21_2;EVENT=21;SU=243;PE=0;SR=243;ALG=PROD;AF=0.01983;NSAMP=580;MSQ=51.86;AC=580;AN=29246;NFAM=559
chr1	19000074	5511_1	N	N[chr17:72147163[	381.9	LOW	SVTYPE=BND;POS=19000074;STRANDS=+-:12;IMPRECISE;CIPOS=-49,559;CIEND=-268,49;CIPOS95=-49,112;CIEND95=-38,38;MATEID=5511_2;EVENT=5511;SU=12;PE=12;SR=0;ALG=PROD;AF=0.0004445;NSAMP=13;MSQ=27.7;AC=13;AN=29246;NFAM=13
chr1	19000078	14487_1	N	N]chr7:41562683]	6184.96	LOW	SVTYPE=BND;POS=19000078;STRANDS=++:13;IMPRECISE;CIPOS=-30,470;CIEND=-30,329;CIPOS95=-30,142;CIEND95=-30,32;MATEID=14487_2;EVENT=14487;SU=13;PE=13;SR=0;ALG=PROD;AF=0.00677;NSAMP=198;MSQ=24.3;AC=198;AN=29246;NFAM=198
chr1	19016823	455690	N	<DUP>	607.76	PASS	SVTYPE=DUP;POS=19016823;SVLEN=8185;END=19025008;STRANDS=-+:48;CIPOS=-24,21;CIEND=-30,29;CIPOS95=0,0;CIEND95=0,0;SU=48;PE=32;SR=16;ALG=PROD;AF=6.839e-05;NSAMP=1;MSQ=380.93;AC=2;AN=29246;NFAM=1
chr1	19020839	13970_1	N	]chr6:130668060]N	5838.07	LOW	SVTYPE=BND;POS=19020839;STRANDS=-+:169;IMPRECISE;CIPOS=-50,9;CIEND=-5,36;CIPOS95=-1,1;CIEND95=-5,15;MATEID=13970_2;EVENT=13970;SU=169;PE=166;SR=3;ALG=PROD;AF=0.005402;NSAMP=158;MSQ=28.71;AC=158;AN=29246;NFAM=156
chr1	19020844	12879_1	N	[chr5:160320985[N	676.39	LOW	SVTYPE=BND;POS=19020844;STRANDS=--:43;IMPRECISE;CIPOS=-237,29;CIEND=-447,7;CIPOS95=-11,11;CIEND95=-79,7;MATEID=12879_2;EVENT=12879;SU=43;PE=43;SR=0;ALG=PROD;AF=0.0006497;NSAMP=19;MSQ=26.72;AC=19;AN=29246;NFAM=19
chr1	19020907	12787_1	N	]chr5:147702706]N	2147.34	LOW	SVTYPE=BND;POS=19020907;STRANDS=-+:42;IMPRECISE;CIPOS=-546,118;CIEND=-47,692;CIPOS95=-88,88;CIEND95=-47,175;MATEID=12787_2;EVENT=12787;SU=42;PE=42;SR=0;ALG=SUM;AF=0.001641;NSAMP=48;MSQ=30.57;AC=48;AN=29246;NFAM=48
chr1	19020913	3106_1	N	]chr13:102106656]N	1012.73	LOW	SVTYPE=BND;POS=19020913;STRANDS=-+:8;CIPOS=-29,28;CIEND=-29,28;CIPOS95=0,0;CIEND95=0,0;MATEID=3106_2;EVENT=3106;SU=8;PE=0;SR=8;ALG=PROD;AF=0.001675;NSAMP=49;MSQ=12.31;AC=49;AN=29246;NFAM=49
chr1	19020913	4969_1	N	]chr16:85455429]N	1728.33	LOW	SVTYPE=BND;POS=19020913;STRANDS=-+:12;CIPOS=-29,28;CIEND=-29,28;CIPOS95=0,0;CIEND95=0,0;MATEID=4969_2;EVENT=4969;SU=12;PE=0;SR=12;ALG=PROD;AF=0.002325;NSAMP=68;MSQ=14.58;AC=68;AN=29246;NFAM=67
chr1	19020929	646_1	N	[chr10:4261834[N	101.01	LOW	SVTYPE=BND;POS=19020929;STRANDS=--:4;IMPRECISE;CIPOS=-421,49;CIEND=-591,49;CIPOS95=-107,49;CIEND95=-179,49;MATEID=646_2;EVENT=646;SU=4;PE=4;SR=0;ALG=PROD;AF=3.419e-05;NSAMP=1;MSQ=35.88;AC=1;AN=29246;NFAM=1
chr1	19030658	16383_1	N	]chr9:15514275]N	17.91	LOW	SVTYPE=BND;POS=19030658;STRANDS=-+:4;CIPOS=-9,8;CIEND=-9,8;CIPOS95=0,0;CIEND95=0,0;MATEID=16383_2;EVENT=16383;SU=4;PE=0;SR=4;ALG=PROD;AF=3.419e-05;NSAMP=1;MSQ=17.91;AC=1;AN=29246;NFAM=1
chr1	19030813	7826_1	N	N]chr2:176373667]	807.97	LOW	SVTYPE=BND;POS=19030813;STRANDS=++:5;IMPRECISE;CIPOS=-10,452;CIEND=-10,607;CIPOS95=-2,103;CIEND95=-1,214;MATEID=7826_2;EVENT=7826;SU=5;PE=5;SR=0;ALG=PROD;AF=0.001094;NSAMP=32;MSQ=19.51;AC=32;AN=29246;NFAM=32
chr1	19030890	14405_1	N	N]chr7:30486954]	12.01	LOW	SVTYPE=BND;POS=19030890;STRANDS=++:4;IMPRECISE;CIPOS=-10,328;CIEND=-10,534;CIPOS95=-2,77;CIEND95=-1,184;MATEID=14405_2;EVENT=14405;SU=4;PE=4;SR=0;ALG=PROD;AF=3.419e-05;NSAMP=1;MSQ=9.3;AC=1;AN=29246;NFAM=1
chr1	19030909	14403_1	N	[chr7:30486794[N	1050.31	LOW	SVTYPE=BND;POS=19030909;STRANDS=--:16;IMPRECISE;CIPOS=-319,29;CIEND=-524,10;CIPOS95=-31,29;CIEND95=-109,10;MATEID=14403_2;EVENT=14403;SU=16;PE=16;SR=0;ALG=PROD;AF=0.00106;NSAMP=31;MSQ=23.37;AC=31;AN=29246;NFAM=31
chr1	19030914	4742_1	N	]chr16:56566850]N	490.69	LOW	SVTYPE=BND;POS=19030914;STRANDS=-+:4;IMPRECISE;CIPOS=-483,29;CIEND=-30,697;CIPOS95=-114,29;CIEND95=-30,154;MATEID=4742_2;EVENT=4742;SU=4;PE=4;SR=0;ALG=PROD;AF=0.0006155;NSAMP=18;MSQ=17.39;AC=18;AN=29246;NFAM=18
chr1	19030923	7825_1	N	[chr2:176373504[N	692.96	LOW	SVTYPE=BND;POS=19030923;STRANDS=--:36;IMPRECISE;CIPOS=-275,29;CIEND=-464,14;CIPOS95=-16,16;CIEND95=-99,14;MATEID=7825_2;EVENT=7825;SU=36;PE=36;SR=0;ALG=PROD;AF=0.0006839;NSAMP=20;MSQ=25.98;AC=20;AN=29246;NFAM=20
chr1	19031044	9286_1	N	]chr22:50081058]N	307.99	LOW	SVTYPE=BND;POS=19031044;STRANDS=-+:12;CIPOS=-29,28;CIEND=-29,28;CIPOS95=0,0;CIEND95=0,0;MATEID=9286_2;EVENT=9286;SU=12;PE=0;SR=12;ALG=PROD;AF=0.0004445;NSAMP=13;MSQ=22.71;AC=13;AN=29246;NFAM=13
chr1	19035735	122440_1	N	N[chr1:19044939[	10418.6	PASS	SVTYPE=BND;POS=19035735;STRANDS=+-:450;CIPOS=-9,1;CIEND=-3,1;CIPOS95=0,0;CIEND95=0,0;MATEID=122440_2;EVENT=122440;SU=450;PE=259;SR=191;ALG=PROD;AF=0.0008548;NSAMP=24;MSQ=434.11;RECLASSIFIED;AC=25;AN=29246;NFAM=24
chr1	19044639	122441	N	<DEL>	2075.09	PASS	SVTYPE=DEL;POS=19044639;SVLEN=-313;END=19044952;STRANDS=+-:62;CIPOS=-25,23;CIEND=-24,23;CIPOS95=0,0;CIEND95=0,0;SU=62;PE=10;SR=52;ALG=PROD;AF=0.0003078;NSAMP=9;MSQ=229.39;AC=9;AN=29244;NFAM=8
chr1	19044939	122440_2	N	]chr1:19035735]N	10418.6	PASS	SVTYPE=BND;POS=19035735;STRANDS=+-:450;CIPOS=-3,1;CIEND=-9,1;CIPOS95=0,0;CIEND95=0,0;MATEID=122440_1;EVENT=122440;SECONDARY;SU=450;PE=259;SR=191;ALG=PROD;AF=0.0008548;NSAMP=24;MSQ=434.11;RECLASSIFIED;AC=25;AN=29246;NFAM=24
chr1	19048389	14243_1	N	]chr7:4899009]N	51.89	LOW	SVTYPE=BND;POS=19048389;STRANDS=-+:4;CIPOS=-9,8;CIEND=-9,8;CIPOS95=0,0;CIEND95=0,0;MATEID=14243_2;EVENT=14243;SU=4;PE=0;SR=4;ALG=PROD;AF=3.419e-05;NSAMP=1;MSQ=50.78;AC=1;AN=29246;NFAM=1
chr1	19056367	122442	N	<DEL>	2214.95	PASS	SVTYPE=DEL;POS=19056367;SVLEN=-3246;END=19059613;STRANDS=+-:92;CIPOS=-25,29;CIEND=-23,21;CIPOS95=0,0;CIEND95=0,0;SU=92;PE=68;SR=24;ALG=PROD;AF=3.419e-05;NSAMP=1;MSQ=626.33;AC=1;AN=29246;NFAM=1
chr1	19060136	122444_1	N	N[chr1:19060425[	135640	LOW	SVTYPE=BND;POS=19060136;STRANDS=+-:53;IMPRECISE;CIPOS=-50,60;CIEND=-66,103;CIPOS95=-12,12;CIEND95=-54,54;MATEID=122444_2;EVENT=122444;SU=53;PE=27;SR=26;ALG=SUM;AF=0.0623;NSAMP=1819;MSQ=50.94;RETAINED;RECLASSIFIED;AC=1822;AN=29246;NFAM=1778
chr1	19060330	455697_1	N	]chr1:19060617]N	177157	LOW	SVTYPE=BND;POS=19060330;STRANDS=-+:4;IMPRECISE;CIPOS=-30,29;CIEND=-30,29;CIPOS95=-3,3;CIEND95=-3,3;MATEID=455697_2;EVENT=455697;SU=4;PE=3;SR=1;ALG=PROD;AF=0.1653;NSAMP=4686;MSQ=25.9;RETAINED;RECLASSIFIED;AC=4833;AN=29244;NFAM=4517
chr1	19060425	122444_2	N	]chr1:19060136]N	135640	LOW	SVTYPE=BND;POS=19060136;STRANDS=+-:53;IMPRECISE;CIPOS=-66,103;CIEND=-50,60;CIPOS95=-54,54;CIEND95=-12,12;MATEID=122444_1;EVENT=122444;SECONDARY;SU=53;PE=27;SR=26;ALG=SUM;AF=0.0623;NSAMP=1819;MSQ=50.94;RETAINED;RECLASSIFIED;AC=1822;AN=29246;NFAM=1778
chr1	19060617	455697_2	N	N[chr1:19060330[	177157	LOW	SVTYPE=BND;POS=19060330;STRANDS=-+:4;IMPRECISE;CIPOS=-30,29;CIEND=-30,29;CIPOS95=-3,3;CIEND95=-3,3;MATEID=455697_1;EVENT=455697;SECONDARY;SU=4;PE=3;SR=1;ALG=PROD;AF=0.1653;NSAMP=4686;MSQ=25.9;RETAINED;RECLASSIFIED;AC=4833;AN=29244;NFAM=4517
chr1	19061338	8752_1	N	]chr20:62504419]N	53459.3	LOW	SVTYPE=BND;POS=19061338;STRANDS=-+:179;IMPRECISE;CIPOS=-50,14;CIEND=-11,49;CIPOS95=-25,14;CIEND95=-2,2;MATEID=8752_2;EVENT=8752;SU=179;PE=178;SR=1;ALG=PROD;AF=0.04353;NSAMP=1273;MSQ=28.87;AC=1273;AN=29246;NFAM=1256
chr1	19061418	2779_1	N	[chr13:40353552[N	4678.53	LOW	SVTYPE=BND;POS=19061418;STRANDS=--:11;CIPOS=-3,2;CIEND=-3,2;CIPOS95=0,0;CIEND95=0,0;MATEID=2779_2;EVENT=2779;SU=11;PE=0;SR=11;ALG=PROD;AF=0.00383;NSAMP=112;MSQ=33.82;AC=112;AN=29246;NFAM=111
chr1	19061440	2437_1	N	N[chr12:109634882[	161825	LOW	SVTYPE=BND;POS=19061440;STRANDS=+-:8384;IMPRECISE;CIPOS=-7,39;CIEND=-118,12;CIPOS95=0,0;CIEND95=-3,3;MATEID=2437_2;EVENT=2437;SU=8384;PE=8384;SR=0;ALG=PROD;AF=0.0927;NSAMP=2711;MSQ=33.02;AC=2711;AN=29246;NFAM=2589
chr1	19092425	122452_1	N	N[chr1:19092489[	19556.7	LOW	SVTYPE=BND;POS=19092425;STRANDS=+-:674;CIPOS=-1,1;CIEND=-1,1;CIPOS95=0,0;CIEND95=0,0;MATEID=122452_2;EVENT=122452;SU=674;PE=8;SR=666;ALG=PROD;AF=0.003112;NSAMP=91;MSQ=179.6;RECLASSIFIED;AC=91;AN=29246;NFAM=88
chr1	19092489	122452_2	N	]chr1:19092425]N	19556.7	LOW	SVTYPE=BND;POS=19092425;STRANDS=+-:674;CIPOS=-1,1;CIEND=-1,1;CIPOS95=0,0;CIEND95=0,0;MATEID=122452_1;EVENT=122452;SECONDARY;SU=674;PE=8;SR=666;ALG=PROD;AF=0.003112;NSAMP=91;MSQ=179.6;RECLASSIFIED;AC=91;AN=29246;NFAM=88
chr1	19111552	13977_1	N	]chr6:131936758]N	137.33	LOW	SVTYPE=BND;POS=19111552;STRANDS=-+:16;CIPOS=-50,49;CIEND=-45,43;CIPOS95=0,0;CIEND95=0,0;MATEID=13977_2;EVENT=13977;SU=16;PE=8;SR=8;ALG=PROD;AF=3.419e-05;NSAMP=1;MSQ=137.32;AC=1;AN=29246;NFAM=1
chr1	19111672	13978_1	N	N[chr6:131936758[	47.78	LOW	SVTYPE=BND;POS=19111672;STRANDS=+-:9;IMPRECISE;CIPOS=-45,49;CIEND=-50,49;CIPOS95=-1,1;CIEND95=-1,1;MATEID=13978_2;EVENT=13978;SU=9;PE=6;SR=3;ALG=PROD;AF=3.419e-05;NSAMP=1;MSQ=47.78;AC=1;AN=29246;NFAM=1
chr1	19114902	122453	N	<DEL>	317.61	PASS	SVTYPE=DEL;POS=19114902;SVLEN=-3052;END=19117954;STRANDS=+-:13;CIPOS=-10,9;CIEND=-8,4;CIPOS95=0,0;CIEND95=0,0;SU=13;PE=9;SR=4;ALG=PROD;AF=3.419e-05;NSAMP=1;MSQ=317.61;AC=1;AN=29246;NFAM=1
chr1	19131892	122454_1	N	N[chr1:19131949[	1474.79	LOW	SVTYPE=BND;POS=19131892;STRANDS=+-:48;CIPOS=-8,8;CIEND=-6,5;CIPOS95=0,0;CIEND95=0,0;MATEID=122454_2;EVENT=122454;SU=48;PE=0;SR=48;ALG=PROD;AF=0.000171;NSAMP=5;MSQ=241.61;RECLASSIFIED;AC=5;AN=29246;NFAM=3
chr1	19131949	122454_2	N	]chr1:19131892]N	1474.79	LOW	SVTYPE=BND;POS=19131892;STRANDS=+-:48;CIPOS=-6,5;CIEND=-8,8;CIPOS95=0,0;CIEND95=0,0;MATEID=122454_1;EVENT=122454;SECONDARY;SU=48;PE=0;SR=48;ALG=PROD;AF=0.000171;NSAMP=5;MSQ=241.61;RECLASSIFIED;AC=5;AN=29246;NFAM=3
chr1	19132628	11741_1	N	N]chr4:181454691]	195312	LOW	SVTYPE=BND;POS=19132628;STRANDS=++:89;CIPOS=-6,5;CIEND=-6,5;CIPOS95=0,0;CIEND95=0,0;MATEID=11741_2;EVENT=11741;SU=89;PE=0;SR=89;ALG=PROD;AF=0.09512;NSAMP=2782;MSQ=38.86;AC=2782;AN=29246;NFAM=2674
chr1	19135816	543534	N	<INV>	73.94	LOW	SVTYPE=INV;POS=19135816;SVLEN=372;END=19136188;STRANDS=++:3,--:1;IMPRECISE;CIPOS=-9,8;CIEND=-10,9;CIPOS95=-1,2;CIEND95=-1,1;SU=4;PE=2;SR=2;ALG=PROD;AF=6.839e-05;NSAMP=2;MSQ=27.04;AC=2;AN=29246;NFAM=2
chr1	19143296	16143_1	N	[chr8:125502737[N	16727.4	LOW	SVTYPE=BND;POS=19143296;STRANDS=--:443;CIPOS=-1,1;CIEND=-1,1;CIPOS95=0,0;CIEND95=0,0;MATEID=16143_2;EVENT=16143;SU=443;PE=0;SR=443;ALG=PROD;AF=0.01412;NSAMP=410;MSQ=30.24;AC=413;AN=29246;NFAM=406
chr1	19143299	122349_2	N	]chr1:18115864]N	5167.47	LOW	SVTYPE=BND;POS=18115864;STRANDS=+-:19;CIPOS=-10,9;CIEND=-10,9;CIPOS95=0,0;CIEND95=0,0;MATEID=122349_1;EVENT=122349;SECONDARY;SU=19;PE=0;SR=19;ALG=PROD;AF=0.00424;NSAMP=123;MSQ=27.42;RECLASSIFIED;AC=124;AN=29246;NFAM=119
chr1	19143300	5031_1	N	[chr17:4394827[N	511.68	LOW	SVTYPE=BND;POS=19143300;STRANDS=--:8;CIPOS=-29,28;CIEND=-29,28;CIPOS95=0,0;CIEND95=0,0;MATEID=5031_2;EVENT=5031;SU=8;PE=0;SR=8;ALG=PROD;AF=0.0007522;NSAMP=22;MSQ=11.21;AC=22;AN=29246;NFAM=22
chr1	19145509	10604_1	N	[chr4:3746874[N	46658.8	LOW	SVTYPE=BND;POS=19145509;STRANDS=--:1022;CIPOS=0,0;CIEND=0,0;CIPOS95=0,0;CIEND95=0,0;MATEID=10604_2;EVENT=10604;SU=1022;PE=0;SR=1022;ALG=PROD;AF=0.02479;NSAMP=690;MSQ=36.85;AC=725;AN=29246;NFAM=680
chr1	19175319	11251_1	N	N[chr4:113778440[	130548	LOW	SVTYPE=BND;POS=19175319;STRANDS=+-:18873;CIPOS=0,0;CIEND=0,0;CIPOS95=0,0;CIEND95=0,0;MATEID=11251_2;EVENT=11251;SU=18873;PE=8974;SR=9899;ALG=PROD;AF=0.01857;NSAMP=543;MSQ=142;AC=543;AN=29246;NFAM=501
chr1	19175319	16911_1	N	N[chr9:113042302[	483.16	LOW	SVTYPE=BND;POS=19175319;STRANDS=+-:109;IMPRECISE;CIPOS=-9,402;CIEND=-515,5;CIPOS95=-9,36;CIEND95=-61,5;MATEID=16911_2;EVENT=16911;SU=109;PE=109;SR=0;ALG=PROD;AF=0.0002052;NSAMP=6;MSQ=19.07;AC=6;AN=29246;NFAM=6
chr1	19175319	3652_1	N	N]chr14:80105403]	16120.5	LOW	SVTYPE=BND;POS=19175319;STRANDS=++:1917;IMPRECISE;CIPOS=-2,163;CIEND=-1,207;CIPOS95=-2,2;CIEND95=-1,11;MATEID=3652_2;EVENT=3652;SU=1917;PE=1917;SR=0;ALG=PROD;AF=0.004548;NSAMP=133;MSQ=68.69;AC=133;AN=29246;NFAM=124
chr1	19175320	3651_1	N	[chr14:80105255[N	7559.34	LOW	SVTYPE=BND;POS=19175320;STRANDS=--:963;IMPRECISE;CIPOS=-240,2;CIEND=-265,3;CIPOS95=-5,2;CIEND95=-18,3;MATEID=3651_2;EVENT=3651;SU=963;PE=963;SR=0;ALG=PROD;AF=0.002428;NSAMP=71;MSQ=52.71;AC=71;AN=29246;NFAM=70
chr1	19175321	11252_1	N	]chr4:113778600]N	12291.7	LOW	SVTYPE=BND;POS=19175321;STRANDS=-+:94;IMPRECISE;CIPOS=-438,6;CIEND=-9,580;CIPOS95=-61,6;CIEND95=-9,86;MATEID=11252_2;EVENT=11252;SU=94;PE=94;SR=0;ALG=PROD;AF=0.00636;NSAMP=186;MSQ=43.22;AC=186;AN=29246;NFAM=182
chr1	19175321	16912_1	N	]chr9:113042497]N	284086	PASS	SVTYPE=BND;POS=19175321;STRANDS=-+:19802;CIPOS=0,0;CIEND=0,0;CIPOS95=0,0;CIEND95=0,0;MATEID=16912_2;EVENT=16912;SU=19802;PE=10066;SR=9736;ALG=PROD;AF=0.01891;NSAMP=553;MSQ=306.05;AC=553;AN=29246;NFAM=509
chr1	19189137	122455_1	N	N[chr1:19189242[	14652.5	LOW	SVTYPE=BND;POS=19189137;STRANDS=+-:534;CIPOS=-1,1;CIEND=-1,1;CIPOS95=0,0;CIEND95=0,0;MATEID=122455_2;EVENT=122455;SU=534;PE=6;SR=528;ALG=PROD;AF=0.002017;NSAMP=59;MSQ=225.44;RECLASSIFIED;AC=59;AN=29246;NFAM=57
chr1	19189242	122455_2	N	]chr1:19189137]N	14652.5	LOW	SVTYPE=BND;POS=19189137;STRANDS=+-:534;CIPOS=-1,1;CIEND=-1,1;CIPOS95=0,0;CIEND95=0,0;MATEID=122455_1;EVENT=122455;SECONDARY;SU=534;PE=6;SR=528;ALG=PROD;AF=0.002017;NSAMP=59;MSQ=225.44;RECLASSIFIED;AC=59;AN=29246;NFAM=57
chr1	19221627	455698	N	<DUP>	141.05	PASS	SVTYPE=DUP;POS=19221627;SVLEN=80310;END=19301937;STRANDS=-+:16;IMPRECISE;CIPOS=-10,6;CIEND=-5,9;CIPOS95=-1,0;CIEND95=-1,1;SU=16;PE=14;SR=2;ALG=PROD;AF=3.419e-05;NSAMP=1;MSQ=139.79;AC=1;AN=29246;NFAM=1
chr1	19236173	455699_1	N	]chr1:19236790]N	2651.08	LOW	SVTYPE=BND;POS=19236173;STRANDS=-+:10;IMPRECISE;CIPOS=-540,9;CIEND=-10,398;CIPOS95=-99,2;CIEND95=-2,110;MATEID=455699_2;EVENT=455699;SU=10;PE=10;SR=0;ALG=PROD;AF=0.004411;NSAMP=129;MSQ=12.23;RECLASSIFIED;AC=129;AN=29246;NFAM=129
chr1	19236790	455699_2	N	N[chr1:19236173[	2651.08	LOW	SVTYPE=BND;POS=19236173;STRANDS=-+:10;IMPRECISE;CIPOS=-10,398;CIEND=-540,9;CIPOS95=-2,110;CIEND95=-99,2;MATEID=455699_1;EVENT=455699;SECONDARY;SU=10;PE=10;SR=0;ALG=PROD;AF=0.004411;NSAMP=129;MSQ=12.23;RECLASSIFIED;AC=129;AN=29246;NFAM=129
chr1	19259450	122457	N	<DEL>	1123.85	PASS	SVTYPE=DEL;POS=19259450;SVLEN=-1023;END=19260473;STRANDS=+-:47;CIPOS=-23,23;CIEND=-24,21;CIPOS95=0,0;CIEND95=0,0;SU=47;PE=28;SR=19;ALG=PROD;AF=6.839e-05;NSAMP=2;MSQ=561.92;AC=2;AN=29246;NFAM=2
chr1	19261406	122458_1	N	N[chr1:19261637[	79.06	LOW	SVTYPE=BND;POS=19261406;STRANDS=+-:4;CIPOS=-9,8;CIEND=-9,8;CIPOS95=0,0;CIEND95=0,0;MATEID=122458_2;EVENT=122458;SU=4;PE=0;SR=4;ALG=PROD;AF=6.839e-05;NSAMP=2;MSQ=37.65;RECLASSIFIED;AC=2;AN=29246;NFAM=2
chr1	19261637	122458_2	N	]chr1:19261406]N	79.06	LOW	SVTYPE=BND;POS=19261406;STRANDS=+-:4;CIPOS=-9,8;CIEND=-9,8;CIPOS95=0,0;CIEND95=0,0;MATEID=122458_1;EVENT=122458;SECONDARY;SU=4;PE=0;SR=4;ALG=PROD;AF=6.839e-05;NSAMP=2;MSQ=37.65;RECLASSIFIED;AC=2;AN=29246;NFAM=2
chr1	19268406	16217_1	N	]chr8:136055897]N	18.94	LOW	SVTYPE=BND;POS=19268406;STRANDS=-+:4;IMPRECISE;CIPOS=-10,8;CIEND=-2,9;CIPOS95=-1,0;CIEND95=0,1;MATEID=16217_2;EVENT=16217;SU=4;PE=0;SR=4;ALG=PROD;AF=3.419e-05;NSAMP=1;MSQ=17.98;AC=1;AN=29246;NFAM=1
chr1	19271627	122460	N	<DEL>	587.32	PASS	SVTYPE=DEL;POS=19271627;SVLEN=-9004;END=19280631;STRANDS=+-:14;IMPRECISE;CIPOS=-26,29;CIEND=-30,29;CIPOS95=-1,1;CIEND95=-1,1;SU=14;PE=11;SR=3;ALG=PROD;AF=6.839e-05;NSAMP=2;MSQ=293.66;AC=2;AN=29246;NFAM=2
chr1	19273173	122461	N	<DEL>	67481.4	PASS	SVTYPE=DEL;POS=19273173;SVLEN=-14475;END=19287648;STRANDS=+-:3428;IMPRECISE;CIPOS=-7,21;CIEND=-31,9;CIPOS95=-1,1;CIEND95=-1,1;SU=3428;PE=3428;SR=0;ALG=PROD;AF=0.01043;NSAMP=302;MSQ=195.66;RETAINED;AC=305;AN=29246;NFAM=299
chr1	19273523	455701_1	N	]chr1:19288277]N	227.71	LOW	SVTYPE=BND;POS=19273523;STRANDS=-+:19;IMPRECISE;CIPOS=-317,9;CIEND=-10,140;CIPOS95=-37,1;CIEND95=-3,33;MATEID=455701_2;EVENT=455701;SU=19;PE=19;SR=0;ALG=PROD;AF=3.419e-05;NSAMP=1;MSQ=227.71;RECLASSIFIED;AC=1;AN=29246;NFAM=1
chr1	19273620	122463	N	<DEL>	15223.4	PASS	SVTYPE=DEL;POS=19273620;SVLEN=-14538;END=19288158;STRANDS=+-:25;IMPRECISE;CIPOS=-30,277;CIEND=-296,29;CIPOS95=-30,44;CIEND95=-32,29;SU=25;PE=25;SR=0;ALG=PROD;AF=0.00571;NSAMP=167;MSQ=72.61;RETAINED;AC=167;AN=29246;NFAM=166
chr1	19274034	455702_1	N	]chr1:19288661]N	182.15	LOW	SVTYPE=BND;POS=19274034;STRANDS=-+:34;IMPRECISE;CIPOS=-311,29;CIEND=-20,296;CIPOS95=-40,29;CIEND95=-20,40;MATEID=455702_2;EVENT=455702;SU=34;PE=34;SR=0;ALG=PROD;AF=3.419e-05;NSAMP=1;MSQ=10.1;RECLASSIFIED;AC=1;AN=29246;NFAM=1
chr1	19285333	13990_1	N	[chr6:132826881[N	6.63	LOW	SVTYPE=BND;POS=19285333;STRANDS=--:5;IMPRECISE;CIPOS=-515,29;CIEND=-442,29;CIPOS95=-156,29;CIEND95=-112,29;MATEID=13990_2;EVENT=13990;SU=5;PE=5;SR=0;ALG=PROD;AF=3.419e-05;NSAMP=1;MSQ=6.63;AC=1;AN=29246;NFAM=1
chr1	19285346	13992_1	N	N]chr6:132827108]	149.8	LOW	SVTYPE=BND;POS=19285346;STRANDS=++:9;IMPRECISE;CIPOS=-26,355;CIEND=-30,430;CIPOS95=-26,127;CIEND95=-30,105;MATEID=13992_2;EVENT=13992;SU=9;PE=9;SR=0;ALG=PROD;AF=3.419e-05;NSAMP=1;MSQ=149.79;AC=1;AN=29246;NFAM=1
chr1	19285699	455703_1	N	]chr1:19308064]N	132.47	LOW	SVTYPE=BND;POS=19285699;STRANDS=-+:23;IMPRECISE;CIPOS=-326,29;CIEND=-30,280;CIPOS95=-72,29;CIEND95=-26,26;MATEID=455703_2;EVENT=455703;SU=23;PE=23;SR=0;ALG=PROD;AF=3.419e-05;NSAMP=1;MSQ=61.99;RECLASSIFIED;AC=1;AN=29246;NFAM=1
chr1	19285967	122466_1	N	N[chr1:19308205[	114.19	LOW	SVTYPE=BND;POS=19285967;STRANDS=+-:20;IMPRECISE;CIPOS=-30,377;CIEND=-394,29;CIPOS95=-30,93;CIEND95=-83,29;MATEID=122466_2;EVENT=122466;SU=20;PE=20;SR=0;ALG=PROD;AF=3.419e-05;NSAMP=1;MSQ=44.77;RECLASSIFIED;AC=1;AN=29246;NFAM=1
chr1	19288277	455701_2	N	N[chr1:19273523[	227.71	LOW	SVTYPE=BND;POS=19273523;STRANDS=-+:19;IMPRECISE;CIPOS=-10,140;CIEND=-317,9;CIPOS95=-3,33;CIEND95=-37,1;MATEID=455701_1;EVENT=455701;SECONDARY;SU=19;PE=19;SR=0;ALG=PROD;AF=3.419e-05;NSAMP=1;MSQ=227.71;RECLASSIFIED;AC=1;AN=29246;NFAM=1
chr1	19288661	455702_2	N	N[chr1:19274034[	182.15	LOW	SVTYPE=BND;POS=19274034;STRANDS=-+:34;IMPRECISE;CIPOS=-20,296;CIEND=-311,29;CIPOS95=-20,40;CIEND95=-40,29;MATEID=455702_1;EVENT=455702;SECONDARY;SU=34;PE=34;SR=0;ALG=PROD;AF=3.419e-05;NSAMP=1;MSQ=10.1;RECLASSIFIED;AC=1;AN=29246;NFAM=1
chr1	19294099	122467	N	<DEL>	1837.11	PASS	SVTYPE=DEL;POS=19294099;SVLEN=-59;END=19294158;STRANDS=+-:65;CIPOS=-4,3;CIEND=-4,3;CIPOS95=0,0;CIEND95=0,0;SU=65;PE=0;SR=65;ALG=PROD;AF=0.0001368;NSAMP=4;MSQ=192.54;AC=4;AN=29246;NFAM=3
chr1	19294808	122468	N	<DEL>	353.68	PASS	SVTYPE=DEL;POS=19294808;SVLEN=-2853;END=19297661;STRANDS=+-:16;CIPOS=-4,3;CIEND=-10,9;CIPOS95=0,0;CIEND95=0,0;SU=16;PE=7;SR=9;ALG=PROD;AF=3.419e-05;NSAMP=1;MSQ=353.68;AC=1;AN=29246;NFAM=1
chr1	19298549	122469	N	<DEL>	1879.1	PASS	SVTYPE=DEL;POS=19298549;SVLEN=-1072;END=19299621;STRANDS=+-:82;IMPRECISE;CIPOS=-47,228;CIEND=-275,29;CIPOS95=-8,8;CIEND95=-8,8;SU=82;PE=82;SR=0;ALG=PROD;AF=0.0002735;NSAMP=8;MSQ=209.44;AC=8;AN=29246;NFAM=7
chr1	19298726	122470	N	<DEL>	876.21	PASS	SVTYPE=DEL;POS=19298726;SVLEN=-1120;END=19299846;STRANDS=+-:15;IMPRECISE;CIPOS=-30,27;CIEND=-30,29;CIPOS95=-3,3;CIEND95=-3,3;SU=15;PE=14;SR=1;ALG=PROD;AF=0.0002393;NSAMP=7;MSQ=83.88;AC=7;AN=29246;NFAM=7
chr1	19308064	455703_2	N	N[chr1:19285699[	132.47	LOW	SVTYPE=BND;POS=19285699;STRANDS=-+:23;IMPRECISE;CIPOS=-30,280;CIEND=-326,29;CIPOS95=-26,26;CIEND95=-72,29;MATEID=455703_1;EVENT=455703;SECONDARY;SU=23;PE=23;SR=0;ALG=PROD;AF=3.419e-05;NSAMP=1;MSQ=61.99;RECLASSIFIED;AC=1;AN=29246;NFAM=1
chr1	19308205	122466_2	N	]chr1:19285967]N	114.19	LOW	SVTYPE=BND;POS=19285967;STRANDS=+-:20;IMPRECISE;CIPOS=-394,29;CIEND=-30,377;CIPOS95=-83,29;CIEND95=-30,93;MATEID=122466_1;EVENT=122466;SECONDARY;SU=20;PE=20;SR=0;ALG=PROD;AF=3.419e-05;NSAMP=1;MSQ=44.77;RECLASSIFIED;AC=1;AN=29246;NFAM=1
chr1	19316440	122471_1	N	N[chr1:19316707[	51.38	LOW	SVTYPE=BND;POS=19316440;STRANDS=+-:4;CIPOS=-9,8;CIEND=-9,8;CIPOS95=0,0;CIEND95=0,0;MATEID=122471_2;EVENT=122471;SU=4;PE=0;SR=4;ALG=PROD;AF=0.0001368;NSAMP=4;MSQ=11.72;RECLASSIFIED;AC=4;AN=29246;NFAM=4
chr1	19316707	122471_2	N	]chr1:19316440]N	51.38	LOW	SVTYPE=BND;POS=19316440;STRANDS=+-:4;CIPOS=-9,8;CIEND=-9,8;CIPOS95=0,0;CIEND95=0,0;MATEID=122471_1;EVENT=122471;SECONDARY;SU=4;PE=0;SR=4;ALG=PROD;AF=0.0001368;NSAMP=4;MSQ=11.72;RECLASSIFIED;AC=4;AN=29246;NFAM=4
chr1	19320002	455704_1	N	]chr1:19320584]N	432.54	LOW	SVTYPE=BND;POS=19320002;STRANDS=-+:35;IMPRECISE;CIPOS=-293,12;CIEND=-31,353;CIPOS95=-40,12;CIEND95=-20,20;MATEID=455704_2;EVENT=455704;SU=35;PE=35;SR=0;ALG=PROD;AF=0.0004103;NSAMP=12;MSQ=24.35;RECLASSIFIED;AC=12;AN=29246;NFAM=12
chr1	19320175	122472	N	<DEL>	1862.19	PASS	SVTYPE=DEL;POS=19320175;SVLEN=-497;END=19320672;STRANDS=+-:39;CIPOS=-10,9;CIEND=-10,9;CIPOS95=0,0;CIEND95=0,0;SU=39;PE=20;SR=19;ALG=PROD;AF=0.0002485;NSAMP=7;MSQ=184.04;AC=7;AN=28172;NFAM=4
chr1	19320584	455704_2	N	N[chr1:19320002[	432.54	LOW	SVTYPE=BND;POS=19320002;STRANDS=-+:35;IMPRECISE;CIPOS=-31,353;CIEND=-293,12;CIPOS95=-20,20;CIEND95=-40,12;MATEID=455704_1;EVENT=455704;SECONDARY;SU=35;PE=35;SR=0;ALG=PROD;AF=0.0004103;NSAMP=12;MSQ=24.35;RECLASSIFIED;AC=12;AN=29246;NFAM=12
chr1	19320703	122473	N	<DEL>	470662	PASS	SVTYPE=DEL;POS=19320703;SVLEN=-1116;END=19321819;STRANDS=+-:16946;IMPRECISE;CIPOS=-46,453;CIEND=-612,49;CIPOS95=-7,7;CIEND95=-7,7;SU=16946;PE=16907;SR=39;ALG=SUM;AF=0.05385;NSAMP=1469;MSQ=265.69;RETAINED;MEDGQR=3.02;Q10GQR=2.67;AC=1575;AN=29246;NFAM=1405
chr1	19321820	1462_1	N	]chr11:119380190]N	1860.96	LOW	SVTYPE=BND;POS=19321820;STRANDS=-+:61;CIPOS=-9,8;CIEND=-9,8;CIPOS95=0,0;CIEND95=0,0;MATEID=1462_2;EVENT=1462;SU=61;PE=0;SR=61;ALG=PROD;AF=0.001881;NSAMP=55;MSQ=27.14;AC=55;AN=29246;NFAM=54
chr1	19327530	10745_1	N	[chr4:24491611[N	20636.8	LOW	SVTYPE=BND;POS=19327530;STRANDS=--:26;IMPRECISE;CIPOS=-9,8;CIEND=-6,3;CIPOS95=0,0;CIEND95=-1,1;MATEID=10745_2;EVENT=10745;SU=26;PE=0;SR=26;ALG=PROD;AF=0.01457;NSAMP=426;MSQ=26.25;AC=426;AN=29246;NFAM=417
chr1	19330130	122478	N	<DEL>	1705.59	PASS	SVTYPE=DEL;POS=19330130;SVLEN=-4558;END=19334688;STRANDS=+-:60;CIPOS=-23,23;CIEND=-25,21;CIPOS95=0,0;CIEND95=0,0;SU=60;PE=51;SR=9;ALG=PROD;AF=3.419e-05;NSAMP=1;MSQ=878.25;AC=1;AN=29246;NFAM=1
chr1	19337854	455705	N	<DUP>	309.5	PASS	SVTYPE=DUP;POS=19337854;SVLEN=13630;END=19351484;STRANDS=-+:29;CIPOS=-3,1;CIEND=-10,9;CIPOS95=0,0;CIEND95=0,0;SU=29;PE=16;SR=13;ALG=PROD;AF=3.419e-05;NSAMP=1;MSQ=309.01;AC=1;AN=29246;NFAM=1
chr1	19339210	122479_1	N	N[chr1:19339433[	54.4	LOW	SVTYPE=BND;POS=19339210;STRANDS=+-:6;IMPRECISE;CIPOS=-6,5;CIEND=-8,9;CIPOS95=0,0;CIEND95=0,1;MATEID=122479_2;EVENT=122479;SU=6;PE=0;SR=6;ALG=PROD;AF=0.0001368;NSAMP=4;MSQ=12.54;RECLASSIFIED;AC=4;AN=29246;NFAM=4
chr1	19339428	122480_1	N	N[chr1:19339480[	266.71	LOW	SVTYPE=BND;POS=19339428;STRANDS=+-:10;CIPOS=-30,29;CIEND=-29,29;CIPOS95=0,0;CIEND95=0,0;MATEID=122480_2;EVENT=122480;SU=10;PE=0;SR=10;ALG=PROD;AF=6.839e-05;NSAMP=2;MSQ=133.35;RECLASSIFIED;AC=2;AN=29246;NFAM=2
chr1	19339433	122479_2	N	]chr1:19339210]N	54.4	LOW	SVTYPE=BND;POS=19339210;STRANDS=+-:6;IMPRECISE;CIPOS=-8,9;CIEND=-6,5;CIPOS95=0,1;CIEND95=0,0;MATEID=122479_1;EVENT=122479;SECONDARY;SU=6;PE=0;SR=6;ALG=PROD;AF=0.0001368;NSAMP=4;MSQ=12.54;RECLASSIFIED;AC=4;AN=29246;NFAM=4
chr1	19339480	122480_2	N	]chr1:19339428]N	266.71	LOW	SVTYPE=BND;POS=19339428;STRANDS=+-:10;CIPOS=-29,29;CIEND=-30,29;CIPOS95=0,0;CIEND95=0,0;MATEID=122480_1;EVENT=122480;SECONDARY;SU=10;PE=0;SR=10;ALG=PROD;AF=6.839e-05;NSAMP=2;MSQ=133.35;RECLASSIFIED;AC=2;AN=29246;NFAM=2
chr1	19366284	5549_1	N	]chr17:76702890]N	16436	LOW	SVTYPE=BND;POS=19366284;STRANDS=-+:4;CIPOS=-29,28;CIEND=-29,28;CIPOS95=0,0;CIEND95=0,0;MATEID=5549_2;EVENT=5549;SU=4;PE=0;SR=4;ALG=PROD;AF=0.01652;NSAMP=483;MSQ=26.07;AC=483;AN=29246;NFAM=481
chr1	19393940	122483	N	<DEL>	2463.54	PASS	SVTYPE=DEL;POS=19393940;SVLEN=-11583;END=19405523;STRANDS=+-:111;CIPOS=-10,9;CIEND=-27,9;CIPOS95=0,0;CIEND95=0,0;SU=111;PE=88;SR=23;ALG=PROD;AF=0.0001368;NSAMP=4;MSQ=467.52;AC=4;AN=29246;NFAM=4
chr1	19398598	122484_1	N	N[chr1:19398893[	130.15	LOW	SVTYPE=BND;POS=19398598;STRANDS=+-:4;CIPOS=-9,8;CIEND=-9,8;CIPOS95=0,0;CIEND95=0,0;MATEID=122484_2;EVENT=122484;SU=4;PE=0;SR=4;ALG=PROD;AF=0.0002393;NSAMP=7;MSQ=14.71;RECLASSIFIED;AC=7;AN=29246;NFAM=7
chr1	19398893	122484_2	N	]chr1:19398598]N	130.15	LOW	SVTYPE=BND;POS=19398598;STRANDS=+-:4;CIPOS=-9,8;CIEND=-9,8;CIPOS95=0,0;CIEND95=0,0;MATEID=122484_1;EVENT=122484;SECONDARY;SU=4;PE=0;SR=4;ALG=PROD;AF=0.0002393;NSAMP=7;MSQ=14.71;RECLASSIFIED;AC=7;AN=29246;NFAM=7
chr1	19423496	122485_1	N	N[chr1:19423660[	391.87	PASS	SVTYPE=BND;POS=19423496;STRANDS=+-:14;CIPOS=-10,8;CIEND=-9,9;CIPOS95=0,0;CIEND95=0,0;MATEID=122485_2;EVENT=122485;SU=14;PE=0;SR=14;ALG=PROD;AF=3.419e-05;NSAMP=1;MSQ=386.68;RECLASSIFIED;AC=1;AN=29246;NFAM=1
chr1	19423660	122485_2	N	]chr1:19423496]N	391.87	PASS	SVTYPE=BND;POS=19423496;STRANDS=+-:14;CIPOS=-9,9;CIEND=-10,8;CIPOS95=0,0;CIEND95=0,0;MATEID=122485_1;EVENT=122485;SECONDARY;SU=14;PE=0;SR=14;ALG=PROD;AF=3.419e-05;NSAMP=1;MSQ=386.68;RECLASSIFIED;AC=1;AN=29246;NFAM=1
chr1	19442619	122488	N	<DEL>	278.72	PASS	SVTYPE=DEL;POS=19442619;SVLEN=-1937;END=19444556;STRANDS=+-:14;CIPOS=-10,9;CIEND=-6,4;CIPOS95=0,0;CIEND95=0,0;SU=14;PE=8;SR=6;ALG=PROD;AF=3.419e-05;NSAMP=1;MSQ=278.72;AC=1;AN=29246;NFAM=1
chr1	19451764	122489	N	<DEL>	404.39	PASS	SVTYPE=DEL;POS=19451764;SVLEN=-1923;END=19453687;STRANDS=+-:19;CIPOS=-26,27;CIEND=-30,29;CIPOS95=0,0;CIEND95=0,0;SU=19;PE=13;SR=6;ALG=PROD;AF=6.839e-05;NSAMP=2;MSQ=202.2;AC=2;AN=29246;NFAM=2
chr1	19452931	122490	N	<DEL>	131.81	PASS	SVTYPE=DEL;POS=19452931;SVLEN=-115;END=19453046;STRANDS=+-:6;CIPOS=-6,5;CIEND=-6,5;CIPOS95=0,0;CIEND95=0,0;SU=6;PE=0;SR=6;ALG=PROD;AF=3.419e-05;NSAMP=1;MSQ=131.81;AC=1;AN=29246;NFAM=1
chr1	19471889	543536	N	<INV>	36269.7	LOW	SVTYPE=INV;POS=19471889;SVLEN=856;END=19472745;STRANDS=++:6,--:2;IMPRECISE;CIPOS=-30,36;CIEND=-41,115;CIPOS95=-8,8;CIEND95=-41,77;SU=8;PE=8;SR=0;ALG=PROD;AF=0.04089;NSAMP=1195;MSQ=17.32;AC=1196;AN=29246;NFAM=1169
chr1	19471896	11943_1	N	]chr5:22900292]N	8735.21	LOW	SVTYPE=BND;POS=19471896;STRANDS=-+:12;CIPOS=-29,28;CIEND=-29,28;CIPOS95=0,0;CIEND95=0,0;MATEID=11943_2;EVENT=11943;SU=12;PE=0;SR=12;ALG=PROD;AF=0.01053;NSAMP=308;MSQ=18.38;AC=308;AN=29246;NFAM=307
chr1	19471896	122017_2	N	]chr1:15775233]N	1.12761e+06	LOW	SVTYPE=BND;POS=15775233;STRANDS=+-:23;CIPOS=-9,8;CIEND=-9,8;CIPOS95=0,0;CIEND95=0,0;MATEID=122017_1;EVENT=122017;SECONDARY;SU=23;PE=1;SR=22;ALG=PROD;AF=0.5886;NSAMP=9797;MSQ=65.76;RECLASSIFIED;AC=17215;AN=29246;NFAM=9086
chr1	19471897	543537_1	N	[chr1:171868785[N	2054.7	LOW	SVTYPE=BND;POS=19471897;STRANDS=--:4;CIPOS=-9,8;CIEND=-9,8;CIPOS95=0,0;CIEND95=0,0;MATEID=543537_2;EVENT=543537;SU=4;PE=0;SR=4;ALG=PROD;AF=0.002804;NSAMP=82;MSQ=15.25;AC=82;AN=29246;NFAM=82
chr1	19471897	5529_1	N	]chr17:74996455]N	32875.6	LOW	SVTYPE=BND;POS=19471897;STRANDS=-+:8;CIPOS=-29,28;CIEND=-29,28;CIPOS95=0,0;CIEND95=0,0;MATEID=5529_2;EVENT=5529;SU=8;PE=0;SR=8;ALG=PROD;AF=0.03252;NSAMP=950;MSQ=19.87;AC=951;AN=29246;NFAM=945
chr1	19471897	5698_1	N	]chr18:12757988]N	247612	LOW	SVTYPE=BND;POS=19471897;STRANDS=-+:93;CIPOS=-8,6;CIEND=-6,8;CIPOS95=0,0;CIEND95=0,0;MATEID=5698_2;EVENT=5698;SU=93;PE=0;SR=93;ALG=PROD;AF=0.19;NSAMP=4360;MSQ=32.7;AC=5558;AN=29246;NFAM=4164
chr1	19471897	652_1	N	[chr10:6041124[N	34876.1	LOW	SVTYPE=BND;POS=19471897;STRANDS=--:4;CIPOS=-9,8;CIEND=-9,8;CIPOS95=0,0;CIEND95=0,0;MATEID=652_2;EVENT=652;SU=4;PE=0;SR=4;ALG=PROD;AF=0.03416;NSAMP=999;MSQ=19.84;AC=999;AN=29246;NFAM=994
chr1	19473015	13348_1	N	N]chr6:32663840]	15453.4	LOW	SVTYPE=BND;POS=19473015;STRANDS=++:483;IMPRECISE;CIPOS=-50,757;CIEND=-129,647;CIPOS95=-50,161;CIEND95=-91,91;MATEID=13348_2;EVENT=13348;SU=483;PE=483;SR=0;ALG=SUM;AF=0.01176;NSAMP=344;MSQ=29.9;AC=344;AN=29246;NFAM=344
chr1	19476170	6835_1	N	]chr2:22693533]N	161.31	LOW	SVTYPE=BND;POS=19476170;STRANDS=-+:8;CIPOS=-29,28;CIEND=-29,28;CIPOS95=0,0;CIEND95=0,0;MATEID=6835_2;EVENT=6835;SU=8;PE=0;SR=8;ALG=PROD;AF=0.000171;NSAMP=5;MSQ=25.56;AC=5;AN=29246;NFAM=5
chr1	19476214	10036_1	N	N]chr3:109366620]	89.61	LOW	SVTYPE=BND;POS=19476214;STRANDS=++:24;CIPOS=-30,9;CIEND=-26,25;CIPOS95=0,0;CIEND95=0,0;MATEID=10036_2;EVENT=10036;SU=24;PE=0;SR=24;ALG=PROD;AF=3.419e-05;NSAMP=1;MSQ=6.78;AC=1;AN=29246;NFAM=1
chr1	19486193	455706	N	<DUP>	124.07	PASS	SVTYPE=DUP;POS=19486193;SVLEN=147998;END=19634191;STRANDS=-+:13;CIPOS=-7,3;CIEND=-5,5;CIPOS95=0,0;CIEND95=0,0;SU=13;PE=8;SR=5;ALG=PROD;AF=3.419e-05;NSAMP=1;MSQ=123.9;AC=1;AN=29246;NFAM=1
chr1	19494606	11234_1	N	N]chr4:111221883]	64.29	LOW	SVTYPE=BND;POS=19494606;STRANDS=++:4;IMPRECISE;CIPOS=-7,8;CIEND=-10,8;CIPOS95=-1,3;CIEND95=-1,0;MATEID=11234_2;EVENT=11234;SU=4;PE=0;SR=4;ALG=PROD;AF=0.000171;NSAMP=5;MSQ=12.01;AC=5;AN=29246;NFAM=5
chr1	19498567	122493_1	N	N[chr1:19499043[	4586.62	LOW	SVTYPE=BND;POS=19498567;STRANDS=+-:4;CIPOS=-9,8;CIEND=-9,8;CIPOS95=0,0;CIEND95=0,0;MATEID=122493_2;EVENT=122493;SU=4;PE=0;SR=4;ALG=PROD;AF=0.005095;NSAMP=149;MSQ=22.05;RECLASSIFIED;AC=149;AN=29246;NFAM=148
chr1	19499043	122493_2	N	]chr1:19498567]N	4586.62	LOW	SVTYPE=BND;POS=19498567;STRANDS=+-:4;CIPOS=-9,8;CIEND=-9,8;CIPOS95=0,0;CIEND95=0,0;MATEID=122493_1;EVENT=122493;SECONDARY;SU=4;PE=0;SR=4;ALG=PROD;AF=0.005095;NSAMP=149;MSQ=22.05;RECLASSIFIED;AC=149;AN=29246;NFAM=148
chr1	19502096	16692_1	N	[chr9:83628649[N	4.64	LOW	SVTYPE=BND;POS=19502096;STRANDS=--:4;IMPRECISE;CIPOS=-10,8;CIEND=-7,9;CIPOS95=-1,0;CIEND95=0,3;MATEID=16692_2;EVENT=16692;SU=4;PE=0;SR=4;ALG=PROD;AF=3.419e-05;NSAMP=1;MSQ=4.64;AC=1;AN=29246;NFAM=1
chr1	19503338	122494_1	N	N[chr1:19503651[	865.44	LOW	SVTYPE=BND;POS=19503338;STRANDS=+-:8;CIPOS=-10,9;CIEND=-10,9;CIPOS95=0,0;CIEND95=0,0;MATEID=122494_2;EVENT=122494;SU=8;PE=0;SR=8;ALG=PROD;AF=0.0002393;NSAMP=7;MSQ=112.26;RECLASSIFIED;AC=7;AN=29246;NFAM=7
chr1	19503651	122494_2	N	]chr1:19503338]N	865.44	LOW	SVTYPE=BND;POS=19503338;STRANDS=+-:8;CIPOS=-10,9;CIEND=-10,9;CIPOS95=0,0;CIEND95=0,0;MATEID=122494_1;EVENT=122494;SECONDARY;SU=8;PE=0;SR=8;ALG=PROD;AF=0.0002393;NSAMP=7;MSQ=112.26;RECLASSIFIED;AC=7;AN=29246;NFAM=7
chr1	19512234	122495	N	<DEL>	931.72	PASS	SVTYPE=DEL;POS=19512234;SVLEN=-1206;END=19513440;STRANDS=+-:50;IMPRECISE;CIPOS=-35,210;CIEND=-177,9;CIPOS95=-12,12;CIEND95=-17,9;SU=50;PE=50;SR=0;ALG=PROD;AF=0.0001368;NSAMP=4;MSQ=223.96;AC=4;AN=29246;NFAM=4
chr1	19515421	122496	N	<DEL>	230.82	PASS	SVTYPE=DEL;POS=19515421;SVLEN=-77;END=19515498;STRANDS=+-:8;CIPOS=-10,9;CIEND=-10,9;CIPOS95=0,0;CIEND95=0,0;SU=8;PE=0;SR=8;ALG=PROD;AF=3.419e-05;NSAMP=1;MSQ=230.76;AC=1;AN=29246;NFAM=1
chr1	19518087	455708	N	<DUP>	246.41	PASS	SVTYPE=DUP;POS=19518087;SVLEN=26642;END=19544729;STRANDS=-+:24;CIPOS=-5,9;CIEND=-10,3;CIPOS95=0,0;CIEND95=0,0;SU=24;PE=12;SR=12;ALG=PROD;AF=3.419e-05;NSAMP=1;MSQ=245.99;AC=1;AN=29246;NFAM=1
chr1	19534774	14244_1	N	N]chr7:5159439]	23.87	LOW	SVTYPE=BND;POS=19534774;STRANDS=++:4;IMPRECISE;CIPOS=-10,8;CIEND=-9,8;CIPOS95=-1,0;CIEND95=0,0;MATEID=14244_2;EVENT=14244;SU=4;PE=0;SR=4;ALG=PROD;AF=3.419e-05;NSAMP=1;MSQ=23.87;AC=1;AN=29246;NFAM=1
chr1	19538481	122498_1	N	N[chr1:19538789[	186.89	LOW	SVTYPE=BND;POS=19538481;STRANDS=+-:24;CIPOS=-9,8;CIEND=-10,8;CIPOS95=0,0;CIEND95=0,0;MATEID=122498_2;EVENT=122498;SU=24;PE=0;SR=24;ALG=PROD;AF=0.0001026;NSAMP=3;MSQ=11.26;RECLASSIFIED;AC=3;AN=29246;NFAM=3
chr1	19538619	122499_1	N	N[chr1:19538921[	92.01	LOW	SVTYPE=BND;POS=19538619;STRANDS=+-:4;CIPOS=-9,8;CIEND=-9,8;CIPOS95=0,0;CIEND95=0,0;MATEID=122499_2;EVENT=122499;SU=4;PE=0;SR=4;ALG=PROD;AF=0.000171;NSAMP=5;MSQ=15.27;RECLASSIFIED;AC=5;AN=29246;NFAM=5
chr1	19538789	122498_2	N	]chr1:19538481]N	186.89	LOW	SVTYPE=BND;POS=19538481;STRANDS=+-:24;CIPOS=-10,8;CIEND=-9,8;CIPOS95=0,0;CIEND95=0,0;MATEID=122498_1;EVENT=122498;SECONDARY;SU=24;PE=0;SR=24;ALG=PROD;AF=0.0001026;NSAMP=3;MSQ=11.26;RECLASSIFIED;AC=3;AN=29246;NFAM=3
chr1	19538921	122499_2	N	]chr1:19538619]N	92.01	LOW	SVTYPE=BND;POS=19538619;STRANDS=+-:4;CIPOS=-9,8;CIEND=-9,8;CIPOS95=0,0;CIEND95=0,0;MATEID=122499_1;EVENT=122499;SECONDARY;SU=4;PE=0;SR=4;ALG=PROD;AF=0.000171;NSAMP=5;MSQ=15.27;RECLASSIFIED;AC=5;AN=29246;NFAM=5
chr1	19540971	122500_1	N	N[chr1:19541313[	1055.54	LOW	SVTYPE=BND;POS=19540971;STRANDS=+-:95;CIPOS=-6,6;CIEND=-6,5;CIPOS95=0,0;CIEND95=0,0;MATEID=122500_2;EVENT=122500;SU=95;PE=0;SR=95;ALG=PROD;AF=0.0006839;NSAMP=20;MSQ=14.76;RECLASSIFIED;AC=20;AN=29246;NFAM=20
chr1	19541214	7845_1	N	]chr2:181274896]N	2297.31	LOW	SVTYPE=BND;POS=19541214;STRANDS=-+:4;CIPOS=-9,8;CIEND=-9,8;CIPOS95=0,0;CIEND95=0,0;MATEID=7845_2;EVENT=7845;SU=4;PE=0;SR=4;ALG=PROD;AF=0.002291;NSAMP=64;MSQ=22.81;AC=67;AN=29246;NFAM=63
chr1	19541313	122500_2	N	]chr1:19540971]N	1055.54	LOW	SVTYPE=BND;POS=19540971;STRANDS=+-:95;CIPOS=-6,5;CIEND=-6,6;CIPOS95=0,0;CIEND95=0,0;MATEID=122500_1;EVENT=122500;SECONDARY;SU=95;PE=0;SR=95;ALG=PROD;AF=0.0006839;NSAMP=20;MSQ=14.76;RECLASSIFIED;AC=20;AN=29246;NFAM=20
chr1	19541677	122501	N	<DEL>	342.39	PASS	SVTYPE=DEL;POS=19541677;SVLEN=-188;END=19541865;STRANDS=+-:4;IMPRECISE;CIPOS=-9,9;CIEND=-10,9;CIPOS95=-1,1;CIEND95=-1,1;SU=4;PE=1;SR=3;ALG=PROD;AF=6.839e-05;NSAMP=2;MSQ=170.76;AC=2;AN=29246;NFAM=2
chr1	19554799	122502_1	N	N[chr1:19555112[	167.46	LOW	SVTYPE=BND;POS=19554799;STRANDS=+-:30;CIPOS=-6,8;CIEND=-6,5;CIPOS95=0,0;CIEND95=0,0;MATEID=122502_2;EVENT=122502;SU=30;PE=0;SR=30;ALG=PROD;AF=0.0003077;NSAMP=9;MSQ=14.9;RECLASSIFIED;AC=9;AN=29246;NFAM=9
chr1	19555112	122502_2	N	]chr1:19554799]N	167.46	LOW	SVTYPE=BND;POS=19554799;STRANDS=+-:30;CIPOS=-6,5;CIEND=-6,8;CIPOS95=0,0;CIEND95=0,0;MATEID=122502_1;EVENT=122502;SECONDARY;SU=30;PE=0;SR=30;ALG=PROD;AF=0.0003077;NSAMP=9;MSQ=14.9;RECLASSIFIED;AC=9;AN=29246;NFAM=9
chr1	19557933	122503_1	N	N[chr1:19560051[	4372.4	PASS	SVTYPE=BND;POS=19557933;STRANDS=+-:198;CIPOS=-5,3;CIEND=-4,1;CIPOS95=0,0;CIEND95=0,0;MATEID=122503_2;EVENT=122503;SU=198;PE=94;SR=104;ALG=PROD;AF=0.0002735;NSAMP=8;MSQ=306.8;RECLASSIFIED;AC=8;AN=29246;NFAM=8
chr1	19560051	122503_2	N	]chr1:19557933]N	4372.4	PASS	SVTYPE=BND;POS=19557933;STRANDS=+-:198;CIPOS=-4,1;CIEND=-5,3;CIPOS95=0,0;CIEND95=0,0;MATEID=122503_1;EVENT=122503;SECONDARY;SU=198;PE=94;SR=104;ALG=PROD;AF=0.0002735;NSAMP=8;MSQ=306.8;RECLASSIFIED;AC=8;AN=29246;NFAM=8
chr1	19560717	122504_1	N	N[chr1:19560983[	551.93	LOW	SVTYPE=BND;POS=19560717;STRANDS=+-:18;IMPRECISE;CIPOS=-9,8;CIEND=-1,9;CIPOS95=0,0;CIEND95=-1,1;MATEID=122504_2;EVENT=122504;SU=18;PE=0;SR=18;ALG=PROD;AF=0.0005129;NSAMP=15;MSQ=17.93;RECLASSIFIED;AC=15;AN=29246;NFAM=14
chr1	19560963	6576_1	N	]chr19:47033993]N	43637.7	LOW	SVTYPE=BND;POS=19560963;STRANDS=-+:4;CIPOS=-29,28;CIEND=-29,28;CIPOS95=0,0;CIEND95=0,0;MATEID=6576_2;EVENT=6576;SU=4;PE=0;SR=4;ALG=PROD;AF=0.05225;NSAMP=929;MSQ=28.87;AC=1528;AN=29246;NFAM=918
chr1	19560983	122504_2	N	]chr1:19560717]N	551.93	LOW	SVTYPE=BND;POS=19560717;STRANDS=+-:18;IMPRECISE;CIPOS=-1,9;CIEND=-9,8;CIPOS95=-1,1;CIEND95=0,0;MATEID=122504_1;EVENT=122504;SECONDARY;SU=18;PE=0;SR=18;ALG=PROD;AF=0.0005129;NSAMP=15;MSQ=17.93;RECLASSIFIED;AC=15;AN=29246;NFAM=14
chr1	19560995	455710	N	<DUP>	194.17	PASS	SVTYPE=DUP;POS=19560995;SVLEN=4859;END=19565854;STRANDS=-+:22;IMPRECISE;CIPOS=-30,29;CIEND=-30,29;CIPOS95=-3,3;CIEND95=-2,2;SU=22;PE=21;SR=1;ALG=PROD;AF=6.839e-05;NSAMP=2;MSQ=96.39;AC=2;AN=29246;NFAM=2
chr1	19563259	122505	N	<DEL>	470.54	PASS	SVTYPE=DEL;POS=19563259;SVLEN=-144;END=19563403;STRANDS=+-:15;CIPOS=-3,1;CIEND=-10,9;CIPOS95=0,0;CIEND95=0,0;SU=15;PE=0;SR=15;ALG=PROD;AF=6.839e-05;NSAMP=2;MSQ=235.27;AC=2;AN=29246;NFAM=2
chr1	19565025	122506_1	N	N[chr1:19565292[	186.18	LOW	SVTYPE=BND;POS=19565025;STRANDS=+-:8;CIPOS=-29,28;CIEND=-29,27;CIPOS95=0,0;CIEND95=0,0;MATEID=122506_2;EVENT=122506;SU=8;PE=0;SR=8;ALG=PROD;AF=0.0001026;NSAMP=3;MSQ=8.07;RECLASSIFIED;AC=3;AN=29246;NFAM=3
chr1	19565292	122506_2	N	]chr1:19565025]N	186.18	LOW	SVTYPE=BND;POS=19565025;STRANDS=+-:8;CIPOS=-29,27;CIEND=-29,28;CIPOS95=0,0;CIEND95=0,0;MATEID=122506_1;EVENT=122506;SECONDARY;SU=8;PE=0;SR=8;ALG=PROD;AF=0.0001026;NSAMP=3;MSQ=8.07;RECLASSIFIED;AC=3;AN=29246;NFAM=3
chr1	19565781	122507	N	<DEL>	1579.67	PASS	SVTYPE=DEL;POS=19565781;SVLEN=-5507;END=19571288;STRANDS=+-:59;CIPOS=-23,23;CIEND=-30,29;CIPOS95=0,0;CIEND95=0,0;SU=59;PE=42;SR=17;ALG=PROD;AF=0.0001026;NSAMP=3;MSQ=526.56;AC=3;AN=29246;NFAM=3
chr1	19569009	122509_1	N	N[chr1:19575480[	7565.55	PASS	SVTYPE=BND;POS=19569009;STRANDS=+-:364;IMPRECISE;CIPOS=-12,223;CIEND=-164,9;CIPOS95=-3,3;CIEND95=-2,2;MATEID=122509_2;EVENT=122509;SU=364;PE=364;SR=0;ALG=PROD;AF=0.0004787;NSAMP=14;MSQ=214.61;RECLASSIFIED;AC=14;AN=29246;NFAM=14
chr1	19574207	455711	N	<DUP>	147.58	PASS	SVTYPE=DUP;POS=19574207;SVLEN=81242;END=19655449;STRANDS=-+:17;IMPRECISE;CIPOS=-1,6;CIEND=-5,6;CIPOS95=0,1;CIEND95=0,0;SU=17;PE=12;SR=5;ALG=PROD;AF=3.419e-05;NSAMP=1;MSQ=147.19;AC=1;AN=29246;NFAM=1
chr1	19575480	122509_2	N	]chr1:19569009]N	7565.55	PASS	SVTYPE=BND;POS=19569009;STRANDS=+-:364;IMPRECISE;CIPOS=-164,9;CIEND=-12,223;CIPOS95=-2,2;CIEND95=-3,3;MATEID=122509_1;EVENT=122509;SECONDARY;SU=364;PE=364;SR=0;ALG=PROD;AF=0.0004787;NSAMP=14;MSQ=214.61;RECLASSIFIED;AC=14;AN=29246;NFAM=14
chr1	19578367	543541_1	N	N]chr1:19611984]	3845.28	LOW	SVTYPE=BND;POS=19578367;STRANDS=++:535;CIPOS=-5,2;CIEND=-2,5;CIPOS95=0,0;CIEND95=0,0;MATEID=543541_2;EVENT=543541;SU=535;PE=377;SR=158;ALG=PROD;AF=0.002667;NSAMP=78;MSQ=43.84;AC=78;AN=29246;NFAM=78
chr1	19578387	543540_1	N	[chr1:19611819[N	5513.72	LOW	SVTYPE=BND;POS=19578387;STRANDS=--:604;IMPRECISE;CIPOS=-42,9;CIEND=-237,11;CIPOS95=-1,1;CIEND95=-8,8;MATEID=543540_2;EVENT=543540;SU=604;PE=604;SR=0;ALG=PROD;AF=0.00424;NSAMP=124;MSQ=37.77;AC=124;AN=29246;NFAM=122
chr1	19578834	122510	N	<DEL>	173.83	PASS	SVTYPE=DEL;POS=19578834;SVLEN=-2484;END=19581318;STRANDS=+-:9;IMPRECISE;CIPOS=-10,482;CIEND=-350,9;CIPOS95=-2,108;CIEND95=-77,2;SU=9;PE=9;SR=0;ALG=PROD;AF=3.419e-05;NSAMP=1;MSQ=173.83;AC=1;AN=29246;NFAM=1
chr1	19589298	15659_1	N	N[chr8:34444007[	323610	LOW	SVTYPE=BND;POS=19589298;STRANDS=+-:8028;IMPRECISE;CIPOS=-7,148;CIEND=-36,3;CIPOS95=-5,5;CIEND95=0,0;MATEID=15659_2;EVENT=15659;SU=8028;PE=8028;SR=0;ALG=PROD;AF=0.1003;NSAMP=2933;MSQ=69.59;AC=2933;AN=29246;NFAM=2810
chr1	19608088	3519_1	N	]chr14:64478098]N	149.4	LOW	SVTYPE=BND;POS=19608088;STRANDS=-+:10;CIPOS=-50,49;CIEND=-46,44;CIPOS95=0,0;CIEND95=0,0;MATEID=3519_2;EVENT=3519;SU=10;PE=4;SR=6;ALG=PROD;AF=3.419e-05;NSAMP=1;MSQ=149.4;AC=1;AN=29246;NFAM=1
chr1	19608600	3520_1	N	N[chr14:64478082[	140.7	LOW	SVTYPE=BND;POS=19608600;STRANDS=+-:8;IMPRECISE;CIPOS=-50,486;CIEND=-530,49;CIPOS95=-50,101;CIEND95=-142,49;MATEID=3520_2;EVENT=3520;SU=8;PE=8;SR=0;ALG=PROD;AF=3.419e-05;NSAMP=1;MSQ=140.7;AC=1;AN=29246;NFAM=1
chr1	19610368	16180_1	N	[chr8:129924274[N	49748.9	LOW	SVTYPE=BND;POS=19610368;STRANDS=--:13;CIPOS=-29,28;CIEND=-29,28;CIPOS95=0,0;CIEND95=0,0;MATEID=16180_2;EVENT=16180;SU=13;PE=0;SR=13;ALG=PROD;AF=0.02387;NSAMP=695;MSQ=69.21;AC=698;AN=29246;NFAM=695
chr1	19611819	543540_2	N	[chr1:19578387[N	5513.72	LOW	SVTYPE=BND;POS=19611819;STRANDS=--:604;IMPRECISE;CIPOS=-237,11;CIEND=-42,9;CIPOS95=-8,8;CIEND95=-1,1;MATEID=543540_1;EVENT=543540;SECONDARY;SU=604;PE=604;SR=0;ALG=PROD;AF=0.00424;NSAMP=124;MSQ=37.77;AC=124;AN=29246;NFAM=122
chr1	19611946	543542	N	<INV>	125.91	LOW	SVTYPE=INV;POS=19611946;SVLEN=117;END=19612063;STRANDS=++:1,--:3;IMPRECISE;CIPOS=-534,9;CIEND=-26,9;CIPOS95=-198,1;CIEND95=-26,0;SU=4;PE=4;SR=0;ALG=PROD;AF=0.0001368;NSAMP=4;MSQ=27.06;AC=4;AN=29246;NFAM=4
chr1	19611984	543541_2	N	N]chr1:19578367]	3845.28	LOW	SVTYPE=BND;POS=19611984;STRANDS=++:535;CIPOS=-2,5;CIEND=-5,2;CIPOS95=0,0;CIEND95=0,0;MATEID=543541_1;EVENT=543541;SECONDARY;SU=535;PE=377;SR=158;ALG=PROD;AF=0.002667;NSAMP=78;MSQ=43.84;AC=78;AN=29246;NFAM=78
chr1	19615630	122512_1	N	N[chr1:19615956[	2903.23	LOW	SVTYPE=BND;POS=19615630;STRANDS=+-:140;CIPOS=-5,4;CIEND=-4,4;CIPOS95=0,0;CIEND95=0,0;MATEID=122512_2;EVENT=122512;SU=140;PE=0;SR=140;ALG=PROD;AF=0.001299;NSAMP=38;MSQ=19.82;RECLASSIFIED;AC=38;AN=29246;NFAM=38
chr1	19615649	122513	N	<DEL>	2841.98	PASS	SVTYPE=DEL;POS=19615649;SVLEN=-3050;END=19618699;STRANDS=+-:98;CIPOS=-30,29;CIEND=-30,29;CIPOS95=0,0;CIEND95=0,0;SU=98;PE=50;SR=48;ALG=PROD;AF=3.419e-05;NSAMP=1;MSQ=758.4;AC=1;AN=29246;NFAM=1
chr1	19615956	122512_2	N	]chr1:19615630]N	2903.23	LOW	SVTYPE=BND;POS=19615630;STRANDS=+-:140;CIPOS=-4,4;CIEND=-5,4;CIPOS95=0,0;CIEND95=0,0;MATEID=122512_1;EVENT=122512;SECONDARY;SU=140;PE=0;SR=140;ALG=PROD;AF=0.001299;NSAMP=38;MSQ=19.82;RECLASSIFIED;AC=38;AN=29246;NFAM=38
chr1	19628383	122514_1	N	N[chr1:19628449[	2.84358e+06	PASS	SVTYPE=BND;POS=19628383;STRANDS=+-:37686;CIPOS=0,0;CIEND=0,0;CIPOS95=0,0;CIEND95=0,0;MATEID=122514_2;EVENT=122514;SU=37686;PE=119;SR=37567;ALG=PROD;AF=0.188;NSAMP=4831;MSQ=307.59;RECLASSIFIED;AC=5497;AN=29246;NFAM=4478
chr1	19628449	122514_2	N	]chr1:19628383]N	2.84358e+06	PASS	SVTYPE=BND;POS=19628383;STRANDS=+-:37686;CIPOS=0,0;CIEND=0,0;CIPOS95=0,0;CIEND95=0,0;MATEID=122514_1;EVENT=122514;SECONDARY;SU=37686;PE=119;SR=37567;ALG=PROD;AF=0.188;NSAMP=4831;MSQ=307.59;RECLASSIFIED;AC=5497;AN=29246;NFAM=4478
chr1	19637275	8000_1	N	N]chr2:206071318]	256065	PASS	SVTYPE=BND;POS=19637275;STRANDS=++:4;IMPRECISE;CIPOS=-50,376;CIEND=-49,562;CIPOS95=-50,80;CIEND95=-49,187;MATEID=8000_2;EVENT=8000;SU=4;PE=4;SR=0;ALG=PROD;AF=0.01299;NSAMP=362;MSQ=702.14;AC=380;AN=29246;NFAM=361
chr1	19649992	14540_1	N	N]chr7:52049403]	73.01	LOW	SVTYPE=BND;POS=19649992;STRANDS=++:6;IMPRECISE;CIPOS=-10,9;CIEND=-10,9;CIPOS95=-1,1;CIEND95=-1,1;MATEID=14540_2;EVENT=14540;SU=6;PE=3;SR=3;ALG=PROD;AF=6.839e-05;NSAMP=2;MSQ=26.8;AC=2;AN=29246;NFAM=2
chr1	19660073	8394_1	N	]chr20:12991862]N	1213.66	LOW	SVTYPE=BND;POS=19660073;STRANDS=-+:13;CIPOS=-29,28;CIEND=-29,28;CIPOS95=0,0;CIEND95=0,0;MATEID=8394_2;EVENT=8394;SU=13;PE=0;SR=13;ALG=PROD;AF=0.001197;NSAMP=35;MSQ=17.45;AC=35;AN=29246;NFAM=35
chr1	19660190	455712	N	<DUP>	589.82	PASS	SVTYPE=DUP;POS=19660190;SVLEN=3707;END=19663897;STRANDS=-+:42;IMPRECISE;CIPOS=-340,9;CIEND=-10,101;CIPOS95=-22,3;CIEND95=-2,13;SU=42;PE=42;SR=0;ALG=PROD;AF=6.839e-05;NSAMP=1;MSQ=589.58;AC=2;AN=29246;NFAM=1
chr1	19665244	122516_1	N	N[chr1:19665598[	206.19	LOW	SVTYPE=BND;POS=19665244;STRANDS=+-:33;CIPOS=-9,8;CIEND=-9,8;CIPOS95=0,0;CIEND95=0,0;MATEID=122516_2;EVENT=122516;SU=33;PE=0;SR=33;ALG=PROD;AF=0.0001368;NSAMP=4;MSQ=26.8;RECLASSIFIED;AC=4;AN=29246;NFAM=4
chr1	19665598	122516_2	N	]chr1:19665244]N	206.19	LOW	SVTYPE=BND;POS=19665244;STRANDS=+-:33;CIPOS=-9,8;CIEND=-9,8;CIPOS95=0,0;CIEND95=0,0;MATEID=122516_1;EVENT=122516;SECONDARY;SU=33;PE=0;SR=33;ALG=PROD;AF=0.0001368;NSAMP=4;MSQ=26.8;RECLASSIFIED;AC=4;AN=29246;NFAM=4
chr1	19665638	122517_1	N	N[chr1:19665817[	19.26	LOW	SVTYPE=BND;POS=19665638;STRANDS=+-:4;CIPOS=-9,8;CIEND=-9,8;CIPOS95=0,0;CIEND95=0,0;MATEID=122517_2;EVENT=122517;SU=4;PE=0;SR=4;ALG=PROD;AF=3.419e-05;NSAMP=1;MSQ=17.85;RECLASSIFIED;AC=1;AN=29246;NFAM=1
chr1	19665817	122517_2	N	]chr1:19665638]N	19.26	LOW	SVTYPE=BND;POS=19665638;STRANDS=+-:4;CIPOS=-9,8;CIEND=-9,8;CIPOS95=0,0;CIEND95=0,0;MATEID=122517_1;EVENT=122517;SECONDARY;SU=4;PE=0;SR=4;ALG=PROD;AF=3.419e-05;NSAMP=1;MSQ=17.85;RECLASSIFIED;AC=1;AN=29246;NFAM=1
chr1	19672502	122518	N	<DEL>	314.68	PASS	SVTYPE=DEL;POS=19672502;SVLEN=-84;END=19672586;STRANDS=+-:11;CIPOS=-25,24;CIEND=-25,24;CIPOS95=0,0;CIEND95=0,0;SU=11;PE=0;SR=11;ALG=PROD;AF=6.839e-05;NSAMP=2;MSQ=157.33;AC=2;AN=29246;NFAM=2
chr1	19683904	122519_1	N	N[chr1:19684245[	526.39	LOW	SVTYPE=BND;POS=19683904;STRANDS=+-:14;CIPOS=-29,28;CIEND=-29,28;CIPOS95=0,0;CIEND95=0,0;MATEID=122519_2;EVENT=122519;SU=14;PE=0;SR=14;ALG=PROD;AF=0.0005471;NSAMP=16;MSQ=18.86;RECLASSIFIED;AC=16;AN=29246;NFAM=16
chr1	19684245	122519_2	N	]chr1:19683904]N	526.39	LOW	SVTYPE=BND;POS=19683904;STRANDS=+-:14;CIPOS=-29,28;CIEND=-29,28;CIPOS95=0,0;CIEND95=0,0;MATEID=122519_1;EVENT=122519;SECONDARY;SU=14;PE=0;SR=14;ALG=PROD;AF=0.0005471;NSAMP=16;MSQ=18.86;RECLASSIFIED;AC=16;AN=29246;NFAM=16
chr1	19685858	122521	N	<DEL>	1828.52	PASS	SVTYPE=DEL;POS=19685858;SVLEN=-2683;END=19688541;STRANDS=+-:65;CIPOS=-24,24;CIEND=-26,21;CIPOS95=0,0;CIEND95=0,0;SU=65;PE=51;SR=14;ALG=PROD;AF=0.0001026;NSAMP=3;MSQ=609.51;AC=3;AN=29246;NFAM=3
chr1	19687246	543543_1	N	N]chr1:19692509]	197.82	LOW	SVTYPE=BND;POS=19687246;STRANDS=++:10;IMPRECISE;CIPOS=-10,320;CIEND=-10,257;CIPOS95=0,80;CIEND95=-3,45;MATEID=543543_2;EVENT=543543;SU=10;PE=10;SR=0;ALG=PROD;AF=3.419e-05;NSAMP=1;MSQ=197.82;AC=1;AN=29246;NFAM=1
chr1	19692048	543544_1	N	[chr1:19698199[N	377.66	PASS	SVTYPE=BND;POS=19692048;STRANDS=--:19;CIPOS=-10,9;CIEND=-10,9;CIPOS95=0,0;CIEND95=0,0;MATEID=543544_2;EVENT=543544;SU=19;PE=10;SR=9;ALG=PROD;AF=3.419e-05;NSAMP=1;MSQ=377.66;AC=1;AN=29246;NFAM=1
chr1	19692509	543543_2	N	N]chr1:19687246]	197.82	LOW	SVTYPE=BND;POS=19692509;STRANDS=++:10;IMPRECISE;CIPOS=-10,257;CIEND=-10,320;CIPOS95=-3,45;CIEND95=0,80;MATEID=543543_1;EVENT=543543;SECONDARY;SU=10;PE=10;SR=0;ALG=PROD;AF=3.419e-05;NSAMP=1;MSQ=197.82;AC=1;AN=29246;NFAM=1
chr1	19692936	122522_1	N	N[chr1:19693203[	1360.51	LOW	SVTYPE=BND;POS=19692936;STRANDS=+-:4;IMPRECISE;CIPOS=-10,0;CIEND=-9,8;CIPOS95=-1,0;CIEND95=0,0;MATEID=122522_2;EVENT=122522;SU=4;PE=0;SR=4;ALG=PROD;AF=0.0006839;NSAMP=20;MSQ=17.24;RECLASSIFIED;AC=20;AN=29246;NFAM=20
chr1	19693164	15180_1	N	]chr7:135525811]N	109.41	LOW	SVTYPE=BND;POS=19693164;STRANDS=-+:4;IMPRECISE;CIPOS=-570,9;CIEND=-10,445;CIPOS95=-180,1;CIEND95=-2,121;MATEID=15180_2;EVENT=15180;SU=4;PE=4;SR=0;ALG=PROD;AF=0.0001026;NSAMP=3;MSQ=35.23;AC=3;AN=29246;NFAM=3
chr1	19693164	3494_1	N	]chr14:60671462]N	138347	LOW	SVTYPE=BND;POS=19693164;STRANDS=-+:34;IMPRECISE;CIPOS=-508,8;CIEND=-11,324;CIPOS95=-73,8;CIEND95=-11,19;MATEID=3494_2;EVENT=3494;SU=34;PE=34;SR=0;ALG=PROD;AF=0.1124;NSAMP=3242;MSQ=25.4;AC=3286;AN=29246;NFAM=3141
chr1	19693203	122522_2	N	]chr1:19692936]N	1360.51	LOW	SVTYPE=BND;POS=19692936;STRANDS=+-:4;IMPRECISE;CIPOS=-9,8;CIEND=-10,0;CIPOS95=0,0;CIEND95=-1,0;MATEID=122522_1;EVENT=122522;SECONDARY;SU=4;PE=0;SR=4;ALG=PROD;AF=0.0006839;NSAMP=20;MSQ=17.24;RECLASSIFIED;AC=20;AN=29246;NFAM=20
chr1	19698199	543544_2	N	[chr1:19692048[N	377.66	PASS	SVTYPE=BND;POS=19698199;STRANDS=--:19;CIPOS=-10,9;CIEND=-10,9;CIPOS95=0,0;CIEND95=0,0;MATEID=543544_1;EVENT=543544;SECONDARY;SU=19;PE=10;SR=9;ALG=PROD;AF=3.419e-05;NSAMP=1;MSQ=377.66;AC=1;AN=29246;NFAM=1
chr1	19703669	122523	N	<DEL>	233.51	PASS	SVTYPE=DEL;POS=19703669;SVLEN=-2850;END=19706519;STRANDS=+-:14;CIPOS=-10,9;CIEND=-7,3;CIPOS95=0,0;CIEND95=0,0;SU=14;PE=9;SR=5;ALG=PROD;AF=3.419e-05;NSAMP=1;MSQ=233.51;AC=1;AN=29246;NFAM=1
chr1	19703788	122524	N	<DEL>	6.68	PASS	SVTYPE=DEL;POS=19703788;SVLEN=-24389;END=19728177;STRANDS=+-:7;IMPRECISE;CIPOS=-10,351;CIEND=-439,9;CIPOS95=-1,80;CIEND95=-140,1;SU=7;PE=7;SR=0;ALG=PROD;AF=3.419e-05;NSAMP=1;MSQ=6.68;AC=1;AN=29246;NFAM=1
chr1	19705470	9888_1	N	N]chr3:84940187]	15020.1	LOW	SVTYPE=BND;POS=19705470;STRANDS=++:1332;CIPOS=0,0;CIEND=0,0;CIPOS95=0,0;CIEND95=0,0;MATEID=9888_2;EVENT=9888;SU=1332;PE=0;SR=1332;ALG=PROD;AF=0.01443;NSAMP=421;MSQ=27.8;AC=422;AN=29246;NFAM=419
chr1	19720870	122525	N	<DEL>	2604.31	PASS	SVTYPE=DEL;POS=19720870;SVLEN=-8257;END=19729127;STRANDS=+-:98;CIPOS=-4,4;CIEND=-10,7;CIPOS95=0,0;CIEND95=0,0;SU=98;PE=57;SR=41;ALG=PROD;AF=0.0001026;NSAMP=3;MSQ=538.43;AC=3;AN=29246;NFAM=3
chr1	19729497	122526	N	<DEL>	356.62	PASS	SVTYPE=DEL;POS=19729497;SVLEN=-1471;END=19730968;STRANDS=+-:18;CIPOS=-10,9;CIEND=-10,9;CIPOS95=0,0;CIEND95=0,0;SU=18;PE=9;SR=9;ALG=PROD;AF=3.419e-05;NSAMP=1;MSQ=356.62;AC=1;AN=29246;NFAM=1
chr1	19733175	122527	N	<DEL>	332.38	PASS	SVTYPE=DEL;POS=19733175;SVLEN=-108881;END=19842056;STRANDS=+-:19;IMPRECISE;CIPOS=-10,196;CIEND=-368,9;CIPOS95=-3,35;CIEND95=-74,0;SU=19;PE=19;SR=0;ALG=PROD;AF=3.419e-05;NSAMP=1;MSQ=332.38;AC=1;AN=29246;NFAM=1
chr1	19745004	122528_1	N	N[chr1:19745301[	7016.92	LOW	SVTYPE=BND;POS=19745004;STRANDS=+-:20;CIPOS=-10,9;CIEND=-10,9;CIPOS95=0,0;CIEND95=0,0;MATEID=122528_2;EVENT=122528;SU=20;PE=0;SR=20;ALG=PROD;AF=0.007728;NSAMP=226;MSQ=17.93;RECLASSIFIED;AC=226;AN=29246;NFAM=226
chr1	19745301	122528_2	N	]chr1:19745004]N	7016.92	LOW	SVTYPE=BND;POS=19745004;STRANDS=+-:20;CIPOS=-10,9;CIEND=-10,9;CIPOS95=0,0;CIEND95=0,0;MATEID=122528_1;EVENT=122528;SECONDARY;SU=20;PE=0;SR=20;ALG=PROD;AF=0.007728;NSAMP=226;MSQ=17.93;RECLASSIFIED;AC=226;AN=29246;NFAM=226
chr1	19756157	122530_1	N	N[chr1:19757172[	700.96	PASS	SVTYPE=BND;POS=19756157;STRANDS=+-:31;CIPOS=-30,29;CIEND=-23,21;CIPOS95=0,0;CIEND95=0,0;MATEID=122530_2;EVENT=122530;SU=31;PE=15;SR=16;ALG=PROD;AF=3.419e-05;NSAMP=1;MSQ=257.55;RECLASSIFIED;AC=1;AN=29246;NFAM=1
chr1	19756166	455713_1	N	]chr1:19757329]N	479.4	LOW	SVTYPE=BND;POS=19756166;STRANDS=-+:40;CIPOS=-27,29;CIEND=-22,21;CIPOS95=0,0;CIEND95=0,0;MATEID=455713_2;EVENT=455713;SU=40;PE=17;SR=23;ALG=PROD;AF=3.419e-05;NSAMP=1;MSQ=172.57;RECLASSIFIED;AC=1;AN=29246;NFAM=1
chr1	19757172	122530_2	N	]chr1:19756157]N	700.96	PASS	SVTYPE=BND;POS=19756157;STRANDS=+-:31;CIPOS=-23,21;CIEND=-30,29;CIPOS95=0,0;CIEND95=0,0;MATEID=122530_1;EVENT=122530;SECONDARY;SU=31;PE=15;SR=16;ALG=PROD;AF=3.419e-05;NSAMP=1;MSQ=257.55;RECLASSIFIED;AC=1;AN=29246;NFAM=1
chr1	19757329	455713_2	N	N[chr1:19756166[	479.4	LOW	SVTYPE=BND;POS=19756166;STRANDS=-+:40;CIPOS=-22,21;CIEND=-27,29;CIPOS95=0,0;CIEND95=0,0;MATEID=455713_1;EVENT=455713;SECONDARY;SU=40;PE=17;SR=23;ALG=PROD;AF=3.419e-05;NSAMP=1;MSQ=172.57;RECLASSIFIED;AC=1;AN=29246;NFAM=1
chr1	19758178	122531_1	N	N[chr1:19758302[	15949.8	LOW	SVTYPE=BND;POS=19758178;STRANDS=+-:580;CIPOS=-1,1;CIEND=0,1;CIPOS95=0,0;CIEND95=0,0;MATEID=122531_2;EVENT=122531;SU=580;PE=6;SR=574;ALG=PROD;AF=0.002017;NSAMP=59;MSQ=218.79;RECLASSIFIED;AC=59;AN=29246;NFAM=58
chr1	19758302	122531_2	N	]chr1:19758178]N	15949.8	LOW	SVTYPE=BND;POS=19758178;STRANDS=+-:580;CIPOS=0,1;CIEND=-1,1;CIPOS95=0,0;CIEND95=0,0;MATEID=122531_1;EVENT=122531;SECONDARY;SU=580;PE=6;SR=574;ALG=PROD;AF=0.002017;NSAMP=59;MSQ=218.79;RECLASSIFIED;AC=59;AN=29246;NFAM=58
chr1	19764852	1368_1	N	]chr11:68055898]N	41.91	LOW	SVTYPE=BND;POS=19764852;STRANDS=-+:4;IMPRECISE;CIPOS=-10,8;CIEND=-9,8;CIPOS95=-1,0;CIEND95=0,0;MATEID=1368_2;EVENT=1368;SU=4;PE=0;SR=4;ALG=PROD;AF=3.419e-05;NSAMP=1;MSQ=41.89;AC=1;AN=29246;NFAM=1
chr1	19769884	2500_1	N	N[chr12:116483385[	15487.1	LOW	SVTYPE=BND;POS=19769884;STRANDS=+-:12;IMPRECISE;CIPOS=-30,648;CIEND=-702,26;CIPOS95=-30,148;CIEND95=-183,26;MATEID=2500_2;EVENT=2500;SU=12;PE=12;SR=0;ALG=PROD;AF=0.009813;NSAMP=287;MSQ=41.03;AC=287;AN=29246;NFAM=286
chr1	19780307	122532	N	<DEL>	176.84	PASS	SVTYPE=DEL;POS=19780307;SVLEN=-2577;END=19782884;STRANDS=+-:9;IMPRECISE;CIPOS=-10,258;CIEND=-213,9;CIPOS95=-3,54;CIEND95=-55,2;SU=9;PE=9;SR=0;ALG=PROD;AF=3.419e-05;NSAMP=1;MSQ=176.84;AC=1;AN=29246;NFAM=1
chr1	19781157	7795_1	N	]chr2:171909203]N	4.64	LOW	SVTYPE=BND;POS=19781157;STRANDS=-+:4;IMPRECISE;CIPOS=-10,8;CIEND=-9,8;CIPOS95=-1,0;CIEND95=0,0;MATEID=7795_2;EVENT=7795;SU=4;PE=0;SR=4;ALG=PROD;AF=3.419e-05;NSAMP=1;MSQ=4.64;AC=1;AN=29246;NFAM=1
chr1	19782248	122533	N	<DEL>	674.49	PASS	SVTYPE=DEL;POS=19782248;SVLEN=-1319;END=19783567;STRANDS=+-:29;CIPOS=-2,1;CIEND=-10,9;CIPOS95=0,0;CIEND95=0,0;SU=29;PE=16;SR=13;ALG=PROD;AF=3.419e-05;NSAMP=1;MSQ=674.49;AC=1;AN=29246;NFAM=1
chr1	19784946	15513_1	N	N]chr8:16962223]	157.02	LOW	SVTYPE=BND;POS=19784946;STRANDS=++:57;CIPOS=-6,5;CIEND=-6,5;CIPOS95=0,0;CIEND95=0,0;MATEID=15513_2;EVENT=15513;SU=57;PE=0;SR=57;ALG=PROD;AF=0.0002393;NSAMP=7;MSQ=8.44;AC=7;AN=29246;NFAM=7
chr1	19796710	122534	N	<DEL>	467.59	PASS	SVTYPE=DEL;POS=19796710;SVLEN=-5417;END=19802127;STRANDS=+-:20;IMPRECISE;CIPOS=-10,202;CIEND=-223,9;CIPOS95=-3,37;CIEND95=-50,2;SU=20;PE=20;SR=0;ALG=PROD;AF=3.419e-05;NSAMP=1;MSQ=467.59;AC=1;AN=29246;NFAM=1
chr1	19797957	2857_1	N	]chr13:53996194]N	66.49	LOW	SVTYPE=BND;POS=19797957;STRANDS=-+:4;CIPOS=-9,8;CIEND=-9,8;CIPOS95=0,0;CIEND95=0,0;MATEID=2857_2;EVENT=2857;SU=4;PE=0;SR=4;ALG=PROD;AF=0.0001368;NSAMP=4;MSQ=14.68;AC=4;AN=29246;NFAM=4
chr1	19797992	13425_1	N	]chr6:41860294]N	1041	LOW	SVTYPE=BND;POS=19797992;STRANDS=-+:59;CIPOS=-6,6;CIEND=-6,6;CIPOS95=0,0;CIEND95=0,0;MATEID=13425_2;EVENT=13425;SU=59;PE=0;SR=59;ALG=PROD;AF=0.00106;NSAMP=31;MSQ=27.35;AC=31;AN=29246;NFAM=31
chr1	19797992	15671_1	N	]chr8:37606549]N	782.11	LOW	SVTYPE=BND;POS=19797992;STRANDS=-+:9;CIPOS=-29,24;CIEND=-29,28;CIPOS95=0,0;CIEND95=0,0;MATEID=15671_2;EVENT=15671;SU=9;PE=0;SR=9;ALG=PROD;AF=0.0009574;NSAMP=28;MSQ=24.54;AC=28;AN=29246;NFAM=28
chr1	19798018	16103_1	N	N]chr8:119980514]	374.42	LOW	SVTYPE=BND;POS=19798018;STRANDS=++:24;CIPOS=-9,8;CIEND=-9,8;CIPOS95=0,0;CIEND95=0,0;MATEID=16103_2;EVENT=16103;SU=24;PE=0;SR=24;ALG=PROD;AF=0.0005813;NSAMP=17;MSQ=18.19;AC=17;AN=29246;NFAM=17
chr1	19799931	122535_1	N	N[chr1:19800005[	922.45	LOW	SVTYPE=BND;POS=19799931;STRANDS=+-:14;CIPOS=-26,24;CIEND=-25,24;CIPOS95=0,0;CIEND95=0,0;MATEID=122535_2;EVENT=122535;SU=14;PE=1;SR=13;ALG=PROD;AF=6.844e-05;NSAMP=2;MSQ=194.81;RECLASSIFIED;AC=2;AN=29224;NFAM=2
chr1	19800005	122535_2	N	]chr1:19799931]N	922.45	LOW	SVTYPE=BND;POS=19799931;STRANDS=+-:14;CIPOS=-25,24;CIEND=-26,24;CIPOS95=0,0;CIEND95=0,0;MATEID=122535_1;EVENT=122535;SECONDARY;SU=14;PE=1;SR=13;ALG=PROD;AF=6.844e-05;NSAMP=2;MSQ=194.81;RECLASSIFIED;AC=2;AN=29224;NFAM=2
chr1	19800040	122536_1	N	N[chr1:19800217[	122.3	LOW	SVTYPE=BND;POS=19800040;STRANDS=+-:12;CIPOS=-27,29;CIEND=-26,25;CIPOS95=0,0;CIEND95=0,0;MATEID=122536_2;EVENT=122536;SU=12;PE=1;SR=11;ALG=PROD;AF=0.0002735;NSAMP=8;MSQ=14.24;RECLASSIFIED;AC=8;AN=29246;NFAM=8
chr1	19800217	122536_2	N	]chr1:19800040]N	122.3	LOW	SVTYPE=BND;POS=19800040;STRANDS=+-:12;CIPOS=-26,25;CIEND=-27,29;CIPOS95=0,0;CIEND95=0,0;MATEID=122536_1;EVENT=122536;SECONDARY;SU=12;PE=1;SR=11;ALG=PROD;AF=0.0002735;NSAMP=8;MSQ=14.24;RECLASSIFIED;AC=8;AN=29246;NFAM=8
chr1	19802923	1594_1	N	[chr11:62757076[N	149913	LOW	SVTYPE=BND;POS=19802923;STRANDS=--:42;CIPOS=-9,8;CIEND=-8,7;CIPOS95=0,0;CIEND95=0,0;MATEID=1594_2;EVENT=1594;SU=42;PE=0;SR=42;ALG=PROD;AF=0.104;NSAMP=3040;MSQ=26.64;AC=3043;AN=29246;NFAM=2889
chr1	19804737	122537_1	N	N[chr1:19804876[	284.69	PASS	SVTYPE=BND;POS=19804737;STRANDS=+-:12;CIPOS=-10,9;CIEND=-5,9;CIPOS95=0,0;CIEND95=0,0;MATEID=122537_2;EVENT=122537;SU=12;PE=0;SR=12;ALG=PROD;AF=3.419e-05;NSAMP=1;MSQ=284.67;RECLASSIFIED;AC=1;AN=29246;NFAM=1
chr1	19804876	122537_2	N	]chr1:19804737]N	284.69	PASS	SVTYPE=BND;POS=19804737;STRANDS=+-:12;CIPOS=-5,9;CIEND=-10,9;CIPOS95=0,0;CIEND95=0,0;MATEID=122537_1;EVENT=122537;SECONDARY;SU=12;PE=0;SR=12;ALG=PROD;AF=3.419e-05;NSAMP=1;MSQ=284.67;RECLASSIFIED;AC=1;AN=29246;NFAM=1
chr1	19833376	455714_1	N	]chr1:19834579]N	313.89	LOW	SVTYPE=BND;POS=19833376;STRANDS=-+:41;IMPRECISE;CIPOS=-345,434;CIEND=-110,652;CIPOS95=-345,396;CIEND95=-110,370;MATEID=455714_2;EVENT=455714;SU=41;PE=41;SR=0;ALG=SUM;AF=0.0002393;NSAMP=7;MSQ=16.43;RECLASSIFIED;AC=7;AN=29246;NFAM=7
chr1	19833735	122539	N	<DEL>	1431.1	PASS	SVTYPE=DEL;POS=19833735;SVLEN=-1076;END=19834811;STRANDS=+-:26;IMPRECISE;CIPOS=-233,310;CIEND=-490,45;CIPOS95=-200,200;CIEND95=-267,45;SU=26;PE=26;SR=0;ALG=SUM;AF=0.0001026;NSAMP=3;MSQ=183.79;AC=3;AN=29246;NFAM=3
chr1	19833756	122540_1	N	N[chr1:19835944[	1856.11	LOW	SVTYPE=BND;POS=19833756;STRANDS=+-:113;IMPRECISE;CIPOS=-14,46;CIEND=-209,23;CIPOS95=-3,3;CIEND95=-7,7;MATEID=122540_2;EVENT=122540;SU=113;PE=113;SR=0;ALG=PROD;AF=0.0003419;NSAMP=10;MSQ=171.26;RECLASSIFIED;AC=10;AN=29246;NFAM=10
chr1	19834579	455714_2	N	N[chr1:19833376[	313.89	LOW	SVTYPE=BND;POS=19833376;STRANDS=-+:41;IMPRECISE;CIPOS=-110,652;CIEND=-345,434;CIPOS95=-110,370;CIEND95=-345,396;MATEID=455714_1;EVENT=455714;SECONDARY;SU=41;PE=41;SR=0;ALG=SUM;AF=0.0002393;NSAMP=7;MSQ=16.43;RECLASSIFIED;AC=7;AN=29246;NFAM=7
chr1	19834866	122541	N	<DEL>	107.77	PASS	SVTYPE=DEL;POS=19834866;SVLEN=-1109;END=19835975;STRANDS=+-:8;IMPRECISE;CIPOS=-9,359;CIEND=-374,9;CIPOS95=-1,134;CIEND95=-76,2;SU=8;PE=8;SR=0;ALG=PROD;AF=3.419e-05;NSAMP=1;MSQ=107.77;AC=1;AN=29246;NFAM=1
chr1	19835944	122540_2	N	]chr1:19833756]N	1856.11	LOW	SVTYPE=BND;POS=19833756;STRANDS=+-:113;IMPRECISE;CIPOS=-209,23;CIEND=-14,46;CIPOS95=-7,7;CIEND95=-3,3;MATEID=122540_1;EVENT=122540;SECONDARY;SU=113;PE=113;SR=0;ALG=PROD;AF=0.0003419;NSAMP=10;MSQ=171.26;RECLASSIFIED;AC=10;AN=29246;NFAM=10
chr1	19838754	122542	N	<DEL>	626.58	PASS	SVTYPE=DEL;POS=19838754;SVLEN=-2419;END=19841173;STRANDS=+-:26;CIPOS=-2,1;CIEND=-3,1;CIPOS95=0,0;CIEND95=0,0;SU=26;PE=12;SR=14;ALG=PROD;AF=3.419e-05;NSAMP=1;MSQ=626.58;AC=1;AN=29246;NFAM=1
chr1	19842064	122543	N	<DEL>	1441.9	PASS	SVTYPE=DEL;POS=19842064;SVLEN=-1317;END=19843381;STRANDS=+-:52;IMPRECISE;CIPOS=-27,29;CIEND=-30,25;CIPOS95=-1,1;CIEND95=0,0;SU=52;PE=48;SR=4;ALG=PROD;AF=6.839e-05;NSAMP=2;MSQ=437.66;AC=2;AN=29246;NFAM=2
chr1	19844221	122544	N	<DEL:ME:SINE|Alu|AluSg7>	866.11	PASS	SVTYPE=MEI;POS=19844221;SVLEN=-278;END=19844499;STRANDS=+-:148;CIPOS=-4,4;CIEND=-4,2;CIPOS95=0,0;CIEND95=0,0;SU=148;PE=0;SR=148;ALG=PROD;AF=0.000889;NSAMP=26;MSQ=16.91;AC=26;AN=29246;NFAM=26
chr1	19845053	380_1	N	]chr10:49009626]N	4909.87	LOW	SVTYPE=BND;POS=19845053;STRANDS=-+:176;CIPOS=-4,4;CIEND=-4,4;CIPOS95=0,0;CIEND95=0,0;MATEID=380_2;EVENT=380;SU=176;PE=0;SR=176;ALG=PROD;AF=0.003283;NSAMP=96;MSQ=31.56;AC=96;AN=29246;NFAM=95
chr1	19845104	11101_1	N	N]chr4:84025425]	24.1	LOW	SVTYPE=BND;POS=19845104;STRANDS=++:4;CIPOS=-9,8;CIEND=-9,8;CIPOS95=0,0;CIEND95=0,0;MATEID=11101_2;EVENT=11101;SU=4;PE=0;SR=4;ALG=PROD;AF=3.419e-05;NSAMP=1;MSQ=23.81;AC=1;AN=29246;NFAM=1
chr1	19851222	122545	N	<DEL>	1010.1	PASS	SVTYPE=DEL;POS=19851222;SVLEN=-145;END=19851367;STRANDS=+-:28;CIPOS=-9,8;CIEND=-9,8;CIPOS95=0,0;CIEND95=0,0;SU=28;PE=1;SR=27;ALG=PROD;AF=0.0001368;NSAMP=4;MSQ=252.52;AC=4;AN=29246;NFAM=4
chr1	19855938	122547_1	N	N[chr1:19856116[	205.34	LOW	SVTYPE=BND;POS=19855938;STRANDS=+-:4;CIPOS=-9,8;CIEND=-9,8;CIPOS95=0,0;CIEND95=0,0;MATEID=122547_2;EVENT=122547;SU=4;PE=0;SR=4;ALG=PROD;AF=6.839e-05;NSAMP=2;MSQ=97.41;RECLASSIFIED;AC=2;AN=29246;NFAM=2
chr1	19856116	122547_2	N	]chr1:19855938]N	205.34	LOW	SVTYPE=BND;POS=19855938;STRANDS=+-:4;CIPOS=-9,8;CIEND=-9,8;CIPOS95=0,0;CIEND95=0,0;MATEID=122547_1;EVENT=122547;SECONDARY;SU=4;PE=0;SR=4;ALG=PROD;AF=6.839e-05;NSAMP=2;MSQ=97.41;RECLASSIFIED;AC=2;AN=29246;NFAM=2
chr1	19864516	455716	N	<DUP>	371.26	PASS	SVTYPE=DUP;POS=19864516;SVLEN=165;END=19864681;STRANDS=-+:32;CIPOS=-44,43;CIEND=-44,42;CIPOS95=0,0;CIEND95=0,0;SU=32;PE=0;SR=32;ALG=PROD;AF=3.419e-05;NSAMP=1;MSQ=6.13;AC=1;AN=29246;NFAM=1
chr1	19876116	122548_1	N	N[chr1:19876395[	85.41	LOW	SVTYPE=BND;POS=19876116;STRANDS=+-:5;CIPOS=-10,9;CIEND=-10,9;CIPOS95=0,0;CIEND95=0,0;MATEID=122548_2;EVENT=122548;SU=5;PE=0;SR=5;ALG=PROD;AF=0.0001026;NSAMP=3;MSQ=26.87;RECLASSIFIED;AC=3;AN=29246;NFAM=3
chr1	19876395	122548_2	N	]chr1:19876116]N	85.41	LOW	SVTYPE=BND;POS=19876116;STRANDS=+-:5;CIPOS=-10,9;CIEND=-10,9;CIPOS95=0,0;CIEND95=0,0;MATEID=122548_1;EVENT=122548;SECONDARY;SU=5;PE=0;SR=5;ALG=PROD;AF=0.0001026;NSAMP=3;MSQ=26.87;RECLASSIFIED;AC=3;AN=29246;NFAM=3
chr1	19932929	4983_1	N	[chr16:87210277[N	40470.1	LOW	SVTYPE=BND;POS=19932929;STRANDS=--:203;CIPOS=-5,3;CIEND=-4,4;CIPOS95=0,0;CIEND95=0,0;MATEID=4983_2;EVENT=4983;SU=203;PE=60;SR=143;ALG=PROD;AF=0.03002;NSAMP=878;MSQ=31.77;AC=878;AN=29246;NFAM=872
chr1	19939867	122551	N	<DEL:ME:SINE|Alu|AluY>	4094.09	PASS	SVTYPE=MEI;POS=19939867;SVLEN=-297;END=19940164;STRANDS=+-:527;CIPOS=-1,1;CIEND=-1,1;CIPOS95=0,0;CIEND95=0,0;SU=527;PE=0;SR=527;ALG=PROD;AF=0.001368;NSAMP=40;MSQ=28.86;AC=40;AN=29246;NFAM=40
chr1	19944508	4698_1	N	]chr16:47396544]N	5585.38	LOW	SVTYPE=BND;POS=19944508;STRANDS=-+:21;CIPOS=-9,8;CIEND=-9,8;CIPOS95=0,0;CIEND95=0,0;MATEID=4698_2;EVENT=4698;SU=21;PE=0;SR=21;ALG=PROD;AF=0.00612;NSAMP=179;MSQ=25.01;AC=179;AN=29246;NFAM=176
chr1	19944910	455718_1	N	]chr1:19945743]N	52.82	LOW	SVTYPE=BND;POS=19944910;STRANDS=-+:11;CIPOS=-4,2;CIEND=-4,2;CIPOS95=0,0;CIEND95=0,0;MATEID=455718_2;EVENT=455718;SU=11;PE=1;SR=10;ALG=PROD;AF=3.419e-05;NSAMP=1;MSQ=52.69;RECLASSIFIED;AC=1;AN=29246;NFAM=1
chr1	19944963	122553	N	<DEL>	155.67	PASS	SVTYPE=DEL;POS=19944963;SVLEN=-4475;END=19949438;STRANDS=+-:6;CIPOS=-6,5;CIEND=-6,5;CIPOS95=0,0;CIEND95=0,0;SU=6;PE=0;SR=6;ALG=PROD;AF=3.419e-05;NSAMP=1;MSQ=155.67;AC=1;AN=29246;NFAM=1
chr1	19945028	7417_1	N	]chr2:114663272]N	174.17	LOW	SVTYPE=BND;POS=19945028;STRANDS=-+:4;CIPOS=-9,8;CIEND=-9,8;CIPOS95=0,0;CIEND95=0,0;MATEID=7417_2;EVENT=7417;SU=4;PE=0;SR=4;ALG=PROD;AF=0.0002052;NSAMP=6;MSQ=27.6;AC=6;AN=29246;NFAM=6
chr1	19945742	122554	N	<DEL>	422.56	PASS	SVTYPE=DEL;POS=19945742;SVLEN=-3693;END=19949435;STRANDS=+-:15;IMPRECISE;CIPOS=-6,278;CIEND=-321,9;CIPOS95=0,55;CIEND95=-57,2;SU=15;PE=15;SR=0;ALG=PROD;AF=3.419e-05;NSAMP=1;MSQ=422.56;AC=1;AN=29246;NFAM=1
chr1	19945743	455718_2	N	N[chr1:19944910[	52.82	LOW	SVTYPE=BND;POS=19944910;STRANDS=-+:11;CIPOS=-4,2;CIEND=-4,2;CIPOS95=0,0;CIEND95=0,0;MATEID=455718_1;EVENT=455718;SECONDARY;SU=11;PE=1;SR=10;ALG=PROD;AF=3.419e-05;NSAMP=1;MSQ=52.69;RECLASSIFIED;AC=1;AN=29246;NFAM=1
chr1	19976316	122557	N	<DEL>	1396.62	PASS	SVTYPE=DEL;POS=19976316;SVLEN=-2578;END=19978894;STRANDS=+-:63;CIPOS=-29,29;CIEND=-30,28;CIPOS95=0,0;CIEND95=0,0;SU=63;PE=37;SR=26;ALG=PROD;AF=0.0001026;NSAMP=3;MSQ=465.54;AC=3;AN=29246;NFAM=3
chr1	19978974	3626_1	N	]chr14:76887091]N	65.42	LOW	SVTYPE=BND;POS=19978974;STRANDS=-+:7;CIPOS=-45,44;CIEND=-45,44;CIPOS95=0,0;CIEND95=0,0;MATEID=3626_2;EVENT=3626;SU=7;PE=0;SR=7;ALG=PROD;AF=3.419e-05;NSAMP=1;MSQ=4.68;AC=1;AN=29246;NFAM=1
chr1	19978989	122558_1	N	N[chr1:19979457[	184.24	LOW	SVTYPE=BND;POS=19978989;STRANDS=+-:8;IMPRECISE;CIPOS=-20,28;CIEND=-29,28;CIPOS95=-1,1;CIEND95=0,0;MATEID=122558_2;EVENT=122558;SU=8;PE=0;SR=8;ALG=PROD;AF=0.0001026;NSAMP=3;MSQ=19.91;RECLASSIFIED;AC=3;AN=29246;NFAM=3
chr1	19979457	122558_2	N	]chr1:19978989]N	184.24	LOW	SVTYPE=BND;POS=19978989;STRANDS=+-:8;IMPRECISE;CIPOS=-29,28;CIEND=-20,28;CIPOS95=0,0;CIEND95=-1,1;MATEID=122558_1;EVENT=122558;SECONDARY;SU=8;PE=0;SR=8;ALG=PROD;AF=0.0001026;NSAMP=3;MSQ=19.91;RECLASSIFIED;AC=3;AN=29246;NFAM=3
chr1	19999558	122559_1	N	N[chr1:20002088[	15087.9	PASS	SVTYPE=BND;POS=19999558;STRANDS=+-:587;CIPOS=-1,2;CIEND=-3,1;CIPOS95=0,0;CIEND95=0,0;MATEID=122559_2;EVENT=122559;SU=587;PE=390;SR=197;ALG=PROD;AF=0.0004445;NSAMP=13;MSQ=590.42;RECLASSIFIED;AC=13;AN=29246;NFAM=10
chr1	20001237	122561_1	N	N[chr1:20005914[	487.23	LOW	SVTYPE=BND;POS=20001237;STRANDS=+-:16;IMPRECISE;CIPOS=-30,496;CIEND=-639,29;CIPOS95=-30,97;CIEND95=-161,29;MATEID=122561_2;EVENT=122561;SU=16;PE=16;SR=0;ALG=PROD;AF=3.419e-05;NSAMP=1;MSQ=128.43;RECLASSIFIED;AC=1;AN=29246;NFAM=1
chr1	20001238	122560	N	<DEL>	2544.46	PASS	SVTYPE=DEL;POS=20001238;SVLEN=-1919;END=20003157;STRANDS=+-:100;CIPOS=-23,22;CIEND=-23,21;CIPOS95=0,0;CIEND95=0,0;SU=100;PE=61;SR=39;ALG=PROD;AF=6.839e-05;NSAMP=2;MSQ=624.86;AC=2;AN=29246;NFAM=2
chr1	20002088	122559_2	N	]chr1:19999558]N	15087.9	PASS	SVTYPE=BND;POS=19999558;STRANDS=+-:587;CIPOS=-3,1;CIEND=-1,2;CIPOS95=0,0;CIEND95=0,0;MATEID=122559_1;EVENT=122559;SECONDARY;SU=587;PE=390;SR=197;ALG=PROD;AF=0.0004445;NSAMP=13;MSQ=590.42;RECLASSIFIED;AC=13;AN=29246;NFAM=10
chr1	20003322	122562_1	N	N[chr1:20005914[	320.5	LOW	SVTYPE=BND;POS=20003322;STRANDS=+-:5;IMPRECISE;CIPOS=-10,540;CIEND=-654,9;CIPOS95=-1,172;CIEND95=-205,0;MATEID=122562_2;EVENT=122562;SU=5;PE=5;SR=0;ALG=PROD;AF=3.419e-05;NSAMP=1;MSQ=131.37;RECLASSIFIED;AC=1;AN=29246;NFAM=1
chr1	20003572	455721_1	N	]chr1:20006029]N	534.02	LOW	SVTYPE=BND;POS=20003572;STRANDS=-+:58;CIPOS=-24,23;CIEND=-29,29;CIPOS95=0,0;CIEND95=0,0;MATEID=455721_2;EVENT=455721;SU=58;PE=23;SR=35;ALG=PROD;AF=6.839e-05;NSAMP=2;MSQ=111.84;RECLASSIFIED;AC=2;AN=29246;NFAM=2
chr1	20005914	122561_2	N	]chr1:20001237]N	487.23	LOW	SVTYPE=BND;POS=20001237;STRANDS=+-:16;IMPRECISE;CIPOS=-639,29;CIEND=-30,496;CIPOS95=-161,29;CIEND95=-30,97;MATEID=122561_1;EVENT=122561;SECONDARY;SU=16;PE=16;SR=0;ALG=PROD;AF=3.419e-05;NSAMP=1;MSQ=128.43;RECLASSIFIED;AC=1;AN=29246;NFAM=1
chr1	20005914	122562_2	N	]chr1:20003322]N	320.5	LOW	SVTYPE=BND;POS=20003322;STRANDS=+-:5;IMPRECISE;CIPOS=-654,9;CIEND=-10,540;CIPOS95=-205,0;CIEND95=-1,172;MATEID=122562_1;EVENT=122562;SECONDARY;SU=5;PE=5;SR=0;ALG=PROD;AF=3.419e-05;NSAMP=1;MSQ=131.37;RECLASSIFIED;AC=1;AN=29246;NFAM=1
chr1	20006029	455721_2	N	N[chr1:20003572[	534.02	LOW	SVTYPE=BND;POS=20003572;STRANDS=-+:58;CIPOS=-29,29;CIEND=-24,23;CIPOS95=0,0;CIEND95=0,0;MATEID=455721_1;EVENT=455721;SECONDARY;SU=58;PE=23;SR=35;ALG=PROD;AF=6.839e-05;NSAMP=2;MSQ=111.84;RECLASSIFIED;AC=2;AN=29246;NFAM=2
chr1	20019965	122563	N	<DEL>	785.07	PASS	SVTYPE=DEL;POS=20019965;SVLEN=-4832;END=20024797;STRANDS=+-:26;IMPRECISE;CIPOS=-26,183;CIEND=-407,29;CIPOS95=-26,38;CIEND95=-68,29;SU=26;PE=26;SR=0;ALG=PROD;AF=0.0001026;NSAMP=3;MSQ=261.69;AC=3;AN=29246;NFAM=3
chr1	20019966	543548_1	N	N]chr1:20029640]	29.63	LOW	SVTYPE=BND;POS=20019966;STRANDS=++:9;CIPOS=-10,9;CIEND=-5,5;CIPOS95=0,0;CIEND95=0,0;MATEID=543548_2;EVENT=543548;SU=9;PE=3;SR=6;ALG=PROD;AF=3.419e-05;NSAMP=1;MSQ=29.62;AC=1;AN=29246;NFAM=1
chr1	20021142	455722	N	<DUP>	1284.94	PASS	SVTYPE=DUP;POS=20021142;SVLEN=9062;END=20030204;STRANDS=-+:117;CIPOS=-10,8;CIEND=-6,9;CIPOS95=0,0;CIEND95=0,0;SU=117;PE=70;SR=47;ALG=PROD;AF=0.0002052;NSAMP=4;MSQ=228.02;AC=6;AN=29246;NFAM=4
chr1	20023280	122564	N	<DEL>	814.55	PASS	SVTYPE=DEL;POS=20023280;SVLEN=-3209;END=20026489;STRANDS=+-:47;IMPRECISE;CIPOS=-41,291;CIEND=-292,33;CIPOS95=-29,29;CIEND95=-17,17;SU=47;PE=47;SR=0;ALG=PROD;AF=6.839e-05;NSAMP=2;MSQ=376;AC=2;AN=29246;NFAM=1
chr1	20024798	543549_1	N	[chr1:20029589[N	92.8	LOW	SVTYPE=BND;POS=20024798;STRANDS=--:7;CIPOS=-5,4;CIEND=-5,4;CIPOS95=0,0;CIEND95=0,0;MATEID=543549_2;EVENT=543549;SU=7;PE=0;SR=7;ALG=PROD;AF=3.419e-05;NSAMP=1;MSQ=92.8;AC=1;AN=29246;NFAM=1
chr1	20029589	543549_2	N	[chr1:20024798[N	92.8	LOW	SVTYPE=BND;POS=20029589;STRANDS=--:7;CIPOS=-5,4;CIEND=-5,4;CIPOS95=0,0;CIEND95=0,0;MATEID=543549_1;EVENT=543549;SECONDARY;SU=7;PE=0;SR=7;ALG=PROD;AF=3.419e-05;NSAMP=1;MSQ=92.8;AC=1;AN=29246;NFAM=1
chr1	20029640	543548_2	N	N]chr1:20019966]	29.63	LOW	SVTYPE=BND;POS=20029640;STRANDS=++:9;CIPOS=-5,5;CIEND=-10,9;CIPOS95=0,0;CIEND95=0,0;MATEID=543548_1;EVENT=543548;SECONDARY;SU=9;PE=3;SR=6;ALG=PROD;AF=3.419e-05;NSAMP=1;MSQ=29.62;AC=1;AN=29246;NFAM=1
chr1	20038623	122565_1	N	N[chr1:20038806[	376.42	LOW	SVTYPE=BND;POS=20038623;STRANDS=+-:11;CIPOS=-10,5;CIEND=-3,2;CIPOS95=0,0;CIEND95=0,0;MATEID=122565_2;EVENT=122565;SU=11;PE=0;SR=11;ALG=PROD;AF=3.419e-05;NSAMP=1;MSQ=23.87;RECLASSIFIED;AC=1;AN=29246;NFAM=1
chr1	20038806	122565_2	N	]chr1:20038623]N	376.42	LOW	SVTYPE=BND;POS=20038623;STRANDS=+-:11;CIPOS=-3,2;CIEND=-10,5;CIPOS95=0,0;CIEND95=0,0;MATEID=122565_1;EVENT=122565;SECONDARY;SU=11;PE=0;SR=11;ALG=PROD;AF=3.419e-05;NSAMP=1;MSQ=23.87;RECLASSIFIED;AC=1;AN=29246;NFAM=1
chr1	20044990	9907_1	N	[chr3:87570730[N	868107	LOW	SVTYPE=BND;POS=20044990;STRANDS=--:2747;IMPRECISE;CIPOS=-821,86;CIEND=-607,379;CIPOS95=-172,86;CIEND95=-138,138;MATEID=9907_2;EVENT=9907;SU=2747;PE=2747;SR=0;ALG=SUM;AF=0.2449;NSAMP=7161;MSQ=73.27;AC=7161;AN=29246;NFAM=6750
chr1	20058932	122566_1	N	N[chr1:20059161[	34.25	LOW	SVTYPE=BND;POS=20058932;STRANDS=+-:4;CIPOS=-9,8;CIEND=-9,8;CIPOS95=0,0;CIEND95=0,0;MATEID=122566_2;EVENT=122566;SU=4;PE=0;SR=4;ALG=PROD;AF=0.0001026;NSAMP=3;MSQ=6.08;RECLASSIFIED;AC=3;AN=29246;NFAM=3
chr1	20059161	122566_2	N	]chr1:20058932]N	34.25	LOW	SVTYPE=BND;POS=20058932;STRANDS=+-:4;CIPOS=-9,8;CIEND=-9,8;CIPOS95=0,0;CIEND95=0,0;MATEID=122566_1;EVENT=122566;SECONDARY;SU=4;PE=0;SR=4;ALG=PROD;AF=0.0001026;NSAMP=3;MSQ=6.08;RECLASSIFIED;AC=3;AN=29246;NFAM=3
chr1	20069696	2018_1	N	[chr12:42360516[N	618.06	LOW	SVTYPE=BND;POS=20069696;STRANDS=--:4;CIPOS=-9,8;CIEND=-9,8;CIPOS95=0,0;CIEND95=0,0;MATEID=2018_2;EVENT=2018;SU=4;PE=0;SR=4;ALG=PROD;AF=0.0006155;NSAMP=18;MSQ=14.82;AC=18;AN=29246;NFAM=18
chr1	20076763	122569	N	<DEL>	464.53	PASS	SVTYPE=DEL;POS=20076763;SVLEN=-629;END=20077392;STRANDS=+-:20;CIPOS=-4,4;CIEND=-10,9;CIPOS95=0,0;CIEND95=0,0;SU=20;PE=14;SR=6;ALG=PROD;AF=3.42e-05;NSAMP=1;MSQ=464.52;AC=1;AN=29244;NFAM=1
chr1	20080592	122570	N	<DEL>	124255	PASS	SVTYPE=DEL;POS=20080592;SVLEN=-3598;END=20084190;STRANDS=+-:4278;CIPOS=-1,60;CIEND=-60,4;CIPOS95=0,0;CIEND95=0,0;SU=4278;PE=4278;SR=0;ALG=PROD;AF=0.01231;NSAMP=357;MSQ=284.63;AC=360;AN=29246;NFAM=340
chr1	20080592	122571	N	<DEL>	28870.4	PASS	SVTYPE=DEL;POS=20080592;SVLEN=-7566;END=20088158;STRANDS=+-:1768;CIPOS=0,0;CIEND=0,0;CIPOS95=0,0;CIEND95=0,0;SU=1768;PE=610;SR=1158;ALG=PROD;AF=0.008514;NSAMP=249;MSQ=97.31;AC=249;AN=29246;NFAM=239
chr1	20084194	455723_1	N	]chr1:20088225]N	7383.07	LOW	SVTYPE=BND;POS=20084194;STRANDS=-+:1392;CIPOS=0,0;CIEND=0,0;CIPOS95=0,0;CIEND95=0,0;MATEID=455723_2;EVENT=455723;SU=1392;PE=519;SR=873;ALG=PROD;AF=0.00595;NSAMP=174;MSQ=37.03;RECLASSIFIED;AC=174;AN=29246;NFAM=168
chr1	20088225	455723_2	N	N[chr1:20084194[	7383.07	LOW	SVTYPE=BND;POS=20084194;STRANDS=-+:1392;CIPOS=0,0;CIEND=0,0;CIPOS95=0,0;CIEND95=0,0;MATEID=455723_1;EVENT=455723;SECONDARY;SU=1392;PE=519;SR=873;ALG=PROD;AF=0.00595;NSAMP=174;MSQ=37.03;RECLASSIFIED;AC=174;AN=29246;NFAM=168
chr1	20088958	122572_1	N	N[chr1:20089030[	587.56	LOW	SVTYPE=BND;POS=20088958;STRANDS=+-:21;CIPOS=-26,25;CIEND=-26,25;CIPOS95=0,0;CIEND95=0,0;MATEID=122572_2;EVENT=122572;SU=21;PE=0;SR=21;ALG=PROD;AF=0.0001026;NSAMP=3;MSQ=195.84;RECLASSIFIED;AC=3;AN=29246;NFAM=3
chr1	20089030	122572_2	N	]chr1:20088958]N	587.56	LOW	SVTYPE=BND;POS=20088958;STRANDS=+-:21;CIPOS=-26,25;CIEND=-26,25;CIPOS95=0,0;CIEND95=0,0;MATEID=122572_1;EVENT=122572;SECONDARY;SU=21;PE=0;SR=21;ALG=PROD;AF=0.0001026;NSAMP=3;MSQ=195.84;RECLASSIFIED;AC=3;AN=29246;NFAM=3
chr1	20098572	122573	N	<DEL>	2083.01	PASS	SVTYPE=DEL;POS=20098572;SVLEN=-3016;END=20101588;STRANDS=+-:89;CIPOS=-24,23;CIEND=-24,23;CIPOS95=0,0;CIEND95=0,0;SU=89;PE=57;SR=32;ALG=PROD;AF=0.0001368;NSAMP=4;MSQ=520.75;AC=4;AN=29246;NFAM=4
chr1	20111921	14798_1	N	]chr7:75970977]N	247668	LOW	SVTYPE=BND;POS=20111921;STRANDS=-+:187;CIPOS=-4,4;CIEND=-4,4;CIPOS95=0,0;CIEND95=0,0;MATEID=14798_2;EVENT=14798;SU=187;PE=0;SR=187;ALG=PROD;AF=0.1294;NSAMP=3784;MSQ=37.73;AC=3784;AN=29246;NFAM=3599
chr1	20112112	122574	N	<DEL>	515.11	PASS	SVTYPE=DEL;POS=20112112;SVLEN=-121;END=20112233;STRANDS=+-:4;CIPOS=-9,8;CIEND=-9,8;CIPOS95=0,0;CIEND95=0,0;SU=4;PE=0;SR=4;ALG=PROD;AF=6.839e-05;NSAMP=2;MSQ=160.34;AC=2;AN=29246;NFAM=2
chr1	20127045	455724_1	N	]chr1:20133951]N	3463.2	LOW	SVTYPE=BND;POS=20127045;STRANDS=-+:410;CIPOS=-3,1;CIEND=-3,2;CIPOS95=0,0;CIEND95=0,0;MATEID=455724_2;EVENT=455724;SU=410;PE=235;SR=175;ALG=PROD;AF=0.0005813;NSAMP=17;MSQ=158.34;RECLASSIFIED;AC=17;AN=29246;NFAM=14
chr1	20133951	455724_2	N	N[chr1:20127045[	3463.2	LOW	SVTYPE=BND;POS=20127045;STRANDS=-+:410;CIPOS=-3,2;CIEND=-3,1;CIPOS95=0,0;CIEND95=0,0;MATEID=455724_1;EVENT=455724;SECONDARY;SU=410;PE=235;SR=175;ALG=PROD;AF=0.0005813;NSAMP=17;MSQ=158.34;RECLASSIFIED;AC=17;AN=29246;NFAM=14
chr1	20137512	455725_1	N	]chr1:20145077]N	4042.8	PASS	SVTYPE=BND;POS=20137512;STRANDS=-+:406;CIPOS=-3,1;CIEND=-3,2;CIPOS95=0,0;CIEND95=0,0;MATEID=455725_2;EVENT=455725;SU=406;PE=282;SR=124;ALG=PROD;AF=0.0002393;NSAMP=7;MSQ=283.04;RECLASSIFIED;AC=7;AN=29246;NFAM=7
chr1	20145077	455725_2	N	N[chr1:20137512[	4042.8	PASS	SVTYPE=BND;POS=20137512;STRANDS=-+:406;CIPOS=-3,2;CIEND=-3,1;CIPOS95=0,0;CIEND95=0,0;MATEID=455725_1;EVENT=455725;SECONDARY;SU=406;PE=282;SR=124;ALG=PROD;AF=0.0002393;NSAMP=7;MSQ=283.04;RECLASSIFIED;AC=7;AN=29246;NFAM=7
chr1	20147512	455726	N	<DUP>	50.94	PASS	SVTYPE=DUP;POS=20147512;SVLEN=3263;END=20150775;STRANDS=-+:7;IMPRECISE;CIPOS=-380,9;CIEND=-10,320;CIPOS95=-107,1;CIEND95=-2,86;SU=7;PE=7;SR=0;ALG=PROD;AF=6.839e-05;NSAMP=2;MSQ=22.7;AC=2;AN=29246;NFAM=2
chr1	20150735	543551	N	<INV>	28.65	LOW	SVTYPE=INV;POS=20150735;SVLEN=3025;END=20153760;STRANDS=++:4,--:1;IMPRECISE;CIPOS=-10,9;CIEND=-10,9;CIPOS95=-3,3;CIEND95=-3,3;SU=5;PE=4;SR=1;ALG=PROD;AF=6.839e-05;NSAMP=2;MSQ=12.77;AC=2;AN=29246;NFAM=2
chr1	20170701	122576	N	<DEL>	5.66271e+06	PASS	SVTYPE=DEL;POS=20170701;SVLEN=-543;END=20171244;STRANDS=+-:191694;CIPOS=0,0;CIEND=0,0;CIPOS95=0,0;CIEND95=0,0;SU=191694;PE=94040;SR=97654;ALG=PROD;AF=0.219;NSAMP=5663;MSQ=629.73;MEDGQR=4.51;Q10GQR=4.04;AC=6406;AN=29246;NFAM=5367
chr1	20172259	122577_1	N	N[chr1:20174051[	6970.79	PASS	SVTYPE=BND;POS=20172259;STRANDS=+-:316;CIPOS=-4,3;CIEND=-3,1;CIPOS95=0,0;CIEND95=0,0;MATEID=122577_2;EVENT=122577;SU=316;PE=178;SR=138;ALG=PROD;AF=0.0004787;NSAMP=14;MSQ=368.82;RECLASSIFIED;AC=14;AN=29246;NFAM=14
chr1	20174051	122577_2	N	]chr1:20172259]N	6970.79	PASS	SVTYPE=BND;POS=20172259;STRANDS=+-:316;CIPOS=-3,1;CIEND=-4,3;CIPOS95=0,0;CIEND95=0,0;MATEID=122577_1;EVENT=122577;SECONDARY;SU=316;PE=178;SR=138;ALG=PROD;AF=0.0004787;NSAMP=14;MSQ=368.82;RECLASSIFIED;AC=14;AN=29246;NFAM=14
chr1	20179736	10619_1	N	[chr4:6342095[N	24.57	LOW	SVTYPE=BND;POS=20179736;STRANDS=--:4;IMPRECISE;CIPOS=-9,8;CIEND=-10,7;CIPOS95=0,0;CIEND95=-2,0;MATEID=10619_2;EVENT=10619;SU=4;PE=0;SR=4;ALG=PROD;AF=6.839e-05;NSAMP=2;MSQ=8.18;AC=2;AN=29246;NFAM=2
chr1	20206894	8891_1	N	[chr21:32683342[N	32.88	LOW	SVTYPE=BND;POS=20206894;STRANDS=--:4;IMPRECISE;CIPOS=-10,8;CIEND=-10,8;CIPOS95=-1,0;CIEND95=-1,0;MATEID=8891_2;EVENT=8891;SU=4;PE=0;SR=4;ALG=PROD;AF=3.419e-05;NSAMP=1;MSQ=32.88;AC=1;AN=29246;NFAM=1
chr1	20219398	122579	N	<DEL>	245.79	PASS	SVTYPE=DEL;POS=20219398;SVLEN=-1566;END=20220964;STRANDS=+-:11;IMPRECISE;CIPOS=-10,289;CIEND=-287,9;CIPOS95=-3,54;CIEND95=-87,1;SU=11;PE=11;SR=0;ALG=PROD;AF=3.419e-05;NSAMP=1;MSQ=245.79;AC=1;AN=29246;NFAM=1
chr1	20227594	122580	N	<DEL>	3794.49	PASS	SVTYPE=DEL;POS=20227594;SVLEN=-52233;END=20279827;STRANDS=+-:159;CIPOS=-8,7;CIEND=-3,1;CIPOS95=0,0;CIEND95=0,0;SU=159;PE=100;SR=59;ALG=PROD;AF=3.419e-05;NSAMP=1;MSQ=1381.98;AC=1;AN=29246;NFAM=1
chr1	20227707	13497_1	N	]chr6:51985375]N	35.43	LOW	SVTYPE=BND;POS=20227707;STRANDS=-+:10;IMPRECISE;CIPOS=-506,9;CIEND=-6,383;CIPOS95=-60,1;CIEND95=0,86;MATEID=13497_2;EVENT=13497;SU=10;PE=10;SR=0;ALG=PROD;AF=3.419e-05;NSAMP=1;MSQ=35.43;AC=1;AN=29246;NFAM=1
chr1	20230094	122581	N	<DEL>	1471.65	PASS	SVTYPE=DEL;POS=20230094;SVLEN=-602;END=20230696;STRANDS=+-:59;CIPOS=-22,20;CIEND=-22,20;CIPOS95=0,0;CIEND95=0,0;SU=59;PE=30;SR=29;ALG=PROD;AF=6.839e-05;NSAMP=2;MSQ=735.79;AC=2;AN=29246;NFAM=2
chr1	20259625	7841_1	N	N]chr2:180436848]	4029.5	LOW	SVTYPE=BND;POS=20259625;STRANDS=++:4;CIPOS=-9,8;CIEND=-9,8;CIPOS95=0,0;CIEND95=0,0;MATEID=7841_2;EVENT=7841;SU=4;PE=0;SR=4;ALG=PROD;AF=0.004582;NSAMP=134;MSQ=26.28;AC=134;AN=29246;NFAM=134
chr1	20262493	3939_1	N	]chr15:42296866]N	7237.35	LOW	SVTYPE=BND;POS=20262493;STRANDS=-+:84;CIPOS=-9,8;CIEND=-9,8;CIPOS95=0,0;CIEND95=0,0;MATEID=3939_2;EVENT=3939;SU=84;PE=0;SR=84;ALG=PROD;AF=0.008309;NSAMP=240;MSQ=23.06;AC=243;AN=29246;NFAM=240
chr1	20262723	122584	N	<DEL>	518.5	PASS	SVTYPE=DEL;POS=20262723;SVLEN=-35484;END=20298207;STRANDS=+-:21;CIPOS=-5,5;CIEND=-6,2;CIPOS95=0,0;CIEND95=0,0;SU=21;PE=15;SR=6;ALG=PROD;AF=3.419e-05;NSAMP=1;MSQ=518.5;AC=1;AN=29246;NFAM=1
chr1	20266961	455729	N	<DUP>	157.65	PASS	SVTYPE=DUP;POS=20266961;SVLEN=5105;END=20272066;STRANDS=-+:17;CIPOS=-6,3;CIEND=-10,9;CIPOS95=0,0;CIEND95=0,0;SU=17;PE=11;SR=6;ALG=PROD;AF=3.419e-05;NSAMP=1;MSQ=157.38;AC=1;AN=29246;NFAM=1
chr1	20273730	121442_2	N	]chr1:11295557]N	309.44	PASS	SVTYPE=BND;POS=11295557;STRANDS=+-:20;IMPRECISE;CIPOS=-5,2;CIEND=-6,0;CIPOS95=0,0;CIEND95=-6,0;MATEID=121442_1;EVENT=121442;SECONDARY;SU=20;PE=14;SR=6;ALG=PROD;AF=3.419e-05;NSAMP=1;MSQ=308.59;RECLASSIFIED;AC=1;AN=29246;NFAM=1
chr1	20273923	122586_1	N	N[chr1:20274218[	234398	LOW	SVTYPE=BND;POS=20273923;STRANDS=+-:8;IMPRECISE;CIPOS=-29,60;CIEND=-30,28;CIPOS95=-29,32;CIEND95=-8,8;MATEID=122586_2;EVENT=122586;SU=8;PE=0;SR=8;ALG=PROD;AF=0.1566;NSAMP=4580;MSQ=35.73;RECLASSIFIED;AC=4580;AN=29246;NFAM=4503
chr1	20274118	122587_1	N	N[chr1:20274218[	312670	LOW	SVTYPE=BND;POS=20274118;STRANDS=+-:4;CIPOS=-9,8;CIEND=-9,8;CIPOS95=0,0;CIEND95=0,0;MATEID=122587_2;EVENT=122587;SU=4;PE=0;SR=4;ALG=PROD;AF=0.2068;NSAMP=6047;MSQ=34.13;RECLASSIFIED;AC=6047;AN=29246;NFAM=5818
chr1	20274218	122586_2	N	]chr1:20273923]N	234398	LOW	SVTYPE=BND;POS=20273923;STRANDS=+-:8;IMPRECISE;CIPOS=-30,28;CIEND=-29,60;CIPOS95=-8,8;CIEND95=-29,32;MATEID=122586_1;EVENT=122586;SECONDARY;SU=8;PE=0;SR=8;ALG=PROD;AF=0.1566;NSAMP=4580;MSQ=35.73;RECLASSIFIED;AC=4580;AN=29246;NFAM=4503
chr1	20274218	122587_2	N	]chr1:20274118]N	312670	LOW	SVTYPE=BND;POS=20274118;STRANDS=+-:4;CIPOS=-9,8;CIEND=-9,8;CIPOS95=0,0;CIEND95=0,0;MATEID=122587_1;EVENT=122587;SECONDARY;SU=4;PE=0;SR=4;ALG=PROD;AF=0.2068;NSAMP=6047;MSQ=34.13;RECLASSIFIED;AC=6047;AN=29246;NFAM=5818
chr1	20287202	543553_1	N	N]chr1:23805608]	92.55	LOW	SVTYPE=BND;POS=20287202;STRANDS=++:12;CIPOS=-6,6;CIEND=-5,6;CIPOS95=0,0;CIEND95=0,0;MATEID=543553_2;EVENT=543553;SU=12;PE=7;SR=5;ALG=PROD;AF=3.419e-05;NSAMP=1;MSQ=92.55;AC=1;AN=29246;NFAM=1
chr1	20307617	122589_1	N	N[chr1:20308015[	179.09	LOW	SVTYPE=BND;POS=20307617;STRANDS=+-:5;CIPOS=-10,9;CIEND=-10,9;CIPOS95=0,0;CIEND95=0,0;MATEID=122589_2;EVENT=122589;SU=5;PE=0;SR=5;ALG=PROD;AF=0.0003419;NSAMP=10;MSQ=14.79;RECLASSIFIED;AC=10;AN=29246;NFAM=10
chr1	20308015	122589_2	N	]chr1:20307617]N	179.09	LOW	SVTYPE=BND;POS=20307617;STRANDS=+-:5;CIPOS=-10,9;CIEND=-10,9;CIPOS95=0,0;CIEND95=0,0;MATEID=122589_1;EVENT=122589;SECONDARY;SU=5;PE=0;SR=5;ALG=PROD;AF=0.0003419;NSAMP=10;MSQ=14.79;RECLASSIFIED;AC=10;AN=29246;NFAM=10
chr1	20321636	122591_1	N	N[chr1:20321713[	47818	PASS	SVTYPE=BND;POS=20321636;STRANDS=+-:1763;CIPOS=0,0;CIEND=0,0;CIPOS95=0,0;CIEND95=0,0;MATEID=122591_2;EVENT=122591;SU=1763;PE=2;SR=1761;ALG=PROD;AF=0.002906;NSAMP=85;MSQ=305.89;RECLASSIFIED;AC=85;AN=29246;NFAM=81
chr1	20321713	122591_2	N	]chr1:20321636]N	47818	PASS	SVTYPE=BND;POS=20321636;STRANDS=+-:1763;CIPOS=0,0;CIEND=0,0;CIPOS95=0,0;CIEND95=0,0;MATEID=122591_1;EVENT=122591;SECONDARY;SU=1763;PE=2;SR=1761;ALG=PROD;AF=0.002906;NSAMP=85;MSQ=305.89;RECLASSIFIED;AC=85;AN=29246;NFAM=81
chr1	20332527	12254_1	N	]chr5:55106241]N	115.58	LOW	SVTYPE=BND;POS=20332527;STRANDS=-+:5;IMPRECISE;CIPOS=-455,49;CIEND=-50,657;CIPOS95=-101,49;CIEND95=-50,213;MATEID=12254_2;EVENT=12254;SU=5;PE=5;SR=0;ALG=PROD;AF=0.0001026;NSAMP=3;MSQ=26.27;AC=3;AN=29246;NFAM=3
chr1	20343191	122592_1	N	N[chr1:20343478[	111.45	LOW	SVTYPE=BND;POS=20343191;STRANDS=+-:4;IMPRECISE;CIPOS=-8,9;CIEND=-9,8;CIPOS95=0,1;CIEND95=0,0;MATEID=122592_2;EVENT=122592;SU=4;PE=0;SR=4;ALG=PROD;AF=0.0001026;NSAMP=3;MSQ=23.16;RECLASSIFIED;AC=3;AN=29246;NFAM=3
chr1	20343478	122592_2	N	]chr1:20343191]N	111.45	LOW	SVTYPE=BND;POS=20343191;STRANDS=+-:4;IMPRECISE;CIPOS=-9,8;CIEND=-8,9;CIPOS95=0,0;CIEND95=0,1;MATEID=122592_1;EVENT=122592;SECONDARY;SU=4;PE=0;SR=4;ALG=PROD;AF=0.0001026;NSAMP=3;MSQ=23.16;RECLASSIFIED;AC=3;AN=29246;NFAM=3
chr1	20354093	122593	N	<DEL>	1452.68	PASS	SVTYPE=DEL;POS=20354093;SVLEN=-300;END=20354393;STRANDS=+-:45;CIPOS=-10,9;CIEND=-10,9;CIPOS95=0,0;CIEND95=0,0;SU=45;PE=5;SR=40;ALG=PROD;AF=0.0001368;NSAMP=4;MSQ=244.19;AC=4;AN=29246;NFAM=4
chr1	20382469	11539_1	N	[chr4:153129827[N	1.46392e+06	LOW	SVTYPE=BND;POS=20382469;STRANDS=--:4,++:48;IMPRECISE;CIPOS=-49,48;CIEND=-78,48;CIPOS95=-1,1;CIEND95=-49,48;MATEID=11539_2;EVENT=11539;SU=52;PE=2;SR=50;ALG=SUM;AF=0.4866;NSAMP=12938;MSQ=68.07;AC=14231;AN=29246;NFAM=11959
chr1	20382469	3643_1	N	N[chr14:79257472[	705760	LOW	SVTYPE=BND;POS=20382469;STRANDS=+-:11174;IMPRECISE;CIPOS=-283,745;CIEND=-866,49;CIPOS95=-47,47;CIEND95=-104,49;MATEID=3643_2;EVENT=3643;SU=11174;PE=8009;SR=3165;AF=0.2948;NSAMP=8621;MSQ=52.93;RETAINED;AC=8621;AN=29246;NFAM=8085
chr1	20382469	3645_1	N	]chr14:79257614]N	642371	LOW	SVTYPE=BND;POS=20382469;STRANDS=-+:13;IMPRECISE;CIPOS=-645,29;CIEND=-30,600;CIPOS95=-143,29;CIEND95=-30,146;MATEID=3645_2;EVENT=3645;SU=13;PE=13;SR=0;ALG=PROD;AF=0.309;NSAMP=9035;MSQ=44.7;AC=9038;AN=29246;NFAM=8519
chr1	20382469	543554_1	N	[chr1:29723680[N	2638.82	LOW	SVTYPE=BND;POS=20382469;STRANDS=--:5;CIPOS=-10,9;CIEND=-9,6;CIPOS95=0,0;CIEND95=0,0;MATEID=543554_2;EVENT=543554;SU=5;PE=1;SR=4;ALG=PROD;AF=0.003624;NSAMP=106;MSQ=15.24;AC=106;AN=29246;NFAM=105
chr1	20382469	8954_1	N	N]chr21:43337431]	1911.55	LOW	SVTYPE=BND;POS=20382469;STRANDS=++:5;IMPRECISE;CIPOS=-10,9;CIEND=-1,9;CIPOS95=-1,1;CIEND95=-1,3;MATEID=8954_2;EVENT=8954;SU=5;PE=3;SR=2;ALG=PROD;AF=0.002291;NSAMP=67;MSQ=16.17;AC=67;AN=29246;NFAM=67
chr1	20383988	455730	N	<DUP>	52251.5	PASS	SVTYPE=DUP;POS=20383988;SVLEN=2488;END=20386476;STRANDS=-+:4672;CIPOS=0,0;CIEND=0,0;CIPOS95=0,0;CIEND95=0,0;SU=4672;PE=2863;SR=1809;ALG=PROD;AF=0.00359;NSAMP=76;MSQ=348.87;AC=105;AN=29246;NFAM=71
chr1	20414769	122595	N	<DEL>	775.86	PASS	SVTYPE=DEL;POS=20414769;SVLEN=-2517;END=20417286;STRANDS=+-:40;CIPOS=-30,29;CIEND=-30,29;CIPOS95=0,0;CIEND95=0,0;SU=40;PE=23;SR=17;ALG=PROD;AF=6.839e-05;NSAMP=2;MSQ=387.93;AC=2;AN=29246;NFAM=2
chr1	20433745	9786_1	N	N]chr3:72037560]	149460	LOW	SVTYPE=BND;POS=20433745;STRANDS=++:16;CIPOS=-9,8;CIEND=-9,8;CIPOS95=0,0;CIEND95=0,0;MATEID=9786_2;EVENT=9786;SU=16;PE=0;SR=16;ALG=PROD;AF=0.1119;NSAMP=3272;MSQ=30.43;AC=3272;AN=29246;NFAM=3188
chr1	20454384	122597_1	N	N[chr1:20454585[	3222.15	LOW	SVTYPE=BND;POS=20454384;STRANDS=+-:4;IMPRECISE;CIPOS=-10,9;CIEND=-10,9;CIPOS95=-1,1;CIEND95=-1,1;MATEID=122597_2;EVENT=122597;SU=4;PE=2;SR=2;ALG=PROD;AF=0.003385;NSAMP=97;MSQ=14.41;RECLASSIFIED;AC=99;AN=29246;NFAM=96
chr1	20454585	122597_2	N	]chr1:20454384]N	3222.15	LOW	SVTYPE=BND;POS=20454384;STRANDS=+-:4;IMPRECISE;CIPOS=-10,9;CIEND=-10,9;CIPOS95=-1,1;CIEND95=-1,1;MATEID=122597_1;EVENT=122597;SECONDARY;SU=4;PE=2;SR=2;ALG=PROD;AF=0.003385;NSAMP=97;MSQ=14.41;RECLASSIFIED;AC=99;AN=29246;NFAM=96
chr1	20461388	122598	N	<DEL>	452.43	PASS	SVTYPE=DEL;POS=20461388;SVLEN=-4937;END=20466325;STRANDS=+-:22;CIPOS=-4,3;CIEND=-10,9;CIPOS95=0,0;CIEND95=0,0;SU=22;PE=14;SR=8;ALG=PROD;AF=3.419e-05;NSAMP=1;MSQ=452.43;AC=1;AN=29246;NFAM=1
chr1	20463463	10207_1	N	]chr3:137608713]N	18210.3	LOW	SVTYPE=BND;POS=20463463;STRANDS=-+:128;IMPRECISE;CIPOS=-253,9;CIEND=-4,455;CIPOS95=-7,7;CIEND95=-4,53;MATEID=10207_2;EVENT=10207;SU=128;PE=128;SR=0;ALG=PROD;AF=0.0211;NSAMP=617;MSQ=23.94;AC=617;AN=29246;NFAM=616
chr1	20463513	5757_1	N	]chr18:31150407]N	4148.38	LOW	SVTYPE=BND;POS=20463513;STRANDS=-+:4;CIPOS=-9,8;CIEND=-9,8;CIPOS95=0,0;CIEND95=0,0;MATEID=5757_2;EVENT=5757;SU=4;PE=0;SR=4;ALG=PROD;AF=0.00465;NSAMP=136;MSQ=19.54;AC=136;AN=29246;NFAM=136
chr1	20463593	275_1	N	]chr10:15149581]N	132.09	LOW	SVTYPE=BND;POS=20463593;STRANDS=-+:9;IMPRECISE;CIPOS=-472,29;CIEND=-30,638;CIPOS95=-88,29;CIEND95=-30,189;MATEID=275_2;EVENT=275;SU=9;PE=9;SR=0;ALG=PROD;AF=0.0001368;NSAMP=4;MSQ=14.44;AC=4;AN=29246;NFAM=4
chr1	20463626	9262_1	N	N]chr22:47512939]	4.43	LOW	SVTYPE=BND;POS=20463626;STRANDS=++:6;IMPRECISE;CIPOS=-7,9;CIEND=-10,9;CIPOS95=-1,3;CIEND95=-1,1;MATEID=9262_2;EVENT=9262;SU=6;PE=4;SR=2;ALG=PROD;AF=3.419e-05;NSAMP=1;MSQ=4.43;AC=1;AN=29246;NFAM=1
chr1	20485904	122601_1	N	N[chr1:20486258[	456.36	LOW	SVTYPE=BND;POS=20485904;STRANDS=+-:4;CIPOS=-9,8;CIEND=-9,8;CIPOS95=0,0;CIEND95=0,0;MATEID=122601_2;EVENT=122601;SU=4;PE=0;SR=4;ALG=PROD;AF=0.000718;NSAMP=21;MSQ=11.92;RECLASSIFIED;AC=21;AN=29246;NFAM=21
chr1	20486258	122601_2	N	]chr1:20485904]N	456.36	LOW	SVTYPE=BND;POS=20485904;STRANDS=+-:4;CIPOS=-9,8;CIEND=-9,8;CIPOS95=0,0;CIEND95=0,0;MATEID=122601_1;EVENT=122601;SECONDARY;SU=4;PE=0;SR=4;ALG=PROD;AF=0.000718;NSAMP=21;MSQ=11.92;RECLASSIFIED;AC=21;AN=29246;NFAM=21
chr1	20488321	455731	N	<DUP>	106.05	PASS	SVTYPE=DUP;POS=20488321;SVLEN=169;END=20488490;STRANDS=-+:6;CIPOS=-6,5;CIEND=-6,5;CIPOS95=0,0;CIEND95=0,0;SU=6;PE=0;SR=6;ALG=PROD;AF=3.419e-05;NSAMP=1;MSQ=3.31;AC=1;AN=29246;NFAM=1
chr1	20506591	122602_1	N	N[chr1:20506949[	347.18	LOW	SVTYPE=BND;POS=20506591;STRANDS=+-:11;CIPOS=-26,25;CIEND=-26,25;CIPOS95=0,0;CIEND95=0,0;MATEID=122602_2;EVENT=122602;SU=11;PE=0;SR=11;ALG=PROD;AF=0.0004103;NSAMP=12;MSQ=17.32;RECLASSIFIED;AC=12;AN=29246;NFAM=12
chr1	20506949	122602_2	N	]chr1:20506591]N	347.18	LOW	SVTYPE=BND;POS=20506591;STRANDS=+-:11;CIPOS=-26,25;CIEND=-26,25;CIPOS95=0,0;CIEND95=0,0;MATEID=122602_1;EVENT=122602;SECONDARY;SU=11;PE=0;SR=11;ALG=PROD;AF=0.0004103;NSAMP=12;MSQ=17.32;RECLASSIFIED;AC=12;AN=29246;NFAM=12
chr1	20511293	122604_1	N	N[chr1:20511776[	6944.39	PASS	SVTYPE=BND;POS=20511293;STRANDS=+-:210;CIPOS=-5,5;CIEND=-10,9;CIPOS95=0,0;CIEND95=0,0;MATEID=122604_2;EVENT=122604;SU=210;PE=79;SR=131;ALG=PROD;AF=0.000718;NSAMP=21;MSQ=330.23;RECLASSIFIED;AC=21;AN=29246;NFAM=21
chr1	20511776	122604_2	N	]chr1:20511293]N	6944.39	PASS	SVTYPE=BND;POS=20511293;STRANDS=+-:210;CIPOS=-10,9;CIEND=-5,5;CIPOS95=0,0;CIEND95=0,0;MATEID=122604_1;EVENT=122604;SECONDARY;SU=210;PE=79;SR=131;ALG=PROD;AF=0.000718;NSAMP=21;MSQ=330.23;RECLASSIFIED;AC=21;AN=29246;NFAM=21
chr1	20512914	122605_1	N	N[chr1:20513223[	57.61	LOW	SVTYPE=BND;POS=20512914;STRANDS=+-:4;CIPOS=-9,8;CIEND=-9,8;CIPOS95=0,0;CIEND95=0,0;MATEID=122605_2;EVENT=122605;SU=4;PE=0;SR=4;ALG=PROD;AF=3.419e-05;NSAMP=1;MSQ=29.81;RECLASSIFIED;AC=1;AN=29246;NFAM=1
chr1	20513223	122605_2	N	]chr1:20512914]N	57.61	LOW	SVTYPE=BND;POS=20512914;STRANDS=+-:4;CIPOS=-9,8;CIEND=-9,8;CIPOS95=0,0;CIEND95=0,0;MATEID=122605_1;EVENT=122605;SECONDARY;SU=4;PE=0;SR=4;ALG=PROD;AF=3.419e-05;NSAMP=1;MSQ=29.81;RECLASSIFIED;AC=1;AN=29246;NFAM=1
chr1	20517944	455732	N	<DUP>	168.54	PASS	SVTYPE=DUP;POS=20517944;SVLEN=511;END=20518455;STRANDS=-+:12;IMPRECISE;CIPOS=-10,2;CIEND=-9,9;CIPOS95=-1,0;CIEND95=0,1;SU=12;PE=9;SR=3;ALG=PROD;AF=6.839e-05;NSAMP=2;MSQ=77.72;AC=2;AN=29246;NFAM=2
chr1	20518754	122606	N	<DEL>	128.81	PASS	SVTYPE=DEL;POS=20518754;SVLEN=-2909;END=20521663;STRANDS=+-:7;IMPRECISE;CIPOS=-10,400;CIEND=-554,9;CIPOS95=-3,69;CIEND95=-82,2;SU=7;PE=7;SR=0;ALG=PROD;AF=3.419e-05;NSAMP=1;MSQ=128.81;AC=1;AN=29246;NFAM=1
chr1	20522449	122607_1	N	N[chr1:20522678[	275.22	LOW	SVTYPE=BND;POS=20522449;STRANDS=+-:11;CIPOS=-3,2;CIEND=-3,2;CIPOS95=0,0;CIEND95=0,0;MATEID=122607_2;EVENT=122607;SU=11;PE=0;SR=11;ALG=PROD;AF=3.419e-05;NSAMP=1;MSQ=4.64;RECLASSIFIED;AC=1;AN=29246;NFAM=1
chr1	20522678	122607_2	N	]chr1:20522449]N	275.22	LOW	SVTYPE=BND;POS=20522449;STRANDS=+-:11;CIPOS=-3,2;CIEND=-3,2;CIPOS95=0,0;CIEND95=0,0;MATEID=122607_1;EVENT=122607;SECONDARY;SU=11;PE=0;SR=11;ALG=PROD;AF=3.419e-05;NSAMP=1;MSQ=4.64;RECLASSIFIED;AC=1;AN=29246;NFAM=1
chr1	20524844	122608	N	<DEL>	479.23	PASS	SVTYPE=DEL;POS=20524844;SVLEN=-1014;END=20525858;STRANDS=+-:21;IMPRECISE;CIPOS=-30,282;CIEND=-274,29;CIPOS95=-30,39;CIEND95=-44,29;SU=21;PE=21;SR=0;ALG=PROD;AF=6.839e-05;NSAMP=2;MSQ=239.62;AC=2;AN=29246;NFAM=1
chr1	20537313	122609_1	N	N[chr1:20537603[	25178.6	LOW	SVTYPE=BND;POS=20537313;STRANDS=+-:20;IMPRECISE;CIPOS=-10,9;CIEND=-10,9;CIPOS95=-3,3;CIEND95=-3,3;MATEID=122609_2;EVENT=122609;SU=20;PE=19;SR=1;ALG=PROD;AF=0.004308;NSAMP=126;MSQ=51.43;RECLASSIFIED;AC=126;AN=29246;NFAM=122
chr1	20537603	122609_2	N	]chr1:20537313]N	25178.6	LOW	SVTYPE=BND;POS=20537313;STRANDS=+-:20;IMPRECISE;CIPOS=-10,9;CIEND=-10,9;CIPOS95=-3,3;CIEND95=-3,3;MATEID=122609_1;EVENT=122609;SECONDARY;SU=20;PE=19;SR=1;ALG=PROD;AF=0.004308;NSAMP=126;MSQ=51.43;RECLASSIFIED;AC=126;AN=29246;NFAM=122
chr1	20537648	122614	N	<DEL>	853165	PASS	SVTYPE=DEL;POS=20537648;SVLEN=-410;END=20538058;STRANDS=+-:12;IMPRECISE;CIPOS=-10,9;CIEND=-10,9;CIPOS95=-3,3;CIEND95=-3,3;SU=12;PE=11;SR=1;ALG=PROD;AF=0.06355;NSAMP=976;MSQ=215.31;RETAINED;MEDGQR=3.33;Q10GQR=2.67;AC=1026;AN=16146;NFAM=966
chr1	20544965	122616_1	N	N[chr1:20545179[	1175.68	LOW	SVTYPE=BND;POS=20544965;STRANDS=+-:19;CIPOS=-26,24;CIEND=-25,24;CIPOS95=0,0;CIEND95=0,0;MATEID=122616_2;EVENT=122616;SU=19;PE=2;SR=17;ALG=PROD;AF=0.000171;NSAMP=5;MSQ=183.77;RECLASSIFIED;AC=5;AN=29246;NFAM=5
chr1	20545179	122616_2	N	]chr1:20544965]N	1175.68	LOW	SVTYPE=BND;POS=20544965;STRANDS=+-:19;CIPOS=-25,24;CIEND=-26,24;CIPOS95=0,0;CIEND95=0,0;MATEID=122616_1;EVENT=122616;SECONDARY;SU=19;PE=2;SR=17;ALG=PROD;AF=0.000171;NSAMP=5;MSQ=183.77;RECLASSIFIED;AC=5;AN=29246;NFAM=5
chr1	20558845	409_1	N	]chr10:59225161]N	676895	LOW	SVTYPE=BND;POS=20558845;STRANDS=-+:4;CIPOS=-9,8;CIEND=-9,8;CIPOS95=0,0;CIEND95=0,0;MATEID=409_2;EVENT=409;SU=4;PE=0;SR=4;ALG=PROD;AF=0.2194;NSAMP=6417;MSQ=57.93;AC=6417;AN=29246;NFAM=5947
chr1	20568167	455733_1	N	]chr1:35211996]N	3.83	LOW	SVTYPE=BND;POS=20568167;STRANDS=-+:4;CIPOS=-9,8;CIEND=-9,8;CIPOS95=0,0;CIEND95=0,0;MATEID=455733_2;EVENT=455733;SU=4;PE=0;SR=4;ALG=PROD;AF=3.419e-05;NSAMP=1;MSQ=3.56;RECLASSIFIED;AC=1;AN=29246;NFAM=1
chr1	20582494	10596_1	N	[chr4:2916168[N	30502.6	LOW	SVTYPE=BND;POS=20582494;STRANDS=--:20;CIPOS=-9,8;CIEND=-9,8;CIPOS95=0,0;CIEND95=0,0;MATEID=10596_2;EVENT=10596;SU=20;PE=0;SR=20;ALG=PROD;AF=0.02151;NSAMP=629;MSQ=26.61;AC=629;AN=29246;NFAM=618
chr1	20582494	9452_1	N	[chr3:23753348[N	5411.06	LOW	SVTYPE=BND;POS=20582494;STRANDS=--:4;CIPOS=-9,8;CIEND=-9,8;CIPOS95=0,0;CIEND95=0,0;MATEID=9452_2;EVENT=9452;SU=4;PE=0;SR=4;ALG=PROD;AF=0.004137;NSAMP=121;MSQ=21.41;AC=121;AN=29246;NFAM=121
chr1	20583648	122618	N	<DEL>	359.69	PASS	SVTYPE=DEL;POS=20583648;SVLEN=-84447;END=20668095;STRANDS=+-:17;IMPRECISE;CIPOS=-10,289;CIEND=-434,9;CIPOS95=-2,72;CIEND95=-55,2;SU=17;PE=17;SR=0;ALG=PROD;AF=3.419e-05;NSAMP=1;MSQ=359.69;AC=1;AN=29246;NFAM=1
chr1	20587115	122619_1	N	N[chr1:20587170[	5.18046e+06	PASS	SVTYPE=BND;POS=20587115;STRANDS=+-:153435;CIPOS=0,0;CIEND=0,0;CIPOS95=0,0;CIEND95=0,0;MATEID=122619_2;EVENT=122619;SU=153435;PE=515;SR=152920;AF=0.4387;NSAMP=9923;MSQ=302.07;RECLASSIFIED;AC=12831;AN=29246;NFAM=9217
chr1	20587170	122619_2	N	]chr1:20587115]N	5.18046e+06	PASS	SVTYPE=BND;POS=20587115;STRANDS=+-:153435;CIPOS=0,0;CIEND=0,0;CIPOS95=0,0;CIEND95=0,0;MATEID=122619_1;EVENT=122619;SECONDARY;SU=153435;PE=515;SR=152920;AF=0.4387;NSAMP=9923;MSQ=302.07;RECLASSIFIED;AC=12831;AN=29246;NFAM=9217
chr1	20590281	455734_1	N	]chr1:64416882]N	37557.9	LOW	SVTYPE=BND;POS=20590281;STRANDS=-+:5;IMPRECISE;CIPOS=-452,9;CIEND=-9,619;CIPOS95=-111,2;CIEND95=0,227;MATEID=455734_2;EVENT=455734;SU=5;PE=5;SR=0;ALG=PROD;AF=0.04377;NSAMP=1280;MSQ=20.19;RECLASSIFIED;AC=1280;AN=29246;NFAM=1275
chr1	20592174	122620_1	N	N[chr1:20592239[	3760.41	LOW	SVTYPE=BND;POS=20592174;STRANDS=+-:139;CIPOS=-3,2;CIEND=-3,2;CIPOS95=0,0;CIEND95=0,0;MATEID=122620_2;EVENT=122620;SU=139;PE=0;SR=139;ALG=PROD;AF=0.0004787;NSAMP=14;MSQ=233.91;RECLASSIFIED;AC=14;AN=29246;NFAM=12
chr1	20592239	122620_2	N	]chr1:20592174]N	3760.41	LOW	SVTYPE=BND;POS=20592174;STRANDS=+-:139;CIPOS=-3,2;CIEND=-3,2;CIPOS95=0,0;CIEND95=0,0;MATEID=122620_1;EVENT=122620;SECONDARY;SU=139;PE=0;SR=139;ALG=PROD;AF=0.0004787;NSAMP=14;MSQ=233.91;RECLASSIFIED;AC=14;AN=29246;NFAM=12
chr1	20599618	14268_1	N	]chr7:6577286]N	7952.54	LOW	SVTYPE=BND;POS=20599618;STRANDS=-+:207;IMPRECISE;CIPOS=-50,9;CIEND=-7,36;CIPOS95=0,0;CIEND95=-1,1;MATEID=14268_2;EVENT=14268;SU=207;PE=204;SR=3;ALG=PROD;AF=0.007693;NSAMP=225;MSQ=27.12;AC=225;AN=29246;NFAM=223
chr1	20599670	14266_1	N	N[chr7:6577114[	2088.5	LOW	SVTYPE=BND;POS=20599670;STRANDS=+-:27;IMPRECISE;CIPOS=-10,388;CIEND=-494,20;CIPOS95=-10,34;CIEND95=-77,20;MATEID=14266_2;EVENT=14266;SU=27;PE=27;SR=0;ALG=PROD;AF=0.001949;NSAMP=57;MSQ=32.86;AC=57;AN=29246;NFAM=57
chr1	20599671	16447_1	N	N]chr9:25543403]	32.43	LOW	SVTYPE=BND;POS=20599671;STRANDS=++:6;IMPRECISE;CIPOS=-30,29;CIEND=-26,29;CIPOS95=-3,3;CIEND95=-3,3;MATEID=16447_2;EVENT=16447;SU=6;PE=5;SR=1;ALG=PROD;AF=3.419e-05;NSAMP=1;MSQ=32.43;AC=1;AN=29246;NFAM=1
chr1	20600763	122621	N	<DEL>	1537.39	PASS	SVTYPE=DEL;POS=20600763;SVLEN=-8701;END=20609464;STRANDS=+-:63;IMPRECISE;CIPOS=-30,46;CIEND=-50,29;CIPOS95=-2,2;CIEND95=-1,1;SU=63;PE=61;SR=2;ALG=PROD;AF=6.839e-05;NSAMP=2;MSQ=608.42;AC=2;AN=29246;NFAM=1
chr1	20605733	122622	N	<DEL>	2.72981e+06	PASS	SVTYPE=DEL;POS=20605733;SVLEN=-473;END=20606206;STRANDS=+-:16;IMPRECISE;CIPOS=-30,29;CIEND=-24,20;CIPOS95=-3,3;CIEND95=-4,4;SU=16;PE=15;SR=1;ALG=PROD;AF=0.3434;NSAMP=7310;MSQ=174.85;MEDGQR=4.72;Q10GQR=2.2;AC=9075;AN=26428;NFAM=6780
chr1	20606068	455735	N	<DUP>	176.47	PASS	SVTYPE=DUP;POS=20606068;SVLEN=1242;END=20607310;STRANDS=-+:21;IMPRECISE;CIPOS=-304,29;CIEND=-30,402;CIPOS95=-36,29;CIEND95=-30,42;SU=21;PE=21;SR=0;ALG=PROD;AF=0.0001026;NSAMP=3;MSQ=52.4;AC=3;AN=29246;NFAM=3
chr1	20606104	122623_1	N	N[chr1:20607265[	5678.29	LOW	SVTYPE=BND;POS=20606104;STRANDS=+-:269;IMPRECISE;CIPOS=-10,107;CIEND=-243,14;CIPOS95=-8,8;CIEND95=-4,4;MATEID=122623_2;EVENT=122623;SU=269;PE=269;SR=0;ALG=PROD;AF=0.001197;NSAMP=35;MSQ=94.36;RECLASSIFIED;AC=35;AN=29246;NFAM=35
chr1	20607265	122623_2	N	]chr1:20606104]N	5678.29	LOW	SVTYPE=BND;POS=20606104;STRANDS=+-:269;IMPRECISE;CIPOS=-243,14;CIEND=-10,107;CIPOS95=-4,4;CIEND95=-8,8;MATEID=122623_1;EVENT=122623;SECONDARY;SU=269;PE=269;SR=0;ALG=PROD;AF=0.001197;NSAMP=35;MSQ=94.36;RECLASSIFIED;AC=35;AN=29246;NFAM=35
chr1	20608394	14365_1	N	[chr7:23685247[N	470557	LOW	SVTYPE=BND;POS=20608394;STRANDS=--:26526;CIPOS=0,0;CIEND=0,0;CIPOS95=0,0;CIEND95=0,0;MATEID=14365_2;EVENT=14365;SU=26526;PE=7;SR=26519;ALG=PROD;AF=0.1315;NSAMP=3846;MSQ=71.6;AC=3846;AN=29246;NFAM=3670
chr1	20608394	543557_1	N	[chr1:37627649[N	377.69	LOW	SVTYPE=BND;POS=20608394;STRANDS=--:50;CIPOS=-6,5;CIEND=-6,5;CIPOS95=0,0;CIEND95=0,0;MATEID=543557_2;EVENT=543557;SU=50;PE=0;SR=50;ALG=PROD;AF=0.0002393;NSAMP=7;MSQ=37.97;AC=7;AN=29246;NFAM=6
chr1	20610314	895_1	N	N]chr11:16565757]	488069	LOW	SVTYPE=BND;POS=20610314;STRANDS=++:48;IMPRECISE;CIPOS=-50,47;CIEND=-8,475;CIPOS95=-6,6;CIEND95=-8,68;MATEID=895_2;EVENT=895;SU=48;PE=48;SR=0;ALG=PROD;AF=0.1844;NSAMP=5187;MSQ=66.44;AC=5393;AN=29246;NFAM=4980
chr1	20615412	122624_1	N	N[chr1:20615766[	242.22	LOW	SVTYPE=BND;POS=20615412;STRANDS=+-:5;IMPRECISE;CIPOS=-8,9;CIEND=-10,1;CIPOS95=0,1;CIEND95=-1,0;MATEID=122624_2;EVENT=122624;SU=5;PE=0;SR=5;ALG=PROD;AF=0.0003761;NSAMP=11;MSQ=14.06;RECLASSIFIED;AC=11;AN=29246;NFAM=11
chr1	20615766	122624_2	N	]chr1:20615412]N	242.22	LOW	SVTYPE=BND;POS=20615412;STRANDS=+-:5;IMPRECISE;CIPOS=-10,1;CIEND=-8,9;CIPOS95=-1,0;CIEND95=0,1;MATEID=122624_1;EVENT=122624;SECONDARY;SU=5;PE=0;SR=5;ALG=PROD;AF=0.0003761;NSAMP=11;MSQ=14.06;RECLASSIFIED;AC=11;AN=29246;NFAM=11
chr1	20620591	122626_1	N	N[chr1:20621997[	128073	LOW	SVTYPE=BND;POS=20620591;STRANDS=+-:49;IMPRECISE;CIPOS=-10,417;CIEND=-324,29;CIPOS95=-10,49;CIEND95=-30,29;MATEID=122626_2;EVENT=122626;SU=49;PE=49;SR=0;ALG=PROD;AF=0.0823;NSAMP=2407;MSQ=26.8;RECLASSIFIED;AC=2407;AN=29246;NFAM=2297
chr1	20621997	122626_2	N	]chr1:20620591]N	128073	LOW	SVTYPE=BND;POS=20620591;STRANDS=+-:49;IMPRECISE;CIPOS=-324,29;CIEND=-10,417;CIPOS95=-30,29;CIEND95=-10,49;MATEID=122626_1;EVENT=122626;SECONDARY;SU=49;PE=49;SR=0;ALG=PROD;AF=0.0823;NSAMP=2407;MSQ=26.8;RECLASSIFIED;AC=2407;AN=29246;NFAM=2297
chr1	20623722	9549_1	N	]chr3:41626800]N	7415.4	LOW	SVTYPE=BND;POS=20623722;STRANDS=-+:52;CIPOS=-9,8;CIEND=-9,6;CIPOS95=0,0;CIEND95=0,0;MATEID=9549_2;EVENT=9549;SU=52;PE=0;SR=52;ALG=PROD;AF=0.008172;NSAMP=239;MSQ=19.61;AC=239;AN=29246;NFAM=239
chr1	20623869	6253_1	N	]chr19:18893207]N	123781	LOW	SVTYPE=BND;POS=20623869;STRANDS=-+:12;IMPRECISE;CIPOS=-587,32;CIEND=-29,691;CIPOS95=-195,32;CIEND95=-29,235;MATEID=6253_2;EVENT=6253;SU=12;PE=12;SR=0;ALG=SUM;AF=0.09396;NSAMP=2748;MSQ=30.07;AC=2748;AN=29246;NFAM=2713
chr1	20625976	4152_1	N	]chr15:70531465]N	1.28521e+06	LOW	SVTYPE=BND;POS=20625976;STRANDS=-+:4;IMPRECISE;CIPOS=-10,8;CIEND=-10,9;CIPOS95=-1,0;CIEND95=-1,1;MATEID=4152_2;EVENT=4152;SU=4;PE=2;SR=2;ALG=PROD;AF=0.414;NSAMP=11648;MSQ=70.11;AC=12107;AN=29246;NFAM=10905
chr1	20625993	16465_1	N	]chr9:28189348]N	809.67	LOW	SVTYPE=BND;POS=20625993;STRANDS=-+:20;IMPRECISE;CIPOS=-505,13;CIEND=-50,284;CIPOS95=-95,13;CIEND95=-37,37;MATEID=16465_2;EVENT=16465;SU=20;PE=20;SR=0;ALG=PROD;AF=0.001163;NSAMP=34;MSQ=21.06;AC=34;AN=29246;NFAM=34
chr1	20625994	16518_1	N	[chr9:35328604[N	143.7	LOW	SVTYPE=BND;POS=20625994;STRANDS=--:4;IMPRECISE;CIPOS=-471,9;CIEND=-223,9;CIPOS95=-146,1;CIEND95=-57,3;MATEID=16518_2;EVENT=16518;SU=4;PE=4;SR=0;ALG=PROD;AF=0.0001368;NSAMP=4;MSQ=35.15;AC=4;AN=29246;NFAM=4
chr1	20625995	122627_1	N	N[chr1:20626142[	977154	LOW	SVTYPE=BND;POS=20625995;STRANDS=+-:28342;CIPOS=0,0;CIEND=0,0;CIPOS95=0,0;CIEND95=0,0;MATEID=122627_2;EVENT=122627;SU=28342;PE=1446;SR=26896;ALG=PROD;AF=0.1641;NSAMP=4791;MSQ=128.7;RECLASSIFIED;AC=4798;AN=29246;NFAM=4544
chr1	20625996	13031_1	N	[chr6:834377[N	65.2	LOW	SVTYPE=BND;POS=20625996;STRANDS=--:8;IMPRECISE;CIPOS=-564,49;CIEND=-353,49;CIPOS95=-137,49;CIEND95=-45,45;MATEID=13031_2;EVENT=13031;SU=8;PE=8;SR=0;ALG=PROD;AF=0.0001026;NSAMP=3;MSQ=15.5;AC=3;AN=29246;NFAM=3
chr1	20625998	13194_1	N	]chr6:23623248]N	424.36	LOW	SVTYPE=BND;POS=20625998;STRANDS=-+:4;IMPRECISE;CIPOS=-692,29;CIEND=-30,523;CIPOS95=-232,29;CIEND95=-30,138;MATEID=13194_2;EVENT=13194;SU=4;PE=4;SR=0;ALG=PROD;AF=0.0005471;NSAMP=16;MSQ=20.86;AC=16;AN=29246;NFAM=16
chr1	20626053	594_1	N	]chr10:119548284]N	688.65	LOW	SVTYPE=BND;POS=20626053;STRANDS=-+:18;IMPRECISE;CIPOS=-519,16;CIEND=-50,309;CIPOS95=-121,16;CIEND95=-21,21;MATEID=594_2;EVENT=594;SU=18;PE=18;SR=0;ALG=PROD;AF=0.0005471;NSAMP=16;MSQ=30.94;AC=16;AN=29246;NFAM=16
chr1	20626073	6704_1	N	]chr2:206997]N	14.57	LOW	SVTYPE=BND;POS=20626073;STRANDS=-+:4;IMPRECISE;CIPOS=-750,27;CIEND=-30,684;CIPOS95=-159,27;CIEND95=-30,137;MATEID=6704_2;EVENT=6704;SU=4;PE=4;SR=0;ALG=PROD;AF=3.419e-05;NSAMP=1;MSQ=4.73;AC=1;AN=29246;NFAM=1
chr1	20626098	7452_1	N	N]chr2:121853290]	389.75	LOW	SVTYPE=BND;POS=20626098;STRANDS=++:46;IMPRECISE;CIPOS=-48,787;CIEND=-100,488;CIPOS95=-48,174;CIEND95=-100,134;MATEID=7452_2;EVENT=7452;SU=46;PE=46;SR=0;ALG=SUM;AF=0.0004103;NSAMP=12;MSQ=26.99;AC=12;AN=29246;NFAM=12
chr1	20626126	543558_1	N	N]chr1:224074427]	94.66	LOW	SVTYPE=BND;POS=20626126;STRANDS=++:6;IMPRECISE;CIPOS=-6,546;CIEND=-10,482;CIPOS95=-1,201;CIEND95=-1,144;MATEID=543558_2;EVENT=543558;SU=6;PE=6;SR=0;ALG=PROD;AF=0.0001368;NSAMP=4;MSQ=23.62;AC=4;AN=29246;NFAM=4
chr1	20626142	122627_2	N	]chr1:20625995]N	977154	LOW	SVTYPE=BND;POS=20625995;STRANDS=+-:28342;CIPOS=0,0;CIEND=0,0;CIPOS95=0,0;CIEND95=0,0;MATEID=122627_1;EVENT=122627;SECONDARY;SU=28342;PE=1446;SR=26896;ALG=PROD;AF=0.1641;NSAMP=4791;MSQ=128.7;RECLASSIFIED;AC=4798;AN=29246;NFAM=4544
chr1	20626143	14829_1	N	]chr7:77225553]N	23703.3	LOW	SVTYPE=BND;POS=20626143;STRANDS=-+:4;CIPOS=-9,8;CIEND=-9,8;CIPOS95=0,0;CIEND95=0,0;MATEID=14829_2;EVENT=14829;SU=4;PE=0;SR=4;ALG=PROD;AF=0.01508;NSAMP=441;MSQ=34.31;AC=441;AN=29246;NFAM=436
chr1	20626160	10949_1	N	N[chr4:60423963[	187.72	LOW	SVTYPE=BND;POS=20626160;STRANDS=+-:6;IMPRECISE;CIPOS=-50,602;CIEND=-526,49;CIPOS95=-50,202;CIEND95=-129,49;MATEID=10949_2;EVENT=10949;SU=6;PE=6;SR=0;ALG=PROD;AF=0.0002052;NSAMP=6;MSQ=26.67;AC=6;AN=29246;NFAM=6
chr1	20626167	6772_1	N	N]chr2:12467434]	90.41	LOW	SVTYPE=BND;POS=20626167;STRANDS=++:9;IMPRECISE;CIPOS=-30,581;CIEND=-30,452;CIPOS95=-30,160;CIEND95=-30,75;MATEID=6772_2;EVENT=6772;SU=9;PE=9;SR=0;ALG=PROD;AF=3.419e-05;NSAMP=1;MSQ=4.73;AC=1;AN=29246;NFAM=1
chr1	20626168	16464_1	N	N[chr9:28189237[	2999.41	LOW	SVTYPE=BND;POS=20626168;STRANDS=+-:73;IMPRECISE;CIPOS=-55,758;CIEND=-161,535;CIPOS95=-55,172;CIEND95=-161,447;MATEID=16464_2;EVENT=16464;SU=73;PE=72;SR=1;ALG=SUM;AF=0.003693;NSAMP=108;MSQ=24;RETAINED;AC=108;AN=29246;NFAM=106
chr1	20626170	13193_1	N	N[chr6:23623535[	441.16	LOW	SVTYPE=BND;POS=20626170;STRANDS=+-:11;IMPRECISE;CIPOS=-30,570;CIEND=-368,29;CIPOS95=-30,171;CIEND95=-68,29;MATEID=13193_2;EVENT=13193;SU=11;PE=11;SR=0;ALG=PROD;AF=0.0006497;NSAMP=19;MSQ=15.33;AC=19;AN=29246;NFAM=19
chr1	20626175	11172_1	N	N[chr4:98850898[	950.39	LOW	SVTYPE=BND;POS=20626175;STRANDS=+-:45;IMPRECISE;CIPOS=-18,447;CIEND=-265,49;CIPOS95=-18,64;CIEND95=-11,11;MATEID=11172_2;EVENT=11172;SU=45;PE=45;SR=0;ALG=PROD;AF=0.001128;NSAMP=33;MSQ=22.76;AC=33;AN=29246;NFAM=33
chr1	20626180	5455_1	N	N[chr17:66221366[	35673.3	LOW	SVTYPE=BND;POS=20626180;STRANDS=+-:834;IMPRECISE;CIPOS=-10,33;CIEND=-38,10;CIPOS95=-10,11;CIEND95=-3,3;MATEID=5455_2;EVENT=5455;SU=834;PE=833;SR=1;ALG=PROD;AF=0.02028;NSAMP=593;MSQ=44.24;AC=593;AN=29246;NFAM=575
chr1	20626204	13029_1	N	N]chr6:834453]	473076	LOW	SVTYPE=BND;POS=20626204;STRANDS=++:13366;IMPRECISE;CIPOS=-8,16;CIEND=0,17;CIPOS95=-2,2;CIEND95=0,0;MATEID=13029_2;EVENT=13029;SU=13366;PE=13365;SR=1;ALG=PROD;AF=0.1732;NSAMP=5065;MSQ=52.56;AC=5065;AN=29246;NFAM=4665
chr1	20633575	122628_1	N	N[chr1:20633687[	449.02	LOW	SVTYPE=BND;POS=20633575;STRANDS=+-:4;CIPOS=-9,8;CIEND=-9,8;CIPOS95=0,0;CIEND95=0,0;MATEID=122628_2;EVENT=122628;SU=4;PE=0;SR=4;ALG=PROD;AF=3.424e-05;NSAMP=1;MSQ=12.11;RECLASSIFIED;AC=1;AN=29204;NFAM=1
chr1	20633687	122628_2	N	]chr1:20633575]N	449.02	LOW	SVTYPE=BND;POS=20633575;STRANDS=+-:4;CIPOS=-9,8;CIEND=-9,8;CIPOS95=0,0;CIEND95=0,0;MATEID=122628_1;EVENT=122628;SECONDARY;SU=4;PE=0;SR=4;ALG=PROD;AF=3.424e-05;NSAMP=1;MSQ=12.11;RECLASSIFIED;AC=1;AN=29204;NFAM=1
chr1	20635877	6916_1	N	N]chr2:34396484]	175644	LOW	SVTYPE=BND;POS=20635877;STRANDS=++:45;CIPOS=-8,8;CIEND=-1,7;CIPOS95=0,0;CIEND95=0,0;MATEID=6916_2;EVENT=6916;SU=45;PE=0;SR=45;ALG=PROD;AF=0.06845;NSAMP=1990;MSQ=44.61;AC=2002;AN=29246;NFAM=1881
chr1	20638178	122629	N	<DEL>	713.44	PASS	SVTYPE=DEL;POS=20638178;SVLEN=-4079;END=20642257;STRANDS=+-:29;CIPOS=-10,8;CIEND=-8,9;CIPOS95=0,0;CIEND95=0,0;SU=29;PE=17;SR=12;ALG=PROD;AF=3.419e-05;NSAMP=1;MSQ=713.44;AC=1;AN=29246;NFAM=1
chr1	20648943	122630_1	N	N[chr1:20649236[	1740.7	PASS	SVTYPE=BND;POS=20648943;STRANDS=+-:32;CIPOS=-30,23;CIEND=-22,21;CIPOS95=0,0;CIEND95=0,0;MATEID=122630_2;EVENT=122630;SU=32;PE=3;SR=29;ALG=PROD;AF=0.000171;NSAMP=5;MSQ=347.19;RECLASSIFIED;AC=5;AN=29246;NFAM=4
chr1	20649236	122630_2	N	]chr1:20648943]N	1740.7	PASS	SVTYPE=BND;POS=20648943;STRANDS=+-:32;CIPOS=-22,21;CIEND=-30,23;CIPOS95=0,0;CIEND95=0,0;MATEID=122630_1;EVENT=122630;SECONDARY;SU=32;PE=3;SR=29;ALG=PROD;AF=0.000171;NSAMP=5;MSQ=347.19;RECLASSIFIED;AC=5;AN=29246;NFAM=4
chr1	20651802	10169_1	N	[chr3:130634211[N	22961.5	LOW	SVTYPE=BND;POS=20651802;STRANDS=--:11;CIPOS=-26,25;CIEND=-26,25;CIPOS95=0,0;CIEND95=0,0;MATEID=10169_2;EVENT=10169;SU=11;PE=0;SR=11;ALG=PROD;AF=0.01231;NSAMP=357;MSQ=63.29;AC=360;AN=29246;NFAM=349
chr1	20651802	2495_1	N	]chr12:115855872]N	37.18	LOW	SVTYPE=BND;POS=20651802;STRANDS=-+:5;CIPOS=-10,9;CIEND=-10,9;CIPOS95=0,0;CIEND95=0,0;MATEID=2495_2;EVENT=2495;SU=5;PE=0;SR=5;ALG=PROD;AF=3.419e-05;NSAMP=1;MSQ=9.3;AC=1;AN=29246;NFAM=1
chr1	20668177	122633	N	<DEL>	524.19	PASS	SVTYPE=DEL;POS=20668177;SVLEN=-1145;END=20669322;STRANDS=+-:30;IMPRECISE;CIPOS=-30,149;CIEND=-394,29;CIPOS95=-21,21;CIEND95=-28,28;SU=30;PE=30;SR=0;ALG=PROD;AF=0.0001026;NSAMP=3;MSQ=174.73;AC=3;AN=29246;NFAM=3
chr1	20680019	122635_1	N	N[chr1:20680146[	290.75	PASS	SVTYPE=BND;POS=20680019;STRANDS=+-:10;CIPOS=-10,9;CIEND=-10,9;CIPOS95=0,0;CIEND95=0,0;MATEID=122635_2;EVENT=122635;SU=10;PE=1;SR=9;ALG=PROD;AF=3.419e-05;NSAMP=1;MSQ=290.75;RECLASSIFIED;AC=1;AN=29246;NFAM=1
chr1	20680146	122635_2	N	]chr1:20680019]N	290.75	PASS	SVTYPE=BND;POS=20680019;STRANDS=+-:10;CIPOS=-10,9;CIEND=-10,9;CIPOS95=0,0;CIEND95=0,0;MATEID=122635_1;EVENT=122635;SECONDARY;SU=10;PE=1;SR=9;ALG=PROD;AF=3.419e-05;NSAMP=1;MSQ=290.75;RECLASSIFIED;AC=1;AN=29246;NFAM=1
chr1	20680974	543559_1	N	N]chr1:20681382]	122.74	LOW	SVTYPE=BND;POS=20680974;STRANDS=++:8;IMPRECISE;CIPOS=-10,9;CIEND=-5,9;CIPOS95=-2,3;CIEND95=-1,6;MATEID=543559_2;EVENT=543559;SU=8;PE=7;SR=1;ALG=PROD;AF=3.419e-05;NSAMP=1;MSQ=122.73;AC=1;AN=29246;NFAM=1
chr1	20681177	122636	N	<DEL>	182.86	PASS	SVTYPE=DEL;POS=20681177;SVLEN=-89;END=20681266;STRANDS=+-:5;CIPOS=-10,9;CIEND=-10,9;CIPOS95=0,0;CIEND95=0,0;SU=5;PE=0;SR=5;ALG=PROD;AF=3.419e-05;NSAMP=1;MSQ=182.85;AC=1;AN=29246;NFAM=1
chr1	20681382	543559_2	N	N]chr1:20680974]	122.74	LOW	SVTYPE=BND;POS=20681382;STRANDS=++:8;IMPRECISE;CIPOS=-5,9;CIEND=-10,9;CIPOS95=-1,6;CIEND95=-2,3;MATEID=543559_1;EVENT=543559;SECONDARY;SU=8;PE=7;SR=1;ALG=PROD;AF=3.419e-05;NSAMP=1;MSQ=122.73;AC=1;AN=29246;NFAM=1
chr1	20683850	122638_1	N	N[chr1:20683960[	14911.4	LOW	SVTYPE=BND;POS=20683850;STRANDS=+-:867;CIPOS=-1,1;CIEND=-1,1;CIPOS95=0,0;CIEND95=0,0;MATEID=122638_2;EVENT=122638;SU=867;PE=6;SR=861;ALG=PROD;AF=0.002564;NSAMP=75;MSQ=161.5;RECLASSIFIED;AC=75;AN=29246;NFAM=74
chr1	20683960	122638_2	N	]chr1:20683850]N	14911.4	LOW	SVTYPE=BND;POS=20683850;STRANDS=+-:867;CIPOS=-1,1;CIEND=-1,1;CIPOS95=0,0;CIEND95=0,0;MATEID=122638_1;EVENT=122638;SECONDARY;SU=867;PE=6;SR=861;ALG=PROD;AF=0.002564;NSAMP=75;MSQ=161.5;RECLASSIFIED;AC=75;AN=29246;NFAM=74
chr1	20691564	122644	N	<DEL>	158.68	PASS	SVTYPE=DEL;POS=20691564;SVLEN=-4730;END=20696294;STRANDS=+-:8;IMPRECISE;CIPOS=-10,9;CIEND=-10,9;CIPOS95=-1,1;CIEND95=-1,0;SU=8;PE=6;SR=2;ALG=PROD;AF=3.419e-05;NSAMP=1;MSQ=158.68;AC=1;AN=29246;NFAM=1
chr1	20701431	12353_1	N	N]chr5:74503602]	93250.4	LOW	SVTYPE=BND;POS=20701431;STRANDS=++:4;CIPOS=-9,8;CIEND=-9,8;CIPOS95=0,0;CIEND95=0,0;MATEID=12353_2;EVENT=12353;SU=4;PE=0;SR=4;ALG=PROD;AF=0.04551;NSAMP=1331;MSQ=46.17;AC=1331;AN=29246;NFAM=1306
chr1	20703166	4553_1	N	]chr16:25904184]N	142.46	LOW	SVTYPE=BND;POS=20703166;STRANDS=-+:9;CIPOS=-29,28;CIEND=-29,28;CIPOS95=0,0;CIEND95=0,0;MATEID=4553_2;EVENT=4553;SU=9;PE=0;SR=9;ALG=PROD;AF=0.0001026;NSAMP=3;MSQ=46.75;AC=3;AN=29246;NFAM=3
chr1	20703168	455737_1	N	]chr1:20703529]N	263.71	LOW	SVTYPE=BND;POS=20703168;STRANDS=-+:36;CIPOS=-13,6;CIEND=-10,9;CIPOS95=0,0;CIEND95=0,0;MATEID=455737_2;EVENT=455737;SU=36;PE=18;SR=18;ALG=PROD;AF=0.0004445;NSAMP=13;MSQ=16.31;RECLASSIFIED;AC=13;AN=29246;NFAM=13
chr1	20703470	6392_1	N	]chr19:32085082]N	78515	LOW	SVTYPE=BND;POS=20703470;STRANDS=-+:4;CIPOS=-29,28;CIEND=-29,28;CIPOS95=0,0;CIEND95=0,0;MATEID=6392_2;EVENT=6392;SU=4;PE=0;SR=4;ALG=PROD;AF=0.05481;NSAMP=1603;MSQ=33.57;AC=1603;AN=29246;NFAM=1574
chr1	20703529	455737_2	N	N[chr1:20703168[	263.71	LOW	SVTYPE=BND;POS=20703168;STRANDS=-+:36;CIPOS=-10,9;CIEND=-13,6;CIPOS95=0,0;CIEND95=0,0;MATEID=455737_1;EVENT=455737;SECONDARY;SU=36;PE=18;SR=18;ALG=PROD;AF=0.0004445;NSAMP=13;MSQ=16.31;RECLASSIFIED;AC=13;AN=29246;NFAM=13
chr1	20707795	2965_1	N	[chr13:76644984[N	439.43	LOW	SVTYPE=BND;POS=20707795;STRANDS=--:36;CIPOS=-9,5;CIEND=-10,9;CIPOS95=0,0;CIEND95=0,0;MATEID=2965_2;EVENT=2965;SU=36;PE=13;SR=23;ALG=PROD;AF=0.0004103;NSAMP=12;MSQ=22.3;AC=12;AN=29246;NFAM=12
chr1	20707859	2964_1	N	N]chr13:76644938]	4122.72	LOW	SVTYPE=BND;POS=20707859;STRANDS=++:450,--:41;IMPRECISE;CIPOS=-114,49;CIEND=-50,95;CIPOS95=-64,49;CIEND95=-46,46;MATEID=2964_2;EVENT=2964;SU=491;PE=29;SR=462;ALG=SUM;AF=0.002393;NSAMP=70;MSQ=39.44;AC=70;AN=29246;NFAM=70
chr1	20712494	122651	N	<DEL>	377.73	PASS	SVTYPE=DEL;POS=20712494;SVLEN=-1481;END=20713975;STRANDS=+-:12;CIPOS=-10,9;CIEND=-10,7;CIPOS95=0,0;CIEND95=0,0;SU=12;PE=7;SR=5;ALG=PROD;AF=3.419e-05;NSAMP=1;MSQ=377.73;AC=1;AN=29246;NFAM=1
chr1	20712587	122650_1	N	N[chr1:20712823[	520802	LOW	SVTYPE=BND;POS=20712587;STRANDS=+-:4;IMPRECISE;CIPOS=-30,27;CIEND=-30,29;CIPOS95=-1,1;CIEND95=-1,1;MATEID=122650_2;EVENT=122650;SU=4;PE=1;SR=3;ALG=PROD;AF=0.2386;NSAMP=6050;MSQ=48.93;RETAINED;RECLASSIFIED;AC=6979;AN=29246;NFAM=5689
chr1	20712587	543560	N	<INV>	3.53497e+06	LOW	SVTYPE=INV;POS=20712587;SVLEN=128;END=20712715;STRANDS=++:31423,--:2153;IMPRECISE;CIPOS=-804,476;CIEND=-75,998;CIPOS95=-64,64;CIEND95=-75,146;SU=33576;PE=24293;SR=9283;ALG=SUM;AF=0.3958;NSAMP=10817;MSQ=191.54;RETAINED;AC=11575;AN=29246;NFAM=10013
chr1	20712606	455738_1	N	]chr1:20712906]N	319208	LOW	SVTYPE=BND;POS=20712606;STRANDS=-+:82;IMPRECISE;CIPOS=-778,54;CIEND=-109,730;CIPOS95=-165,54;CIEND95=-109,129;MATEID=455738_2;EVENT=455738;SU=82;PE=70;SR=12;ALG=SUM;AF=0.1542;NSAMP=4316;MSQ=45.49;RETAINED;RECLASSIFIED;AC=4510;AN=29246;NFAM=4066
chr1	20712823	122650_2	N	]chr1:20712587]N	520802	LOW	SVTYPE=BND;POS=20712587;STRANDS=+-:4;IMPRECISE;CIPOS=-30,29;CIEND=-30,27;CIPOS95=-1,1;CIEND95=-1,1;MATEID=122650_1;EVENT=122650;SECONDARY;SU=4;PE=1;SR=3;ALG=PROD;AF=0.2386;NSAMP=6050;MSQ=48.93;RETAINED;RECLASSIFIED;AC=6979;AN=29246;NFAM=5689
chr1	20712906	455738_2	N	N[chr1:20712606[	319208	LOW	SVTYPE=BND;POS=20712606;STRANDS=-+:82;IMPRECISE;CIPOS=-109,730;CIEND=-778,54;CIPOS95=-109,129;CIEND95=-165,54;MATEID=455738_1;EVENT=455738;SECONDARY;SU=82;PE=70;SR=12;ALG=SUM;AF=0.1542;NSAMP=4316;MSQ=45.49;RETAINED;RECLASSIFIED;AC=4510;AN=29246;NFAM=4066
chr1	20714053	455740_1	N	]chr1:20714508]N	167.92	LOW	SVTYPE=BND;POS=20714053;STRANDS=-+:9;IMPRECISE;CIPOS=-570,9;CIEND=-10,429;CIPOS95=-134,0;CIEND95=-1,145;MATEID=455740_2;EVENT=455740;SU=9;PE=9;SR=0;ALG=PROD;AF=6.839e-05;NSAMP=2;MSQ=59.14;RECLASSIFIED;AC=2;AN=29246;NFAM=2
chr1	20714508	455740_2	N	N[chr1:20714053[	167.92	LOW	SVTYPE=BND;POS=20714053;STRANDS=-+:9;IMPRECISE;CIPOS=-10,429;CIEND=-570,9;CIPOS95=-1,145;CIEND95=-134,0;MATEID=455740_1;EVENT=455740;SECONDARY;SU=9;PE=9;SR=0;ALG=PROD;AF=6.839e-05;NSAMP=2;MSQ=59.14;RECLASSIFIED;AC=2;AN=29246;NFAM=2
chr1	20723379	122653	N	<DEL>	89.86	PASS	SVTYPE=DEL;POS=20723379;SVLEN=-117;END=20723496;STRANDS=+-:5;CIPOS=-10,9;CIEND=-10,9;CIPOS95=0,0;CIEND95=0,0;SU=5;PE=0;SR=5;ALG=PROD;AF=3.419e-05;NSAMP=1;MSQ=89.86;AC=1;AN=29246;NFAM=1
chr1	20733891	122654	N	<DEL>	359.56	PASS	SVTYPE=DEL;POS=20733891;SVLEN=-8000;END=20741891;STRANDS=+-:14;CIPOS=-5,6;CIEND=-10,9;CIPOS95=0,0;CIEND95=0,0;SU=14;PE=9;SR=5;ALG=PROD;AF=3.419e-05;NSAMP=1;MSQ=359.56;AC=1;AN=29246;NFAM=1
chr1	20734592	455741	N	<DUP>	506.27	PASS	SVTYPE=DUP;POS=20734592;SVLEN=1944;END=20736536;STRANDS=-+:32;IMPRECISE;CIPOS=-363,9;CIEND=-10,273;CIPOS95=-20,0;CIEND95=-3,20;SU=32;PE=32;SR=0;ALG=PROD;AF=3.419e-05;NSAMP=1;MSQ=6.13;AC=1;AN=29246;NFAM=1
chr1	20736560	122655	N	<DEL>	710.37	PASS	SVTYPE=DEL;POS=20736560;SVLEN=-4420;END=20740980;STRANDS=+-:23;CIPOS=-4,3;CIEND=-10,9;CIPOS95=0,0;CIEND95=0,0;SU=23;PE=16;SR=7;ALG=PROD;AF=3.419e-05;NSAMP=1;MSQ=710.37;AC=1;AN=29246;NFAM=1
chr1	20743002	3985_1	N	[chr15:50086854[N	447.63	LOW	SVTYPE=BND;POS=20743002;STRANDS=--:23;IMPRECISE;CIPOS=-377,24;CIEND=-522,29;CIPOS95=-61,24;CIEND95=-66,29;MATEID=3985_2;EVENT=3985;SU=23;PE=23;SR=0;ALG=PROD;AF=6.839e-05;NSAMP=2;MSQ=221.39;AC=2;AN=29246;NFAM=2
chr1	20744660	3984_1	N	N]chr15:50085952]	760.7	PASS	SVTYPE=BND;POS=20744660;STRANDS=++:46;CIPOS=-25,27;CIEND=-24,27;CIPOS95=0,0;CIEND95=0,0;MATEID=3984_2;EVENT=3984;SU=46;PE=39;SR=7;ALG=PROD;AF=6.839e-05;NSAMP=2;MSQ=380.35;AC=2;AN=29246;NFAM=2
chr1	20746199	122656_1	N	N[chr1:20746371[	15.99	LOW	SVTYPE=BND;POS=20746199;STRANDS=+-:5;IMPRECISE;CIPOS=-6,6;CIEND=-8,8;CIPOS95=-3,3;CIEND95=0,2;MATEID=122656_2;EVENT=122656;SU=5;PE=0;SR=5;ALG=PROD;AF=6.839e-05;NSAMP=2;MSQ=6.83;RECLASSIFIED;AC=2;AN=29246;NFAM=2
chr1	20746371	122656_2	N	]chr1:20746199]N	15.99	LOW	SVTYPE=BND;POS=20746199;STRANDS=+-:5;IMPRECISE;CIPOS=-8,8;CIEND=-6,6;CIPOS95=0,2;CIEND95=-3,3;MATEID=122656_1;EVENT=122656;SECONDARY;SU=5;PE=0;SR=5;ALG=PROD;AF=6.839e-05;NSAMP=2;MSQ=6.83;RECLASSIFIED;AC=2;AN=29246;NFAM=2
chr1	20750325	2933_1	N	]chr13:68408927]N	6222.41	LOW	SVTYPE=BND;POS=20750325;STRANDS=-+:12;CIPOS=-29,28;CIEND=-29,28;CIPOS95=0,0;CIEND95=0,0;MATEID=2933_2;EVENT=2933;SU=12;PE=0;SR=12;ALG=PROD;AF=0.002496;NSAMP=73;MSQ=23.29;AC=73;AN=29246;NFAM=72
chr1	20750367	5646_1	N	]chr18:3544235]N	3784.72	LOW	SVTYPE=BND;POS=20750367;STRANDS=-+:301;CIPOS=-2,2;CIEND=-2,2;CIPOS95=0,0;CIEND95=0,0;MATEID=5646_2;EVENT=5646;SU=301;PE=0;SR=301;ALG=PROD;AF=0.003283;NSAMP=96;MSQ=18.37;AC=96;AN=29246;NFAM=96
chr1	20750379	4404_1	N	N]chr16:4642501]	109.16	LOW	SVTYPE=BND;POS=20750379;STRANDS=++:4;CIPOS=-9,8;CIEND=-9,8;CIPOS95=0,0;CIEND95=0,0;MATEID=4404_2;EVENT=4404;SU=4;PE=0;SR=4;ALG=PROD;AF=0.0002052;NSAMP=6;MSQ=17.37;AC=6;AN=29246;NFAM=6
chr1	20750520	122657_1	N	N[chr1:27809314[	64647	LOW	SVTYPE=BND;POS=20750520;STRANDS=+-:8;CIPOS=-29,28;CIEND=-29,28;CIPOS95=0,0;CIEND95=0,0;MATEID=122657_2;EVENT=122657;SU=8;PE=0;SR=8;ALG=PROD;AF=0.05132;NSAMP=1501;MSQ=22.88;RECLASSIFIED;AC=1501;AN=29246;NFAM=1469
chr1	20758622	122658_1	N	N[chr1:20758905[	55.15	LOW	SVTYPE=BND;POS=20758622;STRANDS=+-:9;CIPOS=-29,28;CIEND=-29,28;CIPOS95=0,0;CIEND95=0,0;MATEID=122658_2;EVENT=122658;SU=9;PE=0;SR=9;ALG=PROD;AF=0.0001026;NSAMP=3;MSQ=11.33;RECLASSIFIED;AC=3;AN=29246;NFAM=3
chr1	20758905	122658_2	N	]chr1:20758622]N	55.15	LOW	SVTYPE=BND;POS=20758622;STRANDS=+-:9;CIPOS=-29,28;CIEND=-29,28;CIPOS95=0,0;CIEND95=0,0;MATEID=122658_1;EVENT=122658;SECONDARY;SU=9;PE=0;SR=9;ALG=PROD;AF=0.0001026;NSAMP=3;MSQ=11.33;RECLASSIFIED;AC=3;AN=29246;NFAM=3
chr1	20760287	122659_1	N	N[chr1:20760567[	155.53	LOW	SVTYPE=BND;POS=20760287;STRANDS=+-:4;CIPOS=-9,8;CIEND=-9,8;CIPOS95=0,0;CIEND95=0,0;MATEID=122659_2;EVENT=122659;SU=4;PE=0;SR=4;ALG=PROD;AF=0.000171;NSAMP=5;MSQ=30.56;RECLASSIFIED;AC=5;AN=29246;NFAM=5
chr1	20760567	122659_2	N	]chr1:20760287]N	155.53	LOW	SVTYPE=BND;POS=20760287;STRANDS=+-:4;CIPOS=-9,8;CIEND=-9,8;CIPOS95=0,0;CIEND95=0,0;MATEID=122659_1;EVENT=122659;SECONDARY;SU=4;PE=0;SR=4;ALG=PROD;AF=0.000171;NSAMP=5;MSQ=30.56;RECLASSIFIED;AC=5;AN=29246;NFAM=5
chr1	20782162	455742	N	<DUP>	435.18	PASS	SVTYPE=DUP;POS=20782162;SVLEN=3568;END=20785730;STRANDS=-+:38;CIPOS=-24,21;CIEND=-25,24;CIPOS95=0,0;CIEND95=0,0;SU=38;PE=25;SR=13;ALG=PROD;AF=6.839e-05;NSAMP=2;MSQ=217.43;AC=2;AN=29246;NFAM=2
chr1	20787020	122660	N	<DEL>	112.39	PASS	SVTYPE=DEL;POS=20787020;SVLEN=-72;END=20787092;STRANDS=+-:6;CIPOS=-6,5;CIEND=-6,5;CIPOS95=0,0;CIEND95=0,0;SU=6;PE=0;SR=6;ALG=PROD;AF=3.419e-05;NSAMP=1;MSQ=101.82;AC=1;AN=29246;NFAM=1
chr1	20790609	122661	N	<DEL>	452.11	PASS	SVTYPE=DEL;POS=20790609;SVLEN=-3625;END=20794234;STRANDS=+-:25;IMPRECISE;CIPOS=-47,249;CIEND=-354,29;CIPOS95=-26,26;CIEND95=-32,29;SU=25;PE=25;SR=0;ALG=PROD;AF=0.0001026;NSAMP=3;MSQ=150.7;AC=3;AN=29246;NFAM=3
chr1	20793526	122663	N	<DEL>	281.6	PASS	SVTYPE=DEL;POS=20793526;SVLEN=-1780;END=20795306;STRANDS=+-:14;IMPRECISE;CIPOS=-10,319;CIEND=-458,9;CIPOS95=0,90;CIEND95=-72,2;SU=14;PE=14;SR=0;ALG=PROD;AF=3.419e-05;NSAMP=1;MSQ=281.6;AC=1;AN=29246;NFAM=1
chr1	20796526	455743_1	N	]chr1:20796999]N	984.1	LOW	SVTYPE=BND;POS=20796526;STRANDS=-+:74;IMPRECISE;CIPOS=-389,10;CIEND=-21,353;CIPOS95=-28,10;CIEND95=-21,23;MATEID=455743_2;EVENT=455743;SU=74;PE=74;SR=0;ALG=PROD;AF=0.0004445;NSAMP=13;MSQ=18.25;RECLASSIFIED;AC=13;AN=29246;NFAM=13
chr1	20796999	455743_2	N	N[chr1:20796526[	984.1	LOW	SVTYPE=BND;POS=20796526;STRANDS=-+:74;IMPRECISE;CIPOS=-21,353;CIEND=-389,10;CIPOS95=-21,23;CIEND95=-28,10;MATEID=455743_1;EVENT=455743;SECONDARY;SU=74;PE=74;SR=0;ALG=PROD;AF=0.0004445;NSAMP=13;MSQ=18.25;RECLASSIFIED;AC=13;AN=29246;NFAM=13
chr1	20799340	122664	N	<DEL>	3515.77	PASS	SVTYPE=DEL;POS=20799340;SVLEN=-618;END=20799958;STRANDS=+-:144;CIPOS=-7,8;CIEND=-3,2;CIPOS95=0,0;CIEND95=0,0;SU=144;PE=75;SR=69;ALG=PROD;AF=0.0001368;NSAMP=4;MSQ=720.89;AC=4;AN=29246;NFAM=3
chr1	20800158	122665_1	N	N[chr1:20800437[	833.98	LOW	SVTYPE=BND;POS=20800158;STRANDS=+-:139;CIPOS=-5,4;CIEND=-6,4;CIPOS95=0,0;CIEND95=0,0;MATEID=122665_2;EVENT=122665;SU=139;PE=0;SR=139;ALG=PROD;AF=0.0005813;NSAMP=17;MSQ=26.94;RECLASSIFIED;AC=17;AN=29246;NFAM=17
chr1	20800437	122665_2	N	]chr1:20800158]N	833.98	LOW	SVTYPE=BND;POS=20800158;STRANDS=+-:139;CIPOS=-6,4;CIEND=-5,4;CIPOS95=0,0;CIEND95=0,0;MATEID=122665_1;EVENT=122665;SECONDARY;SU=139;PE=0;SR=139;ALG=PROD;AF=0.0005813;NSAMP=17;MSQ=26.94;RECLASSIFIED;AC=17;AN=29246;NFAM=17
chr1	20801077	122666_1	N	N[chr1:20801370[	174.24	LOW	SVTYPE=BND;POS=20801077;STRANDS=+-:5;CIPOS=-10,9;CIEND=-10,9;CIPOS95=0,0;CIEND95=0,0;MATEID=122666_2;EVENT=122666;SU=5;PE=0;SR=5;ALG=PROD;AF=0.0001026;NSAMP=3;MSQ=19.45;RECLASSIFIED;AC=3;AN=29246;NFAM=3
chr1	20801370	122666_2	N	]chr1:20801077]N	174.24	LOW	SVTYPE=BND;POS=20801077;STRANDS=+-:5;CIPOS=-10,9;CIEND=-10,9;CIPOS95=0,0;CIEND95=0,0;MATEID=122666_1;EVENT=122666;SECONDARY;SU=5;PE=0;SR=5;ALG=PROD;AF=0.0001026;NSAMP=3;MSQ=19.45;RECLASSIFIED;AC=3;AN=29246;NFAM=3
chr1	20814748	543569_1	N	[chr1:77871113[N	12133.4	LOW	SVTYPE=BND;POS=20814748;STRANDS=--:13;IMPRECISE;CIPOS=-493,29;CIEND=-412,29;CIPOS95=-115,29;CIEND95=-88,29;MATEID=543569_2;EVENT=543569;SU=13;PE=13;SR=0;ALG=PROD;AF=0.01299;NSAMP=379;MSQ=14.98;AC=380;AN=29246;NFAM=374
chr1	20814753	15557_1	N	]chr8:22021611]N	61512.1	LOW	SVTYPE=BND;POS=20814753;STRANDS=-+:25;CIPOS=-12,5;CIEND=-10,9;CIPOS95=0,0;CIEND95=0,0;MATEID=15557_2;EVENT=15557;SU=25;PE=15;SR=10;ALG=PROD;AF=0.03262;NSAMP=937;MSQ=36.79;AC=954;AN=29246;NFAM=921
chr1	20817268	10553_1	N	N]chr3:194498495]	10890.2	LOW	SVTYPE=BND;POS=20817268;STRANDS=++:48;CIPOS=-8,9;CIEND=-10,9;CIPOS95=0,0;CIEND95=0,0;MATEID=10553_2;EVENT=10553;SU=48;PE=18;SR=30;ALG=PROD;AF=0.004684;NSAMP=137;MSQ=44.03;AC=137;AN=29246;NFAM=136
chr1	20830848	16681_1	N	[chr9:81710468[N	1232.96	LOW	SVTYPE=BND;POS=20830848;STRANDS=--:100;CIPOS=-6,6;CIEND=-6,2;CIPOS95=0,0;CIEND95=0,0;MATEID=16681_2;EVENT=16681;SU=100;PE=40;SR=60;ALG=PROD;AF=0.0004445;NSAMP=13;MSQ=94.84;AC=13;AN=29246;NFAM=12
chr1	20836858	122668	N	<DEL>	1399.82	PASS	SVTYPE=DEL;POS=20836858;SVLEN=-2250;END=20839108;STRANDS=+-:51;CIPOS=-23,22;CIEND=-30,29;CIPOS95=0,0;CIEND95=0,0;SU=51;PE=33;SR=18;ALG=PROD;AF=6.839e-05;NSAMP=2;MSQ=699.91;AC=2;AN=29246;NFAM=2
chr1	20838853	543570_1	N	[chr1:20840830[N	131.75	LOW	SVTYPE=BND;POS=20838853;STRANDS=--:7;CIPOS=-5,4;CIEND=-5,4;CIPOS95=0,0;CIEND95=0,0;MATEID=543570_2;EVENT=543570;SU=7;PE=0;SR=7;ALG=PROD;AF=3.419e-05;NSAMP=1;MSQ=131.75;AC=1;AN=29246;NFAM=1
chr1	20840830	543570_2	N	[chr1:20838853[N	131.75	LOW	SVTYPE=BND;POS=20840830;STRANDS=--:7;CIPOS=-5,4;CIEND=-5,4;CIPOS95=0,0;CIEND95=0,0;MATEID=543570_1;EVENT=543570;SECONDARY;SU=7;PE=0;SR=7;ALG=PROD;AF=3.419e-05;NSAMP=1;MSQ=131.75;AC=1;AN=29246;NFAM=1
chr1	20842627	122669_1	N	N[chr1:20842956[	205.09	LOW	SVTYPE=BND;POS=20842627;STRANDS=+-:4;CIPOS=-9,8;CIEND=-9,8;CIPOS95=0,0;CIEND95=0,0;MATEID=122669_2;EVENT=122669;SU=4;PE=0;SR=4;ALG=PROD;AF=0.0003077;NSAMP=9;MSQ=16.69;RECLASSIFIED;AC=9;AN=29246;NFAM=9
chr1	20842956	122669_2	N	]chr1:20842627]N	205.09	LOW	SVTYPE=BND;POS=20842627;STRANDS=+-:4;CIPOS=-9,8;CIEND=-9,8;CIPOS95=0,0;CIEND95=0,0;MATEID=122669_1;EVENT=122669;SECONDARY;SU=4;PE=0;SR=4;ALG=PROD;AF=0.0003077;NSAMP=9;MSQ=16.69;RECLASSIFIED;AC=9;AN=29246;NFAM=9
chr1	20854745	3004_1	N	N]chr13:85342025]	593.72	LOW	SVTYPE=BND;POS=20854745;STRANDS=++:10;CIPOS=-30,29;CIEND=-30,29;CIPOS95=0,0;CIEND95=0,0;MATEID=3004_2;EVENT=3004;SU=10;PE=0;SR=10;ALG=PROD;AF=0.001026;NSAMP=30;MSQ=16.81;AC=30;AN=29246;NFAM=30
chr1	20876208	122670	N	<DEL>	353.95	PASS	SVTYPE=DEL;POS=20876208;SVLEN=-109;END=20876317;STRANDS=+-:11;CIPOS=-26,25;CIEND=-26,25;CIPOS95=0,0;CIEND95=0,0;SU=11;PE=0;SR=11;ALG=PROD;AF=6.839e-05;NSAMP=2;MSQ=176.81;AC=2;AN=29246;NFAM=2
chr1	20909243	122671	N	<DEL>	281.73	PASS	SVTYPE=DEL;POS=20909243;SVLEN=-113;END=20909356;STRANDS=+-:10;CIPOS=-10,9;CIEND=-10,9;CIPOS95=0,0;CIEND95=0,0;SU=10;PE=1;SR=9;ALG=PROD;AF=3.419e-05;NSAMP=1;MSQ=281.73;AC=1;AN=29246;NFAM=1
chr1	20919866	122672_1	N	N[chr1:20920027[	241790	LOW	SVTYPE=BND;POS=20919866;STRANDS=+-:6357;CIPOS=0,0;CIEND=0,0;CIPOS95=0,0;CIEND95=0,0;MATEID=122672_2;EVENT=122672;SU=6357;PE=122;SR=6235;ALG=PROD;AF=0.02123;NSAMP=610;MSQ=231.56;RECLASSIFIED;AC=621;AN=29246;NFAM=574
chr1	20920027	122672_2	N	]chr1:20919866]N	241790	LOW	SVTYPE=BND;POS=20919866;STRANDS=+-:6357;CIPOS=0,0;CIEND=0,0;CIPOS95=0,0;CIEND95=0,0;MATEID=122672_1;EVENT=122672;SECONDARY;SU=6357;PE=122;SR=6235;ALG=PROD;AF=0.02123;NSAMP=610;MSQ=231.56;RECLASSIFIED;AC=621;AN=29246;NFAM=574
chr1	20925868	455744	N	<DUP>	186.01	PASS	SVTYPE=DUP;POS=20925868;SVLEN=238;END=20926106;STRANDS=-+:14;CIPOS=-10,9;CIEND=-10,9;CIPOS95=0,0;CIEND95=0,0;SU=14;PE=0;SR=14;ALG=PROD;AF=3.419e-05;NSAMP=1;MSQ=181.65;AC=1;AN=29246;NFAM=1
chr1	20931457	2316_1	N	N]chr12:94868534]	19409.3	LOW	SVTYPE=BND;POS=20931457;STRANDS=++:32;CIPOS=-9,8;CIEND=-9,8;CIPOS95=0,0;CIEND95=0,0;MATEID=2316_2;EVENT=2316;SU=32;PE=0;SR=32;ALG=PROD;AF=0.01375;NSAMP=402;MSQ=27.6;AC=402;AN=29246;NFAM=401
chr1	20937966	543571	N	<INV>	17.89	LOW	SVTYPE=INV;POS=20937966;SVLEN=1007;END=20938973;STRANDS=++:2,--:2;IMPRECISE;CIPOS=-10,537;CIEND=-10,537;CIPOS95=-1,259;CIEND95=-1,259;SU=4;PE=1;SR=3;ALG=PROD;AF=3.419e-05;NSAMP=1;MSQ=17.85;AC=1;AN=29246;NFAM=1
chr1	20939116	543572	N	<INV>	65.54	LOW	SVTYPE=INV;POS=20939116;SVLEN=704;END=20939820;STRANDS=++:2,--:4;IMPRECISE;CIPOS=-411,9;CIEND=-449,9;CIPOS95=-139,2;CIEND95=-158,1;SU=6;PE=6;SR=0;ALG=PROD;AF=0.0001026;NSAMP=3;MSQ=21.15;RETAINED;AC=3;AN=29246;NFAM=3
chr1	20944447	122673_1	N	N[chr1:20944815[	602.07	LOW	SVTYPE=BND;POS=20944447;STRANDS=+-:6;IMPRECISE;CIPOS=-6,5;CIEND=-8,1;CIPOS95=0,1;CIEND95=0,0;MATEID=122673_2;EVENT=122673;SU=6;PE=0;SR=6;ALG=PROD;AF=0.0007864;NSAMP=23;MSQ=17.99;RECLASSIFIED;AC=23;AN=29246;NFAM=23
chr1	20944815	122673_2	N	]chr1:20944447]N	602.07	LOW	SVTYPE=BND;POS=20944447;STRANDS=+-:6;IMPRECISE;CIPOS=-8,1;CIEND=-6,5;CIPOS95=0,0;CIEND95=0,1;MATEID=122673_1;EVENT=122673;SECONDARY;SU=6;PE=0;SR=6;ALG=PROD;AF=0.0007864;NSAMP=23;MSQ=17.99;RECLASSIFIED;AC=23;AN=29246;NFAM=23
chr1	20964210	122675_1	N	N[chr1:20964555[	409.44	LOW	SVTYPE=BND;POS=20964210;STRANDS=+-:7;CIPOS=-7,6;CIEND=-7,6;CIPOS95=0,0;CIEND95=0,0;MATEID=122675_2;EVENT=122675;SU=7;PE=2;SR=5;ALG=PROD;AF=0.0004445;NSAMP=13;MSQ=15.75;RECLASSIFIED;AC=13;AN=29246;NFAM=13
chr1	20964555	122675_2	N	]chr1:20964210]N	409.44	LOW	SVTYPE=BND;POS=20964210;STRANDS=+-:7;CIPOS=-7,6;CIEND=-7,6;CIPOS95=0,0;CIEND95=0,0;MATEID=122675_1;EVENT=122675;SECONDARY;SU=7;PE=2;SR=5;ALG=PROD;AF=0.0004445;NSAMP=13;MSQ=15.75;RECLASSIFIED;AC=13;AN=29246;NFAM=13
chr1	20968176	11098_1	N	]chr4:83186985]N	107.63	LOW	SVTYPE=BND;POS=20968176;STRANDS=-+:5;IMPRECISE;CIPOS=-479,9;CIEND=-10,463;CIPOS95=-165,1;CIEND95=-1,160;MATEID=11098_2;EVENT=11098;SU=5;PE=5;SR=0;ALG=PROD;AF=3.419e-05;NSAMP=1;MSQ=104.89;AC=1;AN=29246;NFAM=1
chr1	20968190	11096_1	N	N[chr4:83184297[	530.33	LOW	SVTYPE=BND;POS=20968190;STRANDS=+-:29;IMPRECISE;CIPOS=-28,289;CIEND=-292,29;CIPOS95=-28,41;CIEND95=-31,29;MATEID=11096_2;EVENT=11096;SU=29;PE=29;SR=0;ALG=PROD;AF=0.0001026;NSAMP=3;MSQ=176.78;AC=3;AN=29246;NFAM=3
chr1	20970088	122676	N	<DEL>	631.95	PASS	SVTYPE=DEL;POS=20970088;SVLEN=-1616;END=20971704;STRANDS=+-:29;IMPRECISE;CIPOS=-23,293;CIEND=-102,29;CIPOS95=-23,33;CIEND95=-21,21;SU=29;PE=29;SR=0;ALG=PROD;AF=0.0001026;NSAMP=3;MSQ=210.65;AC=3;AN=29246;NFAM=3
chr1	20981726	12901_1	N	N]chr5:164328920]	176.23	LOW	SVTYPE=BND;POS=20981726;STRANDS=++:4;IMPRECISE;CIPOS=-30,751;CIEND=-30,658;CIPOS95=-30,179;CIEND95=-30,146;MATEID=12901_2;EVENT=12901;SU=4;PE=4;SR=0;ALG=PROD;AF=0.0001026;NSAMP=3;MSQ=50.34;AC=3;AN=29242;NFAM=3
chr1	20996035	4773_1	N	N]chr16:61055937]	59.61	LOW	SVTYPE=BND;POS=20996035;STRANDS=++:7;IMPRECISE;CIPOS=-10,489;CIEND=-10,536;CIPOS95=0,98;CIEND95=-1,113;MATEID=4773_2;EVENT=4773;SU=7;PE=7;SR=0;ALG=PROD;AF=3.419e-05;NSAMP=1;MSQ=59.61;AC=1;AN=29246;NFAM=1
chr1	21014679	455745_1	N	]chr1:21130278]N	56.35	LOW	SVTYPE=BND;POS=21014679;STRANDS=-+:10;IMPRECISE;CIPOS=-642,9;CIEND=-10,353;CIPOS95=-159,1;CIEND95=-2,84;MATEID=455745_2;EVENT=455745;SU=10;PE=10;SR=0;ALG=PROD;AF=3.419e-05;NSAMP=1;MSQ=56.35;RECLASSIFIED;AC=1;AN=29246;NFAM=1
chr1	21023652	122677_1	N	N[chr1:108675611[	39.74	LOW	SVTYPE=BND;POS=21023652;STRANDS=+-:4;IMPRECISE;CIPOS=-10,630;CIEND=-661,9;CIPOS95=-1,216;CIEND95=-225,1;MATEID=122677_2;EVENT=122677;SU=4;PE=4;SR=0;ALG=PROD;AF=0.0001026;NSAMP=3;MSQ=10.22;RECLASSIFIED;AC=3;AN=29246;NFAM=3
chr1	21023682	15709_1	N	N]chr8:43688079]	96.91	LOW	SVTYPE=BND;POS=21023682;STRANDS=++:5;IMPRECISE;CIPOS=-10,594;CIEND=-10,606;CIPOS95=-1,187;CIEND95=-1,214;MATEID=15709_2;EVENT=15709;SU=5;PE=5;SR=0;ALG=PROD;AF=0.000171;NSAMP=5;MSQ=13.76;AC=5;AN=29246;NFAM=5
chr1	21023691	12913_1	N	N[chr5:167858940[	4098.23	LOW	SVTYPE=BND;POS=21023691;STRANDS=+-:38;IMPRECISE;CIPOS=-30,236;CIEND=-502,14;CIPOS95=-28,28;CIEND95=-73,14;MATEID=12913_2;EVENT=12913;SU=38;PE=38;SR=0;ALG=PROD;AF=0.003966;NSAMP=116;MSQ=29.95;AC=116;AN=29246;NFAM=113
chr1	21024091	15708_1	N	[chr8:43687890[N	1199.03	LOW	SVTYPE=BND;POS=21024091;STRANDS=--:63;IMPRECISE;CIPOS=-827,233;CIEND=-982,51;CIPOS95=-158,158;CIEND95=-177,51;MATEID=15708_2;EVENT=15708;SU=63;PE=63;SR=0;ALG=SUM;AF=0.001231;NSAMP=36;MSQ=22.1;AC=36;AN=29246;NFAM=36
chr1	21024754	17036_1	N	N]chr9:131414423]	576536	LOW	SVTYPE=BND;POS=21024754;STRANDS=++:5;IMPRECISE;CIPOS=-10,622;CIEND=-10,514;CIPOS95=-1,218;CIEND95=-2,152;MATEID=17036_2;EVENT=17036;SU=5;PE=5;SR=0;ALG=PROD;AF=0.2032;NSAMP=5942;MSQ=54.36;AC=5942;AN=29246;NFAM=5532
chr1	21026579	122678	N	<DEL>	161.98	PASS	SVTYPE=DEL;POS=21026579;SVLEN=-166;END=21026745;STRANDS=+-:5;CIPOS=-10,9;CIEND=-10,9;CIPOS95=0,0;CIEND95=0,0;SU=5;PE=0;SR=5;ALG=PROD;AF=3.419e-05;NSAMP=1;MSQ=158.74;AC=1;AN=29246;NFAM=1
chr1	21036032	122679_1	N	N[chr1:21036144[	9.85	LOW	SVTYPE=BND;POS=21036032;STRANDS=+-:4;CIPOS=-9,8;CIEND=-9,8;CIPOS95=0,0;CIEND95=0,0;MATEID=122679_2;EVENT=122679;SU=4;PE=0;SR=4;ALG=PROD;AF=3.419e-05;NSAMP=1;MSQ=9.3;RECLASSIFIED;AC=1;AN=29246;NFAM=1
chr1	21036144	122679_2	N	]chr1:21036032]N	9.85	LOW	SVTYPE=BND;POS=21036032;STRANDS=+-:4;CIPOS=-9,8;CIEND=-9,8;CIPOS95=0,0;CIEND95=0,0;MATEID=122679_1;EVENT=122679;SECONDARY;SU=4;PE=0;SR=4;ALG=PROD;AF=3.419e-05;NSAMP=1;MSQ=9.3;RECLASSIFIED;AC=1;AN=29246;NFAM=1
chr1	21039789	5998_1	N	]chr18:73311916]N	77.33	LOW	SVTYPE=BND;POS=21039789;STRANDS=-+:5;IMPRECISE;CIPOS=-580,9;CIEND=-10,612;CIPOS95=-171,1;CIEND95=-1,209;MATEID=5998_2;EVENT=5998;SU=5;PE=5;SR=0;ALG=PROD;AF=3.419e-05;NSAMP=1;MSQ=41.51;AC=1;AN=29246;NFAM=1
chr1	21039800	5997_1	N	N[chr18:73311735[	356.63	LOW	SVTYPE=BND;POS=21039800;STRANDS=+-:17;IMPRECISE;CIPOS=-27,356;CIEND=-634,29;CIPOS95=-27,70;CIEND95=-104,29;MATEID=5997_2;EVENT=5997;SU=17;PE=17;SR=0;ALG=PROD;AF=6.839e-05;NSAMP=2;MSQ=178.18;AC=2;AN=29246;NFAM=2
chr1	21043859	122680	N	<DEL>	1043.2	PASS	SVTYPE=DEL;POS=21043859;SVLEN=-1221;END=21045080;STRANDS=+-:45;CIPOS=-23,22;CIEND=-24,21;CIPOS95=0,0;CIEND95=0,0;SU=45;PE=27;SR=18;ALG=PROD;AF=3.419e-05;NSAMP=1;MSQ=614.5;AC=1;AN=29246;NFAM=1
chr1	21053594	5453_1	N	]chr17:65937614]N	153.25	LOW	SVTYPE=BND;POS=21053594;STRANDS=-+:4;IMPRECISE;CIPOS=-521,9;CIEND=-10,533;CIPOS95=-173,1;CIEND95=-1,183;MATEID=5453_2;EVENT=5453;SU=4;PE=4;SR=0;ALG=PROD;AF=3.421e-05;NSAMP=1;MSQ=14.98;AC=1;AN=29234;NFAM=1
chr1	21054215	12037_1	N	N]chr5:37012663]	64.33	LOW	SVTYPE=BND;POS=21054215;STRANDS=++:4;IMPRECISE;CIPOS=-10,433;CIEND=-10,648;CIPOS95=-2,151;CIEND95=-1,228;MATEID=12037_2;EVENT=12037;SU=4;PE=4;SR=0;ALG=PROD;AF=6.839e-05;NSAMP=2;MSQ=19.77;AC=2;AN=29246;NFAM=2
chr1	21054345	12034_1	N	[chr5:37012483[N	136028	LOW	SVTYPE=BND;POS=21054345;STRANDS=--:11072;IMPRECISE;CIPOS=-19,7;CIEND=-113,4;CIPOS95=-1,1;CIEND95=-3,3;MATEID=12034_2;EVENT=12034;SU=11072;PE=11072;SR=0;ALG=PROD;AF=0.065;NSAMP=1901;MSQ=47.78;RETAINED;AC=1901;AN=29246;NFAM=1874
chr1	21060723	122681_1	N	N[chr1:21060817[	26.87	LOW	SVTYPE=BND;POS=21060723;STRANDS=+-:4;CIPOS=-9,8;CIEND=-9,8;CIPOS95=0,0;CIEND95=0,0;MATEID=122681_2;EVENT=122681;SU=4;PE=0;SR=4;ALG=PROD;AF=3.419e-05;NSAMP=1;MSQ=26.87;RECLASSIFIED;AC=1;AN=29246;NFAM=1
chr1	21060817	122681_2	N	]chr1:21060723]N	26.87	LOW	SVTYPE=BND;POS=21060723;STRANDS=+-:4;CIPOS=-9,8;CIEND=-9,8;CIPOS95=0,0;CIEND95=0,0;MATEID=122681_1;EVENT=122681;SECONDARY;SU=4;PE=0;SR=4;ALG=PROD;AF=3.419e-05;NSAMP=1;MSQ=26.87;RECLASSIFIED;AC=1;AN=29246;NFAM=1
chr1	21075593	9238_1	N	]chr22:43190270]N	323.02	LOW	SVTYPE=BND;POS=21075593;STRANDS=-+:8;CIPOS=-29,28;CIEND=-29,28;CIPOS95=0,0;CIEND95=0,0;MATEID=9238_2;EVENT=9238;SU=8;PE=0;SR=8;ALG=PROD;AF=0.0003419;NSAMP=10;MSQ=17.02;AC=10;AN=29246;NFAM=10
chr1	21076702	122683	N	<DEL>	146.84	PASS	SVTYPE=DEL;POS=21076702;SVLEN=-3350;END=21080052;STRANDS=+-:8;CIPOS=-10,9;CIEND=-9,6;CIPOS95=0,0;CIEND95=0,0;SU=8;PE=4;SR=4;ALG=PROD;AF=3.419e-05;NSAMP=1;MSQ=146.84;AC=1;AN=29246;NFAM=1
chr1	21079484	122685_1	N	N[chr1:21079804[	248.87	LOW	SVTYPE=BND;POS=21079484;STRANDS=+-:4;CIPOS=-9,8;CIEND=-9,8;CIPOS95=0,0;CIEND95=0,0;MATEID=122685_2;EVENT=122685;SU=4;PE=0;SR=4;ALG=PROD;AF=0.0002393;NSAMP=7;MSQ=31.08;RECLASSIFIED;AC=7;AN=29246;NFAM=7
chr1	21079804	122685_2	N	]chr1:21079484]N	248.87	LOW	SVTYPE=BND;POS=21079484;STRANDS=+-:4;CIPOS=-9,8;CIEND=-9,8;CIPOS95=0,0;CIEND95=0,0;MATEID=122685_1;EVENT=122685;SECONDARY;SU=4;PE=0;SR=4;ALG=PROD;AF=0.0002393;NSAMP=7;MSQ=31.08;RECLASSIFIED;AC=7;AN=29246;NFAM=7
chr1	21083057	5296_1	N	N]chr17:43350271]	9781.12	LOW	SVTYPE=BND;POS=21083057;STRANDS=++:8;IMPRECISE;CIPOS=-26,28;CIEND=-26,28;CIPOS95=-1,1;CIEND95=-1,1;MATEID=5296_2;EVENT=5296;SU=8;PE=0;SR=8;ALG=PROD;AF=0.01323;NSAMP=291;MSQ=25.36;AC=387;AN=29246;NFAM=288
chr1	21083065	16047_1	N	N[chr8:109717696[	214.4	LOW	SVTYPE=BND;POS=21083065;STRANDS=+-:8;IMPRECISE;CIPOS=-30,570;CIEND=-512,29;CIPOS95=-30,104;CIEND95=-94,29;MATEID=16047_2;EVENT=16047;SU=8;PE=8;SR=0;ALG=PROD;AF=6.839e-05;NSAMP=2;MSQ=106.33;AC=2;AN=29246;NFAM=2
chr1	21083072	10171_1	N	N[chr3:130674115[	144.75	LOW	SVTYPE=BND;POS=21083072;STRANDS=+-:6;IMPRECISE;CIPOS=-8,371;CIEND=-383,9;CIPOS95=0,100;CIEND95=-80,2;MATEID=10171_2;EVENT=10171;SU=6;PE=6;SR=0;ALG=PROD;AF=3.419e-05;NSAMP=1;MSQ=143.84;AC=1;AN=29246;NFAM=1
chr1	21083501	122686_1	N	N[chr1:39922886[	3051.1	LOW	SVTYPE=BND;POS=21083501;STRANDS=+-:4;IMPRECISE;CIPOS=-9,8;CIEND=-10,8;CIPOS95=0,0;CIEND95=-1,0;MATEID=122686_2;EVENT=122686;SU=4;PE=0;SR=4;ALG=PROD;AF=0.004069;NSAMP=119;MSQ=13.97;RECLASSIFIED;AC=119;AN=29246;NFAM=119
chr1	21093842	455747_1	N	]chr1:21094583]N	109.94	LOW	SVTYPE=BND;POS=21093842;STRANDS=-+:21;IMPRECISE;CIPOS=-334,49;CIEND=-38,415;CIPOS95=-28,28;CIEND95=-38,79;MATEID=455747_2;EVENT=455747;SU=21;PE=21;SR=0;ALG=PROD;AF=0.000171;NSAMP=5;MSQ=21.08;RECLASSIFIED;AC=5;AN=29246;NFAM=5
chr1	21094583	455747_2	N	N[chr1:21093842[	109.94	LOW	SVTYPE=BND;POS=21093842;STRANDS=-+:21;IMPRECISE;CIPOS=-38,415;CIEND=-334,49;CIPOS95=-38,79;CIEND95=-28,28;MATEID=455747_1;EVENT=455747;SECONDARY;SU=21;PE=21;SR=0;ALG=PROD;AF=0.000171;NSAMP=5;MSQ=21.08;RECLASSIFIED;AC=5;AN=29246;NFAM=5
chr1	21094800	12022_1	N	N]chr5:34428767]	28665.6	LOW	SVTYPE=BND;POS=21094800;STRANDS=++:84;CIPOS=-6,8;CIEND=-9,8;CIPOS95=0,0;CIEND95=0,0;MATEID=12022_2;EVENT=12022;SU=84;PE=0;SR=84;ALG=PROD;AF=0.02277;NSAMP=666;MSQ=24.92;AC=666;AN=29246;NFAM=659
chr1	21099294	122687	N	<DEL>	329.57	PASS	SVTYPE=DEL;POS=21099294;SVLEN=-978;END=21100272;STRANDS=+-:16;CIPOS=-4,4;CIEND=-5,2;CIPOS95=0,0;CIEND95=0,0;SU=16;PE=9;SR=7;ALG=PROD;AF=3.419e-05;NSAMP=1;MSQ=329.57;AC=1;AN=29246;NFAM=1
chr1	21105211	455748	N	<DUP>	147.39	PASS	SVTYPE=DUP;POS=21105211;SVLEN=2747;END=21107958;STRANDS=-+:21;CIPOS=0,8;CIEND=-3,2;CIPOS95=0,0;CIEND95=0,0;SU=21;PE=11;SR=10;ALG=PROD;AF=3.419e-05;NSAMP=1;MSQ=147.3;AC=1;AN=29246;NFAM=1
chr1	21105451	7488_1	N	N]chr2:128704690]	90501.3	LOW	SVTYPE=BND;POS=21105451;STRANDS=++:4;CIPOS=-9,8;CIEND=-9,8;CIPOS95=0,0;CIEND95=0,0;MATEID=7488_2;EVENT=7488;SU=4;PE=0;SR=4;ALG=PROD;AF=0.0597;NSAMP=1746;MSQ=33.09;AC=1746;AN=29246;NFAM=1695
chr1	21107430	122688	N	<DEL>	665.28	PASS	SVTYPE=DEL;POS=21107430;SVLEN=-2009;END=21109439;STRANDS=+-:4;CIPOS=-9,8;CIEND=-9,8;CIPOS95=0,0;CIEND95=0,0;SU=4;PE=0;SR=4;ALG=PROD;AF=3.419e-05;NSAMP=1;MSQ=665.28;AC=1;AN=29246;NFAM=1
chr1	21108914	543574_1	N	N]chr1:21110411]	27.25	LOW	SVTYPE=BND;POS=21108914;STRANDS=++:5;IMPRECISE;CIPOS=-10,300;CIEND=-10,411;CIPOS95=-2,86;CIEND95=-2,110;MATEID=543574_2;EVENT=543574;SU=5;PE=5;SR=0;ALG=PROD;AF=6.839e-05;NSAMP=2;MSQ=13.48;AC=2;AN=29246;NFAM=2
chr1	21110411	543574_2	N	N]chr1:21108914]	27.25	LOW	SVTYPE=BND;POS=21110411;STRANDS=++:5;IMPRECISE;CIPOS=-10,411;CIEND=-10,300;CIPOS95=-2,110;CIEND95=-2,86;MATEID=543574_1;EVENT=543574;SECONDARY;SU=5;PE=5;SR=0;ALG=PROD;AF=6.839e-05;NSAMP=2;MSQ=13.48;AC=2;AN=29246;NFAM=2
chr1	21110754	122690	N	<DEL>	1402.7	PASS	SVTYPE=DEL;POS=21110754;SVLEN=-6401;END=21117155;STRANDS=+-:60;CIPOS=-26,27;CIEND=-24,21;CIPOS95=0,0;CIEND95=0,0;SU=60;PE=38;SR=22;ALG=PROD;AF=0.0001026;NSAMP=3;MSQ=467.57;AC=3;AN=29246;NFAM=3
chr1	21129065	122691_1	N	N[chr1:21129138[	7767.85	LOW	SVTYPE=BND;POS=21129065;STRANDS=+-:157;CIPOS=-3,3;CIEND=-3,3;CIPOS95=0,0;CIEND95=0,0;MATEID=122691_2;EVENT=122691;SU=157;PE=1;SR=156;ALG=PROD;AF=0.0006497;NSAMP=19;MSQ=224.61;RECLASSIFIED;AC=19;AN=29246;NFAM=18
chr1	21129138	122691_2	N	]chr1:21129065]N	7767.85	LOW	SVTYPE=BND;POS=21129065;STRANDS=+-:157;CIPOS=-3,3;CIEND=-3,3;CIPOS95=0,0;CIEND95=0,0;MATEID=122691_1;EVENT=122691;SECONDARY;SU=157;PE=1;SR=156;ALG=PROD;AF=0.0006497;NSAMP=19;MSQ=224.61;RECLASSIFIED;AC=19;AN=29246;NFAM=18
chr1	21130278	455745_2	N	N[chr1:21014679[	56.35	LOW	SVTYPE=BND;POS=21014679;STRANDS=-+:10;IMPRECISE;CIPOS=-10,353;CIEND=-642,9;CIPOS95=-2,84;CIEND95=-159,1;MATEID=455745_1;EVENT=455745;SECONDARY;SU=10;PE=10;SR=0;ALG=PROD;AF=3.419e-05;NSAMP=1;MSQ=56.35;RECLASSIFIED;AC=1;AN=29246;NFAM=1
chr1	21144150	543575_1	N	[chr1:21144248[N	48.5	LOW	SVTYPE=BND;POS=21144150;STRANDS=--:9;CIPOS=-5,3;CIEND=-5,3;CIPOS95=0,0;CIEND95=0,0;MATEID=543575_2;EVENT=543575;SU=9;PE=1;SR=8;ALG=PROD;AF=0.0001368;NSAMP=4;MSQ=11.19;AC=4;AN=29246;NFAM=4
chr1	21144248	543575_2	N	[chr1:21144150[N	48.5	LOW	SVTYPE=BND;POS=21144248;STRANDS=--:9;CIPOS=-5,3;CIEND=-5,3;CIPOS95=0,0;CIEND95=0,0;MATEID=543575_1;EVENT=543575;SECONDARY;SU=9;PE=1;SR=8;ALG=PROD;AF=0.0001368;NSAMP=4;MSQ=11.19;AC=4;AN=29246;NFAM=4
chr1	21153575	122693	N	<DEL>	350.74	PASS	SVTYPE=DEL;POS=21153575;SVLEN=-4721;END=21158296;STRANDS=+-:16;CIPOS=-10,9;CIEND=-10,9;CIPOS95=0,0;CIEND95=0,0;SU=16;PE=6;SR=10;ALG=PROD;AF=3.419e-05;NSAMP=1;MSQ=350.74;AC=1;AN=29246;NFAM=1
chr1	21172734	122695_1	N	N[chr1:21172816[	15205.7	LOW	SVTYPE=BND;POS=21172734;STRANDS=+-:518;CIPOS=-1,1;CIEND=-1,1;CIPOS95=0,0;CIEND95=0,0;MATEID=122695_2;EVENT=122695;SU=518;PE=2;SR=516;ALG=PROD;AF=0.002188;NSAMP=64;MSQ=205.03;RECLASSIFIED;AC=64;AN=29246;NFAM=64
chr1	21172816	122695_2	N	]chr1:21172734]N	15205.7	LOW	SVTYPE=BND;POS=21172734;STRANDS=+-:518;CIPOS=-1,1;CIEND=-1,1;CIPOS95=0,0;CIEND95=0,0;MATEID=122695_1;EVENT=122695;SECONDARY;SU=518;PE=2;SR=516;ALG=PROD;AF=0.002188;NSAMP=64;MSQ=205.03;RECLASSIFIED;AC=64;AN=29246;NFAM=64
chr1	21176319	122696_1	N	N[chr1:21176594[	3521.35	LOW	SVTYPE=BND;POS=21176319;STRANDS=+-:16;IMPRECISE;CIPOS=-116,48;CIEND=-48,47;CIPOS95=-75,48;CIEND95=-4,4;MATEID=122696_2;EVENT=122696;SU=16;PE=0;SR=16;ALG=SUM;AF=0.000246;NSAMP=7;MSQ=10.4;RETAINED;RECLASSIFIED;AC=7;AN=28450;NFAM=7
chr1	21176594	122696_2	N	]chr1:21176319]N	3521.35	LOW	SVTYPE=BND;POS=21176319;STRANDS=+-:16;IMPRECISE;CIPOS=-48,47;CIEND=-116,48;CIPOS95=-4,4;CIEND95=-75,48;MATEID=122696_1;EVENT=122696;SECONDARY;SU=16;PE=0;SR=16;ALG=SUM;AF=0.000246;NSAMP=7;MSQ=10.4;RETAINED;RECLASSIFIED;AC=7;AN=28450;NFAM=7
chr1	21176607	9260_1	N	N]chr22:47379382]	103891	LOW	SVTYPE=BND;POS=21176607;STRANDS=++:4;IMPRECISE;CIPOS=-7,9;CIEND=-7,9;CIPOS95=0,1;CIEND95=0,1;MATEID=9260_2;EVENT=9260;SU=4;PE=0;SR=4;ALG=PROD;AF=0.06261;NSAMP=1831;MSQ=34.74;AC=1831;AN=29246;NFAM=1777
chr1	21176610	543576_1	N	N]chr1:108560139]	2779.02	LOW	SVTYPE=BND;POS=21176610;STRANDS=++:4;CIPOS=-9,8;CIEND=-9,8;CIPOS95=0,0;CIEND95=0,0;MATEID=543576_2;EVENT=543576;SU=4;PE=0;SR=4;ALG=PROD;AF=0.0001044;NSAMP=3;MSQ=56.76;AC=3;AN=28738;NFAM=3
chr1	21178435	455750	N	<DUP>	363.72	PASS	SVTYPE=DUP;POS=21178435;SVLEN=8665;END=21187100;STRANDS=-+:48;IMPRECISE;CIPOS=-217,27;CIEND=-30,315;CIPOS95=-17,17;CIEND95=-22,22;SU=48;PE=48;SR=0;ALG=PROD;AF=0.0001368;NSAMP=4;MSQ=74.04;AC=4;AN=29246;NFAM=4
chr1	21179681	1171_1	N	N[chr11:89438793[	766.36	LOW	SVTYPE=BND;POS=21179681;STRANDS=+-:4;IMPRECISE;CIPOS=-10,540;CIEND=-714,9;CIPOS95=-2,164;CIEND95=-233,0;MATEID=1171_2;EVENT=1171;SU=4;PE=4;SR=0;ALG=PROD;AF=0.001163;NSAMP=34;MSQ=18.24;AC=34;AN=29246;NFAM=34
chr1	21179761	122701	N	<DEL>	748.55	PASS	SVTYPE=DEL;POS=21179761;SVLEN=-13075;END=21192836;STRANDS=+-:31;CIPOS=-24,23;CIEND=-26,25;CIPOS95=0,0;CIEND95=0,0;SU=31;PE=18;SR=13;ALG=PROD;AF=0.0001026;NSAMP=2;MSQ=374.27;AC=3;AN=29246;NFAM=2
chr1	21179787	6982_1	N	N]chr2:43515314]	17027.8	LOW	SVTYPE=BND;POS=21179787;STRANDS=++:8;IMPRECISE;CIPOS=-30,462;CIEND=-30,643;CIPOS95=-30,99;CIEND95=-30,181;MATEID=6982_2;EVENT=6982;SU=8;PE=8;SR=0;ALG=PROD;AF=0.01546;NSAMP=449;MSQ=20.16;AC=451;AN=29180;NFAM=443
chr1	21179801	15519_1	N	[chr8:17882943[N	6313.66	LOW	SVTYPE=BND;POS=21179801;STRANDS=--:4;IMPRECISE;CIPOS=-10,8;CIEND=-10,9;CIPOS95=-1,0;CIEND95=-1,1;MATEID=15519_2;EVENT=15519;SU=4;PE=1;SR=3;ALG=PROD;AF=0.005888;NSAMP=158;MSQ=19.2;AC=172;AN=29212;NFAM=157
chr1	21179801	15604_1	N	[chr8:26243191[N	26001.2	LOW	SVTYPE=BND;POS=21179801;STRANDS=--:17;CIPOS=-10,9;CIEND=-10,9;CIPOS95=0,0;CIEND95=0,0;MATEID=15604_2;EVENT=15604;SU=17;PE=0;SR=17;ALG=PROD;AF=0.02618;NSAMP=690;MSQ=30.38;AC=765;AN=29220;NFAM=683
chr1	21179801	274_1	N	]chr10:14629442]N	24412.2	LOW	SVTYPE=BND;POS=21179801;STRANDS=-+:4;CIPOS=-9,8;CIEND=-9,8;CIPOS95=0,0;CIEND95=0,0;MATEID=274_2;EVENT=274;SU=4;PE=0;SR=4;ALG=PROD;AF=0.02726;NSAMP=716;MSQ=28.41;AC=797;AN=29240;NFAM=706
chr1	21179852	122700_1	N	N[chr1:21182813[	914.72	LOW	SVTYPE=BND;POS=21179852;STRANDS=+-:9;IMPRECISE;CIPOS=-10,9;CIEND=0,5;CIPOS95=0,0;CIEND95=0,1;MATEID=122700_2;EVENT=122700;SU=9;PE=5;SR=4;ALG=PROD;AF=0.001265;NSAMP=37;MSQ=16.19;RECLASSIFIED;AC=37;AN=29246;NFAM=37
chr1	21180072	9331_1	N	]chr3:3370929]N	250140	LOW	SVTYPE=BND;POS=21180072;STRANDS=-+:22;IMPRECISE;CIPOS=-10,9;CIEND=-46,5;CIPOS95=0,0;CIEND95=-1,1;MATEID=9331_2;EVENT=9331;SU=22;PE=6;SR=16;ALG=PROD;AF=0.1765;NSAMP=4930;MSQ=28.44;AC=5157;AN=29224;NFAM=4701
chr1	21180072	9656_1	N	]chr3:53691938]N	223947	LOW	SVTYPE=BND;POS=21180072;STRANDS=-+:175;CIPOS=-4,4;CIEND=-4,4;CIPOS95=0,0;CIEND95=0,0;MATEID=9656_2;EVENT=9656;SU=175;PE=0;SR=175;ALG=PROD;AF=0.1448;NSAMP=4223;MSQ=31.39;AC=4233;AN=29242;NFAM=4052
chr1	21180085	122703_1	N	N[chr1:21181104[	542.54	PASS	SVTYPE=BND;POS=21180085;STRANDS=+-:20;CIPOS=-4,7;CIEND=-10,9;CIPOS95=0,0;CIEND95=0,0;MATEID=122703_2;EVENT=122703;SU=20;PE=16;SR=4;ALG=PROD;AF=3.419e-05;NSAMP=1;MSQ=542.54;RECLASSIFIED;AC=1;AN=29246;NFAM=1
chr1	21180129	122702_1	N	N[chr1:21180187[	1632.36	LOW	SVTYPE=BND;POS=21180129;STRANDS=+-:6;CIPOS=-6,5;CIEND=-6,5;CIPOS95=0,0;CIEND95=0,0;MATEID=122702_2;EVENT=122702;SU=6;PE=0;SR=6;ALG=PROD;AF=0.002223;NSAMP=65;MSQ=18.65;RECLASSIFIED;AC=65;AN=29246;NFAM=65
chr1	21180165	11582_1	N	N[chr4:160356580[	4758.29	LOW	SVTYPE=BND;POS=21180165;STRANDS=+-:8;IMPRECISE;CIPOS=-30,29;CIEND=-30,7;CIPOS95=-3,3;CIEND95=-25,7;MATEID=11582_2;EVENT=11582;SU=8;PE=7;SR=1;ALG=PROD;AF=0.005026;NSAMP=147;MSQ=23.04;AC=147;AN=29246;NFAM=147
chr1	21180187	122702_2	N	]chr1:21180129]N	1632.36	LOW	SVTYPE=BND;POS=21180129;STRANDS=+-:6;CIPOS=-6,5;CIEND=-6,5;CIPOS95=0,0;CIEND95=0,0;MATEID=122702_1;EVENT=122702;SECONDARY;SU=6;PE=0;SR=6;ALG=PROD;AF=0.002223;NSAMP=65;MSQ=18.65;RECLASSIFIED;AC=65;AN=29246;NFAM=65
chr1	21180325	122704_1	N	N[chr1:21180592[	243.91	LOW	SVTYPE=BND;POS=21180325;STRANDS=+-:9;CIPOS=-29,28;CIEND=-30,26;CIPOS95=0,0;CIEND95=0,0;MATEID=122704_2;EVENT=122704;SU=9;PE=0;SR=9;ALG=PROD;AF=0.0001368;NSAMP=4;MSQ=53.29;RECLASSIFIED;AC=4;AN=29246;NFAM=4
chr1	21180377	122705	N	<DEL>	515.3	PASS	SVTYPE=DEL;POS=21180377;SVLEN=-3147;END=21183524;STRANDS=+-:15;IMPRECISE;CIPOS=-10,9;CIEND=-10,9;CIPOS95=-1,1;CIEND95=-1,0;SU=15;PE=12;SR=3;ALG=PROD;AF=3.419e-05;NSAMP=1;MSQ=515.3;AC=1;AN=29246;NFAM=1
chr1	21180592	122704_2	N	]chr1:21180325]N	243.91	LOW	SVTYPE=BND;POS=21180325;STRANDS=+-:9;CIPOS=-30,26;CIEND=-29,28;CIPOS95=0,0;CIEND95=0,0;MATEID=122704_1;EVENT=122704;SECONDARY;SU=9;PE=0;SR=9;ALG=PROD;AF=0.0001368;NSAMP=4;MSQ=53.29;RECLASSIFIED;AC=4;AN=29246;NFAM=4
chr1	21181104	122703_2	N	]chr1:21180085]N	542.54	PASS	SVTYPE=BND;POS=21180085;STRANDS=+-:20;CIPOS=-10,9;CIEND=-4,7;CIPOS95=0,0;CIEND95=0,0;MATEID=122703_1;EVENT=122703;SECONDARY;SU=20;PE=16;SR=4;ALG=PROD;AF=3.419e-05;NSAMP=1;MSQ=542.54;RECLASSIFIED;AC=1;AN=29246;NFAM=1
chr1	21182813	122700_2	N	]chr1:21179852]N	914.72	LOW	SVTYPE=BND;POS=21179852;STRANDS=+-:9;IMPRECISE;CIPOS=0,5;CIEND=-10,9;CIPOS95=0,1;CIEND95=0,0;MATEID=122700_1;EVENT=122700;SECONDARY;SU=9;PE=5;SR=4;ALG=PROD;AF=0.001265;NSAMP=37;MSQ=16.19;RECLASSIFIED;AC=37;AN=29246;NFAM=37
chr1	21186250	543577	N	<INV>	23.83	LOW	SVTYPE=INV;POS=21186250;SVLEN=591;END=21186841;STRANDS=++:2,--:4;IMPRECISE;CIPOS=-10,9;CIEND=-10,9;CIPOS95=-3,3;CIEND95=-3,1;SU=6;PE=5;SR=1;ALG=PROD;AF=3.419e-05;NSAMP=1;MSQ=23.81;AC=1;AN=29246;NFAM=1
chr1	21195732	122706_1	N	N[chr1:21196010[	258.92	LOW	SVTYPE=BND;POS=21195732;STRANDS=+-:22;CIPOS=-9,8;CIEND=-9,8;CIPOS95=0,0;CIEND95=0,0;MATEID=122706_2;EVENT=122706;SU=22;PE=0;SR=22;ALG=PROD;AF=0.0001026;NSAMP=3;MSQ=19.97;RECLASSIFIED;AC=3;AN=29246;NFAM=3
chr1	21196010	122706_2	N	]chr1:21195732]N	258.92	LOW	SVTYPE=BND;POS=21195732;STRANDS=+-:22;CIPOS=-9,8;CIEND=-9,8;CIPOS95=0,0;CIEND95=0,0;MATEID=122706_1;EVENT=122706;SECONDARY;SU=22;PE=0;SR=22;ALG=PROD;AF=0.0001026;NSAMP=3;MSQ=19.97;RECLASSIFIED;AC=3;AN=29246;NFAM=3
chr1	21197154	455751_1	N	]chr1:41561768]N	5144.49	LOW	SVTYPE=BND;POS=21197154;STRANDS=-+:23;CIPOS=-10,9;CIEND=-10,9;CIPOS95=0,0;CIEND95=0,0;MATEID=455751_2;EVENT=455751;SU=23;PE=0;SR=23;ALG=PROD;AF=0.009437;NSAMP=276;MSQ=11.89;RECLASSIFIED;AC=276;AN=29246;NFAM=276
chr1	21199725	122707	N	<DEL>	158.95	PASS	SVTYPE=DEL;POS=21199725;SVLEN=-57;END=21199782;STRANDS=+-:7;CIPOS=-5,4;CIEND=-5,4;CIPOS95=0,0;CIEND95=0,0;SU=7;PE=0;SR=7;ALG=PROD;AF=3.419e-05;NSAMP=1;MSQ=158.87;AC=1;AN=29246;NFAM=1
chr1	21202239	122708_1	N	N[chr1:21202393[	103.13	LOW	SVTYPE=BND;POS=21202239;STRANDS=+-:8;CIPOS=-29,28;CIEND=-29,28;CIPOS95=0,0;CIEND95=0,0;MATEID=122708_2;EVENT=122708;SU=8;PE=0;SR=8;ALG=PROD;AF=0.0001368;NSAMP=4;MSQ=24.04;RECLASSIFIED;AC=4;AN=29246;NFAM=4
chr1	21202393	122708_2	N	]chr1:21202239]N	103.13	LOW	SVTYPE=BND;POS=21202239;STRANDS=+-:8;CIPOS=-29,28;CIEND=-29,28;CIPOS95=0,0;CIEND95=0,0;MATEID=122708_1;EVENT=122708;SECONDARY;SU=8;PE=0;SR=8;ALG=PROD;AF=0.0001368;NSAMP=4;MSQ=24.04;RECLASSIFIED;AC=4;AN=29246;NFAM=4
chr1	21203906	543578	N	<INV>	1.05335e+06	PASS	SVTYPE=INV;POS=21203906;SVLEN=833;END=21204739;STRANDS=++:25880,--:20032;CIPOS=0,0;CIEND=0,0;CIPOS95=0,0;CIEND95=0,0;SU=45912;PE=40475;SR=5437;AF=0.02876;NSAMP=823;MSQ=676.88;AC=841;AN=29246;NFAM=792
chr1	21204347	543579_1	N	N]chr1:21204682]	289835	LOW	SVTYPE=BND;POS=21204347;STRANDS=++:6;IMPRECISE;CIPOS=-4,0;CIEND=-10,327;CIPOS95=-4,0;CIEND95=-2,74;MATEID=543579_2;EVENT=543579;SU=6;PE=6;SR=0;ALG=PROD;AF=0.02496;NSAMP=730;MSQ=181.4;AC=730;AN=29246;NFAM=700
chr1	21204682	543579_2	N	N]chr1:21204347]	289835	LOW	SVTYPE=BND;POS=21204682;STRANDS=++:6;IMPRECISE;CIPOS=-10,327;CIEND=-4,0;CIPOS95=-2,74;CIEND95=-4,0;MATEID=543579_1;EVENT=543579;SECONDARY;SU=6;PE=6;SR=0;ALG=PROD;AF=0.02496;NSAMP=730;MSQ=181.4;AC=730;AN=29246;NFAM=700
chr1	21206946	12759_1	N	]chr5:142715185]N	3740.9	LOW	SVTYPE=BND;POS=21206946;STRANDS=-+:4;CIPOS=-9,8;CIEND=-9,8;CIPOS95=0,0;CIEND95=0,0;MATEID=12759_2;EVENT=12759;SU=4;PE=0;SR=4;ALG=PROD;AF=0.004342;NSAMP=127;MSQ=21.77;AC=127;AN=29246;NFAM=127
chr1	21210432	122709_1	N	N[chr1:21210839[	64147.6	LOW	SVTYPE=BND;POS=21210432;STRANDS=+-:674;CIPOS=-2,2;CIEND=-1,1;CIPOS95=0,0;CIEND95=0,0;MATEID=122709_2;EVENT=122709;SU=674;PE=288;SR=386;ALG=PROD;AF=0.03905;NSAMP=899;MSQ=53.57;RECLASSIFIED;AC=1142;AN=29246;NFAM=889
chr1	21210512	455752_1	N	]chr1:21211015]N	34.61	LOW	SVTYPE=BND;POS=21210512;STRANDS=-+:4;IMPRECISE;CIPOS=-538,9;CIEND=-10,525;CIPOS95=-132,2;CIEND95=-2,125;MATEID=455752_2;EVENT=455752;SU=4;PE=4;SR=0;ALG=PROD;AF=3.419e-05;NSAMP=1;MSQ=10.1;RECLASSIFIED;AC=1;AN=29246;NFAM=1
chr1	21210839	122709_2	N	]chr1:21210432]N	64147.6	LOW	SVTYPE=BND;POS=21210432;STRANDS=+-:674;CIPOS=-1,1;CIEND=-2,2;CIPOS95=0,0;CIEND95=0,0;MATEID=122709_1;EVENT=122709;SECONDARY;SU=674;PE=288;SR=386;ALG=PROD;AF=0.03905;NSAMP=899;MSQ=53.57;RECLASSIFIED;AC=1142;AN=29246;NFAM=889
chr1	21211015	455752_2	N	N[chr1:21210512[	34.61	LOW	SVTYPE=BND;POS=21210512;STRANDS=-+:4;IMPRECISE;CIPOS=-10,525;CIEND=-538,9;CIPOS95=-2,125;CIEND95=-132,2;MATEID=455752_1;EVENT=455752;SECONDARY;SU=4;PE=4;SR=0;ALG=PROD;AF=3.419e-05;NSAMP=1;MSQ=10.1;RECLASSIFIED;AC=1;AN=29246;NFAM=1
chr1	21213222	122710_1	N	N[chr1:21213519[	976.03	LOW	SVTYPE=BND;POS=21213222;STRANDS=+-:43;CIPOS=-9,8;CIEND=-9,8;CIPOS95=0,0;CIEND95=0,0;MATEID=122710_2;EVENT=122710;SU=43;PE=0;SR=43;ALG=PROD;AF=0.0004103;NSAMP=12;MSQ=12.9;RECLASSIFIED;AC=12;AN=29246;NFAM=12
chr1	21213519	122710_2	N	]chr1:21213222]N	976.03	LOW	SVTYPE=BND;POS=21213222;STRANDS=+-:43;CIPOS=-9,8;CIEND=-9,8;CIPOS95=0,0;CIEND95=0,0;MATEID=122710_1;EVENT=122710;SECONDARY;SU=43;PE=0;SR=43;ALG=PROD;AF=0.0004103;NSAMP=12;MSQ=12.9;RECLASSIFIED;AC=12;AN=29246;NFAM=12
chr1	21213669	543580_1	N	[chr1:21214586[N	20.76	LOW	SVTYPE=BND;POS=21213669;STRANDS=--:4;IMPRECISE;CIPOS=-10,8;CIEND=-10,9;CIPOS95=-1,0;CIEND95=-1,1;MATEID=543580_2;EVENT=543580;SU=4;PE=1;SR=3;ALG=PROD;AF=3.419e-05;NSAMP=1;MSQ=20.76;AC=1;AN=29246;NFAM=1
chr1	21213769	543581_1	N	N]chr1:21214573]	233.63	LOW	SVTYPE=BND;POS=21213769;STRANDS=++:11;IMPRECISE;CIPOS=-10,9;CIEND=-9,9;CIPOS95=-1,3;CIEND95=-1,3;MATEID=543581_2;EVENT=543581;SU=11;PE=10;SR=1;ALG=PROD;AF=3.419e-05;NSAMP=1;MSQ=233.63;AC=1;AN=29246;NFAM=1
chr1	21214297	122711	N	<DEL>	1226.55	PASS	SVTYPE=DEL;POS=21214297;SVLEN=-63;END=21214360;STRANDS=+-:42;CIPOS=-10,8;CIEND=-7,6;CIPOS95=0,0;CIEND95=0,0;SU=42;PE=3;SR=39;ALG=PROD;AF=0.0003077;NSAMP=8;MSQ=152.99;AC=9;AN=29246;NFAM=8
chr1	21214573	543581_2	N	N]chr1:21213769]	233.63	LOW	SVTYPE=BND;POS=21214573;STRANDS=++:11;IMPRECISE;CIPOS=-9,9;CIEND=-10,9;CIPOS95=-1,3;CIEND95=-1,3;MATEID=543581_1;EVENT=543581;SECONDARY;SU=11;PE=10;SR=1;ALG=PROD;AF=3.419e-05;NSAMP=1;MSQ=233.63;AC=1;AN=29246;NFAM=1
chr1	21214586	543580_2	N	[chr1:21213669[N	20.76	LOW	SVTYPE=BND;POS=21214586;STRANDS=--:4;IMPRECISE;CIPOS=-10,9;CIEND=-10,8;CIPOS95=-1,1;CIEND95=-1,0;MATEID=543580_1;EVENT=543580;SECONDARY;SU=4;PE=1;SR=3;ALG=PROD;AF=3.419e-05;NSAMP=1;MSQ=20.76;AC=1;AN=29246;NFAM=1
chr1	21224564	122712_1	N	N[chr1:21224632[	6440.93	LOW	SVTYPE=BND;POS=21224564;STRANDS=+-:230;CIPOS=-2,2;CIEND=-1,3;CIPOS95=0,0;CIEND95=0,0;MATEID=122712_2;EVENT=122712;SU=230;PE=0;SR=230;ALG=PROD;AF=0.0008206;NSAMP=24;MSQ=234.78;RECLASSIFIED;AC=24;AN=29246;NFAM=22
chr1	21224632	122712_2	N	]chr1:21224564]N	6440.93	LOW	SVTYPE=BND;POS=21224564;STRANDS=+-:230;CIPOS=-1,3;CIEND=-2,2;CIPOS95=0,0;CIEND95=0,0;MATEID=122712_1;EVENT=122712;SECONDARY;SU=230;PE=0;SR=230;ALG=PROD;AF=0.0008206;NSAMP=24;MSQ=234.78;RECLASSIFIED;AC=24;AN=29246;NFAM=22
chr1	21231402	122713_1	N	N[chr1:21231686[	29.34	LOW	SVTYPE=BND;POS=21231402;STRANDS=+-:7;CIPOS=-5,4;CIEND=-6,4;CIPOS95=0,0;CIEND95=0,0;MATEID=122713_2;EVENT=122713;SU=7;PE=0;SR=7;ALG=PROD;AF=6.839e-05;NSAMP=2;MSQ=11.17;RECLASSIFIED;AC=2;AN=29246;NFAM=2
chr1	21231686	122713_2	N	]chr1:21231402]N	29.34	LOW	SVTYPE=BND;POS=21231402;STRANDS=+-:7;CIPOS=-6,4;CIEND=-5,4;CIPOS95=0,0;CIEND95=0,0;MATEID=122713_1;EVENT=122713;SECONDARY;SU=7;PE=0;SR=7;ALG=PROD;AF=6.839e-05;NSAMP=2;MSQ=11.17;RECLASSIFIED;AC=2;AN=29246;NFAM=2
chr1	21277222	543584	N	<INV>	190.34	LOW	SVTYPE=INV;POS=21277222;SVLEN=63;END=21277285;STRANDS=++:1,--:3;IMPRECISE;CIPOS=-636,9;CIEND=-9,9;CIPOS95=-188,2;CIEND95=-9,1;SU=4;PE=4;SR=0;ALG=PROD;AF=0.0005813;NSAMP=17;MSQ=9.13;AC=17;AN=29246;NFAM=17
chr1	21282034	122715_1	N	N[chr1:21282440[	174.12	LOW	SVTYPE=BND;POS=21282034;STRANDS=+-:5;CIPOS=-10,9;CIEND=-10,9;CIPOS95=0,0;CIEND95=0,0;MATEID=122715_2;EVENT=122715;SU=5;PE=0;SR=5;ALG=PROD;AF=0.0001368;NSAMP=4;MSQ=24.37;RECLASSIFIED;AC=4;AN=29246;NFAM=4
chr1	21282440	122715_2	N	]chr1:21282034]N	174.12	LOW	SVTYPE=BND;POS=21282034;STRANDS=+-:5;CIPOS=-10,9;CIEND=-10,9;CIPOS95=0,0;CIEND95=0,0;MATEID=122715_1;EVENT=122715;SECONDARY;SU=5;PE=0;SR=5;ALG=PROD;AF=0.0001368;NSAMP=4;MSQ=24.37;RECLASSIFIED;AC=4;AN=29246;NFAM=4
chr1	21291952	6208_1	N	]chr19:15146975]N	2634.67	LOW	SVTYPE=BND;POS=21291952;STRANDS=-+:4;CIPOS=-9,8;CIEND=-9,8;CIPOS95=0,0;CIEND95=0,0;MATEID=6208_2;EVENT=6208;SU=4;PE=0;SR=4;ALG=PROD;AF=0.002975;NSAMP=87;MSQ=20.64;AC=87;AN=29246;NFAM=87
chr1	21301852	122716_1	N	N[chr1:21304308[	2106.04	LOW	SVTYPE=BND;POS=21301852;STRANDS=+-:42;IMPRECISE;CIPOS=-30,245;CIEND=-270,29;CIPOS95=-23,23;CIEND95=-26,26;MATEID=122716_2;EVENT=122716;SU=42;PE=42;SR=0;ALG=PROD;AF=0.002154;NSAMP=63;MSQ=27.06;RECLASSIFIED;AC=63;AN=29246;NFAM=62
chr1	21304308	122716_2	N	]chr1:21301852]N	2106.04	LOW	SVTYPE=BND;POS=21301852;STRANDS=+-:42;IMPRECISE;CIPOS=-270,29;CIEND=-30,245;CIPOS95=-26,26;CIEND95=-23,23;MATEID=122716_1;EVENT=122716;SECONDARY;SU=42;PE=42;SR=0;ALG=PROD;AF=0.002154;NSAMP=63;MSQ=27.06;RECLASSIFIED;AC=63;AN=29246;NFAM=62
chr1	21332764	455323_2	N	N[chr1:8243293[	79.31	LOW	SVTYPE=BND;POS=8243293;STRANDS=-+:4;CIPOS=-9,8;CIEND=-9,8;CIPOS95=0,0;CIEND95=0,0;MATEID=455323_1;EVENT=455323;SECONDARY;SU=4;PE=0;SR=4;ALG=PROD;AF=3.419e-05;NSAMP=1;MSQ=78.6;RECLASSIFIED;AC=1;AN=29246;NFAM=1
chr1	21345912	122717_1	N	N[chr1:21346181[	7934.43	LOW	SVTYPE=BND;POS=21345912;STRANDS=+-:44;CIPOS=-2,12;CIEND=-8,7;CIPOS95=0,0;CIEND95=0,0;MATEID=122717_2;EVENT=122717;SU=44;PE=0;SR=44;ALG=PROD;AF=0.0108;NSAMP=314;MSQ=15.8;RECLASSIFIED;AC=316;AN=29246;NFAM=314
chr1	21345950	16967_1	N	N]chr9:123485635]	200.36	LOW	SVTYPE=BND;POS=21345950;STRANDS=++:5;CIPOS=-10,9;CIEND=-10,9;CIPOS95=0,0;CIEND95=0,0;MATEID=16967_2;EVENT=16967;SU=5;PE=0;SR=5;ALG=PROD;AF=0.0002393;NSAMP=7;MSQ=23.64;AC=7;AN=29246;NFAM=7
chr1	21346107	122718_1	N	N[chr1:21346391[	419.22	LOW	SVTYPE=BND;POS=21346107;STRANDS=+-:8;CIPOS=-29,28;CIEND=-29,28;CIPOS95=0,0;CIEND95=0,0;MATEID=122718_2;EVENT=122718;SU=8;PE=0;SR=8;ALG=PROD;AF=0.000171;NSAMP=5;MSQ=14.73;RECLASSIFIED;AC=5;AN=29246;NFAM=5
chr1	21346181	122717_2	N	]chr1:21345912]N	7934.43	LOW	SVTYPE=BND;POS=21345912;STRANDS=+-:44;CIPOS=-8,7;CIEND=-2,12;CIPOS95=0,0;CIEND95=0,0;MATEID=122717_1;EVENT=122717;SECONDARY;SU=44;PE=0;SR=44;ALG=PROD;AF=0.0108;NSAMP=314;MSQ=15.8;RECLASSIFIED;AC=316;AN=29246;NFAM=314
chr1	21346391	122718_2	N	]chr1:21346107]N	419.22	LOW	SVTYPE=BND;POS=21346107;STRANDS=+-:8;CIPOS=-29,28;CIEND=-29,28;CIPOS95=0,0;CIEND95=0,0;MATEID=122718_1;EVENT=122718;SECONDARY;SU=8;PE=0;SR=8;ALG=PROD;AF=0.000171;NSAMP=5;MSQ=14.73;RECLASSIFIED;AC=5;AN=29246;NFAM=5
chr1	21357931	122720_1	N	N[chr1:21358348[	283.36	LOW	SVTYPE=BND;POS=21357931;STRANDS=+-:6;CIPOS=-6,5;CIEND=-6,5;CIPOS95=0,0;CIEND95=0,0;MATEID=122720_2;EVENT=122720;SU=6;PE=0;SR=6;ALG=PROD;AF=0.0002393;NSAMP=7;MSQ=13.31;RECLASSIFIED;AC=7;AN=29246;NFAM=7
chr1	21358348	122720_2	N	]chr1:21357931]N	283.36	LOW	SVTYPE=BND;POS=21357931;STRANDS=+-:6;CIPOS=-6,5;CIEND=-6,5;CIPOS95=0,0;CIEND95=0,0;MATEID=122720_1;EVENT=122720;SECONDARY;SU=6;PE=0;SR=6;ALG=PROD;AF=0.0002393;NSAMP=7;MSQ=13.31;RECLASSIFIED;AC=7;AN=29246;NFAM=7
chr1	21358461	122722	N	<DEL>	1609.21	PASS	SVTYPE=DEL;POS=21358461;SVLEN=-15549;END=21374010;STRANDS=+-:71;IMPRECISE;CIPOS=-14,29;CIEND=-30,10;CIPOS95=-1,1;CIEND95=-1,1;SU=71;PE=68;SR=3;ALG=PROD;AF=6.839e-05;NSAMP=2;MSQ=431.58;AC=2;AN=29246;NFAM=1
chr1	21358468	455753	N	<DUP>	142.16	PASS	SVTYPE=DUP;POS=21358468;SVLEN=1894;END=21360362;STRANDS=-+:12;IMPRECISE;CIPOS=-237,9;CIEND=-10,240;CIPOS95=-56,2;CIEND95=-2,58;SU=12;PE=12;SR=0;ALG=PROD;AF=6.839e-05;NSAMP=1;MSQ=135.99;AC=2;AN=29246;NFAM=1
chr1	21358757	122721_1	N	N[chr1:21360591[	170169	LOW	SVTYPE=BND;POS=21358757;STRANDS=+-:65;IMPRECISE;CIPOS=-17,29;CIEND=-28,9;CIPOS95=-1,1;CIEND95=-2,2;MATEID=122721_2;EVENT=122721;SU=65;PE=63;SR=2;ALG=PROD;AF=0.09249;NSAMP=2705;MSQ=30.19;RECLASSIFIED;AC=2705;AN=29246;NFAM=2578
chr1	21359576	122723_1	N	N[chr1:21359932[	220.17	LOW	SVTYPE=BND;POS=21359576;STRANDS=+-:5;CIPOS=-10,9;CIEND=-10,9;CIPOS95=0,0;CIEND95=0,0;MATEID=122723_2;EVENT=122723;SU=5;PE=0;SR=5;ALG=PROD;AF=0.0003761;NSAMP=11;MSQ=10.88;RECLASSIFIED;AC=11;AN=29246;NFAM=11
chr1	21359932	122723_2	N	]chr1:21359576]N	220.17	LOW	SVTYPE=BND;POS=21359576;STRANDS=+-:5;CIPOS=-10,9;CIEND=-10,9;CIPOS95=0,0;CIEND95=0,0;MATEID=122723_1;EVENT=122723;SECONDARY;SU=5;PE=0;SR=5;ALG=PROD;AF=0.0003761;NSAMP=11;MSQ=10.88;RECLASSIFIED;AC=11;AN=29246;NFAM=11
chr1	21360591	122721_2	N	]chr1:21358757]N	170169	LOW	SVTYPE=BND;POS=21358757;STRANDS=+-:65;IMPRECISE;CIPOS=-28,9;CIEND=-17,29;CIPOS95=-2,2;CIEND95=-1,1;MATEID=122721_1;EVENT=122721;SECONDARY;SU=65;PE=63;SR=2;ALG=PROD;AF=0.09249;NSAMP=2705;MSQ=30.19;RECLASSIFIED;AC=2705;AN=29246;NFAM=2578
chr1	21363703	122724_1	N	N[chr1:21392011[	3048.64	LOW	SVTYPE=BND;POS=21363703;STRANDS=+-:157;IMPRECISE;CIPOS=-10,235;CIEND=-233,10;CIPOS95=-6,6;CIEND95=-6,6;MATEID=122724_2;EVENT=122724;SU=157;PE=157;SR=0;ALG=PROD;AF=0.0003419;NSAMP=10;MSQ=203.91;RECLASSIFIED;AC=10;AN=29246;NFAM=10
chr1	21364201	5965_1	N	]chr18:66713663]N	32066.4	LOW	SVTYPE=BND;POS=21364201;STRANDS=-+:8;CIPOS=-29,28;CIEND=-29,28;CIPOS95=0,0;CIEND95=0,0;MATEID=5965_2;EVENT=5965;SU=8;PE=0;SR=8;ALG=PROD;AF=0.02411;NSAMP=705;MSQ=26.66;AC=705;AN=29246;NFAM=686
chr1	21364211	14142_1	N	]chr6:158636070]N	4844.18	LOW	SVTYPE=BND;POS=21364211;STRANDS=-+:4;IMPRECISE;CIPOS=0,7;CIEND=-9,9;CIPOS95=0,1;CIEND95=-1,3;MATEID=14142_2;EVENT=14142;SU=4;PE=3;SR=1;ALG=PROD;AF=0.005847;NSAMP=169;MSQ=17.38;AC=171;AN=29246;NFAM=169
chr1	21364258	455755_1	N	]chr1:205546945]N	290586	LOW	SVTYPE=BND;POS=21364258;STRANDS=-+:25;CIPOS=-10,9;CIEND=-10,9;CIPOS95=0,0;CIEND95=0,0;MATEID=455755_2;EVENT=455755;SU=25;PE=18;SR=7;ALG=PROD;AF=0.2287;NSAMP=5726;MSQ=29.21;RECLASSIFIED;AC=6690;AN=29246;NFAM=5429
chr1	21370479	122726	N	<DEL>	50.78	PASS	SVTYPE=DEL;POS=21370479;SVLEN=-129873;END=21500352;STRANDS=+-:5;IMPRECISE;CIPOS=-10,255;CIEND=-330,9;CIPOS95=-1,77;CIEND95=-84,2;SU=5;PE=5;SR=0;ALG=PROD;AF=3.419e-05;NSAMP=1;MSQ=50.78;AC=1;AN=29246;NFAM=1
chr1	21374535	5383_1	N	]chr17:54245778]N	788.38	LOW	SVTYPE=BND;POS=21374535;STRANDS=-+:4;CIPOS=-9,8;CIEND=-9,8;CIPOS95=0,0;CIEND95=0,0;MATEID=5383_2;EVENT=5383;SU=4;PE=0;SR=4;ALG=PROD;AF=0.0006497;NSAMP=19;MSQ=20.89;AC=19;AN=29246;NFAM=18
chr1	21374572	122728_1	N	N[chr1:21374633[	55065.2	LOW	SVTYPE=BND;POS=21374572;STRANDS=+-:4;CIPOS=-9,8;CIEND=-9,8;CIPOS95=0,0;CIEND95=0,0;MATEID=122728_2;EVENT=122728;SU=4;PE=0;SR=4;ALG=PROD;AF=0.03278;NSAMP=790;MSQ=26.91;RECLASSIFIED;AC=939;AN=28648;NFAM=772
chr1	21374610	543587	N	<INV>	100401	LOW	SVTYPE=INV;POS=21374610;SVLEN=96;END=21374706;STRANDS=++:126,--:299;IMPRECISE;CIPOS=-41,2;CIEND=-1,9;CIPOS95=-1,1;CIEND95=-1,1;SU=425;PE=425;SR=0;ALG=PROD;AF=0.05731;NSAMP=1655;MSQ=33.12;AC=1676;AN=29246;NFAM=1580
chr1	21374633	122728_2	N	]chr1:21374572]N	55065.2	LOW	SVTYPE=BND;POS=21374572;STRANDS=+-:4;CIPOS=-9,8;CIEND=-9,8;CIPOS95=0,0;CIEND95=0,0;MATEID=122728_1;EVENT=122728;SECONDARY;SU=4;PE=0;SR=4;ALG=PROD;AF=0.03278;NSAMP=790;MSQ=26.91;RECLASSIFIED;AC=939;AN=28648;NFAM=772
chr1	21374691	7468_1	N	[chr2:124915134[N	1670.98	LOW	SVTYPE=BND;POS=21374691;STRANDS=--:10;IMPRECISE;CIPOS=-30,29;CIEND=-28,29;CIPOS95=0,0;CIEND95=-2,2;MATEID=7468_2;EVENT=7468;SU=10;PE=0;SR=10;ALG=PROD;AF=0.001607;NSAMP=47;MSQ=20.87;AC=47;AN=29246;NFAM=47
chr1	21374695	11552_1	N	[chr4:154533389[N	9661.24	LOW	SVTYPE=BND;POS=21374695;STRANDS=--:4;CIPOS=-9,8;CIEND=-9,8;CIPOS95=0,0;CIEND95=0,0;MATEID=11552_2;EVENT=11552;SU=4;PE=0;SR=4;ALG=PROD;AF=0.009061;NSAMP=264;MSQ=20.52;AC=265;AN=29246;NFAM=263
chr1	21374705	6571_1	N	N]chr19:46807860]	22780.4	LOW	SVTYPE=BND;POS=21374705;STRANDS=++:4;CIPOS=-9,8;CIEND=-9,8;CIPOS95=0,0;CIEND95=0,0;MATEID=6571_2;EVENT=6571;SU=4;PE=0;SR=4;ALG=PROD;AF=0.01481;NSAMP=433;MSQ=24.56;AC=433;AN=29246;NFAM=423
chr1	21375079	12355_1	N	N[chr5:74988071[	12.23	LOW	SVTYPE=BND;POS=21375079;STRANDS=+-:4;IMPRECISE;CIPOS=-8,9;CIEND=-10,7;CIPOS95=0,2;CIEND95=-2,0;MATEID=12355_2;EVENT=12355;SU=4;PE=0;SR=4;ALG=PROD;AF=3.419e-05;NSAMP=1;MSQ=12.23;AC=1;AN=29246;NFAM=1
chr1	21377562	455756	N	<DUP>	117.7	PASS	SVTYPE=DUP;POS=21377562;SVLEN=26471;END=21404033;STRANDS=-+:8;IMPRECISE;CIPOS=-339,8;CIEND=-10,213;CIPOS95=-97,2;CIEND95=-3,43;SU=8;PE=8;SR=0;ALG=PROD;AF=3.419e-05;NSAMP=1;MSQ=117.43;AC=1;AN=29246;NFAM=1
chr1	21386691	3931_1	N	]chr15:41137188]N	251.29	PASS	SVTYPE=BND;POS=21386691;STRANDS=-+:21;CIPOS=-10,9;CIEND=-4,3;CIPOS95=0,0;CIEND95=0,0;MATEID=3931_2;EVENT=3931;SU=21;PE=13;SR=8;ALG=PROD;AF=3.419e-05;NSAMP=1;MSQ=251.29;AC=1;AN=29246;NFAM=1
chr1	21386966	10308_1	N	[chr3:153120407[N	8536.24	LOW	SVTYPE=BND;POS=21386966;STRANDS=--:408;IMPRECISE;CIPOS=-306,27;CIEND=-277,3;CIPOS95=-4,4;CIEND95=-6,3;MATEID=10308_2;EVENT=10308;SU=408;PE=408;SR=0;ALG=PROD;AF=0.001504;NSAMP=44;MSQ=168.54;AC=44;AN=29246;NFAM=43
chr1	21386966	12987_1	N	[chr5:176750019[N	227.69	LOW	SVTYPE=BND;POS=21386966;STRANDS=--:11;IMPRECISE;CIPOS=-455,49;CIEND=-395,49;CIPOS95=-125,49;CIEND95=-79,49;MATEID=12987_2;EVENT=12987;SU=11;PE=11;SR=0;ALG=PROD;AF=3.419e-05;NSAMP=1;MSQ=227.69;AC=1;AN=29246;NFAM=1
chr1	21386979	6871_1	N	]chr2:28807664]N	93.72	LOW	SVTYPE=BND;POS=21386979;STRANDS=-+:6;IMPRECISE;CIPOS=-676,49;CIEND=-50,684;CIPOS95=-103,49;CIEND95=-50,128;MATEID=6871_2;EVENT=6871;SU=6;PE=6;SR=0;ALG=PROD;AF=3.419e-05;NSAMP=1;MSQ=92.67;AC=1;AN=29246;NFAM=1
chr1	21386983	12376_1	N	]chr5:79130744]N	1.19168e+06	LOW	SVTYPE=BND;POS=21386983;STRANDS=-+:2048;CIPOS=0,1;CIEND=-1,0;CIPOS95=0,0;CIEND95=0,0;MATEID=12376_2;EVENT=12376;SU=2048;PE=889;SR=1159;ALG=PROD;AF=0.3257;NSAMP=8293;MSQ=86.74;AC=9525;AN=29246;NFAM=7748
chr1	21387023	13155_1	N	[chr6:18777030[N	36.54	LOW	SVTYPE=BND;POS=21387023;STRANDS=--:4;IMPRECISE;CIPOS=-537,49;CIEND=-453,49;CIPOS95=-151,49;CIEND95=-149,49;MATEID=13155_2;EVENT=13155;SU=4;PE=4;SR=0;ALG=PROD;AF=6.839e-05;NSAMP=2;MSQ=18.02;AC=2;AN=29246;NFAM=2
chr1	21387023	1323_1	N	]chr11:44662929]N	4837.21	LOW	SVTYPE=BND;POS=21387023;STRANDS=-+:5;IMPRECISE;CIPOS=-465,29;CIEND=-30,397;CIPOS95=-126,29;CIEND95=-30,92;MATEID=1323_2;EVENT=1323;SU=5;PE=5;SR=0;ALG=PROD;AF=0.005779;NSAMP=162;MSQ=17.62;AC=169;AN=29246;NFAM=160
chr1	21387023	7109_1	N	]chr2:65170504]N	315.9	LOW	SVTYPE=BND;POS=21387023;STRANDS=-+:16;IMPRECISE;CIPOS=-469,49;CIEND=-48,503;CIPOS95=-106,49;CIEND95=-48,101;MATEID=7109_2;EVENT=7109;SU=16;PE=16;SR=0;ALG=PROD;AF=0.0002052;NSAMP=6;MSQ=44.89;AC=6;AN=29246;NFAM=6
chr1	21387032	3453_1	N	]chr14:55276521]N	99.26	LOW	SVTYPE=BND;POS=21387032;STRANDS=-+:6;IMPRECISE;CIPOS=-425,49;CIEND=-50,437;CIPOS95=-107,49;CIEND95=-50,123;MATEID=3453_2;EVENT=3453;SU=6;PE=6;SR=0;ALG=PROD;AF=3.419e-05;NSAMP=1;MSQ=98.75;AC=1;AN=29246;NFAM=1
chr1	21387036	12939_1	N	]chr5:171237884]N	56.67	LOW	SVTYPE=BND;POS=21387036;STRANDS=-+:4;IMPRECISE;CIPOS=-546,9;CIEND=-10,539;CIPOS95=-119,2;CIEND95=0,130;MATEID=12939_2;EVENT=12939;SU=4;PE=4;SR=0;ALG=PROD;AF=3.419e-05;NSAMP=1;MSQ=56.67;AC=1;AN=29246;NFAM=1
chr1	21387039	2678_1	N	]chr13:24425008]N	1512.41	LOW	SVTYPE=BND;POS=21387039;STRANDS=-+:42;IMPRECISE;CIPOS=-374,24;CIEND=-10,332;CIPOS95=-37,24;CIEND95=-10,39;MATEID=2678_2;EVENT=2678;SU=42;PE=42;SR=0;ALG=PROD;AF=0.0009232;NSAMP=27;MSQ=45.74;AC=27;AN=29246;NFAM=27
chr1	21387049	10064_1	N	[chr3:113742010[N	383.56	LOW	SVTYPE=BND;POS=21387049;STRANDS=--:23;IMPRECISE;CIPOS=-478,49;CIEND=-478,45;CIPOS95=-91,49;CIEND95=-78,45;MATEID=10064_2;EVENT=10064;SU=23;PE=23;SR=0;ALG=PROD;AF=6.839e-05;NSAMP=2;MSQ=95.82;AC=2;AN=29246;NFAM=2
chr1	21387049	11350_1	N	]chr4:128051015]N	775.79	PASS	SVTYPE=BND;POS=21387049;STRANDS=-+:26;CIPOS=-49,45;CIEND=-47,48;CIPOS95=0,0;CIEND95=0,0;MATEID=11350_2;EVENT=11350;SU=26;PE=18;SR=8;ALG=PROD;AF=0.0001026;NSAMP=3;MSQ=258.6;AC=3;AN=29246;NFAM=3
chr1	21387049	2565_1	N	]chr12:123473726]N	6.84	LOW	SVTYPE=BND;POS=21387049;STRANDS=-+:4;IMPRECISE;CIPOS=-462,9;CIEND=-10,467;CIPOS95=-143,1;CIEND95=0,153;MATEID=2565_2;EVENT=2565;SU=4;PE=4;SR=0;ALG=PROD;AF=3.419e-05;NSAMP=1;MSQ=6.83;AC=1;AN=29246;NFAM=1
chr1	21387053	3300_1	N	[chr14:34749358[N	164.77	LOW	SVTYPE=BND;POS=21387053;STRANDS=--:4;IMPRECISE;CIPOS=-432,9;CIEND=-693,7;CIPOS95=-126,2;CIEND95=-170,0;MATEID=3300_2;EVENT=3300;SU=4;PE=4;SR=0;ALG=PROD;AF=6.839e-05;NSAMP=2;MSQ=82.38;AC=2;AN=29246;NFAM=1
chr1	21387064	17457_1	N	[chrX:43257034[N	333.58	LOW	SVTYPE=BND;POS=21387064;STRANDS=--:7;IMPRECISE;CIPOS=-503,9;CIEND=-556,9;CIPOS95=-173,1;CIEND95=-163,0;MATEID=17457_2;EVENT=17457;SU=7;PE=7;SR=0;ALG=PROD;AF=0.0003419;NSAMP=10;MSQ=9.2;AC=10;AN=29246;NFAM=10
chr1	21387065	9020_1	N	[chr22:19167226[N	220.21	LOW	SVTYPE=BND;POS=21387065;STRANDS=--:8;IMPRECISE;CIPOS=-524,29;CIEND=-470,29;CIPOS95=-161,29;CIEND95=-107,29;MATEID=9020_2;EVENT=9020;SU=8;PE=8;SR=0;ALG=PROD;AF=0.000171;NSAMP=5;MSQ=11.64;AC=5;AN=29246;NFAM=5
chr1	21387067	1707_1	N	[chr12:769630[N	100.35	LOW	SVTYPE=BND;POS=21387067;STRANDS=--:5;IMPRECISE;CIPOS=-675,49;CIEND=-687,49;CIPOS95=-196,49;CIEND95=-208,49;MATEID=1707_2;EVENT=1707;SU=5;PE=5;SR=0;ALG=PROD;AF=3.419e-05;NSAMP=1;MSQ=9.42;AC=1;AN=29246;NFAM=1
chr1	21387072	4895_1	N	]chr16:77199760]N	92.87	LOW	SVTYPE=BND;POS=21387072;STRANDS=-+:5;IMPRECISE;CIPOS=-633,9;CIEND=-8,622;CIPOS95=-194,0;CIEND95=0,218;MATEID=4895_2;EVENT=4895;SU=5;PE=5;SR=0;ALG=PROD;AF=3.419e-05;NSAMP=1;MSQ=92.74;AC=1;AN=29246;NFAM=1
chr1	21387083	10559_1	N	]chr3:195383289]N	104.91	LOW	SVTYPE=BND;POS=21387083;STRANDS=-+:6;IMPRECISE;CIPOS=-357,49;CIEND=-46,480;CIPOS95=-106,49;CIEND95=-46,160;MATEID=10559_2;EVENT=10559;SU=6;PE=6;SR=0;ALG=PROD;AF=3.419e-05;NSAMP=1;MSQ=104.76;AC=1;AN=29246;NFAM=1
chr1	21388133	6587_1	N	]chr19:48718886]N	77.58	LOW	SVTYPE=BND;POS=21388133;STRANDS=-+:6;IMPRECISE;CIPOS=-10,9;CIEND=-10,9;CIPOS95=-1,0;CIEND95=-1,1;MATEID=6587_2;EVENT=6587;SU=6;PE=3;SR=3;ALG=PROD;AF=3.419e-05;NSAMP=1;MSQ=77.58;AC=1;AN=29246;NFAM=1
chr1	21388318	299_1	N	]chr10:21430288]N	13864.1	LOW	SVTYPE=BND;POS=21388318;STRANDS=-+:54;CIPOS=-9,8;CIEND=-9,8;CIPOS95=0,0;CIEND95=0,0;MATEID=299_2;EVENT=299;SU=54;PE=0;SR=54;ALG=PROD;AF=0.01046;NSAMP=305;MSQ=32.19;AC=306;AN=29246;NFAM=304
chr1	21388870	2527_1	N	]chr12:120528528]N	439.72	LOW	SVTYPE=BND;POS=21388870;STRANDS=-+:14;IMPRECISE;CIPOS=-431,49;CIEND=-50,520;CIPOS95=-88,49;CIEND95=-50,87;MATEID=2527_2;EVENT=2527;SU=14;PE=14;SR=0;ALG=PROD;AF=0.000171;NSAMP=5;MSQ=59.82;AC=5;AN=29246;NFAM=5
chr1	21389535	16695_1	N	[chr9:83902869[N	580.91	PASS	SVTYPE=BND;POS=21389535;STRANDS=--:24;IMPRECISE;CIPOS=-361,49;CIEND=-359,45;CIPOS95=-28,28;CIEND95=-59,45;MATEID=16695_2;EVENT=16695;SU=24;PE=24;SR=0;ALG=PROD;AF=6.839e-05;NSAMP=2;MSQ=290.45;AC=2;AN=29246;NFAM=2
chr1	21389731	17529_1	N	N[chrX:54003510[	434.53	LOW	SVTYPE=BND;POS=21389731;STRANDS=+-:6;IMPRECISE;CIPOS=-10,638;CIEND=-565,9;CIPOS95=-1,182;CIEND95=-154,2;MATEID=17529_2;EVENT=17529;SU=6;PE=6;SR=0;ALG=PROD;AF=0.000171;NSAMP=5;MSQ=86.85;AC=5;AN=29246;NFAM=5
chr1	21389744	1207_1	N	N[chr11:125864660[	216.91	LOW	SVTYPE=BND;POS=21389744;STRANDS=+-:13;IMPRECISE;CIPOS=-30,493;CIEND=-401,29;CIPOS95=-30,87;CIEND95=-68,29;MATEID=1207_2;EVENT=1207;SU=13;PE=13;SR=0;ALG=PROD;AF=0.000171;NSAMP=5;MSQ=19.93;AC=5;AN=29246;NFAM=5
chr1	21389780	13154_1	N	N]chr6:18777044]	820.61	LOW	SVTYPE=BND;POS=21389780;STRANDS=++:38;IMPRECISE;CIPOS=-30,360;CIEND=-10,363;CIPOS95=-30,57;CIEND95=-10,49;MATEID=13154_2;EVENT=13154;SU=38;PE=38;SR=0;ALG=PROD;AF=0.000171;NSAMP=5;MSQ=112.01;AC=5;AN=29246;NFAM=5
chr1	21389780	6622_1	N	N]chr19:53292414]	83.66	LOW	SVTYPE=BND;POS=21389780;STRANDS=++:5;IMPRECISE;CIPOS=-10,550;CIEND=-10,604;CIPOS95=-1,163;CIEND95=0,214;MATEID=6622_2;EVENT=6622;SU=5;PE=5;SR=0;ALG=PROD;AF=3.419e-05;NSAMP=1;MSQ=83.66;AC=1;AN=29246;NFAM=1
chr1	21389807	2677_1	N	N[chr13:24424995[	3192.64	LOW	SVTYPE=BND;POS=21389807;STRANDS=+-:529;CIPOS=-1,3;CIEND=-1,2;CIPOS95=0,0;CIEND95=0,0;MATEID=2677_2;EVENT=2677;SU=529;PE=220;SR=309;ALG=PROD;AF=0.001197;NSAMP=35;MSQ=71.59;AC=35;AN=29246;NFAM=35
chr1	21389810	6872_1	N	N[chr2:28807650[	51.13	LOW	SVTYPE=BND;POS=21389810;STRANDS=+-:4;IMPRECISE;CIPOS=-50,722;CIEND=-608,49;CIPOS95=-50,136;CIEND95=-139,49;MATEID=6872_2;EVENT=6872;SU=4;PE=4;SR=0;ALG=PROD;AF=3.419e-05;NSAMP=1;MSQ=50.85;AC=1;AN=29246;NFAM=1
chr1	21389814	12988_1	N	N]chr5:176750032]	215.54	LOW	SVTYPE=BND;POS=21389814;STRANDS=++:13;IMPRECISE;CIPOS=-50,654;CIEND=-48,430;CIPOS95=-50,113;CIEND95=-48,121;MATEID=12988_2;EVENT=12988;SU=13;PE=13;SR=0;ALG=PROD;AF=3.419e-05;NSAMP=1;MSQ=215.34;AC=1;AN=29246;NFAM=1
chr1	21389815	10560_1	N	N[chr3:195383278[	170.74	LOW	SVTYPE=BND;POS=21389815;STRANDS=+-:8;IMPRECISE;CIPOS=-50,379;CIEND=-378,49;CIPOS95=-50,103;CIEND95=-77,49;MATEID=10560_2;EVENT=10560;SU=8;PE=8;SR=0;ALG=PROD;AF=3.419e-05;NSAMP=1;MSQ=167.76;AC=1;AN=29246;NFAM=1
chr1	21389815	2526_1	N	N[chr12:120528514[	828.06	LOW	SVTYPE=BND;POS=21389815;STRANDS=+-:48;IMPRECISE;CIPOS=-10,459;CIEND=-402,9;CIPOS95=-10,55;CIEND95=-26,9;MATEID=2526_2;EVENT=2526;SU=48;PE=48;SR=0;ALG=PROD;AF=0.0002393;NSAMP=7;MSQ=89.93;AC=7;AN=29246;NFAM=7
chr1	21389815	3097_1	N	N]chr13:100420140]	59.76	LOW	SVTYPE=BND;POS=21389815;STRANDS=++:4;IMPRECISE;CIPOS=-10,618;CIEND=-10,408;CIPOS95=-1,211;CIEND95=-2,117;MATEID=3097_2;EVENT=3097;SU=4;PE=4;SR=0;ALG=PROD;AF=3.419e-05;NSAMP=1;MSQ=59.74;AC=1;AN=29246;NFAM=1
chr1	21389816	3452_1	N	N[chr14:55276508[	494.53	LOW	SVTYPE=BND;POS=21389816;STRANDS=+-:21;IMPRECISE;CIPOS=-28,49;CIEND=-50,29;CIPOS95=-2,2;CIEND95=-2,2;MATEID=3452_2;EVENT=3452;SU=21;PE=20;SR=1;ALG=PROD;AF=6.839e-05;NSAMP=2;MSQ=247.25;AC=2;AN=29246;NFAM=2
chr1	21389817	3664_1	N	N]chr14:81562699]	68.69	LOW	SVTYPE=BND;POS=21389817;STRANDS=++:8;IMPRECISE;CIPOS=-9,9;CIEND=-5,0;CIPOS95=-1,1;CIEND95=-5,0;MATEID=3664_2;EVENT=3664;SU=8;PE=6;SR=2;ALG=PROD;AF=3.419e-05;NSAMP=1;MSQ=68.69;AC=1;AN=29246;NFAM=1
chr1	21389819	1115_1	N	N[chr11:20120172[	119.73	LOW	SVTYPE=BND;POS=21389819;STRANDS=+-:8;IMPRECISE;CIPOS=-10,531;CIEND=-383,9;CIPOS95=-1,137;CIEND95=-116,1;MATEID=1115_2;EVENT=1115;SU=8;PE=8;SR=0;ALG=PROD;AF=3.419e-05;NSAMP=1;MSQ=119.73;AC=1;AN=29246;NFAM=1
chr1	21390104	455757	N	<DUP>	325.64	PASS	SVTYPE=DUP;POS=21390104;SVLEN=89161;END=21479265;STRANDS=-+:30;CIPOS=-10,9;CIEND=-2,1;CIPOS95=0,0;CIEND95=0,0;SU=30;PE=16;SR=14;ALG=PROD;AF=3.419e-05;NSAMP=1;MSQ=325.44;AC=1;AN=29246;NFAM=1
chr1	21390140	4130_1	N	N[chr15:67895640[	56.79	LOW	SVTYPE=BND;POS=21390140;STRANDS=+-:6;IMPRECISE;CIPOS=-10,307;CIEND=-599,9;CIPOS95=-3,72;CIEND95=-117,0;MATEID=4130_2;EVENT=4130;SU=6;PE=6;SR=0;ALG=PROD;AF=3.419e-05;NSAMP=1;MSQ=56.79;AC=1;AN=29246;NFAM=1
chr1	21390146	634_1	N	N[chr10:133369107[	823.82	LOW	SVTYPE=BND;POS=21390146;STRANDS=+-:46;IMPRECISE;CIPOS=-30,303;CIEND=-386,28;CIPOS95=-26,26;CIEND95=-33,28;MATEID=634_2;EVENT=634;SU=46;PE=46;SR=0;ALG=PROD;AF=0.0002052;NSAMP=6;MSQ=137.3;AC=6;AN=29246;NFAM=6
chr1	21390147	10063_1	N	N]chr3:113742027]	1508.11	PASS	SVTYPE=BND;POS=21390147;STRANDS=++:102;IMPRECISE;CIPOS=-10,248;CIEND=-6,326;CIPOS95=-10,13;CIEND95=-6,26;MATEID=10063_2;EVENT=10063;SU=102;PE=102;SR=0;ALG=PROD;AF=0.0001026;NSAMP=3;MSQ=313.35;AC=3;AN=29246;NFAM=2
chr1	21390147	10309_1	N	N]chr3:153120421]	9002.56	LOW	SVTYPE=BND;POS=21390147;STRANDS=++:677;IMPRECISE;CIPOS=-6,260;CIEND=-4,196;CIPOS95=-2,2;CIEND95=-3,3;MATEID=10309_2;EVENT=10309;SU=677;PE=677;SR=0;ALG=PROD;AF=0.00147;NSAMP=43;MSQ=188.52;AC=43;AN=29246;NFAM=43
chr1	21390147	16581_1	N	N]chr9:68965540]	341.4	PASS	SVTYPE=BND;POS=21390147;STRANDS=++:18;IMPRECISE;CIPOS=-10,412;CIEND=-4,236;CIPOS95=-1,81;CIEND95=0,59;MATEID=16581_2;EVENT=16581;SU=18;PE=18;SR=0;ALG=PROD;AF=3.419e-05;NSAMP=1;MSQ=341.4;AC=1;AN=29246;NFAM=1
chr1	21390151	122729_1	N	N[chr1:108986479[	1267.44	PASS	SVTYPE=BND;POS=21390151;STRANDS=+-:54;IMPRECISE;CIPOS=-23,301;CIEND=-329,26;CIPOS95=-23,49;CIEND95=-29,26;MATEID=122729_2;EVENT=122729;SU=54;PE=54;SR=0;ALG=PROD;AF=3.419e-05;NSAMP=1;MSQ=4.64;RECLASSIFIED;AC=1;AN=29246;NFAM=1
chr1	21390151	13841_1	N	N[chr6:110685825[	724.76	LOW	SVTYPE=BND;POS=21390151;STRANDS=+-:46;IMPRECISE;CIPOS=-10,335;CIEND=-77,9;CIPOS95=-10,38;CIEND95=-20,9;MATEID=13841_2;EVENT=13841;SU=46;PE=46;SR=0;ALG=PROD;AF=0.0002052;NSAMP=6;MSQ=120.79;AC=6;AN=29246;NFAM=6
chr1	21390151	16694_1	N	N]chr9:83902881]	265.55	LOW	SVTYPE=BND;POS=21390151;STRANDS=++:30;IMPRECISE;CIPOS=-25,325;CIEND=-30,329;CIPOS95=-25,46;CIEND95=-30,43;MATEID=16694_2;EVENT=16694;SU=30;PE=30;SR=0;ALG=PROD;AF=0.0001026;NSAMP=3;MSQ=88.52;AC=3;AN=29246;NFAM=3
chr1	21390151	2623_1	N	N]chr12:131899504]	4.64	LOW	SVTYPE=BND;POS=21390151;STRANDS=++:4;IMPRECISE;CIPOS=-10,364;CIEND=-10,458;CIPOS95=-2,118;CIEND95=-1,119;MATEID=2623_2;EVENT=2623;SU=4;PE=4;SR=0;ALG=PROD;AF=3.419e-05;NSAMP=1;MSQ=4.64;AC=1;AN=29246;NFAM=1
chr1	21390151	3594_1	N	N]chr14:73256198]	721.38	LOW	SVTYPE=BND;POS=21390151;STRANDS=++:46;IMPRECISE;CIPOS=-24,343;CIEND=-27,324;CIPOS95=-24,44;CIEND95=-27,38;MATEID=3594_2;EVENT=3594;SU=46;PE=46;SR=0;ALG=PROD;AF=3.419e-05;NSAMP=1;MSQ=320.3;AC=1;AN=29246;NFAM=1
chr1	21390151	5318_1	N	N]chr17:45574947]	17.73	LOW	SVTYPE=BND;POS=21390151;STRANDS=++:7;IMPRECISE;CIPOS=-10,349;CIEND=-10,349;CIPOS95=-1,96;CIEND95=0,101;MATEID=5318_2;EVENT=5318;SU=7;PE=7;SR=0;ALG=PROD;AF=3.419e-05;NSAMP=1;MSQ=17.73;AC=1;AN=29246;NFAM=1
chr1	21390151	5443_1	N	N]chr17:64515370]	26.74	LOW	SVTYPE=BND;POS=21390151;STRANDS=++:5;IMPRECISE;CIPOS=-10,440;CIEND=-9,447;CIPOS95=0,148;CIEND95=0,152;MATEID=5443_2;EVENT=5443;SU=5;PE=5;SR=0;ALG=PROD;AF=3.419e-05;NSAMP=1;MSQ=26.74;AC=1;AN=29246;NFAM=1
chr1	21390151	9438_1	N	N]chr3:22428710]	401.52	PASS	SVTYPE=BND;POS=21390151;STRANDS=++:18;IMPRECISE;CIPOS=-5,208;CIEND=-10,387;CIPOS95=0,42;CIEND95=0,73;MATEID=9438_2;EVENT=9438;SU=18;PE=18;SR=0;ALG=PROD;AF=3.419e-05;NSAMP=1;MSQ=401.52;AC=1;AN=29246;NFAM=1
chr1	21390152	22_1	N	N]chr10:102589462]	1276.1	LOW	SVTYPE=BND;POS=21390152;STRANDS=++:8;IMPRECISE;CIPOS=-10,333;CIEND=-9,376;CIPOS95=-1,77;CIEND95=0,121;MATEID=22_2;EVENT=22;SU=8;PE=8;SR=0;ALG=PROD;AF=0.001641;NSAMP=48;MSQ=15.55;AC=48;AN=29246;NFAM=48
chr1	21390152	7108_1	N	N[chr2:65170492[	12219.6	LOW	SVTYPE=BND;POS=21390152;STRANDS=+-:642;IMPRECISE;CIPOS=-4,9;CIEND=-10,2;CIPOS95=0,0;CIEND95=-1,1;MATEID=7108_2;EVENT=7108;SU=642;PE=638;SR=4;ALG=PROD;AF=0.00147;NSAMP=43;MSQ=236.86;AC=43;AN=29246;NFAM=39
chr1	21390156	11351_1	N	N[chr4:128050998[	731.02	LOW	SVTYPE=BND;POS=21390156;STRANDS=+-:41;IMPRECISE;CIPOS=-45,295;CIEND=-286,44;CIPOS95=-22,22;CIEND95=-31,31;MATEID=11351_2;EVENT=11351;SU=41;PE=41;SR=0;ALG=PROD;AF=0.0001026;NSAMP=3;MSQ=243.67;AC=3;AN=29246;NFAM=3
chr1	21392011	122724_2	N	]chr1:21363703]N	3048.64	LOW	SVTYPE=BND;POS=21363703;STRANDS=+-:157;IMPRECISE;CIPOS=-233,10;CIEND=-10,235;CIPOS95=-6,6;CIEND95=-6,6;MATEID=122724_1;EVENT=122724;SECONDARY;SU=157;PE=157;SR=0;ALG=PROD;AF=0.0003419;NSAMP=10;MSQ=203.91;RECLASSIFIED;AC=10;AN=29246;NFAM=10
chr1	21394729	122730	N	<DEL>	215.63	PASS	SVTYPE=DEL;POS=21394729;SVLEN=-95;END=21394824;STRANDS=+-:4;IMPRECISE;CIPOS=-9,8;CIEND=-5,9;CIPOS95=0,0;CIEND95=0,1;SU=4;PE=0;SR=4;ALG=PROD;AF=3.419e-05;NSAMP=1;MSQ=53.85;AC=1;AN=29246;NFAM=1
chr1	21402318	122731_1	N	N[chr1:21402635[	109310	PASS	SVTYPE=BND;POS=21402318;STRANDS=+-:2936;CIPOS=0,0;CIEND=0,0;CIPOS95=0,0;CIEND95=0,0;MATEID=122731_2;EVENT=122731;SU=2936;PE=491;SR=2445;ALG=PROD;AF=0.008958;NSAMP=258;MSQ=362.94;RECLASSIFIED;AC=262;AN=29246;NFAM=256
chr1	21402635	122731_2	N	]chr1:21402318]N	109310	PASS	SVTYPE=BND;POS=21402318;STRANDS=+-:2936;CIPOS=0,0;CIEND=0,0;CIPOS95=0,0;CIEND95=0,0;MATEID=122731_1;EVENT=122731;SECONDARY;SU=2936;PE=491;SR=2445;ALG=PROD;AF=0.008958;NSAMP=258;MSQ=362.94;RECLASSIFIED;AC=262;AN=29246;NFAM=256
chr1	21409330	3797_1	N	N]chr14:102463429]	2323.13	LOW	SVTYPE=BND;POS=21409330;STRANDS=++:171;IMPRECISE;CIPOS=-11,212;CIEND=-11,440;CIPOS95=-10,10;CIEND95=-11,32;MATEID=3797_2;EVENT=3797;SU=171;PE=171;SR=0;ALG=PROD;AF=0.001881;NSAMP=55;MSQ=23.35;AC=55;AN=29246;NFAM=55
chr1	21409377	3796_1	N	[chr14:102463251[N	17595.7	LOW	SVTYPE=BND;POS=21409377;STRANDS=--:1925;IMPRECISE;CIPOS=-90,9;CIEND=-224,10;CIPOS95=-2,2;CIEND95=-10,10;MATEID=3796_2;EVENT=3796;SU=1925;PE=1925;SR=0;ALG=PROD;AF=0.008446;NSAMP=247;MSQ=38.73;AC=247;AN=29246;NFAM=240
chr1	21409405	12737_1	N	[chr5:139548167[N	276.47	LOW	SVTYPE=BND;POS=21409405;STRANDS=--:4;IMPRECISE;CIPOS=-499,29;CIEND=-679,27;CIPOS95=-144,29;CIEND95=-230,27;MATEID=12737_2;EVENT=12737;SU=4;PE=4;SR=0;ALG=PROD;AF=0.0003419;NSAMP=10;MSQ=15.56;AC=10;AN=29246;NFAM=10
chr1	21415762	122174_2	N	]chr1:16555010]N	81.19	LOW	SVTYPE=BND;POS=16555010;STRANDS=+-:4;IMPRECISE;CIPOS=-480,9;CIEND=-10,676;CIPOS95=-144,2;CIEND95=0,218;MATEID=122174_1;EVENT=122174;SECONDARY;SU=4;PE=4;SR=0;ALG=PROD;AF=0.0001368;NSAMP=4;MSQ=18.36;RECLASSIFIED;AC=4;AN=29246;NFAM=4
chr1	21418533	543517_2	N	N]chr1:16850268]	29860.2	LOW	SVTYPE=BND;POS=21418533;STRANDS=++:3105;IMPRECISE;CIPOS=-14,5;CIEND=-11,108;CIPOS95=-1,1;CIEND95=-2,2;MATEID=543517_1;EVENT=543517;SECONDARY;SU=3105;PE=3105;SR=0;ALG=PROD;AF=0.01819;NSAMP=532;MSQ=37.8;AC=532;AN=29246;NFAM=529
chr1	21418704	543516_2	N	[chr1:16850018[N	6699.43	LOW	SVTYPE=BND;POS=21418704;STRANDS=--:962;IMPRECISE;CIPOS=-119,9;CIEND=-267,9;CIPOS95=-2,2;CIEND95=-21,9;MATEID=543516_1;EVENT=543516;SECONDARY;SU=962;PE=962;SR=0;ALG=PROD;AF=0.002599;NSAMP=76;MSQ=29.55;AC=76;AN=29246;NFAM=76
chr1	21421686	543590_1	N	[chr1:21486352[N	794.53	LOW	SVTYPE=BND;POS=21421686;STRANDS=--:115;IMPRECISE;CIPOS=-640,193;CIEND=-731,67;CIPOS95=-120,120;CIEND95=-245,67;MATEID=543590_2;EVENT=543590;SU=115;PE=115;SR=0;ALG=SUM;AF=0.0005129;NSAMP=15;MSQ=36.84;AC=15;AN=29246;NFAM=15
chr1	21421699	543591_1	N	N]chr1:21486287]	38.92	LOW	SVTYPE=BND;POS=21421699;STRANDS=++:10;IMPRECISE;CIPOS=-30,642;CIEND=-30,596;CIPOS95=-30,117;CIEND95=-30,97;MATEID=543591_2;EVENT=543591;SU=10;PE=10;SR=0;ALG=PROD;AF=6.839e-05;NSAMP=2;MSQ=19.42;AC=2;AN=29246;NFAM=2
chr1	21427477	543593	N	<INV>	3.28663e+06	LOW	SVTYPE=INV;POS=21427477;SVLEN=53035;END=21480512;STRANDS=++:228,--:211574;IMPRECISE;CIPOS=-21,1;CIEND=-8,2;CIPOS95=0,0;CIEND95=-1,1;SU=211802;PE=211802;SR=0;AF=0.4323;NSAMP=12643;MSQ=151.11;AC=12643;AN=29246;NFAM=11669
chr1	21427480	543594_1	N	[chr1:21480113[N	3.34552e+06	LOW	SVTYPE=BND;POS=21427480;STRANDS=--:49;IMPRECISE;CIPOS=0,20;CIEND=-73,47;CIPOS95=0,3;CIEND95=-4,4;MATEID=543594_2;EVENT=543594;SU=49;PE=49;SR=0;ALG=PROD;AF=0.4376;NSAMP=12798;MSQ=151.58;AC=12798;AN=29246;NFAM=11798
chr1	21427736	543596	N	<INV>	1.72825e+06	LOW	SVTYPE=INV;POS=21427736;SVLEN=52509;END=21480245;STRANDS=++:848,--:252;IMPRECISE;CIPOS=-112,187;CIEND=-269,344;CIPOS95=-59,59;CIEND95=-112,112;SU=1100;PE=1100;SR=0;ALG=SUM;AF=0.2224;NSAMP=6505;MSQ=128.17;RETAINED;AC=6505;AN=29246;NFAM=5949
chr1	21430760	122732	N	<DEL>	85652	PASS	SVTYPE=DEL;POS=21430760;SVLEN=-2913;END=21433673;STRANDS=+-:559;IMPRECISE;CIPOS=-21,193;CIEND=-262,5;CIPOS95=-4,4;CIEND95=-4,4;SU=559;PE=559;SR=0;ALG=PROD;AF=0.00595;NSAMP=173;MSQ=236.41;AC=174;AN=29246;NFAM=165
chr1	21432830	455758	N	<DUP>	980.06	PASS	SVTYPE=DUP;POS=21432830;SVLEN=2323;END=21435153;STRANDS=-+:94;CIPOS=-22,20;CIEND=-22,21;CIPOS95=0,0;CIEND95=0,0;SU=94;PE=49;SR=45;ALG=PROD;AF=0.0001026;NSAMP=3;MSQ=326.54;AC=3;AN=29246;NFAM=3
chr1	21436593	122733	N	<DEL>	863.29	PASS	SVTYPE=DEL;POS=21436593;SVLEN=-1389;END=21437982;STRANDS=+-:35;CIPOS=-10,9;CIEND=-2,0;CIPOS95=0,0;CIEND95=0,0;SU=35;PE=15;SR=20;ALG=PROD;AF=3.419e-05;NSAMP=1;MSQ=863.29;AC=1;AN=29246;NFAM=1
chr1	21445110	543497_2	N	[chr1:16608540[N	149.34	LOW	SVTYPE=BND;POS=21445110;STRANDS=--:16;IMPRECISE;CIPOS=-191,9;CIEND=-394,9;CIPOS95=-42,2;CIEND95=-61,2;MATEID=543497_1;EVENT=543497;SECONDARY;SU=16;PE=16;SR=0;ALG=PROD;AF=3.419e-05;NSAMP=1;MSQ=149.34;AC=1;AN=29246;NFAM=1
chr1	21452962	122735_1	N	N[chr1:21453134[	754.28	PASS	SVTYPE=BND;POS=21452962;STRANDS=+-:24;CIPOS=-30,29;CIEND=-30,29;CIPOS95=0,0;CIEND95=0,0;MATEID=122735_2;EVENT=122735;SU=24;PE=0;SR=24;ALG=PROD;AF=3.419e-05;NSAMP=1;MSQ=14.98;RECLASSIFIED;AC=1;AN=29246;NFAM=1
chr1	21453134	122735_2	N	]chr1:21452962]N	754.28	PASS	SVTYPE=BND;POS=21452962;STRANDS=+-:24;CIPOS=-30,29;CIEND=-30,29;CIPOS95=0,0;CIEND95=0,0;MATEID=122735_1;EVENT=122735;SECONDARY;SU=24;PE=0;SR=24;ALG=PROD;AF=3.419e-05;NSAMP=1;MSQ=14.98;RECLASSIFIED;AC=1;AN=29246;NFAM=1
chr1	21459927	122736	N	<DEL>	1.59718e+07	PASS	SVTYPE=DEL;POS=21459927;SVLEN=-270;END=21460197;STRANDS=+-:340038;CIPOS=0,0;CIEND=0,0;CIPOS95=0,0;CIEND95=0,0;SU=340038;PE=21644;SR=318394;AF=0.6026;NSAMP=12234;MSQ=753.66;MEDGQR=6.2;Q10GQR=0.82;AC=17624;AN=29246;NFAM=11263
chr1	21461252	122737_1	N	N[chr1:21461316[	9.40171e+06	PASS	SVTYPE=BND;POS=21461252;STRANDS=+-:186714;CIPOS=0,0;CIEND=0,0;CIPOS95=0,0;CIEND95=0,0;MATEID=122737_2;EVENT=122737;SU=186714;PE=506;SR=186208;AF=0.6407;NSAMP=12485;MSQ=426.69;RECLASSIFIED;AC=18739;AN=29246;NFAM=11503
chr1	21461316	122737_2	N	]chr1:21461252]N	9.40171e+06	PASS	SVTYPE=BND;POS=21461252;STRANDS=+-:186714;CIPOS=0,0;CIEND=0,0;CIPOS95=0,0;CIEND95=0,0;MATEID=122737_1;EVENT=122737;SECONDARY;SU=186714;PE=506;SR=186208;AF=0.6407;NSAMP=12485;MSQ=426.69;RECLASSIFIED;AC=18739;AN=29246;NFAM=11503
chr1	21473006	122738	N	<DEL>	377.54	PASS	SVTYPE=DEL;POS=21473006;SVLEN=-6431;END=21479437;STRANDS=+-:16;IMPRECISE;CIPOS=-7,9;CIEND=-10,8;CIPOS95=-1,1;CIEND95=-1,0;SU=16;PE=13;SR=3;ALG=PROD;AF=3.419e-05;NSAMP=1;MSQ=377.54;AC=1;AN=29246;NFAM=1
chr1	21479821	10429_1	N	]chr3:176035836]N	502.51	LOW	SVTYPE=BND;POS=21479821;STRANDS=-+:4;CIPOS=-9,8;CIEND=-9,8;CIPOS95=0,0;CIEND95=0,0;MATEID=10429_2;EVENT=10429;SU=4;PE=0;SR=4;ALG=PROD;AF=0.0005471;NSAMP=16;MSQ=18.66;AC=16;AN=29246;NFAM=16
chr1	21480113	543594_2	N	[chr1:21427480[N	3.34552e+06	LOW	SVTYPE=BND;POS=21480113;STRANDS=--:49;IMPRECISE;CIPOS=-73,47;CIEND=0,20;CIPOS95=-4,4;CIEND95=0,3;MATEID=543594_1;EVENT=543594;SECONDARY;SU=49;PE=49;SR=0;ALG=PROD;AF=0.4376;NSAMP=12798;MSQ=151.58;AC=12798;AN=29246;NFAM=11798
chr1	21486287	543591_2	N	N]chr1:21421699]	38.92	LOW	SVTYPE=BND;POS=21486287;STRANDS=++:10;IMPRECISE;CIPOS=-30,596;CIEND=-30,642;CIPOS95=-30,97;CIEND95=-30,117;MATEID=543591_1;EVENT=543591;SECONDARY;SU=10;PE=10;SR=0;ALG=PROD;AF=6.839e-05;NSAMP=2;MSQ=19.42;AC=2;AN=29246;NFAM=2
chr1	21486352	543590_2	N	[chr1:21421686[N	794.53	LOW	SVTYPE=BND;POS=21486352;STRANDS=--:115;IMPRECISE;CIPOS=-731,67;CIEND=-640,193;CIPOS95=-245,67;CIEND95=-120,120;MATEID=543590_1;EVENT=543590;SECONDARY;SU=115;PE=115;SR=0;ALG=SUM;AF=0.0005129;NSAMP=15;MSQ=36.84;AC=15;AN=29246;NFAM=15
chr1	21489912	122741	N	<DEL>	92.67	PASS	SVTYPE=DEL;POS=21489912;SVLEN=-4822;END=21494734;STRANDS=+-:6;IMPRECISE;CIPOS=-10,342;CIEND=-342,9;CIPOS95=-2,92;CIEND95=-71,2;SU=6;PE=6;SR=0;ALG=PROD;AF=3.419e-05;NSAMP=1;MSQ=92.67;AC=1;AN=29246;NFAM=1
chr1	21490990	122742	N	<DEL>	140.9	PASS	SVTYPE=DEL;POS=21490990;SVLEN=-76;END=21491066;STRANDS=+-:7;CIPOS=-5,4;CIEND=-5,4;CIPOS95=0,0;CIEND95=0,0;SU=7;PE=0;SR=7;ALG=PROD;AF=3.419e-05;NSAMP=1;MSQ=140.77;AC=1;AN=29246;NFAM=1
chr1	21491567	122743	N	<DEL>	377.66	PASS	SVTYPE=DEL;POS=21491567;SVLEN=-1116;END=21492683;STRANDS=+-:16;CIPOS=-10,9;CIEND=-5,2;CIPOS95=0,0;CIEND95=0,0;SU=16;PE=8;SR=8;ALG=PROD;AF=3.419e-05;NSAMP=1;MSQ=377.66;AC=1;AN=29246;NFAM=1
chr1	21492984	122744_1	N	N[chr1:21493057[	985.93	LOW	SVTYPE=BND;POS=21492984;STRANDS=+-:28;CIPOS=-30,29;CIEND=-30,29;CIPOS95=0,0;CIEND95=0,0;MATEID=122744_2;EVENT=122744;SU=28;PE=0;SR=28;ALG=PROD;AF=0.000171;NSAMP=5;MSQ=197.18;RECLASSIFIED;AC=5;AN=29246;NFAM=5
chr1	21493057	122744_2	N	]chr1:21492984]N	985.93	LOW	SVTYPE=BND;POS=21492984;STRANDS=+-:28;CIPOS=-30,29;CIEND=-30,29;CIPOS95=0,0;CIEND95=0,0;MATEID=122744_1;EVENT=122744;SECONDARY;SU=28;PE=0;SR=28;ALG=PROD;AF=0.000171;NSAMP=5;MSQ=197.18;RECLASSIFIED;AC=5;AN=29246;NFAM=5
chr1	21496462	122745_1	N	N[chr1:21501564[	22170.7	PASS	SVTYPE=BND;POS=21496462;STRANDS=+-:734;CIPOS=-2,1;CIEND=-3,1;CIPOS95=0,0;CIEND95=0,0;MATEID=122745_2;EVENT=122745;SU=734;PE=503;SR=231;ALG=PROD;AF=0.0003077;NSAMP=9;MSQ=541.15;RECLASSIFIED;AC=9;AN=29246;NFAM=9
chr1	21501564	122745_2	N	]chr1:21496462]N	22170.7	PASS	SVTYPE=BND;POS=21496462;STRANDS=+-:734;CIPOS=-3,1;CIEND=-2,1;CIPOS95=0,0;CIEND95=0,0;MATEID=122745_1;EVENT=122745;SECONDARY;SU=734;PE=503;SR=231;ALG=PROD;AF=0.0003077;NSAMP=9;MSQ=541.15;RECLASSIFIED;AC=9;AN=29246;NFAM=9
chr1	21514086	455759	N	<DUP>	183.66	PASS	SVTYPE=DUP;POS=21514086;SVLEN=175;END=21514261;STRANDS=-+:19;CIPOS=-30,29;CIEND=-30,29;CIPOS95=0,0;CIEND95=0,0;SU=19;PE=0;SR=19;ALG=PROD;AF=3.419e-05;NSAMP=1;MSQ=94.56;AC=1;AN=29246;NFAM=1
chr1	21522353	122746	N	<DEL>	287.42	PASS	SVTYPE=DEL;POS=21522353;SVLEN=-1873;END=21524226;STRANDS=+-:16;IMPRECISE;CIPOS=-10,272;CIEND=-273,9;CIPOS95=-1,52;CIEND95=-40,3;SU=16;PE=16;SR=0;ALG=PROD;AF=3.419e-05;NSAMP=1;MSQ=287.42;AC=1;AN=29246;NFAM=1
chr1	21524145	122747	N	<DEL>	137.63	PASS	SVTYPE=DEL;POS=21524145;SVLEN=-2090;END=21526235;STRANDS=+-:10;IMPRECISE;CIPOS=-10,313;CIEND=-325,9;CIPOS95=-2,76;CIEND95=-81,2;SU=10;PE=10;SR=0;ALG=PROD;AF=3.419e-05;NSAMP=1;MSQ=137.63;AC=1;AN=29246;NFAM=1
chr1	21527016	7742_1	N	[chr2:162752905[N	868386	LOW	SVTYPE=BND;POS=21527016;STRANDS=--:1572;CIPOS=-4,1;CIEND=0,0;CIPOS95=0,0;CIEND95=0,0;MATEID=7742_2;EVENT=7742;SU=1572;PE=1387;SR=185;ALG=PROD;AF=0.2321;NSAMP=6775;MSQ=60.08;AC=6788;AN=29246;NFAM=6245
chr1	21527016	8514_1	N	[chr20:30509131[N	3021.93	LOW	SVTYPE=BND;POS=21527016;STRANDS=--:72;CIPOS=-9,8;CIEND=-9,8;CIPOS95=0,0;CIEND95=0,0;MATEID=8514_2;EVENT=8514;SU=72;PE=0;SR=72;ALG=PROD;AF=0.002872;NSAMP=84;MSQ=24.81;AC=84;AN=29246;NFAM=84
chr1	21527046	12973_1	N	N]chr5:174629966]	91.06	LOW	SVTYPE=BND;POS=21527046;STRANDS=++:10;IMPRECISE;CIPOS=-30,29;CIEND=-30,29;CIPOS95=-3,3;CIEND95=-3,3;MATEID=12973_2;EVENT=12973;SU=10;PE=9;SR=1;ALG=PROD;AF=6.839e-05;NSAMP=2;MSQ=45.23;AC=2;AN=29246;NFAM=2
chr1	21527046	7746_1	N	N]chr2:162753029]	1.1782e+06	LOW	SVTYPE=BND;POS=21527046;STRANDS=++:32488;CIPOS=0,0;CIEND=0,0;CIPOS95=0,0;CIEND95=0,0;MATEID=7746_2;EVENT=7746;SU=32488;PE=28380;SR=4108;ALG=PROD;AF=0.1638;NSAMP=4791;MSQ=114.07;AC=4791;AN=29246;NFAM=4396
chr1	21529007	122749	N	<DEL>	440.47	PASS	SVTYPE=DEL;POS=21529007;SVLEN=-4757;END=21533764;STRANDS=+-:23;IMPRECISE;CIPOS=-30,305;CIEND=-309,29;CIPOS95=-30,38;CIEND95=-30,29;SU=23;PE=23;SR=0;ALG=PROD;AF=3.419e-05;NSAMP=1;MSQ=56.79;AC=1;AN=29246;NFAM=1
chr1	21529013	122748_1	N	N[chr1:21529307[	145.95	LOW	SVTYPE=BND;POS=21529013;STRANDS=+-:4;CIPOS=-9,8;CIEND=-9,8;CIPOS95=0,0;CIEND95=0,0;MATEID=122748_2;EVENT=122748;SU=4;PE=0;SR=4;ALG=PROD;AF=0.000171;NSAMP=5;MSQ=28.23;RECLASSIFIED;AC=5;AN=29246;NFAM=5
chr1	21529307	122748_2	N	]chr1:21529013]N	145.95	LOW	SVTYPE=BND;POS=21529013;STRANDS=+-:4;CIPOS=-9,8;CIEND=-9,8;CIPOS95=0,0;CIEND95=0,0;MATEID=122748_1;EVENT=122748;SECONDARY;SU=4;PE=0;SR=4;ALG=PROD;AF=0.000171;NSAMP=5;MSQ=28.23;RECLASSIFIED;AC=5;AN=29246;NFAM=5
chr1	21536959	122750	N	<DEL>	326.66	PASS	SVTYPE=DEL;POS=21536959;SVLEN=-2767;END=21539726;STRANDS=+-:13;IMPRECISE;CIPOS=-10,307;CIEND=-223,9;CIPOS95=-2,99;CIEND95=-38,3;SU=13;PE=13;SR=0;ALG=PROD;AF=6.839e-05;NSAMP=2;MSQ=163.33;AC=2;AN=29246;NFAM=2
chr1	21548143	455760	N	<DUP>	214.92	PASS	SVTYPE=DUP;POS=21548143;SVLEN=427;END=21548570;STRANDS=-+:18;CIPOS=-10,9;CIEND=-4,3;CIPOS95=0,0;CIEND95=0,0;SU=18;PE=9;SR=9;ALG=PROD;AF=6.839e-05;NSAMP=2;MSQ=106.86;AC=2;AN=29246;NFAM=2
chr1	21551219	10153_1	N	]chr3:128956226]N	202.49	LOW	SVTYPE=BND;POS=21551219;STRANDS=-+:4;IMPRECISE;CIPOS=-30,29;CIEND=-24,29;CIPOS95=-1,1;CIEND95=-3,3;MATEID=10153_2;EVENT=10153;SU=4;PE=2;SR=2;ALG=PROD;AF=0.0002735;NSAMP=8;MSQ=24.5;AC=8;AN=29246;NFAM=8
chr1	21551767	455762_1	N	]chr1:22757996]N	8.37	LOW	SVTYPE=BND;POS=21551767;STRANDS=-+:5;IMPRECISE;CIPOS=-404,9;CIEND=-10,261;CIPOS95=-117,2;CIEND95=-2,89;MATEID=455762_2;EVENT=455762;SU=5;PE=5;SR=0;ALG=PROD;AF=3.419e-05;NSAMP=1;MSQ=8.37;RECLASSIFIED;AC=1;AN=29246;NFAM=1
chr1	21551770	455761	N	<DUP>	103.84	PASS	SVTYPE=DUP;POS=21551770;SVLEN=4121;END=21555891;STRANDS=-+:15;IMPRECISE;CIPOS=-207,9;CIEND=-10,405;CIPOS95=-34,3;CIEND95=-2,84;SU=15;PE=15;SR=0;ALG=PROD;AF=3.419e-05;NSAMP=1;MSQ=102.61;AC=1;AN=29246;NFAM=1
chr1	21552113	543598_1	N	N]chr1:30524630]	248769	LOW	SVTYPE=BND;POS=21552113;STRANDS=++:22;IMPRECISE;CIPOS=-10,193;CIEND=-30,472;CIPOS95=-10,33;CIEND95=-30,73;MATEID=543598_2;EVENT=543598;SU=22;PE=22;SR=0;ALG=PROD;AF=0.1631;NSAMP=4771;MSQ=29.76;AC=4771;AN=29246;NFAM=4521
chr1	21552114	11331_1	N	]chr4:124018334]N	2360.17	LOW	SVTYPE=BND;POS=21552114;STRANDS=-+:61;CIPOS=-15,1;CIEND=-9,5;CIPOS95=0,0;CIEND95=0,0;MATEID=11331_2;EVENT=11331;SU=61;PE=0;SR=61;ALG=PROD;AF=0.003077;NSAMP=90;MSQ=13.54;AC=90;AN=29246;NFAM=90
chr1	21552114	11332_1	N	N[chr4:124018252[	1849.13	LOW	SVTYPE=BND;POS=21552114;STRANDS=+-:32;IMPRECISE;CIPOS=-10,9;CIEND=-10,9;CIPOS95=0,0;CIEND95=-1,1;MATEID=11332_2;EVENT=11332;SU=32;PE=28;SR=4;ALG=PROD;AF=0.002564;NSAMP=75;MSQ=17.49;AC=75;AN=29246;NFAM=75
chr1	21553217	122752	N	<DEL>	239.82	PASS	SVTYPE=DEL;POS=21553217;SVLEN=-71;END=21553288;STRANDS=+-:10;CIPOS=-10,9;CIEND=-4,3;CIPOS95=0,0;CIEND95=0,0;SU=10;PE=1;SR=9;ALG=PROD;AF=3.419e-05;NSAMP=1;MSQ=239.77;AC=1;AN=29246;NFAM=1
chr1	21554633	122753	N	<DEL>	74.89	PASS	SVTYPE=DEL;POS=21554633;SVLEN=-1166;END=21555799;STRANDS=+-:5;IMPRECISE;CIPOS=-10,319;CIEND=-294,9;CIPOS95=-2,67;CIEND95=-69,2;SU=5;PE=5;SR=0;ALG=PROD;AF=3.419e-05;NSAMP=1;MSQ=74.89;AC=1;AN=29246;NFAM=1
chr1	21554824	15991_1	N	]chr8:99579716]N	19240.7	LOW	SVTYPE=BND;POS=21554824;STRANDS=-+:2232;CIPOS=-1,0;CIEND=0,0;CIPOS95=0,0;CIEND95=0,0;MATEID=15991_2;EVENT=15991;SU=2232;PE=0;SR=2232;ALG=PROD;AF=0.01224;NSAMP=358;MSQ=33.85;AC=358;AN=29246;NFAM=350
chr1	21564411	455763	N	<DUP>	220.53	PASS	SVTYPE=DUP;POS=21564411;SVLEN=7727;END=21572138;STRANDS=-+:22;CIPOS=-10,9;CIEND=-7,9;CIPOS95=0,0;CIEND95=0,0;SU=22;PE=12;SR=10;ALG=PROD;AF=3.419e-05;NSAMP=1;MSQ=220.21;AC=1;AN=29246;NFAM=1
chr1	21571663	122755_1	N	N[chr1:21571950[	271.59	LOW	SVTYPE=BND;POS=21571663;STRANDS=+-:5;IMPRECISE;CIPOS=-10,9;CIEND=-5,8;CIPOS95=0,0;CIEND95=0,1;MATEID=122755_2;EVENT=122755;SU=5;PE=0;SR=5;ALG=PROD;AF=0.0002735;NSAMP=8;MSQ=24.58;RECLASSIFIED;AC=8;AN=29246;NFAM=8
chr1	21571950	122755_2	N	]chr1:21571663]N	271.59	LOW	SVTYPE=BND;POS=21571663;STRANDS=+-:5;IMPRECISE;CIPOS=-5,8;CIEND=-10,9;CIPOS95=0,1;CIEND95=0,0;MATEID=122755_1;EVENT=122755;SECONDARY;SU=5;PE=0;SR=5;ALG=PROD;AF=0.0002735;NSAMP=8;MSQ=24.58;RECLASSIFIED;AC=8;AN=29246;NFAM=8
chr1	21574589	122756	N	<DEL>	1961.38	PASS	SVTYPE=DEL;POS=21574589;SVLEN=-526;END=21575115;STRANDS=+-:59;CIPOS=-24,23;CIEND=-30,29;CIPOS95=0,0;CIEND95=0,0;SU=59;PE=24;SR=35;ALG=PROD;AF=0.0001026;NSAMP=3;MSQ=653.47;AC=3;AN=29246;NFAM=3
chr1	21576314	17050_1	N	N[chr9:133933915[	23.81	LOW	SVTYPE=BND;POS=21576314;STRANDS=+-:4;IMPRECISE;CIPOS=-10,469;CIEND=-322,9;CIPOS95=-1,159;CIEND95=-89,2;MATEID=17050_2;EVENT=17050;SU=4;PE=4;SR=0;ALG=PROD;AF=3.419e-05;NSAMP=1;MSQ=23.81;AC=1;AN=29246;NFAM=1
chr1	21580311	455764_1	N	]chr1:21580506]N	89.65	LOW	SVTYPE=BND;POS=21580311;STRANDS=-+:7;CIPOS=-5,4;CIEND=-5,4;CIPOS95=0,0;CIEND95=0,0;MATEID=455764_2;EVENT=455764;SU=7;PE=0;SR=7;ALG=PROD;AF=3.419e-05;NSAMP=1;MSQ=78.45;RECLASSIFIED;AC=1;AN=29246;NFAM=1
chr1	21580506	455764_2	N	N[chr1:21580311[	89.65	LOW	SVTYPE=BND;POS=21580311;STRANDS=-+:7;CIPOS=-5,4;CIEND=-5,4;CIPOS95=0,0;CIEND95=0,0;MATEID=455764_1;EVENT=455764;SECONDARY;SU=7;PE=0;SR=7;ALG=PROD;AF=3.419e-05;NSAMP=1;MSQ=78.45;RECLASSIFIED;AC=1;AN=29246;NFAM=1
chr1	21581209	455765	N	<DUP>	244.69	PASS	SVTYPE=DUP;POS=21581209;SVLEN=1431;END=21582640;STRANDS=-+:27;IMPRECISE;CIPOS=-309,29;CIEND=-50,348;CIPOS95=-29,29;CIEND95=-28,28;SU=27;PE=27;SR=0;ALG=PROD;AF=0.0001026;NSAMP=3;MSQ=81.38;AC=3;AN=29246;NFAM=3
chr1	21581463	122758	N	<DEL>	1207.25	PASS	SVTYPE=DEL;POS=21581463;SVLEN=-1223;END=21582686;STRANDS=+-:65;IMPRECISE;CIPOS=-171,398;CIEND=-534,49;CIPOS95=-131,131;CIEND95=-148,49;SU=65;PE=65;SR=0;ALG=SUM;AF=3.419e-05;NSAMP=1;MSQ=194.56;AC=1;AN=29246;NFAM=1
chr1	21581985	3653_1	N	]chr14:80158292]N	47.78	LOW	SVTYPE=BND;POS=21581985;STRANDS=-+:6;CIPOS=-6,5;CIEND=-6,5;CIPOS95=0,0;CIEND95=0,0;MATEID=3653_2;EVENT=3653;SU=6;PE=0;SR=6;ALG=PROD;AF=3.419e-05;NSAMP=1;MSQ=47.78;AC=1;AN=29246;NFAM=1
chr1	21588420	122759	N	<DEL:ME:SINE|Alu|AluSg>	98.87	PASS	SVTYPE=MEI;POS=21588420;SVLEN=-304;END=21588724;STRANDS=+-:9;CIPOS=-29,28;CIEND=-29,28;CIPOS95=0,0;CIEND95=0,0;SU=9;PE=0;SR=9;ALG=PROD;AF=0.0001368;NSAMP=4;MSQ=13.86;AC=4;AN=29246;NFAM=4
chr1	21605978	122760_1	N	N[chr1:21606328[	296.99	LOW	SVTYPE=BND;POS=21605978;STRANDS=+-:6;CIPOS=-6,5;CIEND=-6,5;CIPOS95=0,0;CIEND95=0,0;MATEID=122760_2;EVENT=122760;SU=6;PE=0;SR=6;ALG=PROD;AF=0.0002393;NSAMP=7;MSQ=23.49;RECLASSIFIED;AC=7;AN=29246;NFAM=7
chr1	21606328	122760_2	N	]chr1:21605978]N	296.99	LOW	SVTYPE=BND;POS=21605978;STRANDS=+-:6;CIPOS=-6,5;CIEND=-6,5;CIPOS95=0,0;CIEND95=0,0;MATEID=122760_1;EVENT=122760;SECONDARY;SU=6;PE=0;SR=6;ALG=PROD;AF=0.0002393;NSAMP=7;MSQ=23.49;RECLASSIFIED;AC=7;AN=29246;NFAM=7
chr1	21607879	122761_1	N	N[chr1:21608114[	32.81	LOW	SVTYPE=BND;POS=21607879;STRANDS=+-:4;CIPOS=-9,8;CIEND=-9,8;CIPOS95=0,0;CIEND95=0,0;MATEID=122761_2;EVENT=122761;SU=4;PE=0;SR=4;ALG=PROD;AF=0.0001368;NSAMP=4;MSQ=5.69;RECLASSIFIED;AC=4;AN=29246;NFAM=4
chr1	21608114	122761_2	N	]chr1:21607879]N	32.81	LOW	SVTYPE=BND;POS=21607879;STRANDS=+-:4;CIPOS=-9,8;CIEND=-9,8;CIPOS95=0,0;CIEND95=0,0;MATEID=122761_1;EVENT=122761;SECONDARY;SU=4;PE=0;SR=4;ALG=PROD;AF=0.0001368;NSAMP=4;MSQ=5.69;RECLASSIFIED;AC=4;AN=29246;NFAM=4
chr1	21622433	122762_1	N	N[chr1:21622655[	2637.51	LOW	SVTYPE=BND;POS=21622433;STRANDS=+-:4;CIPOS=-9,8;CIEND=-9,8;CIPOS95=0,0;CIEND95=0,0;MATEID=122762_2;EVENT=122762;SU=4;PE=0;SR=4;ALG=PROD;AF=0.000173;NSAMP=5;MSQ=9.17;RECLASSIFIED;AC=5;AN=28906;NFAM=5
chr1	21622655	122762_2	N	]chr1:21622433]N	2637.51	LOW	SVTYPE=BND;POS=21622433;STRANDS=+-:4;CIPOS=-9,8;CIEND=-9,8;CIPOS95=0,0;CIEND95=0,0;MATEID=122762_1;EVENT=122762;SECONDARY;SU=4;PE=0;SR=4;ALG=PROD;AF=0.000173;NSAMP=5;MSQ=9.17;RECLASSIFIED;AC=5;AN=28906;NFAM=5
chr1	21624429	122763	N	<DEL>	1708.61	PASS	SVTYPE=DEL;POS=21624429;SVLEN=-15471;END=21639900;STRANDS=+-:73;CIPOS=-30,29;CIEND=-30,29;CIPOS95=0,0;CIEND95=0,0;SU=73;PE=38;SR=35;ALG=PROD;AF=6.839e-05;NSAMP=2;MSQ=854.31;AC=2;AN=29246;NFAM=2
chr1	21626777	122764	N	<DEL>	1504.2	PASS	SVTYPE=DEL;POS=21626777;SVLEN=-9490;END=21636267;STRANDS=+-:73;CIPOS=-23,22;CIEND=-23,21;CIPOS95=0,0;CIEND95=0,0;SU=73;PE=43;SR=30;ALG=PROD;AF=3.419e-05;NSAMP=1;MSQ=416.49;AC=1;AN=29246;NFAM=1
chr1	21628439	15194_1	N	N]chr7:137100457]	459590	LOW	SVTYPE=BND;POS=21628439;STRANDS=++:4;CIPOS=-9,8;CIEND=-9,8;CIPOS95=0,0;CIEND95=0,0;MATEID=15194_2;EVENT=15194;SU=4;PE=0;SR=4;ALG=PROD;AF=0.1719;NSAMP=5026;MSQ=55.66;AC=5026;AN=29246;NFAM=4794
chr1	21643533	122765_1	N	N[chr1:21643619[	2958.25	LOW	SVTYPE=BND;POS=21643533;STRANDS=+-:80;CIPOS=-5,4;CIEND=-5,4;CIPOS95=0,0;CIEND95=0,0;MATEID=122765_2;EVENT=122765;SU=80;PE=0;SR=80;ALG=PROD;AF=0.0002735;NSAMP=8;MSQ=264.15;RECLASSIFIED;AC=8;AN=29246;NFAM=8
chr1	21643619	122765_2	N	]chr1:21643533]N	2958.25	LOW	SVTYPE=BND;POS=21643533;STRANDS=+-:80;CIPOS=-5,4;CIEND=-5,4;CIPOS95=0,0;CIEND95=0,0;MATEID=122765_1;EVENT=122765;SECONDARY;SU=80;PE=0;SR=80;ALG=PROD;AF=0.0002735;NSAMP=8;MSQ=264.15;RECLASSIFIED;AC=8;AN=29246;NFAM=8
chr1	21653702	122766_1	N	N[chr1:21653988[	966.07	LOW	SVTYPE=BND;POS=21653702;STRANDS=+-:27;CIPOS=-23,21;CIEND=-23,22;CIPOS95=0,0;CIEND95=0,0;MATEID=122766_2;EVENT=122766;SU=27;PE=4;SR=23;ALG=PROD;AF=0.0001026;NSAMP=3;MSQ=12.08;RECLASSIFIED;AC=3;AN=29246;NFAM=3
chr1	21653988	122766_2	N	]chr1:21653702]N	966.07	LOW	SVTYPE=BND;POS=21653702;STRANDS=+-:27;CIPOS=-23,22;CIEND=-23,21;CIPOS95=0,0;CIEND95=0,0;MATEID=122766_1;EVENT=122766;SECONDARY;SU=27;PE=4;SR=23;ALG=PROD;AF=0.0001026;NSAMP=3;MSQ=12.08;RECLASSIFIED;AC=3;AN=29246;NFAM=3
chr1	21654598	122767_1	N	N[chr1:21654864[	703.78	LOW	SVTYPE=BND;POS=21654598;STRANDS=+-:12;CIPOS=-29,28;CIEND=-29,28;CIPOS95=0,0;CIEND95=0,0;MATEID=122767_2;EVENT=122767;SU=12;PE=0;SR=12;ALG=PROD;AF=0.0004445;NSAMP=13;MSQ=14.21;RECLASSIFIED;AC=13;AN=29246;NFAM=13
chr1	21654864	122767_2	N	]chr1:21654598]N	703.78	LOW	SVTYPE=BND;POS=21654598;STRANDS=+-:12;CIPOS=-29,28;CIEND=-29,28;CIPOS95=0,0;CIEND95=0,0;MATEID=122767_1;EVENT=122767;SECONDARY;SU=12;PE=0;SR=12;ALG=PROD;AF=0.0004445;NSAMP=13;MSQ=14.21;RECLASSIFIED;AC=13;AN=29246;NFAM=13
chr1	21660095	122768	N	<DEL>	701.29	PASS	SVTYPE=DEL;POS=21660095;SVLEN=-2141;END=21662236;STRANDS=+-:30;CIPOS=-25,25;CIEND=-30,27;CIPOS95=0,0;CIEND95=0,0;SU=30;PE=21;SR=9;ALG=PROD;AF=6.839e-05;NSAMP=2;MSQ=350.64;AC=2;AN=29246;NFAM=2
chr1	21660282	543599_1	N	N]chr1:169201244]	44.77	LOW	SVTYPE=BND;POS=21660282;STRANDS=++:4;CIPOS=-9,8;CIEND=-9,8;CIPOS95=0,0;CIEND95=0,0;MATEID=543599_2;EVENT=543599;SU=4;PE=0;SR=4;ALG=PROD;AF=3.419e-05;NSAMP=1;MSQ=44.77;AC=1;AN=29246;NFAM=1
chr1	21660348	16672_1	N	N[chr9:81131011[	597.99	LOW	SVTYPE=BND;POS=21660348;STRANDS=+-:82;IMPRECISE;CIPOS=-10,9;CIEND=-10,5;CIPOS95=0,0;CIEND95=-1,1;MATEID=16672_2;EVENT=16672;SU=82;PE=57;SR=25;ALG=PROD;AF=0.0006497;NSAMP=19;MSQ=29.72;AC=19;AN=29246;NFAM=19
chr1	21660348	17685_1	N	N]chrX:81153641]	824	LOW	SVTYPE=BND;POS=21660348;STRANDS=++:4;IMPRECISE;CIPOS=-10,481;CIEND=-10,667;CIPOS95=-2,164;CIEND95=-1,232;MATEID=17685_2;EVENT=17685;SU=4;PE=4;SR=0;ALG=PROD;AF=0.000889;NSAMP=26;MSQ=17.96;AC=26;AN=29246;NFAM=26
chr1	21660348	4484_1	N	N]chr16:15316786]	3150.91	LOW	SVTYPE=BND;POS=21660348;STRANDS=++:77;IMPRECISE;CIPOS=-10,29;CIEND=-13,8;CIPOS95=0,0;CIEND95=-8,8;MATEID=4484_2;EVENT=4484;SU=77;PE=71;SR=6;ALG=PROD;AF=0.002599;NSAMP=76;MSQ=25.45;AC=76;AN=29246;NFAM=75
chr1	21660354	10932_1	N	[chr4:57906420[N	83314	LOW	SVTYPE=BND;POS=21660354;STRANDS=--:109;CIPOS=-5,5;CIEND=-5,5;CIPOS95=0,0;CIEND95=0,0;MATEID=10932_2;EVENT=10932;SU=109;PE=0;SR=109;ALG=PROD;AF=0.04647;NSAMP=1358;MSQ=31.82;AC=1359;AN=29246;NFAM=1316
chr1	21660354	1559_1	N	[chr11:36191505[N	47629.8	LOW	SVTYPE=BND;POS=21660354;STRANDS=--:86;CIPOS=-6,5;CIEND=-6,4;CIPOS95=0,0;CIEND95=0,0;MATEID=1559_2;EVENT=1559;SU=86;PE=2;SR=84;ALG=PROD;AF=0.02889;NSAMP=845;MSQ=28.25;AC=845;AN=29246;NFAM=823
chr1	21660354	16673_1	N	]chr9:81131132]N	34378.5	LOW	SVTYPE=BND;POS=21660354;STRANDS=-+:25;IMPRECISE;CIPOS=-299,49;CIEND=-10,464;CIPOS95=-22,22;CIEND95=-10,100;MATEID=16673_2;EVENT=16673;SU=25;PE=25;SR=0;ALG=PROD;AF=0.02195;NSAMP=642;MSQ=27.28;AC=642;AN=29246;NFAM=625
chr1	21669445	122769_1	N	N[chr1:21669717[	60.66	LOW	SVTYPE=BND;POS=21669445;STRANDS=+-:4;CIPOS=-9,8;CIEND=-9,8;CIPOS95=0,0;CIEND95=0,0;MATEID=122769_2;EVENT=122769;SU=4;PE=0;SR=4;ALG=PROD;AF=6.839e-05;NSAMP=2;MSQ=20.96;RECLASSIFIED;AC=2;AN=29246;NFAM=2
chr1	21669717	122769_2	N	]chr1:21669445]N	60.66	LOW	SVTYPE=BND;POS=21669445;STRANDS=+-:4;CIPOS=-9,8;CIEND=-9,8;CIPOS95=0,0;CIEND95=0,0;MATEID=122769_1;EVENT=122769;SECONDARY;SU=4;PE=0;SR=4;ALG=PROD;AF=6.839e-05;NSAMP=2;MSQ=20.96;RECLASSIFIED;AC=2;AN=29246;NFAM=2
chr1	21684115	15804_1	N	]chr8:72111631]N	27803.7	LOW	SVTYPE=BND;POS=21684115;STRANDS=-+:12;IMPRECISE;CIPOS=-489,26;CIEND=-30,411;CIPOS95=-95,26;CIEND95=-30,62;MATEID=15804_2;EVENT=15804;SU=12;PE=12;SR=0;ALG=PROD;AF=0.02534;NSAMP=741;MSQ=28.04;AC=741;AN=29246;NFAM=734
chr1	21685842	122771_1	N	N[chr1:21685919[	262137	PASS	SVTYPE=BND;POS=21685842;STRANDS=+-:10400;CIPOS=0,0;CIEND=0,0;CIPOS95=0,0;CIEND95=0,0;MATEID=122771_2;EVENT=122771;SU=10400;PE=56;SR=10344;ALG=PROD;AF=0.03221;NSAMP=905;MSQ=250.85;RECLASSIFIED;AC=942;AN=29246;NFAM=871
chr1	21685919	122771_2	N	]chr1:21685842]N	262137	PASS	SVTYPE=BND;POS=21685842;STRANDS=+-:10400;CIPOS=0,0;CIEND=0,0;CIPOS95=0,0;CIEND95=0,0;MATEID=122771_1;EVENT=122771;SECONDARY;SU=10400;PE=56;SR=10344;ALG=PROD;AF=0.03221;NSAMP=905;MSQ=250.85;RECLASSIFIED;AC=942;AN=29246;NFAM=871
chr1	21693413	122772	N	<DEL>	303.59	PASS	SVTYPE=DEL;POS=21693413;SVLEN=-159;END=21693572;STRANDS=+-:12;CIPOS=-10,9;CIEND=-10,9;CIPOS95=0,0;CIEND95=0,0;SU=12;PE=0;SR=12;ALG=PROD;AF=3.419e-05;NSAMP=1;MSQ=302.64;AC=1;AN=29246;NFAM=1
chr1	21697386	455766_1	N	]chr1:21961161]N	41931.5	LOW	SVTYPE=BND;POS=21697386;STRANDS=-+:6781;IMPRECISE;CIPOS=-803,99;CIEND=-293,669;CIPOS95=-124,99;CIEND95=-114,114;MATEID=455766_2;EVENT=455766;SU=6781;PE=6781;SR=0;ALG=SUM;AF=0.03149;NSAMP=921;MSQ=30.26;RECLASSIFIED;AC=921;AN=29246;NFAM=910
chr1	21697609	122773_1	N	N[chr1:21961182[	50159	LOW	SVTYPE=BND;POS=21697609;STRANDS=+-:6119;IMPRECISE;CIPOS=-8,102;CIEND=-34,8;CIPOS95=-3,3;CIEND95=0,0;MATEID=122773_2;EVENT=122773;SU=6119;PE=6119;SR=0;ALG=PROD;AF=0.02329;NSAMP=681;MSQ=47.22;RECLASSIFIED;AC=681;AN=29246;NFAM=675
chr1	21699134	122774_1	N	N[chr1:21699555[	317.78	LOW	SVTYPE=BND;POS=21699134;STRANDS=+-:7;IMPRECISE;CIPOS=-10,9;CIEND=-10,9;CIPOS95=-1,1;CIEND95=-1,1;MATEID=122774_2;EVENT=122774;SU=7;PE=5;SR=2;ALG=PROD;AF=0.0001368;NSAMP=4;MSQ=59.74;RECLASSIFIED;AC=4;AN=29246;NFAM=4
chr1	21699555	122774_2	N	]chr1:21699134]N	317.78	LOW	SVTYPE=BND;POS=21699134;STRANDS=+-:7;IMPRECISE;CIPOS=-10,9;CIEND=-10,9;CIPOS95=-1,1;CIEND95=-1,1;MATEID=122774_1;EVENT=122774;SECONDARY;SU=7;PE=5;SR=2;ALG=PROD;AF=0.0001368;NSAMP=4;MSQ=59.74;RECLASSIFIED;AC=4;AN=29246;NFAM=4
chr1	21714103	7962_1	N	N]chr2:201284455]	98.88	LOW	SVTYPE=BND;POS=21714103;STRANDS=++:6;IMPRECISE;CIPOS=-50,471;CIEND=-50,500;CIPOS95=-50,128;CIEND95=-50,155;MATEID=7962_2;EVENT=7962;SU=6;PE=6;SR=0;ALG=PROD;AF=3.419e-05;NSAMP=1;MSQ=98.88;AC=1;AN=29246;NFAM=1
chr1	21714927	16795_1	N	]chr9:95703572]N	274.99	LOW	SVTYPE=BND;POS=21714927;STRANDS=-+:31;IMPRECISE;CIPOS=-502,27;CIEND=-47,431;CIPOS95=-87,27;CIEND95=-47,77;MATEID=16795_2;EVENT=16795;SU=31;PE=31;SR=0;ALG=PROD;AF=0.0001026;NSAMP=3;MSQ=90.46;AC=3;AN=29246;NFAM=2
chr1	21714946	16793_1	N	N[chr9:95697567[	2189.79	LOW	SVTYPE=BND;POS=21714946;STRANDS=+-:352;CIPOS=-2,2;CIEND=-2,0;CIPOS95=0,0;CIEND95=0,0;MATEID=16793_2;EVENT=16793;SU=352;PE=130;SR=222;ALG=PROD;AF=0.0007522;NSAMP=22;MSQ=99.44;AC=22;AN=29246;NFAM=21
chr1	21718624	543601_1	N	N]chr1:21719859]	500.65	PASS	SVTYPE=BND;POS=21718624;STRANDS=++:23;IMPRECISE;CIPOS=-8,2;CIEND=-10,9;CIPOS95=-8,2;CIEND95=-3,3;MATEID=543601_2;EVENT=543601;SU=23;PE=22;SR=1;ALG=PROD;AF=3.419e-05;NSAMP=1;MSQ=500.65;AC=1;AN=29246;NFAM=1
chr1	21718674	543600_1	N	[chr1:21719194[N	315.69	LOW	SVTYPE=BND;POS=21718674;STRANDS=--:10;IMPRECISE;CIPOS=-470,9;CIEND=-148,9;CIPOS95=-75,2;CIEND95=-87,2;MATEID=543600_2;EVENT=543600;SU=10;PE=10;SR=0;ALG=PROD;AF=6.839e-05;NSAMP=2;MSQ=110.81;AC=2;AN=29246;NFAM=2
chr1	21719194	543600_2	N	[chr1:21718674[N	315.69	LOW	SVTYPE=BND;POS=21719194;STRANDS=--:10;IMPRECISE;CIPOS=-148,9;CIEND=-470,9;CIPOS95=-87,2;CIEND95=-75,2;MATEID=543600_1;EVENT=543600;SECONDARY;SU=10;PE=10;SR=0;ALG=PROD;AF=6.839e-05;NSAMP=2;MSQ=110.81;AC=2;AN=29246;NFAM=2
chr1	21719859	543601_2	N	N]chr1:21718624]	500.65	PASS	SVTYPE=BND;POS=21719859;STRANDS=++:23;IMPRECISE;CIPOS=-10,9;CIEND=-8,2;CIPOS95=-3,3;CIEND95=-8,2;MATEID=543601_1;EVENT=543601;SECONDARY;SU=23;PE=22;SR=1;ALG=PROD;AF=3.419e-05;NSAMP=1;MSQ=500.65;AC=1;AN=29246;NFAM=1
chr1	21722356	122775_1	N	N[chr1:21722643[	336.88	LOW	SVTYPE=BND;POS=21722356;STRANDS=+-:23;CIPOS=-9,8;CIEND=-10,8;CIPOS95=0,0;CIEND95=0,0;MATEID=122775_2;EVENT=122775;SU=23;PE=0;SR=23;ALG=PROD;AF=0.0003419;NSAMP=10;MSQ=26.37;RECLASSIFIED;AC=10;AN=29246;NFAM=10
chr1	21722643	122775_2	N	]chr1:21722356]N	336.88	LOW	SVTYPE=BND;POS=21722356;STRANDS=+-:23;CIPOS=-10,8;CIEND=-9,8;CIPOS95=0,0;CIEND95=0,0;MATEID=122775_1;EVENT=122775;SECONDARY;SU=23;PE=0;SR=23;ALG=PROD;AF=0.0003419;NSAMP=10;MSQ=26.37;RECLASSIFIED;AC=10;AN=29246;NFAM=10
chr1	21738283	122776	N	<DEL>	131.62	PASS	SVTYPE=DEL;POS=21738283;SVLEN=-1789;END=21740072;STRANDS=+-:10;IMPRECISE;CIPOS=-10,275;CIEND=-310,9;CIPOS95=-2,81;CIEND95=-69,2;SU=10;PE=10;SR=0;ALG=PROD;AF=3.419e-05;NSAMP=1;MSQ=131.62;AC=1;AN=29246;NFAM=1
chr1	21760480	122778_1	N	N[chr1:21760824[	13802.6	LOW	SVTYPE=BND;POS=21760480;STRANDS=+-:13;IMPRECISE;CIPOS=-30,29;CIEND=-20,26;CIPOS95=-1,1;CIEND95=-2,2;MATEID=122778_2;EVENT=122778;SU=13;PE=11;SR=2;ALG=PROD;AF=0.001949;NSAMP=57;MSQ=215.17;RECLASSIFIED;AC=57;AN=29246;NFAM=52
chr1	21760824	122778_2	N	]chr1:21760480]N	13802.6	LOW	SVTYPE=BND;POS=21760480;STRANDS=+-:13;IMPRECISE;CIPOS=-20,26;CIEND=-30,29;CIPOS95=-2,2;CIEND95=-1,1;MATEID=122778_1;EVENT=122778;SECONDARY;SU=13;PE=11;SR=2;ALG=PROD;AF=0.001949;NSAMP=57;MSQ=215.17;RECLASSIFIED;AC=57;AN=29246;NFAM=52
chr1	21765924	12620_1	N	[chr5:121179694[N	180660	LOW	SVTYPE=BND;POS=21765924;STRANDS=--:223;CIPOS=-3,3;CIEND=-3,3;CIPOS95=0,0;CIEND95=0,0;MATEID=12620_2;EVENT=12620;SU=223;PE=0;SR=223;ALG=PROD;AF=0.1543;NSAMP=2694;MSQ=37.44;AC=4512;AN=29246;NFAM=2586
chr1	21770178	122779	N	<DEL>	309.5	PASS	SVTYPE=DEL;POS=21770178;SVLEN=-145;END=21770323;STRANDS=+-:8;CIPOS=-10,9;CIEND=-2,5;CIPOS95=0,0;CIEND95=0,0;SU=8;PE=0;SR=8;ALG=PROD;AF=6.839e-05;NSAMP=2;MSQ=120.32;AC=2;AN=29246;NFAM=2
chr1	21774177	122780	N	<DEL>	500.1	PASS	SVTYPE=DEL;POS=21774177;SVLEN=-3924;END=21778101;STRANDS=+-:27;IMPRECISE;CIPOS=-26,29;CIEND=-30,27;CIPOS95=-1,1;CIEND95=0,0;SU=27;PE=23;SR=4;ALG=PROD;AF=0.0001026;NSAMP=3;MSQ=166.69;AC=3;AN=29246;NFAM=3
chr1	21776556	122781_1	N	N[chr1:21776628[	302.8	PASS	SVTYPE=BND;POS=21776556;STRANDS=+-:12;CIPOS=-10,9;CIEND=-7,9;CIPOS95=0,0;CIEND95=0,0;MATEID=122781_2;EVENT=122781;SU=12;PE=0;SR=12;ALG=PROD;AF=3.419e-05;NSAMP=1;MSQ=302.71;RECLASSIFIED;AC=1;AN=29246;NFAM=1
chr1	21776628	122781_2	N	]chr1:21776556]N	302.8	PASS	SVTYPE=BND;POS=21776556;STRANDS=+-:12;CIPOS=-7,9;CIEND=-10,9;CIPOS95=0,0;CIEND95=0,0;MATEID=122781_1;EVENT=122781;SECONDARY;SU=12;PE=0;SR=12;ALG=PROD;AF=3.419e-05;NSAMP=1;MSQ=302.71;RECLASSIFIED;AC=1;AN=29246;NFAM=1
chr1	21784752	122784	N	<DEL>	848.13	PASS	SVTYPE=DEL;POS=21784752;SVLEN=-6031;END=21790783;STRANDS=+-:32;IMPRECISE;CIPOS=-30,29;CIEND=-30,22;CIPOS95=-1,1;CIEND95=-4,4;SU=32;PE=30;SR=2;ALG=PROD;AF=6.839e-05;NSAMP=2;MSQ=424.06;AC=2;AN=29246;NFAM=1
chr1	21787258	17121_1	N	[chrX:2174132[N	252.85	LOW	SVTYPE=BND;POS=21787258;STRANDS=--:26;IMPRECISE;CIPOS=-482,7;CIEND=-377,35;CIPOS95=-106,7;CIEND95=-30,30;MATEID=17121_2;EVENT=17121;SU=26;PE=26;SR=0;ALG=PROD;AF=0.0002735;NSAMP=8;MSQ=22.97;AC=8;AN=29246;NFAM=8
chr1	21787265	455767_1	N	]chr1:21787846]N	166.4	LOW	SVTYPE=BND;POS=21787265;STRANDS=-+:12;IMPRECISE;CIPOS=-289,9;CIEND=-10,276;CIPOS95=-73,2;CIEND95=-1,74;MATEID=455767_2;EVENT=455767;SU=12;PE=12;SR=0;ALG=PROD;AF=3.419e-05;NSAMP=1;MSQ=141.21;RECLASSIFIED;AC=1;AN=29246;NFAM=1
chr1	21787387	17122_1	N	N]chrX:2174023]	737.87	LOW	SVTYPE=BND;POS=21787387;STRANDS=++:29;IMPRECISE;CIPOS=-31,488;CIEND=-50,378;CIPOS95=-31,71;CIEND95=-31,31;MATEID=17122_2;EVENT=17122;SU=29;PE=29;SR=0;ALG=PROD;AF=0.000889;NSAMP=26;MSQ=23.15;AC=26;AN=29246;NFAM=26
chr1	21787846	455767_2	N	N[chr1:21787265[	166.4	LOW	SVTYPE=BND;POS=21787265;STRANDS=-+:12;IMPRECISE;CIPOS=-10,276;CIEND=-289,9;CIPOS95=-1,74;CIEND95=-73,2;MATEID=455767_1;EVENT=455767;SECONDARY;SU=12;PE=12;SR=0;ALG=PROD;AF=3.419e-05;NSAMP=1;MSQ=141.21;RECLASSIFIED;AC=1;AN=29246;NFAM=1
chr1	21790780	455768_1	N	]chr1:21791129]N	3675.26	LOW	SVTYPE=BND;POS=21790780;STRANDS=-+:5;IMPRECISE;CIPOS=-641,9;CIEND=-10,645;CIPOS95=-128,1;CIEND95=0,121;MATEID=455768_2;EVENT=455768;SU=5;PE=5;SR=0;ALG=PROD;AF=0.007249;NSAMP=212;MSQ=11.9;RECLASSIFIED;AC=212;AN=29246;NFAM=212
chr1	21790819	122785_1	N	N[chr1:21791084[	1230.7	LOW	SVTYPE=BND;POS=21790819;STRANDS=+-:33;CIPOS=-9,8;CIEND=-9,8;CIPOS95=0,0;CIEND95=0,0;MATEID=122785_2;EVENT=122785;SU=33;PE=0;SR=33;ALG=PROD;AF=0.0009232;NSAMP=27;MSQ=17.26;RECLASSIFIED;AC=27;AN=29246;NFAM=27
chr1	21790940	122786_1	N	N[chr1:21795465[	16382.4	PASS	SVTYPE=BND;POS=21790940;STRANDS=+-:972;CIPOS=-1,3;CIEND=-1,0;CIPOS95=0,0;CIEND95=0,0;MATEID=122786_2;EVENT=122786;SU=972;PE=782;SR=190;ALG=PROD;AF=0.001846;NSAMP=54;MSQ=239.43;RECLASSIFIED;AC=54;AN=29246;NFAM=53
chr1	21791084	122785_2	N	]chr1:21790819]N	1230.7	LOW	SVTYPE=BND;POS=21790819;STRANDS=+-:33;CIPOS=-9,8;CIEND=-9,8;CIPOS95=0,0;CIEND95=0,0;MATEID=122785_1;EVENT=122785;SECONDARY;SU=33;PE=0;SR=33;ALG=PROD;AF=0.0009232;NSAMP=27;MSQ=17.26;RECLASSIFIED;AC=27;AN=29246;NFAM=27
chr1	21791129	455768_2	N	N[chr1:21790780[	3675.26	LOW	SVTYPE=BND;POS=21790780;STRANDS=-+:5;IMPRECISE;CIPOS=-10,645;CIEND=-641,9;CIPOS95=0,121;CIEND95=-128,1;MATEID=455768_1;EVENT=455768;SECONDARY;SU=5;PE=5;SR=0;ALG=PROD;AF=0.007249;NSAMP=212;MSQ=11.9;RECLASSIFIED;AC=212;AN=29246;NFAM=212
chr1	21792454	455769	N	<DUP>	162.97	PASS	SVTYPE=DUP;POS=21792454;SVLEN=3801;END=21796255;STRANDS=-+:16;IMPRECISE;CIPOS=-324,9;CIEND=-10,191;CIPOS95=-53,2;CIEND95=-3,37;SU=16;PE=16;SR=0;ALG=PROD;AF=3.419e-05;NSAMP=1;MSQ=162.03;AC=1;AN=29246;NFAM=1
chr1	21793598	455770	N	<DUP>	115.65	PASS	SVTYPE=DUP;POS=21793598;SVLEN=6650;END=21800248;STRANDS=-+:12;IMPRECISE;CIPOS=-304,9;CIEND=-10,429;CIPOS95=-75,2;CIEND95=-2,83;SU=12;PE=12;SR=0;ALG=PROD;AF=3.419e-05;NSAMP=1;MSQ=99.84;AC=1;AN=29246;NFAM=1
chr1	21793612	122787	N	<DEL>	356.75	PASS	SVTYPE=DEL;POS=21793612;SVLEN=-3701;END=21797313;STRANDS=+-:14;IMPRECISE;CIPOS=-10,246;CIEND=-355,9;CIPOS95=-2,58;CIEND95=-87,0;SU=14;PE=14;SR=0;ALG=PROD;AF=3.419e-05;NSAMP=1;MSQ=356.62;AC=1;AN=29246;NFAM=1
chr1	21795465	122786_2	N	]chr1:21790940]N	16382.4	PASS	SVTYPE=BND;POS=21790940;STRANDS=+-:972;CIPOS=-1,0;CIEND=-1,3;CIPOS95=0,0;CIEND95=0,0;MATEID=122786_1;EVENT=122786;SECONDARY;SU=972;PE=782;SR=190;ALG=PROD;AF=0.001846;NSAMP=54;MSQ=239.43;RECLASSIFIED;AC=54;AN=29246;NFAM=53
chr1	21796336	122788_1	N	N[chr1:21796413[	1171.64	LOW	SVTYPE=BND;POS=21796336;STRANDS=+-:10;CIPOS=-26,25;CIEND=-26,25;CIPOS95=0,0;CIEND95=0,0;MATEID=122788_2;EVENT=122788;SU=10;PE=0;SR=10;ALG=PROD;AF=0.0003419;NSAMP=10;MSQ=92.58;RECLASSIFIED;AC=10;AN=29246;NFAM=10
chr1	21796413	122788_2	N	]chr1:21796336]N	1171.64	LOW	SVTYPE=BND;POS=21796336;STRANDS=+-:10;CIPOS=-26,25;CIEND=-26,25;CIPOS95=0,0;CIEND95=0,0;MATEID=122788_1;EVENT=122788;SECONDARY;SU=10;PE=0;SR=10;ALG=PROD;AF=0.0003419;NSAMP=10;MSQ=92.58;RECLASSIFIED;AC=10;AN=29246;NFAM=10
chr1	21800425	455771	N	<DUP>	142.66	PASS	SVTYPE=DUP;POS=21800425;SVLEN=3351;END=21803776;STRANDS=-+:10;IMPRECISE;CIPOS=-180,9;CIEND=-10,231;CIPOS95=-45,3;CIEND95=-2,42;SU=10;PE=10;SR=0;ALG=PROD;AF=6.839e-05;NSAMP=2;MSQ=71.12;AC=2;AN=29246;NFAM=2
chr1	21803435	9829_1	N	]chr3:76931576]N	53.7	LOW	SVTYPE=BND;POS=21803435;STRANDS=-+:4;CIPOS=-9,8;CIEND=-9,8;CIPOS95=0,0;CIEND95=0,0;MATEID=9829_2;EVENT=9829;SU=4;PE=0;SR=4;ALG=PROD;AF=6.839e-05;NSAMP=2;MSQ=14.24;AC=2;AN=29246;NFAM=2
chr1	21803791	4074_1	N	N]chr15:59323185]	680.31	LOW	SVTYPE=BND;POS=21803791;STRANDS=++:37;IMPRECISE;CIPOS=-18,429;CIEND=-10,572;CIPOS95=-18,40;CIEND95=-10,124;MATEID=4074_2;EVENT=4074;SU=37;PE=37;SR=0;ALG=PROD;AF=0.000718;NSAMP=21;MSQ=16.49;AC=21;AN=29246;NFAM=21
chr1	21805139	455772_1	N	]chr1:21805712]N	8525.39	LOW	SVTYPE=BND;POS=21805139;STRANDS=-+:879;CIPOS=-2,1;CIEND=-2,2;CIPOS95=0,0;CIEND95=0,0;MATEID=455772_2;EVENT=455772;SU=879;PE=567;SR=312;ALG=PROD;AF=0.0008548;NSAMP=25;MSQ=190.67;RECLASSIFIED;AC=25;AN=29246;NFAM=24
chr1	21805712	455772_2	N	N[chr1:21805139[	8525.39	LOW	SVTYPE=BND;POS=21805139;STRANDS=-+:879;CIPOS=-2,2;CIEND=-2,1;CIPOS95=0,0;CIEND95=0,0;MATEID=455772_1;EVENT=455772;SECONDARY;SU=879;PE=567;SR=312;ALG=PROD;AF=0.0008548;NSAMP=25;MSQ=190.67;RECLASSIFIED;AC=25;AN=29246;NFAM=24
chr1	21817612	122791_1	N	N[chr1:21818256[	7717.67	PASS	SVTYPE=BND;POS=21817612;STRANDS=+-:259;CIPOS=-4,3;CIEND=-5,2;CIPOS95=0,0;CIEND95=0,0;MATEID=122791_2;EVENT=122791;SU=259;PE=150;SR=109;ALG=PROD;AF=0.0004103;NSAMP=12;MSQ=406.61;RECLASSIFIED;AC=12;AN=29246;NFAM=11
chr1	21818256	122791_2	N	]chr1:21817612]N	7717.67	PASS	SVTYPE=BND;POS=21817612;STRANDS=+-:259;CIPOS=-5,2;CIEND=-4,3;CIPOS95=0,0;CIEND95=0,0;MATEID=122791_1;EVENT=122791;SECONDARY;SU=259;PE=150;SR=109;ALG=PROD;AF=0.0004103;NSAMP=12;MSQ=406.61;RECLASSIFIED;AC=12;AN=29246;NFAM=11
chr1	21839400	122792_1	N	N[chr1:21839590[	82.25	LOW	SVTYPE=BND;POS=21839400;STRANDS=+-:4;IMPRECISE;CIPOS=-8,9;CIEND=-1,9;CIPOS95=0,1;CIEND95=0,1;MATEID=122792_2;EVENT=122792;SU=4;PE=0;SR=4;ALG=PROD;AF=3.419e-05;NSAMP=1;MSQ=6.83;RECLASSIFIED;AC=1;AN=29246;NFAM=1
chr1	21839590	122792_2	N	]chr1:21839400]N	82.25	LOW	SVTYPE=BND;POS=21839400;STRANDS=+-:4;IMPRECISE;CIPOS=-1,9;CIEND=-8,9;CIPOS95=0,1;CIEND95=0,1;MATEID=122792_1;EVENT=122792;SECONDARY;SU=4;PE=0;SR=4;ALG=PROD;AF=3.419e-05;NSAMP=1;MSQ=6.83;RECLASSIFIED;AC=1;AN=29246;NFAM=1
chr1	21849444	122793	N	<DEL>	65.81	PASS	SVTYPE=DEL;POS=21849444;SVLEN=-1235;END=21850679;STRANDS=+-:6;IMPRECISE;CIPOS=-10,383;CIEND=-462,9;CIPOS95=-2,114;CIEND95=-145,1;SU=6;PE=6;SR=0;ALG=PROD;AF=3.419e-05;NSAMP=1;MSQ=65.81;AC=1;AN=29246;NFAM=1
chr1	21849466	455773	N	<DUP>	24.84	PASS	SVTYPE=DUP;POS=21849466;SVLEN=1207;END=21850673;STRANDS=-+:6;IMPRECISE;CIPOS=-660,9;CIEND=-10,431;CIPOS95=-117,2;CIEND95=-2,105;SU=6;PE=6;SR=0;ALG=PROD;AF=3.419e-05;NSAMP=1;MSQ=24.37;AC=1;AN=29246;NFAM=1
chr1	21850088	122794	N	<DEL>	395.51	PASS	SVTYPE=DEL;POS=21850088;SVLEN=-724;END=21850812;STRANDS=+-:18;CIPOS=-5,4;CIEND=-10,9;CIPOS95=0,0;CIEND95=0,0;SU=18;PE=12;SR=6;ALG=PROD;AF=3.419e-05;NSAMP=1;MSQ=395.51;AC=1;AN=29246;NFAM=1
chr1	21853805	3587_1	N	N]chr14:72037987]	2762.31	LOW	SVTYPE=BND;POS=21853805;STRANDS=++:151;CIPOS=-5,5;CIEND=-5,5;CIPOS95=0,0;CIEND95=0,0;MATEID=3587_2;EVENT=3587;SU=151;PE=0;SR=151;ALG=PROD;AF=0.002599;NSAMP=76;MSQ=20.76;AC=76;AN=29246;NFAM=74
chr1	21855021	13479_1	N	]chr6:50289906]N	1640.35	PASS	SVTYPE=BND;POS=21855021;STRANDS=-+:118;CIPOS=-8,8;CIEND=-6,6;CIPOS95=0,0;CIEND95=0,0;MATEID=13479_2;EVENT=13479;SU=118;PE=59;SR=59;ALG=PROD;AF=0.0001026;NSAMP=3;MSQ=380.22;AC=3;AN=29246;NFAM=3
chr1	21855023	13478_1	N	N[chr6:50289716[	1075.3	LOW	SVTYPE=BND;POS=21855023;STRANDS=+-:108;CIPOS=-4,4;CIEND=-10,7;CIPOS95=0,0;CIEND95=0,0;MATEID=13478_2;EVENT=13478;SU=108;PE=65;SR=43;ALG=PROD;AF=0.0001026;NSAMP=3;MSQ=192.68;AC=3;AN=29246;NFAM=3
chr1	21858890	122795_1	N	N[chr1:21859021[	28.53	LOW	SVTYPE=BND;POS=21858890;STRANDS=+-:4;CIPOS=-9,8;CIEND=-9,8;CIPOS95=0,0;CIEND95=0,0;MATEID=122795_2;EVENT=122795;SU=4;PE=0;SR=4;ALG=PROD;AF=6.839e-05;NSAMP=2;MSQ=14.22;RECLASSIFIED;AC=2;AN=29246;NFAM=2
chr1	21859021	122795_2	N	]chr1:21858890]N	28.53	LOW	SVTYPE=BND;POS=21858890;STRANDS=+-:4;CIPOS=-9,8;CIEND=-9,8;CIPOS95=0,0;CIEND95=0,0;MATEID=122795_1;EVENT=122795;SECONDARY;SU=4;PE=0;SR=4;ALG=PROD;AF=6.839e-05;NSAMP=2;MSQ=14.22;RECLASSIFIED;AC=2;AN=29246;NFAM=2
chr1	21861487	12089_1	N	[chr5:43086249[N	108.82	LOW	SVTYPE=BND;POS=21861487;STRANDS=--:6;IMPRECISE;CIPOS=-338,49;CIEND=-452,49;CIPOS95=-83,49;CIEND95=-133,49;MATEID=12089_2;EVENT=12089;SU=6;PE=6;SR=0;ALG=PROD;AF=3.419e-05;NSAMP=1;MSQ=107.83;AC=1;AN=29246;NFAM=1
chr1	21862830	3982_1	N	[chr15:49974321[N	162.84	LOW	SVTYPE=BND;POS=21862830;STRANDS=--:23;CIPOS=-9,8;CIEND=-9,8;CIPOS95=0,0;CIEND95=0,0;MATEID=3982_2;EVENT=3982;SU=23;PE=0;SR=23;ALG=PROD;AF=0.0003761;NSAMP=11;MSQ=10.65;AC=11;AN=29246;NFAM=11
chr1	21869676	122796	N	<DEL>	278.6	PASS	SVTYPE=DEL;POS=21869676;SVLEN=-1911;END=21871587;STRANDS=+-:15;CIPOS=-4,3;CIEND=-10,9;CIPOS95=0,0;CIEND95=0,0;SU=15;PE=7;SR=8;ALG=PROD;AF=3.419e-05;NSAMP=1;MSQ=278.6;AC=1;AN=29246;NFAM=1
chr1	21869743	122797	N	<DEL>	290.75	PASS	SVTYPE=DEL;POS=21869743;SVLEN=-7183;END=21876926;STRANDS=+-:10;CIPOS=-7,8;CIEND=-9,4;CIPOS95=0,0;CIEND95=0,0;SU=10;PE=6;SR=4;ALG=PROD;AF=3.419e-05;NSAMP=1;MSQ=290.75;AC=1;AN=29246;NFAM=1
chr1	21877505	4395_1	N	]chr16:3775932]N	148.43	LOW	SVTYPE=BND;POS=21877505;STRANDS=-+:4;IMPRECISE;CIPOS=-10,8;CIEND=-5,9;CIPOS95=-1,0;CIEND95=0,5;MATEID=4395_2;EVENT=4395;SU=4;PE=0;SR=4;ALG=PROD;AF=0.0002393;NSAMP=4;MSQ=28.12;AC=7;AN=29246;NFAM=4
chr1	21889530	122798_1	N	N[chr1:21889752[	70634.5	PASS	SVTYPE=BND;POS=21889530;STRANDS=+-:2200;CIPOS=0,0;CIEND=0,0;CIPOS95=0,0;CIEND95=0,0;MATEID=122798_2;EVENT=122798;SU=2200;PE=82;SR=2118;ALG=PROD;AF=0.007112;NSAMP=207;MSQ=305.12;RECLASSIFIED;AC=208;AN=29246;NFAM=200
chr1	21889752	122798_2	N	]chr1:21889530]N	70634.5	PASS	SVTYPE=BND;POS=21889530;STRANDS=+-:2200;CIPOS=0,0;CIEND=0,0;CIPOS95=0,0;CIEND95=0,0;MATEID=122798_1;EVENT=122798;SECONDARY;SU=2200;PE=82;SR=2118;ALG=PROD;AF=0.007112;NSAMP=207;MSQ=305.12;RECLASSIFIED;AC=208;AN=29246;NFAM=200
chr1	21899980	122799	N	<DEL>	391.46	PASS	SVTYPE=DEL;POS=21899980;SVLEN=-240;END=21900220;STRANDS=+-:13;CIPOS=-10,9;CIEND=-10,9;CIPOS95=0,0;CIEND95=0,0;SU=13;PE=1;SR=12;ALG=PROD;AF=6.839e-05;NSAMP=2;MSQ=13.8;AC=2;AN=29246;NFAM=2
chr1	21900901	9555_1	N	N[chr3:42796911[	1852.67	LOW	SVTYPE=BND;POS=21900901;STRANDS=+-:176;CIPOS=-7,6;CIEND=-8,3;CIPOS95=0,0;CIEND95=0,0;MATEID=9555_2;EVENT=9555;SU=176;PE=103;SR=73;ALG=PROD;AF=0.000718;NSAMP=21;MSQ=63.58;AC=21;AN=29246;NFAM=21
chr1	21917370	455776	N	<DUP>	121.82	PASS	SVTYPE=DUP;POS=21917370;SVLEN=2058;END=21919428;STRANDS=-+:13;IMPRECISE;CIPOS=-241,9;CIEND=-10,328;CIPOS95=-34,3;CIEND95=0,73;SU=13;PE=13;SR=0;ALG=PROD;AF=3.419e-05;NSAMP=1;MSQ=120.25;AC=1;AN=29246;NFAM=1
chr1	21937056	122801_1	N	N[chr1:21937453[	921.21	LOW	SVTYPE=BND;POS=21937056;STRANDS=+-:4;CIPOS=-9,8;CIEND=-9,8;CIPOS95=0,0;CIEND95=0,0;MATEID=122801_2;EVENT=122801;SU=4;PE=0;SR=4;ALG=PROD;AF=6.863e-05;NSAMP=2;MSQ=13.82;RECLASSIFIED;AC=2;AN=29140;NFAM=2
chr1	21937272	122803_1	N	N[chr1:21937761[	39.74	LOW	SVTYPE=BND;POS=21937272;STRANDS=+-:5;IMPRECISE;CIPOS=-8,8;CIEND=-10,9;CIPOS95=0,2;CIEND95=0,0;MATEID=122803_2;EVENT=122803;SU=5;PE=0;SR=5;ALG=PROD;AF=3.419e-05;NSAMP=1;MSQ=9.3;RETAINED;RECLASSIFIED;AC=1;AN=29246;NFAM=1
chr1	21937453	122801_2	N	]chr1:21937056]N	921.21	LOW	SVTYPE=BND;POS=21937056;STRANDS=+-:4;CIPOS=-9,8;CIEND=-9,8;CIPOS95=0,0;CIEND95=0,0;MATEID=122801_1;EVENT=122801;SECONDARY;SU=4;PE=0;SR=4;ALG=PROD;AF=6.863e-05;NSAMP=2;MSQ=13.82;RECLASSIFIED;AC=2;AN=29140;NFAM=2
chr1	21937761	122803_2	N	]chr1:21937272]N	39.74	LOW	SVTYPE=BND;POS=21937272;STRANDS=+-:5;IMPRECISE;CIPOS=-10,9;CIEND=-8,8;CIPOS95=0,0;CIEND95=0,2;MATEID=122803_1;EVENT=122803;SECONDARY;SU=5;PE=0;SR=5;ALG=PROD;AF=3.419e-05;NSAMP=1;MSQ=9.3;RETAINED;RECLASSIFIED;AC=1;AN=29246;NFAM=1
chr1	21946446	122806_1	N	N[chr1:21950300[	9423.37	LOW	SVTYPE=BND;POS=21946446;STRANDS=+-:467;IMPRECISE;CIPOS=-10,126;CIEND=-133,11;CIPOS95=-2,2;CIEND95=-1,1;MATEID=122806_2;EVENT=122806;SU=467;PE=467;SR=0;ALG=PROD;AF=0.001299;NSAMP=38;MSQ=180.96;RECLASSIFIED;AC=38;AN=29246;NFAM=38
chr1	21947911	13529_1	N	]chr6:56398430]N	36.08	LOW	SVTYPE=BND;POS=21947911;STRANDS=-+:4;IMPRECISE;CIPOS=-2,9;CIEND=-8,9;CIPOS95=0,8;CIEND95=0,2;MATEID=13529_2;EVENT=13529;SU=4;PE=0;SR=4;ALG=PROD;AF=6.839e-05;NSAMP=2;MSQ=18.04;AC=2;AN=29246;NFAM=2
chr1	21950300	122806_2	N	]chr1:21946446]N	9423.37	LOW	SVTYPE=BND;POS=21946446;STRANDS=+-:467;IMPRECISE;CIPOS=-133,11;CIEND=-10,126;CIPOS95=-1,1;CIEND95=-2,2;MATEID=122806_1;EVENT=122806;SECONDARY;SU=467;PE=467;SR=0;ALG=PROD;AF=0.001299;NSAMP=38;MSQ=180.96;RECLASSIFIED;AC=38;AN=29246;NFAM=38
chr1	21961071	10686_1	N	N[chr4:18139000[	32.85	LOW	SVTYPE=BND;POS=21961071;STRANDS=+-:5;IMPRECISE;CIPOS=-10,615;CIEND=-733,7;CIPOS95=-2,111;CIEND95=-153,0;MATEID=10686_2;EVENT=10686;SU=5;PE=5;SR=0;ALG=PROD;AF=6.839e-05;NSAMP=2;MSQ=16.41;AC=2;AN=29246;NFAM=2
chr1	21961159	10687_1	N	]chr4:18139182]N	116.84	LOW	SVTYPE=BND;POS=21961159;STRANDS=-+:16;IMPRECISE;CIPOS=-293,29;CIEND=-30,381;CIPOS95=-38,29;CIEND95=-30,100;MATEID=10687_2;EVENT=10687;SU=16;PE=16;SR=0;ALG=PROD;AF=6.839e-05;NSAMP=2;MSQ=50.75;AC=2;AN=29246;NFAM=2
chr1	21961161	455766_2	N	N[chr1:21697386[	41931.5	LOW	SVTYPE=BND;POS=21697386;STRANDS=-+:6781;IMPRECISE;CIPOS=-293,669;CIEND=-803,99;CIPOS95=-114,114;CIEND95=-124,99;MATEID=455766_1;EVENT=455766;SECONDARY;SU=6781;PE=6781;SR=0;ALG=SUM;AF=0.03149;NSAMP=921;MSQ=30.26;RECLASSIFIED;AC=921;AN=29246;NFAM=910
chr1	21961182	122773_2	N	]chr1:21697609]N	50159	LOW	SVTYPE=BND;POS=21697609;STRANDS=+-:6119;IMPRECISE;CIPOS=-34,8;CIEND=-8,102;CIPOS95=0,0;CIEND95=-3,3;MATEID=122773_1;EVENT=122773;SECONDARY;SU=6119;PE=6119;SR=0;ALG=PROD;AF=0.02329;NSAMP=681;MSQ=47.22;RECLASSIFIED;AC=681;AN=29246;NFAM=675
chr1	21965182	122807	N	<DEL:ME:SINE|Alu|AluSc>	3528.42	PASS	SVTYPE=MEI;POS=21965182;SVLEN=-286;END=21965468;STRANDS=+-:15;CIPOS=-30,29;CIEND=-26,25;CIPOS95=0,0;CIEND95=0,0;SU=15;PE=4;SR=11;ALG=PROD;AF=0.005814;NSAMP=1;MSQ=31.46;AC=2;AN=344;NFAM=1
chr1	21965752	122808	N	<DEL>	1470.49	PASS	SVTYPE=DEL;POS=21965752;SVLEN=-3916;END=21969668;STRANDS=+-:55;IMPRECISE;CIPOS=-21,249;CIEND=-336,30;CIPOS95=-14,14;CIEND95=-26,26;SU=55;PE=55;SR=0;ALG=PROD;AF=0.000171;NSAMP=5;MSQ=294.1;AC=5;AN=29246;NFAM=4
chr1	21967383	122811_1	N	N[chr1:21993023[	861862	LOW	SVTYPE=BND;POS=21967383;STRANDS=+-:7;IMPRECISE;CIPOS=-50,44;CIEND=-549,49;CIPOS95=-4,4;CIEND95=-105,49;MATEID=122811_2;EVENT=122811;SU=7;PE=7;SR=0;ALG=PROD;AF=0.1368;NSAMP=4001;MSQ=111.89;RETAINED;RECLASSIFIED;AC=4001;AN=29246;NFAM=3775
chr1	21967713	122810_1	N	N[chr1:21993019[	729977	LOW	SVTYPE=BND;POS=21967713;STRANDS=+-:31;IMPRECISE;CIPOS=-50,114;CIEND=-183,49;CIPOS95=-6,6;CIEND95=-22,22;MATEID=122810_2;EVENT=122810;SU=31;PE=31;SR=0;ALG=PROD;AF=0.1161;NSAMP=3394;MSQ=110.1;RECLASSIFIED;AC=3394;AN=29246;NFAM=3223
chr1	21971902	1382_1	N	]chr11:74883696]N	1519.42	LOW	SVTYPE=BND;POS=21971902;STRANDS=-+:26;IMPRECISE;CIPOS=-569,6;CIEND=-50,523;CIPOS95=-139,6;CIEND95=-50,105;MATEID=1382_2;EVENT=1382;SU=26;PE=26;SR=0;ALG=PROD;AF=0.00147;NSAMP=43;MSQ=20.47;AC=43;AN=29246;NFAM=43
chr1	21972027	4759_1	N	N]chr16:58682871]	12.06	LOW	SVTYPE=BND;POS=21972027;STRANDS=++:5;IMPRECISE;CIPOS=-10,587;CIEND=-7,583;CIPOS95=0,123;CIEND95=0,125;MATEID=4759_2;EVENT=4759;SU=5;PE=5;SR=0;ALG=PROD;AF=3.419e-05;NSAMP=1;MSQ=12.05;AC=1;AN=29246;NFAM=1
chr1	21973644	455778_1	N	]chr1:21998536]N	33.06	LOW	SVTYPE=BND;POS=21973644;STRANDS=-+:7;IMPRECISE;CIPOS=-380,9;CIEND=-10,431;CIPOS95=-116,1;CIEND95=-2,109;MATEID=455778_2;EVENT=455778;SU=7;PE=7;SR=0;ALG=PROD;AF=3.419e-05;NSAMP=1;MSQ=32.99;RECLASSIFIED;AC=1;AN=29246;NFAM=1
chr1	21974776	455779_1	N	]chr1:21999704]N	16.56	LOW	SVTYPE=BND;POS=21974776;STRANDS=-+:4;IMPRECISE;CIPOS=-624,9;CIEND=-10,675;CIPOS95=-146,2;CIEND95=-1,156;MATEID=455779_2;EVENT=455779;SU=4;PE=4;SR=0;ALG=PROD;AF=3.419e-05;NSAMP=1;MSQ=15;RECLASSIFIED;AC=1;AN=29246;NFAM=1
chr1	21976921	455780_1	N	]chr1:22001960]N	1864.83	LOW	SVTYPE=BND;POS=21976921;STRANDS=-+:244;IMPRECISE;CIPOS=-391,422;CIEND=-358,544;CIPOS95=-358,358;CIEND95=-125,125;MATEID=455780_2;EVENT=455780;SU=244;PE=244;SR=0;ALG=SUM;AF=0.0008206;NSAMP=24;MSQ=63.61;RETAINED;RECLASSIFIED;AC=24;AN=29246;NFAM=22
chr1	21977541	122815_1	N	N[chr1:22002146[	1770.4	LOW	SVTYPE=BND;POS=21977541;STRANDS=+-:149;IMPRECISE;CIPOS=-528,686;CIEND=-1141,112;CIPOS95=-455,455;CIEND95=-540,112;MATEID=122815_2;EVENT=122815;SU=149;PE=149;SR=0;ALG=SUM;AF=0.001026;NSAMP=30;MSQ=44.44;RETAINED;RECLASSIFIED;AC=30;AN=29246;NFAM=30
chr1	21978253	455782_1	N	]chr1:22002873]N	78.78	LOW	SVTYPE=BND;POS=21978253;STRANDS=-+:20;IMPRECISE;CIPOS=-621,93;CIEND=-39,576;CIPOS95=-121,93;CIEND95=-39,164;MATEID=455782_2;EVENT=455782;SU=20;PE=20;SR=0;ALG=SUM;AF=0.000171;NSAMP=5;MSQ=10.02;RECLASSIFIED;AC=5;AN=29246;NFAM=5
chr1	21978549	122818_1	N	N[chr1:22003149[	32660.7	LOW	SVTYPE=BND;POS=21978549;STRANDS=+-:4467;CIPOS=-11,79;CIEND=-42,5;CIPOS95=0,0;CIEND95=0,0;MATEID=122818_2;EVENT=122818;SU=4467;PE=4467;SR=0;ALG=PROD;AF=0.01669;NSAMP=488;MSQ=41.81;RECLASSIFIED;AC=488;AN=29246;NFAM=479
chr1	21980475	122820_1	N	N[chr1:22005046[	32.71	LOW	SVTYPE=BND;POS=21980475;STRANDS=+-:5;IMPRECISE;CIPOS=-10,387;CIEND=-385,9;CIPOS95=-2,103;CIEND95=-94,2;MATEID=122820_2;EVENT=122820;SU=5;PE=5;SR=0;ALG=PROD;AF=6.839e-05;NSAMP=2;MSQ=16.36;RECLASSIFIED;AC=2;AN=29246;NFAM=2
chr1	21981267	122821_1	N	N[chr1:22005763[	3.12797e+06	LOW	SVTYPE=BND;POS=21981267;STRANDS=+-:192564;IMPRECISE;CIPOS=-261,912;CIEND=-1020,159;CIPOS95=-72,72;CIEND95=-86,86;MATEID=122821_2;EVENT=122821;SU=192564;PE=192564;SR=0;AF=0.4401;NSAMP=12870;MSQ=159.92;RETAINED;RECLASSIFIED;AC=12870;AN=29246;NFAM=11951
chr1	21981393	455783_1	N	]chr1:22006046]N	25706.7	LOW	SVTYPE=BND;POS=21981393;STRANDS=-+:7852;IMPRECISE;CIPOS=-635,266;CIEND=-127,938;CIPOS95=-179,179;CIEND95=-127,152;MATEID=455783_2;EVENT=455783;SU=7852;PE=7852;SR=0;ALG=SUM;AF=0.01775;NSAMP=519;MSQ=16.08;RETAINED;RECLASSIFIED;AC=519;AN=29246;NFAM=492
chr1	21982367	455788_1	N	]chr1:22011238]N	177.46	LOW	SVTYPE=BND;POS=21982367;STRANDS=-+:36;IMPRECISE;CIPOS=-225,29;CIEND=-30,284;CIPOS95=-21,21;CIEND95=-30,45;MATEID=455788_2;EVENT=455788;SU=36;PE=36;SR=0;ALG=PROD;AF=3.419e-05;NSAMP=1;MSQ=22.48;RECLASSIFIED;AC=1;AN=29246;NFAM=1
chr1	21983120	122828	N	<DEL>	472.68	PASS	SVTYPE=DEL;POS=21983120;SVLEN=-2504;END=21985624;STRANDS=+-:15;IMPRECISE;CIPOS=-10,168;CIEND=-140,9;CIPOS95=-2,48;CIEND95=-26,3;SU=15;PE=15;SR=0;ALG=PROD;AF=6.839e-05;NSAMP=1;MSQ=472.68;AC=2;AN=29246;NFAM=1
chr1	21983355	14738_1	N	N]chr7:67901011]	301972	LOW	SVTYPE=BND;POS=21983355;STRANDS=++:671;CIPOS=-1,1;CIEND=-1,1;CIPOS95=0,0;CIEND95=0,0;MATEID=14738_2;EVENT=14738;SU=671;PE=0;SR=671;ALG=PROD;AF=0.2438;NSAMP=3965;MSQ=46.21;AC=7130;AN=29246;NFAM=3809
chr1	21983422	455789_1	N	]chr1:22006701]N	512.4	LOW	SVTYPE=BND;POS=21983422;STRANDS=-+:170;IMPRECISE;CIPOS=-343,11;CIEND=-20,179;CIPOS95=-23,11;CIEND95=-9,9;MATEID=455789_2;EVENT=455789;SU=170;PE=170;SR=0;ALG=PROD;AF=0.001163;NSAMP=34;MSQ=9.2;RECLASSIFIED;AC=34;AN=29246;NFAM=34
chr1	21985113	122829	N	<DEL>	704.04	PASS	SVTYPE=DEL;POS=21985113;SVLEN=-22745;END=22007858;STRANDS=+-:33;IMPRECISE;CIPOS=-30,244;CIEND=-228,29;CIPOS95=-25,25;CIEND95=-14,14;SU=33;PE=33;SR=0;ALG=PROD;AF=0.0001368;NSAMP=4;MSQ=176.01;AC=4;AN=29246;NFAM=4
chr1	21985670	122830	N	<DEL>	167.69	PASS	SVTYPE=DEL;POS=21985670;SVLEN=-2649;END=21988319;STRANDS=+-:8;IMPRECISE;CIPOS=-10,446;CIEND=-399,9;CIPOS95=-1,100;CIEND95=-70,1;SU=8;PE=8;SR=0;ALG=PROD;AF=3.419e-05;NSAMP=1;MSQ=167.69;AC=1;AN=29246;NFAM=1
chr1	21985799	455792_1	N	]chr1:22008935]N	120583	LOW	SVTYPE=BND;POS=21985799;STRANDS=-+:7;IMPRECISE;CIPOS=-220,49;CIEND=-50,565;CIPOS95=-48,48;CIEND95=-50,112;MATEID=455792_2;EVENT=455792;SU=7;PE=7;SR=0;ALG=PROD;AF=0.08493;NSAMP=2484;MSQ=23.32;RECLASSIFIED;AC=2484;AN=29246;NFAM=2320
chr1	21985960	122833_1	N	N[chr1:22008710[	287751	LOW	SVTYPE=BND;POS=21985960;STRANDS=+-:4275;IMPRECISE;CIPOS=-62,291;CIEND=-633,97;CIPOS95=-5,5;CIEND95=-29,29;MATEID=122833_2;EVENT=122833;SU=4275;PE=4275;SR=0;ALG=SUM;AF=0.1446;NSAMP=4229;MSQ=44.5;RETAINED;RECLASSIFIED;AC=4229;AN=29246;NFAM=4120
chr1	21986082	455790_1	N	]chr1:22008996]N	141986	LOW	SVTYPE=BND;POS=21986082;STRANDS=-+:36197;IMPRECISE;CIPOS=-7,1;CIEND=-6,28;CIPOS95=0,0;CIEND95=-1,1;MATEID=455790_2;EVENT=455790;SU=36197;PE=36197;SR=0;AF=0.1005;NSAMP=2938;MSQ=23.59;RECLASSIFIED;AC=2938;AN=29246;NFAM=2750
chr1	21986095	455791_1	N	]chr1:22009572]N	152961	LOW	SVTYPE=BND;POS=21986095;STRANDS=-+:1946;IMPRECISE;CIPOS=-59,7;CIEND=-5,2;CIPOS95=-1,1;CIEND95=0,0;MATEID=455791_2;EVENT=455791;SU=1946;PE=1946;SR=0;ALG=PROD;AF=0.07526;NSAMP=2201;MSQ=26.39;RETAINED;RECLASSIFIED;AC=2201;AN=29246;NFAM=1946
chr1	21986165	543602_1	N	[chr1:22064870[N	550.98	PASS	SVTYPE=BND;POS=21986165;STRANDS=--:38;IMPRECISE;CIPOS=-30,27;CIEND=-20,28;CIPOS95=-2,2;CIEND95=-2,2;MATEID=543602_2;EVENT=543602;SU=38;PE=37;SR=1;ALG=PROD;AF=3.419e-05;NSAMP=1;MSQ=272.14;AC=1;AN=29246;NFAM=1
chr1	21986619	122835_1	N	N[chr1:22009639[	1039.09	LOW	SVTYPE=BND;POS=21986619;STRANDS=+-:123;IMPRECISE;CIPOS=-46,271;CIEND=-349,29;CIPOS95=-7,7;CIEND95=-13,13;MATEID=122835_2;EVENT=122835;SU=123;PE=123;SR=0;ALG=PROD;AF=0.0005129;NSAMP=15;MSQ=49.56;RECLASSIFIED;AC=15;AN=29246;NFAM=15
chr1	21987213	455794_1	N	]chr1:22010453]N	91.5	LOW	SVTYPE=BND;POS=21987213;STRANDS=-+:21;IMPRECISE;CIPOS=-466,29;CIEND=-30,335;CIPOS95=-54,29;CIEND95=-30,48;MATEID=455794_2;EVENT=455794;SU=21;PE=21;SR=0;ALG=PROD;AF=6.839e-05;NSAMP=2;MSQ=23.56;RECLASSIFIED;AC=2;AN=29246;NFAM=2
chr1	21987470	122836_1	N	N[chr1:21988474[	493.55	LOW	SVTYPE=BND;POS=21987470;STRANDS=+-:8;IMPRECISE;CIPOS=-10,430;CIEND=-503,9;CIPOS95=-3,73;CIEND95=-105,0;MATEID=122836_2;EVENT=122836;SU=8;PE=8;SR=0;ALG=PROD;AF=0.0004446;NSAMP=13;MSQ=10.43;RECLASSIFIED;AC=13;AN=29242;NFAM=13
chr1	21987804	455796_1	N	]chr1:22011243]N	33319.5	LOW	SVTYPE=BND;POS=21987804;STRANDS=-+:14;IMPRECISE;CIPOS=-144,49;CIEND=-50,71;CIPOS95=-12,12;CIEND95=-22,22;MATEID=455796_2;EVENT=455796;SU=14;PE=14;SR=0;ALG=PROD;AF=0.01549;NSAMP=453;MSQ=23.66;RETAINED;RECLASSIFIED;AC=453;AN=29246;NFAM=432
chr1	21988474	122836_2	N	]chr1:21987470]N	493.55	LOW	SVTYPE=BND;POS=21987470;STRANDS=+-:8;IMPRECISE;CIPOS=-503,9;CIEND=-10,430;CIPOS95=-105,0;CIEND95=-3,73;MATEID=122836_1;EVENT=122836;SECONDARY;SU=8;PE=8;SR=0;ALG=PROD;AF=0.0004446;NSAMP=13;MSQ=10.43;RECLASSIFIED;AC=13;AN=29242;NFAM=13
chr1	21988620	122837_1	N	N[chr1:22015970[	77.81	LOW	SVTYPE=BND;POS=21988620;STRANDS=+-:26;IMPRECISE;CIPOS=-27,0;CIEND=-30,27;CIPOS95=-3,0;CIEND95=-3,3;MATEID=122837_2;EVENT=122837;SU=26;PE=25;SR=1;ALG=PROD;AF=6.839e-05;NSAMP=2;MSQ=38.91;RECLASSIFIED;AC=2;AN=29246;NFAM=2
chr1	21991792	455798_1	N	]chr1:22015092]N	84.84	LOW	SVTYPE=BND;POS=21991792;STRANDS=-+:15;IMPRECISE;CIPOS=-263,229;CIEND=-30,430;CIPOS95=-192,192;CIEND95=-30,176;MATEID=455798_2;EVENT=455798;SU=15;PE=15;SR=0;ALG=SUM;AF=0.0001026;NSAMP=3;MSQ=11.07;RECLASSIFIED;AC=3;AN=29246;NFAM=3
chr1	21991874	122838_1	N	N[chr1:22014961[	288.93	LOW	SVTYPE=BND;POS=21991874;STRANDS=+-:21;IMPRECISE;CIPOS=-30,443;CIEND=-444,29;CIPOS95=-30,34;CIEND95=-38,29;MATEID=122838_2;EVENT=122838;SU=21;PE=21;SR=0;ALG=PROD;AF=0.000171;NSAMP=5;MSQ=57.59;RECLASSIFIED;AC=5;AN=29246;NFAM=5
chr1	21993019	122810_2	N	]chr1:21967713]N	729977	LOW	SVTYPE=BND;POS=21967713;STRANDS=+-:31;IMPRECISE;CIPOS=-183,49;CIEND=-50,114;CIPOS95=-22,22;CIEND95=-6,6;MATEID=122810_1;EVENT=122810;SECONDARY;SU=31;PE=31;SR=0;ALG=PROD;AF=0.1161;NSAMP=3394;MSQ=110.1;RECLASSIFIED;AC=3394;AN=29246;NFAM=3223
chr1	21993023	122811_2	N	]chr1:21967383]N	861862	LOW	SVTYPE=BND;POS=21967383;STRANDS=+-:7;IMPRECISE;CIPOS=-549,49;CIEND=-50,44;CIPOS95=-105,49;CIEND95=-4,4;MATEID=122811_1;EVENT=122811;SECONDARY;SU=7;PE=7;SR=0;ALG=PROD;AF=0.1368;NSAMP=4001;MSQ=111.89;RETAINED;RECLASSIFIED;AC=4001;AN=29246;NFAM=3775
chr1	21994967	122841_1	N	N[chr1:21995211[	522.7	LOW	SVTYPE=BND;POS=21994967;STRANDS=+-:64;CIPOS=-6,5;CIEND=-6,5;CIPOS95=0,0;CIEND95=0,0;MATEID=122841_2;EVENT=122841;SU=64;PE=0;SR=64;ALG=PROD;AF=0.0005135;NSAMP=15;MSQ=31.93;RECLASSIFIED;AC=15;AN=29212;NFAM=15
chr1	21995211	122841_2	N	]chr1:21994967]N	522.7	LOW	SVTYPE=BND;POS=21994967;STRANDS=+-:64;CIPOS=-6,5;CIEND=-6,5;CIPOS95=0,0;CIEND95=0,0;MATEID=122841_1;EVENT=122841;SECONDARY;SU=64;PE=0;SR=64;ALG=PROD;AF=0.0005135;NSAMP=15;MSQ=31.93;RECLASSIFIED;AC=15;AN=29212;NFAM=15
chr1	21998536	455778_2	N	N[chr1:21973644[	33.06	LOW	SVTYPE=BND;POS=21973644;STRANDS=-+:7;IMPRECISE;CIPOS=-10,431;CIEND=-380,9;CIPOS95=-2,109;CIEND95=-116,1;MATEID=455778_1;EVENT=455778;SECONDARY;SU=7;PE=7;SR=0;ALG=PROD;AF=3.419e-05;NSAMP=1;MSQ=32.99;RECLASSIFIED;AC=1;AN=29246;NFAM=1
chr1	21999333	455799	N	<DUP>	317.49	PASS	SVTYPE=DUP;POS=21999333;SVLEN=63759;END=22063092;STRANDS=-+:21;IMPRECISE;CIPOS=-444,49;CIEND=-29,541;CIPOS95=-82,49;CIEND95=-29,100;SU=21;PE=21;SR=0;ALG=PROD;AF=3.419e-05;NSAMP=1;MSQ=123.9;AC=1;AN=29246;NFAM=1
chr1	21999704	455779_2	N	N[chr1:21974776[	16.56	LOW	SVTYPE=BND;POS=21974776;STRANDS=-+:4;IMPRECISE;CIPOS=-10,675;CIEND=-624,9;CIPOS95=-1,156;CIEND95=-146,2;MATEID=455779_1;EVENT=455779;SECONDARY;SU=4;PE=4;SR=0;ALG=PROD;AF=3.419e-05;NSAMP=1;MSQ=15;RECLASSIFIED;AC=1;AN=29246;NFAM=1
chr1	22001960	455780_2	N	N[chr1:21976921[	1864.83	LOW	SVTYPE=BND;POS=21976921;STRANDS=-+:244;IMPRECISE;CIPOS=-358,544;CIEND=-391,422;CIPOS95=-125,125;CIEND95=-358,358;MATEID=455780_1;EVENT=455780;SECONDARY;SU=244;PE=244;SR=0;ALG=SUM;AF=0.0008206;NSAMP=24;MSQ=63.61;RETAINED;RECLASSIFIED;AC=24;AN=29246;NFAM=22
chr1	22002146	122815_2	N	]chr1:21977541]N	1770.4	LOW	SVTYPE=BND;POS=21977541;STRANDS=+-:149;IMPRECISE;CIPOS=-1141,112;CIEND=-528,686;CIPOS95=-540,112;CIEND95=-455,455;MATEID=122815_1;EVENT=122815;SECONDARY;SU=149;PE=149;SR=0;ALG=SUM;AF=0.001026;NSAMP=30;MSQ=44.44;RETAINED;RECLASSIFIED;AC=30;AN=29246;NFAM=30
chr1	22002873	455782_2	N	N[chr1:21978253[	78.78	LOW	SVTYPE=BND;POS=21978253;STRANDS=-+:20;IMPRECISE;CIPOS=-39,576;CIEND=-621,93;CIPOS95=-39,164;CIEND95=-121,93;MATEID=455782_1;EVENT=455782;SECONDARY;SU=20;PE=20;SR=0;ALG=SUM;AF=0.000171;NSAMP=5;MSQ=10.02;RECLASSIFIED;AC=5;AN=29246;NFAM=5
chr1	22003149	122818_2	N	]chr1:21978549]N	32660.7	LOW	SVTYPE=BND;POS=21978549;STRANDS=+-:4467;CIPOS=-42,5;CIEND=-11,79;CIPOS95=0,0;CIEND95=0,0;MATEID=122818_1;EVENT=122818;SECONDARY;SU=4467;PE=4467;SR=0;ALG=PROD;AF=0.01669;NSAMP=488;MSQ=41.81;RECLASSIFIED;AC=488;AN=29246;NFAM=479
chr1	22005046	122820_2	N	]chr1:21980475]N	32.71	LOW	SVTYPE=BND;POS=21980475;STRANDS=+-:5;IMPRECISE;CIPOS=-385,9;CIEND=-10,387;CIPOS95=-94,2;CIEND95=-2,103;MATEID=122820_1;EVENT=122820;SECONDARY;SU=5;PE=5;SR=0;ALG=PROD;AF=6.839e-05;NSAMP=2;MSQ=16.36;RECLASSIFIED;AC=2;AN=29246;NFAM=2
chr1	22005763	122821_2	N	]chr1:21981267]N	3.12797e+06	LOW	SVTYPE=BND;POS=21981267;STRANDS=+-:192564;IMPRECISE;CIPOS=-1020,159;CIEND=-261,912;CIPOS95=-86,86;CIEND95=-72,72;MATEID=122821_1;EVENT=122821;SECONDARY;SU=192564;PE=192564;SR=0;AF=0.4401;NSAMP=12870;MSQ=159.92;RETAINED;RECLASSIFIED;AC=12870;AN=29246;NFAM=11951
chr1	22006046	455783_2	N	N[chr1:21981393[	25706.7	LOW	SVTYPE=BND;POS=21981393;STRANDS=-+:7852;IMPRECISE;CIPOS=-127,938;CIEND=-635,266;CIPOS95=-127,152;CIEND95=-179,179;MATEID=455783_1;EVENT=455783;SECONDARY;SU=7852;PE=7852;SR=0;ALG=SUM;AF=0.01775;NSAMP=519;MSQ=16.08;RETAINED;RECLASSIFIED;AC=519;AN=29246;NFAM=492
chr1	22006431	543603_1	N	N]chr1:22106241]	1071.91	PASS	SVTYPE=BND;POS=22006431;STRANDS=++:61;CIPOS=-22,21;CIEND=-23,21;CIPOS95=0,0;CIEND95=0,0;MATEID=543603_2;EVENT=543603;SU=61;PE=23;SR=38;ALG=PROD;AF=3.419e-05;NSAMP=1;MSQ=551.05;AC=1;AN=29246;NFAM=1
chr1	22006701	455789_2	N	N[chr1:21983422[	512.4	LOW	SVTYPE=BND;POS=21983422;STRANDS=-+:170;IMPRECISE;CIPOS=-20,179;CIEND=-343,11;CIPOS95=-9,9;CIEND95=-23,11;MATEID=455789_1;EVENT=455789;SECONDARY;SU=170;PE=170;SR=0;ALG=PROD;AF=0.001163;NSAMP=34;MSQ=9.2;RECLASSIFIED;AC=34;AN=29246;NFAM=34
chr1	22008709	122842_1	N	N[chr1:22008781[	157.85	LOW	SVTYPE=BND;POS=22008709;STRANDS=+-:7;CIPOS=-5,4;CIEND=-5,4;CIPOS95=0,0;CIEND95=0,0;MATEID=122842_2;EVENT=122842;SU=7;PE=0;SR=7;ALG=PROD;AF=3.422e-05;NSAMP=1;MSQ=137.83;RECLASSIFIED;AC=1;AN=29222;NFAM=1
chr1	22008710	122833_2	N	]chr1:21985960]N	287751	LOW	SVTYPE=BND;POS=21985960;STRANDS=+-:4275;IMPRECISE;CIPOS=-633,97;CIEND=-62,291;CIPOS95=-29,29;CIEND95=-5,5;MATEID=122833_1;EVENT=122833;SECONDARY;SU=4275;PE=4275;SR=0;ALG=SUM;AF=0.1446;NSAMP=4229;MSQ=44.5;RETAINED;RECLASSIFIED;AC=4229;AN=29246;NFAM=4120
chr1	22008781	122842_2	N	]chr1:22008709]N	157.85	LOW	SVTYPE=BND;POS=22008709;STRANDS=+-:7;CIPOS=-5,4;CIEND=-5,4;CIPOS95=0,0;CIEND95=0,0;MATEID=122842_1;EVENT=122842;SECONDARY;SU=7;PE=0;SR=7;ALG=PROD;AF=3.422e-05;NSAMP=1;MSQ=137.83;RECLASSIFIED;AC=1;AN=29222;NFAM=1
chr1	22008935	455792_2	N	N[chr1:21985799[	120583	LOW	SVTYPE=BND;POS=21985799;STRANDS=-+:7;IMPRECISE;CIPOS=-50,565;CIEND=-220,49;CIPOS95=-50,112;CIEND95=-48,48;MATEID=455792_1;EVENT=455792;SECONDARY;SU=7;PE=7;SR=0;ALG=PROD;AF=0.08493;NSAMP=2484;MSQ=23.32;RECLASSIFIED;AC=2484;AN=29246;NFAM=2320
chr1	22008996	455790_2	N	N[chr1:21986082[	141986	LOW	SVTYPE=BND;POS=21986082;STRANDS=-+:36197;IMPRECISE;CIPOS=-6,28;CIEND=-7,1;CIPOS95=-1,1;CIEND95=0,0;MATEID=455790_1;EVENT=455790;SECONDARY;SU=36197;PE=36197;SR=0;AF=0.1005;NSAMP=2938;MSQ=23.59;RECLASSIFIED;AC=2938;AN=29246;NFAM=2750
chr1	22009572	455791_2	N	N[chr1:21986095[	152961	LOW	SVTYPE=BND;POS=21986095;STRANDS=-+:1946;IMPRECISE;CIPOS=-5,2;CIEND=-59,7;CIPOS95=0,0;CIEND95=-1,1;MATEID=455791_1;EVENT=455791;SECONDARY;SU=1946;PE=1946;SR=0;ALG=PROD;AF=0.07526;NSAMP=2201;MSQ=26.39;RETAINED;RECLASSIFIED;AC=2201;AN=29246;NFAM=1946
chr1	22009639	122835_2	N	]chr1:21986619]N	1039.09	LOW	SVTYPE=BND;POS=21986619;STRANDS=+-:123;IMPRECISE;CIPOS=-349,29;CIEND=-46,271;CIPOS95=-13,13;CIEND95=-7,7;MATEID=122835_1;EVENT=122835;SECONDARY;SU=123;PE=123;SR=0;ALG=PROD;AF=0.0005129;NSAMP=15;MSQ=49.56;RECLASSIFIED;AC=15;AN=29246;NFAM=15
chr1	22010453	455794_2	N	N[chr1:21987213[	91.5	LOW	SVTYPE=BND;POS=21987213;STRANDS=-+:21;IMPRECISE;CIPOS=-30,335;CIEND=-466,29;CIPOS95=-30,48;CIEND95=-54,29;MATEID=455794_1;EVENT=455794;SECONDARY;SU=21;PE=21;SR=0;ALG=PROD;AF=6.839e-05;NSAMP=2;MSQ=23.56;RECLASSIFIED;AC=2;AN=29246;NFAM=2
chr1	22010508	122843	N	<DEL>	66.09	PASS	SVTYPE=DEL;POS=22010508;SVLEN=-1378;END=22011886;STRANDS=+-:5;IMPRECISE;CIPOS=-10,383;CIEND=-399,9;CIPOS95=-1,109;CIEND95=-97,2;SU=5;PE=5;SR=0;ALG=PROD;AF=3.42e-05;NSAMP=1;MSQ=53.66;AC=1;AN=29236;NFAM=1
chr1	22010543	122844_1	N	N[chr1:22015947[	899.75	PASS	SVTYPE=BND;POS=22010543;STRANDS=+-:30;CIPOS=-3,2;CIEND=-10,9;CIPOS95=0,0;CIEND95=0,0;MATEID=122844_2;EVENT=122844;SU=30;PE=20;SR=10;ALG=PROD;AF=3.419e-05;NSAMP=1;MSQ=899.23;RECLASSIFIED;AC=1;AN=29246;NFAM=1
chr1	22011020	543604_1	N	[chr1:40975166[N	353.49	PASS	SVTYPE=BND;POS=22011020;STRANDS=--:19;CIPOS=-6,9;CIEND=-4,2;CIPOS95=0,0;CIEND95=0,0;MATEID=543604_2;EVENT=543604;SU=19;PE=10;SR=9;ALG=PROD;AF=3.419e-05;NSAMP=1;MSQ=353.49;AC=1;AN=29246;NFAM=1
chr1	22011238	455788_2	N	N[chr1:21982367[	177.46	LOW	SVTYPE=BND;POS=21982367;STRANDS=-+:36;IMPRECISE;CIPOS=-30,284;CIEND=-225,29;CIPOS95=-30,45;CIEND95=-21,21;MATEID=455788_1;EVENT=455788;SECONDARY;SU=36;PE=36;SR=0;ALG=PROD;AF=3.419e-05;NSAMP=1;MSQ=22.48;RECLASSIFIED;AC=1;AN=29246;NFAM=1
chr1	22011243	455796_2	N	N[chr1:21987804[	33319.5	LOW	SVTYPE=BND;POS=21987804;STRANDS=-+:14;IMPRECISE;CIPOS=-50,71;CIEND=-144,49;CIPOS95=-22,22;CIEND95=-12,12;MATEID=455796_1;EVENT=455796;SECONDARY;SU=14;PE=14;SR=0;ALG=PROD;AF=0.01549;NSAMP=453;MSQ=23.66;RETAINED;RECLASSIFIED;AC=453;AN=29246;NFAM=432
chr1	22014961	122838_2	N	]chr1:21991874]N	288.93	LOW	SVTYPE=BND;POS=21991874;STRANDS=+-:21;IMPRECISE;CIPOS=-444,29;CIEND=-30,443;CIPOS95=-38,29;CIEND95=-30,34;MATEID=122838_1;EVENT=122838;SECONDARY;SU=21;PE=21;SR=0;ALG=PROD;AF=0.000171;NSAMP=5;MSQ=57.59;RECLASSIFIED;AC=5;AN=29246;NFAM=5
chr1	22015092	455798_2	N	N[chr1:21991792[	84.84	LOW	SVTYPE=BND;POS=21991792;STRANDS=-+:15;IMPRECISE;CIPOS=-30,430;CIEND=-263,229;CIPOS95=-30,176;CIEND95=-192,192;MATEID=455798_1;EVENT=455798;SECONDARY;SU=15;PE=15;SR=0;ALG=SUM;AF=0.0001026;NSAMP=3;MSQ=11.07;RECLASSIFIED;AC=3;AN=29246;NFAM=3
chr1	22015947	122844_2	N	]chr1:22010543]N	899.75	PASS	SVTYPE=BND;POS=22010543;STRANDS=+-:30;CIPOS=-10,9;CIEND=-3,2;CIPOS95=0,0;CIEND95=0,0;MATEID=122844_1;EVENT=122844;SECONDARY;SU=30;PE=20;SR=10;ALG=PROD;AF=3.419e-05;NSAMP=1;MSQ=899.23;RECLASSIFIED;AC=1;AN=29246;NFAM=1
chr1	22015970	122837_2	N	]chr1:21988620]N	77.81	LOW	SVTYPE=BND;POS=21988620;STRANDS=+-:26;IMPRECISE;CIPOS=-30,27;CIEND=-27,0;CIPOS95=-3,3;CIEND95=-3,0;MATEID=122837_1;EVENT=122837;SECONDARY;SU=26;PE=25;SR=1;ALG=PROD;AF=6.839e-05;NSAMP=2;MSQ=38.91;RECLASSIFIED;AC=2;AN=29246;NFAM=2
chr1	22018189	122845_1	N	N[chr1:22019828[	1005.87	LOW	SVTYPE=BND;POS=22018189;STRANDS=+-:34;IMPRECISE;CIPOS=-31,646;CIEND=-451,148;CIPOS95=-31,264;CIEND95=-113,113;MATEID=122845_2;EVENT=122845;SU=34;PE=34;SR=0;ALG=SUM;AF=0.000171;NSAMP=5;MSQ=63.06;RECLASSIFIED;AC=5;AN=29246;NFAM=5
chr1	22018194	13337_1	N	]chr6:32577181]N	6856.89	LOW	SVTYPE=BND;POS=22018194;STRANDS=-+:4;IMPRECISE;CIPOS=-694,29;CIEND=-30,543;CIPOS95=-223,29;CIEND95=-30,158;MATEID=13337_2;EVENT=13337;SU=4;PE=4;SR=0;ALG=PROD;AF=0.007899;NSAMP=231;MSQ=19.6;AC=231;AN=29246;NFAM=230
chr1	22018195	16011_1	N	]chr8:103329032]N	183104	LOW	SVTYPE=BND;POS=22018195;STRANDS=-+:12;CIPOS=-23,26;CIEND=-29,28;CIPOS95=0,0;CIEND95=0,0;MATEID=16011_2;EVENT=16011;SU=12;PE=0;SR=12;ALG=PROD;AF=0.1025;NSAMP=2903;MSQ=33.3;AC=2997;AN=29246;NFAM=2757
chr1	22018259	13336_1	N	N[chr6:32577259[	38497.9	LOW	SVTYPE=BND;POS=22018259;STRANDS=+-:26;IMPRECISE;CIPOS=-9,355;CIEND=-313,25;CIPOS95=-9,89;CIEND95=-38,25;MATEID=13336_2;EVENT=13336;SU=26;PE=26;SR=0;ALG=PROD;AF=0.03088;NSAMP=903;MSQ=29.61;AC=903;AN=29246;NFAM=895
chr1	22019019	122846	N	<DEL>	533.29	PASS	SVTYPE=DEL;POS=22019019;SVLEN=-846;END=22019865;STRANDS=+-:5;IMPRECISE;CIPOS=-10,9;CIEND=-10,9;CIPOS95=-3,3;CIEND95=-3,1;SU=5;PE=4;SR=1;ALG=PROD;AF=0.0001026;NSAMP=3;MSQ=100.82;AC=3;AN=29246;NFAM=3
chr1	22019828	122845_2	N	]chr1:22018189]N	1005.87	LOW	SVTYPE=BND;POS=22018189;STRANDS=+-:34;IMPRECISE;CIPOS=-451,148;CIEND=-31,646;CIPOS95=-113,113;CIEND95=-31,264;MATEID=122845_1;EVENT=122845;SECONDARY;SU=34;PE=34;SR=0;ALG=SUM;AF=0.000171;NSAMP=5;MSQ=63.06;RECLASSIFIED;AC=5;AN=29246;NFAM=5
chr1	22021729	122849_1	N	N[chr1:22022009[	680.91	LOW	SVTYPE=BND;POS=22021729;STRANDS=+-:25;CIPOS=-9,8;CIEND=-9,8;CIPOS95=0,0;CIEND95=0,0;MATEID=122849_2;EVENT=122849;SU=25;PE=0;SR=25;ALG=PROD;AF=0.0005471;NSAMP=16;MSQ=21.06;RECLASSIFIED;AC=16;AN=29246;NFAM=16
chr1	22021955	15348_1	N	N]chr7:158989668]	2288.94	LOW	SVTYPE=BND;POS=22021955;STRANDS=++:5;CIPOS=-10,9;CIEND=-10,9;CIPOS95=0,0;CIEND95=0,0;MATEID=15348_2;EVENT=15348;SU=5;PE=0;SR=5;ALG=PROD;AF=0.001778;NSAMP=52;MSQ=39.48;AC=52;AN=29246;NFAM=52
chr1	22022009	122849_2	N	]chr1:22021729]N	680.91	LOW	SVTYPE=BND;POS=22021729;STRANDS=+-:25;CIPOS=-9,8;CIEND=-9,8;CIPOS95=0,0;CIEND95=0,0;MATEID=122849_1;EVENT=122849;SECONDARY;SU=25;PE=0;SR=25;ALG=PROD;AF=0.0005471;NSAMP=16;MSQ=21.06;RECLASSIFIED;AC=16;AN=29246;NFAM=16
chr1	22028938	543605_1	N	[chr1:22029804[N	62.87	LOW	SVTYPE=BND;POS=22028938;STRANDS=--:5;IMPRECISE;CIPOS=-491,9;CIEND=-384,9;CIPOS95=-144,1;CIEND95=-93,2;MATEID=543605_2;EVENT=543605;SU=5;PE=5;SR=0;ALG=PROD;AF=3.419e-05;NSAMP=1;MSQ=62.87;AC=1;AN=29246;NFAM=1
chr1	22029804	543605_2	N	[chr1:22028938[N	62.87	LOW	SVTYPE=BND;POS=22029804;STRANDS=--:5;IMPRECISE;CIPOS=-384,9;CIEND=-491,9;CIPOS95=-93,2;CIEND95=-144,1;MATEID=543605_1;EVENT=543605;SECONDARY;SU=5;PE=5;SR=0;ALG=PROD;AF=3.419e-05;NSAMP=1;MSQ=62.87;AC=1;AN=29246;NFAM=1
chr1	22035069	122850	N	<DEL>	473.28	PASS	SVTYPE=DEL;POS=22035069;SVLEN=-1098;END=22036167;STRANDS=+-:18;IMPRECISE;CIPOS=-28,304;CIEND=-241,29;CIPOS95=-28,51;CIEND95=-27,27;SU=18;PE=18;SR=0;ALG=PROD;AF=3.419e-05;NSAMP=1;MSQ=329.63;AC=1;AN=29246;NFAM=1
chr1	22040686	122851_1	N	N[chr1:22041004[	358.87	LOW	SVTYPE=BND;POS=22040686;STRANDS=+-:22;CIPOS=-9,8;CIEND=-9,8;CIPOS95=0,0;CIEND95=0,0;MATEID=122851_2;EVENT=122851;SU=22;PE=0;SR=22;ALG=PROD;AF=0.0002735;NSAMP=8;MSQ=19.17;RECLASSIFIED;AC=8;AN=29246;NFAM=8
chr1	22041004	122851_2	N	]chr1:22040686]N	358.87	LOW	SVTYPE=BND;POS=22040686;STRANDS=+-:22;CIPOS=-9,8;CIEND=-9,8;CIPOS95=0,0;CIEND95=0,0;MATEID=122851_1;EVENT=122851;SECONDARY;SU=22;PE=0;SR=22;ALG=PROD;AF=0.0002735;NSAMP=8;MSQ=19.17;RECLASSIFIED;AC=8;AN=29246;NFAM=8
chr1	22046888	122853_1	N	N[chr1:22047287[	558.87	LOW	SVTYPE=BND;POS=22046888;STRANDS=+-:5;IMPRECISE;CIPOS=-6,8;CIEND=-10,9;CIPOS95=0,1;CIEND95=0,0;MATEID=122853_2;EVENT=122853;SU=5;PE=0;SR=5;ALG=PROD;AF=0.0008206;NSAMP=24;MSQ=15.38;RECLASSIFIED;AC=24;AN=29246;NFAM=24
chr1	22047287	122853_2	N	]chr1:22046888]N	558.87	LOW	SVTYPE=BND;POS=22046888;STRANDS=+-:5;IMPRECISE;CIPOS=-10,9;CIEND=-6,8;CIPOS95=0,0;CIEND95=0,1;MATEID=122853_1;EVENT=122853;SECONDARY;SU=5;PE=0;SR=5;ALG=PROD;AF=0.0008206;NSAMP=24;MSQ=15.38;RECLASSIFIED;AC=24;AN=29246;NFAM=24
chr1	22050808	122855_1	N	N[chr1:22051155[	746.24	LOW	SVTYPE=BND;POS=22050808;STRANDS=+-:26;CIPOS=-9,8;CIEND=-9,8;CIPOS95=0,0;CIEND95=0,0;MATEID=122855_2;EVENT=122855;SU=26;PE=0;SR=26;ALG=PROD;AF=0.0006839;NSAMP=20;MSQ=19;RECLASSIFIED;AC=20;AN=29246;NFAM=20
chr1	22051155	122855_2	N	]chr1:22050808]N	746.24	LOW	SVTYPE=BND;POS=22050808;STRANDS=+-:26;CIPOS=-9,8;CIEND=-9,8;CIPOS95=0,0;CIEND95=0,0;MATEID=122855_1;EVENT=122855;SECONDARY;SU=26;PE=0;SR=26;ALG=PROD;AF=0.0006839;NSAMP=20;MSQ=19;RECLASSIFIED;AC=20;AN=29246;NFAM=20
chr1	22054919	543607_1	N	N]chr1:107952486]	13668.8	LOW	SVTYPE=BND;POS=22054919;STRANDS=++:206;CIPOS=-3,3;CIEND=-3,3;CIPOS95=0,0;CIEND95=0,0;MATEID=543607_2;EVENT=543607;SU=206;PE=0;SR=206;ALG=PROD;AF=0.0107;NSAMP=313;MSQ=20.27;AC=313;AN=29246;NFAM=311
chr1	22054922	543606_1	N	[chr1:39176110[N	266808	LOW	SVTYPE=BND;POS=22054922;STRANDS=--:4;IMPRECISE;CIPOS=-498,9;CIEND=-412,9;CIPOS95=-142,1;CIEND95=-105,1;MATEID=543606_2;EVENT=543606;SU=4;PE=4;SR=0;ALG=PROD;AF=0.1744;NSAMP=4652;MSQ=33.68;AC=5101;AN=29246;NFAM=4421
chr1	22054970	11756_1	N	N[chr4:185443343[	216.23	LOW	SVTYPE=BND;POS=22054970;STRANDS=+-:4;IMPRECISE;CIPOS=-8,679;CIEND=-556,9;CIPOS95=0,158;CIEND95=-129,2;MATEID=11756_2;EVENT=11756;SU=4;PE=4;SR=0;ALG=PROD;AF=0.0001026;NSAMP=3;MSQ=27.21;AC=3;AN=29246;NFAM=3
chr1	22061420	543608	N	<INV>	583158	LOW	SVTYPE=INV;POS=22061420;SVLEN=130;END=22061550;STRANDS=++:5,--:5;IMPRECISE;CIPOS=-25,20;CIEND=-30,24;CIPOS95=-3,3;CIEND95=-3,3;SU=10;PE=6;SR=4;ALG=PROD;AF=0.4128;NSAMP=6886;MSQ=45.44;AC=12072;AN=29246;NFAM=6363
chr1	22061789	122857_1	N	N[chr1:22062137[	145.12	LOW	SVTYPE=BND;POS=22061789;STRANDS=+-:4;CIPOS=-9,8;CIEND=-9,8;CIPOS95=0,0;CIEND95=0,0;MATEID=122857_2;EVENT=122857;SU=4;PE=0;SR=4;ALG=PROD;AF=0.0003419;NSAMP=10;MSQ=11.04;RECLASSIFIED;AC=10;AN=29246;NFAM=10
chr1	22062137	122857_2	N	]chr1:22061789]N	145.12	LOW	SVTYPE=BND;POS=22061789;STRANDS=+-:4;CIPOS=-9,8;CIEND=-9,8;CIPOS95=0,0;CIEND95=0,0;MATEID=122857_1;EVENT=122857;SECONDARY;SU=4;PE=0;SR=4;ALG=PROD;AF=0.0003419;NSAMP=10;MSQ=11.04;RECLASSIFIED;AC=10;AN=29246;NFAM=10
chr1	22063722	9590_1	N	[chr3:48210546[N	74.38	LOW	SVTYPE=BND;POS=22063722;STRANDS=--:8;IMPRECISE;CIPOS=-529,47;CIEND=-632,49;CIPOS95=-170,47;CIEND95=-156,49;MATEID=9590_2;EVENT=9590;SU=8;PE=8;SR=0;ALG=PROD;AF=3.419e-05;NSAMP=1;MSQ=74.38;AC=1;AN=29246;NFAM=1
chr1	22064870	543602_2	N	[chr1:21986165[N	550.98	PASS	SVTYPE=BND;POS=22064870;STRANDS=--:38;IMPRECISE;CIPOS=-20,28;CIEND=-30,27;CIPOS95=-2,2;CIEND95=-2,2;MATEID=543602_1;EVENT=543602;SECONDARY;SU=38;PE=37;SR=1;ALG=PROD;AF=3.419e-05;NSAMP=1;MSQ=272.14;AC=1;AN=29246;NFAM=1
chr1	22071188	455800_1	N	]chr1:22072116]N	4578.41	LOW	SVTYPE=BND;POS=22071188;STRANDS=-+:7;IMPRECISE;CIPOS=-416,9;CIEND=-10,474;CIPOS95=-78,2;CIEND95=-1,96;MATEID=455800_2;EVENT=455800;SU=7;PE=7;SR=0;ALG=PROD;AF=0.008343;NSAMP=244;MSQ=9.63;RECLASSIFIED;AC=244;AN=29246;NFAM=243
chr1	22072116	455800_2	N	N[chr1:22071188[	4578.41	LOW	SVTYPE=BND;POS=22071188;STRANDS=-+:7;IMPRECISE;CIPOS=-10,474;CIEND=-416,9;CIPOS95=-1,96;CIEND95=-78,2;MATEID=455800_1;EVENT=455800;SECONDARY;SU=7;PE=7;SR=0;ALG=PROD;AF=0.008343;NSAMP=244;MSQ=9.63;RECLASSIFIED;AC=244;AN=29246;NFAM=243
chr1	22073217	17884_1	N	N[chrX:119665820[	17.85	LOW	SVTYPE=BND;POS=22073217;STRANDS=+-:5;IMPRECISE;CIPOS=-10,344;CIEND=-555,9;CIPOS95=-2,109;CIEND95=-169,0;MATEID=17884_2;EVENT=17884;SU=5;PE=5;SR=0;ALG=PROD;AF=3.419e-05;NSAMP=1;MSQ=17.85;AC=1;AN=29246;NFAM=1
chr1	22083191	543609	N	<INV>	84.62	LOW	SVTYPE=INV;POS=22083191;SVLEN=113;END=22083304;STRANDS=++:1,--:3;IMPRECISE;CIPOS=-6,9;CIEND=-10,6;CIPOS95=-1,1;CIEND95=-2,1;SU=4;PE=1;SR=3;ALG=PROD;AF=0.0001368;NSAMP=4;MSQ=17.27;AC=4;AN=29246;NFAM=4
chr1	22089349	122858_1	N	N[chr1:22089551[	580.69	PASS	SVTYPE=BND;POS=22089349;STRANDS=+-:21;CIPOS=-1,0;CIEND=-1,0;CIPOS95=0,0;CIEND95=0,0;MATEID=122858_2;EVENT=122858;SU=21;PE=0;SR=21;ALG=PROD;AF=6.839e-05;NSAMP=2;MSQ=287.97;RECLASSIFIED;AC=2;AN=29246;NFAM=2
chr1	22089551	122858_2	N	]chr1:22089349]N	580.69	PASS	SVTYPE=BND;POS=22089349;STRANDS=+-:21;CIPOS=-1,0;CIEND=-1,0;CIPOS95=0,0;CIEND95=0,0;MATEID=122858_1;EVENT=122858;SECONDARY;SU=21;PE=0;SR=21;ALG=PROD;AF=6.839e-05;NSAMP=2;MSQ=287.97;RECLASSIFIED;AC=2;AN=29246;NFAM=2
chr1	22092414	10737_1	N	N]chr4:22726522]	17909.5	LOW	SVTYPE=BND;POS=22092414;STRANDS=++:1833;IMPRECISE;CIPOS=-67,849;CIEND=-257,585;CIPOS95=-67,155;CIEND95=-117,117;MATEID=10737_2;EVENT=10737;SU=1833;PE=1833;SR=0;ALG=SUM;AF=0.01371;NSAMP=401;MSQ=40.06;AC=401;AN=29246;NFAM=397
chr1	22092945	3031_1	N	N]chr13:88447407]	296.76	LOW	SVTYPE=BND;POS=22092945;STRANDS=++:6;IMPRECISE;CIPOS=-6,400;CIEND=-10,344;CIPOS95=0,146;CIEND95=-2,100;MATEID=3031_2;EVENT=3031;SU=6;PE=6;SR=0;ALG=PROD;AF=0.0004445;NSAMP=13;MSQ=22.45;AC=13;AN=29246;NFAM=13
chr1	22094298	122860	N	<DEL:ME:SINE|Alu|AluY>	192414	PASS	SVTYPE=MEI;POS=22094298;SVLEN=-298;END=22094596;STRANDS=+-:5450;CIPOS=0,0;CIEND=0,0;CIPOS95=0,0;CIEND95=0,0;SU=5450;PE=662;SR=4788;ALG=PROD;AF=0.01573;NSAMP=446;MSQ=369.07;MEDGQR=2.58;Q10GQR=2.47;AC=460;AN=29246;NFAM=434
chr1	22094314	122861_1	N	N[chr1:22095348[	1.49347e+06	LOW	SVTYPE=BND;POS=22094314;STRANDS=+-:16;IMPRECISE;CIPOS=-27,448;CIEND=-311,29;CIPOS95=-27,88;CIEND95=-45,29;MATEID=122861_2;EVENT=122861;SU=16;PE=16;SR=0;ALG=PROD;AF=0.379;NSAMP=11083;MSQ=76.57;RECLASSIFIED;AC=11083;AN=29246;NFAM=10201
chr1	22095348	122861_2	N	]chr1:22094314]N	1.49347e+06	LOW	SVTYPE=BND;POS=22094314;STRANDS=+-:16;IMPRECISE;CIPOS=-311,29;CIEND=-27,448;CIPOS95=-45,29;CIEND95=-27,88;MATEID=122861_1;EVENT=122861;SECONDARY;SU=16;PE=16;SR=0;ALG=PROD;AF=0.379;NSAMP=11083;MSQ=76.57;RECLASSIFIED;AC=11083;AN=29246;NFAM=10201
chr1	22101486	122862	N	<DEL>	611.62	PASS	SVTYPE=DEL;POS=22101486;SVLEN=-107;END=22101593;STRANDS=+-:22;CIPOS=-10,8;CIEND=-6,9;CIPOS95=0,0;CIEND95=0,0;SU=22;PE=0;SR=22;ALG=PROD;AF=3.419e-05;NSAMP=1;MSQ=611.62;AC=1;AN=29246;NFAM=1
chr1	22106241	543603_2	N	N]chr1:22006431]	1071.91	PASS	SVTYPE=BND;POS=22106241;STRANDS=++:61;CIPOS=-23,21;CIEND=-22,21;CIPOS95=0,0;CIEND95=0,0;MATEID=543603_1;EVENT=543603;SECONDARY;SU=61;PE=23;SR=38;ALG=PROD;AF=3.419e-05;NSAMP=1;MSQ=551.05;AC=1;AN=29246;NFAM=1
chr1	22123052	122865	N	<DEL>	626.46	PASS	SVTYPE=DEL;POS=22123052;SVLEN=-1978;END=22125030;STRANDS=+-:25;CIPOS=-10,9;CIEND=-10,9;CIPOS95=0,0;CIEND95=0,0;SU=25;PE=17;SR=8;ALG=PROD;AF=3.419e-05;NSAMP=1;MSQ=626.46;AC=1;AN=29246;NFAM=1
chr1	22124242	455802	N	<DUP>	155.14	PASS	SVTYPE=DUP;POS=22124242;SVLEN=30006;END=22154248;STRANDS=-+:17;CIPOS=-10,9;CIEND=-10,9;CIPOS95=0,0;CIEND95=0,0;SU=17;PE=9;SR=8;ALG=PROD;AF=3.419e-05;NSAMP=1;MSQ=154.59;AC=1;AN=29246;NFAM=1
chr1	22142379	8718_1	N	]chr20:57391437]N	147.05	LOW	SVTYPE=BND;POS=22142379;STRANDS=-+:14;CIPOS=-26,25;CIEND=-26,25;CIPOS95=0,0;CIEND95=0,0;MATEID=8718_2;EVENT=8718;SU=14;PE=0;SR=14;ALG=PROD;AF=3.419e-05;NSAMP=1;MSQ=128.81;AC=1;AN=29246;NFAM=1
chr1	22142768	122866_1	N	N[chr1:22143069[	2651.37	LOW	SVTYPE=BND;POS=22142768;STRANDS=+-:12;IMPRECISE;CIPOS=-22,24;CIEND=-26,25;CIPOS95=-4,4;CIEND95=0,0;MATEID=122866_2;EVENT=122866;SU=12;PE=0;SR=12;ALG=PROD;AF=7.377e-05;NSAMP=2;MSQ=8.44;RECLASSIFIED;AC=2;AN=27110;NFAM=2
chr1	22143069	122866_2	N	]chr1:22142768]N	2651.37	LOW	SVTYPE=BND;POS=22142768;STRANDS=+-:12;IMPRECISE;CIPOS=-26,25;CIEND=-22,24;CIPOS95=0,0;CIEND95=-4,4;MATEID=122866_1;EVENT=122866;SECONDARY;SU=12;PE=0;SR=12;ALG=PROD;AF=7.377e-05;NSAMP=2;MSQ=8.44;RECLASSIFIED;AC=2;AN=27110;NFAM=2
chr1	22154049	122868_1	N	N[chr1:22154394[	1561.87	LOW	SVTYPE=BND;POS=22154049;STRANDS=+-:12;CIPOS=-4,3;CIEND=-5,3;CIPOS95=0,0;CIEND95=0,0;MATEID=122868_2;EVENT=122868;SU=12;PE=4;SR=8;ALG=PROD;AF=0.0002735;NSAMP=8;MSQ=44.22;RECLASSIFIED;AC=8;AN=29246;NFAM=8
chr1	22154394	122868_2	N	]chr1:22154049]N	1561.87	LOW	SVTYPE=BND;POS=22154049;STRANDS=+-:12;CIPOS=-5,3;CIEND=-4,3;CIPOS95=0,0;CIEND95=0,0;MATEID=122868_1;EVENT=122868;SECONDARY;SU=12;PE=4;SR=8;ALG=PROD;AF=0.0002735;NSAMP=8;MSQ=44.22;RECLASSIFIED;AC=8;AN=29246;NFAM=8
chr1	22164670	455803	N	<DUP>	250.53	PASS	SVTYPE=DUP;POS=22164670;SVLEN=2980;END=22167650;STRANDS=-+:23;IMPRECISE;CIPOS=-370,24;CIEND=-30,307;CIPOS95=-40,24;CIEND95=-28,28;SU=23;PE=23;SR=0;ALG=PROD;AF=6.839e-05;NSAMP=2;MSQ=64.89;AC=2;AN=29246;NFAM=2
chr1	22173266	122869	N	<DEL>	168460	PASS	SVTYPE=DEL;POS=22173266;SVLEN=-9545;END=22182811;STRANDS=+-:7290;CIPOS=0,0;CIEND=0,0;CIPOS95=0,0;CIEND95=0,0;SU=7290;PE=4268;SR=3022;ALG=PROD;AF=0.009916;NSAMP=282;MSQ=470.1;AC=290;AN=29246;NFAM=279
chr1	22180649	122870	N	<DEL>	344.73	PASS	SVTYPE=DEL;POS=22180649;SVLEN=-3500;END=22184149;STRANDS=+-:13;IMPRECISE;CIPOS=-10,435;CIEND=-287,9;CIPOS95=-2,78;CIEND95=-56,3;SU=13;PE=13;SR=0;ALG=PROD;AF=3.419e-05;NSAMP=1;MSQ=344.73;AC=1;AN=29246;NFAM=1
chr1	22181155	122871_1	N	N[chr1:22181367[	680.33	LOW	SVTYPE=BND;POS=22181155;STRANDS=+-:8;CIPOS=-29,28;CIEND=-29,28;CIPOS95=0,0;CIEND95=0,0;MATEID=122871_2;EVENT=122871;SU=8;PE=0;SR=8;ALG=PROD;AF=0.0009921;NSAMP=29;MSQ=14.1;RECLASSIFIED;AC=29;AN=29232;NFAM=29
chr1	22181367	122871_2	N	]chr1:22181155]N	680.33	LOW	SVTYPE=BND;POS=22181155;STRANDS=+-:8;CIPOS=-29,28;CIEND=-29,28;CIPOS95=0,0;CIEND95=0,0;MATEID=122871_1;EVENT=122871;SECONDARY;SU=8;PE=0;SR=8;ALG=PROD;AF=0.0009921;NSAMP=29;MSQ=14.1;RECLASSIFIED;AC=29;AN=29232;NFAM=29
chr1	22189472	122872_1	N	N[chr1:22189564[	8439.76	LOW	SVTYPE=BND;POS=22189472;STRANDS=+-:344;CIPOS=-2,1;CIEND=-2,1;CIPOS95=0,0;CIEND95=0,0;MATEID=122872_2;EVENT=122872;SU=344;PE=3;SR=341;ALG=PROD;AF=0.001026;NSAMP=30;MSQ=204.09;RECLASSIFIED;AC=30;AN=29246;NFAM=30
chr1	22189564	122872_2	N	]chr1:22189472]N	8439.76	LOW	SVTYPE=BND;POS=22189472;STRANDS=+-:344;CIPOS=-2,1;CIEND=-2,1;CIPOS95=0,0;CIEND95=0,0;MATEID=122872_1;EVENT=122872;SECONDARY;SU=344;PE=3;SR=341;ALG=PROD;AF=0.001026;NSAMP=30;MSQ=204.09;RECLASSIFIED;AC=30;AN=29246;NFAM=30
chr1	22193521	122873_1	N	N[chr1:57035845[	143876	LOW	SVTYPE=BND;POS=22193521;STRANDS=+-:4;IMPRECISE;CIPOS=-9,9;CIEND=-10,8;CIPOS95=0,1;CIEND95=-1,0;MATEID=122873_2;EVENT=122873;SU=4;PE=1;SR=3;ALG=PROD;AF=0.1334;NSAMP=3566;MSQ=25.97;RECLASSIFIED;AC=3902;AN=29246;NFAM=3464
chr1	22194702	122874	N	<DEL>	860.22	PASS	SVTYPE=DEL;POS=22194702;SVLEN=-699;END=22195401;STRANDS=+-:29;IMPRECISE;CIPOS=-30,29;CIEND=-13,22;CIPOS95=0,0;CIEND95=-9,9;SU=29;PE=19;SR=10;ALG=PROD;AF=6.839e-05;NSAMP=2;MSQ=430.11;AC=2;AN=29246;NFAM=2
chr1	22194827	6601_1	N	N]chr19:51178471]	14360.2	LOW	SVTYPE=BND;POS=22194827;STRANDS=++:15;CIPOS=-46,45;CIEND=-46,45;CIPOS95=0,0;CIEND95=0,0;MATEID=6601_2;EVENT=6601;SU=15;PE=0;SR=15;ALG=PROD;AF=0.01539;NSAMP=450;MSQ=20.5;AC=450;AN=29246;NFAM=446
chr1	22200779	9971_1	N	]chr3:96181678]N	8822.61	LOW	SVTYPE=BND;POS=22200779;STRANDS=-+:73;CIPOS=-8,8;CIEND=-9,8;CIPOS95=0,0;CIEND95=0,0;MATEID=9971_2;EVENT=9971;SU=73;PE=0;SR=73;ALG=PROD;AF=0.008206;NSAMP=240;MSQ=20.67;AC=240;AN=29246;NFAM=240
chr1	22213463	122875	N	<DEL>	584.63	PASS	SVTYPE=DEL;POS=22213463;SVLEN=-3941;END=22217404;STRANDS=+-:25;CIPOS=-10,9;CIEND=-10,9;CIPOS95=0,0;CIEND95=0,0;SU=25;PE=15;SR=10;ALG=PROD;AF=3.419e-05;NSAMP=1;MSQ=584.63;AC=1;AN=29246;NFAM=1
chr1	22214227	14968_1	N	[chr7:101154476[N	167.26	LOW	SVTYPE=BND;POS=22214227;STRANDS=--:20;CIPOS=-25,25;CIEND=-26,25;CIPOS95=0,0;CIEND95=0,0;MATEID=14968_2;EVENT=14968;SU=20;PE=0;SR=20;ALG=PROD;AF=6.839e-05;NSAMP=2;MSQ=70.26;AC=2;AN=29246;NFAM=2
chr1	22214227	14969_1	N	[chr7:101156593[N	292.54	LOW	SVTYPE=BND;POS=22214227;STRANDS=--:31;IMPRECISE;CIPOS=-30,29;CIEND=-24,29;CIPOS95=-3,3;CIEND95=-1,1;MATEID=14969_2;EVENT=14969;SU=31;PE=30;SR=1;ALG=PROD;AF=6.839e-05;NSAMP=2;MSQ=101.56;AC=2;AN=29246;NFAM=2
chr1	22214227	14970_1	N	[chr7:101157375[N	146.27	LOW	SVTYPE=BND;POS=22214227;STRANDS=--:6;IMPRECISE;CIPOS=-527,9;CIEND=-576,9;CIPOS95=-165,0;CIEND95=-175,0;MATEID=14970_2;EVENT=14970;SU=6;PE=6;SR=0;ALG=PROD;AF=6.839e-05;NSAMP=2;MSQ=73.14;AC=2;AN=29246;NFAM=2
chr1	22214241	14971_1	N	N]chr7:101161275]	110.01	LOW	SVTYPE=BND;POS=22214241;STRANDS=++:22;IMPRECISE;CIPOS=-27,384;CIEND=-30,399;CIPOS95=-27,47;CIEND95=-30,45;MATEID=14971_2;EVENT=14971;SU=22;PE=22;SR=0;ALG=PROD;AF=6.839e-05;NSAMP=2;MSQ=34.25;AC=2;AN=29246;NFAM=2
chr1	22223018	6775_1	N	[chr2:12484573[N	1751.07	LOW	SVTYPE=BND;POS=22223018;STRANDS=--:106;CIPOS=-6,5;CIEND=-6,5;CIPOS95=0,0;CIEND95=0,0;MATEID=6775_2;EVENT=6775;SU=106;PE=0;SR=106;ALG=PROD;AF=0.00171;NSAMP=50;MSQ=21.83;AC=50;AN=29246;NFAM=50
chr1	22227526	11445_1	N	[chr4:140074220[N	204.73	LOW	SVTYPE=BND;POS=22227526;STRANDS=--:5;IMPRECISE;CIPOS=-436,9;CIEND=-320,9;CIPOS95=-142,0;CIEND95=-90,2;MATEID=11445_2;EVENT=11445;SU=5;PE=5;SR=0;ALG=PROD;AF=0.000171;NSAMP=5;MSQ=40.68;AC=5;AN=29246;NFAM=5
chr1	22227558	9879_1	N	N]chr3:83154922]	395.98	LOW	SVTYPE=BND;POS=22227558;STRANDS=++:12;IMPRECISE;CIPOS=-50,373;CIEND=-50,463;CIPOS95=-49,49;CIEND95=-50,125;MATEID=9879_2;EVENT=9879;SU=12;PE=12;SR=0;ALG=PROD;AF=0.000171;NSAMP=5;MSQ=63.41;AC=5;AN=29246;NFAM=5
chr1	22227583	7871_1	N	N[chr2:187258318[	1652.92	LOW	SVTYPE=BND;POS=22227583;STRANDS=+-:36;IMPRECISE;CIPOS=-36,379;CIEND=-641,13;CIPOS95=-20,20;CIEND95=-65,13;MATEID=7871_2;EVENT=7871;SU=36;PE=36;SR=0;ALG=PROD;AF=0.001402;NSAMP=41;MSQ=23.37;AC=41;AN=29246;NFAM=41
chr1	22243473	10114_1	N	[chr3:123151735[N	64976.9	PASS	SVTYPE=BND;POS=22243473;STRANDS=--:10;CIPOS=-26,25;CIEND=-25,26;CIPOS95=0,0;CIEND95=0,0;MATEID=10114_2;EVENT=10114;SU=10;PE=0;SR=10;ALG=PROD;AF=0.004001;NSAMP=117;MSQ=359.46;AC=117;AN=29246;NFAM=112
chr1	22244325	455804	N	<DUP>	327.58	PASS	SVTYPE=DUP;POS=22244325;SVLEN=33882;END=22278207;STRANDS=-+:28;CIPOS=-10,9;CIEND=-10,5;CIPOS95=0,0;CIEND95=0,0;SU=28;PE=17;SR=11;ALG=PROD;AF=6.839e-05;NSAMP=1;MSQ=327.09;AC=2;AN=29246;NFAM=1
chr1	22246293	5728_1	N	]chr18:24543701]N	233.08	LOW	SVTYPE=BND;POS=22246293;STRANDS=-+:24;CIPOS=-10,9;CIEND=-10,9;CIPOS95=0,0;CIEND95=0,0;MATEID=5728_2;EVENT=5728;SU=24;PE=0;SR=24;ALG=PROD;AF=0.0001368;NSAMP=4;MSQ=56.78;AC=4;AN=29246;NFAM=4
chr1	22248385	122877	N	<DEL>	431.45	PASS	SVTYPE=DEL;POS=22248385;SVLEN=-8882;END=22257267;STRANDS=+-:22;CIPOS=-3,2;CIEND=-3,1;CIPOS95=0,0;CIEND95=0,0;SU=22;PE=11;SR=11;ALG=PROD;AF=3.419e-05;NSAMP=1;MSQ=431.45;AC=1;AN=29246;NFAM=1
chr1	22254199	12643_1	N	N]chr5:124125380]	96.2	LOW	SVTYPE=BND;POS=22254199;STRANDS=++:5;CIPOS=-10,9;CIEND=-10,9;CIPOS95=0,0;CIEND95=0,0;MATEID=12643_2;EVENT=12643;SU=5;PE=0;SR=5;ALG=PROD;AF=0.0001368;NSAMP=4;MSQ=18.72;AC=4;AN=29246;NFAM=4
chr1	22254208	1012_1	N	N]chr11:82882875]	8769.88	LOW	SVTYPE=BND;POS=22254208;STRANDS=++:8;CIPOS=-29,28;CIEND=-29,28;CIPOS95=0,0;CIEND95=0,0;MATEID=1012_2;EVENT=1012;SU=8;PE=0;SR=8;ALG=PROD;AF=0.007283;NSAMP=213;MSQ=24.25;AC=213;AN=29246;NFAM=213
chr1	22264704	122878_1	N	N[chr1:22267731[	8823.56	PASS	SVTYPE=BND;POS=22264704;STRANDS=+-:376;CIPOS=-3,2;CIEND=-3,1;CIPOS95=0,0;CIEND95=0,0;MATEID=122878_2;EVENT=122878;SU=376;PE=230;SR=146;ALG=PROD;AF=0.0005129;NSAMP=15;MSQ=440.98;RECLASSIFIED;AC=15;AN=29246;NFAM=15
chr1	22265368	122879_1	N	N[chr1:22265582[	185.01	LOW	SVTYPE=BND;POS=22265368;STRANDS=+-:8;IMPRECISE;CIPOS=-20,19;CIEND=-29,28;CIPOS95=-10,10;CIEND95=0,0;MATEID=122879_2;EVENT=122879;SU=8;PE=0;SR=8;ALG=PROD;AF=0.0002393;NSAMP=7;MSQ=19.11;RECLASSIFIED;AC=7;AN=29246;NFAM=7
chr1	22265582	122879_2	N	]chr1:22265368]N	185.01	LOW	SVTYPE=BND;POS=22265368;STRANDS=+-:8;IMPRECISE;CIPOS=-29,28;CIEND=-20,19;CIPOS95=0,0;CIEND95=-10,10;MATEID=122879_1;EVENT=122879;SECONDARY;SU=8;PE=0;SR=8;ALG=PROD;AF=0.0002393;NSAMP=7;MSQ=19.11;RECLASSIFIED;AC=7;AN=29246;NFAM=7
chr1	22267731	122878_2	N	]chr1:22264704]N	8823.56	PASS	SVTYPE=BND;POS=22264704;STRANDS=+-:376;CIPOS=-3,1;CIEND=-3,2;CIPOS95=0,0;CIEND95=0,0;MATEID=122878_1;EVENT=122878;SECONDARY;SU=376;PE=230;SR=146;ALG=PROD;AF=0.0005129;NSAMP=15;MSQ=440.98;RECLASSIFIED;AC=15;AN=29246;NFAM=15
chr1	22281922	122881	N	<DEL>	512.61	PASS	SVTYPE=DEL;POS=22281922;SVLEN=-702;END=22282624;STRANDS=+-:19;CIPOS=-10,9;CIEND=-9,9;CIPOS95=0,0;CIEND95=0,0;SU=19;PE=10;SR=9;ALG=PROD;AF=3.419e-05;NSAMP=1;MSQ=512.61;AC=1;AN=29246;NFAM=1
chr1	22284531	6012_1	N	]chr18:74573430]N	35298.5	LOW	SVTYPE=BND;POS=22284531;STRANDS=-+:12;CIPOS=-29,28;CIEND=-29,28;CIPOS95=0,0;CIEND95=0,0;MATEID=6012_2;EVENT=6012;SU=12;PE=0;SR=12;ALG=PROD;AF=0.02841;NSAMP=831;MSQ=27.42;AC=831;AN=29246;NFAM=828
chr1	22285990	122882	N	<DEL>	818.2	PASS	SVTYPE=DEL;POS=22285990;SVLEN=-13440;END=22299430;STRANDS=+-:32;CIPOS=-27,29;CIEND=-25,21;CIPOS95=0,0;CIEND95=0,0;SU=32;PE=22;SR=10;ALG=PROD;AF=6.839e-05;NSAMP=2;MSQ=409.1;AC=2;AN=29246;NFAM=2
chr1	22286759	455805	N	<DUP>	277.11	PASS	SVTYPE=DUP;POS=22286759;SVLEN=184106;END=22470865;STRANDS=-+:24;CIPOS=-4,1;CIEND=-10,9;CIPOS95=0,0;CIEND95=0,0;SU=24;PE=15;SR=9;ALG=PROD;AF=3.419e-05;NSAMP=1;MSQ=276.58;AC=1;AN=29246;NFAM=1
chr1	22293609	122883	N	<DEL>	710.37	PASS	SVTYPE=DEL;POS=22293609;SVLEN=-678;END=22294287;STRANDS=+-:16;CIPOS=-2,1;CIEND=-2,1;CIPOS95=0,0;CIEND95=0,0;SU=16;PE=0;SR=16;ALG=PROD;AF=3.419e-05;NSAMP=1;MSQ=710.37;AC=1;AN=29246;NFAM=1
chr1	22309731	122884	N	<DEL>	2033.71	PASS	SVTYPE=DEL;POS=22309731;SVLEN=-274;END=22310005;STRANDS=+-:42;CIPOS=-23,22;CIEND=-23,22;CIPOS95=0,0;CIEND95=0,0;SU=42;PE=2;SR=40;ALG=PROD;AF=6.839e-05;NSAMP=2;MSQ=227.63;AC=2;AN=29246;NFAM=2
chr1	22310487	455806	N	<DUP>	48.96	PASS	SVTYPE=DUP;POS=22310487;SVLEN=2004;END=22312491;STRANDS=-+:7;IMPRECISE;CIPOS=-467,9;CIEND=-10,416;CIPOS95=-67,1;CIEND95=-2,81;SU=7;PE=7;SR=0;ALG=PROD;AF=3.419e-05;NSAMP=1;MSQ=48.56;AC=1;AN=29246;NFAM=1
chr1	22311400	543610_1	N	[chr1:106782938[N	1820.58	LOW	SVTYPE=BND;POS=22311400;STRANDS=--:150;CIPOS=-5,4;CIEND=-5,4;CIPOS95=0,0;CIEND95=0,0;MATEID=543610_2;EVENT=543610;SU=150;PE=0;SR=150;ALG=PROD;AF=0.00212;NSAMP=62;MSQ=22.88;AC=62;AN=29246;NFAM=61
chr1	22320080	122885_1	N	N[chr1:22320327[	16011.3	PASS	SVTYPE=BND;POS=22320080;STRANDS=+-:360;CIPOS=-2,1;CIEND=-1,2;CIPOS95=0,0;CIEND95=0,0;MATEID=122885_2;EVENT=122885;SU=360;PE=13;SR=347;ALG=PROD;AF=0.001641;NSAMP=48;MSQ=305.05;RECLASSIFIED;AC=48;AN=29246;NFAM=47
chr1	22320327	122885_2	N	]chr1:22320080]N	16011.3	PASS	SVTYPE=BND;POS=22320080;STRANDS=+-:360;CIPOS=-1,2;CIEND=-2,1;CIPOS95=0,0;CIEND95=0,0;MATEID=122885_1;EVENT=122885;SECONDARY;SU=360;PE=13;SR=347;ALG=PROD;AF=0.001641;NSAMP=48;MSQ=305.05;RECLASSIFIED;AC=48;AN=29246;NFAM=47
chr1	22323779	122887	N	<DEL>	4549.48	PASS	SVTYPE=DEL;POS=22323779;SVLEN=-2303;END=22326082;STRANDS=+-:211;CIPOS=-3,2;CIEND=-4,3;CIPOS95=0,0;CIEND95=0,0;SU=211;PE=111;SR=100;ALG=PROD;AF=0.000171;NSAMP=5;MSQ=505.92;AC=5;AN=29246;NFAM=5
chr1	22325966	122888	N	<DEL>	1081.83	PASS	SVTYPE=DEL;POS=22325966;SVLEN=-1090;END=22327056;STRANDS=+-:49;CIPOS=-23,23;CIEND=-25,22;CIPOS95=0,0;CIEND95=0,0;SU=49;PE=32;SR=17;ALG=PROD;AF=0.0001026;NSAMP=3;MSQ=360.61;AC=3;AN=29246;NFAM=2
chr1	22333745	122889_1	N	N[chr1:22334090[	515.46	LOW	SVTYPE=BND;POS=22333745;STRANDS=+-:4;IMPRECISE;CIPOS=-9,8;CIEND=-10,8;CIPOS95=0,0;CIEND95=-1,0;MATEID=122889_2;EVENT=122889;SU=4;PE=0;SR=4;ALG=PROD;AF=0.0005471;NSAMP=16;MSQ=21.48;RECLASSIFIED;AC=16;AN=29246;NFAM=16
chr1	22334090	122889_2	N	]chr1:22333745]N	515.46	LOW	SVTYPE=BND;POS=22333745;STRANDS=+-:4;IMPRECISE;CIPOS=-10,8;CIEND=-9,8;CIPOS95=-1,0;CIEND95=0,0;MATEID=122889_1;EVENT=122889;SECONDARY;SU=4;PE=0;SR=4;ALG=PROD;AF=0.0005471;NSAMP=16;MSQ=21.48;RECLASSIFIED;AC=16;AN=29246;NFAM=16
chr1	22336628	455807_1	N	]chr1:22337369]N	66832.8	LOW	SVTYPE=BND;POS=22336628;STRANDS=-+:15;IMPRECISE;CIPOS=-329,29;CIEND=-30,123;CIPOS95=-59,29;CIEND95=-18,18;MATEID=455807_2;EVENT=455807;SU=15;PE=15;SR=0;ALG=PROD;AF=0.05402;NSAMP=1580;MSQ=22.31;RECLASSIFIED;AC=1580;AN=29246;NFAM=1550
chr1	22337369	455807_2	N	N[chr1:22336628[	66832.8	LOW	SVTYPE=BND;POS=22336628;STRANDS=-+:15;IMPRECISE;CIPOS=-30,123;CIEND=-329,29;CIPOS95=-18,18;CIEND95=-59,29;MATEID=455807_1;EVENT=455807;SECONDARY;SU=15;PE=15;SR=0;ALG=PROD;AF=0.05402;NSAMP=1580;MSQ=22.31;RECLASSIFIED;AC=1580;AN=29246;NFAM=1550
chr1	22345863	12345_1	N	]chr5:73519712]N	32.81	LOW	SVTYPE=BND;POS=22345863;STRANDS=-+:4;CIPOS=-9,8;CIEND=-9,8;CIPOS95=0,0;CIEND95=0,0;MATEID=12345_2;EVENT=12345;SU=4;PE=0;SR=4;ALG=PROD;AF=3.419e-05;NSAMP=1;MSQ=32.81;AC=1;AN=29246;NFAM=1
chr1	22346213	2883_1	N	[chr13:60425742[N	29.87	LOW	SVTYPE=BND;POS=22346213;STRANDS=--:4;IMPRECISE;CIPOS=-396,9;CIEND=-482,6;CIPOS95=-133,1;CIEND95=-164,0;MATEID=2883_2;EVENT=2883;SU=4;PE=4;SR=0;ALG=PROD;AF=3.419e-05;NSAMP=1;MSQ=29.87;AC=1;AN=29246;NFAM=1
chr1	22346225	2884_1	N	N]chr13:60573875]	71.82	LOW	SVTYPE=BND;POS=22346225;STRANDS=++:6;IMPRECISE;CIPOS=-8,393;CIEND=-10,401;CIPOS95=0,136;CIEND95=0,134;MATEID=2884_2;EVENT=2884;SU=6;PE=6;SR=0;ALG=PROD;AF=3.419e-05;NSAMP=1;MSQ=71.82;AC=1;AN=29246;NFAM=1
chr1	22347365	122890	N	<DEL>	224.55	PASS	SVTYPE=DEL;POS=22347365;SVLEN=-315132;END=22662497;STRANDS=+-:7;IMPRECISE;CIPOS=-10,449;CIEND=-468,9;CIPOS95=-1,102;CIEND95=-90,1;SU=7;PE=7;SR=0;ALG=PROD;AF=3.419e-05;NSAMP=1;MSQ=224.55;AC=1;AN=29246;NFAM=1
chr1	22347703	543611	N	<INV>	38.15	LOW	SVTYPE=INV;POS=22347703;SVLEN=158;END=22347861;STRANDS=++:2,--:2;IMPRECISE;CIPOS=-10,7;CIEND=-10,9;CIPOS95=-3,1;CIEND95=-3,3;SU=4;PE=3;SR=1;ALG=PROD;AF=6.839e-05;NSAMP=2;MSQ=15.16;AC=2;AN=29246;NFAM=2
chr1	22360552	10196_1	N	N]chr3:134575131]	577.19	LOW	SVTYPE=BND;POS=22360552;STRANDS=++:17;CIPOS=-10,12;CIEND=-10,12;CIPOS95=0,0;CIEND95=0,0;MATEID=10196_2;EVENT=10196;SU=17;PE=0;SR=17;ALG=PROD;AF=0.0003761;NSAMP=11;MSQ=35.95;AC=11;AN=29246;NFAM=11
chr1	22360567	3133_1	N	N]chr13:105644790]	296512	LOW	SVTYPE=BND;POS=22360567;STRANDS=++:1036;IMPRECISE;CIPOS=-10,233;CIEND=-4,40;CIPOS95=-10,14;CIEND95=-2,2;MATEID=3133_2;EVENT=3133;SU=1036;PE=1036;SR=0;ALG=PROD;AF=0.1671;NSAMP=4888;MSQ=41.07;AC=4888;AN=29246;NFAM=4800
chr1	22364385	122891	N	<DEL>	446.48	PASS	SVTYPE=DEL;POS=22364385;SVLEN=-2926;END=22367311;STRANDS=+-:20;CIPOS=-10,9;CIEND=-10,9;CIPOS95=0,0;CIEND95=0,0;SU=20;PE=13;SR=7;ALG=PROD;AF=3.419e-05;NSAMP=1;MSQ=446.48;AC=1;AN=29246;NFAM=1
chr1	22368680	122892_1	N	N[chr1:22369016[	297.02	LOW	SVTYPE=BND;POS=22368680;STRANDS=+-:4;CIPOS=-9,8;CIEND=-9,8;CIPOS95=0,0;CIEND95=0,0;MATEID=122892_2;EVENT=122892;SU=4;PE=0;SR=4;ALG=PROD;AF=0.0003761;NSAMP=11;MSQ=14.84;RECLASSIFIED;AC=11;AN=29246;NFAM=11
chr1	22368930	122893	N	<DEL>	386.55	PASS	SVTYPE=DEL;POS=22368930;SVLEN=-2504;END=22371434;STRANDS=+-:17;CIPOS=-5,6;CIEND=-7,3;CIPOS95=0,0;CIEND95=0,0;SU=17;PE=12;SR=5;ALG=PROD;AF=3.419e-05;NSAMP=1;MSQ=386.55;AC=1;AN=29246;NFAM=1
chr1	22369016	122892_2	N	]chr1:22368680]N	297.02	LOW	SVTYPE=BND;POS=22368680;STRANDS=+-:4;CIPOS=-9,8;CIEND=-9,8;CIPOS95=0,0;CIEND95=0,0;MATEID=122892_1;EVENT=122892;SECONDARY;SU=4;PE=0;SR=4;ALG=PROD;AF=0.0003761;NSAMP=11;MSQ=14.84;RECLASSIFIED;AC=11;AN=29246;NFAM=11
chr1	22370075	11643_1	N	N]chr4:168709650]	93.64	LOW	SVTYPE=BND;POS=22370075;STRANDS=++:4;IMPRECISE;CIPOS=-30,484;CIEND=-29,518;CIPOS95=-30,154;CIEND95=-29,178;MATEID=11643_2;EVENT=11643;SU=4;PE=4;SR=0;ALG=PROD;AF=6.839e-05;NSAMP=2;MSQ=46.34;AC=2;AN=29246;NFAM=2
chr1	22370153	1030_1	N	N]chr11:90271244]	1218.96	LOW	SVTYPE=BND;POS=22370153;STRANDS=++:4;IMPRECISE;CIPOS=-10,328;CIEND=-10,533;CIPOS95=-2,111;CIEND95=0,194;MATEID=1030_2;EVENT=1030;SU=4;PE=4;SR=0;ALG=PROD;AF=0.001436;NSAMP=42;MSQ=21.1;AC=42;AN=29246;NFAM=42
chr1	22370174	6794_1	N	N[chr2:17946587[	25855.2	LOW	SVTYPE=BND;POS=22370174;STRANDS=+-:1268;IMPRECISE;CIPOS=-256,689;CIEND=-949,96;CIPOS95=-91,91;CIEND95=-138,96;MATEID=6794_2;EVENT=6794;SU=1268;PE=1265;SR=3;ALG=SUM;AF=0.01956;NSAMP=572;MSQ=31.52;AC=572;AN=29246;NFAM=566
chr1	22371422	455808_1	N	]chr1:22373080]N	453.01	LOW	SVTYPE=BND;POS=22371422;STRANDS=-+:40;CIPOS=-23,21;CIEND=-24,23;CIPOS95=0,0;CIEND95=0,0;MATEID=455808_2;EVENT=455808;SU=40;PE=20;SR=20;ALG=PROD;AF=6.839e-05;NSAMP=2;MSQ=226.5;RECLASSIFIED;AC=2;AN=29246;NFAM=2
chr1	22371640	122894_1	N	N[chr1:22373081[	730.7	PASS	SVTYPE=BND;POS=22371640;STRANDS=+-:34;CIPOS=-30,29;CIEND=-26,22;CIPOS95=0,0;CIEND95=0,0;MATEID=122894_2;EVENT=122894;SU=34;PE=24;SR=10;ALG=PROD;AF=6.839e-05;NSAMP=2;MSQ=365.35;RECLASSIFIED;AC=2;AN=29246;NFAM=2
chr1	22373080	455808_2	N	N[chr1:22371422[	453.01	LOW	SVTYPE=BND;POS=22371422;STRANDS=-+:40;CIPOS=-24,23;CIEND=-23,21;CIPOS95=0,0;CIEND95=0,0;MATEID=455808_1;EVENT=455808;SECONDARY;SU=40;PE=20;SR=20;ALG=PROD;AF=6.839e-05;NSAMP=2;MSQ=226.5;RECLASSIFIED;AC=2;AN=29246;NFAM=2
chr1	22373081	122894_2	N	]chr1:22371640]N	730.7	PASS	SVTYPE=BND;POS=22371640;STRANDS=+-:34;CIPOS=-26,22;CIEND=-30,29;CIPOS95=0,0;CIEND95=0,0;MATEID=122894_1;EVENT=122894;SECONDARY;SU=34;PE=24;SR=10;ALG=PROD;AF=6.839e-05;NSAMP=2;MSQ=365.35;RECLASSIFIED;AC=2;AN=29246;NFAM=2
chr1	22397357	17564_1	N	[chrX:63311875[N	170.7	LOW	SVTYPE=BND;POS=22397357;STRANDS=--:17;CIPOS=-2,3;CIEND=-10,9;CIPOS95=0,0;CIEND95=0,0;MATEID=17564_2;EVENT=17564;SU=17;PE=8;SR=9;ALG=PROD;AF=3.419e-05;NSAMP=1;MSQ=170.7;AC=1;AN=29246;NFAM=1
chr1	22406342	455809	N	<DUP>	1067.96	PASS	SVTYPE=DUP;POS=22406342;SVLEN=9642;END=22415984;STRANDS=-+:106;CIPOS=-10,7;CIEND=-9,9;CIPOS95=0,0;CIEND95=0,0;SU=106;PE=98;SR=8;ALG=PROD;AF=0.000171;NSAMP=5;MSQ=154.64;AC=5;AN=29246;NFAM=5
chr1	22427694	5320_1	N	N[chr17:46843509[	877.93	PASS	SVTYPE=BND;POS=22427694;STRANDS=+-:91;CIPOS=-30,29;CIEND=-30,29;CIPOS95=0,0;CIEND95=0,0;MATEID=5320_2;EVENT=5320;SU=91;PE=48;SR=43;ALG=PROD;AF=0.0001026;NSAMP=3;MSQ=292.62;AC=3;AN=29246;NFAM=3
chr1	22427712	5321_1	N	]chr17:46843822]N	2028.19	PASS	SVTYPE=BND;POS=22427712;STRANDS=-+:115;CIPOS=-24,2;CIEND=-23,22;CIPOS95=0,0;CIEND95=0,0;MATEID=5321_2;EVENT=5321;SU=115;PE=67;SR=48;ALG=PROD;AF=0.0001368;NSAMP=4;MSQ=507.05;AC=4;AN=29246;NFAM=4
chr1	22431365	12560_1	N	]chr5:109892689]N	3099.25	LOW	SVTYPE=BND;POS=22431365;STRANDS=-+:6;CIPOS=-6,5;CIEND=-6,5;CIPOS95=0,0;CIEND95=0,0;MATEID=12560_2;EVENT=12560;SU=6;PE=0;SR=6;ALG=PROD;AF=0.003488;NSAMP=102;MSQ=23.39;AC=102;AN=29246;NFAM=101
chr1	22433247	122896_1	N	N[chr1:22433647[	4723.73	PASS	SVTYPE=BND;POS=22433247;STRANDS=+-:80;CIPOS=-6,6;CIEND=-6,3;CIPOS95=0,0;CIEND95=0,0;MATEID=122896_2;EVENT=122896;SU=80;PE=38;SR=42;ALG=PROD;AF=0.0003761;NSAMP=11;MSQ=118.44;RECLASSIFIED;AC=11;AN=29246;NFAM=11
chr1	22433560	122897_1	N	N[chr1:22433643[	10190.1	LOW	SVTYPE=BND;POS=22433560;STRANDS=+-:302;IMPRECISE;CIPOS=-49,112;CIEND=-49,86;CIPOS95=-49,66;CIEND95=-38,38;MATEID=122897_2;EVENT=122897;SU=302;PE=1;SR=301;ALG=SUM;AF=0.001641;NSAMP=48;MSQ=174.9;RETAINED;RECLASSIFIED;AC=48;AN=29246;NFAM=48
chr1	22433643	122897_2	N	]chr1:22433560]N	10190.1	LOW	SVTYPE=BND;POS=22433560;STRANDS=+-:302;IMPRECISE;CIPOS=-49,86;CIEND=-49,112;CIPOS95=-38,38;CIEND95=-49,66;MATEID=122897_1;EVENT=122897;SECONDARY;SU=302;PE=1;SR=301;ALG=SUM;AF=0.001641;NSAMP=48;MSQ=174.9;RETAINED;RECLASSIFIED;AC=48;AN=29246;NFAM=48
chr1	22433647	122896_2	N	]chr1:22433247]N	4723.73	PASS	SVTYPE=BND;POS=22433247;STRANDS=+-:80;CIPOS=-6,3;CIEND=-6,6;CIPOS95=0,0;CIEND95=0,0;MATEID=122896_1;EVENT=122896;SECONDARY;SU=80;PE=38;SR=42;ALG=PROD;AF=0.0003761;NSAMP=11;MSQ=118.44;RECLASSIFIED;AC=11;AN=29246;NFAM=11
chr1	22435898	455810_1	N	]chr1:169071438]N	9.39	LOW	SVTYPE=BND;POS=22435898;STRANDS=-+:4;CIPOS=-9,8;CIEND=-9,8;CIPOS95=0,0;CIEND95=0,0;MATEID=455810_2;EVENT=455810;SU=4;PE=0;SR=4;ALG=PROD;AF=3.419e-05;NSAMP=1;MSQ=8.58;RECLASSIFIED;AC=1;AN=29246;NFAM=1
chr1	22441631	455811	N	<DUP>	256.62	PASS	SVTYPE=DUP;POS=22441631;SVLEN=26098;END=22467729;STRANDS=-+:26;IMPRECISE;CIPOS=-272,9;CIEND=-10,180;CIPOS95=-29,1;CIEND95=-3,32;SU=26;PE=26;SR=0;ALG=PROD;AF=3.419e-05;NSAMP=1;MSQ=256.01;AC=1;AN=29246;NFAM=1
chr1	22455834	122900	N	<DEL>	428.57	PASS	SVTYPE=DEL;POS=22455834;SVLEN=-5459;END=22461293;STRANDS=+-:17;CIPOS=-4,4;CIEND=-10,9;CIPOS95=0,0;CIEND95=0,0;SU=17;PE=11;SR=6;ALG=PROD;AF=3.419e-05;NSAMP=1;MSQ=428.57;AC=1;AN=29246;NFAM=1
chr1	22455866	122899_1	N	N[chr1:22455955[	722.39	PASS	SVTYPE=BND;POS=22455866;STRANDS=+-:22;CIPOS=-23,22;CIEND=-23,22;CIPOS95=0,0;CIEND95=0,0;MATEID=122899_2;EVENT=122899;SU=22;PE=0;SR=22;ALG=PROD;AF=6.839e-05;NSAMP=2;MSQ=361.2;RECLASSIFIED;AC=2;AN=29246;NFAM=1
chr1	22455955	122899_2	N	]chr1:22455866]N	722.39	PASS	SVTYPE=BND;POS=22455866;STRANDS=+-:22;CIPOS=-23,22;CIEND=-23,22;CIPOS95=0,0;CIEND95=0,0;MATEID=122899_1;EVENT=122899;SECONDARY;SU=22;PE=0;SR=22;ALG=PROD;AF=6.839e-05;NSAMP=2;MSQ=361.2;RECLASSIFIED;AC=2;AN=29246;NFAM=1
chr1	22468780	122901_1	N	N[chr1:22469067[	105.83	LOW	SVTYPE=BND;POS=22468780;STRANDS=+-:4;CIPOS=-9,8;CIEND=-9,8;CIPOS95=0,0;CIEND95=0,0;MATEID=122901_2;EVENT=122901;SU=4;PE=0;SR=4;ALG=PROD;AF=0.0001026;NSAMP=3;MSQ=11.68;RECLASSIFIED;AC=3;AN=29246;NFAM=3
chr1	22469067	122901_2	N	]chr1:22468780]N	105.83	LOW	SVTYPE=BND;POS=22468780;STRANDS=+-:4;CIPOS=-9,8;CIEND=-9,8;CIPOS95=0,0;CIEND95=0,0;MATEID=122901_1;EVENT=122901;SECONDARY;SU=4;PE=0;SR=4;ALG=PROD;AF=0.0001026;NSAMP=3;MSQ=11.68;RECLASSIFIED;AC=3;AN=29246;NFAM=3
chr1	22469826	122902	N	<DEL>	2316.89	PASS	SVTYPE=DEL;POS=22469826;SVLEN=-1486;END=22471312;STRANDS=+-:82;CIPOS=-25,27;CIEND=-10,9;CIPOS95=0,0;CIEND95=0,0;SU=82;PE=54;SR=28;ALG=PROD;AF=3.419e-05;NSAMP=1;MSQ=344.53;AC=1;AN=29246;NFAM=1
chr1	22488879	122903_1	N	N[chr1:22489515[	9119.31	PASS	SVTYPE=BND;POS=22488879;STRANDS=+-:355;CIPOS=-3,2;CIEND=-2,1;CIPOS95=0,0;CIEND95=0,0;MATEID=122903_2;EVENT=122903;SU=355;PE=196;SR=159;ALG=PROD;AF=0.0003761;NSAMP=11;MSQ=404.02;RECLASSIFIED;AC=11;AN=29246;NFAM=11
chr1	22489515	122903_2	N	]chr1:22488879]N	9119.31	PASS	SVTYPE=BND;POS=22488879;STRANDS=+-:355;CIPOS=-2,1;CIEND=-3,2;CIPOS95=0,0;CIEND95=0,0;MATEID=122903_1;EVENT=122903;SECONDARY;SU=355;PE=196;SR=159;ALG=PROD;AF=0.0003761;NSAMP=11;MSQ=404.02;RECLASSIFIED;AC=11;AN=29246;NFAM=11
chr1	22495940	122904	N	<DEL>	374.59	PASS	SVTYPE=DEL;POS=22495940;SVLEN=-7257;END=22503197;STRANDS=+-:12;IMPRECISE;CIPOS=-5,378;CIEND=-387,9;CIPOS95=0,121;CIEND95=-82,0;SU=12;PE=12;SR=0;ALG=PROD;AF=3.419e-05;NSAMP=1;MSQ=374.59;AC=1;AN=29246;NFAM=1
chr1	22495941	543612_1	N	N]chr1:22500110]	101.63	LOW	SVTYPE=BND;POS=22495941;STRANDS=++:11;CIPOS=-10,9;CIEND=-4,4;CIPOS95=0,0;CIEND95=0,0;MATEID=543612_2;EVENT=543612;SU=11;PE=4;SR=7;ALG=PROD;AF=3.419e-05;NSAMP=1;MSQ=101.63;AC=1;AN=29246;NFAM=1
chr1	22500110	543612_2	N	N]chr1:22495941]	101.63	LOW	SVTYPE=BND;POS=22500110;STRANDS=++:11;CIPOS=-4,4;CIEND=-10,9;CIPOS95=0,0;CIEND95=0,0;MATEID=543612_1;EVENT=543612;SECONDARY;SU=11;PE=4;SR=7;ALG=PROD;AF=3.419e-05;NSAMP=1;MSQ=101.63;AC=1;AN=29246;NFAM=1
chr1	22507458	122905	N	<DEL>	808.99	PASS	SVTYPE=DEL;POS=22507458;SVLEN=-6471;END=22513929;STRANDS=+-:38;CIPOS=-30,29;CIEND=-30,29;CIPOS95=0,0;CIEND95=0,0;SU=38;PE=21;SR=17;ALG=PROD;AF=6.839e-05;NSAMP=2;MSQ=404.5;AC=2;AN=29246;NFAM=2
chr1	22507886	122906	N	<DEL>	689.33	PASS	SVTYPE=DEL;POS=22507886;SVLEN=-1364;END=22509250;STRANDS=+-:9;CIPOS=-4,3;CIEND=-4,3;CIPOS95=0,0;CIEND95=0,0;SU=9;PE=0;SR=9;ALG=PROD;AF=3.419e-05;NSAMP=1;MSQ=689.33;AC=1;AN=29246;NFAM=1
chr1	22535529	122907_1	N	N[chr1:22535858[	62.07	LOW	SVTYPE=BND;POS=22535529;STRANDS=+-:4;CIPOS=-9,8;CIEND=-9,8;CIPOS95=0,0;CIEND95=0,0;MATEID=122907_2;EVENT=122907;SU=4;PE=0;SR=4;ALG=PROD;AF=0.0001026;NSAMP=3;MSQ=15.95;RECLASSIFIED;AC=3;AN=29246;NFAM=3
chr1	22535858	122907_2	N	]chr1:22535529]N	62.07	LOW	SVTYPE=BND;POS=22535529;STRANDS=+-:4;CIPOS=-9,8;CIEND=-9,8;CIPOS95=0,0;CIEND95=0,0;MATEID=122907_1;EVENT=122907;SECONDARY;SU=4;PE=0;SR=4;ALG=PROD;AF=0.0001026;NSAMP=3;MSQ=15.95;RECLASSIFIED;AC=3;AN=29246;NFAM=3
chr1	22538529	122908	N	<DEL>	158.68	PASS	SVTYPE=DEL;POS=22538529;SVLEN=-5484;END=22544013;STRANDS=+-:11;CIPOS=-9,7;CIEND=-10,9;CIPOS95=0,0;CIEND95=0,0;SU=11;PE=7;SR=4;ALG=PROD;AF=3.419e-05;NSAMP=1;MSQ=158.68;AC=1;AN=29246;NFAM=1
chr1	22542244	122909_1	N	N[chr1:22544504[	2108.33	LOW	SVTYPE=BND;POS=22542244;STRANDS=+-:119;IMPRECISE;CIPOS=-34,200;CIEND=-180,9;CIPOS95=-6,6;CIEND95=-12,9;MATEID=122909_2;EVENT=122909;SU=119;PE=119;SR=0;ALG=PROD;AF=0.0003761;NSAMP=11;MSQ=191.67;RECLASSIFIED;AC=11;AN=29246;NFAM=11
chr1	22544504	122909_2	N	]chr1:22542244]N	2108.33	LOW	SVTYPE=BND;POS=22542244;STRANDS=+-:119;IMPRECISE;CIPOS=-180,9;CIEND=-34,200;CIPOS95=-12,9;CIEND95=-6,6;MATEID=122909_1;EVENT=122909;SECONDARY;SU=119;PE=119;SR=0;ALG=PROD;AF=0.0003761;NSAMP=11;MSQ=191.67;RECLASSIFIED;AC=11;AN=29246;NFAM=11
chr1	22545875	455812_1	N	]chr1:22734604]N	221.69	LOW	SVTYPE=BND;POS=22545875;STRANDS=-+:20;CIPOS=-6,3;CIEND=-4,4;CIPOS95=0,0;CIEND95=0,0;MATEID=455812_2;EVENT=455812;SU=20;PE=14;SR=6;ALG=PROD;AF=3.419e-05;NSAMP=1;MSQ=221.69;RECLASSIFIED;AC=1;AN=29246;NFAM=1
chr1	22547432	122912_1	N	N[chr1:22547800[	1446.41	LOW	SVTYPE=BND;POS=22547432;STRANDS=+-:8;IMPRECISE;CIPOS=-29,28;CIEND=-30,25;CIPOS95=0,0;CIEND95=-1,1;MATEID=122912_2;EVENT=122912;SU=8;PE=0;SR=8;ALG=PROD;AF=0.002086;NSAMP=61;MSQ=16.79;RETAINED;RECLASSIFIED;AC=61;AN=29246;NFAM=61
chr1	22547748	122913_1	N	N[chr1:22547968[	234.56	LOW	SVTYPE=BND;POS=22547748;STRANDS=+-:8;IMPRECISE;CIPOS=-64,28;CIEND=-42,28;CIPOS95=-36,28;CIEND95=-14,14;MATEID=122913_2;EVENT=122913;SU=8;PE=0;SR=8;ALG=SUM;AF=0.0004787;NSAMP=14;MSQ=11.17;RECLASSIFIED;AC=14;AN=29246;NFAM=14
```
