## Supplementary File 1 for "Mapping and characterization of structural variation in 17,795 deeply sequenced human genomes": B38.callset.public.vcf (part 3 of 199)

```
chr1	22547800	122912_2	N	]chr1:22547432]N	1446.41	LOW	SVTYPE=BND;POS=22547432;STRANDS=+-:8;IMPRECISE;CIPOS=-30,25;CIEND=-29,28;CIPOS95=-1,1;CIEND95=0,0;MATEID=122912_1;EVENT=122912;SECONDARY;SU=8;PE=0;SR=8;ALG=PROD;AF=0.002086;NSAMP=61;MSQ=16.79;RETAINED;RECLASSIFIED;AC=61;AN=29246;NFAM=61
chr1	22547921	122914_1	N	N[chr1:22547977[	322.02	LOW	SVTYPE=BND;POS=22547921;STRANDS=+-:12;IMPRECISE;CIPOS=-20,26;CIEND=-30,29;CIPOS95=-1,1;CIEND95=0,0;MATEID=122914_2;EVENT=122914;SU=12;PE=1;SR=11;ALG=PROD;AF=0.0002735;NSAMP=8;MSQ=10.13;RECLASSIFIED;AC=8;AN=29246;NFAM=8
chr1	22547922	122915_1	N	N[chr1:22548120[	30122.7	LOW	SVTYPE=BND;POS=22547922;STRANDS=+-:4;IMPRECISE;CIPOS=-10,9;CIEND=-10,9;CIPOS95=-1,1;CIEND95=-1,1;MATEID=122915_2;EVENT=122915;SU=4;PE=2;SR=2;ALG=PROD;AF=0.03317;NSAMP=967;MSQ=16.66;RECLASSIFIED;AC=970;AN=29246;NFAM=950
chr1	22547968	122913_2	N	]chr1:22547748]N	234.56	LOW	SVTYPE=BND;POS=22547748;STRANDS=+-:8;IMPRECISE;CIPOS=-42,28;CIEND=-64,28;CIPOS95=-14,14;CIEND95=-36,28;MATEID=122913_1;EVENT=122913;SECONDARY;SU=8;PE=0;SR=8;ALG=SUM;AF=0.0004787;NSAMP=14;MSQ=11.17;RECLASSIFIED;AC=14;AN=29246;NFAM=14
chr1	22547977	122914_2	N	]chr1:22547921]N	322.02	LOW	SVTYPE=BND;POS=22547921;STRANDS=+-:12;IMPRECISE;CIPOS=-30,29;CIEND=-20,26;CIPOS95=0,0;CIEND95=-1,1;MATEID=122914_1;EVENT=122914;SECONDARY;SU=12;PE=1;SR=11;ALG=PROD;AF=0.0002735;NSAMP=8;MSQ=10.13;RECLASSIFIED;AC=8;AN=29246;NFAM=8
chr1	22548120	122915_2	N	]chr1:22547922]N	30122.7	LOW	SVTYPE=BND;POS=22547922;STRANDS=+-:4;IMPRECISE;CIPOS=-10,9;CIEND=-10,9;CIPOS95=-1,1;CIEND95=-1,1;MATEID=122915_1;EVENT=122915;SECONDARY;SU=4;PE=2;SR=2;ALG=PROD;AF=0.03317;NSAMP=967;MSQ=16.66;RECLASSIFIED;AC=970;AN=29246;NFAM=950
chr1	22556483	122916_1	N	N[chr1:22556777[	73.32	LOW	SVTYPE=BND;POS=22556483;STRANDS=+-:4;IMPRECISE;CIPOS=-8,9;CIEND=-7,7;CIPOS95=0,2;CIEND95=-2,3;MATEID=122916_2;EVENT=122916;SU=4;PE=0;SR=4;ALG=PROD;AF=0.0001026;NSAMP=3;MSQ=21.15;RECLASSIFIED;AC=3;AN=29246;NFAM=3
chr1	22556777	122916_2	N	]chr1:22556483]N	73.32	LOW	SVTYPE=BND;POS=22556483;STRANDS=+-:4;IMPRECISE;CIPOS=-7,7;CIEND=-8,9;CIPOS95=-2,3;CIEND95=0,2;MATEID=122916_1;EVENT=122916;SECONDARY;SU=4;PE=0;SR=4;ALG=PROD;AF=0.0001026;NSAMP=3;MSQ=21.15;RECLASSIFIED;AC=3;AN=29246;NFAM=3
chr1	22559626	122918	N	<DEL>	557.64	PASS	SVTYPE=DEL;POS=22559626;SVLEN=-1296;END=22560922;STRANDS=+-:23;CIPOS=-3,2;CIEND=-10,9;CIPOS95=0,0;CIEND95=0,0;SU=23;PE=13;SR=10;ALG=PROD;AF=3.419e-05;NSAMP=1;MSQ=557.64;AC=1;AN=29246;NFAM=1
chr1	22560015	122919	N	<DEL>	1840.28	PASS	SVTYPE=DEL;POS=22560015;SVLEN=-1786;END=22561801;STRANDS=+-:83;CIPOS=-30,25;CIEND=-9,24;CIPOS95=0,0;CIEND95=0,0;SU=83;PE=51;SR=32;ALG=PROD;AF=0.0001368;NSAMP=4;MSQ=460.07;AC=4;AN=29246;NFAM=3
chr1	22577844	455813_1	N	]chr1:22578272]N	915110	LOW	SVTYPE=BND;POS=22577844;STRANDS=-+:1321;IMPRECISE;CIPOS=-792,290;CIEND=-184,945;CIPOS95=-139,139;CIEND95=-184,322;MATEID=455813_2;EVENT=455813;SU=1321;PE=1198;SR=123;ALG=SUM;AF=0.3044;NSAMP=8902;MSQ=57.81;RETAINED;RECLASSIFIED;AC=8902;AN=29246;NFAM=8127
chr1	22577905	12047_1	N	N]chr5:38070499]	826.2	LOW	SVTYPE=BND;POS=22577905;STRANDS=++:60;CIPOS=-9,10;CIEND=-9,9;CIPOS95=0,0;CIEND95=0,0;MATEID=12047_2;EVENT=12047;SU=60;PE=53;SR=7;ALG=PROD;AF=0.0006839;NSAMP=20;MSQ=34.4;AC=20;AN=29246;NFAM=20
chr1	22577928	8248_1	N	N]chr2:236707179]	1853.37	LOW	SVTYPE=BND;POS=22577928;STRANDS=++:96;IMPRECISE;CIPOS=-30,173;CIEND=-14,419;CIPOS95=-7,7;CIEND95=-14,40;MATEID=8248_2;EVENT=8248;SU=96;PE=96;SR=0;ALG=PROD;AF=0.001812;NSAMP=53;MSQ=30.37;AC=53;AN=29246;NFAM=51
chr1	22577947	455816_1	N	]chr1:226649418]N	183408	LOW	SVTYPE=BND;POS=22577947;STRANDS=-+:11976;IMPRECISE;CIPOS=-1003,272;CIEND=-58,1072;CIPOS95=-89,89;CIEND95=-58,152;MATEID=455816_2;EVENT=455816;SU=11976;PE=11975;SR=1;ALG=SUM;AF=0.1495;NSAMP=4372;MSQ=29.65;RETAINED;RECLASSIFIED;AC=4372;AN=29246;NFAM=4261
chr1	22577948	10603_1	N	[chr4:3685969[N	12102.1	LOW	SVTYPE=BND;POS=22577948;STRANDS=--:1363;IMPRECISE;CIPOS=-74,8;CIEND=-197,6;CIPOS95=-1,1;CIEND95=-7,6;MATEID=10603_2;EVENT=10603;SU=1363;PE=1363;SR=0;ALG=PROD;AF=0.006633;NSAMP=194;MSQ=44.33;AC=194;AN=29246;NFAM=191
chr1	22577954	12048_1	N	[chr5:38110270[N	114.03	LOW	SVTYPE=BND;POS=22577954;STRANDS=--:4;IMPRECISE;CIPOS=-195,9;CIEND=-534,9;CIPOS95=-53,3;CIEND95=-176,1;MATEID=12048_2;EVENT=12048;SU=4;PE=4;SR=0;ALG=PROD;AF=0.0002735;NSAMP=8;MSQ=12.94;AC=8;AN=29246;NFAM=8
chr1	22577954	16260_1	N	]chr8:141945568]N	22784.2	LOW	SVTYPE=BND;POS=22577954;STRANDS=-+:786;IMPRECISE;CIPOS=-788,92;CIEND=-57,770;CIPOS95=-139,92;CIEND95=-57,147;MATEID=16260_2;EVENT=16260;SU=786;PE=786;SR=0;ALG=SUM;AF=0.01419;NSAMP=385;MSQ=47.59;AC=415;AN=29246;NFAM=380
chr1	22577988	3094_1	N	N[chr13:99476932[	77620.8	LOW	SVTYPE=BND;POS=22577988;STRANDS=+-:4;IMPRECISE;CIPOS=-50,93;CIEND=-743,49;CIPOS95=-41,41;CIEND95=-163,49;MATEID=3094_2;EVENT=3094;SU=4;PE=4;SR=0;ALG=PROD;AF=0.05047;NSAMP=1476;MSQ=41.13;AC=1476;AN=29246;NFAM=1458
chr1	22577994	17927_1	N	N]chrX:128120248]	596.98	LOW	SVTYPE=BND;POS=22577994;STRANDS=++:22;IMPRECISE;CIPOS=-50,514;CIEND=-46,688;CIPOS95=-50,82;CIEND95=-46,97;MATEID=17927_2;EVENT=17927;SU=22;PE=16;SR=6;ALG=SUM;AF=0.0008206;NSAMP=24;MSQ=18.1;AC=24;AN=29246;NFAM=24
chr1	22578137	122922_1	N	N[chr1:226649376[	86.82	LOW	SVTYPE=BND;POS=22578137;STRANDS=+-:4;IMPRECISE;CIPOS=-8,467;CIEND=-477,6;CIPOS95=0,149;CIEND95=-149,0;MATEID=122922_2;EVENT=122922;SU=4;PE=4;SR=0;ALG=PROD;AF=0.0002393;NSAMP=7;MSQ=11.65;RECLASSIFIED;AC=7;AN=29246;NFAM=7
chr1	22578220	8247_1	N	[chr2:236706807[N	55.64	LOW	SVTYPE=BND;POS=22578220;STRANDS=--:14;CIPOS=-29,28;CIEND=-29,28;CIPOS95=0,0;CIEND95=0,0;MATEID=8247_2;EVENT=8247;SU=14;PE=0;SR=14;ALG=PROD;AF=0.0001368;NSAMP=4;MSQ=13.05;AC=4;AN=29246;NFAM=4
chr1	22578272	455813_2	N	N[chr1:22577844[	915110	LOW	SVTYPE=BND;POS=22577844;STRANDS=-+:1321;IMPRECISE;CIPOS=-184,945;CIEND=-792,290;CIPOS95=-184,322;CIEND95=-139,139;MATEID=455813_1;EVENT=455813;SECONDARY;SU=1321;PE=1198;SR=123;ALG=SUM;AF=0.3044;NSAMP=8902;MSQ=57.81;RETAINED;RECLASSIFIED;AC=8902;AN=29246;NFAM=8127
chr1	22578283	3093_1	N	N[chr13:99476905[	37780.4	LOW	SVTYPE=BND;POS=22578283;STRANDS=+-:2204;IMPRECISE;CIPOS=-22,54;CIEND=-187,12;CIPOS95=0,0;CIEND95=-4,4;MATEID=3093_2;EVENT=3093;SU=2204;PE=2204;SR=0;ALG=PROD;AF=0.02476;NSAMP=724;MSQ=43.94;AC=724;AN=29246;NFAM=721
chr1	22578501	122921_1	N	N[chr1:22578565[	9926.4	LOW	SVTYPE=BND;POS=22578501;STRANDS=+-:428;CIPOS=-2,1;CIEND=0,2;CIPOS95=0,0;CIEND95=0,0;MATEID=122921_2;EVENT=122921;SU=428;PE=1;SR=427;ALG=PROD;AF=0.001744;NSAMP=50;MSQ=168.54;RECLASSIFIED;AC=51;AN=29246;NFAM=50
chr1	22578565	122921_2	N	]chr1:22578501]N	9926.4	LOW	SVTYPE=BND;POS=22578501;STRANDS=+-:428;CIPOS=0,2;CIEND=-2,1;CIPOS95=0,0;CIEND95=0,0;MATEID=122921_1;EVENT=122921;SECONDARY;SU=428;PE=1;SR=427;ALG=PROD;AF=0.001744;NSAMP=50;MSQ=168.54;RECLASSIFIED;AC=51;AN=29246;NFAM=50
chr1	22584733	122924	N	<DEL>	563.33	PASS	SVTYPE=DEL;POS=22584733;SVLEN=-8433;END=22593166;STRANDS=+-:26;CIPOS=-25,27;CIEND=-29,24;CIPOS95=0,0;CIEND95=0,0;SU=26;PE=16;SR=10;ALG=PROD;AF=6.839e-05;NSAMP=2;MSQ=281.67;AC=2;AN=29246;NFAM=2
chr1	22595674	122925	N	<DEL>	3368.92	PASS	SVTYPE=DEL;POS=22595674;SVLEN=-2049;END=22597723;STRANDS=+-:147;CIPOS=-7,5;CIEND=-30,28;CIPOS95=0,0;CIEND95=0,0;SU=147;PE=85;SR=62;ALG=PROD;AF=3.419e-05;NSAMP=1;MSQ=1040.19;AC=1;AN=29246;NFAM=1
chr1	22599621	122927_1	N	N[chr1:22599944[	10317.1	LOW	SVTYPE=BND;POS=22599621;STRANDS=+-:48;IMPRECISE;CIPOS=-50,100;CIEND=-50,50;CIPOS95=-50,55;CIEND95=-10,10;MATEID=122927_2;EVENT=122927;SU=48;PE=1;SR=47;ALG=SUM;AF=0.01029;NSAMP=301;MSQ=19.43;RETAINED;RECLASSIFIED;AC=301;AN=29246;NFAM=297
chr1	22599789	7079_1	N	]chr2:59226524]N	137.77	LOW	SVTYPE=BND;POS=22599789;STRANDS=-+:4;CIPOS=-9,8;CIEND=-9,8;CIPOS95=0,0;CIEND95=0,0;MATEID=7079_2;EVENT=7079;SU=4;PE=0;SR=4;ALG=PROD;AF=6.839e-05;NSAMP=2;MSQ=38.79;AC=2;AN=29246;NFAM=2
chr1	22599846	455820	N	<DUP>	37660.3	PASS	SVTYPE=DUP;POS=22599846;SVLEN=374;END=22600220;STRANDS=-+:13;IMPRECISE;CIPOS=-50,68;CIEND=-128,42;CIPOS95=-21,21;CIEND95=-79,42;SU=13;PE=10;SR=3;ALG=SUM;AF=0.03317;NSAMP=925;MSQ=27.02;RETAINED;AC=970;AN=29246;NFAM=900
chr1	22599944	122927_2	N	]chr1:22599621]N	10317.1	LOW	SVTYPE=BND;POS=22599621;STRANDS=+-:48;IMPRECISE;CIPOS=-50,50;CIEND=-50,100;CIPOS95=-10,10;CIEND95=-50,55;MATEID=122927_1;EVENT=122927;SECONDARY;SU=48;PE=1;SR=47;ALG=SUM;AF=0.01029;NSAMP=301;MSQ=19.43;RETAINED;RECLASSIFIED;AC=301;AN=29246;NFAM=297
chr1	22600083	122931_1	N	N[chr1:22600313[	173.98	LOW	SVTYPE=BND;POS=22600083;STRANDS=+-:4;CIPOS=-9,8;CIEND=-9,8;CIPOS95=0,0;CIEND95=0,0;MATEID=122931_2;EVENT=122931;SU=4;PE=0;SR=4;ALG=PROD;AF=0.0003077;NSAMP=9;MSQ=8.71;RECLASSIFIED;AC=9;AN=29246;NFAM=9
chr1	22600216	2803_1	N	[chr13:45168853[N	1057.94	LOW	SVTYPE=BND;POS=22600216;STRANDS=--:4;CIPOS=-9,8;CIEND=-9,8;CIPOS95=0,0;CIEND95=0,0;MATEID=2803_2;EVENT=2803;SU=4;PE=0;SR=4;ALG=PROD;AF=0.0008548;NSAMP=25;MSQ=23.03;AC=25;AN=29246;NFAM=25
chr1	22600313	122931_2	N	]chr1:22600083]N	173.98	LOW	SVTYPE=BND;POS=22600083;STRANDS=+-:4;CIPOS=-9,8;CIEND=-9,8;CIPOS95=0,0;CIEND95=0,0;MATEID=122931_1;EVENT=122931;SECONDARY;SU=4;PE=0;SR=4;ALG=PROD;AF=0.0003077;NSAMP=9;MSQ=8.71;RECLASSIFIED;AC=9;AN=29246;NFAM=9
chr1	22607878	8651_1	N	[chr20:48160322[N	15.27	LOW	SVTYPE=BND;POS=22607878;STRANDS=--:6;CIPOS=-6,5;CIEND=-6,5;CIPOS95=0,0;CIEND95=0,0;MATEID=8651_2;EVENT=8651;SU=6;PE=0;SR=6;ALG=PROD;AF=3.419e-05;NSAMP=1;MSQ=14.85;AC=1;AN=29246;NFAM=1
chr1	22609963	5563_1	N	[chr17:77885565[N	72.38	LOW	SVTYPE=BND;POS=22609963;STRANDS=--:13;CIPOS=-25,24;CIEND=-25,24;CIPOS95=0,0;CIEND95=0,0;MATEID=5563_2;EVENT=5563;SU=13;PE=0;SR=13;ALG=PROD;AF=0.0001026;NSAMP=3;MSQ=5.45;AC=3;AN=29246;NFAM=3
chr1	22610068	6436_1	N	]chr19:36727010]N	87153	LOW	SVTYPE=BND;POS=22610068;STRANDS=-+:1254;CIPOS=0,0;CIEND=0,0;CIPOS95=0,0;CIEND95=0,0;MATEID=6436_2;EVENT=6436;SU=1254;PE=0;SR=1254;ALG=PROD;AF=0.06715;NSAMP=1964;MSQ=31.79;AC=1964;AN=29246;NFAM=1931
chr1	22610083	14744_1	N	N]chr7:68468696]	128.48	LOW	SVTYPE=BND;POS=22610083;STRANDS=++:4;CIPOS=-9,8;CIEND=-9,8;CIPOS95=0,0;CIEND95=0,0;MATEID=14744_2;EVENT=14744;SU=4;PE=0;SR=4;ALG=PROD;AF=0.0002052;NSAMP=5;MSQ=17.15;AC=6;AN=29246;NFAM=5
chr1	22623696	7886_1	N	]chr2:189745029]N	17327.6	LOW	SVTYPE=BND;POS=22623696;STRANDS=-+:12;CIPOS=-29,28;CIEND=-29,28;CIPOS95=0,0;CIEND95=0,0;MATEID=7886_2;EVENT=7886;SU=12;PE=0;SR=12;ALG=PROD;AF=0.01966;NSAMP=575;MSQ=22.58;AC=575;AN=29246;NFAM=568
chr1	22630928	13380_1	N	]chr6:35323388]N	73.24	LOW	SVTYPE=BND;POS=22630928;STRANDS=-+:8;CIPOS=-49,48;CIEND=-49,48;CIPOS95=0,0;CIEND95=0,0;MATEID=13380_2;EVENT=13380;SU=8;PE=0;SR=8;ALG=PROD;AF=0.0001368;NSAMP=4;MSQ=17.39;AC=4;AN=29246;NFAM=4
chr1	22648180	122933_1	N	N[chr1:22648241[	230.84	LOW	SVTYPE=BND;POS=22648180;STRANDS=+-:7;CIPOS=-10,9;CIEND=-10,9;CIPOS95=0,0;CIEND95=0,0;MATEID=122933_2;EVENT=122933;SU=7;PE=1;SR=6;ALG=PROD;AF=3.419e-05;NSAMP=1;MSQ=230.82;RECLASSIFIED;AC=1;AN=29246;NFAM=1
chr1	22648241	122933_2	N	]chr1:22648180]N	230.84	LOW	SVTYPE=BND;POS=22648180;STRANDS=+-:7;CIPOS=-10,9;CIEND=-10,9;CIPOS95=0,0;CIEND95=0,0;MATEID=122933_1;EVENT=122933;SECONDARY;SU=7;PE=1;SR=6;ALG=PROD;AF=3.419e-05;NSAMP=1;MSQ=230.82;RECLASSIFIED;AC=1;AN=29246;NFAM=1
chr1	22649871	7898_1	N	]chr2:191699486]N	5237.69	LOW	SVTYPE=BND;POS=22649871;STRANDS=-+:17;IMPRECISE;CIPOS=-556,9;CIEND=-30,249;CIPOS95=-95,9;CIEND95=-27,27;MATEID=7898_2;EVENT=7898;SU=17;PE=17;SR=0;ALG=PROD;AF=0.004787;NSAMP=140;MSQ=27.04;AC=140;AN=29246;NFAM=139
chr1	22649951	7899_1	N	N[chr2:191699751[	1135.95	LOW	SVTYPE=BND;POS=22649951;STRANDS=+-:4;IMPRECISE;CIPOS=-28,519;CIEND=-515,29;CIPOS95=-28,172;CIEND95=-157,29;MATEID=7899_2;EVENT=7899;SU=4;PE=4;SR=0;ALG=PROD;AF=0.001231;NSAMP=36;MSQ=26.13;AC=36;AN=29246;NFAM=36
chr1	22658913	122936_1	N	N[chr1:22659351[	92556.6	LOW	SVTYPE=BND;POS=22658913;STRANDS=+-:8;CIPOS=-29,28;CIEND=-20,23;CIPOS95=0,0;CIEND95=0,0;MATEID=122936_2;EVENT=122936;SU=8;PE=0;SR=8;ALG=PROD;AF=0.04216;NSAMP=1206;MSQ=43.36;RETAINED;RECLASSIFIED;AC=1233;AN=29246;NFAM=1172
chr1	22658934	1492_1	N	]chr11:132429080]N	94.91	LOW	SVTYPE=BND;POS=22658934;STRANDS=-+:4;CIPOS=-9,8;CIEND=-9,8;CIPOS95=0,0;CIEND95=0,0;MATEID=1492_2;EVENT=1492;SU=4;PE=0;SR=4;ALG=PROD;AF=6.839e-05;NSAMP=2;MSQ=9.86;AC=2;AN=29246;NFAM=2
chr1	22659079	4529_1	N	N]chr16:23847577]	12152.6	LOW	SVTYPE=BND;POS=22659079;STRANDS=++:2177;CIPOS=0,0;CIEND=0,0;CIPOS95=0,0;CIEND95=0,0;MATEID=4529_2;EVENT=4529;SU=2177;PE=0;SR=2177;ALG=PROD;AF=0.008206;NSAMP=240;MSQ=27.63;AC=240;AN=29246;NFAM=239
chr1	22659351	122936_2	N	]chr1:22658913]N	92556.6	LOW	SVTYPE=BND;POS=22658913;STRANDS=+-:8;CIPOS=-20,23;CIEND=-29,28;CIPOS95=0,0;CIEND95=0,0;MATEID=122936_1;EVENT=122936;SECONDARY;SU=8;PE=0;SR=8;ALG=PROD;AF=0.04216;NSAMP=1206;MSQ=43.36;RETAINED;RECLASSIFIED;AC=1233;AN=29246;NFAM=1172
chr1	22668983	12524_1	N	]chr5:105131452]N	807.74	LOW	SVTYPE=BND;POS=22668983;STRANDS=-+:12;CIPOS=-29,28;CIEND=-29,28;CIPOS95=0,0;CIEND95=0,0;MATEID=12524_2;EVENT=12524;SU=12;PE=0;SR=12;ALG=PROD;AF=0.001094;NSAMP=32;MSQ=16.4;AC=32;AN=29246;NFAM=32
chr1	22668983	16925_1	N	[chr9:115637562[N	951.48	LOW	SVTYPE=BND;POS=22668983;STRANDS=--:54;CIPOS=-9,8;CIEND=-9,8;CIPOS95=0,0;CIEND95=0,0;MATEID=16925_2;EVENT=16925;SU=54;PE=0;SR=54;ALG=PROD;AF=0.0007864;NSAMP=23;MSQ=22.36;AC=23;AN=29246;NFAM=23
chr1	22668983	17329_1	N	]chrX:22857342]N	8548.09	LOW	SVTYPE=BND;POS=22668983;STRANDS=-+:263;CIPOS=-3,3;CIEND=-3,3;CIPOS95=0,0;CIEND95=0,0;MATEID=17329_2;EVENT=17329;SU=263;PE=0;SR=263;ALG=PROD;AF=0.007967;NSAMP=233;MSQ=31.28;AC=233;AN=29246;NFAM=226
chr1	22678333	122938_1	N	N[chr1:22678455[	1882.44	LOW	SVTYPE=BND;POS=22678333;STRANDS=+-:5;IMPRECISE;CIPOS=-10,0;CIEND=-1,9;CIPOS95=-1,0;CIEND95=0,1;MATEID=122938_2;EVENT=122938;SU=5;PE=0;SR=5;ALG=PROD;AF=0.002154;NSAMP=63;MSQ=22.39;RETAINED;RECLASSIFIED;AC=63;AN=29246;NFAM=62
chr1	22678455	122938_2	N	]chr1:22678333]N	1882.44	LOW	SVTYPE=BND;POS=22678333;STRANDS=+-:5;IMPRECISE;CIPOS=-1,9;CIEND=-10,0;CIPOS95=0,1;CIEND95=-1,0;MATEID=122938_1;EVENT=122938;SECONDARY;SU=5;PE=0;SR=5;ALG=PROD;AF=0.002154;NSAMP=63;MSQ=22.39;RETAINED;RECLASSIFIED;AC=63;AN=29246;NFAM=62
chr1	22678823	122940_1	N	N[chr1:22679125[	153.92	LOW	SVTYPE=BND;POS=22678823;STRANDS=+-:4;IMPRECISE;CIPOS=0,8;CIEND=-9,8;CIPOS95=0,1;CIEND95=0,0;MATEID=122940_2;EVENT=122940;SU=4;PE=0;SR=4;ALG=PROD;AF=0.000171;NSAMP=5;MSQ=24.4;RECLASSIFIED;AC=5;AN=29246;NFAM=5
chr1	22679125	122940_2	N	]chr1:22678823]N	153.92	LOW	SVTYPE=BND;POS=22678823;STRANDS=+-:4;IMPRECISE;CIPOS=-9,8;CIEND=0,8;CIPOS95=0,0;CIEND95=0,1;MATEID=122940_1;EVENT=122940;SECONDARY;SU=4;PE=0;SR=4;ALG=PROD;AF=0.000171;NSAMP=5;MSQ=24.4;RECLASSIFIED;AC=5;AN=29246;NFAM=5
chr1	22682389	122941	N	<DEL>	572.29	PASS	SVTYPE=DEL;POS=22682389;SVLEN=-3480;END=22685869;STRANDS=+-:28;CIPOS=-25,25;CIEND=-28,24;CIPOS95=0,0;CIEND95=0,0;SU=28;PE=19;SR=9;ALG=PROD;AF=6.839e-05;NSAMP=2;MSQ=286.14;AC=2;AN=29246;NFAM=2
chr1	22701099	455822	N	<DUP>	549.46	PASS	SVTYPE=DUP;POS=22701099;SVLEN=40735;END=22741834;STRANDS=-+:55;CIPOS=-25,22;CIEND=-30,29;CIPOS95=0,0;CIEND95=0,0;SU=55;PE=34;SR=21;ALG=PROD;AF=0.0001026;NSAMP=3;MSQ=182.98;AC=3;AN=29246;NFAM=3
chr1	22709466	122942	N	<DEL>	146.72	PASS	SVTYPE=DEL;POS=22709466;SVLEN=-1350;END=22710816;STRANDS=+-:10;CIPOS=-10,9;CIEND=-5,2;CIPOS95=0,0;CIEND95=0,0;SU=10;PE=3;SR=7;ALG=PROD;AF=3.419e-05;NSAMP=1;MSQ=146.72;AC=1;AN=29246;NFAM=1
chr1	22718825	122943_1	N	N[chr1:22719126[	234.74	LOW	SVTYPE=BND;POS=22718825;STRANDS=+-:8;CIPOS=-10,9;CIEND=-10,9;CIPOS95=0,0;CIEND95=0,0;MATEID=122943_2;EVENT=122943;SU=8;PE=0;SR=8;ALG=PROD;AF=0.0001026;NSAMP=3;MSQ=9.45;RECLASSIFIED;AC=3;AN=29246;NFAM=3
chr1	22719126	122943_2	N	]chr1:22718825]N	234.74	LOW	SVTYPE=BND;POS=22718825;STRANDS=+-:8;CIPOS=-10,9;CIEND=-10,9;CIPOS95=0,0;CIEND95=0,0;MATEID=122943_1;EVENT=122943;SECONDARY;SU=8;PE=0;SR=8;ALG=PROD;AF=0.0001026;NSAMP=3;MSQ=9.45;RECLASSIFIED;AC=3;AN=29246;NFAM=3
chr1	22726147	122944	N	<DEL>	371.4	PASS	SVTYPE=DEL;POS=22726147;SVLEN=-3679;END=22729826;STRANDS=+-:21;CIPOS=-3,2;CIEND=-5,9;CIPOS95=0,0;CIEND95=0,0;SU=21;PE=11;SR=10;ALG=PROD;AF=3.419e-05;NSAMP=1;MSQ=371.4;AC=1;AN=29246;NFAM=1
chr1	22734604	455812_2	N	N[chr1:22545875[	221.69	LOW	SVTYPE=BND;POS=22545875;STRANDS=-+:20;CIPOS=-4,4;CIEND=-6,3;CIPOS95=0,0;CIEND95=0,0;MATEID=455812_1;EVENT=455812;SECONDARY;SU=20;PE=14;SR=6;ALG=PROD;AF=3.419e-05;NSAMP=1;MSQ=221.69;RECLASSIFIED;AC=1;AN=29246;NFAM=1
chr1	22742721	122946_1	N	N[chr1:22743085[	731.33	LOW	SVTYPE=BND;POS=22742721;STRANDS=+-:10;CIPOS=-26,25;CIEND=-26,25;CIPOS95=0,0;CIEND95=0,0;MATEID=122946_2;EVENT=122946;SU=10;PE=0;SR=10;ALG=PROD;AF=0.0006839;NSAMP=20;MSQ=23.83;RECLASSIFIED;AC=20;AN=29246;NFAM=20
chr1	22743085	122946_2	N	]chr1:22742721]N	731.33	LOW	SVTYPE=BND;POS=22742721;STRANDS=+-:10;CIPOS=-26,25;CIEND=-26,25;CIPOS95=0,0;CIEND95=0,0;MATEID=122946_1;EVENT=122946;SECONDARY;SU=10;PE=0;SR=10;ALG=PROD;AF=0.0006839;NSAMP=20;MSQ=23.83;RECLASSIFIED;AC=20;AN=29246;NFAM=20
chr1	22754817	455823_1	N	]chr1:22754959]N	523429	LOW	SVTYPE=BND;POS=22754817;STRANDS=-+:173;CIPOS=-2,2;CIEND=-8,0;CIPOS95=0,0;CIEND95=0,0;MATEID=455823_2;EVENT=455823;SU=173;PE=94;SR=79;ALG=PROD;AF=0.2795;NSAMP=8174;MSQ=41.51;RECLASSIFIED;AC=8174;AN=29246;NFAM=7645
chr1	22754826	5263_1	N	]chr17:39158121]N	54.37	LOW	SVTYPE=BND;POS=22754826;STRANDS=-+:4;CIPOS=-9,8;CIEND=-9,8;CIPOS95=0,0;CIEND95=0,0;MATEID=5263_2;EVENT=5263;SU=4;PE=0;SR=4;ALG=PROD;AF=3.419e-05;NSAMP=1;MSQ=23.87;AC=1;AN=29246;NFAM=1
chr1	22754959	455823_2	N	N[chr1:22754817[	523429	LOW	SVTYPE=BND;POS=22754817;STRANDS=-+:173;CIPOS=-8,0;CIEND=-2,2;CIPOS95=0,0;CIEND95=0,0;MATEID=455823_1;EVENT=455823;SECONDARY;SU=173;PE=94;SR=79;ALG=PROD;AF=0.2795;NSAMP=8174;MSQ=41.51;RECLASSIFIED;AC=8174;AN=29246;NFAM=7645
chr1	22757996	455762_2	N	N[chr1:21551767[	8.37	LOW	SVTYPE=BND;POS=21551767;STRANDS=-+:5;IMPRECISE;CIPOS=-10,261;CIEND=-404,9;CIPOS95=-2,89;CIEND95=-117,2;MATEID=455762_1;EVENT=455762;SECONDARY;SU=5;PE=5;SR=0;ALG=PROD;AF=3.419e-05;NSAMP=1;MSQ=8.37;RECLASSIFIED;AC=1;AN=29246;NFAM=1
chr1	22787799	122947	N	<DEL>	389.5	PASS	SVTYPE=DEL;POS=22787799;SVLEN=-1893;END=22789692;STRANDS=+-:17;CIPOS=-4,3;CIEND=-5,2;CIPOS95=0,0;CIEND95=0,0;SU=17;PE=9;SR=8;ALG=PROD;AF=3.419e-05;NSAMP=1;MSQ=389.5;AC=1;AN=29246;NFAM=1
chr1	22803618	10100_1	N	]chr3:120624712]N	6125.08	LOW	SVTYPE=BND;POS=22803618;STRANDS=-+:82;CIPOS=-8,8;CIEND=-9,7;CIPOS95=0,0;CIEND95=0,0;MATEID=10100_2;EVENT=10100;SU=82;PE=0;SR=82;ALG=PROD;AF=0.005744;NSAMP=168;MSQ=21.6;AC=168;AN=29246;NFAM=167
chr1	22806464	2776_1	N	]chr13:39569159]N	39719.8	LOW	SVTYPE=BND;POS=22806464;STRANDS=-+:260;CIPOS=-3,3;CIEND=-3,3;CIPOS95=0,0;CIEND95=0,0;MATEID=2776_2;EVENT=2776;SU=260;PE=0;SR=260;ALG=PROD;AF=0.02588;NSAMP=757;MSQ=32.09;AC=757;AN=29246;NFAM=749
chr1	22819206	13038_1	N	]chr6:2316758]N	11658.9	LOW	SVTYPE=BND;POS=22819206;STRANDS=-+:16;CIPOS=-9,8;CIEND=-9,8;CIPOS95=0,0;CIEND95=0,0;MATEID=13038_2;EVENT=13038;SU=16;PE=0;SR=16;ALG=PROD;AF=0.00783;NSAMP=229;MSQ=30.12;AC=229;AN=29246;NFAM=222
chr1	22849699	122951	N	<DEL>	372.13	PASS	SVTYPE=DEL;POS=22849699;SVLEN=-542;END=22850241;STRANDS=+-:15;CIPOS=-5,4;CIEND=-6,2;CIPOS95=0,0;CIEND95=0,0;SU=15;PE=9;SR=6;ALG=PROD;AF=3.419e-05;NSAMP=1;MSQ=371.72;AC=1;AN=29246;NFAM=1
chr1	22858199	122952_1	N	N[chr1:22858434[	300.33	LOW	SVTYPE=BND;POS=22858199;STRANDS=+-:12;CIPOS=-10,9;CIEND=-10,9;CIPOS95=0,0;CIEND95=0,0;MATEID=122952_2;EVENT=122952;SU=12;PE=0;SR=12;ALG=PROD;AF=0.0001026;NSAMP=3;MSQ=97.42;RECLASSIFIED;AC=3;AN=29246;NFAM=3
chr1	22858434	122952_2	N	]chr1:22858199]N	300.33	LOW	SVTYPE=BND;POS=22858199;STRANDS=+-:12;CIPOS=-10,9;CIEND=-10,9;CIPOS95=0,0;CIEND95=0,0;MATEID=122952_1;EVENT=122952;SECONDARY;SU=12;PE=0;SR=12;ALG=PROD;AF=0.0001026;NSAMP=3;MSQ=97.42;RECLASSIFIED;AC=3;AN=29246;NFAM=3
chr1	22872128	122953_1	N	N[chr1:22872331[	361.54	LOW	SVTYPE=BND;POS=22872128;STRANDS=+-:11;CIPOS=-3,2;CIEND=-4,3;CIPOS95=0,0;CIEND95=0,0;MATEID=122953_2;EVENT=122953;SU=11;PE=0;SR=11;ALG=PROD;AF=0.0001368;NSAMP=4;MSQ=89.3;RECLASSIFIED;AC=4;AN=29246;NFAM=4
chr1	22872331	122953_2	N	]chr1:22872128]N	361.54	LOW	SVTYPE=BND;POS=22872128;STRANDS=+-:11;CIPOS=-4,3;CIEND=-3,2;CIPOS95=0,0;CIEND95=0,0;MATEID=122953_1;EVENT=122953;SECONDARY;SU=11;PE=0;SR=11;ALG=PROD;AF=0.0001368;NSAMP=4;MSQ=89.3;RECLASSIFIED;AC=4;AN=29246;NFAM=4
chr1	22876913	122954_1	N	N[chr1:22876964[	146.96	LOW	SVTYPE=BND;POS=22876913;STRANDS=+-:5;IMPRECISE;CIPOS=-9,6;CIEND=-10,9;CIPOS95=-1,0;CIEND95=0,0;MATEID=122954_2;EVENT=122954;SU=5;PE=0;SR=5;ALG=PROD;AF=3.419e-05;NSAMP=1;MSQ=146.78;RECLASSIFIED;AC=1;AN=29246;NFAM=1
chr1	22876964	122954_2	N	]chr1:22876913]N	146.96	LOW	SVTYPE=BND;POS=22876913;STRANDS=+-:5;IMPRECISE;CIPOS=-10,9;CIEND=-9,6;CIPOS95=0,0;CIEND95=-1,0;MATEID=122954_1;EVENT=122954;SECONDARY;SU=5;PE=0;SR=5;ALG=PROD;AF=3.419e-05;NSAMP=1;MSQ=146.78;RECLASSIFIED;AC=1;AN=29246;NFAM=1
chr1	22884270	122955_1	N	N[chr1:22884368[	113.8	LOW	SVTYPE=BND;POS=22884270;STRANDS=+-:6;CIPOS=-6,5;CIEND=-6,5;CIPOS95=0,0;CIEND95=0,0;MATEID=122955_2;EVENT=122955;SU=6;PE=0;SR=6;ALG=PROD;AF=3.419e-05;NSAMP=1;MSQ=113.78;RECLASSIFIED;AC=1;AN=29246;NFAM=1
chr1	22884368	122955_2	N	]chr1:22884270]N	113.8	LOW	SVTYPE=BND;POS=22884270;STRANDS=+-:6;CIPOS=-6,5;CIEND=-6,5;CIPOS95=0,0;CIEND95=0,0;MATEID=122955_1;EVENT=122955;SECONDARY;SU=6;PE=0;SR=6;ALG=PROD;AF=3.419e-05;NSAMP=1;MSQ=113.78;RECLASSIFIED;AC=1;AN=29246;NFAM=1
chr1	22899194	11767_1	N	]chr4:187599624]N	3132.7	LOW	SVTYPE=BND;POS=22899194;STRANDS=-+:4;CIPOS=-9,8;CIEND=-9,8;CIPOS95=0,0;CIEND95=0,0;MATEID=11767_2;EVENT=11767;SU=4;PE=0;SR=4;ALG=PROD;AF=0.004719;NSAMP=121;MSQ=23.01;AC=138;AN=29246;NFAM=121
chr1	22899971	122956_1	N	N[chr1:22900252[	292.82	LOW	SVTYPE=BND;POS=22899971;STRANDS=+-:25;CIPOS=-8,7;CIEND=-9,8;CIPOS95=0,0;CIEND95=0,0;MATEID=122956_2;EVENT=122956;SU=25;PE=0;SR=25;ALG=PROD;AF=0.0002052;NSAMP=6;MSQ=36.4;RECLASSIFIED;AC=6;AN=29246;NFAM=6
chr1	22900252	122956_2	N	]chr1:22899971]N	292.82	LOW	SVTYPE=BND;POS=22899971;STRANDS=+-:25;CIPOS=-9,8;CIEND=-8,7;CIPOS95=0,0;CIEND95=0,0;MATEID=122956_1;EVENT=122956;SECONDARY;SU=25;PE=0;SR=25;ALG=PROD;AF=0.0002052;NSAMP=6;MSQ=36.4;RECLASSIFIED;AC=6;AN=29246;NFAM=6
chr1	22901840	122957_1	N	N[chr1:97973155[	26.63	LOW	SVTYPE=BND;POS=22901840;STRANDS=+-:4;IMPRECISE;CIPOS=-8,9;CIEND=-10,7;CIPOS95=0,2;CIEND95=-2,0;MATEID=122957_2;EVENT=122957;SU=4;PE=0;SR=4;ALG=PROD;AF=6.839e-05;NSAMP=2;MSQ=11.27;RECLASSIFIED;AC=2;AN=29246;NFAM=2
chr1	22919954	6694_1	N	]chr19:58404940]N	281.54	PASS	SVTYPE=BND;POS=22919954;STRANDS=-+:15;CIPOS=-8,4;CIEND=-6,8;CIPOS95=0,0;CIEND95=0,0;MATEID=6694_2;EVENT=6694;SU=15;PE=11;SR=4;ALG=PROD;AF=3.419e-05;NSAMP=1;MSQ=281.54;AC=1;AN=29246;NFAM=1
chr1	22919970	6693_1	N	N[chr19:58404230[	128.81	LOW	SVTYPE=BND;POS=22919970;STRANDS=+-:7;IMPRECISE;CIPOS=-10,63;CIEND=-259,9;CIPOS95=0,45;CIEND95=-89,0;MATEID=6693_2;EVENT=6693;SU=7;PE=7;SR=0;ALG=PROD;AF=3.419e-05;NSAMP=1;MSQ=128.81;AC=1;AN=29246;NFAM=1
chr1	22923996	122958_1	N	N[chr1:22924133[	1051.8	LOW	SVTYPE=BND;POS=22923996;STRANDS=+-:39;CIPOS=-5,4;CIEND=-5,4;CIPOS95=0,0;CIEND95=0,0;MATEID=122958_2;EVENT=122958;SU=39;PE=0;SR=39;ALG=PROD;AF=0.000171;NSAMP=5;MSQ=172.58;RECLASSIFIED;AC=5;AN=29246;NFAM=5
chr1	22924133	122958_2	N	]chr1:22923996]N	1051.8	LOW	SVTYPE=BND;POS=22923996;STRANDS=+-:39;CIPOS=-5,4;CIEND=-5,4;CIPOS95=0,0;CIEND95=0,0;MATEID=122958_1;EVENT=122958;SECONDARY;SU=39;PE=0;SR=39;ALG=PROD;AF=0.000171;NSAMP=5;MSQ=172.58;RECLASSIFIED;AC=5;AN=29246;NFAM=5
chr1	22924875	455824	N	<DUP>	99.59	PASS	SVTYPE=DUP;POS=22924875;SVLEN=4592;END=22929467;STRANDS=-+:10;IMPRECISE;CIPOS=-416,9;CIEND=-10,378;CIPOS95=-68,2;CIEND95=-2,100;SU=10;PE=10;SR=0;ALG=PROD;AF=3.419e-05;NSAMP=1;MSQ=96.63;AC=1;AN=29246;NFAM=1
chr1	22929035	122959_1	N	N[chr1:22929459[	3909.72	LOW	SVTYPE=BND;POS=22929035;STRANDS=+-:55;CIPOS=-29,29;CIEND=-30,29;CIPOS95=0,0;CIEND95=0,0;MATEID=122959_2;EVENT=122959;SU=55;PE=39;SR=16;ALG=PROD;AF=0.0005471;NSAMP=16;MSQ=238.99;RECLASSIFIED;AC=16;AN=29246;NFAM=13
chr1	22929459	122959_2	N	]chr1:22929035]N	3909.72	LOW	SVTYPE=BND;POS=22929035;STRANDS=+-:55;CIPOS=-30,29;CIEND=-29,29;CIPOS95=0,0;CIEND95=0,0;MATEID=122959_1;EVENT=122959;SECONDARY;SU=55;PE=39;SR=16;ALG=PROD;AF=0.0005471;NSAMP=16;MSQ=238.99;RECLASSIFIED;AC=16;AN=29246;NFAM=13
chr1	22937445	455827	N	<DUP>	84.84	PASS	SVTYPE=DUP;POS=22937445;SVLEN=77722;END=23015167;STRANDS=-+:11;CIPOS=-6,2;CIEND=-10,9;CIPOS95=0,0;CIEND95=0,0;SU=11;PE=5;SR=6;ALG=PROD;AF=3.419e-05;NSAMP=1;MSQ=80.17;AC=1;AN=29246;NFAM=1
chr1	22944201	122960	N	<DEL>	980.26	PASS	SVTYPE=DEL;POS=22944201;SVLEN=-7872;END=22952073;STRANDS=+-:38;CIPOS=-24,24;CIEND=-26,22;CIPOS95=0,0;CIEND95=0,0;SU=38;PE=25;SR=13;ALG=PROD;AF=6.839e-05;NSAMP=2;MSQ=490.13;AC=2;AN=29246;NFAM=2
chr1	22946132	455828_1	N	]chr1:22946642]N	2548.55	LOW	SVTYPE=BND;POS=22946132;STRANDS=-+:111;IMPRECISE;CIPOS=-359,17;CIEND=-19,207;CIPOS95=-15,15;CIEND95=-16,16;MATEID=455828_2;EVENT=455828;SU=111;PE=111;SR=0;ALG=PROD;AF=0.000171;NSAMP=5;MSQ=126.2;RECLASSIFIED;AC=5;AN=29246;NFAM=5
chr1	22946642	455828_2	N	N[chr1:22946132[	2548.55	LOW	SVTYPE=BND;POS=22946132;STRANDS=-+:111;IMPRECISE;CIPOS=-19,207;CIEND=-359,17;CIPOS95=-16,16;CIEND95=-15,15;MATEID=455828_1;EVENT=455828;SECONDARY;SU=111;PE=111;SR=0;ALG=PROD;AF=0.000171;NSAMP=5;MSQ=126.2;RECLASSIFIED;AC=5;AN=29246;NFAM=5
chr1	22950448	14094_1	N	]chr6:152616543]N	448253	LOW	SVTYPE=BND;POS=22950448;STRANDS=-+:5;CIPOS=-9,6;CIEND=-10,9;CIPOS95=0,0;CIEND95=0,0;MATEID=14094_2;EVENT=14094;SU=5;PE=1;SR=4;ALG=PROD;AF=0.2626;NSAMP=7679;MSQ=38.53;AC=7679;AN=29246;NFAM=7361
chr1	22950448	16926_1	N	]chr9:115979823]N	634486	LOW	SVTYPE=BND;POS=22950448;STRANDS=-+:267;CIPOS=-3,3;CIEND=-3,3;CIPOS95=0,0;CIEND95=0,0;MATEID=16926_2;EVENT=16926;SU=267;PE=0;SR=267;ALG=PROD;AF=0.3007;NSAMP=8795;MSQ=48.27;AC=8795;AN=29246;NFAM=8402
chr1	22950448	7150_1	N	]chr2:73147412]N	395214	LOW	SVTYPE=BND;POS=22950448;STRANDS=-+:6;IMPRECISE;CIPOS=-10,9;CIEND=-10,9;CIPOS95=-1,1;CIEND95=-1,1;MATEID=7150_2;EVENT=7150;SU=6;PE=3;SR=3;ALG=PROD;AF=0.2389;NSAMP=6986;MSQ=37.16;AC=6986;AN=29246;NFAM=6717
chr1	22953283	122961_1	N	N[chr1:22953333[	11873.5	LOW	SVTYPE=BND;POS=22953283;STRANDS=+-:384;CIPOS=-2,1;CIEND=-2,1;CIPOS95=0,0;CIEND95=0,0;MATEID=122961_2;EVENT=122961;SU=384;PE=0;SR=384;ALG=PROD;AF=0.001231;NSAMP=36;MSQ=178.13;RECLASSIFIED;AC=36;AN=29242;NFAM=34
chr1	22953333	122961_2	N	]chr1:22953283]N	11873.5	LOW	SVTYPE=BND;POS=22953283;STRANDS=+-:384;CIPOS=-2,1;CIEND=-2,1;CIPOS95=0,0;CIEND95=0,0;MATEID=122961_1;EVENT=122961;SECONDARY;SU=384;PE=0;SR=384;ALG=PROD;AF=0.001231;NSAMP=36;MSQ=178.13;RECLASSIFIED;AC=36;AN=29242;NFAM=34
chr1	22955827	122962_1	N	N[chr1:22956100[	185.93	LOW	SVTYPE=BND;POS=22955827;STRANDS=+-:4;CIPOS=-9,8;CIEND=-9,8;CIPOS95=0,0;CIEND95=0,0;MATEID=122962_2;EVENT=122962;SU=4;PE=0;SR=4;ALG=PROD;AF=0.0001026;NSAMP=3;MSQ=25.8;RECLASSIFIED;AC=3;AN=29246;NFAM=3
chr1	22956052	122963_1	N	N[chr1:22956328[	155.82	LOW	SVTYPE=BND;POS=22956052;STRANDS=+-:4;CIPOS=-9,8;CIEND=-9,8;CIPOS95=0,0;CIEND95=0,0;MATEID=122963_2;EVENT=122963;SU=4;PE=0;SR=4;ALG=PROD;AF=0.0001368;NSAMP=4;MSQ=28.8;RECLASSIFIED;AC=4;AN=29246;NFAM=4
chr1	22956100	122962_2	N	]chr1:22955827]N	185.93	LOW	SVTYPE=BND;POS=22955827;STRANDS=+-:4;CIPOS=-9,8;CIEND=-9,8;CIPOS95=0,0;CIEND95=0,0;MATEID=122962_1;EVENT=122962;SECONDARY;SU=4;PE=0;SR=4;ALG=PROD;AF=0.0001026;NSAMP=3;MSQ=25.8;RECLASSIFIED;AC=3;AN=29246;NFAM=3
chr1	22956328	122963_2	N	]chr1:22956052]N	155.82	LOW	SVTYPE=BND;POS=22956052;STRANDS=+-:4;CIPOS=-9,8;CIEND=-9,8;CIPOS95=0,0;CIEND95=0,0;MATEID=122963_1;EVENT=122963;SECONDARY;SU=4;PE=0;SR=4;ALG=PROD;AF=0.0001368;NSAMP=4;MSQ=28.8;RECLASSIFIED;AC=4;AN=29246;NFAM=4
chr1	22972137	9499_1	N	]chr3:30036521]N	64363.4	LOW	SVTYPE=BND;POS=22972137;STRANDS=+-:17,-+:433;CIPOS=-2,2;CIEND=-2,2;CIPOS95=0,0;CIEND95=0,0;MATEID=9499_2;EVENT=9499;SU=450;PE=0;SR=450;ALG=PROD;AF=0.02783;NSAMP=814;MSQ=40.04;AC=814;AN=29246;NFAM=795
chr1	22977998	13066_1	N	N]chr6:6321395]	3911.59	LOW	SVTYPE=BND;POS=22977998;STRANDS=++:30;CIPOS=-5,12;CIEND=-9,8;CIPOS95=0,0;CIEND95=0,0;MATEID=13066_2;EVENT=13066;SU=30;PE=0;SR=30;ALG=PROD;AF=0.002941;NSAMP=86;MSQ=31.16;AC=86;AN=29246;NFAM=85
chr1	22984627	16534_1	N	N]chr9:36467155]	3010.89	LOW	SVTYPE=BND;POS=22984627;STRANDS=++:8;IMPRECISE;CIPOS=-28,679;CIEND=-30,584;CIPOS95=-28,167;CIEND95=-30,126;MATEID=16534_2;EVENT=16534;SU=8;PE=8;SR=0;ALG=PROD;AF=0.004855;NSAMP=142;MSQ=14.17;AC=142;AN=29246;NFAM=142
chr1	22986749	122964	N	<DEL>	680.18	PASS	SVTYPE=DEL;POS=22986749;SVLEN=-1472;END=22988221;STRANDS=+-:22;IMPRECISE;CIPOS=-26,258;CIEND=-260,25;CIPOS95=-26,40;CIEND95=-45,25;SU=22;PE=22;SR=0;ALG=PROD;AF=6.839e-05;NSAMP=2;MSQ=340.09;AC=2;AN=29246;NFAM=2
chr1	22991870	455829_1	N	]chr1:28651324]N	6516.78	LOW	SVTYPE=BND;POS=22991870;STRANDS=-+:4;CIPOS=-9,8;CIEND=-9,8;CIPOS95=0,0;CIEND95=0,0;MATEID=455829_2;EVENT=455829;SU=4;PE=0;SR=4;ALG=PROD;AF=0.009266;NSAMP=271;MSQ=12.12;RECLASSIFIED;AC=271;AN=29246;NFAM=269
chr1	22995497	122965	N	<DEL>	548.43	PASS	SVTYPE=DEL;POS=22995497;SVLEN=-651;END=22996148;STRANDS=+-:16;IMPRECISE;CIPOS=-4,9;CIEND=-10,9;CIPOS95=-1,1;CIEND95=-1,0;SU=16;PE=13;SR=3;ALG=PROD;AF=3.419e-05;NSAMP=1;MSQ=548.43;AC=1;AN=29246;NFAM=1
chr1	23002320	122966	N	<DEL>	635.7	PASS	SVTYPE=DEL;POS=23002320;SVLEN=-548;END=23002868;STRANDS=+-:23;CIPOS=-4,4;CIEND=-6,4;CIPOS95=0,0;CIEND95=0,0;SU=23;PE=17;SR=6;ALG=PROD;AF=3.419e-05;NSAMP=1;MSQ=635.41;AC=1;AN=29246;NFAM=1
chr1	23002986	10481_1	N	N[chr3:185378686[	1810.98	LOW	SVTYPE=BND;POS=23002986;STRANDS=+-:4;IMPRECISE;CIPOS=-10,587;CIEND=-708,9;CIPOS95=-2,171;CIEND95=-234,1;MATEID=10481_2;EVENT=10481;SU=4;PE=4;SR=0;ALG=PROD;AF=0.00171;NSAMP=50;MSQ=25.4;AC=50;AN=29246;NFAM=50
chr1	23012952	122968_1	N	N[chr1:23013003[	132.26	LOW	SVTYPE=BND;POS=23012952;STRANDS=+-:8;CIPOS=-10,9;CIEND=-10,9;CIPOS95=0,0;CIEND95=0,0;MATEID=122968_2;EVENT=122968;SU=8;PE=1;SR=7;ALG=PROD;AF=3.419e-05;NSAMP=1;MSQ=131.81;RECLASSIFIED;AC=1;AN=29246;NFAM=1
chr1	23013003	122968_2	N	]chr1:23012952]N	132.26	LOW	SVTYPE=BND;POS=23012952;STRANDS=+-:8;CIPOS=-10,9;CIEND=-10,9;CIPOS95=0,0;CIEND95=0,0;MATEID=122968_1;EVENT=122968;SECONDARY;SU=8;PE=1;SR=7;ALG=PROD;AF=3.419e-05;NSAMP=1;MSQ=131.81;RECLASSIFIED;AC=1;AN=29246;NFAM=1
chr1	23017203	543613_1	N	N]chr1:204136428]	1879.95	LOW	SVTYPE=BND;POS=23017203;STRANDS=++:45;CIPOS=-9,7;CIEND=-8,8;CIPOS95=0,0;CIEND95=0,0;MATEID=543613_2;EVENT=543613;SU=45;PE=0;SR=45;ALG=PROD;AF=0.002462;NSAMP=72;MSQ=19.01;AC=72;AN=29246;NFAM=71
chr1	23020522	122970	N	<DEL>	2634.82	PASS	SVTYPE=DEL;POS=23020522;SVLEN=-6362;END=23026884;STRANDS=+-:112;CIPOS=-22,21;CIEND=-30,29;CIPOS95=0,0;CIEND95=0,0;SU=112;PE=69;SR=43;ALG=PROD;AF=3.419e-05;NSAMP=1;MSQ=665.47;AC=1;AN=29246;NFAM=1
chr1	23022618	122971_1	N	N[chr1:23022902[	212.79	LOW	SVTYPE=BND;POS=23022618;STRANDS=+-:14;CIPOS=-26,25;CIEND=-26,25;CIPOS95=0,0;CIEND95=0,0;MATEID=122971_2;EVENT=122971;SU=14;PE=0;SR=14;ALG=PROD;AF=0.0001026;NSAMP=3;MSQ=31.86;RECLASSIFIED;AC=3;AN=29246;NFAM=3
chr1	23022902	122971_2	N	]chr1:23022618]N	212.79	LOW	SVTYPE=BND;POS=23022618;STRANDS=+-:14;CIPOS=-26,25;CIEND=-26,25;CIPOS95=0,0;CIEND95=0,0;MATEID=122971_1;EVENT=122971;SECONDARY;SU=14;PE=0;SR=14;ALG=PROD;AF=0.0001026;NSAMP=3;MSQ=31.86;RECLASSIFIED;AC=3;AN=29246;NFAM=3
chr1	23027136	16717_1	N	[chr9:87525380[N	68.37	LOW	SVTYPE=BND;POS=23027136;STRANDS=--:5;IMPRECISE;CIPOS=-458,9;CIEND=-469,9;CIPOS95=-151,0;CIEND95=-157,1;MATEID=16717_2;EVENT=16717;SU=5;PE=5;SR=0;ALG=PROD;AF=6.839e-05;NSAMP=2;MSQ=34.06;AC=2;AN=29246;NFAM=2
chr1	23027150	3408_1	N	N[chr14:49583572[	266.29	LOW	SVTYPE=BND;POS=23027150;STRANDS=+-:32;IMPRECISE;CIPOS=-10,409;CIEND=-478,5;CIPOS95=-10,27;CIEND95=-81,5;MATEID=3408_2;EVENT=3408;SU=32;PE=32;SR=0;ALG=PROD;AF=0.0001368;NSAMP=4;MSQ=53.87;AC=4;AN=29246;NFAM=4
chr1	23056173	12569_1	N	N]chr5:112252878]	65.81	LOW	SVTYPE=BND;POS=23056173;STRANDS=++:11;CIPOS=-5,5;CIEND=-10,9;CIPOS95=0,0;CIEND95=0,0;MATEID=12569_2;EVENT=12569;SU=11;PE=6;SR=5;ALG=PROD;AF=3.419e-05;NSAMP=1;MSQ=65.81;AC=1;AN=29246;NFAM=1
chr1	23056175	12568_1	N	[chr5:112252688[N	233.63	LOW	SVTYPE=BND;POS=23056175;STRANDS=--:19;CIPOS=-10,9;CIEND=-3,1;CIPOS95=0,0;CIEND95=0,0;MATEID=12568_2;EVENT=12568;SU=19;PE=9;SR=10;ALG=PROD;AF=3.419e-05;NSAMP=1;MSQ=233.63;AC=1;AN=29246;NFAM=1
chr1	23063196	455830_1	N	]chr1:23066992]N	9602.86	LOW	SVTYPE=BND;POS=23063196;STRANDS=-+:320;CIPOS=-30,20;CIEND=-22,29;CIPOS95=0,0;CIEND95=0,0;MATEID=455830_2;EVENT=455830;SU=320;PE=311;SR=9;ALG=PROD;AF=0.00612;NSAMP=179;MSQ=7.93;RECLASSIFIED;AC=179;AN=29246;NFAM=178
chr1	23066992	455830_2	N	N[chr1:23063196[	9602.86	LOW	SVTYPE=BND;POS=23063196;STRANDS=-+:320;CIPOS=-22,29;CIEND=-30,20;CIPOS95=0,0;CIEND95=0,0;MATEID=455830_1;EVENT=455830;SECONDARY;SU=320;PE=311;SR=9;ALG=PROD;AF=0.00612;NSAMP=179;MSQ=7.93;RECLASSIFIED;AC=179;AN=29246;NFAM=178
chr1	23079354	122972	N	<DEL>	743.3	PASS	SVTYPE=DEL;POS=23079354;SVLEN=-2595;END=23081949;STRANDS=+-:30;CIPOS=-3,2;CIEND=-3,0;CIPOS95=0,0;CIEND95=0,0;SU=30;PE=19;SR=11;ALG=PROD;AF=3.419e-05;NSAMP=1;MSQ=743.3;AC=1;AN=29246;NFAM=1
chr1	23083921	455831	N	<DUP>	106.92	PASS	SVTYPE=DUP;POS=23083921;SVLEN=1369;END=23085290;STRANDS=-+:13;CIPOS=-10,7;CIEND=-4,4;CIPOS95=0,0;CIEND95=0,0;SU=13;PE=7;SR=6;ALG=PROD;AF=3.419e-05;NSAMP=1;MSQ=106.22;AC=1;AN=29246;NFAM=1
chr1	23095857	455832	N	<DUP>	292.85	PASS	SVTYPE=DUP;POS=23095857;SVLEN=33438;END=23129295;STRANDS=-+:31;CIPOS=-4,1;CIEND=-10,9;CIPOS95=0,0;CIEND95=0,0;SU=31;PE=20;SR=11;ALG=PROD;AF=3.419e-05;NSAMP=1;MSQ=292.32;AC=1;AN=29246;NFAM=1
chr1	23103826	122973_1	N	N[chr1:23103924[	3873.65	LOW	SVTYPE=BND;POS=23103826;STRANDS=+-:8;IMPRECISE;CIPOS=-29,57;CIEND=-29,34;CIPOS95=-29,29;CIEND95=-6,6;MATEID=122973_2;EVENT=122973;SU=8;PE=0;SR=8;ALG=SUM;AF=0.005266;NSAMP=154;MSQ=12.96;RECLASSIFIED;AC=154;AN=29246;NFAM=153
chr1	23103847	273_1	N	]chr10:13698102]N	132.38	LOW	SVTYPE=BND;POS=23103847;STRANDS=-+:5;CIPOS=-10,9;CIEND=-10,9;CIPOS95=0,0;CIEND95=0,0;MATEID=273_2;EVENT=273;SU=5;PE=0;SR=5;ALG=PROD;AF=0.0001368;NSAMP=4;MSQ=18.89;AC=4;AN=29246;NFAM=4
chr1	23103924	122973_2	N	]chr1:23103826]N	3873.65	LOW	SVTYPE=BND;POS=23103826;STRANDS=+-:8;IMPRECISE;CIPOS=-29,34;CIEND=-29,57;CIPOS95=-6,6;CIEND95=-29,29;MATEID=122973_1;EVENT=122973;SECONDARY;SU=8;PE=0;SR=8;ALG=SUM;AF=0.005266;NSAMP=154;MSQ=12.96;RECLASSIFIED;AC=154;AN=29246;NFAM=153
chr1	23107637	122974_1	N	N[chr1:23110941[	2099.66	LOW	SVTYPE=BND;POS=23107637;STRANDS=+-:123;IMPRECISE;CIPOS=-19,213;CIEND=-169,10;CIPOS95=-5,5;CIEND95=-6,6;MATEID=122974_2;EVENT=122974;SU=123;PE=123;SR=0;ALG=PROD;AF=0.0002735;NSAMP=8;MSQ=134.04;RECLASSIFIED;AC=8;AN=29246;NFAM=7
chr1	23110076	122976	N	<DEL>	554.5	PASS	SVTYPE=DEL;POS=23110076;SVLEN=-8041;END=23118117;STRANDS=+-:22;CIPOS=-2,1;CIEND=-10,9;CIPOS95=0,0;CIEND95=0,0;SU=22;PE=10;SR=12;ALG=PROD;AF=3.419e-05;NSAMP=1;MSQ=554.5;AC=1;AN=29246;NFAM=1
chr1	23110941	122974_2	N	]chr1:23107637]N	2099.66	LOW	SVTYPE=BND;POS=23107637;STRANDS=+-:123;IMPRECISE;CIPOS=-169,10;CIEND=-19,213;CIPOS95=-6,6;CIEND95=-5,5;MATEID=122974_1;EVENT=122974;SECONDARY;SU=123;PE=123;SR=0;ALG=PROD;AF=0.0002735;NSAMP=8;MSQ=134.04;RECLASSIFIED;AC=8;AN=29246;NFAM=7
chr1	23111218	122977_1	N	N[chr1:23111734[	7812.09	LOW	SVTYPE=BND;POS=23111218;STRANDS=+-:132;CIPOS=-9,8;CIEND=-10,9;CIPOS95=0,0;CIEND95=0,0;MATEID=122977_2;EVENT=122977;SU=132;PE=104;SR=28;ALG=PROD;AF=0.0009232;NSAMP=27;MSQ=181.44;RECLASSIFIED;AC=27;AN=29246;NFAM=27
chr1	23111734	122977_2	N	]chr1:23111218]N	7812.09	LOW	SVTYPE=BND;POS=23111218;STRANDS=+-:132;CIPOS=-10,9;CIEND=-9,8;CIPOS95=0,0;CIEND95=0,0;MATEID=122977_1;EVENT=122977;SECONDARY;SU=132;PE=104;SR=28;ALG=PROD;AF=0.0009232;NSAMP=27;MSQ=181.44;RECLASSIFIED;AC=27;AN=29246;NFAM=27
chr1	23112807	122978	N	<DEL>	152.79	PASS	SVTYPE=DEL;POS=23112807;SVLEN=-83;END=23112890;STRANDS=+-:6;CIPOS=-6,5;CIEND=-6,5;CIPOS95=0,0;CIEND95=0,0;SU=6;PE=0;SR=6;ALG=PROD;AF=3.419e-05;NSAMP=1;MSQ=152.79;AC=1;AN=29246;NFAM=1
chr1	23117455	10455_1	N	]chr3:180816262]N	464.97	LOW	SVTYPE=BND;POS=23117455;STRANDS=-+:16;CIPOS=-9,8;CIEND=-9,8;CIPOS95=0,0;CIEND95=0,0;MATEID=10455_2;EVENT=10455;SU=16;PE=0;SR=16;ALG=PROD;AF=0.0005471;NSAMP=16;MSQ=16.08;AC=16;AN=29246;NFAM=16
chr1	23117455	10666_1	N	]chr4:14909742]N	8212.84	LOW	SVTYPE=BND;POS=23117455;STRANDS=-+:4;CIPOS=-9,8;CIEND=-9,8;CIPOS95=0,0;CIEND95=0,0;MATEID=10666_2;EVENT=10666;SU=4;PE=0;SR=4;ALG=PROD;AF=0.00824;NSAMP=241;MSQ=20.83;AC=241;AN=29246;NFAM=240
chr1	23117455	12385_1	N	]chr5:79952444]N	3538.61	LOW	SVTYPE=BND;POS=23117455;STRANDS=-+:4;CIPOS=-9,8;CIEND=-9,8;CIPOS95=0,0;CIEND95=0,0;MATEID=12385_2;EVENT=12385;SU=4;PE=0;SR=4;ALG=PROD;AF=0.00424;NSAMP=124;MSQ=16.69;AC=124;AN=29246;NFAM=123
chr1	23117455	14102_1	N	]chr6:153914588]N	3.99901e+06	PASS	SVTYPE=BND;POS=23117455;STRANDS=-+:56;CIPOS=-7,8;CIEND=-6,7;CIPOS95=0,0;CIEND95=0,0;MATEID=14102_2;EVENT=14102;SU=56;PE=0;SR=56;ALG=PROD;AF=0.3287;NSAMP=9402;MSQ=242.13;AC=9613;AN=29246;NFAM=8736
chr1	23117455	1477_1	N	]chr11:125411510]N	964.24	LOW	SVTYPE=BND;POS=23117455;STRANDS=-+:22;CIPOS=-9,8;CIEND=-9,8;CIPOS95=0,0;CIEND95=0,0;MATEID=1477_2;EVENT=1477;SU=22;PE=0;SR=22;ALG=PROD;AF=0.001402;NSAMP=41;MSQ=13.1;AC=41;AN=29246;NFAM=41
chr1	23117455	14854_1	N	]chr7:79807039]N	2127.7	LOW	SVTYPE=BND;POS=23117455;STRANDS=-+:67;CIPOS=-9,8;CIEND=-9,8;CIPOS95=0,0;CIEND95=0,0;MATEID=14854_2;EVENT=14854;SU=67;PE=0;SR=67;ALG=PROD;AF=0.002667;NSAMP=78;MSQ=18.51;AC=78;AN=29246;NFAM=78
chr1	23117455	15455_1	N	]chr8:5743449]N	2012.86	LOW	SVTYPE=BND;POS=23117455;STRANDS=-+:21;CIPOS=-9,8;CIEND=-9,8;CIPOS95=0,0;CIEND95=0,0;MATEID=15455_2;EVENT=15455;SU=21;PE=0;SR=21;ALG=PROD;AF=0.001949;NSAMP=57;MSQ=20.87;AC=57;AN=29246;NFAM=57
chr1	23117455	2118_1	N	]chr12:54014055]N	3041.73	LOW	SVTYPE=BND;POS=23117455;STRANDS=-+:8;CIPOS=-29,28;CIEND=-29,28;CIPOS95=0,0;CIEND95=0,0;MATEID=2118_2;EVENT=2118;SU=8;PE=0;SR=8;ALG=PROD;AF=0.004001;NSAMP=117;MSQ=12.67;AC=117;AN=29246;NFAM=117
chr1	23117455	4337_1	N	]chr15:97803534]N	36474.2	LOW	SVTYPE=BND;POS=23117455;STRANDS=-+:138;CIPOS=-5,5;CIEND=-5,5;CIPOS95=0,0;CIEND95=0,0;MATEID=4337_2;EVENT=4337;SU=138;PE=0;SR=138;ALG=PROD;AF=0.03447;NSAMP=1008;MSQ=20.02;AC=1008;AN=29246;NFAM=996
chr1	23117455	5834_1	N	]chr18:49317597]N	32824.4	LOW	SVTYPE=BND;POS=23117455;STRANDS=-+:4;CIPOS=-9,8;CIEND=-9,8;CIPOS95=0,0;CIEND95=0,0;MATEID=5834_2;EVENT=5834;SU=4;PE=0;SR=4;ALG=PROD;AF=0.03809;NSAMP=1113;MSQ=18.92;AC=1114;AN=29246;NFAM=1097
chr1	23117455	5923_1	N	]chr18:60251639]N	847.22	LOW	SVTYPE=BND;POS=23117455;STRANDS=-+:16;CIPOS=-9,8;CIEND=-9,8;CIPOS95=0,0;CIEND95=0,0;MATEID=5923_2;EVENT=5923;SU=16;PE=0;SR=16;ALG=PROD;AF=0.000889;NSAMP=26;MSQ=14.75;AC=26;AN=29246;NFAM=26
chr1	23117455	7634_1	N	]chr2:153800084]N	8818.66	LOW	SVTYPE=BND;POS=23117455;STRANDS=-+:224;CIPOS=-3,3;CIEND=-3,3;CIPOS95=0,0;CIEND95=0,0;MATEID=7634_2;EVENT=7634;SU=224;PE=0;SR=224;ALG=PROD;AF=0.007112;NSAMP=208;MSQ=27.22;AC=208;AN=29246;NFAM=205
chr1	23117455	8141_1	N	]chr2:225394637]N	1073.38	LOW	SVTYPE=BND;POS=23117455;STRANDS=-+:44;CIPOS=-9,8;CIEND=-9,8;CIPOS95=0,0;CIEND95=0,0;MATEID=8141_2;EVENT=8141;SU=44;PE=0;SR=44;ALG=PROD;AF=0.00106;NSAMP=31;MSQ=19.29;AC=31;AN=29246;NFAM=31
chr1	23117455	9495_1	N	]chr3:29884470]N	11117.3	LOW	SVTYPE=BND;POS=23117455;STRANDS=-+:146;CIPOS=-5,4;CIEND=-5,4;CIPOS95=0,0;CIEND95=0,0;MATEID=9495_2;EVENT=9495;SU=146;PE=0;SR=146;ALG=PROD;AF=0.01033;NSAMP=302;MSQ=22.13;AC=302;AN=29246;NFAM=298
chr1	23117457	7218_1	N	]chr2:87106030]N	152.77	LOW	SVTYPE=BND;POS=23117457;STRANDS=-+:4;CIPOS=-9,8;CIEND=-9,8;CIPOS95=0,0;CIEND95=0,0;MATEID=7218_2;EVENT=7218;SU=4;PE=0;SR=4;ALG=PROD;AF=0.0003077;NSAMP=9;MSQ=11.32;AC=9;AN=29246;NFAM=9
chr1	23122187	122979	N	<DEL>	563.46	PASS	SVTYPE=DEL;POS=23122187;SVLEN=-4312;END=23126499;STRANDS=+-:25;CIPOS=-10,9;CIEND=-4,1;CIPOS95=0,0;CIEND95=0,0;SU=25;PE=17;SR=8;ALG=PROD;AF=3.419e-05;NSAMP=1;MSQ=563.46;AC=1;AN=29246;NFAM=1
chr1	23134297	122980_1	N	N[chr1:23134559[	166.63	LOW	SVTYPE=BND;POS=23134297;STRANDS=+-:22;CIPOS=-9,8;CIEND=-10,8;CIPOS95=0,0;CIEND95=0,0;MATEID=122980_2;EVENT=122980;SU=22;PE=0;SR=22;ALG=PROD;AF=0.0001368;NSAMP=4;MSQ=10.38;RECLASSIFIED;AC=4;AN=29246;NFAM=4
chr1	23134559	122980_2	N	]chr1:23134297]N	166.63	LOW	SVTYPE=BND;POS=23134297;STRANDS=+-:22;CIPOS=-10,8;CIEND=-9,8;CIPOS95=0,0;CIEND95=0,0;MATEID=122980_1;EVENT=122980;SECONDARY;SU=22;PE=0;SR=22;ALG=PROD;AF=0.0001368;NSAMP=4;MSQ=10.38;RECLASSIFIED;AC=4;AN=29246;NFAM=4
chr1	23135579	543618_1	N	N]chr1:23135795]	8.92	LOW	SVTYPE=BND;POS=23135579;STRANDS=++:4;IMPRECISE;CIPOS=-10,11;CIEND=-10,457;CIPOS95=-10,11;CIEND95=-3,86;MATEID=543618_2;EVENT=543618;SU=4;PE=4;SR=0;ALG=PROD;AF=3.419e-05;NSAMP=1;MSQ=6.83;AC=1;AN=29246;NFAM=1
chr1	23135795	543618_2	N	N]chr1:23135579]	8.92	LOW	SVTYPE=BND;POS=23135795;STRANDS=++:4;IMPRECISE;CIPOS=-10,457;CIEND=-10,11;CIPOS95=-3,86;CIEND95=-10,11;MATEID=543618_1;EVENT=543618;SECONDARY;SU=4;PE=4;SR=0;ALG=PROD;AF=3.419e-05;NSAMP=1;MSQ=6.83;AC=1;AN=29246;NFAM=1
chr1	23136345	10664_1	N	N]chr4:14729177]	23456.1	LOW	SVTYPE=BND;POS=23136345;STRANDS=++:44;CIPOS=-9,8;CIEND=-9,8;CIPOS95=0,0;CIEND95=0,0;MATEID=10664_2;EVENT=10664;SU=44;PE=0;SR=44;ALG=PROD;AF=0.0198;NSAMP=579;MSQ=24.25;AC=579;AN=29246;NFAM=571
chr1	23140120	122982_1	N	N[chr1:23142985[	29186.7	PASS	SVTYPE=BND;POS=23140120;STRANDS=+-:1236;CIPOS=-1,1;CIEND=-1,0;CIPOS95=0,0;CIEND95=0,0;MATEID=122982_2;EVENT=122982;SU=1236;PE=668;SR=568;ALG=PROD;AF=0.001915;NSAMP=56;MSQ=417.89;RECLASSIFIED;AC=56;AN=29246;NFAM=55
chr1	23142985	122982_2	N	]chr1:23140120]N	29186.7	PASS	SVTYPE=BND;POS=23140120;STRANDS=+-:1236;CIPOS=-1,0;CIEND=-1,1;CIPOS95=0,0;CIEND95=0,0;MATEID=122982_1;EVENT=122982;SECONDARY;SU=1236;PE=668;SR=568;ALG=PROD;AF=0.001915;NSAMP=56;MSQ=417.89;RECLASSIFIED;AC=56;AN=29246;NFAM=55
chr1	23146130	543619_1	N	N]chr1:23147100]	4.87	LOW	SVTYPE=BND;POS=23146130;STRANDS=++:5;IMPRECISE;CIPOS=-10,436;CIEND=-10,289;CIPOS95=-2,91;CIEND95=-2,95;MATEID=543619_2;EVENT=543619;SU=5;PE=5;SR=0;ALG=PROD;AF=3.419e-05;NSAMP=1;MSQ=4.6;AC=1;AN=29246;NFAM=1
chr1	23147100	543619_2	N	N]chr1:23146130]	4.87	LOW	SVTYPE=BND;POS=23147100;STRANDS=++:5;IMPRECISE;CIPOS=-10,289;CIEND=-10,436;CIPOS95=-2,95;CIEND95=-2,91;MATEID=543619_1;EVENT=543619;SECONDARY;SU=5;PE=5;SR=0;ALG=PROD;AF=3.419e-05;NSAMP=1;MSQ=4.6;AC=1;AN=29246;NFAM=1
chr1	23148753	122983_1	N	N[chr1:23153604[	12194	PASS	SVTYPE=BND;POS=23148753;STRANDS=+-:557;CIPOS=-22,21;CIEND=-22,20;CIPOS95=0,0;CIEND95=0,0;MATEID=122983_2;EVENT=122983;SU=557;PE=291;SR=266;ALG=PROD;AF=0.00106;NSAMP=31;MSQ=393.35;RECLASSIFIED;AC=31;AN=29246;NFAM=30
chr1	23153102	455833	N	<DUP>	105.62	PASS	SVTYPE=DUP;POS=23153102;SVLEN=1841;END=23154943;STRANDS=-+:14;CIPOS=-10,9;CIEND=-5,4;CIPOS95=0,0;CIEND95=0,0;SU=14;PE=7;SR=7;ALG=PROD;AF=3.419e-05;NSAMP=1;MSQ=105.33;AC=1;AN=29246;NFAM=1
chr1	23153604	122983_2	N	]chr1:23148753]N	12194	PASS	SVTYPE=BND;POS=23148753;STRANDS=+-:557;CIPOS=-22,20;CIEND=-22,21;CIPOS95=0,0;CIEND95=0,0;MATEID=122983_1;EVENT=122983;SECONDARY;SU=557;PE=291;SR=266;ALG=PROD;AF=0.00106;NSAMP=31;MSQ=393.35;RECLASSIFIED;AC=31;AN=29246;NFAM=30
chr1	23171090	15737_1	N	]chr8:53383519]N	32609.4	LOW	SVTYPE=BND;POS=23171090;STRANDS=-+:4;CIPOS=-9,8;CIEND=-9,8;CIPOS95=0,0;CIEND95=0,0;MATEID=15737_2;EVENT=15737;SU=4;PE=0;SR=4;ALG=PROD;AF=0.02496;NSAMP=686;MSQ=39.89;AC=730;AN=29246;NFAM=676
chr1	23177289	455834_1	N	]chr1:23180101]N	40.65	LOW	SVTYPE=BND;POS=23177289;STRANDS=-+:14;CIPOS=-26,25;CIEND=-26,25;CIPOS95=0,0;CIEND95=0,0;MATEID=455834_2;EVENT=455834;SU=14;PE=2;SR=12;ALG=PROD;AF=6.839e-05;NSAMP=2;MSQ=20.32;RECLASSIFIED;AC=2;AN=29246;NFAM=2
chr1	23179002	122985	N	<DEL>	818.39	PASS	SVTYPE=DEL;POS=23179002;SVLEN=-2824;END=23181826;STRANDS=+-:30;CIPOS=-10,9;CIEND=-2,0;CIPOS95=0,0;CIEND95=0,0;SU=30;PE=18;SR=12;ALG=PROD;AF=3.419e-05;NSAMP=1;MSQ=818.39;AC=1;AN=29246;NFAM=1
chr1	23180101	455834_2	N	N[chr1:23177289[	40.65	LOW	SVTYPE=BND;POS=23177289;STRANDS=-+:14;CIPOS=-26,25;CIEND=-26,25;CIPOS95=0,0;CIEND95=0,0;MATEID=455834_1;EVENT=455834;SECONDARY;SU=14;PE=2;SR=12;ALG=PROD;AF=6.839e-05;NSAMP=2;MSQ=20.32;RECLASSIFIED;AC=2;AN=29246;NFAM=2
chr1	23187987	12096_1	N	]chr5:44344603]N	2837.29	LOW	SVTYPE=BND;POS=23187987;STRANDS=-+:82;CIPOS=-9,8;CIEND=-9,8;CIPOS95=0,0;CIEND95=0,0;MATEID=12096_2;EVENT=12096;SU=82;PE=0;SR=82;ALG=PROD;AF=0.003385;NSAMP=99;MSQ=17.9;AC=99;AN=29246;NFAM=99
chr1	23187987	14383_1	N	[chr7:27264534[N	2808.05	LOW	SVTYPE=BND;POS=23187987;STRANDS=--:183;CIPOS=-4,4;CIEND=-4,4;CIPOS95=0,0;CIEND95=0,0;MATEID=14383_2;EVENT=14383;SU=183;PE=0;SR=183;ALG=PROD;AF=0.002735;NSAMP=80;MSQ=22.71;AC=80;AN=29246;NFAM=80
chr1	23187987	8130_1	N	]chr2:223832184]N	318.05	LOW	SVTYPE=BND;POS=23187987;STRANDS=-+:4;CIPOS=-9,8;CIEND=-9,8;CIPOS95=0,0;CIEND95=0,0;MATEID=8130_2;EVENT=8130;SU=4;PE=0;SR=4;ALG=PROD;AF=0.0004445;NSAMP=13;MSQ=16.73;AC=13;AN=29246;NFAM=13
chr1	23189155	122986_1	N	N[chr1:23189219[	425.63	LOW	SVTYPE=BND;POS=23189155;STRANDS=+-:11;CIPOS=-25,24;CIEND=-26,25;CIPOS95=0,0;CIEND95=0,0;MATEID=122986_2;EVENT=122986;SU=11;PE=0;SR=11;ALG=PROD;AF=6.839e-05;NSAMP=2;MSQ=212.81;RECLASSIFIED;AC=2;AN=29246;NFAM=2
chr1	23189219	122986_2	N	]chr1:23189155]N	425.63	LOW	SVTYPE=BND;POS=23189155;STRANDS=+-:11;CIPOS=-26,25;CIEND=-25,24;CIPOS95=0,0;CIEND95=0,0;MATEID=122986_1;EVENT=122986;SECONDARY;SU=11;PE=0;SR=11;ALG=PROD;AF=6.839e-05;NSAMP=2;MSQ=212.81;RECLASSIFIED;AC=2;AN=29246;NFAM=2
chr1	23206243	122988	N	<DEL>	260.62	PASS	SVTYPE=DEL;POS=23206243;SVLEN=-15960;END=23222203;STRANDS=+-:12;IMPRECISE;CIPOS=-5,9;CIEND=-10,9;CIPOS95=-1,1;CIEND95=-1,0;SU=12;PE=9;SR=3;ALG=PROD;AF=3.419e-05;NSAMP=1;MSQ=260.62;AC=1;AN=29246;NFAM=1
chr1	23213480	10614_1	N	]chr4:4411777]N	72526.4	LOW	SVTYPE=BND;POS=23213480;STRANDS=-+:3076;CIPOS=0,0;CIEND=0,0;CIPOS95=0,0;CIEND95=0,0;MATEID=10614_2;EVENT=10614;SU=3076;PE=0;SR=3076;ALG=PROD;AF=0.04835;NSAMP=1414;MSQ=36.89;AC=1414;AN=29246;NFAM=1391
chr1	23218509	5614_1	N	[chr18:925870[N	839.8	LOW	SVTYPE=BND;POS=23218509;STRANDS=--:4;CIPOS=-9,8;CIEND=-9,8;CIPOS95=0,0;CIEND95=0,0;MATEID=5614_2;EVENT=5614;SU=4;PE=0;SR=4;ALG=PROD;AF=0.001265;NSAMP=37;MSQ=17.64;AC=37;AN=29246;NFAM=37
chr1	23222734	122989	N	<DEL>	383.61	PASS	SVTYPE=DEL;POS=23222734;SVLEN=-1766;END=23224500;STRANDS=+-:19;CIPOS=-10,9;CIEND=-3,1;CIPOS95=0,0;CIEND95=0,0;SU=19;PE=10;SR=9;ALG=PROD;AF=3.419e-05;NSAMP=1;MSQ=383.61;AC=1;AN=29246;NFAM=1
chr1	23228651	15039_1	N	[chr7:112550055[N	3181.86	LOW	SVTYPE=BND;POS=23228651;STRANDS=--:37;IMPRECISE;CIPOS=-9,6;CIEND=-9,6;CIPOS95=-1,1;CIEND95=-1,1;MATEID=15039_2;EVENT=15039;SU=37;PE=0;SR=37;ALG=PROD;AF=0.005061;NSAMP=135;MSQ=19.81;AC=148;AN=29246;NFAM=134
chr1	23231706	122990	N	<DEL>	173.77	PASS	SVTYPE=DEL;POS=23231706;SVLEN=-8732;END=23240438;STRANDS=+-:9;IMPRECISE;CIPOS=-10,287;CIEND=-349,9;CIPOS95=-2,73;CIEND95=-83,2;SU=9;PE=9;SR=0;ALG=PROD;AF=3.419e-05;NSAMP=1;MSQ=173.77;AC=1;AN=29246;NFAM=1
chr1	23234790	122991	N	<DEL>	575.48	PASS	SVTYPE=DEL;POS=23234790;SVLEN=-1222;END=23236012;STRANDS=+-:19;IMPRECISE;CIPOS=-8,196;CIEND=-417,9;CIPOS95=0,38;CIEND95=-43,0;SU=19;PE=19;SR=0;ALG=PROD;AF=3.419e-05;NSAMP=1;MSQ=575.48;AC=1;AN=29246;NFAM=1
chr1	23237332	122992	N	<DEL>	1593.48	PASS	SVTYPE=DEL;POS=23237332;SVLEN=-2092;END=23239424;STRANDS=+-:73;IMPRECISE;CIPOS=-11,29;CIEND=-30,9;CIPOS95=-1,1;CIEND95=-1,1;SU=73;PE=70;SR=3;ALG=PROD;AF=6.839e-05;NSAMP=2;MSQ=268.07;AC=2;AN=29246;NFAM=2
chr1	23250470	543621_1	N	N]chr1:26808742]	466.82	LOW	SVTYPE=BND;POS=23250470;STRANDS=++:37;CIPOS=-30,29;CIEND=-26,25;CIPOS95=0,0;CIEND95=0,0;MATEID=543621_2;EVENT=543621;SU=37;PE=26;SR=11;ALG=PROD;AF=3.419e-05;NSAMP=1;MSQ=167.5;AC=1;AN=29246;NFAM=1
chr1	23250866	455837	N	<DUP>	850.34	PASS	SVTYPE=DUP;POS=23250866;SVLEN=22226;END=23273092;STRANDS=-+:97;IMPRECISE;CIPOS=-238,9;CIEND=-28,236;CIPOS95=-13,9;CIEND95=-9,9;SU=97;PE=97;SR=0;ALG=PROD;AF=0.0002052;NSAMP=6;MSQ=140.56;AC=6;AN=29246;NFAM=3
chr1	23254303	10010_1	N	N[chr3:106110011[	146.78	LOW	SVTYPE=BND;POS=23254303;STRANDS=+-:9;IMPRECISE;CIPOS=-50,316;CIEND=-582,49;CIPOS95=-50,69;CIEND95=-143,49;MATEID=10010_2;EVENT=10010;SU=9;PE=9;SR=0;ALG=PROD;AF=3.419e-05;NSAMP=1;MSQ=146.78;AC=1;AN=29246;NFAM=1
chr1	23254347	122994	N	<DEL>	868.85	PASS	SVTYPE=DEL;POS=23254347;SVLEN=-4822;END=23259169;STRANDS=+-:40;CIPOS=-24,23;CIEND=-25,22;CIPOS95=0,0;CIEND95=0,0;SU=40;PE=24;SR=16;ALG=PROD;AF=0.0001026;NSAMP=3;MSQ=289.62;AC=3;AN=29246;NFAM=3
chr1	23259030	122995_1	N	N[chr1:23259306[	739.33	LOW	SVTYPE=BND;POS=23259030;STRANDS=+-:5;CIPOS=-10,9;CIEND=-10,9;CIPOS95=0,0;CIEND95=0,0;MATEID=122995_2;EVENT=122995;SU=5;PE=0;SR=5;ALG=PROD;AF=0.0002393;NSAMP=7;MSQ=35.81;RECLASSIFIED;AC=7;AN=29246;NFAM=7
chr1	23259306	122995_2	N	]chr1:23259030]N	739.33	LOW	SVTYPE=BND;POS=23259030;STRANDS=+-:5;CIPOS=-10,9;CIEND=-10,9;CIPOS95=0,0;CIEND95=0,0;MATEID=122995_1;EVENT=122995;SECONDARY;SU=5;PE=0;SR=5;ALG=PROD;AF=0.0002393;NSAMP=7;MSQ=35.81;RECLASSIFIED;AC=7;AN=29246;NFAM=7
chr1	23259307	10243_1	N	[chr3:142894089[N	79.94	LOW	SVTYPE=BND;POS=23259307;STRANDS=--:9;CIPOS=-29,28;CIEND=-29,28;CIPOS95=0,0;CIEND95=0,0;MATEID=10243_2;EVENT=10243;SU=9;PE=0;SR=9;ALG=PROD;AF=6.839e-05;NSAMP=2;MSQ=39.09;AC=2;AN=29246;NFAM=2
chr1	23260956	122996	N	<DEL>	347.6	PASS	SVTYPE=DEL;POS=23260956;SVLEN=-4007;END=23264963;STRANDS=+-:15;CIPOS=-5,7;CIEND=-10,9;CIPOS95=0,0;CIEND95=0,0;SU=15;PE=11;SR=4;ALG=PROD;AF=3.419e-05;NSAMP=1;MSQ=347.6;AC=1;AN=29246;NFAM=1
chr1	23264289	122997_1	N	N[chr1:223542847[	1051.55	LOW	SVTYPE=BND;POS=23264289;STRANDS=+-:4;IMPRECISE;CIPOS=-6,8;CIEND=-9,8;CIPOS95=-1,4;CIEND95=0,0;MATEID=122997_2;EVENT=122997;SU=4;PE=0;SR=4;ALG=PROD;AF=0.001334;NSAMP=39;MSQ=21.88;RECLASSIFIED;AC=39;AN=29246;NFAM=39
chr1	23264643	122998_1	N	N[chr1:23264725[	449.62	PASS	SVTYPE=BND;POS=23264643;STRANDS=+-:15;CIPOS=-10,9;CIEND=-3,1;CIPOS95=0,0;CIEND95=0,0;MATEID=122998_2;EVENT=122998;SU=15;PE=0;SR=15;ALG=PROD;AF=3.419e-05;NSAMP=1;MSQ=449.62;RECLASSIFIED;AC=1;AN=29246;NFAM=1
chr1	23264725	122998_2	N	]chr1:23264643]N	449.62	PASS	SVTYPE=BND;POS=23264643;STRANDS=+-:15;CIPOS=-3,1;CIEND=-10,9;CIPOS95=0,0;CIEND95=0,0;MATEID=122998_1;EVENT=122998;SECONDARY;SU=15;PE=0;SR=15;ALG=PROD;AF=3.419e-05;NSAMP=1;MSQ=449.62;RECLASSIFIED;AC=1;AN=29246;NFAM=1
chr1	23277273	2647_1	N	[chr13:19898335[N	10009.3	LOW	SVTYPE=BND;POS=23277273;STRANDS=--:24;IMPRECISE;CIPOS=-401,10;CIEND=-581,9;CIPOS95=-57,10;CIEND95=-135,9;MATEID=2647_2;EVENT=2647;SU=24;PE=24;SR=0;ALG=PROD;AF=0.01228;NSAMP=359;MSQ=20.18;AC=359;AN=29246;NFAM=357
chr1	23293537	123000_1	N	N[chr1:23293792[	544.41	LOW	SVTYPE=BND;POS=23293537;STRANDS=+-:9;CIPOS=-29,28;CIEND=-29,28;CIPOS95=0,0;CIEND95=0,0;MATEID=123000_2;EVENT=123000;SU=9;PE=0;SR=9;ALG=PROD;AF=0.0005471;NSAMP=16;MSQ=33.13;RECLASSIFIED;AC=16;AN=29246;NFAM=16
chr1	23293792	123000_2	N	]chr1:23293537]N	544.41	LOW	SVTYPE=BND;POS=23293537;STRANDS=+-:9;CIPOS=-29,28;CIEND=-29,28;CIPOS95=0,0;CIEND95=0,0;MATEID=123000_1;EVENT=123000;SECONDARY;SU=9;PE=0;SR=9;ALG=PROD;AF=0.0005471;NSAMP=16;MSQ=33.13;RECLASSIFIED;AC=16;AN=29246;NFAM=16
chr1	23298397	123001	N	<DEL>	181.46	PASS	SVTYPE=DEL;POS=23298397;SVLEN=-239;END=23298636;STRANDS=+-:5;CIPOS=-10,9;CIEND=-10,9;CIPOS95=0,0;CIEND95=0,0;SU=5;PE=0;SR=5;ALG=PROD;AF=0.0001026;NSAMP=3;MSQ=57.87;AC=3;AN=29246;NFAM=3
chr1	23306644	543624	N	<INV>	135.26	LOW	SVTYPE=INV;POS=23306644;SVLEN=139;END=23306783;STRANDS=++:1,--:3;IMPRECISE;CIPOS=-56,0;CIEND=-17,9;CIPOS95=-46,0;CIEND95=-17,0;SU=4;PE=4;SR=0;ALG=PROD;AF=0.0001026;NSAMP=3;MSQ=26.08;AC=3;AN=29246;NFAM=3
chr1	23334933	543625	N	<INV>	81.53	LOW	SVTYPE=INV;POS=23334933;SVLEN=1103;END=23336036;STRANDS=++:2,--:4;IMPRECISE;CIPOS=-30,48;CIEND=-132,69;CIPOS95=-23,23;CIEND95=-84,69;SU=6;PE=6;SR=0;ALG=PROD;AF=0.0001026;NSAMP=3;MSQ=26.96;RETAINED;AC=3;AN=29246;NFAM=3
chr1	23343086	123002	N	<DEL>	284.48	PASS	SVTYPE=DEL;POS=23343086;SVLEN=-3354;END=23346440;STRANDS=+-:17;CIPOS=-10,4;CIEND=-5,2;CIPOS95=0,0;CIEND95=0,0;SU=17;PE=9;SR=8;ALG=PROD;AF=3.419e-05;NSAMP=1;MSQ=284.48;AC=1;AN=29246;NFAM=1
chr1	23346254	123003	N	<DEL>	368.58	PASS	SVTYPE=DEL;POS=23346254;SVLEN=-1930;END=23348184;STRANDS=+-:18;CIPOS=-4,4;CIEND=-6,2;CIPOS95=0,0;CIEND95=0,0;SU=18;PE=12;SR=6;ALG=PROD;AF=3.419e-05;NSAMP=1;MSQ=368.58;AC=1;AN=29246;NFAM=1
chr1	23348532	8356_1	N	]chr20:5605645]N	268.14	LOW	SVTYPE=BND;POS=23348532;STRANDS=-+:4;IMPRECISE;CIPOS=-469,9;CIEND=-10,452;CIPOS95=-164,1;CIEND95=-1,153;MATEID=8356_2;EVENT=8356;SU=4;PE=4;SR=0;ALG=PROD;AF=0.0004103;NSAMP=12;MSQ=20.63;AC=12;AN=29246;NFAM=12
chr1	23350733	123004	N	<DEL>	1844.65	PASS	SVTYPE=DEL;POS=23350733;SVLEN=-3244;END=23353977;STRANDS=+-:75;IMPRECISE;CIPOS=-30,164;CIEND=-154,37;CIPOS95=-9,9;CIEND95=-8,8;SU=75;PE=75;SR=0;ALG=PROD;AF=0.0001368;NSAMP=3;MSQ=508.95;AC=4;AN=29246;NFAM=3
chr1	23353761	123005_1	N	N[chr1:23354037[	141.8	LOW	SVTYPE=BND;POS=23353761;STRANDS=+-:5;CIPOS=-10,9;CIEND=-10,9;CIPOS95=0,0;CIEND95=0,0;MATEID=123005_2;EVENT=123005;SU=5;PE=0;SR=5;ALG=PROD;AF=3.419e-05;NSAMP=1;MSQ=14.85;RECLASSIFIED;AC=1;AN=29246;NFAM=1
chr1	23353999	15640_1	N	]chr8:30602126]N	141.69	LOW	SVTYPE=BND;POS=23353999;STRANDS=-+:9;CIPOS=-4,3;CIEND=-4,3;CIPOS95=0,0;CIEND95=0,0;MATEID=15640_2;EVENT=15640;SU=9;PE=0;SR=9;ALG=PROD;AF=3.419e-05;NSAMP=1;MSQ=140.77;AC=1;AN=29246;NFAM=1
chr1	23354037	123005_2	N	]chr1:23353761]N	141.8	LOW	SVTYPE=BND;POS=23353761;STRANDS=+-:5;CIPOS=-10,9;CIEND=-10,9;CIPOS95=0,0;CIEND95=0,0;MATEID=123005_1;EVENT=123005;SECONDARY;SU=5;PE=0;SR=5;ALG=PROD;AF=3.419e-05;NSAMP=1;MSQ=14.85;RECLASSIFIED;AC=1;AN=29246;NFAM=1
chr1	23354877	123006_1	N	N[chr1:23355153[	85.76	LOW	SVTYPE=BND;POS=23354877;STRANDS=+-:8;CIPOS=-29,28;CIEND=-29,28;CIPOS95=0,0;CIEND95=0,0;MATEID=123006_2;EVENT=123006;SU=8;PE=0;SR=8;ALG=PROD;AF=0.000171;NSAMP=5;MSQ=6.95;RECLASSIFIED;AC=5;AN=29246;NFAM=5
chr1	23355028	123007_1	N	N[chr1:23355293[	68.3	LOW	SVTYPE=BND;POS=23355028;STRANDS=+-:4;IMPRECISE;CIPOS=-9,8;CIEND=-9,8;CIPOS95=0,1;CIEND95=0,0;MATEID=123007_2;EVENT=123007;SU=4;PE=0;SR=4;ALG=PROD;AF=3.419e-05;NSAMP=1;MSQ=17.91;RECLASSIFIED;AC=1;AN=29246;NFAM=1
chr1	23355153	123006_2	N	]chr1:23354877]N	85.76	LOW	SVTYPE=BND;POS=23354877;STRANDS=+-:8;CIPOS=-29,28;CIEND=-29,28;CIPOS95=0,0;CIEND95=0,0;MATEID=123006_1;EVENT=123006;SECONDARY;SU=8;PE=0;SR=8;ALG=PROD;AF=0.000171;NSAMP=5;MSQ=6.95;RECLASSIFIED;AC=5;AN=29246;NFAM=5
chr1	23355293	123007_2	N	]chr1:23355028]N	68.3	LOW	SVTYPE=BND;POS=23355028;STRANDS=+-:4;IMPRECISE;CIPOS=-9,8;CIEND=-9,8;CIPOS95=0,0;CIEND95=0,1;MATEID=123007_1;EVENT=123007;SECONDARY;SU=4;PE=0;SR=4;ALG=PROD;AF=3.419e-05;NSAMP=1;MSQ=17.91;RECLASSIFIED;AC=1;AN=29246;NFAM=1
chr1	23357657	123008	N	<DEL>	433.3	PASS	SVTYPE=DEL;POS=23357657;SVLEN=-159;END=23357816;STRANDS=+-:26;CIPOS=-21,20;CIEND=-29,29;CIPOS95=0,0;CIEND95=0,0;SU=26;PE=0;SR=26;ALG=PROD;AF=3.419e-05;NSAMP=1;MSQ=4.68;AC=1;AN=29246;NFAM=1
chr1	23361695	123009_1	N	N[chr1:23361756[	449.71	LOW	SVTYPE=BND;POS=23361695;STRANDS=+-:13;CIPOS=-25,24;CIEND=-25,24;CIPOS95=0,0;CIEND95=0,0;MATEID=123009_2;EVENT=123009;SU=13;PE=0;SR=13;ALG=PROD;AF=6.839e-05;NSAMP=2;MSQ=224.84;RECLASSIFIED;AC=2;AN=29246;NFAM=2
chr1	23361756	123009_2	N	]chr1:23361695]N	449.71	LOW	SVTYPE=BND;POS=23361695;STRANDS=+-:13;CIPOS=-25,24;CIEND=-25,24;CIPOS95=0,0;CIEND95=0,0;MATEID=123009_1;EVENT=123009;SECONDARY;SU=13;PE=0;SR=13;ALG=PROD;AF=6.839e-05;NSAMP=2;MSQ=224.84;RECLASSIFIED;AC=2;AN=29246;NFAM=2
chr1	23362149	123010_1	N	N[chr1:23362452[	156.37	LOW	SVTYPE=BND;POS=23362149;STRANDS=+-:15;CIPOS=-26,25;CIEND=-25,20;CIPOS95=0,0;CIEND95=0,0;MATEID=123010_2;EVENT=123010;SU=15;PE=0;SR=15;ALG=PROD;AF=0.000171;NSAMP=5;MSQ=14.65;RECLASSIFIED;AC=5;AN=29246;NFAM=5
chr1	23362283	123011_1	N	N[chr1:23362590[	359.81	LOW	SVTYPE=BND;POS=23362283;STRANDS=+-:51;CIPOS=-6,5;CIEND=-7,8;CIPOS95=0,0;CIEND95=0,0;MATEID=123011_2;EVENT=123011;SU=51;PE=0;SR=51;ALG=PROD;AF=0.0004103;NSAMP=12;MSQ=21.38;RECLASSIFIED;AC=12;AN=29246;NFAM=12
chr1	23362452	123010_2	N	]chr1:23362149]N	156.37	LOW	SVTYPE=BND;POS=23362149;STRANDS=+-:15;CIPOS=-25,20;CIEND=-26,25;CIPOS95=0,0;CIEND95=0,0;MATEID=123010_1;EVENT=123010;SECONDARY;SU=15;PE=0;SR=15;ALG=PROD;AF=0.000171;NSAMP=5;MSQ=14.65;RECLASSIFIED;AC=5;AN=29246;NFAM=5
chr1	23362590	123011_2	N	]chr1:23362283]N	359.81	LOW	SVTYPE=BND;POS=23362283;STRANDS=+-:51;CIPOS=-7,8;CIEND=-6,5;CIPOS95=0,0;CIEND95=0,0;MATEID=123011_1;EVENT=123011;SECONDARY;SU=51;PE=0;SR=51;ALG=PROD;AF=0.0004103;NSAMP=12;MSQ=21.38;RECLASSIFIED;AC=12;AN=29246;NFAM=12
chr1	23368949	6605_1	N	[chr19:52440255[N	22.98	LOW	SVTYPE=BND;POS=23368949;STRANDS=--:21;CIPOS=-43,40;CIEND=-50,49;CIPOS95=0,0;CIEND95=0,0;MATEID=6605_2;EVENT=6605;SU=21;PE=10;SR=11;ALG=PROD;AF=3.419e-05;NSAMP=1;MSQ=22.98;AC=1;AN=29246;NFAM=1
chr1	23369152	123012_1	N	N[chr1:23371138[	490.61	PASS	SVTYPE=BND;POS=23369152;STRANDS=+-:33;CIPOS=-10,9;CIEND=-6,9;CIPOS95=0,0;CIEND95=0,0;MATEID=123012_2;EVENT=123012;SU=33;PE=19;SR=14;ALG=PROD;AF=3.419e-05;NSAMP=1;MSQ=490.61;RECLASSIFIED;AC=1;AN=29246;NFAM=1
chr1	23371138	123012_2	N	]chr1:23369152]N	490.61	PASS	SVTYPE=BND;POS=23369152;STRANDS=+-:33;CIPOS=-6,9;CIEND=-10,9;CIPOS95=0,0;CIEND95=0,0;MATEID=123012_1;EVENT=123012;SECONDARY;SU=33;PE=19;SR=14;ALG=PROD;AF=3.419e-05;NSAMP=1;MSQ=490.61;RECLASSIFIED;AC=1;AN=29246;NFAM=1
chr1	23371782	6606_1	N	N]chr19:52440268]	107.13	LOW	SVTYPE=BND;POS=23371782;STRANDS=++:17;IMPRECISE;CIPOS=-50,287;CIEND=-47,342;CIPOS95=-50,57;CIEND95=-47,66;MATEID=6606_2;EVENT=6606;SU=17;PE=17;SR=0;ALG=PROD;AF=3.419e-05;NSAMP=1;MSQ=107.13;AC=1;AN=29246;NFAM=1
chr1	23378042	455838	N	<DUP>	216.5	PASS	SVTYPE=DUP;POS=23378042;SVLEN=16848;END=23394890;STRANDS=-+:22;CIPOS=-10,9;CIEND=-10,9;CIPOS95=0,0;CIEND95=0,0;SU=22;PE=14;SR=8;ALG=PROD;AF=3.419e-05;NSAMP=1;MSQ=216.01;AC=1;AN=29246;NFAM=1
chr1	23386724	455839_1	N	]chr1:203819546]N	16778	LOW	SVTYPE=BND;POS=23386724;STRANDS=-+:4;IMPRECISE;CIPOS=-9,8;CIEND=-10,7;CIPOS95=0,0;CIEND95=-2,0;MATEID=455839_2;EVENT=455839;SU=4;PE=0;SR=4;ALG=PROD;AF=0.0331;NSAMP=623;MSQ=15.65;RECLASSIFIED;AC=968;AN=29246;NFAM=620
chr1	23387062	123013	N	<DEL>	595.96	PASS	SVTYPE=DEL;POS=23387062;SVLEN=-5367;END=23392429;STRANDS=+-:4;IMPRECISE;CIPOS=-10,9;CIEND=-10,9;CIPOS95=-1,1;CIEND95=-1,1;SU=4;PE=2;SR=2;ALG=PROD;AF=6.839e-05;NSAMP=2;MSQ=181.13;AC=2;AN=29246;NFAM=2
chr1	23389244	123014	N	<DEL>	428.64	PASS	SVTYPE=DEL;POS=23389244;SVLEN=-950;END=23390194;STRANDS=+-:17;CIPOS=-10,9;CIEND=-8,3;CIPOS95=0,0;CIEND95=0,0;SU=17;PE=13;SR=4;ALG=PROD;AF=3.419e-05;NSAMP=1;MSQ=428.64;AC=1;AN=29246;NFAM=1
chr1	23389536	455840_1	N	]chr1:23390463]N	1084.58	LOW	SVTYPE=BND;POS=23389536;STRANDS=-+:131;IMPRECISE;CIPOS=-219,14;CIEND=-40,215;CIPOS95=-7,7;CIEND95=-6,6;MATEID=455840_2;EVENT=455840;SU=131;PE=131;SR=0;ALG=PROD;AF=0.0002393;NSAMP=7;MSQ=33.59;RECLASSIFIED;AC=7;AN=29246;NFAM=7
chr1	23390463	455840_2	N	N[chr1:23389536[	1084.58	LOW	SVTYPE=BND;POS=23389536;STRANDS=-+:131;IMPRECISE;CIPOS=-40,215;CIEND=-219,14;CIPOS95=-6,6;CIEND95=-7,7;MATEID=455840_1;EVENT=455840;SECONDARY;SU=131;PE=131;SR=0;ALG=PROD;AF=0.0002393;NSAMP=7;MSQ=33.59;RECLASSIFIED;AC=7;AN=29246;NFAM=7
chr1	23392340	455842_1	N	]chr1:23392693]N	7.51032e+06	PASS	SVTYPE=BND;POS=23392340;STRANDS=-+:12404;IMPRECISE;CIPOS=-743,157;CIEND=-93,805;CIPOS95=-133,133;CIEND95=-93,188;MATEID=455842_2;EVENT=455842;SU=12404;PE=11579;SR=825;ALG=SUM;AF=0.5013;NSAMP=14442;MSQ=329.6;RETAINED;RECLASSIFIED;AC=14660;AN=29246;NFAM=13329
chr1	23392693	455842_2	N	N[chr1:23392340[	7.51032e+06	PASS	SVTYPE=BND;POS=23392340;STRANDS=-+:12404;IMPRECISE;CIPOS=-93,805;CIEND=-743,157;CIPOS95=-93,188;CIEND95=-133,133;MATEID=455842_1;EVENT=455842;SECONDARY;SU=12404;PE=11579;SR=825;ALG=SUM;AF=0.5013;NSAMP=14442;MSQ=329.6;RETAINED;RECLASSIFIED;AC=14660;AN=29246;NFAM=13329
chr1	23400356	123016	N	<DEL>	527.45	PASS	SVTYPE=DEL;POS=23400356;SVLEN=-1359;END=23401715;STRANDS=+-:24;CIPOS=-3,2;CIEND=-10,9;CIPOS95=0,0;CIEND95=0,0;SU=24;PE=15;SR=9;ALG=PROD;AF=3.419e-05;NSAMP=1;MSQ=527.45;AC=1;AN=29246;NFAM=1
chr1	23404685	455848_1	N	]chr1:23405357]N	202.89	LOW	SVTYPE=BND;POS=23404685;STRANDS=-+:29;CIPOS=-30,29;CIEND=-26,27;CIPOS95=0,0;CIEND95=0,0;MATEID=455848_2;EVENT=455848;SU=29;PE=22;SR=7;ALG=PROD;AF=6.839e-05;NSAMP=2;MSQ=101.24;RECLASSIFIED;AC=2;AN=29246;NFAM=2
chr1	23405357	455848_2	N	N[chr1:23404685[	202.89	LOW	SVTYPE=BND;POS=23404685;STRANDS=-+:29;CIPOS=-26,27;CIEND=-30,29;CIPOS95=0,0;CIEND95=0,0;MATEID=455848_1;EVENT=455848;SECONDARY;SU=29;PE=22;SR=7;ALG=PROD;AF=6.839e-05;NSAMP=2;MSQ=101.24;RECLASSIFIED;AC=2;AN=29246;NFAM=2
chr1	23408167	455849	N	<DUP>	57.47	PASS	SVTYPE=DUP;POS=23408167;SVLEN=6216;END=23414383;STRANDS=-+:9;IMPRECISE;CIPOS=-305,9;CIEND=-10,194;CIPOS95=-63,2;CIEND95=-2,70;SU=9;PE=9;SR=0;ALG=PROD;AF=3.419e-05;NSAMP=1;MSQ=55.09;AC=1;AN=29246;NFAM=1
chr1	23409718	123017	N	<DEL>	42918.6	PASS	SVTYPE=DEL;POS=23409718;SVLEN=-1507;END=23411225;STRANDS=+-:2183;CIPOS=-9,41;CIEND=-48,9;CIPOS95=0,0;CIEND95=0,0;SU=2183;PE=2183;SR=0;ALG=PROD;AF=0.000889;NSAMP=25;MSQ=234.23;AC=26;AN=29246;NFAM=23
chr1	23411213	123018	N	<DEL>	362.7	PASS	SVTYPE=DEL;POS=23411213;SVLEN=-20817;END=23432030;STRANDS=+-:14;IMPRECISE;CIPOS=-8,9;CIEND=-10,9;CIPOS95=-1,2;CIEND95=-3,1;SU=14;PE=13;SR=1;ALG=PROD;AF=3.419e-05;NSAMP=1;MSQ=362.7;AC=1;AN=29246;NFAM=1
chr1	23413987	17525_1	N	[chrX:53749084[N	900.09	LOW	SVTYPE=BND;POS=23413987;STRANDS=--:5;CIPOS=-10,9;CIEND=-10,9;CIPOS95=0,0;CIEND95=0,0;MATEID=17525_2;EVENT=17525;SU=5;PE=0;SR=5;ALG=PROD;AF=0.001197;NSAMP=35;MSQ=21.76;AC=35;AN=29246;NFAM=35
chr1	23419026	123019_1	N	N[chr1:23419406[	1702.76	LOW	SVTYPE=BND;POS=23419026;STRANDS=+-:8;CIPOS=-29,28;CIEND=-29,27;CIPOS95=0,0;CIEND95=0,0;MATEID=123019_2;EVENT=123019;SU=8;PE=0;SR=8;ALG=PROD;AF=0.002564;NSAMP=75;MSQ=16.14;RECLASSIFIED;AC=75;AN=29246;NFAM=75
chr1	23419406	123019_2	N	]chr1:23419026]N	1702.76	LOW	SVTYPE=BND;POS=23419026;STRANDS=+-:8;CIPOS=-29,27;CIEND=-29,28;CIPOS95=0,0;CIEND95=0,0;MATEID=123019_1;EVENT=123019;SECONDARY;SU=8;PE=0;SR=8;ALG=PROD;AF=0.002564;NSAMP=75;MSQ=16.14;RECLASSIFIED;AC=75;AN=29246;NFAM=75
chr1	23424173	123020_1	N	N[chr1:23424475[	27679.2	LOW	SVTYPE=BND;POS=23424173;STRANDS=+-:4;CIPOS=-9,8;CIEND=-9,8;CIPOS95=0,0;CIEND95=0,0;MATEID=123020_2;EVENT=123020;SU=4;PE=0;SR=4;ALG=PROD;AF=0.02872;NSAMP=840;MSQ=25.25;RECLASSIFIED;AC=840;AN=29246;NFAM=839
chr1	23424475	123020_2	N	]chr1:23424173]N	27679.2	LOW	SVTYPE=BND;POS=23424173;STRANDS=+-:4;CIPOS=-9,8;CIEND=-9,8;CIPOS95=0,0;CIEND95=0,0;MATEID=123020_1;EVENT=123020;SECONDARY;SU=4;PE=0;SR=4;ALG=PROD;AF=0.02872;NSAMP=840;MSQ=25.25;RECLASSIFIED;AC=840;AN=29246;NFAM=839
chr1	23424717	123021_1	N	N[chr1:23425036[	16.29	LOW	SVTYPE=BND;POS=23424717;STRANDS=+-:4;CIPOS=-9,8;CIEND=-9,8;CIPOS95=0,0;CIEND95=0,0;MATEID=123021_2;EVENT=123021;SU=4;PE=0;SR=4;ALG=PROD;AF=3.419e-05;NSAMP=1;MSQ=9.36;RECLASSIFIED;AC=1;AN=29246;NFAM=1
chr1	23425036	123021_2	N	]chr1:23424717]N	16.29	LOW	SVTYPE=BND;POS=23424717;STRANDS=+-:4;CIPOS=-9,8;CIEND=-9,8;CIPOS95=0,0;CIEND95=0,0;MATEID=123021_1;EVENT=123021;SECONDARY;SU=4;PE=0;SR=4;ALG=PROD;AF=3.419e-05;NSAMP=1;MSQ=9.36;RECLASSIFIED;AC=1;AN=29246;NFAM=1
chr1	23425133	123022_1	N	N[chr1:23425251[	6176.97	LOW	SVTYPE=BND;POS=23425133;STRANDS=+-:232;CIPOS=-2,2;CIEND=-2,1;CIPOS95=0,0;CIEND95=0,0;MATEID=123022_2;EVENT=123022;SU=232;PE=0;SR=232;ALG=PROD;AF=0.0004787;NSAMP=14;MSQ=218.81;RECLASSIFIED;AC=14;AN=29246;NFAM=10
chr1	23425172	14994_1	N	]chr7:103099593]N	418147	LOW	SVTYPE=BND;POS=23425172;STRANDS=-+:4;CIPOS=-9,8;CIEND=-9,8;CIPOS95=0,0;CIEND95=0,0;MATEID=14994_2;EVENT=14994;SU=4;PE=0;SR=4;ALG=PROD;AF=0.215;NSAMP=6281;MSQ=35.11;AC=6287;AN=29246;NFAM=5775
chr1	23425251	123022_2	N	]chr1:23425133]N	6176.97	LOW	SVTYPE=BND;POS=23425133;STRANDS=+-:232;CIPOS=-2,1;CIEND=-2,2;CIPOS95=0,0;CIEND95=0,0;MATEID=123022_1;EVENT=123022;SECONDARY;SU=232;PE=0;SR=232;ALG=PROD;AF=0.0004787;NSAMP=14;MSQ=218.81;RECLASSIFIED;AC=14;AN=29246;NFAM=10
chr1	23425715	123023_1	N	N[chr1:23425973[	52.28	LOW	SVTYPE=BND;POS=23425715;STRANDS=+-:5;CIPOS=-10,9;CIEND=-10,9;CIPOS95=0,0;CIEND95=0,0;MATEID=123023_2;EVENT=123023;SU=5;PE=0;SR=5;ALG=PROD;AF=3.419e-05;NSAMP=1;MSQ=26.87;RECLASSIFIED;AC=1;AN=29246;NFAM=1
chr1	23425973	123023_2	N	]chr1:23425715]N	52.28	LOW	SVTYPE=BND;POS=23425715;STRANDS=+-:5;CIPOS=-10,9;CIEND=-10,9;CIPOS95=0,0;CIEND95=0,0;MATEID=123023_1;EVENT=123023;SECONDARY;SU=5;PE=0;SR=5;ALG=PROD;AF=3.419e-05;NSAMP=1;MSQ=26.87;RECLASSIFIED;AC=1;AN=29246;NFAM=1
chr1	23428878	543628	N	<INV>	365.12	LOW	SVTYPE=INV;POS=23428878;SVLEN=491;END=23429369;STRANDS=++:1,--:31;CIPOS=-23,21;CIEND=-22,28;CIPOS95=0,0;CIEND95=0,0;SU=32;PE=18;SR=14;ALG=PROD;AF=3.419e-05;NSAMP=1;MSQ=176.58;AC=1;AN=29246;NFAM=1
chr1	23429148	543629_1	N	N]chr1:23429369]	419.3	LOW	SVTYPE=BND;POS=23429148;STRANDS=++:25;CIPOS=-23,22;CIEND=-23,22;CIPOS95=0,0;CIEND95=0,0;MATEID=543629_2;EVENT=543629;SU=25;PE=11;SR=14;ALG=PROD;AF=3.419e-05;NSAMP=1;MSQ=116.72;AC=1;AN=29246;NFAM=1
chr1	23429369	543629_2	N	N]chr1:23429148]	419.3	LOW	SVTYPE=BND;POS=23429369;STRANDS=++:25;CIPOS=-23,22;CIEND=-23,22;CIPOS95=0,0;CIEND95=0,0;MATEID=543629_1;EVENT=543629;SECONDARY;SU=25;PE=11;SR=14;ALG=PROD;AF=3.419e-05;NSAMP=1;MSQ=116.72;AC=1;AN=29246;NFAM=1
chr1	23440627	123024_1	N	N[chr1:23440749[	20.95	LOW	SVTYPE=BND;POS=23440627;STRANDS=+-:4;CIPOS=-9,8;CIEND=-9,8;CIPOS95=0,0;CIEND95=0,0;MATEID=123024_2;EVENT=123024;SU=4;PE=0;SR=4;ALG=PROD;AF=3.419e-05;NSAMP=1;MSQ=20.89;RECLASSIFIED;AC=1;AN=29246;NFAM=1
chr1	23440749	123024_2	N	]chr1:23440627]N	20.95	LOW	SVTYPE=BND;POS=23440627;STRANDS=+-:4;CIPOS=-9,8;CIEND=-9,8;CIPOS95=0,0;CIEND95=0,0;MATEID=123024_1;EVENT=123024;SECONDARY;SU=4;PE=0;SR=4;ALG=PROD;AF=3.419e-05;NSAMP=1;MSQ=20.89;RECLASSIFIED;AC=1;AN=29246;NFAM=1
chr1	23446447	13629_1	N	]chr6:71578145]N	15614.1	LOW	SVTYPE=BND;POS=23446447;STRANDS=-+:4;CIPOS=-9,8;CIEND=-9,8;CIPOS95=0,0;CIEND95=0,0;MATEID=13629_2;EVENT=13629;SU=4;PE=0;SR=4;ALG=PROD;AF=0.01634;NSAMP=478;MSQ=13.83;AC=478;AN=29246;NFAM=471
chr1	23457834	123027_1	N	N[chr1:23457910[	188.8	LOW	SVTYPE=BND;POS=23457834;STRANDS=+-:8;CIPOS=-10,9;CIEND=-9,9;CIPOS95=0,0;CIEND95=0,0;MATEID=123027_2;EVENT=123027;SU=8;PE=0;SR=8;ALG=PROD;AF=3.419e-05;NSAMP=1;MSQ=188.8;RECLASSIFIED;AC=1;AN=29246;NFAM=1
chr1	23457910	123027_2	N	]chr1:23457834]N	188.8	LOW	SVTYPE=BND;POS=23457834;STRANDS=+-:8;CIPOS=-9,9;CIEND=-10,9;CIPOS95=0,0;CIEND95=0,0;MATEID=123027_1;EVENT=123027;SECONDARY;SU=8;PE=0;SR=8;ALG=PROD;AF=3.419e-05;NSAMP=1;MSQ=188.8;RECLASSIFIED;AC=1;AN=29246;NFAM=1
chr1	23457945	123028	N	<DEL>	407.53	PASS	SVTYPE=DEL;POS=23457945;SVLEN=-4014;END=23461959;STRANDS=+-:16;CIPOS=-5,5;CIEND=-10,9;CIPOS95=0,0;CIEND95=0,0;SU=16;PE=10;SR=6;ALG=PROD;AF=3.419e-05;NSAMP=1;MSQ=407.53;AC=1;AN=29246;NFAM=1
chr1	23464035	123031	N	<DEL>	1195.73	PASS	SVTYPE=DEL;POS=23464035;SVLEN=-7322;END=23471357;STRANDS=+-:29;IMPRECISE;CIPOS=-26,366;CIEND=-502,25;CIPOS95=-26,52;CIEND95=-54,25;SU=29;PE=29;SR=0;ALG=PROD;AF=0.0001368;NSAMP=4;MSQ=298.93;AC=4;AN=29246;NFAM=4
chr1	23464036	123030	N	<DEL>	1009.69	PASS	SVTYPE=DEL;POS=23464036;SVLEN=-4131;END=23468167;STRANDS=+-:50;CIPOS=-26,24;CIEND=-8,9;CIPOS95=0,0;CIEND95=0,0;SU=50;PE=15;SR=35;ALG=PROD;AF=0.0001368;NSAMP=4;MSQ=252.42;AC=4;AN=29246;NFAM=4
chr1	23464677	123032_1	N	N[chr1:63233771[	19649.3	LOW	SVTYPE=BND;POS=23464677;STRANDS=+-:4;IMPRECISE;CIPOS=-9,9;CIEND=-9,8;CIPOS95=0,1;CIEND95=0,0;MATEID=123032_2;EVENT=123032;SU=4;PE=0;SR=4;ALG=PROD;AF=0.02069;NSAMP=605;MSQ=19.59;RECLASSIFIED;AC=605;AN=29246;NFAM=598
chr1	23468256	123033	N	<DEL>	925.64	PASS	SVTYPE=DEL;POS=23468256;SVLEN=-3101;END=23471357;STRANDS=+-:53;CIPOS=-5,5;CIEND=-9,9;CIPOS95=0,0;CIEND95=0,0;SU=53;PE=19;SR=34;ALG=PROD;AF=0.0001368;NSAMP=4;MSQ=231.41;AC=4;AN=29246;NFAM=4
chr1	23493344	123035	N	<DEL>	560.39	PASS	SVTYPE=DEL;POS=23493344;SVLEN=-1572;END=23494916;STRANDS=+-:24;CIPOS=-10,9;CIEND=-10,9;CIPOS95=0,0;CIEND95=0,0;SU=24;PE=16;SR=8;ALG=PROD;AF=3.419e-05;NSAMP=1;MSQ=560.39;AC=1;AN=29246;NFAM=1
chr1	23493934	123036_1	N	N[chr1:23494367[	449.84	LOW	SVTYPE=BND;POS=23493934;STRANDS=+-:7;CIPOS=-8,6;CIEND=-8,5;CIPOS95=0,0;CIEND95=0,0;MATEID=123036_2;EVENT=123036;SU=7;PE=2;SR=5;ALG=PROD;AF=0.0002735;NSAMP=8;MSQ=50.28;RECLASSIFIED;AC=8;AN=29246;NFAM=8
chr1	23494367	123036_2	N	]chr1:23493934]N	449.84	LOW	SVTYPE=BND;POS=23493934;STRANDS=+-:7;CIPOS=-8,5;CIEND=-8,6;CIPOS95=0,0;CIEND95=0,0;MATEID=123036_1;EVENT=123036;SECONDARY;SU=7;PE=2;SR=5;ALG=PROD;AF=0.0002735;NSAMP=8;MSQ=50.28;RECLASSIFIED;AC=8;AN=29246;NFAM=8
chr1	23503307	543630_1	N	[chr1:24032770[N	152.62	LOW	SVTYPE=BND;POS=23503307;STRANDS=--:14;IMPRECISE;CIPOS=-450,29;CIEND=-347,29;CIPOS95=-92,29;CIEND95=-44,29;MATEID=543630_2;EVENT=543630;SU=14;PE=14;SR=0;ALG=PROD;AF=6.839e-05;NSAMP=2;MSQ=76.23;AC=2;AN=29246;NFAM=2
chr1	23503729	123037	N	<DEL>	211.18	PASS	SVTYPE=DEL;POS=23503729;SVLEN=-2655;END=23506384;STRANDS=+-:9;IMPRECISE;CIPOS=-10,392;CIEND=-491,9;CIPOS95=-2,108;CIEND95=-136,0;SU=9;PE=9;SR=0;ALG=PROD;AF=3.419e-05;NSAMP=1;MSQ=44.77;AC=1;AN=29246;NFAM=1
chr1	23506285	123038_1	N	N[chr1:23506530[	932.39	LOW	SVTYPE=BND;POS=23506285;STRANDS=+-:28;CIPOS=-22,20;CIEND=-21,20;CIPOS95=0,0;CIEND95=0,0;MATEID=123038_2;EVENT=123038;SU=28;PE=2;SR=26;ALG=PROD;AF=0.0001026;NSAMP=3;MSQ=9.66;RECLASSIFIED;AC=3;AN=29246;NFAM=3
chr1	23506530	123038_2	N	]chr1:23506285]N	932.39	LOW	SVTYPE=BND;POS=23506285;STRANDS=+-:28;CIPOS=-21,20;CIEND=-22,20;CIPOS95=0,0;CIEND95=0,0;MATEID=123038_1;EVENT=123038;SECONDARY;SU=28;PE=2;SR=26;ALG=PROD;AF=0.0001026;NSAMP=3;MSQ=9.66;RECLASSIFIED;AC=3;AN=29246;NFAM=3
chr1	23508780	123039_1	N	N[chr1:23508842[	7328.03	LOW	SVTYPE=BND;POS=23508780;STRANDS=+-:242;CIPOS=-3,2;CIEND=-3,3;CIPOS95=0,0;CIEND95=0,0;MATEID=123039_2;EVENT=123039;SU=242;PE=1;SR=241;ALG=PROD;AF=0.0009916;NSAMP=29;MSQ=209.49;RECLASSIFIED;AC=29;AN=29246;NFAM=26
chr1	23508842	123039_2	N	]chr1:23508780]N	7328.03	LOW	SVTYPE=BND;POS=23508780;STRANDS=+-:242;CIPOS=-3,3;CIEND=-3,2;CIPOS95=0,0;CIEND95=0,0;MATEID=123039_1;EVENT=123039;SECONDARY;SU=242;PE=1;SR=241;ALG=PROD;AF=0.0009916;NSAMP=29;MSQ=209.49;RECLASSIFIED;AC=29;AN=29246;NFAM=26
chr1	23517912	455850	N	<DUP>	119.54	PASS	SVTYPE=DUP;POS=23517912;SVLEN=321;END=23518233;STRANDS=-+:8;IMPRECISE;CIPOS=-10,9;CIEND=-10,7;CIPOS95=0,0;CIEND95=-1,0;SU=8;PE=3;SR=5;ALG=PROD;AF=6.839e-05;NSAMP=2;MSQ=52.71;AC=2;AN=29246;NFAM=2
chr1	23520081	455851	N	<DUP>	199.77	PASS	SVTYPE=DUP;POS=23520081;SVLEN=14547;END=23534628;STRANDS=-+:16;IMPRECISE;CIPOS=-243,6;CIEND=-10,193;CIPOS95=-50,1;CIEND95=-3,31;SU=16;PE=16;SR=0;ALG=PROD;AF=0.0001368;NSAMP=4;MSQ=40.51;AC=4;AN=29246;NFAM=4
chr1	23531849	123041_1	N	N[chr1:23531912[	2071.07	LOW	SVTYPE=BND;POS=23531849;STRANDS=+-:66;CIPOS=-5,4;CIEND=-5,4;CIPOS95=0,0;CIEND95=0,0;MATEID=123041_2;EVENT=123041;SU=66;PE=0;SR=66;ALG=PROD;AF=3.419e-05;NSAMP=1;MSQ=59.93;RECLASSIFIED;AC=1;AN=29246;NFAM=1
chr1	23531912	123041_2	N	]chr1:23531849]N	2071.07	LOW	SVTYPE=BND;POS=23531849;STRANDS=+-:66;CIPOS=-5,4;CIEND=-5,4;CIPOS95=0,0;CIEND95=0,0;MATEID=123041_1;EVENT=123041;SECONDARY;SU=66;PE=0;SR=66;ALG=PROD;AF=3.419e-05;NSAMP=1;MSQ=59.93;RECLASSIFIED;AC=1;AN=29246;NFAM=1
chr1	23537227	123042	N	<DEL>	920.15	PASS	SVTYPE=DEL;POS=23537227;SVLEN=-2051;END=23539278;STRANDS=+-:34;CIPOS=-24,25;CIEND=-30,29;CIPOS95=0,0;CIEND95=0,0;SU=34;PE=25;SR=9;ALG=PROD;AF=6.839e-05;NSAMP=2;MSQ=460.07;AC=2;AN=29246;NFAM=2
chr1	23539302	16803_1	N	N]chr9:96735739]	9015.89	LOW	SVTYPE=BND;POS=23539302;STRANDS=++:4;CIPOS=-9,8;CIEND=-9,8;CIPOS95=0,0;CIEND95=0,0;MATEID=16803_2;EVENT=16803;SU=4;PE=0;SR=4;ALG=PROD;AF=0.003659;NSAMP=107;MSQ=44.12;AC=107;AN=29246;NFAM=106
chr1	23541025	123043	N	<DEL>	755.13	PASS	SVTYPE=DEL;POS=23541025;SVLEN=-7438;END=23548463;STRANDS=+-:36;IMPRECISE;CIPOS=-30,232;CIEND=-235,29;CIPOS95=-23,23;CIEND95=-27,27;SU=36;PE=36;SR=0;ALG=PROD;AF=6.839e-05;NSAMP=2;MSQ=377.56;AC=2;AN=29246;NFAM=1
chr1	23541556	123044_1	N	N[chr1:23541720[	7.1	LOW	SVTYPE=BND;POS=23541556;STRANDS=+-:4;IMPRECISE;CIPOS=-9,8;CIEND=-9,8;CIPOS95=0,0;CIEND95=0,1;MATEID=123044_2;EVENT=123044;SU=4;PE=0;SR=4;ALG=PROD;AF=3.419e-05;NSAMP=1;MSQ=6.83;RECLASSIFIED;AC=1;AN=29246;NFAM=1
chr1	23541557	123045	N	<DEL>	245.66	PASS	SVTYPE=DEL;POS=23541557;SVLEN=-4782;END=23546339;STRANDS=+-:11;IMPRECISE;CIPOS=-10,505;CIEND=-312,9;CIPOS95=-2,56;CIEND95=-54,2;SU=11;PE=11;SR=0;ALG=PROD;AF=3.419e-05;NSAMP=1;MSQ=245.66;AC=1;AN=29246;NFAM=1
chr1	23541720	123044_2	N	]chr1:23541556]N	7.1	LOW	SVTYPE=BND;POS=23541556;STRANDS=+-:4;IMPRECISE;CIPOS=-9,8;CIEND=-9,8;CIPOS95=0,1;CIEND95=0,0;MATEID=123044_1;EVENT=123044;SECONDARY;SU=4;PE=0;SR=4;ALG=PROD;AF=3.419e-05;NSAMP=1;MSQ=6.83;RECLASSIFIED;AC=1;AN=29246;NFAM=1
chr1	23548076	123046_1	N	N[chr1:23548167[	185.86	LOW	SVTYPE=BND;POS=23548076;STRANDS=+-:8;CIPOS=-10,9;CIEND=-4,4;CIPOS95=0,0;CIEND95=0,0;MATEID=123046_2;EVENT=123046;SU=8;PE=0;SR=8;ALG=PROD;AF=3.419e-05;NSAMP=1;MSQ=185.86;RECLASSIFIED;AC=1;AN=29246;NFAM=1
chr1	23548167	123046_2	N	]chr1:23548076]N	185.86	LOW	SVTYPE=BND;POS=23548076;STRANDS=+-:8;CIPOS=-4,4;CIEND=-10,9;CIPOS95=0,0;CIEND95=0,0;MATEID=123046_1;EVENT=123046;SECONDARY;SU=8;PE=0;SR=8;ALG=PROD;AF=3.419e-05;NSAMP=1;MSQ=185.86;RECLASSIFIED;AC=1;AN=29246;NFAM=1
chr1	23555744	123048	N	<DEL>	1444.34	PASS	SVTYPE=DEL;POS=23555744;SVLEN=-68;END=23555812;STRANDS=+-:58;CIPOS=-6,5;CIEND=-6,5;CIPOS95=0,0;CIEND95=0,0;SU=58;PE=0;SR=58;ALG=PROD;AF=3.419e-05;NSAMP=1;MSQ=317.67;AC=1;AN=29246;NFAM=1
chr1	23568111	123049_1	N	N[chr1:23568502[	425.28	LOW	SVTYPE=BND;POS=23568111;STRANDS=+-:12;CIPOS=-30,22;CIEND=-30,28;CIPOS95=0,0;CIEND95=0,0;MATEID=123049_2;EVENT=123049;SU=12;PE=0;SR=12;ALG=PROD;AF=0.0001368;NSAMP=4;MSQ=11.69;RECLASSIFIED;AC=4;AN=29244;NFAM=4
chr1	23568502	123049_2	N	]chr1:23568111]N	425.28	LOW	SVTYPE=BND;POS=23568111;STRANDS=+-:12;CIPOS=-30,28;CIEND=-30,22;CIPOS95=0,0;CIEND95=0,0;MATEID=123049_1;EVENT=123049;SECONDARY;SU=12;PE=0;SR=12;ALG=PROD;AF=0.0001368;NSAMP=4;MSQ=11.69;RECLASSIFIED;AC=4;AN=29244;NFAM=4
chr1	23570299	123050_1	N	N[chr1:23570663[	316.26	LOW	SVTYPE=BND;POS=23570299;STRANDS=+-:6;CIPOS=-6,5;CIEND=-6,5;CIPOS95=0,0;CIEND95=0,0;MATEID=123050_2;EVENT=123050;SU=6;PE=0;SR=6;ALG=PROD;AF=0.0004787;NSAMP=14;MSQ=13.14;RECLASSIFIED;AC=14;AN=29246;NFAM=14
chr1	23570663	123050_2	N	]chr1:23570299]N	316.26	LOW	SVTYPE=BND;POS=23570299;STRANDS=+-:6;CIPOS=-6,5;CIEND=-6,5;CIPOS95=0,0;CIEND95=0,0;MATEID=123050_1;EVENT=123050;SECONDARY;SU=6;PE=0;SR=6;ALG=PROD;AF=0.0004787;NSAMP=14;MSQ=13.14;RECLASSIFIED;AC=14;AN=29246;NFAM=14
chr1	23581901	123051_1	N	N[chr1:23582910[	2418.62	LOW	SVTYPE=BND;POS=23581901;STRANDS=+-:20;CIPOS=-4,4;CIEND=-6,1;CIPOS95=0,0;CIEND95=0,0;MATEID=123051_2;EVENT=123051;SU=20;PE=14;SR=6;ALG=PROD;AF=0.0003077;NSAMP=9;MSQ=250.1;RECLASSIFIED;AC=9;AN=29246;NFAM=9
chr1	23581907	123052	N	<DEL>	2711.16	PASS	SVTYPE=DEL;POS=23581907;SVLEN=-1284;END=23583191;STRANDS=+-:100;CIPOS=-30,28;CIEND=-27,28;CIPOS95=0,0;CIEND95=0,0;SU=100;PE=79;SR=21;ALG=PROD;AF=0.0002735;NSAMP=8;MSQ=338.9;AC=8;AN=29246;NFAM=8
chr1	23581914	455852_1	N	]chr1:23582672]N	432.66	LOW	SVTYPE=BND;POS=23581914;STRANDS=-+:24;IMPRECISE;CIPOS=-262,29;CIEND=-30,143;CIPOS95=-38,29;CIEND95=-18,18;MATEID=455852_2;EVENT=455852;SU=24;PE=24;SR=0;ALG=PROD;AF=0.0005471;NSAMP=16;MSQ=18.83;RECLASSIFIED;AC=16;AN=29246;NFAM=16
chr1	23582230	123053_1	N	N[chr1:23582510[	3999.9	LOW	SVTYPE=BND;POS=23582230;STRANDS=+-:27;CIPOS=-26,25;CIEND=-26,25;CIPOS95=0,0;CIEND95=0,0;MATEID=123053_2;EVENT=123053;SU=27;PE=16;SR=11;ALG=PROD;AF=0.0007864;NSAMP=23;MSQ=114.18;RECLASSIFIED;AC=23;AN=29246;NFAM=22
chr1	23582510	123053_2	N	]chr1:23582230]N	3999.9	LOW	SVTYPE=BND;POS=23582230;STRANDS=+-:27;CIPOS=-26,25;CIEND=-26,25;CIPOS95=0,0;CIEND95=0,0;MATEID=123053_1;EVENT=123053;SECONDARY;SU=27;PE=16;SR=11;ALG=PROD;AF=0.0007864;NSAMP=23;MSQ=114.18;RECLASSIFIED;AC=23;AN=29246;NFAM=22
chr1	23582672	455852_2	N	N[chr1:23581914[	432.66	LOW	SVTYPE=BND;POS=23581914;STRANDS=-+:24;IMPRECISE;CIPOS=-30,143;CIEND=-262,29;CIPOS95=-18,18;CIEND95=-38,29;MATEID=455852_1;EVENT=455852;SECONDARY;SU=24;PE=24;SR=0;ALG=PROD;AF=0.0005471;NSAMP=16;MSQ=18.83;RECLASSIFIED;AC=16;AN=29246;NFAM=16
chr1	23582910	123051_2	N	]chr1:23581901]N	2418.62	LOW	SVTYPE=BND;POS=23581901;STRANDS=+-:20;CIPOS=-6,1;CIEND=-4,4;CIPOS95=0,0;CIEND95=0,0;MATEID=123051_1;EVENT=123051;SECONDARY;SU=20;PE=14;SR=6;ALG=PROD;AF=0.0003077;NSAMP=9;MSQ=250.1;RECLASSIFIED;AC=9;AN=29246;NFAM=9
chr1	23584709	123054_1	N	N[chr1:23585277[	587.9	PASS	SVTYPE=BND;POS=23584709;STRANDS=+-:23;CIPOS=-10,9;CIEND=-3,2;CIPOS95=0,0;CIEND95=0,0;MATEID=123054_2;EVENT=123054;SU=23;PE=14;SR=9;ALG=PROD;AF=6.839e-05;NSAMP=2;MSQ=292.16;RECLASSIFIED;AC=2;AN=29246;NFAM=2
chr1	23585277	123054_2	N	]chr1:23584709]N	587.9	PASS	SVTYPE=BND;POS=23584709;STRANDS=+-:23;CIPOS=-3,2;CIEND=-10,9;CIPOS95=0,0;CIEND95=0,0;MATEID=123054_1;EVENT=123054;SECONDARY;SU=23;PE=14;SR=9;ALG=PROD;AF=6.839e-05;NSAMP=2;MSQ=292.16;RECLASSIFIED;AC=2;AN=29246;NFAM=2
chr1	23589753	455853	N	<DUP>	550.08	PASS	SVTYPE=DUP;POS=23589753;SVLEN=1447;END=23591200;STRANDS=-+:58;IMPRECISE;CIPOS=-229,28;CIEND=-30,313;CIPOS95=-15,15;CIEND95=-25,25;SU=58;PE=58;SR=0;ALG=PROD;AF=0.0001368;NSAMP=4;MSQ=137.39;AC=4;AN=29246;NFAM=3
chr1	23591042	123055_1	N	N[chr1:23734602[	415.21	LOW	SVTYPE=BND;POS=23591042;STRANDS=+-:13;IMPRECISE;CIPOS=-10,255;CIEND=-635,9;CIPOS95=-3,48;CIEND95=-141,0;MATEID=123055_2;EVENT=123055;SU=13;PE=13;SR=0;ALG=PROD;AF=6.839e-05;NSAMP=2;MSQ=177.89;RECLASSIFIED;AC=2;AN=29246;NFAM=2
chr1	23591075	455854_1	N	]chr1:23734785]N	95.62	LOW	SVTYPE=BND;POS=23591075;STRANDS=-+:15;IMPRECISE;CIPOS=-375,29;CIEND=-30,472;CIPOS95=-40,29;CIEND95=-30,65;MATEID=455854_2;EVENT=455854;SU=15;PE=15;SR=0;ALG=PROD;AF=6.839e-05;NSAMP=2;MSQ=47.8;RECLASSIFIED;AC=2;AN=29246;NFAM=2
chr1	23598725	123056	N	<DEL>	815.26	PASS	SVTYPE=DEL;POS=23598725;SVLEN=-10015;END=23608740;STRANDS=+-:33;CIPOS=-30,26;CIEND=-27,24;CIPOS95=0,0;CIEND95=0,0;SU=33;PE=20;SR=13;ALG=PROD;AF=6.839e-05;NSAMP=2;MSQ=407.63;AC=2;AN=29246;NFAM=2
chr1	23605720	10197_1	N	]chr3:134580426]N	6543.57	LOW	SVTYPE=BND;POS=23605720;STRANDS=-+:8;IMPRECISE;CIPOS=-394,9;CIEND=-7,485;CIPOS95=-125,1;CIEND95=0,175;MATEID=10197_2;EVENT=10197;SU=8;PE=8;SR=0;ALG=PROD;AF=0.004787;NSAMP=140;MSQ=26.85;AC=140;AN=29246;NFAM=138
chr1	23606720	123057	N	<DEL>	422.63	PASS	SVTYPE=DEL;POS=23606720;SVLEN=-1149;END=23607869;STRANDS=+-:21;CIPOS=-10,9;CIEND=0,7;CIPOS95=0,0;CIEND95=0,0;SU=21;PE=11;SR=10;ALG=PROD;AF=3.419e-05;NSAMP=1;MSQ=422.63;AC=1;AN=29246;NFAM=1
chr1	23615280	455855	N	<DUP>	344.6	PASS	SVTYPE=DUP;POS=23615280;SVLEN=20353;END=23635633;STRANDS=-+:32;CIPOS=-4,1;CIEND=-4,3;CIPOS95=0,0;CIEND95=0,0;SU=32;PE=24;SR=8;ALG=PROD;AF=3.419e-05;NSAMP=1;MSQ=341.15;AC=1;AN=29246;NFAM=1
chr1	23623302	455856	N	<DUP>	362.13	PASS	SVTYPE=DUP;POS=23623302;SVLEN=758;END=23624060;STRANDS=-+:12;IMPRECISE;CIPOS=-302,9;CIEND=-10,274;CIPOS95=-53,2;CIEND95=0,79;SU=12;PE=12;SR=0;ALG=PROD;AF=0.0001368;NSAMP=4;MSQ=41.54;AC=4;AN=29246;NFAM=4
chr1	23625974	3806_1	N	[chr14:104231869[N	18574.6	LOW	SVTYPE=BND;POS=23625974;STRANDS=--:50;IMPRECISE;CIPOS=-528,10;CIEND=-299,12;CIPOS95=-94,10;CIEND95=-22,12;MATEID=3806_2;EVENT=3806;SU=50;PE=50;SR=0;ALG=PROD;AF=0.0184;NSAMP=538;MSQ=22.75;AC=538;AN=29246;NFAM=533
chr1	23625978	9241_1	N	N[chr22:43475502[	336.47	LOW	SVTYPE=BND;POS=23625978;STRANDS=-+:465,+-:4;IMPRECISE;CIPOS=-820,765;CIEND=-670,644;CIPOS95=-127,127;CIEND95=-56,56;MATEID=9241_2;EVENT=9241;SU=469;PE=469;SR=0;ALG=SUM;AF=0.0003419;NSAMP=10;MSQ=22.52;AC=10;AN=29246;NFAM=10
chr1	23626141	9026_1	N	[chr22:20251950[N	49124.9	LOW	SVTYPE=BND;POS=23626141;STRANDS=--:4;CIPOS=-9,8;CIEND=-9,8;CIPOS95=0,0;CIEND95=0,0;MATEID=9026_2;EVENT=9026;SU=4;PE=0;SR=4;ALG=PROD;AF=0.05122;NSAMP=1497;MSQ=19.18;AC=1498;AN=29246;NFAM=1472
chr1	23626146	15694_1	N	[chr8:41900622[N	22871.1	LOW	SVTYPE=BND;POS=23626146;STRANDS=--:307;CIPOS=-1,6;CIEND=-10,2;CIPOS95=0,0;CIEND95=0,0;MATEID=15694_2;EVENT=15694;SU=307;PE=261;SR=46;ALG=PROD;AF=0.02291;NSAMP=670;MSQ=23.97;RETAINED;AC=670;AN=29246;NFAM=665
chr1	23626165	3807_1	N	N]chr14:104231902]	84762.4	LOW	SVTYPE=BND;POS=23626165;STRANDS=++:4;IMPRECISE;CIPOS=-50,623;CIEND=-50,490;CIPOS95=-50,193;CIEND95=-50,136;MATEID=3807_2;EVENT=3807;SU=4;PE=4;SR=0;ALG=PROD;AF=0.06319;NSAMP=1848;MSQ=27.58;AC=1848;AN=29246;NFAM=1826
chr1	23626648	123058	N	<DEL>	1021.96	PASS	SVTYPE=DEL;POS=23626648;SVLEN=-1610;END=23628258;STRANDS=+-:33;CIPOS=-24,24;CIEND=-26,22;CIPOS95=0,0;CIEND95=0,0;SU=33;PE=23;SR=10;ALG=PROD;AF=0.0001026;NSAMP=3;MSQ=340.65;AC=3;AN=29246;NFAM=3
chr1	23628697	1774_1	N	]chr12:7680199]N	14904.9	LOW	SVTYPE=BND;POS=23628697;STRANDS=-+:872;CIPOS=0,0;CIEND=0,0;CIPOS95=0,0;CIEND95=0,0;MATEID=1774_2;EVENT=1774;SU=872;PE=0;SR=872;ALG=PROD;AF=0.01152;NSAMP=337;MSQ=28.84;AC=337;AN=29246;NFAM=332
chr1	23628697	5224_1	N	]chr17:32385603]N	2542.51	LOW	SVTYPE=BND;POS=23628697;STRANDS=-+:37;CIPOS=-9,8;CIEND=-9,8;CIPOS95=0,0;CIEND95=0,0;MATEID=5224_2;EVENT=5224;SU=37;PE=0;SR=37;ALG=PROD;AF=0.002633;NSAMP=77;MSQ=20.88;AC=77;AN=29246;NFAM=77
chr1	23628697	543631_1	N	[chr1:205565033[N	1602.28	LOW	SVTYPE=BND;POS=23628697;STRANDS=--:220;CIPOS=-3,4;CIEND=-2,4;CIPOS95=0,0;CIEND95=0,0;MATEID=543631_2;EVENT=543631;SU=220;PE=0;SR=220;ALG=PROD;AF=0.001744;NSAMP=51;MSQ=19.41;AC=51;AN=29246;NFAM=51
chr1	23629645	123059_1	N	N[chr1:23629973[	508.04	LOW	SVTYPE=BND;POS=23629645;STRANDS=+-:34;CIPOS=-9,8;CIEND=-9,8;CIPOS95=0,0;CIEND95=0,0;MATEID=123059_2;EVENT=123059;SU=34;PE=0;SR=34;ALG=PROD;AF=0.0005813;NSAMP=17;MSQ=20.03;RECLASSIFIED;AC=17;AN=29246;NFAM=17
chr1	23629973	123059_2	N	]chr1:23629645]N	508.04	LOW	SVTYPE=BND;POS=23629645;STRANDS=+-:34;CIPOS=-9,8;CIEND=-9,8;CIPOS95=0,0;CIEND95=0,0;MATEID=123059_1;EVENT=123059;SECONDARY;SU=34;PE=0;SR=34;ALG=PROD;AF=0.0005813;NSAMP=17;MSQ=20.03;RECLASSIFIED;AC=17;AN=29246;NFAM=17
chr1	23631996	455857_1	N	]chr1:64416883]N	35779.9	LOW	SVTYPE=BND;POS=23631996;STRANDS=-+:4;IMPRECISE;CIPOS=-390,9;CIEND=-9,529;CIPOS95=-129,1;CIEND95=-1,187;MATEID=455857_2;EVENT=455857;SU=4;PE=4;SR=0;ALG=PROD;AF=0.04141;NSAMP=1210;MSQ=21;RECLASSIFIED;AC=1211;AN=29246;NFAM=1207
chr1	23634282	543632	N	<INV>	752.73	LOW	SVTYPE=INV;POS=23634282;SVLEN=146;END=23634428;STRANDS=++:33,--:7;CIPOS=-28,20;CIEND=-30,29;CIPOS95=0,0;CIEND95=0,0;SU=40;PE=23;SR=17;ALG=PROD;AF=6.839e-05;NSAMP=2;MSQ=8.15;AC=2;AN=29246;NFAM=2
chr1	23635231	123060	N	<DEL>	1042.88	PASS	SVTYPE=DEL;POS=23635231;SVLEN=-3894;END=23639125;STRANDS=+-:47;CIPOS=-22,21;CIEND=-23,21;CIPOS95=0,0;CIEND95=0,0;SU=47;PE=27;SR=20;ALG=PROD;AF=0.0001026;NSAMP=3;MSQ=347.63;AC=3;AN=29246;NFAM=3
chr1	23636952	123061_1	N	N[chr1:23637212[	523.07	LOW	SVTYPE=BND;POS=23636952;STRANDS=+-:5;CIPOS=-10,9;CIEND=-9,8;CIPOS95=0,0;CIEND95=0,0;MATEID=123061_2;EVENT=123061;SU=5;PE=1;SR=4;ALG=PROD;AF=0.0001368;NSAMP=4;MSQ=113;RECLASSIFIED;AC=4;AN=29246;NFAM=4
chr1	23637212	123061_2	N	]chr1:23636952]N	523.07	LOW	SVTYPE=BND;POS=23636952;STRANDS=+-:5;CIPOS=-9,8;CIEND=-10,9;CIPOS95=0,0;CIEND95=0,0;MATEID=123061_1;EVENT=123061;SECONDARY;SU=5;PE=1;SR=4;ALG=PROD;AF=0.0001368;NSAMP=4;MSQ=113;RECLASSIFIED;AC=4;AN=29246;NFAM=4
chr1	23648897	455858	N	<DUP>	257.82	PASS	SVTYPE=DUP;POS=23648897;SVLEN=172;END=23649069;STRANDS=-+:16;CIPOS=-26,25;CIEND=-26,25;CIPOS95=0,0;CIEND95=0,0;SU=16;PE=0;SR=16;ALG=PROD;AF=0.0003761;NSAMP=11;MSQ=16.73;AC=11;AN=29246;NFAM=10
chr1	23649719	123062	N	<DEL>	1494.84	PASS	SVTYPE=DEL;POS=23649719;SVLEN=-227;END=23649946;STRANDS=+-:33;CIPOS=-24,20;CIEND=-16,22;CIPOS95=0,0;CIEND95=0,0;SU=33;PE=2;SR=31;ALG=PROD;AF=0.0001026;NSAMP=3;MSQ=23.46;AC=3;AN=29246;NFAM=3
chr1	23649793	123064_1	N	N[chr1:23650093[	319.81	LOW	SVTYPE=BND;POS=23649793;STRANDS=+-:5;IMPRECISE;CIPOS=0,8;CIEND=-9,6;CIPOS95=0,1;CIEND95=-1,0;MATEID=123064_2;EVENT=123064;SU=5;PE=0;SR=5;ALG=PROD;AF=0.0001026;NSAMP=3;MSQ=24.87;RECLASSIFIED;AC=3;AN=29246;NFAM=3
chr1	23650093	123064_2	N	]chr1:23649793]N	319.81	LOW	SVTYPE=BND;POS=23649793;STRANDS=+-:5;IMPRECISE;CIPOS=-9,6;CIEND=0,8;CIPOS95=-1,0;CIEND95=0,1;MATEID=123064_1;EVENT=123064;SECONDARY;SU=5;PE=0;SR=5;ALG=PROD;AF=0.0001026;NSAMP=3;MSQ=24.87;RECLASSIFIED;AC=3;AN=29246;NFAM=3
chr1	23653463	2155_1	N	[chr12:62683041[N	7054.93	LOW	SVTYPE=BND;POS=23653463;STRANDS=--:459;CIPOS=-1,1;CIEND=-2,1;CIPOS95=0,0;CIEND95=0,0;MATEID=2155_2;EVENT=2155;SU=459;PE=0;SR=459;ALG=PROD;AF=0.004513;NSAMP=132;MSQ=27.15;AC=132;AN=29246;NFAM=131
chr1	23654364	123065_1	N	N[chr1:23654426[	497.7	LOW	SVTYPE=BND;POS=23654364;STRANDS=+-:16;CIPOS=-25,24;CIEND=-25,24;CIPOS95=0,0;CIEND95=0,0;MATEID=123065_2;EVENT=123065;SU=16;PE=2;SR=14;ALG=PROD;AF=6.839e-05;NSAMP=2;MSQ=248.79;RECLASSIFIED;AC=2;AN=29246;NFAM=2
chr1	23654426	123065_2	N	]chr1:23654364]N	497.7	LOW	SVTYPE=BND;POS=23654364;STRANDS=+-:16;CIPOS=-25,24;CIEND=-25,24;CIPOS95=0,0;CIEND95=0,0;MATEID=123065_1;EVENT=123065;SECONDARY;SU=16;PE=2;SR=14;ALG=PROD;AF=6.839e-05;NSAMP=2;MSQ=248.79;RECLASSIFIED;AC=2;AN=29246;NFAM=2
chr1	23654445	543634_1	N	N]chr1:23737485]	593.07	PASS	SVTYPE=BND;POS=23654445;STRANDS=++:37;CIPOS=-30,29;CIEND=-30,29;CIPOS95=0,0;CIEND95=0,0;MATEID=543634_2;EVENT=543634;SU=37;PE=21;SR=16;ALG=PROD;AF=6.839e-05;NSAMP=2;MSQ=296.53;AC=2;AN=29246;NFAM=2
chr1	23654638	543635_1	N	[chr1:60405052[N	11366.1	LOW	SVTYPE=BND;POS=23654638;STRANDS=--:66;IMPRECISE;CIPOS=-422,12;CIEND=-403,9;CIPOS95=-36,12;CIEND95=-52,9;MATEID=543635_2;EVENT=543635;SU=66;PE=66;SR=0;ALG=PROD;AF=0.009574;NSAMP=280;MSQ=29.35;AC=280;AN=29246;NFAM=277
chr1	23654652	543636_1	N	N]chr1:60405283]	92350.7	LOW	SVTYPE=BND;POS=23654652;STRANDS=++:88;IMPRECISE;CIPOS=-13,49;CIEND=-11,49;CIPOS95=-2,2;CIEND95=-2,2;MATEID=543636_2;EVENT=543636;SU=88;PE=87;SR=1;ALG=PROD;AF=0.03303;NSAMP=966;MSQ=61.12;AC=966;AN=29246;NFAM=939
chr1	23659402	123066	N	<DEL>	377.6	PASS	SVTYPE=DEL;POS=23659402;SVLEN=-4943;END=23664345;STRANDS=+-:15;IMPRECISE;CIPOS=-6,239;CIEND=-249,2;CIPOS95=0,70;CIEND95=-65,0;SU=15;PE=15;SR=0;ALG=PROD;AF=3.419e-05;NSAMP=1;MSQ=377.6;AC=1;AN=29246;NFAM=1
chr1	23660378	543637_1	N	[chr1:23737191[N	227.62	LOW	SVTYPE=BND;POS=23660378;STRANDS=--:15;IMPRECISE;CIPOS=-308,29;CIEND=-278,29;CIPOS95=-55,29;CIEND95=-46,29;MATEID=543637_2;EVENT=543637;SU=15;PE=15;SR=0;ALG=PROD;AF=6.839e-05;NSAMP=2;MSQ=113.81;AC=2;AN=29246;NFAM=2
chr1	23660504	543638_1	N	N]chr1:38395460]	14.92	LOW	SVTYPE=BND;POS=23660504;STRANDS=++:5;CIPOS=-10,9;CIEND=-10,9;CIPOS95=0,0;CIEND95=0,0;MATEID=543638_2;EVENT=543638;SU=5;PE=0;SR=5;ALG=PROD;AF=3.419e-05;NSAMP=1;MSQ=14.92;AC=1;AN=29246;NFAM=1
chr1	23664138	5798_1	N	]chr18:40872942]N	249.9	LOW	SVTYPE=BND;POS=23664138;STRANDS=-+:14;CIPOS=-29,28;CIEND=-29,28;CIPOS95=0,0;CIEND95=0,0;MATEID=5798_2;EVENT=5798;SU=14;PE=0;SR=14;ALG=PROD;AF=0.0003419;NSAMP=10;MSQ=15.74;AC=10;AN=29246;NFAM=10
chr1	23664153	10800_1	N	N]chr4:32167599]	18092.9	LOW	SVTYPE=BND;POS=23664153;STRANDS=++:75;CIPOS=-5,7;CIEND=-8,8;CIPOS95=0,0;CIEND95=0,0;MATEID=10800_2;EVENT=10800;SU=75;PE=0;SR=75;ALG=PROD;AF=0.01607;NSAMP=467;MSQ=22.01;AC=470;AN=29246;NFAM=463
chr1	23664346	543639_1	N	[chr1:23668329[N	23.75	LOW	SVTYPE=BND;POS=23664346;STRANDS=--:5;IMPRECISE;CIPOS=-7,7;CIEND=-3,9;CIPOS95=0,1;CIEND95=0,1;MATEID=543639_2;EVENT=543639;SU=5;PE=0;SR=5;ALG=PROD;AF=3.419e-05;NSAMP=1;MSQ=23.75;AC=1;AN=29246;NFAM=1
chr1	23668116	3070_1	N	N]chr13:95575602]	2478.19	LOW	SVTYPE=BND;POS=23668116;STRANDS=++:27;CIPOS=-9,8;CIEND=-9,8;CIPOS95=0,0;CIEND95=0,0;MATEID=3070_2;EVENT=3070;SU=27;PE=0;SR=27;ALG=PROD;AF=0.002154;NSAMP=63;MSQ=33.84;AC=63;AN=29246;NFAM=61
chr1	23668160	123067_1	N	N[chr1:23668223[	425.65	LOW	SVTYPE=BND;POS=23668160;STRANDS=+-:18;CIPOS=-23,21;CIEND=-29,28;CIPOS95=0,0;CIEND95=0,0;MATEID=123067_2;EVENT=123067;SU=18;PE=0;SR=18;ALG=PROD;AF=6.839e-05;NSAMP=2;MSQ=212.81;RECLASSIFIED;AC=2;AN=29246;NFAM=2
chr1	23668223	123067_2	N	]chr1:23668160]N	425.65	LOW	SVTYPE=BND;POS=23668160;STRANDS=+-:18;CIPOS=-29,28;CIEND=-23,21;CIPOS95=0,0;CIEND95=0,0;MATEID=123067_1;EVENT=123067;SECONDARY;SU=18;PE=0;SR=18;ALG=PROD;AF=6.839e-05;NSAMP=2;MSQ=212.81;RECLASSIFIED;AC=2;AN=29246;NFAM=2
chr1	23668329	543639_2	N	[chr1:23664346[N	23.75	LOW	SVTYPE=BND;POS=23668329;STRANDS=--:5;IMPRECISE;CIPOS=-3,9;CIEND=-7,7;CIPOS95=0,1;CIEND95=0,1;MATEID=543639_1;EVENT=543639;SECONDARY;SU=5;PE=0;SR=5;ALG=PROD;AF=3.419e-05;NSAMP=1;MSQ=23.75;AC=1;AN=29246;NFAM=1
chr1	23668342	455859	N	<DUP>	437.55	PASS	SVTYPE=DUP;POS=23668342;SVLEN=707;END=23669049;STRANDS=-+:31;CIPOS=-10,9;CIEND=-4,2;CIPOS95=0,0;CIEND95=0,0;SU=31;PE=21;SR=10;ALG=PROD;AF=0.0002052;NSAMP=6;MSQ=56.59;AC=6;AN=29246;NFAM=6
chr1	23679164	123068	N	<DEL>	365.64	PASS	SVTYPE=DEL;POS=23679164;SVLEN=-5743;END=23684907;STRANDS=+-:14;IMPRECISE;CIPOS=-9,9;CIEND=-10,9;CIPOS95=-1,3;CIEND95=-3,0;SU=14;PE=13;SR=1;ALG=PROD;AF=3.419e-05;NSAMP=1;MSQ=365.64;AC=1;AN=29246;NFAM=1
chr1	23679627	123069	N	<DEL>	266.64	PASS	SVTYPE=DEL;POS=23679627;SVLEN=-3697;END=23683324;STRANDS=+-:14;CIPOS=-6,6;CIEND=-10,9;CIPOS95=0,0;CIEND95=0,0;SU=14;PE=9;SR=5;ALG=PROD;AF=3.419e-05;NSAMP=1;MSQ=266.64;AC=1;AN=29246;NFAM=1
chr1	23679638	6435_1	N	]chr19:36606331]N	786.13	LOW	SVTYPE=BND;POS=23679638;STRANDS=-+:4;IMPRECISE;CIPOS=-9,8;CIEND=-9,9;CIPOS95=0,0;CIEND95=0,1;MATEID=6435_2;EVENT=6435;SU=4;PE=0;SR=4;ALG=PROD;AF=0.001094;NSAMP=32;MSQ=23.73;AC=32;AN=29246;NFAM=32
chr1	23687540	123071_1	N	N[chr1:23687922[	436.84	LOW	SVTYPE=BND;POS=23687540;STRANDS=+-:8;CIPOS=-29,28;CIEND=-29,28;CIPOS95=0,0;CIEND95=0,0;MATEID=123071_2;EVENT=123071;SU=8;PE=0;SR=8;ALG=PROD;AF=0.0004445;NSAMP=13;MSQ=9.77;RECLASSIFIED;AC=13;AN=29246;NFAM=13
chr1	23687922	123071_2	N	]chr1:23687540]N	436.84	LOW	SVTYPE=BND;POS=23687540;STRANDS=+-:8;CIPOS=-29,28;CIEND=-29,28;CIPOS95=0,0;CIEND95=0,0;MATEID=123071_1;EVENT=123071;SECONDARY;SU=8;PE=0;SR=8;ALG=PROD;AF=0.0004445;NSAMP=13;MSQ=9.77;RECLASSIFIED;AC=13;AN=29246;NFAM=13
chr1	23692608	13181_1	N	[chr6:21455925[N	771.48	LOW	SVTYPE=BND;POS=23692608;STRANDS=--:99;CIPOS=-7,2;CIEND=-10,9;CIPOS95=0,0;CIEND95=0,0;MATEID=13181_2;EVENT=13181;SU=99;PE=65;SR=34;ALG=PROD;AF=0.0002735;NSAMP=8;MSQ=96.41;AC=8;AN=29246;NFAM=8
chr1	23692759	123072_1	N	N[chr1:23693804[	668.6	LOW	SVTYPE=BND;POS=23692759;STRANDS=+-:65;CIPOS=-7,8;CIEND=-6,3;CIPOS95=0,0;CIEND95=0,0;MATEID=123072_2;EVENT=123072;SU=65;PE=14;SR=51;ALG=PROD;AF=0.0002393;NSAMP=7;MSQ=95.51;RECLASSIFIED;AC=7;AN=29246;NFAM=7
chr1	23693804	123072_2	N	]chr1:23692759]N	668.6	LOW	SVTYPE=BND;POS=23692759;STRANDS=+-:65;CIPOS=-6,3;CIEND=-7,8;CIPOS95=0,0;CIEND95=0,0;MATEID=123072_1;EVENT=123072;SECONDARY;SU=65;PE=14;SR=51;ALG=PROD;AF=0.0002393;NSAMP=7;MSQ=95.51;RECLASSIFIED;AC=7;AN=29246;NFAM=7
chr1	23693805	13182_1	N	[chr6:21455925[N	315.92	LOW	SVTYPE=BND;POS=23693805;STRANDS=--:12;IMPRECISE;CIPOS=-498,44;CIEND=-463,45;CIPOS95=-134,44;CIEND95=-124,45;MATEID=13182_2;EVENT=13182;SU=12;PE=12;SR=0;ALG=PROD;AF=0.000171;NSAMP=5;MSQ=62.6;AC=5;AN=29246;NFAM=5
chr1	23693916	123073_1	N	N[chr1:23694657[	472.7	LOW	SVTYPE=BND;POS=23693916;STRANDS=+-:22;CIPOS=-9,9;CIEND=-9,9;CIPOS95=0,0;CIEND95=0,0;MATEID=123073_2;EVENT=123073;SU=22;PE=0;SR=22;ALG=PROD;AF=0.0002052;NSAMP=6;MSQ=78.78;RECLASSIFIED;AC=6;AN=29246;NFAM=6
chr1	23694657	123073_2	N	]chr1:23693916]N	472.7	LOW	SVTYPE=BND;POS=23693916;STRANDS=+-:22;CIPOS=-9,9;CIEND=-9,9;CIPOS95=0,0;CIEND95=0,0;MATEID=123073_1;EVENT=123073;SECONDARY;SU=22;PE=0;SR=22;ALG=PROD;AF=0.0002052;NSAMP=6;MSQ=78.78;RECLASSIFIED;AC=6;AN=29246;NFAM=6
chr1	23696417	4252_1	N	N]chr15:86612526]	68.82	LOW	SVTYPE=BND;POS=23696417;STRANDS=++:6;IMPRECISE;CIPOS=-10,221;CIEND=-10,350;CIPOS95=-1,62;CIEND95=-2,111;MATEID=4252_2;EVENT=4252;SU=6;PE=6;SR=0;ALG=PROD;AF=3.419e-05;NSAMP=1;MSQ=68.82;AC=1;AN=29246;NFAM=1
chr1	23696418	13183_1	N	N]chr6:21455939]	101.11	LOW	SVTYPE=BND;POS=23696418;STRANDS=++:19;CIPOS=-45,44;CIEND=-45,44;CIPOS95=0,0;CIEND95=0,0;MATEID=13183_2;EVENT=13183;SU=19;PE=7;SR=12;ALG=PROD;AF=6.839e-05;NSAMP=2;MSQ=50.55;AC=2;AN=29246;NFAM=2
chr1	23701960	123074_1	N	N[chr1:23707258[	4333.85	LOW	SVTYPE=BND;POS=23701960;STRANDS=+-:207;IMPRECISE;CIPOS=-42,144;CIEND=-203,34;CIPOS95=-5,5;CIEND95=-3,3;MATEID=123074_2;EVENT=123074;SU=207;PE=207;SR=0;ALG=PROD;AF=0.0006497;NSAMP=19;MSQ=194.19;RECLASSIFIED;AC=19;AN=29246;NFAM=18
chr1	23706234	123075	N	<DEL>	383.62	PASS	SVTYPE=DEL;POS=23706234;SVLEN=-1062;END=23707296;STRANDS=+-:20;IMPRECISE;CIPOS=-30,301;CIEND=-368,29;CIPOS95=-30,51;CIEND95=-37,29;SU=20;PE=20;SR=0;ALG=PROD;AF=6.839e-05;NSAMP=2;MSQ=191.55;AC=2;AN=29246;NFAM=2
chr1	23707258	123074_2	N	]chr1:23701960]N	4333.85	LOW	SVTYPE=BND;POS=23701960;STRANDS=+-:207;IMPRECISE;CIPOS=-203,34;CIEND=-42,144;CIPOS95=-3,3;CIEND95=-5,5;MATEID=123074_1;EVENT=123074;SECONDARY;SU=207;PE=207;SR=0;ALG=PROD;AF=0.0006497;NSAMP=19;MSQ=194.19;RECLASSIFIED;AC=19;AN=29246;NFAM=18
chr1	23710609	455860_1	N	]chr1:23711092]N	16433.5	LOW	SVTYPE=BND;POS=23710609;STRANDS=-+:36;IMPRECISE;CIPOS=-341,21;CIEND=-33,380;CIPOS95=-24,21;CIEND95=-33,36;MATEID=455860_2;EVENT=455860;SU=36;PE=36;SR=0;ALG=PROD;AF=0.01655;NSAMP=484;MSQ=26.71;RECLASSIFIED;AC=484;AN=29246;NFAM=479
chr1	23711092	455860_2	N	N[chr1:23710609[	16433.5	LOW	SVTYPE=BND;POS=23710609;STRANDS=-+:36;IMPRECISE;CIPOS=-33,380;CIEND=-341,21;CIPOS95=-33,36;CIEND95=-24,21;MATEID=455860_1;EVENT=455860;SECONDARY;SU=36;PE=36;SR=0;ALG=PROD;AF=0.01655;NSAMP=484;MSQ=26.71;RECLASSIFIED;AC=484;AN=29246;NFAM=479
chr1	23712941	14344_1	N	N[chr7:20669077[	32.81	LOW	SVTYPE=BND;POS=23712941;STRANDS=+-:8;CIPOS=-10,9;CIEND=-10,9;CIPOS95=0,0;CIEND95=0,0;MATEID=14344_2;EVENT=14344;SU=8;PE=0;SR=8;ALG=PROD;AF=3.419e-05;NSAMP=1;MSQ=32.81;AC=1;AN=29246;NFAM=1
chr1	23713255	123077	N	<DEL>	278.27	PASS	SVTYPE=DEL;POS=23713255;SVLEN=-11045;END=23724300;STRANDS=+-:8;IMPRECISE;CIPOS=-10,373;CIEND=-379,9;CIPOS95=-2,75;CIEND95=-71,2;SU=8;PE=8;SR=0;ALG=PROD;AF=3.419e-05;NSAMP=1;MSQ=38.69;AC=1;AN=29246;NFAM=1
chr1	23713966	455861	N	<DUP>	161.57	PASS	SVTYPE=DUP;POS=23713966;SVLEN=623625;END=24337591;STRANDS=-+:14;CIPOS=-7,6;CIEND=-5,6;CIPOS95=0,0;CIEND95=0,0;SU=14;PE=9;SR=5;ALG=PROD;AF=3.419e-05;NSAMP=1;MSQ=161.1;AC=1;AN=29246;NFAM=1
chr1	23719344	123078	N	<DEL>	593.39	PASS	SVTYPE=DEL;POS=23719344;SVLEN=-10785;END=23730129;STRANDS=+-:24;CIPOS=-10,7;CIEND=-10,9;CIPOS95=0,0;CIEND95=0,0;SU=24;PE=17;SR=7;ALG=PROD;AF=3.419e-05;NSAMP=1;MSQ=593.39;AC=1;AN=29246;NFAM=1
chr1	23721637	123079	N	<DEL>	524.32	PASS	SVTYPE=DEL;POS=23721637;SVLEN=-3287;END=23724924;STRANDS=+-:19;IMPRECISE;CIPOS=-10,412;CIEND=-239,9;CIPOS95=-1,58;CIEND95=-38,3;SU=19;PE=19;SR=0;ALG=PROD;AF=3.419e-05;NSAMP=1;MSQ=131.75;AC=1;AN=29246;NFAM=1
chr1	23722210	123082	N	<DEL>	128.37	PASS	SVTYPE=DEL;POS=23722210;SVLEN=-9651;END=23731861;STRANDS=+-:10;IMPRECISE;CIPOS=-30,316;CIEND=-440,29;CIPOS95=-30,51;CIEND95=-71,29;SU=10;PE=10;SR=0;ALG=PROD;AF=3.419e-05;NSAMP=1;MSQ=56.67;AC=1;AN=29246;NFAM=1
chr1	23722258	123081	N	<DEL>	281.73	PASS	SVTYPE=DEL;POS=23722258;SVLEN=-2702;END=23724960;STRANDS=+-:10;IMPRECISE;CIPOS=-10,286;CIEND=-337,9;CIPOS95=-2,62;CIEND95=-64,2;SU=10;PE=10;SR=0;ALG=PROD;AF=3.419e-05;NSAMP=1;MSQ=281.73;AC=1;AN=29246;NFAM=1
chr1	23722281	543640_1	N	N]chr1:23723549]	29.86	LOW	SVTYPE=BND;POS=23722281;STRANDS=++:5;IMPRECISE;CIPOS=-10,283;CIEND=-10,304;CIPOS95=-2,111;CIEND95=-2,117;MATEID=543640_2;EVENT=543640;SU=5;PE=5;SR=0;ALG=PROD;AF=3.419e-05;NSAMP=1;MSQ=29.81;AC=1;AN=29246;NFAM=1
chr1	23722636	455862	N	<DUP>	715.29	PASS	SVTYPE=DUP;POS=23722636;SVLEN=1831;END=23724467;STRANDS=-+:77;IMPRECISE;CIPOS=-40,10;CIEND=-31,49;CIPOS95=-1,1;CIEND95=-2,2;SU=77;PE=76;SR=1;ALG=PROD;AF=0.000171;NSAMP=5;MSQ=105.9;AC=5;AN=29246;NFAM=5
chr1	23723549	543640_2	N	N]chr1:23722281]	29.86	LOW	SVTYPE=BND;POS=23723549;STRANDS=++:5;IMPRECISE;CIPOS=-10,304;CIEND=-10,283;CIPOS95=-2,117;CIEND95=-2,111;MATEID=543640_1;EVENT=543640;SECONDARY;SU=5;PE=5;SR=0;ALG=PROD;AF=3.419e-05;NSAMP=1;MSQ=29.81;AC=1;AN=29246;NFAM=1
chr1	23724920	123085_1	N	N[chr1:43004335[	200.61	LOW	SVTYPE=BND;POS=23724920;STRANDS=+-:12;CIPOS=-29,28;CIEND=-29,28;CIPOS95=0,0;CIEND95=0,0;MATEID=123085_2;EVENT=123085;SU=12;PE=0;SR=12;ALG=PROD;AF=0.000171;NSAMP=5;MSQ=19.67;RECLASSIFIED;AC=5;AN=29246;NFAM=5
chr1	23725967	123086	N	<DEL>	410.41	PASS	SVTYPE=DEL;POS=23725967;SVLEN=-3691;END=23729658;STRANDS=+-:18;IMPRECISE;CIPOS=-10,391;CIEND=-230,9;CIPOS95=-1,57;CIEND95=-40,3;SU=18;PE=18;SR=0;ALG=PROD;AF=3.419e-05;NSAMP=1;MSQ=410.41;AC=1;AN=29246;NFAM=1
chr1	23730252	543641_1	N	[chr1:27023535[N	131.55	LOW	SVTYPE=BND;POS=23730252;STRANDS=--:8;IMPRECISE;CIPOS=-29,28;CIEND=-28,28;CIPOS95=0,0;CIEND95=-1,1;MATEID=543641_2;EVENT=543641;SU=8;PE=0;SR=8;ALG=PROD;AF=0.0001368;NSAMP=4;MSQ=22.88;AC=4;AN=29246;NFAM=4
chr1	23730254	15700_1	N	]chr8:42640174]N	408.01	LOW	SVTYPE=BND;POS=23730254;STRANDS=-+:8;IMPRECISE;CIPOS=-27,27;CIEND=-29,28;CIPOS95=-2,2;CIEND95=0,0;MATEID=15700_2;EVENT=15700;SU=8;PE=0;SR=8;ALG=PROD;AF=0.0007522;NSAMP=22;MSQ=16.06;AC=22;AN=29246;NFAM=22
chr1	23734602	123055_2	N	]chr1:23591042]N	415.21	LOW	SVTYPE=BND;POS=23591042;STRANDS=+-:13;IMPRECISE;CIPOS=-635,9;CIEND=-10,255;CIPOS95=-141,0;CIEND95=-3,48;MATEID=123055_1;EVENT=123055;SECONDARY;SU=13;PE=13;SR=0;ALG=PROD;AF=6.839e-05;NSAMP=2;MSQ=177.89;RECLASSIFIED;AC=2;AN=29246;NFAM=2
chr1	23734785	455854_2	N	N[chr1:23591075[	95.62	LOW	SVTYPE=BND;POS=23591075;STRANDS=-+:15;IMPRECISE;CIPOS=-30,472;CIEND=-375,29;CIPOS95=-30,65;CIEND95=-40,29;MATEID=455854_1;EVENT=455854;SECONDARY;SU=15;PE=15;SR=0;ALG=PROD;AF=6.839e-05;NSAMP=2;MSQ=47.8;RECLASSIFIED;AC=2;AN=29246;NFAM=2
chr1	23737191	543637_2	N	[chr1:23660378[N	227.62	LOW	SVTYPE=BND;POS=23737191;STRANDS=--:15;IMPRECISE;CIPOS=-278,29;CIEND=-308,29;CIPOS95=-46,29;CIEND95=-55,29;MATEID=543637_1;EVENT=543637;SECONDARY;SU=15;PE=15;SR=0;ALG=PROD;AF=6.839e-05;NSAMP=2;MSQ=113.81;AC=2;AN=29246;NFAM=2
chr1	23737485	543634_2	N	N]chr1:23654445]	593.07	PASS	SVTYPE=BND;POS=23737485;STRANDS=++:37;CIPOS=-30,29;CIEND=-30,29;CIPOS95=0,0;CIEND95=0,0;MATEID=543634_1;EVENT=543634;SECONDARY;SU=37;PE=21;SR=16;ALG=PROD;AF=6.839e-05;NSAMP=2;MSQ=296.53;AC=2;AN=29246;NFAM=2
chr1	23738742	5310_1	N	N]chr17:44605795]	30.6	LOW	SVTYPE=BND;POS=23738742;STRANDS=++:5;CIPOS=-10,9;CIEND=-10,9;CIPOS95=0,0;CIEND95=0,0;MATEID=5310_2;EVENT=5310;SU=5;PE=0;SR=5;ALG=PROD;AF=3.419e-05;NSAMP=1;MSQ=9.36;AC=1;AN=29246;NFAM=1
chr1	23741301	543642	N	<INV>	21.96	LOW	SVTYPE=INV;POS=23741301;SVLEN=146;END=23741447;STRANDS=++:1,--:3;IMPRECISE;CIPOS=-5,4;CIEND=-10,1;CIPOS95=-5,4;CIEND95=-8,1;SU=4;PE=3;SR=1;ALG=PROD;AF=6.839e-05;NSAMP=2;MSQ=9.42;AC=2;AN=29246;NFAM=2
chr1	23758247	13820_1	N	]chr6:106422349]N	45567.1	LOW	SVTYPE=BND;POS=23758247;STRANDS=-+:4;CIPOS=-9,8;CIEND=-9,8;CIPOS95=0,0;CIEND95=0,0;MATEID=13820_2;EVENT=13820;SU=4;PE=0;SR=4;ALG=PROD;AF=0.03218;NSAMP=941;MSQ=26.35;AC=941;AN=29246;NFAM=919
chr1	23764967	123087	N	<DEL>	93818.5	PASS	SVTYPE=DEL;POS=23764967;SVLEN=-8479;END=23773446;STRANDS=+-:4157;CIPOS=0,0;CIEND=0,0;CIPOS95=0,0;CIEND95=0,0;SU=4157;PE=2371;SR=1786;ALG=PROD;AF=0.005779;NSAMP=167;MSQ=456.1;AC=169;AN=29246;NFAM=156
chr1	23765111	123088_1	N	N[chr1:23765310[	5980.06	PASS	SVTYPE=BND;POS=23765111;STRANDS=+-:144;CIPOS=-4,5;CIEND=-4,5;CIPOS95=0,0;CIEND95=0,0;MATEID=123088_2;EVENT=123088;SU=144;PE=6;SR=138;ALG=PROD;AF=0.0007181;NSAMP=21;MSQ=268.36;RECLASSIFIED;AC=21;AN=29244;NFAM=20
chr1	23765216	455863_1	N	]chr1:23767321]N	92112.7	LOW	SVTYPE=BND;POS=23765216;STRANDS=-+:8;IMPRECISE;CIPOS=-211,9;CIEND=-10,436;CIPOS95=-70,1;CIEND95=-3,73;MATEID=455863_2;EVENT=455863;SU=8;PE=8;SR=0;ALG=PROD;AF=0.1302;NSAMP=3785;MSQ=15.68;RECLASSIFIED;AC=3807;AN=29242;NFAM=3696
chr1	23765310	123088_2	N	]chr1:23765111]N	5980.06	PASS	SVTYPE=BND;POS=23765111;STRANDS=+-:144;CIPOS=-4,5;CIEND=-4,5;CIPOS95=0,0;CIEND95=0,0;MATEID=123088_1;EVENT=123088;SECONDARY;SU=144;PE=6;SR=138;ALG=PROD;AF=0.0007181;NSAMP=21;MSQ=268.36;RECLASSIFIED;AC=21;AN=29244;NFAM=20
chr1	23766879	543643	N	<INV>	1749.34	LOW	SVTYPE=INV;POS=23766879;SVLEN=141;END=23767020;STRANDS=++:1,--:3;IMPRECISE;CIPOS=-12,9;CIEND=-16,9;CIPOS95=-4,2;CIEND95=-7,2;SU=4;PE=4;SR=0;ALG=PROD;AF=0.002496;NSAMP=73;MSQ=12.79;AC=73;AN=29242;NFAM=73
chr1	23767321	455863_2	N	N[chr1:23765216[	92112.7	LOW	SVTYPE=BND;POS=23765216;STRANDS=-+:8;IMPRECISE;CIPOS=-10,436;CIEND=-211,9;CIPOS95=-3,73;CIEND95=-70,1;MATEID=455863_1;EVENT=455863;SECONDARY;SU=8;PE=8;SR=0;ALG=PROD;AF=0.1302;NSAMP=3785;MSQ=15.68;RECLASSIFIED;AC=3807;AN=29242;NFAM=3696
chr1	23769586	455864_1	N	]chr1:23770060]N	585.31	LOW	SVTYPE=BND;POS=23769586;STRANDS=-+:5;IMPRECISE;CIPOS=-366,9;CIEND=-10,398;CIPOS95=-99,2;CIEND95=-1,112;MATEID=455864_2;EVENT=455864;SU=5;PE=5;SR=0;ALG=PROD;AF=0.0005471;NSAMP=16;MSQ=14.34;RECLASSIFIED;AC=16;AN=29244;NFAM=16
chr1	23770060	455864_2	N	N[chr1:23769586[	585.31	LOW	SVTYPE=BND;POS=23769586;STRANDS=-+:5;IMPRECISE;CIPOS=-10,398;CIEND=-366,9;CIPOS95=-1,112;CIEND95=-99,2;MATEID=455864_1;EVENT=455864;SECONDARY;SU=5;PE=5;SR=0;ALG=PROD;AF=0.0005471;NSAMP=16;MSQ=14.34;RECLASSIFIED;AC=16;AN=29244;NFAM=16
chr1	23777681	3521_1	N	]chr14:64539967]N	233.63	LOW	SVTYPE=BND;POS=23777681;STRANDS=-+:14;IMPRECISE;CIPOS=-370,9;CIEND=-10,243;CIPOS95=-126,1;CIEND95=-3,40;MATEID=3521_2;EVENT=3521;SU=14;PE=14;SR=0;ALG=PROD;AF=3.419e-05;NSAMP=1;MSQ=233.63;AC=1;AN=29246;NFAM=1
chr1	23780248	123090_1	N	N[chr1:23781965[	8278.75	PASS	SVTYPE=BND;POS=23780248;STRANDS=+-:319;CIPOS=-3,2;CIEND=-3,1;CIPOS95=0,0;CIEND95=0,0;MATEID=123090_2;EVENT=123090;SU=319;PE=208;SR=111;ALG=PROD;AF=0.0005471;NSAMP=16;MSQ=517.42;RECLASSIFIED;AC=16;AN=29246;NFAM=15
chr1	23781965	123090_2	N	]chr1:23780248]N	8278.75	PASS	SVTYPE=BND;POS=23780248;STRANDS=+-:319;CIPOS=-3,1;CIEND=-3,2;CIPOS95=0,0;CIEND95=0,0;MATEID=123090_1;EVENT=123090;SECONDARY;SU=319;PE=208;SR=111;ALG=PROD;AF=0.0005471;NSAMP=16;MSQ=517.42;RECLASSIFIED;AC=16;AN=29246;NFAM=15
chr1	23784459	455865_1	N	]chr1:23785034]N	3880.25	LOW	SVTYPE=BND;POS=23784459;STRANDS=-+:435;CIPOS=-5,2;CIEND=-3,4;CIPOS95=0,0;CIEND95=0,0;MATEID=455865_2;EVENT=455865;SU=435;PE=317;SR=118;ALG=PROD;AF=0.0009232;NSAMP=27;MSQ=115.21;RECLASSIFIED;AC=27;AN=29246;NFAM=27
chr1	23785034	455865_2	N	N[chr1:23784459[	3880.25	LOW	SVTYPE=BND;POS=23784459;STRANDS=-+:435;CIPOS=-3,4;CIEND=-5,2;CIPOS95=0,0;CIEND95=0,0;MATEID=455865_1;EVENT=455865;SECONDARY;SU=435;PE=317;SR=118;ALG=PROD;AF=0.0009232;NSAMP=27;MSQ=115.21;RECLASSIFIED;AC=27;AN=29246;NFAM=27
chr1	23787585	123092_1	N	N[chr1:23787771[	190.19	LOW	SVTYPE=BND;POS=23787585;STRANDS=+-:7;CIPOS=-5,4;CIEND=-5,4;CIPOS95=0,0;CIEND95=0,0;MATEID=123092_2;EVENT=123092;SU=7;PE=0;SR=7;ALG=PROD;AF=3.419e-05;NSAMP=1;MSQ=9.3;RECLASSIFIED;AC=1;AN=29246;NFAM=1
chr1	23787771	123092_2	N	]chr1:23787585]N	190.19	LOW	SVTYPE=BND;POS=23787585;STRANDS=+-:7;CIPOS=-5,4;CIEND=-5,4;CIPOS95=0,0;CIEND95=0,0;MATEID=123092_1;EVENT=123092;SECONDARY;SU=7;PE=0;SR=7;ALG=PROD;AF=3.419e-05;NSAMP=1;MSQ=9.3;RECLASSIFIED;AC=1;AN=29246;NFAM=1
chr1	23805608	543553_2	N	N]chr1:20287202]	92.55	LOW	SVTYPE=BND;POS=23805608;STRANDS=++:12;CIPOS=-5,6;CIEND=-6,6;CIPOS95=0,0;CIEND95=0,0;MATEID=543553_1;EVENT=543553;SECONDARY;SU=12;PE=7;SR=5;ALG=PROD;AF=3.419e-05;NSAMP=1;MSQ=92.55;AC=1;AN=29246;NFAM=1
chr1	23809218	4883_1	N	]chr16:74981640]N	53403.9	LOW	SVTYPE=BND;POS=23809218;STRANDS=-+:8;IMPRECISE;CIPOS=-29,28;CIEND=-28,27;CIPOS95=0,0;CIEND95=-1,1;MATEID=4883_2;EVENT=4883;SU=8;PE=0;SR=8;ALG=PROD;AF=0.04961;NSAMP=1451;MSQ=22.05;AC=1451;AN=29246;NFAM=1421
chr1	23825628	6618_1	N	]chr19:53152744]N	14.98	LOW	SVTYPE=BND;POS=23825628;STRANDS=-+:4;IMPRECISE;CIPOS=-560,9;CIEND=-8,544;CIPOS95=-187,0;CIEND95=0,194;MATEID=6618_2;EVENT=6618;SU=4;PE=4;SR=0;ALG=PROD;AF=3.419e-05;NSAMP=1;MSQ=14.98;AC=1;AN=29246;NFAM=1
chr1	23827311	455866	N	<DUP>	43.5	PASS	SVTYPE=DUP;POS=23827311;SVLEN=50414;END=23877725;STRANDS=-+:5;IMPRECISE;CIPOS=-464,9;CIEND=-10,520;CIPOS95=-99,2;CIEND95=-2,109;SU=5;PE=5;SR=0;ALG=PROD;AF=3.419e-05;NSAMP=1;MSQ=43;AC=1;AN=29246;NFAM=1
chr1	23827432	123094_1	N	N[chr1:23842288[	4550.09	PASS	SVTYPE=BND;POS=23827432;STRANDS=+-:216;IMPRECISE;CIPOS=-27,102;CIEND=-160,11;CIPOS95=-6,6;CIEND95=-3,3;MATEID=123094_2;EVENT=123094;SU=216;PE=216;SR=0;ALG=PROD;AF=0.0003077;NSAMP=9;MSQ=382.38;RECLASSIFIED;AC=9;AN=29246;NFAM=9
chr1	23828698	2838_1	N	[chr13:49603191[N	79.37	LOW	SVTYPE=BND;POS=23828698;STRANDS=--:6;IMPRECISE;CIPOS=-9,9;CIEND=-9,8;CIPOS95=0,1;CIEND95=0,1;MATEID=2838_2;EVENT=2838;SU=6;PE=1;SR=5;ALG=PROD;AF=0.0001368;NSAMP=3;MSQ=26.46;AC=4;AN=29246;NFAM=3
chr1	23829147	543644	N	<INV>	163.61	LOW	SVTYPE=INV;POS=23829147;SVLEN=248;END=23829395;STRANDS=++:3,--:3;IMPRECISE;CIPOS=-10,60;CIEND=-12,9;CIPOS95=0,57;CIEND95=-4,2;SU=6;PE=6;SR=0;ALG=PROD;AF=3.419e-05;NSAMP=1;MSQ=95.81;AC=1;AN=29246;NFAM=1
chr1	23830100	4249_1	N	]chr15:86286749]N	36980.8	LOW	SVTYPE=BND;POS=23830100;STRANDS=-+:4;CIPOS=-49,48;CIEND=-49,48;CIPOS95=0,0;CIEND95=0,0;MATEID=4249_2;EVENT=4249;SU=4;PE=0;SR=4;ALG=PROD;AF=0.03149;NSAMP=879;MSQ=25.41;AC=921;AN=29246;NFAM=850
chr1	23830113	6307_1	N	]chr19:24085426]N	676366	LOW	SVTYPE=BND;POS=23830113;STRANDS=+-:4,-+:142;CIPOS=-5,7;CIEND=-6,5;CIPOS95=0,0;CIEND95=0,0;MATEID=6307_2;EVENT=6307;SU=146;PE=0;SR=146;ALG=PROD;AF=0.3012;NSAMP=8474;MSQ=44.8;AC=8809;AN=29246;NFAM=7821
chr1	23830137	455867_1	N	]chr1:119293128]N	319745	LOW	SVTYPE=BND;POS=23830137;STRANDS=-+:1480;CIPOS=0,0;CIEND=0,0;CIPOS95=0,0;CIEND95=0,0;MATEID=455867_2;EVENT=455867;SU=1480;PE=0;SR=1480;ALG=PROD;AF=0.3026;NSAMP=4884;MSQ=35.54;RECLASSIFIED;AC=8849;AN=29246;NFAM=4576
chr1	23835592	123095_1	N	N[chr1:23839587[	4939.42	LOW	SVTYPE=BND;POS=23835592;STRANDS=+-:251;IMPRECISE;CIPOS=-15,244;CIEND=-214,38;CIPOS95=-3,3;CIEND95=-8,8;MATEID=123095_2;EVENT=123095;SU=251;PE=251;SR=0;ALG=PROD;AF=3.419e-05;NSAMP=1;MSQ=155.67;RECLASSIFIED;AC=1;AN=29246;NFAM=1
chr1	23839142	2267_1	N	]chr12:83235370]N	218.07	LOW	SVTYPE=BND;POS=23839142;STRANDS=-+:4;CIPOS=-9,8;CIEND=-9,8;CIPOS95=0,0;CIEND95=0,0;MATEID=2267_2;EVENT=2267;SU=4;PE=0;SR=4;ALG=PROD;AF=0.0003761;NSAMP=11;MSQ=16.51;AC=11;AN=29246;NFAM=11
chr1	23839587	123095_2	N	]chr1:23835592]N	4939.42	LOW	SVTYPE=BND;POS=23835592;STRANDS=+-:251;IMPRECISE;CIPOS=-214,38;CIEND=-15,244;CIPOS95=-8,8;CIEND95=-3,3;MATEID=123095_1;EVENT=123095;SECONDARY;SU=251;PE=251;SR=0;ALG=PROD;AF=3.419e-05;NSAMP=1;MSQ=155.67;RECLASSIFIED;AC=1;AN=29246;NFAM=1
chr1	23842288	123094_2	N	]chr1:23827432]N	4550.09	PASS	SVTYPE=BND;POS=23827432;STRANDS=+-:216;IMPRECISE;CIPOS=-160,11;CIEND=-27,102;CIPOS95=-3,3;CIEND95=-6,6;MATEID=123094_1;EVENT=123094;SECONDARY;SU=216;PE=216;SR=0;ALG=PROD;AF=0.0003077;NSAMP=9;MSQ=382.38;RECLASSIFIED;AC=9;AN=29246;NFAM=9
chr1	23845063	16616_1	N	N]chr9:72842096]	74.55	LOW	SVTYPE=BND;POS=23845063;STRANDS=++:15;CIPOS=-30,29;CIEND=-23,22;CIPOS95=0,0;CIEND95=0,0;MATEID=16616_2;EVENT=16616;SU=15;PE=4;SR=11;ALG=PROD;AF=3.419e-05;NSAMP=1;MSQ=74.51;AC=1;AN=29246;NFAM=1
chr1	23852102	123096_1	N	N[chr1:144850012[	68048.1	LOW	SVTYPE=BND;POS=23852102;STRANDS=+-:150;CIPOS=-5,5;CIEND=-5,5;CIPOS95=0,0;CIEND95=0,0;MATEID=123096_2;EVENT=123096;SU=150;PE=0;SR=150;ALG=PROD;AF=0.05549;NSAMP=1622;MSQ=24.98;RECLASSIFIED;AC=1623;AN=29246;NFAM=1594
chr1	23852671	543645_1	N	[chr1:24032782[N	56.79	LOW	SVTYPE=BND;POS=23852671;STRANDS=--:4;IMPRECISE;CIPOS=-503,9;CIEND=-476,9;CIPOS95=-165,1;CIEND95=-158,1;MATEID=543645_2;EVENT=543645;SU=4;PE=4;SR=0;ALG=PROD;AF=3.419e-05;NSAMP=1;MSQ=56.79;AC=1;AN=29246;NFAM=1
chr1	23855382	123097	N	<DEL>	698.08	PASS	SVTYPE=DEL;POS=23855382;SVLEN=-5843;END=23861225;STRANDS=+-:29;IMPRECISE;CIPOS=-30,380;CIEND=-355,29;CIPOS95=-30,60;CIEND95=-37,29;SU=29;PE=29;SR=0;ALG=PROD;AF=3.419e-05;NSAMP=1;MSQ=98.81;AC=1;AN=29246;NFAM=1
chr1	23870082	10556_1	N	]chr3:194777692]N	627.92	LOW	SVTYPE=BND;POS=23870082;STRANDS=-+:42;CIPOS=-9,8;CIEND=-9,8;CIPOS95=0,0;CIEND95=0,0;MATEID=10556_2;EVENT=10556;SU=42;PE=0;SR=42;ALG=PROD;AF=0.0006839;NSAMP=20;MSQ=20.92;AC=20;AN=29246;NFAM=20
chr1	23878760	123099_1	N	N[chr1:23879126[	2131.76	LOW	SVTYPE=BND;POS=23878760;STRANDS=+-:25;CIPOS=-25,25;CIEND=-25,24;CIPOS95=0,0;CIEND95=0,0;MATEID=123099_2;EVENT=123099;SU=25;PE=12;SR=13;ALG=PROD;AF=0.0004787;NSAMP=14;MSQ=146.09;RECLASSIFIED;AC=14;AN=29246;NFAM=14
chr1	23879126	123099_2	N	]chr1:23878760]N	2131.76	LOW	SVTYPE=BND;POS=23878760;STRANDS=+-:25;CIPOS=-25,24;CIEND=-25,25;CIPOS95=0,0;CIEND95=0,0;MATEID=123099_1;EVENT=123099;SECONDARY;SU=25;PE=12;SR=13;ALG=PROD;AF=0.0004787;NSAMP=14;MSQ=146.09;RECLASSIFIED;AC=14;AN=29246;NFAM=14
chr1	23879160	123100_1	N	N[chr1:23879463[	388.74	LOW	SVTYPE=BND;POS=23879160;STRANDS=+-:23;CIPOS=-9,8;CIEND=-26,25;CIPOS95=0,0;CIEND95=0,0;MATEID=123100_2;EVENT=123100;SU=23;PE=0;SR=23;ALG=PROD;AF=0.0004103;NSAMP=12;MSQ=19.64;RECLASSIFIED;AC=12;AN=29246;NFAM=12
chr1	23879463	123100_2	N	]chr1:23879160]N	388.74	LOW	SVTYPE=BND;POS=23879160;STRANDS=+-:23;CIPOS=-26,25;CIEND=-9,8;CIPOS95=0,0;CIEND95=0,0;MATEID=123100_1;EVENT=123100;SECONDARY;SU=23;PE=0;SR=23;ALG=PROD;AF=0.0004103;NSAMP=12;MSQ=19.64;RECLASSIFIED;AC=12;AN=29246;NFAM=12
chr1	23880787	123102	N	<DEL>	242.65	PASS	SVTYPE=DEL;POS=23880787;SVLEN=-4048;END=23884835;STRANDS=+-:10;IMPRECISE;CIPOS=-10,9;CIEND=-10,9;CIPOS95=-1,3;CIEND95=-3,1;SU=10;PE=9;SR=1;ALG=PROD;AF=3.419e-05;NSAMP=1;MSQ=242.65;AC=1;AN=29246;NFAM=1
chr1	23881565	123103_1	N	N[chr1:23881854[	284.33	LOW	SVTYPE=BND;POS=23881565;STRANDS=+-:31;CIPOS=-9,8;CIEND=-9,8;CIPOS95=0,0;CIEND95=0,0;MATEID=123103_2;EVENT=123103;SU=31;PE=0;SR=31;ALG=PROD;AF=0.0002393;NSAMP=7;MSQ=19.26;RECLASSIFIED;AC=7;AN=29246;NFAM=7
chr1	23881854	123103_2	N	]chr1:23881565]N	284.33	LOW	SVTYPE=BND;POS=23881565;STRANDS=+-:31;CIPOS=-9,8;CIEND=-9,8;CIPOS95=0,0;CIEND95=0,0;MATEID=123103_1;EVENT=123103;SECONDARY;SU=31;PE=0;SR=31;ALG=PROD;AF=0.0002393;NSAMP=7;MSQ=19.26;RECLASSIFIED;AC=7;AN=29246;NFAM=7
chr1	23889770	123104	N	<DEL>	683.38	PASS	SVTYPE=DEL;POS=23889770;SVLEN=-939;END=23890709;STRANDS=+-:27;CIPOS=-3,2;CIEND=-4,2;CIPOS95=0,0;CIEND95=0,0;SU=27;PE=18;SR=9;ALG=PROD;AF=3.419e-05;NSAMP=1;MSQ=683.38;AC=1;AN=29246;NFAM=1
chr1	23889939	123105_1	N	N[chr1:23890065[	2633.29	LOW	SVTYPE=BND;POS=23889939;STRANDS=+-:68;CIPOS=-6,5;CIEND=-6,5;CIPOS95=0,0;CIEND95=0,0;MATEID=123105_2;EVENT=123105;SU=68;PE=2;SR=66;ALG=PROD;AF=0.0005129;NSAMP=15;MSQ=172.58;RECLASSIFIED;AC=15;AN=29246;NFAM=15
chr1	23890065	123105_2	N	]chr1:23889939]N	2633.29	LOW	SVTYPE=BND;POS=23889939;STRANDS=+-:68;CIPOS=-6,5;CIEND=-6,5;CIPOS95=0,0;CIEND95=0,0;MATEID=123105_1;EVENT=123105;SECONDARY;SU=68;PE=2;SR=66;ALG=PROD;AF=0.0005129;NSAMP=15;MSQ=172.58;RECLASSIFIED;AC=15;AN=29246;NFAM=15
chr1	23899790	10724_1	N	N[chr4:21528685[	170.54	LOW	SVTYPE=BND;POS=23899790;STRANDS=+-:4;IMPRECISE;CIPOS=-50,631;CIEND=-678,49;CIPOS95=-50,124;CIEND95=-138,49;MATEID=10724_2;EVENT=10724;SU=4;PE=4;SR=0;ALG=PROD;AF=0.000171;NSAMP=5;MSQ=16.2;AC=5;AN=29246;NFAM=5
chr1	23899811	10536_1	N	]chr3:191007881]N	949990	LOW	SVTYPE=BND;POS=23899811;STRANDS=-+:8;IMPRECISE;CIPOS=-348,29;CIEND=-25,508;CIPOS95=-61,29;CIEND95=-25,188;MATEID=10536_2;EVENT=10536;SU=8;PE=8;SR=0;ALG=PROD;AF=0.4392;NSAMP=11407;MSQ=48.42;AC=12845;AN=29246;NFAM=10525
chr1	23899811	12011_1	N	[chr5:33133078[N	195397	LOW	SVTYPE=BND;POS=23899811;STRANDS=--:12;CIPOS=-29,28;CIEND=-29,28;CIPOS95=0,0;CIEND95=0,0;MATEID=12011_2;EVENT=12011;SU=12;PE=0;SR=12;ALG=PROD;AF=0.1371;NSAMP=4009;MSQ=29.35;AC=4009;AN=29246;NFAM=3857
chr1	23899811	13104_1	N	[chr6:12348066[N	406441	LOW	SVTYPE=BND;POS=23899811;STRANDS=--:194;IMPRECISE;CIPOS=-468,299;CIEND=-773,49;CIPOS95=-182,182;CIEND95=-221,49;MATEID=13104_2;EVENT=13104;SU=194;PE=186;SR=8;ALG=SUM;AF=0.2356;NSAMP=6823;MSQ=34.45;AC=6891;AN=29246;NFAM=6476
chr1	23899811	13168_1	N	]chr6:19637042]N	387541	LOW	SVTYPE=BND;POS=23899811;STRANDS=-+:1756;IMPRECISE;CIPOS=-117,8;CIEND=-9,256;CIPOS95=0,0;CIEND95=-9,20;MATEID=13168_2;EVENT=13168;SU=1756;PE=1756;SR=0;ALG=PROD;AF=0.2224;NSAMP=6491;MSQ=36.33;AC=6505;AN=29246;NFAM=6172
chr1	23899811	13476_1	N	]chr6:50192750]N	219790	LOW	SVTYPE=BND;POS=23899811;STRANDS=-+:185;IMPRECISE;CIPOS=-50,49;CIEND=-15,20;CIPOS95=-1,1;CIEND95=-3,3;MATEID=13476_2;EVENT=13476;SU=185;PE=183;SR=2;ALG=PROD;AF=0.1508;NSAMP=4379;MSQ=30.49;AC=4411;AN=29246;NFAM=4220
chr1	23899811	15539_1	N	]chr8:19667105]N	204692	LOW	SVTYPE=BND;POS=23899811;STRANDS=-+:15;IMPRECISE;CIPOS=-394,49;CIEND=-50,607;CIPOS95=-45,45;CIEND95=-50,128;MATEID=15539_2;EVENT=15539;SU=15;PE=15;SR=0;ALG=PROD;AF=0.1457;NSAMP=4260;MSQ=27.28;AC=4260;AN=29246;NFAM=4072
chr1	23899811	2355_1	N	]chr12:97950853]N	407530	LOW	SVTYPE=BND;POS=23899811;STRANDS=-+:16;IMPRECISE;CIPOS=-265,29;CIEND=-17,476;CIPOS95=-25,25;CIEND95=-17,121;MATEID=2355_2;EVENT=2355;SU=16;PE=16;SR=0;ALG=PROD;AF=0.248;NSAMP=7242;MSQ=33.54;AC=7254;AN=29246;NFAM=6837
chr1	23899811	3320_1	N	]chr14:36764180]N	575531	LOW	SVTYPE=BND;POS=23899811;STRANDS=-+:1824;CIPOS=0,0;CIEND=-1,0;CIPOS95=0,0;CIEND95=0,0;MATEID=3320_2;EVENT=3320;SU=1824;PE=924;SR=900;ALG=PROD;AF=0.2864;NSAMP=7939;MSQ=43.28;AC=8376;AN=29246;NFAM=7457
chr1	23899811	4709_1	N	]chr16:49953136]N	161220	LOW	SVTYPE=BND;POS=23899811;STRANDS=-+:10;IMPRECISE;CIPOS=-30,29;CIEND=-26,29;CIPOS95=-3,3;CIEND95=-5,5;MATEID=4709_2;EVENT=4709;SU=10;PE=9;SR=1;ALG=PROD;AF=0.1227;NSAMP=3587;MSQ=26.54;AC=3588;AN=29246;NFAM=3465
chr1	23899811	5802_1	N	[chr18:41581882[N	334726	LOW	SVTYPE=BND;POS=23899811;STRANDS=--:7;IMPRECISE;CIPOS=-481,29;CIEND=-553,28;CIPOS95=-116,29;CIEND95=-190,28;MATEID=5802_2;EVENT=5802;SU=7;PE=7;SR=0;ALG=PROD;AF=0.2105;NSAMP=6154;MSQ=32.56;AC=6155;AN=29246;NFAM=5851
chr1	23899811	8446_1	N	[chr20:23560924[N	269572	LOW	SVTYPE=BND;POS=23899811;STRANDS=--:17;CIPOS=-10,9;CIEND=-10,9;CIPOS95=0,0;CIEND95=0,0;MATEID=8446_2;EVENT=8446;SU=17;PE=9;SR=8;ALG=PROD;AF=0.1757;NSAMP=5138;MSQ=29.6;AC=5138;AN=29246;NFAM=4880
chr1	23899811	9477_1	N	[chr3:27579555[N	576491	LOW	SVTYPE=BND;POS=23899811;STRANDS=--:4;IMPRECISE;CIPOS=-386,29;CIEND=-648,29;CIPOS95=-97,29;CIEND95=-208,29;MATEID=9477_2;EVENT=9477;SU=4;PE=4;SR=0;ALG=PROD;AF=0.3219;NSAMP=8555;MSQ=41.24;AC=9414;AN=29246;NFAM=8040
chr1	23899811	9732_1	N	]chr3:63408385]N	170258	LOW	SVTYPE=BND;POS=23899811;STRANDS=-+:7;IMPRECISE;CIPOS=-50,49;CIEND=-46,49;CIPOS95=-3,3;CIEND95=-4,4;MATEID=9732_2;EVENT=9732;SU=7;PE=6;SR=1;ALG=PROD;AF=0.1261;NSAMP=3687;MSQ=26.73;AC=3687;AN=29246;NFAM=3552
chr1	23899813	15726_1	N	]chr8:51578074]N	705.4	LOW	SVTYPE=BND;POS=23899813;STRANDS=-+:5;IMPRECISE;CIPOS=-355,9;CIEND=-10,592;CIPOS95=-82,2;CIEND95=-1,213;MATEID=15726_2;EVENT=15726;SU=5;PE=5;SR=0;ALG=PROD;AF=0.00106;NSAMP=31;MSQ=15.28;AC=31;AN=29246;NFAM=31
chr1	23899820	13164_1	N	N[chr6:19636867[	13998.6	LOW	SVTYPE=BND;POS=23899820;STRANDS=+-:80;IMPRECISE;CIPOS=-146,592;CIEND=-783,53;CIPOS95=-109,109;CIEND95=-172,53;MATEID=13164_2;EVENT=13164;SU=80;PE=80;SR=0;ALG=SUM;AF=0.01583;NSAMP=463;MSQ=20.64;AC=463;AN=29246;NFAM=461
chr1	23899820	2356_1	N	N[chr12:97950693[	1110.13	LOW	SVTYPE=BND;POS=23899820;STRANDS=+-:4;IMPRECISE;CIPOS=-30,647;CIEND=-681,28;CIPOS95=-30,212;CIEND95=-229,28;MATEID=2356_2;EVENT=2356;SU=4;PE=4;SR=0;ALG=PROD;AF=0.001094;NSAMP=32;MSQ=18.39;AC=32;AN=29246;NFAM=32
chr1	23899821	5726_1	N	N[chr18:23411469[	1976.62	LOW	SVTYPE=BND;POS=23899821;STRANDS=+-:195;CIPOS=-9,8;CIEND=-9,4;CIPOS95=0,0;CIEND95=0,0;MATEID=5726_2;EVENT=5726;SU=195;PE=112;SR=83;ALG=PROD;AF=0.00147;NSAMP=43;MSQ=19.62;AC=43;AN=29246;NFAM=43
chr1	23899821	5801_1	N	N]chr18:41581959]	7320.92	LOW	SVTYPE=BND;POS=23899821;STRANDS=++:284;CIPOS=-3,2;CIEND=-2,2;CIPOS95=0,0;CIEND95=0,0;MATEID=5801_2;EVENT=5801;SU=284;PE=21;SR=263;ALG=PROD;AF=0.007146;NSAMP=209;MSQ=23.11;AC=209;AN=29246;NFAM=208
chr1	23899844	13440_1	N	N[chr6:43418216[	65.93	LOW	SVTYPE=BND;POS=23899844;STRANDS=+-:4;IMPRECISE;CIPOS=-30,621;CIEND=-705,29;CIPOS95=-30,197;CIEND95=-227,29;MATEID=13440_2;EVENT=13440;SU=4;PE=4;SR=0;ALG=PROD;AF=0.0001026;NSAMP=3;MSQ=14.29;AC=3;AN=29246;NFAM=3
chr1	23899853	15541_1	N	N[chr8:19666944[	97.02	LOW	SVTYPE=BND;POS=23899853;STRANDS=+-:4;IMPRECISE;CIPOS=-50,664;CIEND=-803,49;CIPOS95=-50,131;CIEND95=-172,49;MATEID=15541_2;EVENT=15541;SU=4;PE=4;SR=0;ALG=PROD;AF=0.0001368;NSAMP=4;MSQ=22.67;AC=4;AN=29246;NFAM=4
chr1	23899854	13985_1	N	N[chr6:132792226[	460.13	LOW	SVTYPE=BND;POS=23899854;STRANDS=+-:8;IMPRECISE;CIPOS=-30,457;CIEND=-690,29;CIPOS95=-30,73;CIEND95=-201,29;MATEID=13985_2;EVENT=13985;SU=8;PE=8;SR=0;ALG=PROD;AF=0.0006497;NSAMP=19;MSQ=18.12;AC=19;AN=29246;NFAM=19
chr1	23899871	3321_1	N	N[chr14:36764026[	24691.8	LOW	SVTYPE=BND;POS=23899871;STRANDS=+-:266;IMPRECISE;CIPOS=-27,305;CIEND=-430,9;CIPOS95=-6,6;CIEND95=-38,9;MATEID=3321_2;EVENT=3321;SU=266;PE=266;SR=0;ALG=PROD;AF=0.02154;NSAMP=630;MSQ=20.17;AC=630;AN=29246;NFAM=621
chr1	23899909	14427_1	N	[chr7:33752783[N	42.01	LOW	SVTYPE=BND;POS=23899909;STRANDS=--:5;IMPRECISE;CIPOS=-464,9;CIEND=-661,5;CIPOS95=-121,2;CIEND95=-160,0;MATEID=14427_2;EVENT=14427;SU=5;PE=5;SR=0;ALG=PROD;AF=3.419e-05;NSAMP=1;MSQ=38.76;AC=1;AN=29246;NFAM=1
chr1	23899914	16034_1	N	]chr8:108097948]N	218.22	LOW	SVTYPE=BND;POS=23899914;STRANDS=-+:4;IMPRECISE;CIPOS=-549,29;CIEND=-30,668;CIPOS95=-169,29;CIEND95=-30,227;MATEID=16034_2;EVENT=16034;SU=4;PE=4;SR=0;ALG=PROD;AF=0.0001026;NSAMP=3;MSQ=10.87;AC=3;AN=29246;NFAM=3
chr1	23899928	10052_1	N	[chr3:112342272[N	183.19	LOW	SVTYPE=BND;POS=23899928;STRANDS=--:4;IMPRECISE;CIPOS=-473,29;CIEND=-569,29;CIPOS95=-150,29;CIEND95=-192,29;MATEID=10052_2;EVENT=10052;SU=4;PE=4;SR=0;ALG=PROD;AF=0.0002735;NSAMP=8;MSQ=22.56;AC=8;AN=29246;NFAM=8
chr1	23899942	10729_1	N	]chr4:21528871]N	790.91	LOW	SVTYPE=BND;POS=23899942;STRANDS=-+:10;IMPRECISE;CIPOS=-402,44;CIEND=-39,647;CIPOS95=-99,44;CIEND95=-39,154;MATEID=10729_2;EVENT=10729;SU=10;PE=10;SR=0;ALG=PROD;AF=0.0009574;NSAMP=28;MSQ=13.81;AC=28;AN=29246;NFAM=28
chr1	23899942	11405_1	N	[chr4:135671640[N	16662.1	LOW	SVTYPE=BND;POS=23899942;STRANDS=--:40;IMPRECISE;CIPOS=-302,33;CIEND=-466,29;CIPOS95=-21,21;CIEND95=-72,29;MATEID=11405_2;EVENT=11405;SU=40;PE=40;SR=0;ALG=PROD;AF=0.01641;NSAMP=459;MSQ=22.77;AC=480;AN=29246;NFAM=455
chr1	23899942	5636_1	N	]chr18:2614627]N	44317.1	LOW	SVTYPE=BND;POS=23899942;STRANDS=-+:687;IMPRECISE;CIPOS=-705,180;CIEND=-77,778;CIPOS95=-163,163;CIEND95=-77,188;MATEID=5636_2;EVENT=5636;SU=687;PE=687;SR=0;ALG=SUM;AF=0.03888;NSAMP=1022;MSQ=24.64;AC=1137;AN=29246;NFAM=1005
chr1	23899950	13988_1	N	]chr6:132792380]N	399.71	LOW	SVTYPE=BND;POS=23899950;STRANDS=-+:4;IMPRECISE;CIPOS=-695,29;CIEND=-30,690;CIPOS95=-225,29;CIEND95=-30,220;MATEID=13988_2;EVENT=13988;SU=4;PE=4;SR=0;ALG=PROD;AF=0.0003419;NSAMP=10;MSQ=32.22;AC=10;AN=29246;NFAM=10
chr1	23899960	17140_1	N	[chrX:4161743[N	1129.06	LOW	SVTYPE=BND;POS=23899960;STRANDS=--:8;IMPRECISE;CIPOS=-446,29;CIEND=-550,29;CIPOS95=-118,29;CIEND95=-160,29;MATEID=17140_2;EVENT=17140;SU=8;PE=8;SR=0;ALG=PROD;AF=0.00147;NSAMP=43;MSQ=20.18;AC=43;AN=29246;NFAM=43
chr1	23900073	455868_1	N	]chr1:73720134]N	91.7	LOW	SVTYPE=BND;POS=23900073;STRANDS=-+:10;IMPRECISE;CIPOS=-732,29;CIEND=-33,635;CIPOS95=-286,29;CIEND95=-33,213;MATEID=455868_2;EVENT=455868;SU=10;PE=10;SR=0;ALG=SUM;AF=0.000171;NSAMP=5;MSQ=7.18;RECLASSIFIED;AC=5;AN=29246;NFAM=5
chr1	23903352	123107	N	<DEL>	1558.38	PASS	SVTYPE=DEL;POS=23903352;SVLEN=-112;END=23903464;STRANDS=+-:60;CIPOS=-30,25;CIEND=-25,25;CIPOS95=0,0;CIEND95=0,0;SU=60;PE=0;SR=60;ALG=PROD;AF=0.0002735;NSAMP=8;MSQ=194.8;AC=8;AN=29246;NFAM=8
chr1	23914037	123108	N	<DEL>	512.55	PASS	SVTYPE=DEL;POS=23914037;SVLEN=-1737;END=23915774;STRANDS=+-:23;CIPOS=-3,2;CIEND=-10,9;CIPOS95=0,0;CIEND95=0,0;SU=23;PE=14;SR=9;ALG=PROD;AF=3.419e-05;NSAMP=1;MSQ=512.55;AC=1;AN=29246;NFAM=1
chr1	23914150	123109_1	N	N[chr1:23914448[	360.95	LOW	SVTYPE=BND;POS=23914150;STRANDS=+-:35;CIPOS=-7,8;CIEND=-6,9;CIPOS95=0,0;CIEND95=0,0;MATEID=123109_2;EVENT=123109;SU=35;PE=0;SR=35;ALG=PROD;AF=0.0003077;NSAMP=9;MSQ=16.59;RECLASSIFIED;AC=9;AN=29246;NFAM=9
chr1	23914448	123109_2	N	]chr1:23914150]N	360.95	LOW	SVTYPE=BND;POS=23914150;STRANDS=+-:35;CIPOS=-6,9;CIEND=-7,8;CIPOS95=0,0;CIEND95=0,0;MATEID=123109_1;EVENT=123109;SECONDARY;SU=35;PE=0;SR=35;ALG=PROD;AF=0.0003077;NSAMP=9;MSQ=16.59;RECLASSIFIED;AC=9;AN=29246;NFAM=9
chr1	23914589	123110_1	N	N[chr1:23915122[	204.68	LOW	SVTYPE=BND;POS=23914589;STRANDS=+-:4;CIPOS=-9,8;CIEND=-9,8;CIPOS95=0,0;CIEND95=0,0;MATEID=123110_2;EVENT=123110;SU=4;PE=0;SR=4;ALG=PROD;AF=3.419e-05;NSAMP=1;MSQ=29.87;RECLASSIFIED;AC=1;AN=29246;NFAM=1
chr1	23915122	123110_2	N	]chr1:23914589]N	204.68	LOW	SVTYPE=BND;POS=23914589;STRANDS=+-:4;CIPOS=-9,8;CIEND=-9,8;CIPOS95=0,0;CIEND95=0,0;MATEID=123110_1;EVENT=123110;SECONDARY;SU=4;PE=0;SR=4;ALG=PROD;AF=3.419e-05;NSAMP=1;MSQ=29.87;RECLASSIFIED;AC=1;AN=29246;NFAM=1
chr1	23919538	8376_1	N	]chr20:9558046]N	25.93	LOW	SVTYPE=BND;POS=23919538;STRANDS=-+:11;CIPOS=-26,25;CIEND=-26,25;CIPOS95=0,0;CIEND95=0,0;MATEID=8376_2;EVENT=8376;SU=11;PE=0;SR=11;ALG=PROD;AF=0.0001026;NSAMP=3;MSQ=7.98;AC=3;AN=29246;NFAM=3
chr1	23930980	123111_1	N	N[chr1:23932200[	15323.5	PASS	SVTYPE=BND;POS=23930980;STRANDS=+-:573;IMPRECISE;CIPOS=-219,507;CIEND=-656,77;CIPOS95=-111,111;CIEND95=-172,77;MATEID=123111_2;EVENT=123111;SU=573;PE=573;SR=0;ALG=SUM;AF=0.001539;NSAMP=44;MSQ=233.7;RETAINED;RECLASSIFIED;AC=45;AN=29246;NFAM=42
chr1	23932200	123111_2	N	]chr1:23930980]N	15323.5	PASS	SVTYPE=BND;POS=23930980;STRANDS=+-:573;IMPRECISE;CIPOS=-656,77;CIEND=-219,507;CIPOS95=-172,77;CIEND95=-111,111;MATEID=123111_1;EVENT=123111;SECONDARY;SU=573;PE=573;SR=0;ALG=SUM;AF=0.001539;NSAMP=44;MSQ=233.7;RETAINED;RECLASSIFIED;AC=45;AN=29246;NFAM=42
chr1	23933837	123113	N	<DEL>	4031.25	PASS	SVTYPE=DEL;POS=23933837;SVLEN=-273;END=23934110;STRANDS=+-:98;CIPOS=-25,23;CIEND=-24,23;CIPOS95=0,0;CIEND95=0,0;SU=98;PE=14;SR=84;ALG=PROD;AF=0.0003077;NSAMP=9;MSQ=447.17;AC=9;AN=29246;NFAM=9
chr1	23935570	8206_1	N	]chr2:232905772]N	864.97	LOW	SVTYPE=BND;POS=23935570;STRANDS=-+:13;IMPRECISE;CIPOS=-612,29;CIEND=-30,454;CIPOS95=-149,29;CIEND95=-30,43;MATEID=8206_2;EVENT=8206;SU=13;PE=13;SR=0;ALG=PROD;AF=0.0009574;NSAMP=28;MSQ=26.09;AC=28;AN=29246;NFAM=28
chr1	23938110	123114	N	<DEL>	1105.72	PASS	SVTYPE=DEL;POS=23938110;SVLEN=-488;END=23938598;STRANDS=+-:35;IMPRECISE;CIPOS=-27,29;CIEND=-26,29;CIPOS95=-1,1;CIEND95=-1,1;SU=35;PE=32;SR=3;ALG=PROD;AF=0.0001084;NSAMP=3;MSQ=297.51;AC=3;AN=27684;NFAM=3
chr1	23941018	123115	N	<DEL:ME:SINE|Alu|AluSx1>	75988	PASS	SVTYPE=MEI;POS=23941018;SVLEN=-321;END=23941339;STRANDS=+-:11;IMPRECISE;CIPOS=-26,29;CIEND=-30,28;CIPOS95=-1,1;CIEND95=-1,1;SU=11;PE=9;SR=2;ALG=PROD;AF=0.006281;NSAMP=10;MSQ=178.3;AC=10;AN=1592;NFAM=10
chr1	23941170	123116	N	<DEL>	137.57	PASS	SVTYPE=DEL;POS=23941170;SVLEN=-15110;END=23956280;STRANDS=+-:9;IMPRECISE;CIPOS=-10,374;CIEND=-218,9;CIPOS95=0,136;CIEND95=-45,3;SU=9;PE=9;SR=0;ALG=PROD;AF=3.419e-05;NSAMP=1;MSQ=137.57;AC=1;AN=29246;NFAM=1
chr1	23941197	4169_1	N	N[chr15:72349818[	583.61	LOW	SVTYPE=BND;POS=23941197;STRANDS=+-:100;IMPRECISE;CIPOS=-17,102;CIEND=-402,18;CIPOS95=-5,5;CIEND95=-30,18;MATEID=4169_2;EVENT=4169;SU=100;PE=100;SR=0;ALG=PROD;AF=0.0008548;NSAMP=25;MSQ=20.32;AC=25;AN=29246;NFAM=25
chr1	23941205	4170_1	N	]chr15:72350018]N	374.44	LOW	SVTYPE=BND;POS=23941205;STRANDS=-+:56;IMPRECISE;CIPOS=-156,29;CIEND=-11,389;CIPOS95=-10,10;CIEND95=-11,53;MATEID=4170_2;EVENT=4170;SU=56;PE=56;SR=0;ALG=PROD;AF=0.0006155;NSAMP=18;MSQ=17.46;AC=18;AN=29246;NFAM=18
chr1	23945016	13404_1	N	N[chr6:37750938[	59.82	LOW	SVTYPE=BND;POS=23945016;STRANDS=+-:4;IMPRECISE;CIPOS=-10,344;CIEND=-507,9;CIPOS95=-2,133;CIEND95=-166,1;MATEID=13404_2;EVENT=13404;SU=4;PE=4;SR=0;ALG=PROD;AF=3.419e-05;NSAMP=1;MSQ=59.8;AC=1;AN=29246;NFAM=1
chr1	23948574	455870	N	<DUP>	166.56	PASS	SVTYPE=DUP;POS=23948574;SVLEN=5788;END=23954362;STRANDS=-+:10;IMPRECISE;CIPOS=-530,9;CIEND=-10,359;CIPOS95=-66,2;CIEND95=-3,56;SU=10;PE=10;SR=0;ALG=PROD;AF=6.839e-05;NSAMP=1;MSQ=120.07;AC=2;AN=29246;NFAM=1
chr1	23953901	123117	N	<DEL>	1072.43	PASS	SVTYPE=DEL;POS=23953901;SVLEN=-4571;END=23958472;STRANDS=+-:53;IMPRECISE;CIPOS=-31,300;CIEND=-213,29;CIPOS95=-19,19;CIEND95=-17,17;SU=53;PE=53;SR=0;ALG=PROD;AF=3.419e-05;NSAMP=1;MSQ=512.36;AC=1;AN=29246;NFAM=1
chr1	23959306	123118_1	N	N[chr1:23959587[	112.89	LOW	SVTYPE=BND;POS=23959306;STRANDS=+-:30;CIPOS=-8,8;CIEND=-10,8;CIPOS95=0,0;CIEND95=0,0;MATEID=123118_2;EVENT=123118;SU=30;PE=0;SR=30;ALG=PROD;AF=0.0001026;NSAMP=3;MSQ=26.73;RECLASSIFIED;AC=3;AN=29246;NFAM=3
chr1	23959587	123118_2	N	]chr1:23959306]N	112.89	LOW	SVTYPE=BND;POS=23959306;STRANDS=+-:30;CIPOS=-10,8;CIEND=-8,8;CIPOS95=0,0;CIEND95=0,0;MATEID=123118_1;EVENT=123118;SECONDARY;SU=30;PE=0;SR=30;ALG=PROD;AF=0.0001026;NSAMP=3;MSQ=26.73;RECLASSIFIED;AC=3;AN=29246;NFAM=3
chr1	23964009	123119_1	N	N[chr1:23964170[	9278.16	LOW	SVTYPE=BND;POS=23964009;STRANDS=+-:356;CIPOS=-2,1;CIEND=-2,1;CIPOS95=0,0;CIEND95=0,0;MATEID=123119_2;EVENT=123119;SU=356;PE=3;SR=353;ALG=PROD;AF=0.001026;NSAMP=30;MSQ=231.42;RECLASSIFIED;AC=30;AN=29234;NFAM=29
chr1	23964170	123119_2	N	]chr1:23964009]N	9278.16	LOW	SVTYPE=BND;POS=23964009;STRANDS=+-:356;CIPOS=-2,1;CIEND=-2,1;CIPOS95=0,0;CIEND95=0,0;MATEID=123119_1;EVENT=123119;SECONDARY;SU=356;PE=3;SR=353;ALG=PROD;AF=0.001026;NSAMP=30;MSQ=231.42;RECLASSIFIED;AC=30;AN=29234;NFAM=29
chr1	23965783	5164_1	N	[chr17:27211243[N	24.39	LOW	SVTYPE=BND;POS=23965783;STRANDS=--:7;IMPRECISE;CIPOS=-47,49;CIEND=-50,44;CIPOS95=-2,2;CIEND95=-1,1;MATEID=5164_2;EVENT=5164;SU=7;PE=4;SR=3;ALG=PROD;AF=3.42e-05;NSAMP=1;MSQ=9.19;AC=1;AN=29244;NFAM=1
chr1	23969080	6064_1	N	[chr19:2674265[N	116.78	LOW	SVTYPE=BND;POS=23969080;STRANDS=--:7;IMPRECISE;CIPOS=-330,49;CIEND=-355,49;CIPOS95=-68,49;CIEND95=-89,49;MATEID=6064_2;EVENT=6064;SU=7;PE=7;SR=0;ALG=PROD;AF=3.419e-05;NSAMP=1;MSQ=116.78;AC=1;AN=29246;NFAM=1
chr1	23970661	6065_1	N	N]chr19:2674276]	104.63	LOW	SVTYPE=BND;POS=23970661;STRANDS=++:11;IMPRECISE;CIPOS=-47,49;CIEND=-47,49;CIPOS95=-1,1;CIEND95=-1,1;MATEID=6065_2;EVENT=6065;SU=11;PE=8;SR=3;ALG=PROD;AF=3.419e-05;NSAMP=1;MSQ=104.63;AC=1;AN=29246;NFAM=1
chr1	23972379	123120_1	N	N[chr1:23972726[	337.57	LOW	SVTYPE=BND;POS=23972379;STRANDS=+-:6;CIPOS=-6,5;CIEND=-6,5;CIPOS95=0,0;CIEND95=0,0;MATEID=123120_2;EVENT=123120;SU=6;PE=0;SR=6;ALG=PROD;AF=0.0003077;NSAMP=9;MSQ=27.44;RECLASSIFIED;AC=9;AN=29246;NFAM=9
chr1	23972726	123120_2	N	]chr1:23972379]N	337.57	LOW	SVTYPE=BND;POS=23972379;STRANDS=+-:6;CIPOS=-6,5;CIEND=-6,5;CIPOS95=0,0;CIEND95=0,0;MATEID=123120_1;EVENT=123120;SECONDARY;SU=6;PE=0;SR=6;ALG=PROD;AF=0.0003077;NSAMP=9;MSQ=27.44;RECLASSIFIED;AC=9;AN=29246;NFAM=9
chr1	23987220	10850_1	N	N[chr4:40147543[	53.96	LOW	SVTYPE=BND;POS=23987220;STRANDS=+-:6;IMPRECISE;CIPOS=-10,411;CIEND=-303,9;CIPOS95=-1,138;CIEND95=-65,2;MATEID=10850_2;EVENT=10850;SU=6;PE=6;SR=0;ALG=PROD;AF=6.839e-05;NSAMP=2;MSQ=22.36;AC=2;AN=29246;NFAM=2
chr1	23990664	123121	N	<DEL>	356.36	PASS	SVTYPE=DEL;POS=23990664;SVLEN=-1527;END=23992191;STRANDS=+-:13;IMPRECISE;CIPOS=-30,29;CIEND=-30,29;CIPOS95=-1,1;CIEND95=-1,1;SU=13;PE=10;SR=3;ALG=PROD;AF=6.839e-05;NSAMP=2;MSQ=178.18;AC=2;AN=29246;NFAM=2
chr1	23991439	455871	N	<DUP>	155	PASS	SVTYPE=DUP;POS=23991439;SVLEN=8677;END=24000116;STRANDS=-+:13;IMPRECISE;CIPOS=-10,9;CIEND=-7,9;CIPOS95=-3,3;CIEND95=-1,3;SU=13;PE=12;SR=1;ALG=PROD;AF=3.419e-05;NSAMP=1;MSQ=154.65;AC=1;AN=29246;NFAM=1
chr1	24001781	123123	N	<DEL>	573.32	PASS	SVTYPE=DEL;POS=24001781;SVLEN=-279;END=24002060;STRANDS=+-:7;CIPOS=-5,4;CIEND=-5,4;CIPOS95=0,0;CIEND95=0,0;SU=7;PE=0;SR=7;ALG=PROD;AF=3.419e-05;NSAMP=1;MSQ=572.48;AC=1;AN=29246;NFAM=1
chr1	24004533	123124_1	N	N[chr1:24005018[	51.67	LOW	SVTYPE=BND;POS=24004533;STRANDS=+-:5;CIPOS=-10,9;CIEND=-10,9;CIPOS95=0,0;CIEND95=0,0;MATEID=123124_2;EVENT=123124;SU=5;PE=0;SR=5;ALG=PROD;AF=3.419e-05;NSAMP=1;MSQ=4.64;RECLASSIFIED;AC=1;AN=29246;NFAM=1
chr1	24005018	123124_2	N	]chr1:24004533]N	51.67	LOW	SVTYPE=BND;POS=24004533;STRANDS=+-:5;CIPOS=-10,9;CIEND=-10,9;CIPOS95=0,0;CIEND95=0,0;MATEID=123124_1;EVENT=123124;SECONDARY;SU=5;PE=0;SR=5;ALG=PROD;AF=3.419e-05;NSAMP=1;MSQ=4.64;RECLASSIFIED;AC=1;AN=29246;NFAM=1
chr1	24006012	543646_1	N	N]chr1:189602497]	35.83	LOW	SVTYPE=BND;POS=24006012;STRANDS=++:4;IMPRECISE;CIPOS=-9,9;CIEND=-9,8;CIPOS95=0,1;CIEND95=0,0;MATEID=543646_2;EVENT=543646;SU=4;PE=0;SR=4;ALG=PROD;AF=3.419e-05;NSAMP=1;MSQ=35.82;AC=1;AN=29246;NFAM=1
chr1	24010997	12293_1	N	N]chr5:60819145]	5736.13	LOW	SVTYPE=BND;POS=24010997;STRANDS=++:43;IMPRECISE;CIPOS=-17,316;CIEND=-12,337;CIPOS95=-17,24;CIEND95=-12,58;MATEID=12293_2;EVENT=12293;SU=43;PE=43;SR=0;ALG=PROD;AF=0.007317;NSAMP=214;MSQ=20.83;AC=214;AN=29246;NFAM=214
chr1	24011016	543647_1	N	N]chr1:194370640]	25027	LOW	SVTYPE=BND;POS=24011016;STRANDS=++:88;CIPOS=-6,5;CIEND=-6,7;CIPOS95=0,0;CIEND95=0,0;MATEID=543647_2;EVENT=543647;SU=88;PE=0;SR=88;ALG=PROD;AF=0.02448;NSAMP=694;MSQ=20.46;AC=716;AN=29246;NFAM=683
chr1	24011030	14911_1	N	N[chr7:91186103[	98061.6	LOW	SVTYPE=BND;POS=24011030;STRANDS=+-:2752;IMPRECISE;CIPOS=-10,42;CIEND=-40,9;CIPOS95=-2,2;CIEND95=-1,1;MATEID=14911_2;EVENT=14911;SU=2752;PE=2750;SR=2;ALG=PROD;AF=0.06907;NSAMP=2020;MSQ=28.79;AC=2020;AN=29246;NFAM=1959
chr1	24015698	123127	N	<DEL>	4.21236e+06	PASS	SVTYPE=DEL;POS=24015698;SVLEN=-65;END=24015763;STRANDS=+-:141956;CIPOS=0,0;CIEND=0,0;CIPOS95=0,0;CIEND95=0,0;SU=141956;PE=709;SR=141247;ALG=PROD;AF=0.3053;NSAMP=7120;MSQ=317.36;MEDGQR=7.09;Q10GQR=3.38;AC=8930;AN=29246;NFAM=6574
chr1	24017195	123128	N	<DEL>	149.72	PASS	SVTYPE=DEL;POS=24017195;SVLEN=-123;END=24017318;STRANDS=+-:7;CIPOS=-5,4;CIEND=-5,4;CIPOS95=0,0;CIEND95=0,0;SU=7;PE=0;SR=7;ALG=PROD;AF=3.419e-05;NSAMP=1;MSQ=149.72;AC=1;AN=29246;NFAM=1
chr1	24017957	543648	N	<INV>	28877.5	LOW	SVTYPE=INV;POS=24017957;SVLEN=377;END=24018334;STRANDS=++:71,--:1913;IMPRECISE;CIPOS=0,7;CIEND=-63,8;CIPOS95=0,0;CIEND95=-2,2;SU=1984;PE=1984;SR=0;ALG=PROD;AF=0.006736;NSAMP=197;MSQ=77.58;RETAINED;AC=197;AN=29246;NFAM=189
chr1	24018740	455872	N	<DUP>	2044.37	PASS	SVTYPE=DUP;POS=24018740;SVLEN=4736;END=24023476;STRANDS=-+:195;CIPOS=-5,3;CIEND=-3,2;CIPOS95=0,0;CIEND95=0,0;SU=195;PE=113;SR=82;ALG=PROD;AF=0.0001026;NSAMP=3;MSQ=232.9;AC=3;AN=29246;NFAM=3
chr1	24021353	123130_1	N	N[chr1:24021418[	5290.01	PASS	SVTYPE=BND;POS=24021353;STRANDS=+-:190;CIPOS=-3,1;CIEND=-3,1;CIPOS95=0,0;CIEND95=0,0;MATEID=123130_2;EVENT=123130;SU=190;PE=0;SR=190;ALG=PROD;AF=0.0005129;NSAMP=15;MSQ=253.57;RECLASSIFIED;AC=15;AN=29246;NFAM=15
chr1	24021418	123130_2	N	]chr1:24021353]N	5290.01	PASS	SVTYPE=BND;POS=24021353;STRANDS=+-:190;CIPOS=-3,1;CIEND=-3,1;CIPOS95=0,0;CIEND95=0,0;MATEID=123130_1;EVENT=123130;SECONDARY;SU=190;PE=0;SR=190;ALG=PROD;AF=0.0005129;NSAMP=15;MSQ=253.57;RECLASSIFIED;AC=15;AN=29246;NFAM=15
chr1	24023273	123131	N	<DEL>	80.78	PASS	SVTYPE=DEL;POS=24023273;SVLEN=-2803;END=24026076;STRANDS=+-:4;IMPRECISE;CIPOS=-10,346;CIEND=-389,9;CIPOS95=-2,117;CIEND95=-125,1;SU=4;PE=4;SR=0;ALG=PROD;AF=3.419e-05;NSAMP=1;MSQ=80.78;AC=1;AN=29246;NFAM=1
chr1	24026258	123132_1	N	N[chr1:24029085[	16705.6	PASS	SVTYPE=BND;POS=24026258;STRANDS=+-:711;CIPOS=-3,4;CIEND=-5,2;CIPOS95=0,0;CIEND95=0,0;MATEID=123132_2;EVENT=123132;SU=711;PE=585;SR=126;ALG=PROD;AF=0.001983;NSAMP=58;MSQ=253.63;RECLASSIFIED;AC=58;AN=29246;NFAM=57
chr1	24029085	123132_2	N	]chr1:24026258]N	16705.6	PASS	SVTYPE=BND;POS=24026258;STRANDS=+-:711;CIPOS=-5,2;CIEND=-3,4;CIPOS95=0,0;CIEND95=0,0;MATEID=123132_1;EVENT=123132;SECONDARY;SU=711;PE=585;SR=126;ALG=PROD;AF=0.001983;NSAMP=58;MSQ=253.63;RECLASSIFIED;AC=58;AN=29246;NFAM=57
chr1	24031089	543650	N	<INV>	268.68	LOW	SVTYPE=INV;POS=24031089;SVLEN=68;END=24031157;STRANDS=++:2,--:3;IMPRECISE;CIPOS=-10,9;CIEND=-2,9;CIPOS95=-3,3;CIEND95=-2,2;SU=5;PE=4;SR=1;ALG=PROD;AF=0.0005129;NSAMP=15;MSQ=15.7;AC=15;AN=29246;NFAM=15
chr1	24031518	12036_1	N	N[chr5:37012486[	74.96	LOW	SVTYPE=BND;POS=24031518;STRANDS=+-:4;IMPRECISE;CIPOS=-50,339;CIEND=-723,49;CIPOS95=-50,120;CIEND95=-153,49;MATEID=12036_2;EVENT=12036;SU=4;PE=4;SR=0;ALG=PROD;AF=3.419e-05;NSAMP=1;MSQ=74.83;AC=1;AN=29246;NFAM=1
chr1	24032167	15212_1	N	]chr7:139520353]N	24548.2	LOW	SVTYPE=BND;POS=24032167;STRANDS=-+:340;IMPRECISE;CIPOS=-374,10;CIEND=-11,150;CIPOS95=-25,10;CIEND95=-7,7;MATEID=15212_2;EVENT=15212;SU=340;PE=340;SR=0;ALG=PROD;AF=0.01908;NSAMP=558;MSQ=36.52;AC=558;AN=29246;NFAM=555
chr1	24032770	543630_2	N	[chr1:23503307[N	152.62	LOW	SVTYPE=BND;POS=24032770;STRANDS=--:14;IMPRECISE;CIPOS=-347,29;CIEND=-450,29;CIPOS95=-44,29;CIEND95=-92,29;MATEID=543630_1;EVENT=543630;SECONDARY;SU=14;PE=14;SR=0;ALG=PROD;AF=6.839e-05;NSAMP=2;MSQ=76.23;AC=2;AN=29246;NFAM=2
chr1	24032782	543645_2	N	[chr1:23852671[N	56.79	LOW	SVTYPE=BND;POS=24032782;STRANDS=--:4;IMPRECISE;CIPOS=-476,9;CIEND=-503,9;CIPOS95=-158,1;CIEND95=-165,1;MATEID=543645_1;EVENT=543645;SECONDARY;SU=4;PE=4;SR=0;ALG=PROD;AF=3.419e-05;NSAMP=1;MSQ=56.79;AC=1;AN=29246;NFAM=1
chr1	24034104	123133	N	<DEL>	634.58	PASS	SVTYPE=DEL;POS=24034104;SVLEN=-10305;END=24044409;STRANDS=+-:40;IMPRECISE;CIPOS=-30,308;CIEND=-279,49;CIPOS95=-24,24;CIEND95=-17,17;SU=40;PE=40;SR=0;ALG=PROD;AF=0.000171;NSAMP=5;MSQ=117.97;AC=5;AN=29246;NFAM=5
chr1	24040725	123135_1	N	N[chr1:24041120[	77584	LOW	SVTYPE=BND;POS=24040725;STRANDS=+-:11;IMPRECISE;CIPOS=-10,9;CIEND=-10,9;CIPOS95=-3,3;CIEND95=-3,3;MATEID=123135_2;EVENT=123135;SU=11;PE=10;SR=1;ALG=PROD;AF=0.01713;NSAMP=501;MSQ=130.6;RECLASSIFIED;AC=501;AN=29246;NFAM=485
chr1	24040905	123136	N	<DEL>	151707	PASS	SVTYPE=DEL;POS=24040905;SVLEN=-385;END=24041290;STRANDS=+-:3565;CIPOS=0,0;CIEND=0,0;CIPOS95=0,0;CIEND95=0,0;SU=3565;PE=2417;SR=1148;ALG=PROD;AF=0.0218;NSAMP=293;MSQ=215.44;MEDGQR=2.61;Q10GQR=2.07;AC=304;AN=13944;NFAM=290
chr1	24041120	123135_2	N	]chr1:24040725]N	77584	LOW	SVTYPE=BND;POS=24040725;STRANDS=+-:11;IMPRECISE;CIPOS=-10,9;CIEND=-10,9;CIPOS95=-3,3;CIEND95=-3,3;MATEID=123135_1;EVENT=123135;SECONDARY;SU=11;PE=10;SR=1;ALG=PROD;AF=0.01713;NSAMP=501;MSQ=130.6;RECLASSIFIED;AC=501;AN=29246;NFAM=485
chr1	24041136	123137_1	N	N[chr1:24041584[	35468.8	LOW	SVTYPE=BND;POS=24041136;STRANDS=+-:34;IMPRECISE;CIPOS=-10,9;CIEND=-10,9;CIPOS95=-3,2;CIEND95=-2,4;MATEID=123137_2;EVENT=123137;SU=34;PE=33;SR=1;ALG=PROD;AF=0.005744;NSAMP=168;MSQ=85.06;RECLASSIFIED;AC=168;AN=29246;NFAM=160
chr1	24041286	3050_1	N	[chr13:93020638[N	520.18	LOW	SVTYPE=BND;POS=24041286;STRANDS=--:4;CIPOS=-9,8;CIEND=-9,8;CIPOS95=0,0;CIEND95=0,0;MATEID=3050_2;EVENT=3050;SU=4;PE=0;SR=4;ALG=PROD;AF=0.0006497;NSAMP=19;MSQ=24.24;AC=19;AN=29246;NFAM=18
chr1	24041584	123137_2	N	]chr1:24041136]N	35468.8	LOW	SVTYPE=BND;POS=24041136;STRANDS=+-:34;IMPRECISE;CIPOS=-10,9;CIEND=-10,9;CIPOS95=-2,4;CIEND95=-3,2;MATEID=123137_1;EVENT=123137;SECONDARY;SU=34;PE=33;SR=1;ALG=PROD;AF=0.005744;NSAMP=168;MSQ=85.06;RECLASSIFIED;AC=168;AN=29246;NFAM=160
chr1	24041666	123139_1	N	N[chr1:24042098[	54036.3	PASS	SVTYPE=BND;POS=24041666;STRANDS=+-:11;IMPRECISE;CIPOS=-10,9;CIEND=-10,9;CIPOS95=-3,3;CIEND95=-3,3;MATEID=123139_2;EVENT=123139;SU=11;PE=10;SR=1;ALG=PROD;AF=0.003624;NSAMP=106;MSQ=210.24;RECLASSIFIED;AC=106;AN=29246;NFAM=104
chr1	24041685	123138_1	N	N[chr1:24041967[	45129.1	PASS	SVTYPE=BND;POS=24041685;STRANDS=+-:91;CIPOS=-4,15;CIEND=-5,14;CIPOS95=0,0;CIEND95=0,0;MATEID=123138_2;EVENT=123138;SU=91;PE=84;SR=7;ALG=PROD;AF=0.003112;NSAMP=91;MSQ=205.43;RECLASSIFIED;AC=91;AN=29246;NFAM=89
chr1	24041967	123138_2	N	]chr1:24041685]N	45129.1	PASS	SVTYPE=BND;POS=24041685;STRANDS=+-:91;CIPOS=-5,14;CIEND=-4,15;CIPOS95=0,0;CIEND95=0,0;MATEID=123138_1;EVENT=123138;SECONDARY;SU=91;PE=84;SR=7;ALG=PROD;AF=0.003112;NSAMP=91;MSQ=205.43;RECLASSIFIED;AC=91;AN=29246;NFAM=89
chr1	24042098	123139_2	N	]chr1:24041666]N	54036.3	PASS	SVTYPE=BND;POS=24041666;STRANDS=+-:11;IMPRECISE;CIPOS=-10,9;CIEND=-10,9;CIPOS95=-3,3;CIEND95=-3,3;MATEID=123139_1;EVENT=123139;SECONDARY;SU=11;PE=10;SR=1;ALG=PROD;AF=0.003624;NSAMP=106;MSQ=210.24;RECLASSIFIED;AC=106;AN=29246;NFAM=104
chr1	24043305	123140	N	<DEL>	440.6	PASS	SVTYPE=DEL;POS=24043305;SVLEN=-102;END=24043407;STRANDS=+-:16;CIPOS=-2,1;CIEND=-2,1;CIPOS95=0,0;CIEND95=0,0;SU=16;PE=0;SR=16;ALG=PROD;AF=3.419e-05;NSAMP=1;MSQ=440.6;AC=1;AN=29246;NFAM=1
chr1	24048227	11955_1	N	]chr5:24758299]N	139.41	LOW	SVTYPE=BND;POS=24048227;STRANDS=-+:8;IMPRECISE;CIPOS=-450,29;CIEND=-30,656;CIPOS95=-78,29;CIEND95=-30,154;MATEID=11955_2;EVENT=11955;SU=8;PE=8;SR=0;ALG=PROD;AF=0.0001368;NSAMP=4;MSQ=26.44;AC=4;AN=29246;NFAM=4
chr1	24049414	5219_1	N	[chr17:31034065[N	218.73	LOW	SVTYPE=BND;POS=24049414;STRANDS=--:5;IMPRECISE;CIPOS=-516,6;CIEND=-415,9;CIPOS95=-187,1;CIEND95=-111,2;MATEID=5219_2;EVENT=5219;SU=5;PE=5;SR=0;ALG=PROD;AF=0.0003077;NSAMP=9;MSQ=21.7;AC=9;AN=29246;NFAM=9
chr1	24049417	9694_1	N	N[chr3:58510633[	3826.27	LOW	SVTYPE=BND;POS=24049417;STRANDS=+-:4;IMPRECISE;CIPOS=-30,427;CIEND=-666,29;CIPOS95=-30,108;CIEND95=-149,29;MATEID=9694_2;EVENT=9694;SU=4;PE=4;SR=0;ALG=PROD;AF=0.006497;NSAMP=190;MSQ=12.56;AC=190;AN=29246;NFAM=189
chr1	24049440	8210_1	N	]chr2:233137914]N	7318.46	LOW	SVTYPE=BND;POS=24049440;STRANDS=-+:5;CIPOS=-10,9;CIEND=-10,9;CIPOS95=0,0;CIEND95=0,0;MATEID=8210_2;EVENT=8210;SU=5;PE=0;SR=5;ALG=PROD;AF=0.007386;NSAMP=216;MSQ=19.94;AC=216;AN=29246;NFAM=215
chr1	24049458	23_1	N	N]chr10:12691368]	684052	LOW	SVTYPE=BND;POS=24049458;STRANDS=++:4;CIPOS=-9,8;CIEND=-9,8;CIPOS95=0,0;CIEND95=0,0;MATEID=23_2;EVENT=23;SU=4;PE=0;SR=4;ALG=PROD;AF=0.2523;NSAMP=6561;MSQ=63.57;AC=7378;AN=29246;NFAM=6132
chr1	24049481	7024_1	N	N]chr2:50329600]	15182	LOW	SVTYPE=BND;POS=24049481;STRANDS=++:8;CIPOS=-29,28;CIEND=-29,28;CIPOS95=0,0;CIEND95=0,0;MATEID=7024_2;EVENT=7024;SU=8;PE=0;SR=8;ALG=PROD;AF=0.01057;NSAMP=303;MSQ=40.42;AC=309;AN=29246;NFAM=299
chr1	24058035	123141	N	<DEL>	824.34	PASS	SVTYPE=DEL;POS=24058035;SVLEN=-2859;END=24060894;STRANDS=+-:34;CIPOS=-2,1;CIEND=-3,1;CIPOS95=0,0;CIEND95=0,0;SU=34;PE=21;SR=13;ALG=PROD;AF=3.419e-05;NSAMP=1;MSQ=824.34;AC=1;AN=29246;NFAM=1
chr1	24067307	8397_1	N	N]chr20:13675401]	2804.27	LOW	SVTYPE=BND;POS=24067307;STRANDS=++:40;IMPRECISE;CIPOS=-10,349;CIEND=-22,523;CIPOS95=-10,22;CIEND95=-22,59;MATEID=8397_2;EVENT=8397;SU=40;PE=40;SR=0;ALG=PROD;AF=0.001983;NSAMP=58;MSQ=25.96;AC=58;AN=29246;NFAM=58
chr1	24067372	14851_1	N	N]chr7:79136136]	35374.9	LOW	SVTYPE=BND;POS=24067372;STRANDS=++:2410;IMPRECISE;CIPOS=-6,28;CIEND=-23,192;CIPOS95=-2,2;CIEND95=-5,5;MATEID=14851_2;EVENT=14851;SU=2410;PE=2410;SR=0;ALG=PROD;AF=0.01993;NSAMP=583;MSQ=37.99;AC=583;AN=29246;NFAM=573
chr1	24067420	8396_1	N	[chr20:13675229[N	786.43	LOW	SVTYPE=BND;POS=24067420;STRANDS=--:4;IMPRECISE;CIPOS=-610,9;CIEND=-728,9;CIPOS95=-142,1;CIEND95=-149,2;MATEID=8396_2;EVENT=8396;SU=4;PE=4;SR=0;ALG=PROD;AF=0.001265;NSAMP=37;MSQ=15.65;AC=37;AN=29246;NFAM=37
chr1	24067542	123143_1	N	N[chr1:24068766[	1797.2	LOW	SVTYPE=BND;POS=24067542;STRANDS=+-:9;CIPOS=-6,8;CIEND=-10,9;CIPOS95=0,0;CIEND95=0,0;MATEID=123143_2;EVENT=123143;SU=9;PE=5;SR=4;ALG=PROD;AF=0.0002735;NSAMP=8;MSQ=153.51;RECLASSIFIED;AC=8;AN=29246;NFAM=8
chr1	24067571	14849_1	N	[chr7:79135940[N	488.11	LOW	SVTYPE=BND;POS=24067571;STRANDS=--:4;IMPRECISE;CIPOS=-458,29;CIEND=-669,29;CIPOS95=-131,29;CIEND95=-214,29;MATEID=14849_2;EVENT=14849;SU=4;PE=4;SR=0;ALG=PROD;AF=0.0005471;NSAMP=16;MSQ=11.89;AC=16;AN=29246;NFAM=16
chr1	24067738	123144_1	N	N[chr1:24068886[	3186.4	LOW	SVTYPE=BND;POS=24067738;STRANDS=+-:144;IMPRECISE;CIPOS=-10,167;CIEND=-199,12;CIPOS95=-8,8;CIEND95=-5,5;MATEID=123144_2;EVENT=123144;SU=144;PE=144;SR=0;ALG=PROD;AF=0.0003077;NSAMP=9;MSQ=211.28;RECLASSIFIED;AC=9;AN=29246;NFAM=9
chr1	24068146	123145_1	N	N[chr1:24069102[	3883.03	PASS	SVTYPE=BND;POS=24068146;STRANDS=+-:117;CIPOS=-10,6;CIEND=-10,7;CIPOS95=0,0;CIEND95=0,0;MATEID=123145_2;EVENT=123145;SU=117;PE=71;SR=46;ALG=PROD;AF=0.0002393;NSAMP=7;MSQ=125.79;RECLASSIFIED;AC=7;AN=29246;NFAM=7
chr1	24068766	123143_2	N	]chr1:24067542]N	1797.2	LOW	SVTYPE=BND;POS=24067542;STRANDS=+-:9;CIPOS=-10,9;CIEND=-6,8;CIPOS95=0,0;CIEND95=0,0;MATEID=123143_1;EVENT=123143;SECONDARY;SU=9;PE=5;SR=4;ALG=PROD;AF=0.0002735;NSAMP=8;MSQ=153.51;RECLASSIFIED;AC=8;AN=29246;NFAM=8
chr1	24068886	123144_2	N	]chr1:24067738]N	3186.4	LOW	SVTYPE=BND;POS=24067738;STRANDS=+-:144;IMPRECISE;CIPOS=-199,12;CIEND=-10,167;CIPOS95=-5,5;CIEND95=-8,8;MATEID=123144_1;EVENT=123144;SECONDARY;SU=144;PE=144;SR=0;ALG=PROD;AF=0.0003077;NSAMP=9;MSQ=211.28;RECLASSIFIED;AC=9;AN=29246;NFAM=9
chr1	24069102	123145_2	N	]chr1:24068146]N	3883.03	PASS	SVTYPE=BND;POS=24068146;STRANDS=+-:117;CIPOS=-10,7;CIEND=-10,6;CIPOS95=0,0;CIEND95=0,0;MATEID=123145_1;EVENT=123145;SECONDARY;SU=117;PE=71;SR=46;ALG=PROD;AF=0.0002393;NSAMP=7;MSQ=125.79;RECLASSIFIED;AC=7;AN=29246;NFAM=7
chr1	24076520	123147	N	<DEL:ME:SINE|Alu|AluYa5>	5.92683e+06	PASS	SVTYPE=MEI;POS=24076520;SVLEN=-292;END=24076812;STRANDS=+-:47663;CIPOS=0,0;CIEND=0,0;CIPOS95=0,0;CIEND95=0,0;SU=47663;PE=19393;SR=28270;ALG=PROD;AF=0.3881;NSAMP=134;MSQ=361.8;MEDGQR=2.35;Q10GQR=0.81;AC=163;AN=420;NFAM=134
chr1	24113942	123148	N	<DEL>	725.2	PASS	SVTYPE=DEL;POS=24113942;SVLEN=-3837;END=24117779;STRANDS=+-:33;CIPOS=-3,2;CIEND=-10,9;CIPOS95=0,0;CIEND95=0,0;SU=33;PE=23;SR=10;ALG=PROD;AF=3.419e-05;NSAMP=1;MSQ=725.2;AC=1;AN=29246;NFAM=1
chr1	24136489	123151_1	N	N[chr1:24136810[	93.48	LOW	SVTYPE=BND;POS=24136489;STRANDS=+-:4;CIPOS=-9,8;CIEND=-9,8;CIPOS95=0,0;CIEND95=0,0;MATEID=123151_2;EVENT=123151;SU=4;PE=0;SR=4;ALG=PROD;AF=0.0002052;NSAMP=6;MSQ=13.57;RECLASSIFIED;AC=6;AN=29246;NFAM=6
chr1	24136810	123151_2	N	]chr1:24136489]N	93.48	LOW	SVTYPE=BND;POS=24136489;STRANDS=+-:4;CIPOS=-9,8;CIEND=-9,8;CIPOS95=0,0;CIEND95=0,0;MATEID=123151_1;EVENT=123151;SECONDARY;SU=4;PE=0;SR=4;ALG=PROD;AF=0.0002052;NSAMP=6;MSQ=13.57;RECLASSIFIED;AC=6;AN=29246;NFAM=6
chr1	24140987	11007_1	N	N[chr4:71481446[	437.14	LOW	SVTYPE=BND;POS=24140987;STRANDS=--:32,+-:69;CIPOS=-20,29;CIEND=-21,27;CIPOS95=0,0;CIEND95=0,0;MATEID=11007_2;EVENT=11007;SU=101;PE=43;SR=58;ALG=PROD;AF=3.419e-05;NSAMP=1;MSQ=86.85;AC=1;AN=29246;NFAM=1
chr1	24145128	123152	N	<DEL>	470.55	PASS	SVTYPE=DEL;POS=24145128;SVLEN=-1022;END=24146150;STRANDS=+-:5;IMPRECISE;CIPOS=-10,751;CIEND=-470,9;CIPOS95=-2,157;CIEND95=-150,2;SU=5;PE=5;SR=0;ALG=PROD;AF=3.419e-05;NSAMP=1;MSQ=284.74;AC=1;AN=29246;NFAM=1
chr1	24145965	123153_1	N	N[chr1:24146327[	639.94	LOW	SVTYPE=BND;POS=24145965;STRANDS=+-:15;CIPOS=-30,29;CIEND=-30,29;CIPOS95=0,0;CIEND95=0,0;MATEID=123153_2;EVENT=123153;SU=15;PE=0;SR=15;ALG=PROD;AF=0.000718;NSAMP=21;MSQ=13.98;RECLASSIFIED;AC=21;AN=29246;NFAM=21
chr1	24146327	123153_2	N	]chr1:24145965]N	639.94	LOW	SVTYPE=BND;POS=24145965;STRANDS=+-:15;CIPOS=-30,29;CIEND=-30,29;CIPOS95=0,0;CIEND95=0,0;MATEID=123153_1;EVENT=123153;SECONDARY;SU=15;PE=0;SR=15;ALG=PROD;AF=0.000718;NSAMP=21;MSQ=13.98;RECLASSIFIED;AC=21;AN=29246;NFAM=21
chr1	24146525	123154_1	N	N[chr1:24146890[	390.04	LOW	SVTYPE=BND;POS=24146525;STRANDS=+-:5;IMPRECISE;CIPOS=-9,9;CIEND=-10,9;CIPOS95=0,1;CIEND95=0,0;MATEID=123154_2;EVENT=123154;SU=5;PE=0;SR=5;ALG=PROD;AF=0.0006497;NSAMP=19;MSQ=17.4;RECLASSIFIED;AC=19;AN=29246;NFAM=19
chr1	24146890	123154_2	N	]chr1:24146525]N	390.04	LOW	SVTYPE=BND;POS=24146525;STRANDS=+-:5;IMPRECISE;CIPOS=-10,9;CIEND=-9,9;CIPOS95=0,0;CIEND95=0,1;MATEID=123154_1;EVENT=123154;SECONDARY;SU=5;PE=0;SR=5;ALG=PROD;AF=0.0006497;NSAMP=19;MSQ=17.4;RECLASSIFIED;AC=19;AN=29246;NFAM=19
chr1	24150847	123155	N	<DEL>	1267.75	PASS	SVTYPE=DEL;POS=24150847;SVLEN=-2155;END=24153002;STRANDS=+-:50;CIPOS=-26,25;CIEND=-26,21;CIPOS95=0,0;CIEND95=0,0;SU=50;PE=34;SR=16;ALG=PROD;AF=0.0001026;NSAMP=3;MSQ=422.58;AC=3;AN=29246;NFAM=3
chr1	24162700	16594_1	N	]chr9:70469113]N	37485.7	LOW	SVTYPE=BND;POS=24162700;STRANDS=-+:8;CIPOS=-29,28;CIEND=-29,28;CIPOS95=0,0;CIEND95=0,0;MATEID=16594_2;EVENT=16594;SU=8;PE=0;SR=8;ALG=PROD;AF=0.02435;NSAMP=710;MSQ=28.57;AC=712;AN=29246;NFAM=695
chr1	24162833	10206_1	N	]chr3:136867092]N	2712.03	LOW	SVTYPE=BND;POS=24162833;STRANDS=-+:63;CIPOS=-6,8;CIEND=-10,8;CIPOS95=0,0;CIEND95=0,0;MATEID=10206_2;EVENT=10206;SU=63;PE=41;SR=22;ALG=PROD;AF=0.002599;NSAMP=74;MSQ=21.89;AC=76;AN=29246;NFAM=74
chr1	24162856	6628_1	N	]chr19:53470160]N	198556	LOW	SVTYPE=BND;POS=24162856;STRANDS=-+:626;CIPOS=-1,1;CIEND=-2,1;CIPOS95=0,0;CIEND95=0,0;MATEID=6628_2;EVENT=6628;SU=626;PE=219;SR=407;ALG=PROD;AF=0.08493;NSAMP=2484;MSQ=51.63;AC=2484;AN=29246;NFAM=2389
chr1	24162871	543651_1	N	[chr1:189798844[N	20177	LOW	SVTYPE=BND;POS=24162871;STRANDS=--:5;CIPOS=-10,9;CIEND=-10,9;CIPOS95=0,0;CIEND95=0,0;MATEID=543651_2;EVENT=543651;SU=5;PE=0;SR=5;ALG=PROD;AF=0.01467;NSAMP=427;MSQ=35.77;AC=429;AN=29246;NFAM=420
chr1	24162939	6629_1	N	N[chr19:53470168[	723.93	LOW	SVTYPE=BND;POS=24162939;STRANDS=+-:102;CIPOS=-6,5;CIEND=-9,6;CIPOS95=0,0;CIEND95=0,0;MATEID=6629_2;EVENT=6629;SU=102;PE=57;SR=45;ALG=PROD;AF=0.0008548;NSAMP=25;MSQ=26.73;AC=25;AN=29246;NFAM=25
chr1	24167391	455873_1	N	]chr1:24196825]N	3028.89	LOW	SVTYPE=BND;POS=24167391;STRANDS=-+:6;IMPRECISE;CIPOS=-287,9;CIEND=-10,507;CIPOS95=-64,3;CIEND95=-1,130;MATEID=455873_2;EVENT=455873;SU=6;PE=6;SR=0;ALG=PROD;AF=0.004992;NSAMP=146;MSQ=8.61;RECLASSIFIED;AC=146;AN=29246;NFAM=146
chr1	24176121	123157	N	<DEL>	3593.41	PASS	SVTYPE=DEL;POS=24176121;SVLEN=-3417;END=24179538;STRANDS=+-:157;CIPOS=-4,4;CIEND=-8,4;CIPOS95=0,0;CIEND95=0,0;SU=157;PE=101;SR=56;ALG=PROD;AF=0.0002393;NSAMP=7;MSQ=389.15;AC=7;AN=29246;NFAM=7
chr1	24193857	123158	N	<DEL>	3.30589e+06	PASS	SVTYPE=DEL;POS=24193857;SVLEN=-3327;END=24197184;STRANDS=+-:126986;CIPOS=0,0;CIEND=0,0;CIPOS95=0,0;CIEND95=0,0;SU=126986;PE=82591;SR=44395;ALG=PROD;AF=0.1035;NSAMP=2842;MSQ=613.85;MEDGQR=4.59;Q10GQR=4.35;AC=3026;AN=29246;NFAM=2653
chr1	24194117	123159_1	N	N[chr1:24194647[	3926.7	LOW	SVTYPE=BND;POS=24194117;STRANDS=+-:4;CIPOS=-9,8;CIEND=-9,8;CIPOS95=0,0;CIEND95=0,0;MATEID=123159_2;EVENT=123159;SU=4;PE=0;SR=4;ALG=PROD;AF=0.0002765;NSAMP=8;MSQ=150.65;RECLASSIFIED;AC=8;AN=28934;NFAM=7
chr1	24194338	123160_1	N	N[chr1:24194837[	9620.57	PASS	SVTYPE=BND;POS=24194338;STRANDS=+-:95;CIPOS=-9,9;CIEND=-10,9;CIPOS95=0,0;CIEND95=0,0;MATEID=123160_2;EVENT=123160;SU=95;PE=83;SR=12;ALG=PROD;AF=0.00038;NSAMP=9;MSQ=341.89;RECLASSIFIED;AC=11;AN=28948;NFAM=8
chr1	24194647	123159_2	N	]chr1:24194117]N	3926.7	LOW	SVTYPE=BND;POS=24194117;STRANDS=+-:4;CIPOS=-9,8;CIEND=-9,8;CIPOS95=0,0;CIEND95=0,0;MATEID=123159_1;EVENT=123159;SECONDARY;SU=4;PE=0;SR=4;ALG=PROD;AF=0.0002765;NSAMP=8;MSQ=150.65;RECLASSIFIED;AC=8;AN=28934;NFAM=7
chr1	24194837	123160_2	N	]chr1:24194338]N	9620.57	PASS	SVTYPE=BND;POS=24194338;STRANDS=+-:95;CIPOS=-10,9;CIEND=-9,9;CIPOS95=0,0;CIEND95=0,0;MATEID=123160_1;EVENT=123160;SECONDARY;SU=95;PE=83;SR=12;ALG=PROD;AF=0.00038;NSAMP=9;MSQ=341.89;RECLASSIFIED;AC=11;AN=28948;NFAM=8
chr1	24196825	455873_2	N	N[chr1:24167391[	3028.89	LOW	SVTYPE=BND;POS=24167391;STRANDS=-+:6;IMPRECISE;CIPOS=-10,507;CIEND=-287,9;CIPOS95=-1,130;CIEND95=-64,3;MATEID=455873_1;EVENT=455873;SECONDARY;SU=6;PE=6;SR=0;ALG=PROD;AF=0.004992;NSAMP=146;MSQ=8.61;RECLASSIFIED;AC=146;AN=29246;NFAM=146
chr1	24207804	123162	N	<DEL>	2184.89	PASS	SVTYPE=DEL;POS=24207804;SVLEN=-13534;END=24221338;STRANDS=+-:96;CIPOS=-8,9;CIEND=-10,9;CIPOS95=0,0;CIEND95=0,0;SU=96;PE=58;SR=38;ALG=PROD;AF=0.0001368;NSAMP=4;MSQ=546.22;AC=4;AN=29246;NFAM=4
chr1	24211935	455874_1	N	]chr1:24212522]N	697556	LOW	SVTYPE=BND;POS=24211935;STRANDS=-+:204;IMPRECISE;CIPOS=-179,13;CIEND=-18,256;CIPOS95=-4,4;CIEND95=-6,6;MATEID=455874_2;EVENT=455874;SU=204;PE=204;SR=0;ALG=PROD;AF=0.2492;NSAMP=7053;MSQ=80.56;RECLASSIFIED;AC=7288;AN=29246;NFAM=6702
chr1	24211960	123165_1	N	N[chr1:24212204[	539887	LOW	SVTYPE=BND;POS=24211960;STRANDS=+-:5;IMPRECISE;CIPOS=-10,9;CIEND=-10,9;CIPOS95=-1,1;CIEND95=-1,1;MATEID=123165_2;EVENT=123165;SU=5;PE=3;SR=2;ALG=PROD;AF=0.1602;NSAMP=4686;MSQ=86.51;RETAINED;RECLASSIFIED;AC=4686;AN=29246;NFAM=4461
chr1	24212204	123165_2	N	]chr1:24211960]N	539887	LOW	SVTYPE=BND;POS=24211960;STRANDS=+-:5;IMPRECISE;CIPOS=-10,9;CIEND=-10,9;CIPOS95=-1,1;CIEND95=-1,1;MATEID=123165_1;EVENT=123165;SECONDARY;SU=5;PE=3;SR=2;ALG=PROD;AF=0.1602;NSAMP=4686;MSQ=86.51;RETAINED;RECLASSIFIED;AC=4686;AN=29246;NFAM=4461
chr1	24212522	455874_2	N	N[chr1:24211935[	697556	LOW	SVTYPE=BND;POS=24211935;STRANDS=-+:204;IMPRECISE;CIPOS=-18,256;CIEND=-179,13;CIPOS95=-6,6;CIEND95=-4,4;MATEID=455874_1;EVENT=455874;SECONDARY;SU=204;PE=204;SR=0;ALG=PROD;AF=0.2492;NSAMP=7053;MSQ=80.56;RECLASSIFIED;AC=7288;AN=29246;NFAM=6702
chr1	24212582	12028_1	N	N]chr5:35708711]	8690.15	LOW	SVTYPE=BND;POS=24212582;STRANDS=++:26;CIPOS=-9,8;CIEND=-10,8;CIPOS95=0,0;CIEND95=0,0;MATEID=12028_2;EVENT=12028;SU=26;PE=0;SR=26;ALG=PROD;AF=0.0107;NSAMP=313;MSQ=16.67;AC=313;AN=29246;NFAM=312
chr1	24219225	8680_1	N	N]chr20:51561517]	116.69	LOW	SVTYPE=BND;POS=24219225;STRANDS=++:5;IMPRECISE;CIPOS=-30,460;CIEND=-27,622;CIPOS95=-30,130;CIEND95=-27,218;MATEID=8680_2;EVENT=8680;SU=5;PE=5;SR=0;ALG=PROD;AF=0.0001026;NSAMP=3;MSQ=22.84;AC=3;AN=29246;NFAM=3
chr1	24219338	8677_1	N	[chr20:51561400[N	142.26	LOW	SVTYPE=BND;POS=24219338;STRANDS=--:4;IMPRECISE;CIPOS=-438,29;CIEND=-731,29;CIPOS95=-165,29;CIEND95=-232,29;MATEID=8677_2;EVENT=8677;SU=4;PE=4;SR=0;ALG=PROD;AF=0.0002393;NSAMP=7;MSQ=16.72;AC=7;AN=29246;NFAM=7
chr1	24219432	14957_1	N	]chr7:100351150]N	122.8	LOW	SVTYPE=BND;POS=24219432;STRANDS=-+:4;IMPRECISE;CIPOS=-591,9;CIEND=-9,650;CIPOS95=-197,1;CIEND95=0,231;MATEID=14957_2;EVENT=14957;SU=4;PE=4;SR=0;ALG=PROD;AF=6.839e-05;NSAMP=2;MSQ=35.82;AC=2;AN=29246;NFAM=2
chr1	24220966	123166_1	N	N[chr1:24221157[	856.75	PASS	SVTYPE=BND;POS=24220966;STRANDS=+-:27;CIPOS=-23,21;CIEND=-23,21;CIPOS95=0,0;CIEND95=0,0;MATEID=123166_2;EVENT=123166;SU=27;PE=3;SR=24;ALG=PROD;AF=0.0001026;NSAMP=3;MSQ=282.72;RECLASSIFIED;AC=3;AN=29246;NFAM=3
chr1	24221157	123166_2	N	]chr1:24220966]N	856.75	PASS	SVTYPE=BND;POS=24220966;STRANDS=+-:27;CIPOS=-23,21;CIEND=-23,21;CIPOS95=0,0;CIEND95=0,0;MATEID=123166_1;EVENT=123166;SECONDARY;SU=27;PE=3;SR=24;ALG=PROD;AF=0.0001026;NSAMP=3;MSQ=282.72;RECLASSIFIED;AC=3;AN=29246;NFAM=3
chr1	24253087	16109_1	N	N[chr8:120314037[	125288	LOW	SVTYPE=BND;POS=24253087;STRANDS=+-:7187;CIPOS=-1,9;CIEND=-9,1;CIPOS95=0,0;CIEND95=0,0;MATEID=16109_2;EVENT=16109;SU=7187;PE=7161;SR=26;ALG=PROD;AF=0.02;NSAMP=585;MSQ=186.29;AC=585;AN=29246;NFAM=567
chr1	24281150	123167_1	N	N[chr1:24281215[	12704.3	LOW	SVTYPE=BND;POS=24281150;STRANDS=+-:453;CIPOS=-1,1;CIEND=-1,1;CIPOS95=0,0;CIEND95=0,0;MATEID=123167_2;EVENT=123167;SU=453;PE=3;SR=450;ALG=PROD;AF=0.001094;NSAMP=32;MSQ=252.78;RECLASSIFIED;AC=32;AN=29246;NFAM=28
chr1	24281215	123167_2	N	]chr1:24281150]N	12704.3	LOW	SVTYPE=BND;POS=24281150;STRANDS=+-:453;CIPOS=-1,1;CIEND=-1,1;CIPOS95=0,0;CIEND95=0,0;MATEID=123167_1;EVENT=123167;SECONDARY;SU=453;PE=3;SR=450;ALG=PROD;AF=0.001094;NSAMP=32;MSQ=252.78;RECLASSIFIED;AC=32;AN=29246;NFAM=28
chr1	24295813	123169	N	<DEL>	1795.07	PASS	SVTYPE=DEL;POS=24295813;SVLEN=-1416;END=24297229;STRANDS=+-:83;CIPOS=-10,9;CIEND=-10,9;CIPOS95=0,0;CIEND95=0,0;SU=83;PE=46;SR=37;ALG=PROD;AF=0.0001368;NSAMP=4;MSQ=448.77;AC=4;AN=29246;NFAM=4
chr1	24314551	16605_1	N	N]chr9:72417917]	319.66	LOW	SVTYPE=BND;POS=24314551;STRANDS=++:12;IMPRECISE;CIPOS=-59,733;CIEND=-30,900;CIPOS95=-59,168;CIEND95=-30,201;MATEID=16605_2;EVENT=16605;SU=12;PE=12;SR=0;ALG=SUM;AF=0.0004787;NSAMP=14;MSQ=18.96;AC=14;AN=29246;NFAM=14
chr1	24314623	3227_1	N	]chr14:26763410]N	66295.6	LOW	SVTYPE=BND;POS=24314623;STRANDS=-+:4;CIPOS=-9,8;CIEND=-9,8;CIPOS95=0,0;CIEND95=0,0;MATEID=3227_2;EVENT=3227;SU=4;PE=0;SR=4;ALG=PROD;AF=0.05871;NSAMP=1685;MSQ=23.75;AC=1717;AN=29246;NFAM=1622
chr1	24329014	543656	N	<INV>	130.06	LOW	SVTYPE=INV;POS=24329014;SVLEN=79;END=24329093;STRANDS=++:2,--:2;IMPRECISE;CIPOS=-10,9;CIEND=-8,9;CIPOS95=-3,3;CIEND95=-3,3;SU=4;PE=3;SR=1;ALG=PROD;AF=0.0002052;NSAMP=6;MSQ=14.59;AC=6;AN=29246;NFAM=6
chr1	24336109	6500_1	N	]chr19:41517038]N	9.36	LOW	SVTYPE=BND;POS=24336109;STRANDS=-+:4;CIPOS=-9,8;CIEND=-9,8;CIPOS95=0,0;CIEND95=0,0;MATEID=6500_2;EVENT=6500;SU=4;PE=0;SR=4;ALG=PROD;AF=3.419e-05;NSAMP=1;MSQ=9.36;AC=1;AN=29246;NFAM=1
chr1	24339278	123171	N	<DEL:ME:SINE|Alu|AluY>	527.84	PASS	SVTYPE=MEI;POS=24339278;SVLEN=-300;END=24339578;STRANDS=+-:54;CIPOS=-9,8;CIEND=-9,7;CIPOS95=0,0;CIEND95=0,0;SU=54;PE=0;SR=54;ALG=PROD;AF=0.0007522;NSAMP=22;MSQ=10.83;AC=22;AN=29246;NFAM=22
chr1	24356045	123172	N	<DEL>	206.52	PASS	SVTYPE=DEL;POS=24356045;SVLEN=-20069;END=24376114;STRANDS=+-:10;IMPRECISE;CIPOS=-10,367;CIEND=-415,9;CIPOS95=-1,69;CIEND95=-67,1;SU=10;PE=10;SR=0;ALG=PROD;AF=3.419e-05;NSAMP=1;MSQ=206.52;AC=1;AN=29246;NFAM=1
chr1	24366115	123173_1	N	N[chr1:24366461[	5231.4	PASS	SVTYPE=BND;POS=24366115;STRANDS=+-:119;CIPOS=-3,1;CIEND=-4,3;CIPOS95=0,0;CIEND95=0,0;MATEID=123173_2;EVENT=123173;SU=119;PE=27;SR=92;ALG=PROD;AF=0.0004787;NSAMP=14;MSQ=221.71;RECLASSIFIED;AC=14;AN=29246;NFAM=14
chr1	24366461	123173_2	N	]chr1:24366115]N	5231.4	PASS	SVTYPE=BND;POS=24366115;STRANDS=+-:119;CIPOS=-4,3;CIEND=-3,1;CIPOS95=0,0;CIEND95=0,0;MATEID=123173_1;EVENT=123173;SECONDARY;SU=119;PE=27;SR=92;ALG=PROD;AF=0.0004787;NSAMP=14;MSQ=221.71;RECLASSIFIED;AC=14;AN=29246;NFAM=14
chr1	24384133	123174	N	<DEL>	437.4	PASS	SVTYPE=DEL;POS=24384133;SVLEN=-1014;END=24385147;STRANDS=+-:21;CIPOS=-10,9;CIEND=-6,9;CIPOS95=0,0;CIEND95=0,0;SU=21;PE=14;SR=7;ALG=PROD;AF=3.419e-05;NSAMP=1;MSQ=437.4;AC=1;AN=29246;NFAM=1
chr1	24428259	9963_1	N	]chr3:94139280]N	399.07	LOW	SVTYPE=BND;POS=24428259;STRANDS=-+:4;CIPOS=-9,8;CIEND=-9,8;CIPOS95=0,0;CIEND95=0,0;MATEID=9963_2;EVENT=9963;SU=4;PE=0;SR=4;ALG=PROD;AF=0.0003761;NSAMP=11;MSQ=23.11;AC=11;AN=29246;NFAM=11
chr1	24461831	123177	N	<DEL>	2617.56	PASS	SVTYPE=DEL;POS=24461831;SVLEN=-1231;END=24463062;STRANDS=+-:106;IMPRECISE;CIPOS=-13,188;CIEND=-245,12;CIPOS95=-9,9;CIEND95=-10,10;SU=106;PE=106;SR=0;ALG=PROD;AF=0.000171;NSAMP=5;MSQ=185.01;AC=5;AN=29246;NFAM=5
chr1	24474246	123178	N	<DEL>	643.52	PASS	SVTYPE=DEL;POS=24474246;SVLEN=-4550;END=24478796;STRANDS=+-:22;CIPOS=-3,2;CIEND=-4,1;CIPOS95=0,0;CIEND95=0,0;SU=22;PE=13;SR=9;ALG=PROD;AF=3.419e-05;NSAMP=1;MSQ=638.61;AC=1;AN=29246;NFAM=1
chr1	24477919	123180	N	<DEL>	1.07819e+06	PASS	SVTYPE=DEL;POS=24477919;SVLEN=-3031;END=24480950;STRANDS=+-:7;IMPRECISE;CIPOS=-30,70;CIEND=-587,29;CIPOS95=-30,35;CIEND95=-116,29;SU=7;PE=7;SR=0;ALG=PROD;AF=0.1252;NSAMP=3079;MSQ=192.43;MEDGQR=2.26;Q10GQR=1.61;AC=3661;AN=29246;NFAM=2893
chr1	24478097	123179	N	<DEL>	1.31618e+06	PASS	SVTYPE=DEL;POS=24478097;SVLEN=-2850;END=24480947;STRANDS=+-:64075;CIPOS=-3,9;CIEND=-7,3;CIPOS95=0,0;CIEND95=0,0;SU=64075;PE=64075;SR=0;ALG=PROD;AF=0.112;NSAMP=3084;MSQ=240.07;MEDGQR=2.85;Q10GQR=2.54;AC=3277;AN=29246;NFAM=2897
chr1	24479040	455875	N	<DUP>	1110.71	PASS	SVTYPE=DUP;POS=24479040;SVLEN=721;END=24479761;STRANDS=-+:45;IMPRECISE;CIPOS=-421,29;CIEND=-30,189;CIPOS95=-35,29;CIEND95=-24,24;SU=45;PE=45;SR=0;ALG=PROD;AF=0.0007261;NSAMP=21;MSQ=8.56;AC=21;AN=28922;NFAM=21
chr1	24480951	5818_1	N	[chr18:46241601[N	96.52	LOW	SVTYPE=BND;POS=24480951;STRANDS=--:4;CIPOS=-9,8;CIEND=-9,8;CIPOS95=0,0;CIEND95=0,0;MATEID=5818_2;EVENT=5818;SU=4;PE=0;SR=4;ALG=PROD;AF=0.0002052;NSAMP=6;MSQ=11.2;AC=6;AN=29246;NFAM=6
chr1	24487686	24_1	N	N]chr10:51627928]	557.06	LOW	SVTYPE=BND;POS=24487686;STRANDS=++:4;CIPOS=-9,8;CIEND=-9,8;CIPOS95=0,0;CIEND95=0,0;MATEID=24_2;EVENT=24;SU=4;PE=0;SR=4;ALG=PROD;AF=0.0007864;NSAMP=23;MSQ=13.89;AC=23;AN=29246;NFAM=23
chr1	24492631	455876_1	N	]chr1:64083536]N	4460.25	LOW	SVTYPE=BND;POS=24492631;STRANDS=-+:4;CIPOS=-9,8;CIEND=-9,8;CIPOS95=0,0;CIEND95=0,0;MATEID=455876_2;EVENT=455876;SU=4;PE=0;SR=4;ALG=PROD;AF=0.00701;NSAMP=205;MSQ=13.32;RECLASSIFIED;AC=205;AN=29246;NFAM=203
chr1	24492673	123181_1	N	N[chr1:64083526[	9806.68	LOW	SVTYPE=BND;POS=24492673;STRANDS=+-:12;CIPOS=-29,28;CIEND=-29,28;CIPOS95=0,0;CIEND95=0,0;MATEID=123181_2;EVENT=123181;SU=12;PE=0;SR=12;ALG=PROD;AF=0.00595;NSAMP=174;MSQ=29.24;RECLASSIFIED;AC=174;AN=29246;NFAM=172
chr1	24500314	455877	N	<DUP>	934.89	PASS	SVTYPE=DUP;POS=24500314;SVLEN=34282;END=24534596;STRANDS=-+:73;IMPRECISE;CIPOS=-121,9;CIEND=-10,222;CIPOS95=-17,3;CIEND95=-3,11;SU=73;PE=73;SR=0;ALG=PROD;AF=3.419e-05;NSAMP=1;MSQ=3.31;AC=1;AN=29246;NFAM=1
chr1	24502046	123183	N	<DEL>	1817.21	PASS	SVTYPE=DEL;POS=24502046;SVLEN=-208;END=24502254;STRANDS=+-:51;CIPOS=-25,24;CIEND=-24,24;CIPOS95=0,0;CIEND95=0,0;SU=51;PE=2;SR=49;ALG=PROD;AF=0.0003419;NSAMP=10;MSQ=180.2;AC=10;AN=29246;NFAM=10
chr1	24511207	543657_1	N	N]chr1:26615669]	134.36	LOW	SVTYPE=BND;POS=24511207;STRANDS=++:23;IMPRECISE;CIPOS=-50,502;CIEND=-50,685;CIPOS95=-50,50;CIEND95=-50,163;MATEID=543657_2;EVENT=543657;SU=23;PE=23;SR=0;ALG=SUM;AF=3.419e-05;NSAMP=1;MSQ=29.74;AC=1;AN=29246;NFAM=1
chr1	24518084	123185_1	N	N[chr1:24518311[	258.26	LOW	SVTYPE=BND;POS=24518084;STRANDS=+-:9;CIPOS=-4,3;CIEND=-4,3;CIPOS95=0,0;CIEND95=0,0;MATEID=123185_2;EVENT=123185;SU=9;PE=0;SR=9;ALG=PROD;AF=6.839e-05;NSAMP=2;MSQ=128.82;RECLASSIFIED;AC=2;AN=29246;NFAM=2
chr1	24518311	123185_2	N	]chr1:24518084]N	258.26	LOW	SVTYPE=BND;POS=24518084;STRANDS=+-:9;CIPOS=-4,3;CIEND=-4,3;CIPOS95=0,0;CIEND95=0,0;MATEID=123185_1;EVENT=123185;SECONDARY;SU=9;PE=0;SR=9;ALG=PROD;AF=6.839e-05;NSAMP=2;MSQ=128.82;RECLASSIFIED;AC=2;AN=29246;NFAM=2
chr1	24529516	123187_1	N	N[chr1:24529623[	125.95	LOW	SVTYPE=BND;POS=24529516;STRANDS=+-:4;IMPRECISE;CIPOS=-9,8;CIEND=-9,8;CIPOS95=0,1;CIEND95=0,0;MATEID=123187_2;EVENT=123187;SU=4;PE=0;SR=4;ALG=PROD;AF=0.0001368;NSAMP=4;MSQ=29.54;RECLASSIFIED;AC=4;AN=29246;NFAM=4
chr1	24529623	123187_2	N	]chr1:24529516]N	125.95	LOW	SVTYPE=BND;POS=24529516;STRANDS=+-:4;IMPRECISE;CIPOS=-9,8;CIEND=-9,8;CIPOS95=0,0;CIEND95=0,1;MATEID=123187_1;EVENT=123187;SECONDARY;SU=4;PE=0;SR=4;ALG=PROD;AF=0.0001368;NSAMP=4;MSQ=29.54;RECLASSIFIED;AC=4;AN=29246;NFAM=4
chr1	24549366	123190_1	N	N[chr1:24549458[	974.06	LOW	SVTYPE=BND;POS=24549366;STRANDS=+-:33;CIPOS=-44,43;CIEND=-44,43;CIPOS95=0,0;CIEND95=0,0;MATEID=123190_2;EVENT=123190;SU=33;PE=0;SR=33;ALG=PROD;AF=6.839e-05;NSAMP=2;MSQ=211.28;RECLASSIFIED;AC=2;AN=29246;NFAM=1
chr1	24549458	123190_2	N	]chr1:24549366]N	974.06	LOW	SVTYPE=BND;POS=24549366;STRANDS=+-:33;CIPOS=-44,43;CIEND=-44,43;CIPOS95=0,0;CIEND95=0,0;MATEID=123190_1;EVENT=123190;SECONDARY;SU=33;PE=0;SR=33;ALG=PROD;AF=6.839e-05;NSAMP=2;MSQ=211.28;RECLASSIFIED;AC=2;AN=29246;NFAM=1
chr1	24555431	123191_1	N	N[chr1:24555496[	185.86	LOW	SVTYPE=BND;POS=24555431;STRANDS=+-:9;CIPOS=-4,3;CIEND=-4,3;CIPOS95=0,0;CIEND95=0,0;MATEID=123191_2;EVENT=123191;SU=9;PE=0;SR=9;ALG=PROD;AF=3.419e-05;NSAMP=1;MSQ=185.79;RECLASSIFIED;AC=1;AN=29246;NFAM=1
chr1	24555496	123191_2	N	]chr1:24555431]N	185.86	LOW	SVTYPE=BND;POS=24555431;STRANDS=+-:9;CIPOS=-4,3;CIEND=-4,3;CIPOS95=0,0;CIEND95=0,0;MATEID=123191_1;EVENT=123191;SECONDARY;SU=9;PE=0;SR=9;ALG=PROD;AF=3.419e-05;NSAMP=1;MSQ=185.79;RECLASSIFIED;AC=1;AN=29246;NFAM=1
chr1	24563259	123192_1	N	N[chr1:24563347[	30299.4	LOW	SVTYPE=BND;POS=24563259;STRANDS=+-:115;CIPOS=-6,5;CIEND=-5,5;CIPOS95=0,0;CIEND95=0,0;MATEID=123192_2;EVENT=123192;SU=115;PE=6;SR=109;ALG=PROD;AF=0.006052;NSAMP=174;MSQ=155.11;RECLASSIFIED;AC=177;AN=29246;NFAM=169
chr1	24563347	123192_2	N	]chr1:24563259]N	30299.4	LOW	SVTYPE=BND;POS=24563259;STRANDS=+-:115;CIPOS=-5,5;CIEND=-6,5;CIPOS95=0,0;CIEND95=0,0;MATEID=123192_1;EVENT=123192;SECONDARY;SU=115;PE=6;SR=109;ALG=PROD;AF=0.006052;NSAMP=174;MSQ=155.11;RECLASSIFIED;AC=177;AN=29246;NFAM=169
chr1	24564850	455878	N	<DUP>	459.36	PASS	SVTYPE=DUP;POS=24564850;SVLEN=59405;END=24624255;STRANDS=-+:48;CIPOS=-25,22;CIEND=-24,24;CIPOS95=0,0;CIEND95=0,0;SU=48;PE=29;SR=19;ALG=PROD;AF=6.839e-05;NSAMP=2;MSQ=131.69;AC=2;AN=29246;NFAM=2
chr1	24569283	123194	N	<DEL>	317662	PASS	SVTYPE=DEL;POS=24569283;SVLEN=-5088;END=24574371;STRANDS=+-:12649;IMPRECISE;CIPOS=-225,702;CIEND=-789,155;CIPOS95=-73,73;CIEND95=-93,93;SU=12649;PE=12454;SR=195;AF=0.04048;NSAMP=1108;MSQ=242.73;RETAINED;MEDGQR=3.09;Q10GQR=2.87;AC=1184;AN=29246;NFAM=1077
chr1	24569956	123193	N	<DEL>	782.22	PASS	SVTYPE=DEL;POS=24569956;SVLEN=-1653;END=24571609;STRANDS=+-:30;CIPOS=-3,3;CIEND=-3,9;CIPOS95=0,0;CIEND95=0,0;SU=30;PE=22;SR=8;ALG=PROD;AF=3.431e-05;NSAMP=1;MSQ=713.37;AC=1;AN=29148;NFAM=1
chr1	24571373	123196_1	N	N[chr1:24571434[	32355.7	LOW	SVTYPE=BND;POS=24571373;STRANDS=+-:986;CIPOS=0,0;CIEND=0,0;CIPOS95=0,0;CIEND95=0,0;MATEID=123196_2;EVENT=123196;SU=986;PE=0;SR=986;ALG=PROD;AF=0.004116;NSAMP=108;MSQ=195.47;RECLASSIFIED;AC=120;AN=29152;NFAM=108
chr1	24571434	123196_2	N	]chr1:24571373]N	32355.7	LOW	SVTYPE=BND;POS=24571373;STRANDS=+-:986;CIPOS=0,0;CIEND=0,0;CIPOS95=0,0;CIEND95=0,0;MATEID=123196_1;EVENT=123196;SECONDARY;SU=986;PE=0;SR=986;ALG=PROD;AF=0.004116;NSAMP=108;MSQ=195.47;RECLASSIFIED;AC=120;AN=29152;NFAM=108
chr1	24572920	123197	N	<DEL>	713.5	PASS	SVTYPE=DEL;POS=24572920;SVLEN=-6246;END=24579166;STRANDS=+-:25;CIPOS=-10,9;CIEND=-10,9;CIPOS95=0,0;CIEND95=0,0;SU=25;PE=14;SR=11;ALG=PROD;AF=3.419e-05;NSAMP=1;MSQ=713.5;AC=1;AN=29246;NFAM=1
chr1	24579802	123198	N	<DEL>	278.66	PASS	SVTYPE=DEL;POS=24579802;SVLEN=-1107;END=24580909;STRANDS=+-:15;CIPOS=-5,4;CIEND=-5,3;CIPOS95=0,0;CIEND95=0,0;SU=15;PE=8;SR=7;ALG=PROD;AF=3.419e-05;NSAMP=1;MSQ=278.66;AC=1;AN=29246;NFAM=1
chr1	24597652	17165_1	N	]chrX:6648110]N	40.54	LOW	SVTYPE=BND;POS=24597652;STRANDS=-+:4;IMPRECISE;CIPOS=-393,9;CIEND=-10,496;CIPOS95=-110,2;CIEND95=0,169;MATEID=17165_2;EVENT=17165;SU=4;PE=4;SR=0;ALG=PROD;AF=6.839e-05;NSAMP=2;MSQ=20.26;AC=2;AN=29246;NFAM=2
chr1	24602321	123200	N	<DEL:ME:SINE|Alu|AluYd8>	713156	PASS	SVTYPE=MEI;POS=24602321;SVLEN=-269;END=24602590;STRANDS=+-:17625;CIPOS=0,0;CIEND=0,0;CIPOS95=0,0;CIEND95=0,0;SU=17625;PE=1772;SR=15853;AF=0.07006;NSAMP=1912;MSQ=322.17;MEDGQR=2.8;Q10GQR=2.37;AC=2049;AN=29246;NFAM=1857
chr1	24604187	123201	N	<DEL>	662.4	PASS	SVTYPE=DEL;POS=24604187;SVLEN=-4610;END=24608797;STRANDS=+-:22;CIPOS=-10,9;CIEND=-10,9;CIPOS95=0,0;CIEND95=0,0;SU=22;PE=15;SR=7;ALG=PROD;AF=3.419e-05;NSAMP=1;MSQ=662.4;AC=1;AN=29246;NFAM=1
chr1	24604560	10960_1	N	N]chr4:62006044]	1108.36	LOW	SVTYPE=BND;POS=24604560;STRANDS=++:4;IMPRECISE;CIPOS=-10,424;CIEND=-9,512;CIPOS95=-2,127;CIEND95=-1,180;MATEID=10960_2;EVENT=10960;SU=4;PE=4;SR=0;ALG=PROD;AF=0.001983;NSAMP=57;MSQ=11.05;AC=58;AN=29246;NFAM=57
chr1	24604650	10959_1	N	[chr4:62005966[N	6641.61	LOW	SVTYPE=BND;POS=24604650;STRANDS=--:6;IMPRECISE;CIPOS=-169,9;CIEND=-626,9;CIPOS95=-75,1;CIEND95=-115,0;MATEID=10959_2;EVENT=10959;SU=6;PE=6;SR=0;ALG=PROD;AF=0.007112;NSAMP=206;MSQ=25.15;AC=208;AN=29246;NFAM=206
chr1	24613653	123202_1	N	N[chr1:24632218[	72940.1	LOW	SVTYPE=BND;POS=24613653;STRANDS=+-:43;IMPRECISE;CIPOS=-30,221;CIEND=-287,25;CIPOS95=-17,17;CIEND95=-36,25;MATEID=123202_2;EVENT=123202;SU=43;PE=43;SR=0;ALG=PROD;AF=0.0638;NSAMP=1866;MSQ=23.49;RECLASSIFIED;AC=1866;AN=29246;NFAM=1813
chr1	24614775	14796_1	N	[chr7:75837196[N	707738	LOW	SVTYPE=BND;POS=24614775;STRANDS=--:9751;CIPOS=0,0;CIEND=0,0;CIPOS95=0,0;CIEND95=0,0;MATEID=14796_2;EVENT=14796;SU=9751;PE=1;SR=9750;ALG=PROD;AF=0.1757;NSAMP=5138;MSQ=92.49;AC=5138;AN=29246;NFAM=4947
chr1	24621983	25_1	N	N]chr10:12691366]	1.52978e+06	LOW	SVTYPE=BND;POS=24621983;STRANDS=++:59;CIPOS=-9,8;CIEND=-9,8;CIPOS95=0,0;CIEND95=0,0;MATEID=25_2;EVENT=25;SU=59;PE=0;SR=59;ALG=PROD;AF=0.3638;NSAMP=10612;MSQ=86.74;AC=10640;AN=29246;NFAM=9838
chr1	24622924	17288_1	N	[chrX:12777416[N	299.32	PASS	SVTYPE=BND;POS=24622924;STRANDS=--:30;CIPOS=-50,49;CIEND=-45,49;CIPOS95=0,0;CIEND95=0,0;MATEID=17288_2;EVENT=17288;SU=30;PE=12;SR=18;ALG=PROD;AF=3.419e-05;NSAMP=1;MSQ=299.32;AC=1;AN=29246;NFAM=1
chr1	24623074	17289_1	N	N]chrX:12777420]	161.3	LOW	SVTYPE=BND;POS=24623074;STRANDS=++:25;CIPOS=-42,41;CIEND=-42,41;CIPOS95=0,0;CIEND95=0,0;MATEID=17289_2;EVENT=17289;SU=25;PE=13;SR=12;ALG=PROD;AF=3.419e-05;NSAMP=1;MSQ=161.3;AC=1;AN=29246;NFAM=1
chr1	24631340	123203_1	N	N[chr1:24631706[	147.59	LOW	SVTYPE=BND;POS=24631340;STRANDS=+-:4;CIPOS=-9,8;CIEND=-9,8;CIPOS95=0,0;CIEND95=0,0;MATEID=123203_2;EVENT=123203;SU=4;PE=0;SR=4;ALG=PROD;AF=0.0002052;NSAMP=6;MSQ=17.49;RECLASSIFIED;AC=6;AN=29246;NFAM=6
chr1	24631706	123203_2	N	]chr1:24631340]N	147.59	LOW	SVTYPE=BND;POS=24631340;STRANDS=+-:4;CIPOS=-9,8;CIEND=-9,8;CIPOS95=0,0;CIEND95=0,0;MATEID=123203_1;EVENT=123203;SECONDARY;SU=4;PE=0;SR=4;ALG=PROD;AF=0.0002052;NSAMP=6;MSQ=17.49;RECLASSIFIED;AC=6;AN=29246;NFAM=6
chr1	24632218	123202_2	N	]chr1:24613653]N	72940.1	LOW	SVTYPE=BND;POS=24613653;STRANDS=+-:43;IMPRECISE;CIPOS=-287,25;CIEND=-30,221;CIPOS95=-36,25;CIEND95=-17,17;MATEID=123202_1;EVENT=123202;SECONDARY;SU=43;PE=43;SR=0;ALG=PROD;AF=0.0638;NSAMP=1866;MSQ=23.49;RECLASSIFIED;AC=1866;AN=29246;NFAM=1813
chr1	24633723	6564_1	N	N]chr19:46510543]	56499.6	LOW	SVTYPE=BND;POS=24633723;STRANDS=++:36;CIPOS=-9,8;CIEND=-8,8;CIPOS95=0,0;CIEND95=0,0;MATEID=6564_2;EVENT=6564;SU=36;PE=0;SR=36;ALG=PROD;AF=0.02982;NSAMP=872;MSQ=38.23;AC=872;AN=29246;NFAM=854
chr1	24634218	455881	N	<DUP>	524314	PASS	SVTYPE=DUP;POS=24634218;SVLEN=836;END=24635054;STRANDS=-+:6;IMPRECISE;CIPOS=-92,49;CIEND=-50,95;CIPOS95=-26,26;CIEND95=-38,38;SU=6;PE=6;SR=0;ALG=PROD;AF=0.2367;NSAMP=6562;MSQ=52.1;AC=6922;AN=29246;NFAM=6142
chr1	24634474	455882	N	<DUP>	625473	PASS	SVTYPE=DUP;POS=24634474;SVLEN=619;END=24635093;STRANDS=-+:31;IMPRECISE;CIPOS=-65,49;CIEND=-50,247;CIPOS95=-7,7;CIEND95=-20,20;SU=31;PE=31;SR=0;ALG=PROD;AF=0.2695;NSAMP=7058;MSQ=62.36;AC=7882;AN=29246;NFAM=6620
chr1	24634696	455880	N	<DUP>	311554	PASS	SVTYPE=DUP;POS=24634696;SVLEN=352;END=24635048;STRANDS=-+:5188;CIPOS=-4,3;CIEND=-3,6;CIPOS95=0,0;CIEND95=0,0;SU=5188;PE=4957;SR=231;ALG=PROD;AF=0.1555;NSAMP=4536;MSQ=50.37;AC=4547;AN=29246;NFAM=4347
chr1	24636074	8874_1	N	N]chr21:29558398]	175.91	LOW	SVTYPE=BND;POS=24636074;STRANDS=++:4;CIPOS=-9,8;CIEND=-9,8;CIPOS95=0,0;CIEND95=0,0;MATEID=8874_2;EVENT=8874;SU=4;PE=0;SR=4;ALG=PROD;AF=0.0003077;NSAMP=9;MSQ=17.23;AC=9;AN=29246;NFAM=9
chr1	24643281	123204_1	N	N[chr1:24643559[	191.23	LOW	SVTYPE=BND;POS=24643281;STRANDS=+-:12;CIPOS=-29,28;CIEND=-29,28;CIPOS95=0,0;CIEND95=0,0;MATEID=123204_2;EVENT=123204;SU=12;PE=0;SR=12;ALG=PROD;AF=0.0002393;NSAMP=7;MSQ=23.07;RECLASSIFIED;AC=7;AN=29246;NFAM=7
chr1	24643559	123204_2	N	]chr1:24643281]N	191.23	LOW	SVTYPE=BND;POS=24643281;STRANDS=+-:12;CIPOS=-29,28;CIEND=-29,28;CIPOS95=0,0;CIEND95=0,0;MATEID=123204_1;EVENT=123204;SECONDARY;SU=12;PE=0;SR=12;ALG=PROD;AF=0.0002393;NSAMP=7;MSQ=23.07;RECLASSIFIED;AC=7;AN=29246;NFAM=7
chr1	24652026	123205_1	N	N[chr1:24652083[	1001.81	PASS	SVTYPE=BND;POS=24652026;STRANDS=+-:32;CIPOS=-30,29;CIEND=-30,29;CIPOS95=0,0;CIEND95=0,0;MATEID=123205_2;EVENT=123205;SU=32;PE=1;SR=31;ALG=PROD;AF=3.419e-05;NSAMP=1;MSQ=227.81;RECLASSIFIED;AC=1;AN=29246;NFAM=1
chr1	24652031	12695_1	N	]chr5:133818946]N	249249	LOW	SVTYPE=BND;POS=24652031;STRANDS=-+:13;CIPOS=-29,28;CIEND=-29,28;CIPOS95=0,0;CIEND95=0,0;MATEID=12695_2;EVENT=12695;SU=13;PE=0;SR=13;ALG=PROD;AF=0.1683;NSAMP=4842;MSQ=31.84;AC=4923;AN=29246;NFAM=4585
chr1	24652083	123205_2	N	]chr1:24652026]N	1001.81	PASS	SVTYPE=BND;POS=24652026;STRANDS=+-:32;CIPOS=-30,29;CIEND=-30,29;CIPOS95=0,0;CIEND95=0,0;MATEID=123205_1;EVENT=123205;SECONDARY;SU=32;PE=1;SR=31;ALG=PROD;AF=3.419e-05;NSAMP=1;MSQ=227.81;RECLASSIFIED;AC=1;AN=29246;NFAM=1
chr1	24654154	1395_1	N	]chr11:83317935]N	536.28	PASS	SVTYPE=BND;POS=24654154;STRANDS=-+:28;CIPOS=-22,20;CIEND=-30,26;CIPOS95=0,0;CIEND95=0,0;MATEID=1395_2;EVENT=1395;SU=28;PE=11;SR=17;ALG=PROD;AF=3.419e-05;NSAMP=1;MSQ=536.28;AC=1;AN=29246;NFAM=1
chr1	24668151	455883_1	N	]chr1:24670807]N	14298.2	LOW	SVTYPE=BND;POS=24668151;STRANDS=-+:1503;CIPOS=-1,0;CIEND=-1,0;CIPOS95=0,0;CIEND95=0,0;MATEID=455883_2;EVENT=455883;SU=1503;PE=684;SR=819;ALG=PROD;AF=0.0004787;NSAMP=14;MSQ=164.39;RECLASSIFIED;AC=14;AN=29246;NFAM=13
chr1	24668159	123206_1	N	N[chr1:24670673[	19541.4	LOW	SVTYPE=BND;POS=24668159;STRANDS=+-:1196;CIPOS=-1,1;CIEND=0,0;CIPOS95=0,0;CIEND95=0,0;MATEID=123206_2;EVENT=123206;SU=1196;PE=603;SR=593;ALG=PROD;AF=0.0003761;NSAMP=11;MSQ=241.95;RECLASSIFIED;AC=11;AN=29246;NFAM=10
chr1	24670673	123206_2	N	]chr1:24668159]N	19541.4	LOW	SVTYPE=BND;POS=24668159;STRANDS=+-:1196;CIPOS=0,0;CIEND=-1,1;CIPOS95=0,0;CIEND95=0,0;MATEID=123206_1;EVENT=123206;SECONDARY;SU=1196;PE=603;SR=593;ALG=PROD;AF=0.0003761;NSAMP=11;MSQ=241.95;RECLASSIFIED;AC=11;AN=29246;NFAM=10
chr1	24670807	455883_2	N	N[chr1:24668151[	14298.2	LOW	SVTYPE=BND;POS=24668151;STRANDS=-+:1503;CIPOS=-1,0;CIEND=-1,0;CIPOS95=0,0;CIEND95=0,0;MATEID=455883_1;EVENT=455883;SECONDARY;SU=1503;PE=684;SR=819;ALG=PROD;AF=0.0004787;NSAMP=14;MSQ=164.39;RECLASSIFIED;AC=14;AN=29246;NFAM=13
chr1	24673762	123207_1	N	N[chr1:24674290[	11730.5	PASS	SVTYPE=BND;POS=24673762;STRANDS=+-:429;CIPOS=-2,1;CIEND=-2,1;CIPOS95=0,0;CIEND95=0,0;MATEID=123207_2;EVENT=123207;SU=429;PE=197;SR=232;ALG=PROD;AF=0.0006497;NSAMP=19;MSQ=453.17;RECLASSIFIED;AC=19;AN=29246;NFAM=18
chr1	24674290	123207_2	N	]chr1:24673762]N	11730.5	PASS	SVTYPE=BND;POS=24673762;STRANDS=+-:429;CIPOS=-2,1;CIEND=-2,1;CIPOS95=0,0;CIEND95=0,0;MATEID=123207_1;EVENT=123207;SECONDARY;SU=429;PE=197;SR=232;ALG=PROD;AF=0.0006497;NSAMP=19;MSQ=453.17;RECLASSIFIED;AC=19;AN=29246;NFAM=18
chr1	24676311	8350_1	N	]chr20:5015552]N	4204.78	LOW	SVTYPE=BND;POS=24676311;STRANDS=-+:551;IMPRECISE;CIPOS=-248,9;CIEND=-11,121;CIPOS95=-10,9;CIEND95=-1,1;MATEID=8350_2;EVENT=8350;SU=551;PE=551;SR=0;ALG=PROD;AF=0.003898;NSAMP=114;MSQ=31.44;AC=114;AN=29246;NFAM=114
chr1	24676409	123209	N	<DEL>	1021.65	PASS	SVTYPE=DEL;POS=24676409;SVLEN=-23807;END=24700216;STRANDS=+-:52;IMPRECISE;CIPOS=-15,201;CIEND=-197,34;CIPOS95=-14,14;CIEND95=-11,11;SU=52;PE=52;SR=0;ALG=PROD;AF=3.419e-05;NSAMP=1;MSQ=173.83;AC=1;AN=29246;NFAM=1
chr1	24676509	8351_1	N	N[chr20:5015834[	4375.63	LOW	SVTYPE=BND;POS=24676509;STRANDS=+-:461;IMPRECISE;CIPOS=-11,316;CIEND=-139,17;CIPOS95=-11,14;CIEND95=-8,8;MATEID=8351_2;EVENT=8351;SU=461;PE=461;SR=0;ALG=PROD;AF=0.004103;NSAMP=120;MSQ=35.11;AC=120;AN=29246;NFAM=120
chr1	24676512	123208	N	<DEL>	188.61	PASS	SVTYPE=DEL;POS=24676512;SVLEN=-3202;END=24679714;STRANDS=+-:10;IMPRECISE;CIPOS=-10,283;CIEND=-313,9;CIPOS95=0,65;CIEND95=-89,2;SU=10;PE=10;SR=0;ALG=PROD;AF=3.419e-05;NSAMP=1;MSQ=188.61;AC=1;AN=29246;NFAM=1
chr1	24676643	6256_1	N	N]chr19:19116471]	331592	LOW	SVTYPE=BND;POS=24676643;STRANDS=++:4;CIPOS=-49,48;CIEND=-49,48;CIPOS95=0,0;CIEND95=0,0;MATEID=6256_2;EVENT=6256;SU=4;PE=0;SR=4;ALG=PROD;AF=0.1712;NSAMP=5008;MSQ=38.85;AC=5008;AN=29246;NFAM=4731
chr1	24683187	123211_1	N	N[chr1:24683452[	880.36	LOW	SVTYPE=BND;POS=24683187;STRANDS=+-:110;CIPOS=-5,5;CIEND=-7,4;CIPOS95=0,0;CIEND95=0,0;MATEID=123211_2;EVENT=123211;SU=110;PE=0;SR=110;ALG=PROD;AF=0.0004787;NSAMP=14;MSQ=15.04;RECLASSIFIED;AC=14;AN=29246;NFAM=14
chr1	24683452	123211_2	N	]chr1:24683187]N	880.36	LOW	SVTYPE=BND;POS=24683187;STRANDS=+-:110;CIPOS=-7,4;CIEND=-5,5;CIPOS95=0,0;CIEND95=0,0;MATEID=123211_1;EVENT=123211;SECONDARY;SU=110;PE=0;SR=110;ALG=PROD;AF=0.0004787;NSAMP=14;MSQ=15.04;RECLASSIFIED;AC=14;AN=29246;NFAM=14
chr1	24686593	455884_1	N	]chr1:24687137]N	267.04	LOW	SVTYPE=BND;POS=24686593;STRANDS=-+:10;IMPRECISE;CIPOS=-306,9;CIEND=-10,284;CIPOS95=-82,2;CIEND95=-2,71;MATEID=455884_2;EVENT=455884;SU=10;PE=10;SR=0;ALG=PROD;AF=0.0001368;NSAMP=4;MSQ=33.97;RECLASSIFIED;AC=4;AN=29246;NFAM=4
chr1	24686866	455885_1	N	]chr1:24687606]N	480.88	LOW	SVTYPE=BND;POS=24686866;STRANDS=-+:10;IMPRECISE;CIPOS=-304,9;CIEND=-8,357;CIPOS95=-71,2;CIEND95=-1,119;MATEID=455885_2;EVENT=455885;SU=10;PE=10;SR=0;ALG=PROD;AF=0.000718;NSAMP=21;MSQ=8.27;RECLASSIFIED;AC=21;AN=29246;NFAM=21
chr1	24687137	455884_2	N	N[chr1:24686593[	267.04	LOW	SVTYPE=BND;POS=24686593;STRANDS=-+:10;IMPRECISE;CIPOS=-10,284;CIEND=-306,9;CIPOS95=-2,71;CIEND95=-82,2;MATEID=455884_1;EVENT=455884;SECONDARY;SU=10;PE=10;SR=0;ALG=PROD;AF=0.0001368;NSAMP=4;MSQ=33.97;RECLASSIFIED;AC=4;AN=29246;NFAM=4
chr1	24687606	455885_2	N	N[chr1:24686866[	480.88	LOW	SVTYPE=BND;POS=24686866;STRANDS=-+:10;IMPRECISE;CIPOS=-8,357;CIEND=-304,9;CIPOS95=-1,119;CIEND95=-71,2;MATEID=455885_1;EVENT=455885;SECONDARY;SU=10;PE=10;SR=0;ALG=PROD;AF=0.000718;NSAMP=21;MSQ=8.27;RECLASSIFIED;AC=21;AN=29246;NFAM=21
chr1	24701371	455886	N	<DUP>	54.18	PASS	SVTYPE=DUP;POS=24701371;SVLEN=2953;END=24704324;STRANDS=-+:7;IMPRECISE;CIPOS=-608,9;CIEND=-10,438;CIPOS95=-80,2;CIEND95=-2,93;SU=7;PE=7;SR=0;ALG=PROD;AF=3.419e-05;NSAMP=1;MSQ=51.67;AC=1;AN=29246;NFAM=1
chr1	24709375	11380_1	N	[chr4:131962767[N	246730	LOW	SVTYPE=BND;POS=24709375;STRANDS=--:4;IMPRECISE;CIPOS=-10,9;CIEND=-10,0;CIPOS95=-1,1;CIEND95=-1,0;MATEID=11380_2;EVENT=11380;SU=4;PE=1;SR=3;ALG=PROD;AF=0.1913;NSAMP=4969;MSQ=30.54;AC=5596;AN=29246;NFAM=4702
chr1	24709385	123213_1	N	N[chr1:167006602[	997835	LOW	SVTYPE=BND;POS=24709385;STRANDS=+-:4;IMPRECISE;CIPOS=-10,9;CIEND=-10,8;CIPOS95=-1,1;CIEND95=-2,0;MATEID=123213_2;EVENT=123213;SU=4;PE=2;SR=2;ALG=PROD;AF=0.3929;NSAMP=11250;MSQ=55.75;RECLASSIFIED;AC=11491;AN=29246;NFAM=10468
chr1	24712375	10905_1	N	N[chr4:52737190[	148.18	LOW	SVTYPE=BND;POS=24712375;STRANDS=+-:4;IMPRECISE;CIPOS=-10,707;CIEND=-486,9;CIPOS95=-1,162;CIEND95=-117,2;MATEID=10905_2;EVENT=10905;SU=4;PE=4;SR=0;ALG=PROD;AF=0.000171;NSAMP=5;MSQ=29.23;AC=5;AN=29246;NFAM=5
chr1	24718761	123215	N	<DEL>	164.75	PASS	SVTYPE=DEL;POS=24718761;SVLEN=-9713;END=24728474;STRANDS=+-:9;IMPRECISE;CIPOS=-10,287;CIEND=-397,9;CIPOS95=-2,68;CIEND95=-87,0;SU=9;PE=9;SR=0;ALG=PROD;AF=3.419e-05;NSAMP=1;MSQ=164.75;AC=1;AN=29246;NFAM=1
chr1	24718768	123214	N	<DEL>	2583.59	PASS	SVTYPE=DEL;POS=24718768;SVLEN=-1264;END=24720032;STRANDS=+-:79;CIPOS=-24,24;CIEND=-24,21;CIPOS95=0,0;CIEND95=0,0;SU=79;PE=61;SR=18;ALG=PROD;AF=6.839e-05;NSAMP=2;MSQ=495.95;AC=2;AN=29246;NFAM=2
chr1	24726146	543658_1	N	[chr1:155473844[N	23.81	LOW	SVTYPE=BND;POS=24726146;STRANDS=--:4;IMPRECISE;CIPOS=-9,8;CIEND=-7,9;CIPOS95=0,0;CIEND95=0,3;MATEID=543658_2;EVENT=543658;SU=4;PE=0;SR=4;ALG=PROD;AF=3.419e-05;NSAMP=1;MSQ=23.81;AC=1;AN=29246;NFAM=1
chr1	24738268	16186_1	N	]chr8:130153377]N	41321.5	LOW	SVTYPE=BND;POS=24738268;STRANDS=-+:5;CIPOS=-10,9;CIEND=-10,9;CIPOS95=0,0;CIEND95=0,0;MATEID=16186_2;EVENT=16186;SU=5;PE=0;SR=5;ALG=PROD;AF=0.02722;NSAMP=776;MSQ=29.45;AC=796;AN=29246;NFAM=752
chr1	24738268	543659	N	<INV>	1273.06	LOW	SVTYPE=INV;POS=24738268;SVLEN=213318178;END=238056446;STRANDS=++:30,--:74;IMPRECISE;CIPOS=-50,65;CIEND=-99,49;CIPOS95=-16,16;CIEND95=-50,49;SU=104;PE=0;SR=104;ALG=SUM;AF=0.001881;NSAMP=55;MSQ=13.09;AC=55;AN=29246;NFAM=55
chr1	24744020	123219	N	<DEL>	1585.44	PASS	SVTYPE=DEL;POS=24744020;SVLEN=-610;END=24744630;STRANDS=+-:45;IMPRECISE;CIPOS=-28,25;CIEND=-29,29;CIPOS95=-1,1;CIEND95=0,0;SU=45;PE=39;SR=6;ALG=PROD;AF=3.419e-05;NSAMP=1;MSQ=371.65;AC=1;AN=29246;NFAM=1
chr1	24744512	123220	N	<DEL>	278.79	PASS	SVTYPE=DEL;POS=24744512;SVLEN=-2758;END=24747270;STRANDS=+-:13;IMPRECISE;CIPOS=-10,445;CIEND=-237,9;CIPOS95=-2,77;CIEND95=-43,3;SU=13;PE=13;SR=0;ALG=PROD;AF=3.419e-05;NSAMP=1;MSQ=278.79;AC=1;AN=29246;NFAM=1
chr1	24747244	13850_1	N	]chr6:111828587]N	1559.88	LOW	SVTYPE=BND;POS=24747244;STRANDS=-+:42;CIPOS=-9,8;CIEND=-9,8;CIPOS95=0,0;CIEND95=0,0;MATEID=13850_2;EVENT=13850;SU=42;PE=0;SR=42;ALG=PROD;AF=0.001026;NSAMP=30;MSQ=28.75;AC=30;AN=29246;NFAM=30
chr1	24763973	16897_1	N	]chr9:112502285]N	89.48	LOW	SVTYPE=BND;POS=24763973;STRANDS=-+:11;IMPRECISE;CIPOS=-529,9;CIEND=-10,271;CIPOS95=-79,0;CIEND95=0,54;MATEID=16897_2;EVENT=16897;SU=11;PE=11;SR=0;ALG=PROD;AF=3.419e-05;NSAMP=1;MSQ=89.48;AC=1;AN=29246;NFAM=1
chr1	24763985	16896_1	N	N[chr9:112486859[	362.7	PASS	SVTYPE=BND;POS=24763985;STRANDS=+-:33;CIPOS=-2,1;CIEND=-10,9;CIPOS95=0,0;CIEND95=0,0;MATEID=16896_2;EVENT=16896;SU=33;PE=17;SR=16;ALG=PROD;AF=3.419e-05;NSAMP=1;MSQ=362.7;AC=1;AN=29246;NFAM=1
chr1	24766474	455888_1	N	]chr1:40551606]N	35640.5	LOW	SVTYPE=BND;POS=24766474;STRANDS=-+:6;IMPRECISE;CIPOS=-521,5;CIEND=-10,118;CIPOS95=-110,0;CIEND95=-1,64;MATEID=455888_2;EVENT=455888;SU=6;PE=6;SR=0;ALG=PROD;AF=0.04753;NSAMP=1385;MSQ=15.25;RECLASSIFIED;AC=1390;AN=29246;NFAM=1367
chr1	24783686	123223	N	<DEL>	970.86	PASS	SVTYPE=DEL;POS=24783686;SVLEN=-1274;END=24784960;STRANDS=+-:50;IMPRECISE;CIPOS=-30,313;CIEND=-499,65;CIPOS95=-30,65;CIEND95=-46,46;SU=50;PE=49;SR=1;ALG=SUM;AF=0.0001026;NSAMP=3;MSQ=323.62;AC=3;AN=29246;NFAM=3
chr1	24798645	543663_1	N	[chr1:179041602[N	3102.83	LOW	SVTYPE=BND;POS=24798645;STRANDS=--:31;CIPOS=-9,8;CIEND=-9,8;CIPOS95=0,0;CIEND95=0,0;MATEID=543663_2;EVENT=543663;SU=31;PE=0;SR=31;ALG=PROD;AF=0.002633;NSAMP=77;MSQ=31.87;AC=77;AN=29246;NFAM=77
chr1	24818453	123225_1	N	N[chr1:24818539[	734.16	LOW	SVTYPE=BND;POS=24818453;STRANDS=+-:4;CIPOS=-9,8;CIEND=-9,8;CIPOS95=0,0;CIEND95=0,0;MATEID=123225_2;EVENT=123225;SU=4;PE=0;SR=4;ALG=PROD;AF=0.0001368;NSAMP=4;MSQ=183.54;RECLASSIFIED;AC=4;AN=29246;NFAM=4
chr1	24818539	123225_2	N	]chr1:24818453]N	734.16	LOW	SVTYPE=BND;POS=24818453;STRANDS=+-:4;CIPOS=-9,8;CIEND=-9,8;CIPOS95=0,0;CIEND95=0,0;MATEID=123225_1;EVENT=123225;SECONDARY;SU=4;PE=0;SR=4;ALG=PROD;AF=0.0001368;NSAMP=4;MSQ=183.54;RECLASSIFIED;AC=4;AN=29246;NFAM=4
chr1	24819798	123226_1	N	N[chr1:24820111[	5463.55	LOW	SVTYPE=BND;POS=24819798;STRANDS=+-:280;CIPOS=-2,2;CIEND=-2,2;CIPOS95=0,0;CIEND95=0,0;MATEID=123226_2;EVENT=123226;SU=280;PE=0;SR=280;ALG=PROD;AF=0.002906;NSAMP=85;MSQ=26.33;RECLASSIFIED;AC=85;AN=29246;NFAM=85
chr1	24819799	123227_1	N	N[chr1:24820306[	277.32	LOW	SVTYPE=BND;POS=24819799;STRANDS=+-:4;CIPOS=-9,8;CIEND=-9,8;CIPOS95=0,0;CIEND95=0,0;MATEID=123227_2;EVENT=123227;SU=4;PE=0;SR=4;ALG=PROD;AF=0.000171;NSAMP=5;MSQ=28.45;RECLASSIFIED;AC=5;AN=29246;NFAM=5
chr1	24820013	2343_1	N	N[chr12:96704425[	431.51	LOW	SVTYPE=BND;POS=24820013;STRANDS=+-:4;IMPRECISE;CIPOS=-30,373;CIEND=-553,28;CIPOS95=-30,116;CIEND95=-184,28;MATEID=2343_2;EVENT=2343;SU=4;PE=4;SR=0;ALG=PROD;AF=0.0005471;NSAMP=16;MSQ=13.94;AC=16;AN=29246;NFAM=16
chr1	24820068	16456_1	N	]chr9:26499920]N	35227.5	LOW	SVTYPE=BND;POS=24820068;STRANDS=-+:6;IMPRECISE;CIPOS=-10,9;CIEND=-5,9;CIPOS95=-1,1;CIEND95=0,3;MATEID=16456_2;EVENT=16456;SU=6;PE=4;SR=2;ALG=PROD;AF=0.03669;NSAMP=1057;MSQ=22.9;AC=1073;AN=29246;NFAM=1041
chr1	24820068	1891_1	N	[chr12:23600523[N	12092	LOW	SVTYPE=BND;POS=24820068;STRANDS=--:12;CIPOS=-29,28;CIEND=-29,28;CIPOS95=0,0;CIEND95=0,0;MATEID=1891_2;EVENT=1891;SU=12;PE=0;SR=12;ALG=PROD;AF=0.01275;NSAMP=373;MSQ=22.67;AC=373;AN=29246;NFAM=371
chr1	24820068	2342_1	N	]chr12:96704496]N	9912.33	LOW	SVTYPE=BND;POS=24820068;STRANDS=-+:30;CIPOS=-9,8;CIEND=-8,9;CIPOS95=0,0;CIEND95=0,0;MATEID=2342_2;EVENT=2342;SU=30;PE=9;SR=21;ALG=PROD;AF=0.01053;NSAMP=308;MSQ=23.97;AC=308;AN=29246;NFAM=308
chr1	24820068	4460_1	N	]chr16:11370013]N	11303	LOW	SVTYPE=BND;POS=24820068;STRANDS=-+:4;CIPOS=-9,8;CIEND=-9,8;CIPOS95=0,0;CIEND95=0,0;MATEID=4460_2;EVENT=4460;SU=4;PE=0;SR=4;ALG=PROD;AF=0.01286;NSAMP=376;MSQ=23.06;AC=376;AN=29246;NFAM=374
chr1	24820068	6848_1	N	]chr2:24639963]N	26880.6	LOW	SVTYPE=BND;POS=24820068;STRANDS=-+:92;CIPOS=-10,9;CIEND=-3,6;CIPOS95=0,0;CIEND95=0,0;MATEID=6848_2;EVENT=6848;SU=92;PE=57;SR=35;ALG=PROD;AF=0.028;NSAMP=811;MSQ=22.66;AC=819;AN=29246;NFAM=802
chr1	24820078	1053_1	N	N]chr11:108006605]	184224	LOW	SVTYPE=BND;POS=24820078;STRANDS=++:1613,--:1;CIPOS=0,0;CIEND=0,0;CIPOS95=0,0;CIEND95=0,0;MATEID=1053_2;EVENT=1053;SU=1614;PE=0;SR=1614;ALG=PROD;AF=0.1199;NSAMP=2477;MSQ=37.76;AC=3507;AN=29246;NFAM=2392
chr1	24820111	123226_2	N	]chr1:24819798]N	5463.55	LOW	SVTYPE=BND;POS=24819798;STRANDS=+-:280;CIPOS=-2,2;CIEND=-2,2;CIPOS95=0,0;CIEND95=0,0;MATEID=123226_1;EVENT=123226;SECONDARY;SU=280;PE=0;SR=280;ALG=PROD;AF=0.002906;NSAMP=85;MSQ=26.33;RECLASSIFIED;AC=85;AN=29246;NFAM=85
chr1	24820213	123228_1	N	N[chr1:24820503[	36.14	LOW	SVTYPE=BND;POS=24820213;STRANDS=+-:4;IMPRECISE;CIPOS=-9,8;CIEND=-10,8;CIPOS95=0,0;CIEND95=-1,0;MATEID=123228_2;EVENT=123228;SU=4;PE=0;SR=4;ALG=PROD;AF=6.839e-05;NSAMP=2;MSQ=13.52;RECLASSIFIED;AC=2;AN=29246;NFAM=2
chr1	24820306	123227_2	N	]chr1:24819799]N	277.32	LOW	SVTYPE=BND;POS=24819799;STRANDS=+-:4;CIPOS=-9,8;CIEND=-9,8;CIPOS95=0,0;CIEND95=0,0;MATEID=123227_1;EVENT=123227;SECONDARY;SU=4;PE=0;SR=4;ALG=PROD;AF=0.000171;NSAMP=5;MSQ=28.45;RECLASSIFIED;AC=5;AN=29246;NFAM=5
chr1	24820503	123228_2	N	]chr1:24820213]N	36.14	LOW	SVTYPE=BND;POS=24820213;STRANDS=+-:4;IMPRECISE;CIPOS=-10,8;CIEND=-9,8;CIPOS95=-1,0;CIEND95=0,0;MATEID=123228_1;EVENT=123228;SECONDARY;SU=4;PE=0;SR=4;ALG=PROD;AF=6.839e-05;NSAMP=2;MSQ=13.52;RECLASSIFIED;AC=2;AN=29246;NFAM=2
chr1	24832180	4083_1	N	[chr15:60638222[N	56.63	LOW	SVTYPE=BND;POS=24832180;STRANDS=--:8;IMPRECISE;CIPOS=-592,9;CIEND=-468,9;CIPOS95=-96,0;CIEND95=-76,0;MATEID=4083_2;EVENT=4083;SU=8;PE=8;SR=0;ALG=PROD;AF=3.419e-05;NSAMP=1;MSQ=56.6;AC=1;AN=29246;NFAM=1
chr1	24832187	5264_1	N	]chr17:39287584]N	110.59	LOW	SVTYPE=BND;POS=24832187;STRANDS=-+:8;IMPRECISE;CIPOS=-359,9;CIEND=-9,286;CIPOS95=-83,0;CIEND95=0,82;MATEID=5264_2;EVENT=5264;SU=8;PE=8;SR=0;ALG=PROD;AF=3.419e-05;NSAMP=1;MSQ=110.58;AC=1;AN=29246;NFAM=1
chr1	24832187	9340_1	N	[chr3:5068456[N	116.66	LOW	SVTYPE=BND;POS=24832187;STRANDS=--:7;IMPRECISE;CIPOS=-564,9;CIEND=-265,9;CIPOS95=-165,0;CIEND95=-67,2;MATEID=9340_2;EVENT=9340;SU=7;PE=7;SR=0;ALG=PROD;AF=3.419e-05;NSAMP=1;MSQ=116.66;AC=1;AN=29246;NFAM=1
chr1	24832194	15880_1	N	[chr8:85525736[N	5078.74	LOW	SVTYPE=BND;POS=24832194;STRANDS=--:249;IMPRECISE;CIPOS=-47,5;CIEND=-50,9;CIPOS95=-2,2;CIEND95=-1,1;MATEID=15880_2;EVENT=15880;SU=249;PE=247;SR=2;ALG=PROD;AF=0.00106;NSAMP=30;MSQ=141.71;AC=31;AN=29246;NFAM=29
chr1	24832201	8935_1	N	]chr21:41034128]N	322.24	LOW	SVTYPE=BND;POS=24832201;STRANDS=-+:9;IMPRECISE;CIPOS=-484,29;CIEND=-30,382;CIPOS95=-113,29;CIEND95=-30,91;MATEID=8935_2;EVENT=8935;SU=9;PE=9;SR=0;ALG=PROD;AF=0.0001026;NSAMP=3;MSQ=106.79;AC=3;AN=29246;NFAM=2
chr1	24832208	16134_1	N	[chr8:124365613[N	10896.5	LOW	SVTYPE=BND;POS=24832208;STRANDS=--:665;CIPOS=-3,1;CIEND=-3,3;CIPOS95=0,0;CIEND95=0,0;MATEID=16134_2;EVENT=16134;SU=665;PE=491;SR=174;ALG=PROD;AF=0.002086;NSAMP=60;MSQ=153.32;AC=61;AN=29246;NFAM=60
chr1	24832212	123229	N	<DEL:ME:Retroposon|SVA|SVA_E>	3.39891e+07	PASS	SVTYPE=MEI;POS=24832212;SVLEN=-2806;END=24835018;STRANDS=+-:1103492;CIPOS=0,0;CIEND=0,0;CIPOS95=0,0;CIEND95=0,0;SU=1103492;PE=635384;SR=468108;AF=0.9288;NSAMP=14450;MSQ=1339.4;MEDGQR=11.24;Q10GQR=10.79;AC=27163;AN=29246;NFAM=13328
chr1	24832250	16505_1	N	[chr9:33314295[N	566.21	LOW	SVTYPE=BND;POS=24832250;STRANDS=--:20;IMPRECISE;CIPOS=-313,14;CIEND=-323,9;CIPOS95=-49,14;CIEND95=-42,9;MATEID=16505_2;EVENT=16505;SU=20;PE=20;SR=0;ALG=PROD;AF=0.0002393;NSAMP=7;MSQ=77.03;AC=7;AN=29246;NFAM=7
chr1	24834940	8006_1	N	]chr2:206173136]N	1537.19	LOW	SVTYPE=BND;POS=24834940;STRANDS=-+:31;IMPRECISE;CIPOS=-300,49;CIEND=-12,476;CIPOS95=-18,18;CIEND95=-12,84;MATEID=8006_2;EVENT=8006;SU=31;PE=31;SR=0;ALG=PROD;AF=0.001846;NSAMP=54;MSQ=16.36;AC=54;AN=29246;NFAM=54
chr1	24834992	26_1	N	N]chr10:100276268]	5419.07	LOW	SVTYPE=BND;POS=24834992;STRANDS=++:12;IMPRECISE;CIPOS=-37,652;CIEND=-81,577;CIPOS95=-37,214;CIEND95=-81,176;MATEID=26_2;EVENT=26;SU=12;PE=12;SR=0;ALG=SUM;AF=0.00677;NSAMP=198;MSQ=17.81;AC=198;AN=29246;NFAM=197
chr1	24841140	123231	N	<DEL>	979.94	PASS	SVTYPE=DEL;POS=24841140;SVLEN=-8675;END=24849815;STRANDS=+-:38;CIPOS=-23,22;CIEND=-24,21;CIPOS95=0,0;CIEND95=0,0;SU=38;PE=23;SR=15;ALG=PROD;AF=6.839e-05;NSAMP=2;MSQ=489.97;AC=2;AN=29246;NFAM=2
chr1	24849569	27_1	N	N]chr10:7673545]	3592.4	LOW	SVTYPE=BND;POS=24849569;STRANDS=++:4;CIPOS=-9,8;CIEND=-9,8;CIPOS95=0,0;CIEND95=0,0;MATEID=27_2;EVENT=27;SU=4;PE=0;SR=4;ALG=PROD;AF=0.00253;NSAMP=74;MSQ=17.99;AC=74;AN=29246;NFAM=73
chr1	24851662	123232_1	N	N[chr1:24858197[	842.18	PASS	SVTYPE=BND;POS=24851662;STRANDS=+-:34;CIPOS=-26,26;CIEND=-25,21;CIPOS95=0,0;CIEND95=0,0;MATEID=123232_2;EVENT=123232;SU=34;PE=22;SR=12;ALG=PROD;AF=6.839e-05;NSAMP=2;MSQ=421.09;RECLASSIFIED;AC=2;AN=29246;NFAM=2
chr1	24852253	123233	N	<DEL>	200319	PASS	SVTYPE=DEL;POS=24852253;SVLEN=-5282;END=24857535;STRANDS=+-:8538;CIPOS=0,0;CIEND=0,0;CIPOS95=0,0;CIEND95=0,0;SU=8538;PE=5080;SR=3458;ALG=PROD;AF=0.006052;NSAMP=176;MSQ=587.77;AC=177;AN=29246;NFAM=167
chr1	24855832	455889	N	<DUP>	738.25	PASS	SVTYPE=DUP;POS=24855832;SVLEN=406;END=24856238;STRANDS=-+:71;CIPOS=-10,9;CIEND=-7,6;CIPOS95=0,0;CIEND95=0,0;SU=71;PE=33;SR=38;ALG=PROD;AF=0.0002052;NSAMP=6;MSQ=106.14;AC=6;AN=29244;NFAM=6
chr1	24858197	123232_2	N	]chr1:24851662]N	842.18	PASS	SVTYPE=BND;POS=24851662;STRANDS=+-:34;CIPOS=-25,21;CIEND=-26,26;CIPOS95=0,0;CIEND95=0,0;MATEID=123232_1;EVENT=123232;SECONDARY;SU=34;PE=22;SR=12;ALG=PROD;AF=6.839e-05;NSAMP=2;MSQ=421.09;RECLASSIFIED;AC=2;AN=29246;NFAM=2
chr1	24859771	6833_1	N	N]chr2:22517391]	170.34	LOW	SVTYPE=BND;POS=24859771;STRANDS=++:26;IMPRECISE;CIPOS=-50,143;CIEND=-30,567;CIPOS95=-18,18;CIEND95=-30,73;MATEID=6833_2;EVENT=6833;SU=26;PE=26;SR=0;ALG=PROD;AF=0.0002052;NSAMP=6;MSQ=13.39;AC=6;AN=29246;NFAM=6
chr1	24859772	3632_1	N	N]chr14:77642928]	917.17	LOW	SVTYPE=BND;POS=24859772;STRANDS=++:189;CIPOS=-7,7;CIEND=-3,6;CIPOS95=0,0;CIEND95=0,0;MATEID=3632_2;EVENT=3632;SU=189;PE=137;SR=52;ALG=PROD;AF=0.0005471;NSAMP=16;MSQ=34.37;AC=16;AN=29246;NFAM=16
chr1	24859773	2913_1	N	]chr13:63788285]N	208.63	LOW	SVTYPE=BND;POS=24859773;STRANDS=-+:9;CIPOS=-29,28;CIEND=-29,28;CIPOS95=0,0;CIEND95=0,0;MATEID=2913_2;EVENT=2913;SU=9;PE=0;SR=9;ALG=PROD;AF=0.000171;NSAMP=5;MSQ=28.46;AC=5;AN=29246;NFAM=5
chr1	24859773	6832_1	N	[chr2:22517315[N	483.32	LOW	SVTYPE=BND;POS=24859773;STRANDS=--:73;CIPOS=-6,5;CIEND=-6,3;CIPOS95=0,0;CIEND95=0,0;MATEID=6832_2;EVENT=6832;SU=73;PE=12;SR=61;ALG=PROD;AF=0.0002735;NSAMP=8;MSQ=24.95;AC=8;AN=29246;NFAM=8
chr1	24859786	3633_1	N	[chr14:77642858[N	292.21	LOW	SVTYPE=BND;POS=24859786;STRANDS=--:18;IMPRECISE;CIPOS=-519,24;CIEND=-666,23;CIPOS95=-106,24;CIEND95=-158,23;MATEID=3633_2;EVENT=3633;SU=18;PE=9;SR=9;ALG=SUM;AF=0.0001368;NSAMP=4;MSQ=68.2;AC=4;AN=29246;NFAM=4
chr1	24861757	123234_1	N	N[chr1:24861833[	236.78	LOW	SVTYPE=BND;POS=24861757;STRANDS=+-:9;CIPOS=-10,6;CIEND=-7,9;CIPOS95=0,0;CIEND95=0,0;MATEID=123234_2;EVENT=123234;SU=9;PE=0;SR=9;ALG=PROD;AF=3.419e-05;NSAMP=1;MSQ=236.77;RECLASSIFIED;AC=1;AN=29246;NFAM=1
chr1	24861833	123234_2	N	]chr1:24861757]N	236.78	LOW	SVTYPE=BND;POS=24861757;STRANDS=+-:9;CIPOS=-7,9;CIEND=-10,6;CIPOS95=0,0;CIEND95=0,0;MATEID=123234_1;EVENT=123234;SECONDARY;SU=9;PE=0;SR=9;ALG=PROD;AF=3.419e-05;NSAMP=1;MSQ=236.77;RECLASSIFIED;AC=1;AN=29246;NFAM=1
chr1	24866215	8606_1	N	N]chr20:41871866]	4745.29	LOW	SVTYPE=BND;POS=24866215;STRANDS=++:4;CIPOS=-9,8;CIEND=-9,8;CIPOS95=0,0;CIEND95=0,0;MATEID=8606_2;EVENT=8606;SU=4;PE=0;SR=4;ALG=PROD;AF=0.004411;NSAMP=129;MSQ=23.11;AC=129;AN=29246;NFAM=129
chr1	24875334	123239	N	<DEL>	440982	PASS	SVTYPE=DEL;POS=24875334;SVLEN=-1810;END=24877144;STRANDS=+-:18669;CIPOS=0,0;CIEND=0,0;CIPOS95=0,0;CIEND95=0,0;SU=18669;PE=10982;SR=7687;ALG=PROD;AF=0.02592;NSAMP=734;MSQ=481.68;MEDGQR=4.93;Q10GQR=4.73;AC=758;AN=29246;NFAM=710
chr1	24876347	6417_1	N	]chr19:33903210]N	4776.82	LOW	SVTYPE=BND;POS=24876347;STRANDS=-+:42;CIPOS=-9,8;CIEND=-9,8;CIPOS95=0,0;CIEND95=0,0;MATEID=6417_2;EVENT=6417;SU=42;PE=0;SR=42;ALG=PROD;AF=0.005061;NSAMP=148;MSQ=21.66;AC=148;AN=29246;NFAM=145
chr1	24884924	123240_1	N	N[chr1:24885239[	425.75	LOW	SVTYPE=BND;POS=24884924;STRANDS=+-:12;CIPOS=-3,2;CIEND=-8,9;CIPOS95=0,0;CIEND95=0,0;MATEID=123240_2;EVENT=123240;SU=12;PE=1;SR=11;ALG=PROD;AF=0.0001026;NSAMP=3;MSQ=13.24;RECLASSIFIED;AC=3;AN=29246;NFAM=3
chr1	24884970	8373_1	N	N]chr20:8130147]	158.35	LOW	SVTYPE=BND;POS=24884970;STRANDS=++:30;CIPOS=-9,8;CIEND=-9,8;CIPOS95=0,0;CIEND95=0,0;MATEID=8373_2;EVENT=8373;SU=30;PE=0;SR=30;ALG=PROD;AF=0.0002393;NSAMP=7;MSQ=17.32;AC=7;AN=29246;NFAM=7
chr1	24885239	123240_2	N	]chr1:24884924]N	425.75	LOW	SVTYPE=BND;POS=24884924;STRANDS=+-:12;CIPOS=-8,9;CIEND=-3,2;CIPOS95=0,0;CIEND95=0,0;MATEID=123240_1;EVENT=123240;SECONDARY;SU=12;PE=1;SR=11;ALG=PROD;AF=0.0001026;NSAMP=3;MSQ=13.24;RECLASSIFIED;AC=3;AN=29246;NFAM=3
chr1	24893803	123241_1	N	N[chr1:82348544[	39014.3	LOW	SVTYPE=BND;POS=24893803;STRANDS=+-:5;CIPOS=-10,9;CIEND=-10,9;CIPOS95=0,0;CIEND95=0,0;MATEID=123241_2;EVENT=123241;SU=5;PE=0;SR=5;ALG=PROD;AF=0.0291;NSAMP=851;MSQ=25.92;RECLASSIFIED;AC=851;AN=29246;NFAM=835
chr1	24919445	455890_1	N	]chr1:24922707]N	61.27	LOW	SVTYPE=BND;POS=24919445;STRANDS=-+:10;CIPOS=-10,9;CIEND=-10,9;CIPOS95=0,0;CIEND95=0,0;MATEID=455890_2;EVENT=455890;SU=10;PE=6;SR=4;ALG=PROD;AF=3.419e-05;NSAMP=1;MSQ=61.27;RECLASSIFIED;AC=1;AN=29246;NFAM=1
chr1	24919652	543664_1	N	N]chr1:24922837]	4.48	LOW	SVTYPE=BND;POS=24919652;STRANDS=++:7;CIPOS=-7,5;CIEND=-7,5;CIPOS95=0,0;CIEND95=0,0;MATEID=543664_2;EVENT=543664;SU=7;PE=1;SR=6;ALG=PROD;AF=3.419e-05;NSAMP=1;MSQ=4.48;AC=1;AN=29246;NFAM=1
chr1	24922202	123242_1	N	N[chr1:24922702[	297.03	LOW	SVTYPE=BND;POS=24922202;STRANDS=+-:10;CIPOS=-10,9;CIEND=-10,9;CIPOS95=0,0;CIEND95=0,0;MATEID=123242_2;EVENT=123242;SU=10;PE=5;SR=5;ALG=PROD;AF=6.839e-05;NSAMP=2;MSQ=131.85;RECLASSIFIED;AC=2;AN=29246;NFAM=2
chr1	24922238	543665_1	N	[chr1:24924537[N	650.5	PASS	SVTYPE=BND;POS=24922238;STRANDS=--:28;CIPOS=-10,9;CIEND=-4,2;CIPOS95=0,0;CIEND95=0,0;MATEID=543665_2;EVENT=543665;SU=28;PE=20;SR=8;ALG=PROD;AF=3.419e-05;NSAMP=1;MSQ=650.5;AC=1;AN=29246;NFAM=1
chr1	24922702	123242_2	N	]chr1:24922202]N	297.03	LOW	SVTYPE=BND;POS=24922202;STRANDS=+-:10;CIPOS=-10,9;CIEND=-10,9;CIPOS95=0,0;CIEND95=0,0;MATEID=123242_1;EVENT=123242;SECONDARY;SU=10;PE=5;SR=5;ALG=PROD;AF=6.839e-05;NSAMP=2;MSQ=131.85;RECLASSIFIED;AC=2;AN=29246;NFAM=2
chr1	24922707	455890_2	N	N[chr1:24919445[	61.27	LOW	SVTYPE=BND;POS=24919445;STRANDS=-+:10;CIPOS=-10,9;CIEND=-10,9;CIPOS95=0,0;CIEND95=0,0;MATEID=455890_1;EVENT=455890;SECONDARY;SU=10;PE=6;SR=4;ALG=PROD;AF=3.419e-05;NSAMP=1;MSQ=61.27;RECLASSIFIED;AC=1;AN=29246;NFAM=1
chr1	24922837	543664_2	N	N]chr1:24919652]	4.48	LOW	SVTYPE=BND;POS=24922837;STRANDS=++:7;CIPOS=-7,5;CIEND=-7,5;CIPOS95=0,0;CIEND95=0,0;MATEID=543664_1;EVENT=543664;SECONDARY;SU=7;PE=1;SR=6;ALG=PROD;AF=3.419e-05;NSAMP=1;MSQ=4.48;AC=1;AN=29246;NFAM=1
chr1	24924537	543665_2	N	[chr1:24922238[N	650.5	PASS	SVTYPE=BND;POS=24924537;STRANDS=--:28;CIPOS=-4,2;CIEND=-10,9;CIPOS95=0,0;CIEND95=0,0;MATEID=543665_1;EVENT=543665;SECONDARY;SU=28;PE=20;SR=8;ALG=PROD;AF=3.419e-05;NSAMP=1;MSQ=650.5;AC=1;AN=29246;NFAM=1
chr1	24925888	123243_1	N	N[chr1:24926064[	228.76	LOW	SVTYPE=BND;POS=24925888;STRANDS=+-:9;CIPOS=-4,3;CIEND=-4,3;CIPOS95=0,0;CIEND95=0,0;MATEID=123243_2;EVENT=123243;SU=9;PE=0;SR=9;ALG=PROD;AF=3.419e-05;NSAMP=1;MSQ=12.11;RECLASSIFIED;AC=1;AN=29246;NFAM=1
chr1	24926064	123243_2	N	]chr1:24925888]N	228.76	LOW	SVTYPE=BND;POS=24925888;STRANDS=+-:9;CIPOS=-4,3;CIEND=-4,3;CIPOS95=0,0;CIEND95=0,0;MATEID=123243_1;EVENT=123243;SECONDARY;SU=9;PE=0;SR=9;ALG=PROD;AF=3.419e-05;NSAMP=1;MSQ=12.11;RECLASSIFIED;AC=1;AN=29246;NFAM=1
chr1	24930289	123244_1	N	N[chr1:24930630[	29.25	LOW	SVTYPE=BND;POS=24930289;STRANDS=+-:4;CIPOS=-9,8;CIEND=-9,8;CIPOS95=0,0;CIEND95=0,0;MATEID=123244_2;EVENT=123244;SU=4;PE=0;SR=4;ALG=PROD;AF=6.839e-05;NSAMP=2;MSQ=8.29;RECLASSIFIED;AC=2;AN=29246;NFAM=2
chr1	24930630	123244_2	N	]chr1:24930289]N	29.25	LOW	SVTYPE=BND;POS=24930289;STRANDS=+-:4;CIPOS=-9,8;CIEND=-9,8;CIPOS95=0,0;CIEND95=0,0;MATEID=123244_1;EVENT=123244;SECONDARY;SU=4;PE=0;SR=4;ALG=PROD;AF=6.839e-05;NSAMP=2;MSQ=8.29;RECLASSIFIED;AC=2;AN=29246;NFAM=2
chr1	24938277	123245	N	<DEL>	635.41	PASS	SVTYPE=DEL;POS=24938277;SVLEN=-719;END=24938996;STRANDS=+-:27;CIPOS=-3,2;CIEND=-4,1;CIPOS95=0,0;CIEND95=0,0;SU=27;PE=17;SR=10;ALG=PROD;AF=3.419e-05;NSAMP=1;MSQ=635.41;AC=1;AN=29246;NFAM=1
chr1	24943870	123246	N	<DEL>	503.53	PASS	SVTYPE=DEL;POS=24943870;SVLEN=-5812;END=24949682;STRANDS=+-:19;IMPRECISE;CIPOS=-5,5;CIEND=-9,2;CIPOS95=0,1;CIEND95=0,0;SU=19;PE=15;SR=4;ALG=PROD;AF=3.419e-05;NSAMP=1;MSQ=503.53;AC=1;AN=29246;NFAM=1
chr1	24948575	123247_1	N	N[chr1:24948729[	1123.67	LOW	SVTYPE=BND;POS=24948575;STRANDS=+-:8;CIPOS=-26,28;CIEND=-29,28;CIPOS95=0,0;CIEND95=0,0;MATEID=123247_2;EVENT=123247;SU=8;PE=0;SR=8;ALG=PROD;AF=0.00147;NSAMP=43;MSQ=19.53;RECLASSIFIED;AC=43;AN=29246;NFAM=43
chr1	24948729	123247_2	N	]chr1:24948575]N	1123.67	LOW	SVTYPE=BND;POS=24948575;STRANDS=+-:8;CIPOS=-29,28;CIEND=-26,28;CIPOS95=0,0;CIEND95=0,0;MATEID=123247_1;EVENT=123247;SECONDARY;SU=8;PE=0;SR=8;ALG=PROD;AF=0.00147;NSAMP=43;MSQ=19.53;RECLASSIFIED;AC=43;AN=29246;NFAM=43
chr1	24967117	123248_1	N	N[chr1:24967573[	1009.66	LOW	SVTYPE=BND;POS=24967117;STRANDS=+-:17;CIPOS=-3,1;CIEND=-10,9;CIPOS95=0,0;CIEND95=0,0;MATEID=123248_2;EVENT=123248;SU=17;PE=5;SR=12;ALG=PROD;AF=0.0001368;NSAMP=4;MSQ=22.84;RECLASSIFIED;AC=4;AN=29246;NFAM=4
chr1	24967573	123248_2	N	]chr1:24967117]N	1009.66	LOW	SVTYPE=BND;POS=24967117;STRANDS=+-:17;CIPOS=-10,9;CIEND=-3,1;CIPOS95=0,0;CIEND95=0,0;MATEID=123248_1;EVENT=123248;SECONDARY;SU=17;PE=5;SR=12;ALG=PROD;AF=0.0001368;NSAMP=4;MSQ=22.84;RECLASSIFIED;AC=4;AN=29246;NFAM=4
chr1	24977913	13424_1	N	N]chr6:41816721]	90.36	LOW	SVTYPE=BND;POS=24977913;STRANDS=++:5;CIPOS=-10,9;CIEND=-10,9;CIPOS95=0,0;CIEND95=0,0;MATEID=13424_2;EVENT=13424;SU=5;PE=0;SR=5;ALG=PROD;AF=6.839e-05;NSAMP=2;MSQ=21.7;AC=2;AN=29246;NFAM=2
chr1	24981109	543666_1	N	[chr1:25300843[N	652.61	PASS	SVTYPE=BND;POS=24981109;STRANDS=--:42;CIPOS=-26,23;CIEND=-24,21;CIPOS95=0,0;CIEND95=0,0;MATEID=543666_2;EVENT=543666;SU=42;PE=29;SR=13;ALG=PROD;AF=6.839e-05;NSAMP=2;MSQ=326.31;AC=2;AN=29246;NFAM=2
chr1	24983820	123249	N	<DEL>	839.56	PASS	SVTYPE=DEL;POS=24983820;SVLEN=-537;END=24984357;STRANDS=+-:40;CIPOS=-30,26;CIEND=-22,21;CIPOS95=0,0;CIEND95=0,0;SU=40;PE=21;SR=19;ALG=PROD;AF=0.0001026;NSAMP=3;MSQ=279.67;AC=3;AN=29246;NFAM=3
chr1	24986135	543667	N	<INV>	58.37	LOW	SVTYPE=INV;POS=24986135;SVLEN=122;END=24986257;STRANDS=++:2,--:4;IMPRECISE;CIPOS=-10,9;CIEND=-10,9;CIPOS95=-3,2;CIEND95=-3,3;SU=6;PE=5;SR=1;ALG=PROD;AF=6.839e-05;NSAMP=2;MSQ=8.45;AC=2;AN=29246;NFAM=2
chr1	25004621	123250	N	<DEL>	200.79	PASS	SVTYPE=DEL;POS=25004621;SVLEN=-150;END=25004771;STRANDS=+-:9;CIPOS=-4,3;CIEND=-4,3;CIPOS95=0,0;CIEND95=0,0;SU=9;PE=0;SR=9;ALG=PROD;AF=3.419e-05;NSAMP=1;MSQ=200.76;AC=1;AN=29246;NFAM=1
chr1	25019922	123252	N	<DEL>	666.01	PASS	SVTYPE=DEL;POS=25019922;SVLEN=-85;END=25020007;STRANDS=+-:22;CIPOS=-26,25;CIEND=-26,25;CIPOS95=0,0;CIEND95=0,0;SU=22;PE=0;SR=22;ALG=PROD;AF=6.839e-05;NSAMP=2;MSQ=223.3;RETAINED;AC=2;AN=29246;NFAM=2
chr1	25020001	123254_1	N	N[chr1:25020227[	28.62	LOW	SVTYPE=BND;POS=25020001;STRANDS=+-:4;CIPOS=-9,8;CIEND=-9,8;CIPOS95=0,0;CIEND95=0,0;MATEID=123254_2;EVENT=123254;SU=4;PE=0;SR=4;ALG=PROD;AF=0.0001026;NSAMP=3;MSQ=7.85;RETAINED;RECLASSIFIED;AC=3;AN=29246;NFAM=3
chr1	25020227	123254_2	N	]chr1:25020001]N	28.62	LOW	SVTYPE=BND;POS=25020001;STRANDS=+-:4;CIPOS=-9,8;CIEND=-9,8;CIPOS95=0,0;CIEND95=0,0;MATEID=123254_1;EVENT=123254;SECONDARY;SU=4;PE=0;SR=4;ALG=PROD;AF=0.0001026;NSAMP=3;MSQ=7.85;RETAINED;RECLASSIFIED;AC=3;AN=29246;NFAM=3
chr1	25021908	123255	N	<DEL>	351.14	PASS	SVTYPE=DEL;POS=25021908;SVLEN=-67;END=25021975;STRANDS=+-:11;CIPOS=-25,24;CIEND=-25,24;CIPOS95=0,0;CIEND95=0,0;SU=11;PE=0;SR=11;ALG=PROD;AF=6.839e-05;NSAMP=2;MSQ=175.31;AC=2;AN=29246;NFAM=2
chr1	25038745	123256	N	<DEL>	605.54	PASS	SVTYPE=DEL;POS=25038745;SVLEN=-880;END=25039625;STRANDS=+-:25;CIPOS=-3,3;CIEND=-4,1;CIPOS95=0,0;CIEND95=0,0;SU=25;PE=16;SR=9;ALG=PROD;AF=3.419e-05;NSAMP=1;MSQ=605.54;AC=1;AN=29246;NFAM=1
chr1	25042490	123257	N	<DEL>	2478.83	PASS	SVTYPE=DEL;POS=25042490;SVLEN=-8077;END=25050567;STRANDS=+-:107;CIPOS=-22,21;CIEND=-30,29;CIPOS95=0,0;CIEND95=0,0;SU=107;PE=69;SR=38;ALG=PROD;AF=3.419e-05;NSAMP=1;MSQ=896.22;AC=1;AN=29246;NFAM=1
chr1	25043823	455891	N	<DUP>	292.27	PASS	SVTYPE=DUP;POS=25043823;SVLEN=29823;END=25073646;STRANDS=-+:24;CIPOS=-5,2;CIEND=-4,3;CIPOS95=0,0;CIEND95=0,0;SU=24;PE=16;SR=8;ALG=PROD;AF=6.839e-05;NSAMP=1;MSQ=291.58;AC=2;AN=29246;NFAM=1
chr1	25044976	3249_1	N	]chr14:29763428]N	832899	LOW	SVTYPE=BND;POS=25044976;STRANDS=-+:11679;CIPOS=0,0;CIEND=0,0;CIPOS95=0,0;CIEND95=0,0;MATEID=3249_2;EVENT=3249;SU=11679;PE=168;SR=11511;ALG=PROD;AF=0.3465;NSAMP=10076;MSQ=52.93;AC=10133;AN=29246;NFAM=9512
chr1	25044977	123258_1	N	N[chr1:199160969[	647892	LOW	SVTYPE=BND;POS=25044977;STRANDS=+-:4;IMPRECISE;CIPOS=-10,9;CIEND=-10,9;CIPOS95=-3,3;CIEND95=-3,3;MATEID=123258_2;EVENT=123258;SU=4;PE=3;SR=1;ALG=PROD;AF=0.305;NSAMP=7967;MSQ=48.05;RECLASSIFIED;AC=8921;AN=29246;NFAM=7449
chr1	25044977	123259_1	N	N[chr1:235058924[	859227	LOW	SVTYPE=BND;POS=25044977;STRANDS=+-:4;CIPOS=-9,8;CIEND=-9,8;CIPOS95=0,0;CIEND95=0,0;MATEID=123259_2;EVENT=123259;SU=4;PE=0;SR=4;ALG=PROD;AF=0.4106;NSAMP=8445;MSQ=56.71;RECLASSIFIED;AC=12009;AN=29246;NFAM=7812
chr1	25044977	8934_1	N	N[chr21:41033519[	1392.26	LOW	SVTYPE=BND;POS=25044977;STRANDS=+-:5;CIPOS=-10,9;CIEND=-10,9;CIPOS95=0,0;CIEND95=0,0;MATEID=8934_2;EVENT=8934;SU=5;PE=0;SR=5;ALG=PROD;AF=0.001607;NSAMP=46;MSQ=13.51;AC=47;AN=29246;NFAM=45
chr1	25045089	123260	N	<DEL>	898.53	PASS	SVTYPE=DEL;POS=25045089;SVLEN=-2716;END=25047805;STRANDS=+-:56;CIPOS=-30,29;CIEND=-30,29;CIPOS95=0,0;CIEND95=0,0;SU=56;PE=26;SR=30;ALG=PROD;AF=0.0001368;NSAMP=4;MSQ=224.6;AC=4;AN=29246;NFAM=4
chr1	25054318	6700_1	N	N]chr2:207727]	436593	LOW	SVTYPE=BND;POS=25054318;STRANDS=++:235,--:3;IMPRECISE;CIPOS=-109,735;CIEND=-115,169;CIPOS95=-109,111;CIEND95=-29,29;MATEID=6700_2;EVENT=6700;SU=238;PE=235;SR=3;ALG=SUM;AF=0.2069;NSAMP=6051;MSQ=49.07;RETAINED;AC=6051;AN=29246;NFAM=5781
chr1	25057506	123264	N	<DEL>	293.75	PASS	SVTYPE=DEL;POS=25057506;SVLEN=-5744;END=25063250;STRANDS=+-:11;IMPRECISE;CIPOS=-10,9;CIEND=-10,8;CIPOS95=-1,1;CIEND95=-1,0;SU=11;PE=8;SR=3;ALG=PROD;AF=3.419e-05;NSAMP=1;MSQ=293.75;AC=1;AN=29246;NFAM=1
chr1	25057920	123265	N	<DEL>	290.68	PASS	SVTYPE=DEL;POS=25057920;SVLEN=-3311;END=25061231;STRANDS=+-:14;CIPOS=-5,5;CIEND=-10,9;CIPOS95=0,0;CIEND95=0,0;SU=14;PE=8;SR=6;ALG=PROD;AF=3.419e-05;NSAMP=1;MSQ=290.68;AC=1;AN=29246;NFAM=1
chr1	25060265	14898_1	N	N]chr7:88887251]	1652.81	LOW	SVTYPE=BND;POS=25060265;STRANDS=++:78;CIPOS=-9,8;CIEND=-9,8;CIPOS95=0,0;CIEND95=0,0;MATEID=14898_2;EVENT=14898;SU=78;PE=0;SR=78;ALG=PROD;AF=0.002223;NSAMP=65;MSQ=18.12;AC=65;AN=29246;NFAM=65
chr1	25068926	123266	N	<DEL>	167.76	PASS	SVTYPE=DEL;POS=25068926;SVLEN=-953;END=25069879;STRANDS=+-:10;IMPRECISE;CIPOS=-10,9;CIEND=-10,5;CIPOS95=-1,1;CIEND95=-1,0;SU=10;PE=7;SR=3;ALG=PROD;AF=3.419e-05;NSAMP=1;MSQ=167.76;AC=1;AN=29246;NFAM=1
chr1	25070037	123267	N	<DEL>	281.67	PASS	SVTYPE=DEL;POS=25070037;SVLEN=-1867;END=25071904;STRANDS=+-:15;CIPOS=-10,9;CIEND=-3,2;CIPOS95=0,0;CIEND95=0,0;SU=15;PE=5;SR=10;ALG=PROD;AF=3.419e-05;NSAMP=1;MSQ=281.67;AC=1;AN=29246;NFAM=1
chr1	25084453	123269_1	N	N[chr1:25084518[	20911.7	LOW	SVTYPE=BND;POS=25084453;STRANDS=+-:767;CIPOS=-1,0;CIEND=-1,0;CIPOS95=0,0;CIEND95=0,0;MATEID=123269_2;EVENT=123269;SU=767;PE=6;SR=761;ALG=PROD;AF=0.002359;NSAMP=69;MSQ=242.04;RECLASSIFIED;AC=69;AN=29246;NFAM=67
chr1	25084518	123269_2	N	]chr1:25084453]N	20911.7	LOW	SVTYPE=BND;POS=25084453;STRANDS=+-:767;CIPOS=-1,0;CIEND=-1,0;CIPOS95=0,0;CIEND95=0,0;MATEID=123269_1;EVENT=123269;SECONDARY;SU=767;PE=6;SR=761;ALG=PROD;AF=0.002359;NSAMP=69;MSQ=242.04;RECLASSIFIED;AC=69;AN=29246;NFAM=67
chr1	25094069	543668	N	<INV>	58.74	LOW	SVTYPE=INV;POS=25094069;SVLEN=121;END=25094190;STRANDS=++:1,--:3;IMPRECISE;CIPOS=-629,9;CIEND=-24,9;CIPOS95=-190,2;CIEND95=-24,0;SU=4;PE=4;SR=0;ALG=PROD;AF=0.0001026;NSAMP=3;MSQ=17.39;AC=3;AN=29246;NFAM=3
chr1	25098275	13018_1	N	[chr5:180840790[N	196.55	LOW	SVTYPE=BND;POS=25098275;STRANDS=--:4;CIPOS=-9,8;CIEND=-9,8;CIPOS95=0,0;CIEND95=0,0;MATEID=13018_2;EVENT=13018;SU=4;PE=0;SR=4;ALG=PROD;AF=0.0001368;NSAMP=4;MSQ=19.86;AC=4;AN=29246;NFAM=4
chr1	25098313	543669_1	N	N]chr1:206526293]	402.79	LOW	SVTYPE=BND;POS=25098313;STRANDS=++:82;CIPOS=-6,5;CIEND=-6,5;CIPOS95=0,0;CIEND95=0,0;MATEID=543669_2;EVENT=543669;SU=82;PE=0;SR=82;ALG=PROD;AF=0.0005813;NSAMP=17;MSQ=16.09;AC=17;AN=29246;NFAM=17
chr1	25106043	10411_1	N	]chr3:172229131]N	13.21	LOW	SVTYPE=BND;POS=25106043;STRANDS=-+:4;CIPOS=-9,8;CIEND=-9,8;CIPOS95=0,0;CIEND95=0,0;MATEID=10411_2;EVENT=10411;SU=4;PE=0;SR=4;ALG=PROD;AF=3.419e-05;NSAMP=1;MSQ=12.05;AC=1;AN=29246;NFAM=1
chr1	25108873	7909_1	N	[chr2:192783958[N	942788	LOW	SVTYPE=BND;POS=25108873;STRANDS=--:18;CIPOS=-10,9;CIEND=-10,9;CIPOS95=0,0;CIEND95=0,0;MATEID=7909_2;EVENT=7909;SU=18;PE=0;SR=18;ALG=PROD;AF=0.4035;NSAMP=11659;MSQ=49.46;AC=11802;AN=29246;NFAM=10857
chr1	25120970	123271	N	<DEL>	1396.58	PASS	SVTYPE=DEL;POS=25120970;SVLEN=-1656;END=25122626;STRANDS=+-:14;IMPRECISE;CIPOS=-30,355;CIEND=-66,29;CIPOS95=-30,99;CIEND95=-31,29;SU=14;PE=14;SR=0;ALG=PROD;AF=0.0001368;NSAMP=4;MSQ=349.14;AC=4;AN=29246;NFAM=4
chr1	25120971	123272	N	<DEL>	1339.46	PASS	SVTYPE=DEL;POS=25120971;SVLEN=-2100;END=25123071;STRANDS=+-:39;CIPOS=-24,23;CIEND=-23,22;CIPOS95=0,0;CIEND95=0,0;SU=39;PE=9;SR=30;ALG=PROD;AF=0.0001368;NSAMP=4;MSQ=334.87;AC=4;AN=29246;NFAM=4
chr1	25122627	455892_1	N	]chr1:25123198]N	640.46	LOW	SVTYPE=BND;POS=25122627;STRANDS=-+:57;CIPOS=-10,9;CIEND=-5,6;CIPOS95=0,0;CIEND95=0,0;MATEID=455892_2;EVENT=455892;SU=57;PE=23;SR=34;ALG=PROD;AF=0.0001368;NSAMP=4;MSQ=159.65;RECLASSIFIED;AC=4;AN=29246;NFAM=4
chr1	25123062	123273	N	<DEL>	1969.23	PASS	SVTYPE=DEL;POS=25123062;SVLEN=-4978;END=25128040;STRANDS=+-:81;CIPOS=-4,8;CIEND=-6,4;CIPOS95=0,0;CIEND95=0,0;SU=81;PE=50;SR=31;ALG=PROD;AF=0.0001368;NSAMP=4;MSQ=492.31;AC=4;AN=29246;NFAM=4
chr1	25123198	455892_2	N	N[chr1:25122627[	640.46	LOW	SVTYPE=BND;POS=25122627;STRANDS=-+:57;CIPOS=-5,6;CIEND=-10,9;CIPOS95=0,0;CIEND95=0,0;MATEID=455892_1;EVENT=455892;SECONDARY;SU=57;PE=23;SR=34;ALG=PROD;AF=0.0001368;NSAMP=4;MSQ=159.65;RECLASSIFIED;AC=4;AN=29246;NFAM=4
chr1	25126566	123274	N	<DEL>	575.42	PASS	SVTYPE=DEL;POS=25126566;SVLEN=-5551;END=25132117;STRANDS=+-:24;CIPOS=-3,2;CIEND=-10,9;CIPOS95=0,0;CIEND95=0,0;SU=24;PE=13;SR=11;ALG=PROD;AF=3.419e-05;NSAMP=1;MSQ=575.42;AC=1;AN=29246;NFAM=1
chr1	25144927	543670_1	N	[chr1:43647352[N	570.08	LOW	SVTYPE=BND;POS=25144927;STRANDS=--:15;CIPOS=-26,25;CIEND=-26,25;CIPOS95=0,0;CIEND95=0,0;MATEID=543670_2;EVENT=543670;SU=15;PE=0;SR=15;ALG=PROD;AF=0.000889;NSAMP=26;MSQ=18.87;AC=26;AN=29246;NFAM=26
chr1	25145310	10079_1	N	N]chr3:115360776]	144159	LOW	SVTYPE=BND;POS=25145310;STRANDS=++:24;CIPOS=-9,8;CIEND=-9,8;CIPOS95=0,0;CIEND95=0,0;MATEID=10079_2;EVENT=10079;SU=24;PE=0;SR=24;ALG=PROD;AF=0.07023;NSAMP=1922;MSQ=39.83;AC=2054;AN=29246;NFAM=1837
chr1	25145346	455894_1	N	]chr1:238969515]N	112.39	LOW	SVTYPE=BND;POS=25145346;STRANDS=-+:4;CIPOS=-9,8;CIEND=-9,8;CIPOS95=0,0;CIEND95=0,0;MATEID=455894_2;EVENT=455894;SU=4;PE=0;SR=4;ALG=PROD;AF=0.0002052;NSAMP=6;MSQ=15.48;RECLASSIFIED;AC=6;AN=29246;NFAM=6
chr1	25145347	11970_1	N	[chr5:27625606[N	11766.4	LOW	SVTYPE=BND;POS=25145347;STRANDS=--:1007;CIPOS=0,0;CIEND=0,0;CIPOS95=0,0;CIEND95=0,0;MATEID=11970_2;EVENT=11970;SU=1007;PE=0;SR=1007;ALG=PROD;AF=0.009369;NSAMP=274;MSQ=35.24;AC=274;AN=29246;NFAM=272
chr1	25145353	9704_1	N	N]chr3:60077730]	1976.44	LOW	SVTYPE=BND;POS=25145353;STRANDS=++:61;CIPOS=-9,8;CIEND=-9,8;CIPOS95=0,0;CIEND95=0,0;MATEID=9704_2;EVENT=9704;SU=61;PE=0;SR=61;ALG=PROD;AF=0.002325;NSAMP=68;MSQ=25.63;AC=68;AN=29246;NFAM=67
chr1	25147588	455895	N	<DUP>	274.57	PASS	SVTYPE=DUP;POS=25147588;SVLEN=503;END=25148091;STRANDS=-+:22;CIPOS=-4,1;CIEND=-10,9;CIPOS95=0,0;CIEND95=0,0;SU=22;PE=12;SR=10;ALG=PROD;AF=3.419e-05;NSAMP=1;MSQ=259.06;AC=1;AN=29246;NFAM=1
chr1	25158624	3585_1	N	N]chr14:71861743]	15685.8	LOW	SVTYPE=BND;POS=25158624;STRANDS=++:70;CIPOS=-6,5;CIEND=-6,5;CIPOS95=0,0;CIEND95=0,0;MATEID=3585_2;EVENT=3585;SU=70;PE=0;SR=70;ALG=PROD;AF=0.0131;NSAMP=383;MSQ=30.6;AC=383;AN=29246;NFAM=377
chr1	25159405	123275	N	<DEL>	1783.24	PASS	SVTYPE=DEL;POS=25159405;SVLEN=-745;END=25160150;STRANDS=+-:79;CIPOS=-10,9;CIEND=-10,9;CIPOS95=0,0;CIEND95=0,0;SU=79;PE=41;SR=38;ALG=PROD;AF=0.0001026;NSAMP=3;MSQ=411.63;AC=3;AN=29246;NFAM=3
chr1	25164365	123276	N	<DEL>	401.65	PASS	SVTYPE=DEL;POS=25164365;SVLEN=-4747;END=25169112;STRANDS=+-:18;CIPOS=-10,9;CIEND=-10,9;CIPOS95=0,0;CIEND95=0,0;SU=18;PE=8;SR=10;ALG=PROD;AF=3.419e-05;NSAMP=1;MSQ=401.65;AC=1;AN=29246;NFAM=1
chr1	25166885	7168_1	N	N]chr2:76527918]	9907.65	LOW	SVTYPE=BND;POS=25166885;STRANDS=++:185;IMPRECISE;CIPOS=-68,765;CIEND=-186,524;CIPOS95=-68,184;CIEND95=-92,92;MATEID=7168_2;EVENT=7168;SU=185;PE=178;SR=7;ALG=SUM;AF=0.01087;NSAMP=318;MSQ=21.93;RETAINED;AC=318;AN=29246;NFAM=311
chr1	25166898	16009_1	N	N[chr8:103118240[	30.81	LOW	SVTYPE=BND;POS=25166898;STRANDS=+-:4;IMPRECISE;CIPOS=-8,670;CIEND=-429,9;CIPOS95=0,158;CIEND95=-103,2;MATEID=16009_2;EVENT=16009;SU=4;PE=4;SR=0;ALG=PROD;AF=3.419e-05;NSAMP=1;MSQ=20.89;AC=1;AN=29246;NFAM=1
chr1	25166898	2359_1	N	N]chr12:99139360]	4300.09	LOW	SVTYPE=BND;POS=25166898;STRANDS=++:17;IMPRECISE;CIPOS=-30,576;CIEND=-30,506;CIPOS95=-30,147;CIEND95=-30,92;MATEID=2359_2;EVENT=2359;SU=17;PE=17;SR=0;ALG=PROD;AF=0.006736;NSAMP=194;MSQ=12.36;AC=197;AN=29246;NFAM=193
chr1	25166898	4024_1	N	N]chr15:53117337]	668.48	LOW	SVTYPE=BND;POS=25166898;STRANDS=++:16;IMPRECISE;CIPOS=-16,654;CIEND=-50,456;CIPOS95=-16,135;CIEND95=-46,46;MATEID=4024_2;EVENT=4024;SU=16;PE=16;SR=0;ALG=PROD;AF=0.0007864;NSAMP=23;MSQ=17.61;AC=23;AN=29246;NFAM=23
chr1	25166899	15489_1	N	N[chr8:12927907[	39.37	LOW	SVTYPE=BND;POS=25166899;STRANDS=+-:4;IMPRECISE;CIPOS=-10,647;CIEND=-408,9;CIPOS95=-1,151;CIEND95=-107,2;MATEID=15489_2;EVENT=15489;SU=4;PE=4;SR=0;ALG=PROD;AF=3.419e-05;NSAMP=1;MSQ=32.81;AC=1;AN=29246;NFAM=1
chr1	25166905	16292_1	N	N]chr9:1287034]	638237	LOW	SVTYPE=BND;POS=25166905;STRANDS=++:671;CIPOS=-2,0;CIEND=-8,9;CIPOS95=0,0;CIEND95=0,0;MATEID=16292_2;EVENT=16292;SU=671;PE=615;SR=56;ALG=PROD;AF=0.2996;NSAMP=8734;MSQ=44.67;AC=8761;AN=29246;NFAM=8214
chr1	25166937	3103_1	N	[chr13:101428632[N	70.83	LOW	SVTYPE=BND;POS=25166937;STRANDS=--:4;CIPOS=-9,8;CIEND=-9,8;CIPOS95=0,0;CIEND95=0,0;MATEID=3103_2;EVENT=3103;SU=4;PE=0;SR=4;ALG=PROD;AF=0.0001026;NSAMP=2;MSQ=20.46;AC=3;AN=29246;NFAM=2
chr1	25166960	12964_1	N	[chr5:174118020[N	1159.37	LOW	SVTYPE=BND;POS=25166960;STRANDS=--:26;IMPRECISE;CIPOS=-405,26;CIEND=-442,39;CIPOS95=-49,26;CIEND95=-62,39;MATEID=12964_2;EVENT=12964;SU=26;PE=26;SR=0;ALG=PROD;AF=0.001607;NSAMP=47;MSQ=20.13;AC=47;AN=29246;NFAM=46
chr1	25166981	7596_1	N	]chr2:143837223]N	2084.88	LOW	SVTYPE=BND;POS=25166981;STRANDS=-+:11;IMPRECISE;CIPOS=-409,29;CIEND=-45,628;CIPOS95=-67,29;CIEND95=-45,96;MATEID=7596_2;EVENT=7596;SU=11;PE=11;SR=0;ALG=PROD;AF=0.003317;NSAMP=97;MSQ=11.4;AC=97;AN=29246;NFAM=97
chr1	25166989	11827_1	N	]chr5:5493037]N	13521.8	LOW	SVTYPE=BND;POS=25166989;STRANDS=-+:5;IMPRECISE;CIPOS=-570,9;CIEND=-7,618;CIPOS95=-180,0;CIEND95=0,210;MATEID=11827_2;EVENT=11827;SU=5;PE=5;SR=0;ALG=PROD;AF=0.01405;NSAMP=411;MSQ=18.91;AC=411;AN=29246;NFAM=405
chr1	25171184	123277_1	N	N[chr1:25171237[	158.7	LOW	SVTYPE=BND;POS=25171184;STRANDS=+-:6;CIPOS=-10,9;CIEND=-10,9;CIPOS95=0,0;CIEND95=0,0;MATEID=123277_2;EVENT=123277;SU=6;PE=1;SR=5;ALG=PROD;AF=3.419e-05;NSAMP=1;MSQ=119.85;RECLASSIFIED;AC=1;AN=29246;NFAM=1
chr1	25171203	12796_1	N	]chr5:149416955]N	176.02	LOW	SVTYPE=BND;POS=25171203;STRANDS=-+:4;CIPOS=-9,8;CIEND=-9,8;CIPOS95=0,0;CIEND95=0,0;MATEID=12796_2;EVENT=12796;SU=4;PE=0;SR=4;ALG=PROD;AF=6.839e-05;NSAMP=2;MSQ=5.71;AC=2;AN=29246;NFAM=2
chr1	25171237	123277_2	N	]chr1:25171184]N	158.7	LOW	SVTYPE=BND;POS=25171184;STRANDS=+-:6;CIPOS=-10,9;CIEND=-10,9;CIPOS95=0,0;CIEND95=0,0;MATEID=123277_1;EVENT=123277;SECONDARY;SU=6;PE=1;SR=5;ALG=PROD;AF=3.419e-05;NSAMP=1;MSQ=119.85;RECLASSIFIED;AC=1;AN=29246;NFAM=1
chr1	25179661	123279	N	<DEL>	1348.47	PASS	SVTYPE=DEL;POS=25179661;SVLEN=-5458;END=25185119;STRANDS=+-:68;IMPRECISE;CIPOS=-50,475;CIEND=-281,191;CIPOS95=-50,157;CIEND95=-158,158;SU=68;PE=68;SR=0;ALG=SUM;AF=6.839e-05;NSAMP=2;MSQ=116.85;AC=2;AN=29246;NFAM=2
chr1	25180253	123280	N	<DEL>	383.61	PASS	SVTYPE=DEL;POS=25180253;SVLEN=-9612;END=25189865;STRANDS=+-:18;CIPOS=-10,9;CIEND=-3,1;CIPOS95=0,0;CIEND95=0,0;SU=18;PE=7;SR=11;ALG=PROD;AF=3.419e-05;NSAMP=1;MSQ=383.61;AC=1;AN=29246;NFAM=1
chr1	25182277	543671_1	N	N]chr1:25202110]	254.68	PASS	SVTYPE=BND;POS=25182277;STRANDS=++:12;IMPRECISE;CIPOS=-10,369;CIEND=-10,330;CIPOS95=0,65;CIEND95=0,57;MATEID=543671_2;EVENT=543671;SU=12;PE=12;SR=0;ALG=PROD;AF=3.419e-05;NSAMP=1;MSQ=254.68;AC=1;AN=29246;NFAM=1
chr1	25187501	543672_1	N	[chr1:25209682[N	146.84	LOW	SVTYPE=BND;POS=25187501;STRANDS=--:8;IMPRECISE;CIPOS=-547,4;CIEND=-491,9;CIPOS95=-115,0;CIEND95=-74,1;MATEID=543672_2;EVENT=543672;SU=8;PE=8;SR=0;ALG=PROD;AF=3.419e-05;NSAMP=1;MSQ=146.84;AC=1;AN=29246;NFAM=1
chr1	25189891	123282_1	N	N[chr1:25190150[	940.4	LOW	SVTYPE=BND;POS=25189891;STRANDS=+-:26;CIPOS=-30,29;CIEND=-27,29;CIPOS95=0,0;CIEND95=0,0;MATEID=123282_2;EVENT=123282;SU=26;PE=0;SR=26;ALG=PROD;AF=0.0001368;NSAMP=4;MSQ=7.05;RECLASSIFIED;AC=4;AN=29246;NFAM=4
chr1	25190150	123282_2	N	]chr1:25189891]N	940.4	LOW	SVTYPE=BND;POS=25189891;STRANDS=+-:26;CIPOS=-27,29;CIEND=-30,29;CIPOS95=0,0;CIEND95=0,0;MATEID=123282_1;EVENT=123282;SECONDARY;SU=26;PE=0;SR=26;ALG=PROD;AF=0.0001368;NSAMP=4;MSQ=7.05;RECLASSIFIED;AC=4;AN=29246;NFAM=4
chr1	25202110	543671_2	N	N]chr1:25182277]	254.68	PASS	SVTYPE=BND;POS=25202110;STRANDS=++:12;IMPRECISE;CIPOS=-10,330;CIEND=-10,369;CIPOS95=0,57;CIEND95=0,65;MATEID=543671_1;EVENT=543671;SECONDARY;SU=12;PE=12;SR=0;ALG=PROD;AF=3.419e-05;NSAMP=1;MSQ=254.68;AC=1;AN=29246;NFAM=1
chr1	25202111	123283	N	<DEL>	92.87	PASS	SVTYPE=DEL;POS=25202111;SVLEN=-3753;END=25205864;STRANDS=+-:5;CIPOS=-10,9;CIEND=-10,9;CIPOS95=0,0;CIEND95=0,0;SU=5;PE=0;SR=5;ALG=PROD;AF=3.419e-05;NSAMP=1;MSQ=92.87;AC=1;AN=29246;NFAM=1
chr1	25209682	543672_2	N	[chr1:25187501[N	146.84	LOW	SVTYPE=BND;POS=25209682;STRANDS=--:8;IMPRECISE;CIPOS=-491,9;CIEND=-547,4;CIPOS95=-74,1;CIEND95=-115,0;MATEID=543672_1;EVENT=543672;SECONDARY;SU=8;PE=8;SR=0;ALG=PROD;AF=3.419e-05;NSAMP=1;MSQ=146.84;AC=1;AN=29246;NFAM=1
chr1	25214564	123285	N	<DEL>	194.81	PASS	SVTYPE=DEL;POS=25214564;SVLEN=-2101;END=25216665;STRANDS=+-:8;IMPRECISE;CIPOS=-10,305;CIEND=-321,9;CIPOS95=-2,81;CIEND95=-99,2;SU=8;PE=8;SR=0;ALG=PROD;AF=3.419e-05;NSAMP=1;MSQ=194.75;AC=1;AN=29246;NFAM=1
chr1	25217672	123287	N	<DEL>	1381.27	PASS	SVTYPE=DEL;POS=25217672;SVLEN=-1481;END=25219153;STRANDS=+-:77;IMPRECISE;CIPOS=-11,194;CIEND=-229,24;CIPOS95=-10,10;CIEND95=-8,8;SU=77;PE=77;SR=0;ALG=PROD;AF=0.0002052;NSAMP=6;MSQ=208.74;AC=6;AN=29246;NFAM=6
chr1	25217747	123286_1	N	N[chr1:25217984[	156.08	LOW	SVTYPE=BND;POS=25217747;STRANDS=+-:6;CIPOS=-6,5;CIEND=-6,5;CIPOS95=0,0;CIEND95=0,0;MATEID=123286_2;EVENT=123286;SU=6;PE=0;SR=6;ALG=PROD;AF=3.419e-05;NSAMP=1;MSQ=17.91;RECLASSIFIED;AC=1;AN=29246;NFAM=1
chr1	25217984	123286_2	N	]chr1:25217747]N	156.08	LOW	SVTYPE=BND;POS=25217747;STRANDS=+-:6;CIPOS=-6,5;CIEND=-6,5;CIPOS95=0,0;CIEND95=0,0;MATEID=123286_1;EVENT=123286;SECONDARY;SU=6;PE=0;SR=6;ALG=PROD;AF=3.419e-05;NSAMP=1;MSQ=17.91;RECLASSIFIED;AC=1;AN=29246;NFAM=1
chr1	25229644	123288	N	<DEL>	83.72	PASS	SVTYPE=DEL;POS=25229644;SVLEN=-5641;END=25235285;STRANDS=+-:8;IMPRECISE;CIPOS=-10,284;CIEND=-111,9;CIPOS95=-2,61;CIEND95=-52,3;SU=8;PE=8;SR=0;ALG=PROD;AF=3.419e-05;NSAMP=1;MSQ=83.72;AC=1;AN=29246;NFAM=1
chr1	25235448	455896	N	<DUP>	54.94	PASS	SVTYPE=DUP;POS=25235448;SVLEN=7627;END=25243075;STRANDS=-+:11;IMPRECISE;CIPOS=-255,9;CIEND=-10,212;CIPOS95=-66,2;CIEND95=-1,50;SU=11;PE=11;SR=0;ALG=PROD;AF=3.419e-05;NSAMP=1;MSQ=54.27;AC=1;AN=29246;NFAM=1
chr1	25236048	123289_1	N	N[chr1:25236392[	613.11	LOW	SVTYPE=BND;POS=25236048;STRANDS=+-:9;CIPOS=-29,28;CIEND=-27,20;CIPOS95=0,0;CIEND95=0,0;MATEID=123289_2;EVENT=123289;SU=9;PE=0;SR=9;ALG=PROD;AF=0.0006839;NSAMP=20;MSQ=20.23;RECLASSIFIED;AC=20;AN=29246;NFAM=20
chr1	25236392	123289_2	N	]chr1:25236048]N	613.11	LOW	SVTYPE=BND;POS=25236048;STRANDS=+-:9;CIPOS=-27,20;CIEND=-29,28;CIPOS95=0,0;CIEND95=0,0;MATEID=123289_1;EVENT=123289;SECONDARY;SU=9;PE=0;SR=9;ALG=PROD;AF=0.0006839;NSAMP=20;MSQ=20.23;RECLASSIFIED;AC=20;AN=29246;NFAM=20
chr1	25240648	123290_1	N	N[chr1:25240974[	242.2	LOW	SVTYPE=BND;POS=25240648;STRANDS=+-:4;IMPRECISE;CIPOS=-7,9;CIEND=-9,8;CIPOS95=0,1;CIEND95=0,0;MATEID=123290_2;EVENT=123290;SU=4;PE=0;SR=4;ALG=PROD;AF=0.0002393;NSAMP=7;MSQ=13.69;RECLASSIFIED;AC=7;AN=29246;NFAM=7
chr1	25240974	123290_2	N	]chr1:25240648]N	242.2	LOW	SVTYPE=BND;POS=25240648;STRANDS=+-:4;IMPRECISE;CIPOS=-9,8;CIEND=-7,9;CIPOS95=0,0;CIEND95=0,1;MATEID=123290_1;EVENT=123290;SECONDARY;SU=4;PE=0;SR=4;ALG=PROD;AF=0.0002393;NSAMP=7;MSQ=13.69;RECLASSIFIED;AC=7;AN=29246;NFAM=7
chr1	25245305	123291	N	<DEL>	1036.86	PASS	SVTYPE=DEL;POS=25245305;SVLEN=-707;END=25246012;STRANDS=+-:45;CIPOS=-25,24;CIEND=-25,22;CIPOS95=0,0;CIEND95=0,0;SU=45;PE=26;SR=19;ALG=PROD;AF=6.839e-05;NSAMP=2;MSQ=518.43;AC=2;AN=29246;NFAM=1
chr1	25251928	123292_1	N	N[chr1:25252080[	25274	LOW	SVTYPE=BND;POS=25251928;STRANDS=+-:831;CIPOS=-1,0;CIEND=-1,1;CIPOS95=0,0;CIEND95=0,0;MATEID=123292_2;EVENT=123292;SU=831;PE=23;SR=808;ALG=PROD;AF=0.004172;NSAMP=122;MSQ=116.77;RECLASSIFIED;AC=122;AN=29246;NFAM=117
chr1	25252080	123292_2	N	]chr1:25251928]N	25274	LOW	SVTYPE=BND;POS=25251928;STRANDS=+-:831;CIPOS=-1,1;CIEND=-1,0;CIPOS95=0,0;CIEND95=0,0;MATEID=123292_1;EVENT=123292;SECONDARY;SU=831;PE=23;SR=808;ALG=PROD;AF=0.004172;NSAMP=122;MSQ=116.77;RECLASSIFIED;AC=122;AN=29246;NFAM=117
chr1	25254724	123293	N	<DEL>	880.81	PASS	SVTYPE=DEL;POS=25254724;SVLEN=-3093;END=25257817;STRANDS=+-:46;IMPRECISE;CIPOS=-31,248;CIEND=-212,31;CIPOS95=-19,19;CIEND95=-16,16;SU=46;PE=46;SR=0;ALG=PROD;AF=6.839e-05;NSAMP=2;MSQ=385.05;AC=2;AN=29246;NFAM=1
chr1	25257403	123294	N	<DEL>	560.64	PASS	SVTYPE=DEL;POS=25257403;SVLEN=-18445;END=25275848;STRANDS=+-:21;CIPOS=-4,3;CIEND=-3,1;CIPOS95=0,0;CIEND95=0,0;SU=21;PE=12;SR=9;ALG=PROD;AF=3.419e-05;NSAMP=1;MSQ=560.64;AC=1;AN=29246;NFAM=1
chr1	25259504	123295_1	N	N[chr1:25259554[	1726.5	LOW	SVTYPE=BND;POS=25259504;STRANDS=+-:4;CIPOS=-9,8;CIEND=-9,8;CIPOS95=0,0;CIEND95=0,0;MATEID=123295_2;EVENT=123295;SU=4;PE=0;SR=4;ALG=PROD;AF=0.0004445;NSAMP=13;MSQ=111.8;RECLASSIFIED;AC=13;AN=29246;NFAM=13
chr1	25259554	123295_2	N	]chr1:25259504]N	1726.5	LOW	SVTYPE=BND;POS=25259504;STRANDS=+-:4;CIPOS=-9,8;CIEND=-9,8;CIPOS95=0,0;CIEND95=0,0;MATEID=123295_1;EVENT=123295;SECONDARY;SU=4;PE=0;SR=4;ALG=PROD;AF=0.0004445;NSAMP=13;MSQ=111.8;RECLASSIFIED;AC=13;AN=29246;NFAM=13
chr1	25259565	543674_1	N	[chr1:25340598[N	5718.43	LOW	SVTYPE=BND;POS=25259565;STRANDS=--:508;CIPOS=-2,1;CIEND=-1,1;CIPOS95=0,0;CIEND95=0,0;MATEID=543674_2;EVENT=543674;SU=508;PE=194;SR=314;ALG=PROD;AF=0.0003419;NSAMP=10;MSQ=104.01;AC=10;AN=29246;NFAM=10
chr1	25259676	123297_1	N	N[chr1:25329921[	67.05	LOW	SVTYPE=BND;POS=25259676;STRANDS=+-:5;IMPRECISE;CIPOS=-10,583;CIEND=-495,9;CIPOS95=-1,204;CIEND95=-145,2;MATEID=123297_2;EVENT=123297;SU=5;PE=5;SR=0;ALG=PROD;AF=3.419e-05;NSAMP=1;MSQ=6.83;RECLASSIFIED;AC=1;AN=29246;NFAM=1
chr1	25267798	123298	N	<DEL>	2374.07	PASS	SVTYPE=DEL;POS=25267798;SVLEN=-1210;END=25269008;STRANDS=+-:4;IMPRECISE;CIPOS=-10,620;CIEND=-339,9;CIPOS95=-1,212;CIEND95=-131,2;SU=4;PE=4;SR=0;ALG=PROD;AF=3.694e-05;NSAMP=1;MSQ=150.14;AC=1;AN=27074;NFAM=1
chr1	25269950	455898_1	N	]chr1:25271770]N	11131.3	LOW	SVTYPE=BND;POS=25269950;STRANDS=-+:711;CIPOS=-3,1;CIEND=-2,2;CIPOS95=0,0;CIEND95=0,0;MATEID=455898_2;EVENT=455898;SU=711;PE=502;SR=209;ALG=PROD;AF=0.001557;NSAMP=39;MSQ=178.03;RECLASSIFIED;AC=42;AN=26978;NFAM=38
chr1	25271426	543676_1	N	[chr1:25421790[N	4775.56	LOW	SVTYPE=BND;POS=25271426;STRANDS=--:513;IMPRECISE;CIPOS=-173,18;CIEND=-215,13;CIPOS95=-3,3;CIEND95=-4,4;MATEID=543676_2;EVENT=543676;SU=513;PE=513;SR=0;ALG=PROD;AF=0.003727;NSAMP=109;MSQ=39.13;AC=109;AN=29246;NFAM=109
chr1	25271770	455898_2	N	N[chr1:25269950[	11131.3	LOW	SVTYPE=BND;POS=25269950;STRANDS=-+:711;CIPOS=-2,2;CIEND=-3,1;CIPOS95=0,0;CIEND95=0,0;MATEID=455898_1;EVENT=455898;SECONDARY;SU=711;PE=502;SR=209;ALG=PROD;AF=0.001557;NSAMP=39;MSQ=178.03;RECLASSIFIED;AC=42;AN=26978;NFAM=38
chr1	25274495	543678_1	N	N]chr1:25418829]	56.86	LOW	SVTYPE=BND;POS=25274495;STRANDS=++:5;IMPRECISE;CIPOS=-10,397;CIEND=-10,377;CIPOS95=-1,134;CIEND95=-2,110;MATEID=543678_2;EVENT=543678;SU=5;PE=5;SR=0;ALG=PROD;AF=3.419e-05;NSAMP=1;MSQ=56.86;AC=1;AN=29246;NFAM=1
chr1	25275252	543677_1	N	[chr1:25418014[N	194.89	LOW	SVTYPE=BND;POS=25275252;STRANDS=--:14;IMPRECISE;CIPOS=-583,29;CIEND=-458,209;CIPOS95=-267,29;CIEND95=-176,176;MATEID=543677_2;EVENT=543677;SU=14;PE=14;SR=0;ALG=SUM;AF=6.839e-05;NSAMP=2;MSQ=97.31;AC=2;AN=29246;NFAM=2
chr1	25276774	543679_1	N	[chr1:25354018[N	1272.23	PASS	SVTYPE=BND;POS=25276774;STRANDS=--:77;CIPOS=-30,28;CIEND=-30,23;CIPOS95=0,0;CIEND95=0,0;MATEID=543679_2;EVENT=543679;SU=77;PE=65;SR=12;ALG=PROD;AF=6.839e-05;NSAMP=2;MSQ=636.12;AC=2;AN=29246;NFAM=2
chr1	25280437	543680	N	<INV>	14979.3	LOW	SVTYPE=INV;POS=25280437;SVLEN=132445;END=25412882;STRANDS=++:2,--:1722;IMPRECISE;CIPOS=-139,9;CIEND=-113,15;CIPOS95=-1,1;CIEND95=-4,4;SU=1724;PE=1724;SR=0;ALG=PROD;AF=0.008275;NSAMP=242;MSQ=44.82;AC=242;AN=29246;NFAM=239
chr1	25283270	543686_1	N	[chr1:25409770[N	916362	LOW	SVTYPE=BND;POS=25283270;STRANDS=--:26;IMPRECISE;CIPOS=-161,49;CIEND=-139,49;CIPOS95=-7,7;CIEND95=-15,15;MATEID=543686_2;EVENT=543686;SU=26;PE=26;SR=0;ALG=PROD;AF=0.168;NSAMP=4912;MSQ=93.23;RETAINED;AC=4913;AN=29246;NFAM=4583
chr1	25283640	543682	N	<INV>	845491	LOW	SVTYPE=INV;POS=25283640;SVLEN=126127;END=25409767;STRANDS=++:22,--:69414;CIPOS=-6,3;CIEND=-7,2;CIPOS95=0,0;CIEND95=0,0;SU=69436;PE=69436;SR=0;AF=0.1607;NSAMP=4699;MSQ=89.77;RETAINED;AC=4699;AN=29246;NFAM=4388
chr1	25283645	543683_1	N	[chr1:25409520[N	905460	LOW	SVTYPE=BND;POS=25283645;STRANDS=--:53;IMPRECISE;CIPOS=-38,49;CIEND=-143,22;CIPOS95=-6,6;CIEND95=-4,4;MATEID=543683_2;EVENT=543683;SU=53;PE=53;SR=0;ALG=PROD;AF=0.1656;NSAMP=4844;MSQ=93.35;AC=4844;AN=29246;NFAM=4521
chr1	25283748	543688_1	N	[chr1:25411183[N	14548.4	LOW	SVTYPE=BND;POS=25283748;STRANDS=--:1045;CIPOS=-1,0;CIEND=-1,0;CIPOS95=0,0;CIEND95=0,0;MATEID=543688_2;EVENT=543688;SU=1045;PE=331;SR=714;ALG=PROD;AF=0.002291;NSAMP=67;MSQ=206.87;AC=67;AN=29246;NFAM=66
chr1	25283869	543685_1	N	N]chr1:25410034]	124.55	LOW	SVTYPE=BND;POS=25283869;STRANDS=++:14;IMPRECISE;CIPOS=-30,222;CIEND=-30,78;CIPOS95=-27,27;CIEND95=-16,16;MATEID=543685_2;EVENT=543685;SU=14;PE=14;SR=0;ALG=PROD;AF=0.000171;NSAMP=5;MSQ=23.86;AC=5;AN=29246;NFAM=5
chr1	25285863	543691_1	N	N]chr1:25407632]	1362.92	LOW	SVTYPE=BND;POS=25285863;STRANDS=++:243;IMPRECISE;CIPOS=-14,229;CIEND=-10,313;CIPOS95=-4,4;CIEND95=-10,23;MATEID=543691_2;EVENT=543691;SU=243;PE=243;SR=0;ALG=PROD;AF=0.00147;NSAMP=43;MSQ=25.45;AC=43;AN=29246;NFAM=43
chr1	25286002	543690_1	N	[chr1:25407438[N	497.89	LOW	SVTYPE=BND;POS=25286002;STRANDS=--:112;IMPRECISE;CIPOS=-312,11;CIEND=-372,12;CIPOS95=-13,11;CIEND95=-44,12;MATEID=543690_2;EVENT=543690;SU=112;PE=112;SR=0;ALG=PROD;AF=0.000889;NSAMP=26;MSQ=18.14;AC=26;AN=29246;NFAM=26
chr1	25286789	455899_1	N	]chr1:25405616]N	285881	LOW	SVTYPE=BND;POS=25286789;STRANDS=-+:606;IMPRECISE;CIPOS=-56,3;CIEND=-10,140;CIPOS95=-37,3;CIEND95=-3,3;MATEID=455899_2;EVENT=455899;SU=606;PE=606;SR=0;ALG=PROD;AF=0.0981;NSAMP=2869;MSQ=54.98;RETAINED;RECLASSIFIED;AC=2869;AN=29246;NFAM=2768
chr1	25287004	455903_1	N	]chr1:25405610]N	226196	LOW	SVTYPE=BND;POS=25287004;STRANDS=-+:16;IMPRECISE;CIPOS=-50,49;CIEND=-44,40;CIPOS95=-2,2;CIEND95=-1,1;MATEID=455903_2;EVENT=455903;SU=16;PE=15;SR=1;ALG=PROD;AF=0.1151;NSAMP=3367;MSQ=37.89;RECLASSIFIED;AC=3367;AN=29246;NFAM=3246
chr1	25287187	455904_1	N	]chr1:25405617]N	1.06825e+06	LOW	SVTYPE=BND;POS=25287187;STRANDS=-+:71084;CIPOS=0,0;CIEND=0,0;CIPOS95=0,0;CIEND95=0,0;MATEID=455904_2;EVENT=455904;SU=71084;PE=54010;SR=17074;AF=0.1911;NSAMP=5589;MSQ=105.9;RECLASSIFIED;AC=5589;AN=29246;NFAM=5285
chr1	25287188	543694_1	N	[chr1:25287776[N	17498.9	LOW	SVTYPE=BND;POS=25287188;STRANDS=--:14;CIPOS=-29,28;CIEND=-29,28;CIPOS95=0,0;CIEND95=0,0;MATEID=543694_2;EVENT=543694;SU=14;PE=0;SR=14;ALG=PROD;AF=0.01113;NSAMP=302;MSQ=29.6;AC=302;AN=27142;NFAM=302
chr1	25287254	543693	N	<INV>	1.89314e+06	LOW	SVTYPE=INV;POS=25287254;SVLEN=546;END=25287800;STRANDS=++:46806,--:30;CIPOS=0,0;CIEND=0,0;CIPOS95=0,0;CIEND95=0,0;SU=46836;PE=20627;SR=26209;ALG=PROD;AF=0.2181;NSAMP=5915;MSQ=180.72;AC=5917;AN=27128;NFAM=5563
chr1	25287326	543697_1	N	N]chr1:25406131]	2.00493e+06	LOW	SVTYPE=BND;POS=25287326;STRANDS=++:21;IMPRECISE;CIPOS=-50,584;CIEND=-188,382;CIPOS95=-50,231;CIEND95=-151,151;MATEID=543697_2;EVENT=543697;SU=21;PE=21;SR=0;ALG=SUM;AF=0.2225;NSAMP=6506;MSQ=145.04;AC=6506;AN=29246;NFAM=5989
chr1	25287776	543694_2	N	[chr1:25287188[N	17498.9	LOW	SVTYPE=BND;POS=25287776;STRANDS=--:14;CIPOS=-29,28;CIEND=-29,28;CIPOS95=0,0;CIEND95=0,0;MATEID=543694_1;EVENT=543694;SECONDARY;SU=14;PE=0;SR=14;ALG=PROD;AF=0.01113;NSAMP=302;MSQ=29.6;AC=302;AN=27142;NFAM=302
chr1	25287800	543695	N	<INV>	3.72791e+06	LOW	SVTYPE=INV;POS=25287800;SVLEN=117817;END=25405617;STRANDS=++:99992,--:2;IMPRECISE;CIPOS=-198,859;CIEND=-78,867;CIPOS95=-86,86;CIEND95=-78,142;SU=99994;PE=99994;SR=0;AF=0.2404;NSAMP=7029;MSQ=263.47;RETAINED;AC=7031;AN=29246;NFAM=6490
chr1	25287883	543699_1	N	N]chr1:25405491]	694084	LOW	SVTYPE=BND;POS=25287883;STRANDS=++:22;IMPRECISE;CIPOS=-50,49;CIEND=-49,45;CIPOS95=-3,3;CIEND95=-3,3;MATEID=543699_2;EVENT=543699;SU=22;PE=21;SR=1;ALG=PROD;AF=0.1066;NSAMP=3118;MSQ=80.43;AC=3118;AN=29246;NFAM=2809
chr1	25291166	543701_1	N	N]chr1:25402279]	1177.31	LOW	SVTYPE=BND;POS=25291166;STRANDS=++:126;IMPRECISE;CIPOS=-50,692;CIEND=-64,715;CIPOS95=-50,108;CIEND95=-64,339;MATEID=543701_2;EVENT=543701;SU=126;PE=126;SR=0;ALG=SUM;AF=0.001231;NSAMP=36;MSQ=29.21;RETAINED;AC=36;AN=29246;NFAM=36
chr1	25291250	543700	N	<INV>	9555	LOW	SVTYPE=INV;POS=25291250;SVLEN=110821;END=25402071;STRANDS=++:26,--:991;IMPRECISE;CIPOS=-9,11;CIEND=-171,11;CIPOS95=-3,3;CIEND95=-2,2;SU=1017;PE=1017;SR=0;ALG=PROD;AF=0.005676;NSAMP=166;MSQ=47.49;AC=166;AN=29246;NFAM=166
chr1	25292522	543703_1	N	[chr1:25401013[N	42.44	LOW	SVTYPE=BND;POS=25292522;STRANDS=--:21;IMPRECISE;CIPOS=-769,49;CIEND=-587,55;CIPOS95=-271,49;CIEND95=-130,55;MATEID=543703_2;EVENT=543703;SU=21;PE=21;SR=0;ALG=SUM;AF=6.839e-05;NSAMP=2;MSQ=14.97;AC=2;AN=29246;NFAM=2
chr1	25293522	543704_1	N	N]chr1:25399862]	86.74	LOW	SVTYPE=BND;POS=25293522;STRANDS=++:10;IMPRECISE;CIPOS=-215,605;CIEND=-30,720;CIPOS95=-179,179;CIEND95=-30,306;MATEID=543704_2;EVENT=543704;SU=10;PE=10;SR=0;ALG=SUM;AF=0.000171;NSAMP=5;MSQ=14.62;AC=5;AN=29246;NFAM=5
chr1	25296135	543705_1	N	[chr1:25397369[N	373.75	LOW	SVTYPE=BND;POS=25296135;STRANDS=--:82;IMPRECISE;CIPOS=-733,178;CIEND=-1021,64;CIPOS95=-154,154;CIEND95=-429,64;MATEID=543705_2;EVENT=543705;SU=82;PE=82;SR=0;ALG=SUM;AF=0.0006497;NSAMP=19;MSQ=13.67;AC=19;AN=29246;NFAM=19
chr1	25296420	543706_1	N	N]chr1:25396878]	507.29	LOW	SVTYPE=BND;POS=25296420;STRANDS=++:84;IMPRECISE;CIPOS=-15,434;CIEND=-15,193;CIPOS95=-15,45;CIEND95=-15,28;MATEID=543706_2;EVENT=543706;SU=84;PE=84;SR=0;ALG=PROD;AF=0.0005129;NSAMP=15;MSQ=21.76;AC=15;AN=29246;NFAM=15
chr1	25298985	543707_1	N	[chr1:25394157[N	767.17	LOW	SVTYPE=BND;POS=25298985;STRANDS=--:53;IMPRECISE;CIPOS=-679,432;CIEND=-635,302;CIPOS95=-360,360;CIEND95=-252,252;MATEID=543707_2;EVENT=543707;SU=53;PE=53;SR=0;ALG=SUM;AF=0.0001368;NSAMP=4;MSQ=125.75;RETAINED;AC=4;AN=29246;NFAM=4
chr1	25300421	543710_1	N	[chr1:25392416[N	193.42	LOW	SVTYPE=BND;POS=25300421;STRANDS=--:22;IMPRECISE;CIPOS=-213,29;CIEND=-153,29;CIPOS95=-26,26;CIEND95=-10,10;MATEID=543710_2;EVENT=543710;SU=22;PE=22;SR=0;ALG=PROD;AF=0.000171;NSAMP=5;MSQ=19.48;AC=5;AN=29246;NFAM=5
chr1	25300476	543711_1	N	N]chr1:25392671]	129.21	LOW	SVTYPE=BND;POS=25300476;STRANDS=++:6;IMPRECISE;CIPOS=-30,386;CIEND=-30,375;CIPOS95=-30,106;CIEND95=-30,99;MATEID=543711_2;EVENT=543711;SU=6;PE=6;SR=0;ALG=PROD;AF=0.0001368;NSAMP=4;MSQ=31.08;AC=4;AN=29246;NFAM=4
chr1	25300843	543666_2	N	[chr1:24981109[N	652.61	PASS	SVTYPE=BND;POS=25300843;STRANDS=--:42;CIPOS=-24,21;CIEND=-26,23;CIPOS95=0,0;CIEND95=0,0;MATEID=543666_1;EVENT=543666;SECONDARY;SU=42;PE=29;SR=13;ALG=PROD;AF=6.839e-05;NSAMP=2;MSQ=326.31;AC=2;AN=29246;NFAM=2
chr1	25300963	543712	N	<INV>	9024.13	LOW	SVTYPE=INV;POS=25300963;SVLEN=91198;END=25392161;STRANDS=++:347,--:60;IMPRECISE;CIPOS=-86,49;CIEND=-87,49;CIPOS95=-37,37;CIEND95=-37,37;SU=407;PE=0;SR=407;ALG=SUM;AF=0.005061;NSAMP=148;MSQ=47.13;AC=148;AN=29246;NFAM=145
chr1	25301128	543713_1	N	N]chr1:25391956]	1888.49	LOW	SVTYPE=BND;POS=25301128;STRANDS=++:164;IMPRECISE;CIPOS=-60,573;CIEND=-81,525;CIPOS95=-60,93;CIEND95=-77,77;MATEID=543713_2;EVENT=543713;SU=164;PE=164;SR=0;ALG=SUM;AF=0.0005129;NSAMP=15;MSQ=82.6;AC=15;AN=29246;NFAM=15
chr1	25305403	3076_1	N	]chr13:96559089]N	98.12	LOW	SVTYPE=BND;POS=25305403;STRANDS=-+:9;CIPOS=-25,29;CIEND=-29,28;CIPOS95=0,0;CIEND95=0,0;MATEID=3076_2;EVENT=3076;SU=9;PE=0;SR=9;ALG=PROD;AF=3.419e-05;NSAMP=1;MSQ=65.88;AC=1;AN=29246;NFAM=1
chr1	25306446	543714_1	N	N]chr1:25385940]	18	LOW	SVTYPE=BND;POS=25306446;STRANDS=++:4;IMPRECISE;CIPOS=-10,408;CIEND=-10,487;CIPOS95=-2,114;CIEND95=-1,156;MATEID=543714_2;EVENT=543714;SU=4;PE=4;SR=0;ALG=PROD;AF=3.419e-05;NSAMP=1;MSQ=17.91;AC=1;AN=29246;NFAM=1
chr1	25308749	543716_1	N	N]chr1:25383654]	1399.67	LOW	SVTYPE=BND;POS=25308749;STRANDS=++:186;IMPRECISE;CIPOS=-38,346;CIEND=-10,44;CIPOS95=-10,10;CIEND95=-9,9;MATEID=543716_2;EVENT=543716;SU=186;PE=186;SR=0;ALG=PROD;AF=0.0005471;NSAMP=16;MSQ=41.05;AC=16;AN=29246;NFAM=16
chr1	25309847	543715	N	<INV>	905.7	LOW	SVTYPE=INV;POS=25309847;SVLEN=72749;END=25382596;STRANDS=++:1,--:121;IMPRECISE;CIPOS=-192,14;CIEND=-276,11;CIPOS95=-5,5;CIEND95=-13,11;SU=122;PE=122;SR=0;ALG=PROD;AF=0.001026;NSAMP=30;MSQ=23.53;AC=30;AN=29246;NFAM=30
chr1	25310956	543719_1	N	N]chr1:25381400]	1281.31	LOW	SVTYPE=BND;POS=25310956;STRANDS=++:30;IMPRECISE;CIPOS=-30,562;CIEND=-50,508;CIPOS95=-30,252;CIEND95=-50,194;MATEID=543719_2;EVENT=543719;SU=30;PE=30;SR=0;ALG=SUM;AF=0.0002735;NSAMP=8;MSQ=53.85;AC=8;AN=29246;NFAM=8
chr1	25311100	543718	N	<INV>	3712.12	LOW	SVTYPE=INV;POS=25311100;SVLEN=70225;END=25381325;STRANDS=++:76,--:46;IMPRECISE;CIPOS=-467,607;CIEND=-450,656;CIPOS95=-118,118;CIEND95=-140,140;SU=122;PE=122;SR=0;ALG=SUM;AF=0.001094;NSAMP=32;MSQ=51.58;RETAINED;AC=32;AN=29246;NFAM=32
chr1	25312905	543721_1	N	N]chr1:25379619]	263.39	LOW	SVTYPE=BND;POS=25312905;STRANDS=++:19;IMPRECISE;CIPOS=-30,411;CIEND=-30,260;CIPOS95=-30,49;CIEND95=-30,36;MATEID=543721_2;EVENT=543721;SU=19;PE=19;SR=0;ALG=PROD;AF=0.0001026;NSAMP=3;MSQ=87.77;AC=3;AN=29246;NFAM=1
chr1	25314371	543727_1	N	N]chr1:25378066]	36.28	LOW	SVTYPE=BND;POS=25314371;STRANDS=++:9;IMPRECISE;CIPOS=-30,371;CIEND=-30,306;CIPOS95=-30,80;CIEND95=-30,58;MATEID=543727_2;EVENT=543727;SU=9;PE=9;SR=0;ALG=PROD;AF=6.839e-05;NSAMP=2;MSQ=12.14;AC=2;AN=29246;NFAM=1
chr1	25314567	543725_1	N	[chr1:25377776[N	316.9	LOW	SVTYPE=BND;POS=25314567;STRANDS=--:12;IMPRECISE;CIPOS=-366,29;CIEND=-359,29;CIPOS95=-80,29;CIEND95=-79,29;MATEID=543725_2;EVENT=543725;SU=12;PE=12;SR=0;ALG=PROD;AF=6.839e-05;NSAMP=2;MSQ=83.62;RETAINED;AC=2;AN=29246;NFAM=2
chr1	25315105	123301_1	N	N[chr1:25315194[	1348.76	LOW	SVTYPE=BND;POS=25315105;STRANDS=+-:4;CIPOS=-9,8;CIEND=-9,8;CIPOS95=0,0;CIEND95=0,0;MATEID=123301_2;EVENT=123301;SU=4;PE=0;SR=4;ALG=PROD;AF=3.732e-05;NSAMP=1;MSQ=149.79;RECLASSIFIED;AC=1;AN=26792;NFAM=1
chr1	25315146	543723_1	N	N]chr1:25377381]	40079.8	LOW	SVTYPE=BND;POS=25315146;STRANDS=++:2680;IMPRECISE;CIPOS=-5,40;CIEND=-7,47;CIPOS95=0,0;CIEND95=-2,2;MATEID=543723_2;EVENT=543723;SU=2680;PE=2680;SR=0;ALG=PROD;AF=0.00954;NSAMP=279;MSQ=116.73;AC=279;AN=29246;NFAM=270
chr1	25315194	123301_2	N	]chr1:25315105]N	1348.76	LOW	SVTYPE=BND;POS=25315105;STRANDS=+-:4;CIPOS=-9,8;CIEND=-9,8;CIPOS95=0,0;CIEND95=0,0;MATEID=123301_1;EVENT=123301;SECONDARY;SU=4;PE=0;SR=4;ALG=PROD;AF=3.732e-05;NSAMP=1;MSQ=149.79;RECLASSIFIED;AC=1;AN=26792;NFAM=1
chr1	25315630	543724_1	N	N]chr1:25376895]	2699.84	LOW	SVTYPE=BND;POS=25315630;STRANDS=++:10;IMPRECISE;CIPOS=-30,280;CIEND=-30,400;CIPOS95=-30,43;CIEND95=-30,90;MATEID=543724_2;EVENT=543724;SU=10;PE=10;SR=0;ALG=PROD;AF=0.001368;NSAMP=40;MSQ=39.8;AC=40;AN=29246;NFAM=40
chr1	25318193	543728_1	N	[chr1:25374131[N	21836.1	LOW	SVTYPE=BND;POS=25318193;STRANDS=--:1710;IMPRECISE;CIPOS=-660,508;CIEND=-925,258;CIPOS95=-86,86;CIEND95=-96,96;MATEID=543728_2;EVENT=543728;SU=1710;PE=1710;SR=0;ALG=SUM;AF=0.009164;NSAMP=268;MSQ=70.56;RETAINED;AC=268;AN=29246;NFAM=260
chr1	25318753	543729_1	N	N]chr1:25373804]	4438.08	LOW	SVTYPE=BND;POS=25318753;STRANDS=++:266;IMPRECISE;CIPOS=-12,172;CIEND=-19,216;CIPOS95=-2,2;CIEND95=-3,3;MATEID=543729_2;EVENT=543729;SU=266;PE=266;SR=0;ALG=PROD;AF=0.0009916;NSAMP=29;MSQ=134.81;AC=29;AN=29246;NFAM=29
chr1	25319832	543731_1	N	[chr1:25372573[N	206.17	LOW	SVTYPE=BND;POS=25319832;STRANDS=--:6;IMPRECISE;CIPOS=-238,9;CIEND=-464,9;CIPOS95=-79,2;CIEND95=-88,2;MATEID=543731_2;EVENT=543731;SU=6;PE=6;SR=0;ALG=PROD;AF=3.419e-05;NSAMP=1;MSQ=44.77;RETAINED;AC=1;AN=29246;NFAM=1
chr1	25320112	543733_1	N	N]chr1:25372381]	93.97	LOW	SVTYPE=BND;POS=25320112;STRANDS=++:13;IMPRECISE;CIPOS=-568,503;CIEND=-30,936;CIPOS95=-525,503;CIEND95=-30,559;MATEID=543733_2;EVENT=543733;SU=13;PE=13;SR=0;ALG=SUM;AF=3.419e-05;NSAMP=1;MSQ=83.78;AC=1;AN=29246;NFAM=1
chr1	25321410	543732_1	N	[chr1:25370919[N	798.31	LOW	SVTYPE=BND;POS=25321410;STRANDS=--:69;IMPRECISE;CIPOS=-297,22;CIEND=-361,24;CIPOS95=-15,15;CIEND95=-30,24;MATEID=543732_2;EVENT=543732;SU=69;PE=69;SR=0;ALG=PROD;AF=0.0002393;NSAMP=7;MSQ=76.42;AC=7;AN=29246;NFAM=6
chr1	25321675	8690_1	N	[chr20:53441222[N	2138.54	LOW	SVTYPE=BND;POS=25321675;STRANDS=--:4;CIPOS=-29,28;CIEND=-29,28;CIPOS95=0,0;CIEND95=0,0;MATEID=8690_2;EVENT=8690;SU=4;PE=0;SR=4;ALG=PROD;AF=0.002017;NSAMP=59;MSQ=16.87;AC=59;AN=29246;NFAM=59
chr1	25321708	543735_1	N	N]chr1:25370760]	314.44	LOW	SVTYPE=BND;POS=25321708;STRANDS=++:26;IMPRECISE;CIPOS=-50,301;CIEND=-113,525;CIPOS95=-50,144;CIEND95=-113,113;MATEID=543735_2;EVENT=543735;SU=26;PE=26;SR=0;ALG=SUM;AF=0.0001368;NSAMP=4;MSQ=78.53;AC=4;AN=29246;NFAM=4
chr1	25329416	543737_1	N	[chr1:25345196[N	422.69	PASS	SVTYPE=BND;POS=25329416;STRANDS=--:19;IMPRECISE;CIPOS=-194,5;CIEND=-155,9;CIPOS95=-50,0;CIEND95=-27,3;MATEID=543737_2;EVENT=543737;SU=19;PE=19;SR=0;ALG=PROD;AF=3.419e-05;NSAMP=1;MSQ=422.69;AC=1;AN=29246;NFAM=1
chr1	25329731	543736_1	N	[chr1:25340598[N	3006.87	LOW	SVTYPE=BND;POS=25329731;STRANDS=--:107;IMPRECISE;CIPOS=-173,9;CIEND=-367,32;CIPOS95=-7,7;CIEND95=-17,17;MATEID=543736_2;EVENT=543736;SU=107;PE=107;SR=0;ALG=PROD;AF=0.0001368;NSAMP=4;MSQ=56.14;AC=4;AN=29246;NFAM=4
chr1	25329921	123297_2	N	]chr1:25259676]N	67.05	LOW	SVTYPE=BND;POS=25259676;STRANDS=+-:5;IMPRECISE;CIPOS=-495,9;CIEND=-10,583;CIPOS95=-145,2;CIEND95=-1,204;MATEID=123297_1;EVENT=123297;SECONDARY;SU=5;PE=5;SR=0;ALG=PROD;AF=3.419e-05;NSAMP=1;MSQ=6.83;RECLASSIFIED;AC=1;AN=29246;NFAM=1
chr1	25329942	123302	N	<DEL>	3266.61	PASS	SVTYPE=DEL;POS=25329942;SVLEN=-2041;END=25331983;STRANDS=+-:13;IMPRECISE;CIPOS=-28,20;CIEND=-21,29;CIPOS95=-3,3;CIEND95=-1,1;SU=13;PE=12;SR=1;ALG=PROD;AF=0.0001843;NSAMP=3;MSQ=251.83;AC=5;AN=27134;NFAM=3
chr1	25330434	543738_1	N	[chr1:25345597[N	296.75	PASS	SVTYPE=BND;POS=25330434;STRANDS=--:13;CIPOS=-10,9;CIEND=-10,9;CIPOS95=0,0;CIEND95=0,0;MATEID=543738_2;EVENT=543738;SU=13;PE=9;SR=4;ALG=PROD;AF=3.419e-05;NSAMP=1;MSQ=296.7;AC=1;AN=29246;NFAM=1
chr1	25331735	2282_1	N	]chr12:89766592]N	1381.96	LOW	SVTYPE=BND;POS=25331735;STRANDS=-+:8;IMPRECISE;CIPOS=-30,28;CIEND=-30,29;CIPOS95=-1,1;CIEND95=-1,1;MATEID=2282_2;EVENT=2282;SU=8;PE=5;SR=3;ALG=PROD;AF=0.000718;NSAMP=21;MSQ=61.66;AC=21;AN=29246;NFAM=21
chr1	25340598	543674_2	N	[chr1:25259565[N	5718.43	LOW	SVTYPE=BND;POS=25340598;STRANDS=--:508;CIPOS=-1,1;CIEND=-2,1;CIPOS95=0,0;CIEND95=0,0;MATEID=543674_1;EVENT=543674;SECONDARY;SU=508;PE=194;SR=314;ALG=PROD;AF=0.0003419;NSAMP=10;MSQ=104.01;AC=10;AN=29246;NFAM=10
chr1	25340598	543736_2	N	[chr1:25329731[N	3006.87	LOW	SVTYPE=BND;POS=25340598;STRANDS=--:107;IMPRECISE;CIPOS=-367,32;CIEND=-173,9;CIPOS95=-17,17;CIEND95=-7,7;MATEID=543736_1;EVENT=543736;SECONDARY;SU=107;PE=107;SR=0;ALG=PROD;AF=0.0001368;NSAMP=4;MSQ=56.14;AC=4;AN=29246;NFAM=4
chr1	25344287	543739_1	N	N]chr1:25356732]	1044.92	PASS	SVTYPE=BND;POS=25344287;STRANDS=++:71;CIPOS=-23,22;CIEND=-23,23;CIPOS95=0,0;CIEND95=0,0;MATEID=543739_2;EVENT=543739;SU=71;PE=46;SR=25;ALG=PROD;AF=0.0001026;NSAMP=3;MSQ=348.31;AC=3;AN=29246;NFAM=3
chr1	25345196	543737_2	N	[chr1:25329416[N	422.69	PASS	SVTYPE=BND;POS=25345196;STRANDS=--:19;IMPRECISE;CIPOS=-155,9;CIEND=-194,5;CIPOS95=-27,3;CIEND95=-50,0;MATEID=543737_1;EVENT=543737;SECONDARY;SU=19;PE=19;SR=0;ALG=PROD;AF=3.419e-05;NSAMP=1;MSQ=422.69;AC=1;AN=29246;NFAM=1
chr1	25345597	543738_2	N	[chr1:25330434[N	296.75	PASS	SVTYPE=BND;POS=25345597;STRANDS=--:13;CIPOS=-10,9;CIEND=-10,9;CIPOS95=0,0;CIEND95=0,0;MATEID=543738_1;EVENT=543738;SECONDARY;SU=13;PE=9;SR=4;ALG=PROD;AF=3.419e-05;NSAMP=1;MSQ=296.7;AC=1;AN=29246;NFAM=1
chr1	25345765	1018_1	N	N]chr11:85982438]	286962	LOW	SVTYPE=BND;POS=25345765;STRANDS=++:4;IMPRECISE;CIPOS=-10,9;CIEND=-9,9;CIPOS95=-1,1;CIEND95=-1,1;MATEID=1018_2;EVENT=1018;SU=4;PE=1;SR=3;ALG=PROD;AF=0.1608;NSAMP=4704;MSQ=37.24;AC=4704;AN=29246;NFAM=4481
chr1	25354018	543679_2	N	[chr1:25276774[N	1272.23	PASS	SVTYPE=BND;POS=25354018;STRANDS=--:77;CIPOS=-30,23;CIEND=-30,28;CIPOS95=0,0;CIEND95=0,0;MATEID=543679_1;EVENT=543679;SECONDARY;SU=77;PE=65;SR=12;ALG=PROD;AF=6.839e-05;NSAMP=2;MSQ=636.12;AC=2;AN=29246;NFAM=2
chr1	25356732	543739_2	N	N]chr1:25344287]	1044.92	PASS	SVTYPE=BND;POS=25356732;STRANDS=++:71;CIPOS=-23,23;CIEND=-23,22;CIPOS95=0,0;CIEND95=0,0;MATEID=543739_1;EVENT=543739;SECONDARY;SU=71;PE=46;SR=25;ALG=PROD;AF=0.0001026;NSAMP=3;MSQ=348.31;AC=3;AN=29246;NFAM=3
chr1	25357536	10159_1	N	[chr3:129530506[N	127.03	LOW	SVTYPE=BND;POS=25357536;STRANDS=--:10;CIPOS=-26,25;CIEND=-26,25;CIPOS95=0,0;CIEND95=0,0;MATEID=10159_2;EVENT=10159;SU=10;PE=0;SR=10;ALG=PROD;AF=6.839e-05;NSAMP=2;MSQ=61.25;AC=2;AN=29246;NFAM=2
chr1	25370760	543735_2	N	N]chr1:25321708]	314.44	LOW	SVTYPE=BND;POS=25370760;STRANDS=++:26;IMPRECISE;CIPOS=-113,525;CIEND=-50,301;CIPOS95=-113,113;CIEND95=-50,144;MATEID=543735_1;EVENT=543735;SECONDARY;SU=26;PE=26;SR=0;ALG=SUM;AF=0.0001368;NSAMP=4;MSQ=78.53;AC=4;AN=29246;NFAM=4
chr1	25370919	543732_2	N	[chr1:25321410[N	798.31	LOW	SVTYPE=BND;POS=25370919;STRANDS=--:69;IMPRECISE;CIPOS=-361,24;CIEND=-297,22;CIPOS95=-30,24;CIEND95=-15,15;MATEID=543732_1;EVENT=543732;SECONDARY;SU=69;PE=69;SR=0;ALG=PROD;AF=0.0002393;NSAMP=7;MSQ=76.42;AC=7;AN=29246;NFAM=6
chr1	25372381	543733_2	N	N]chr1:25320112]	93.97	LOW	SVTYPE=BND;POS=25372381;STRANDS=++:13;IMPRECISE;CIPOS=-30,936;CIEND=-568,503;CIPOS95=-30,559;CIEND95=-525,503;MATEID=543733_1;EVENT=543733;SECONDARY;SU=13;PE=13;SR=0;ALG=SUM;AF=3.419e-05;NSAMP=1;MSQ=83.78;AC=1;AN=29246;NFAM=1
chr1	25372573	543731_2	N	[chr1:25319832[N	206.17	LOW	SVTYPE=BND;POS=25372573;STRANDS=--:6;IMPRECISE;CIPOS=-464,9;CIEND=-238,9;CIPOS95=-88,2;CIEND95=-79,2;MATEID=543731_1;EVENT=543731;SECONDARY;SU=6;PE=6;SR=0;ALG=PROD;AF=3.419e-05;NSAMP=1;MSQ=44.77;RETAINED;AC=1;AN=29246;NFAM=1
chr1	25373804	543729_2	N	N]chr1:25318753]	4438.08	LOW	SVTYPE=BND;POS=25373804;STRANDS=++:266;IMPRECISE;CIPOS=-19,216;CIEND=-12,172;CIPOS95=-3,3;CIEND95=-2,2;MATEID=543729_1;EVENT=543729;SECONDARY;SU=266;PE=266;SR=0;ALG=PROD;AF=0.0009916;NSAMP=29;MSQ=134.81;AC=29;AN=29246;NFAM=29
chr1	25374131	543728_2	N	[chr1:25318193[N	21836.1	LOW	SVTYPE=BND;POS=25374131;STRANDS=--:1710;IMPRECISE;CIPOS=-925,258;CIEND=-660,508;CIPOS95=-96,96;CIEND95=-86,86;MATEID=543728_1;EVENT=543728;SECONDARY;SU=1710;PE=1710;SR=0;ALG=SUM;AF=0.009164;NSAMP=268;MSQ=70.56;RETAINED;AC=268;AN=29246;NFAM=260
chr1	25376895	543724_2	N	N]chr1:25315630]	2699.84	LOW	SVTYPE=BND;POS=25376895;STRANDS=++:10;IMPRECISE;CIPOS=-30,400;CIEND=-30,280;CIPOS95=-30,90;CIEND95=-30,43;MATEID=543724_1;EVENT=543724;SECONDARY;SU=10;PE=10;SR=0;ALG=PROD;AF=0.001368;NSAMP=40;MSQ=39.8;AC=40;AN=29246;NFAM=40
chr1	25377381	543723_2	N	N]chr1:25315146]	40079.8	LOW	SVTYPE=BND;POS=25377381;STRANDS=++:2680;IMPRECISE;CIPOS=-7,47;CIEND=-5,40;CIPOS95=-2,2;CIEND95=0,0;MATEID=543723_1;EVENT=543723;SECONDARY;SU=2680;PE=2680;SR=0;ALG=PROD;AF=0.00954;NSAMP=279;MSQ=116.73;AC=279;AN=29246;NFAM=270
chr1	25377776	543725_2	N	[chr1:25314567[N	316.9	LOW	SVTYPE=BND;POS=25377776;STRANDS=--:12;IMPRECISE;CIPOS=-359,29;CIEND=-366,29;CIPOS95=-79,29;CIEND95=-80,29;MATEID=543725_1;EVENT=543725;SECONDARY;SU=12;PE=12;SR=0;ALG=PROD;AF=6.839e-05;NSAMP=2;MSQ=83.62;RETAINED;AC=2;AN=29246;NFAM=2
chr1	25378066	543727_2	N	N]chr1:25314371]	36.28	LOW	SVTYPE=BND;POS=25378066;STRANDS=++:9;IMPRECISE;CIPOS=-30,306;CIEND=-30,371;CIPOS95=-30,58;CIEND95=-30,80;MATEID=543727_1;EVENT=543727;SECONDARY;SU=9;PE=9;SR=0;ALG=PROD;AF=6.839e-05;NSAMP=2;MSQ=12.14;AC=2;AN=29246;NFAM=1
chr1	25379619	543721_2	N	N]chr1:25312905]	263.39	LOW	SVTYPE=BND;POS=25379619;STRANDS=++:19;IMPRECISE;CIPOS=-30,260;CIEND=-30,411;CIPOS95=-30,36;CIEND95=-30,49;MATEID=543721_1;EVENT=543721;SECONDARY;SU=19;PE=19;SR=0;ALG=PROD;AF=0.0001026;NSAMP=3;MSQ=87.77;AC=3;AN=29246;NFAM=1
chr1	25381400	543719_2	N	N]chr1:25310956]	1281.31	LOW	SVTYPE=BND;POS=25381400;STRANDS=++:30;IMPRECISE;CIPOS=-50,508;CIEND=-30,562;CIPOS95=-50,194;CIEND95=-30,252;MATEID=543719_1;EVENT=543719;SECONDARY;SU=30;PE=30;SR=0;ALG=SUM;AF=0.0002735;NSAMP=8;MSQ=53.85;AC=8;AN=29246;NFAM=8
chr1	25383654	543716_2	N	N]chr1:25308749]	1399.67	LOW	SVTYPE=BND;POS=25383654;STRANDS=++:186;IMPRECISE;CIPOS=-10,44;CIEND=-38,346;CIPOS95=-9,9;CIEND95=-10,10;MATEID=543716_1;EVENT=543716;SECONDARY;SU=186;PE=186;SR=0;ALG=PROD;AF=0.0005471;NSAMP=16;MSQ=41.05;AC=16;AN=29246;NFAM=16
chr1	25385940	543714_2	N	N]chr1:25306446]	18	LOW	SVTYPE=BND;POS=25385940;STRANDS=++:4;IMPRECISE;CIPOS=-10,487;CIEND=-10,408;CIPOS95=-1,156;CIEND95=-2,114;MATEID=543714_1;EVENT=543714;SECONDARY;SU=4;PE=4;SR=0;ALG=PROD;AF=3.419e-05;NSAMP=1;MSQ=17.91;AC=1;AN=29246;NFAM=1
chr1	25391956	543713_2	N	N]chr1:25301128]	1888.49	LOW	SVTYPE=BND;POS=25391956;STRANDS=++:164;IMPRECISE;CIPOS=-81,525;CIEND=-60,573;CIPOS95=-77,77;CIEND95=-60,93;MATEID=543713_1;EVENT=543713;SECONDARY;SU=164;PE=164;SR=0;ALG=SUM;AF=0.0005129;NSAMP=15;MSQ=82.6;AC=15;AN=29246;NFAM=15
chr1	25392416	543710_2	N	[chr1:25300421[N	193.42	LOW	SVTYPE=BND;POS=25392416;STRANDS=--:22;IMPRECISE;CIPOS=-153,29;CIEND=-213,29;CIPOS95=-10,10;CIEND95=-26,26;MATEID=543710_1;EVENT=543710;SECONDARY;SU=22;PE=22;SR=0;ALG=PROD;AF=0.000171;NSAMP=5;MSQ=19.48;AC=5;AN=29246;NFAM=5
chr1	25392671	543711_2	N	N]chr1:25300476]	129.21	LOW	SVTYPE=BND;POS=25392671;STRANDS=++:6;IMPRECISE;CIPOS=-30,375;CIEND=-30,386;CIPOS95=-30,99;CIEND95=-30,106;MATEID=543711_1;EVENT=543711;SECONDARY;SU=6;PE=6;SR=0;ALG=PROD;AF=0.0001368;NSAMP=4;MSQ=31.08;AC=4;AN=29246;NFAM=4
chr1	25394157	543707_2	N	[chr1:25298985[N	767.17	LOW	SVTYPE=BND;POS=25394157;STRANDS=--:53;IMPRECISE;CIPOS=-635,302;CIEND=-679,432;CIPOS95=-252,252;CIEND95=-360,360;MATEID=543707_1;EVENT=543707;SECONDARY;SU=53;PE=53;SR=0;ALG=SUM;AF=0.0001368;NSAMP=4;MSQ=125.75;RETAINED;AC=4;AN=29246;NFAM=4
chr1	25396878	543706_2	N	N]chr1:25296420]	507.29	LOW	SVTYPE=BND;POS=25396878;STRANDS=++:84;IMPRECISE;CIPOS=-15,193;CIEND=-15,434;CIPOS95=-15,28;CIEND95=-15,45;MATEID=543706_1;EVENT=543706;SECONDARY;SU=84;PE=84;SR=0;ALG=PROD;AF=0.0005129;NSAMP=15;MSQ=21.76;AC=15;AN=29246;NFAM=15
chr1	25397369	543705_2	N	[chr1:25296135[N	373.75	LOW	SVTYPE=BND;POS=25397369;STRANDS=--:82;IMPRECISE;CIPOS=-1021,64;CIEND=-733,178;CIPOS95=-429,64;CIEND95=-154,154;MATEID=543705_1;EVENT=543705;SECONDARY;SU=82;PE=82;SR=0;ALG=SUM;AF=0.0006497;NSAMP=19;MSQ=13.67;AC=19;AN=29246;NFAM=19
chr1	25398295	123303_1	N	N[chr1:25399580[	42569.4	LOW	SVTYPE=BND;POS=25398295;STRANDS=+-:196;CIPOS=-4,4;CIEND=-4,4;CIPOS95=0,0;CIEND95=0,0;MATEID=123303_2;EVENT=123303;SU=196;PE=5;SR=191;ALG=PROD;AF=0.003932;NSAMP=115;MSQ=203.15;RECLASSIFIED;AC=115;AN=29246;NFAM=106
chr1	25399580	123303_2	N	]chr1:25398295]N	42569.4	LOW	SVTYPE=BND;POS=25398295;STRANDS=+-:196;CIPOS=-4,4;CIEND=-4,4;CIPOS95=0,0;CIEND95=0,0;MATEID=123303_1;EVENT=123303;SECONDARY;SU=196;PE=5;SR=191;ALG=PROD;AF=0.003932;NSAMP=115;MSQ=203.15;RECLASSIFIED;AC=115;AN=29246;NFAM=106
chr1	25399862	543704_2	N	N]chr1:25293522]	86.74	LOW	SVTYPE=BND;POS=25399862;STRANDS=++:10;IMPRECISE;CIPOS=-30,720;CIEND=-215,605;CIPOS95=-30,306;CIEND95=-179,179;MATEID=543704_1;EVENT=543704;SECONDARY;SU=10;PE=10;SR=0;ALG=SUM;AF=0.000171;NSAMP=5;MSQ=14.62;AC=5;AN=29246;NFAM=5
chr1	25401013	543703_2	N	[chr1:25292522[N	42.44	LOW	SVTYPE=BND;POS=25401013;STRANDS=--:21;IMPRECISE;CIPOS=-587,55;CIEND=-769,49;CIPOS95=-130,55;CIEND95=-271,49;MATEID=543703_1;EVENT=543703;SECONDARY;SU=21;PE=21;SR=0;ALG=SUM;AF=6.839e-05;NSAMP=2;MSQ=14.97;AC=2;AN=29246;NFAM=2
chr1	25402244	28_1	N	N]chr10:114360529]	232.75	LOW	SVTYPE=BND;POS=25402244;STRANDS=++:4;CIPOS=-9,8;CIEND=-9,8;CIPOS95=0,0;CIEND95=0,0;MATEID=28_2;EVENT=28;SU=4;PE=0;SR=4;ALG=PROD;AF=0.0003419;NSAMP=10;MSQ=15.33;AC=10;AN=29246;NFAM=10
chr1	25402279	543701_2	N	N]chr1:25291166]	1177.31	LOW	SVTYPE=BND;POS=25402279;STRANDS=++:126;IMPRECISE;CIPOS=-64,715;CIEND=-50,692;CIPOS95=-64,339;CIEND95=-50,108;MATEID=543701_1;EVENT=543701;SECONDARY;SU=126;PE=126;SR=0;ALG=SUM;AF=0.001231;NSAMP=36;MSQ=29.21;RETAINED;AC=36;AN=29246;NFAM=36
chr1	25405491	543699_2	N	N]chr1:25287883]	694084	LOW	SVTYPE=BND;POS=25405491;STRANDS=++:22;IMPRECISE;CIPOS=-49,45;CIEND=-50,49;CIPOS95=-3,3;CIEND95=-3,3;MATEID=543699_1;EVENT=543699;SECONDARY;SU=22;PE=21;SR=1;ALG=PROD;AF=0.1066;NSAMP=3118;MSQ=80.43;AC=3118;AN=29246;NFAM=2809
chr1	25405610	455903_2	N	N[chr1:25287004[	226196	LOW	SVTYPE=BND;POS=25287004;STRANDS=-+:16;IMPRECISE;CIPOS=-44,40;CIEND=-50,49;CIPOS95=-1,1;CIEND95=-2,2;MATEID=455903_1;EVENT=455903;SECONDARY;SU=16;PE=15;SR=1;ALG=PROD;AF=0.1151;NSAMP=3367;MSQ=37.89;RECLASSIFIED;AC=3367;AN=29246;NFAM=3246
chr1	25405616	455899_2	N	N[chr1:25286789[	285881	LOW	SVTYPE=BND;POS=25286789;STRANDS=-+:606;IMPRECISE;CIPOS=-10,140;CIEND=-56,3;CIPOS95=-3,3;CIEND95=-37,3;MATEID=455899_1;EVENT=455899;SECONDARY;SU=606;PE=606;SR=0;ALG=PROD;AF=0.0981;NSAMP=2869;MSQ=54.98;RETAINED;RECLASSIFIED;AC=2869;AN=29246;NFAM=2768
chr1	25405617	455904_2	N	N[chr1:25287187[	1.06825e+06	LOW	SVTYPE=BND;POS=25287187;STRANDS=-+:71084;CIPOS=0,0;CIEND=0,0;CIPOS95=0,0;CIEND95=0,0;MATEID=455904_1;EVENT=455904;SECONDARY;SU=71084;PE=54010;SR=17074;AF=0.1911;NSAMP=5589;MSQ=105.9;RECLASSIFIED;AC=5589;AN=29246;NFAM=5285
chr1	25406131	543697_2	N	N]chr1:25287326]	2.00493e+06	LOW	SVTYPE=BND;POS=25406131;STRANDS=++:21;IMPRECISE;CIPOS=-188,382;CIEND=-50,584;CIPOS95=-151,151;CIEND95=-50,231;MATEID=543697_1;EVENT=543697;SECONDARY;SU=21;PE=21;SR=0;ALG=SUM;AF=0.2225;NSAMP=6506;MSQ=145.04;AC=6506;AN=29246;NFAM=5989
chr1	25407438	543690_2	N	[chr1:25286002[N	497.89	LOW	SVTYPE=BND;POS=25407438;STRANDS=--:112;IMPRECISE;CIPOS=-372,12;CIEND=-312,11;CIPOS95=-44,12;CIEND95=-13,11;MATEID=543690_1;EVENT=543690;SECONDARY;SU=112;PE=112;SR=0;ALG=PROD;AF=0.000889;NSAMP=26;MSQ=18.14;AC=26;AN=29246;NFAM=26
chr1	25407632	543691_2	N	N]chr1:25285863]	1362.92	LOW	SVTYPE=BND;POS=25407632;STRANDS=++:243;IMPRECISE;CIPOS=-10,313;CIEND=-14,229;CIPOS95=-10,23;CIEND95=-4,4;MATEID=543691_1;EVENT=543691;SECONDARY;SU=243;PE=243;SR=0;ALG=PROD;AF=0.00147;NSAMP=43;MSQ=25.45;AC=43;AN=29246;NFAM=43
chr1	25409520	543683_2	N	[chr1:25283645[N	905460	LOW	SVTYPE=BND;POS=25409520;STRANDS=--:53;IMPRECISE;CIPOS=-143,22;CIEND=-38,49;CIPOS95=-4,4;CIEND95=-6,6;MATEID=543683_1;EVENT=543683;SECONDARY;SU=53;PE=53;SR=0;ALG=PROD;AF=0.1656;NSAMP=4844;MSQ=93.35;AC=4844;AN=29246;NFAM=4521
chr1	25409626	123304_1	N	N[chr1:25411180[	6630.26	LOW	SVTYPE=BND;POS=25409626;STRANDS=+-:177;IMPRECISE;CIPOS=-12,251;CIEND=-284,7;CIPOS95=-7,7;CIEND95=-18,7;MATEID=123304_2;EVENT=123304;SU=177;PE=177;SR=0;ALG=PROD;AF=0.001983;NSAMP=57;MSQ=108.89;RECLASSIFIED;AC=58;AN=29246;NFAM=56
chr1	25409770	543686_2	N	[chr1:25283270[N	916362	LOW	SVTYPE=BND;POS=25409770;STRANDS=--:26;IMPRECISE;CIPOS=-139,49;CIEND=-161,49;CIPOS95=-15,15;CIEND95=-7,7;MATEID=543686_1;EVENT=543686;SECONDARY;SU=26;PE=26;SR=0;ALG=PROD;AF=0.168;NSAMP=4912;MSQ=93.23;RETAINED;AC=4913;AN=29246;NFAM=4583
chr1	25410034	543685_2	N	N]chr1:25283869]	124.55	LOW	SVTYPE=BND;POS=25410034;STRANDS=++:14;IMPRECISE;CIPOS=-30,78;CIEND=-30,222;CIPOS95=-16,16;CIEND95=-27,27;MATEID=543685_1;EVENT=543685;SECONDARY;SU=14;PE=14;SR=0;ALG=PROD;AF=0.000171;NSAMP=5;MSQ=23.86;AC=5;AN=29246;NFAM=5
chr1	25411180	123304_2	N	]chr1:25409626]N	6630.26	LOW	SVTYPE=BND;POS=25409626;STRANDS=+-:177;IMPRECISE;CIPOS=-284,7;CIEND=-12,251;CIPOS95=-18,7;CIEND95=-7,7;MATEID=123304_1;EVENT=123304;SECONDARY;SU=177;PE=177;SR=0;ALG=PROD;AF=0.001983;NSAMP=57;MSQ=108.89;RECLASSIFIED;AC=58;AN=29246;NFAM=56
chr1	25411183	543688_2	N	[chr1:25283748[N	14548.4	LOW	SVTYPE=BND;POS=25411183;STRANDS=--:1045;CIPOS=-1,0;CIEND=-1,0;CIPOS95=0,0;CIEND95=0,0;MATEID=543688_1;EVENT=543688;SECONDARY;SU=1045;PE=331;SR=714;ALG=PROD;AF=0.002291;NSAMP=67;MSQ=206.87;AC=67;AN=29246;NFAM=66
chr1	25418014	543677_2	N	[chr1:25275252[N	194.89	LOW	SVTYPE=BND;POS=25418014;STRANDS=--:14;IMPRECISE;CIPOS=-458,209;CIEND=-583,29;CIPOS95=-176,176;CIEND95=-267,29;MATEID=543677_1;EVENT=543677;SECONDARY;SU=14;PE=14;SR=0;ALG=SUM;AF=6.839e-05;NSAMP=2;MSQ=97.31;AC=2;AN=29246;NFAM=2
chr1	25418829	543678_2	N	N]chr1:25274495]	56.86	LOW	SVTYPE=BND;POS=25418829;STRANDS=++:5;IMPRECISE;CIPOS=-10,377;CIEND=-10,397;CIPOS95=-2,110;CIEND95=-1,134;MATEID=543678_1;EVENT=543678;SECONDARY;SU=5;PE=5;SR=0;ALG=PROD;AF=3.419e-05;NSAMP=1;MSQ=56.86;AC=1;AN=29246;NFAM=1
chr1	25421790	543676_2	N	[chr1:25271426[N	4775.56	LOW	SVTYPE=BND;POS=25421790;STRANDS=--:513;IMPRECISE;CIPOS=-215,13;CIEND=-173,18;CIPOS95=-4,4;CIEND95=-3,3;MATEID=543676_1;EVENT=543676;SECONDARY;SU=513;PE=513;SR=0;ALG=PROD;AF=0.003727;NSAMP=109;MSQ=39.13;AC=109;AN=29246;NFAM=109
chr1	25438685	5190_1	N	]chr17:27213357]N	1012.14	LOW	SVTYPE=BND;POS=25438685;STRANDS=-+:6;IMPRECISE;CIPOS=-478,49;CIEND=-48,582;CIPOS95=-89,49;CIEND95=-48,136;MATEID=5190_2;EVENT=5190;SU=6;PE=6;SR=0;ALG=PROD;AF=0.001231;NSAMP=36;MSQ=23.27;AC=36;AN=29246;NFAM=36
chr1	25450637	3523_1	N	N[chr14:64893569[	66.83	LOW	SVTYPE=BND;POS=25450637;STRANDS=+-:4;IMPRECISE;CIPOS=-30,418;CIEND=-491,29;CIPOS95=-30,115;CIEND95=-162,29;MATEID=3523_2;EVENT=3523;SU=4;PE=4;SR=0;ALG=PROD;AF=3.419e-05;NSAMP=1;MSQ=65.88;AC=1;AN=29246;NFAM=1
chr1	25454435	4186_1	N	N]chr15:76652379]	192.2	LOW	SVTYPE=BND;POS=25454435;STRANDS=++:4;IMPRECISE;CIPOS=-10,512;CIEND=-10,655;CIPOS95=-2,141;CIEND95=0,233;MATEID=4186_2;EVENT=4186;SU=4;PE=4;SR=0;ALG=PROD;AF=0.0002393;NSAMP=7;MSQ=11.1;AC=7;AN=29246;NFAM=7
chr1	25459217	123305_1	N	N[chr1:25459268[	10414.3	LOW	SVTYPE=BND;POS=25459217;STRANDS=+-:354;CIPOS=-2,2;CIEND=-2,2;CIPOS95=0,0;CIEND95=0,0;MATEID=123305_2;EVENT=123305;SU=354;PE=0;SR=354;ALG=PROD;AF=0.001299;NSAMP=38;MSQ=176.55;RECLASSIFIED;AC=38;AN=29246;NFAM=36
chr1	25459268	123305_2	N	]chr1:25459217]N	10414.3	LOW	SVTYPE=BND;POS=25459217;STRANDS=+-:354;CIPOS=-2,2;CIEND=-2,2;CIPOS95=0,0;CIEND95=0,0;MATEID=123305_1;EVENT=123305;SECONDARY;SU=354;PE=0;SR=354;ALG=PROD;AF=0.001299;NSAMP=38;MSQ=176.55;RECLASSIFIED;AC=38;AN=29246;NFAM=36
chr1	25466728	455905_1	N	]chr1:235109909]N	486.45	PASS	SVTYPE=BND;POS=25466728;STRANDS=-+:33;CIPOS=-3,0;CIEND=-10,9;CIPOS95=0,0;CIEND95=0,0;MATEID=455905_2;EVENT=455905;SU=33;PE=23;SR=10;ALG=PROD;AF=3.419e-05;NSAMP=1;MSQ=486.45;RECLASSIFIED;AC=1;AN=29246;NFAM=1
chr1	25466744	123306_1	N	N[chr1:235109340[	230.37	LOW	SVTYPE=BND;POS=25466744;STRANDS=+-:13;IMPRECISE;CIPOS=-10,9;CIEND=-10,3;CIPOS95=-1,3;CIEND95=-3,0;MATEID=123306_2;EVENT=123306;SU=13;PE=12;SR=1;ALG=PROD;AF=3.419e-05;NSAMP=1;MSQ=230.37;RECLASSIFIED;AC=1;AN=29246;NFAM=1
chr1	25470887	9591_1	N	N[chr3:48210656[	20.89	LOW	SVTYPE=BND;POS=25470887;STRANDS=+-:6;IMPRECISE;CIPOS=-50,49;CIEND=-50,44;CIPOS95=-1,1;CIEND95=-1,1;MATEID=9591_2;EVENT=9591;SU=6;PE=4;SR=2;ALG=PROD;AF=3.419e-05;NSAMP=1;MSQ=20.89;AC=1;AN=29246;NFAM=1
chr1	25480952	17928_1	N	]chrX:128215136]N	220951	LOW	SVTYPE=BND;POS=25480952;STRANDS=-+:8;IMPRECISE;CIPOS=-26,25;CIEND=-29,27;CIPOS95=-1,1;CIEND95=-1,1;MATEID=17928_2;EVENT=17928;SU=8;PE=0;SR=8;ALG=PROD;AF=0.1132;NSAMP=3237;MSQ=35.63;AC=3310;AN=29246;NFAM=3093
chr1	25480952	7585_1	N	[chr2:143071830[N	159836	LOW	SVTYPE=BND;POS=25480952;STRANDS=--:4;CIPOS=-29,28;CIEND=-29,28;CIPOS95=0,0;CIEND95=0,0;MATEID=7585_2;EVENT=7585;SU=4;PE=0;SR=4;ALG=PROD;AF=0.09181;NSAMP=2390;MSQ=33.52;AC=2685;AN=29246;NFAM=2276
chr1	25480954	13742_1	N	[chr6:90103009[N	165344	LOW	SVTYPE=BND;POS=25480954;STRANDS=--:8;CIPOS=-29,28;CIEND=-29,28;CIPOS95=0,0;CIEND95=0,0;MATEID=13742_2;EVENT=13742;SU=8;PE=0;SR=8;ALG=PROD;AF=0.09119;NSAMP=2650;MSQ=34.93;AC=2667;AN=29246;NFAM=2540
chr1	25480954	14376_1	N	[chr7:26221767[N	379243	LOW	SVTYPE=BND;POS=25480954;STRANDS=--:1042;CIPOS=0,0;CIEND=0,0;CIPOS95=0,0;CIEND95=0,0;MATEID=14376_2;EVENT=14376;SU=1042;PE=0;SR=1042;ALG=PROD;AF=0.1584;NSAMP=4310;MSQ=47.59;AC=4634;AN=29246;NFAM=4092
chr1	25480954	15699_1	N	]chr8:42100099]N	146850	LOW	SVTYPE=BND;POS=25480954;STRANDS=-+:20;CIPOS=-9,8;CIEND=-9,8;CIPOS95=0,0;CIEND95=0,0;MATEID=15699_2;EVENT=15699;SU=20;PE=0;SR=20;ALG=PROD;AF=0.08042;NSAMP=2351;MSQ=33.52;AC=2352;AN=29246;NFAM=2256
chr1	25480958	4886_1	N	[chr16:75161753[N	44486.4	LOW	SVTYPE=BND;POS=25480958;STRANDS=--:9;CIPOS=-29,28;CIEND=-29,28;CIPOS95=0,0;CIEND95=0,0;MATEID=4886_2;EVENT=4886;SU=9;PE=0;SR=9;ALG=PROD;AF=0.02715;NSAMP=793;MSQ=44.33;AC=794;AN=29246;NFAM=767
chr1	25480958	8886_1	N	]chr21:31892180]N	24698.8	LOW	SVTYPE=BND;POS=25480958;STRANDS=-+:4;CIPOS=-9,8;CIEND=-9,8;CIPOS95=0,0;CIEND95=0,0;MATEID=8886_2;EVENT=8886;SU=4;PE=0;SR=4;ALG=PROD;AF=0.01993;NSAMP=568;MSQ=34.13;AC=583;AN=29246;NFAM=551
chr1	25481260	123308_1	N	N[chr1:25481428[	1133.11	PASS	SVTYPE=BND;POS=25481260;STRANDS=+-:39;CIPOS=-10,9;CIEND=-10,9;CIPOS95=0,0;CIEND95=0,0;MATEID=123308_2;EVENT=123308;SU=39;PE=0;SR=39;ALG=PROD;AF=0.0001368;NSAMP=4;MSQ=283.22;RECLASSIFIED;AC=4;AN=29246;NFAM=4
chr1	25481428	123308_2	N	]chr1:25481260]N	1133.11	PASS	SVTYPE=BND;POS=25481260;STRANDS=+-:39;CIPOS=-10,9;CIEND=-10,9;CIPOS95=0,0;CIEND95=0,0;MATEID=123308_1;EVENT=123308;SECONDARY;SU=39;PE=0;SR=39;ALG=PROD;AF=0.0001368;NSAMP=4;MSQ=283.22;RECLASSIFIED;AC=4;AN=29246;NFAM=4
chr1	25483642	123309_1	N	N[chr1:25484047[	542.05	LOW	SVTYPE=BND;POS=25483642;STRANDS=+-:11;CIPOS=-5,3;CIEND=-4,3;CIPOS95=0,0;CIEND95=0,0;MATEID=123309_2;EVENT=123309;SU=11;PE=3;SR=8;ALG=PROD;AF=0.0003077;NSAMP=9;MSQ=16.3;RECLASSIFIED;AC=9;AN=29246;NFAM=9
chr1	25484047	123309_2	N	]chr1:25483642]N	542.05	LOW	SVTYPE=BND;POS=25483642;STRANDS=+-:11;CIPOS=-4,3;CIEND=-5,3;CIPOS95=0,0;CIEND95=0,0;MATEID=123309_1;EVENT=123309;SECONDARY;SU=11;PE=3;SR=8;ALG=PROD;AF=0.0003077;NSAMP=9;MSQ=16.3;RECLASSIFIED;AC=9;AN=29246;NFAM=9
chr1	25504837	123310	N	<DEL>	958.9	PASS	SVTYPE=DEL;POS=25504837;SVLEN=-1931;END=25506768;STRANDS=+-:33;CIPOS=-26,28;CIEND=-25,21;CIPOS95=0,0;CIEND95=0,0;SU=33;PE=22;SR=11;ALG=PROD;AF=3.419e-05;NSAMP=1;MSQ=752.32;AC=1;AN=29246;NFAM=1
chr1	25512843	11597_1	N	]chr4:161975803]N	95.39	LOW	SVTYPE=BND;POS=25512843;STRANDS=-+:4;IMPRECISE;CIPOS=-457,9;CIEND=-8,531;CIPOS95=-155,1;CIEND95=0,184;MATEID=11597_2;EVENT=11597;SU=4;PE=4;SR=0;ALG=PROD;AF=0.000171;NSAMP=5;MSQ=14.27;AC=5;AN=29246;NFAM=5
chr1	25526327	543428_2	N	[chr1:14906199[N	881.13	LOW	SVTYPE=BND;POS=25526327;STRANDS=--:4;CIPOS=-9,8;CIEND=-9,8;CIPOS95=0,0;CIEND95=0,0;MATEID=543428_1;EVENT=543428;SECONDARY;SU=4;PE=0;SR=4;ALG=PROD;AF=0.001128;NSAMP=33;MSQ=18.24;AC=33;AN=29246;NFAM=33
chr1	25529493	2274_1	N	]chr12:86743123]N	49541.1	LOW	SVTYPE=BND;POS=25529493;STRANDS=-+:2914;CIPOS=-43,7;CIEND=-1,49;CIPOS95=0,0;CIEND95=0,0;MATEID=2274_2;EVENT=2274;SU=2914;PE=2909;SR=5;ALG=PROD;AF=0.02804;NSAMP=820;MSQ=32.78;AC=820;AN=29246;NFAM=798
chr1	25529510	4984_1	N	N[chr16:87502655[	13022.1	LOW	SVTYPE=BND;POS=25529510;STRANDS=+-:96;IMPRECISE;CIPOS=-18,305;CIEND=-483,15;CIPOS95=-11,11;CIEND95=-58,15;MATEID=4984_2;EVENT=4984;SU=96;PE=96;SR=0;ALG=PROD;AF=0.01446;NSAMP=423;MSQ=24.55;AC=423;AN=29246;NFAM=421
chr1	25529514	11537_1	N	N]chr4:153027101]	845766	LOW	SVTYPE=BND;POS=25529514;STRANDS=++:38;IMPRECISE;CIPOS=-21,519;CIEND=-9,549;CIPOS95=-21,83;CIEND95=-9,101;MATEID=11537_2;EVENT=11537;SU=38;PE=38;SR=0;ALG=PROD;AF=0.2894;NSAMP=8465;MSQ=68.65;AC=8465;AN=29246;NFAM=8045
chr1	25531878	123311	N	<DEL>	329.45	PASS	SVTYPE=DEL;POS=25531878;SVLEN=-1623;END=25533501;STRANDS=+-:17;IMPRECISE;CIPOS=-30,361;CIEND=-359,29;CIPOS95=-30,44;CIEND95=-36,29;SU=17;PE=17;SR=0;ALG=PROD;AF=6.839e-05;NSAMP=2;MSQ=164.72;AC=2;AN=29246;NFAM=2
chr1	25548384	5191_1	N	]chr17:27213357]N	5418.82	LOW	SVTYPE=BND;POS=25548384;STRANDS=-+:7;IMPRECISE;CIPOS=-418,49;CIEND=-45,564;CIPOS95=-99,49;CIEND95=-45,201;MATEID=5191_2;EVENT=5191;SU=7;PE=7;SR=0;ALG=PROD;AF=0.005984;NSAMP=175;MSQ=26.71;AC=175;AN=29246;NFAM=175
chr1	25556379	455907	N	<DUP>	394.82	PASS	SVTYPE=DUP;POS=25556379;SVLEN=225967;END=25782346;STRANDS=-+:35;CIPOS=-10,8;CIEND=-10,9;CIPOS95=0,0;CIEND95=0,0;SU=35;PE=18;SR=17;ALG=PROD;AF=6.839e-05;NSAMP=1;MSQ=394.24;AC=2;AN=29246;NFAM=1
chr1	25575992	123314_1	N	N[chr1:25576252[	5519.23	LOW	SVTYPE=BND;POS=25575992;STRANDS=+-:114;CIPOS=-6,5;CIEND=-6,5;CIPOS95=0,0;CIEND95=0,0;MATEID=123314_2;EVENT=123314;SU=114;PE=24;SR=90;ALG=PROD;AF=0.0007522;NSAMP=22;MSQ=197.85;RECLASSIFIED;AC=22;AN=29246;NFAM=22
chr1	25576252	123314_2	N	]chr1:25575992]N	5519.23	LOW	SVTYPE=BND;POS=25575992;STRANDS=+-:114;CIPOS=-6,5;CIEND=-6,5;CIPOS95=0,0;CIEND95=0,0;MATEID=123314_1;EVENT=123314;SECONDARY;SU=114;PE=24;SR=90;ALG=PROD;AF=0.0007522;NSAMP=22;MSQ=197.85;RECLASSIFIED;AC=22;AN=29246;NFAM=22
chr1	25578219	123315	N	<DEL>	389.69	PASS	SVTYPE=DEL;POS=25578219;SVLEN=-65;END=25578284;STRANDS=+-:13;CIPOS=-10,9;CIEND=-10,9;CIPOS95=0,0;CIEND95=0,0;SU=13;PE=0;SR=13;ALG=PROD;AF=3.419e-05;NSAMP=1;MSQ=389.69;AC=1;AN=29246;NFAM=1
chr1	25582439	123317_1	N	N[chr1:25582886[	6717.61	LOW	SVTYPE=BND;POS=25582439;STRANDS=+-:57;IMPRECISE;CIPOS=-11,0;CIEND=-7,12;CIPOS95=-1,0;CIEND95=-1,1;MATEID=123317_2;EVENT=123317;SU=57;PE=51;SR=6;ALG=PROD;AF=0.0003419;NSAMP=10;MSQ=179.79;RETAINED;RECLASSIFIED;AC=10;AN=29246;NFAM=10
chr1	25582459	543743_1	N	[chr1:26624179[N	1783.18	LOW	SVTYPE=BND;POS=25582459;STRANDS=--:302;IMPRECISE;CIPOS=-157,10;CIEND=-302,13;CIPOS95=-2,2;CIEND95=-10,10;MATEID=543743_2;EVENT=543743;SU=302;PE=302;SR=0;ALG=PROD;AF=0.0008206;NSAMP=24;MSQ=42.41;AC=24;AN=29246;NFAM=24
chr1	25582489	543744_1	N	N]chr1:26624333]	239.86	LOW	SVTYPE=BND;POS=25582489;STRANDS=++:113;IMPRECISE;CIPOS=-123,591;CIEND=-175,682;CIPOS95=-112,112;CIEND95=-137,137;MATEID=543744_2;EVENT=543744;SU=113;PE=110;SR=3;ALG=SUM;AF=0.0002393;NSAMP=7;MSQ=30.69;AC=7;AN=29246;NFAM=7
chr1	25582886	123317_2	N	]chr1:25582439]N	6717.61	LOW	SVTYPE=BND;POS=25582439;STRANDS=+-:57;IMPRECISE;CIPOS=-7,12;CIEND=-11,0;CIPOS95=-1,1;CIEND95=-1,0;MATEID=123317_1;EVENT=123317;SECONDARY;SU=57;PE=51;SR=6;ALG=PROD;AF=0.0003419;NSAMP=10;MSQ=179.79;RETAINED;RECLASSIFIED;AC=10;AN=29246;NFAM=10
chr1	25584797	123318	N	<DEL>	332.7	PASS	SVTYPE=DEL;POS=25584797;SVLEN=-14287;END=25599084;STRANDS=+-:14;CIPOS=-4,5;CIEND=-10,9;CIPOS95=0,0;CIEND95=0,0;SU=14;PE=8;SR=6;ALG=PROD;AF=3.419e-05;NSAMP=1;MSQ=332.7;AC=1;AN=29246;NFAM=1
chr1	25589305	11944_1	N	]chr5:23055275]N	3256.72	LOW	SVTYPE=BND;POS=25589305;STRANDS=-+:81;CIPOS=-6,5;CIEND=-9,4;CIPOS95=0,0;CIEND95=0,0;MATEID=11944_2;EVENT=11944;SU=81;PE=0;SR=81;ALG=PROD;AF=0.002906;NSAMP=85;MSQ=28.73;AC=85;AN=29246;NFAM=84
chr1	25597295	455908_1	N	]chr1:113807793]N	10201	LOW	SVTYPE=BND;POS=25597295;STRANDS=-+:46;CIPOS=-9,8;CIEND=-9,8;CIPOS95=0,0;CIEND95=0,0;MATEID=455908_2;EVENT=455908;SU=46;PE=0;SR=46;ALG=PROD;AF=0.01511;NSAMP=422;MSQ=18.37;RECLASSIFIED;AC=442;AN=29246;NFAM=416
chr1	25602728	123321	N	<DEL>	3129.93	PASS	SVTYPE=DEL;POS=25602728;SVLEN=-4939;END=25607667;STRANDS=+-:129;CIPOS=-42,41;CIEND=-42,40;CIPOS95=0,0;CIEND95=0,0;SU=129;PE=71;SR=58;ALG=PROD;AF=0.0002052;NSAMP=6;MSQ=521.61;AC=6;AN=29246;NFAM=5
chr1	25603924	840_1	N	[chr10:110767436[N	113.66	LOW	SVTYPE=BND;POS=25603924;STRANDS=--:5;IMPRECISE;CIPOS=-467,9;CIEND=-576,9;CIPOS95=-96,2;CIEND95=-128,0;MATEID=840_2;EVENT=840;SU=5;PE=5;SR=0;ALG=PROD;AF=0.000171;NSAMP=5;MSQ=9.28;AC=5;AN=29246;NFAM=5
chr1	25616617	123322_1	N	N[chr1:25616709[	17858.9	PASS	SVTYPE=BND;POS=25616617;STRANDS=+-:671;CIPOS=-1,0;CIEND=-1,0;CIPOS95=0,0;CIEND95=0,0;MATEID=123322_2;EVENT=123322;SU=671;PE=3;SR=668;ALG=PROD;AF=0.00113;NSAMP=31;MSQ=273.25;RECLASSIFIED;AC=33;AN=29210;NFAM=30
chr1	25616709	123322_2	N	]chr1:25616617]N	17858.9	PASS	SVTYPE=BND;POS=25616617;STRANDS=+-:671;CIPOS=-1,0;CIEND=-1,0;CIPOS95=0,0;CIEND95=0,0;MATEID=123322_1;EVENT=123322;SECONDARY;SU=671;PE=3;SR=668;ALG=PROD;AF=0.00113;NSAMP=31;MSQ=273.25;RECLASSIFIED;AC=33;AN=29210;NFAM=30
chr1	25627252	14709_1	N	]chr7:65354552]N	322810	LOW	SVTYPE=BND;POS=25627252;STRANDS=-+:163;CIPOS=-4,5;CIEND=-4,4;CIPOS95=0,0;CIEND95=0,0;MATEID=14709_2;EVENT=14709;SU=163;PE=0;SR=163;ALG=PROD;AF=0.1633;NSAMP=4767;MSQ=43.57;AC=4776;AN=29246;NFAM=4587
chr1	25633102	123323	N	<DEL>	152.73	PASS	SVTYPE=DEL;POS=25633102;SVLEN=-2515;END=25635617;STRANDS=+-:8;IMPRECISE;CIPOS=-10,360;CIEND=-310,9;CIPOS95=-1,81;CIEND95=-59,2;SU=8;PE=8;SR=0;ALG=PROD;AF=3.419e-05;NSAMP=1;MSQ=152.73;AC=1;AN=29246;NFAM=1
chr1	25638142	543745_1	N	[chr1:25638200[N	194.39	LOW	SVTYPE=BND;POS=25638142;STRANDS=--:4;CIPOS=-9,8;CIEND=-9,8;CIPOS95=0,0;CIEND95=0,0;MATEID=543745_2;EVENT=543745;SU=4;PE=0;SR=4;ALG=PROD;AF=0.0002052;NSAMP=6;MSQ=21.03;AC=6;AN=29238;NFAM=6
chr1	25638200	543745_2	N	[chr1:25638142[N	194.39	LOW	SVTYPE=BND;POS=25638200;STRANDS=--:4;CIPOS=-9,8;CIEND=-9,8;CIPOS95=0,0;CIEND95=0,0;MATEID=543745_1;EVENT=543745;SECONDARY;SU=4;PE=0;SR=4;ALG=PROD;AF=0.0002052;NSAMP=6;MSQ=21.03;AC=6;AN=29238;NFAM=6
chr1	25652875	123324_1	N	N[chr1:25653182[	102.97	LOW	SVTYPE=BND;POS=25652875;STRANDS=+-:8;CIPOS=-29,28;CIEND=-29,28;CIPOS95=0,0;CIEND95=0,0;MATEID=123324_2;EVENT=123324;SU=8;PE=0;SR=8;ALG=PROD;AF=0.0002052;NSAMP=6;MSQ=15.71;RECLASSIFIED;AC=6;AN=29246;NFAM=6
chr1	25653182	123324_2	N	]chr1:25652875]N	102.97	LOW	SVTYPE=BND;POS=25652875;STRANDS=+-:8;CIPOS=-29,28;CIEND=-29,28;CIPOS95=0,0;CIEND95=0,0;MATEID=123324_1;EVENT=123324;SECONDARY;SU=8;PE=0;SR=8;ALG=PROD;AF=0.0002052;NSAMP=6;MSQ=15.71;RECLASSIFIED;AC=6;AN=29246;NFAM=6
chr1	25653457	543746	N	<INV>	47.73	LOW	SVTYPE=INV;POS=25653457;SVLEN=115;END=25653572;STRANDS=++:2,--:2;IMPRECISE;CIPOS=-23,9;CIEND=-64,65;CIPOS95=-15,9;CIEND95=-52,54;SU=4;PE=4;SR=0;ALG=PROD;AF=6.839e-05;NSAMP=2;MSQ=18.8;AC=2;AN=29246;NFAM=2
chr1	25654737	123325	N	<DEL>	257.68	PASS	SVTYPE=DEL;POS=25654737;SVLEN=-3783;END=25658520;STRANDS=+-:10;IMPRECISE;CIPOS=-10,247;CIEND=-305,9;CIPOS95=-2,57;CIEND95=-75,0;SU=10;PE=10;SR=0;ALG=PROD;AF=3.419e-05;NSAMP=1;MSQ=257.68;AC=1;AN=29246;NFAM=1
chr1	25656843	14787_1	N	N]chr7:74520105]	9.36	LOW	SVTYPE=BND;POS=25656843;STRANDS=++:4;IMPRECISE;CIPOS=-10,8;CIEND=-10,7;CIPOS95=-1,0;CIEND95=-2,0;MATEID=14787_2;EVENT=14787;SU=4;PE=0;SR=4;ALG=PROD;AF=3.419e-05;NSAMP=1;MSQ=9.36;AC=1;AN=29246;NFAM=1
chr1	25661680	123326	N	<DEL>	557.51	PASS	SVTYPE=DEL;POS=25661680;SVLEN=-1132;END=25662812;STRANDS=+-:20;CIPOS=-3,2;CIEND=-10,9;CIPOS95=0,0;CIEND95=0,0;SU=20;PE=10;SR=10;ALG=PROD;AF=3.419e-05;NSAMP=1;MSQ=557.51;AC=1;AN=29246;NFAM=1
chr1	25666854	123327	N	<DEL>	134.69	PASS	SVTYPE=DEL;POS=25666854;SVLEN=-2137;END=25668991;STRANDS=+-:10;IMPRECISE;CIPOS=-10,349;CIEND=-385,9;CIPOS95=-3,44;CIEND95=-68,1;SU=10;PE=10;SR=0;ALG=PROD;AF=3.419e-05;NSAMP=1;MSQ=134.69;AC=1;AN=29246;NFAM=1
chr1	25673627	9681_1	N	]chr3:56862692]N	888.81	PASS	SVTYPE=BND;POS=25673627;STRANDS=-+:68;CIPOS=-28,27;CIEND=-23,22;CIPOS95=0,0;CIEND95=0,0;MATEID=9681_2;EVENT=9681;SU=68;PE=38;SR=30;ALG=PROD;AF=3.419e-05;NSAMP=1;MSQ=131.18;AC=1;AN=29246;NFAM=1
chr1	25673631	9680_1	N	N[chr3:56862502[	526.87	LOW	SVTYPE=BND;POS=25673631;STRANDS=+-:67;CIPOS=-30,29;CIEND=-22,20;CIPOS95=0,0;CIEND95=0,0;MATEID=9680_2;EVENT=9680;SU=67;PE=37;SR=30;ALG=PROD;AF=3.419e-05;NSAMP=1;MSQ=176.58;AC=1;AN=29246;NFAM=1
chr1	25679965	15208_1	N	]chr7:139008139]N	61691.6	LOW	SVTYPE=BND;POS=25679965;STRANDS=-+:239;CIPOS=-3,3;CIEND=-3,3;CIPOS95=0,0;CIEND95=0,0;MATEID=15208_2;EVENT=15208;SU=239;PE=0;SR=239;ALG=PROD;AF=0.04161;NSAMP=1124;MSQ=33.87;AC=1217;AN=29246;NFAM=1100
chr1	25702086	455909	N	<DUP>	375.9	PASS	SVTYPE=DUP;POS=25702086;SVLEN=5956;END=25708042;STRANDS=-+:34;CIPOS=-2,0;CIEND=-2,0;CIPOS95=0,0;CIEND95=0,0;SU=34;PE=16;SR=18;ALG=PROD;AF=3.419e-05;NSAMP=1;MSQ=375.47;AC=1;AN=29246;NFAM=1
chr1	25709751	14027_1	N	N]chr6:139233395]	718.83	LOW	SVTYPE=BND;POS=25709751;STRANDS=++:16;CIPOS=-25,24;CIEND=-25,24;CIPOS95=0,0;CIEND95=0,0;MATEID=14027_2;EVENT=14027;SU=16;PE=0;SR=16;ALG=PROD;AF=0.001026;NSAMP=30;MSQ=17.72;AC=30;AN=29246;NFAM=30
chr1	25715691	123329	N	<DEL>	128.86	PASS	SVTYPE=DEL;POS=25715691;SVLEN=-80;END=25715771;STRANDS=+-:4;CIPOS=-9,8;CIEND=-9,8;CIPOS95=0,0;CIEND95=0,0;SU=4;PE=0;SR=4;ALG=PROD;AF=3.419e-05;NSAMP=1;MSQ=128.81;AC=1;AN=29246;NFAM=1
chr1	25724514	16869_1	N	[chr9:108626850[N	342.36	LOW	SVTYPE=BND;POS=25724514;STRANDS=--:22;IMPRECISE;CIPOS=-510,9;CIEND=-404,27;CIPOS95=-69,9;CIEND95=-36,27;MATEID=16869_2;EVENT=16869;SU=22;PE=22;SR=0;ALG=PROD;AF=0.0002052;NSAMP=6;MSQ=37.66;AC=6;AN=29246;NFAM=6
chr1	25724514	6095_1	N	[chr19:5690277[N	10740.4	LOW	SVTYPE=BND;POS=25724514;STRANDS=--:918;CIPOS=0,1;CIEND=-1,1;CIPOS95=0,0;CIEND95=0,0;MATEID=6095_2;EVENT=6095;SU=918;PE=324;SR=594;ALG=PROD;AF=0.002667;NSAMP=78;MSQ=85.76;AC=78;AN=29246;NFAM=75
chr1	25724514	6096_1	N	[chr19:5691318[N	1084.09	LOW	SVTYPE=BND;POS=25724514;STRANDS=--:37;IMPRECISE;CIPOS=-422,9;CIEND=-345,9;CIPOS95=-71,9;CIEND95=-48,9;MATEID=6096_2;EVENT=6096;SU=37;PE=37;SR=0;ALG=PROD;AF=0.0003419;NSAMP=10;MSQ=39.34;AC=10;AN=29246;NFAM=10
chr1	25724525	16870_1	N	N]chr9:108627176]	1163.19	LOW	SVTYPE=BND;POS=25724525;STRANDS=++:155;IMPRECISE;CIPOS=-8,239;CIEND=-11,362;CIPOS95=-8,17;CIEND95=-11,37;MATEID=16870_2;EVENT=16870;SU=155;PE=155;SR=0;ALG=PROD;AF=0.0009232;NSAMP=27;MSQ=29.8;AC=27;AN=29246;NFAM=27
chr1	25724526	6097_1	N	N]chr19:5691667]	5890.46	LOW	SVTYPE=BND;POS=25724526;STRANDS=++:423,--:1;CIPOS=-6,9;CIEND=-4,9;CIPOS95=0,0;CIEND95=0,0;MATEID=6097_2;EVENT=6097;SU=424;PE=416;SR=8;ALG=PROD;AF=0.001744;NSAMP=51;MSQ=77.16;AC=51;AN=29246;NFAM=49
chr1	25729812	123330_1	N	N[chr1:25730061[	515.68	PASS	SVTYPE=BND;POS=25729812;STRANDS=+-:8;CIPOS=-10,9;CIEND=-10,9;CIPOS95=0,0;CIEND95=0,0;MATEID=123330_2;EVENT=123330;SU=8;PE=0;SR=8;ALG=PROD;AF=6.839e-05;NSAMP=2;MSQ=256.14;RECLASSIFIED;AC=2;AN=29246;NFAM=2
chr1	25730061	123330_2	N	]chr1:25729812]N	515.68	PASS	SVTYPE=BND;POS=25729812;STRANDS=+-:8;CIPOS=-10,9;CIEND=-10,9;CIPOS95=0,0;CIEND95=0,0;MATEID=123330_1;EVENT=123330;SECONDARY;SU=8;PE=0;SR=8;ALG=PROD;AF=6.839e-05;NSAMP=2;MSQ=256.14;RECLASSIFIED;AC=2;AN=29246;NFAM=2
chr1	25733953	123331_1	N	N[chr1:25734014[	550.15	LOW	SVTYPE=BND;POS=25733953;STRANDS=+-:11;CIPOS=-26,25;CIEND=-26,25;CIPOS95=0,0;CIEND95=0,0;MATEID=123331_2;EVENT=123331;SU=11;PE=0;SR=11;ALG=PROD;AF=0.0001026;NSAMP=3;MSQ=182.81;RECLASSIFIED;AC=3;AN=29246;NFAM=3
chr1	25734014	123331_2	N	]chr1:25733953]N	550.15	LOW	SVTYPE=BND;POS=25733953;STRANDS=+-:11;CIPOS=-26,25;CIEND=-26,25;CIPOS95=0,0;CIEND95=0,0;MATEID=123331_1;EVENT=123331;SECONDARY;SU=11;PE=0;SR=11;ALG=PROD;AF=0.0001026;NSAMP=3;MSQ=182.81;RECLASSIFIED;AC=3;AN=29246;NFAM=3
chr1	25738444	12020_1	N	N]chr5:34307797]	4.6	LOW	SVTYPE=BND;POS=25738444;STRANDS=++:5;IMPRECISE;CIPOS=-10,9;CIEND=-10,9;CIPOS95=-2,3;CIEND95=-1,3;MATEID=12020_2;EVENT=12020;SU=5;PE=4;SR=1;ALG=PROD;AF=3.419e-05;NSAMP=1;MSQ=4.6;AC=1;AN=29246;NFAM=1
chr1	25767173	846_1	N	[chr10:115592185[N	6.78	LOW	SVTYPE=BND;POS=25767173;STRANDS=--:5;CIPOS=-10,9;CIEND=-10,9;CIPOS95=0,0;CIEND95=0,0;MATEID=846_2;EVENT=846;SU=5;PE=0;SR=5;ALG=PROD;AF=3.419e-05;NSAMP=1;MSQ=6.78;AC=1;AN=29246;NFAM=1
chr1	25767394	123333_1	N	N[chr1:25767559[	22130.8	LOW	SVTYPE=BND;POS=25767394;STRANDS=+-:4;IMPRECISE;CIPOS=-6,9;CIEND=-7,9;CIPOS95=0,4;CIEND95=0,3;MATEID=123333_2;EVENT=123333;SU=4;PE=0;SR=4;ALG=PROD;AF=0.02703;NSAMP=780;MSQ=16.85;RETAINED;RECLASSIFIED;AC=790;AN=29224;NFAM=774
chr1	25767489	123335_1	N	N[chr1:224043435[	26.31	LOW	SVTYPE=BND;POS=25767489;STRANDS=+-:4;CIPOS=-9,8;CIEND=-9,8;CIPOS95=0,0;CIEND95=0,0;MATEID=123335_2;EVENT=123335;SU=4;PE=0;SR=4;ALG=PROD;AF=3.42e-05;NSAMP=1;MSQ=6.83;RECLASSIFIED;AC=1;AN=29242;NFAM=1
chr1	25767559	123333_2	N	]chr1:25767394]N	22130.8	LOW	SVTYPE=BND;POS=25767394;STRANDS=+-:4;IMPRECISE;CIPOS=-7,9;CIEND=-6,9;CIPOS95=0,3;CIEND95=0,4;MATEID=123333_1;EVENT=123333;SECONDARY;SU=4;PE=0;SR=4;ALG=PROD;AF=0.02703;NSAMP=780;MSQ=16.85;RETAINED;RECLASSIFIED;AC=790;AN=29224;NFAM=774
chr1	25767562	123336_1	N	N[chr1:25767816[	2971.28	LOW	SVTYPE=BND;POS=25767562;STRANDS=+-:4;IMPRECISE;CIPOS=-1,4;CIEND=-9,8;CIPOS95=-1,4;CIEND95=0,0;MATEID=123336_2;EVENT=123336;SU=4;PE=0;SR=4;ALG=PROD;AF=0.00342;NSAMP=100;MSQ=24.7;RECLASSIFIED;AC=100;AN=29242;NFAM=100
chr1	25767715	455911_1	N	]chr1:25768885]N	437635	LOW	SVTYPE=BND;POS=25767715;STRANDS=-+:5280;IMPRECISE;CIPOS=-758,601;CIEND=-862,845;CIPOS95=-2,2;CIEND95=-1,1;MATEID=455911_2;EVENT=455911;SU=5280;PE=1855;SR=3425;ALG=SUM;AF=0.2349;NSAMP=6868;MSQ=43.81;RETAINED;RECLASSIFIED;AC=6870;AN=29246;NFAM=6604
chr1	25767816	123336_2	N	]chr1:25767562]N	2971.28	LOW	SVTYPE=BND;POS=25767562;STRANDS=+-:4;IMPRECISE;CIPOS=-9,8;CIEND=-1,4;CIPOS95=0,0;CIEND95=-1,4;MATEID=123336_1;EVENT=123336;SECONDARY;SU=4;PE=0;SR=4;ALG=PROD;AF=0.00342;NSAMP=100;MSQ=24.7;RECLASSIFIED;AC=100;AN=29242;NFAM=100
chr1	25768060	643_1	N	[chr10:3242717[N	2373.95	LOW	SVTYPE=BND;POS=25768060;STRANDS=--:22;CIPOS=-24,22;CIEND=-26,20;CIPOS95=0,0;CIEND95=0,0;MATEID=643_2;EVENT=643;SU=22;PE=12;SR=10;ALG=PROD;AF=0.003249;NSAMP=90;MSQ=15.09;AC=95;AN=29244;NFAM=90
chr1	25768068	123340_1	N	N[chr1:25768269[	1.00489e+06	LOW	SVTYPE=BND;POS=25768068;STRANDS=+-:251;CIPOS=-7,4;CIEND=-4,7;CIPOS95=0,0;CIEND95=0,0;MATEID=123340_2;EVENT=123340;SU=251;PE=161;SR=90;ALG=PROD;AF=0.4973;NSAMP=11309;MSQ=57.92;RETAINED;RECLASSIFIED;AC=14518;AN=29192;NFAM=10507
chr1	25768074	3186_1	N	N]chr14:20973976]	122.39	LOW	SVTYPE=BND;POS=25768074;STRANDS=++:4;CIPOS=-9,8;CIEND=-9,8;CIPOS95=0,0;CIEND95=0,0;MATEID=3186_2;EVENT=3186;SU=4;PE=0;SR=4;ALG=PROD;AF=0.0001026;NSAMP=3;MSQ=16.22;AC=3;AN=29246;NFAM=3
chr1	25768269	123340_2	N	]chr1:25768068]N	1.00489e+06	LOW	SVTYPE=BND;POS=25768068;STRANDS=+-:251;CIPOS=-4,7;CIEND=-7,4;CIPOS95=0,0;CIEND95=0,0;MATEID=123340_1;EVENT=123340;SECONDARY;SU=251;PE=161;SR=90;ALG=PROD;AF=0.4973;NSAMP=11309;MSQ=57.92;RETAINED;RECLASSIFIED;AC=14518;AN=29192;NFAM=10507
chr1	25768298	123344_1	N	N[chr1:25768805[	18619.1	LOW	SVTYPE=BND;POS=25768298;STRANDS=+-:37;IMPRECISE;CIPOS=-62,49;CIEND=-40,49;CIPOS95=-32,32;CIEND95=-5,5;MATEID=123344_2;EVENT=123344;SU=37;PE=17;SR=20;ALG=SUM;AF=0.01833;NSAMP=536;MSQ=21.64;RETAINED;RECLASSIFIED;AC=536;AN=29246;NFAM=529
chr1	25768336	455921_1	N	]chr1:194669631]N	648.94	LOW	SVTYPE=BND;POS=25768336;STRANDS=-+:5;IMPRECISE;CIPOS=-9,6;CIEND=-7,8;CIPOS95=0,0;CIEND95=0,1;MATEID=455921_2;EVENT=455921;SU=5;PE=1;SR=4;ALG=PROD;AF=0.001573;NSAMP=43;MSQ=7.51;RECLASSIFIED;AC=46;AN=29246;NFAM=43
chr1	25768613	455922_1	N	]chr1:25768885]N	7737.96	LOW	SVTYPE=BND;POS=25768613;STRANDS=-+:17;IMPRECISE;CIPOS=-91,28;CIEND=-49,48;CIPOS95=-51,28;CIEND95=-1,1;MATEID=455922_2;EVENT=455922;SU=17;PE=5;SR=12;ALG=SUM;AF=0.01149;NSAMP=336;MSQ=11.58;RECLASSIFIED;AC=336;AN=29246;NFAM=332
chr1	25768805	123344_2	N	]chr1:25768298]N	18619.1	LOW	SVTYPE=BND;POS=25768298;STRANDS=+-:37;IMPRECISE;CIPOS=-40,49;CIEND=-62,49;CIPOS95=-5,5;CIEND95=-32,32;MATEID=123344_1;EVENT=123344;SECONDARY;SU=37;PE=17;SR=20;ALG=SUM;AF=0.01833;NSAMP=536;MSQ=21.64;RETAINED;RECLASSIFIED;AC=536;AN=29246;NFAM=529
chr1	25768870	123347_1	N	N[chr1:25769261[	574.76	LOW	SVTYPE=BND;POS=25768870;STRANDS=+-:10;CIPOS=-26,25;CIEND=-27,28;CIPOS95=0,0;CIEND95=0,0;MATEID=123347_2;EVENT=123347;SU=10;PE=0;SR=10;ALG=PROD;AF=0.0005813;NSAMP=17;MSQ=17.64;RECLASSIFIED;AC=17;AN=29246;NFAM=17
chr1	25768885	1715_1	N	N]chr12:2124132]	5117.43	LOW	SVTYPE=BND;POS=25768885;STRANDS=++:4;IMPRECISE;CIPOS=-9,8;CIEND=-6,9;CIPOS95=0,0;CIEND95=0,1;MATEID=1715_2;EVENT=1715;SU=4;PE=0;SR=4;ALG=PROD;AF=0.008685;NSAMP=245;MSQ=13.89;AC=254;AN=29246;NFAM=245
chr1	25768885	455911_2	N	N[chr1:25767715[	437635	LOW	SVTYPE=BND;POS=25767715;STRANDS=-+:5280;IMPRECISE;CIPOS=-862,845;CIEND=-758,601;CIPOS95=-1,1;CIEND95=-2,2;MATEID=455911_1;EVENT=455911;SECONDARY;SU=5280;PE=1855;SR=3425;ALG=SUM;AF=0.2349;NSAMP=6868;MSQ=43.81;RETAINED;RECLASSIFIED;AC=6870;AN=29246;NFAM=6604
chr1	25768885	455922_2	N	N[chr1:25768613[	7737.96	LOW	SVTYPE=BND;POS=25768613;STRANDS=-+:17;IMPRECISE;CIPOS=-49,48;CIEND=-91,28;CIPOS95=-1,1;CIEND95=-51,28;MATEID=455922_1;EVENT=455922;SECONDARY;SU=17;PE=5;SR=12;ALG=SUM;AF=0.01149;NSAMP=336;MSQ=11.58;RECLASSIFIED;AC=336;AN=29246;NFAM=332
chr1	25768892	123346_1	N	N[chr1:25769107[	441.13	LOW	SVTYPE=BND;POS=25768892;STRANDS=+-:4;CIPOS=-9,8;CIEND=-9,8;CIPOS95=0,0;CIEND95=0,0;MATEID=123346_2;EVENT=123346;SU=4;PE=0;SR=4;ALG=PROD;AF=0.0004445;NSAMP=13;MSQ=12.88;RECLASSIFIED;AC=13;AN=29244;NFAM=13
chr1	25769107	123346_2	N	]chr1:25768892]N	441.13	LOW	SVTYPE=BND;POS=25768892;STRANDS=+-:4;CIPOS=-9,8;CIEND=-9,8;CIPOS95=0,0;CIEND95=0,0;MATEID=123346_1;EVENT=123346;SECONDARY;SU=4;PE=0;SR=4;ALG=PROD;AF=0.0004445;NSAMP=13;MSQ=12.88;RECLASSIFIED;AC=13;AN=29244;NFAM=13
chr1	25769166	14825_1	N	[chr7:76998864[N	127426	LOW	SVTYPE=BND;POS=25769166;STRANDS=--:4;IMPRECISE;CIPOS=-10,9;CIEND=-10,9;CIPOS95=-1,0;CIEND95=-1,0;MATEID=14825_2;EVENT=14825;SU=4;PE=1;SR=3;ALG=PROD;AF=0.09724;NSAMP=2844;MSQ=29.05;AC=2844;AN=29246;NFAM=2744
chr1	25769261	123347_2	N	]chr1:25768870]N	574.76	LOW	SVTYPE=BND;POS=25768870;STRANDS=+-:10;CIPOS=-27,28;CIEND=-26,25;CIPOS95=0,0;CIEND95=0,0;MATEID=123347_1;EVENT=123347;SECONDARY;SU=10;PE=0;SR=10;ALG=PROD;AF=0.0005813;NSAMP=17;MSQ=17.64;RECLASSIFIED;AC=17;AN=29246;NFAM=17
chr1	25782062	123348_1	N	N[chr1:25782382[	100.08	LOW	SVTYPE=BND;POS=25782062;STRANDS=+-:4;CIPOS=-9,8;CIEND=-9,8;CIPOS95=0,0;CIEND95=0,0;MATEID=123348_2;EVENT=123348;SU=4;PE=0;SR=4;ALG=PROD;AF=0.0001368;NSAMP=4;MSQ=19.71;RECLASSIFIED;AC=4;AN=29246;NFAM=4
chr1	25782382	123348_2	N	]chr1:25782062]N	100.08	LOW	SVTYPE=BND;POS=25782062;STRANDS=+-:4;CIPOS=-9,8;CIEND=-9,8;CIPOS95=0,0;CIEND95=0,0;MATEID=123348_1;EVENT=123348;SECONDARY;SU=4;PE=0;SR=4;ALG=PROD;AF=0.0001368;NSAMP=4;MSQ=19.71;RECLASSIFIED;AC=4;AN=29246;NFAM=4
chr1	25794659	9139_1	N	]chr22:32417868]N	4.64	LOW	SVTYPE=BND;POS=25794659;STRANDS=-+:5;CIPOS=-9,6;CIEND=-8,8;CIPOS95=0,0;CIEND95=0,0;MATEID=9139_2;EVENT=9139;SU=5;PE=1;SR=4;ALG=PROD;AF=3.419e-05;NSAMP=1;MSQ=4.64;AC=1;AN=29246;NFAM=1
chr1	25812571	543747_1	N	[chr1:244003182[N	1441.61	LOW	SVTYPE=BND;POS=25812571;STRANDS=--:59;CIPOS=-8,7;CIEND=-7,7;CIPOS95=0,0;CIEND95=0,0;MATEID=543747_2;EVENT=543747;SU=59;PE=0;SR=59;ALG=PROD;AF=0.001744;NSAMP=51;MSQ=19.35;AC=51;AN=29246;NFAM=51
chr1	25813969	123353	N	<DEL>	266.64	PASS	SVTYPE=DEL;POS=25813969;SVLEN=-8391;END=25822360;STRANDS=+-:13;CIPOS=-5,4;CIEND=-6,3;CIPOS95=0,0;CIEND95=0,0;SU=13;PE=6;SR=7;ALG=PROD;AF=3.419e-05;NSAMP=1;MSQ=266.64;AC=1;AN=29246;NFAM=1
chr1	25822450	123354	N	<DEL>	675404	PASS	SVTYPE=DEL;POS=25822450;SVLEN=-324;END=25822774;STRANDS=+-:13939;CIPOS=0,0;CIEND=0,0;CIPOS95=0,0;CIEND95=0,0;SU=13939;PE=3276;SR=10663;AF=0.05115;NSAMP=1404;MSQ=411.06;MEDGQR=2.5;Q10GQR=2.18;AC=1496;AN=29246;NFAM=1374
chr1	25844121	123355	N	<DEL>	113.87	PASS	SVTYPE=DEL;POS=25844121;SVLEN=-80;END=25844201;STRANDS=+-:4;IMPRECISE;CIPOS=-9,8;CIEND=-6,9;CIPOS95=0,0;CIEND95=0,1;SU=4;PE=0;SR=4;ALG=PROD;AF=3.419e-05;NSAMP=1;MSQ=113.84;AC=1;AN=29246;NFAM=1
chr1	25850462	543748_1	N	[chr1:38862964[N	11.93	LOW	SVTYPE=BND;POS=25850462;STRANDS=--:6;IMPRECISE;CIPOS=-466,9;CIEND=-593,9;CIPOS95=-90,1;CIEND95=-126,0;MATEID=543748_2;EVENT=543748;SU=6;PE=6;SR=0;ALG=PROD;AF=3.419e-05;NSAMP=1;MSQ=11.93;AC=1;AN=29246;NFAM=1
chr1	25850476	543749_1	N	N]chr1:38867008]	29.62	LOW	SVTYPE=BND;POS=25850476;STRANDS=++:4;IMPRECISE;CIPOS=-10,301;CIEND=-9,693;CIPOS95=-2,125;CIEND95=0,164;MATEID=543749_2;EVENT=543749;SU=4;PE=4;SR=0;ALG=PROD;AF=3.419e-05;NSAMP=1;MSQ=29.62;AC=1;AN=29246;NFAM=1
chr1	25850477	4873_1	N	N[chr16:72278241[	134.76	LOW	SVTYPE=BND;POS=25850477;STRANDS=+-:12;CIPOS=-5,7;CIEND=-9,4;CIPOS95=0,0;CIEND95=0,0;MATEID=4873_2;EVENT=4873;SU=12;PE=8;SR=4;ALG=PROD;AF=3.419e-05;NSAMP=1;MSQ=134.76;AC=1;AN=29246;NFAM=1
chr1	25850477	543750_1	N	N]chr1:38873347]	4.43	LOW	SVTYPE=BND;POS=25850477;STRANDS=++:8;CIPOS=-10,9;CIEND=-10,9;CIPOS95=0,0;CIEND95=0,0;MATEID=543750_2;EVENT=543750;SU=8;PE=0;SR=8;ALG=PROD;AF=3.419e-05;NSAMP=1;MSQ=4.43;AC=1;AN=29246;NFAM=1
chr1	25858005	455923	N	<DUP>	217.46	PASS	SVTYPE=DUP;POS=25858005;SVLEN=6964;END=25864969;STRANDS=-+:8;IMPRECISE;CIPOS=-416,9;CIEND=-10,308;CIPOS95=-97,2;CIEND95=-1,84;SU=8;PE=8;SR=0;ALG=PROD;AF=0.0001026;NSAMP=2;MSQ=107.9;AC=3;AN=29246;NFAM=2
chr1	25860927	543751_1	N	N]chr1:193940000]	44.84	LOW	SVTYPE=BND;POS=25860927;STRANDS=++:5;IMPRECISE;CIPOS=-8,8;CIEND=-8,8;CIPOS95=0,2;CIEND95=0,2;MATEID=543751_2;EVENT=543751;SU=5;PE=0;SR=5;ALG=PROD;AF=3.419e-05;NSAMP=1;MSQ=44.83;AC=1;AN=29246;NFAM=1
chr1	25865044	123356_1	N	N[chr1:25865265[	5893.91	PASS	SVTYPE=BND;POS=25865044;STRANDS=+-:166;CIPOS=-3,3;CIEND=-3,2;CIPOS95=0,0;CIEND95=0,0;MATEID=123356_2;EVENT=123356;SU=166;PE=7;SR=159;ALG=PROD;AF=0.000718;NSAMP=21;MSQ=280.63;RECLASSIFIED;AC=21;AN=29246;NFAM=21
chr1	25865265	123356_2	N	]chr1:25865044]N	5893.91	PASS	SVTYPE=BND;POS=25865044;STRANDS=+-:166;CIPOS=-3,2;CIEND=-3,3;CIPOS95=0,0;CIEND95=0,0;MATEID=123356_1;EVENT=123356;SECONDARY;SU=166;PE=7;SR=159;ALG=PROD;AF=0.000718;NSAMP=21;MSQ=280.63;RECLASSIFIED;AC=21;AN=29246;NFAM=21
chr1	25867565	455924	N	<DUP>	114.3	PASS	SVTYPE=DUP;POS=25867565;SVLEN=2840;END=25870405;STRANDS=-+:14;CIPOS=-10,9;CIEND=-4,4;CIPOS95=0,0;CIEND95=0,0;SU=14;PE=7;SR=7;ALG=PROD;AF=3.419e-05;NSAMP=1;MSQ=113.67;AC=1;AN=29246;NFAM=1
chr1	25878408	18206_1	N	N[chrY:14969351[	136.73	LOW	SVTYPE=BND;POS=25878408;STRANDS=+-:5;IMPRECISE;CIPOS=-30,29;CIEND=-30,26;CIPOS95=-3,3;CIEND95=-3,3;MATEID=18206_2;EVENT=18206;SU=5;PE=4;SR=1;ALG=PROD;AF=0.0001368;NSAMP=4;MSQ=25.27;AC=4;AN=29246;NFAM=4
chr1	25879931	123358	N	<DEL>	1073	PASS	SVTYPE=DEL;POS=25879931;SVLEN=-800;END=25880731;STRANDS=+-:48;CIPOS=-22,21;CIEND=-23,21;CIPOS95=0,0;CIEND95=0,0;SU=48;PE=27;SR=21;ALG=PROD;AF=3.419e-05;NSAMP=1;MSQ=290.68;AC=1;AN=29246;NFAM=1
chr1	25884108	123359	N	<DEL>	2545.89	PASS	SVTYPE=DEL;POS=25884108;SVLEN=-514;END=25884622;STRANDS=+-:63;CIPOS=-24,23;CIEND=-23,21;CIPOS95=0,0;CIEND95=0,0;SU=63;PE=37;SR=26;ALG=PROD;AF=6.839e-05;NSAMP=2;MSQ=381.2;AC=2;AN=29246;NFAM=2
chr1	25893739	123360	N	<DEL>	161.75	PASS	SVTYPE=DEL;POS=25893739;SVLEN=-1436;END=25895175;STRANDS=+-:10;IMPRECISE;CIPOS=-10,287;CIEND=-217,9;CIPOS95=-2,70;CIEND95=-44,3;SU=10;PE=10;SR=0;ALG=PROD;AF=3.419e-05;NSAMP=1;MSQ=161.75;AC=1;AN=29246;NFAM=1
chr1	25897087	123361	N	<DEL>	1986.62	PASS	SVTYPE=DEL;POS=25897087;SVLEN=-3103;END=25900190;STRANDS=+-:85;CIPOS=-25,24;CIEND=-25,9;CIPOS95=0,0;CIEND95=0,0;SU=85;PE=56;SR=29;ALG=PROD;AF=0.0001368;NSAMP=4;MSQ=496.65;AC=4;AN=29246;NFAM=4
chr1	25902095	17728_1	N	]chrX:89763858]N	84444.3	LOW	SVTYPE=BND;POS=25902095;STRANDS=-+:18;CIPOS=-24,23;CIEND=-24,23;CIPOS95=0,0;CIEND95=0,0;MATEID=17728_2;EVENT=17728;SU=18;PE=2;SR=16;ALG=PROD;AF=0.04425;NSAMP=1279;MSQ=55.6;AC=1294;AN=29246;NFAM=1251
chr1	25902095	3936_1	N	]chr15:41725879]N	128832	LOW	SVTYPE=BND;POS=25902095;STRANDS=-+:9;IMPRECISE;CIPOS=-50,49;CIEND=-48,49;CIPOS95=-1,1;CIEND95=-1,1;MATEID=3936_2;EVENT=3936;SU=9;PE=6;SR=3;ALG=PROD;AF=0.05625;NSAMP=1577;MSQ=69.87;AC=1645;AN=29246;NFAM=1537
chr1	25902095	543752_1	N	[chr1:204181999[N	1179.09	LOW	SVTYPE=BND;POS=25902095;STRANDS=--:20;CIPOS=-10,9;CIEND=-10,9;CIPOS95=0,0;CIEND95=0,0;MATEID=543752_2;EVENT=543752;SU=20;PE=4;SR=16;ALG=PROD;AF=0.0007864;NSAMP=21;MSQ=40.36;AC=23;AN=29246;NFAM=21
chr1	25902095	8966_1	N	]chr21:44257723]N	120795	LOW	SVTYPE=BND;POS=25902095;STRANDS=-+:62;CIPOS=-9,8;CIEND=-7,8;CIPOS95=0,0;CIEND95=0,0;MATEID=8966_2;EVENT=8966;SU=62;PE=23;SR=39;ALG=PROD;AF=0.04958;NSAMP=1428;MSQ=72.8;AC=1450;AN=29246;NFAM=1397
chr1	25906251	123362_1	N	N[chr1:25906516[	143.17	LOW	SVTYPE=BND;POS=25906251;STRANDS=+-:8;CIPOS=-29,28;CIEND=-29,28;CIPOS95=0,0;CIEND95=0,0;MATEID=123362_2;EVENT=123362;SU=8;PE=0;SR=8;ALG=PROD;AF=0.0002393;NSAMP=7;MSQ=10.26;RECLASSIFIED;AC=7;AN=29246;NFAM=7
chr1	25906516	123362_2	N	]chr1:25906251]N	143.17	LOW	SVTYPE=BND;POS=25906251;STRANDS=+-:8;CIPOS=-29,28;CIEND=-29,28;CIPOS95=0,0;CIEND95=0,0;MATEID=123362_1;EVENT=123362;SECONDARY;SU=8;PE=0;SR=8;ALG=PROD;AF=0.0002393;NSAMP=7;MSQ=10.26;RECLASSIFIED;AC=7;AN=29246;NFAM=7
chr1	25919459	123363	N	<DEL>	233.57	PASS	SVTYPE=DEL;POS=25919459;SVLEN=-31617;END=25951076;STRANDS=+-:14;IMPRECISE;CIPOS=0,9;CIEND=-10,9;CIPOS95=0,9;CIEND95=-3,1;SU=14;PE=13;SR=1;ALG=PROD;AF=3.419e-05;NSAMP=1;MSQ=233.57;AC=1;AN=29246;NFAM=1
chr1	25939083	14939_1	N	]chr7:97651107]N	630.47	LOW	SVTYPE=BND;POS=25939083;STRANDS=-+:17;CIPOS=-24,23;CIEND=-24,23;CIPOS95=0,0;CIEND95=0,0;MATEID=14939_2;EVENT=14939;SU=17;PE=0;SR=17;ALG=PROD;AF=0.0003761;NSAMP=11;MSQ=29.09;AC=11;AN=29246;NFAM=11
chr1	25941920	123364	N	<DEL>	235064	PASS	SVTYPE=DEL;POS=25941920;SVLEN=-689;END=25942609;STRANDS=+-:9798;CIPOS=0,0;CIEND=0,0;CIPOS95=0,0;CIEND95=0,0;SU=9798;PE=5331;SR=4467;ALG=PROD;AF=0.01395;NSAMP=405;MSQ=499.14;AC=408;AN=29246;NFAM=390
chr1	25944100	123365_1	N	N[chr1:25944367[	154.33	LOW	SVTYPE=BND;POS=25944100;STRANDS=+-:4;CIPOS=-9,8;CIEND=-9,8;CIPOS95=0,0;CIEND95=0,0;MATEID=123365_2;EVENT=123365;SU=4;PE=0;SR=4;ALG=PROD;AF=0.0001026;NSAMP=3;MSQ=18.74;RECLASSIFIED;AC=3;AN=29246;NFAM=3
chr1	25944367	123365_2	N	]chr1:25944100]N	154.33	LOW	SVTYPE=BND;POS=25944100;STRANDS=+-:4;CIPOS=-9,8;CIEND=-9,8;CIPOS95=0,0;CIEND95=0,0;MATEID=123365_1;EVENT=123365;SECONDARY;SU=4;PE=0;SR=4;ALG=PROD;AF=0.0001026;NSAMP=3;MSQ=18.74;RECLASSIFIED;AC=3;AN=29246;NFAM=3
chr1	25944650	123366	N	<DEL>	170.83	PASS	SVTYPE=DEL;POS=25944650;SVLEN=-3223;END=25947873;STRANDS=+-:9;IMPRECISE;CIPOS=-10,393;CIEND=-459,9;CIPOS95=-2,61;CIEND95=-55,2;SU=9;PE=9;SR=0;ALG=PROD;AF=3.419e-05;NSAMP=1;MSQ=170.83;AC=1;AN=29246;NFAM=1
chr1	25945644	123367	N	<DEL>	302.77	PASS	SVTYPE=DEL;POS=25945644;SVLEN=-1312;END=25946956;STRANDS=+-:14;IMPRECISE;CIPOS=-10,254;CIEND=-278,9;CIPOS95=-3,39;CIEND95=-42,3;SU=14;PE=14;SR=0;ALG=PROD;AF=3.419e-05;NSAMP=1;MSQ=302.77;AC=1;AN=29246;NFAM=1
chr1	25945659	123368	N	<DEL>	242.46	PASS	SVTYPE=DEL;POS=25945659;SVLEN=-2775;END=25948434;STRANDS=+-:14;IMPRECISE;CIPOS=-10,9;CIEND=-10,7;CIPOS95=-1,1;CIEND95=-1,0;SU=14;PE=12;SR=2;ALG=PROD;AF=3.419e-05;NSAMP=1;MSQ=242.46;AC=1;AN=29246;NFAM=1
chr1	25947066	543753	N	<INV>	443.73	LOW	SVTYPE=INV;POS=25947066;SVLEN=408;END=25947474;STRANDS=++:11,--:8;IMPRECISE;CIPOS=-21,33;CIEND=-20,9;CIPOS95=-11,24;CIEND95=-11,1;SU=19;PE=19;SR=0;ALG=PROD;AF=3.419e-05;NSAMP=1;MSQ=443.73;AC=1;AN=29246;NFAM=1
chr1	25950187	123369	N	<DEL>	671.24	PASS	SVTYPE=DEL;POS=25950187;SVLEN=-1008;END=25951195;STRANDS=+-:30;CIPOS=-24,23;CIEND=-20,21;CIPOS95=0,0;CIEND95=0,0;SU=30;PE=20;SR=10;ALG=PROD;AF=3.419e-05;NSAMP=1;MSQ=407.53;AC=1;AN=29246;NFAM=1
chr1	25965834	5411_1	N	N[chr17:60550711[	47.87	LOW	SVTYPE=BND;POS=25965834;STRANDS=+-:7;IMPRECISE;CIPOS=-10,9;CIEND=-9,4;CIPOS95=-1,1;CIEND95=-1,0;MATEID=5411_2;EVENT=5411;SU=7;PE=5;SR=2;ALG=PROD;AF=3.419e-05;NSAMP=1;MSQ=47.84;AC=1;AN=29246;NFAM=1
chr1	25965838	10569_1	N	N]chr3:196589476]	606.66	LOW	SVTYPE=BND;POS=25965838;STRANDS=++:4;CIPOS=-9,8;CIEND=-9,8;CIPOS95=0,0;CIEND95=0,0;MATEID=10569_2;EVENT=10569;SU=4;PE=0;SR=4;ALG=PROD;AF=0.0009916;NSAMP=29;MSQ=14.19;AC=29;AN=29246;NFAM=28
chr1	25979852	1016_1	N	N]chr11:85012139]	112222	LOW	SVTYPE=BND;POS=25979852;STRANDS=++:199;CIPOS=-4,4;CIEND=-4,4;CIPOS95=0,0;CIEND95=0,0;MATEID=1016_2;EVENT=1016;SU=199;PE=0;SR=199;ALG=PROD;AF=0.07382;NSAMP=2159;MSQ=30.92;AC=2159;AN=29246;NFAM=2105
chr1	25991424	543754_1	N	[chr1:25991750[N	26.75	LOW	SVTYPE=BND;POS=25991424;STRANDS=--:5;IMPRECISE;CIPOS=-460,9;CIEND=-128,9;CIPOS95=-100,2;CIEND95=-82,2;MATEID=543754_2;EVENT=543754;SU=5;PE=5;SR=0;ALG=PROD;AF=3.419e-05;NSAMP=1;MSQ=26.74;AC=1;AN=29246;NFAM=1
chr1	25991609	123370	N	<DEL>	482.62	PASS	SVTYPE=DEL;POS=25991609;SVLEN=-17525;END=26009134;STRANDS=+-:18;CIPOS=-10,9;CIEND=-10,9;CIPOS95=0,0;CIEND95=0,0;SU=18;PE=9;SR=9;ALG=PROD;AF=3.419e-05;NSAMP=1;MSQ=482.62;AC=1;AN=29246;NFAM=1
chr1	25991750	543754_2	N	[chr1:25991424[N	26.75	LOW	SVTYPE=BND;POS=25991750;STRANDS=--:5;IMPRECISE;CIPOS=-128,9;CIEND=-460,9;CIPOS95=-82,2;CIEND95=-100,2;MATEID=543754_1;EVENT=543754;SECONDARY;SU=5;PE=5;SR=0;ALG=PROD;AF=3.419e-05;NSAMP=1;MSQ=26.74;AC=1;AN=29246;NFAM=1
chr1	26001300	123371	N	<DEL>	3839.06	PASS	SVTYPE=DEL;POS=26001300;SVLEN=-6951;END=26008251;STRANDS=+-:152;CIPOS=-5,9;CIEND=-6,3;CIPOS95=0,0;CIEND95=0,0;SU=152;PE=115;SR=37;ALG=PROD;AF=0.0001368;NSAMP=4;MSQ=549.93;AC=4;AN=29246;NFAM=2
chr1	26001906	15591_1	N	]chr8:25393597]N	284.17	LOW	SVTYPE=BND;POS=26001906;STRANDS=-+:26;CIPOS=-50,47;CIEND=-44,43;CIPOS95=0,0;CIEND95=0,0;MATEID=15591_2;EVENT=15591;SU=26;PE=16;SR=10;ALG=PROD;AF=3.419e-05;NSAMP=1;MSQ=35.63;AC=1;AN=29246;NFAM=1
chr1	26002147	15592_1	N	N[chr8:25393602[	191.61	LOW	SVTYPE=BND;POS=26002147;STRANDS=+-:21;CIPOS=-46,49;CIEND=-50,46;CIPOS95=0,0;CIEND95=0,0;MATEID=15592_2;EVENT=15592;SU=21;PE=14;SR=7;ALG=PROD;AF=3.419e-05;NSAMP=1;MSQ=125.8;AC=1;AN=29246;NFAM=1
chr1	26006323	455925	N	<DUP>	192.16	PASS	SVTYPE=DUP;POS=26006323;SVLEN=28147;END=26034470;STRANDS=-+:19;CIPOS=-5,1;CIEND=-10,9;CIPOS95=0,0;CIEND95=0,0;SU=19;PE=13;SR=6;ALG=PROD;AF=3.419e-05;NSAMP=1;MSQ=191.8;AC=1;AN=29246;NFAM=1
chr1	26008138	123373_1	N	N[chr1:26008379[	225.7	LOW	SVTYPE=BND;POS=26008138;STRANDS=+-:51;CIPOS=-6,5;CIEND=-6,5;CIPOS95=0,0;CIEND95=0,0;MATEID=123373_2;EVENT=123373;SU=51;PE=0;SR=51;ALG=PROD;AF=0.0002735;NSAMP=8;MSQ=12.06;RECLASSIFIED;AC=8;AN=29246;NFAM=8
chr1	26008379	123373_2	N	]chr1:26008138]N	225.7	LOW	SVTYPE=BND;POS=26008138;STRANDS=+-:51;CIPOS=-6,5;CIEND=-6,5;CIPOS95=0,0;CIEND95=0,0;MATEID=123373_1;EVENT=123373;SECONDARY;SU=51;PE=0;SR=51;ALG=PROD;AF=0.0002735;NSAMP=8;MSQ=12.06;RECLASSIFIED;AC=8;AN=29246;NFAM=8
chr1	26009719	123374	N	<DEL>	1369.76	PASS	SVTYPE=DEL;POS=26009719;SVLEN=-12183;END=26021902;STRANDS=+-:39;IMPRECISE;CIPOS=-30,29;CIEND=-30,29;CIPOS95=-1,1;CIEND95=-1,1;SU=39;PE=37;SR=2;ALG=PROD;AF=6.839e-05;NSAMP=2;MSQ=511.08;AC=2;AN=29246;NFAM=2
chr1	26017175	123375_1	N	N[chr1:26017284[	12322.7	PASS	SVTYPE=BND;POS=26017175;STRANDS=+-:461;CIPOS=-1,1;CIEND=-1,1;CIPOS95=0,0;CIEND95=0,0;MATEID=123375_2;EVENT=123375;SU=461;PE=2;SR=459;ALG=PROD;AF=0.0006839;NSAMP=20;MSQ=274.55;RECLASSIFIED;AC=20;AN=29246;NFAM=17
chr1	26017284	123375_2	N	]chr1:26017175]N	12322.7	PASS	SVTYPE=BND;POS=26017175;STRANDS=+-:461;CIPOS=-1,1;CIEND=-1,1;CIPOS95=0,0;CIEND95=0,0;MATEID=123375_1;EVENT=123375;SECONDARY;SU=461;PE=2;SR=459;ALG=PROD;AF=0.0006839;NSAMP=20;MSQ=274.55;RECLASSIFIED;AC=20;AN=29246;NFAM=17
chr1	26033208	123376	N	<DEL>	593.39	PASS	SVTYPE=DEL;POS=26033208;SVLEN=-1904;END=26035112;STRANDS=+-:10;CIPOS=-10,9;CIEND=-10,9;CIPOS95=0,0;CIEND95=0,0;SU=10;PE=0;SR=10;ALG=PROD;AF=3.419e-05;NSAMP=1;MSQ=593.39;AC=1;AN=29246;NFAM=1
chr1	26043276	123378	N	<DEL>	185.67	PASS	SVTYPE=DEL;POS=26043276;SVLEN=-2394;END=26045670;STRANDS=+-:6;IMPRECISE;CIPOS=-10,405;CIEND=-349,9;CIPOS95=0,128;CIEND95=-113,0;SU=6;PE=6;SR=0;ALG=PROD;AF=3.419e-05;NSAMP=1;MSQ=185.67;AC=1;AN=29246;NFAM=1
chr1	26043277	123377	N	<DEL>	92.74	PASS	SVTYPE=DEL;POS=26043277;SVLEN=-1564;END=26044841;STRANDS=+-:7;CIPOS=-10,9;CIEND=-10,9;CIPOS95=0,0;CIEND95=0,0;SU=7;PE=3;SR=4;ALG=PROD;AF=3.419e-05;NSAMP=1;MSQ=92.74;AC=1;AN=29246;NFAM=1
chr1	26050588	123379	N	<DEL>	800.48	PASS	SVTYPE=DEL;POS=26050588;SVLEN=-9229;END=26059817;STRANDS=+-:25;CIPOS=-4,4;CIEND=-6,1;CIPOS95=0,0;CIEND95=0,0;SU=25;PE=19;SR=6;ALG=PROD;AF=3.419e-05;NSAMP=1;MSQ=800.48;AC=1;AN=29246;NFAM=1
chr1	26053390	14693_1	N	N[chr7:63011000[	3376.7	LOW	SVTYPE=BND;POS=26053390;STRANDS=+-:44;IMPRECISE;CIPOS=-49,686;CIEND=-561,90;CIPOS95=-49,169;CIEND95=-100,90;MATEID=14693_2;EVENT=14693;SU=44;PE=44;SR=0;ALG=SUM;AF=0.003898;NSAMP=114;MSQ=23.05;AC=114;AN=29246;NFAM=114
chr1	26055509	435_1	N	]chr10:68797503]N	5036.39	LOW	SVTYPE=BND;POS=26055509;STRANDS=-+:99;CIPOS=-6,6;CIEND=-6,6;CIPOS95=0,0;CIEND95=0,0;MATEID=435_2;EVENT=435;SU=99;PE=0;SR=99;ALG=PROD;AF=0.004616;NSAMP=135;MSQ=17.26;AC=135;AN=29246;NFAM=135
chr1	26056776	123380_1	N	N[chr1:216873209[	20111.3	LOW	SVTYPE=BND;POS=26056776;STRANDS=+-:4;IMPRECISE;CIPOS=-10,9;CIEND=-10,8;CIPOS95=-1,1;CIEND95=-1,0;MATEID=123380_2;EVENT=123380;SU=4;PE=1;SR=3;ALG=PROD;AF=0.01682;NSAMP=492;MSQ=31.79;RECLASSIFIED;AC=492;AN=29246;NFAM=490
chr1	26063046	543755	N	<INV>	205.39	LOW	SVTYPE=INV;POS=26063046;SVLEN=75;END=26063121;STRANDS=++:2,--:2;IMPRECISE;CIPOS=-10,3;CIEND=-3,9;CIPOS95=-1,3;CIEND95=-1,5;SU=4;PE=3;SR=1;ALG=PROD;AF=0.0004103;NSAMP=12;MSQ=15.49;AC=12;AN=29246;NFAM=12
chr1	26065081	123381_1	N	N[chr1:26065358[	201.41	LOW	SVTYPE=BND;POS=26065081;STRANDS=+-:27;CIPOS=-5,8;CIEND=-10,7;CIPOS95=0,0;CIEND95=0,0;MATEID=123381_2;EVENT=123381;SU=27;PE=0;SR=27;ALG=PROD;AF=0.0003077;NSAMP=9;MSQ=12.15;RECLASSIFIED;AC=9;AN=29246;NFAM=9
chr1	26065358	123381_2	N	]chr1:26065081]N	201.41	LOW	SVTYPE=BND;POS=26065081;STRANDS=+-:27;CIPOS=-10,7;CIEND=-5,8;CIPOS95=0,0;CIEND95=0,0;MATEID=123381_1;EVENT=123381;SECONDARY;SU=27;PE=0;SR=27;ALG=PROD;AF=0.0003077;NSAMP=9;MSQ=12.15;RECLASSIFIED;AC=9;AN=29246;NFAM=9
chr1	26067169	123382	N	<DEL>	698.34	PASS	SVTYPE=DEL;POS=26067169;SVLEN=-3099;END=26070268;STRANDS=+-:33;CIPOS=-2,1;CIEND=-6,9;CIPOS95=0,0;CIEND95=0,0;SU=33;PE=17;SR=16;ALG=PROD;AF=3.419e-05;NSAMP=1;MSQ=698.34;AC=1;AN=29246;NFAM=1
chr1	26071642	123383_1	N	N[chr1:26071854[	593.43	LOW	SVTYPE=BND;POS=26071642;STRANDS=+-:56;CIPOS=-29,28;CIEND=-29,28;CIPOS95=0,0;CIEND95=0,0;MATEID=123383_2;EVENT=123383;SU=56;PE=0;SR=56;ALG=PROD;AF=0.0006497;NSAMP=19;MSQ=30.51;RECLASSIFIED;AC=19;AN=29246;NFAM=19
chr1	26071854	123383_2	N	]chr1:26071642]N	593.43	LOW	SVTYPE=BND;POS=26071642;STRANDS=+-:56;CIPOS=-29,28;CIEND=-29,28;CIPOS95=0,0;CIEND95=0,0;MATEID=123383_1;EVENT=123383;SECONDARY;SU=56;PE=0;SR=56;ALG=PROD;AF=0.0006497;NSAMP=19;MSQ=30.51;RECLASSIFIED;AC=19;AN=29246;NFAM=19
chr1	26077202	15558_1	N	]chr8:22079301]N	27995.5	LOW	SVTYPE=BND;POS=26077202;STRANDS=-+:64;CIPOS=-9,8;CIEND=-9,8;CIPOS95=0,0;CIEND95=0,0;MATEID=15558_2;EVENT=15558;SU=64;PE=0;SR=64;ALG=PROD;AF=0.03108;NSAMP=906;MSQ=18.05;AC=909;AN=29246;NFAM=898
chr1	26079509	123384	N	<DEL>	305.33	PASS	SVTYPE=DEL;POS=26079509;SVLEN=-3552;END=26083061;STRANDS=+-:10;IMPRECISE;CIPOS=-7,432;CIEND=-520,9;CIPOS95=-1,105;CIEND95=-94,0;SU=10;PE=10;SR=0;ALG=PROD;AF=6.839e-05;NSAMP=2;MSQ=152.66;AC=2;AN=29246;NFAM=2
chr1	26083061	455926_1	N	]chr1:26084423]N	53.53	LOW	SVTYPE=BND;POS=26083061;STRANDS=-+:13;CIPOS=-27,26;CIEND=-26,26;CIPOS95=0,0;CIEND95=0,0;MATEID=455926_2;EVENT=455926;SU=13;PE=3;SR=10;ALG=PROD;AF=6.839e-05;NSAMP=2;MSQ=26.77;RECLASSIFIED;AC=2;AN=29246;NFAM=2
chr1	26084423	455926_2	N	N[chr1:26083061[	53.53	LOW	SVTYPE=BND;POS=26083061;STRANDS=-+:13;CIPOS=-26,26;CIEND=-27,26;CIPOS95=0,0;CIEND95=0,0;MATEID=455926_1;EVENT=455926;SECONDARY;SU=13;PE=3;SR=10;ALG=PROD;AF=6.839e-05;NSAMP=2;MSQ=26.77;RECLASSIFIED;AC=2;AN=29246;NFAM=2
chr1	26090986	12853_1	N	[chr5:158328147[N	921.54	LOW	SVTYPE=BND;POS=26090986;STRANDS=--:8;IMPRECISE;CIPOS=-514,28;CIEND=-516,27;CIPOS95=-93,28;CIEND95=-93,27;MATEID=12853_2;EVENT=12853;SU=8;PE=8;SR=0;ALG=PROD;AF=0.001026;NSAMP=30;MSQ=23.33;AC=30;AN=29246;NFAM=30
chr1	26091085	13867_1	N	N]chr6:114668688]	130.17	LOW	SVTYPE=BND;POS=26091085;STRANDS=++:27;IMPRECISE;CIPOS=-8,506;CIEND=-8,506;CIPOS95=-8,117;CIEND95=-8,117;MATEID=13867_2;EVENT=13867;SU=27;PE=27;SR=0;ALG=PROD;AF=0.0002735;NSAMP=8;MSQ=9.07;AC=8;AN=29246;NFAM=8
chr1	26097329	455927	N	<DUP>	1112.64	PASS	SVTYPE=DUP;POS=26097329;SVLEN=6440;END=26103769;STRANDS=-+:96;CIPOS=-10,9;CIEND=-10,8;CIPOS95=0,0;CIEND95=0,0;SU=96;PE=60;SR=36;ALG=PROD;AF=0.000171;NSAMP=3;MSQ=252.01;AC=5;AN=29246;NFAM=3
chr1	26107235	455928_1	N	]chr1:26107939]N	182.49	LOW	SVTYPE=BND;POS=26107235;STRANDS=-+:27;IMPRECISE;CIPOS=-481,29;CIEND=-39,312;CIPOS95=-68,29;CIEND95=-39,49;MATEID=455928_2;EVENT=455928;SU=27;PE=27;SR=0;ALG=SUM;AF=0.0001026;NSAMP=3;MSQ=52.64;RECLASSIFIED;AC=3;AN=29246;NFAM=3
chr1	26107939	455928_2	N	N[chr1:26107235[	182.49	LOW	SVTYPE=BND;POS=26107235;STRANDS=-+:27;IMPRECISE;CIPOS=-39,312;CIEND=-481,29;CIPOS95=-39,49;CIEND95=-68,29;MATEID=455928_1;EVENT=455928;SECONDARY;SU=27;PE=27;SR=0;ALG=SUM;AF=0.0001026;NSAMP=3;MSQ=52.64;RECLASSIFIED;AC=3;AN=29246;NFAM=3
chr1	26116150	123385_1	N	N[chr1:26116430[	51.67	LOW	SVTYPE=BND;POS=26116150;STRANDS=+-:14;CIPOS=-29,28;CIEND=-29,28;CIPOS95=0,0;CIEND95=0,0;MATEID=123385_2;EVENT=123385;SU=14;PE=0;SR=14;ALG=PROD;AF=0.0001368;NSAMP=4;MSQ=9.11;RECLASSIFIED;AC=4;AN=29246;NFAM=4
chr1	26116430	123385_2	N	]chr1:26116150]N	51.67	LOW	SVTYPE=BND;POS=26116150;STRANDS=+-:14;CIPOS=-29,28;CIEND=-29,28;CIPOS95=0,0;CIEND95=0,0;MATEID=123385_1;EVENT=123385;SECONDARY;SU=14;PE=0;SR=14;ALG=PROD;AF=0.0001368;NSAMP=4;MSQ=9.11;RECLASSIFIED;AC=4;AN=29246;NFAM=4
chr1	26117004	123386_1	N	N[chr1:26117284[	586.51	LOW	SVTYPE=BND;POS=26117004;STRANDS=+-:8;IMPRECISE;CIPOS=-7,9;CIEND=-10,8;CIPOS95=-1,1;CIEND95=-1,0;MATEID=123386_2;EVENT=123386;SU=8;PE=5;SR=3;ALG=PROD;AF=0.0001026;NSAMP=3;MSQ=193.26;RECLASSIFIED;AC=3;AN=29246;NFAM=3
chr1	26117284	123386_2	N	]chr1:26117004]N	586.51	LOW	SVTYPE=BND;POS=26117004;STRANDS=+-:8;IMPRECISE;CIPOS=-10,8;CIEND=-7,9;CIPOS95=-1,0;CIEND95=-1,1;MATEID=123386_1;EVENT=123386;SECONDARY;SU=8;PE=5;SR=3;ALG=PROD;AF=0.0001026;NSAMP=3;MSQ=193.26;RECLASSIFIED;AC=3;AN=29246;NFAM=3
chr1	26121707	1668_1	N	[chr11:118329983[N	3249.55	LOW	SVTYPE=BND;POS=26121707;STRANDS=--:211;IMPRECISE;CIPOS=-238,5;CIEND=-196,10;CIPOS95=-8,5;CIEND95=-5,5;MATEID=1668_2;EVENT=1668;SU=211;PE=211;SR=0;ALG=PROD;AF=0.0005813;NSAMP=17;MSQ=166.3;AC=17;AN=29246;NFAM=17
chr1	26121724	1063_1	N	N]chr11:118331034]	691.97	LOW	SVTYPE=BND;POS=26121724;STRANDS=++:52;CIPOS=-30,29;CIEND=-30,29;CIPOS95=0,0;CIEND95=0,0;MATEID=1063_2;EVENT=1063;SU=52;PE=38;SR=14;ALG=PROD;AF=0.0002052;NSAMP=6;MSQ=82.47;AC=6;AN=29246;NFAM=6
chr1	26127075	123388	N	<DEL>	293.63	PASS	SVTYPE=DEL;POS=26127075;SVLEN=-11368;END=26138443;STRANDS=+-:8;IMPRECISE;CIPOS=-10,312;CIEND=-284,9;CIPOS95=-2,75;CIEND95=-61,1;SU=8;PE=8;SR=0;ALG=PROD;AF=3.419e-05;NSAMP=1;MSQ=293.63;AC=1;AN=29246;NFAM=1
chr1	26133142	123389_1	N	N[chr1:26133519[	264.2	LOW	SVTYPE=BND;POS=26133142;STRANDS=+-:12;CIPOS=-29,28;CIEND=-29,28;CIPOS95=0,0;CIEND95=0,0;MATEID=123389_2;EVENT=123389;SU=12;PE=0;SR=12;ALG=PROD;AF=0.0002735;NSAMP=8;MSQ=17.22;RECLASSIFIED;AC=8;AN=29246;NFAM=8
chr1	26133519	123389_2	N	]chr1:26133142]N	264.2	LOW	SVTYPE=BND;POS=26133142;STRANDS=+-:12;CIPOS=-29,28;CIEND=-29,28;CIPOS95=0,0;CIEND95=0,0;MATEID=123389_1;EVENT=123389;SECONDARY;SU=12;PE=0;SR=12;ALG=PROD;AF=0.0002735;NSAMP=8;MSQ=17.22;RECLASSIFIED;AC=8;AN=29246;NFAM=8
chr1	26133643	123390	N	<DEL>	3.2665e+06	PASS	SVTYPE=DEL;POS=26133643;SVLEN=-4635;END=26138278;STRANDS=+-:121864;CIPOS=0,0;CIEND=0,0;CIPOS95=0,0;CIEND95=0,0;SU=121864;PE=92677;SR=29187;AF=0.1688;NSAMP=4475;MSQ=431.14;MEDGQR=4.03;Q10GQR=3.75;AC=4938;AN=29246;NFAM=4189
chr1	26136981	123391	N	<DEL>	261.93	PASS	SVTYPE=DEL;POS=26136981;SVLEN=-1461;END=26138442;STRANDS=+-:12;IMPRECISE;CIPOS=-10,328;CIEND=-480,9;CIPOS95=-3,51;CIEND95=-45,3;SU=12;PE=12;SR=0;ALG=PROD;AF=3.419e-05;NSAMP=1;MSQ=47.9;AC=1;AN=29246;NFAM=1
chr1	26140304	123392_1	N	N[chr1:26140546[	498.26	LOW	SVTYPE=BND;POS=26140304;STRANDS=+-:17;CIPOS=-10,9;CIEND=-10,9;CIPOS95=0,0;CIEND95=0,0;MATEID=123392_2;EVENT=123392;SU=17;PE=0;SR=17;ALG=PROD;AF=0.0005813;NSAMP=17;MSQ=18.01;RECLASSIFIED;AC=17;AN=29246;NFAM=17
chr1	26140482	455929	N	<DUP>	138.61	PASS	SVTYPE=DUP;POS=26140482;SVLEN=1208;END=26141690;STRANDS=-+:11;IMPRECISE;CIPOS=-275,9;CIEND=-10,363;CIPOS95=-45,3;CIEND95=-2,62;SU=11;PE=11;SR=0;ALG=PROD;AF=6.839e-05;NSAMP=1;MSQ=125.88;AC=2;AN=29246;NFAM=1
chr1	26140546	123392_2	N	]chr1:26140304]N	498.26	LOW	SVTYPE=BND;POS=26140304;STRANDS=+-:17;CIPOS=-10,9;CIEND=-10,9;CIPOS95=0,0;CIEND95=0,0;MATEID=123392_1;EVENT=123392;SECONDARY;SU=17;PE=0;SR=17;ALG=PROD;AF=0.0005813;NSAMP=17;MSQ=18.01;RECLASSIFIED;AC=17;AN=29246;NFAM=17
chr1	26144450	123393_1	N	N[chr1:26144536[	176.79	LOW	SVTYPE=BND;POS=26144450;STRANDS=+-:6;CIPOS=-6,5;CIEND=-5,6;CIPOS95=0,0;CIEND95=0,0;MATEID=123393_2;EVENT=123393;SU=6;PE=0;SR=6;ALG=PROD;AF=3.419e-05;NSAMP=1;MSQ=176.78;RECLASSIFIED;AC=1;AN=29246;NFAM=1
chr1	26144536	123393_2	N	]chr1:26144450]N	176.79	LOW	SVTYPE=BND;POS=26144450;STRANDS=+-:6;CIPOS=-5,6;CIEND=-6,5;CIPOS95=0,0;CIEND95=0,0;MATEID=123393_1;EVENT=123393;SECONDARY;SU=6;PE=0;SR=6;ALG=PROD;AF=3.419e-05;NSAMP=1;MSQ=176.78;RECLASSIFIED;AC=1;AN=29246;NFAM=1
chr1	26163332	123394	N	<DEL:ME:SINE|Alu|AluYa5>	1.64091e+07	PASS	SVTYPE=MEI;POS=26163332;SVLEN=-315;END=26163647;STRANDS=+-:320040;CIPOS=0,0;CIEND=0,0;CIPOS95=0,0;CIEND95=0,0;SU=320040;PE=47776;SR=272264;AF=0.5677;NSAMP=11909;MSQ=792.89;MEDGQR=3.98;Q10GQR=1.13;AC=16603;AN=29246;NFAM=11023
chr1	26173650	543756	N	<INV>	18	LOW	SVTYPE=INV;POS=26173650;SVLEN=1271;END=26174921;STRANDS=++:4,--:1;IMPRECISE;CIPOS=-10,96;CIEND=-10,171;CIPOS95=-2,73;CIEND95=-3,58;SU=5;PE=5;SR=0;ALG=PROD;AF=3.419e-05;NSAMP=1;MSQ=17.85;AC=1;AN=29246;NFAM=1
chr1	26175146	123396_1	N	N[chr1:26175197[	880.97	LOW	SVTYPE=BND;POS=26175146;STRANDS=+-:32;CIPOS=-5,4;CIEND=-5,4;CIPOS95=0,0;CIEND95=0,0;MATEID=123396_2;EVENT=123396;SU=32;PE=0;SR=32;ALG=PROD;AF=6.839e-05;NSAMP=2;MSQ=218.76;RECLASSIFIED;AC=2;AN=29246;NFAM=2
chr1	26175197	123396_2	N	]chr1:26175146]N	880.97	LOW	SVTYPE=BND;POS=26175146;STRANDS=+-:32;CIPOS=-5,4;CIEND=-5,4;CIPOS95=0,0;CIEND95=0,0;MATEID=123396_1;EVENT=123396;SECONDARY;SU=32;PE=0;SR=32;ALG=PROD;AF=6.839e-05;NSAMP=2;MSQ=218.76;RECLASSIFIED;AC=2;AN=29246;NFAM=2
chr1	26183048	123397_1	N	N[chr1:26183240[	419.96	LOW	SVTYPE=BND;POS=26183048;STRANDS=+-:17;CIPOS=-25,24;CIEND=-25,24;CIPOS95=0,0;CIEND95=0,0;MATEID=123397_2;EVENT=123397;SU=17;PE=0;SR=17;ALG=PROD;AF=0.000171;NSAMP=5;MSQ=13.94;RECLASSIFIED;AC=5;AN=29246;NFAM=5
chr1	26183240	123397_2	N	]chr1:26183048]N	419.96	LOW	SVTYPE=BND;POS=26183048;STRANDS=+-:17;CIPOS=-25,24;CIEND=-25,24;CIPOS95=0,0;CIEND95=0,0;MATEID=123397_1;EVENT=123397;SECONDARY;SU=17;PE=0;SR=17;ALG=PROD;AF=0.000171;NSAMP=5;MSQ=13.94;RECLASSIFIED;AC=5;AN=29246;NFAM=5
chr1	26183835	123398_1	N	N[chr1:26183965[	8391.33	LOW	SVTYPE=BND;POS=26183835;STRANDS=+-:25;CIPOS=-8,9;CIEND=-10,8;CIPOS95=0,0;CIEND95=0,0;MATEID=123398_2;EVENT=123398;SU=25;PE=1;SR=24;ALG=PROD;AF=0.01173;NSAMP=343;MSQ=15.79;RECLASSIFIED;AC=343;AN=29242;NFAM=343
chr1	26183965	123398_2	N	]chr1:26183835]N	8391.33	LOW	SVTYPE=BND;POS=26183835;STRANDS=+-:25;CIPOS=-10,8;CIEND=-8,9;CIPOS95=0,0;CIEND95=0,0;MATEID=123398_1;EVENT=123398;SECONDARY;SU=25;PE=1;SR=24;ALG=PROD;AF=0.01173;NSAMP=343;MSQ=15.79;RECLASSIFIED;AC=343;AN=29242;NFAM=343
chr1	26185426	455930	N	<DUP>	571.55	PASS	SVTYPE=DUP;POS=26185426;SVLEN=11551;END=26196977;STRANDS=-+:60;IMPRECISE;CIPOS=-40,1;CIEND=-40,40;CIPOS95=-38,1;CIEND95=0,0;SU=60;PE=55;SR=5;ALG=PROD;AF=3.419e-05;NSAMP=1;MSQ=88.59;AC=1;AN=29246;NFAM=1
chr1	26188923	123400_1	N	N[chr1:26189407[	486.03	LOW	SVTYPE=BND;POS=26188923;STRANDS=+-:16;CIPOS=-3,2;CIEND=-3,2;CIPOS95=0,0;CIEND95=0,0;MATEID=123400_2;EVENT=123400;SU=16;PE=5;SR=11;ALG=PROD;AF=3.419e-05;NSAMP=1;MSQ=23.87;RECLASSIFIED;AC=1;AN=29246;NFAM=1
chr1	26189407	123400_2	N	]chr1:26188923]N	486.03	LOW	SVTYPE=BND;POS=26188923;STRANDS=+-:16;CIPOS=-3,2;CIEND=-3,2;CIPOS95=0,0;CIEND95=0,0;MATEID=123400_1;EVENT=123400;SECONDARY;SU=16;PE=5;SR=11;ALG=PROD;AF=3.419e-05;NSAMP=1;MSQ=23.87;RECLASSIFIED;AC=1;AN=29246;NFAM=1
chr1	26192564	123401_1	N	N[chr1:26192668[	3388.55	LOW	SVTYPE=BND;POS=26192564;STRANDS=+-:153;CIPOS=-26,25;CIEND=-28,25;CIPOS95=0,0;CIEND95=0,0;MATEID=123401_2;EVENT=123401;SU=153;PE=1;SR=152;ALG=PROD;AF=0.003146;NSAMP=92;MSQ=36.26;RECLASSIFIED;AC=92;AN=29246;NFAM=92
chr1	26192668	123401_2	N	]chr1:26192564]N	3388.55	LOW	SVTYPE=BND;POS=26192564;STRANDS=+-:153;CIPOS=-28,25;CIEND=-26,25;CIPOS95=0,0;CIEND95=0,0;MATEID=123401_1;EVENT=123401;SECONDARY;SU=153;PE=1;SR=152;ALG=PROD;AF=0.003146;NSAMP=92;MSQ=36.26;RECLASSIFIED;AC=92;AN=29246;NFAM=92
chr1	26193064	10863_1	N	]chr4:42091838]N	538.65	LOW	SVTYPE=BND;POS=26193064;STRANDS=-+:26;IMPRECISE;CIPOS=-326,29;CIEND=-16,508;CIPOS95=-37,29;CIEND95=-16,59;MATEID=10863_2;EVENT=10863;SU=26;PE=26;SR=0;ALG=PROD;AF=3.419e-05;NSAMP=1;MSQ=47.9;AC=1;AN=29246;NFAM=1
chr1	26193449	123402	N	<DEL>	635.41	PASS	SVTYPE=DEL;POS=26193449;SVLEN=-14397;END=26207846;STRANDS=+-:29;CIPOS=-10,8;CIEND=-10,9;CIPOS95=0,0;CIEND95=0,0;SU=29;PE=16;SR=13;ALG=PROD;AF=3.419e-05;NSAMP=1;MSQ=635.41;AC=1;AN=29246;NFAM=1
chr1	26195580	123403	N	<DEL>	170.51	PASS	SVTYPE=DEL;POS=26195580;SVLEN=-1359;END=26196939;STRANDS=+-:12;IMPRECISE;CIPOS=-10,232;CIEND=-242,9;CIPOS95=-2,52;CIEND95=-58,2;SU=12;PE=12;SR=0;ALG=PROD;AF=3.419e-05;NSAMP=1;MSQ=170.51;AC=1;AN=29246;NFAM=1
chr1	26206469	123404_1	N	N[chr1:26206800[	358.65	LOW	SVTYPE=BND;POS=26206469;STRANDS=+-:4;CIPOS=-9,8;CIEND=-9,8;CIPOS95=0,0;CIEND95=0,0;MATEID=123404_2;EVENT=123404;SU=4;PE=0;SR=4;ALG=PROD;AF=0.0002393;NSAMP=7;MSQ=29.91;RECLASSIFIED;AC=7;AN=29246;NFAM=7
chr1	26206762	123405	N	<DEL>	2594.63	PASS	SVTYPE=DEL;POS=26206762;SVLEN=-438;END=26207200;STRANDS=+-:51;CIPOS=-10,9;CIEND=-9,9;CIPOS95=0,0;CIEND95=0,0;SU=51;PE=30;SR=21;ALG=PROD;AF=0.0002393;NSAMP=7;MSQ=332.88;AC=7;AN=29246;NFAM=7
chr1	26206800	123404_2	N	]chr1:26206469]N	358.65	LOW	SVTYPE=BND;POS=26206469;STRANDS=+-:4;CIPOS=-9,8;CIEND=-9,8;CIPOS95=0,0;CIEND95=0,0;MATEID=123404_1;EVENT=123404;SECONDARY;SU=4;PE=0;SR=4;ALG=PROD;AF=0.0002393;NSAMP=7;MSQ=29.91;RECLASSIFIED;AC=7;AN=29246;NFAM=7
chr1	26209395	455933_1	N	]chr1:26213805]N	578.91	LOW	SVTYPE=BND;POS=26209395;STRANDS=-+:43;CIPOS=-30,23;CIEND=-26,29;CIPOS95=0,0;CIEND95=0,0;MATEID=455933_2;EVENT=455933;SU=43;PE=35;SR=8;ALG=PROD;AF=0.0004103;NSAMP=12;MSQ=33.22;RECLASSIFIED;AC=12;AN=29246;NFAM=12
chr1	26210560	123406	N	<DEL>	683.38	PASS	SVTYPE=DEL;POS=26210560;SVLEN=-7230;END=26217790;STRANDS=+-:28;CIPOS=-3,2;CIEND=-2,0;CIPOS95=0,0;CIEND95=0,0;SU=28;PE=16;SR=12;ALG=PROD;AF=3.419e-05;NSAMP=1;MSQ=683.38;AC=1;AN=29246;NFAM=1
chr1	26213797	4515_1	N	[chr16:21982964[N	4.64	LOW	SVTYPE=BND;POS=26213797;STRANDS=--:4;IMPRECISE;CIPOS=-9,8;CIEND=-10,8;CIPOS95=0,0;CIEND95=-1,0;MATEID=4515_2;EVENT=4515;SU=4;PE=0;SR=4;ALG=PROD;AF=3.419e-05;NSAMP=1;MSQ=4.64;AC=1;AN=29246;NFAM=1
chr1	26213805	455933_2	N	N[chr1:26209395[	578.91	LOW	SVTYPE=BND;POS=26209395;STRANDS=-+:43;CIPOS=-26,29;CIEND=-30,23;CIPOS95=0,0;CIEND95=0,0;MATEID=455933_1;EVENT=455933;SECONDARY;SU=43;PE=35;SR=8;ALG=PROD;AF=0.0004103;NSAMP=12;MSQ=33.22;RECLASSIFIED;AC=12;AN=29246;NFAM=12
chr1	26213931	123407_1	N	N[chr1:26215596[	116848	LOW	SVTYPE=BND;POS=26213931;STRANDS=+-:45;IMPRECISE;CIPOS=-30,302;CIEND=-403,31;CIPOS95=-30,75;CIEND95=-63,31;MATEID=123407_2;EVENT=123407;SU=45;PE=45;SR=0;ALG=PROD;AF=0.0823;NSAMP=2407;MSQ=25.79;RECLASSIFIED;AC=2407;AN=29246;NFAM=2301
chr1	26214555	123408_1	N	N[chr1:26214851[	74.28	LOW	SVTYPE=BND;POS=26214555;STRANDS=+-:4;CIPOS=-9,8;CIEND=-9,8;CIPOS95=0,0;CIEND95=0,0;MATEID=123408_2;EVENT=123408;SU=4;PE=0;SR=4;ALG=PROD;AF=0.0001368;NSAMP=4;MSQ=15.88;RECLASSIFIED;AC=4;AN=29246;NFAM=4
chr1	26214851	123408_2	N	]chr1:26214555]N	74.28	LOW	SVTYPE=BND;POS=26214555;STRANDS=+-:4;CIPOS=-9,8;CIEND=-9,8;CIPOS95=0,0;CIEND95=0,0;MATEID=123408_1;EVENT=123408;SECONDARY;SU=4;PE=0;SR=4;ALG=PROD;AF=0.0001368;NSAMP=4;MSQ=15.88;RECLASSIFIED;AC=4;AN=29246;NFAM=4
chr1	26215596	123407_2	N	]chr1:26213931]N	116848	LOW	SVTYPE=BND;POS=26213931;STRANDS=+-:45;IMPRECISE;CIPOS=-403,31;CIEND=-30,302;CIPOS95=-63,31;CIEND95=-30,75;MATEID=123407_1;EVENT=123407;SECONDARY;SU=45;PE=45;SR=0;ALG=PROD;AF=0.0823;NSAMP=2407;MSQ=25.79;RECLASSIFIED;AC=2407;AN=29246;NFAM=2301
chr1	26220158	543761_1	N	[chr1:26220773[N	335.2	PASS	SVTYPE=BND;POS=26220158;STRANDS=--:24;CIPOS=-2,0;CIEND=-10,9;CIPOS95=0,0;CIEND95=0,0;MATEID=543761_2;EVENT=543761;SU=24;PE=12;SR=12;ALG=PROD;AF=3.419e-05;NSAMP=1;MSQ=335.2;AC=1;AN=29246;NFAM=1
chr1	26220161	543762_1	N	N]chr1:26221224]	314.16	PASS	SVTYPE=BND;POS=26220161;STRANDS=++:33;IMPRECISE;CIPOS=0,0;CIEND=-2,1;CIPOS95=0,1;CIEND95=0,0;MATEID=543762_2;EVENT=543762;SU=33;PE=16;SR=17;ALG=PROD;AF=3.419e-05;NSAMP=1;MSQ=314.16;AC=1;AN=29246;NFAM=1
chr1	26220773	543761_2	N	[chr1:26220158[N	335.2	PASS	SVTYPE=BND;POS=26220773;STRANDS=--:24;CIPOS=-10,9;CIEND=-2,0;CIPOS95=0,0;CIEND95=0,0;MATEID=543761_1;EVENT=543761;SECONDARY;SU=24;PE=12;SR=12;ALG=PROD;AF=3.419e-05;NSAMP=1;MSQ=335.2;AC=1;AN=29246;NFAM=1
chr1	26221224	543762_2	N	N]chr1:26220161]	314.16	PASS	SVTYPE=BND;POS=26221224;STRANDS=++:33;IMPRECISE;CIPOS=-2,1;CIEND=0,0;CIPOS95=0,0;CIEND95=0,1;MATEID=543762_1;EVENT=543762;SECONDARY;SU=33;PE=16;SR=17;ALG=PROD;AF=3.419e-05;NSAMP=1;MSQ=314.16;AC=1;AN=29246;NFAM=1
chr1	26224622	123410	N	<DEL>	362.51	PASS	SVTYPE=DEL;POS=26224622;SVLEN=-3724;END=26228346;STRANDS=+-:19;CIPOS=-3,2;CIEND=-10,9;CIPOS95=0,0;CIEND95=0,0;SU=19;PE=10;SR=9;ALG=PROD;AF=3.419e-05;NSAMP=1;MSQ=362.51;AC=1;AN=29246;NFAM=1
chr1	26229428	123412_1	N	N[chr1:26229742[	474.25	LOW	SVTYPE=BND;POS=26229428;STRANDS=+-:4;CIPOS=-9,8;CIEND=-9,8;CIPOS95=0,0;CIEND95=0,0;MATEID=123412_2;EVENT=123412;SU=4;PE=0;SR=4;ALG=PROD;AF=0.0003761;NSAMP=11;MSQ=10.79;RECLASSIFIED;AC=11;AN=29246;NFAM=11
chr1	26229742	123412_2	N	]chr1:26229428]N	474.25	LOW	SVTYPE=BND;POS=26229428;STRANDS=+-:4;CIPOS=-9,8;CIEND=-9,8;CIPOS95=0,0;CIEND95=0,0;MATEID=123412_1;EVENT=123412;SECONDARY;SU=4;PE=0;SR=4;ALG=PROD;AF=0.0003761;NSAMP=11;MSQ=10.79;RECLASSIFIED;AC=11;AN=29246;NFAM=11
chr1	26232335	123413	N	<DEL>	257.68	PASS	SVTYPE=DEL;POS=26232335;SVLEN=-3191;END=26235526;STRANDS=+-:14;IMPRECISE;CIPOS=-10,5;CIEND=-10,9;CIPOS95=-1,0;CIEND95=0,0;SU=14;PE=7;SR=7;ALG=PROD;AF=3.419e-05;NSAMP=1;MSQ=257.68;AC=1;AN=29246;NFAM=1
chr1	26239551	123414_1	N	N[chr1:26239614[	147423	LOW	SVTYPE=BND;POS=26239551;STRANDS=+-:4839;CIPOS=0,0;CIEND=0,0;CIPOS95=0,0;CIEND95=0,0;MATEID=123414_2;EVENT=123414;SU=4839;PE=46;SR=4793;ALG=PROD;AF=0.02352;NSAMP=674;MSQ=183.83;RECLASSIFIED;AC=688;AN=29246;NFAM=657
chr1	26239614	123414_2	N	]chr1:26239551]N	147423	LOW	SVTYPE=BND;POS=26239551;STRANDS=+-:4839;CIPOS=0,0;CIEND=0,0;CIPOS95=0,0;CIEND95=0,0;MATEID=123414_1;EVENT=123414;SECONDARY;SU=4839;PE=46;SR=4793;ALG=PROD;AF=0.02352;NSAMP=674;MSQ=183.83;RECLASSIFIED;AC=688;AN=29246;NFAM=657
chr1	26240919	543763_1	N	N]chr1:26241531]	14.85	LOW	SVTYPE=BND;POS=26240919;STRANDS=++:5;IMPRECISE;CIPOS=-10,102;CIEND=-10,211;CIPOS95=-3,34;CIEND95=-2,68;MATEID=543763_2;EVENT=543763;SU=5;PE=5;SR=0;ALG=PROD;AF=3.419e-05;NSAMP=1;MSQ=14.85;AC=1;AN=29246;NFAM=1
chr1	26241531	543763_2	N	N]chr1:26240919]	14.85	LOW	SVTYPE=BND;POS=26241531;STRANDS=++:5;IMPRECISE;CIPOS=-10,211;CIEND=-10,102;CIPOS95=-2,68;CIEND95=-3,34;MATEID=543763_1;EVENT=543763;SECONDARY;SU=5;PE=5;SR=0;ALG=PROD;AF=3.419e-05;NSAMP=1;MSQ=14.85;AC=1;AN=29246;NFAM=1
chr1	26250941	5343_1	N	]chr17:49295410]N	104890	LOW	SVTYPE=BND;POS=26250941;STRANDS=-+:5;CIPOS=-9,6;CIEND=-10,9;CIPOS95=0,0;CIEND95=0,0;MATEID=5343_2;EVENT=5343;SU=5;PE=1;SR=4;ALG=PROD;AF=0.05167;NSAMP=1383;MSQ=45.29;AC=1511;AN=29246;NFAM=1325
chr1	26256532	543764	N	<INV>	386.93	LOW	SVTYPE=INV;POS=26256532;SVLEN=132;END=26256664;STRANDS=++:8,--:12;CIPOS=-28,20;CIEND=-30,29;CIPOS95=0,0;CIEND95=0,0;SU=20;PE=16;SR=4;ALG=PROD;AF=0.0001026;NSAMP=3;MSQ=127.33;AC=3;AN=29246;NFAM=3
chr1	26256928	121575_2	N	]chr1:12272430]N	132348	LOW	SVTYPE=BND;POS=12272430;STRANDS=+-:9;CIPOS=-29,28;CIEND=-29,28;CIPOS95=0,0;CIEND95=0,0;MATEID=121575_1;EVENT=121575;SECONDARY;SU=9;PE=0;SR=9;ALG=PROD;AF=0.08452;NSAMP=2472;MSQ=32.44;RECLASSIFIED;AC=2472;AN=29246;NFAM=2393
chr1	26256956	123415_1	N	N[chr1:26639457[	157513	LOW	SVTYPE=BND;POS=26256956;STRANDS=+-:4;CIPOS=-9,8;CIEND=-9,8;CIPOS95=0,0;CIEND95=0,0;MATEID=123415_2;EVENT=123415;SU=4;PE=0;SR=4;ALG=PROD;AF=0.1082;NSAMP=3163;MSQ=32.34;RECLASSIFIED;AC=3163;AN=29246;NFAM=3078
chr1	26258751	14252_1	N	N]chr7:5590642]	1211.38	LOW	SVTYPE=BND;POS=26258751;STRANDS=++:85;IMPRECISE;CIPOS=-11,408;CIEND=-11,427;CIPOS95=-11,40;CIEND95=-11,61;MATEID=14252_2;EVENT=14252;SU=85;PE=85;SR=0;ALG=PROD;AF=0.001846;NSAMP=54;MSQ=18;AC=54;AN=29246;NFAM=54
chr1	26264512	123417	N	<DEL>	2052.11	PASS	SVTYPE=DEL;POS=26264512;SVLEN=-1548;END=26266060;STRANDS=+-:94;IMPRECISE;CIPOS=-28,212;CIEND=-222,30;CIPOS95=-8,8;CIEND95=-8,8;SU=94;PE=94;SR=0;ALG=PROD;AF=0.0001026;NSAMP=3;MSQ=131.66;AC=3;AN=29246;NFAM=3
chr1	26264980	123416_1	N	N[chr1:26265403[	393.62	LOW	SVTYPE=BND;POS=26264980;STRANDS=+-:21;CIPOS=-29,28;CIEND=-29,28;CIPOS95=0,0;CIEND95=0,0;MATEID=123416_2;EVENT=123416;SU=21;PE=0;SR=21;ALG=PROD;AF=0.0002052;NSAMP=6;MSQ=18.04;RECLASSIFIED;AC=6;AN=29246;NFAM=6
chr1	26265403	123416_2	N	]chr1:26264980]N	393.62	LOW	SVTYPE=BND;POS=26264980;STRANDS=+-:21;CIPOS=-29,28;CIEND=-29,28;CIPOS95=0,0;CIEND95=0,0;MATEID=123416_1;EVENT=123416;SECONDARY;SU=21;PE=0;SR=21;ALG=PROD;AF=0.0002052;NSAMP=6;MSQ=18.04;RECLASSIFIED;AC=6;AN=29246;NFAM=6
chr1	26265812	123418_1	N	N[chr1:26266241[	264.75	LOW	SVTYPE=BND;POS=26265812;STRANDS=+-:9;CIPOS=-29,28;CIEND=-29,28;CIPOS95=0,0;CIEND95=0,0;MATEID=123418_2;EVENT=123418;SU=9;PE=0;SR=9;ALG=PROD;AF=0.0003077;NSAMP=9;MSQ=19.15;RECLASSIFIED;AC=9;AN=29246;NFAM=9
chr1	26266241	123418_2	N	]chr1:26265812]N	264.75	LOW	SVTYPE=BND;POS=26265812;STRANDS=+-:9;CIPOS=-29,28;CIEND=-29,28;CIPOS95=0,0;CIEND95=0,0;MATEID=123418_1;EVENT=123418;SECONDARY;SU=9;PE=0;SR=9;ALG=PROD;AF=0.0003077;NSAMP=9;MSQ=19.15;RECLASSIFIED;AC=9;AN=29246;NFAM=9
chr1	26271311	123419_1	N	N[chr1:26271935[	787.26	PASS	SVTYPE=BND;POS=26271311;STRANDS=+-:21;CIPOS=-3,2;CIEND=-3,1;CIPOS95=0,0;CIEND95=0,0;MATEID=123419_2;EVENT=123419;SU=21;PE=11;SR=10;ALG=PROD;AF=3.419e-05;NSAMP=1;MSQ=4.64;RECLASSIFIED;AC=1;AN=29246;NFAM=1
chr1	26271935	123419_2	N	]chr1:26271311]N	787.26	PASS	SVTYPE=BND;POS=26271311;STRANDS=+-:21;CIPOS=-3,1;CIEND=-3,2;CIPOS95=0,0;CIEND95=0,0;MATEID=123419_1;EVENT=123419;SECONDARY;SU=21;PE=11;SR=10;ALG=PROD;AF=3.419e-05;NSAMP=1;MSQ=4.64;RECLASSIFIED;AC=1;AN=29246;NFAM=1
chr1	26274635	123420_1	N	N[chr1:26277110[	20.76	LOW	SVTYPE=BND;POS=26274635;STRANDS=+-:5;CIPOS=-10,9;CIEND=-10,9;CIPOS95=0,0;CIEND95=0,0;MATEID=123420_2;EVENT=123420;SU=5;PE=0;SR=5;ALG=PROD;AF=3.419e-05;NSAMP=1;MSQ=20.76;RECLASSIFIED;AC=1;AN=29246;NFAM=1
chr1	26275529	6154_1	N	[chr19:9438981[N	122.73	LOW	SVTYPE=BND;POS=26275529;STRANDS=--:4;CIPOS=-9,8;CIEND=-9,8;CIPOS95=0,0;CIEND95=0,0;MATEID=6154_2;EVENT=6154;SU=4;PE=0;SR=4;ALG=PROD;AF=3.419e-05;NSAMP=1;MSQ=119.79;AC=1;AN=29246;NFAM=1
chr1	26277063	123421_1	N	N[chr1:26278171[	398.32	PASS	SVTYPE=BND;POS=26277063;STRANDS=+-:22;CIPOS=-3,1;CIEND=-8,9;CIPOS95=0,0;CIEND95=0,0;MATEID=123421_2;EVENT=123421;SU=22;PE=7;SR=15;ALG=PROD;AF=3.419e-05;NSAMP=1;MSQ=398.32;RECLASSIFIED;AC=1;AN=29246;NFAM=1
chr1	26277110	123420_2	N	]chr1:26274635]N	20.76	LOW	SVTYPE=BND;POS=26274635;STRANDS=+-:5;CIPOS=-10,9;CIEND=-10,9;CIPOS95=0,0;CIEND95=0,0;MATEID=123420_1;EVENT=123420;SECONDARY;SU=5;PE=0;SR=5;ALG=PROD;AF=3.419e-05;NSAMP=1;MSQ=20.76;RECLASSIFIED;AC=1;AN=29246;NFAM=1
chr1	26277110	455935_1	N	]chr1:26278251]N	6.06	LOW	SVTYPE=BND;POS=26277110;STRANDS=-+:5;IMPRECISE;CIPOS=-433,9;CIEND=-7,486;CIPOS95=-123,2;CIEND95=0,173;MATEID=455935_2;EVENT=455935;SU=5;PE=5;SR=0;ALG=PROD;AF=3.419e-05;NSAMP=1;MSQ=6.06;RECLASSIFIED;AC=1;AN=29246;NFAM=1
chr1	26278171	123421_2	N	]chr1:26277063]N	398.32	PASS	SVTYPE=BND;POS=26277063;STRANDS=+-:22;CIPOS=-8,9;CIEND=-3,1;CIPOS95=0,0;CIEND95=0,0;MATEID=123421_1;EVENT=123421;SECONDARY;SU=22;PE=7;SR=15;ALG=PROD;AF=3.419e-05;NSAMP=1;MSQ=398.32;RECLASSIFIED;AC=1;AN=29246;NFAM=1
chr1	26278251	455935_2	N	N[chr1:26277110[	6.06	LOW	SVTYPE=BND;POS=26277110;STRANDS=-+:5;IMPRECISE;CIPOS=-7,486;CIEND=-433,9;CIPOS95=0,173;CIEND95=-123,2;MATEID=455935_1;EVENT=455935;SECONDARY;SU=5;PE=5;SR=0;ALG=PROD;AF=3.419e-05;NSAMP=1;MSQ=6.06;RECLASSIFIED;AC=1;AN=29246;NFAM=1
chr1	26304613	123423	N	<DEL>	302.45	PASS	SVTYPE=DEL;POS=26304613;SVLEN=-7909;END=26312522;STRANDS=+-:11;IMPRECISE;CIPOS=-10,220;CIEND=-295,3;CIPOS95=-2,42;CIEND95=-95,0;SU=11;PE=11;SR=0;ALG=PROD;AF=3.419e-05;NSAMP=1;MSQ=302.45;AC=1;AN=29246;NFAM=1
chr1	26329496	15548_1	N	N]chr8:21080804]	51.8	LOW	SVTYPE=BND;POS=26329496;STRANDS=++:4;IMPRECISE;CIPOS=-7,9;CIEND=-9,8;CIPOS95=0,3;CIEND95=0,0;MATEID=15548_2;EVENT=15548;SU=4;PE=0;SR=4;ALG=PROD;AF=0.000171;NSAMP=5;MSQ=9.35;AC=5;AN=29246;NFAM=5
chr1	26330782	123424	N	<DEL>	236.77	PASS	SVTYPE=DEL;POS=26330782;SVLEN=-1891;END=26332673;STRANDS=+-:10;IMPRECISE;CIPOS=-10,458;CIEND=-251,9;CIPOS95=-3,51;CIEND95=-66,2;SU=10;PE=10;SR=0;ALG=PROD;AF=3.419e-05;NSAMP=1;MSQ=236.77;AC=1;AN=29246;NFAM=1
chr1	26333046	12943_1	N	N]chr5:171414163]	3671.3	LOW	SVTYPE=BND;POS=26333046;STRANDS=++:9;CIPOS=-29,28;CIEND=-29,28;CIPOS95=0,0;CIEND95=0,0;MATEID=12943_2;EVENT=12943;SU=9;PE=0;SR=9;ALG=PROD;AF=0.005061;NSAMP=148;MSQ=20.06;AC=148;AN=29246;NFAM=147
chr1	26333046	3350_1	N	N]chr14:41671637]	86321	LOW	SVTYPE=BND;POS=26333046;STRANDS=++:8;CIPOS=-29,28;CIEND=-29,28;CIPOS95=0,0;CIEND95=0,0;MATEID=3350_2;EVENT=3350;SU=8;PE=0;SR=8;ALG=PROD;AF=0.0609;NSAMP=1781;MSQ=29.74;AC=1781;AN=29246;NFAM=1736
chr1	26333046	4486_1	N	N]chr16:15695227]	3563.84	LOW	SVTYPE=BND;POS=26333046;STRANDS=++:4;CIPOS=-9,8;CIEND=-9,8;CIPOS95=0,0;CIEND95=0,0;MATEID=4486_2;EVENT=4486;SU=4;PE=0;SR=4;ALG=PROD;AF=0.004137;NSAMP=121;MSQ=26.42;AC=121;AN=29246;NFAM=121
chr1	26333287	123425_1	N	N[chr1:26333370[	1081.82	PASS	SVTYPE=BND;POS=26333287;STRANDS=+-:41;CIPOS=-7,7;CIEND=-7,7;CIPOS95=0,0;CIEND95=0,0;MATEID=123425_2;EVENT=123425;SU=41;PE=0;SR=41;ALG=PROD;AF=0.0001026;NSAMP=3;MSQ=258.7;RECLASSIFIED;AC=3;AN=29246;NFAM=3
chr1	26333370	123425_2	N	]chr1:26333287]N	1081.82	PASS	SVTYPE=BND;POS=26333287;STRANDS=+-:41;CIPOS=-7,7;CIEND=-7,7;CIPOS95=0,0;CIEND95=0,0;MATEID=123425_1;EVENT=123425;SECONDARY;SU=41;PE=0;SR=41;ALG=PROD;AF=0.0001026;NSAMP=3;MSQ=258.7;RECLASSIFIED;AC=3;AN=29246;NFAM=3
chr1	26334768	123426_1	N	N[chr1:26335297[	4364.56	PASS	SVTYPE=BND;POS=26334768;STRANDS=+-:21;IMPRECISE;CIPOS=-10,9;CIEND=-10,9;CIPOS95=-2,2;CIEND95=-3,3;MATEID=123426_2;EVENT=123426;SU=21;PE=20;SR=1;ALG=PROD;AF=0.0001026;NSAMP=3;MSQ=200.7;RECLASSIFIED;AC=3;AN=29246;NFAM=3
chr1	26335297	123426_2	N	]chr1:26334768]N	4364.56	PASS	SVTYPE=BND;POS=26334768;STRANDS=+-:21;IMPRECISE;CIPOS=-10,9;CIEND=-10,9;CIPOS95=-3,3;CIEND95=-2,2;MATEID=123426_1;EVENT=123426;SECONDARY;SU=21;PE=20;SR=1;ALG=PROD;AF=0.0001026;NSAMP=3;MSQ=200.7;RECLASSIFIED;AC=3;AN=29246;NFAM=3
chr1	26347467	11746_1	N	]chr4:182287628]N	33108.1	LOW	SVTYPE=BND;POS=26347467;STRANDS=-+:934;CIPOS=0,0;CIEND=0,0;CIPOS95=0,0;CIEND95=0,0;MATEID=11746_2;EVENT=11746;SU=934;PE=0;SR=934;ALG=PROD;AF=0.0239;NSAMP=699;MSQ=33.8;AC=699;AN=29246;NFAM=689
chr1	26359464	123428_1	N	N[chr1:26359855[	19810.4	LOW	SVTYPE=BND;POS=26359464;STRANDS=+-:25;IMPRECISE;CIPOS=-9,8;CIEND=-8,11;CIPOS95=0,0;CIEND95=-1,1;MATEID=123428_2;EVENT=123428;SU=25;PE=0;SR=25;ALG=PROD;AF=0.0134;NSAMP=392;MSQ=22.87;RECLASSIFIED;AC=392;AN=29246;NFAM=388
chr1	26359850	6092_1	N	]chr19:5517575]N	3396.85	LOW	SVTYPE=BND;POS=26359850;STRANDS=-+:4;CIPOS=-9,8;CIEND=-9,8;CIPOS95=0,0;CIEND95=0,0;MATEID=6092_2;EVENT=6092;SU=4;PE=0;SR=4;ALG=PROD;AF=0.003214;NSAMP=94;MSQ=18.2;AC=94;AN=29246;NFAM=94
chr1	26359850	692_1	N	[chr10:27656822[N	9010.77	LOW	SVTYPE=BND;POS=26359850;STRANDS=--:34;CIPOS=-9,8;CIEND=-9,8;CIPOS95=0,0;CIEND95=0,0;MATEID=692_2;EVENT=692;SU=34;PE=0;SR=34;ALG=PROD;AF=0.00718;NSAMP=210;MSQ=21.66;AC=210;AN=29246;NFAM=208
chr1	26359855	123428_2	N	]chr1:26359464]N	19810.4	LOW	SVTYPE=BND;POS=26359464;STRANDS=+-:25;IMPRECISE;CIPOS=-8,11;CIEND=-9,8;CIPOS95=-1,1;CIEND95=0,0;MATEID=123428_1;EVENT=123428;SECONDARY;SU=25;PE=0;SR=25;ALG=PROD;AF=0.0134;NSAMP=392;MSQ=22.87;RECLASSIFIED;AC=392;AN=29246;NFAM=388
chr1	26371598	123429_1	N	N[chr1:26371887[	53.86	LOW	SVTYPE=BND;POS=26371598;STRANDS=+-:5;IMPRECISE;CIPOS=-9,9;CIEND=-8,7;CIPOS95=0,1;CIEND95=0,1;MATEID=123429_2;EVENT=123429;SU=5;PE=0;SR=5;ALG=PROD;AF=0.0001026;NSAMP=3;MSQ=9.79;RECLASSIFIED;AC=3;AN=29246;NFAM=3
chr1	26371887	123429_2	N	]chr1:26371598]N	53.86	LOW	SVTYPE=BND;POS=26371598;STRANDS=+-:5;IMPRECISE;CIPOS=-8,7;CIEND=-9,9;CIPOS95=0,1;CIEND95=0,1;MATEID=123429_1;EVENT=123429;SECONDARY;SU=5;PE=0;SR=5;ALG=PROD;AF=0.0001026;NSAMP=3;MSQ=9.79;RECLASSIFIED;AC=3;AN=29246;NFAM=3
chr1	26375896	455938	N	<DUP>	150.95	PASS	SVTYPE=DUP;POS=26375896;SVLEN=45118;END=26421014;STRANDS=-+:14;CIPOS=-4,2;CIEND=-4,3;CIPOS95=0,0;CIEND95=0,0;SU=14;PE=6;SR=8;ALG=PROD;AF=3.419e-05;NSAMP=1;MSQ=146.66;AC=1;AN=29246;NFAM=1
chr1	26377111	123431	N	<DEL>	183.19	PASS	SVTYPE=DEL;POS=26377111;SVLEN=-9551;END=26386662;STRANDS=+-:12;IMPRECISE;CIPOS=-30,313;CIEND=-692,29;CIPOS95=-30,76;CIEND95=-153,29;SU=12;PE=12;SR=0;ALG=SUM;AF=6.839e-05;NSAMP=2;MSQ=91.59;AC=2;AN=29246;NFAM=2
chr1	26377112	123430	N	<DEL>	380.48	PASS	SVTYPE=DEL;POS=26377112;SVLEN=-4448;END=26381560;STRANDS=+-:20;IMPRECISE;CIPOS=-10,392;CIEND=-205,9;CIPOS95=-1,48;CIEND95=-35,3;SU=20;PE=20;SR=0;ALG=PROD;AF=3.419e-05;NSAMP=1;MSQ=380.48;AC=1;AN=29246;NFAM=1
chr1	26380343	543765_1	N	[chr1:26383545[N	1083.17	LOW	SVTYPE=BND;POS=26380343;STRANDS=--:75;CIPOS=-10,9;CIEND=-10,9;CIPOS95=0,0;CIEND95=0,0;MATEID=543765_2;EVENT=543765;SU=75;PE=47;SR=28;ALG=PROD;AF=0.000171;NSAMP=5;MSQ=216.63;AC=5;AN=29246;NFAM=5
chr1	26380569	543766_1	N	N]chr1:26383506]	1257.07	PASS	SVTYPE=BND;POS=26380569;STRANDS=++:85;CIPOS=-5,8;CIEND=-10,9;CIPOS95=0,0;CIEND95=0,0;MATEID=543766_2;EVENT=543766;SU=85;PE=54;SR=31;ALG=PROD;AF=0.000171;NSAMP=5;MSQ=251.41;AC=5;AN=29246;NFAM=5
chr1	26383506	543766_2	N	N]chr1:26380569]	1257.07	PASS	SVTYPE=BND;POS=26383506;STRANDS=++:85;CIPOS=-10,9;CIEND=-5,8;CIPOS95=0,0;CIEND95=0,0;MATEID=543766_1;EVENT=543766;SECONDARY;SU=85;PE=54;SR=31;ALG=PROD;AF=0.000171;NSAMP=5;MSQ=251.41;AC=5;AN=29246;NFAM=5
chr1	26383545	543765_2	N	[chr1:26380343[N	1083.17	LOW	SVTYPE=BND;POS=26383545;STRANDS=--:75;CIPOS=-10,9;CIEND=-10,9;CIPOS95=0,0;CIEND95=0,0;MATEID=543765_1;EVENT=543765;SECONDARY;SU=75;PE=47;SR=28;ALG=PROD;AF=0.000171;NSAMP=5;MSQ=216.63;AC=5;AN=29246;NFAM=5
chr1	26385308	17024_1	N	N]chr9:129908194]	7578.89	LOW	SVTYPE=BND;POS=26385308;STRANDS=++:114;CIPOS=-6,5;CIEND=-6,5;CIPOS95=0,0;CIEND95=0,0;MATEID=17024_2;EVENT=17024;SU=114;PE=0;SR=114;ALG=PROD;AF=0.006189;NSAMP=181;MSQ=30.82;AC=181;AN=29246;NFAM=181
chr1	26388708	123434_1	N	N[chr1:203957499[	484.19	LOW	SVTYPE=BND;POS=26388708;STRANDS=+-:21;IMPRECISE;CIPOS=-30,451;CIEND=-623,25;CIPOS95=-30,72;CIEND95=-144,25;MATEID=123434_2;EVENT=123434;SU=21;PE=21;SR=0;ALG=PROD;AF=3.419e-05;NSAMP=1;MSQ=98.62;RECLASSIFIED;AC=1;AN=29246;NFAM=1
chr1	26395486	3435_1	N	]chr14:52819865]N	206.1	LOW	SVTYPE=BND;POS=26395486;STRANDS=-+:4;CIPOS=-9,8;CIEND=-9,8;CIPOS95=0,0;CIEND95=0,0;MATEID=3435_2;EVENT=3435;SU=4;PE=0;SR=4;ALG=PROD;AF=0.0002735;NSAMP=8;MSQ=21.32;AC=8;AN=29246;NFAM=8
chr1	26396300	123435_1	N	N[chr1:26397502[	3854.78	LOW	SVTYPE=BND;POS=26396300;STRANDS=+-:178;IMPRECISE;CIPOS=-19,214;CIEND=-224,21;CIPOS95=-5,5;CIEND95=-6,6;MATEID=123435_2;EVENT=123435;SU=178;PE=178;SR=0;ALG=PROD;AF=0.0004103;NSAMP=12;MSQ=200.8;RECLASSIFIED;AC=12;AN=29246;NFAM=11
chr1	26397502	123435_2	N	]chr1:26396300]N	3854.78	LOW	SVTYPE=BND;POS=26396300;STRANDS=+-:178;IMPRECISE;CIPOS=-224,21;CIEND=-19,214;CIPOS95=-6,6;CIEND95=-5,5;MATEID=123435_1;EVENT=123435;SECONDARY;SU=178;PE=178;SR=0;ALG=PROD;AF=0.0004103;NSAMP=12;MSQ=200.8;RECLASSIFIED;AC=12;AN=29246;NFAM=11
chr1	26398403	455940	N	<DUP>	47.7	PASS	SVTYPE=DUP;POS=26398403;SVLEN=2636;END=26401039;STRANDS=-+:7;IMPRECISE;CIPOS=-480,9;CIEND=-10,475;CIPOS95=-63,3;CIEND95=-2,79;SU=7;PE=7;SR=0;ALG=PROD;AF=3.419e-05;NSAMP=1;MSQ=45.83;AC=1;AN=29246;NFAM=1
chr1	26399680	11004_1	N	[chr4:70621575[N	2721.91	LOW	SVTYPE=BND;POS=26399680;STRANDS=--:19;CIPOS=-10,9;CIEND=-10,9;CIPOS95=0,0;CIEND95=0,0;MATEID=11004_2;EVENT=11004;SU=19;PE=0;SR=19;ALG=PROD;AF=0.004821;NSAMP=141;MSQ=16.04;AC=141;AN=29246;NFAM=141
chr1	26399765	8780_1	N	N]chr21:16360165]	1007.61	LOW	SVTYPE=BND;POS=26399765;STRANDS=++:4;IMPRECISE;CIPOS=-10,9;CIEND=-10,9;CIPOS95=-3,3;CIEND95=-1,3;MATEID=8780_2;EVENT=8780;SU=4;PE=3;SR=1;ALG=PROD;AF=0.001334;NSAMP=39;MSQ=17.07;AC=39;AN=29246;NFAM=39
chr1	26399804	11517_1	N	]chr4:150559918]N	446438	LOW	SVTYPE=BND;POS=26399804;STRANDS=-+:2136;CIPOS=0,0;CIEND=0,0;CIPOS95=0,0;CIEND95=0,0;MATEID=11517_2;EVENT=11517;SU=2136;PE=294;SR=1842;ALG=PROD;AF=0.2142;NSAMP=5993;MSQ=47.33;AC=6258;AN=29216;NFAM=5679
chr1	26399804	11632_1	N	N[chr4:168155543[	184357	LOW	SVTYPE=BND;POS=26399804;STRANDS=-+:90,+-:531;IMPRECISE;CIPOS=-126,769;CIEND=-861,49;CIPOS95=-71,71;CIEND95=-150,49;MATEID=11632_2;EVENT=11632;SU=621;PE=558;SR=63;ALG=SUM;AF=0.08959;NSAMP=2519;MSQ=42.61;RETAINED;AC=2588;AN=28888;NFAM=2438
chr1	26399804	11633_1	N	]chr4:168155543]N	343924	LOW	SVTYPE=BND;POS=26399804;STRANDS=-+:53;CIPOS=-9,8;CIEND=-9,8;CIPOS95=0,0;CIEND95=0,0;MATEID=11633_2;EVENT=11633;SU=53;PE=11;SR=42;ALG=PROD;AF=0.223;NSAMP=5258;MSQ=41.28;AC=6457;AN=28956;NFAM=4936
chr1	26399804	5835_1	N	]chr18:49441350]N	234201	LOW	SVTYPE=BND;POS=26399804;STRANDS=-+:1522;CIPOS=-1,1;CIEND=-4,2;CIPOS95=0,0;CIEND95=0,0;MATEID=5835_2;EVENT=5835;SU=1522;PE=872;SR=650;ALG=PROD;AF=0.1495;NSAMP=4321;MSQ=36.88;AC=4368;AN=29212;NFAM=4142
chr1	26399818	14777_1	N	N]chr7:73588507]	5866.55	LOW	SVTYPE=BND;POS=26399818;STRANDS=++:4;IMPRECISE;CIPOS=-10,592;CIEND=-8,754;CIPOS95=-2,150;CIEND95=0,186;MATEID=14777_2;EVENT=14777;SU=4;PE=4;SR=0;ALG=PROD;AF=0.003118;NSAMP=89;MSQ=15.56;AC=91;AN=29190;NFAM=89
chr1	26399818	16043_1	N	N]chr8:109383230]	50892.9	LOW	SVTYPE=BND;POS=26399818;STRANDS=++:8;IMPRECISE;CIPOS=-30,355;CIEND=-30,672;CIPOS95=-30,100;CIEND95=-30,129;MATEID=16043_2;EVENT=16043;SU=8;PE=8;SR=0;ALG=PROD;AF=0.0345;NSAMP=998;MSQ=27.25;AC=1006;AN=29160;NFAM=987
chr1	26399819	29_1	N	N]chr10:54793718]	228.92	LOW	SVTYPE=BND;POS=26399819;STRANDS=++:4;CIPOS=-9,8;CIEND=-9,8;CIPOS95=0,0;CIEND95=0,0;MATEID=29_2;EVENT=29;SU=4;PE=0;SR=4;ALG=PROD;AF=0.0002735;NSAMP=8;MSQ=12.86;AC=8;AN=29246;NFAM=8
chr1	26399873	3618_1	N	[chr14:76333001[N	4265.21	LOW	SVTYPE=BND;POS=26399873;STRANDS=--:9;IMPRECISE;CIPOS=-469,29;CIEND=-700,29;CIPOS95=-86,29;CIEND95=-178,29;MATEID=3618_2;EVENT=3618;SU=9;PE=9;SR=0;ALG=PROD;AF=0.001951;NSAMP=52;MSQ=21.01;AC=57;AN=29218;NFAM=50
chr1	26402431	123437	N	<DEL>	449.55	PASS	SVTYPE=DEL;POS=26402431;SVLEN=-2612;END=26405043;STRANDS=+-:16;IMPRECISE;CIPOS=-10,263;CIEND=-421,9;CIPOS95=-1,39;CIEND95=-52,0;SU=16;PE=16;SR=0;ALG=PROD;AF=3.419e-05;NSAMP=1;MSQ=449.55;AC=1;AN=29246;NFAM=1
chr1	26410378	543767_1	N	[chr1:40201056[N	639.98	LOW	SVTYPE=BND;POS=26410378;STRANDS=--:8;CIPOS=-29,28;CIEND=-29,28;CIPOS95=0,0;CIEND95=0,0;MATEID=543767_2;EVENT=543767;SU=8;PE=0;SR=8;ALG=PROD;AF=0.0009574;NSAMP=28;MSQ=15.83;AC=28;AN=29246;NFAM=28
chr1	26429165	12981_1	N	]chr5:175663545]N	3912.31	PASS	SVTYPE=BND;POS=26429165;STRANDS=-+:218;CIPOS=-30,29;CIEND=-30,29;CIPOS95=0,0;CIEND95=0,0;MATEID=12981_2;EVENT=12981;SU=218;PE=123;SR=95;ALG=PROD;AF=0.0002393;NSAMP=7;MSQ=322.25;AC=7;AN=29246;NFAM=7
chr1	26429721	12982_1	N	N[chr5:175663539[	1081.56	LOW	SVTYPE=BND;POS=26429721;STRANDS=+-:54;IMPRECISE;CIPOS=-47,374;CIEND=-413,49;CIPOS95=-42,42;CIEND95=-36,36;MATEID=12982_2;EVENT=12982;SU=54;PE=54;SR=0;ALG=PROD;AF=0.000171;NSAMP=5;MSQ=106.03;AC=5;AN=29246;NFAM=5
chr1	26433936	455941	N	<DUP>	404.98	PASS	SVTYPE=DUP;POS=26433936;SVLEN=2112;END=26436048;STRANDS=-+:40;IMPRECISE;CIPOS=-223,29;CIEND=-30,222;CIPOS95=-19,19;CIEND95=-19,19;SU=40;PE=40;SR=0;ALG=PROD;AF=6.839e-05;NSAMP=2;MSQ=201.16;AC=2;AN=29246;NFAM=2
chr1	26439945	123439_1	N	N[chr1:26440020[	138139	LOW	SVTYPE=BND;POS=26439945;STRANDS=+-:2880;CIPOS=0,0;CIEND=0,0;CIPOS95=0,0;CIEND95=0,0;MATEID=123439_2;EVENT=123439;SU=2880;PE=35;SR=2845;ALG=PROD;AF=0.02;NSAMP=571;MSQ=196.95;RECLASSIFIED;AC=585;AN=29246;NFAM=556
chr1	26440020	123439_2	N	]chr1:26439945]N	138139	LOW	SVTYPE=BND;POS=26439945;STRANDS=+-:2880;CIPOS=0,0;CIEND=0,0;CIPOS95=0,0;CIEND95=0,0;MATEID=123439_1;EVENT=123439;SECONDARY;SU=2880;PE=35;SR=2845;ALG=PROD;AF=0.02;NSAMP=571;MSQ=196.95;RECLASSIFIED;AC=585;AN=29246;NFAM=556
chr1	26441313	123440_1	N	N[chr1:26441440[	192.27	LOW	SVTYPE=BND;POS=26441313;STRANDS=+-:4;IMPRECISE;CIPOS=-10,9;CIEND=-10,9;CIPOS95=-1,1;CIEND95=-1,1;MATEID=123440_2;EVENT=123440;SU=4;PE=1;SR=3;ALG=PROD;AF=6.839e-05;NSAMP=2;MSQ=96.13;RECLASSIFIED;AC=2;AN=29246;NFAM=2
chr1	26441440	123440_2	N	]chr1:26441313]N	192.27	LOW	SVTYPE=BND;POS=26441313;STRANDS=+-:4;IMPRECISE;CIPOS=-10,9;CIEND=-10,9;CIPOS95=-1,1;CIEND95=-1,1;MATEID=123440_1;EVENT=123440;SECONDARY;SU=4;PE=1;SR=3;ALG=PROD;AF=6.839e-05;NSAMP=2;MSQ=96.13;RECLASSIFIED;AC=2;AN=29246;NFAM=2
chr1	26445694	123441_1	N	N[chr1:26445980[	1335.76	LOW	SVTYPE=BND;POS=26445694;STRANDS=+-:171;CIPOS=-4,3;CIEND=-4,4;CIPOS95=0,0;CIEND95=0,0;MATEID=123441_2;EVENT=123441;SU=171;PE=0;SR=171;ALG=PROD;AF=0.0007522;NSAMP=22;MSQ=20.48;RECLASSIFIED;AC=22;AN=29246;NFAM=22
chr1	26445980	123441_2	N	]chr1:26445694]N	1335.76	LOW	SVTYPE=BND;POS=26445694;STRANDS=+-:171;CIPOS=-4,4;CIEND=-4,3;CIPOS95=0,0;CIEND95=0,0;MATEID=123441_1;EVENT=123441;SECONDARY;SU=171;PE=0;SR=171;ALG=PROD;AF=0.0007522;NSAMP=22;MSQ=20.48;RECLASSIFIED;AC=22;AN=29246;NFAM=22
chr1	26448497	123442	N	<DEL>	890.02	PASS	SVTYPE=DEL;POS=26448497;SVLEN=-629;END=26449126;STRANDS=+-:27;CIPOS=-30,25;CIEND=-25,22;CIPOS95=0,0;CIEND95=0,0;SU=27;PE=16;SR=11;ALG=PROD;AF=3.419e-05;NSAMP=1;MSQ=617.5;AC=1;AN=29246;NFAM=1
chr1	26464015	9853_1	N	N]chr3:81093419]	23.94	LOW	SVTYPE=BND;POS=26464015;STRANDS=++:4;IMPRECISE;CIPOS=-9,8;CIEND=0,9;CIPOS95=0,0;CIEND95=0,9;MATEID=9853_2;EVENT=9853;SU=4;PE=0;SR=4;ALG=PROD;AF=3.419e-05;NSAMP=1;MSQ=23.87;AC=1;AN=29246;NFAM=1
chr1	26472326	123444_1	N	N[chr1:26472552[	102.02	LOW	SVTYPE=BND;POS=26472326;STRANDS=+-:4;CIPOS=-9,8;CIEND=-9,8;CIPOS95=0,0;CIEND95=0,0;MATEID=123444_2;EVENT=123444;SU=4;PE=0;SR=4;ALG=PROD;AF=0.0002052;NSAMP=6;MSQ=11.55;RECLASSIFIED;AC=6;AN=29246;NFAM=6
chr1	26472438	123445_1	N	N[chr1:26472838[	58.09	LOW	SVTYPE=BND;POS=26472438;STRANDS=+-:5;CIPOS=-10,9;CIEND=-10,9;CIPOS95=0,0;CIEND95=0,0;MATEID=123445_2;EVENT=123445;SU=5;PE=0;SR=5;ALG=PROD;AF=6.839e-05;NSAMP=2;MSQ=12.11;RECLASSIFIED;AC=2;AN=29246;NFAM=2
chr1	26472506	15146_1	N	]chr7:131713534]N	32.49	LOW	SVTYPE=BND;POS=26472506;STRANDS=-+:8;CIPOS=-10,9;CIEND=-10,9;CIPOS95=0,0;CIEND95=0,0;MATEID=15146_2;EVENT=15146;SU=8;PE=4;SR=4;ALG=PROD;AF=3.419e-05;NSAMP=1;MSQ=32.49;AC=1;AN=29246;NFAM=1
chr1	26472506	2859_1	N	]chr13:54132137]N	128.49	LOW	SVTYPE=BND;POS=26472506;STRANDS=-+:7;IMPRECISE;CIPOS=-10,9;CIEND=-10,9;CIPOS95=-3,0;CIEND95=-3,3;MATEID=2859_2;EVENT=2859;SU=7;PE=6;SR=1;ALG=PROD;AF=3.419e-05;NSAMP=1;MSQ=128.49;AC=1;AN=29246;NFAM=1
chr1	26472552	123444_2	N	]chr1:26472326]N	102.02	LOW	SVTYPE=BND;POS=26472326;STRANDS=+-:4;CIPOS=-9,8;CIEND=-9,8;CIPOS95=0,0;CIEND95=0,0;MATEID=123444_1;EVENT=123444;SECONDARY;SU=4;PE=0;SR=4;ALG=PROD;AF=0.0002052;NSAMP=6;MSQ=11.55;RECLASSIFIED;AC=6;AN=29246;NFAM=6
chr1	26472838	123445_2	N	]chr1:26472438]N	58.09	LOW	SVTYPE=BND;POS=26472438;STRANDS=+-:5;CIPOS=-10,9;CIEND=-10,9;CIPOS95=0,0;CIEND95=0,0;MATEID=123445_1;EVENT=123445;SECONDARY;SU=5;PE=0;SR=5;ALG=PROD;AF=6.839e-05;NSAMP=2;MSQ=12.11;RECLASSIFIED;AC=2;AN=29246;NFAM=2
chr1	26478587	543769_1	N	N]chr1:175376880]	59.82	LOW	SVTYPE=BND;POS=26478587;STRANDS=++:9;CIPOS=-28,28;CIEND=-29,28;CIPOS95=0,0;CIEND95=0,0;MATEID=543769_2;EVENT=543769;SU=9;PE=0;SR=9;ALG=PROD;AF=3.419e-05;NSAMP=1;MSQ=26.87;AC=1;AN=29246;NFAM=1
chr1	26478624	6807_1	N	]chr2:18636022]N	122.79	LOW	SVTYPE=BND;POS=26478624;STRANDS=-+:4;IMPRECISE;CIPOS=-226,9;CIEND=-9,509;CIPOS95=-83,2;CIEND95=-1,181;MATEID=6807_2;EVENT=6807;SU=4;PE=4;SR=0;ALG=PROD;AF=0.0002393;NSAMP=7;MSQ=8.29;AC=7;AN=29246;NFAM=7
chr1	26480553	123446	N	<DEL>	233.7	PASS	SVTYPE=DEL;POS=26480553;SVLEN=-5182;END=26485735;STRANDS=+-:12;IMPRECISE;CIPOS=-7,9;CIEND=-10,9;CIPOS95=-1,1;CIEND95=-1,0;SU=12;PE=10;SR=2;ALG=PROD;AF=3.419e-05;NSAMP=1;MSQ=233.7;AC=1;AN=29246;NFAM=1
chr1	26481007	123447	N	<DEL>	907.69	PASS	SVTYPE=DEL;POS=26481007;SVLEN=-4687;END=26485694;STRANDS=+-:42;IMPRECISE;CIPOS=-30,279;CIEND=-308,29;CIPOS95=-21,21;CIEND95=-39,29;SU=42;PE=42;SR=0;ALG=PROD;AF=0.0001026;NSAMP=3;MSQ=168.72;AC=3;AN=29246;NFAM=3
chr1	26481581	123448_1	N	N[chr1:26481995[	526.8	LOW	SVTYPE=BND;POS=26481581;STRANDS=+-:4;CIPOS=-9,8;CIEND=-9,8;CIPOS95=0,0;CIEND95=0,0;MATEID=123448_2;EVENT=123448;SU=4;PE=0;SR=4;ALG=PROD;AF=0.0004445;NSAMP=13;MSQ=13.46;RECLASSIFIED;AC=13;AN=29246;NFAM=13
chr1	26481995	123448_2	N	]chr1:26481581]N	526.8	LOW	SVTYPE=BND;POS=26481581;STRANDS=+-:4;CIPOS=-9,8;CIEND=-9,8;CIPOS95=0,0;CIEND95=0,0;MATEID=123448_1;EVENT=123448;SECONDARY;SU=4;PE=0;SR=4;ALG=PROD;AF=0.0004445;NSAMP=13;MSQ=13.46;RECLASSIFIED;AC=13;AN=29246;NFAM=13
chr1	26482383	123449	N	<DEL>	1060.79	PASS	SVTYPE=DEL;POS=26482383;SVLEN=-3798;END=26486181;STRANDS=+-:44;IMPRECISE;CIPOS=-30,177;CIEND=-212,28;CIPOS95=-22,22;CIEND95=-33,28;SU=44;PE=44;SR=0;ALG=PROD;AF=6.839e-05;NSAMP=2;MSQ=530.39;AC=2;AN=29246;NFAM=1
chr1	26484534	455942	N	<DUP>	73.19	PASS	SVTYPE=DUP;POS=26484534;SVLEN=3333;END=26487867;STRANDS=-+:8;IMPRECISE;CIPOS=-425,9;CIEND=-10,392;CIPOS95=-75,2;CIEND95=-2,67;SU=8;PE=8;SR=0;ALG=PROD;AF=3.419e-05;NSAMP=1;MSQ=72.73;AC=1;AN=29246;NFAM=1
chr1	26485616	123451	N	<DEL>	1372.46	PASS	SVTYPE=DEL;POS=26485616;SVLEN=-42601;END=26528217;STRANDS=+-:68;IMPRECISE;CIPOS=-30,227;CIEND=-196,16;CIPOS95=-14,14;CIEND95=-20,16;SU=68;PE=68;SR=0;ALG=PROD;AF=0.0001026;NSAMP=3;MSQ=123.84;AC=3;AN=29246;NFAM=3
chr1	26488490	123452_1	N	N[chr1:26488542[	602.82	LOW	SVTYPE=BND;POS=26488490;STRANDS=+-:12;CIPOS=-25,24;CIEND=-25,24;CIPOS95=0,0;CIEND95=0,0;MATEID=123452_2;EVENT=123452;SU=12;PE=0;SR=12;ALG=PROD;AF=0.000171;NSAMP=5;MSQ=99.24;RECLASSIFIED;AC=5;AN=29244;NFAM=4
chr1	26488504	455943_1	N	]chr1:85006476]N	100708	LOW	SVTYPE=BND;POS=26488504;STRANDS=-+:12;CIPOS=-29,28;CIEND=-29,28;CIPOS95=0,0;CIEND95=0,0;MATEID=455943_2;EVENT=455943;SU=12;PE=0;SR=12;ALG=PROD;AF=0.1053;NSAMP=3075;MSQ=17.11;RECLASSIFIED;AC=3079;AN=29246;NFAM=2890
chr1	26488505	17705_1	N	[chrX:86270015[N	206901	LOW	SVTYPE=BND;POS=26488505;STRANDS=--:28;CIPOS=-9,8;CIEND=-9,8;CIPOS95=0,0;CIEND95=0,0;MATEID=17705_2;EVENT=17705;SU=28;PE=0;SR=28;ALG=PROD;AF=0.1346;NSAMP=3928;MSQ=29.29;AC=3936;AN=29246;NFAM=3745
chr1	26488505	3189_1	N	]chr14:21417891]N	125385	LOW	SVTYPE=BND;POS=26488505;STRANDS=-+:46;CIPOS=-9,8;CIEND=-9,8;CIPOS95=0,0;CIEND95=0,0;MATEID=3189_2;EVENT=3189;SU=46;PE=0;SR=46;ALG=PROD;AF=0.08586;NSAMP=2511;MSQ=27.33;AC=2511;AN=29246;NFAM=2403
chr1	26488505	6441_1	N	[chr19:36927879[N	591258	LOW	SVTYPE=BND;POS=26488505;STRANDS=--:1572;CIPOS=0,0;CIEND=0,0;CIPOS95=0,0;CIEND95=0,0;MATEID=6441_2;EVENT=6441;SU=1572;PE=0;SR=1572;ALG=PROD;AF=0.338;NSAMP=7467;MSQ=45.65;AC=9884;AN=29246;NFAM=6984
chr1	26488505	6749_1	N	]chr2:8744410]N	676731	LOW	SVTYPE=BND;POS=26488505;STRANDS=-+:4;CIPOS=-9,8;CIEND=-9,8;CIPOS95=0,0;CIEND95=0,0;MATEID=6749_2;EVENT=6749;SU=4;PE=0;SR=4;ALG=PROD;AF=0.4117;NSAMP=8198;MSQ=46.3;AC=12042;AN=29246;NFAM=7580
chr1	26488505	7176_1	N	]chr2:77740746]N	194439	LOW	SVTYPE=BND;POS=26488505;STRANDS=-+:2139;CIPOS=0,0;CIEND=0,0;CIPOS95=0,0;CIEND95=0,0;MATEID=7176_2;EVENT=7176;SU=2139;PE=0;SR=2139;ALG=PROD;AF=0.1119;NSAMP=3273;MSQ=33.64;AC=3273;AN=29246;NFAM=3139
chr1	26488505	8944_1	N	]chr21:41725164]N	102501	LOW	SVTYPE=BND;POS=26488505;STRANDS=-+:4;CIPOS=-9,8;CIEND=-9,8;CIPOS95=0,0;CIEND95=0,0;MATEID=8944_2;EVENT=8944;SU=4;PE=0;SR=4;ALG=PROD;AF=0.07981;NSAMP=2333;MSQ=25;AC=2334;AN=29246;NFAM=2241
chr1	26488505	9996_1	N	[chr3:102143521[N	442675	LOW	SVTYPE=BND;POS=26488505;STRANDS=--:16;CIPOS=-9,8;CIEND=-9,8;CIPOS95=0,0;CIEND95=0,0;MATEID=9996_2;EVENT=9996;SU=16;PE=0;SR=16;ALG=PROD;AF=0.236;NSAMP=6439;MSQ=37.53;AC=6901;AN=29246;NFAM=5995
chr1	26488542	123452_2	N	]chr1:26488490]N	602.82	LOW	SVTYPE=BND;POS=26488490;STRANDS=+-:12;CIPOS=-25,24;CIEND=-25,24;CIPOS95=0,0;CIEND95=0,0;MATEID=123452_1;EVENT=123452;SECONDARY;SU=12;PE=0;SR=12;ALG=PROD;AF=0.000171;NSAMP=5;MSQ=99.24;RECLASSIFIED;AC=5;AN=29244;NFAM=4
chr1	26488673	455944_1	N	]chr1:108023453]N	7590.41	LOW	SVTYPE=BND;POS=26488673;STRANDS=-+:8;IMPRECISE;CIPOS=-456,29;CIEND=-30,650;CIPOS95=-95,29;CIEND95=-30,186;MATEID=455944_2;EVENT=455944;SU=8;PE=8;SR=0;ALG=PROD;AF=0.01228;NSAMP=357;MSQ=11.12;RECLASSIFIED;AC=359;AN=29246;NFAM=355
chr1	26489057	455945	N	<DUP>	173.94	PASS	SVTYPE=DUP;POS=26489057;SVLEN=221;END=26489278;STRANDS=-+:11;CIPOS=-25,24;CIEND=-25,24;CIPOS95=0,0;CIEND95=0,0;SU=11;PE=0;SR=11;ALG=PROD;AF=0.0001026;NSAMP=3;MSQ=55.47;AC=3;AN=29246;NFAM=3
chr1	26491040	123453_1	N	N[chr1:26491311[	37.48	LOW	SVTYPE=BND;POS=26491040;STRANDS=+-:5;CIPOS=-10,9;CIEND=-10,9;CIPOS95=0,0;CIEND95=0,0;MATEID=123453_2;EVENT=123453;SU=5;PE=0;SR=5;ALG=PROD;AF=6.839e-05;NSAMP=2;MSQ=15.34;RECLASSIFIED;AC=2;AN=29246;NFAM=2
chr1	26491311	123453_2	N	]chr1:26491040]N	37.48	LOW	SVTYPE=BND;POS=26491040;STRANDS=+-:5;CIPOS=-10,9;CIEND=-10,9;CIPOS95=0,0;CIEND95=0,0;MATEID=123453_1;EVENT=123453;SECONDARY;SU=5;PE=0;SR=5;ALG=PROD;AF=6.839e-05;NSAMP=2;MSQ=15.34;RECLASSIFIED;AC=2;AN=29246;NFAM=2
chr1	26494955	123454_1	N	N[chr1:26495235[	25.57	LOW	SVTYPE=BND;POS=26494955;STRANDS=+-:4;IMPRECISE;CIPOS=-4,9;CIEND=-9,8;CIPOS95=0,1;CIEND95=0,0;MATEID=123454_2;EVENT=123454;SU=4;PE=0;SR=4;ALG=PROD;AF=3.419e-05;NSAMP=1;MSQ=14.98;RECLASSIFIED;AC=1;AN=29246;NFAM=1
chr1	26495235	123454_2	N	]chr1:26494955]N	25.57	LOW	SVTYPE=BND;POS=26494955;STRANDS=+-:4;IMPRECISE;CIPOS=-9,8;CIEND=-4,9;CIPOS95=0,0;CIEND95=0,1;MATEID=123454_1;EVENT=123454;SECONDARY;SU=4;PE=0;SR=4;ALG=PROD;AF=3.419e-05;NSAMP=1;MSQ=14.98;RECLASSIFIED;AC=1;AN=29246;NFAM=1
chr1	26499752	123455	N	<DEL>	236.95	PASS	SVTYPE=DEL;POS=26499752;SVLEN=-3760;END=26503512;STRANDS=+-:14;IMPRECISE;CIPOS=-30,266;CIEND=-423,29;CIPOS95=-30,46;CIEND95=-51,29;SU=14;PE=14;SR=0;ALG=PROD;AF=6.839e-05;NSAMP=2;MSQ=118.22;AC=2;AN=29246;NFAM=2
chr1	26504117	543770	N	<INV>	26.87	LOW	SVTYPE=INV;POS=26504117;SVLEN=1074;END=26505191;STRANDS=++:5,--:1;IMPRECISE;CIPOS=-17,127;CIEND=-10,141;CIPOS95=-7,110;CIEND95=-1,114;SU=6;PE=6;SR=0;ALG=PROD;AF=3.419e-05;NSAMP=1;MSQ=26.74;AC=1;AN=29246;NFAM=1
chr1	26506224	455946_1	N	]chr1:26637593]N	211.62	LOW	SVTYPE=BND;POS=26506224;STRANDS=-+:22;IMPRECISE;CIPOS=-220,9;CIEND=-10,238;CIPOS95=-40,3;CIEND95=-2,51;MATEID=455946_2;EVENT=455946;SU=22;PE=22;SR=0;ALG=PROD;AF=3.419e-05;NSAMP=1;MSQ=211.62;RECLASSIFIED;AC=1;AN=29246;NFAM=1
chr1	26506313	123456	N	<DEL>	578.11	PASS	SVTYPE=DEL;POS=26506313;SVLEN=-5527;END=26511840;STRANDS=+-:29;IMPRECISE;CIPOS=-30,279;CIEND=-286,29;CIPOS95=-30,32;CIEND95=-22,22;SU=29;PE=29;SR=0;ALG=PROD;AF=0.0001026;NSAMP=3;MSQ=192.7;AC=3;AN=29246;NFAM=3
chr1	26508321	123457_1	N	N[chr1:26514267[	2129.25	LOW	SVTYPE=BND;POS=26508321;STRANDS=+-:100;IMPRECISE;CIPOS=-8,9;CIEND=-1,6;CIPOS95=-1,1;CIEND95=0,0;MATEID=123457_2;EVENT=123457;SU=100;PE=95;SR=5;ALG=PROD;AF=0.0004103;NSAMP=12;MSQ=162.21;RECLASSIFIED;AC=12;AN=29246;NFAM=12
chr1	26508456	543771_1	N	[chr1:26804938[N	272.35	LOW	SVTYPE=BND;POS=26508456;STRANDS=--:24;IMPRECISE;CIPOS=-240,29;CIEND=-284,29;CIPOS95=-24,24;CIEND95=-23,23;MATEID=543771_2;EVENT=543771;SU=24;PE=24;SR=0;ALG=PROD;AF=0.0001026;NSAMP=3;MSQ=90.78;AC=3;AN=29246;NFAM=3
chr1	26509672	543772_1	N	N]chr1:26513013]	729.94	LOW	SVTYPE=BND;POS=26509672;STRANDS=++:46;CIPOS=-24,27;CIEND=-25,28;CIPOS95=0,0;CIEND95=0,0;MATEID=543772_2;EVENT=543772;SU=46;PE=40;SR=6;ALG=PROD;AF=0.0001026;NSAMP=3;MSQ=243.31;AC=3;AN=29246;NFAM=3
chr1	26509731	123458_1	N	N[chr1:26637503[	326.44	PASS	SVTYPE=BND;POS=26509731;STRANDS=+-:19;IMPRECISE;CIPOS=-10,259;CIEND=-248,9;CIPOS95=-2,61;CIEND95=-47,2;MATEID=123458_2;EVENT=123458;SU=19;PE=19;SR=0;ALG=PROD;AF=3.419e-05;NSAMP=1;MSQ=326.44;RECLASSIFIED;AC=1;AN=29246;NFAM=1
chr1	26510933	455947_1	N	]chr1:26804964]N	740.54	LOW	SVTYPE=BND;POS=26510933;STRANDS=-+:59;CIPOS=-24,21;CIEND=-24,22;CIPOS95=0,0;CIEND95=0,0;MATEID=455947_2;EVENT=455947;SU=59;PE=26;SR=33;ALG=PROD;AF=0.0001026;NSAMP=3;MSQ=246.85;RECLASSIFIED;AC=3;AN=29246;NFAM=3
chr1	26512307	9326_1	N	]chr3:3069660]N	505.78	LOW	SVTYPE=BND;POS=26512307;STRANDS=-+:4;CIPOS=-9,8;CIEND=-9,8;CIPOS95=0,0;CIEND95=0,0;MATEID=9326_2;EVENT=9326;SU=4;PE=0;SR=4;ALG=PROD;AF=0.0005813;NSAMP=17;MSQ=24.77;AC=17;AN=29246;NFAM=17
chr1	26512356	455948_1	N	]chr1:167163195]N	16388	LOW	SVTYPE=BND;POS=26512356;STRANDS=-+:4;CIPOS=-9,8;CIEND=-9,8;CIPOS95=0,0;CIEND95=0,0;MATEID=455948_2;EVENT=455948;SU=4;PE=0;SR=4;ALG=PROD;AF=0.0224;NSAMP=655;MSQ=13.15;RECLASSIFIED;AC=655;AN=29246;NFAM=640
chr1	26512357	10803_1	N	]chr4:32617755]N	3838.92	LOW	SVTYPE=BND;POS=26512357;STRANDS=-+:13;CIPOS=-29,28;CIEND=-29,28;CIPOS95=0,0;CIEND95=0,0;MATEID=10803_2;EVENT=10803;SU=13;PE=0;SR=13;ALG=PROD;AF=0.003795;NSAMP=111;MSQ=19.62;AC=111;AN=29246;NFAM=111
chr1	26512357	12638_1	N	]chr5:123089191]N	35884.1	LOW	SVTYPE=BND;POS=26512357;STRANDS=-+:4;IMPRECISE;CIPOS=-50,49;CIEND=-50,49;CIPOS95=-1,1;CIEND95=-1,1;MATEID=12638_2;EVENT=12638;SU=4;PE=2;SR=2;ALG=PROD;AF=0.02811;NSAMP=822;MSQ=27.14;AC=822;AN=29246;NFAM=816
chr1	26512357	12847_1	N	[chr5:156695107[N	3617.83	LOW	SVTYPE=BND;POS=26512357;STRANDS=--:21;CIPOS=-9,8;CIEND=-9,8;CIPOS95=0,0;CIEND95=0,0;MATEID=12847_2;EVENT=12847;SU=21;PE=0;SR=21;ALG=PROD;AF=0.003932;NSAMP=115;MSQ=19.09;AC=115;AN=29246;NFAM=114
chr1	26512357	14474_1	N	[chr7:38989792[N	11496.7	LOW	SVTYPE=BND;POS=26512357;STRANDS=--:12;CIPOS=-29,28;CIEND=-29,28;CIPOS95=0,0;CIEND95=0,0;MATEID=14474_2;EVENT=14474;SU=12;PE=0;SR=12;ALG=PROD;AF=0.01019;NSAMP=298;MSQ=23.12;AC=298;AN=29246;NFAM=296
chr1	26512357	7480_1	N	[chr2:126407904[N	13752.4	LOW	SVTYPE=BND;POS=26512357;STRANDS=--:12;CIPOS=-29,28;CIEND=-29,28;CIPOS95=0,0;CIEND95=0,0;MATEID=7480_2;EVENT=7480;SU=12;PE=0;SR=12;ALG=PROD;AF=0.01149;NSAMP=336;MSQ=20.65;AC=336;AN=29246;NFAM=334
chr1	26512357	9469_1	N	[chr3:26427280[N	6717.47	LOW	SVTYPE=BND;POS=26512357;STRANDS=--:17;IMPRECISE;CIPOS=-30,29;CIEND=-30,9;CIPOS95=-1,1;CIEND95=-1,1;MATEID=9469_2;EVENT=9469;SU=17;PE=15;SR=2;ALG=PROD;AF=0.006736;NSAMP=197;MSQ=18.95;AC=197;AN=29246;NFAM=196
chr1	26512383	12634_1	N	N[chr5:123089079[	1151.77	LOW	SVTYPE=BND;POS=26512383;STRANDS=+-:8;IMPRECISE;CIPOS=-50,330;CIEND=-488,29;CIPOS95=-49,49;CIEND95=-139,29;MATEID=12634_2;EVENT=12634;SU=8;PE=8;SR=0;ALG=PROD;AF=0.00171;NSAMP=50;MSQ=19.21;AC=50;AN=29246;NFAM=50
chr1	26512398	7481_1	N	N]chr2:126408006]	112.8	LOW	SVTYPE=BND;POS=26512398;STRANDS=++:9;IMPRECISE;CIPOS=-30,373;CIEND=-30,487;CIPOS95=-30,42;CIEND95=-30,87;MATEID=7481_2;EVENT=7481;SU=9;PE=9;SR=0;ALG=PROD;AF=0.0001368;NSAMP=4;MSQ=16.61;AC=4;AN=29246;NFAM=4
chr1	26513013	543772_2	N	N]chr1:26509672]	729.94	LOW	SVTYPE=BND;POS=26513013;STRANDS=++:46;CIPOS=-25,28;CIEND=-24,27;CIPOS95=0,0;CIEND95=0,0;MATEID=543772_1;EVENT=543772;SECONDARY;SU=46;PE=40;SR=6;ALG=PROD;AF=0.0001026;NSAMP=3;MSQ=243.31;AC=3;AN=29246;NFAM=3
chr1	26513685	123460	N	<DEL>	458.25	PASS	SVTYPE=DEL;POS=26513685;SVLEN=-2626;END=26516311;STRANDS=+-:24;IMPRECISE;CIPOS=-10,388;CIEND=-190,9;CIPOS95=-3,41;CIEND95=-30,2;SU=24;PE=24;SR=0;ALG=PROD;AF=3.419e-05;NSAMP=1;MSQ=458.25;AC=1;AN=29246;NFAM=1
chr1	26514267	123457_2	N	]chr1:26508321]N	2129.25	LOW	SVTYPE=BND;POS=26508321;STRANDS=+-:100;IMPRECISE;CIPOS=-1,6;CIEND=-8,9;CIPOS95=0,0;CIEND95=-1,1;MATEID=123457_1;EVENT=123457;SECONDARY;SU=100;PE=95;SR=5;ALG=PROD;AF=0.0004103;NSAMP=12;MSQ=162.21;RECLASSIFIED;AC=12;AN=29246;NFAM=12
chr1	26515104	455949	N	<DUP>	52.61	PASS	SVTYPE=DUP;POS=26515104;SVLEN=430;END=26515534;STRANDS=-+:5;IMPRECISE;CIPOS=-10,8;CIEND=-10,9;CIPOS95=-1,0;CIEND95=-1,1;SU=5;PE=3;SR=2;ALG=PROD;AF=3.419e-05;NSAMP=1;MSQ=3.31;AC=1;AN=29246;NFAM=1
chr1	26524088	123461	N	<DEL>	251.8	PASS	SVTYPE=DEL;POS=26524088;SVLEN=-1287;END=26525375;STRANDS=+-:12;IMPRECISE;CIPOS=-10,261;CIEND=-495,9;CIPOS95=-3,52;CIEND95=-118,2;SU=12;PE=12;SR=0;ALG=PROD;AF=3.419e-05;NSAMP=1;MSQ=251.8;AC=1;AN=29246;NFAM=1
chr1	26526724	7103_1	N	[chr2:64872903[N	213.32	LOW	SVTYPE=BND;POS=26526724;STRANDS=--:4;CIPOS=-9,8;CIEND=-9,8;CIPOS95=0,0;CIEND95=0,0;MATEID=7103_2;EVENT=7103;SU=4;PE=0;SR=4;ALG=PROD;AF=0.0004445;NSAMP=13;MSQ=12.13;AC=13;AN=29246;NFAM=13
chr1	26541244	4691_1	N	]chr16:47042610]N	35.88	LOW	SVTYPE=BND;POS=26541244;STRANDS=-+:4;IMPRECISE;CIPOS=-9,8;CIEND=-9,9;CIPOS95=0,0;CIEND95=0,1;MATEID=4691_2;EVENT=4691;SU=4;PE=0;SR=4;ALG=PROD;AF=3.419e-05;NSAMP=1;MSQ=35.88;AC=1;AN=29246;NFAM=1
chr1	26542682	123463_1	N	N[chr1:26543061[	217.43	LOW	SVTYPE=BND;POS=26542682;STRANDS=+-:4;CIPOS=-9,8;CIEND=-9,8;CIPOS95=0,0;CIEND95=0,0;MATEID=123463_2;EVENT=123463;SU=4;PE=0;SR=4;ALG=PROD;AF=0.0002052;NSAMP=6;MSQ=22.08;RECLASSIFIED;AC=6;AN=29246;NFAM=6
chr1	26543061	123463_2	N	]chr1:26542682]N	217.43	LOW	SVTYPE=BND;POS=26542682;STRANDS=+-:4;CIPOS=-9,8;CIEND=-9,8;CIPOS95=0,0;CIEND95=0,0;MATEID=123463_1;EVENT=123463;SECONDARY;SU=4;PE=0;SR=4;ALG=PROD;AF=0.0002052;NSAMP=6;MSQ=22.08;RECLASSIFIED;AC=6;AN=29246;NFAM=6
chr1	26544330	455950_1	N	]chr1:26544897]N	141.98	LOW	SVTYPE=BND;POS=26544330;STRANDS=-+:31;IMPRECISE;CIPOS=-30,29;CIEND=-11,29;CIPOS95=-4,4;CIEND95=-3,3;MATEID=455950_2;EVENT=455950;SU=31;PE=29;SR=2;ALG=PROD;AF=0.000171;NSAMP=5;MSQ=22.95;RECLASSIFIED;AC=5;AN=29246;NFAM=5
chr1	26544897	455950_2	N	N[chr1:26544330[	141.98	LOW	SVTYPE=BND;POS=26544330;STRANDS=-+:31;IMPRECISE;CIPOS=-11,29;CIEND=-30,29;CIPOS95=-3,3;CIEND95=-4,4;MATEID=455950_1;EVENT=455950;SECONDARY;SU=31;PE=29;SR=2;ALG=PROD;AF=0.000171;NSAMP=5;MSQ=22.95;RECLASSIFIED;AC=5;AN=29246;NFAM=5
chr1	26549576	543773	N	<INV>	1392.85	LOW	SVTYPE=INV;POS=26549576;SVLEN=136;END=26549712;STRANDS=++:3,--:1;IMPRECISE;CIPOS=-7,9;CIEND=-10,9;CIPOS95=-2,4;CIEND95=-2,3;SU=4;PE=3;SR=1;ALG=PROD;AF=0.001949;NSAMP=57;MSQ=14.44;AC=57;AN=29246;NFAM=57
chr1	26552385	543774	N	<INV>	20.19	LOW	SVTYPE=INV;POS=26552385;SVLEN=192;END=26552577;STRANDS=++:1,--:3;IMPRECISE;CIPOS=-67,9;CIEND=-12,9;CIPOS95=-53,1;CIEND95=-11,1;SU=4;PE=4;SR=0;ALG=PROD;AF=3.419e-05;NSAMP=1;MSQ=14.98;AC=1;AN=29246;NFAM=1
chr1	26562838	123464_1	N	N[chr1:26562903[	1364.76	LOW	SVTYPE=BND;POS=26562838;STRANDS=+-:20;CIPOS=-10,9;CIEND=-10,9;CIPOS95=0,0;CIEND95=0,0;MATEID=123464_2;EVENT=123464;SU=20;PE=1;SR=19;ALG=PROD;AF=0.0003419;NSAMP=10;MSQ=21.68;RECLASSIFIED;AC=10;AN=29246;NFAM=9
chr1	26562884	455951	N	<DUP>	165306	PASS	SVTYPE=DUP;POS=26562884;SVLEN=2833;END=26565717;STRANDS=-+:17389;IMPRECISE;CIPOS=-606,201;CIEND=-146,656;CIPOS95=-36,36;CIEND95=-35,35;SU=17389;PE=17389;SR=0;ALG=SUM;AF=0.04531;NSAMP=1218;MSQ=112.64;AC=1325;AN=29246;NFAM=1179
chr1	26562903	123464_2	N	]chr1:26562838]N	1364.76	LOW	SVTYPE=BND;POS=26562838;STRANDS=+-:20;CIPOS=-10,9;CIEND=-10,9;CIPOS95=0,0;CIEND95=0,0;MATEID=123464_1;EVENT=123464;SECONDARY;SU=20;PE=1;SR=19;ALG=PROD;AF=0.0003419;NSAMP=10;MSQ=21.68;RECLASSIFIED;AC=10;AN=29246;NFAM=9
chr1	26583536	5192_1	N	]chr17:27213357]N	1671.71	LOW	SVTYPE=BND;POS=26583536;STRANDS=-+:4;IMPRECISE;CIPOS=-451,29;CIEND=-28,550;CIPOS95=-97,29;CIEND95=-28,116;MATEID=5192_2;EVENT=5192;SU=4;PE=4;SR=0;ALG=PROD;AF=0.002086;NSAMP=61;MSQ=24.66;AC=61;AN=29246;NFAM=61
chr1	26585479	123466_1	N	N[chr1:26585552[	1154.79	LOW	SVTYPE=BND;POS=26585479;STRANDS=+-:38;CIPOS=-10,9;CIEND=-10,9;CIPOS95=0,0;CIEND95=0,0;MATEID=123466_2;EVENT=123466;SU=38;PE=0;SR=38;ALG=PROD;AF=0.0001368;NSAMP=4;MSQ=230.92;RECLASSIFIED;AC=4;AN=29246;NFAM=4
chr1	26585552	123466_2	N	]chr1:26585479]N	1154.79	LOW	SVTYPE=BND;POS=26585479;STRANDS=+-:38;CIPOS=-10,9;CIEND=-10,9;CIPOS95=0,0;CIEND95=0,0;MATEID=123466_1;EVENT=123466;SECONDARY;SU=38;PE=0;SR=38;ALG=PROD;AF=0.0001368;NSAMP=4;MSQ=230.92;RECLASSIFIED;AC=4;AN=29246;NFAM=4
chr1	26586315	123467	N	<DEL>	290.68	PASS	SVTYPE=DEL;POS=26586315;SVLEN=-1537;END=26587852;STRANDS=+-:12;IMPRECISE;CIPOS=-10,285;CIEND=-409,9;CIPOS95=-1,74;CIEND95=-66,2;SU=12;PE=12;SR=0;ALG=PROD;AF=3.419e-05;NSAMP=1;MSQ=290.68;AC=1;AN=29246;NFAM=1
chr1	26586549	123468	N	<DEL>	374.66	PASS	SVTYPE=DEL;POS=26586549;SVLEN=-14219;END=26600768;STRANDS=+-:14;IMPRECISE;CIPOS=-10,9;CIEND=-10,9;CIPOS95=-1,1;CIEND95=-1,1;SU=14;PE=12;SR=2;ALG=PROD;AF=3.419e-05;NSAMP=1;MSQ=374.66;AC=1;AN=29246;NFAM=1
chr1	26587667	455952	N	<DUP>	1046.64	PASS	SVTYPE=DUP;POS=26587667;SVLEN=1027;END=26588694;STRANDS=-+:84;IMPRECISE;CIPOS=-242,21;CIEND=-19,246;CIPOS95=-11,11;CIEND95=-14,14;SU=84;PE=84;SR=0;ALG=PROD;AF=0.0002052;NSAMP=6;MSQ=63.66;AC=6;AN=29246;NFAM=6
chr1	26589855	123469_1	N	N[chr1:26590155[	16.6	LOW	SVTYPE=BND;POS=26589855;STRANDS=+-:5;CIPOS=-10,9;CIEND=-10,9;CIPOS95=0,0;CIEND95=0,0;MATEID=123469_2;EVENT=123469;SU=5;PE=0;SR=5;ALG=PROD;AF=3.419e-05;NSAMP=1;MSQ=11.99;RECLASSIFIED;AC=1;AN=29246;NFAM=1
chr1	26590155	123469_2	N	]chr1:26589855]N	16.6	LOW	SVTYPE=BND;POS=26589855;STRANDS=+-:5;CIPOS=-10,9;CIEND=-10,9;CIPOS95=0,0;CIEND95=0,0;MATEID=123469_1;EVENT=123469;SECONDARY;SU=5;PE=0;SR=5;ALG=PROD;AF=3.419e-05;NSAMP=1;MSQ=11.99;RECLASSIFIED;AC=1;AN=29246;NFAM=1
chr1	26595121	455953	N	<DUP>	248.91	PASS	SVTYPE=DUP;POS=26595121;SVLEN=41384;END=26636505;STRANDS=-+:21;CIPOS=-10,9;CIEND=-4,4;CIPOS95=0,0;CIEND95=0,0;SU=21;PE=14;SR=7;ALG=PROD;AF=3.419e-05;NSAMP=1;MSQ=247.62;AC=1;AN=29246;NFAM=1
chr1	26595380	14977_1	N	[chr7:101360582[N	20.82	LOW	SVTYPE=BND;POS=26595380;STRANDS=--:5;IMPRECISE;CIPOS=-625,7;CIEND=-514,9;CIPOS95=-224,1;CIEND95=-166,2;MATEID=14977_2;EVENT=14977;SU=5;PE=5;SR=0;ALG=PROD;AF=3.419e-05;NSAMP=1;MSQ=20.82;AC=1;AN=29246;NFAM=1
chr1	26595391	4703_1	N	]chr16:48470719]N	101.69	LOW	SVTYPE=BND;POS=26595391;STRANDS=-+:6;IMPRECISE;CIPOS=-9,9;CIEND=-8,9;CIPOS95=-1,1;CIEND95=-1,3;MATEID=4703_2;EVENT=4703;SU=6;PE=4;SR=2;ALG=PROD;AF=3.419e-05;NSAMP=1;MSQ=101.69;AC=1;AN=29246;NFAM=1
chr1	26595407	13054_1	N	]chr6:4778841]N	3298.44	LOW	SVTYPE=BND;POS=26595407;STRANDS=-+:157;CIPOS=-10,9;CIEND=-10,9;CIPOS95=0,0;CIEND95=0,0;MATEID=13054_2;EVENT=13054;SU=157;PE=82;SR=75;ALG=PROD;AF=0.0008206;NSAMP=24;MSQ=133.19;AC=24;AN=29246;NFAM=24
chr1	26595409	15221_1	N	]chr7:140321357]N	197.63	LOW	SVTYPE=BND;POS=26595409;STRANDS=-+:9;CIPOS=-8,3;CIEND=-7,6;CIPOS95=0,0;CIEND95=0,0;MATEID=15221_2;EVENT=15221;SU=9;PE=4;SR=5;ALG=PROD;AF=3.419e-05;NSAMP=1;MSQ=197.63;AC=1;AN=29246;NFAM=1
chr1	26595413	9365_1	N	[chr3:9289620[N	261.49	LOW	SVTYPE=BND;POS=26595413;STRANDS=--:37;CIPOS=-10,9;CIEND=-30,29;CIPOS95=0,0;CIEND95=0,0;MATEID=9365_2;EVENT=9365;SU=37;PE=15;SR=22;ALG=PROD;AF=0.0001368;NSAMP=4;MSQ=65.37;AC=4;AN=29246;NFAM=4
chr1	26595420	16988_1	N	]chr9:125597786]N	317.61	PASS	SVTYPE=BND;POS=26595420;STRANDS=-+:15;CIPOS=-3,1;CIEND=-10,9;CIPOS95=0,0;CIEND95=0,0;MATEID=16988_2;EVENT=16988;SU=15;PE=5;SR=10;ALG=PROD;AF=3.419e-05;NSAMP=1;MSQ=317.61;AC=1;AN=29246;NFAM=1
chr1	26595450	12661_1	N	]chr5:126729444]N	554369	LOW	SVTYPE=BND;POS=26595450;STRANDS=-+:4;IMPRECISE;CIPOS=-10,9;CIEND=-10,9;CIPOS95=-3,3;CIEND95=-1,3;MATEID=12661_2;EVENT=12661;SU=4;PE=3;SR=1;ALG=PROD;AF=0.1948;NSAMP=5682;MSQ=61.1;AC=5696;AN=29246;NFAM=5394
chr1	26595560	12831_1	N	]chr5:154639223]N	2798.33	LOW	SVTYPE=BND;POS=26595560;STRANDS=-+:4;IMPRECISE;CIPOS=-655,9;CIEND=-8,649;CIPOS95=-211,1;CIEND95=0,226;MATEID=12831_2;EVENT=12831;SU=4;PE=4;SR=0;ALG=PROD;AF=0.001265;NSAMP=37;MSQ=31.84;AC=37;AN=29246;NFAM=36
chr1	26596254	4056_1	N	]chr15:57410997]N	338.27	LOW	SVTYPE=BND;POS=26596254;STRANDS=-+:19;IMPRECISE;CIPOS=-666,29;CIEND=-30,417;CIPOS95=-138,29;CIEND95=-30,48;MATEID=4056_2;EVENT=4056;SU=19;PE=19;SR=0;ALG=PROD;AF=0.0002052;NSAMP=6;MSQ=26.33;AC=6;AN=29246;NFAM=6
chr1	26596597	12269_1	N	[chr5:56015036[N	63.73	LOW	SVTYPE=BND;POS=26596597;STRANDS=--:4;IMPRECISE;CIPOS=-670,9;CIEND=-600,9;CIPOS95=-220,1;CIEND95=-193,1;MATEID=12269_2;EVENT=12269;SU=4;PE=4;SR=0;ALG=PROD;AF=6.839e-05;NSAMP=2;MSQ=14.22;AC=2;AN=29246;NFAM=2
chr1	26596790	13295_1	N	]chr6:31329532]N	270.79	LOW	SVTYPE=BND;POS=26596790;STRANDS=-+:4;IMPRECISE;CIPOS=-736,49;CIEND=-50,608;CIPOS95=-234,49;CIEND95=-50,176;MATEID=13295_2;EVENT=13295;SU=4;PE=4;SR=0;ALG=PROD;AF=0.0005813;NSAMP=17;MSQ=11.06;AC=17;AN=29246;NFAM=17
chr1	26596884	14085_1	N	[chr6:149785965[N	53.73	LOW	SVTYPE=BND;POS=26596884;STRANDS=--:6;IMPRECISE;CIPOS=-389,9;CIEND=-468,9;CIPOS95=-101,2;CIEND95=-120,1;MATEID=14085_2;EVENT=14085;SU=6;PE=6;SR=0;ALG=PROD;AF=3.419e-05;NSAMP=1;MSQ=53.72;AC=1;AN=29246;NFAM=1
chr1	26600455	17339_1	N	[chrX:23947627[N	515.84	LOW	SVTYPE=BND;POS=26600455;STRANDS=--:40;IMPRECISE;CIPOS=-435,10;CIEND=-313,9;CIPOS95=-45,10;CIEND95=-48,9;MATEID=17339_2;EVENT=17339;SU=40;PE=40;SR=0;ALG=PROD;AF=6.839e-05;NSAMP=2;MSQ=172.07;AC=2;AN=29246;NFAM=2
chr1	26600470	17340_1	N	N]chrX:23947925]	733.53	LOW	SVTYPE=BND;POS=26600470;STRANDS=++:49;IMPRECISE;CIPOS=-10,319;CIEND=-13,338;CIPOS95=-10,33;CIEND95=-13,51;MATEID=17340_2;EVENT=17340;SU=49;PE=49;SR=0;ALG=PROD;AF=0.0001026;NSAMP=3;MSQ=163.82;AC=3;AN=29246;NFAM=3
chr1	26602234	17312_1	N	]chrX:19082139]N	109819	LOW	SVTYPE=BND;POS=26602234;STRANDS=-+:4;CIPOS=-9,8;CIEND=-9,8;CIPOS95=0,0;CIEND95=0,0;MATEID=17312_2;EVENT=17312;SU=4;PE=0;SR=4;ALG=PROD;AF=0.05973;NSAMP=1746;MSQ=52.48;AC=1747;AN=29246;NFAM=1704
chr1	26612507	123471_1	N	N[chr1:26612811[	362.51	LOW	SVTYPE=BND;POS=26612507;STRANDS=+-:9;CIPOS=-29,28;CIEND=-29,28;CIPOS95=0,0;CIEND95=0,0;MATEID=123471_2;EVENT=123471;SU=9;PE=0;SR=9;ALG=PROD;AF=0.0004445;NSAMP=13;MSQ=15.92;RECLASSIFIED;AC=13;AN=29246;NFAM=13
chr1	26612811	123471_2	N	]chr1:26612507]N	362.51	LOW	SVTYPE=BND;POS=26612507;STRANDS=+-:9;CIPOS=-29,28;CIEND=-29,28;CIPOS95=0,0;CIEND95=0,0;MATEID=123471_1;EVENT=123471;SECONDARY;SU=9;PE=0;SR=9;ALG=PROD;AF=0.0004445;NSAMP=13;MSQ=15.92;RECLASSIFIED;AC=13;AN=29246;NFAM=13
chr1	26615669	543657_2	N	N]chr1:24511207]	134.36	LOW	SVTYPE=BND;POS=26615669;STRANDS=++:23;IMPRECISE;CIPOS=-50,685;CIEND=-50,502;CIPOS95=-50,163;CIEND95=-50,50;MATEID=543657_1;EVENT=543657;SECONDARY;SU=23;PE=23;SR=0;ALG=SUM;AF=3.419e-05;NSAMP=1;MSQ=29.74;AC=1;AN=29246;NFAM=1
chr1	26622876	123472_1	N	N[chr1:26623239[	250.67	LOW	SVTYPE=BND;POS=26622876;STRANDS=+-:4;CIPOS=-9,8;CIEND=-9,8;CIPOS95=0,0;CIEND95=0,0;MATEID=123472_2;EVENT=123472;SU=4;PE=0;SR=4;ALG=PROD;AF=0.000171;NSAMP=5;MSQ=18.23;RECLASSIFIED;AC=5;AN=29246;NFAM=5
chr1	26623239	123472_2	N	]chr1:26622876]N	250.67	LOW	SVTYPE=BND;POS=26622876;STRANDS=+-:4;CIPOS=-9,8;CIEND=-9,8;CIPOS95=0,0;CIEND95=0,0;MATEID=123472_1;EVENT=123472;SECONDARY;SU=4;PE=0;SR=4;ALG=PROD;AF=0.000171;NSAMP=5;MSQ=18.23;RECLASSIFIED;AC=5;AN=29246;NFAM=5
chr1	26624179	543743_2	N	[chr1:25582459[N	1783.18	LOW	SVTYPE=BND;POS=26624179;STRANDS=--:302;IMPRECISE;CIPOS=-302,13;CIEND=-157,10;CIPOS95=-10,10;CIEND95=-2,2;MATEID=543743_1;EVENT=543743;SECONDARY;SU=302;PE=302;SR=0;ALG=PROD;AF=0.0008206;NSAMP=24;MSQ=42.41;AC=24;AN=29246;NFAM=24
chr1	26624333	543744_2	N	N]chr1:25582489]	239.86	LOW	SVTYPE=BND;POS=26624333;STRANDS=++:113;IMPRECISE;CIPOS=-175,682;CIEND=-123,591;CIPOS95=-137,137;CIEND95=-112,112;MATEID=543744_1;EVENT=543744;SECONDARY;SU=113;PE=110;SR=3;ALG=SUM;AF=0.0002393;NSAMP=7;MSQ=30.69;AC=7;AN=29246;NFAM=7
chr1	26633523	123473	N	<DEL>	1275.37	PASS	SVTYPE=DEL;POS=26633523;SVLEN=-20511;END=26654034;STRANDS=+-:80;IMPRECISE;CIPOS=-11,248;CIEND=-225,19;CIPOS95=-11,14;CIEND95=-13,13;SU=80;PE=80;SR=0;ALG=PROD;AF=6.839e-05;NSAMP=2;MSQ=172.11;AC=2;AN=29246;NFAM=2
chr1	26634818	123474	N	<DEL>	475700	PASS	SVTYPE=DEL;POS=26634818;SVLEN=-2212;END=26637030;STRANDS=+-:22576;CIPOS=0,10;CIEND=-1,4;CIPOS95=0,0;CIEND95=0,0;SU=22576;PE=22535;SR=41;ALG=PROD;AF=0.03436;NSAMP=889;MSQ=290.2;MEDGQR=2.92;Q10GQR=2.6;AC=1005;AN=29246;NFAM=848
chr1	26635064	123475	N	<DEL>	491123	PASS	SVTYPE=DEL;POS=26635064;SVLEN=-1972;END=26637036;STRANDS=+-:22;IMPRECISE;CIPOS=-50,398;CIEND=-418,121;CIPOS95=-50,200;CIEND95=-71,71;SU=22;PE=22;SR=0;ALG=SUM;AF=0.03375;NSAMP=893;MSQ=297.7;MEDGQR=3.02;Q10GQR=2.71;AC=987;AN=29246;NFAM=851
chr1	26637217	4962_1	N	N]chr16:83632769]	248899	LOW	SVTYPE=BND;POS=26637217;STRANDS=++:34;CIPOS=-9,8;CIEND=-9,8;CIPOS95=0,0;CIEND95=0,0;MATEID=4962_2;EVENT=4962;SU=34;PE=0;SR=34;ALG=PROD;AF=0.118;NSAMP=3451;MSQ=44.6;AC=3451;AN=29246;NFAM=3304
chr1	26637503	123458_2	N	]chr1:26509731]N	326.44	PASS	SVTYPE=BND;POS=26509731;STRANDS=+-:19;IMPRECISE;CIPOS=-248,9;CIEND=-10,259;CIPOS95=-47,2;CIEND95=-2,61;MATEID=123458_1;EVENT=123458;SECONDARY;SU=19;PE=19;SR=0;ALG=PROD;AF=3.419e-05;NSAMP=1;MSQ=326.44;RECLASSIFIED;AC=1;AN=29246;NFAM=1
chr1	26637593	455946_2	N	N[chr1:26506224[	211.62	LOW	SVTYPE=BND;POS=26506224;STRANDS=-+:22;IMPRECISE;CIPOS=-10,238;CIEND=-220,9;CIPOS95=-2,51;CIEND95=-40,3;MATEID=455946_1;EVENT=455946;SECONDARY;SU=22;PE=22;SR=0;ALG=PROD;AF=3.419e-05;NSAMP=1;MSQ=211.62;RECLASSIFIED;AC=1;AN=29246;NFAM=1
chr1	26638126	123476_1	N	N[chr1:26638402[	3807.18	LOW	SVTYPE=BND;POS=26638126;STRANDS=+-:4;CIPOS=-9,8;CIEND=-9,8;CIPOS95=0,0;CIEND95=0,0;MATEID=123476_2;EVENT=123476;SU=4;PE=0;SR=4;ALG=PROD;AF=0.0009232;NSAMP=27;MSQ=19.82;RECLASSIFIED;AC=27;AN=29246;NFAM=27
chr1	26638402	123476_2	N	]chr1:26638126]N	3807.18	LOW	SVTYPE=BND;POS=26638126;STRANDS=+-:4;CIPOS=-9,8;CIEND=-9,8;CIPOS95=0,0;CIEND95=0,0;MATEID=123476_1;EVENT=123476;SECONDARY;SU=4;PE=0;SR=4;ALG=PROD;AF=0.0009232;NSAMP=27;MSQ=19.82;RECLASSIFIED;AC=27;AN=29246;NFAM=27
chr1	26638462	543776_1	N	[chr1:26649780[N	284.48	LOW	SVTYPE=BND;POS=26638462;STRANDS=--:18;IMPRECISE;CIPOS=-363,29;CIEND=-337,29;CIPOS95=-46,29;CIEND95=-47,29;MATEID=543776_2;EVENT=543776;SU=18;PE=18;SR=0;ALG=PROD;AF=6.839e-05;NSAMP=2;MSQ=142.24;AC=2;AN=29246;NFAM=2
chr1	26638730	543779_1	N	N]chr1:26649472]	218.29	LOW	SVTYPE=BND;POS=26638730;STRANDS=++:5;IMPRECISE;CIPOS=-10,483;CIEND=-10,385;CIPOS95=0,148;CIEND95=-2,104;MATEID=543779_2;EVENT=543779;SU=5;PE=5;SR=0;ALG=PROD;AF=0.0002735;NSAMP=8;MSQ=26.71;AC=8;AN=29246;NFAM=8
chr1	26639457	123415_2	N	]chr1:26256956]N	157513	LOW	SVTYPE=BND;POS=26256956;STRANDS=+-:4;CIPOS=-9,8;CIEND=-9,8;CIPOS95=0,0;CIEND95=0,0;MATEID=123415_1;EVENT=123415;SECONDARY;SU=4;PE=0;SR=4;ALG=PROD;AF=0.1082;NSAMP=3163;MSQ=32.34;RECLASSIFIED;AC=3163;AN=29246;NFAM=3078
chr1	26639459	7532_1	N	]chr2:136027209]N	17655.8	LOW	SVTYPE=BND;POS=26639459;STRANDS=-+:25;CIPOS=-9,8;CIEND=-9,8;CIPOS95=0,0;CIEND95=0,0;MATEID=7532_2;EVENT=7532;SU=25;PE=0;SR=25;ALG=PROD;AF=0.01457;NSAMP=426;MSQ=21.7;AC=426;AN=29246;NFAM=422
chr1	26639477	543778_1	N	[chr1:26648493[N	161.88	LOW	SVTYPE=BND;POS=26639477;STRANDS=--:8;IMPRECISE;CIPOS=-235,29;CIEND=-455,29;CIPOS95=-40,29;CIEND95=-99,29;MATEID=543778_2;EVENT=543778;SU=8;PE=8;SR=0;ALG=PROD;AF=6.839e-05;NSAMP=2;MSQ=51.72;AC=2;AN=29246;NFAM=2
chr1	26639627	543777_1	N	N]chr1:26648523]	3557.97	LOW	SVTYPE=BND;POS=26639627;STRANDS=++:261;IMPRECISE;CIPOS=-157,550;CIEND=-164,555;CIPOS95=-67,67;CIEND95=-75,75;MATEID=543777_2;EVENT=543777;SU=261;PE=261;SR=0;ALG=SUM;AF=0.001231;NSAMP=36;MSQ=71.65;AC=36;AN=29246;NFAM=36
chr1	26642138	543780_1	N	[chr1:26648764[N	584.31	LOW	SVTYPE=BND;POS=26642138;STRANDS=--:27;IMPRECISE;CIPOS=-421,29;CIEND=-384,29;CIPOS95=-25,25;CIEND95=-21,21;MATEID=543780_2;EVENT=543780;SU=27;PE=27;SR=0;ALG=PROD;AF=3.419e-05;NSAMP=1;MSQ=134.76;AC=1;AN=29246;NFAM=1
chr1	26642909	123478_1	N	N[chr1:26643182[	43.58	LOW	SVTYPE=BND;POS=26642909;STRANDS=+-:6;CIPOS=-6,5;CIEND=-10,8;CIPOS95=0,0;CIEND95=0,0;MATEID=123478_2;EVENT=123478;SU=6;PE=0;SR=6;ALG=PROD;AF=6.839e-05;NSAMP=2;MSQ=19.43;RECLASSIFIED;AC=2;AN=29246;NFAM=2
chr1	26643182	123478_2	N	]chr1:26642909]N	43.58	LOW	SVTYPE=BND;POS=26642909;STRANDS=+-:6;CIPOS=-10,8;CIEND=-6,5;CIPOS95=0,0;CIEND95=0,0;MATEID=123478_1;EVENT=123478;SECONDARY;SU=6;PE=0;SR=6;ALG=PROD;AF=6.839e-05;NSAMP=2;MSQ=19.43;RECLASSIFIED;AC=2;AN=29246;NFAM=2
chr1	26648329	123479	N	<DEL>	143.65	PASS	SVTYPE=DEL;POS=26648329;SVLEN=-1523;END=26649852;STRANDS=+-:7;IMPRECISE;CIPOS=-8,9;CIEND=-10,9;CIPOS95=-1,3;CIEND95=-3,3;SU=7;PE=6;SR=1;ALG=PROD;AF=3.419e-05;NSAMP=1;MSQ=143.65;AC=1;AN=29246;NFAM=1
chr1	26648493	543778_2	N	[chr1:26639477[N	161.88	LOW	SVTYPE=BND;POS=26648493;STRANDS=--:8;IMPRECISE;CIPOS=-455,29;CIEND=-235,29;CIPOS95=-99,29;CIEND95=-40,29;MATEID=543778_1;EVENT=543778;SECONDARY;SU=8;PE=8;SR=0;ALG=PROD;AF=6.839e-05;NSAMP=2;MSQ=51.72;AC=2;AN=29246;NFAM=2
chr1	26648523	543777_2	N	N]chr1:26639627]	3557.97	LOW	SVTYPE=BND;POS=26648523;STRANDS=++:261;IMPRECISE;CIPOS=-164,555;CIEND=-157,550;CIPOS95=-75,75;CIEND95=-67,67;MATEID=543777_1;EVENT=543777;SECONDARY;SU=261;PE=261;SR=0;ALG=SUM;AF=0.001231;NSAMP=36;MSQ=71.65;AC=36;AN=29246;NFAM=36
chr1	26648764	543780_2	N	[chr1:26642138[N	584.31	LOW	SVTYPE=BND;POS=26648764;STRANDS=--:27;IMPRECISE;CIPOS=-384,29;CIEND=-421,29;CIPOS95=-21,21;CIEND95=-25,25;MATEID=543780_1;EVENT=543780;SECONDARY;SU=27;PE=27;SR=0;ALG=PROD;AF=3.419e-05;NSAMP=1;MSQ=134.76;AC=1;AN=29246;NFAM=1
chr1	26649472	543779_2	N	N]chr1:26638730]	218.29	LOW	SVTYPE=BND;POS=26649472;STRANDS=++:5;IMPRECISE;CIPOS=-10,385;CIEND=-10,483;CIPOS95=-2,104;CIEND95=0,148;MATEID=543779_1;EVENT=543779;SECONDARY;SU=5;PE=5;SR=0;ALG=PROD;AF=0.0002735;NSAMP=8;MSQ=26.71;AC=8;AN=29246;NFAM=8
chr1	26649780	543776_2	N	[chr1:26638462[N	284.48	LOW	SVTYPE=BND;POS=26649780;STRANDS=--:18;IMPRECISE;CIPOS=-337,29;CIEND=-363,29;CIPOS95=-47,29;CIEND95=-46,29;MATEID=543776_1;EVENT=543776;SECONDARY;SU=18;PE=18;SR=0;ALG=PROD;AF=6.839e-05;NSAMP=2;MSQ=142.24;AC=2;AN=29246;NFAM=2
chr1	26649891	123480_1	N	N[chr1:26650420[	928.1	PASS	SVTYPE=BND;POS=26649891;STRANDS=+-:21;IMPRECISE;CIPOS=-4,8;CIEND=-9,5;CIPOS95=0,1;CIEND95=0,0;MATEID=123480_2;EVENT=123480;SU=21;PE=17;SR=4;ALG=PROD;AF=3.419e-05;NSAMP=1;MSQ=9.25;RECLASSIFIED;AC=1;AN=29246;NFAM=1
chr1	26650420	123480_2	N	]chr1:26649891]N	928.1	PASS	SVTYPE=BND;POS=26649891;STRANDS=+-:21;IMPRECISE;CIPOS=-9,5;CIEND=-4,8;CIPOS95=0,0;CIEND95=0,1;MATEID=123480_1;EVENT=123480;SECONDARY;SU=21;PE=17;SR=4;ALG=PROD;AF=3.419e-05;NSAMP=1;MSQ=9.25;RECLASSIFIED;AC=1;AN=29246;NFAM=1
chr1	26652014	123481_1	N	N[chr1:45422759[	57597.3	LOW	SVTYPE=BND;POS=26652014;STRANDS=+-:5;CIPOS=-10,9;CIEND=-10,9;CIPOS95=0,0;CIEND95=0,0;MATEID=123481_2;EVENT=123481;SU=5;PE=0;SR=5;ALG=PROD;AF=0.04226;NSAMP=1236;MSQ=28.04;RECLASSIFIED;AC=1236;AN=29246;NFAM=1214
chr1	26653895	123482	N	<DEL>	1899.26	PASS	SVTYPE=DEL;POS=26653895;SVLEN=-7799;END=26661694;STRANDS=+-:87;CIPOS=-10,9;CIEND=-10,4;CIPOS95=0,0;CIEND95=0,0;SU=87;PE=75;SR=12;ALG=PROD;AF=6.839e-05;NSAMP=2;MSQ=241.02;AC=2;AN=29246;NFAM=2
chr1	26655870	8307_1	N	]chr20:2826318]N	2398.21	PASS	SVTYPE=BND;POS=26655870;STRANDS=-+:120;IMPRECISE;CIPOS=-286,6;CIEND=-9,255;CIPOS95=-20,6;CIEND95=-9,15;MATEID=8307_2;EVENT=8307;SU=120;PE=120;SR=0;ALG=PROD;AF=0.0001026;NSAMP=3;MSQ=181.57;AC=3;AN=29246;NFAM=3
chr1	26661743	123483	N	<DEL>	1686.86	PASS	SVTYPE=DEL;POS=26661743;SVLEN=-1265;END=26663008;STRANDS=+-:68;CIPOS=-30,26;CIEND=-11,8;CIPOS95=0,0;CIEND95=0,0;SU=68;PE=43;SR=25;ALG=PROD;AF=0.0001368;NSAMP=4;MSQ=359.55;AC=4;AN=29246;NFAM=3
chr1	26661891	123484	N	<DEL>	766.97	PASS	SVTYPE=DEL;POS=26661891;SVLEN=-1258;END=26663149;STRANDS=+-:17;IMPRECISE;CIPOS=-10,9;CIEND=-10,9;CIPOS95=-1,3;CIEND95=-3,1;SU=17;PE=16;SR=1;ALG=PROD;AF=0.0001368;NSAMP=4;MSQ=99.6;AC=4;AN=29246;NFAM=3
chr1	26662759	123485	N	<DEL>	430.65	PASS	SVTYPE=DEL;POS=26662759;SVLEN=-536;END=26663295;STRANDS=+-:9;CIPOS=-7,5;CIEND=-5,9;CIPOS95=0,0;CIEND95=0,0;SU=9;PE=3;SR=6;ALG=PROD;AF=3.438e-05;NSAMP=1;MSQ=6.83;AC=1;AN=29086;NFAM=1
chr1	26663453	123486_1	N	N[chr1:26663699[	109.61	LOW	SVTYPE=BND;POS=26663453;STRANDS=+-:8;CIPOS=-29,28;CIEND=-29,28;CIPOS95=0,0;CIEND95=0,0;MATEID=123486_2;EVENT=123486;SU=8;PE=0;SR=8;ALG=PROD;AF=0.0001026;NSAMP=3;MSQ=7.89;RECLASSIFIED;AC=3;AN=29246;NFAM=3
chr1	26663699	123486_2	N	]chr1:26663453]N	109.61	LOW	SVTYPE=BND;POS=26663453;STRANDS=+-:8;CIPOS=-29,28;CIEND=-29,28;CIPOS95=0,0;CIEND95=0,0;MATEID=123486_1;EVENT=123486;SECONDARY;SU=8;PE=0;SR=8;ALG=PROD;AF=0.0001026;NSAMP=3;MSQ=7.89;RECLASSIFIED;AC=3;AN=29246;NFAM=3
chr1	26664500	15012_1	N	N]chr7:106128465]	5217.51	LOW	SVTYPE=BND;POS=26664500;STRANDS=++:8;CIPOS=-29,28;CIEND=-29,28;CIPOS95=0,0;CIEND95=0,0;MATEID=15012_2;EVENT=15012;SU=8;PE=0;SR=8;ALG=PROD;AF=0.004479;NSAMP=131;MSQ=22.6;AC=131;AN=29246;NFAM=131
chr1	26665683	123487	N	<DEL>	1561.44	PASS	SVTYPE=DEL;POS=26665683;SVLEN=-3155;END=26668838;STRANDS=+-:53;CIPOS=-23,22;CIEND=-24,21;CIPOS95=0,0;CIEND95=0,0;SU=53;PE=27;SR=26;ALG=PROD;AF=6.839e-05;NSAMP=2;MSQ=566.47;AC=2;AN=29246;NFAM=2
chr1	26671820	123488	N	<DEL>	278.72	PASS	SVTYPE=DEL;POS=26671820;SVLEN=-4741;END=26676561;STRANDS=+-:10;IMPRECISE;CIPOS=-10,321;CIEND=-530,9;CIPOS95=-3,46;CIEND95=-72,1;SU=10;PE=10;SR=0;ALG=PROD;AF=3.419e-05;NSAMP=1;MSQ=278.72;AC=1;AN=29246;NFAM=1
chr1	26675759	11460_1	N	]chr4:142263680]N	2735.54	LOW	SVTYPE=BND;POS=26675759;STRANDS=-+:4;CIPOS=-9,8;CIEND=-9,8;CIPOS95=0,0;CIEND95=0,0;MATEID=11460_2;EVENT=11460;SU=4;PE=0;SR=4;ALG=PROD;AF=0.00277;NSAMP=81;MSQ=21.15;AC=81;AN=29246;NFAM=80
chr1	26679989	707_1	N	[chr10:36991146[N	22.56	LOW	SVTYPE=BND;POS=26679989;STRANDS=--:8;CIPOS=-29,28;CIEND=-29,28;CIPOS95=0,0;CIEND95=0,0;MATEID=707_2;EVENT=707;SU=8;PE=0;SR=8;ALG=PROD;AF=6.839e-05;NSAMP=2;MSQ=11.28;AC=2;AN=29246;NFAM=2
chr1	26682425	423_1	N	]chr10:66567060]N	29350.8	LOW	SVTYPE=BND;POS=26682425;STRANDS=-+:25;CIPOS=-9,8;CIEND=-9,8;CIPOS95=0,0;CIEND95=0,0;MATEID=423_2;EVENT=423;SU=25;PE=0;SR=25;ALG=PROD;AF=0.0346;NSAMP=1012;MSQ=19.61;AC=1012;AN=29246;NFAM=1010
chr1	26683374	455957_1	N	]chr1:171518502]N	30300.7	LOW	SVTYPE=BND;POS=26683374;STRANDS=-+:16;CIPOS=-9,8;CIEND=-9,8;CIPOS95=0,0;CIEND95=0,0;MATEID=455957_2;EVENT=455957;SU=16;PE=0;SR=16;ALG=PROD;AF=0.03166;NSAMP=922;MSQ=17.77;RECLASSIFIED;AC=926;AN=29246;NFAM=891
chr1	26688423	123490_1	N	N[chr1:26689851[	58.83	LOW	SVTYPE=BND;POS=26688423;STRANDS=+-:6;IMPRECISE;CIPOS=-10,564;CIEND=-211,9;CIPOS95=-1,166;CIEND95=-72,3;MATEID=123490_2;EVENT=123490;SU=6;PE=6;SR=0;ALG=PROD;AF=3.419e-05;NSAMP=1;MSQ=17.98;RECLASSIFIED;AC=1;AN=29246;NFAM=1
chr1	26689851	123490_2	N	]chr1:26688423]N	58.83	LOW	SVTYPE=BND;POS=26688423;STRANDS=+-:6;IMPRECISE;CIPOS=-211,9;CIEND=-10,564;CIPOS95=-72,3;CIEND95=-1,166;MATEID=123490_1;EVENT=123490;SECONDARY;SU=6;PE=6;SR=0;ALG=PROD;AF=3.419e-05;NSAMP=1;MSQ=17.98;RECLASSIFIED;AC=1;AN=29246;NFAM=1
chr1	26696217	123492_1	N	N[chr1:26696422[	563.73	LOW	SVTYPE=BND;POS=26696217;STRANDS=+-:16;IMPRECISE;CIPOS=-51,28;CIEND=-30,58;CIPOS95=-24,24;CIEND95=-30,32;MATEID=123492_2;EVENT=123492;SU=16;PE=0;SR=16;ALG=SUM;AF=6.854e-05;NSAMP=2;MSQ=19.49;RETAINED;RECLASSIFIED;AC=2;AN=29182;NFAM=2
chr1	26696422	123492_2	N	]chr1:26696217]N	563.73	LOW	SVTYPE=BND;POS=26696217;STRANDS=+-:16;IMPRECISE;CIPOS=-30,58;CIEND=-51,28;CIPOS95=-30,32;CIEND95=-24,24;MATEID=123492_1;EVENT=123492;SECONDARY;SU=16;PE=0;SR=16;ALG=SUM;AF=6.854e-05;NSAMP=2;MSQ=19.49;RETAINED;RECLASSIFIED;AC=2;AN=29182;NFAM=2
chr1	26696465	123493_1	N	N[chr1:26696887[	158.3	LOW	SVTYPE=BND;POS=26696465;STRANDS=+-:23;CIPOS=-29,27;CIEND=-15,26;CIPOS95=0,0;CIEND95=0,0;MATEID=123493_2;EVENT=123493;SU=23;PE=0;SR=23;ALG=PROD;AF=3.42e-05;NSAMP=1;MSQ=12.11;RETAINED;RECLASSIFIED;AC=1;AN=29244;NFAM=1
chr1	26696661	123496_1	N	N[chr1:26697129[	50.68	LOW	SVTYPE=BND;POS=26696661;STRANDS=+-:4;CIPOS=-9,8;CIEND=-9,8;CIPOS95=0,0;CIEND95=0,0;MATEID=123496_2;EVENT=123496;SU=4;PE=0;SR=4;ALG=PROD;AF=3.419e-05;NSAMP=1;MSQ=35.75;RECLASSIFIED;AC=1;AN=29246;NFAM=1
chr1	26696887	123493_2	N	]chr1:26696465]N	158.3	LOW	SVTYPE=BND;POS=26696465;STRANDS=+-:23;CIPOS=-15,26;CIEND=-29,27;CIPOS95=0,0;CIEND95=0,0;MATEID=123493_1;EVENT=123493;SECONDARY;SU=23;PE=0;SR=23;ALG=PROD;AF=3.42e-05;NSAMP=1;MSQ=12.11;RETAINED;RECLASSIFIED;AC=1;AN=29244;NFAM=1
chr1	26697129	123496_2	N	]chr1:26696661]N	50.68	LOW	SVTYPE=BND;POS=26696661;STRANDS=+-:4;CIPOS=-9,8;CIEND=-9,8;CIPOS95=0,0;CIEND95=0,0;MATEID=123496_1;EVENT=123496;SECONDARY;SU=4;PE=0;SR=4;ALG=PROD;AF=3.419e-05;NSAMP=1;MSQ=35.75;RECLASSIFIED;AC=1;AN=29246;NFAM=1
chr1	26703202	123499	N	<DEL>	326.56	PASS	SVTYPE=DEL;POS=26703202;SVLEN=-5233;END=26708435;STRANDS=+-:17;IMPRECISE;CIPOS=-6,9;CIEND=-10,9;CIPOS95=-1,1;CIEND95=-1,0;SU=17;PE=14;SR=3;ALG=PROD;AF=3.419e-05;NSAMP=1;MSQ=326.56;AC=1;AN=29246;NFAM=1
chr1	26706060	543781	N	<INV>	86.2	LOW	SVTYPE=INV;POS=26706060;SVLEN=161;END=26706221;STRANDS=++:1,--:3;IMPRECISE;CIPOS=-63,5;CIEND=0,9;CIPOS95=-52,0;CIEND95=0,1;SU=4;PE=4;SR=0;ALG=PROD;AF=6.839e-05;NSAMP=2;MSQ=42.36;AC=2;AN=29246;NFAM=2
chr1	26706990	1316_1	N	]chr11:43855898]N	248669	LOW	SVTYPE=BND;POS=26706990;STRANDS=-+:4;IMPRECISE;CIPOS=-10,9;CIEND=-10,9;CIPOS95=-1,0;CIEND95=-1,1;MATEID=1316_2;EVENT=1316;SU=4;PE=1;SR=3;ALG=PROD;AF=0.08818;NSAMP=2579;MSQ=61.47;AC=2579;AN=29246;NFAM=2492
chr1	26710390	854_1	N	[chr10:121912947[N	112.05	LOW	SVTYPE=BND;POS=26710390;STRANDS=--:4;CIPOS=-9,8;CIEND=-9,8;CIPOS95=0,0;CIEND95=0,0;MATEID=854_2;EVENT=854;SU=4;PE=0;SR=4;ALG=PROD;AF=0.000171;NSAMP=5;MSQ=10.66;AC=5;AN=29246;NFAM=5
chr1	26732181	123500	N	<DEL>	214.15	PASS	SVTYPE=DEL;POS=26732181;SVLEN=-263;END=26732444;STRANDS=+-:8;CIPOS=-10,9;CIEND=-10,9;CIPOS95=0,0;CIEND95=0,0;SU=8;PE=0;SR=8;ALG=PROD;AF=3.419e-05;NSAMP=1;MSQ=212.72;AC=1;AN=29246;NFAM=1
chr1	26746659	123502	N	<DEL>	658.82	PASS	SVTYPE=DEL;POS=26746659;SVLEN=-106;END=26746765;STRANDS=+-:19;CIPOS=-10,28;CIEND=-10,9;CIPOS95=0,0;CIEND95=0,0;SU=19;PE=1;SR=18;ALG=PROD;AF=6.839e-05;NSAMP=2;MSQ=139.26;AC=2;AN=29246;NFAM=2
chr1	26754094	123503	N	<DEL>	293.5	PASS	SVTYPE=DEL;POS=26754094;SVLEN=-2835;END=26756929;STRANDS=+-:12;IMPRECISE;CIPOS=-10,241;CIEND=-237,9;CIPOS95=0,63;CIEND95=-43,1;SU=12;PE=12;SR=0;ALG=PROD;AF=3.419e-05;NSAMP=1;MSQ=293.5;AC=1;AN=29246;NFAM=1
chr1	26757128	123504_1	N	N[chr1:26757350[	77.91	LOW	SVTYPE=BND;POS=26757128;STRANDS=+-:4;CIPOS=-9,8;CIEND=-9,8;CIPOS95=0,0;CIEND95=0,0;MATEID=123504_2;EVENT=123504;SU=4;PE=0;SR=4;ALG=PROD;AF=0.0002052;NSAMP=6;MSQ=11.09;RECLASSIFIED;AC=6;AN=29246;NFAM=6
chr1	26757350	123504_2	N	]chr1:26757128]N	77.91	LOW	SVTYPE=BND;POS=26757128;STRANDS=+-:4;CIPOS=-9,8;CIEND=-9,8;CIPOS95=0,0;CIEND95=0,0;MATEID=123504_1;EVENT=123504;SECONDARY;SU=4;PE=0;SR=4;ALG=PROD;AF=0.0002052;NSAMP=6;MSQ=11.09;RECLASSIFIED;AC=6;AN=29246;NFAM=6
chr1	26763482	543782_1	N	[chr1:26955083[N	708.67	LOW	SVTYPE=BND;POS=26763482;STRANDS=--:63;CIPOS=-10,6;CIEND=-10,7;CIPOS95=0,0;CIEND95=0,0;MATEID=543782_2;EVENT=543782;SU=63;PE=35;SR=28;ALG=PROD;AF=0.0002393;NSAMP=7;MSQ=101.17;AC=7;AN=29246;NFAM=7
chr1	26763637	543783_1	N	N]chr1:26955075]	209.91	LOW	SVTYPE=BND;POS=26763637;STRANDS=++:28;IMPRECISE;CIPOS=-30,360;CIEND=-30,306;CIPOS95=-30,47;CIEND95=-30,41;MATEID=543783_2;EVENT=543783;SU=28;PE=28;SR=0;ALG=PROD;AF=0.0002052;NSAMP=6;MSQ=34.97;AC=6;AN=29246;NFAM=6
chr1	26774911	123506_1	N	N[chr1:26775106[	204.08	LOW	SVTYPE=BND;POS=26774911;STRANDS=+-:9;IMPRECISE;CIPOS=-21,29;CIEND=-29,28;CIPOS95=-1,1;CIEND95=0,0;MATEID=123506_2;EVENT=123506;SU=9;PE=0;SR=9;ALG=PROD;AF=0.0002735;NSAMP=8;MSQ=18.14;RECLASSIFIED;AC=8;AN=29246;NFAM=8
chr1	26775106	123506_2	N	]chr1:26774911]N	204.08	LOW	SVTYPE=BND;POS=26774911;STRANDS=+-:9;IMPRECISE;CIPOS=-29,28;CIEND=-21,29;CIPOS95=0,0;CIEND95=-1,1;MATEID=123506_1;EVENT=123506;SECONDARY;SU=9;PE=0;SR=9;ALG=PROD;AF=0.0002735;NSAMP=8;MSQ=18.14;RECLASSIFIED;AC=8;AN=29246;NFAM=8
chr1	26783017	123507	N	<DEL>	539.54	PASS	SVTYPE=DEL;POS=26783017;SVLEN=-74;END=26783091;STRANDS=+-:17;CIPOS=-24,23;CIEND=-24,23;CIPOS95=0,0;CIEND95=0,0;SU=17;PE=0;SR=17;ALG=PROD;AF=3.419e-05;NSAMP=1;MSQ=254.8;AC=1;AN=29246;NFAM=1
chr1	26792159	15712_1	N	]chr8:47523018]N	6.73	LOW	SVTYPE=BND;POS=26792159;STRANDS=-+:5;CIPOS=-10,9;CIEND=-10,9;CIPOS95=0,0;CIEND95=0,0;MATEID=15712_2;EVENT=15712;SU=5;PE=0;SR=5;ALG=PROD;AF=3.419e-05;NSAMP=1;MSQ=6.73;AC=1;AN=29246;NFAM=1
chr1	26792287	3635_1	N	[chr14:77827190[N	70.72	LOW	SVTYPE=BND;POS=26792287;STRANDS=--:9;IMPRECISE;CIPOS=-30,29;CIEND=-30,28;CIPOS95=-1,1;CIEND95=-1,1;MATEID=3635_2;EVENT=3635;SU=9;PE=7;SR=2;ALG=PROD;AF=0.000171;NSAMP=5;MSQ=10.77;AC=5;AN=29246;NFAM=5
chr1	26792304	7055_1	N	]chr2:55407897]N	4974.97	LOW	SVTYPE=BND;POS=26792304;STRANDS=-+:457;CIPOS=-6,1;CIEND=-4,4;CIPOS95=0,0;CIEND95=0,0;MATEID=7055_2;EVENT=7055;SU=457;PE=268;SR=189;ALG=PROD;AF=0.001881;NSAMP=55;MSQ=55.71;AC=55;AN=29246;NFAM=55
chr1	26794945	455958_1	N	]chr1:246512595]N	412.61	LOW	SVTYPE=BND;POS=26794945;STRANDS=-+:42;CIPOS=-27,23;CIEND=-24,25;CIPOS95=0,0;CIEND95=0,0;MATEID=455958_2;EVENT=455958;SU=42;PE=28;SR=14;ALG=PROD;AF=3.419e-05;NSAMP=1;MSQ=239.22;RECLASSIFIED;AC=1;AN=29246;NFAM=1
chr1	26795654	123508_1	N	N[chr1:26795910[	226.21	LOW	SVTYPE=BND;POS=26795654;STRANDS=+-:11;CIPOS=-25,24;CIEND=-25,24;CIPOS95=0,0;CIEND95=0,0;MATEID=123508_2;EVENT=123508;SU=11;PE=0;SR=11;ALG=PROD;AF=0.0001368;NSAMP=4;MSQ=53.46;RECLASSIFIED;AC=4;AN=29246;NFAM=4
chr1	26795910	123508_2	N	]chr1:26795654]N	226.21	LOW	SVTYPE=BND;POS=26795654;STRANDS=+-:11;CIPOS=-25,24;CIEND=-25,24;CIPOS95=0,0;CIEND95=0,0;MATEID=123508_1;EVENT=123508;SECONDARY;SU=11;PE=0;SR=11;ALG=PROD;AF=0.0001368;NSAMP=4;MSQ=53.46;RECLASSIFIED;AC=4;AN=29246;NFAM=4
chr1	26796196	123509_1	N	N[chr1:26804937[	790.43	LOW	SVTYPE=BND;POS=26796196;STRANDS=+-:34;IMPRECISE;CIPOS=-30,244;CIEND=-290,29;CIPOS95=-30,30;CIEND95=-37,29;MATEID=123509_2;EVENT=123509;SU=34;PE=34;SR=0;ALG=PROD;AF=0.0001368;NSAMP=4;MSQ=196.78;RECLASSIFIED;AC=4;AN=29246;NFAM=3
chr1	26797801	123510_1	N	N[chr1:26798145[	1692.9	LOW	SVTYPE=BND;POS=26797801;STRANDS=+-:32;CIPOS=-22,21;CIEND=-23,21;CIPOS95=0,0;CIEND95=0,0;MATEID=123510_2;EVENT=123510;SU=32;PE=9;SR=23;ALG=PROD;AF=0.0003419;NSAMP=10;MSQ=23.78;RECLASSIFIED;AC=10;AN=29246;NFAM=10
chr1	26798145	123510_2	N	]chr1:26797801]N	1692.9	LOW	SVTYPE=BND;POS=26797801;STRANDS=+-:32;CIPOS=-23,21;CIEND=-22,21;CIPOS95=0,0;CIEND95=0,0;MATEID=123510_1;EVENT=123510;SECONDARY;SU=32;PE=9;SR=23;ALG=PROD;AF=0.0003419;NSAMP=10;MSQ=23.78;RECLASSIFIED;AC=10;AN=29246;NFAM=10
chr1	26803418	7110_1	N	[chr2:65339102[N	130053	LOW	SVTYPE=BND;POS=26803418;STRANDS=--:4720;IMPRECISE;CIPOS=-786,98;CIEND=-778,211;CIPOS95=-85,85;CIEND95=-61,61;MATEID=7110_2;EVENT=7110;SU=4720;PE=4720;SR=0;ALG=SUM;AF=0.08193;NSAMP=2396;MSQ=45.47;AC=2396;AN=29246;NFAM=2373
chr1	26803650	7111_1	N	N]chr2:65339133]	112318	LOW	SVTYPE=BND;POS=26803650;STRANDS=++:3428;IMPRECISE;CIPOS=-89,822;CIEND=-179,724;CIPOS95=-89,110;CIEND95=-70,70;MATEID=7111_2;EVENT=7111;SU=3428;PE=3428;SR=0;ALG=SUM;AF=0.07782;NSAMP=2276;MSQ=40.6;RETAINED;AC=2276;AN=29246;NFAM=2247
chr1	26804937	123509_2	N	]chr1:26796196]N	790.43	LOW	SVTYPE=BND;POS=26796196;STRANDS=+-:34;IMPRECISE;CIPOS=-290,29;CIEND=-30,244;CIPOS95=-37,29;CIEND95=-30,30;MATEID=123509_1;EVENT=123509;SECONDARY;SU=34;PE=34;SR=0;ALG=PROD;AF=0.0001368;NSAMP=4;MSQ=196.78;RECLASSIFIED;AC=4;AN=29246;NFAM=3
chr1	26804938	543771_2	N	[chr1:26508456[N	272.35	LOW	SVTYPE=BND;POS=26804938;STRANDS=--:24;IMPRECISE;CIPOS=-284,29;CIEND=-240,29;CIPOS95=-23,23;CIEND95=-24,24;MATEID=543771_1;EVENT=543771;SECONDARY;SU=24;PE=24;SR=0;ALG=PROD;AF=0.0001026;NSAMP=3;MSQ=90.78;AC=3;AN=29246;NFAM=3
chr1	26804964	455947_2	N	N[chr1:26510933[	740.54	LOW	SVTYPE=BND;POS=26510933;STRANDS=-+:59;CIPOS=-24,22;CIEND=-24,21;CIPOS95=0,0;CIEND95=0,0;MATEID=455947_1;EVENT=455947;SECONDARY;SU=59;PE=26;SR=33;ALG=PROD;AF=0.0001026;NSAMP=3;MSQ=246.85;RECLASSIFIED;AC=3;AN=29246;NFAM=3
chr1	26806041	455959	N	<DUP>	411.93	PASS	SVTYPE=DUP;POS=26806041;SVLEN=2357;END=26808398;STRANDS=-+:41;CIPOS=-23,21;CIEND=-23,22;CIPOS95=0,0;CIEND95=0,0;SU=41;PE=25;SR=16;ALG=PROD;AF=3.419e-05;NSAMP=1;MSQ=199.25;AC=1;AN=29246;NFAM=1
chr1	26806397	123511_1	N	N[chr1:26806741[	558.07	LOW	SVTYPE=BND;POS=26806397;STRANDS=+-:83;CIPOS=0,5;CIEND=-4,5;CIPOS95=0,0;CIEND95=0,0;MATEID=123511_2;EVENT=123511;SU=83;PE=5;SR=78;ALG=PROD;AF=0.0005129;NSAMP=15;MSQ=15.31;RECLASSIFIED;AC=15;AN=29246;NFAM=15
chr1	26806741	123511_2	N	]chr1:26806397]N	558.07	LOW	SVTYPE=BND;POS=26806397;STRANDS=+-:83;CIPOS=-4,5;CIEND=0,5;CIPOS95=0,0;CIEND95=0,0;MATEID=123511_1;EVENT=123511;SECONDARY;SU=83;PE=5;SR=78;ALG=PROD;AF=0.0005129;NSAMP=15;MSQ=15.31;RECLASSIFIED;AC=15;AN=29246;NFAM=15
chr1	26808742	543621_2	N	N]chr1:23250470]	466.82	LOW	SVTYPE=BND;POS=26808742;STRANDS=++:37;CIPOS=-26,25;CIEND=-30,29;CIPOS95=0,0;CIEND95=0,0;MATEID=543621_1;EVENT=543621;SECONDARY;SU=37;PE=26;SR=11;ALG=PROD;AF=3.419e-05;NSAMP=1;MSQ=167.5;AC=1;AN=29246;NFAM=1
chr1	26808846	123512_1	N	N[chr1:26808911[	395.72	PASS	SVTYPE=BND;POS=26808846;STRANDS=+-:13;CIPOS=-10,9;CIEND=-10,9;CIPOS95=0,0;CIEND95=0,0;MATEID=123512_2;EVENT=123512;SU=13;PE=0;SR=13;ALG=PROD;AF=3.419e-05;NSAMP=1;MSQ=395.7;RECLASSIFIED;AC=1;AN=29246;NFAM=1
chr1	26808911	123512_2	N	]chr1:26808846]N	395.72	PASS	SVTYPE=BND;POS=26808846;STRANDS=+-:13;CIPOS=-10,9;CIEND=-10,9;CIPOS95=0,0;CIEND95=0,0;MATEID=123512_1;EVENT=123512;SECONDARY;SU=13;PE=0;SR=13;ALG=PROD;AF=3.419e-05;NSAMP=1;MSQ=395.7;RECLASSIFIED;AC=1;AN=29246;NFAM=1
chr1	26809768	13428_1	N	]chr6:42150723]N	119.47	LOW	SVTYPE=BND;POS=26809768;STRANDS=-+:7;IMPRECISE;CIPOS=-546,49;CIEND=-46,528;CIPOS95=-75,49;CIEND95=-46,109;MATEID=13428_2;EVENT=13428;SU=7;PE=7;SR=0;ALG=PROD;AF=3.419e-05;NSAMP=1;MSQ=119.47;AC=1;AN=29246;NFAM=1
chr1	26810084	13429_1	N	N[chr6:42150714[	74.51	LOW	SVTYPE=BND;POS=26810084;STRANDS=+-:10;IMPRECISE;CIPOS=-50,46;CIEND=-50,45;CIPOS95=-3,3;CIEND95=-3,3;MATEID=13429_2;EVENT=13429;SU=10;PE=9;SR=1;ALG=PROD;AF=3.419e-05;NSAMP=1;MSQ=74.51;AC=1;AN=29246;NFAM=1
chr1	26815855	455960	N	<DUP>	954.66	PASS	SVTYPE=DUP;POS=26815855;SVLEN=1085;END=26816940;STRANDS=-+:109;CIPOS=-9,28;CIEND=-9,9;CIPOS95=0,0;CIEND95=0,0;SU=109;PE=96;SR=13;ALG=PROD;AF=0.0002052;NSAMP=6;MSQ=128.62;AC=6;AN=29246;NFAM=6
chr1	26815901	123514_1	N	N[chr1:26816600[	4357.3	PASS	SVTYPE=BND;POS=26815901;STRANDS=+-:98;CIPOS=-8,9;CIEND=-10,8;CIPOS95=0,0;CIEND95=0,0;MATEID=123514_2;EVENT=123514;SU=98;PE=86;SR=12;ALG=PROD;AF=0.0003077;NSAMP=9;MSQ=277.44;RECLASSIFIED;AC=9;AN=29246;NFAM=9
chr1	26816600	123514_2	N	]chr1:26815901]N	4357.3	PASS	SVTYPE=BND;POS=26815901;STRANDS=+-:98;CIPOS=-10,8;CIEND=-8,9;CIPOS95=0,0;CIEND95=0,0;MATEID=123514_1;EVENT=123514;SECONDARY;SU=98;PE=86;SR=12;ALG=PROD;AF=0.0003077;NSAMP=9;MSQ=277.44;RECLASSIFIED;AC=9;AN=29246;NFAM=9
chr1	26819354	123516_1	N	N[chr1:168956831[	78004.7	LOW	SVTYPE=BND;POS=26819354;STRANDS=+-:42;CIPOS=-8,27;CIEND=-26,9;CIPOS95=0,0;CIEND95=0,0;MATEID=123516_2;EVENT=123516;SU=42;PE=34;SR=8;ALG=PROD;AF=0.01761;NSAMP=515;MSQ=89.75;RECLASSIFIED;AC=515;AN=29246;NFAM=498
chr1	26819354	2483_1	N	N[chr12:114631573[	6530.58	LOW	SVTYPE=BND;POS=26819354;STRANDS=+-:213;CIPOS=-4,6;CIEND=-7,4;CIPOS95=0,0;CIEND95=0,0;MATEID=2483_2;EVENT=2483;SU=213;PE=104;SR=109;ALG=PROD;AF=0.004035;NSAMP=118;MSQ=51.79;AC=118;AN=29246;NFAM=114
chr1	26819354	9222_1	N	N]chr22:41873598]	11.87	LOW	SVTYPE=BND;POS=26819354;STRANDS=++:4;IMPRECISE;CIPOS=-9,528;CIEND=-10,450;CIPOS95=-1,192;CIEND95=0,154;MATEID=9222_2;EVENT=9222;SU=4;PE=4;SR=0;ALG=PROD;AF=3.419e-05;NSAMP=1;MSQ=11.87;AC=1;AN=29246;NFAM=1
chr1	26819883	123515_1	N	N[chr1:26820167[	79.19	LOW	SVTYPE=BND;POS=26819883;STRANDS=+-:4;CIPOS=-9,8;CIEND=-9,8;CIPOS95=0,0;CIEND95=0,0;MATEID=123515_2;EVENT=123515;SU=4;PE=0;SR=4;ALG=PROD;AF=0.0001026;NSAMP=3;MSQ=24.84;RECLASSIFIED;AC=3;AN=29246;NFAM=3
chr1	26820167	123515_2	N	]chr1:26819883]N	79.19	LOW	SVTYPE=BND;POS=26819883;STRANDS=+-:4;CIPOS=-9,8;CIEND=-9,8;CIPOS95=0,0;CIEND95=0,0;MATEID=123515_1;EVENT=123515;SECONDARY;SU=4;PE=0;SR=4;ALG=PROD;AF=0.0001026;NSAMP=3;MSQ=24.84;RECLASSIFIED;AC=3;AN=29246;NFAM=3
chr1	26820188	123517_1	N	N[chr1:26820576[	288.03	LOW	SVTYPE=BND;POS=26820188;STRANDS=+-:6;CIPOS=-6,5;CIEND=-6,5;CIPOS95=0,0;CIEND95=0,0;MATEID=123517_2;EVENT=123517;SU=6;PE=0;SR=6;ALG=PROD;AF=0.0004445;NSAMP=13;MSQ=14;RECLASSIFIED;AC=13;AN=29246;NFAM=13
chr1	26820576	123517_2	N	]chr1:26820188]N	288.03	LOW	SVTYPE=BND;POS=26820188;STRANDS=+-:6;CIPOS=-6,5;CIEND=-6,5;CIPOS95=0,0;CIEND95=0,0;MATEID=123517_1;EVENT=123517;SECONDARY;SU=6;PE=0;SR=6;ALG=PROD;AF=0.0004445;NSAMP=13;MSQ=14;RECLASSIFIED;AC=13;AN=29246;NFAM=13
chr1	26827175	123518_1	N	N[chr1:26827377[	587.87	LOW	SVTYPE=BND;POS=26827175;STRANDS=+-:4;CIPOS=-9,8;CIEND=-9,8;CIPOS95=0,0;CIEND95=0,0;MATEID=123518_2;EVENT=123518;SU=4;PE=0;SR=4;ALG=PROD;AF=0.0006155;NSAMP=18;MSQ=16.71;RECLASSIFIED;AC=18;AN=29246;NFAM=18
chr1	26827377	123518_2	N	]chr1:26827175]N	587.87	LOW	SVTYPE=BND;POS=26827175;STRANDS=+-:4;CIPOS=-9,8;CIEND=-9,8;CIPOS95=0,0;CIEND95=0,0;MATEID=123518_1;EVENT=123518;SECONDARY;SU=4;PE=0;SR=4;ALG=PROD;AF=0.0006155;NSAMP=18;MSQ=16.71;RECLASSIFIED;AC=18;AN=29246;NFAM=18
chr1	26836082	123519	N	<DEL>	224.76	PASS	SVTYPE=DEL;POS=26836082;SVLEN=-124;END=26836206;STRANDS=+-:11;CIPOS=-10,9;CIEND=-5,9;CIPOS95=0,0;CIEND95=0,0;SU=11;PE=1;SR=10;ALG=PROD;AF=3.419e-05;NSAMP=1;MSQ=224.74;AC=1;AN=29246;NFAM=1
chr1	26836868	543784	N	<INV>	12.15	LOW	SVTYPE=INV;POS=26836868;SVLEN=624;END=26837492;STRANDS=++:2,--:2;IMPRECISE;CIPOS=-14,0;CIEND=0,7;CIPOS95=-14,0;CIEND95=0,7;SU=4;PE=4;SR=0;ALG=PROD;AF=3.419e-05;NSAMP=1;MSQ=4.64;AC=1;AN=29246;NFAM=1
chr1	26840501	123521_1	N	N[chr1:26840775[	2011.75	LOW	SVTYPE=BND;POS=26840501;STRANDS=+-:107;CIPOS=-6,5;CIEND=-6,5;CIPOS95=0,0;CIEND95=0,0;MATEID=123521_2;EVENT=123521;SU=107;PE=0;SR=107;ALG=PROD;AF=0.0006839;NSAMP=20;MSQ=21.67;RECLASSIFIED;AC=20;AN=29246;NFAM=20
chr1	26840775	123521_2	N	]chr1:26840501]N	2011.75	LOW	SVTYPE=BND;POS=26840501;STRANDS=+-:107;CIPOS=-6,5;CIEND=-6,5;CIPOS95=0,0;CIEND95=0,0;MATEID=123521_1;EVENT=123521;SECONDARY;SU=107;PE=0;SR=107;ALG=PROD;AF=0.0006839;NSAMP=20;MSQ=21.67;RECLASSIFIED;AC=20;AN=29246;NFAM=20
chr1	26841913	123522	N	<DEL>	254.55	PASS	SVTYPE=DEL;POS=26841913;SVLEN=-1602;END=26843515;STRANDS=+-:12;IMPRECISE;CIPOS=-10,255;CIEND=-356,9;CIPOS95=-2,72;CIEND95=-68,1;SU=12;PE=12;SR=0;ALG=PROD;AF=3.419e-05;NSAMP=1;MSQ=254.55;AC=1;AN=29246;NFAM=1
chr1	26846187	2158_1	N	]chr12:63556392]N	1800.13	LOW	SVTYPE=BND;POS=26846187;STRANDS=-+:8;CIPOS=-29,28;CIEND=-29,28;CIPOS95=0,0;CIEND95=0,0;MATEID=2158_2;EVENT=2158;SU=8;PE=0;SR=8;ALG=PROD;AF=0.002325;NSAMP=68;MSQ=17.85;AC=68;AN=29246;NFAM=68
chr1	26846975	123523	N	<DEL>	278.72	PASS	SVTYPE=DEL;POS=26846975;SVLEN=-745;END=26847720;STRANDS=+-:14;CIPOS=-10,9;CIEND=-7,3;CIPOS95=0,0;CIEND95=0,0;SU=14;PE=9;SR=5;ALG=PROD;AF=3.419e-05;NSAMP=1;MSQ=278.72;AC=1;AN=29246;NFAM=1
chr1	26864331	11089_1	N	]chr4:81960124]N	254.19	LOW	SVTYPE=BND;POS=26864331;STRANDS=-+:16;CIPOS=-9,8;CIEND=-9,8;CIPOS95=0,0;CIEND95=0,0;MATEID=11089_2;EVENT=11089;SU=16;PE=0;SR=16;ALG=PROD;AF=0.0003077;NSAMP=9;MSQ=14.68;AC=9;AN=29246;NFAM=9
chr1	26864331	7354_1	N	]chr2:100771108]N	15984.1	LOW	SVTYPE=BND;POS=26864331;STRANDS=-+:261;CIPOS=-3,3;CIEND=-3,3;CIPOS95=0,0;CIEND95=0,0;MATEID=7354_2;EVENT=7354;SU=261;PE=0;SR=261;ALG=PROD;AF=0.01132;NSAMP=331;MSQ=27.25;AC=331;AN=29246;NFAM=323
chr1	26864557	123524_1	N	N[chr1:26864610[	137.9	LOW	SVTYPE=BND;POS=26864557;STRANDS=+-:7;CIPOS=-5,4;CIEND=-5,4;CIPOS95=0,0;CIEND95=0,0;MATEID=123524_2;EVENT=123524;SU=7;PE=0;SR=7;ALG=PROD;AF=3.419e-05;NSAMP=1;MSQ=137.83;RECLASSIFIED;AC=1;AN=29246;NFAM=1
chr1	26864610	123524_2	N	]chr1:26864557]N	137.9	LOW	SVTYPE=BND;POS=26864557;STRANDS=+-:7;CIPOS=-5,4;CIEND=-5,4;CIPOS95=0,0;CIEND95=0,0;MATEID=123524_1;EVENT=123524;SECONDARY;SU=7;PE=0;SR=7;ALG=PROD;AF=3.419e-05;NSAMP=1;MSQ=137.83;RECLASSIFIED;AC=1;AN=29246;NFAM=1
chr1	26866244	455961	N	<DUP>	230.62	PASS	SVTYPE=DUP;POS=26866244;SVLEN=4526;END=26870770;STRANDS=-+:20;IMPRECISE;CIPOS=-225,9;CIEND=-10,143;CIPOS95=-39,3;CIEND95=-3,45;SU=20;PE=20;SR=0;ALG=PROD;AF=6.839e-05;NSAMP=1;MSQ=224.35;AC=2;AN=29246;NFAM=1
chr1	26866639	7940_1	N	[chr2:199123600[N	10366.5	LOW	SVTYPE=BND;POS=26866639;STRANDS=--:932;CIPOS=-3,1;CIEND=-3,2;CIPOS95=0,0;CIEND95=0,0;MATEID=7940_2;EVENT=7940;SU=932;PE=701;SR=231;ALG=PROD;AF=0.006086;NSAMP=178;MSQ=52.75;AC=178;AN=29246;NFAM=177
chr1	26866640	6024_1	N	]chr18:76902765]N	24795.2	LOW	SVTYPE=BND;POS=26866640;STRANDS=-+:642;CIPOS=-1,1;CIEND=-1,1;CIPOS95=0,0;CIEND95=0,0;MATEID=6024_2;EVENT=6024;SU=642;PE=5;SR=637;ALG=PROD;AF=0.007967;NSAMP=233;MSQ=63.46;AC=233;AN=29246;NFAM=227
chr1	26866757	13553_1	N	N[chr6:57374274[	695.3	LOW	SVTYPE=BND;POS=26866757;STRANDS=+-:71;IMPRECISE;CIPOS=-43,223;CIEND=-477,8;CIPOS95=-6,6;CIEND95=-44,8;MATEID=13553_2;EVENT=13553;SU=71;PE=71;SR=0;ALG=PROD;AF=0.0007864;NSAMP=23;MSQ=25.72;AC=23;AN=29246;NFAM=23
chr1	26866832	13554_1	N	]chr6:57374427]N	248.01	LOW	SVTYPE=BND;POS=26866832;STRANDS=-+:37;IMPRECISE;CIPOS=-342,21;CIEND=-12,516;CIPOS95=-20,20;CIEND95=-12,82;MATEID=13554_2;EVENT=13554;SU=37;PE=37;SR=0;ALG=PROD;AF=0.0003077;NSAMP=9;MSQ=12.69;AC=9;AN=29246;NFAM=9
chr1	26868293	2550_1	N	N]chr12:122072885]	25226.4	LOW	SVTYPE=BND;POS=26868293;STRANDS=++:167;CIPOS=-2,5;CIEND=-4,4;CIPOS95=0,0;CIEND95=0,0;MATEID=2550_2;EVENT=2550;SU=167;PE=0;SR=167;ALG=PROD;AF=0.0213;NSAMP=623;MSQ=24.15;AC=623;AN=29246;NFAM=618
chr1	26870919	123525	N	<DEL>	527.39	PASS	SVTYPE=DEL;POS=26870919;SVLEN=-5553;END=26876472;STRANDS=+-:24;CIPOS=-6,5;CIEND=-10,9;CIPOS95=0,0;CIEND95=0,0;SU=24;PE=18;SR=6;ALG=PROD;AF=3.419e-05;NSAMP=1;MSQ=527.39;AC=1;AN=29246;NFAM=1
chr1	26883639	4382_1	N	N]chr16:2863437]	270679	LOW	SVTYPE=BND;POS=26883639;STRANDS=++:235;IMPRECISE;CIPOS=-65,753;CIEND=-177,627;CIPOS95=-65,147;CIEND95=-113,113;MATEID=4382_2;EVENT=4382;SU=235;PE=235;SR=0;ALG=SUM;AF=0.1553;NSAMP=4542;MSQ=35.54;AC=4542;AN=29246;NFAM=4344
chr1	26887849	123526_1	N	N[chr1:26888107[	378.73	LOW	SVTYPE=BND;POS=26887849;STRANDS=+-:5;IMPRECISE;CIPOS=-4,9;CIEND=-7,7;CIPOS95=0,1;CIEND95=0,1;MATEID=123526_2;EVENT=123526;SU=5;PE=0;SR=5;ALG=PROD;AF=0.0002735;NSAMP=8;MSQ=25.75;RECLASSIFIED;AC=8;AN=29246;NFAM=8
chr1	26888107	123526_2	N	]chr1:26887849]N	378.73	LOW	SVTYPE=BND;POS=26887849;STRANDS=+-:5;IMPRECISE;CIPOS=-7,7;CIEND=-4,9;CIPOS95=0,1;CIEND95=0,1;MATEID=123526_1;EVENT=123526;SECONDARY;SU=5;PE=0;SR=5;ALG=PROD;AF=0.0002735;NSAMP=8;MSQ=25.75;RECLASSIFIED;AC=8;AN=29246;NFAM=8
chr1	26888164	1853_1	N	N]chr12:15676017]	38.69	LOW	SVTYPE=BND;POS=26888164;STRANDS=++:6;CIPOS=-6,5;CIEND=-6,5;CIPOS95=0,0;CIEND95=0,0;MATEID=1853_2;EVENT=1853;SU=6;PE=0;SR=6;ALG=PROD;AF=3.419e-05;NSAMP=1;MSQ=38.69;AC=1;AN=29246;NFAM=1
chr1	26893265	13927_1	N	N]chr6:122850260]	13.16	LOW	SVTYPE=BND;POS=26893265;STRANDS=++:9;IMPRECISE;CIPOS=-50,49;CIEND=-50,49;CIPOS95=-1,1;CIEND95=-1,1;MATEID=13927_2;EVENT=13927;SU=9;PE=7;SR=2;ALG=PROD;AF=3.419e-05;NSAMP=1;MSQ=9.14;AC=1;AN=29246;NFAM=1
chr1	26895254	543786_1	N	[chr1:26958388[N	164.56	LOW	SVTYPE=BND;POS=26895254;STRANDS=--:13;IMPRECISE;CIPOS=-432,9;CIEND=-454,9;CIPOS95=-75,0;CIEND95=-72,2;MATEID=543786_2;EVENT=543786;SU=13;PE=13;SR=0;ALG=PROD;AF=3.419e-05;NSAMP=1;MSQ=164.56;AC=1;AN=29246;NFAM=1
chr1	26895590	543787_1	N	N]chr1:27792165]	188.29	LOW	SVTYPE=BND;POS=26895590;STRANDS=++:19;IMPRECISE;CIPOS=-10,9;CIEND=-6,4;CIPOS95=0,0;CIEND95=-1,0;MATEID=543787_2;EVENT=543787;SU=19;PE=13;SR=6;ALG=PROD;AF=3.419e-05;NSAMP=1;MSQ=188.29;AC=1;AN=29246;NFAM=1
chr1	26896593	455962	N	<DUP>	291.21	PASS	SVTYPE=DUP;POS=26896593;SVLEN=1319;END=26897912;STRANDS=-+:26;CIPOS=-10,9;CIEND=-3,3;CIPOS95=0,0;CIEND95=0,0;SU=26;PE=19;SR=7;ALG=PROD;AF=3.419e-05;NSAMP=1;MSQ=289.72;AC=1;AN=29246;NFAM=1
chr1	26897790	13928_1	N	]chr6:122850295]N	167.69	LOW	SVTYPE=BND;POS=26897790;STRANDS=-+:7;IMPRECISE;CIPOS=-389,49;CIEND=-50,468;CIPOS95=-79,49;CIEND95=-50,138;MATEID=13928_2;EVENT=13928;SU=7;PE=7;SR=0;ALG=PROD;AF=3.419e-05;NSAMP=1;MSQ=167.69;AC=1;AN=29246;NFAM=1
chr1	26904020	12738_1	N	]chr5:139548216]N	21857.2	LOW	SVTYPE=BND;POS=26904020;STRANDS=-+:6;CIPOS=-46,45;CIEND=-46,45;CIPOS95=0,0;CIEND95=0,0;MATEID=12738_2;EVENT=12738;SU=6;PE=0;SR=6;ALG=PROD;AF=0.01675;NSAMP=488;MSQ=25.19;AC=490;AN=29246;NFAM=470
chr1	26904020	16094_1	N	[chr8:117968527[N	28223.6	LOW	SVTYPE=BND;POS=26904020;STRANDS=--:4;CIPOS=-9,8;CIEND=-9,8;CIPOS95=0,0;CIEND95=0,0;MATEID=16094_2;EVENT=16094;SU=4;PE=0;SR=4;ALG=PROD;AF=0.01987;NSAMP=580;MSQ=28;AC=581;AN=29246;NFAM=564
chr1	26904020	8524_1	N	[chr20:31462572[N	9110.69	LOW	SVTYPE=BND;POS=26904020;STRANDS=--:4;CIPOS=-29,28;CIEND=-29,28;CIPOS95=0,0;CIEND95=0,0;MATEID=8524_2;EVENT=8524;SU=4;PE=0;SR=4;ALG=PROD;AF=0.006668;NSAMP=195;MSQ=27.11;AC=195;AN=29246;NFAM=193
chr1	26904036	2214_1	N	]chr12:74533908]N	46810.8	LOW	SVTYPE=BND;POS=26904036;STRANDS=-+:6;CIPOS=-26,25;CIEND=-26,25;CIPOS95=0,0;CIEND95=0,0;MATEID=2214_2;EVENT=2214;SU=6;PE=0;SR=6;ALG=PROD;AF=0.02212;NSAMP=640;MSQ=36.29;AC=647;AN=29246;NFAM=622
chr1	26904048	2524_1	N	N[chr12:120298861[	553.17	LOW	SVTYPE=BND;POS=26904048;STRANDS=+-:8;IMPRECISE;CIPOS=-30,421;CIEND=-460,29;CIPOS95=-30,71;CIEND95=-90,29;MATEID=2524_2;EVENT=2524;SU=8;PE=8;SR=0;ALG=PROD;AF=0.0007864;NSAMP=23;MSQ=17.2;AC=23;AN=29246;NFAM=23
chr1	26904049	123527_1	N	N[chr1:162614162[	30591.8	LOW	SVTYPE=BND;POS=26904049;STRANDS=+-:8;CIPOS=-29,28;CIEND=-29,28;CIPOS95=0,0;CIEND95=0,0;MATEID=123527_2;EVENT=123527;SU=8;PE=0;SR=8;ALG=PROD;AF=0.01727;NSAMP=505;MSQ=44.06;RECLASSIFIED;AC=505;AN=29246;NFAM=501
chr1	26905652	543788_1	N	[chr1:33050814[N	167930	PASS	SVTYPE=BND;POS=26905652;STRANDS=--:10888;CIPOS=0,0;CIEND=0,0;CIPOS95=0,0;CIEND95=0,0;MATEID=543788_2;EVENT=543788;SU=10888;PE=5785;SR=5103;ALG=PROD;AF=0.006155;NSAMP=180;MSQ=327.5;AC=180;AN=29246;NFAM=171
chr1	26907539	123528_1	N	N[chr1:26907601[	33423.4	LOW	SVTYPE=BND;POS=26907539;STRANDS=+-:1187;CIPOS=-1,0;CIEND=0,0;CIPOS95=0,0;CIEND95=0,0;MATEID=123528_2;EVENT=123528;SU=1187;PE=5;SR=1182;ALG=PROD;AF=0.0053;NSAMP=155;MSQ=196.05;RECLASSIFIED;AC=155;AN=29246;NFAM=151
chr1	26907601	123528_2	N	]chr1:26907539]N	33423.4	LOW	SVTYPE=BND;POS=26907539;STRANDS=+-:1187;CIPOS=0,0;CIEND=-1,0;CIPOS95=0,0;CIEND95=0,0;MATEID=123528_1;EVENT=123528;SECONDARY;SU=1187;PE=5;SR=1182;ALG=PROD;AF=0.0053;NSAMP=155;MSQ=196.05;RECLASSIFIED;AC=155;AN=29246;NFAM=151
chr1	26911953	123529_1	N	N[chr1:26912050[	692.23	LOW	SVTYPE=BND;POS=26911953;STRANDS=+-:29;CIPOS=-30,27;CIEND=-23,22;CIPOS95=0,0;CIEND95=0,0;MATEID=123529_2;EVENT=123529;SU=29;PE=1;SR=28;ALG=PROD;AF=0.0001026;NSAMP=3;MSQ=230.74;RECLASSIFIED;AC=3;AN=29246;NFAM=3
chr1	26912050	123529_2	N	]chr1:26911953]N	692.23	LOW	SVTYPE=BND;POS=26911953;STRANDS=+-:29;CIPOS=-23,22;CIEND=-30,27;CIPOS95=0,0;CIEND95=0,0;MATEID=123529_1;EVENT=123529;SECONDARY;SU=29;PE=1;SR=28;ALG=PROD;AF=0.0001026;NSAMP=3;MSQ=230.74;RECLASSIFIED;AC=3;AN=29246;NFAM=3
chr1	26914727	123530	N	<DEL>	368.39	PASS	SVTYPE=DEL;POS=26914727;SVLEN=-1385;END=26916112;STRANDS=+-:17;IMPRECISE;CIPOS=-8,193;CIEND=-302,9;CIPOS95=0,39;CIEND95=-42,0;SU=17;PE=17;SR=0;ALG=PROD;AF=3.419e-05;NSAMP=1;MSQ=368.39;AC=1;AN=29246;NFAM=1
chr1	26914976	4736_1	N	]chr16:55605428]N	96.35	LOW	SVTYPE=BND;POS=26914976;STRANDS=-+:6;CIPOS=-6,5;CIEND=-6,5;CIPOS95=0,0;CIEND95=0,0;MATEID=4736_2;EVENT=4736;SU=6;PE=0;SR=6;ALG=PROD;AF=6.839e-05;NSAMP=2;MSQ=46.35;AC=2;AN=29246;NFAM=2
chr1	26915030	17150_1	N	N]chrX:5565896]	12010.3	LOW	SVTYPE=BND;POS=26915030;STRANDS=++:5;CIPOS=-10,9;CIEND=-10,9;CIPOS95=0,0;CIEND95=0,0;MATEID=17150_2;EVENT=17150;SU=5;PE=0;SR=5;ALG=PROD;AF=0.01169;NSAMP=342;MSQ=23.99;AC=342;AN=29246;NFAM=341
chr1	26917077	123531_1	N	N[chr1:26917337[	331.4	LOW	SVTYPE=BND;POS=26917077;STRANDS=+-:8;CIPOS=-29,28;CIEND=-29,28;CIPOS95=0,0;CIEND95=0,0;MATEID=123531_2;EVENT=123531;SU=8;PE=1;SR=7;ALG=PROD;AF=0.000171;NSAMP=5;MSQ=20.24;RECLASSIFIED;AC=5;AN=29246;NFAM=5
chr1	26917337	123531_2	N	]chr1:26917077]N	331.4	LOW	SVTYPE=BND;POS=26917077;STRANDS=+-:8;CIPOS=-29,28;CIEND=-29,28;CIPOS95=0,0;CIEND95=0,0;MATEID=123531_1;EVENT=123531;SECONDARY;SU=8;PE=1;SR=7;ALG=PROD;AF=0.000171;NSAMP=5;MSQ=20.24;RECLASSIFIED;AC=5;AN=29246;NFAM=5
chr1	26925578	11847_1	N	N]chr5:7481971]	230.11	LOW	SVTYPE=BND;POS=26925578;STRANDS=++:4;IMPRECISE;CIPOS=-10,9;CIEND=-10,9;CIPOS95=-1,1;CIEND95=-1,1;MATEID=11847_2;EVENT=11847;SU=4;PE=1;SR=3;ALG=PROD;AF=0.0001026;NSAMP=3;MSQ=76.7;AC=3;AN=29246;NFAM=3
chr1	26927626	123534	N	<DEL>	880.62	PASS	SVTYPE=DEL;POS=26927626;SVLEN=-5945;END=26933571;STRANDS=+-:44;IMPRECISE;CIPOS=-30,290;CIEND=-283,29;CIPOS95=-21,21;CIEND95=-33,29;SU=44;PE=44;SR=0;ALG=PROD;AF=0.0001026;NSAMP=3;MSQ=293.54;AC=3;AN=29246;NFAM=2
chr1	26931834	455964_1	N	]chr1:26936386]N	771.63	LOW	SVTYPE=BND;POS=26931834;STRANDS=-+:135;IMPRECISE;CIPOS=-530,70;CIEND=-51,503;CIPOS95=-73,70;CIEND95=-51,98;MATEID=455964_2;EVENT=455964;SU=135;PE=135;SR=0;ALG=SUM;AF=0.0004103;NSAMP=12;MSQ=34.04;RECLASSIFIED;AC=12;AN=29246;NFAM=12
chr1	26932245	455963	N	<DUP>	581.05	PASS	SVTYPE=DUP;POS=26932245;SVLEN=1311;END=26933556;STRANDS=-+:64;IMPRECISE;CIPOS=-208,13;CIEND=-10,261;CIPOS95=-11,11;CIEND95=-10,26;SU=64;PE=64;SR=0;ALG=PROD;AF=0.0001026;NSAMP=3;MSQ=88.29;AC=3;AN=29246;NFAM=3
chr1	26932511	123535	N	<DEL>	668.02	PASS	SVTYPE=DEL;POS=26932511;SVLEN=-1137;END=26933648;STRANDS=+-:27;IMPRECISE;CIPOS=-27,282;CIEND=-320,23;CIPOS95=-27,42;CIEND95=-56,23;SU=27;PE=27;SR=0;ALG=PROD;AF=0.0001026;NSAMP=3;MSQ=222.67;AC=3;AN=29246;NFAM=3
chr1	26933692	123536	N	<DEL>	356.49	PASS	SVTYPE=DEL;POS=26933692;SVLEN=-1415;END=26935107;STRANDS=+-:12;IMPRECISE;CIPOS=-10,412;CIEND=-386,9;CIPOS95=-1,84;CIEND95=-70,2;SU=12;PE=12;SR=0;ALG=PROD;AF=3.419e-05;NSAMP=1;MSQ=356.49;AC=1;AN=29246;NFAM=1
chr1	26936205	4008_1	N	N[chr15:52117103[	290.8	LOW	SVTYPE=BND;POS=26936205;STRANDS=+-:17;IMPRECISE;CIPOS=-19,525;CIEND=-327,29;CIPOS95=-19,120;CIEND95=-39,29;MATEID=4008_2;EVENT=4008;SU=17;PE=17;SR=0;ALG=PROD;AF=0.0003077;NSAMP=9;MSQ=19.9;AC=9;AN=29246;NFAM=9
chr1	26936386	455964_2	N	N[chr1:26931834[	771.63	LOW	SVTYPE=BND;POS=26931834;STRANDS=-+:135;IMPRECISE;CIPOS=-51,503;CIEND=-530,70;CIPOS95=-51,98;CIEND95=-73,70;MATEID=455964_1;EVENT=455964;SECONDARY;SU=135;PE=135;SR=0;ALG=SUM;AF=0.0004103;NSAMP=12;MSQ=34.04;RECLASSIFIED;AC=12;AN=29246;NFAM=12
chr1	26937383	123537_1	N	N[chr1:26937740[	473.77	LOW	SVTYPE=BND;POS=26937383;STRANDS=+-:16;CIPOS=-26,25;CIEND=-26,25;CIPOS95=0,0;CIEND95=0,0;MATEID=123537_2;EVENT=123537;SU=16;PE=0;SR=16;ALG=PROD;AF=0.0006497;NSAMP=19;MSQ=18.33;RECLASSIFIED;AC=19;AN=29246;NFAM=19
chr1	26937740	123537_2	N	]chr1:26937383]N	473.77	LOW	SVTYPE=BND;POS=26937383;STRANDS=+-:16;CIPOS=-26,25;CIEND=-26,25;CIPOS95=0,0;CIEND95=0,0;MATEID=123537_1;EVENT=123537;SECONDARY;SU=16;PE=0;SR=16;ALG=PROD;AF=0.0006497;NSAMP=19;MSQ=18.33;RECLASSIFIED;AC=19;AN=29246;NFAM=19
chr1	26940154	123538_1	N	N[chr1:26940496[	154.39	LOW	SVTYPE=BND;POS=26940154;STRANDS=+-:19;CIPOS=-26,25;CIEND=-28,25;CIPOS95=0,0;CIEND95=0,0;MATEID=123538_2;EVENT=123538;SU=19;PE=0;SR=19;ALG=PROD;AF=0.0002052;NSAMP=6;MSQ=15.29;RECLASSIFIED;AC=6;AN=29246;NFAM=6
chr1	26940496	123538_2	N	]chr1:26940154]N	154.39	LOW	SVTYPE=BND;POS=26940154;STRANDS=+-:19;CIPOS=-28,25;CIEND=-26,25;CIPOS95=0,0;CIEND95=0,0;MATEID=123538_1;EVENT=123538;SECONDARY;SU=19;PE=0;SR=19;ALG=PROD;AF=0.0002052;NSAMP=6;MSQ=15.29;RECLASSIFIED;AC=6;AN=29246;NFAM=6
chr1	26943956	123539_1	N	N[chr1:26944248[	15.72	LOW	SVTYPE=BND;POS=26943956;STRANDS=+-:4;CIPOS=-9,8;CIEND=-9,8;CIPOS95=0,0;CIEND95=0,0;MATEID=123539_2;EVENT=123539;SU=4;PE=0;SR=4;ALG=PROD;AF=3.419e-05;NSAMP=1;MSQ=6.78;RECLASSIFIED;AC=1;AN=29246;NFAM=1
chr1	26944248	123539_2	N	]chr1:26943956]N	15.72	LOW	SVTYPE=BND;POS=26943956;STRANDS=+-:4;CIPOS=-9,8;CIEND=-9,8;CIPOS95=0,0;CIEND95=0,0;MATEID=123539_1;EVENT=123539;SECONDARY;SU=4;PE=0;SR=4;ALG=PROD;AF=3.419e-05;NSAMP=1;MSQ=6.78;RECLASSIFIED;AC=1;AN=29246;NFAM=1
chr1	26955075	543783_2	N	N]chr1:26763637]	209.91	LOW	SVTYPE=BND;POS=26955075;STRANDS=++:28;IMPRECISE;CIPOS=-30,306;CIEND=-30,360;CIPOS95=-30,41;CIEND95=-30,47;MATEID=543783_1;EVENT=543783;SECONDARY;SU=28;PE=28;SR=0;ALG=PROD;AF=0.0002052;NSAMP=6;MSQ=34.97;AC=6;AN=29246;NFAM=6
chr1	26955083	543782_2	N	[chr1:26763482[N	708.67	LOW	SVTYPE=BND;POS=26955083;STRANDS=--:63;CIPOS=-10,7;CIEND=-10,6;CIPOS95=0,0;CIEND95=0,0;MATEID=543782_1;EVENT=543782;SECONDARY;SU=63;PE=35;SR=28;ALG=PROD;AF=0.0002393;NSAMP=7;MSQ=101.17;AC=7;AN=29246;NFAM=7
chr1	26957604	6105_1	N	]chr19:6497626]N	164.5	LOW	SVTYPE=BND;POS=26957604;STRANDS=-+:15;CIPOS=-10,9;CIEND=-4,3;CIPOS95=0,0;CIEND95=0,0;MATEID=6105_2;EVENT=6105;SU=15;PE=7;SR=8;ALG=PROD;AF=3.419e-05;NSAMP=1;MSQ=164.5;AC=1;AN=29246;NFAM=1
chr1	26957870	12029_1	N	N[chr5:36349701[	269.77	PASS	SVTYPE=BND;POS=26957870;STRANDS=+-:14;IMPRECISE;CIPOS=-10,9;CIEND=-8,9;CIPOS95=-1,2;CIEND95=-2,2;MATEID=12029_2;EVENT=12029;SU=14;PE=13;SR=1;ALG=PROD;AF=3.419e-05;NSAMP=1;MSQ=269.77;AC=1;AN=29246;NFAM=1
chr1	26958131	123540_1	N	N[chr1:26958403[	669.77	LOW	SVTYPE=BND;POS=26958131;STRANDS=+-:7;CIPOS=-10,9;CIEND=-9,8;CIPOS95=0,0;CIEND95=0,0;MATEID=123540_2;EVENT=123540;SU=7;PE=3;SR=4;ALG=PROD;AF=6.839e-05;NSAMP=2;MSQ=317.68;RECLASSIFIED;AC=2;AN=29246;NFAM=2
chr1	26958388	543786_2	N	[chr1:26895254[N	164.56	LOW	SVTYPE=BND;POS=26958388;STRANDS=--:13;IMPRECISE;CIPOS=-454,9;CIEND=-432,9;CIPOS95=-72,2;CIEND95=-75,0;MATEID=543786_1;EVENT=543786;SECONDARY;SU=13;PE=13;SR=0;ALG=PROD;AF=3.419e-05;NSAMP=1;MSQ=164.56;AC=1;AN=29246;NFAM=1
chr1	26958403	123540_2	N	]chr1:26958131]N	669.77	LOW	SVTYPE=BND;POS=26958131;STRANDS=+-:7;CIPOS=-9,8;CIEND=-10,9;CIPOS95=0,0;CIEND95=0,0;MATEID=123540_1;EVENT=123540;SECONDARY;SU=7;PE=3;SR=4;ALG=PROD;AF=6.839e-05;NSAMP=2;MSQ=317.68;RECLASSIFIED;AC=2;AN=29246;NFAM=2
chr1	26961178	123541	N	<DEL>	661449	PASS	SVTYPE=DEL;POS=26961178;SVLEN=-393;END=26961571;STRANDS=+-:17734;CIPOS=0,0;CIEND=0,0;CIPOS95=0,0;CIEND95=0,0;SU=17734;PE=5548;SR=12186;ALG=PROD;AF=0.03963;NSAMP=1114;MSQ=512.79;MEDGQR=3.7;Q10GQR=3.22;AC=1159;AN=29246;NFAM=1090
chr1	26962111	123542	N	<DEL>	3779.45	PASS	SVTYPE=DEL;POS=26962111;SVLEN=-3226;END=26965337;STRANDS=+-:149;CIPOS=-4,3;CIEND=-3,2;CIPOS95=0,0;CIEND95=0,0;SU=149;PE=83;SR=66;ALG=PROD;AF=6.839e-05;NSAMP=2;MSQ=433.05;AC=2;AN=29246;NFAM=2
chr1	26965490	11355_1	N	N]chr4:128785247]	136.95	LOW	SVTYPE=BND;POS=26965490;STRANDS=++:34;CIPOS=-9,8;CIEND=-9,8;CIPOS95=0,0;CIEND95=0,0;MATEID=11355_2;EVENT=11355;SU=34;PE=0;SR=34;ALG=PROD;AF=0.0002393;NSAMP=7;MSQ=18.92;AC=7;AN=29246;NFAM=7
chr1	26969429	17471_1	N	N]chrX:46011006]	105.27	LOW	SVTYPE=BND;POS=26969429;STRANDS=++:5;CIPOS=-10,9;CIEND=-10,9;CIPOS95=0,0;CIEND95=0,0;MATEID=17471_2;EVENT=17471;SU=5;PE=0;SR=5;ALG=PROD;AF=0.0002393;NSAMP=7;MSQ=13.45;AC=7;AN=29246;NFAM=7
chr1	26976130	4754_1	N	[chr16:57745375[N	59.83	LOW	SVTYPE=BND;POS=26976130;STRANDS=--:8;IMPRECISE;CIPOS=-522,30;CIEND=-434,29;CIPOS95=-132,30;CIEND95=-81,29;MATEID=4754_2;EVENT=4754;SU=8;PE=8;SR=0;ALG=PROD;AF=0.0001026;NSAMP=3;MSQ=8.85;AC=3;AN=29246;NFAM=3
chr1	26976290	4753_1	N	N]chr16:57745345]	1075.58	LOW	SVTYPE=BND;POS=26976290;STRANDS=++:108;IMPRECISE;CIPOS=-10,407;CIEND=-11,203;CIPOS95=-10,31;CIEND95=-4,4;MATEID=4753_2;EVENT=4753;SU=108;PE=108;SR=0;ALG=PROD;AF=0.001539;NSAMP=45;MSQ=17.52;AC=45;AN=29246;NFAM=45
chr1	26976485	123544	N	<DEL>	158.8	PASS	SVTYPE=DEL;POS=26976485;SVLEN=-2223;END=26978708;STRANDS=+-:9;IMPRECISE;CIPOS=-10,290;CIEND=-439,9;CIPOS95=-2,72;CIEND95=-71,2;SU=9;PE=9;SR=0;ALG=PROD;AF=3.419e-05;NSAMP=1;MSQ=158.8;AC=1;AN=29246;NFAM=1
chr1	26976503	123545_1	N	N[chr1:26979858[	7134.02	LOW	SVTYPE=BND;POS=26976503;STRANDS=+-:420;IMPRECISE;CIPOS=-11,46;CIEND=-83,8;CIPOS95=-2,2;CIEND95=-2,2;MATEID=123545_2;EVENT=123545;SU=420;PE=420;SR=0;ALG=PROD;AF=0.001197;NSAMP=35;MSQ=171.66;RECLASSIFIED;AC=35;AN=29246;NFAM=34
chr1	26979858	123545_2	N	]chr1:26976503]N	7134.02	LOW	SVTYPE=BND;POS=26976503;STRANDS=+-:420;IMPRECISE;CIPOS=-83,8;CIEND=-11,46;CIPOS95=-2,2;CIEND95=-2,2;MATEID=123545_1;EVENT=123545;SECONDARY;SU=420;PE=420;SR=0;ALG=PROD;AF=0.001197;NSAMP=35;MSQ=171.66;RECLASSIFIED;AC=35;AN=29246;NFAM=34
chr1	26980099	543789	N	<INV>	404.82	LOW	SVTYPE=INV;POS=26980099;SVLEN=489;END=26980588;STRANDS=++:8,--:7;IMPRECISE;CIPOS=-32,89;CIEND=-26,9;CIPOS95=-23,67;CIEND95=-16,1;SU=15;PE=15;SR=0;ALG=PROD;AF=3.419e-05;NSAMP=1;MSQ=404.81;AC=1;AN=29246;NFAM=1
chr1	26986904	123546	N	<DEL>	394.5	PASS	SVTYPE=DEL;POS=26986904;SVLEN=-175;END=26987079;STRANDS=+-:14;CIPOS=-25,24;CIEND=-25,24;CIPOS95=0,0;CIEND95=0,0;SU=14;PE=0;SR=14;ALG=PROD;AF=6.839e-05;NSAMP=2;MSQ=194.84;AC=2;AN=29246;NFAM=2
chr1	26988971	455965	N	<DUP>	209.72	PASS	SVTYPE=DUP;POS=26988971;SVLEN=16841;END=27005812;STRANDS=-+:20;IMPRECISE;CIPOS=-6,7;CIEND=-10,8;CIPOS95=0,0;CIEND95=-1,0;SU=20;PE=15;SR=5;ALG=PROD;AF=3.419e-05;NSAMP=1;MSQ=209.48;AC=1;AN=29246;NFAM=1
chr1	26989285	17643_1	N	]chrX:76500230]N	15.24	LOW	SVTYPE=BND;POS=26989285;STRANDS=-+:4;CIPOS=-9,8;CIEND=-9,8;CIPOS95=0,0;CIEND95=0,0;MATEID=17643_2;EVENT=17643;SU=4;PE=0;SR=4;ALG=PROD;AF=3.419e-05;NSAMP=1;MSQ=14.98;AC=1;AN=29246;NFAM=1
chr1	26989334	123547_1	N	N[chr1:26989717[	517.45	LOW	SVTYPE=BND;POS=26989334;STRANDS=+-:9;CIPOS=-28,28;CIEND=-29,28;CIPOS95=0,0;CIEND95=0,0;MATEID=123547_2;EVENT=123547;SU=9;PE=0;SR=9;ALG=PROD;AF=0.0007864;NSAMP=23;MSQ=16.04;RECLASSIFIED;AC=23;AN=29246;NFAM=23
chr1	26989717	123547_2	N	]chr1:26989334]N	517.45	LOW	SVTYPE=BND;POS=26989334;STRANDS=+-:9;CIPOS=-29,28;CIEND=-28,28;CIPOS95=0,0;CIEND95=0,0;MATEID=123547_1;EVENT=123547;SECONDARY;SU=9;PE=0;SR=9;ALG=PROD;AF=0.0007864;NSAMP=23;MSQ=16.04;RECLASSIFIED;AC=23;AN=29246;NFAM=23
chr1	26989898	3920_1	N	]chr15:38003247]N	5293.95	LOW	SVTYPE=BND;POS=26989898;STRANDS=-+:108;CIPOS=-6,5;CIEND=-6,5;CIPOS95=0,0;CIEND95=0,0;MATEID=3920_2;EVENT=3920;SU=108;PE=0;SR=108;ALG=PROD;AF=0.006155;NSAMP=180;MSQ=23.14;AC=180;AN=29246;NFAM=180
chr1	26992598	123549_1	N	N[chr1:26992931[	592.24	LOW	SVTYPE=BND;POS=26992598;STRANDS=+-:34;CIPOS=-9,8;CIEND=-9,8;CIPOS95=0,0;CIEND95=0,0;MATEID=123549_2;EVENT=123549;SU=34;PE=0;SR=34;ALG=PROD;AF=0.0005471;NSAMP=16;MSQ=12.62;RECLASSIFIED;AC=16;AN=29246;NFAM=16
chr1	26992931	123549_2	N	]chr1:26992598]N	592.24	LOW	SVTYPE=BND;POS=26992598;STRANDS=+-:34;CIPOS=-9,8;CIEND=-9,8;CIPOS95=0,0;CIEND95=0,0;MATEID=123549_1;EVENT=123549;SECONDARY;SU=34;PE=0;SR=34;ALG=PROD;AF=0.0005471;NSAMP=16;MSQ=12.62;RECLASSIFIED;AC=16;AN=29246;NFAM=16
chr1	26993573	123550_1	N	N[chr1:26993761[	165.33	LOW	SVTYPE=BND;POS=26993573;STRANDS=+-:4;CIPOS=-9,8;CIEND=-9,8;CIPOS95=0,0;CIEND95=0,0;MATEID=123550_2;EVENT=123550;SU=4;PE=0;SR=4;ALG=PROD;AF=0.0003761;NSAMP=11;MSQ=13.3;RECLASSIFIED;AC=11;AN=29246;NFAM=11
chr1	26993761	123550_2	N	]chr1:26993573]N	165.33	LOW	SVTYPE=BND;POS=26993573;STRANDS=+-:4;CIPOS=-9,8;CIEND=-9,8;CIPOS95=0,0;CIEND95=0,0;MATEID=123550_1;EVENT=123550;SECONDARY;SU=4;PE=0;SR=4;ALG=PROD;AF=0.0003761;NSAMP=11;MSQ=13.3;RECLASSIFIED;AC=11;AN=29246;NFAM=11
chr1	27003497	455966_1	N	]chr1:27030532]N	364.21	LOW	SVTYPE=BND;POS=27003497;STRANDS=-+:7;IMPRECISE;CIPOS=-439,9;CIEND=-10,343;CIPOS95=-114,2;CIEND95=-1,104;MATEID=455966_2;EVENT=455966;SU=7;PE=7;SR=0;ALG=PROD;AF=0.0006839;NSAMP=20;MSQ=9.92;RECLASSIFIED;AC=20;AN=29246;NFAM=20
chr1	27004772	123553_1	N	N[chr1:27004836[	171.88	LOW	SVTYPE=BND;POS=27004772;STRANDS=+-:5;CIPOS=-10,9;CIEND=-10,9;CIPOS95=0,0;CIEND95=0,0;MATEID=123553_2;EVENT=123553;SU=5;PE=0;SR=5;ALG=PROD;AF=3.419e-05;NSAMP=1;MSQ=170.83;RECLASSIFIED;AC=1;AN=29246;NFAM=1
chr1	27004836	123553_2	N	]chr1:27004772]N	171.88	LOW	SVTYPE=BND;POS=27004772;STRANDS=+-:5;CIPOS=-10,9;CIEND=-10,9;CIPOS95=0,0;CIEND95=0,0;MATEID=123553_1;EVENT=123553;SECONDARY;SU=5;PE=0;SR=5;ALG=PROD;AF=3.419e-05;NSAMP=1;MSQ=170.83;RECLASSIFIED;AC=1;AN=29246;NFAM=1
chr1	27008695	123554_1	N	N[chr1:27009063[	285.8	LOW	SVTYPE=BND;POS=27008695;STRANDS=+-:4;CIPOS=-9,8;CIEND=-9,8;CIPOS95=0,0;CIEND95=0,0;MATEID=123554_2;EVENT=123554;SU=4;PE=0;SR=4;ALG=PROD;AF=0.0003419;NSAMP=10;MSQ=19.71;RECLASSIFIED;AC=10;AN=29246;NFAM=10
chr1	27008908	123555	N	<DEL>	470.68	PASS	SVTYPE=DEL;POS=27008908;SVLEN=-574;END=27009482;STRANDS=+-:8;CIPOS=-10,9;CIEND=-6,5;CIPOS95=0,0;CIEND95=0,0;SU=8;PE=2;SR=6;ALG=PROD;AF=3.419e-05;NSAMP=1;MSQ=470.66;AC=1;AN=29246;NFAM=1
chr1	27009063	123554_2	N	]chr1:27008695]N	285.8	LOW	SVTYPE=BND;POS=27008695;STRANDS=+-:4;CIPOS=-9,8;CIEND=-9,8;CIPOS95=0,0;CIEND95=0,0;MATEID=123554_1;EVENT=123554;SECONDARY;SU=4;PE=0;SR=4;ALG=PROD;AF=0.0003419;NSAMP=10;MSQ=19.71;RECLASSIFIED;AC=10;AN=29246;NFAM=10
chr1	27013578	123556	N	<DEL>	452.17	PASS	SVTYPE=DEL;POS=27013578;SVLEN=-1443;END=27015021;STRANDS=+-:16;IMPRECISE;CIPOS=-10,222;CIEND=-408,9;CIPOS95=-3,31;CIEND95=-54,0;SU=16;PE=16;SR=0;ALG=PROD;AF=3.419e-05;NSAMP=1;MSQ=86.66;AC=1;AN=29246;NFAM=1
chr1	27015929	123557_1	N	N[chr1:27016232[	133.57	LOW	SVTYPE=BND;POS=27015929;STRANDS=+-:11;CIPOS=-23,29;CIEND=-26,25;CIPOS95=0,0;CIEND95=0,0;MATEID=123557_2;EVENT=123557;SU=11;PE=0;SR=11;ALG=PROD;AF=0.0002052;NSAMP=6;MSQ=15.88;RECLASSIFIED;AC=6;AN=29246;NFAM=6
chr1	27016083	455967_1	N	]chr1:27016306]N	496.42	LOW	SVTYPE=BND;POS=27016083;STRANDS=-+:8;CIPOS=-5,3;CIEND=-10,9;CIPOS95=0,0;CIEND95=0,0;MATEID=455967_2;EVENT=455967;SU=8;PE=1;SR=7;ALG=PROD;AF=0.0009574;NSAMP=28;MSQ=10.32;RECLASSIFIED;AC=28;AN=29246;NFAM=28
chr1	27016232	123557_2	N	]chr1:27015929]N	133.57	LOW	SVTYPE=BND;POS=27015929;STRANDS=+-:11;CIPOS=-26,25;CIEND=-23,29;CIPOS95=0,0;CIEND95=0,0;MATEID=123557_1;EVENT=123557;SECONDARY;SU=11;PE=0;SR=11;ALG=PROD;AF=0.0002052;NSAMP=6;MSQ=15.88;RECLASSIFIED;AC=6;AN=29246;NFAM=6
chr1	27016306	455967_2	N	N[chr1:27016083[	496.42	LOW	SVTYPE=BND;POS=27016083;STRANDS=-+:8;CIPOS=-10,9;CIEND=-5,3;CIPOS95=0,0;CIEND95=0,0;MATEID=455967_1;EVENT=455967;SECONDARY;SU=8;PE=1;SR=7;ALG=PROD;AF=0.0009574;NSAMP=28;MSQ=10.32;RECLASSIFIED;AC=28;AN=29246;NFAM=28
chr1	27016945	455968	N	<DUP>	378.01	PASS	SVTYPE=DUP;POS=27016945;SVLEN=7657;END=27024602;STRANDS=-+:53;IMPRECISE;CIPOS=-223,29;CIEND=-30,316;CIPOS95=-16,16;CIEND95=-25,25;SU=53;PE=53;SR=0;ALG=PROD;AF=3.419e-05;NSAMP=1;MSQ=70.98;AC=1;AN=29246;NFAM=1
chr1	27017915	123558	N	<DEL>	755.33	PASS	SVTYPE=DEL;POS=27017915;SVLEN=-1150;END=27019065;STRANDS=+-:34;IMPRECISE;CIPOS=-20,27;CIEND=-27,28;CIPOS95=-1,1;CIEND95=0,0;SU=34;PE=28;SR=6;ALG=PROD;AF=6.839e-05;NSAMP=2;MSQ=377.66;AC=2;AN=29246;NFAM=1
chr1	27018078	455969_1	N	]chr1:27019434]N	33928.3	LOW	SVTYPE=BND;POS=27018078;STRANDS=-+:42;IMPRECISE;CIPOS=-373,44;CIEND=-30,485;CIPOS95=-46,44;CIEND95=-30,93;MATEID=455969_2;EVENT=455969;SU=42;PE=42;SR=0;ALG=SUM;AF=0.05307;NSAMP=1550;MSQ=11.9;RECLASSIFIED;AC=1552;AN=29246;NFAM=1530
chr1	27019434	455969_2	N	N[chr1:27018078[	33928.3	LOW	SVTYPE=BND;POS=27018078;STRANDS=-+:42;IMPRECISE;CIPOS=-30,485;CIEND=-373,44;CIPOS95=-30,93;CIEND95=-46,44;MATEID=455969_1;EVENT=455969;SECONDARY;SU=42;PE=42;SR=0;ALG=SUM;AF=0.05307;NSAMP=1550;MSQ=11.9;RECLASSIFIED;AC=1552;AN=29246;NFAM=1530
chr1	27023535	543641_2	N	[chr1:23730252[N	131.55	LOW	SVTYPE=BND;POS=27023535;STRANDS=--:8;IMPRECISE;CIPOS=-28,28;CIEND=-29,28;CIPOS95=-1,1;CIEND95=0,0;MATEID=543641_1;EVENT=543641;SECONDARY;SU=8;PE=0;SR=8;ALG=PROD;AF=0.0001368;NSAMP=4;MSQ=22.88;AC=4;AN=29246;NFAM=4
chr1	27023564	123559_1	N	N[chr1:200543738[	77177.9	LOW	SVTYPE=BND;POS=27023564;STRANDS=+-:22;CIPOS=-9,8;CIEND=-9,9;CIPOS95=0,0;CIEND95=0,0;MATEID=123559_2;EVENT=123559;SU=22;PE=0;SR=22;ALG=PROD;AF=0.06637;NSAMP=1941;MSQ=22.95;RECLASSIFIED;AC=1941;AN=29246;NFAM=1893
chr1	27024159	123560	N	<DEL>	170.57	PASS	SVTYPE=DEL;POS=27024159;SVLEN=-5467;END=27029626;STRANDS=+-:11;IMPRECISE;CIPOS=-10,9;CIEND=-10,9;CIPOS95=-2,3;CIEND95=-3,1;SU=11;PE=10;SR=1;ALG=PROD;AF=3.419e-05;NSAMP=1;MSQ=170.57;AC=1;AN=29246;NFAM=1
chr1	27025811	123561	N	<DEL>	542.61	PASS	SVTYPE=DEL;POS=27025811;SVLEN=-101;END=27025912;STRANDS=+-:20;CIPOS=-10,9;CIEND=-10,9;CIPOS95=0,0;CIEND95=0,0;SU=20;PE=0;SR=20;ALG=PROD;AF=3.419e-05;NSAMP=1;MSQ=542.61;AC=1;AN=29246;NFAM=1
chr1	27026840	1953_1	N	N]chr12:31108561]	3439.92	LOW	SVTYPE=BND;POS=27026840;STRANDS=++:51;CIPOS=-9,8;CIEND=-9,8;CIPOS95=0,0;CIEND95=0,0;MATEID=1953_2;EVENT=1953;SU=51;PE=0;SR=51;ALG=PROD;AF=0.003283;NSAMP=96;MSQ=19.25;AC=96;AN=29246;NFAM=96
chr1	27028315	543285_2	N	N]chr1:8964473]	80.78	LOW	SVTYPE=BND;POS=27028315;STRANDS=++:7;IMPRECISE;CIPOS=-10,302;CIEND=-10,388;CIPOS95=-2,72;CIEND95=-1,137;MATEID=543285_1;EVENT=543285;SECONDARY;SU=7;PE=7;SR=0;ALG=PROD;AF=3.419e-05;NSAMP=1;MSQ=80.78;AC=1;AN=29246;NFAM=1
chr1	27030486	5679_1	N	[chr18:9350002[N	7485.57	LOW	SVTYPE=BND;POS=27030486;STRANDS=--:282;IMPRECISE;CIPOS=-287,9;CIEND=-356,13;CIPOS95=-4,4;CIEND95=-29,13;MATEID=5679_2;EVENT=5679;SU=282;PE=282;SR=0;ALG=PROD;AF=0.007796;NSAMP=228;MSQ=26.61;AC=228;AN=29246;NFAM=227
chr1	27030487	11533_1	N	]chr4:152518191]N	6348.49	LOW	SVTYPE=BND;POS=27030487;STRANDS=-+:4;CIPOS=-9,8;CIEND=-9,8;CIPOS95=0,0;CIEND95=0,0;MATEID=11533_2;EVENT=11533;SU=4;PE=0;SR=4;ALG=PROD;AF=0.008582;NSAMP=251;MSQ=16.11;AC=251;AN=29246;NFAM=251
chr1	27030487	2539_1	N	]chr12:120953141]N	12402.4	LOW	SVTYPE=BND;POS=27030487;STRANDS=-+:120;IMPRECISE;CIPOS=-415,8;CIEND=-11,535;CIPOS95=-35,8;CIEND95=-11,79;MATEID=2539_2;EVENT=2539;SU=120;PE=120;SR=0;ALG=PROD;AF=0.01816;NSAMP=531;MSQ=14.64;AC=531;AN=29246;NFAM=531
chr1	27030487	607_1	N	]chr10:121192063]N	15534.8	LOW	SVTYPE=BND;POS=27030487;STRANDS=-+:316;CIPOS=-2,2;CIEND=-2,2;CIPOS95=0,0;CIEND95=0,0;MATEID=607_2;EVENT=607;SU=316;PE=0;SR=316;ALG=PROD;AF=0.01911;NSAMP=559;MSQ=18.1;AC=559;AN=29246;NFAM=557
chr1	27030502	543790_1	N	[chr1:78686484[N	30077.4	LOW	SVTYPE=BND;POS=27030502;STRANDS=--:20;IMPRECISE;CIPOS=-339,16;CIEND=-533,29;CIPOS95=-39,16;CIEND95=-88,29;MATEID=543790_2;EVENT=543790;SU=20;PE=20;SR=0;ALG=PROD;AF=0.0333;NSAMP=974;MSQ=20.17;AC=974;AN=29246;NFAM=970
chr1	27030530	2538_1	N	N[chr12:120952993[	75.86	LOW	SVTYPE=BND;POS=27030530;STRANDS=+-:4;IMPRECISE;CIPOS=-30,652;CIEND=-700,29;CIPOS95=-30,211;CIEND95=-225,29;MATEID=2538_2;EVENT=2538;SU=4;PE=4;SR=0;ALG=PROD;AF=0.0001026;NSAMP=3;MSQ=20.27;AC=3;AN=29246;NFAM=3
chr1	27030532	455966_2	N	N[chr1:27003497[	364.21	LOW	SVTYPE=BND;POS=27003497;STRANDS=-+:7;IMPRECISE;CIPOS=-10,343;CIEND=-439,9;CIPOS95=-1,104;CIEND95=-114,2;MATEID=455966_1;EVENT=455966;SECONDARY;SU=7;PE=7;SR=0;ALG=PROD;AF=0.0006839;NSAMP=20;MSQ=9.92;RECLASSIFIED;AC=20;AN=29246;NFAM=20
chr1	27030558	16860_1	N	N]chr9:107109965]	1502.17	LOW	SVTYPE=BND;POS=27030558;STRANDS=++:45;IMPRECISE;CIPOS=-30,528;CIEND=-10,572;CIPOS95=-30,69;CIEND95=-10,108;MATEID=16860_2;EVENT=16860;SU=45;PE=45;SR=0;ALG=PROD;AF=0.001607;NSAMP=47;MSQ=20.93;AC=47;AN=29246;NFAM=47
chr1	27030905	123563_1	N	N[chr1:27031218[	94.22	LOW	SVTYPE=BND;POS=27030905;STRANDS=+-:5;CIPOS=-10,9;CIEND=-10,9;CIPOS95=0,0;CIEND95=0,0;MATEID=123563_2;EVENT=123563;SU=5;PE=0;SR=5;ALG=PROD;AF=0.0001368;NSAMP=4;MSQ=15.38;RECLASSIFIED;AC=4;AN=29246;NFAM=4
chr1	27030992	455970	N	<DUP>	408.27	PASS	SVTYPE=DUP;POS=27030992;SVLEN=9775;END=27040767;STRANDS=-+:25;IMPRECISE;CIPOS=-415,29;CIEND=-30,204;CIPOS95=-52,29;CIEND95=-22,22;SU=25;PE=25;SR=0;ALG=PROD;AF=0.0001368;NSAMP=3;MSQ=118.03;AC=4;AN=29246;NFAM=3
chr1	27031218	123563_2	N	]chr1:27030905]N	94.22	LOW	SVTYPE=BND;POS=27030905;STRANDS=+-:5;CIPOS=-10,9;CIEND=-10,9;CIPOS95=0,0;CIEND95=0,0;MATEID=123563_1;EVENT=123563;SECONDARY;SU=5;PE=0;SR=5;ALG=PROD;AF=0.0001368;NSAMP=4;MSQ=15.38;RECLASSIFIED;AC=4;AN=29246;NFAM=4
chr1	27037359	455971	N	<DUP>	1717.99	PASS	SVTYPE=DUP;POS=27037359;SVLEN=3365;END=27040724;STRANDS=-+:181;IMPRECISE;CIPOS=-307,33;CIEND=-51,467;CIPOS95=-56,33;CIEND95=-51,67;SU=181;PE=179;SR=2;ALG=SUM;AF=0.0002393;NSAMP=6;MSQ=154.45;AC=7;AN=29246;NFAM=5
chr1	27041914	123564_1	N	N[chr1:108687693[	204.75	LOW	SVTYPE=BND;POS=27041914;STRANDS=+-:4;CIPOS=-9,8;CIEND=-9,8;CIPOS95=0,0;CIEND95=0,0;MATEID=123564_2;EVENT=123564;SU=4;PE=0;SR=4;ALG=PROD;AF=0.0002393;NSAMP=7;MSQ=23.75;RECLASSIFIED;AC=7;AN=29246;NFAM=7
chr1	27042554	123565	N	<DEL>	98.88	PASS	SVTYPE=DEL;POS=27042554;SVLEN=-71;END=27042625;STRANDS=+-:4;CIPOS=-9,8;CIEND=-9,8;CIPOS95=0,0;CIEND95=0,0;SU=4;PE=0;SR=4;ALG=PROD;AF=3.419e-05;NSAMP=1;MSQ=98.88;AC=1;AN=29246;NFAM=1
chr1	27047714	123566	N	<DEL>	764.42	PASS	SVTYPE=DEL;POS=27047714;SVLEN=-668;END=27048382;STRANDS=+-:30;CIPOS=-2,1;CIEND=-10,9;CIPOS95=0,0;CIEND95=0,0;SU=30;PE=15;SR=15;ALG=PROD;AF=3.419e-05;NSAMP=1;MSQ=764.35;AC=1;AN=29246;NFAM=1
chr1	27049022	455972_1	N	]chr1:27052496]N	20786.3	LOW	SVTYPE=BND;POS=27049022;STRANDS=-+:305;IMPRECISE;CIPOS=-321,13;CIEND=-11,321;CIPOS95=-27,13;CIEND95=-11,17;MATEID=455972_2;EVENT=455972;SU=305;PE=305;SR=0;ALG=PROD;AF=0.02804;NSAMP=816;MSQ=14.34;RECLASSIFIED;AC=820;AN=29246;NFAM=797
chr1	27049090	123567_1	N	N[chr1:205093539[	16422	LOW	SVTYPE=BND;POS=27049090;STRANDS=+-:16;CIPOS=-9,8;CIEND=-9,8;CIPOS95=0,0;CIEND95=0,0;MATEID=123567_2;EVENT=123567;SU=16;PE=0;SR=16;ALG=PROD;AF=0.01022;NSAMP=299;MSQ=46.74;RECLASSIFIED;AC=299;AN=29246;NFAM=294
chr1	27049090	8719_1	N	N]chr20:57494194]	296.57	LOW	SVTYPE=BND;POS=27049090;STRANDS=++:5;CIPOS=-10,9;CIEND=-10,9;CIPOS95=0,0;CIEND95=0,0;MATEID=8719_2;EVENT=8719;SU=5;PE=0;SR=5;ALG=PROD;AF=0.0002735;NSAMP=8;MSQ=18.26;AC=8;AN=29246;NFAM=8
chr1	27052496	455972_2	N	N[chr1:27049022[	20786.3	LOW	SVTYPE=BND;POS=27049022;STRANDS=-+:305;IMPRECISE;CIPOS=-11,321;CIEND=-321,13;CIPOS95=-11,17;CIEND95=-27,13;MATEID=455972_1;EVENT=455972;SECONDARY;SU=305;PE=305;SR=0;ALG=PROD;AF=0.02804;NSAMP=816;MSQ=14.34;RECLASSIFIED;AC=820;AN=29246;NFAM=797
chr1	27055748	337_1	N	]chr10:32152641]N	215.9	LOW	SVTYPE=BND;POS=27055748;STRANDS=-+:4;IMPRECISE;CIPOS=-9,8;CIEND=-10,8;CIPOS95=0,0;CIEND95=-1,0;MATEID=337_2;EVENT=337;SU=4;PE=0;SR=4;ALG=PROD;AF=0.0003077;NSAMP=9;MSQ=22.66;AC=9;AN=29246;NFAM=9
chr1	27058392	11113_1	N	[chr4:87065300[N	32.49	LOW	SVTYPE=BND;POS=27058392;STRANDS=--:13;CIPOS=-45,42;CIEND=-50,49;CIPOS95=0,0;CIEND95=0,0;MATEID=11113_2;EVENT=11113;SU=13;PE=5;SR=8;ALG=PROD;AF=3.419e-05;NSAMP=1;MSQ=32.49;AC=1;AN=29246;NFAM=1
chr1	27058523	123571_1	N	N[chr1:27063609[	6.48	LOW	SVTYPE=BND;POS=27058523;STRANDS=+-:4;IMPRECISE;CIPOS=-10,668;CIEND=-497,9;CIPOS95=-1,154;CIEND95=-129,2;MATEID=123571_2;EVENT=123571;SU=4;PE=4;SR=0;ALG=PROD;AF=3.419e-05;NSAMP=1;MSQ=6.48;RECLASSIFIED;AC=1;AN=29246;NFAM=1
chr1	27060080	123575_1	N	N[chr1:27063609[	74.64	LOW	SVTYPE=BND;POS=27060080;STRANDS=+-:6;CIPOS=-6,5;CIEND=-6,5;CIPOS95=0,0;CIEND95=0,0;MATEID=123575_2;EVENT=123575;SU=6;PE=0;SR=6;ALG=PROD;AF=3.419e-05;NSAMP=1;MSQ=74.64;RECLASSIFIED;AC=1;AN=29246;NFAM=1
chr1	27062161	455973_1	N	]chr1:27062562]N	782.98	LOW	SVTYPE=BND;POS=27062161;STRANDS=-+:5;IMPRECISE;CIPOS=-579,9;CIEND=-10,657;CIPOS95=-180,1;CIEND95=-1,199;MATEID=455973_2;EVENT=455973;SU=5;PE=5;SR=0;ALG=PROD;AF=0.0003419;NSAMP=10;MSQ=15.13;RECLASSIFIED;AC=10;AN=29246;NFAM=10
chr1	27062562	455973_2	N	N[chr1:27062161[	782.98	LOW	SVTYPE=BND;POS=27062161;STRANDS=-+:5;IMPRECISE;CIPOS=-10,657;CIEND=-579,9;CIPOS95=-1,199;CIEND95=-180,1;MATEID=455973_1;EVENT=455973;SECONDARY;SU=5;PE=5;SR=0;ALG=PROD;AF=0.0003419;NSAMP=10;MSQ=15.13;RECLASSIFIED;AC=10;AN=29246;NFAM=10
chr1	27063482	208_1	N	]chr10:827716]N	2173.33	PASS	SVTYPE=BND;POS=27063482;STRANDS=-+:109;CIPOS=-10,9;CIEND=-6,8;CIPOS95=0,0;CIEND95=0,0;MATEID=208_2;EVENT=208;SU=109;PE=92;SR=17;ALG=PROD;AF=0.0002735;NSAMP=8;MSQ=271.67;AC=8;AN=29246;NFAM=8
chr1	27063609	123571_2	N	]chr1:27058523]N	6.48	LOW	SVTYPE=BND;POS=27058523;STRANDS=+-:4;IMPRECISE;CIPOS=-497,9;CIEND=-10,668;CIPOS95=-129,2;CIEND95=-1,154;MATEID=123571_1;EVENT=123571;SECONDARY;SU=4;PE=4;SR=0;ALG=PROD;AF=3.419e-05;NSAMP=1;MSQ=6.48;RECLASSIFIED;AC=1;AN=29246;NFAM=1
chr1	27063609	123575_2	N	]chr1:27060080]N	74.64	LOW	SVTYPE=BND;POS=27060080;STRANDS=+-:6;CIPOS=-6,5;CIEND=-6,5;CIPOS95=0,0;CIEND95=0,0;MATEID=123575_1;EVENT=123575;SECONDARY;SU=6;PE=0;SR=6;ALG=PROD;AF=3.419e-05;NSAMP=1;MSQ=74.64;RECLASSIFIED;AC=1;AN=29246;NFAM=1
chr1	27063610	11114_1	N	[chr4:87065300[N	50.59	LOW	SVTYPE=BND;POS=27063610;STRANDS=--:6;IMPRECISE;CIPOS=-589,49;CIEND=-537,49;CIPOS95=-111,49;CIEND95=-117,49;MATEID=11114_2;EVENT=11114;SU=6;PE=6;SR=0;ALG=PROD;AF=3.419e-05;NSAMP=1;MSQ=50.59;AC=1;AN=29246;NFAM=1
chr1	27063621	120927_2	N	]chr1:8500506]N	296.38	PASS	SVTYPE=BND;POS=8500506;STRANDS=+-:12;IMPRECISE;CIPOS=-261,9;CIEND=-10,345;CIPOS95=-60,1;CIEND95=-2,48;MATEID=120927_1;EVENT=120927;SECONDARY;SU=12;PE=12;SR=0;ALG=PROD;AF=3.419e-05;NSAMP=1;MSQ=296.38;RECLASSIFIED;AC=1;AN=29246;NFAM=1
chr1	27063630	4750_1	N	]chr16:56741572]N	617.18	PASS	SVTYPE=BND;POS=27063630;STRANDS=-+:30;CIPOS=-50,49;CIEND=-42,41;CIPOS95=0,0;CIEND95=0,0;MATEID=4750_2;EVENT=4750;SU=30;PE=18;SR=12;ALG=PROD;AF=3.419e-05;NSAMP=1;MSQ=617.18;AC=1;AN=29246;NFAM=1
chr1	27065592	11115_1	N	N]chr4:87065295]	35.82	LOW	SVTYPE=BND;POS=27065592;STRANDS=++:5;IMPRECISE;CIPOS=-47,692;CIEND=-50,97;CIPOS95=-47,151;CIEND95=-37,37;MATEID=11115_2;EVENT=11115;SU=5;PE=5;SR=0;ALG=PROD;AF=3.419e-05;NSAMP=1;MSQ=35.82;AC=1;AN=29246;NFAM=1
chr1	27065593	123576_1	N	N[chr1:99687467[	362.79	LOW	SVTYPE=BND;POS=27065593;STRANDS=+-:18;CIPOS=-28,29;CIEND=-30,29;CIPOS95=0,0;CIEND95=0,0;MATEID=123576_2;EVENT=123576;SU=18;PE=12;SR=6;ALG=PROD;AF=0.0002052;NSAMP=6;MSQ=57.82;RECLASSIFIED;AC=6;AN=29246;NFAM=6
chr1	27065593	209_1	N	N[chr10:827703[	233.03	LOW	SVTYPE=BND;POS=27065593;STRANDS=+-:28;CIPOS=-9,29;CIEND=-30,29;CIPOS95=0,0;CIEND95=0,0;MATEID=209_2;EVENT=209;SU=28;PE=22;SR=6;ALG=PROD;AF=0.0001368;NSAMP=4;MSQ=57.53;AC=4;AN=29246;NFAM=4
chr1	27069650	123577	N	<DEL>	934.86	PASS	SVTYPE=DEL;POS=27069650;SVLEN=-9179;END=27078829;STRANDS=+-:20;CIPOS=-26,27;CIEND=-28,23;CIPOS95=0,0;CIEND95=0,0;SU=20;PE=12;SR=8;ALG=PROD;AF=6.839e-05;NSAMP=2;MSQ=467.43;AC=2;AN=29246;NFAM=1
chr1	27069948	123578	N	<DEL>	748.93	PASS	SVTYPE=DEL;POS=27069948;SVLEN=-2159;END=27072107;STRANDS=+-:39;CIPOS=-24,25;CIEND=-30,29;CIPOS95=0,0;CIEND95=0,0;SU=39;PE=24;SR=15;ALG=PROD;AF=0.0001026;NSAMP=3;MSQ=249.64;AC=3;AN=29246;NFAM=3
chr1	27073070	123579_1	N	N[chr1:27073555[	75.36	LOW	SVTYPE=BND;POS=27073070;STRANDS=+-:4;IMPRECISE;CIPOS=-10,8;CIEND=-9,8;CIPOS95=-1,0;CIEND95=0,0;MATEID=123579_2;EVENT=123579;SU=4;PE=0;SR=4;ALG=PROD;AF=6.839e-05;NSAMP=2;MSQ=37.35;RECLASSIFIED;AC=2;AN=29246;NFAM=2
chr1	27073555	123579_2	N	]chr1:27073070]N	75.36	LOW	SVTYPE=BND;POS=27073070;STRANDS=+-:4;IMPRECISE;CIPOS=-9,8;CIEND=-10,8;CIPOS95=0,0;CIEND95=-1,0;MATEID=123579_1;EVENT=123579;SECONDARY;SU=4;PE=0;SR=4;ALG=PROD;AF=6.839e-05;NSAMP=2;MSQ=37.35;RECLASSIFIED;AC=2;AN=29246;NFAM=2
chr1	27075223	123580_1	N	N[chr1:27075619[	1674.78	LOW	SVTYPE=BND;POS=27075223;STRANDS=+-:32;CIPOS=-30,29;CIEND=-30,29;CIPOS95=0,0;CIEND95=0,0;MATEID=123580_2;EVENT=123580;SU=32;PE=9;SR=23;ALG=PROD;AF=0.0005129;NSAMP=15;MSQ=40.21;RECLASSIFIED;AC=15;AN=29246;NFAM=15
chr1	27075427	123581	N	<DEL>	575.23	PASS	SVTYPE=DEL;POS=27075427;SVLEN=-1205;END=27076632;STRANDS=+-:24;IMPRECISE;CIPOS=-30,29;CIEND=-30,29;CIPOS95=-2,2;CIEND95=-3,3;SU=24;PE=23;SR=1;ALG=PROD;AF=6.839e-05;NSAMP=2;MSQ=287.62;AC=2;AN=29246;NFAM=2
chr1	27075619	123580_2	N	]chr1:27075223]N	1674.78	LOW	SVTYPE=BND;POS=27075223;STRANDS=+-:32;CIPOS=-30,29;CIEND=-30,29;CIPOS95=0,0;CIEND95=0,0;MATEID=123580_1;EVENT=123580;SECONDARY;SU=32;PE=9;SR=23;ALG=PROD;AF=0.0005129;NSAMP=15;MSQ=40.21;RECLASSIFIED;AC=15;AN=29246;NFAM=15
chr1	27075723	455974	N	<DUP>	270.5	PASS	SVTYPE=DUP;POS=27075723;SVLEN=2783;END=27078506;STRANDS=-+:23;IMPRECISE;CIPOS=-367,29;CIEND=-30,217;CIPOS95=-43,29;CIEND95=-23,23;SU=23;PE=23;SR=0;ALG=PROD;AF=0.000171;NSAMP=4;MSQ=56.75;AC=5;AN=29246;NFAM=4
chr1	27079842	123583	N	<DEL>	2484.2	PASS	SVTYPE=DEL;POS=27079842;SVLEN=-1268;END=27081110;STRANDS=+-:79;IMPRECISE;CIPOS=-97,298;CIEND=-418,49;CIPOS95=-83,83;CIEND95=-51,49;SU=79;PE=78;SR=1;ALG=SUM;AF=0.0002052;NSAMP=6;MSQ=227.2;AC=6;AN=29246;NFAM=6
chr1	27080450	123584	N	<DEL>	1473.98	PASS	SVTYPE=DEL;POS=27080450;SVLEN=-813;END=27081263;STRANDS=+-:49;CIPOS=-27,28;CIEND=-26,22;CIPOS95=0,0;CIEND95=0,0;SU=49;PE=37;SR=12;ALG=PROD;AF=0.000171;NSAMP=5;MSQ=245.7;AC=5;AN=29246;NFAM=5
chr1	27086495	455976_1	N	]chr1:27086749]N	559672	LOW	SVTYPE=BND;POS=27086495;STRANDS=-+:4;IMPRECISE;CIPOS=-7,9;CIEND=-8,9;CIPOS95=-2,3;CIEND95=-1,4;MATEID=455976_2;EVENT=455976;SU=4;PE=3;SR=1;ALG=PROD;AF=0.3524;NSAMP=10297;MSQ=33.67;RECLASSIFIED;AC=10305;AN=29246;NFAM=9647
chr1	27086495	543793_1	N	[chr1:154714243[N	502289	LOW	SVTYPE=BND;POS=27086495;STRANDS=--:447;IMPRECISE;CIPOS=0,20;CIEND=-26,4;CIPOS95=0,0;CIEND95=-1,1;MATEID=543793_2;EVENT=543793;SU=447;PE=442;SR=5;ALG=PROD;AF=0.2393;NSAMP=7000;MSQ=46.7;AC=7000;AN=29246;NFAM=6660
chr1	27086499	15300_1	N	N]chr7:150910655]	109219	LOW	SVTYPE=BND;POS=27086499;STRANDS=++:4;IMPRECISE;CIPOS=-49,47;CIEND=-49,49;CIPOS95=-2,2;CIEND95=-2,2;MATEID=15300_2;EVENT=15300;SU=4;PE=2;SR=2;ALG=PROD;AF=0.06705;NSAMP=1837;MSQ=38.34;AC=1961;AN=29246;NFAM=1815
chr1	27086500	4205_1	N	N[chr15:79091951[	1732.11	LOW	SVTYPE=BND;POS=27086500;STRANDS=+-:657;CIPOS=-1,1;CIEND=-1,1;CIPOS95=0,0;CIEND95=0,0;MATEID=4205_2;EVENT=4205;SU=657;PE=0;SR=657;ALG=PROD;AF=0.00253;NSAMP=73;MSQ=12.28;AC=74;AN=29244;NFAM=73
chr1	27086581	123585	N	<DEL>	35.41	PASS	SVTYPE=DEL;POS=27086581;SVLEN=-103;END=27086684;STRANDS=+-:4;CIPOS=-9,8;CIEND=-9,8;CIPOS95=0,0;CIEND95=0,0;SU=4;PE=0;SR=4;ALG=PROD;AF=3.419e-05;NSAMP=1;MSQ=26.81;AC=1;AN=29246;NFAM=1
chr1	27086583	123586_1	N	N[chr1:27086866[	2619.13	LOW	SVTYPE=BND;POS=27086583;STRANDS=+-:4;IMPRECISE;CIPOS=-10,8;CIEND=-7,8;CIPOS95=-1,0;CIEND95=-1,3;MATEID=123586_2;EVENT=123586;SU=4;PE=0;SR=4;ALG=PROD;AF=0.004172;NSAMP=122;MSQ=18.36;RECLASSIFIED;AC=122;AN=29246;NFAM=122
chr1	27086628	8226_1	N	N]chr2:234517026]	890.44	LOW	SVTYPE=BND;POS=27086628;STRANDS=++:165;IMPRECISE;CIPOS=-4,328;CIEND=-4,328;CIPOS95=-4,27;CIEND95=-4,27;MATEID=8226_2;EVENT=8226;SU=165;PE=165;SR=0;ALG=PROD;AF=0.00147;NSAMP=43;MSQ=19.78;AC=43;AN=29246;NFAM=43
chr1	27086631	8225_1	N	N]chr2:234514841]	74473.2	LOW	SVTYPE=BND;POS=27086631;STRANDS=++:9089,--:1;IMPRECISE;CIPOS=-3,167;CIEND=-3,47;CIPOS95=-3,7;CIEND95=0,0;MATEID=8225_2;EVENT=8225;SU=9090;PE=9090;SR=0;ALG=PROD;AF=0.04219;NSAMP=1234;MSQ=28.86;AC=1234;AN=29246;NFAM=1180
chr1	27086663	543794_1	N	[chr1:154714268[N	115.07	LOW	SVTYPE=BND;POS=27086663;STRANDS=--:10;IMPRECISE;CIPOS=-29,0;CIEND=-25,26;CIPOS95=-29,0;CIEND95=-1,1;MATEID=543794_2;EVENT=543794;SU=10;PE=4;SR=6;ALG=PROD;AF=0.0001368;NSAMP=4;MSQ=20.59;AC=4;AN=29246;NFAM=4
chr1	27086749	455976_2	N	N[chr1:27086495[	559672	LOW	SVTYPE=BND;POS=27086495;STRANDS=-+:4;IMPRECISE;CIPOS=-8,9;CIEND=-7,9;CIPOS95=-1,4;CIEND95=-2,3;MATEID=455976_1;EVENT=455976;SECONDARY;SU=4;PE=3;SR=1;ALG=PROD;AF=0.3524;NSAMP=10297;MSQ=33.67;RECLASSIFIED;AC=10305;AN=29246;NFAM=9647
chr1	27086866	123586_2	N	]chr1:27086583]N	2619.13	LOW	SVTYPE=BND;POS=27086583;STRANDS=+-:4;IMPRECISE;CIPOS=-7,8;CIEND=-10,8;CIPOS95=-1,3;CIEND95=-1,0;MATEID=123586_1;EVENT=123586;SECONDARY;SU=4;PE=0;SR=4;ALG=PROD;AF=0.004172;NSAMP=122;MSQ=18.36;RECLASSIFIED;AC=122;AN=29246;NFAM=122
chr1	27105345	455977	N	<DUP>	65.52	PASS	SVTYPE=DUP;POS=27105345;SVLEN=18284;END=27123629;STRANDS=-+:8;IMPRECISE;CIPOS=-273,9;CIEND=-10,389;CIPOS95=-70,2;CIEND95=-2,69;SU=8;PE=8;SR=0;ALG=PROD;AF=3.419e-05;NSAMP=1;MSQ=61.89;AC=1;AN=29246;NFAM=1
chr1	27107230	204_1	N	N[chr10:608273[	224802	LOW	SVTYPE=BND;POS=27107230;STRANDS=+-:50;IMPRECISE;CIPOS=-30,25;CIEND=-25,29;CIPOS95=-1,1;CIEND95=0,0;MATEID=204_2;EVENT=204;SU=50;PE=39;SR=11;ALG=PROD;AF=0.1311;NSAMP=3835;MSQ=36.13;RETAINED;AC=3835;AN=29246;NFAM=3654
chr1	27107285	123587_1	N	N[chr1:27107479[	21.45	LOW	SVTYPE=BND;POS=27107285;STRANDS=+-:4;CIPOS=-9,8;CIEND=-9,8;CIPOS95=0,0;CIEND95=0,0;MATEID=123587_2;EVENT=123587;SU=4;PE=0;SR=4;ALG=PROD;AF=0.0001026;NSAMP=3;MSQ=5.37;RECLASSIFIED;AC=3;AN=29246;NFAM=3
chr1	27107479	123587_2	N	]chr1:27107285]N	21.45	LOW	SVTYPE=BND;POS=27107285;STRANDS=+-:4;CIPOS=-9,8;CIEND=-9,8;CIPOS95=0,0;CIEND95=0,0;MATEID=123587_1;EVENT=123587;SECONDARY;SU=4;PE=0;SR=4;ALG=PROD;AF=0.0001026;NSAMP=3;MSQ=5.37;RECLASSIFIED;AC=3;AN=29246;NFAM=3
chr1	27125643	3933_1	N	[chr15:41572147[N	122.04	LOW	SVTYPE=BND;POS=27125643;STRANDS=--:4;CIPOS=-9,8;CIEND=-9,8;CIPOS95=0,0;CIEND95=0,0;MATEID=3933_2;EVENT=3933;SU=4;PE=0;SR=4;ALG=PROD;AF=6.839e-05;NSAMP=2;MSQ=8.07;AC=2;AN=29246;NFAM=2
chr1	27138379	123590_1	N	N[chr1:27139617[	59374.4	PASS	SVTYPE=BND;POS=27138379;STRANDS=+-:2677;CIPOS=0,0;CIEND=0,0;CIPOS95=0,0;CIEND95=0,0;MATEID=123590_2;EVENT=123590;SU=2677;PE=1574;SR=1103;ALG=PROD;AF=0.003556;NSAMP=104;MSQ=473.23;RECLASSIFIED;AC=104;AN=29246;NFAM=103
chr1	27139617	123590_2	N	]chr1:27138379]N	59374.4	PASS	SVTYPE=BND;POS=27138379;STRANDS=+-:2677;CIPOS=0,0;CIEND=0,0;CIPOS95=0,0;CIEND95=0,0;MATEID=123590_1;EVENT=123590;SECONDARY;SU=2677;PE=1574;SR=1103;ALG=PROD;AF=0.003556;NSAMP=104;MSQ=473.23;RECLASSIFIED;AC=104;AN=29246;NFAM=103
chr1	27156969	12292_1	N	N]chr5:60815554]	1791.34	LOW	SVTYPE=BND;POS=27156969;STRANDS=++:9;CIPOS=-29,28;CIEND=-29,28;CIPOS95=0,0;CIEND95=0,0;MATEID=12292_2;EVENT=12292;SU=9;PE=0;SR=9;ALG=PROD;AF=0.001915;NSAMP=56;MSQ=15.48;AC=56;AN=29246;NFAM=56
chr1	27165720	123596_1	N	N[chr1:27165860[	14243.4	LOW	SVTYPE=BND;POS=27165720;STRANDS=+-:82;CIPOS=-8,8;CIEND=-9,8;CIPOS95=0,0;CIEND95=0,0;MATEID=123596_2;EVENT=123596;SU=82;PE=0;SR=82;ALG=PROD;AF=0.01217;NSAMP=356;MSQ=27.79;RECLASSIFIED;AC=356;AN=29246;NFAM=354
chr1	27165860	123596_2	N	]chr1:27165720]N	14243.4	LOW	SVTYPE=BND;POS=27165720;STRANDS=+-:82;CIPOS=-9,8;CIEND=-8,8;CIPOS95=0,0;CIEND95=0,0;MATEID=123596_1;EVENT=123596;SECONDARY;SU=82;PE=0;SR=82;ALG=PROD;AF=0.01217;NSAMP=356;MSQ=27.79;RECLASSIFIED;AC=356;AN=29246;NFAM=354
chr1	27172099	123597_1	N	N[chr1:27172582[	430.57	LOW	SVTYPE=BND;POS=27172099;STRANDS=+-:10;IMPRECISE;CIPOS=-7,9;CIEND=-10,9;CIPOS95=0,3;CIEND95=-1,0;MATEID=123597_2;EVENT=123597;SU=10;PE=8;SR=2;ALG=PROD;AF=0.0002735;NSAMP=8;MSQ=47.3;RECLASSIFIED;AC=8;AN=29246;NFAM=8
chr1	27172484	123598_1	N	N[chr1:27172752[	453.74	LOW	SVTYPE=BND;POS=27172484;STRANDS=+-:30;CIPOS=-9,8;CIEND=-9,7;CIPOS95=0,0;CIEND95=0,0;MATEID=123598_2;EVENT=123598;SU=30;PE=0;SR=30;ALG=PROD;AF=0.0003761;NSAMP=11;MSQ=30.13;RECLASSIFIED;AC=11;AN=29246;NFAM=11
chr1	27172582	123597_2	N	]chr1:27172099]N	430.57	LOW	SVTYPE=BND;POS=27172099;STRANDS=+-:10;IMPRECISE;CIPOS=-10,9;CIEND=-7,9;CIPOS95=-1,0;CIEND95=0,3;MATEID=123597_1;EVENT=123597;SECONDARY;SU=10;PE=8;SR=2;ALG=PROD;AF=0.0002735;NSAMP=8;MSQ=47.3;RECLASSIFIED;AC=8;AN=29246;NFAM=8
chr1	27172618	455979_1	N	]chr1:27174387]N	644.12	PASS	SVTYPE=BND;POS=27172618;STRANDS=-+:53;CIPOS=-21,22;CIEND=-23,22;CIPOS95=0,0;CIEND95=0,0;MATEID=455979_2;EVENT=455979;SU=53;PE=26;SR=27;ALG=PROD;AF=6.839e-05;NSAMP=2;MSQ=322.06;RECLASSIFIED;AC=2;AN=29246;NFAM=2
chr1	27172621	123599_1	N	N[chr1:27174126[	1105.37	PASS	SVTYPE=BND;POS=27172621;STRANDS=+-:52;CIPOS=-22,21;CIEND=-30,29;CIPOS95=0,0;CIEND95=0,0;MATEID=123599_2;EVENT=123599;SU=52;PE=27;SR=25;ALG=PROD;AF=6.839e-05;NSAMP=2;MSQ=552.68;RECLASSIFIED;AC=2;AN=29246;NFAM=2
chr1	27172752	123598_2	N	]chr1:27172484]N	453.74	LOW	SVTYPE=BND;POS=27172484;STRANDS=+-:30;CIPOS=-9,7;CIEND=-9,8;CIPOS95=0,0;CIEND95=0,0;MATEID=123598_1;EVENT=123598;SECONDARY;SU=30;PE=0;SR=30;ALG=PROD;AF=0.0003761;NSAMP=11;MSQ=30.13;RECLASSIFIED;AC=11;AN=29246;NFAM=11
chr1	27173735	123600	N	<DEL>	203.77	PASS	SVTYPE=DEL;POS=27173735;SVLEN=-1412;END=27175147;STRANDS=+-:10;IMPRECISE;CIPOS=-10,9;CIEND=-10,5;CIPOS95=-1,1;CIEND95=-1,0;SU=10;PE=7;SR=3;ALG=PROD;AF=3.419e-05;NSAMP=1;MSQ=203.77;AC=1;AN=29246;NFAM=1
chr1	27174126	123599_2	N	]chr1:27172621]N	1105.37	PASS	SVTYPE=BND;POS=27172621;STRANDS=+-:52;CIPOS=-30,29;CIEND=-22,21;CIPOS95=0,0;CIEND95=0,0;MATEID=123599_1;EVENT=123599;SECONDARY;SU=52;PE=27;SR=25;ALG=PROD;AF=6.839e-05;NSAMP=2;MSQ=552.68;RECLASSIFIED;AC=2;AN=29246;NFAM=2
chr1	27174387	455979_2	N	N[chr1:27172618[	644.12	PASS	SVTYPE=BND;POS=27172618;STRANDS=-+:53;CIPOS=-23,22;CIEND=-21,22;CIPOS95=0,0;CIEND95=0,0;MATEID=455979_1;EVENT=455979;SECONDARY;SU=53;PE=26;SR=27;ALG=PROD;AF=6.839e-05;NSAMP=2;MSQ=322.06;RECLASSIFIED;AC=2;AN=29246;NFAM=2
chr1	27175517	123601_1	N	N[chr1:27175789[	314.06	LOW	SVTYPE=BND;POS=27175517;STRANDS=+-:9;CIPOS=-28,29;CIEND=-29,28;CIPOS95=0,0;CIEND95=0,0;MATEID=123601_2;EVENT=123601;SU=9;PE=0;SR=9;ALG=PROD;AF=0.0002393;NSAMP=7;MSQ=29.88;RECLASSIFIED;AC=7;AN=29246;NFAM=7
chr1	27175789	123601_2	N	]chr1:27175517]N	314.06	LOW	SVTYPE=BND;POS=27175517;STRANDS=+-:9;CIPOS=-29,28;CIEND=-28,29;CIPOS95=0,0;CIEND95=0,0;MATEID=123601_1;EVENT=123601;SECONDARY;SU=9;PE=0;SR=9;ALG=PROD;AF=0.0002393;NSAMP=7;MSQ=29.88;RECLASSIFIED;AC=7;AN=29246;NFAM=7
chr1	27182264	123602	N	<DEL>	176.71	PASS	SVTYPE=DEL;POS=27182264;SVLEN=-15339;END=27197603;STRANDS=+-:7;IMPRECISE;CIPOS=-10,380;CIEND=-287,9;CIPOS95=0,121;CIEND95=-76,2;SU=7;PE=7;SR=0;ALG=PROD;AF=3.419e-05;NSAMP=1;MSQ=176.71;AC=1;AN=29246;NFAM=1
chr1	27183214	15203_1	N	N[chr7:138615559[	11.57	LOW	SVTYPE=BND;POS=27183214;STRANDS=+-:4;IMPRECISE;CIPOS=-10,9;CIEND=-10,5;CIPOS95=-1,1;CIEND95=-4,0;MATEID=15203_2;EVENT=15203;SU=4;PE=2;SR=2;ALG=PROD;AF=3.419e-05;NSAMP=1;MSQ=6.88;AC=1;AN=29246;NFAM=1
chr1	27183216	123603_1	N	N[chr1:27183324[	5850.88	LOW	SVTYPE=BND;POS=27183216;STRANDS=+-:23;CIPOS=-25,24;CIEND=-25,24;CIPOS95=0,0;CIEND95=0,0;MATEID=123603_2;EVENT=123603;SU=23;PE=1;SR=22;ALG=PROD;AF=0.004753;NSAMP=139;MSQ=26.21;RECLASSIFIED;AC=139;AN=29246;NFAM=138
chr1	27183324	123603_2	N	]chr1:27183216]N	5850.88	LOW	SVTYPE=BND;POS=27183216;STRANDS=+-:23;CIPOS=-25,24;CIEND=-25,24;CIPOS95=0,0;CIEND95=0,0;MATEID=123603_1;EVENT=123603;SECONDARY;SU=23;PE=1;SR=22;ALG=PROD;AF=0.004753;NSAMP=139;MSQ=26.21;RECLASSIFIED;AC=139;AN=29246;NFAM=138
chr1	27186457	123604	N	<DEL>	2476.27	PASS	SVTYPE=DEL;POS=27186457;SVLEN=-11169;END=27197626;STRANDS=+-:104;IMPRECISE;CIPOS=-30,166;CIEND=-204,22;CIPOS95=-8,8;CIEND95=-8,8;SU=104;PE=104;SR=0;ALG=PROD;AF=3.419e-05;NSAMP=1;MSQ=446.67;AC=1;AN=29246;NFAM=1
chr1	27189060	13356_1	N	N]chr6:32746093]	1382.19	LOW	SVTYPE=BND;POS=27189060;STRANDS=++:9;IMPRECISE;CIPOS=-29,498;CIEND=-30,366;CIPOS95=-29,115;CIEND95=-30,94;MATEID=13356_2;EVENT=13356;SU=9;PE=9;SR=0;ALG=PROD;AF=0.001675;NSAMP=49;MSQ=21.78;AC=49;AN=29246;NFAM=49
chr1	27190619	455981	N	<DUP>	276.85	PASS	SVTYPE=DUP;POS=27190619;SVLEN=241655;END=27432274;STRANDS=-+:25;CIPOS=-3,1;CIEND=-2,1;CIPOS95=0,0;CIEND95=0,0;SU=25;PE=13;SR=12;ALG=PROD;AF=3.419e-05;NSAMP=1;MSQ=276.58;AC=1;AN=29246;NFAM=1
chr1	27203522	123606_1	N	N[chr1:27209966[	16408.6	PASS	SVTYPE=BND;POS=27203522;STRANDS=+-:690;CIPOS=-2,1;CIEND=-2,1;CIPOS95=0,0;CIEND95=0,0;MATEID=123606_2;EVENT=123606;SU=690;PE=420;SR=270;ALG=PROD;AF=0.001026;NSAMP=30;MSQ=470.73;RECLASSIFIED;AC=30;AN=29246;NFAM=29
chr1	27209966	123606_2	N	]chr1:27203522]N	16408.6	PASS	SVTYPE=BND;POS=27203522;STRANDS=+-:690;CIPOS=-2,1;CIEND=-2,1;CIPOS95=0,0;CIEND95=0,0;MATEID=123606_1;EVENT=123606;SECONDARY;SU=690;PE=420;SR=270;ALG=PROD;AF=0.001026;NSAMP=30;MSQ=470.73;RECLASSIFIED;AC=30;AN=29246;NFAM=29
chr1	27219046	123607	N	<DEL>	1327.62	PASS	SVTYPE=DEL;POS=27219046;SVLEN=-4247;END=27223293;STRANDS=+-:60;CIPOS=-10,9;CIEND=-10,9;CIPOS95=0,0;CIEND95=0,0;SU=60;PE=49;SR=11;ALG=PROD;AF=0.0001368;NSAMP=4;MSQ=331.91;AC=4;AN=29246;NFAM=4
chr1	27221972	123608	N	<DEL>	830.16	PASS	SVTYPE=DEL;POS=27221972;SVLEN=-1407;END=27223379;STRANDS=+-:29;IMPRECISE;CIPOS=-30,29;CIEND=-30,29;CIPOS95=-1,1;CIEND95=-1,1;SU=29;PE=26;SR=3;ALG=PROD;AF=6.839e-05;NSAMP=2;MSQ=415.08;AC=2;AN=29246;NFAM=2
chr1	27226006	455982	N	<DUP>	1030.92	PASS	SVTYPE=DUP;POS=27226006;SVLEN=2973;END=27228979;STRANDS=-+:65;CIPOS=-10,9;CIEND=-6,9;CIPOS95=0,0;CIEND95=0,0;SU=65;PE=42;SR=23;ALG=PROD;AF=6.839e-05;NSAMP=1;MSQ=1030.54;AC=2;AN=29246;NFAM=1
chr1	27226283	5332_1	N	]chr17:47594423]N	48.02	LOW	SVTYPE=BND;POS=27226283;STRANDS=-+:4;IMPRECISE;CIPOS=-10,8;CIEND=-9,9;CIPOS95=-1,0;CIEND95=0,1;MATEID=5332_2;EVENT=5332;SU=4;PE=0;SR=4;ALG=PROD;AF=3.419e-05;NSAMP=1;MSQ=29.87;AC=1;AN=29246;NFAM=1
chr1	27232615	123609_1	N	N[chr1:27232898[	780.99	LOW	SVTYPE=BND;POS=27232615;STRANDS=+-:20;CIPOS=-9,8;CIEND=-9,8;CIPOS95=0,0;CIEND95=0,0;MATEID=123609_2;EVENT=123609;SU=20;PE=0;SR=20;ALG=PROD;AF=0.0003419;NSAMP=10;MSQ=10.52;RECLASSIFIED;AC=10;AN=29246;NFAM=10
chr1	27232898	123609_2	N	]chr1:27232615]N	780.99	LOW	SVTYPE=BND;POS=27232615;STRANDS=+-:20;CIPOS=-9,8;CIEND=-9,8;CIPOS95=0,0;CIEND95=0,0;MATEID=123609_1;EVENT=123609;SECONDARY;SU=20;PE=0;SR=20;ALG=PROD;AF=0.0003419;NSAMP=10;MSQ=10.52;RECLASSIFIED;AC=10;AN=29246;NFAM=10
chr1	27233459	123610_1	N	N[chr1:27233552[	287.74	PASS	SVTYPE=BND;POS=27233459;STRANDS=+-:12;CIPOS=-10,9;CIEND=-10,9;CIPOS95=0,0;CIEND95=0,0;MATEID=123610_2;EVENT=123610;SU=12;PE=0;SR=12;ALG=PROD;AF=3.419e-05;NSAMP=1;MSQ=287.74;RECLASSIFIED;AC=1;AN=29246;NFAM=1
chr1	27233552	123610_2	N	]chr1:27233459]N	287.74	PASS	SVTYPE=BND;POS=27233459;STRANDS=+-:12;CIPOS=-10,9;CIEND=-10,9;CIPOS95=0,0;CIEND95=0,0;MATEID=123610_1;EVENT=123610;SECONDARY;SU=12;PE=0;SR=12;ALG=PROD;AF=3.419e-05;NSAMP=1;MSQ=287.74;RECLASSIFIED;AC=1;AN=29246;NFAM=1
chr1	27239032	543796	N	<INV>	5.36	LOW	SVTYPE=INV;POS=27239032;SVLEN=305;END=27239337;STRANDS=++:1,--:4;IMPRECISE;CIPOS=-26,0;CIEND=-84,32;CIPOS95=-26,0;CIEND95=-75,23;SU=5;PE=5;SR=0;ALG=PROD;AF=3.419e-05;NSAMP=1;MSQ=4.64;AC=1;AN=29246;NFAM=1
chr1	27244889	455984	N	<DUP>	552.79	PASS	SVTYPE=DUP;POS=27244889;SVLEN=1116;END=27246005;STRANDS=-+:60;IMPRECISE;CIPOS=-234,16;CIEND=-30,213;CIPOS95=-14,14;CIEND95=-14,14;SU=60;PE=60;SR=0;ALG=PROD;AF=0.0001368;NSAMP=3;MSQ=121.14;AC=4;AN=29246;NFAM=3
chr1	27244969	123612	N	<DEL>	127058	PASS	SVTYPE=DEL;POS=27244969;SVLEN=-957;END=27245926;STRANDS=+-:1376;IMPRECISE;CIPOS=-10,116;CIEND=-93,8;CIPOS95=-2,2;CIEND95=-1,1;SU=1376;PE=1376;SR=0;ALG=PROD;AF=0.01956;NSAMP=554;MSQ=173.81;MEDGQR=3.5;Q10GQR=3.16;AC=572;AN=29246;NFAM=534
chr1	27245348	123613	N	<DEL>	111408	PASS	SVTYPE=DEL;POS=27245348;SVLEN=-363;END=27245711;STRANDS=+-:16;IMPRECISE;CIPOS=-30,29;CIEND=-30,29;CIPOS95=-4,4;CIEND95=-4,4;SU=16;PE=15;SR=1;ALG=PROD;AF=0.02224;NSAMP=222;MSQ=103.28;MEDGQR=3.19;Q10GQR=2.6;AC=234;AN=10520;NFAM=217
chr1	27245625	455985	N	<DUP>	183.62	PASS	SVTYPE=DUP;POS=27245625;SVLEN=1071;END=27246696;STRANDS=-+:18;IMPRECISE;CIPOS=-294,9;CIEND=-10,329;CIPOS95=-55,2;CIEND95=-1,55;SU=18;PE=18;SR=0;ALG=PROD;AF=3.419e-05;NSAMP=1;MSQ=179.36;AC=1;AN=29246;NFAM=1
chr1	27246823	123614	N	<DEL>	302.77	PASS	SVTYPE=DEL;POS=27246823;SVLEN=-1080;END=27247903;STRANDS=+-:14;IMPRECISE;CIPOS=-10,235;CIEND=-203,9;CIPOS95=-2,60;CIEND95=-41,3;SU=14;PE=14;SR=0;ALG=PROD;AF=3.419e-05;NSAMP=1;MSQ=302.77;AC=1;AN=29246;NFAM=1
chr1	27249676	123615	N	<DEL>	857.08	PASS	SVTYPE=DEL;POS=27249676;SVLEN=-2972;END=27252648;STRANDS=+-:36;CIPOS=-30,29;CIEND=-26,23;CIPOS95=0,0;CIEND95=0,0;SU=36;PE=27;SR=9;ALG=PROD;AF=6.839e-05;NSAMP=2;MSQ=428.54;AC=2;AN=29246;NFAM=2
chr1	27250253	123616_1	N	N[chr1:27252672[	2636.41	LOW	SVTYPE=BND;POS=27250253;STRANDS=+-:68;IMPRECISE;CIPOS=-27,484;CIEND=-401,36;CIPOS95=-27,48;CIEND95=-29,29;MATEID=123616_2;EVENT=123616;SU=68;PE=68;SR=0;ALG=PROD;AF=0.0005471;NSAMP=16;MSQ=148.31;RECLASSIFIED;AC=16;AN=29246;NFAM=9
chr1	27250254	543797_1	N	N]chr1:27251193]	6768.89	PASS	SVTYPE=BND;POS=27250254;STRANDS=++:338;CIPOS=-6,4;CIEND=-4,3;CIPOS95=0,0;CIEND95=0,0;MATEID=543797_2;EVENT=543797;SU=338;PE=170;SR=168;ALG=PROD;AF=0.0004787;NSAMP=14;MSQ=442.84;AC=14;AN=29246;NFAM=7
chr1	27250878	543798_1	N	[chr1:27252674[N	3887.14	LOW	SVTYPE=BND;POS=27250878;STRANDS=--:188;IMPRECISE;CIPOS=-264,30;CIEND=-190,10;CIPOS95=-7,7;CIEND95=-5,5;MATEID=543798_2;EVENT=543798;SU=188;PE=188;SR=0;ALG=PROD;AF=0.0004787;NSAMP=14;MSQ=252.82;AC=14;AN=29246;NFAM=7
chr1	27251046	123617_1	N	N[chr1:27251112[	372.28	LOW	SVTYPE=BND;POS=27251046;STRANDS=+-:11;CIPOS=-25,24;CIEND=-25,24;CIPOS95=0,0;CIEND95=0,0;MATEID=123617_2;EVENT=123617;SU=11;PE=0;SR=11;ALG=PROD;AF=6.839e-05;NSAMP=2;MSQ=182.89;RECLASSIFIED;AC=2;AN=29246;NFAM=2
chr1	27251112	123617_2	N	]chr1:27251046]N	372.28	LOW	SVTYPE=BND;POS=27251046;STRANDS=+-:11;CIPOS=-25,24;CIEND=-25,24;CIPOS95=0,0;CIEND95=0,0;MATEID=123617_1;EVENT=123617;SECONDARY;SU=11;PE=0;SR=11;ALG=PROD;AF=6.839e-05;NSAMP=2;MSQ=182.89;RECLASSIFIED;AC=2;AN=29246;NFAM=2
chr1	27251193	543797_2	N	N]chr1:27250254]	6768.89	PASS	SVTYPE=BND;POS=27251193;STRANDS=++:338;CIPOS=-4,3;CIEND=-6,4;CIPOS95=0,0;CIEND95=0,0;MATEID=543797_1;EVENT=543797;SECONDARY;SU=338;PE=170;SR=168;ALG=PROD;AF=0.0004787;NSAMP=14;MSQ=442.84;AC=14;AN=29246;NFAM=7
chr1	27252573	123618_1	N	N[chr1:27252819[	506.43	PASS	SVTYPE=BND;POS=27252573;STRANDS=+-:10;CIPOS=-10,9;CIEND=-10,9;CIPOS95=0,0;CIEND95=0,0;MATEID=123618_2;EVENT=123618;SU=10;PE=0;SR=10;ALG=PROD;AF=6.839e-05;NSAMP=2;MSQ=250.47;RECLASSIFIED;AC=2;AN=29246;NFAM=2
chr1	27252672	123616_2	N	]chr1:27250253]N	2636.41	LOW	SVTYPE=BND;POS=27250253;STRANDS=+-:68;IMPRECISE;CIPOS=-401,36;CIEND=-27,484;CIPOS95=-29,29;CIEND95=-27,48;MATEID=123616_1;EVENT=123616;SECONDARY;SU=68;PE=68;SR=0;ALG=PROD;AF=0.0005471;NSAMP=16;MSQ=148.31;RECLASSIFIED;AC=16;AN=29246;NFAM=9
chr1	27252674	543798_2	N	[chr1:27250878[N	3887.14	LOW	SVTYPE=BND;POS=27252674;STRANDS=--:188;IMPRECISE;CIPOS=-190,10;CIEND=-264,30;CIPOS95=-5,5;CIEND95=-7,7;MATEID=543798_1;EVENT=543798;SECONDARY;SU=188;PE=188;SR=0;ALG=PROD;AF=0.0004787;NSAMP=14;MSQ=252.82;AC=14;AN=29246;NFAM=7
chr1	27252819	123618_2	N	]chr1:27252573]N	506.43	PASS	SVTYPE=BND;POS=27252573;STRANDS=+-:10;CIPOS=-10,9;CIEND=-10,9;CIPOS95=0,0;CIEND95=0,0;MATEID=123618_1;EVENT=123618;SECONDARY;SU=10;PE=0;SR=10;ALG=PROD;AF=6.839e-05;NSAMP=2;MSQ=250.47;RECLASSIFIED;AC=2;AN=29246;NFAM=2
chr1	27266264	123621	N	<DEL>	146.72	PASS	SVTYPE=DEL;POS=27266264;SVLEN=-2625;END=27268889;STRANDS=+-:7;IMPRECISE;CIPOS=-9,9;CIEND=-10,9;CIPOS95=-1,1;CIEND95=-1,1;SU=7;PE=4;SR=3;ALG=PROD;AF=3.419e-05;NSAMP=1;MSQ=146.72;AC=1;AN=29246;NFAM=1
chr1	27267397	123622	N	<DEL>	566.4	PASS	SVTYPE=DEL;POS=27267397;SVLEN=-1147;END=27268544;STRANDS=+-:24;CIPOS=-4,4;CIEND=-6,3;CIPOS95=0,0;CIEND95=0,0;SU=24;PE=18;SR=6;ALG=PROD;AF=3.419e-05;NSAMP=1;MSQ=566.4;AC=1;AN=29246;NFAM=1
chr1	27268779	17012_1	N	]chr9:129439872]N	8511.88	LOW	SVTYPE=BND;POS=27268779;STRANDS=-+:365;IMPRECISE;CIPOS=-356,8;CIEND=-8,40;CIPOS95=-35,8;CIEND95=-1,1;MATEID=17012_2;EVENT=17012;SU=365;PE=365;SR=0;ALG=PROD;AF=0.007078;NSAMP=207;MSQ=27.35;AC=207;AN=29246;NFAM=207
chr1	27268901	17013_1	N	N[chr9:129440279[	3580.67	LOW	SVTYPE=BND;POS=27268901;STRANDS=+-:208;IMPRECISE;CIPOS=-6,482;CIEND=-339,15;CIPOS95=-6,67;CIEND95=-5,5;MATEID=17013_2;EVENT=17013;SU=208;PE=208;SR=0;ALG=PROD;AF=0.002804;NSAMP=82;MSQ=23.49;AC=82;AN=29246;NFAM=82
chr1	27273082	123623	N	<DEL>	467.52	PASS	SVTYPE=DEL;POS=27273082;SVLEN=-5840;END=27278922;STRANDS=+-:16;CIPOS=-4,5;CIEND=-5,2;CIPOS95=0,0;CIEND95=0,0;SU=16;PE=9;SR=7;ALG=PROD;AF=3.419e-05;NSAMP=1;MSQ=467.52;AC=1;AN=29246;NFAM=1
chr1	27274106	123624_1	N	N[chr1:27274420[	289.24	LOW	SVTYPE=BND;POS=27274106;STRANDS=+-:34;CIPOS=-9,8;CIEND=-9,8;CIPOS95=0,0;CIEND95=0,0;MATEID=123624_2;EVENT=123624;SU=34;PE=0;SR=34;ALG=PROD;AF=0.0004103;NSAMP=12;MSQ=13.15;RECLASSIFIED;AC=12;AN=29246;NFAM=12
chr1	27274420	123624_2	N	]chr1:27274106]N	289.24	LOW	SVTYPE=BND;POS=27274106;STRANDS=+-:34;CIPOS=-9,8;CIEND=-9,8;CIPOS95=0,0;CIEND95=0,0;MATEID=123624_1;EVENT=123624;SECONDARY;SU=34;PE=0;SR=34;ALG=PROD;AF=0.0004103;NSAMP=12;MSQ=13.15;RECLASSIFIED;AC=12;AN=29246;NFAM=12
chr1	27285027	455986_1	N	]chr1:27286487]N	9797.69	LOW	SVTYPE=BND;POS=27285027;STRANDS=-+:55;CIPOS=-27,9;CIEND=-11,29;CIPOS95=0,0;CIEND95=0,0;MATEID=455986_2;EVENT=455986;SU=55;PE=44;SR=11;ALG=PROD;AF=0.01703;NSAMP=498;MSQ=11.18;RECLASSIFIED;AC=498;AN=29246;NFAM=496
chr1	27286487	455986_2	N	N[chr1:27285027[	9797.69	LOW	SVTYPE=BND;POS=27285027;STRANDS=-+:55;CIPOS=-11,29;CIEND=-27,9;CIPOS95=0,0;CIEND95=0,0;MATEID=455986_1;EVENT=455986;SECONDARY;SU=55;PE=44;SR=11;ALG=PROD;AF=0.01703;NSAMP=498;MSQ=11.18;RECLASSIFIED;AC=498;AN=29246;NFAM=496
chr1	27286617	543800	N	<INV>	5.12	LOW	SVTYPE=INV;POS=27286617;SVLEN=619;END=27287236;STRANDS=++:2,--:3;IMPRECISE;CIPOS=-81,160;CIEND=-72,261;CIPOS95=-71,111;CIEND95=-63,124;SU=5;PE=5;SR=0;ALG=PROD;AF=3.419e-05;NSAMP=1;MSQ=4.6;AC=1;AN=29246;NFAM=1
chr1	27286784	543799	N	<INV>	74.72	LOW	SVTYPE=INV;POS=27286784;SVLEN=85;END=27286869;STRANDS=++:2,--:3;IMPRECISE;CIPOS=-5,6;CIEND=-6,5;CIPOS95=-1,1;CIEND95=-4,1;SU=5;PE=2;SR=3;ALG=PROD;AF=0.0001368;NSAMP=4;MSQ=18.01;AC=4;AN=29246;NFAM=4
chr1	27292733	123625	N	<DEL:ME:SINE|Alu|AluSx1>	178.63	PASS	SVTYPE=MEI;POS=27292733;SVLEN=-315;END=27293048;STRANDS=+-:22;CIPOS=-9,8;CIEND=-9,8;CIPOS95=0,0;CIEND95=0,0;SU=22;PE=0;SR=22;ALG=PROD;AF=0.0001026;NSAMP=3;MSQ=20.45;AC=3;AN=29246;NFAM=3
chr1	27295855	123626_1	N	N[chr1:27295985[	116.78	LOW	SVTYPE=BND;POS=27295855;STRANDS=+-:6;CIPOS=-6,5;CIEND=-6,5;CIPOS95=0,0;CIEND95=0,0;MATEID=123626_2;EVENT=123626;SU=6;PE=0;SR=6;ALG=PROD;AF=3.419e-05;NSAMP=1;MSQ=116.78;RECLASSIFIED;AC=1;AN=29246;NFAM=1
chr1	27295985	123626_2	N	]chr1:27295855]N	116.78	LOW	SVTYPE=BND;POS=27295855;STRANDS=+-:6;CIPOS=-6,5;CIEND=-6,5;CIPOS95=0,0;CIEND95=0,0;MATEID=123626_1;EVENT=123626;SECONDARY;SU=6;PE=0;SR=6;ALG=PROD;AF=3.419e-05;NSAMP=1;MSQ=116.78;RECLASSIFIED;AC=1;AN=29246;NFAM=1
chr1	27302211	123627_1	N	N[chr1:27302549[	583.15	LOW	SVTYPE=BND;POS=27302211;STRANDS=+-:6;CIPOS=-10,9;CIEND=-8,5;CIPOS95=0,0;CIEND95=0,0;MATEID=123627_2;EVENT=123627;SU=6;PE=1;SR=5;ALG=PROD;AF=0.0003419;NSAMP=10;MSQ=8.39;RECLASSIFIED;AC=10;AN=29246;NFAM=10
chr1	27302549	123627_2	N	]chr1:27302211]N	583.15	LOW	SVTYPE=BND;POS=27302211;STRANDS=+-:6;CIPOS=-8,5;CIEND=-10,9;CIPOS95=0,0;CIEND95=0,0;MATEID=123627_1;EVENT=123627;SECONDARY;SU=6;PE=1;SR=5;ALG=PROD;AF=0.0003419;NSAMP=10;MSQ=8.39;RECLASSIFIED;AC=10;AN=29246;NFAM=10
chr1	27311364	455987	N	<DUP>	62.63	PASS	SVTYPE=DUP;POS=27311364;SVLEN=5166;END=27316530;STRANDS=-+:7;IMPRECISE;CIPOS=-321,9;CIEND=-10,335;CIPOS95=-81,2;CIEND95=-2,72;SU=7;PE=7;SR=0;ALG=PROD;AF=6.839e-05;NSAMP=2;MSQ=30.94;AC=2;AN=29246;NFAM=2
chr1	27313646	13317_1	N	[chr6:32501011[N	105746	LOW	SVTYPE=BND;POS=27313646;STRANDS=--:4218;IMPRECISE;CIPOS=-180,3;CIEND=-118,3;CIPOS95=-9,3;CIEND95=-1,1;MATEID=13317_2;EVENT=13317;SU=4218;PE=4218;SR=0;ALG=PROD;AF=0.04859;NSAMP=1421;MSQ=40.69;AC=1421;AN=29246;NFAM=1367
chr1	27313724	13314_1	N	N]chr6:32493097]	4022.62	LOW	SVTYPE=BND;POS=27313724;STRANDS=++:22;IMPRECISE;CIPOS=-47,505;CIEND=-50,177;CIPOS95=-47,112;CIEND95=-13,13;MATEID=13314_2;EVENT=13314;SU=22;PE=22;SR=0;ALG=PROD;AF=0.004719;NSAMP=138;MSQ=18.26;AC=138;AN=29246;NFAM=138
chr1	27313730	13311_1	N	[chr6:32492972[N	1734.48	LOW	SVTYPE=BND;POS=27313730;STRANDS=--:44,++:79;IMPRECISE;CIPOS=-821,744;CIEND=-269,573;CIPOS95=-212,212;CIEND95=-269,422;MATEID=13311_2;EVENT=13311;SU=123;PE=123;SR=0;ALG=SUM;AF=0.002017;NSAMP=59;MSQ=19.6;RETAINED;AC=59;AN=29246;NFAM=59
chr1	27315150	543801_1	N	[chr1:229652067[N	107.17	LOW	SVTYPE=BND;POS=27315150;STRANDS=--:19;IMPRECISE;CIPOS=-406,29;CIEND=-297,29;CIPOS95=-73,29;CIEND95=-40,29;MATEID=543801_2;EVENT=543801;SU=19;PE=19;SR=0;ALG=PROD;AF=6.839e-05;NSAMP=2;MSQ=52.12;AC=2;AN=29246;NFAM=2
chr1	27315315	543802_1	N	N]chr1:229651955]	13.93	LOW	SVTYPE=BND;POS=27315315;STRANDS=++:4;IMPRECISE;CIPOS=-10,563;CIEND=-10,479;CIPOS95=0,190;CIEND95=-1,141;MATEID=543802_2;EVENT=543802;SU=4;PE=4;SR=0;ALG=PROD;AF=6.839e-05;NSAMP=2;MSQ=6.71;AC=2;AN=29246;NFAM=2
chr1	27335623	543803	N	<INV>	16.85	LOW	SVTYPE=INV;POS=27335623;SVLEN=178;END=27335801;STRANDS=++:1,--:3;IMPRECISE;CIPOS=-50,50;CIEND=-22,22;CIPOS95=-39,40;CIEND95=-13,13;SU=4;PE=4;SR=0;ALG=PROD;AF=6.839e-05;NSAMP=2;MSQ=8.12;AC=2;AN=29246;NFAM=2
chr1	27337686	123628	N	<DEL>	482.23	PASS	SVTYPE=DEL;POS=27337686;SVLEN=-801;END=27338487;STRANDS=+-:21;CIPOS=-26,28;CIEND=-30,29;CIPOS95=0,0;CIEND95=0,0;SU=21;PE=11;SR=10;ALG=PROD;AF=6.839e-05;NSAMP=2;MSQ=241.11;AC=2;AN=29246;NFAM=2
chr1	27344960	5183_1	N	N]chr17:27213357]	2026.52	LOW	SVTYPE=BND;POS=27344960;STRANDS=++:11;IMPRECISE;CIPOS=-50,399;CIEND=-26,564;CIPOS95=-50,57;CIEND95=-26,166;MATEID=5183_2;EVENT=5183;SU=11;PE=11;SR=0;ALG=PROD;AF=0.002428;NSAMP=71;MSQ=26.71;AC=71;AN=29246;NFAM=71
chr1	27346740	123629_1	N	N[chr1:27347078[	262	LOW	SVTYPE=BND;POS=27346740;STRANDS=+-:6;CIPOS=-6,5;CIEND=-6,5;CIPOS95=0,0;CIEND95=0,0;MATEID=123629_2;EVENT=123629;SU=6;PE=0;SR=6;ALG=PROD;AF=0.0004103;NSAMP=12;MSQ=17.62;RECLASSIFIED;AC=12;AN=29246;NFAM=12
chr1	27347078	123629_2	N	]chr1:27346740]N	262	LOW	SVTYPE=BND;POS=27346740;STRANDS=+-:6;CIPOS=-6,5;CIEND=-6,5;CIPOS95=0,0;CIEND95=0,0;MATEID=123629_1;EVENT=123629;SECONDARY;SU=6;PE=0;SR=6;ALG=PROD;AF=0.0004103;NSAMP=12;MSQ=17.62;RECLASSIFIED;AC=12;AN=29246;NFAM=12
chr1	27351401	123631_1	N	N[chr1:27351571[	90.79	LOW	SVTYPE=BND;POS=27351401;STRANDS=+-:8;CIPOS=-6,4;CIEND=-5,4;CIPOS95=0,0;CIEND95=0,0;MATEID=123631_2;EVENT=123631;SU=8;PE=1;SR=7;ALG=PROD;AF=3.419e-05;NSAMP=1;MSQ=12.17;RECLASSIFIED;AC=1;AN=29246;NFAM=1
chr1	27351571	123631_2	N	]chr1:27351401]N	90.79	LOW	SVTYPE=BND;POS=27351401;STRANDS=+-:8;CIPOS=-5,4;CIEND=-6,4;CIPOS95=0,0;CIEND95=0,0;MATEID=123631_1;EVENT=123631;SECONDARY;SU=8;PE=1;SR=7;ALG=PROD;AF=3.419e-05;NSAMP=1;MSQ=12.17;RECLASSIFIED;AC=1;AN=29246;NFAM=1
chr1	27352711	455988_1	N	]chr1:27354773]N	1875.6	LOW	SVTYPE=BND;POS=27352711;STRANDS=-+:235;IMPRECISE;CIPOS=-146,11;CIEND=-9,217;CIPOS95=-2,2;CIEND95=-4,4;MATEID=455988_2;EVENT=455988;SU=235;PE=235;SR=0;ALG=PROD;AF=0.0004787;NSAMP=14;MSQ=68.17;RECLASSIFIED;AC=14;AN=29246;NFAM=14
chr1	27354773	455988_2	N	N[chr1:27352711[	1875.6	LOW	SVTYPE=BND;POS=27352711;STRANDS=-+:235;IMPRECISE;CIPOS=-9,217;CIEND=-146,11;CIPOS95=-4,4;CIEND95=-2,2;MATEID=455988_1;EVENT=455988;SECONDARY;SU=235;PE=235;SR=0;ALG=PROD;AF=0.0004787;NSAMP=14;MSQ=68.17;RECLASSIFIED;AC=14;AN=29246;NFAM=14
chr1	27365618	123632_1	N	N[chr1:27365934[	104.28	LOW	SVTYPE=BND;POS=27365618;STRANDS=+-:4;CIPOS=-9,8;CIEND=-9,8;CIPOS95=0,0;CIEND95=0,0;MATEID=123632_2;EVENT=123632;SU=4;PE=0;SR=4;ALG=PROD;AF=0.0002735;NSAMP=8;MSQ=10.44;RECLASSIFIED;AC=8;AN=29246;NFAM=8
chr1	27365934	123632_2	N	]chr1:27365618]N	104.28	LOW	SVTYPE=BND;POS=27365618;STRANDS=+-:4;CIPOS=-9,8;CIEND=-9,8;CIPOS95=0,0;CIEND95=0,0;MATEID=123632_1;EVENT=123632;SECONDARY;SU=4;PE=0;SR=4;ALG=PROD;AF=0.0002735;NSAMP=8;MSQ=10.44;RECLASSIFIED;AC=8;AN=29246;NFAM=8
chr1	27365944	123633_1	N	N[chr1:27366235[	143.41	LOW	SVTYPE=BND;POS=27365944;STRANDS=+-:4;IMPRECISE;CIPOS=-10,8;CIEND=-9,8;CIPOS95=-1,0;CIEND95=0,0;MATEID=123633_2;EVENT=123633;SU=4;PE=0;SR=4;ALG=PROD;AF=0.0002052;NSAMP=6;MSQ=20.84;RECLASSIFIED;AC=6;AN=29246;NFAM=6
chr1	27366235	123633_2	N	]chr1:27365944]N	143.41	LOW	SVTYPE=BND;POS=27365944;STRANDS=+-:4;IMPRECISE;CIPOS=-9,8;CIEND=-10,8;CIPOS95=0,0;CIEND95=-1,0;MATEID=123633_1;EVENT=123633;SECONDARY;SU=4;PE=0;SR=4;ALG=PROD;AF=0.0002052;NSAMP=6;MSQ=20.84;RECLASSIFIED;AC=6;AN=29246;NFAM=6
chr1	27370335	455989_1	N	]chr1:27376901]N	4322.62	LOW	SVTYPE=BND;POS=27370335;STRANDS=-+:485;CIPOS=-9,2;CIEND=-2,1;CIPOS95=0,0;CIEND95=0,0;MATEID=455989_2;EVENT=455989;SU=485;PE=299;SR=186;ALG=PROD;AF=0.0004103;NSAMP=12;MSQ=182.05;RECLASSIFIED;AC=12;AN=29246;NFAM=12
chr1	27371955	123635	N	<DEL>	125.61	PASS	SVTYPE=DEL;POS=27371955;SVLEN=-5190;END=27377145;STRANDS=+-:8;IMPRECISE;CIPOS=-8,357;CIEND=-300,9;CIPOS95=0,115;CIEND95=-69,2;SU=8;PE=8;SR=0;ALG=PROD;AF=3.419e-05;NSAMP=1;MSQ=125.61;AC=1;AN=29246;NFAM=1
chr1	27372357	123634_1	N	N[chr1:27372846[	479.22	LOW	SVTYPE=BND;POS=27372357;STRANDS=+-:12;IMPRECISE;CIPOS=-10,9;CIEND=-10,6;CIPOS95=-1,1;CIEND95=-1,0;MATEID=123634_2;EVENT=123634;SU=12;PE=9;SR=3;ALG=PROD;AF=0.0002393;NSAMP=7;MSQ=64.64;RECLASSIFIED;AC=7;AN=29246;NFAM=7
chr1	27372846	123634_2	N	]chr1:27372357]N	479.22	LOW	SVTYPE=BND;POS=27372357;STRANDS=+-:12;IMPRECISE;CIPOS=-10,6;CIEND=-10,9;CIPOS95=-1,0;CIEND95=-1,1;MATEID=123634_1;EVENT=123634;SECONDARY;SU=12;PE=9;SR=3;ALG=PROD;AF=0.0002393;NSAMP=7;MSQ=64.64;RECLASSIFIED;AC=7;AN=29246;NFAM=7
chr1	27376901	455989_2	N	N[chr1:27370335[	4322.62	LOW	SVTYPE=BND;POS=27370335;STRANDS=-+:485;CIPOS=-2,1;CIEND=-9,2;CIPOS95=0,0;CIEND95=0,0;MATEID=455989_1;EVENT=455989;SECONDARY;SU=485;PE=299;SR=186;ALG=PROD;AF=0.0004103;NSAMP=12;MSQ=182.05;RECLASSIFIED;AC=12;AN=29246;NFAM=12
chr1	27384125	123636_1	N	N[chr1:27388000[	1076.51	LOW	SVTYPE=BND;POS=27384125;STRANDS=+-:12;IMPRECISE;CIPOS=-30,27;CIEND=-577,29;CIPOS95=-6,6;CIEND95=-76,29;MATEID=123636_2;EVENT=123636;SU=12;PE=12;SR=0;ALG=PROD;AF=0.0003761;NSAMP=10;MSQ=88.77;RECLASSIFIED;AC=11;AN=29246;NFAM=10
chr1	27384126	543804_1	N	N]chr1:27386166]	5795.27	PASS	SVTYPE=BND;POS=27384126;STRANDS=++:291;CIPOS=-2,1;CIEND=-2,1;CIPOS95=0,0;CIEND95=0,0;MATEID=543804_2;EVENT=543804;SU=291;PE=128;SR=163;ALG=PROD;AF=0.0005129;NSAMP=14;MSQ=376.91;AC=15;AN=29246;NFAM=14
chr1	27385920	543805_1	N	[chr1:27387994[N	2571.44	LOW	SVTYPE=BND;POS=27385920;STRANDS=--:116;IMPRECISE;CIPOS=-371,16;CIEND=-271,14;CIPOS95=-12,12;CIEND95=-7,7;MATEID=543805_2;EVENT=543805;SU=116;PE=116;SR=0;ALG=PROD;AF=0.0004787;NSAMP=13;MSQ=178.4;AC=14;AN=29246;NFAM=13
chr1	27386166	543804_2	N	N]chr1:27384126]	5795.27	PASS	SVTYPE=BND;POS=27386166;STRANDS=++:291;CIPOS=-2,1;CIEND=-2,1;CIPOS95=0,0;CIEND95=0,0;MATEID=543804_1;EVENT=543804;SECONDARY;SU=291;PE=128;SR=163;ALG=PROD;AF=0.0005129;NSAMP=14;MSQ=376.91;AC=15;AN=29246;NFAM=14
chr1	27387994	543805_2	N	[chr1:27385920[N	2571.44	LOW	SVTYPE=BND;POS=27387994;STRANDS=--:116;IMPRECISE;CIPOS=-271,14;CIEND=-371,16;CIPOS95=-7,7;CIEND95=-12,12;MATEID=543805_1;EVENT=543805;SECONDARY;SU=116;PE=116;SR=0;ALG=PROD;AF=0.0004787;NSAMP=13;MSQ=178.4;AC=14;AN=29246;NFAM=13
chr1	27388000	123636_2	N	]chr1:27384125]N	1076.51	LOW	SVTYPE=BND;POS=27384125;STRANDS=+-:12;IMPRECISE;CIPOS=-577,29;CIEND=-30,27;CIPOS95=-76,29;CIEND95=-6,6;MATEID=123636_1;EVENT=123636;SECONDARY;SU=12;PE=12;SR=0;ALG=PROD;AF=0.0003761;NSAMP=10;MSQ=88.77;RECLASSIFIED;AC=11;AN=29246;NFAM=10
chr1	27389264	543806_1	N	N]chr1:213322942]	7669.51	LOW	SVTYPE=BND;POS=27389264;STRANDS=++:201;IMPRECISE;CIPOS=-10,174;CIEND=-28,294;CIPOS95=-3,3;CIEND95=-9,9;MATEID=543806_2;EVENT=543806;SU=201;PE=201;SR=0;ALG=PROD;AF=0.008069;NSAMP=236;MSQ=26.92;AC=236;AN=29246;NFAM=236
chr1	27391057	123638	N	<DEL>	335.58	PASS	SVTYPE=DEL;POS=27391057;SVLEN=-1341;END=27392398;STRANDS=+-:18;CIPOS=-10,5;CIEND=-10,9;CIPOS95=0,0;CIEND95=0,0;SU=18;PE=8;SR=10;ALG=PROD;AF=3.419e-05;NSAMP=1;MSQ=335.58;AC=1;AN=29246;NFAM=1
chr1	27392639	3715_1	N	[chr14:89596718[N	98.56	LOW	SVTYPE=BND;POS=27392639;STRANDS=--:20;CIPOS=-50,49;CIEND=-50,49;CIPOS95=0,0;CIEND95=0,0;MATEID=3715_2;EVENT=3715;SU=20;PE=6;SR=14;ALG=PROD;AF=3.419e-05;NSAMP=1;MSQ=98.56;AC=1;AN=29246;NFAM=1
chr1	27392739	123639_1	N	N[chr1:27393792[	161.3	LOW	SVTYPE=BND;POS=27392739;STRANDS=+-:16;CIPOS=-3,2;CIEND=-4,2;CIPOS95=0,0;CIEND95=0,0;MATEID=123639_2;EVENT=123639;SU=16;PE=6;SR=10;ALG=PROD;AF=3.419e-05;NSAMP=1;MSQ=161.3;RECLASSIFIED;AC=1;AN=29246;NFAM=1
chr1	27393792	123639_2	N	]chr1:27392739]N	161.3	LOW	SVTYPE=BND;POS=27392739;STRANDS=+-:16;CIPOS=-4,2;CIEND=-3,2;CIPOS95=0,0;CIEND95=0,0;MATEID=123639_1;EVENT=123639;SECONDARY;SU=16;PE=6;SR=10;ALG=PROD;AF=3.419e-05;NSAMP=1;MSQ=161.3;RECLASSIFIED;AC=1;AN=29246;NFAM=1
chr1	27393793	3716_1	N	[chr14:89596718[N	182.53	LOW	SVTYPE=BND;POS=27393793;STRANDS=--:7;IMPRECISE;CIPOS=-561,49;CIEND=-454,45;CIPOS95=-147,49;CIEND95=-136,45;MATEID=3716_2;EVENT=3716;SU=7;PE=7;SR=0;ALG=PROD;AF=3.419e-05;NSAMP=1;MSQ=182.53;AC=1;AN=29246;NFAM=1
chr1	27394088	455990	N	<DUP>	742.39	PASS	SVTYPE=DUP;POS=27394088;SVLEN=18992;END=27413080;STRANDS=-+:68;CIPOS=-22,20;CIEND=-20,20;CIPOS95=0,0;CIEND95=0,0;SU=68;PE=39;SR=29;ALG=PROD;AF=3.419e-05;NSAMP=1;MSQ=260.05;AC=1;AN=29246;NFAM=1
chr1	27395674	123640_1	N	N[chr1:27395891[	7.57	LOW	SVTYPE=BND;POS=27395674;STRANDS=+-:5;CIPOS=-10,9;CIEND=-10,9;CIPOS95=0,0;CIEND95=0,0;MATEID=123640_2;EVENT=123640;SU=5;PE=0;SR=5;ALG=PROD;AF=3.419e-05;NSAMP=1;MSQ=4.56;RECLASSIFIED;AC=1;AN=29246;NFAM=1
chr1	27395813	3717_1	N	N]chr14:89596734]	68.69	LOW	SVTYPE=BND;POS=27395813;STRANDS=++:8;IMPRECISE;CIPOS=-49,387;CIEND=-50,376;CIPOS95=-49,108;CIEND95=-50,103;MATEID=3717_2;EVENT=3717;SU=8;PE=8;SR=0;ALG=PROD;AF=3.419e-05;NSAMP=1;MSQ=68.69;AC=1;AN=29246;NFAM=1
chr1	27395891	123640_2	N	]chr1:27395674]N	7.57	LOW	SVTYPE=BND;POS=27395674;STRANDS=+-:5;CIPOS=-10,9;CIEND=-10,9;CIPOS95=0,0;CIEND95=0,0;MATEID=123640_1;EVENT=123640;SECONDARY;SU=5;PE=0;SR=5;ALG=PROD;AF=3.419e-05;NSAMP=1;MSQ=4.56;RECLASSIFIED;AC=1;AN=29246;NFAM=1
chr1	27401286	455991	N	<DUP>	93.19	PASS	SVTYPE=DUP;POS=27401286;SVLEN=283;END=27401569;STRANDS=-+:9;CIPOS=-10,9;CIEND=-10,9;CIPOS95=0,0;CIEND95=0,0;SU=9;PE=3;SR=6;ALG=PROD;AF=3.419e-05;NSAMP=1;MSQ=56.99;AC=1;AN=29246;NFAM=1
chr1	27405630	17483_1	N	N]chrX:47807354]	149.93	LOW	SVTYPE=BND;POS=27405630;STRANDS=++:4;IMPRECISE;CIPOS=-8,550;CIEND=-10,438;CIPOS95=0,195;CIEND95=-2,125;MATEID=17483_2;EVENT=17483;SU=4;PE=4;SR=0;ALG=PROD;AF=0.0001368;NSAMP=4;MSQ=36.82;AC=4;AN=29246;NFAM=4
chr1	27409205	123641_1	N	N[chr1:27441343[	176.62	LOW	SVTYPE=BND;POS=27409205;STRANDS=+-:12;IMPRECISE;CIPOS=-30,307;CIEND=-652,29;CIPOS95=-30,42;CIEND95=-120,29;MATEID=123641_2;EVENT=123641;SU=12;PE=12;SR=0;ALG=PROD;AF=6.839e-05;NSAMP=2;MSQ=88.19;RECLASSIFIED;AC=2;AN=29246;NFAM=2
chr1	27409219	455992_1	N	]chr1:27441567]N	81.69	LOW	SVTYPE=BND;POS=27409219;STRANDS=-+:17;IMPRECISE;CIPOS=-521,33;CIEND=-63,632;CIPOS95=-118,33;CIEND95=-63,170;MATEID=455992_2;EVENT=455992;SU=17;PE=17;SR=0;ALG=SUM;AF=0.0001026;NSAMP=3;MSQ=27.13;RECLASSIFIED;AC=3;AN=29246;NFAM=3
chr1	27422589	123642_1	N	N[chr1:27422819[	2687.24	LOW	SVTYPE=BND;POS=27422589;STRANDS=+-:14;CIPOS=-30,28;CIEND=-30,29;CIPOS95=0,0;CIEND95=0,0;MATEID=123642_2;EVENT=123642;SU=14;PE=3;SR=11;ALG=PROD;AF=0.0003077;NSAMP=9;MSQ=226.74;RECLASSIFIED;AC=9;AN=29246;NFAM=8
chr1	27422819	123642_2	N	]chr1:27422589]N	2687.24	LOW	SVTYPE=BND;POS=27422589;STRANDS=+-:14;CIPOS=-30,29;CIEND=-30,28;CIPOS95=0,0;CIEND95=0,0;MATEID=123642_1;EVENT=123642;SECONDARY;SU=14;PE=3;SR=11;ALG=PROD;AF=0.0003077;NSAMP=9;MSQ=226.74;RECLASSIFIED;AC=9;AN=29246;NFAM=8
chr1	27425752	123643_1	N	N[chr1:27425885[	32.79	LOW	SVTYPE=BND;POS=27425752;STRANDS=+-:4;CIPOS=-9,8;CIEND=-9,8;CIPOS95=0,0;CIEND95=0,0;MATEID=123643_2;EVENT=123643;SU=4;PE=0;SR=4;ALG=PROD;AF=3.419e-05;NSAMP=1;MSQ=26.81;RECLASSIFIED;AC=1;AN=29246;NFAM=1
chr1	27425885	123643_2	N	]chr1:27425752]N	32.79	LOW	SVTYPE=BND;POS=27425752;STRANDS=+-:4;CIPOS=-9,8;CIEND=-9,8;CIPOS95=0,0;CIEND95=0,0;MATEID=123643_1;EVENT=123643;SECONDARY;SU=4;PE=0;SR=4;ALG=PROD;AF=3.419e-05;NSAMP=1;MSQ=26.81;RECLASSIFIED;AC=1;AN=29246;NFAM=1
chr1	27441343	123641_2	N	]chr1:27409205]N	176.62	LOW	SVTYPE=BND;POS=27409205;STRANDS=+-:12;IMPRECISE;CIPOS=-652,29;CIEND=-30,307;CIPOS95=-120,29;CIEND95=-30,42;MATEID=123641_1;EVENT=123641;SECONDARY;SU=12;PE=12;SR=0;ALG=PROD;AF=6.839e-05;NSAMP=2;MSQ=88.19;RECLASSIFIED;AC=2;AN=29246;NFAM=2
chr1	27441480	396_1	N	]chr10:53531665]N	57750.7	LOW	SVTYPE=BND;POS=27441480;STRANDS=-+:921;IMPRECISE;CIPOS=-198,20;CIEND=-4,189;CIPOS95=-5,5;CIEND95=-2,2;MATEID=396_2;EVENT=396;SU=921;PE=921;SR=0;ALG=PROD;AF=0.02065;NSAMP=604;MSQ=72.63;AC=604;AN=29246;NFAM=593
chr1	27441505	2554_1	N	[chr12:122489558[N	257.46	LOW	SVTYPE=BND;POS=27441505;STRANDS=--:17;IMPRECISE;CIPOS=-333,29;CIEND=-397,29;CIPOS95=-79,29;CIEND95=-80,29;MATEID=2554_2;EVENT=2554;SU=17;PE=17;SR=0;ALG=PROD;AF=6.839e-05;NSAMP=2;MSQ=128.72;AC=2;AN=29246;NFAM=2
chr1	27441567	455992_2	N	N[chr1:27409219[	81.69	LOW	SVTYPE=BND;POS=27409219;STRANDS=-+:17;IMPRECISE;CIPOS=-63,632;CIEND=-521,33;CIPOS95=-63,170;CIEND95=-118,33;MATEID=455992_1;EVENT=455992;SECONDARY;SU=17;PE=17;SR=0;ALG=SUM;AF=0.0001026;NSAMP=3;MSQ=27.13;RECLASSIFIED;AC=3;AN=29246;NFAM=3
chr1	27441759	123645_1	N	N[chr1:27442499[	4172.63	LOW	SVTYPE=BND;POS=27441759;STRANDS=+-:9;IMPRECISE;CIPOS=-10,5;CIEND=-10,9;CIPOS95=-3,3;CIEND95=-3,3;MATEID=123645_2;EVENT=123645;SU=9;PE=8;SR=1;ALG=PROD;AF=6.839e-05;NSAMP=2;MSQ=239.65;RECLASSIFIED;AC=2;AN=29246;NFAM=1
chr1	27441775	395_1	N	N[chr10:53531647[	96945.9	LOW	SVTYPE=BND;POS=27441775;STRANDS=+-:1941;IMPRECISE;CIPOS=-10,132;CIEND=-139,2;CIPOS95=-2,2;CIEND95=-1,1;MATEID=395_2;EVENT=395;SU=1941;PE=1941;SR=0;ALG=PROD;AF=0.04695;NSAMP=1373;MSQ=51.41;AC=1373;AN=29246;NFAM=1326
chr1	27442084	123647_1	N	N[chr1:27442500[	3305.46	LOW	SVTYPE=BND;POS=27442084;STRANDS=+-:14;IMPRECISE;CIPOS=-10,9;CIEND=-10,8;CIPOS95=-4,2;CIEND95=-3,1;MATEID=123647_2;EVENT=123647;SU=14;PE=13;SR=1;ALG=PROD;AF=0.0004787;NSAMP=14;MSQ=34.39;RETAINED;RECLASSIFIED;AC=14;AN=29246;NFAM=13
chr1	27442499	123645_2	N	]chr1:27441759]N	4172.63	LOW	SVTYPE=BND;POS=27441759;STRANDS=+-:9;IMPRECISE;CIPOS=-10,9;CIEND=-10,5;CIPOS95=-3,3;CIEND95=-3,3;MATEID=123645_1;EVENT=123645;SECONDARY;SU=9;PE=8;SR=1;ALG=PROD;AF=6.839e-05;NSAMP=2;MSQ=239.65;RECLASSIFIED;AC=2;AN=29246;NFAM=1
chr1	27442500	123647_2	N	]chr1:27442084]N	3305.46	LOW	SVTYPE=BND;POS=27442084;STRANDS=+-:14;IMPRECISE;CIPOS=-10,8;CIEND=-10,9;CIPOS95=-3,1;CIEND95=-4,2;MATEID=123647_1;EVENT=123647;SECONDARY;SU=14;PE=13;SR=1;ALG=PROD;AF=0.0004787;NSAMP=14;MSQ=34.39;RETAINED;RECLASSIFIED;AC=14;AN=29246;NFAM=13
chr1	27443146	123648_1	N	N[chr1:27443574[	482.11	LOW	SVTYPE=BND;POS=27443146;STRANDS=+-:4;CIPOS=-9,8;CIEND=-9,8;CIPOS95=0,0;CIEND95=0,0;MATEID=123648_2;EVENT=123648;SU=4;PE=0;SR=4;ALG=PROD;AF=0.0003761;NSAMP=11;MSQ=24.13;RECLASSIFIED;AC=11;AN=29246;NFAM=11
chr1	27443574	123648_2	N	]chr1:27443146]N	482.11	LOW	SVTYPE=BND;POS=27443146;STRANDS=+-:4;CIPOS=-9,8;CIEND=-9,8;CIPOS95=0,0;CIEND95=0,0;MATEID=123648_1;EVENT=123648;SECONDARY;SU=4;PE=0;SR=4;ALG=PROD;AF=0.0003761;NSAMP=11;MSQ=24.13;RECLASSIFIED;AC=11;AN=29246;NFAM=11
chr1	27450008	123650	N	<DEL>	164.5	PASS	SVTYPE=DEL;POS=27450008;SVLEN=-8569;END=27458577;STRANDS=+-:11;IMPRECISE;CIPOS=-10,232;CIEND=-303,9;CIPOS95=-3,48;CIEND95=-85,2;SU=11;PE=11;SR=0;ALG=PROD;AF=3.419e-05;NSAMP=1;MSQ=164.5;AC=1;AN=29246;NFAM=1
chr1	27453356	123652_1	N	N[chr1:27453620[	65.54	LOW	SVTYPE=BND;POS=27453356;STRANDS=+-:4;CIPOS=-9,8;CIEND=-9,8;CIPOS95=0,0;CIEND95=0,0;MATEID=123652_2;EVENT=123652;SU=4;PE=0;SR=4;ALG=PROD;AF=0.0001026;NSAMP=3;MSQ=17.99;RECLASSIFIED;AC=3;AN=29246;NFAM=3
chr1	27453620	123652_2	N	]chr1:27453356]N	65.54	LOW	SVTYPE=BND;POS=27453356;STRANDS=+-:4;CIPOS=-9,8;CIEND=-9,8;CIPOS95=0,0;CIEND95=0,0;MATEID=123652_1;EVENT=123652;SECONDARY;SU=4;PE=0;SR=4;ALG=PROD;AF=0.0001026;NSAMP=3;MSQ=17.99;RECLASSIFIED;AC=3;AN=29246;NFAM=3
chr1	27454091	11620_1	N	[chr4:166391076[N	218.35	LOW	SVTYPE=BND;POS=27454091;STRANDS=--:9;IMPRECISE;CIPOS=-782,49;CIEND=-376,49;CIPOS95=-137,49;CIEND95=-63,49;MATEID=11620_2;EVENT=11620;SU=9;PE=9;SR=0;ALG=PROD;AF=6.839e-05;NSAMP=2;MSQ=14.24;AC=2;AN=29246;NFAM=2
chr1	27454091	13275_1	N	]chr6:30193003]N	53.09	LOW	SVTYPE=BND;POS=27454091;STRANDS=-+:5;IMPRECISE;CIPOS=-676,49;CIEND=-50,546;CIPOS95=-222,49;CIEND95=-50,132;MATEID=13275_2;EVENT=13275;SU=5;PE=5;SR=0;ALG=PROD;AF=3.419e-05;NSAMP=1;MSQ=14.79;AC=1;AN=29246;NFAM=1
chr1	27454128	12679_1	N	[chr5:131181303[N	56.76	LOW	SVTYPE=BND;POS=27454128;STRANDS=--:5;IMPRECISE;CIPOS=-30,26;CIEND=-30,29;CIPOS95=-1,1;CIEND95=-1,1;MATEID=12679_2;EVENT=12679;SU=5;PE=3;SR=2;ALG=PROD;AF=3.419e-05;NSAMP=1;MSQ=56.73;AC=1;AN=29246;NFAM=1
chr1	27454133	543807_1	N	N]chr1:71928498]	3140.07	LOW	SVTYPE=BND;POS=27454133;STRANDS=++:4;CIPOS=-9,8;CIEND=-9,8;CIPOS95=0,0;CIEND95=0,0;MATEID=543807_2;EVENT=543807;SU=4;PE=0;SR=4;ALG=PROD;AF=0.003077;NSAMP=79;MSQ=21.12;AC=90;AN=29246;NFAM=79
chr1	27454153	1805_1	N	]chr12:9606707]N	483661	LOW	SVTYPE=BND;POS=27454153;STRANDS=-+:8;CIPOS=-49,48;CIEND=-49,48;CIPOS95=0,0;CIEND95=0,0;MATEID=1805_2;EVENT=1805;SU=8;PE=0;SR=8;ALG=PROD;AF=0.2568;NSAMP=5707;MSQ=50.9;AC=7509;AN=29246;NFAM=5394
chr1	27454188	2348_1	N	N]chr12:97109929]	124345	LOW	SVTYPE=BND;POS=27454188;STRANDS=++:13;CIPOS=-29,28;CIEND=-26,27;CIPOS95=0,0;CIEND95=0,0;MATEID=2348_2;EVENT=2348;SU=13;PE=0;SR=13;ALG=PROD;AF=0.0929;NSAMP=2481;MSQ=29.02;AC=2717;AN=29246;NFAM=2350
chr1	27454202	12680_1	N	N]chr5:131181254]	16.77	LOW	SVTYPE=BND;POS=27454202;STRANDS=++:4;IMPRECISE;CIPOS=-29,692;CIEND=-30,598;CIPOS95=-29,157;CIEND95=-30,119;MATEID=12680_2;EVENT=12680;SU=4;PE=4;SR=0;ALG=PROD;AF=3.419e-05;NSAMP=1;MSQ=14.92;AC=1;AN=29246;NFAM=1
chr1	27454205	17830_1	N	N]chrX:110705269]	154.82	LOW	SVTYPE=BND;POS=27454205;STRANDS=++:8;IMPRECISE;CIPOS=-30,513;CIEND=-30,341;CIPOS95=-30,132;CIEND95=-30,62;MATEID=17830_2;EVENT=17830;SU=8;PE=8;SR=0;ALG=PROD;AF=0.000171;NSAMP=5;MSQ=23.94;AC=5;AN=29246;NFAM=5
chr1	27454209	11618_1	N	N]chr4:166390971]	4253.18	LOW	SVTYPE=BND;POS=27454209;STRANDS=++:230;IMPRECISE;CIPOS=-8,43;CIEND=-5,48;CIPOS95=-2,2;CIEND95=-2,2;MATEID=11618_2;EVENT=11618;SU=230;PE=229;SR=1;ALG=PROD;AF=0.003351;NSAMP=96;MSQ=24.08;AC=98;AN=29246;NFAM=94
chr1	27454209	6178_1	N	N[chr19:11640618[	1523.41	LOW	SVTYPE=BND;POS=27454209;STRANDS=+-:35;IMPRECISE;CIPOS=-31,713;CIEND=-531,70;CIPOS95=-31,193;CIEND95=-117,70;MATEID=6178_2;EVENT=6178;SU=35;PE=35;SR=0;ALG=SUM;AF=0.001607;NSAMP=47;MSQ=25.78;AC=47;AN=29246;NFAM=46
chr1	27454210	13273_1	N	N[chr6:30193281[	598.86	LOW	SVTYPE=BND;POS=27454210;STRANDS=+-:45;IMPRECISE;CIPOS=-50,773;CIEND=-717,66;CIPOS95=-50,188;CIEND95=-181,66;MATEID=13273_2;EVENT=13273;SU=45;PE=45;SR=0;ALG=SUM;AF=0.0004103;NSAMP=12;MSQ=31.42;AC=12;AN=29246;NFAM=12
chr1	27458849	123653_1	N	N[chr1:27458902[	149.93	LOW	SVTYPE=BND;POS=27458849;STRANDS=+-:4;CIPOS=-9,8;CIEND=-9,8;CIPOS95=0,0;CIEND95=0,0;MATEID=123653_2;EVENT=123653;SU=4;PE=0;SR=4;ALG=PROD;AF=3.419e-05;NSAMP=1;MSQ=149.85;RECLASSIFIED;AC=1;AN=29246;NFAM=1
chr1	27458902	123653_2	N	]chr1:27458849]N	149.93	LOW	SVTYPE=BND;POS=27458849;STRANDS=+-:4;CIPOS=-9,8;CIEND=-9,8;CIPOS95=0,0;CIEND95=0,0;MATEID=123653_1;EVENT=123653;SECONDARY;SU=4;PE=0;SR=4;ALG=PROD;AF=3.419e-05;NSAMP=1;MSQ=149.85;RECLASSIFIED;AC=1;AN=29246;NFAM=1
chr1	27460979	123654	N	<DEL>	443.35	PASS	SVTYPE=DEL;POS=27460979;SVLEN=-19751;END=27480730;STRANDS=+-:25;IMPRECISE;CIPOS=-30,252;CIEND=-236,29;CIPOS95=-28,28;CIEND95=-30,29;SU=25;PE=25;SR=0;ALG=PROD;AF=3.419e-05;NSAMP=1;MSQ=254.74;AC=1;AN=29246;NFAM=1
chr1	27467224	543808_1	N	[chr1:27468541[N	765.24	LOW	SVTYPE=BND;POS=27467224;STRANDS=--:65;IMPRECISE;CIPOS=-42,9;CIEND=-44,14;CIPOS95=-2,2;CIEND95=-2,2;MATEID=543808_2;EVENT=543808;SU=65;PE=64;SR=1;ALG=PROD;AF=0.000171;NSAMP=5;MSQ=99.88;AC=5;AN=29246;NFAM=5
chr1	27467437	543809_1	N	N]chr1:27468545]	1873.23	LOW	SVTYPE=BND;POS=27467437;STRANDS=++:142;CIPOS=-6,9;CIEND=-10,9;CIPOS95=0,0;CIEND95=0,0;MATEID=543809_2;EVENT=543809;SU=142;PE=113;SR=29;ALG=PROD;AF=0.0002052;NSAMP=6;MSQ=228.49;AC=6;AN=29246;NFAM=6
chr1	27467625	123656	N	<DEL>	359.78	PASS	SVTYPE=DEL;POS=27467625;SVLEN=-145;END=27467770;STRANDS=+-:6;CIPOS=-6,5;CIEND=-6,5;CIPOS95=0,0;CIEND95=0,0;SU=6;PE=0;SR=6;ALG=PROD;AF=3.419e-05;NSAMP=1;MSQ=359.76;AC=1;AN=29246;NFAM=1
chr1	27468541	543808_2	N	[chr1:27467224[N	765.24	LOW	SVTYPE=BND;POS=27468541;STRANDS=--:65;IMPRECISE;CIPOS=-44,14;CIEND=-42,9;CIPOS95=-2,2;CIEND95=-2,2;MATEID=543808_1;EVENT=543808;SECONDARY;SU=65;PE=64;SR=1;ALG=PROD;AF=0.000171;NSAMP=5;MSQ=99.88;AC=5;AN=29246;NFAM=5
chr1	27468545	543809_2	N	N]chr1:27467437]	1873.23	LOW	SVTYPE=BND;POS=27468545;STRANDS=++:142;CIPOS=-10,9;CIEND=-6,9;CIPOS95=0,0;CIEND95=0,0;MATEID=543809_1;EVENT=543809;SECONDARY;SU=142;PE=113;SR=29;ALG=PROD;AF=0.0002052;NSAMP=6;MSQ=228.49;AC=6;AN=29246;NFAM=6
chr1	27471156	123657	N	<DEL>	302.53	PASS	SVTYPE=DEL;POS=27471156;SVLEN=-9585;END=27480741;STRANDS=+-:14;IMPRECISE;CIPOS=-10,271;CIEND=-400,9;CIPOS95=0,50;CIEND95=-42,3;SU=14;PE=14;SR=0;ALG=PROD;AF=3.419e-05;NSAMP=1;MSQ=302.52;AC=1;AN=29246;NFAM=1
chr1	27477262	455993	N	<DUP>	215.65	PASS	SVTYPE=DUP;POS=27477262;SVLEN=402;END=27477664;STRANDS=-+:7;IMPRECISE;CIPOS=-10,9;CIEND=-5,9;CIPOS95=-1,0;CIEND95=-1,1;SU=7;PE=4;SR=3;ALG=PROD;AF=0.0003761;NSAMP=11;MSQ=5.3;AC=11;AN=29246;NFAM=11
chr1	27477617	123658	N	<DEL:ME:SINE|Alu|AluYa5>	3.37209e+06	PASS	SVTYPE=MEI;POS=27477617;SVLEN=-313;END=27477930;STRANDS=+-:91155;CIPOS=0,0;CIEND=0,0;CIPOS95=0,0;CIEND95=0,0;SU=91155;PE=11850;SR=79305;ALG=PROD;AF=0.1964;NSAMP=4993;MSQ=456.77;MEDGQR=2.97;Q10GQR=2.41;AC=5745;AN=29246;NFAM=4766
chr1	27477735	123659	N	<DEL>	158.87	PASS	SVTYPE=DEL;POS=27477735;SVLEN=-1396;END=27479131;STRANDS=+-:7;IMPRECISE;CIPOS=-10,315;CIEND=-354,9;CIPOS95=-1,93;CIEND95=-92,2;SU=7;PE=7;SR=0;ALG=PROD;AF=3.419e-05;NSAMP=1;MSQ=158.87;AC=1;AN=29246;NFAM=1
chr1	27477940	15801_1	N	N]chr8:71672874]	1212.3	LOW	SVTYPE=BND;POS=27477940;STRANDS=++:8;CIPOS=-29,28;CIEND=-29,28;CIPOS95=0,0;CIEND95=0,0;MATEID=15801_2;EVENT=15801;SU=8;PE=0;SR=8;ALG=PROD;AF=0.001026;NSAMP=30;MSQ=26.26;AC=30;AN=29246;NFAM=29
chr1	27479739	543810_1	N	[chr1:31194873[N	23.81	LOW	SVTYPE=BND;POS=27479739;STRANDS=--:5;IMPRECISE;CIPOS=-221,9;CIEND=-391,9;CIPOS95=-64,2;CIEND95=-112,1;MATEID=543810_2;EVENT=543810;SU=5;PE=5;SR=0;ALG=PROD;AF=3.419e-05;NSAMP=1;MSQ=23.81;AC=1;AN=29246;NFAM=1
chr1	27481271	123663	N	<DEL>	149.85	PASS	SVTYPE=DEL;POS=27481271;SVLEN=-5534;END=27486805;STRANDS=+-:7;IMPRECISE;CIPOS=-10,552;CIEND=-549,9;CIPOS95=-2,101;CIEND95=-91,2;SU=7;PE=7;SR=0;ALG=PROD;AF=3.419e-05;NSAMP=1;MSQ=149.85;AC=1;AN=29246;NFAM=1
chr1	27483486	123664	N	<DEL>	515.42	PASS	SVTYPE=DEL;POS=27483486;SVLEN=-117;END=27483603;STRANDS=+-:16;CIPOS=-26,24;CIEND=-25,25;CIPOS95=0,0;CIEND95=0,0;SU=16;PE=1;SR=15;ALG=PROD;AF=6.839e-05;NSAMP=2;MSQ=257.71;AC=2;AN=29246;NFAM=2
chr1	27485544	123666	N	<DEL>	170.88	PASS	SVTYPE=DEL;POS=27485544;SVLEN=-62;END=27485606;STRANDS=+-:6;CIPOS=-6,5;CIEND=-6,5;CIPOS95=0,0;CIEND95=0,0;SU=6;PE=0;SR=6;ALG=PROD;AF=3.419e-05;NSAMP=1;MSQ=170.83;AC=1;AN=29246;NFAM=1
chr1	27486497	123667	N	<DEL>	584.37	PASS	SVTYPE=DEL;POS=27486497;SVLEN=-3261;END=27489758;STRANDS=+-:24;CIPOS=-10,9;CIEND=-10,9;CIPOS95=0,0;CIEND95=0,0;SU=24;PE=12;SR=12;ALG=PROD;AF=3.419e-05;NSAMP=1;MSQ=584.37;AC=1;AN=29246;NFAM=1
chr1	27487062	2634_1	N	]chr13:18213902]N	1629.18	LOW	SVTYPE=BND;POS=27487062;STRANDS=-+:8;CIPOS=-29,28;CIEND=-29,28;CIPOS95=0,0;CIEND95=0,0;MATEID=2634_2;EVENT=2634;SU=8;PE=0;SR=8;ALG=PROD;AF=0.0005813;NSAMP=17;MSQ=30.97;AC=17;AN=29246;NFAM=17
chr1	27487416	123668_1	N	N[chr1:27487685[	1617.01	LOW	SVTYPE=BND;POS=27487416;STRANDS=+-:12;CIPOS=-10,9;CIEND=-5,9;CIPOS95=0,0;CIEND95=0,0;MATEID=123668_2;EVENT=123668;SU=12;PE=0;SR=12;ALG=PROD;AF=0.0006839;NSAMP=20;MSQ=31.76;RECLASSIFIED;AC=20;AN=29246;NFAM=20
chr1	27487489	14385_1	N	N]chr7:27613204]	593.37	LOW	SVTYPE=BND;POS=27487489;STRANDS=++:4;CIPOS=-9,8;CIEND=-9,8;CIPOS95=0,0;CIEND95=0,0;MATEID=14385_2;EVENT=14385;SU=4;PE=0;SR=4;ALG=PROD;AF=0.0005813;NSAMP=17;MSQ=22.81;AC=17;AN=29246;NFAM=17
chr1	27487685	123668_2	N	]chr1:27487416]N	1617.01	LOW	SVTYPE=BND;POS=27487416;STRANDS=+-:12;CIPOS=-5,9;CIEND=-10,9;CIPOS95=0,0;CIEND95=0,0;MATEID=123668_1;EVENT=123668;SECONDARY;SU=12;PE=0;SR=12;ALG=PROD;AF=0.0006839;NSAMP=20;MSQ=31.76;RECLASSIFIED;AC=20;AN=29246;NFAM=20
chr1	27493645	13912_1	N	[chr6:122847745[N	56.73	LOW	SVTYPE=BND;POS=27493645;STRANDS=--:7;IMPRECISE;CIPOS=-541,29;CIEND=-657,29;CIPOS95=-135,29;CIEND95=-185,29;MATEID=13912_2;EVENT=13912;SU=7;PE=7;SR=0;ALG=PROD;AF=3.419e-05;NSAMP=1;MSQ=56.73;AC=1;AN=29246;NFAM=1
chr1	27494654	455994	N	<DUP>	1402.25	PASS	SVTYPE=DUP;POS=27494654;SVLEN=20260;END=27514914;STRANDS=-+:139;IMPRECISE;CIPOS=-240,9;CIEND=-28,255;CIPOS95=-6,6;CIEND95=-7,7;SU=139;PE=139;SR=0;ALG=PROD;AF=0.0002393;NSAMP=6;MSQ=164.61;AC=7;AN=29246;NFAM=6
chr1	27502011	123670	N	<DEL>	164.75	PASS	SVTYPE=DEL;POS=27502011;SVLEN=-4351;END=27506362;STRANDS=+-:8;IMPRECISE;CIPOS=-10,9;CIEND=-10,9;CIPOS95=-1,3;CIEND95=-3,1;SU=8;PE=7;SR=1;ALG=PROD;AF=3.419e-05;NSAMP=1;MSQ=164.75;AC=1;AN=29246;NFAM=1
chr1	27506995	123671_1	N	N[chr1:27507381[	202.17	LOW	SVTYPE=BND;POS=27506995;STRANDS=+-:4;CIPOS=-9,8;CIEND=-9,8;CIPOS95=0,0;CIEND95=0,0;MATEID=123671_2;EVENT=123671;SU=4;PE=0;SR=4;ALG=PROD;AF=0.0001368;NSAMP=4;MSQ=29.77;RECLASSIFIED;AC=4;AN=29246;NFAM=4
chr1	27507381	123671_2	N	]chr1:27506995]N	202.17	LOW	SVTYPE=BND;POS=27506995;STRANDS=+-:4;CIPOS=-9,8;CIEND=-9,8;CIPOS95=0,0;CIEND95=0,0;MATEID=123671_1;EVENT=123671;SECONDARY;SU=4;PE=0;SR=4;ALG=PROD;AF=0.0001368;NSAMP=4;MSQ=29.77;RECLASSIFIED;AC=4;AN=29246;NFAM=4
chr1	27507594	123672_1	N	N[chr1:27507882[	56.33	LOW	SVTYPE=BND;POS=27507594;STRANDS=+-:8;CIPOS=-29,28;CIEND=-29,28;CIPOS95=0,0;CIEND95=0,0;MATEID=123672_2;EVENT=123672;SU=8;PE=0;SR=8;ALG=PROD;AF=0.0001026;NSAMP=3;MSQ=14.31;RECLASSIFIED;AC=3;AN=29246;NFAM=3
chr1	27507882	123672_2	N	]chr1:27507594]N	56.33	LOW	SVTYPE=BND;POS=27507594;STRANDS=+-:8;CIPOS=-29,28;CIEND=-29,28;CIPOS95=0,0;CIEND95=0,0;MATEID=123672_1;EVENT=123672;SECONDARY;SU=8;PE=0;SR=8;ALG=PROD;AF=0.0001026;NSAMP=3;MSQ=14.31;RECLASSIFIED;AC=3;AN=29246;NFAM=3
chr1	27511943	123673	N	<DEL>	107.58	PASS	SVTYPE=DEL;POS=27511943;SVLEN=-1328;END=27513271;STRANDS=+-:10;IMPRECISE;CIPOS=-10,413;CIEND=-368,9;CIPOS95=0,76;CIEND95=-87,2;SU=10;PE=10;SR=0;ALG=PROD;AF=3.419e-05;NSAMP=1;MSQ=107.58;AC=1;AN=29246;NFAM=1
chr1	27527009	3855_1	N	[chr15:26609084[N	684.47	LOW	SVTYPE=BND;POS=27527009;STRANDS=--:4;CIPOS=-9,8;CIEND=-9,8;CIPOS95=0,0;CIEND95=0,0;MATEID=3855_2;EVENT=3855;SU=4;PE=0;SR=4;ALG=PROD;AF=0.0005129;NSAMP=15;MSQ=24.39;AC=15;AN=29246;NFAM=15
chr1	27538421	14069_1	N	[chr6:148107195[N	105.77	LOW	SVTYPE=BND;POS=27538421;STRANDS=--:7;IMPRECISE;CIPOS=-365,9;CIEND=-559,9;CIPOS95=-101,2;CIEND95=-154,0;MATEID=14069_2;EVENT=14069;SU=7;PE=7;SR=0;ALG=PROD;AF=0.0001026;NSAMP=3;MSQ=22.97;AC=3;AN=29246;NFAM=3
chr1	27539255	123675	N	<DEL>	107.96	PASS	SVTYPE=DEL;POS=27539255;SVLEN=-98;END=27539353;STRANDS=+-:4;IMPRECISE;CIPOS=-9,0;CIEND=-9,8;CIPOS95=-9,0;CIEND95=0,0;SU=4;PE=0;SR=4;ALG=PROD;AF=3.419e-05;NSAMP=1;MSQ=107.77;AC=1;AN=29246;NFAM=1
chr1	27539390	1071_1	N	N]chr11:123128370]	7467.81	LOW	SVTYPE=BND;POS=27539390;STRANDS=++:134;CIPOS=-5,4;CIEND=-5,4;CIPOS95=0,0;CIEND95=0,0;MATEID=1071_2;EVENT=1071;SU=134;PE=0;SR=134;ALG=PROD;AF=0.005505;NSAMP=161;MSQ=30.81;AC=161;AN=29246;NFAM=159
chr1	27545074	123676_1	N	N[chr1:27545579[	111.56	LOW	SVTYPE=BND;POS=27545074;STRANDS=+-:10;CIPOS=-30,29;CIEND=-30,29;CIPOS95=0,0;CIEND95=0,0;MATEID=123676_2;EVENT=123676;SU=10;PE=0;SR=10;ALG=PROD;AF=6.839e-05;NSAMP=2;MSQ=12.08;RECLASSIFIED;AC=2;AN=29246;NFAM=2
chr1	27545579	123676_2	N	]chr1:27545074]N	111.56	LOW	SVTYPE=BND;POS=27545074;STRANDS=+-:10;CIPOS=-30,29;CIEND=-30,29;CIPOS95=0,0;CIEND95=0,0;MATEID=123676_1;EVENT=123676;SECONDARY;SU=10;PE=0;SR=10;ALG=PROD;AF=6.839e-05;NSAMP=2;MSQ=12.08;RECLASSIFIED;AC=2;AN=29246;NFAM=2
chr1	27552986	455995	N	<DUP>	294.16	PASS	SVTYPE=DUP;POS=27552986;SVLEN=23503;END=27576489;STRANDS=-+:30;CIPOS=-10,9;CIEND=-10,9;CIPOS95=0,0;CIEND95=0,0;SU=30;PE=16;SR=14;ALG=PROD;AF=3.419e-05;NSAMP=1;MSQ=293.76;AC=1;AN=29246;NFAM=1
chr1	27556971	123678_1	N	N[chr1:27557253[	17556.3	LOW	SVTYPE=BND;POS=27556971;STRANDS=+-:4;CIPOS=-9,8;CIEND=-9,8;CIPOS95=0,0;CIEND95=0,0;MATEID=123678_2;EVENT=123678;SU=4;PE=0;SR=4;ALG=PROD;AF=0.01573;NSAMP=460;MSQ=21.88;RECLASSIFIED;AC=460;AN=29246;NFAM=454
chr1	27557253	123678_2	N	]chr1:27556971]N	17556.3	LOW	SVTYPE=BND;POS=27556971;STRANDS=+-:4;CIPOS=-9,8;CIEND=-9,8;CIPOS95=0,0;CIEND95=0,0;MATEID=123678_1;EVENT=123678;SECONDARY;SU=4;PE=0;SR=4;ALG=PROD;AF=0.01573;NSAMP=460;MSQ=21.88;RECLASSIFIED;AC=460;AN=29246;NFAM=454
chr1	27566302	123679_1	N	N[chr1:27566666[	325.48	LOW	SVTYPE=BND;POS=27566302;STRANDS=+-:16;CIPOS=-26,25;CIEND=-26,25;CIPOS95=0,0;CIEND95=0,0;MATEID=123679_2;EVENT=123679;SU=16;PE=0;SR=16;ALG=PROD;AF=0.0001026;NSAMP=3;MSQ=10.79;RECLASSIFIED;AC=3;AN=29246;NFAM=3
chr1	27566302	123680_1	N	N[chr1:27566840[	401.48	LOW	SVTYPE=BND;POS=27566302;STRANDS=+-:17;CIPOS=-10,9;CIEND=-10,28;CIPOS95=0,0;CIEND95=0,0;MATEID=123680_2;EVENT=123680;SU=17;PE=0;SR=17;ALG=PROD;AF=0.0004103;NSAMP=12;MSQ=13.85;RECLASSIFIED;AC=12;AN=29246;NFAM=12
chr1	27566666	123679_2	N	]chr1:27566302]N	325.48	LOW	SVTYPE=BND;POS=27566302;STRANDS=+-:16;CIPOS=-26,25;CIEND=-26,25;CIPOS95=0,0;CIEND95=0,0;MATEID=123679_1;EVENT=123679;SECONDARY;SU=16;PE=0;SR=16;ALG=PROD;AF=0.0001026;NSAMP=3;MSQ=10.79;RECLASSIFIED;AC=3;AN=29246;NFAM=3
chr1	27566679	123681_1	N	N[chr1:27566840[	1818.31	LOW	SVTYPE=BND;POS=27566679;STRANDS=+-:5;IMPRECISE;CIPOS=-10,9;CIEND=-10,9;CIPOS95=-1,1;CIEND95=-1,1;MATEID=123681_2;EVENT=123681;SU=5;PE=2;SR=3;ALG=PROD;AF=0.002257;NSAMP=66;MSQ=13.12;RECLASSIFIED;AC=66;AN=29246;NFAM=66
chr1	27566840	123680_2	N	]chr1:27566302]N	401.48	LOW	SVTYPE=BND;POS=27566302;STRANDS=+-:17;CIPOS=-10,28;CIEND=-10,9;CIPOS95=0,0;CIEND95=0,0;MATEID=123680_1;EVENT=123680;SECONDARY;SU=17;PE=0;SR=17;ALG=PROD;AF=0.0004103;NSAMP=12;MSQ=13.85;RECLASSIFIED;AC=12;AN=29246;NFAM=12
chr1	27566840	123681_2	N	]chr1:27566679]N	1818.31	LOW	SVTYPE=BND;POS=27566679;STRANDS=+-:5;IMPRECISE;CIPOS=-10,9;CIEND=-10,9;CIPOS95=-1,1;CIEND95=-1,1;MATEID=123681_1;EVENT=123681;SECONDARY;SU=5;PE=2;SR=3;ALG=PROD;AF=0.002257;NSAMP=66;MSQ=13.12;RECLASSIFIED;AC=66;AN=29246;NFAM=66
chr1	27567230	123682_1	N	N[chr1:27567280[	144.46	LOW	SVTYPE=BND;POS=27567230;STRANDS=+-:5;CIPOS=-10,9;CIEND=-10,9;CIPOS95=0,0;CIEND95=0,0;MATEID=123682_2;EVENT=123682;SU=5;PE=0;SR=5;ALG=PROD;AF=3.419e-05;NSAMP=1;MSQ=143.84;RECLASSIFIED;AC=1;AN=29246;NFAM=1
chr1	27567280	123682_2	N	]chr1:27567230]N	144.46	LOW	SVTYPE=BND;POS=27567230;STRANDS=+-:5;CIPOS=-10,9;CIEND=-10,9;CIPOS95=0,0;CIEND95=0,0;MATEID=123682_1;EVENT=123682;SECONDARY;SU=5;PE=0;SR=5;ALG=PROD;AF=3.419e-05;NSAMP=1;MSQ=143.84;RECLASSIFIED;AC=1;AN=29246;NFAM=1
chr1	27576097	123683_1	N	N[chr1:27576276[	363.06	LOW	SVTYPE=BND;POS=27576097;STRANDS=+-:11;CIPOS=-3,2;CIEND=-3,2;CIPOS95=0,0;CIEND95=0,0;MATEID=123683_2;EVENT=123683;SU=11;PE=0;SR=11;ALG=PROD;AF=6.839e-05;NSAMP=2;MSQ=179.93;RECLASSIFIED;AC=2;AN=29246;NFAM=2
chr1	27576276	123683_2	N	]chr1:27576097]N	363.06	LOW	SVTYPE=BND;POS=27576097;STRANDS=+-:11;CIPOS=-3,2;CIEND=-3,2;CIPOS95=0,0;CIEND95=0,0;MATEID=123683_1;EVENT=123683;SECONDARY;SU=11;PE=0;SR=11;ALG=PROD;AF=6.839e-05;NSAMP=2;MSQ=179.93;RECLASSIFIED;AC=2;AN=29246;NFAM=2
chr1	27578716	1006_1	N	N]chr11:78021309]	17.91	LOW	SVTYPE=BND;POS=27578716;STRANDS=++:4;IMPRECISE;CIPOS=-10,7;CIEND=-9,9;CIPOS95=-2,0;CIEND95=0,1;MATEID=1006_2;EVENT=1006;SU=4;PE=0;SR=4;ALG=PROD;AF=3.419e-05;NSAMP=1;MSQ=17.91;AC=1;AN=29246;NFAM=1
chr1	27578907	123684	N	<DEL>	824.21	PASS	SVTYPE=DEL;POS=27578907;SVLEN=-4637;END=27583544;STRANDS=+-:30;CIPOS=-23,22;CIEND=-30,29;CIPOS95=0,0;CIEND95=0,0;SU=30;PE=19;SR=11;ALG=PROD;AF=6.839e-05;NSAMP=2;MSQ=412.11;AC=2;AN=29246;NFAM=2
chr1	27585208	123685	N	<DEL>	251.74	PASS	SVTYPE=DEL;POS=27585208;SVLEN=-139;END=27585347;STRANDS=+-:12;CIPOS=-10,5;CIEND=-5,9;CIPOS95=0,0;CIEND95=0,0;SU=12;PE=0;SR=12;ALG=PROD;AF=3.419e-05;NSAMP=1;MSQ=251.73;AC=1;AN=29246;NFAM=1
chr1	27590290	123686	N	<DEL>	455.56	PASS	SVTYPE=DEL;POS=27590290;SVLEN=-619;END=27590909;STRANDS=+-:19;CIPOS=-4,3;CIEND=-4,2;CIPOS95=0,0;CIEND95=0,0;SU=19;PE=10;SR=9;ALG=PROD;AF=3.419e-05;NSAMP=1;MSQ=455.56;AC=1;AN=29246;NFAM=1
chr1	27594240	123688_1	N	N[chr1:27596572[	10892	PASS	SVTYPE=BND;POS=27594240;STRANDS=+-:498;CIPOS=-2,1;CIEND=-2,1;CIPOS95=0,0;CIEND95=0,0;MATEID=123688_2;EVENT=123688;SU=498;PE=290;SR=208;ALG=PROD;AF=0.0005813;NSAMP=17;MSQ=474.06;RECLASSIFIED;AC=17;AN=29246;NFAM=17
chr1	27596572	123688_2	N	]chr1:27594240]N	10892	PASS	SVTYPE=BND;POS=27594240;STRANDS=+-:498;CIPOS=-2,1;CIEND=-2,1;CIPOS95=0,0;CIEND95=0,0;MATEID=123688_1;EVENT=123688;SECONDARY;SU=498;PE=290;SR=208;ALG=PROD;AF=0.0005813;NSAMP=17;MSQ=474.06;RECLASSIFIED;AC=17;AN=29246;NFAM=17
chr1	27596850	1991_1	N	]chr12:39760974]N	60246.5	LOW	SVTYPE=BND;POS=27596850;STRANDS=-+:4;CIPOS=-9,8;CIEND=-9,8;CIPOS95=0,0;CIEND95=0,0;MATEID=1991_2;EVENT=1991;SU=4;PE=0;SR=4;ALG=PROD;AF=0.04342;NSAMP=1270;MSQ=24.72;AC=1270;AN=29246;NFAM=1241
chr1	27608987	6805_1	N	]chr2:18468426]N	108986	LOW	SVTYPE=BND;POS=27608987;STRANDS=-+:4;CIPOS=-9,8;CIEND=-9,8;CIPOS95=0,0;CIEND95=0,0;MATEID=6805_2;EVENT=6805;SU=4;PE=0;SR=4;ALG=PROD;AF=0.06688;NSAMP=1956;MSQ=31.48;AC=1956;AN=29246;NFAM=1884
chr1	27620483	123690_1	N	N[chr1:27620876[	511.68	LOW	SVTYPE=BND;POS=27620483;STRANDS=+-:12;CIPOS=-25,24;CIEND=-25,24;CIPOS95=0,0;CIEND95=0,0;MATEID=123690_2;EVENT=123690;SU=12;PE=0;SR=12;ALG=PROD;AF=0.0006497;NSAMP=19;MSQ=18.76;RECLASSIFIED;AC=19;AN=29246;NFAM=19
chr1	27620876	123690_2	N	]chr1:27620483]N	511.68	LOW	SVTYPE=BND;POS=27620483;STRANDS=+-:12;CIPOS=-25,24;CIEND=-25,24;CIPOS95=0,0;CIEND95=0,0;MATEID=123690_1;EVENT=123690;SECONDARY;SU=12;PE=0;SR=12;ALG=PROD;AF=0.0006497;NSAMP=19;MSQ=18.76;RECLASSIFIED;AC=19;AN=29246;NFAM=19
chr1	27625850	9242_1	N	[chr22:43913421[N	6566.59	LOW	SVTYPE=BND;POS=27625850;STRANDS=--:8;IMPRECISE;CIPOS=-662,27;CIEND=-427,29;CIPOS95=-192,27;CIEND95=-96,29;MATEID=9242_2;EVENT=9242;SU=8;PE=8;SR=0;ALG=PROD;AF=0.008035;NSAMP=235;MSQ=18.75;AC=235;AN=29246;NFAM=234
chr1	27626969	8434_1	N	[chr20:21121718[N	124387	LOW	SVTYPE=BND;POS=27626969;STRANDS=--:975;IMPRECISE;CIPOS=-240,29;CIEND=-219,2;CIPOS95=-14,14;CIEND95=-4,2;MATEID=8434_2;EVENT=8434;SU=975;PE=975;SR=0;ALG=PROD;AF=0.06319;NSAMP=1848;MSQ=38.53;AC=1848;AN=29246;NFAM=1782
chr1	27630852	543812	N	<INV>	8.86	LOW	SVTYPE=INV;POS=27630852;SVLEN=147;END=27630999;STRANDS=++:1,--:3;IMPRECISE;CIPOS=-10,9;CIEND=-10,9;CIPOS95=-3,3;CIEND95=-3,3;SU=4;PE=3;SR=1;ALG=PROD;AF=3.419e-05;NSAMP=1;MSQ=6.88;AC=1;AN=29246;NFAM=1
chr1	27640453	455997	N	<DUP>	102.33	PASS	SVTYPE=DUP;POS=27640453;SVLEN=1263;END=27641716;STRANDS=-+:14;IMPRECISE;CIPOS=-205,9;CIEND=-8,269;CIPOS95=-38,3;CIEND95=-2,85;SU=14;PE=14;SR=0;ALG=PROD;AF=3.419e-05;NSAMP=1;MSQ=98.96;AC=1;AN=29246;NFAM=1
chr1	27645435	123691_1	N	N[chr1:27645705[	60.04	LOW	SVTYPE=BND;POS=27645435;STRANDS=+-:4;IMPRECISE;CIPOS=-9,8;CIEND=-9,8;CIPOS95=0,1;CIEND95=0,0;MATEID=123691_2;EVENT=123691;SU=4;PE=0;SR=4;ALG=PROD;AF=0.0001026;NSAMP=3;MSQ=7.81;RECLASSIFIED;AC=3;AN=29246;NFAM=3
chr1	27645705	123691_2	N	]chr1:27645435]N	60.04	LOW	SVTYPE=BND;POS=27645435;STRANDS=+-:4;IMPRECISE;CIPOS=-9,8;CIEND=-9,8;CIPOS95=0,0;CIEND95=0,1;MATEID=123691_1;EVENT=123691;SECONDARY;SU=4;PE=0;SR=4;ALG=PROD;AF=0.0001026;NSAMP=3;MSQ=7.81;RECLASSIFIED;AC=3;AN=29246;NFAM=3
chr1	27652112	123692	N	<DEL>	200.7	PASS	SVTYPE=DEL;POS=27652112;SVLEN=-5272;END=27657384;STRANDS=+-:9;IMPRECISE;CIPOS=-10,46;CIEND=-359,9;CIPOS95=-2,33;CIEND95=-70,2;SU=9;PE=9;SR=0;ALG=PROD;AF=3.419e-05;NSAMP=1;MSQ=200.7;AC=1;AN=29246;NFAM=1
chr1	27653141	123693_1	N	N[chr1:27654296[	1349.46	LOW	SVTYPE=BND;POS=27653141;STRANDS=+-:56;IMPRECISE;CIPOS=-50,588;CIEND=-624,78;CIPOS95=-50,108;CIEND95=-83,78;MATEID=123693_2;EVENT=123693;SU=56;PE=56;SR=0;ALG=SUM;AF=0.0003761;NSAMP=11;MSQ=111.48;RECLASSIFIED;AC=11;AN=29246;NFAM=11
chr1	27654296	123693_2	N	]chr1:27653141]N	1349.46	LOW	SVTYPE=BND;POS=27653141;STRANDS=+-:56;IMPRECISE;CIPOS=-624,78;CIEND=-50,588;CIPOS95=-83,78;CIEND95=-50,108;MATEID=123693_1;EVENT=123693;SECONDARY;SU=56;PE=56;SR=0;ALG=SUM;AF=0.0003761;NSAMP=11;MSQ=111.48;RECLASSIFIED;AC=11;AN=29246;NFAM=11
chr1	27657879	123695	N	<DEL>	155.67	PASS	SVTYPE=DEL;POS=27657879;SVLEN=-6793;END=27664672;STRANDS=+-:9;IMPRECISE;CIPOS=-10,243;CIEND=-353,9;CIPOS95=-3,46;CIEND95=-61,2;SU=9;PE=9;SR=0;ALG=PROD;AF=3.419e-05;NSAMP=1;MSQ=155.67;AC=1;AN=29246;NFAM=1
chr1	27660046	30_1	N	N]chr10:79445171]	24.64	LOW	SVTYPE=BND;POS=27660046;STRANDS=++:5;CIPOS=-10,9;CIEND=-10,9;CIPOS95=0,0;CIEND95=0,0;MATEID=30_2;EVENT=30;SU=5;PE=0;SR=5;ALG=PROD;AF=3.419e-05;NSAMP=1;MSQ=23.81;AC=1;AN=29246;NFAM=1
chr1	27664524	123696_1	N	N[chr1:27665084[	461.32	LOW	SVTYPE=BND;POS=27664524;STRANDS=+-:17;CIPOS=-3,2;CIEND=-4,2;CIPOS95=0,0;CIEND95=0,0;MATEID=123696_2;EVENT=123696;SU=17;PE=8;SR=9;ALG=PROD;AF=6.839e-05;NSAMP=2;MSQ=230.12;RECLASSIFIED;AC=2;AN=29246;NFAM=2
chr1	27665084	123696_2	N	]chr1:27664524]N	461.32	LOW	SVTYPE=BND;POS=27664524;STRANDS=+-:17;CIPOS=-4,2;CIEND=-3,2;CIPOS95=0,0;CIEND95=0,0;MATEID=123696_1;EVENT=123696;SECONDARY;SU=17;PE=8;SR=9;ALG=PROD;AF=6.839e-05;NSAMP=2;MSQ=230.12;RECLASSIFIED;AC=2;AN=29246;NFAM=2
chr1	27674992	123698_1	N	N[chr1:27675800[	5405.63	PASS	SVTYPE=BND;POS=27674992;STRANDS=+-:145;CIPOS=-6,9;CIEND=-7,7;CIPOS95=0,0;CIEND95=0,0;MATEID=123698_2;EVENT=123698;SU=145;PE=132;SR=13;ALG=PROD;AF=0.0004445;NSAMP=13;MSQ=359.11;RECLASSIFIED;AC=13;AN=29246;NFAM=11
chr1	27675141	123699_1	N	N[chr1:27675519[	4642.33	LOW	SVTYPE=BND;POS=27675141;STRANDS=+-:4;CIPOS=-9,8;CIEND=-9,8;CIPOS95=0,0;CIEND95=0,0;MATEID=123699_2;EVENT=123699;SU=4;PE=0;SR=4;ALG=PROD;AF=0.001299;NSAMP=38;MSQ=105.22;RECLASSIFIED;AC=38;AN=29246;NFAM=36
chr1	27675519	123699_2	N	]chr1:27675141]N	4642.33	LOW	SVTYPE=BND;POS=27675141;STRANDS=+-:4;CIPOS=-9,8;CIEND=-9,8;CIPOS95=0,0;CIEND95=0,0;MATEID=123699_1;EVENT=123699;SECONDARY;SU=4;PE=0;SR=4;ALG=PROD;AF=0.001299;NSAMP=38;MSQ=105.22;RECLASSIFIED;AC=38;AN=29246;NFAM=36
chr1	27675800	123698_2	N	]chr1:27674992]N	5405.63	PASS	SVTYPE=BND;POS=27674992;STRANDS=+-:145;CIPOS=-7,7;CIEND=-6,9;CIPOS95=0,0;CIEND95=0,0;MATEID=123698_1;EVENT=123698;SECONDARY;SU=145;PE=132;SR=13;ALG=PROD;AF=0.0004445;NSAMP=13;MSQ=359.11;RECLASSIFIED;AC=13;AN=29246;NFAM=11
chr1	27680837	3239_1	N	]chr14:28068051]N	631060	LOW	SVTYPE=BND;POS=27680837;STRANDS=-+:352;CIPOS=-5,2;CIEND=-3,4;CIPOS95=0,0;CIEND95=0,0;MATEID=3239_2;EVENT=3239;SU=352;PE=175;SR=177;ALG=PROD;AF=0.2317;NSAMP=6775;MSQ=54.64;AC=6775;AN=29246;NFAM=6359
chr1	27681219	123700	N	<DEL>	176.78	PASS	SVTYPE=DEL;POS=27681219;SVLEN=-2659;END=27683878;STRANDS=+-:8;IMPRECISE;CIPOS=-7,9;CIEND=-10,9;CIPOS95=-1,1;CIEND95=-1,0;SU=8;PE=6;SR=2;ALG=PROD;AF=3.419e-05;NSAMP=1;MSQ=176.78;AC=1;AN=29246;NFAM=1
chr1	27682949	17206_1	N	]chrX:11713319]N	15312.5	LOW	SVTYPE=BND;POS=27682949;STRANDS=-+:34;IMPRECISE;CIPOS=-67,30;CIEND=-8,486;CIPOS95=-13,13;CIEND95=-8,81;MATEID=17206_2;EVENT=17206;SU=34;PE=34;SR=0;ALG=PROD;AF=0.009813;NSAMP=287;MSQ=32.7;AC=287;AN=29246;NFAM=284
chr1	27694595	440_1	N	]chr10:70614474]N	19.02	LOW	SVTYPE=BND;POS=27694595;STRANDS=-+:4;IMPRECISE;CIPOS=-10,7;CIEND=-8,9;CIPOS95=-2,0;CIEND95=0,2;MATEID=440_2;EVENT=440;SU=4;PE=0;SR=4;ALG=PROD;AF=6.839e-05;NSAMP=2;MSQ=9.47;AC=2;AN=29246;NFAM=2
chr1	27702547	123701	N	<DEL>	83.85	PASS	SVTYPE=DEL;POS=27702547;SVLEN=-1555;END=27704102;STRANDS=+-:6;IMPRECISE;CIPOS=-10,426;CIEND=-399,9;CIPOS95=-1,129;CIEND95=-75,2;SU=6;PE=6;SR=0;ALG=PROD;AF=3.419e-05;NSAMP=1;MSQ=83.85;AC=1;AN=29246;NFAM=1
chr1	27704041	9062_1	N	]chr22:23856544]N	77.55	LOW	SVTYPE=BND;POS=27704041;STRANDS=-+:10;IMPRECISE;CIPOS=-384,44;CIEND=-50,350;CIPOS95=-119,44;CIEND95=-50,91;MATEID=9062_2;EVENT=9062;SU=10;PE=10;SR=0;ALG=PROD;AF=3.419e-05;NSAMP=1;MSQ=77.52;AC=1;AN=29246;NFAM=1
chr1	27704052	9050_1	N	N[chr22:23853679[	26.68	LOW	SVTYPE=BND;POS=27704052;STRANDS=+-:10;IMPRECISE;CIPOS=-27,29;CIEND=-30,29;CIPOS95=-1,1;CIEND95=-1,1;MATEID=9050_2;EVENT=9050;SU=10;PE=7;SR=3;ALG=PROD;AF=3.419e-05;NSAMP=1;MSQ=26.68;AC=1;AN=29246;NFAM=1
chr1	27707901	455999	N	<DUP>	173.54	PASS	SVTYPE=DUP;POS=27707901;SVLEN=29722;END=27737623;STRANDS=-+:21;CIPOS=-1,1;CIEND=-3,2;CIPOS95=0,0;CIEND95=0,0;SU=21;PE=11;SR=10;ALG=PROD;AF=3.419e-05;NSAMP=1;MSQ=173.27;AC=1;AN=29246;NFAM=1
chr1	27709802	123702_1	N	N[chr1:27710061[	294.12	LOW	SVTYPE=BND;POS=27709802;STRANDS=+-:19;CIPOS=-29,28;CIEND=-29,28;CIPOS95=0,0;CIEND95=0,0;MATEID=123702_2;EVENT=123702;SU=19;PE=0;SR=19;ALG=PROD;AF=0.0002052;NSAMP=6;MSQ=22.5;RECLASSIFIED;AC=6;AN=29246;NFAM=6
chr1	27710061	123702_2	N	]chr1:27709802]N	294.12	LOW	SVTYPE=BND;POS=27709802;STRANDS=+-:19;CIPOS=-29,28;CIEND=-29,28;CIPOS95=0,0;CIEND95=0,0;MATEID=123702_1;EVENT=123702;SECONDARY;SU=19;PE=0;SR=19;ALG=PROD;AF=0.0002052;NSAMP=6;MSQ=22.5;RECLASSIFIED;AC=6;AN=29246;NFAM=6
chr1	27712389	123703	N	<DEL>	1663.8	PASS	SVTYPE=DEL;POS=27712389;SVLEN=-4586;END=27716975;STRANDS=+-:69;CIPOS=-10,9;CIEND=-10,9;CIPOS95=0,0;CIEND95=0,0;SU=69;PE=50;SR=19;ALG=PROD;AF=0.0001026;NSAMP=3;MSQ=380.79;AC=3;AN=29246;NFAM=3
chr1	27722991	5120_1	N	]chr17:16536497]N	418	LOW	SVTYPE=BND;POS=27722991;STRANDS=-+:4;CIPOS=-9,8;CIEND=-9,8;CIPOS95=0,0;CIEND95=0,0;MATEID=5120_2;EVENT=5120;SU=4;PE=0;SR=4;ALG=PROD;AF=0.0006839;NSAMP=20;MSQ=18.4;AC=20;AN=29246;NFAM=20
chr1	27730371	123704_1	N	N[chr1:27731413[	4185.69	LOW	SVTYPE=BND;POS=27730371;STRANDS=+-:5;IMPRECISE;CIPOS=-10,482;CIEND=-615,9;CIPOS95=-2,124;CIEND95=-205,1;MATEID=123704_2;EVENT=123704;SU=5;PE=5;SR=0;ALG=PROD;AF=0.0006497;NSAMP=19;MSQ=171.89;RECLASSIFIED;AC=19;AN=29246;NFAM=19
chr1	27731413	123704_2	N	]chr1:27730371]N	4185.69	LOW	SVTYPE=BND;POS=27730371;STRANDS=+-:5;IMPRECISE;CIPOS=-615,9;CIEND=-10,482;CIPOS95=-205,1;CIEND95=-2,124;MATEID=123704_1;EVENT=123704;SECONDARY;SU=5;PE=5;SR=0;ALG=PROD;AF=0.0006497;NSAMP=19;MSQ=171.89;RECLASSIFIED;AC=19;AN=29246;NFAM=19
chr1	27737853	316_1	N	]chr10:27318954]N	142633	LOW	SVTYPE=BND;POS=27737853;STRANDS=-+:21;CIPOS=-9,8;CIEND=-9,8;CIPOS95=0,0;CIEND95=0,0;MATEID=316_2;EVENT=316;SU=21;PE=0;SR=21;ALG=PROD;AF=0.09041;NSAMP=2636;MSQ=31.39;AC=2644;AN=29246;NFAM=2569
chr1	27741871	5008_1	N	]chr17:1276786]N	295447	LOW	SVTYPE=BND;POS=27741871;STRANDS=-+:2665;CIPOS=0,0;CIEND=0,0;CIPOS95=0,0;CIEND95=0,0;MATEID=5008_2;EVENT=5008;SU=2665;PE=0;SR=2665;AF=0.2068;NSAMP=5976;MSQ=36.64;AC=6048;AN=29246;NFAM=5773
chr1	27748336	123705_1	N	N[chr1:27748535[	5120.89	LOW	SVTYPE=BND;POS=27748336;STRANDS=+-:107;CIPOS=-5,4;CIEND=-5,4;CIPOS95=0,0;CIEND95=0,0;MATEID=123705_2;EVENT=123705;SU=107;PE=3;SR=104;ALG=PROD;AF=0.0004445;NSAMP=13;MSQ=197.25;RECLASSIFIED;AC=13;AN=29246;NFAM=12
chr1	27748535	123705_2	N	]chr1:27748336]N	5120.89	LOW	SVTYPE=BND;POS=27748336;STRANDS=+-:107;CIPOS=-5,4;CIEND=-5,4;CIPOS95=0,0;CIEND95=0,0;MATEID=123705_1;EVENT=123705;SECONDARY;SU=107;PE=3;SR=104;ALG=PROD;AF=0.0004445;NSAMP=13;MSQ=197.25;RECLASSIFIED;AC=13;AN=29246;NFAM=12
chr1	27751821	455418_2	N	N[chr1:11122504[	222.61	LOW	SVTYPE=BND;POS=11122504;STRANDS=-+:4;CIPOS=-9,8;CIEND=-9,8;CIPOS95=0,0;CIEND95=0,0;MATEID=455418_1;EVENT=455418;SECONDARY;SU=4;PE=0;SR=4;ALG=PROD;AF=0.0003419;NSAMP=10;MSQ=10.69;RECLASSIFIED;AC=10;AN=29246;NFAM=10
chr1	27757024	123706_1	N	N[chr1:27757265[	4983.25	LOW	SVTYPE=BND;POS=27757024;STRANDS=+-:522;CIPOS=-23,23;CIEND=-23,23;CIPOS95=0,0;CIEND95=0,0;MATEID=123706_2;EVENT=123706;SU=522;PE=0;SR=522;ALG=PROD;AF=0.004548;NSAMP=133;MSQ=36.85;RECLASSIFIED;AC=133;AN=29246;NFAM=133
chr1	27757265	123706_2	N	]chr1:27757024]N	4983.25	LOW	SVTYPE=BND;POS=27757024;STRANDS=+-:522;CIPOS=-23,23;CIEND=-23,23;CIPOS95=0,0;CIEND95=0,0;MATEID=123706_1;EVENT=123706;SECONDARY;SU=522;PE=0;SR=522;ALG=PROD;AF=0.004548;NSAMP=133;MSQ=36.85;RECLASSIFIED;AC=133;AN=29246;NFAM=133
chr1	27767729	123707	N	<DEL>	578.24	PASS	SVTYPE=DEL;POS=27767729;SVLEN=-1743;END=27769472;STRANDS=+-:28;IMPRECISE;CIPOS=-28,288;CIEND=-185,29;CIPOS95=-19,19;CIEND95=-33,29;SU=28;PE=28;SR=0;ALG=PROD;AF=3.419e-05;NSAMP=1;MSQ=368.65;AC=1;AN=29246;NFAM=1
chr1	27769866	456000	N	<DUP>	142.41	PASS	SVTYPE=DUP;POS=27769866;SVLEN=10953;END=27780819;STRANDS=-+:13;IMPRECISE;CIPOS=-10,9;CIEND=-10,9;CIPOS95=-3,1;CIEND95=-2,2;SU=13;PE=12;SR=1;ALG=PROD;AF=3.419e-05;NSAMP=1;MSQ=140.63;AC=1;AN=29246;NFAM=1
chr1	27773219	3296_1	N	]chr14:34572398]N	320.42	PASS	SVTYPE=BND;POS=27773219;STRANDS=-+:21;CIPOS=-44,41;CIEND=-50,49;CIPOS95=0,0;CIEND95=0,0;MATEID=3296_2;EVENT=3296;SU=21;PE=13;SR=8;ALG=PROD;AF=3.419e-05;NSAMP=1;MSQ=320.42;AC=1;AN=29246;NFAM=1
chr1	27773424	123708_1	N	N[chr1:27801675[	122.35	LOW	SVTYPE=BND;POS=27773424;STRANDS=+-:5;IMPRECISE;CIPOS=-10,637;CIEND=-698,7;CIPOS95=-1,142;CIEND95=-166,0;MATEID=123708_2;EVENT=123708;SU=5;PE=5;SR=0;ALG=PROD;AF=3.419e-05;NSAMP=1;MSQ=122.35;RECLASSIFIED;AC=1;AN=29246;NFAM=1
chr1	27779342	16627_1	N	N[chr9:74158151[	19.7	LOW	SVTYPE=BND;POS=27779342;STRANDS=+-:6;IMPRECISE;CIPOS=-30,488;CIEND=-670,29;CIPOS95=-30,122;CIEND95=-191,29;MATEID=16627_2;EVENT=16627;SU=6;PE=6;SR=0;ALG=PROD;AF=3.419e-05;NSAMP=1;MSQ=17.79;AC=1;AN=29246;NFAM=1
chr1	27780722	123709_1	N	N[chr1:27783919[	10783.2	PASS	SVTYPE=BND;POS=27780722;STRANDS=+-:442;CIPOS=-4,5;CIEND=-4,4;CIPOS95=0,0;CIEND95=0,0;MATEID=123709_2;EVENT=123709;SU=442;PE=334;SR=108;ALG=PROD;AF=0.001026;NSAMP=30;MSQ=308.5;RECLASSIFIED;AC=30;AN=29246;NFAM=29
chr1	27783919	123709_2	N	]chr1:27780722]N	10783.2	PASS	SVTYPE=BND;POS=27780722;STRANDS=+-:442;CIPOS=-4,4;CIEND=-4,5;CIPOS95=0,0;CIEND95=0,0;MATEID=123709_1;EVENT=123709;SECONDARY;SU=442;PE=334;SR=108;ALG=PROD;AF=0.001026;NSAMP=30;MSQ=308.5;RECLASSIFIED;AC=30;AN=29246;NFAM=29
chr1	27789236	123711_1	N	N[chr1:27789309[	206.91	LOW	SVTYPE=BND;POS=27789236;STRANDS=+-:10;CIPOS=-10,9;CIEND=-10,9;CIPOS95=0,0;CIEND95=0,0;MATEID=123711_2;EVENT=123711;SU=10;PE=0;SR=10;ALG=PROD;AF=3.419e-05;NSAMP=1;MSQ=206.77;RECLASSIFIED;AC=1;AN=29246;NFAM=1
chr1	27789309	123711_2	N	]chr1:27789236]N	206.91	LOW	SVTYPE=BND;POS=27789236;STRANDS=+-:10;CIPOS=-10,9;CIEND=-10,9;CIPOS95=0,0;CIEND95=0,0;MATEID=123711_1;EVENT=123711;SECONDARY;SU=10;PE=0;SR=10;ALG=PROD;AF=3.419e-05;NSAMP=1;MSQ=206.77;RECLASSIFIED;AC=1;AN=29246;NFAM=1
chr1	27792017	543813	N	<INV>	245.54	LOW	SVTYPE=INV;POS=27792017;SVLEN=317;END=27792334;STRANDS=++:2,--:26;IMPRECISE;CIPOS=0,0;CIEND=-10,9;CIPOS95=0,1;CIEND95=0,0;SU=28;PE=10;SR=18;ALG=PROD;AF=0.0001026;NSAMP=3;MSQ=81.72;AC=3;AN=29246;NFAM=3
chr1	27792069	123712_1	N	N[chr1:27792360[	1068.01	LOW	SVTYPE=BND;POS=27792069;STRANDS=+-:24;CIPOS=-30,29;CIEND=-24,23;CIPOS95=0,0;CIEND95=0,0;MATEID=123712_2;EVENT=123712;SU=24;PE=2;SR=22;ALG=PROD;AF=0.0002393;NSAMP=7;MSQ=88.26;RECLASSIFIED;AC=7;AN=29246;NFAM=7
chr1	27792135	1190_1	N	N[chr11:116812449[	7672.15	LOW	SVTYPE=BND;POS=27792135;STRANDS=+-:34;CIPOS=-9,8;CIEND=-9,8;CIPOS95=0,0;CIEND95=0,0;MATEID=1190_2;EVENT=1190;SU=34;PE=0;SR=34;ALG=PROD;AF=0.01094;NSAMP=265;MSQ=21.43;AC=320;AN=29244;NFAM=265
chr1	27792165	543787_2	N	N]chr1:26895590]	188.29	LOW	SVTYPE=BND;POS=27792165;STRANDS=++:19;IMPRECISE;CIPOS=-6,4;CIEND=-10,9;CIPOS95=-1,0;CIEND95=0,0;MATEID=543787_1;EVENT=543787;SECONDARY;SU=19;PE=13;SR=6;ALG=PROD;AF=3.419e-05;NSAMP=1;MSQ=188.29;AC=1;AN=29246;NFAM=1
chr1	27792360	123712_2	N	]chr1:27792069]N	1068.01	LOW	SVTYPE=BND;POS=27792069;STRANDS=+-:24;CIPOS=-24,23;CIEND=-30,29;CIPOS95=0,0;CIEND95=0,0;MATEID=123712_1;EVENT=123712;SECONDARY;SU=24;PE=2;SR=22;ALG=PROD;AF=0.0002393;NSAMP=7;MSQ=88.26;RECLASSIFIED;AC=7;AN=29246;NFAM=7
chr1	27793632	123713_1	N	N[chr1:27801675[	218.35	LOW	SVTYPE=BND;POS=27793632;STRANDS=+-:16;CIPOS=-2,1;CIEND=-10,9;CIPOS95=0,0;CIEND95=0,0;MATEID=123713_2;EVENT=123713;SU=16;PE=3;SR=13;ALG=PROD;AF=3.419e-05;NSAMP=1;MSQ=218.35;RECLASSIFIED;AC=1;AN=29246;NFAM=1
chr1	27795905	543814_1	N	[chr1:27797753[N	3178.15	PASS	SVTYPE=BND;POS=27795905;STRANDS=--:242;CIPOS=-3,1;CIEND=-3,1;CIPOS95=0,0;CIEND95=0,0;MATEID=543814_2;EVENT=543814;SU=242;PE=133;SR=109;ALG=PROD;AF=0.0004103;NSAMP=12;MSQ=264.85;AC=12;AN=29246;NFAM=12
chr1	27797065	543815_1	N	N]chr1:27801296]	2281.83	LOW	SVTYPE=BND;POS=27797065;STRANDS=++:177;CIPOS=-6,6;CIEND=-4,3;CIPOS95=0,0;CIEND95=0,0;MATEID=543815_2;EVENT=543815;SU=177;PE=118;SR=59;ALG=PROD;AF=0.0004103;NSAMP=12;MSQ=190.15;AC=12;AN=29246;NFAM=12
chr1	27797753	543814_2	N	[chr1:27795905[N	3178.15	PASS	SVTYPE=BND;POS=27797753;STRANDS=--:242;CIPOS=-3,1;CIEND=-3,1;CIPOS95=0,0;CIEND95=0,0;MATEID=543814_1;EVENT=543814;SECONDARY;SU=242;PE=133;SR=109;ALG=PROD;AF=0.0004103;NSAMP=12;MSQ=264.85;AC=12;AN=29246;NFAM=12
chr1	27801296	543815_2	N	N]chr1:27797065]	2281.83	LOW	SVTYPE=BND;POS=27801296;STRANDS=++:177;CIPOS=-4,3;CIEND=-6,6;CIPOS95=0,0;CIEND95=0,0;MATEID=543815_1;EVENT=543815;SECONDARY;SU=177;PE=118;SR=59;ALG=PROD;AF=0.0004103;NSAMP=12;MSQ=190.15;AC=12;AN=29246;NFAM=12
chr1	27801675	123708_2	N	]chr1:27773424]N	122.35	LOW	SVTYPE=BND;POS=27773424;STRANDS=+-:5;IMPRECISE;CIPOS=-698,7;CIEND=-10,637;CIPOS95=-166,0;CIEND95=-1,142;MATEID=123708_1;EVENT=123708;SECONDARY;SU=5;PE=5;SR=0;ALG=PROD;AF=3.419e-05;NSAMP=1;MSQ=122.35;RECLASSIFIED;AC=1;AN=29246;NFAM=1
chr1	27801675	123713_2	N	]chr1:27793632]N	218.35	LOW	SVTYPE=BND;POS=27793632;STRANDS=+-:16;CIPOS=-10,9;CIEND=-2,1;CIPOS95=0,0;CIEND95=0,0;MATEID=123713_1;EVENT=123713;SECONDARY;SU=16;PE=3;SR=13;ALG=PROD;AF=3.419e-05;NSAMP=1;MSQ=218.35;RECLASSIFIED;AC=1;AN=29246;NFAM=1
chr1	27801815	123715_1	N	N[chr1:27812159[	35.43	LOW	SVTYPE=BND;POS=27801815;STRANDS=+-:5;IMPRECISE;CIPOS=-10,662;CIEND=-700,7;CIPOS95=0,152;CIEND95=-164,0;MATEID=123715_2;EVENT=123715;SU=5;PE=5;SR=0;ALG=PROD;AF=3.419e-05;NSAMP=1;MSQ=35.43;RECLASSIFIED;AC=1;AN=29246;NFAM=1
chr1	27801816	123714_1	N	N[chr1:27810245[	35.63	LOW	SVTYPE=BND;POS=27801816;STRANDS=+-:7;CIPOS=-5,4;CIEND=-5,4;CIPOS95=0,0;CIEND95=0,0;MATEID=123714_2;EVENT=123714;SU=7;PE=0;SR=7;ALG=PROD;AF=3.419e-05;NSAMP=1;MSQ=35.63;RECLASSIFIED;AC=1;AN=29246;NFAM=1
chr1	27809314	122657_2	N	]chr1:20750520]N	64647	LOW	SVTYPE=BND;POS=20750520;STRANDS=+-:8;CIPOS=-29,28;CIEND=-29,28;CIPOS95=0,0;CIEND95=0,0;MATEID=122657_1;EVENT=122657;SECONDARY;SU=8;PE=0;SR=8;ALG=PROD;AF=0.05132;NSAMP=1501;MSQ=22.88;RECLASSIFIED;AC=1501;AN=29246;NFAM=1469
chr1	27810245	123714_2	N	]chr1:27801816]N	35.63	LOW	SVTYPE=BND;POS=27801816;STRANDS=+-:7;CIPOS=-5,4;CIEND=-5,4;CIPOS95=0,0;CIEND95=0,0;MATEID=123714_1;EVENT=123714;SECONDARY;SU=7;PE=0;SR=7;ALG=PROD;AF=3.419e-05;NSAMP=1;MSQ=35.63;RECLASSIFIED;AC=1;AN=29246;NFAM=1
chr1	27811080	123716_1	N	N[chr1:27811327[	2414.86	LOW	SVTYPE=BND;POS=27811080;STRANDS=+-:71;CIPOS=-7,7;CIEND=-8,8;CIPOS95=0,0;CIEND95=0,0;MATEID=123716_2;EVENT=123716;SU=71;PE=0;SR=71;ALG=PROD;AF=0.0006839;NSAMP=20;MSQ=21.81;RECLASSIFIED;AC=20;AN=29246;NFAM=20
chr1	27811327	123716_2	N	]chr1:27811080]N	2414.86	LOW	SVTYPE=BND;POS=27811080;STRANDS=+-:71;CIPOS=-8,8;CIEND=-7,7;CIPOS95=0,0;CIEND95=0,0;MATEID=123716_1;EVENT=123716;SECONDARY;SU=71;PE=0;SR=71;ALG=PROD;AF=0.0006839;NSAMP=20;MSQ=21.81;RECLASSIFIED;AC=20;AN=29246;NFAM=20
chr1	27812159	123715_2	N	]chr1:27801815]N	35.43	LOW	SVTYPE=BND;POS=27801815;STRANDS=+-:5;IMPRECISE;CIPOS=-700,7;CIEND=-10,662;CIPOS95=-164,0;CIEND95=0,152;MATEID=123715_1;EVENT=123715;SECONDARY;SU=5;PE=5;SR=0;ALG=PROD;AF=3.419e-05;NSAMP=1;MSQ=35.43;RECLASSIFIED;AC=1;AN=29246;NFAM=1
chr1	27812269	123717_1	N	N[chr1:27817848[	56.73	LOW	SVTYPE=BND;POS=27812269;STRANDS=+-:6;CIPOS=-7,5;CIEND=-8,9;CIPOS95=0,0;CIEND95=0,0;MATEID=123717_2;EVENT=123717;SU=6;PE=0;SR=6;ALG=PROD;AF=3.419e-05;NSAMP=1;MSQ=56.73;RECLASSIFIED;AC=1;AN=29246;NFAM=1
chr1	27817848	123717_2	N	]chr1:27812269]N	56.73	LOW	SVTYPE=BND;POS=27812269;STRANDS=+-:6;CIPOS=-8,9;CIEND=-7,5;CIPOS95=0,0;CIEND95=0,0;MATEID=123717_1;EVENT=123717;SECONDARY;SU=6;PE=0;SR=6;ALG=PROD;AF=3.419e-05;NSAMP=1;MSQ=56.73;RECLASSIFIED;AC=1;AN=29246;NFAM=1
chr1	27817923	123718_1	N	N[chr1:27819648[	131.62	LOW	SVTYPE=BND;POS=27817923;STRANDS=+-:11;CIPOS=-3,2;CIEND=-3,2;CIPOS95=0,0;CIEND95=0,0;MATEID=123718_2;EVENT=123718;SU=11;PE=0;SR=11;ALG=PROD;AF=3.419e-05;NSAMP=1;MSQ=131.62;RECLASSIFIED;AC=1;AN=29246;NFAM=1
chr1	27819648	123718_2	N	]chr1:27817923]N	131.62	LOW	SVTYPE=BND;POS=27817923;STRANDS=+-:11;CIPOS=-3,2;CIEND=-3,2;CIPOS95=0,0;CIEND95=0,0;MATEID=123718_1;EVENT=123718;SECONDARY;SU=11;PE=0;SR=11;ALG=PROD;AF=3.419e-05;NSAMP=1;MSQ=131.62;RECLASSIFIED;AC=1;AN=29246;NFAM=1
chr1	27819732	123719_1	N	N[chr1:27822226[	38.25	LOW	SVTYPE=BND;POS=27819732;STRANDS=+-:15;CIPOS=-10,9;CIEND=-3,2;CIPOS95=0,0;CIEND95=0,0;MATEID=123719_2;EVENT=123719;SU=15;PE=4;SR=11;ALG=PROD;AF=3.419e-05;NSAMP=1;MSQ=38.25;RECLASSIFIED;AC=1;AN=29246;NFAM=1
chr1	27822226	123719_2	N	]chr1:27819732]N	38.25	LOW	SVTYPE=BND;POS=27819732;STRANDS=+-:15;CIPOS=-3,2;CIEND=-10,9;CIPOS95=0,0;CIEND95=0,0;MATEID=123719_1;EVENT=123719;SECONDARY;SU=15;PE=4;SR=11;ALG=PROD;AF=3.419e-05;NSAMP=1;MSQ=38.25;RECLASSIFIED;AC=1;AN=29246;NFAM=1
chr1	27823770	3297_1	N	N[chr14:34572383[	560.32	PASS	SVTYPE=BND;POS=27823770;STRANDS=+-:25;IMPRECISE;CIPOS=-46,252;CIEND=-283,42;CIPOS95=-37,37;CIEND95=-54,42;MATEID=3297_2;EVENT=3297;SU=25;PE=25;SR=0;ALG=PROD;AF=3.419e-05;NSAMP=1;MSQ=560.32;AC=1;AN=29246;NFAM=1
chr1	27833798	456001	N	<DUP>	280.62	PASS	SVTYPE=DUP;POS=27833798;SVLEN=137829;END=27971627;STRANDS=-+:17;IMPRECISE;CIPOS=-10,9;CIEND=-6,9;CIPOS95=-1,0;CIEND95=-1,1;SU=17;PE=15;SR=2;ALG=PROD;AF=6.839e-05;NSAMP=2;MSQ=7.3;AC=2;AN=29246;NFAM=2
chr1	27837674	123720_1	N	N[chr1:27837948[	57.21	LOW	SVTYPE=BND;POS=27837674;STRANDS=+-:4;CIPOS=-9,8;CIEND=-9,8;CIPOS95=0,0;CIEND95=0,0;MATEID=123720_2;EVENT=123720;SU=4;PE=0;SR=4;ALG=PROD;AF=6.839e-05;NSAMP=2;MSQ=16.82;RECLASSIFIED;AC=2;AN=29246;NFAM=2
chr1	27837948	123720_2	N	]chr1:27837674]N	57.21	LOW	SVTYPE=BND;POS=27837674;STRANDS=+-:4;CIPOS=-9,8;CIEND=-9,8;CIPOS95=0,0;CIEND95=0,0;MATEID=123720_1;EVENT=123720;SECONDARY;SU=4;PE=0;SR=4;ALG=PROD;AF=6.839e-05;NSAMP=2;MSQ=16.82;RECLASSIFIED;AC=2;AN=29246;NFAM=2
chr1	27843489	123722	N	<DEL>	107.64	PASS	SVTYPE=DEL;POS=27843489;SVLEN=-1621;END=27845110;STRANDS=+-:10;IMPRECISE;CIPOS=-30,446;CIEND=-341,29;CIPOS95=-30,61;CIEND95=-49,29;SU=10;PE=10;SR=0;ALG=PROD;AF=3.419e-05;NSAMP=1;MSQ=50.85;AC=1;AN=29246;NFAM=1
chr1	27844983	15204_1	N	[chr7:138650778[N	745.57	LOW	SVTYPE=BND;POS=27844983;STRANDS=--:4;IMPRECISE;CIPOS=-730,29;CIEND=-647,29;CIPOS95=-241,29;CIEND95=-209,29;MATEID=15204_2;EVENT=15204;SU=4;PE=4;SR=0;ALG=PROD;AF=0.0009916;NSAMP=29;MSQ=15.48;AC=29;AN=29246;NFAM=29
chr1	27845008	123723_1	N	N[chr1:27845986[	16946.5	LOW	SVTYPE=BND;POS=27845008;STRANDS=+-:473;IMPRECISE;CIPOS=-167,454;CIEND=-593,120;CIPOS95=-90,90;CIEND95=-75,75;MATEID=123723_2;EVENT=123723;SU=473;PE=471;SR=2;ALG=SUM;AF=0.003317;NSAMP=97;MSQ=126.27;RETAINED;RECLASSIFIED;AC=97;AN=29246;NFAM=95
chr1	27845986	123723_2	N	]chr1:27845008]N	16946.5	LOW	SVTYPE=BND;POS=27845008;STRANDS=+-:473;IMPRECISE;CIPOS=-593,120;CIEND=-167,454;CIPOS95=-75,75;CIEND95=-90,90;MATEID=123723_1;EVENT=123723;SECONDARY;SU=473;PE=471;SR=2;ALG=SUM;AF=0.003317;NSAMP=97;MSQ=126.27;RETAINED;RECLASSIFIED;AC=97;AN=29246;NFAM=95
chr1	27852190	11768_1	N	N]chr4:187992012]	166.81	LOW	SVTYPE=BND;POS=27852190;STRANDS=++:9;CIPOS=-29,28;CIEND=-29,28;CIPOS95=0,0;CIEND95=0,0;MATEID=11768_2;EVENT=11768;SU=9;PE=0;SR=9;ALG=PROD;AF=0.0002052;NSAMP=6;MSQ=19.48;AC=6;AN=29246;NFAM=6
chr1	27852661	3302_1	N	]chr14:35038648]N	1299.01	LOW	SVTYPE=BND;POS=27852661;STRANDS=-+:132;IMPRECISE;CIPOS=-444,11;CIEND=-25,369;CIPOS95=-54,11;CIEND95=-14,14;MATEID=3302_2;EVENT=3302;SU=132;PE=132;SR=0;ALG=PROD;AF=0.0006839;NSAMP=20;MSQ=25.37;AC=20;AN=29246;NFAM=20
chr1	27852683	3203_1	N	]chr14:22638919]N	16.16	LOW	SVTYPE=BND;POS=27852683;STRANDS=-+:4;IMPRECISE;CIPOS=-667,29;CIEND=-30,622;CIPOS95=-157,29;CIEND95=-30,148;MATEID=3203_2;EVENT=3203;SU=4;PE=4;SR=0;ALG=PROD;AF=3.419e-05;NSAMP=1;MSQ=14.98;AC=1;AN=29246;NFAM=1
chr1	27855094	509_1	N	]chr10:92377901]N	190391	LOW	SVTYPE=BND;POS=27855094;STRANDS=-+:4;CIPOS=-9,8;CIEND=-9,8;CIPOS95=0,0;CIEND95=0,0;MATEID=509_2;EVENT=509;SU=4;PE=0;SR=4;ALG=PROD;AF=0.1363;NSAMP=3248;MSQ=38.66;AC=3986;AN=29246;NFAM=3130
chr1	27855540	123725_1	N	N[chr1:27855927[	165.55	LOW	SVTYPE=BND;POS=27855540;STRANDS=+-:4;CIPOS=-9,8;CIEND=-9,8;CIPOS95=0,0;CIEND95=0,0;MATEID=123725_2;EVENT=123725;SU=4;PE=0;SR=4;ALG=PROD;AF=0.0002393;NSAMP=7;MSQ=14.88;RECLASSIFIED;AC=7;AN=29246;NFAM=7
chr1	27855927	123725_2	N	]chr1:27855540]N	165.55	LOW	SVTYPE=BND;POS=27855540;STRANDS=+-:4;CIPOS=-9,8;CIEND=-9,8;CIPOS95=0,0;CIEND95=0,0;MATEID=123725_1;EVENT=123725;SECONDARY;SU=4;PE=0;SR=4;ALG=PROD;AF=0.0002393;NSAMP=7;MSQ=14.88;RECLASSIFIED;AC=7;AN=29246;NFAM=7
chr1	27857870	123726	N	<DEL>	293.56	PASS	SVTYPE=DEL;POS=27857870;SVLEN=-5229;END=27863099;STRANDS=+-:14;CIPOS=-10,9;CIEND=-10,9;CIPOS95=0,0;CIEND95=0,0;SU=14;PE=10;SR=4;ALG=PROD;AF=3.419e-05;NSAMP=1;MSQ=293.56;AC=1;AN=29246;NFAM=1
chr1	27861393	123728_1	N	N[chr1:27861762[	773.08	LOW	SVTYPE=BND;POS=27861393;STRANDS=+-:10;CIPOS=-26,25;CIEND=-26,25;CIPOS95=0,0;CIEND95=0,0;MATEID=123728_2;EVENT=123728;SU=10;PE=0;SR=10;ALG=PROD;AF=0.0009916;NSAMP=29;MSQ=18.94;RECLASSIFIED;AC=29;AN=29246;NFAM=29
chr1	27861762	123728_2	N	]chr1:27861393]N	773.08	LOW	SVTYPE=BND;POS=27861393;STRANDS=+-:10;CIPOS=-26,25;CIEND=-26,25;CIPOS95=0,0;CIEND95=0,0;MATEID=123728_1;EVENT=123728;SECONDARY;SU=10;PE=0;SR=10;ALG=PROD;AF=0.0009916;NSAMP=29;MSQ=18.94;RECLASSIFIED;AC=29;AN=29246;NFAM=29
chr1	27864154	123729	N	<DEL>	2463.87	PASS	SVTYPE=DEL;POS=27864154;SVLEN=-1642;END=27865796;STRANDS=+-:111;IMPRECISE;CIPOS=-53,206;CIEND=-281,31;CIPOS95=-10,10;CIEND95=-21,21;SU=111;PE=111;SR=0;ALG=PROD;AF=3.419e-05;NSAMP=1;MSQ=137.76;AC=1;AN=29246;NFAM=1
chr1	27875855	123732	N	<DEL>	263.57	PASS	SVTYPE=DEL;POS=27875855;SVLEN=-1539;END=27877394;STRANDS=+-:14;IMPRECISE;CIPOS=-10,400;CIEND=-252,9;CIPOS95=-2,82;CIEND95=-45,3;SU=14;PE=14;SR=0;ALG=PROD;AF=3.419e-05;NSAMP=1;MSQ=263.57;AC=1;AN=29246;NFAM=1
chr1	27878423	5788_1	N	]chr18:39262194]N	15060	LOW	SVTYPE=BND;POS=27878423;STRANDS=-+:1286;IMPRECISE;CIPOS=-234,10;CIEND=-10,241;CIPOS95=-8,8;CIEND95=-10,18;MATEID=5788_2;EVENT=5788;SU=1286;PE=1286;SR=0;ALG=PROD;AF=0.008548;NSAMP=250;MSQ=21.11;AC=250;AN=29246;NFAM=245
chr1	27878971	123733	N	<DEL>	335.52	PASS	SVTYPE=DEL;POS=27878971;SVLEN=-8935;END=27887906;STRANDS=+-:15;CIPOS=-4,5;CIEND=-10,9;CIPOS95=0,0;CIEND95=0,0;SU=15;PE=10;SR=5;ALG=PROD;AF=3.419e-05;NSAMP=1;MSQ=335.52;AC=1;AN=29246;NFAM=1
chr1	27879601	123734_1	N	N[chr1:27879985[	171.73	LOW	SVTYPE=BND;POS=27879601;STRANDS=+-:7;CIPOS=-5,4;CIEND=-5,4;CIPOS95=0,0;CIEND95=0,0;MATEID=123734_2;EVENT=123734;SU=7;PE=0;SR=7;ALG=PROD;AF=0.0002393;NSAMP=7;MSQ=15.07;RECLASSIFIED;AC=7;AN=29246;NFAM=7
chr1	27879985	123734_2	N	]chr1:27879601]N	171.73	LOW	SVTYPE=BND;POS=27879601;STRANDS=+-:7;CIPOS=-5,4;CIEND=-5,4;CIPOS95=0,0;CIEND95=0,0;MATEID=123734_1;EVENT=123734;SECONDARY;SU=7;PE=0;SR=7;ALG=PROD;AF=0.0002393;NSAMP=7;MSQ=15.07;RECLASSIFIED;AC=7;AN=29246;NFAM=7
chr1	27881479	456003_1	N	]chr1:157165249]N	5655.52	LOW	SVTYPE=BND;POS=27881479;STRANDS=-+:4;IMPRECISE;CIPOS=-9,8;CIEND=-10,8;CIPOS95=0,0;CIEND95=-1,0;MATEID=456003_2;EVENT=456003;SU=4;PE=0;SR=4;ALG=PROD;AF=0.008685;NSAMP=254;MSQ=10.18;RECLASSIFIED;AC=254;AN=29246;NFAM=253
chr1	27899184	123736	N	<DEL>	1381.53	PASS	SVTYPE=DEL;POS=27899184;SVLEN=-106;END=27899290;STRANDS=+-:54;CIPOS=-5,4;CIEND=-5,9;CIPOS95=0,0;CIEND95=0,0;SU=54;PE=0;SR=54;ALG=PROD;AF=0.0002735;NSAMP=8;MSQ=172.66;AC=8;AN=29246;NFAM=7
chr1	27899795	123737	N	<DEL>	2861.67	PASS	SVTYPE=DEL;POS=27899795;SVLEN=-209;END=27900004;STRANDS=+-:34;CIPOS=-45,44;CIEND=-44,43;CIPOS95=0,0;CIEND95=0,0;SU=34;PE=2;SR=32;ALG=PROD;AF=0.0003077;NSAMP=9;MSQ=317.65;AC=9;AN=29246;NFAM=9
chr1	27900022	123738	N	<DEL>	283.97	PASS	SVTYPE=DEL;POS=27900022;SVLEN=-1508;END=27901530;STRANDS=+-:16;IMPRECISE;CIPOS=-30,392;CIEND=-318,29;CIPOS95=-30,77;CIEND95=-40,29;SU=16;PE=15;SR=1;ALG=SUM;AF=3.419e-05;NSAMP=1;MSQ=86.73;RETAINED;AC=1;AN=29246;NFAM=1
chr1	27902708	123742	N	<DEL>	1414.15	PASS	SVTYPE=DEL;POS=27902708;SVLEN=-1199;END=27903907;STRANDS=+-:56;CIPOS=-23,24;CIEND=-30,26;CIPOS95=0,0;CIEND95=0,0;SU=56;PE=44;SR=12;ALG=PROD;AF=0.0001026;NSAMP=3;MSQ=471.38;AC=3;AN=29246;NFAM=1
chr1	27903104	456004_1	N	]chr1:27904624]N	105.24	LOW	SVTYPE=BND;POS=27903104;STRANDS=-+:11;CIPOS=-10,9;CIEND=-10,9;CIPOS95=0,0;CIEND95=0,0;MATEID=456004_2;EVENT=456004;SU=11;PE=7;SR=4;ALG=PROD;AF=3.419e-05;NSAMP=1;MSQ=105.24;RECLASSIFIED;AC=1;AN=29246;NFAM=1
chr1	27903196	123743_1	N	N[chr1:27904624[	185.6	LOW	SVTYPE=BND;POS=27903196;STRANDS=+-:13;CIPOS=-10,9;CIEND=-10,9;CIPOS95=0,0;CIEND95=0,0;MATEID=123743_2;EVENT=123743;SU=13;PE=6;SR=7;ALG=PROD;AF=3.419e-05;NSAMP=1;MSQ=185.6;RECLASSIFIED;AC=1;AN=29246;NFAM=1
chr1	27904624	123743_2	N	]chr1:27903196]N	185.6	LOW	SVTYPE=BND;POS=27903196;STRANDS=+-:13;CIPOS=-10,9;CIEND=-10,9;CIPOS95=0,0;CIEND95=0,0;MATEID=123743_1;EVENT=123743;SECONDARY;SU=13;PE=6;SR=7;ALG=PROD;AF=3.419e-05;NSAMP=1;MSQ=185.6;RECLASSIFIED;AC=1;AN=29246;NFAM=1
chr1	27904624	456004_2	N	N[chr1:27903104[	105.24	LOW	SVTYPE=BND;POS=27903104;STRANDS=-+:11;CIPOS=-10,9;CIEND=-10,9;CIPOS95=0,0;CIEND95=0,0;MATEID=456004_1;EVENT=456004;SECONDARY;SU=11;PE=7;SR=4;ALG=PROD;AF=3.419e-05;NSAMP=1;MSQ=105.24;RECLASSIFIED;AC=1;AN=29246;NFAM=1
chr1	27910506	123744	N	<DEL>	557.19	PASS	SVTYPE=DEL;POS=27910506;SVLEN=-1438;END=27911944;STRANDS=+-:25;IMPRECISE;CIPOS=-25,344;CIEND=-515,29;CIPOS95=-25,58;CIEND95=-57,29;SU=25;PE=25;SR=0;ALG=PROD;AF=3.419e-05;NSAMP=1;MSQ=476.54;AC=1;AN=29246;NFAM=1
chr1	27914092	123746_1	N	N[chr1:27914471[	302.98	LOW	SVTYPE=BND;POS=27914092;STRANDS=+-:30;CIPOS=-6,5;CIEND=-6,5;CIPOS95=0,0;CIEND95=0,0;MATEID=123746_2;EVENT=123746;SU=30;PE=0;SR=30;ALG=PROD;AF=0.0002735;NSAMP=8;MSQ=12.12;RECLASSIFIED;AC=8;AN=29246;NFAM=8
chr1	27914471	123746_2	N	]chr1:27914092]N	302.98	LOW	SVTYPE=BND;POS=27914092;STRANDS=+-:30;CIPOS=-6,5;CIEND=-6,5;CIPOS95=0,0;CIEND95=0,0;MATEID=123746_1;EVENT=123746;SECONDARY;SU=30;PE=0;SR=30;ALG=PROD;AF=0.0002735;NSAMP=8;MSQ=12.12;RECLASSIFIED;AC=8;AN=29246;NFAM=8
chr1	27916758	123747_1	N	N[chr1:27916837[	339.02	LOW	SVTYPE=BND;POS=27916758;STRANDS=+-:15;CIPOS=-30,29;CIEND=-30,29;CIPOS95=0,0;CIEND95=0,0;MATEID=123747_2;EVENT=123747;SU=15;PE=0;SR=15;ALG=PROD;AF=3.419e-05;NSAMP=1;MSQ=95.81;RECLASSIFIED;AC=1;AN=29246;NFAM=1
chr1	27916814	123749_1	N	N[chr1:27917085[	1436.14	LOW	SVTYPE=BND;POS=27916814;STRANDS=+-:4;IMPRECISE;CIPOS=-29,29;CIEND=-25,29;CIPOS95=-1,1;CIEND95=-5,5;MATEID=123749_2;EVENT=123749;SU=4;PE=0;SR=4;ALG=PROD;AF=0.001504;NSAMP=44;MSQ=13.02;RETAINED;RECLASSIFIED;AC=44;AN=29246;NFAM=44
chr1	27916837	123747_2	N	]chr1:27916758]N	339.02	LOW	SVTYPE=BND;POS=27916758;STRANDS=+-:15;CIPOS=-30,29;CIEND=-30,29;CIPOS95=0,0;CIEND95=0,0;MATEID=123747_1;EVENT=123747;SECONDARY;SU=15;PE=0;SR=15;ALG=PROD;AF=3.419e-05;NSAMP=1;MSQ=95.81;RECLASSIFIED;AC=1;AN=29246;NFAM=1
chr1	27916906	11540_1	N	[chr4:153222034[N	93607.8	LOW	SVTYPE=BND;POS=27916906;STRANDS=--:218;IMPRECISE;CIPOS=-472,9;CIEND=-330,11;CIPOS95=-38,9;CIEND95=-11,11;MATEID=11540_2;EVENT=11540;SU=218;PE=217;SR=1;ALG=PROD;AF=0.04308;NSAMP=1260;MSQ=37.33;AC=1260;AN=29246;NFAM=1199
chr1	27916906	741_1	N	[chr10:49592407[N	985.79	LOW	SVTYPE=BND;POS=27916906;STRANDS=--:62;CIPOS=-10,3;CIEND=-10,9;CIPOS95=0,0;CIEND95=0,0;MATEID=741_2;EVENT=741;SU=62;PE=46;SR=16;ALG=PROD;AF=0.001197;NSAMP=35;MSQ=11.89;AC=35;AN=29246;NFAM=35
chr1	27917059	11541_1	N	N]chr4:153222065]	73337.2	LOW	SVTYPE=BND;POS=27917059;STRANDS=++:25;IMPRECISE;CIPOS=-20,617;CIEND=-10,179;CIPOS95=-20,87;CIEND95=-10,39;MATEID=11541_2;EVENT=11541;SU=25;PE=25;SR=0;ALG=PROD;AF=0.05307;NSAMP=1552;MSQ=28.04;AC=1552;AN=29246;NFAM=1519
chr1	27917085	123749_2	N	]chr1:27916814]N	1436.14	LOW	SVTYPE=BND;POS=27916814;STRANDS=+-:4;IMPRECISE;CIPOS=-25,29;CIEND=-29,29;CIPOS95=-5,5;CIEND95=-1,1;MATEID=123749_1;EVENT=123749;SECONDARY;SU=4;PE=0;SR=4;ALG=PROD;AF=0.001504;NSAMP=44;MSQ=13.02;RETAINED;RECLASSIFIED;AC=44;AN=29246;NFAM=44
chr1	27917265	123750	N	<DEL>	107.89	PASS	SVTYPE=DEL;POS=27917265;SVLEN=-4226;END=27921491;STRANDS=+-:5;IMPRECISE;CIPOS=-10,311;CIEND=-480,9;CIPOS95=-2,105;CIEND95=-85,3;SU=5;PE=5;SR=0;ALG=PROD;AF=3.419e-05;NSAMP=1;MSQ=107.89;AC=1;AN=29246;NFAM=1
chr1	27918018	123752	N	<DEL>	3122.88	PASS	SVTYPE=DEL;POS=27918018;SVLEN=-7373;END=27925391;STRANDS=+-:135;CIPOS=-5,4;CIEND=-5,2;CIPOS95=0,0;CIEND95=0,0;SU=135;PE=93;SR=42;ALG=PROD;AF=6.839e-05;NSAMP=2;MSQ=474.95;AC=2;AN=29246;NFAM=2
chr1	27921296	123753	N	<DEL:ME:SINE|Alu|AluYb8>	2.24764e+07	PASS	SVTYPE=MEI;POS=27921296;SVLEN=-301;END=27921597;STRANDS=+-:487107;CIPOS=0,0;CIEND=0,0;CIPOS95=0,0;CIEND95=0,0;SU=487107;PE=44628;SR=442479;AF=0.791;NSAMP=13958;MSQ=988.82;MEDGQR=3.36;Q10GQR=0.5;AC=23133;AN=29246;NFAM=12933
chr1	27921497	456005	N	<DUP>	269.53	PASS	SVTYPE=DUP;POS=27921497;SVLEN=15526;END=27937023;STRANDS=-+:27;IMPRECISE;CIPOS=-394,29;CIEND=-30,341;CIPOS95=-34,29;CIEND95=-30,32;SU=27;PE=27;SR=0;ALG=PROD;AF=3.419e-05;NSAMP=1;MSQ=6.04;AC=1;AN=29246;NFAM=1
chr1	27925607	5761_1	N	N]chr18:31569825]	35.88	LOW	SVTYPE=BND;POS=27925607;STRANDS=++:4;IMPRECISE;CIPOS=-10,7;CIEND=-10,8;CIPOS95=-2,0;CIEND95=-1,0;MATEID=5761_2;EVENT=5761;SU=4;PE=0;SR=4;ALG=PROD;AF=3.419e-05;NSAMP=1;MSQ=35.88;AC=1;AN=29246;NFAM=1
chr1	27930862	543816	N	<INV>	930.89	LOW	SVTYPE=INV;POS=27930862;SVLEN=905;END=27931767;STRANDS=++:3,--:5;IMPRECISE;CIPOS=-10,9;CIEND=-10,9;CIPOS95=-3,3;CIEND95=-3,1;SU=8;PE=7;SR=1;ALG=PROD;AF=0.0008548;NSAMP=18;MSQ=19.78;AC=25;AN=29246;NFAM=18
chr1	27931750	123755_1	N	N[chr1:27934513[	3079.55	LOW	SVTYPE=BND;POS=27931750;STRANDS=+-:165;IMPRECISE;CIPOS=-11,242;CIEND=-183,11;CIPOS95=-5,5;CIEND95=-5,5;MATEID=123755_2;EVENT=123755;SU=165;PE=165;SR=0;ALG=PROD;AF=0.000718;NSAMP=21;MSQ=132.23;RECLASSIFIED;AC=21;AN=29246;NFAM=21
chr1	27933775	5265_1	N	[chr17:39317681[N	199525	LOW	SVTYPE=BND;POS=27933775;STRANDS=--:28;CIPOS=-9,8;CIEND=-9,8;CIPOS95=0,0;CIEND95=0,0;MATEID=5265_2;EVENT=5265;SU=28;PE=0;SR=28;ALG=PROD;AF=0.1093;NSAMP=3080;MSQ=41.52;AC=3198;AN=29246;NFAM=2970
chr1	27934513	123755_2	N	]chr1:27931750]N	3079.55	LOW	SVTYPE=BND;POS=27931750;STRANDS=+-:165;IMPRECISE;CIPOS=-183,11;CIEND=-11,242;CIPOS95=-5,5;CIEND95=-5,5;MATEID=123755_1;EVENT=123755;SECONDARY;SU=165;PE=165;SR=0;ALG=PROD;AF=0.000718;NSAMP=21;MSQ=132.23;RECLASSIFIED;AC=21;AN=29246;NFAM=21
chr1	27934617	456007_1	N	]chr1:28165794]N	129.42	LOW	SVTYPE=BND;POS=27934617;STRANDS=-+:8;IMPRECISE;CIPOS=-252,9;CIEND=-8,521;CIPOS95=-70,2;CIEND95=0,151;MATEID=456007_2;EVENT=456007;SU=8;PE=8;SR=0;ALG=PROD;AF=3.419e-05;NSAMP=1;MSQ=110.17;RECLASSIFIED;AC=1;AN=29246;NFAM=1
chr1	27941960	123756	N	<DEL>	605.41	PASS	SVTYPE=DEL;POS=27941960;SVLEN=-8125;END=27950085;STRANDS=+-:26;CIPOS=-3,2;CIEND=-3,1;CIPOS95=0,0;CIEND95=0,0;SU=26;PE=15;SR=11;ALG=PROD;AF=3.419e-05;NSAMP=1;MSQ=605.41;AC=1;AN=29246;NFAM=1
chr1	27947482	123759_1	N	N[chr1:27947563[	54461.4	LOW	SVTYPE=BND;POS=27947482;STRANDS=+-:729;CIPOS=-1,0;CIEND=0,1;CIPOS95=0,0;CIEND95=0,0;MATEID=123759_2;EVENT=123759;SU=729;PE=7;SR=722;ALG=PROD;AF=0.0121;NSAMP=350;MSQ=135.24;RECLASSIFIED;AC=354;AN=29246;NFAM=345
chr1	27947562	123760_1	N	N[chr1:27947699[	66.22	LOW	SVTYPE=BND;POS=27947562;STRANDS=+-:9;CIPOS=-29,28;CIEND=-29,28;CIPOS95=0,0;CIEND95=0,0;MATEID=123760_2;EVENT=123760;SU=9;PE=0;SR=9;ALG=PROD;AF=0.0001368;NSAMP=4;MSQ=14.89;RECLASSIFIED;AC=4;AN=29246;NFAM=4
chr1	27947563	123759_2	N	]chr1:27947482]N	54461.4	LOW	SVTYPE=BND;POS=27947482;STRANDS=+-:729;CIPOS=0,1;CIEND=-1,0;CIPOS95=0,0;CIEND95=0,0;MATEID=123759_1;EVENT=123759;SECONDARY;SU=729;PE=7;SR=722;ALG=PROD;AF=0.0121;NSAMP=350;MSQ=135.24;RECLASSIFIED;AC=354;AN=29246;NFAM=345
chr1	27947699	123760_2	N	]chr1:27947562]N	66.22	LOW	SVTYPE=BND;POS=27947562;STRANDS=+-:9;CIPOS=-29,28;CIEND=-29,28;CIPOS95=0,0;CIEND95=0,0;MATEID=123760_1;EVENT=123760;SECONDARY;SU=9;PE=0;SR=9;ALG=PROD;AF=0.0001368;NSAMP=4;MSQ=14.89;RECLASSIFIED;AC=4;AN=29246;NFAM=4
chr1	27963028	2668_1	N	]chr13:22701458]N	874.47	LOW	SVTYPE=BND;POS=27963028;STRANDS=-+:4;CIPOS=-9,8;CIEND=-9,8;CIPOS95=0,0;CIEND95=0,0;MATEID=2668_2;EVENT=2668;SU=4;PE=0;SR=4;ALG=PROD;AF=0.001163;NSAMP=34;MSQ=19.03;AC=34;AN=29246;NFAM=34
chr1	27963723	456008	N	<DUP>	64.42	PASS	SVTYPE=DUP;POS=27963723;SVLEN=315;END=27964038;STRANDS=-+:5;IMPRECISE;CIPOS=-10,9;CIEND=-7,9;CIPOS95=-1,0;CIEND95=0,1;SU=5;PE=2;SR=3;ALG=PROD;AF=3.419e-05;NSAMP=1;MSQ=63.47;AC=1;AN=29246;NFAM=1
chr1	27974854	123761_1	N	N[chr1:27975216[	590.77	LOW	SVTYPE=BND;POS=27974854;STRANDS=+-:42;CIPOS=-6,8;CIEND=-6,8;CIPOS95=0,0;CIEND95=0,0;MATEID=123761_2;EVENT=123761;SU=42;PE=0;SR=42;ALG=PROD;AF=0.0004787;NSAMP=14;MSQ=17.41;RECLASSIFIED;AC=14;AN=29246;NFAM=14
chr1	27975216	123761_2	N	]chr1:27974854]N	590.77	LOW	SVTYPE=BND;POS=27974854;STRANDS=+-:42;CIPOS=-6,8;CIEND=-6,8;CIPOS95=0,0;CIEND95=0,0;MATEID=123761_1;EVENT=123761;SECONDARY;SU=42;PE=0;SR=42;ALG=PROD;AF=0.0004787;NSAMP=14;MSQ=17.41;RECLASSIFIED;AC=14;AN=29246;NFAM=14
chr1	27975808	123762_1	N	N[chr1:27976143[	453.37	LOW	SVTYPE=BND;POS=27975808;STRANDS=+-:12;CIPOS=-3,2;CIEND=-3,2;CIPOS95=0,0;CIEND95=0,0;MATEID=123762_2;EVENT=123762;SU=12;PE=1;SR=11;ALG=PROD;AF=6.839e-05;NSAMP=2;MSQ=11.28;RECLASSIFIED;AC=2;AN=29246;NFAM=2
chr1	27976143	123762_2	N	]chr1:27975808]N	453.37	LOW	SVTYPE=BND;POS=27975808;STRANDS=+-:12;CIPOS=-3,2;CIEND=-3,2;CIPOS95=0,0;CIEND95=0,0;MATEID=123762_1;EVENT=123762;SECONDARY;SU=12;PE=1;SR=11;ALG=PROD;AF=6.839e-05;NSAMP=2;MSQ=11.28;RECLASSIFIED;AC=2;AN=29246;NFAM=2
chr1	27980027	543817	N	<INV>	12.05	LOW	SVTYPE=INV;POS=27980027;SVLEN=268;END=27980295;STRANDS=++:2,--:2;IMPRECISE;CIPOS=-34,0;CIEND=0,86;CIPOS95=-26,0;CIEND95=0,73;SU=4;PE=4;SR=0;ALG=PROD;AF=3.419e-05;NSAMP=1;MSQ=12.05;AC=1;AN=29246;NFAM=1
chr1	27987859	16324_1	N	N]chr9:6727607]	30167.1	LOW	SVTYPE=BND;POS=27987859;STRANDS=++:25;CIPOS=-9,8;CIEND=-9,8;CIPOS95=0,0;CIEND95=0,0;MATEID=16324_2;EVENT=16324;SU=25;PE=0;SR=25;ALG=PROD;AF=0.02862;NSAMP=837;MSQ=24.05;AC=837;AN=29246;NFAM=827
chr1	27991774	9195_1	N	[chr22:40536346[N	1705.31	LOW	SVTYPE=BND;POS=27991774;STRANDS=--:259;CIPOS=-7,6;CIEND=-9,2;CIPOS95=0,0;CIEND95=0,0;MATEID=9195_2;EVENT=9195;SU=259;PE=189;SR=70;ALG=PROD;AF=0.001299;NSAMP=38;MSQ=44.04;AC=38;AN=29246;NFAM=37
chr1	27991784	9197_1	N	N]chr22:40538715]	15342.3	LOW	SVTYPE=BND;POS=27991784;STRANDS=++:1144;IMPRECISE;CIPOS=-3,117;CIEND=-2,199;CIPOS95=-1,1;CIEND95=-2,6;MATEID=9197_2;EVENT=9197;SU=1144;PE=1144;SR=0;ALG=PROD;AF=0.003898;NSAMP=114;MSQ=115.4;AC=114;AN=29246;NFAM=112
chr1	27995325	123764_1	N	N[chr1:27995632[	146.95	LOW	SVTYPE=BND;POS=27995325;STRANDS=+-:10;CIPOS=-30,29;CIEND=-30,29;CIPOS95=0,0;CIEND95=0,0;MATEID=123764_2;EVENT=123764;SU=10;PE=0;SR=10;ALG=PROD;AF=0.0001368;NSAMP=4;MSQ=16.11;RECLASSIFIED;AC=4;AN=29246;NFAM=4
chr1	27995632	123764_2	N	]chr1:27995325]N	146.95	LOW	SVTYPE=BND;POS=27995325;STRANDS=+-:10;CIPOS=-30,29;CIEND=-30,29;CIPOS95=0,0;CIEND95=0,0;MATEID=123764_1;EVENT=123764;SECONDARY;SU=10;PE=0;SR=10;ALG=PROD;AF=0.0001368;NSAMP=4;MSQ=16.11;RECLASSIFIED;AC=4;AN=29246;NFAM=4
chr1	28001444	123765_1	N	N[chr1:28001544[	152628	LOW	SVTYPE=BND;POS=28001444;STRANDS=+-:4095;CIPOS=0,0;CIEND=0,0;CIPOS95=0,0;CIEND95=0,0;MATEID=123765_2;EVENT=123765;SU=4095;PE=4;SR=4091;ALG=PROD;AF=0.02705;NSAMP=769;MSQ=174.8;RECLASSIFIED;AC=791;AN=29246;NFAM=751
chr1	28001544	123765_2	N	]chr1:28001444]N	152628	LOW	SVTYPE=BND;POS=28001444;STRANDS=+-:4095;CIPOS=0,0;CIEND=0,0;CIPOS95=0,0;CIEND95=0,0;MATEID=123765_1;EVENT=123765;SECONDARY;SU=4095;PE=4;SR=4091;ALG=PROD;AF=0.02705;NSAMP=769;MSQ=174.8;RECLASSIFIED;AC=791;AN=29246;NFAM=751
chr1	28016240	14782_1	N	]chr7:74269221]N	134.19	LOW	SVTYPE=BND;POS=28016240;STRANDS=-+:7;CIPOS=-5,4;CIEND=-5,4;CIPOS95=0,0;CIEND95=0,0;MATEID=14782_2;EVENT=14782;SU=7;PE=0;SR=7;ALG=PROD;AF=0.0001368;NSAMP=4;MSQ=32.84;AC=4;AN=29246;NFAM=4
chr1	28033041	4097_1	N	[chr15:63277523[N	233.7	LOW	SVTYPE=BND;POS=28033041;STRANDS=--:18;CIPOS=-4,2;CIEND=-10,9;CIPOS95=0,0;CIEND95=0,0;MATEID=4097_2;EVENT=4097;SU=18;PE=10;SR=8;ALG=PROD;AF=3.419e-05;NSAMP=1;MSQ=233.7;AC=1;AN=29246;NFAM=1
chr1	28033054	4098_1	N	N]chr15:63309125]	119.54	LOW	SVTYPE=BND;POS=28033054;STRANDS=++:8;IMPRECISE;CIPOS=-10,175;CIEND=-10,391;CIPOS95=0,73;CIEND95=-1,74;MATEID=4098_2;EVENT=4098;SU=8;PE=8;SR=0;ALG=PROD;AF=3.419e-05;NSAMP=1;MSQ=119.54;AC=1;AN=29246;NFAM=1
chr1	28051222	123767	N	<DEL>	626.5	PASS	SVTYPE=DEL;POS=28051222;SVLEN=-81;END=28051303;STRANDS=+-:18;CIPOS=-23,22;CIEND=-23,22;CIPOS95=0,0;CIEND95=0,0;SU=18;PE=0;SR=18;ALG=PROD;AF=6.839e-05;NSAMP=2;MSQ=313.23;AC=2;AN=29246;NFAM=2
chr1	28060756	543819_1	N	[chr1:28061599[N	6.83	LOW	SVTYPE=BND;POS=28060756;STRANDS=--:4;IMPRECISE;CIPOS=-195,9;CIEND=-124,9;CIPOS95=-46,3;CIEND95=-51,3;MATEID=543819_2;EVENT=543819;SU=4;PE=4;SR=0;ALG=PROD;AF=3.419e-05;NSAMP=1;MSQ=6.83;AC=1;AN=29246;NFAM=1
chr1	28061599	543819_2	N	[chr1:28060756[N	6.83	LOW	SVTYPE=BND;POS=28061599;STRANDS=--:4;IMPRECISE;CIPOS=-124,9;CIEND=-195,9;CIPOS95=-51,3;CIEND95=-46,3;MATEID=543819_1;EVENT=543819;SECONDARY;SU=4;PE=4;SR=0;ALG=PROD;AF=3.419e-05;NSAMP=1;MSQ=6.83;AC=1;AN=29246;NFAM=1
chr1	28064655	11466_1	N	]chr4:143751468]N	6.83	LOW	SVTYPE=BND;POS=28064655;STRANDS=-+:4;IMPRECISE;CIPOS=-9,8;CIEND=-10,6;CIPOS95=0,0;CIEND95=-1,0;MATEID=11466_2;EVENT=11466;SU=4;PE=0;SR=4;ALG=PROD;AF=3.419e-05;NSAMP=1;MSQ=6.83;AC=1;AN=29246;NFAM=1
chr1	28065482	543820	N	<INV>	4.65	LOW	SVTYPE=INV;POS=28065482;SVLEN=298;END=28065780;STRANDS=++:2,--:4;IMPRECISE;CIPOS=-30,21;CIEND=-16,44;CIPOS95=-20,12;CIEND95=-6,35;SU=6;PE=6;SR=0;ALG=PROD;AF=3.419e-05;NSAMP=1;MSQ=4.64;AC=1;AN=29246;NFAM=1
chr1	28066964	6090_1	N	[chr19:5311758[N	179.44	LOW	SVTYPE=BND;POS=28066964;STRANDS=--:9;IMPRECISE;CIPOS=-397,9;CIEND=-418,9;CIPOS95=-96,0;CIEND95=-76,0;MATEID=6090_2;EVENT=6090;SU=9;PE=9;SR=0;ALG=PROD;AF=3.419e-05;NSAMP=1;MSQ=176.52;AC=1;AN=29246;NFAM=1
chr1	28066974	6091_1	N	N]chr19:5312045]	53.67	LOW	SVTYPE=BND;POS=28066974;STRANDS=++:6;IMPRECISE;CIPOS=-10,490;CIEND=-10,487;CIPOS95=-1,152;CIEND95=-1,130;MATEID=6091_2;EVENT=6091;SU=6;PE=6;SR=0;ALG=PROD;AF=3.419e-05;NSAMP=1;MSQ=50.72;AC=1;AN=29246;NFAM=1
chr1	28070469	123768	N	<DEL>	305.52	PASS	SVTYPE=DEL;POS=28070469;SVLEN=-2955;END=28073424;STRANDS=+-:10;IMPRECISE;CIPOS=-9,9;CIEND=-10,7;CIPOS95=-1,3;CIEND95=-3,0;SU=10;PE=9;SR=1;ALG=PROD;AF=3.419e-05;NSAMP=1;MSQ=305.52;AC=1;AN=29246;NFAM=1
chr1	28073109	14143_1	N	]chr6:158940259]N	214188	LOW	SVTYPE=BND;POS=28073109;STRANDS=-+:4;CIPOS=-9,8;CIEND=-9,8;CIPOS95=0,0;CIEND95=0,0;MATEID=14143_2;EVENT=14143;SU=4;PE=0;SR=4;ALG=PROD;AF=0.1243;NSAMP=3106;MSQ=41.45;AC=3636;AN=29246;NFAM=2962
chr1	28073295	4425_1	N	]chr16:6336214]N	1063.39	LOW	SVTYPE=BND;POS=28073295;STRANDS=-+:4;IMPRECISE;CIPOS=-514,9;CIEND=-10,695;CIPOS95=-166,2;CIEND95=-1,233;MATEID=4425_2;EVENT=4425;SU=4;PE=4;SR=0;ALG=PROD;AF=0.001949;NSAMP=57;MSQ=10.08;AC=57;AN=29246;NFAM=57
chr1	28089462	456011	N	<DUP>	187.05	PASS	SVTYPE=DUP;POS=28089462;SVLEN=100714;END=28190176;STRANDS=-+:17;IMPRECISE;CIPOS=-377,9;CIEND=-10,227;CIPOS95=-60,1;CIEND95=-2,49;SU=17;PE=17;SR=0;ALG=PROD;AF=3.419e-05;NSAMP=1;MSQ=184.55;AC=1;AN=29246;NFAM=1
chr1	28093009	543292_2	N	N]chr1:9136370]	32.88	LOW	SVTYPE=BND;POS=28093009;STRANDS=++:4;CIPOS=-9,8;CIEND=-9,8;CIPOS95=0,0;CIEND95=0,0;MATEID=543292_1;EVENT=543292;SECONDARY;SU=4;PE=0;SR=4;ALG=PROD;AF=3.419e-05;NSAMP=1;MSQ=32.88;AC=1;AN=29246;NFAM=1
chr1	28097875	123770	N	<DEL>	14.92	PASS	SVTYPE=DEL;POS=28097875;SVLEN=-1970;END=28099845;STRANDS=+-:4;IMPRECISE;CIPOS=-10,455;CIEND=-203,9;CIPOS95=-1,155;CIEND95=-85,2;SU=4;PE=4;SR=0;ALG=PROD;AF=3.419e-05;NSAMP=1;MSQ=14.92;AC=1;AN=29246;NFAM=1
chr1	28099748	123771	N	<DEL>	1416.72	PASS	SVTYPE=DEL;POS=28099748;SVLEN=-1234;END=28100982;STRANDS=+-:74;IMPRECISE;CIPOS=-16,225;CIEND=-218,9;CIPOS95=-13,13;CIEND95=-14,9;SU=74;PE=74;SR=0;ALG=PROD;AF=0.0002393;NSAMP=7;MSQ=202.39;AC=7;AN=29246;NFAM=7
chr1	28101197	2548_1	N	N]chr12:121852040]	38.89	LOW	SVTYPE=BND;POS=28101197;STRANDS=++:6;CIPOS=-10,9;CIEND=-10,9;CIPOS95=0,0;CIEND95=0,0;MATEID=2548_2;EVENT=2548;SU=6;PE=2;SR=4;ALG=PROD;AF=3.419e-05;NSAMP=1;MSQ=38.89;AC=1;AN=29246;NFAM=1
chr1	28102775	123773_1	N	N[chr1:28103181[	339.86	LOW	SVTYPE=BND;POS=28102775;STRANDS=+-:4;IMPRECISE;CIPOS=-9,8;CIEND=-1,9;CIPOS95=0,0;CIEND95=0,9;MATEID=123773_2;EVENT=123773;SU=4;PE=0;SR=4;ALG=PROD;AF=0.0005471;NSAMP=16;MSQ=11.59;RECLASSIFIED;AC=16;AN=29246;NFAM=16
chr1	28103181	123773_2	N	]chr1:28102775]N	339.86	LOW	SVTYPE=BND;POS=28102775;STRANDS=+-:4;IMPRECISE;CIPOS=-1,9;CIEND=-9,8;CIPOS95=0,9;CIEND95=0,0;MATEID=123773_1;EVENT=123773;SECONDARY;SU=4;PE=0;SR=4;ALG=PROD;AF=0.0005471;NSAMP=16;MSQ=11.59;RECLASSIFIED;AC=16;AN=29246;NFAM=16
chr1	28109403	123774	N	<DEL>	279.16	PASS	SVTYPE=DEL;POS=28109403;SVLEN=-575;END=28109978;STRANDS=+-:12;IMPRECISE;CIPOS=-7,9;CIEND=-10,9;CIPOS95=-1,1;CIEND95=-1,0;SU=12;PE=9;SR=3;ALG=PROD;AF=3.422e-05;NSAMP=1;MSQ=278.66;AC=1;AN=29224;NFAM=1
chr1	28121853	123775	N	<DEL>	1080.94	PASS	SVTYPE=DEL;POS=28121853;SVLEN=-1230;END=28123083;STRANDS=+-:44;IMPRECISE;CIPOS=-11,29;CIEND=-30,26;CIPOS95=-1,1;CIEND95=-1,1;SU=44;PE=41;SR=3;ALG=PROD;AF=0.0001026;NSAMP=3;MSQ=100.65;AC=3;AN=29246;NFAM=3
chr1	28121974	123776_1	N	N[chr1:44709710[	131.61	LOW	SVTYPE=BND;POS=28121974;STRANDS=+-:5;CIPOS=-10,9;CIEND=-10,9;CIPOS95=0,0;CIEND95=0,0;MATEID=123776_2;EVENT=123776;SU=5;PE=0;SR=5;ALG=PROD;AF=0.0001026;NSAMP=3;MSQ=42.82;RECLASSIFIED;AC=3;AN=29246;NFAM=3
chr1	28123755	123777_1	N	N[chr1:28124038[	30526.3	LOW	SVTYPE=BND;POS=28123755;STRANDS=+-:5;IMPRECISE;CIPOS=-8,9;CIEND=-10,9;CIPOS95=-1,4;CIEND95=-3,3;MATEID=123777_2;EVENT=123777;SU=5;PE=4;SR=1;ALG=PROD;AF=0.004172;NSAMP=121;MSQ=195.79;RECLASSIFIED;AC=122;AN=29246;NFAM=118
chr1	28124038	123777_2	N	]chr1:28123755]N	30526.3	LOW	SVTYPE=BND;POS=28123755;STRANDS=+-:5;IMPRECISE;CIPOS=-10,9;CIEND=-8,9;CIPOS95=-3,3;CIEND95=-1,4;MATEID=123777_1;EVENT=123777;SECONDARY;SU=5;PE=4;SR=1;ALG=PROD;AF=0.004172;NSAMP=121;MSQ=195.79;RECLASSIFIED;AC=122;AN=29246;NFAM=118
chr1	28124505	123778	N	<DEL>	587.44	PASS	SVTYPE=DEL;POS=28124505;SVLEN=-3835;END=28128340;STRANDS=+-:19;IMPRECISE;CIPOS=-5,9;CIEND=-10,5;CIPOS95=-1,2;CIEND95=-3,0;SU=19;PE=18;SR=1;ALG=PROD;AF=3.419e-05;NSAMP=1;MSQ=587.44;AC=1;AN=29246;NFAM=1
chr1	28137890	123780_1	N	N[chr1:28138166[	155.77	LOW	SVTYPE=BND;POS=28137890;STRANDS=+-:15;CIPOS=-26,25;CIEND=-30,28;CIPOS95=0,0;CIEND95=0,0;MATEID=123780_2;EVENT=123780;SU=15;PE=0;SR=15;ALG=PROD;AF=0.0001026;NSAMP=3;MSQ=6.23;RECLASSIFIED;AC=3;AN=29246;NFAM=3
chr1	28138166	123780_2	N	]chr1:28137890]N	155.77	LOW	SVTYPE=BND;POS=28137890;STRANDS=+-:15;CIPOS=-30,28;CIEND=-26,25;CIPOS95=0,0;CIEND95=0,0;MATEID=123780_1;EVENT=123780;SECONDARY;SU=15;PE=0;SR=15;ALG=PROD;AF=0.0001026;NSAMP=3;MSQ=6.23;RECLASSIFIED;AC=3;AN=29246;NFAM=3
chr1	28157158	123781_1	N	N[chr1:28157612[	2560.8	LOW	SVTYPE=BND;POS=28157158;STRANDS=+-:49;CIPOS=-22,20;CIEND=-21,20;CIPOS95=0,0;CIEND95=0,0;MATEID=123781_2;EVENT=123781;SU=49;PE=21;SR=28;ALG=PROD;AF=0.0006497;NSAMP=19;MSQ=123.68;RECLASSIFIED;AC=19;AN=29246;NFAM=19
chr1	28157612	123781_2	N	]chr1:28157158]N	2560.8	LOW	SVTYPE=BND;POS=28157158;STRANDS=+-:49;CIPOS=-21,20;CIEND=-22,20;CIPOS95=0,0;CIEND95=0,0;MATEID=123781_1;EVENT=123781;SECONDARY;SU=49;PE=21;SR=28;ALG=PROD;AF=0.0006497;NSAMP=19;MSQ=123.68;RECLASSIFIED;AC=19;AN=29246;NFAM=19
chr1	28164392	123782_1	N	N[chr1:28164474[	662.54	PASS	SVTYPE=BND;POS=28164392;STRANDS=+-:24;CIPOS=-1,0;CIEND=-1,0;CIPOS95=0,0;CIEND95=0,0;MATEID=123782_2;EVENT=123782;SU=24;PE=0;SR=24;ALG=PROD;AF=3.419e-05;NSAMP=1;MSQ=662.53;RECLASSIFIED;AC=1;AN=29246;NFAM=1
chr1	28164474	123782_2	N	]chr1:28164392]N	662.54	PASS	SVTYPE=BND;POS=28164392;STRANDS=+-:24;CIPOS=-1,0;CIEND=-1,0;CIPOS95=0,0;CIEND95=0,0;MATEID=123782_1;EVENT=123782;SECONDARY;SU=24;PE=0;SR=24;ALG=PROD;AF=3.419e-05;NSAMP=1;MSQ=662.53;RECLASSIFIED;AC=1;AN=29246;NFAM=1
chr1	28165794	456007_2	N	N[chr1:27934617[	129.42	LOW	SVTYPE=BND;POS=27934617;STRANDS=-+:8;IMPRECISE;CIPOS=-8,521;CIEND=-252,9;CIPOS95=0,151;CIEND95=-70,2;MATEID=456007_1;EVENT=456007;SECONDARY;SU=8;PE=8;SR=0;ALG=PROD;AF=3.419e-05;NSAMP=1;MSQ=110.17;RECLASSIFIED;AC=1;AN=29246;NFAM=1
chr1	28170685	123783_1	N	N[chr1:28170957[	2481.55	LOW	SVTYPE=BND;POS=28170685;STRANDS=+-:225;CIPOS=-3,3;CIEND=-3,3;CIPOS95=0,0;CIEND95=0,0;MATEID=123783_2;EVENT=123783;SU=225;PE=0;SR=225;ALG=PROD;AF=0.00212;NSAMP=62;MSQ=23.15;RECLASSIFIED;AC=62;AN=29246;NFAM=62
chr1	28170957	123783_2	N	]chr1:28170685]N	2481.55	LOW	SVTYPE=BND;POS=28170685;STRANDS=+-:225;CIPOS=-3,3;CIEND=-3,3;CIPOS95=0,0;CIEND95=0,0;MATEID=123783_1;EVENT=123783;SECONDARY;SU=225;PE=0;SR=225;ALG=PROD;AF=0.00212;NSAMP=62;MSQ=23.15;RECLASSIFIED;AC=62;AN=29246;NFAM=62
chr1	28188964	14127_1	N	[chr6:157174534[N	241882	LOW	SVTYPE=BND;POS=28188964;STRANDS=--:4;CIPOS=-9,8;CIEND=-9,8;CIPOS95=0,0;CIEND95=0,0;MATEID=14127_2;EVENT=14127;SU=4;PE=0;SR=4;ALG=PROD;AF=0.1286;NSAMP=3762;MSQ=37.09;AC=3762;AN=29246;NFAM=3587
chr1	28188964	1565_1	N	[chr11:41075015[N	686976	LOW	SVTYPE=BND;POS=28188964;STRANDS=--:4;CIPOS=-29,28;CIEND=-29,28;CIPOS95=0,0;CIEND95=0,0;MATEID=1565_2;EVENT=1565;SU=4;PE=0;SR=4;ALG=PROD;AF=0.271;NSAMP=7927;MSQ=55.11;AC=7927;AN=29246;NFAM=7468
chr1	28188968	15874_1	N	[chr8:83923385[N	288194	LOW	SVTYPE=BND;POS=28188968;STRANDS=--:4603;CIPOS=-1,3;CIEND=-1,0;CIPOS95=0,0;CIEND95=0,0;MATEID=15874_2;EVENT=15874;SU=4603;PE=3824;SR=779;ALG=PROD;AF=0.1357;NSAMP=3970;MSQ=57.5;AC=3970;AN=29246;NFAM=3942
chr1	28189161	543821_1	N	N]chr1:219102683]	97554.5	LOW	SVTYPE=BND;POS=28189161;STRANDS=++:624;CIPOS=-1,1;CIEND=-1,1;CIPOS95=0,0;CIEND95=0,0;MATEID=543821_2;EVENT=543821;SU=624;PE=0;SR=624;ALG=PROD;AF=0.06664;NSAMP=1949;MSQ=31.69;AC=1949;AN=29246;NFAM=1922
chr1	28189162	6301_1	N	N]chr19:23845132]	1.07412e+07	PASS	SVTYPE=BND;POS=28189162;STRANDS=++:429132;CIPOS=-1,0;CIEND=0,0;CIPOS95=0,0;CIEND95=0,0;MATEID=6301_2;EVENT=6301;SU=429132;PE=424959;SR=4173;AF=0.4905;NSAMP=14344;MSQ=435.43;AC=14344;AN=29246;NFAM=13235
chr1	28189357	13291_1	N	[chr6:31319994[N	16.26	LOW	SVTYPE=BND;POS=28189357;STRANDS=--:5;IMPRECISE;CIPOS=-606,9;CIEND=-516,9;CIPOS95=-116,0;CIEND95=-92,2;MATEID=13291_2;EVENT=13291;SU=5;PE=5;SR=0;ALG=PROD;AF=3.419e-05;NSAMP=1;MSQ=12.05;AC=1;AN=29246;NFAM=1
chr1	28212165	590_1	N	]chr10:118404497]N	208495	LOW	SVTYPE=BND;POS=28212165;STRANDS=-+:4;CIPOS=-9,8;CIEND=-9,8;CIPOS95=0,0;CIEND95=0,0;MATEID=590_2;EVENT=590;SU=4;PE=0;SR=4;ALG=PROD;AF=0.1403;NSAMP=4072;MSQ=31.57;AC=4102;AN=29246;NFAM=3861
chr1	28212173	2280_1	N	]chr12:88400160]N	250129	LOW	SVTYPE=BND;POS=28212173;STRANDS=-+:25;CIPOS=-10,5;CIEND=-9,8;CIPOS95=0,0;CIEND95=0,0;MATEID=2280_2;EVENT=2280;SU=25;PE=0;SR=25;ALG=PROD;AF=0.1455;NSAMP=4232;MSQ=32.17;AC=4255;AN=29246;NFAM=4025
chr1	28212197	12517_1	N	[chr5:103537514[N	1850.84	LOW	SVTYPE=BND;POS=28212197;STRANDS=--:30;IMPRECISE;CIPOS=-9,8;CIEND=-9,8;CIPOS95=-1,1;CIEND95=-1,1;MATEID=12517_2;EVENT=12517;SU=30;PE=0;SR=30;ALG=PROD;AF=0.002086;NSAMP=58;MSQ=26.17;AC=61;AN=29246;NFAM=57
chr1	28215959	123786_1	N	N[chr1:28217214[	3651.33	LOW	SVTYPE=BND;POS=28215959;STRANDS=+-:89;IMPRECISE;CIPOS=-95,746;CIEND=-541,371;CIPOS95=-95,360;CIEND95=-272,272;MATEID=123786_2;EVENT=123786;SU=89;PE=89;SR=0;ALG=SUM;AF=0.0004787;NSAMP=14;MSQ=139.66;RETAINED;RECLASSIFIED;AC=14;AN=29246;NFAM=13
chr1	28217214	123786_2	N	]chr1:28215959]N	3651.33	LOW	SVTYPE=BND;POS=28215959;STRANDS=+-:89;IMPRECISE;CIPOS=-541,371;CIEND=-95,746;CIPOS95=-272,272;CIEND95=-95,360;MATEID=123786_1;EVENT=123786;SECONDARY;SU=89;PE=89;SR=0;ALG=SUM;AF=0.0004787;NSAMP=14;MSQ=139.66;RETAINED;RECLASSIFIED;AC=14;AN=29246;NFAM=13
chr1	28217605	123790_1	N	N[chr1:28218772[	12742	LOW	SVTYPE=BND;POS=28217605;STRANDS=+-:62;IMPRECISE;CIPOS=-50,240;CIEND=-198,37;CIPOS95=-10,10;CIEND95=-12,12;MATEID=123790_2;EVENT=123790;SU=62;PE=62;SR=0;ALG=PROD;AF=0.004377;NSAMP=127;MSQ=79.17;RETAINED;RECLASSIFIED;AC=128;AN=29246;NFAM=125
chr1	28218772	123790_2	N	]chr1:28217605]N	12742	LOW	SVTYPE=BND;POS=28217605;STRANDS=+-:62;IMPRECISE;CIPOS=-198,37;CIEND=-50,240;CIPOS95=-12,12;CIEND95=-10,10;MATEID=123790_1;EVENT=123790;SECONDARY;SU=62;PE=62;SR=0;ALG=PROD;AF=0.004377;NSAMP=127;MSQ=79.17;RETAINED;RECLASSIFIED;AC=128;AN=29246;NFAM=125
chr1	28220923	543822_1	N	[chr1:28222081[N	305.27	PASS	SVTYPE=BND;POS=28220923;STRANDS=--:23;CIPOS=-3,1;CIEND=-10,9;CIPOS95=0,0;CIEND95=0,0;MATEID=543822_2;EVENT=543822;SU=23;PE=10;SR=13;ALG=PROD;AF=3.419e-05;NSAMP=1;MSQ=305.27;AC=1;AN=29246;NFAM=1
chr1	28220961	543823_1	N	N]chr1:28222326]	143.26	LOW	SVTYPE=BND;POS=28220961;STRANDS=++:17;CIPOS=-10,9;CIEND=-3,3;CIPOS95=0,0;CIEND95=0,0;MATEID=543823_2;EVENT=543823;SU=17;PE=10;SR=7;ALG=PROD;AF=3.419e-05;NSAMP=1;MSQ=143.26;AC=1;AN=29246;NFAM=1
chr1	28221115	456014	N	<DUP>	148.86	PASS	SVTYPE=DUP;POS=28221115;SVLEN=24148;END=28245263;STRANDS=-+:14;IMPRECISE;CIPOS=-444,9;CIEND=-10,178;CIPOS95=-68,2;CIEND95=-3,43;SU=14;PE=14;SR=0;ALG=PROD;AF=3.419e-05;NSAMP=1;MSQ=48.72;AC=1;AN=29246;NFAM=1
chr1	28222081	543822_2	N	[chr1:28220923[N	305.27	PASS	SVTYPE=BND;POS=28222081;STRANDS=--:23;CIPOS=-10,9;CIEND=-3,1;CIPOS95=0,0;CIEND95=0,0;MATEID=543822_1;EVENT=543822;SECONDARY;SU=23;PE=10;SR=13;ALG=PROD;AF=3.419e-05;NSAMP=1;MSQ=305.27;AC=1;AN=29246;NFAM=1
chr1	28222326	543823_2	N	N]chr1:28220961]	143.26	LOW	SVTYPE=BND;POS=28222326;STRANDS=++:17;CIPOS=-3,3;CIEND=-10,9;CIPOS95=0,0;CIEND95=0,0;MATEID=543823_1;EVENT=543823;SECONDARY;SU=17;PE=10;SR=7;ALG=PROD;AF=3.419e-05;NSAMP=1;MSQ=143.26;AC=1;AN=29246;NFAM=1
chr1	28224852	123792	N	<DEL>	520959	PASS	SVTYPE=DEL;POS=28224852;SVLEN=-2690;END=28227542;STRANDS=+-:20314;CIPOS=0,0;CIEND=0,0;CIPOS95=0,0;CIEND95=0,0;SU=20314;PE=16760;SR=3554;ALG=PROD;AF=0.02961;NSAMP=847;MSQ=370.37;MEDGQR=3.49;Q10GQR=3.25;AC=866;AN=29246;NFAM=788
chr1	28233771	456015	N	<DUP>	400.46	PASS	SVTYPE=DUP;POS=28233771;SVLEN=1451;END=28235222;STRANDS=-+:38;CIPOS=-23,21;CIEND=-23,22;CIPOS95=0,0;CIEND95=0,0;SU=38;PE=19;SR=19;ALG=PROD;AF=3.419e-05;NSAMP=1;MSQ=202.03;AC=1;AN=29246;NFAM=1
chr1	28234338	123793	N	<DEL>	452.62	PASS	SVTYPE=DEL;POS=28234338;SVLEN=-1069;END=28235407;STRANDS=+-:21;IMPRECISE;CIPOS=-10,174;CIEND=-167,9;CIPOS95=-3,36;CIEND95=-32,3;SU=21;PE=21;SR=0;ALG=PROD;AF=3.419e-05;NSAMP=1;MSQ=452.62;AC=1;AN=29246;NFAM=1
chr1	28236160	123794_1	N	N[chr1:28236261[	395.51	LOW	SVTYPE=BND;POS=28236160;STRANDS=+-:17;CIPOS=-25,24;CIEND=-25,29;CIPOS95=0,0;CIEND95=0,0;MATEID=123794_2;EVENT=123794;SU=17;PE=0;SR=17;ALG=PROD;AF=6.839e-05;NSAMP=2;MSQ=197.75;RECLASSIFIED;AC=2;AN=29246;NFAM=1
chr1	28236261	123794_2	N	]chr1:28236160]N	395.51	LOW	SVTYPE=BND;POS=28236160;STRANDS=+-:17;CIPOS=-25,29;CIEND=-25,24;CIPOS95=0,0;CIEND95=0,0;MATEID=123794_1;EVENT=123794;SECONDARY;SU=17;PE=0;SR=17;ALG=PROD;AF=6.839e-05;NSAMP=2;MSQ=197.75;RECLASSIFIED;AC=2;AN=29246;NFAM=1
chr1	28238395	456016	N	<DUP>	106.51	PASS	SVTYPE=DUP;POS=28238395;SVLEN=1438;END=28239833;STRANDS=-+:13;IMPRECISE;CIPOS=-185,7;CIEND=-10,26;CIPOS95=-36,0;CIEND95=-2,19;SU=13;PE=13;SR=0;ALG=PROD;AF=6.839e-05;NSAMP=2;MSQ=53.08;AC=2;AN=29246;NFAM=2
chr1	28242607	123795	N	<DEL>	374.53	PASS	SVTYPE=DEL;POS=28242607;SVLEN=-2583;END=28245190;STRANDS=+-:19;IMPRECISE;CIPOS=-30,365;CIEND=-325,29;CIPOS95=-30,59;CIEND95=-37,29;SU=19;PE=19;SR=0;ALG=PROD;AF=6.839e-05;NSAMP=2;MSQ=127.34;AC=2;AN=29246;NFAM=2
chr1	28244498	123796_1	N	N[chr1:28245627[	2679.36	LOW	SVTYPE=BND;POS=28244498;STRANDS=+-:124;IMPRECISE;CIPOS=-16,167;CIEND=-301,16;CIPOS95=-8,8;CIEND95=-8,8;MATEID=123796_2;EVENT=123796;SU=124;PE=124;SR=0;ALG=PROD;AF=0.0006497;NSAMP=19;MSQ=140.99;RECLASSIFIED;AC=19;AN=29246;NFAM=19
chr1	28245627	123796_2	N	]chr1:28244498]N	2679.36	LOW	SVTYPE=BND;POS=28244498;STRANDS=+-:124;IMPRECISE;CIPOS=-301,16;CIEND=-16,167;CIPOS95=-8,8;CIEND95=-8,8;MATEID=123796_1;EVENT=123796;SECONDARY;SU=124;PE=124;SR=0;ALG=PROD;AF=0.0006497;NSAMP=19;MSQ=140.99;RECLASSIFIED;AC=19;AN=29246;NFAM=19
chr1	28247128	8233_1	N	]chr2:234902026]N	29272.9	LOW	SVTYPE=BND;POS=28247128;STRANDS=-+:8;IMPRECISE;CIPOS=-544,29;CIEND=-30,668;CIPOS95=-80,29;CIEND95=-30,148;MATEID=8233_2;EVENT=8233;SU=8;PE=8;SR=0;ALG=PROD;AF=0.02636;NSAMP=771;MSQ=25.61;AC=771;AN=29246;NFAM=762
chr1	28247129	2411_1	N	[chr12:107469851[N	21536.5	LOW	SVTYPE=BND;POS=28247129;STRANDS=--:4;IMPRECISE;CIPOS=-294,49;CIEND=-555,49;CIPOS95=-99,49;CIEND95=-177,49;MATEID=2411_2;EVENT=2411;SU=4;PE=4;SR=0;ALG=PROD;AF=0.02219;NSAMP=647;MSQ=24.75;AC=649;AN=29246;NFAM=640
chr1	28247132	18221_1	N	]chrY:17300184]N	68877.9	LOW	SVTYPE=BND;POS=28247132;STRANDS=-+:21;IMPRECISE;CIPOS=-30,29;CIEND=-20,29;CIPOS95=-3,3;CIEND95=-3,3;MATEID=18221_2;EVENT=18221;SU=21;PE=20;SR=1;ALG=PROD;AF=0.05413;NSAMP=1574;MSQ=29.8;AC=1583;AN=29246;NFAM=1541
chr1	28247132	2485_1	N	[chr12:114640399[N	39452.8	LOW	SVTYPE=BND;POS=28247132;STRANDS=--:18;IMPRECISE;CIPOS=-27,9;CIEND=-20,13;CIPOS95=-1,1;CIEND95=0,0;MATEID=2485_2;EVENT=2485;SU=18;PE=13;SR=5;ALG=PROD;AF=0.03748;NSAMP=1089;MSQ=27.21;AC=1096;AN=29246;NFAM=1075
chr1	28247132	9881_1	N	]chr3:83154919]N	8940.32	LOW	SVTYPE=BND;POS=28247132;STRANDS=-+:4;IMPRECISE;CIPOS=-355,49;CIEND=-50,594;CIPOS95=-99,49;CIEND95=-50,189;MATEID=9881_2;EVENT=9881;SU=4;PE=4;SR=0;ALG=PROD;AF=0.009471;NSAMP=277;MSQ=21.01;AC=277;AN=29246;NFAM=275
chr1	28247157	31_1	N	N]chr10:47733306]	163.5	LOW	SVTYPE=BND;POS=28247157;STRANDS=++:4;IMPRECISE;CIPOS=-10,548;CIEND=-10,683;CIPOS95=-2,121;CIEND95=-1,153;MATEID=31_2;EVENT=31;SU=4;PE=4;SR=0;ALG=PROD;AF=0.0003077;NSAMP=9;MSQ=11.98;AC=9;AN=29246;NFAM=9
chr1	28247158	16148_1	N	N[chr8:126381594[	26.13	LOW	SVTYPE=BND;POS=28247158;STRANDS=+-:4;IMPRECISE;CIPOS=-10,9;CIEND=-10,8;CIPOS95=-1,1;CIEND95=-1,0;MATEID=16148_2;EVENT=16148;SU=4;PE=2;SR=2;ALG=PROD;AF=3.419e-05;NSAMP=1;MSQ=9.25;AC=1;AN=29246;NFAM=1
chr1	28247158	2486_1	N	N]chr12:114640497]	331.46	LOW	SVTYPE=BND;POS=28247158;STRANDS=++:22;CIPOS=-11,28;CIEND=-11,20;CIPOS95=0,0;CIEND95=0,0;MATEID=2486_2;EVENT=2486;SU=22;PE=10;SR=12;ALG=PROD;AF=0.0004787;NSAMP=14;MSQ=18.26;AC=14;AN=29246;NFAM=14
chr1	28247274	543824_1	N	[chr1:214705478[N	54.12	LOW	SVTYPE=BND;POS=28247274;STRANDS=--:4;IMPRECISE;CIPOS=-612,9;CIEND=-832,9;CIPOS95=-151,1;CIEND95=-199,1;MATEID=543824_2;EVENT=543824;SU=4;PE=4;SR=0;ALG=PROD;AF=3.419e-05;NSAMP=1;MSQ=53.79;AC=1;AN=29246;NFAM=1
chr1	28248432	123797	N	<DEL>	362.44	PASS	SVTYPE=DEL;POS=28248432;SVLEN=-10043;END=28258475;STRANDS=+-:11;IMPRECISE;CIPOS=-10,344;CIEND=-470,9;CIPOS95=-1,100;CIEND95=-107,0;SU=11;PE=11;SR=0;ALG=PROD;AF=3.419e-05;NSAMP=1;MSQ=362.44;AC=1;AN=29246;NFAM=1
chr1	28248432	543825_1	N	N]chr1:28253920]	356.37	PASS	SVTYPE=BND;POS=28248432;STRANDS=++:20;CIPOS=-10,9;CIEND=-3,2;CIPOS95=0,0;CIEND95=0,0;MATEID=543825_2;EVENT=543825;SU=20;PE=10;SR=10;ALG=PROD;AF=3.419e-05;NSAMP=1;MSQ=356.37;AC=1;AN=29246;NFAM=1
chr1	28250948	123798_1	N	N[chr1:28251197[	241.5	LOW	SVTYPE=BND;POS=28250948;STRANDS=+-:16;CIPOS=-9,8;CIEND=-9,8;CIPOS95=0,0;CIEND95=0,0;MATEID=123798_2;EVENT=123798;SU=16;PE=0;SR=16;ALG=PROD;AF=0.0004103;NSAMP=12;MSQ=17.36;RECLASSIFIED;AC=12;AN=29246;NFAM=12
chr1	28251197	123798_2	N	]chr1:28250948]N	241.5	LOW	SVTYPE=BND;POS=28250948;STRANDS=+-:16;CIPOS=-9,8;CIEND=-9,8;CIPOS95=0,0;CIEND95=0,0;MATEID=123798_1;EVENT=123798;SECONDARY;SU=16;PE=0;SR=16;ALG=PROD;AF=0.0004103;NSAMP=12;MSQ=17.36;RECLASSIFIED;AC=12;AN=29246;NFAM=12
chr1	28252089	456017	N	<DUP>	588.64	PASS	SVTYPE=DUP;POS=28252089;SVLEN=5143;END=28257232;STRANDS=-+:32;IMPRECISE;CIPOS=-121,5;CIEND=-6,143;CIPOS95=-20,0;CIEND95=0,30;SU=32;PE=32;SR=0;ALG=PROD;AF=6.839e-05;NSAMP=1;MSQ=582.26;AC=2;AN=29246;NFAM=1
chr1	28253706	4847_1	N	[chr16:69191409[N	103321	LOW	SVTYPE=BND;POS=28253706;STRANDS=--:688;IMPRECISE;CIPOS=-319,3;CIEND=-274,5;CIPOS95=-39,3;CIEND95=-9,5;MATEID=4847_2;EVENT=4847;SU=688;PE=688;SR=0;ALG=PROD;AF=0.06521;NSAMP=1907;MSQ=30.15;AC=1907;AN=29246;NFAM=1794
chr1	28253780	543826_1	N	[chr1:28258476[N	311.34	PASS	SVTYPE=BND;POS=28253780;STRANDS=--:20;CIPOS=-10,9;CIEND=-4,2;CIPOS95=0,0;CIEND95=0,0;MATEID=543826_2;EVENT=543826;SU=20;PE=11;SR=9;ALG=PROD;AF=3.419e-05;NSAMP=1;MSQ=311.34;AC=1;AN=29246;NFAM=1
chr1	28253920	543825_2	N	N]chr1:28248432]	356.37	PASS	SVTYPE=BND;POS=28253920;STRANDS=++:20;CIPOS=-3,2;CIEND=-10,9;CIPOS95=0,0;CIEND95=0,0;MATEID=543825_1;EVENT=543825;SECONDARY;SU=20;PE=10;SR=10;ALG=PROD;AF=3.419e-05;NSAMP=1;MSQ=356.37;AC=1;AN=29246;NFAM=1
chr1	28256785	456018	N	<DUP>	74.85	PASS	SVTYPE=DUP;POS=28256785;SVLEN=37124;END=28293909;STRANDS=-+:8;IMPRECISE;CIPOS=-336,9;CIEND=-10,288;CIPOS95=-69,1;CIEND95=-2,70;SU=8;PE=8;SR=0;ALG=PROD;AF=3.419e-05;NSAMP=1;MSQ=72.73;AC=1;AN=29246;NFAM=1
chr1	28257023	123799_1	N	N[chr1:28257357[	770.75	LOW	SVTYPE=BND;POS=28257023;STRANDS=+-:4;CIPOS=-9,8;CIEND=-9,8;CIPOS95=0,0;CIEND95=0,0;MATEID=123799_2;EVENT=123799;SU=4;PE=0;SR=4;ALG=PROD;AF=0.000171;NSAMP=5;MSQ=29.02;RECLASSIFIED;AC=5;AN=29246;NFAM=5
chr1	28257357	123799_2	N	]chr1:28257023]N	770.75	LOW	SVTYPE=BND;POS=28257023;STRANDS=+-:4;CIPOS=-9,8;CIEND=-9,8;CIPOS95=0,0;CIEND95=0,0;MATEID=123799_1;EVENT=123799;SECONDARY;SU=4;PE=0;SR=4;ALG=PROD;AF=0.000171;NSAMP=5;MSQ=29.02;RECLASSIFIED;AC=5;AN=29246;NFAM=5
chr1	28258476	543826_2	N	[chr1:28253780[N	311.34	PASS	SVTYPE=BND;POS=28258476;STRANDS=--:20;CIPOS=-4,2;CIEND=-10,9;CIPOS95=0,0;CIEND95=0,0;MATEID=543826_1;EVENT=543826;SECONDARY;SU=20;PE=11;SR=9;ALG=PROD;AF=3.419e-05;NSAMP=1;MSQ=311.34;AC=1;AN=29246;NFAM=1
chr1	28259876	123800_1	N	N[chr1:28259947[	138.62	LOW	SVTYPE=BND;POS=28259876;STRANDS=+-:6;CIPOS=-7,5;CIEND=-5,6;CIPOS95=0,0;CIEND95=0,0;MATEID=123800_2;EVENT=123800;SU=6;PE=0;SR=6;ALG=PROD;AF=3.419e-05;NSAMP=1;MSQ=137.83;RECLASSIFIED;AC=1;AN=29246;NFAM=1
chr1	28259947	123800_2	N	]chr1:28259876]N	138.62	LOW	SVTYPE=BND;POS=28259876;STRANDS=+-:6;CIPOS=-5,6;CIEND=-7,5;CIPOS95=0,0;CIEND95=0,0;MATEID=123800_1;EVENT=123800;SECONDARY;SU=6;PE=0;SR=6;ALG=PROD;AF=3.419e-05;NSAMP=1;MSQ=137.83;RECLASSIFIED;AC=1;AN=29246;NFAM=1
chr1	28266672	123801_1	N	N[chr1:28266786[	140.77	LOW	SVTYPE=BND;POS=28266672;STRANDS=+-:6;CIPOS=-6,5;CIEND=-6,5;CIPOS95=0,0;CIEND95=0,0;MATEID=123801_2;EVENT=123801;SU=6;PE=0;SR=6;ALG=PROD;AF=3.419e-05;NSAMP=1;MSQ=140.77;RECLASSIFIED;AC=1;AN=29246;NFAM=1
chr1	28266786	123801_2	N	]chr1:28266672]N	140.77	LOW	SVTYPE=BND;POS=28266672;STRANDS=+-:6;CIPOS=-6,5;CIEND=-6,5;CIPOS95=0,0;CIEND95=0,0;MATEID=123801_1;EVENT=123801;SECONDARY;SU=6;PE=0;SR=6;ALG=PROD;AF=3.419e-05;NSAMP=1;MSQ=140.77;RECLASSIFIED;AC=1;AN=29246;NFAM=1
chr1	28269645	123802_1	N	N[chr1:28269710[	306.19	PASS	SVTYPE=BND;POS=28269645;STRANDS=+-:13;CIPOS=-10,9;CIEND=-10,9;CIPOS95=0,0;CIEND95=0,0;MATEID=123802_2;EVENT=123802;SU=13;PE=0;SR=13;ALG=PROD;AF=3.419e-05;NSAMP=1;MSQ=305.65;RECLASSIFIED;AC=1;AN=29246;NFAM=1
chr1	28269645	5204_1	N	]chr17:27973031]N	1560.6	PASS	SVTYPE=BND;POS=28269645;STRANDS=-+:94;CIPOS=-42,40;CIEND=-42,41;CIPOS95=0,0;CIEND95=0,0;MATEID=5204_2;EVENT=5204;SU=94;PE=51;SR=43;ALG=PROD;AF=0.0001368;NSAMP=4;MSQ=390.15;AC=4;AN=29246;NFAM=3
chr1	28269710	123802_2	N	]chr1:28269645]N	306.19	PASS	SVTYPE=BND;POS=28269645;STRANDS=+-:13;CIPOS=-10,9;CIEND=-10,9;CIPOS95=0,0;CIEND95=0,0;MATEID=123802_1;EVENT=123802;SECONDARY;SU=13;PE=0;SR=13;ALG=PROD;AF=3.419e-05;NSAMP=1;MSQ=305.65;RECLASSIFIED;AC=1;AN=29246;NFAM=1
chr1	28269919	5205_1	N	N[chr17:27973060[	1087.77	PASS	SVTYPE=BND;POS=28269919;STRANDS=+-:100;CIPOS=-50,49;CIEND=-43,41;CIPOS95=0,0;CIEND95=0,0;MATEID=5205_2;EVENT=5205;SU=100;PE=57;SR=43;ALG=PROD;AF=0.0001368;NSAMP=4;MSQ=271.94;AC=4;AN=29246;NFAM=3
chr1	28275516	123803_1	N	N[chr1:28275776[	168.5	LOW	SVTYPE=BND;POS=28275516;STRANDS=+-:4;CIPOS=-9,8;CIEND=-9,8;CIPOS95=0,0;CIEND95=0,0;MATEID=123803_2;EVENT=123803;SU=4;PE=0;SR=4;ALG=PROD;AF=0.0002735;NSAMP=8;MSQ=12.14;RECLASSIFIED;AC=8;AN=29246;NFAM=8
chr1	28275776	123803_2	N	]chr1:28275516]N	168.5	LOW	SVTYPE=BND;POS=28275516;STRANDS=+-:4;CIPOS=-9,8;CIEND=-9,8;CIPOS95=0,0;CIEND95=0,0;MATEID=123803_1;EVENT=123803;SECONDARY;SU=4;PE=0;SR=4;ALG=PROD;AF=0.0002735;NSAMP=8;MSQ=12.14;RECLASSIFIED;AC=8;AN=29246;NFAM=8
chr1	28276581	456020_1	N	]chr1:28277230]N	490.13	LOW	SVTYPE=BND;POS=28276581;STRANDS=-+:33;IMPRECISE;CIPOS=-10,8;CIEND=-10,4;CIPOS95=0,0;CIEND95=-1,0;MATEID=456020_2;EVENT=456020;SU=33;PE=26;SR=7;ALG=PROD;AF=0.0002052;NSAMP=6;MSQ=78.94;RECLASSIFIED;AC=6;AN=29246;NFAM=6
chr1	28277230	456020_2	N	N[chr1:28276581[	490.13	LOW	SVTYPE=BND;POS=28276581;STRANDS=-+:33;IMPRECISE;CIPOS=-10,4;CIEND=-10,8;CIPOS95=-1,0;CIEND95=0,0;MATEID=456020_1;EVENT=456020;SECONDARY;SU=33;PE=26;SR=7;ALG=PROD;AF=0.0002052;NSAMP=6;MSQ=78.94;RECLASSIFIED;AC=6;AN=29246;NFAM=6
chr1	28278034	456021	N	<DUP>	343.19	PASS	SVTYPE=DUP;POS=28278034;SVLEN=25653;END=28303687;STRANDS=-+:32;CIPOS=-2,0;CIEND=-2,1;CIPOS95=0,0;CIEND95=0,0;SU=32;PE=15;SR=17;ALG=PROD;AF=3.419e-05;NSAMP=1;MSQ=342.51;AC=1;AN=29246;NFAM=1
chr1	28279994	456022_1	N	]chr1:28284413]N	42.06	LOW	SVTYPE=BND;POS=28279994;STRANDS=-+:9;CIPOS=-29,28;CIEND=-29,28;CIPOS95=0,0;CIEND95=0,0;MATEID=456022_2;EVENT=456022;SU=9;PE=0;SR=9;ALG=PROD;AF=6.839e-05;NSAMP=2;MSQ=21.03;RECLASSIFIED;AC=2;AN=29246;NFAM=2
chr1	28280037	123804	N	<DEL>	15.28	PASS	SVTYPE=DEL;POS=28280037;SVLEN=-8329;END=28288366;STRANDS=+-:4;CIPOS=-9,8;CIEND=-9,8;CIPOS95=0,0;CIEND95=0,0;SU=4;PE=0;SR=4;ALG=PROD;AF=3.419e-05;NSAMP=1;MSQ=14.79;AC=1;AN=29246;NFAM=1
chr1	28284412	123805	N	<DEL>	1105.94	PASS	SVTYPE=DEL;POS=28284412;SVLEN=-3954;END=28288366;STRANDS=+-:40;IMPRECISE;CIPOS=-24,258;CIEND=-248,23;CIPOS95=-24,50;CIEND95=-38,23;SU=40;PE=40;SR=0;ALG=PROD;AF=6.839e-05;NSAMP=2;MSQ=552.97;AC=2;AN=29246;NFAM=2
chr1	28284413	456022_2	N	N[chr1:28279994[	42.06	LOW	SVTYPE=BND;POS=28279994;STRANDS=-+:9;CIPOS=-29,28;CIEND=-29,28;CIPOS95=0,0;CIEND95=0,0;MATEID=456022_1;EVENT=456022;SECONDARY;SU=9;PE=0;SR=9;ALG=PROD;AF=6.839e-05;NSAMP=2;MSQ=21.03;RECLASSIFIED;AC=2;AN=29246;NFAM=2
chr1	28289336	123806	N	<DEL>	278.66	PASS	SVTYPE=DEL;POS=28289336;SVLEN=-1211;END=28290547;STRANDS=+-:13;CIPOS=-8,6;CIEND=-7,4;CIPOS95=0,0;CIEND95=0,0;SU=13;PE=8;SR=5;ALG=PROD;AF=3.419e-05;NSAMP=1;MSQ=278.66;AC=1;AN=29246;NFAM=1
chr1	28290323	123807_1	N	N[chr1:28290589[	54.17	LOW	SVTYPE=BND;POS=28290323;STRANDS=+-:5;CIPOS=-10,9;CIEND=-10,9;CIPOS95=0,0;CIEND95=0,0;MATEID=123807_2;EVENT=123807;SU=5;PE=0;SR=5;ALG=PROD;AF=3.419e-05;NSAMP=1;MSQ=4.64;RECLASSIFIED;AC=1;AN=29246;NFAM=1
chr1	28290589	123807_2	N	]chr1:28290323]N	54.17	LOW	SVTYPE=BND;POS=28290323;STRANDS=+-:5;CIPOS=-10,9;CIEND=-10,9;CIPOS95=0,0;CIEND95=0,0;MATEID=123807_1;EVENT=123807;SECONDARY;SU=5;PE=0;SR=5;ALG=PROD;AF=3.419e-05;NSAMP=1;MSQ=4.64;RECLASSIFIED;AC=1;AN=29246;NFAM=1
chr1	28295237	10316_1	N	]chr3:154727357]N	2595.3	LOW	SVTYPE=BND;POS=28295237;STRANDS=-+:30;CIPOS=-9,8;CIEND=-9,8;CIPOS95=0,0;CIEND95=0,0;MATEID=10316_2;EVENT=10316;SU=30;PE=0;SR=30;ALG=PROD;AF=0.003966;NSAMP=116;MSQ=17.7;AC=116;AN=29246;NFAM=116
chr1	28295237	9511_1	N	]chr3:35266305]N	1824.54	LOW	SVTYPE=BND;POS=28295237;STRANDS=-+:20;CIPOS=-9,8;CIEND=-9,8;CIPOS95=0,0;CIEND95=0,0;MATEID=9511_2;EVENT=9511;SU=20;PE=0;SR=20;ALG=PROD;AF=0.002599;NSAMP=76;MSQ=18.24;AC=76;AN=29246;NFAM=76
chr1	28295240	13458_1	N	N]chr6:47101880]	229331	LOW	SVTYPE=BND;POS=28295240;STRANDS=++:4;CIPOS=-9,8;CIEND=-9,8;CIPOS95=0,0;CIEND95=0,0;MATEID=13458_2;EVENT=13458;SU=4;PE=0;SR=4;ALG=PROD;AF=0.1363;NSAMP=3891;MSQ=38.84;AC=3985;AN=29246;NFAM=3724
chr1	28295240	15823_1	N	N]chr8:73720523]	100856	LOW	SVTYPE=BND;POS=28295240;STRANDS=++:5;CIPOS=-10,9;CIEND=-10,9;CIPOS95=0,0;CIEND95=0,0;MATEID=15823_2;EVENT=15823;SU=5;PE=0;SR=5;ALG=PROD;AF=0.07126;NSAMP=1978;MSQ=32.53;AC=2084;AN=29246;NFAM=1909
chr1	28295240	17367_1	N	N]chrX:29476891]	429310	LOW	SVTYPE=BND;POS=28295240;STRANDS=++:4;CIPOS=-9,8;CIEND=-9,8;CIPOS95=0,0;CIEND95=0,0;MATEID=17367_2;EVENT=17367;SU=4;PE=0;SR=4;ALG=PROD;AF=0.2205;NSAMP=5982;MSQ=48.21;AC=6448;AN=29246;NFAM=5711
chr1	28300198	123808_1	N	N[chr1:28300462[	308.92	LOW	SVTYPE=BND;POS=28300198;STRANDS=+-:9;CIPOS=-27,29;CIEND=-29,28;CIPOS95=0,0;CIEND95=0,0;MATEID=123808_2;EVENT=123808;SU=9;PE=0;SR=9;ALG=PROD;AF=0.0003077;NSAMP=9;MSQ=17.46;RECLASSIFIED;AC=9;AN=29246;NFAM=9
chr1	28300462	123808_2	N	]chr1:28300198]N	308.92	LOW	SVTYPE=BND;POS=28300198;STRANDS=+-:9;CIPOS=-29,28;CIEND=-27,29;CIPOS95=0,0;CIEND95=0,0;MATEID=123808_1;EVENT=123808;SECONDARY;SU=9;PE=0;SR=9;ALG=PROD;AF=0.0003077;NSAMP=9;MSQ=17.46;RECLASSIFIED;AC=9;AN=29246;NFAM=9
chr1	28302679	123809_1	N	N[chr1:28302931[	1188.66	LOW	SVTYPE=BND;POS=28302679;STRANDS=+-:193;CIPOS=-25,24;CIEND=-25,24;CIPOS95=0,0;CIEND95=0,0;MATEID=123809_2;EVENT=123809;SU=193;PE=0;SR=193;ALG=PROD;AF=0.001334;NSAMP=39;MSQ=29.88;RECLASSIFIED;AC=39;AN=29246;NFAM=39
chr1	28302931	123809_2	N	]chr1:28302679]N	1188.66	LOW	SVTYPE=BND;POS=28302679;STRANDS=+-:193;CIPOS=-25,24;CIEND=-25,24;CIPOS95=0,0;CIEND95=0,0;MATEID=123809_1;EVENT=123809;SECONDARY;SU=193;PE=0;SR=193;ALG=PROD;AF=0.001334;NSAMP=39;MSQ=29.88;RECLASSIFIED;AC=39;AN=29246;NFAM=39
chr1	28305562	543827_1	N	[chr1:28305961[N	13.92	LOW	SVTYPE=BND;POS=28305562;STRANDS=--:4;IMPRECISE;CIPOS=-388,9;CIEND=-50,9;CIPOS95=-86,3;CIEND95=-45,1;MATEID=543827_2;EVENT=543827;SU=4;PE=4;SR=0;ALG=PROD;AF=6.839e-05;NSAMP=2;MSQ=6.83;AC=2;AN=29246;NFAM=2
chr1	28305923	123810_1	N	N[chr1:28307561[	3035	PASS	SVTYPE=BND;POS=28305923;STRANDS=+-:113;IMPRECISE;CIPOS=-50,606;CIEND=-622,55;CIPOS95=-50,92;CIEND95=-65,55;MATEID=123810_2;EVENT=123810;SU=113;PE=112;SR=1;ALG=SUM;AF=0.000171;NSAMP=5;MSQ=202.49;RECLASSIFIED;AC=5;AN=29246;NFAM=5
chr1	28305961	543827_2	N	[chr1:28305562[N	13.92	LOW	SVTYPE=BND;POS=28305961;STRANDS=--:4;IMPRECISE;CIPOS=-50,9;CIEND=-388,9;CIPOS95=-45,1;CIEND95=-86,3;MATEID=543827_1;EVENT=543827;SECONDARY;SU=4;PE=4;SR=0;ALG=PROD;AF=6.839e-05;NSAMP=2;MSQ=6.83;AC=2;AN=29246;NFAM=2
chr1	28307232	456023_1	N	]chr1:28307613]N	1771.78	LOW	SVTYPE=BND;POS=28307232;STRANDS=-+:24;IMPRECISE;CIPOS=-323,10;CIEND=-10,336;CIPOS95=-42,10;CIEND95=-10,30;MATEID=456023_2;EVENT=456023;SU=24;PE=24;SR=0;ALG=PROD;AF=0.001607;NSAMP=47;MSQ=25.89;RECLASSIFIED;AC=47;AN=29246;NFAM=46
chr1	28307482	456024	N	<DUP>	131.65	PASS	SVTYPE=DUP;POS=28307482;SVLEN=1013;END=28308495;STRANDS=-+:13;IMPRECISE;CIPOS=-10,9;CIEND=-10,3;CIPOS95=-3,1;CIEND95=-2,2;SU=13;PE=12;SR=1;ALG=PROD;AF=6.839e-05;NSAMP=2;MSQ=5.34;AC=2;AN=29246;NFAM=2
chr1	28307561	123810_2	N	]chr1:28305923]N	3035	PASS	SVTYPE=BND;POS=28305923;STRANDS=+-:113;IMPRECISE;CIPOS=-622,55;CIEND=-50,606;CIPOS95=-65,55;CIEND95=-50,92;MATEID=123810_1;EVENT=123810;SECONDARY;SU=113;PE=112;SR=1;ALG=SUM;AF=0.000171;NSAMP=5;MSQ=202.49;RECLASSIFIED;AC=5;AN=29246;NFAM=5
chr1	28307613	456023_2	N	N[chr1:28307232[	1771.78	LOW	SVTYPE=BND;POS=28307232;STRANDS=-+:24;IMPRECISE;CIPOS=-10,336;CIEND=-323,10;CIPOS95=-10,30;CIEND95=-42,10;MATEID=456023_1;EVENT=456023;SECONDARY;SU=24;PE=24;SR=0;ALG=PROD;AF=0.001607;NSAMP=47;MSQ=25.89;RECLASSIFIED;AC=47;AN=29246;NFAM=46
chr1	28307633	123811	N	<DEL>	218.73	PASS	SVTYPE=DEL;POS=28307633;SVLEN=-1409;END=28309042;STRANDS=+-:9;IMPRECISE;CIPOS=-10,337;CIEND=-309,9;CIPOS95=-3,59;CIEND95=-66,1;SU=9;PE=9;SR=0;ALG=PROD;AF=3.419e-05;NSAMP=1;MSQ=218.73;AC=1;AN=29246;NFAM=1
chr1	28315853	456025_1	N	]chr1:28316474]N	997.09	LOW	SVTYPE=BND;POS=28315853;STRANDS=-+:32;IMPRECISE;CIPOS=-295,29;CIEND=-30,329;CIPOS95=-24,24;CIEND95=-30,32;MATEID=456025_2;EVENT=456025;SU=32;PE=32;SR=0;ALG=PROD;AF=0.001197;NSAMP=35;MSQ=17.16;RECLASSIFIED;AC=35;AN=29246;NFAM=35
chr1	28316474	456025_2	N	N[chr1:28315853[	997.09	LOW	SVTYPE=BND;POS=28315853;STRANDS=-+:32;IMPRECISE;CIPOS=-30,329;CIEND=-295,29;CIPOS95=-30,32;CIEND95=-24,24;MATEID=456025_1;EVENT=456025;SECONDARY;SU=32;PE=32;SR=0;ALG=PROD;AF=0.001197;NSAMP=35;MSQ=17.16;RECLASSIFIED;AC=35;AN=29246;NFAM=35
chr1	28319572	123812_1	N	N[chr1:28319849[	85.42	LOW	SVTYPE=BND;POS=28319572;STRANDS=+-:8;CIPOS=-29,28;CIEND=-29,26;CIPOS95=0,0;CIEND95=0,0;MATEID=123812_2;EVENT=123812;SU=8;PE=0;SR=8;ALG=PROD;AF=6.839e-05;NSAMP=2;MSQ=4.64;RECLASSIFIED;AC=2;AN=29246;NFAM=2
chr1	28319849	123812_2	N	]chr1:28319572]N	85.42	LOW	SVTYPE=BND;POS=28319572;STRANDS=+-:8;CIPOS=-29,26;CIEND=-29,28;CIPOS95=0,0;CIEND95=0,0;MATEID=123812_1;EVENT=123812;SECONDARY;SU=8;PE=0;SR=8;ALG=PROD;AF=6.839e-05;NSAMP=2;MSQ=4.64;RECLASSIFIED;AC=2;AN=29246;NFAM=2
chr1	28326504	123813_1	N	N[chr1:28328608[	8719.32	PASS	SVTYPE=BND;POS=28326504;STRANDS=+-:352;CIPOS=-5,8;CIEND=-9,4;CIPOS95=0,0;CIEND95=0,0;MATEID=123813_2;EVENT=123813;SU=352;PE=291;SR=61;ALG=PROD;AF=0.0009574;NSAMP=28;MSQ=271.26;RECLASSIFIED;AC=28;AN=29246;NFAM=28
chr1	28327826	456026	N	<DUP>	148.35	PASS	SVTYPE=DUP;POS=28327826;SVLEN=4210;END=28332036;STRANDS=-+:14;IMPRECISE;CIPOS=-277,9;CIEND=-5,258;CIPOS95=-35,3;CIEND95=0,61;SU=14;PE=14;SR=0;ALG=PROD;AF=3.419e-05;NSAMP=1;MSQ=148.08;AC=1;AN=29246;NFAM=1
chr1	28328608	123813_2	N	]chr1:28326504]N	8719.32	PASS	SVTYPE=BND;POS=28326504;STRANDS=+-:352;CIPOS=-9,4;CIEND=-5,8;CIPOS95=0,0;CIEND95=0,0;MATEID=123813_1;EVENT=123813;SECONDARY;SU=352;PE=291;SR=61;ALG=PROD;AF=0.0009574;NSAMP=28;MSQ=271.26;RECLASSIFIED;AC=28;AN=29246;NFAM=28
chr1	28329430	123814_1	N	N[chr1:28329716[	267.57	LOW	SVTYPE=BND;POS=28329430;STRANDS=+-:6;CIPOS=-6,5;CIEND=-6,5;CIPOS95=0,0;CIEND95=0,0;MATEID=123814_2;EVENT=123814;SU=6;PE=0;SR=6;ALG=PROD;AF=6.839e-05;NSAMP=2;MSQ=10.91;RECLASSIFIED;AC=2;AN=29246;NFAM=2
chr1	28329716	123814_2	N	]chr1:28329430]N	267.57	LOW	SVTYPE=BND;POS=28329430;STRANDS=+-:6;CIPOS=-6,5;CIEND=-6,5;CIPOS95=0,0;CIEND95=0,0;MATEID=123814_1;EVENT=123814;SECONDARY;SU=6;PE=0;SR=6;ALG=PROD;AF=6.839e-05;NSAMP=2;MSQ=10.91;RECLASSIFIED;AC=2;AN=29246;NFAM=2
chr1	28330234	456027	N	<DUP>	271.49	PASS	SVTYPE=DUP;POS=28330234;SVLEN=973;END=28331207;STRANDS=-+:27;IMPRECISE;CIPOS=-285,29;CIEND=-30,275;CIPOS95=-31,29;CIEND95=-22,22;SU=27;PE=27;SR=0;ALG=PROD;AF=0.0001368;NSAMP=4;MSQ=62.15;AC=4;AN=29246;NFAM=4
chr1	28334943	123815	N	<DEL>	440.66	PASS	SVTYPE=DEL;POS=28334943;SVLEN=-3511;END=28338454;STRANDS=+-:20;CIPOS=-10,9;CIEND=-10,9;CIPOS95=0,0;CIEND95=0,0;SU=20;PE=11;SR=9;ALG=PROD;AF=3.419e-05;NSAMP=1;MSQ=440.66;AC=1;AN=29246;NFAM=1
chr1	28336617	456028	N	<DUP>	156.83	PASS	SVTYPE=DUP;POS=28336617;SVLEN=30413;END=28367030;STRANDS=-+:18;IMPRECISE;CIPOS=-517,29;CIEND=-30,319;CIPOS95=-69,29;CIEND95=-30,37;SU=18;PE=18;SR=0;ALG=PROD;AF=6.839e-05;NSAMP=2;MSQ=78;AC=2;AN=29246;NFAM=2
chr1	28338352	1768_1	N	N]chr12:6878270]	165.77	LOW	SVTYPE=BND;POS=28338352;STRANDS=++:9;IMPRECISE;CIPOS=-30,332;CIEND=-29,353;CIPOS95=-30,74;CIEND95=-29,84;MATEID=1768_2;EVENT=1768;SU=9;PE=9;SR=0;ALG=PROD;AF=0.0002052;NSAMP=6;MSQ=25.5;AC=6;AN=29246;NFAM=6
chr1	28341120	123816	N	<DEL>	293.56	PASS	SVTYPE=DEL;POS=28341120;SVLEN=-9715;END=28350835;STRANDS=+-:13;IMPRECISE;CIPOS=-6,296;CIEND=-279,9;CIPOS95=0,63;CIEND95=-40,3;SU=13;PE=13;SR=0;ALG=PROD;AF=3.419e-05;NSAMP=1;MSQ=293.56;AC=1;AN=29246;NFAM=1
chr1	28342311	123817	N	<DEL>	173.71	PASS	SVTYPE=DEL;POS=28342311;SVLEN=-14469;END=28356780;STRANDS=+-:10;IMPRECISE;CIPOS=-10,267;CIEND=-323,9;CIPOS95=-2,61;CIEND95=-64,2;SU=10;PE=10;SR=0;ALG=PROD;AF=3.419e-05;NSAMP=1;MSQ=173.71;AC=1;AN=29246;NFAM=1
chr1	28342639	123818_1	N	N[chr1:28343097[	173.02	LOW	SVTYPE=BND;POS=28342639;STRANDS=+-:4;CIPOS=-9,8;CIEND=-9,8;CIPOS95=0,0;CIEND95=0,0;MATEID=123818_2;EVENT=123818;SU=4;PE=0;SR=4;ALG=PROD;AF=0.000171;NSAMP=5;MSQ=18.06;RECLASSIFIED;AC=5;AN=29246;NFAM=5
chr1	28343097	123818_2	N	]chr1:28342639]N	173.02	LOW	SVTYPE=BND;POS=28342639;STRANDS=+-:4;CIPOS=-9,8;CIEND=-9,8;CIPOS95=0,0;CIEND95=0,0;MATEID=123818_1;EVENT=123818;SECONDARY;SU=4;PE=0;SR=4;ALG=PROD;AF=0.000171;NSAMP=5;MSQ=18.06;RECLASSIFIED;AC=5;AN=29246;NFAM=5
chr1	28347171	456029	N	<DUP>	133.72	PASS	SVTYPE=DUP;POS=28347171;SVLEN=979;END=28348150;STRANDS=-+:10;IMPRECISE;CIPOS=-383,9;CIEND=-10,375;CIPOS95=-59,2;CIEND95=-2,68;SU=10;PE=10;SR=0;ALG=PROD;AF=0.0001368;NSAMP=3;MSQ=39.41;AC=4;AN=29246;NFAM=3
chr1	28347355	543828	N	<INV>	4.82	LOW	SVTYPE=INV;POS=28347355;SVLEN=199;END=28347554;STRANDS=++:2,--:2;IMPRECISE;CIPOS=-135,62;CIEND=0,20;CIPOS95=-112,62;CIEND95=0,12;SU=4;PE=4;SR=0;ALG=PROD;AF=3.419e-05;NSAMP=1;MSQ=4.64;AC=1;AN=29246;NFAM=1
chr1	28349149	123819_1	N	N[chr1:28349519[	190.02	LOW	SVTYPE=BND;POS=28349149;STRANDS=+-:7;CIPOS=-5,4;CIEND=-5,4;CIPOS95=0,0;CIEND95=0,0;MATEID=123819_2;EVENT=123819;SU=7;PE=0;SR=7;ALG=PROD;AF=0.0002393;NSAMP=7;MSQ=14.64;RECLASSIFIED;AC=7;AN=29246;NFAM=7
chr1	28349519	123819_2	N	]chr1:28349149]N	190.02	LOW	SVTYPE=BND;POS=28349149;STRANDS=+-:7;CIPOS=-5,4;CIEND=-5,4;CIPOS95=0,0;CIEND95=0,0;MATEID=123819_1;EVENT=123819;SECONDARY;SU=7;PE=0;SR=7;ALG=PROD;AF=0.0002393;NSAMP=7;MSQ=14.64;RECLASSIFIED;AC=7;AN=29246;NFAM=7
chr1	28352122	123820	N	<DEL>	362.58	PASS	SVTYPE=DEL;POS=28352122;SVLEN=-118;END=28352240;STRANDS=+-:5;CIPOS=-10,9;CIEND=-10,9;CIPOS95=0,0;CIEND95=0,0;SU=5;PE=0;SR=5;ALG=PROD;AF=6.839e-05;NSAMP=2;MSQ=181.29;AC=2;AN=29246;NFAM=2
chr1	28353524	13230_1	N	N[chr6:27045189[	140.03	LOW	SVTYPE=BND;POS=28353524;STRANDS=+-:10;IMPRECISE;CIPOS=-30,571;CIEND=-626,29;CIPOS95=-30,128;CIEND95=-168,29;MATEID=13230_2;EVENT=13230;SU=10;PE=10;SR=0;ALG=PROD;AF=0.0002393;NSAMP=7;MSQ=16.07;AC=7;AN=29246;NFAM=7
chr1	28355648	456030	N	<DUP>	23.78	PASS	SVTYPE=DUP;POS=28355648;SVLEN=6753;END=28362401;STRANDS=-+:5;IMPRECISE;CIPOS=-672,9;CIEND=-10,624;CIPOS95=-144,1;CIEND95=-2,116;SU=5;PE=5;SR=0;ALG=PROD;AF=3.419e-05;NSAMP=1;MSQ=23.49;AC=1;AN=29246;NFAM=1
chr1	28359466	456031_1	N	]chr1:28361848]N	4056.76	LOW	SVTYPE=BND;POS=28359466;STRANDS=-+:439;IMPRECISE;CIPOS=-134,16;CIEND=-12,50;CIPOS95=-6,6;CIEND95=-2,2;MATEID=456031_2;EVENT=456031;SU=439;PE=439;SR=0;ALG=PROD;AF=0.0009574;NSAMP=28;MSQ=138.35;RECLASSIFIED;AC=28;AN=29246;NFAM=28
chr1	28361848	456031_2	N	N[chr1:28359466[	4056.76	LOW	SVTYPE=BND;POS=28359466;STRANDS=-+:439;IMPRECISE;CIPOS=-12,50;CIEND=-134,16;CIPOS95=-2,2;CIEND95=-6,6;MATEID=456031_1;EVENT=456031;SECONDARY;SU=439;PE=439;SR=0;ALG=PROD;AF=0.0009574;NSAMP=28;MSQ=138.35;RECLASSIFIED;AC=28;AN=29246;NFAM=28
chr1	28363737	12070_1	N	]chr5:40366925]N	377.54	PASS	SVTYPE=BND;POS=28363737;STRANDS=-+:22;CIPOS=-43,41;CIEND=-43,42;CIPOS95=0,0;CIEND95=0,0;MATEID=12070_2;EVENT=12070;SU=22;PE=11;SR=11;ALG=PROD;AF=3.419e-05;NSAMP=1;MSQ=377.54;AC=1;AN=29246;NFAM=1
chr1	28364458	123822_1	N	N[chr1:28365635[	33641.6	LOW	SVTYPE=BND;POS=28364458;STRANDS=+-:8;IMPRECISE;CIPOS=-10,432;CIEND=-297,9;CIPOS95=-1,76;CIEND95=-74,1;MATEID=123822_2;EVENT=123822;SU=8;PE=8;SR=0;ALG=PROD;AF=0.03036;NSAMP=888;MSQ=20.24;RECLASSIFIED;AC=888;AN=29246;NFAM=880
chr1	28365445	12071_1	N	N[chr5:40366926[	65.81	LOW	SVTYPE=BND;POS=28365445;STRANDS=+-:6;IMPRECISE;CIPOS=-50,370;CIEND=-467,49;CIPOS95=-50,95;CIEND95=-116,49;MATEID=12071_2;EVENT=12071;SU=6;PE=6;SR=0;ALG=PROD;AF=3.419e-05;NSAMP=1;MSQ=65.81;AC=1;AN=29246;NFAM=1
chr1	28365635	123822_2	N	]chr1:28364458]N	33641.6	LOW	SVTYPE=BND;POS=28364458;STRANDS=+-:8;IMPRECISE;CIPOS=-297,9;CIEND=-10,432;CIPOS95=-74,1;CIEND95=-1,76;MATEID=123822_1;EVENT=123822;SECONDARY;SU=8;PE=8;SR=0;ALG=PROD;AF=0.03036;NSAMP=888;MSQ=20.24;RECLASSIFIED;AC=888;AN=29246;NFAM=880
chr1	28376616	123824	N	<DEL>	238.77	PASS	SVTYPE=DEL;POS=28376616;SVLEN=-3677;END=28380293;STRANDS=+-:12;IMPRECISE;CIPOS=-10,261;CIEND=-255,9;CIPOS95=-2,62;CIEND95=-70,2;SU=12;PE=12;SR=0;ALG=PROD;AF=3.419e-05;NSAMP=1;MSQ=236.58;AC=1;AN=29246;NFAM=1
chr1	28377136	123825	N	<DEL>	2215.43	PASS	SVTYPE=DEL;POS=28377136;SVLEN=-3995;END=28381131;STRANDS=+-:103;IMPRECISE;CIPOS=-29,298;CIEND=-172,29;CIPOS95=-9,9;CIEND95=-6,6;SU=103;PE=103;SR=0;ALG=PROD;AF=0.0002735;NSAMP=8;MSQ=225.06;AC=8;AN=29246;NFAM=8
chr1	28378034	123827	N	<DEL>	104.89	PASS	SVTYPE=DEL;POS=28378034;SVLEN=-8958;END=28386992;STRANDS=+-:6;IMPRECISE;CIPOS=-10,253;CIEND=-306,9;CIPOS95=-2,57;CIEND95=-80,1;SU=6;PE=6;SR=0;ALG=PROD;AF=3.419e-05;NSAMP=1;MSQ=104.89;AC=1;AN=29246;NFAM=1
chr1	28378220	15130_1	N	]chr7:129517338]N	1.76204e+06	LOW	SVTYPE=BND;POS=28378220;STRANDS=-+:4;CIPOS=-9,8;CIEND=-9,8;CIPOS95=0,0;CIEND95=0,0;MATEID=15130_2;EVENT=15130;SU=4;PE=0;SR=4;ALG=PROD;AF=0.4035;NSAMP=11799;MSQ=89.88;AC=11802;AN=29246;NFAM=10887
chr1	28380104	12437_1	N	[chr5:87543473[N	38.76	LOW	SVTYPE=BND;POS=28380104;STRANDS=--:5;IMPRECISE;CIPOS=-479,9;CIEND=-461,9;CIPOS95=-165,1;CIEND95=-149,1;MATEID=12437_2;EVENT=12437;SU=5;PE=5;SR=0;ALG=PROD;AF=3.419e-05;NSAMP=1;MSQ=38.76;AC=1;AN=29246;NFAM=1
chr1	28380107	9992_1	N	[chr3:101707888[N	195.52	LOW	SVTYPE=BND;POS=28380107;STRANDS=--:9;IMPRECISE;CIPOS=-662,29;CIEND=-548,29;CIPOS95=-182,29;CIEND95=-137,29;MATEID=9992_2;EVENT=9992;SU=9;PE=9;SR=0;ALG=PROD;AF=0.0001026;NSAMP=3;MSQ=41.98;AC=3;AN=29246;NFAM=3
chr1	28380281	3846_1	N	N[chr15:24256000[	110.97	LOW	SVTYPE=BND;POS=28380281;STRANDS=+-:4;IMPRECISE;CIPOS=-10,723;CIEND=-448,9;CIPOS95=-2,154;CIEND95=-117,2;MATEID=3846_2;EVENT=3846;SU=4;PE=4;SR=0;ALG=PROD;AF=0.000171;NSAMP=5;MSQ=21.88;AC=5;AN=29246;NFAM=5
chr1	28380295	9993_1	N	N]chr3:101707901]	128.55	LOW	SVTYPE=BND;POS=28380295;STRANDS=++:7;IMPRECISE;CIPOS=-30,494;CIEND=-30,419;CIPOS95=-30,146;CIEND95=-30,153;MATEID=9993_2;EVENT=9993;SU=7;PE=7;SR=0;ALG=PROD;AF=3.419e-05;NSAMP=1;MSQ=128.49;AC=1;AN=29246;NFAM=1
chr1	28385537	543830	N	<INV>	399.4	LOW	SVTYPE=INV;POS=28385537;SVLEN=85;END=28385622;STRANDS=++:1,--:3;IMPRECISE;CIPOS=-5,9;CIEND=0,1;CIPOS95=0,5;CIEND95=0,1;SU=4;PE=2;SR=2;ALG=PROD;AF=0.0006497;NSAMP=18;MSQ=17.65;AC=19;AN=29246;NFAM=18
chr1	28388752	123830	N	<DEL>	257.17	PASS	SVTYPE=DEL;POS=28388752;SVLEN=-2171;END=28390923;STRANDS=+-:19;IMPRECISE;CIPOS=-30,255;CIEND=-296,29;CIPOS95=-27,27;CIEND95=-51,29;SU=19;PE=19;SR=0;ALG=PROD;AF=6.839e-05;NSAMP=2;MSQ=128.59;AC=2;AN=29246;NFAM=2
chr1	28390518	456033_1	N	]chr1:28391211]N	177.43	LOW	SVTYPE=BND;POS=28390518;STRANDS=-+:10;IMPRECISE;CIPOS=-371,7;CIEND=-10,272;CIPOS95=-89,0;CIEND95=-3,57;MATEID=456033_2;EVENT=456033;SU=10;PE=10;SR=0;ALG=PROD;AF=0.0004445;NSAMP=13;MSQ=9.75;RECLASSIFIED;AC=13;AN=29246;NFAM=13
chr1	28391114	16312_1	N	]chr9:5797516]N	904.57	LOW	SVTYPE=BND;POS=28391114;STRANDS=-+:66;IMPRECISE;CIPOS=-422,29;CIEND=-10,544;CIPOS95=-21,21;CIEND95=-10,96;MATEID=16312_2;EVENT=16312;SU=66;PE=66;SR=0;ALG=PROD;AF=0.0009916;NSAMP=29;MSQ=14.59;AC=29;AN=29246;NFAM=29
chr1	28391147	10437_1	N	]chr3:177235881]N	237.07	LOW	SVTYPE=BND;POS=28391147;STRANDS=-+:14;IMPRECISE;CIPOS=-568,29;CIEND=-30,635;CIPOS95=-116,29;CIEND95=-30,171;MATEID=10437_2;EVENT=10437;SU=14;PE=14;SR=0;ALG=PROD;AF=0.0002735;NSAMP=8;MSQ=14.73;AC=8;AN=29246;NFAM=8
chr1	28391211	456033_2	N	N[chr1:28390518[	177.43	LOW	SVTYPE=BND;POS=28390518;STRANDS=-+:10;IMPRECISE;CIPOS=-10,272;CIEND=-371,7;CIPOS95=-3,57;CIEND95=-89,0;MATEID=456033_1;EVENT=456033;SECONDARY;SU=10;PE=10;SR=0;ALG=PROD;AF=0.0004445;NSAMP=13;MSQ=9.75;RECLASSIFIED;AC=13;AN=29246;NFAM=13
chr1	28391227	8574_1	N	N[chr20:37607569[	8218.52	LOW	SVTYPE=BND;POS=28391227;STRANDS=+-:8;IMPRECISE;CIPOS=-30,400;CIEND=-524,29;CIPOS95=-30,65;CIEND95=-137,29;MATEID=8574_2;EVENT=8574;SU=8;PE=8;SR=0;ALG=PROD;AF=0.008617;NSAMP=252;MSQ=26.26;AC=252;AN=29246;NFAM=251
chr1	28394740	123831_1	N	N[chr1:28395818[	3337.18	LOW	SVTYPE=BND;POS=28394740;STRANDS=+-:19;IMPRECISE;CIPOS=-29,412;CIEND=-413,29;CIPOS95=-29,81;CIEND95=-75,29;MATEID=123831_2;EVENT=123831;SU=19;PE=19;SR=0;ALG=PROD;AF=0.004479;NSAMP=131;MSQ=17.1;RECLASSIFIED;AC=131;AN=29246;NFAM=131
chr1	28395818	123831_2	N	]chr1:28394740]N	3337.18	LOW	SVTYPE=BND;POS=28394740;STRANDS=+-:19;IMPRECISE;CIPOS=-413,29;CIEND=-29,412;CIPOS95=-75,29;CIEND95=-29,81;MATEID=123831_1;EVENT=123831;SECONDARY;SU=19;PE=19;SR=0;ALG=PROD;AF=0.004479;NSAMP=131;MSQ=17.1;RECLASSIFIED;AC=131;AN=29246;NFAM=131
chr1	28395819	10077_1	N	[chr3:115305403[N	18118	LOW	SVTYPE=BND;POS=28395819;STRANDS=--:20;IMPRECISE;CIPOS=-410,35;CIEND=-565,10;CIPOS95=-46,35;CIEND95=-127,10;MATEID=10077_2;EVENT=10077;SU=20;PE=20;SR=0;ALG=PROD;AF=0.02175;NSAMP=636;MSQ=23.11;AC=636;AN=29246;NFAM=632
chr1	28395841	18208_1	N	N[chrY:15091579[	6111.57	LOW	SVTYPE=BND;POS=28395841;STRANDS=+-:20;IMPRECISE;CIPOS=-30,434;CIEND=-540,11;CIPOS95=-30,62;CIEND95=-138,11;MATEID=18208_2;EVENT=18208;SU=20;PE=20;SR=0;ALG=PROD;AF=0.006224;NSAMP=166;MSQ=25.03;AC=182;AN=29240;NFAM=164
chr1	28395842	10078_1	N	N]chr3:115305733]	17071.2	LOW	SVTYPE=BND;POS=28395842;STRANDS=++:4;IMPRECISE;CIPOS=-9,9;CIEND=-10,9;CIPOS95=-1,3;CIEND95=-3,3;MATEID=10078_2;EVENT=10078;SU=4;PE=3;SR=1;ALG=PROD;AF=0.0187;NSAMP=547;MSQ=22.3;AC=547;AN=29246;NFAM=547
chr1	28395884	18209_1	N	]chrY:15091737]N	2209.85	LOW	SVTYPE=BND;POS=28395884;STRANDS=-+:4;IMPRECISE;CIPOS=-573,9;CIEND=-10,648;CIPOS95=-169,0;CIEND95=-1,227;MATEID=18209_2;EVENT=18209;SU=4;PE=4;SR=0;ALG=PROD;AF=0.00383;NSAMP=111;MSQ=16.44;AC=112;AN=29246;NFAM=110
chr1	28395901	4110_1	N	[chr15:64904818[N	497.36	LOW	SVTYPE=BND;POS=28395901;STRANDS=--:4;IMPRECISE;CIPOS=-404,9;CIEND=-561,8;CIPOS95=-127,2;CIEND95=-191,1;MATEID=4110_2;EVENT=4110;SU=4;PE=4;SR=0;ALG=PROD;AF=0.001026;NSAMP=30;MSQ=12.13;AC=30;AN=29246;NFAM=30
chr1	28398583	123832	N	<DEL>	840.13	PASS	SVTYPE=DEL;POS=28398583;SVLEN=-9703;END=28408286;STRANDS=+-:43;IMPRECISE;CIPOS=-31,292;CIEND=-317,31;CIPOS95=-31,50;CIEND95=-39,31;SU=43;PE=43;SR=0;ALG=PROD;AF=3.419e-05;NSAMP=1;MSQ=17.91;AC=1;AN=29246;NFAM=1
chr1	28400195	123833_1	N	N[chr1:28408289[	585.4	LOW	SVTYPE=BND;POS=28400195;STRANDS=+-:28;IMPRECISE;CIPOS=-30,268;CIEND=-241,29;CIPOS95=-30,35;CIEND95=-27,27;MATEID=123833_2;EVENT=123833;SU=28;PE=28;SR=0;ALG=PROD;AF=0.0001026;NSAMP=3;MSQ=188.32;RECLASSIFIED;AC=3;AN=29246;NFAM=3
chr1	28401467	123834_1	N	N[chr1:28401590[	584.57	PASS	SVTYPE=BND;POS=28401467;STRANDS=+-:17;CIPOS=-25,24;CIEND=-25,24;CIPOS95=0,0;CIEND95=0,0;MATEID=123834_2;EVENT=123834;SU=17;PE=0;SR=17;ALG=PROD;AF=6.839e-05;NSAMP=2;MSQ=292.22;RECLASSIFIED;AC=2;AN=29246;NFAM=2
chr1	28401590	123834_2	N	]chr1:28401467]N	584.57	PASS	SVTYPE=BND;POS=28401467;STRANDS=+-:17;CIPOS=-25,24;CIEND=-25,24;CIPOS95=0,0;CIEND95=0,0;MATEID=123834_1;EVENT=123834;SECONDARY;SU=17;PE=0;SR=17;ALG=PROD;AF=6.839e-05;NSAMP=2;MSQ=292.22;RECLASSIFIED;AC=2;AN=29246;NFAM=2
chr1	28408289	123833_2	N	]chr1:28400195]N	585.4	LOW	SVTYPE=BND;POS=28400195;STRANDS=+-:28;IMPRECISE;CIPOS=-241,29;CIEND=-30,268;CIPOS95=-27,27;CIEND95=-30,35;MATEID=123833_1;EVENT=123833;SECONDARY;SU=28;PE=28;SR=0;ALG=PROD;AF=0.0001026;NSAMP=3;MSQ=188.32;RECLASSIFIED;AC=3;AN=29246;NFAM=3
chr1	28410485	123835	N	<DEL>	785.2	PASS	SVTYPE=DEL;POS=28410485;SVLEN=-2073;END=28412558;STRANDS=+-:17;IMPRECISE;CIPOS=-30,331;CIEND=-402,27;CIPOS95=-30,75;CIEND95=-113,27;SU=17;PE=17;SR=0;ALG=PROD;AF=6.839e-05;NSAMP=2;MSQ=392.6;AC=2;AN=29246;NFAM=2
chr1	28410503	543831_1	N	[chr1:28412561[N	142.34	LOW	SVTYPE=BND;POS=28410503;STRANDS=--:16;CIPOS=-24,22;CIEND=-30,29;CIPOS95=0,0;CIEND95=0,0;MATEID=543831_2;EVENT=543831;SU=16;PE=2;SR=14;ALG=PROD;AF=6.839e-05;NSAMP=2;MSQ=71.17;AC=2;AN=29246;NFAM=2
chr1	28412561	543831_2	N	[chr1:28410503[N	142.34	LOW	SVTYPE=BND;POS=28412561;STRANDS=--:16;CIPOS=-30,29;CIEND=-24,22;CIPOS95=0,0;CIEND95=0,0;MATEID=543831_1;EVENT=543831;SECONDARY;SU=16;PE=2;SR=14;ALG=PROD;AF=6.839e-05;NSAMP=2;MSQ=71.17;AC=2;AN=29246;NFAM=2
chr1	28419706	123836_1	N	N[chr1:28419772[	119.81	LOW	SVTYPE=BND;POS=28419706;STRANDS=+-:7;CIPOS=-5,4;CIEND=-5,4;CIPOS95=0,0;CIEND95=0,0;MATEID=123836_2;EVENT=123836;SU=7;PE=0;SR=7;ALG=PROD;AF=3.419e-05;NSAMP=1;MSQ=119.79;RECLASSIFIED;AC=1;AN=29246;NFAM=1
chr1	28419772	123836_2	N	]chr1:28419706]N	119.81	LOW	SVTYPE=BND;POS=28419706;STRANDS=+-:7;CIPOS=-5,4;CIEND=-5,4;CIPOS95=0,0;CIEND95=0,0;MATEID=123836_1;EVENT=123836;SECONDARY;SU=7;PE=0;SR=7;ALG=PROD;AF=3.419e-05;NSAMP=1;MSQ=119.79;RECLASSIFIED;AC=1;AN=29246;NFAM=1
chr1	28421842	123838_1	N	N[chr1:28422322[	513.42	LOW	SVTYPE=BND;POS=28421842;STRANDS=+-:12;CIPOS=-10,9;CIEND=-7,9;CIPOS95=0,0;CIEND95=0,0;MATEID=123838_2;EVENT=123838;SU=12;PE=3;SR=9;ALG=PROD;AF=0.0002052;NSAMP=6;MSQ=83.83;RECLASSIFIED;AC=6;AN=29246;NFAM=6
chr1	28422322	123838_2	N	]chr1:28421842]N	513.42	LOW	SVTYPE=BND;POS=28421842;STRANDS=+-:12;CIPOS=-7,9;CIEND=-10,9;CIPOS95=0,0;CIEND95=0,0;MATEID=123838_1;EVENT=123838;SECONDARY;SU=12;PE=3;SR=9;ALG=PROD;AF=0.0002052;NSAMP=6;MSQ=83.83;RECLASSIFIED;AC=6;AN=29246;NFAM=6
chr1	28423433	10318_1	N	[chr3:155086811[N	1384.57	LOW	SVTYPE=BND;POS=28423433;STRANDS=--:106;CIPOS=-6,5;CIEND=-6,5;CIPOS95=0,0;CIEND95=0,0;MATEID=10318_2;EVENT=10318;SU=106;PE=0;SR=106;ALG=PROD;AF=0.001675;NSAMP=49;MSQ=18.8;AC=49;AN=29246;NFAM=49
chr1	28431975	123839_1	N	N[chr1:28432308[	438.17	LOW	SVTYPE=BND;POS=28431975;STRANDS=+-:6;IMPRECISE;CIPOS=-9,9;CIEND=-10,9;CIPOS95=-1,1;CIEND95=-1,1;MATEID=123839_2;EVENT=123839;SU=6;PE=3;SR=3;ALG=PROD;AF=0.0002393;NSAMP=7;MSQ=54.23;RECLASSIFIED;AC=7;AN=29246;NFAM=7
chr1	28432308	123839_2	N	]chr1:28431975]N	438.17	LOW	SVTYPE=BND;POS=28431975;STRANDS=+-:6;IMPRECISE;CIPOS=-10,9;CIEND=-9,9;CIPOS95=-1,1;CIEND95=-1,1;MATEID=123839_1;EVENT=123839;SECONDARY;SU=6;PE=3;SR=3;ALG=PROD;AF=0.0002393;NSAMP=7;MSQ=54.23;RECLASSIFIED;AC=7;AN=29246;NFAM=7
chr1	28433495	123840	N	<DEL>	410.6	PASS	SVTYPE=DEL;POS=28433495;SVLEN=-17672;END=28451167;STRANDS=+-:18;CIPOS=-7,6;CIEND=-10,9;CIPOS95=0,0;CIEND95=0,0;SU=18;PE=13;SR=5;ALG=PROD;AF=3.419e-05;NSAMP=1;MSQ=410.6;AC=1;AN=29246;NFAM=1
chr1	28433848	123841	N	<DEL>	419.56	PASS	SVTYPE=DEL;POS=28433848;SVLEN=-48077;END=28481925;STRANDS=+-:16;IMPRECISE;CIPOS=-10,194;CIEND=-215,6;CIPOS95=-1,39;CIEND95=-47,0;SU=16;PE=16;SR=0;ALG=PROD;AF=3.419e-05;NSAMP=1;MSQ=419.56;AC=1;AN=29246;NFAM=1
chr1	28439235	7956_1	N	]chr2:201284716]N	29418.4	LOW	SVTYPE=BND;POS=28439235;STRANDS=-+:601;CIPOS=-9,5;CIEND=-2,5;CIPOS95=0,0;CIEND95=0,0;MATEID=7956_2;EVENT=7956;SU=601;PE=506;SR=95;ALG=PROD;AF=0.0161;NSAMP=470;MSQ=50.1;AC=471;AN=29246;NFAM=464
chr1	28447070	123842_1	N	N[chr1:28447414[	232.15	LOW	SVTYPE=BND;POS=28447070;STRANDS=+-:4;CIPOS=-9,8;CIEND=-9,8;CIPOS95=0,0;CIEND95=0,0;MATEID=123842_2;EVENT=123842;SU=4;PE=0;SR=4;ALG=PROD;AF=0.0002393;NSAMP=7;MSQ=19.54;RECLASSIFIED;AC=7;AN=29246;NFAM=7
chr1	28447414	123842_2	N	]chr1:28447070]N	232.15	LOW	SVTYPE=BND;POS=28447070;STRANDS=+-:4;CIPOS=-9,8;CIEND=-9,8;CIPOS95=0,0;CIEND95=0,0;MATEID=123842_1;EVENT=123842;SECONDARY;SU=4;PE=0;SR=4;ALG=PROD;AF=0.0002393;NSAMP=7;MSQ=19.54;RECLASSIFIED;AC=7;AN=29246;NFAM=7
chr1	28448762	10048_1	N	]chr3:111830663]N	2135.48	LOW	SVTYPE=BND;POS=28448762;STRANDS=-+:8;IMPRECISE;CIPOS=-617,29;CIEND=-30,671;CIPOS95=-108,29;CIEND95=-30,144;MATEID=10048_2;EVENT=10048;SU=8;PE=8;SR=0;ALG=PROD;AF=0.002975;NSAMP=87;MSQ=22.14;AC=87;AN=29246;NFAM=87
chr1	28451453	123843_1	N	N[chr1:28451678[	453.59	LOW	SVTYPE=BND;POS=28451453;STRANDS=+-:34;CIPOS=-10,9;CIEND=-10,9;CIPOS95=0,0;CIEND95=0,0;MATEID=123843_2;EVENT=123843;SU=34;PE=0;SR=34;ALG=PROD;AF=0.0006155;NSAMP=18;MSQ=19.06;RECLASSIFIED;AC=18;AN=29246;NFAM=18
chr1	28451678	123843_2	N	]chr1:28451453]N	453.59	LOW	SVTYPE=BND;POS=28451453;STRANDS=+-:34;CIPOS=-10,9;CIEND=-10,9;CIPOS95=0,0;CIEND95=0,0;MATEID=123843_1;EVENT=123843;SECONDARY;SU=34;PE=0;SR=34;ALG=PROD;AF=0.0006155;NSAMP=18;MSQ=19.06;RECLASSIFIED;AC=18;AN=29246;NFAM=18
chr1	28454542	123844	N	<DEL>	1212.08	PASS	SVTYPE=DEL;POS=28454542;SVLEN=-576;END=28455118;STRANDS=+-:22;IMPRECISE;CIPOS=-30,29;CIEND=-30,29;CIPOS95=-1,1;CIEND95=-1,1;SU=22;PE=19;SR=3;ALG=PROD;AF=0.0002053;NSAMP=6;MSQ=197.11;AC=6;AN=29226;NFAM=6
chr1	28455274	7593_1	N	]chr2:143476196]N	13.26	LOW	SVTYPE=BND;POS=28455274;STRANDS=-+:5;CIPOS=-10,9;CIEND=-10,9;CIPOS95=0,0;CIEND95=0,0;MATEID=7593_2;EVENT=7593;SU=5;PE=0;SR=5;ALG=PROD;AF=3.419e-05;NSAMP=1;MSQ=12.05;AC=1;AN=29246;NFAM=1
chr1	28458105	2923_1	N	]chr13:66659562]N	8857.22	LOW	SVTYPE=BND;POS=28458105;STRANDS=-+:25;CIPOS=-9,8;CIEND=-9,8;CIPOS95=0,0;CIEND95=0,0;MATEID=2923_2;EVENT=2923;SU=25;PE=0;SR=25;ALG=PROD;AF=0.00742;NSAMP=217;MSQ=24.74;AC=217;AN=29246;NFAM=215
chr1	28462026	13435_1	N	N[chr6:42926981[	1564.05	LOW	SVTYPE=BND;POS=28462026;STRANDS=+-:170;IMPRECISE;CIPOS=-11,260;CIEND=-455,3;CIPOS95=-4,4;CIEND95=-58,3;MATEID=13435_2;EVENT=13435;SU=170;PE=170;SR=0;ALG=PROD;AF=0.001436;NSAMP=42;MSQ=34.53;AC=42;AN=29246;NFAM=42
chr1	28474427	123845_1	N	N[chr1:28474672[	2887.98	LOW	SVTYPE=BND;POS=28474427;STRANDS=+-:41;CIPOS=-8,8;CIEND=-9,8;CIPOS95=0,0;CIEND95=0,0;MATEID=123845_2;EVENT=123845;SU=41;PE=0;SR=41;ALG=PROD;AF=0.002975;NSAMP=87;MSQ=21.67;RECLASSIFIED;AC=87;AN=29246;NFAM=86
chr1	28474672	123845_2	N	]chr1:28474427]N	2887.98	LOW	SVTYPE=BND;POS=28474427;STRANDS=+-:41;CIPOS=-9,8;CIEND=-8,8;CIPOS95=0,0;CIEND95=0,0;MATEID=123845_1;EVENT=123845;SECONDARY;SU=41;PE=0;SR=41;ALG=PROD;AF=0.002975;NSAMP=87;MSQ=21.67;RECLASSIFIED;AC=87;AN=29246;NFAM=86
chr1	28474964	123846_1	N	N[chr1:51873483[	1198.69	LOW	SVTYPE=BND;POS=28474964;STRANDS=+-:8;CIPOS=-29,28;CIEND=-29,28;CIPOS95=0,0;CIEND95=0,0;MATEID=123846_2;EVENT=123846;SU=8;PE=0;SR=8;ALG=PROD;AF=0.001504;NSAMP=44;MSQ=22.79;RECLASSIFIED;AC=44;AN=29246;NFAM=44
chr1	28477065	123847_1	N	N[chr1:28477455[	606.08	LOW	SVTYPE=BND;POS=28477065;STRANDS=+-:4;CIPOS=-9,8;CIEND=-9,8;CIPOS95=0,0;CIEND95=0,0;MATEID=123847_2;EVENT=123847;SU=4;PE=0;SR=4;ALG=PROD;AF=0.0008206;NSAMP=24;MSQ=13.85;RECLASSIFIED;AC=24;AN=29246;NFAM=24
chr1	28477367	123848_1	N	N[chr1:28477827[	264.41	LOW	SVTYPE=BND;POS=28477367;STRANDS=+-:4;IMPRECISE;CIPOS=0,8;CIEND=-9,8;CIPOS95=0,8;CIEND95=0,0;MATEID=123848_2;EVENT=123848;SU=4;PE=0;SR=4;ALG=PROD;AF=0.000171;NSAMP=5;MSQ=14.18;RECLASSIFIED;AC=5;AN=29246;NFAM=5
chr1	28477455	123847_2	N	]chr1:28477065]N	606.08	LOW	SVTYPE=BND;POS=28477065;STRANDS=+-:4;CIPOS=-9,8;CIEND=-9,8;CIPOS95=0,0;CIEND95=0,0;MATEID=123847_1;EVENT=123847;SECONDARY;SU=4;PE=0;SR=4;ALG=PROD;AF=0.0008206;NSAMP=24;MSQ=13.85;RECLASSIFIED;AC=24;AN=29246;NFAM=24
chr1	28477827	123848_2	N	]chr1:28477367]N	264.41	LOW	SVTYPE=BND;POS=28477367;STRANDS=+-:4;IMPRECISE;CIPOS=-9,8;CIEND=0,8;CIPOS95=0,0;CIEND95=0,8;MATEID=123848_1;EVENT=123848;SECONDARY;SU=4;PE=0;SR=4;ALG=PROD;AF=0.000171;NSAMP=5;MSQ=14.18;RECLASSIFIED;AC=5;AN=29246;NFAM=5
chr1	28479077	456034	N	<DUP>	107.82	PASS	SVTYPE=DUP;POS=28479077;SVLEN=2576;END=28481653;STRANDS=-+:12;IMPRECISE;CIPOS=-225,9;CIEND=-10,394;CIPOS95=-45,3;CIEND95=0,78;SU=12;PE=12;SR=0;ALG=PROD;AF=3.419e-05;NSAMP=1;MSQ=107.18;AC=1;AN=29246;NFAM=1
chr1	28479402	123849	N	<DEL>	610.07	PASS	SVTYPE=DEL;POS=28479402;SVLEN=-189;END=28479591;STRANDS=+-:12;CIPOS=-26,24;CIEND=-29,28;CIPOS95=0,0;CIEND95=0,0;SU=12;PE=1;SR=11;ALG=PROD;AF=6.839e-05;NSAMP=2;MSQ=16.88;AC=2;AN=29246;NFAM=2
chr1	28483650	123851	N	<DEL>	47.71	PASS	SVTYPE=DEL;POS=28483650;SVLEN=-4625;END=28488275;STRANDS=+-:6;IMPRECISE;CIPOS=-10,319;CIEND=-326,9;CIPOS95=-1,91;CIEND95=-81,2;SU=6;PE=6;SR=0;ALG=PROD;AF=3.419e-05;NSAMP=1;MSQ=47.71;AC=1;AN=29246;NFAM=1
chr1	28483712	123850	N	<DEL>	3044.35	PASS	SVTYPE=DEL;POS=28483712;SVLEN=-1135;END=28484847;STRANDS=+-:134;CIPOS=-9,9;CIEND=-10,9;CIPOS95=0,0;CIEND95=0,0;SU=134;PE=117;SR=17;ALG=PROD;AF=0.0001368;NSAMP=4;MSQ=238.15;AC=4;AN=29246;NFAM=4
chr1	28485811	123852	N	<DEL>	383.23	PASS	SVTYPE=DEL;POS=28485811;SVLEN=-1009;END=28486820;STRANDS=+-:13;IMPRECISE;CIPOS=-10,250;CIEND=-282,9;CIPOS95=-2,74;CIEND95=-96,0;SU=13;PE=13;SR=0;ALG=PROD;AF=6.839e-05;NSAMP=2;MSQ=191.62;AC=2;AN=29246;NFAM=2
chr1	28486426	456035	N	<DUP>	475.75	PASS	SVTYPE=DUP;POS=28486426;SVLEN=118346;END=28604772;STRANDS=-+:35;CIPOS=-10,9;CIEND=-10,9;CIPOS95=0,0;CIEND95=0,0;SU=35;PE=14;SR=21;ALG=PROD;AF=6.839e-05;NSAMP=1;MSQ=475.43;AC=2;AN=29246;NFAM=1
chr1	28498087	123855	N	<DEL>	1231.93	PASS	SVTYPE=DEL;POS=28498087;SVLEN=-5020;END=28503107;STRANDS=+-:43;CIPOS=-22,21;CIEND=-22,20;CIPOS95=0,0;CIEND95=0,0;SU=43;PE=18;SR=25;ALG=PROD;AF=3.419e-05;NSAMP=1;MSQ=461.51;AC=1;AN=29246;NFAM=1
chr1	28499325	456036	N	<DUP>	352.11	PASS	SVTYPE=DUP;POS=28499325;SVLEN=12617;END=28511942;STRANDS=-+:33;IMPRECISE;CIPOS=-192,5;CIEND=-10,141;CIPOS95=-36,0;CIEND95=-3,21;SU=33;PE=33;SR=0;ALG=PROD;AF=3.419e-05;NSAMP=1;MSQ=351.06;AC=1;AN=29246;NFAM=1
chr1	28501712	123856_1	N	N[chr1:28501820[	179.72	LOW	SVTYPE=BND;POS=28501712;STRANDS=+-:10;CIPOS=-10,9;CIEND=-10,9;CIPOS95=0,0;CIEND95=0,0;MATEID=123856_2;EVENT=123856;SU=10;PE=0;SR=10;ALG=PROD;AF=3.419e-05;NSAMP=1;MSQ=179.72;RECLASSIFIED;AC=1;AN=29246;NFAM=1
chr1	28501820	123856_2	N	]chr1:28501712]N	179.72	LOW	SVTYPE=BND;POS=28501712;STRANDS=+-:10;CIPOS=-10,9;CIEND=-10,9;CIPOS95=0,0;CIEND95=0,0;MATEID=123856_1;EVENT=123856;SECONDARY;SU=10;PE=0;SR=10;ALG=PROD;AF=3.419e-05;NSAMP=1;MSQ=179.72;RECLASSIFIED;AC=1;AN=29246;NFAM=1
chr1	28507135	123857_1	N	N[chr1:28507239[	299.72	PASS	SVTYPE=BND;POS=28507135;STRANDS=+-:13;CIPOS=-3,1;CIEND=-10,9;CIPOS95=0,0;CIEND95=0,0;MATEID=123857_2;EVENT=123857;SU=13;PE=0;SR=13;ALG=PROD;AF=3.419e-05;NSAMP=1;MSQ=299.7;RECLASSIFIED;AC=1;AN=29246;NFAM=1
chr1	28507239	123857_2	N	]chr1:28507135]N	299.72	PASS	SVTYPE=BND;POS=28507135;STRANDS=+-:13;CIPOS=-10,9;CIEND=-3,1;CIPOS95=0,0;CIEND95=0,0;MATEID=123857_1;EVENT=123857;SECONDARY;SU=13;PE=0;SR=13;ALG=PROD;AF=3.419e-05;NSAMP=1;MSQ=299.7;RECLASSIFIED;AC=1;AN=29246;NFAM=1
chr1	28507567	123858	N	<DEL>	125422	PASS	SVTYPE=DEL;POS=28507567;SVLEN=-1071;END=28508638;STRANDS=+-:6507;IMPRECISE;CIPOS=-7,30;CIEND=-26,6;CIPOS95=-1,1;CIEND95=0,0;SU=6507;PE=6507;SR=0;ALG=PROD;AF=0.009506;NSAMP=278;MSQ=237.3;AC=278;AN=29246;NFAM=267
chr1	28511046	123859_1	N	N[chr1:28511442[	541.61	LOW	SVTYPE=BND;POS=28511046;STRANDS=+-:8;CIPOS=-7,6;CIEND=-7,6;CIPOS95=0,0;CIEND95=0,0;MATEID=123859_2;EVENT=123859;SU=8;PE=3;SR=5;ALG=PROD;AF=0.0002052;NSAMP=6;MSQ=83.63;RECLASSIFIED;AC=6;AN=29246;NFAM=6
chr1	28511442	123859_2	N	]chr1:28511046]N	541.61	LOW	SVTYPE=BND;POS=28511046;STRANDS=+-:8;CIPOS=-7,6;CIEND=-7,6;CIPOS95=0,0;CIEND95=0,0;MATEID=123859_1;EVENT=123859;SECONDARY;SU=8;PE=3;SR=5;ALG=PROD;AF=0.0002052;NSAMP=6;MSQ=83.63;RECLASSIFIED;AC=6;AN=29246;NFAM=6
chr1	28511482	456038	N	<DUP>	429.91	PASS	SVTYPE=DUP;POS=28511482;SVLEN=1458;END=28512940;STRANDS=-+:15;IMPRECISE;CIPOS=-329,5;CIEND=-10,288;CIPOS95=-68,0;CIEND95=-3,42;SU=15;PE=15;SR=0;ALG=PROD;AF=6.839e-05;NSAMP=1;MSQ=427.85;AC=2;AN=29246;NFAM=1
chr1	28512222	17184_1	N	]chrX:9524255]N	337154	LOW	SVTYPE=BND;POS=28512222;STRANDS=-+:9;CIPOS=-30,29;CIEND=-29,29;CIPOS95=0,0;CIEND95=0,0;MATEID=17184_2;EVENT=17184;SU=9;PE=4;SR=5;ALG=PROD;AF=0.1326;NSAMP=3872;MSQ=60.27;AC=3877;AN=29246;NFAM=3733
chr1	28514103	123860	N	<DEL>	1081.49	PASS	SVTYPE=DEL;POS=28514103;SVLEN=-312;END=28514415;STRANDS=+-:18;CIPOS=-30,26;CIEND=-26,28;CIPOS95=0,0;CIEND95=0,0;SU=18;PE=11;SR=7;ALG=PROD;AF=0.001014;NSAMP=1;MSQ=203.51;AC=1;AN=986;NFAM=1
chr1	28514296	456039	N	<DUP>	155.18	PASS	SVTYPE=DUP;POS=28514296;SVLEN=2073;END=28516369;STRANDS=-+:19;IMPRECISE;CIPOS=-287,29;CIEND=-30,27;CIPOS95=-45,29;CIEND95=-5,5;SU=19;PE=19;SR=0;ALG=PROD;AF=0.0001026;NSAMP=3;MSQ=49.63;AC=3;AN=29246;NFAM=3
chr1	28523324	123862_1	N	N[chr1:28525442[	6314	PASS	SVTYPE=BND;POS=28523324;STRANDS=+-:253;IMPRECISE;CIPOS=-12,245;CIEND=-301,7;CIPOS95=-3,3;CIEND95=-8,7;MATEID=123862_2;EVENT=123862;SU=253;PE=253;SR=0;ALG=PROD;AF=0.0005813;NSAMP=17;MSQ=262.7;RECLASSIFIED;AC=17;AN=29246;NFAM=16
chr1	28525442	123862_2	N	]chr1:28523324]N	6314	PASS	SVTYPE=BND;POS=28523324;STRANDS=+-:253;IMPRECISE;CIPOS=-301,7;CIEND=-12,245;CIPOS95=-8,7;CIEND95=-3,3;MATEID=123862_1;EVENT=123862;SECONDARY;SU=253;PE=253;SR=0;ALG=PROD;AF=0.0005813;NSAMP=17;MSQ=262.7;RECLASSIFIED;AC=17;AN=29246;NFAM=16
chr1	28527760	123863_1	N	N[chr1:28528049[	63.02	LOW	SVTYPE=BND;POS=28527760;STRANDS=+-:6;CIPOS=-6,5;CIEND=-10,8;CIPOS95=0,0;CIEND95=0,0;MATEID=123863_2;EVENT=123863;SU=6;PE=0;SR=6;ALG=PROD;AF=3.419e-05;NSAMP=1;MSQ=6.88;RECLASSIFIED;AC=1;AN=29246;NFAM=1
chr1	28528049	123863_2	N	]chr1:28527760]N	63.02	LOW	SVTYPE=BND;POS=28527760;STRANDS=+-:6;CIPOS=-10,8;CIEND=-6,5;CIPOS95=0,0;CIEND95=0,0;MATEID=123863_1;EVENT=123863;SECONDARY;SU=6;PE=0;SR=6;ALG=PROD;AF=3.419e-05;NSAMP=1;MSQ=6.88;RECLASSIFIED;AC=1;AN=29246;NFAM=1
chr1	28529938	123864_1	N	N[chr1:28531801[	41.44	LOW	SVTYPE=BND;POS=28529938;STRANDS=+-:11;IMPRECISE;CIPOS=-4,0;CIEND=-10,9;CIPOS95=0,1;CIEND95=0,0;MATEID=123864_2;EVENT=123864;SU=11;PE=5;SR=6;ALG=PROD;AF=3.419e-05;NSAMP=1;MSQ=41.44;RECLASSIFIED;AC=1;AN=29246;NFAM=1
chr1	28531801	123864_2	N	]chr1:28529938]N	41.44	LOW	SVTYPE=BND;POS=28529938;STRANDS=+-:11;IMPRECISE;CIPOS=-10,9;CIEND=-4,0;CIPOS95=0,0;CIEND95=0,1;MATEID=123864_1;EVENT=123864;SECONDARY;SU=11;PE=5;SR=6;ALG=PROD;AF=3.419e-05;NSAMP=1;MSQ=41.44;RECLASSIFIED;AC=1;AN=29246;NFAM=1
chr1	28531992	123865_1	N	N[chr1:28532167[	76.84	LOW	SVTYPE=BND;POS=28531992;STRANDS=+-:6;CIPOS=-6,5;CIEND=-6,5;CIPOS95=0,0;CIEND95=0,0;MATEID=123865_2;EVENT=123865;SU=6;PE=0;SR=6;ALG=PROD;AF=0.0001368;NSAMP=4;MSQ=18.57;RECLASSIFIED;AC=4;AN=29246;NFAM=4
chr1	28532167	123865_2	N	]chr1:28531992]N	76.84	LOW	SVTYPE=BND;POS=28531992;STRANDS=+-:6;CIPOS=-6,5;CIEND=-6,5;CIPOS95=0,0;CIEND95=0,0;MATEID=123865_1;EVENT=123865;SECONDARY;SU=6;PE=0;SR=6;ALG=PROD;AF=0.0001368;NSAMP=4;MSQ=18.57;RECLASSIFIED;AC=4;AN=29246;NFAM=4
chr1	28532351	123866_1	N	N[chr1:28535048[	4.48	LOW	SVTYPE=BND;POS=28532351;STRANDS=+-:8;CIPOS=-10,9;CIEND=-9,5;CIPOS95=0,0;CIEND95=0,0;MATEID=123866_2;EVENT=123866;SU=8;PE=4;SR=4;ALG=PROD;AF=3.419e-05;NSAMP=1;MSQ=4.48;RECLASSIFIED;AC=1;AN=29246;NFAM=1
chr1	28533709	543832	N	<INV>	3254.54	LOW	SVTYPE=INV;POS=28533709;SVLEN=177;END=28533886;STRANDS=++:1,--:3;IMPRECISE;CIPOS=-141,4;CIEND=-20,9;CIPOS95=-108,4;CIEND95=-20,0;SU=4;PE=4;SR=0;ALG=PROD;AF=0.003556;NSAMP=104;MSQ=12;AC=104;AN=29246;NFAM=104
chr1	28533823	13035_1	N	[chr6:1876016[N	3065.53	LOW	SVTYPE=BND;POS=28533823;STRANDS=--:4;CIPOS=-9,8;CIEND=-9,8;CIPOS95=0,0;CIEND95=0,0;MATEID=13035_2;EVENT=13035;SU=4;PE=0;SR=4;ALG=PROD;AF=0.001744;NSAMP=51;MSQ=59.42;AC=51;AN=29246;NFAM=51
chr1	28533823	2755_1	N	[chr13:35838066[N	3325.85	LOW	SVTYPE=BND;POS=28533823;STRANDS=--:5;CIPOS=-10,9;CIEND=-10,9;CIPOS95=0,0;CIEND95=0,0;MATEID=2755_2;EVENT=2755;SU=5;PE=0;SR=5;ALG=PROD;AF=0.002223;NSAMP=65;MSQ=50.75;AC=65;AN=29246;NFAM=65
chr1	28533823	7002_1	N	N[chr2:47167817[	400.62	LOW	SVTYPE=BND;POS=28533823;STRANDS=-+:24,+-:25;IMPRECISE;CIPOS=-49,750;CIEND=-506,142;CIPOS95=-49,225;CIEND95=-99,99;MATEID=7002_2;EVENT=7002;SU=49;PE=25;SR=24;ALG=SUM;AF=0.0002735;NSAMP=8;MSQ=42.01;AC=8;AN=29246;NFAM=8
chr1	28533826	14334_1	N	]chr7:19525005]N	71102.5	LOW	SVTYPE=BND;POS=28533826;STRANDS=-+:8;CIPOS=-29,28;CIEND=-29,28;CIPOS95=0,0;CIEND95=0,0;MATEID=14334_2;EVENT=14334;SU=8;PE=0;SR=8;ALG=PROD;AF=0.06377;NSAMP=1865;MSQ=23.45;AC=1865;AN=29246;NFAM=1827
chr1	28533826	1451_1	N	]chr11:114095271]N	15336.6	LOW	SVTYPE=BND;POS=28533826;STRANDS=-+:72;CIPOS=-8,8;CIEND=-9,8;CIPOS95=0,0;CIEND95=0,0;MATEID=1451_2;EVENT=1451;SU=72;PE=0;SR=72;ALG=PROD;AF=0.01621;NSAMP=474;MSQ=25.8;AC=474;AN=29246;NFAM=473
chr1	28533826	2225_1	N	[chr12:75811926[N	923.13	LOW	SVTYPE=BND;POS=28533826;STRANDS=--:4;CIPOS=-9,8;CIEND=-9,8;CIPOS95=0,0;CIEND95=0,0;MATEID=2225_2;EVENT=2225;SU=4;PE=0;SR=4;ALG=PROD;AF=0.001026;NSAMP=30;MSQ=29.44;AC=30;AN=29246;NFAM=30
chr1	28533826	6900_1	N	]chr2:33078877]N	8427.76	LOW	SVTYPE=BND;POS=28533826;STRANDS=-+:5;CIPOS=-10,9;CIEND=-10,9;CIPOS95=0,0;CIEND95=0,0;MATEID=6900_2;EVENT=6900;SU=5;PE=0;SR=5;ALG=PROD;AF=0.00824;NSAMP=240;MSQ=27.9;AC=241;AN=29246;NFAM=239
chr1	28533827	11980_1	N	]chr5:29461997]N	6499.26	LOW	SVTYPE=BND;POS=28533827;STRANDS=-+:4;CIPOS=-9,8;CIEND=-9,8;CIPOS95=0,0;CIEND95=0,0;MATEID=11980_2;EVENT=11980;SU=4;PE=0;SR=4;ALG=PROD;AF=0.006052;NSAMP=177;MSQ=25.8;AC=177;AN=29246;NFAM=177
chr1	28533827	1488_1	N	]chr11:131424618]N	58159.9	LOW	SVTYPE=BND;POS=28533827;STRANDS=-+:4;CIPOS=-9,8;CIEND=-9,8;CIPOS95=0,0;CIEND95=0,0;MATEID=1488_2;EVENT=1488;SU=4;PE=0;SR=4;ALG=PROD;AF=0.0477;NSAMP=1395;MSQ=27.2;AC=1395;AN=29246;NFAM=1377
chr1	28533827	17944_1	N	]chrX:131795369]N	76732.9	LOW	SVTYPE=BND;POS=28533827;STRANDS=-+:37;CIPOS=-9,8;CIEND=-9,8;CIPOS95=0,0;CIEND95=0,0;MATEID=17944_2;EVENT=17944;SU=37;PE=0;SR=37;ALG=PROD;AF=0.05125;NSAMP=1498;MSQ=34.82;AC=1499;AN=29246;NFAM=1478
chr1	28533827	6663_1	N	]chr19:55945599]N	31770	LOW	SVTYPE=BND;POS=28533827;STRANDS=-+:16;CIPOS=-9,8;CIEND=-9,8;CIPOS95=0,0;CIEND95=0,0;MATEID=6663_2;EVENT=6663;SU=16;PE=0;SR=16;ALG=PROD;AF=0.02841;NSAMP=831;MSQ=23.07;AC=831;AN=29246;NFAM=821
chr1	28533894	3308_1	N	N[chr14:35412397[	7748.02	LOW	SVTYPE=BND;POS=28533894;STRANDS=+-:8;IMPRECISE;CIPOS=-30,536;CIEND=-207,29;CIPOS95=-30,152;CIEND95=-44,29;MATEID=3308_2;EVENT=3308;SU=8;PE=8;SR=0;ALG=PROD;AF=0.006975;NSAMP=202;MSQ=32.93;AC=204;AN=29246;NFAM=202
chr1	28533895	3001_1	N	N]chr13:85021310]	2839.5	LOW	SVTYPE=BND;POS=28533895;STRANDS=++:8;IMPRECISE;CIPOS=-29,612;CIEND=-30,502;CIPOS95=-29,158;CIEND95=-30,90;MATEID=3001_2;EVENT=3001;SU=8;PE=8;SR=0;ALG=PROD;AF=0.002393;NSAMP=70;MSQ=38.04;AC=70;AN=29246;NFAM=70
chr1	28533895	5520_1	N	N[chr17:72732190[	2513.98	LOW	SVTYPE=BND;POS=28533895;STRANDS=+-:9;IMPRECISE;CIPOS=-29,649;CIEND=-431,29;CIPOS95=-29,189;CIEND95=-100,29;MATEID=5520_2;EVENT=5520;SU=9;PE=9;SR=0;ALG=PROD;AF=0.001983;NSAMP=58;MSQ=40.52;AC=58;AN=29246;NFAM=58
chr1	28533895	999_1	N	N]chr11:73673666]	3062.74	LOW	SVTYPE=BND;POS=28533895;STRANDS=++:4;IMPRECISE;CIPOS=-10,455;CIEND=-10,394;CIPOS95=-1,159;CIEND95=-2,116;MATEID=999_2;EVENT=999;SU=4;PE=4;SR=0;ALG=PROD;AF=0.001744;NSAMP=51;MSQ=59.35;AC=51;AN=29246;NFAM=51
chr1	28534411	456040	N	<DUP>	57.72	PASS	SVTYPE=DUP;POS=28534411;SVLEN=21740;END=28556151;STRANDS=-+:9;IMPRECISE;CIPOS=-414,9;CIEND=-10,474;CIPOS95=-66,3;CIEND95=-2,107;SU=9;PE=9;SR=0;ALG=PROD;AF=3.419e-05;NSAMP=1;MSQ=56.91;AC=1;AN=29246;NFAM=1
chr1	28535048	123866_2	N	]chr1:28532351]N	4.48	LOW	SVTYPE=BND;POS=28532351;STRANDS=+-:8;CIPOS=-9,5;CIEND=-10,9;CIPOS95=0,0;CIEND95=0,0;MATEID=123866_1;EVENT=123866;SECONDARY;SU=8;PE=4;SR=4;ALG=PROD;AF=3.419e-05;NSAMP=1;MSQ=4.48;RECLASSIFIED;AC=1;AN=29246;NFAM=1
chr1	28535147	123867_1	N	N[chr1:28535255[	44.71	LOW	SVTYPE=BND;POS=28535147;STRANDS=+-:5;CIPOS=-10,9;CIEND=-10,9;CIPOS95=0,0;CIEND95=0,0;MATEID=123867_2;EVENT=123867;SU=5;PE=0;SR=5;ALG=PROD;AF=3.419e-05;NSAMP=1;MSQ=44.71;RECLASSIFIED;AC=1;AN=29246;NFAM=1
chr1	28535255	123867_2	N	]chr1:28535147]N	44.71	LOW	SVTYPE=BND;POS=28535147;STRANDS=+-:5;CIPOS=-10,9;CIEND=-10,9;CIPOS95=0,0;CIEND95=0,0;MATEID=123867_1;EVENT=123867;SECONDARY;SU=5;PE=0;SR=5;ALG=PROD;AF=3.419e-05;NSAMP=1;MSQ=44.71;RECLASSIFIED;AC=1;AN=29246;NFAM=1
chr1	28535380	123868_1	N	N[chr1:28535869[	117.87	LOW	SVTYPE=BND;POS=28535380;STRANDS=+-:10;CIPOS=-10,9;CIEND=-5,4;CIPOS95=0,0;CIEND95=0,0;MATEID=123868_2;EVENT=123868;SU=10;PE=3;SR=7;ALG=PROD;AF=6.839e-05;NSAMP=2;MSQ=52.1;RECLASSIFIED;AC=2;AN=29246;NFAM=2
chr1	28535869	123868_2	N	]chr1:28535380]N	117.87	LOW	SVTYPE=BND;POS=28535380;STRANDS=+-:10;CIPOS=-5,4;CIEND=-10,9;CIPOS95=0,0;CIEND95=0,0;MATEID=123868_1;EVENT=123868;SECONDARY;SU=10;PE=3;SR=7;ALG=PROD;AF=6.839e-05;NSAMP=2;MSQ=52.1;RECLASSIFIED;AC=2;AN=29246;NFAM=2
chr1	28536382	123869_1	N	N[chr1:28536744[	128.18	LOW	SVTYPE=BND;POS=28536382;STRANDS=+-:5;CIPOS=-10,9;CIEND=-10,9;CIPOS95=0,0;CIEND95=0,0;MATEID=123869_2;EVENT=123869;SU=5;PE=0;SR=5;ALG=PROD;AF=6.839e-05;NSAMP=2;MSQ=34.42;RECLASSIFIED;AC=2;AN=29246;NFAM=2
chr1	28536744	123869_2	N	]chr1:28536382]N	128.18	LOW	SVTYPE=BND;POS=28536382;STRANDS=+-:5;CIPOS=-10,9;CIEND=-10,9;CIPOS95=0,0;CIEND95=0,0;MATEID=123869_1;EVENT=123869;SECONDARY;SU=5;PE=0;SR=5;ALG=PROD;AF=6.839e-05;NSAMP=2;MSQ=34.42;RECLASSIFIED;AC=2;AN=29246;NFAM=2
chr1	28536901	123870_1	N	N[chr1:28537830[	284.48	PASS	SVTYPE=BND;POS=28536901;STRANDS=+-:18;CIPOS=-4,2;CIEND=-4,2;CIPOS95=0,0;CIEND95=0,0;MATEID=123870_2;EVENT=123870;SU=18;PE=10;SR=8;ALG=PROD;AF=3.419e-05;NSAMP=1;MSQ=284.48;RECLASSIFIED;AC=1;AN=29246;NFAM=1
chr1	28537830	123870_2	N	]chr1:28536901]N	284.48	PASS	SVTYPE=BND;POS=28536901;STRANDS=+-:18;CIPOS=-4,2;CIEND=-4,2;CIPOS95=0,0;CIEND95=0,0;MATEID=123870_1;EVENT=123870;SECONDARY;SU=18;PE=10;SR=8;ALG=PROD;AF=3.419e-05;NSAMP=1;MSQ=284.48;RECLASSIFIED;AC=1;AN=29246;NFAM=1
chr1	28538989	14301_1	N	N[chr7:13588972[	78.14	LOW	SVTYPE=BND;POS=28538989;STRANDS=+-:6;IMPRECISE;CIPOS=-9,421;CIEND=-432,7;CIPOS95=0,142;CIEND95=-141,0;MATEID=14301_2;EVENT=14301;SU=6;PE=6;SR=0;ALG=PROD;AF=3.419e-05;NSAMP=1;MSQ=65.81;AC=1;AN=29246;NFAM=1
chr1	28541271	123871	N	<DEL>	581.51	PASS	SVTYPE=DEL;POS=28541271;SVLEN=-1333;END=28542604;STRANDS=+-:28;IMPRECISE;CIPOS=-30,263;CIEND=-196,29;CIPOS95=-24,24;CIEND95=-20,20;SU=28;PE=28;SR=0;ALG=PROD;AF=3.419e-05;NSAMP=1;MSQ=275.78;AC=1;AN=29246;NFAM=1
chr1	28544018	8165_1	N	]chr2:229115361]N	98.51	LOW	SVTYPE=BND;POS=28544018;STRANDS=-+:4;CIPOS=-9,8;CIEND=-9,8;CIPOS95=0,0;CIEND95=0,0;MATEID=8165_2;EVENT=8165;SU=4;PE=0;SR=4;ALG=PROD;AF=6.839e-05;NSAMP=2;MSQ=49.25;AC=2;AN=29246;NFAM=2
chr1	28545413	456042	N	<DUP>	128.13	PASS	SVTYPE=DUP;POS=28545413;SVLEN=8591;END=28554004;STRANDS=-+:8;IMPRECISE;CIPOS=-490,9;CIEND=-10,306;CIPOS95=-98,2;CIEND95=-3,67;SU=8;PE=8;SR=0;ALG=PROD;AF=3.419e-05;NSAMP=1;MSQ=127.66;AC=1;AN=29246;NFAM=1
chr1	28545541	543834	N	<INV>	44.72	LOW	SVTYPE=INV;POS=28545541;SVLEN=341;END=28545882;STRANDS=++:5,--:2;IMPRECISE;CIPOS=-10,22;CIEND=-10,13;CIPOS95=-1,14;CIEND95=-2,6;SU=7;PE=7;SR=0;ALG=PROD;AF=3.419e-05;NSAMP=1;MSQ=44.71;AC=1;AN=29246;NFAM=1
chr1	28545652	123873	N	<DEL>	146.59	PASS	SVTYPE=DEL;POS=28545652;SVLEN=-23957;END=28569609;STRANDS=+-:10;IMPRECISE;CIPOS=-10,327;CIEND=-501,9;CIPOS95=-2,72;CIEND95=-110,2;SU=10;PE=10;SR=0;ALG=PROD;AF=3.419e-05;NSAMP=1;MSQ=146.59;AC=1;AN=29246;NFAM=1
chr1	28545670	123872	N	<DEL>	1201.7	PASS	SVTYPE=DEL;POS=28545670;SVLEN=-2105;END=28547775;STRANDS=+-:59;IMPRECISE;CIPOS=-30,349;CIEND=-478,29;CIPOS95=-30,81;CIEND95=-80,29;SU=59;PE=58;SR=1;ALG=SUM;AF=6.839e-05;NSAMP=2;MSQ=139.14;AC=2;AN=29246;NFAM=2
chr1	28550638	123875_1	N	N[chr1:28550688[	9580.12	LOW	SVTYPE=BND;POS=28550638;STRANDS=+-:5;IMPRECISE;CIPOS=-8,6;CIEND=-10,0;CIPOS95=-1,0;CIEND95=-2,0;MATEID=123875_2;EVENT=123875;SU=5;PE=0;SR=5;ALG=PROD;AF=0.01139;NSAMP=333;MSQ=16.84;RECLASSIFIED;AC=333;AN=29246;NFAM=332
chr1	28550688	123875_2	N	]chr1:28550638]N	9580.12	LOW	SVTYPE=BND;POS=28550638;STRANDS=+-:5;IMPRECISE;CIPOS=-10,0;CIEND=-8,6;CIPOS95=-2,0;CIEND95=-1,0;MATEID=123875_1;EVENT=123875;SECONDARY;SU=5;PE=0;SR=5;ALG=PROD;AF=0.01139;NSAMP=333;MSQ=16.84;RECLASSIFIED;AC=333;AN=29246;NFAM=332
chr1	28554697	123877	N	<DEL>	554.44	PASS	SVTYPE=DEL;POS=28554697;SVLEN=-2529;END=28557226;STRANDS=+-:27;IMPRECISE;CIPOS=-30,259;CIEND=-261,29;CIPOS95=-30,40;CIEND95=-25,25;SU=27;PE=27;SR=0;ALG=PROD;AF=6.839e-05;NSAMP=2;MSQ=277.22;AC=2;AN=29246;NFAM=2
chr1	28555228	121067_2	N	]chr1:9189369]N	5492.02	LOW	SVTYPE=BND;POS=9189369;STRANDS=+-:4;IMPRECISE;CIPOS=-7,8;CIEND=-9,9;CIPOS95=-1,3;CIEND95=0,1;MATEID=121067_1;EVENT=121067;SECONDARY;SU=4;PE=0;SR=4;ALG=PROD;AF=0.005847;NSAMP=171;MSQ=26.48;RECLASSIFIED;AC=171;AN=29246;NFAM=171
chr1	28555913	123878_1	N	N[chr1:28558560[	560.66	LOW	SVTYPE=BND;POS=28555913;STRANDS=+-:18;IMPRECISE;CIPOS=-10,344;CIEND=-389,9;CIPOS95=-3,60;CIEND95=-50,2;MATEID=123878_2;EVENT=123878;SU=18;PE=18;SR=0;ALG=PROD;AF=0.0001026;NSAMP=3;MSQ=12.21;RECLASSIFIED;AC=3;AN=29246;NFAM=3
chr1	28557155	123879_1	N	N[chr1:28557385[	234.26	LOW	SVTYPE=BND;POS=28557155;STRANDS=+-:6;CIPOS=-6,5;CIEND=-6,5;CIPOS95=0,0;CIEND95=0,0;MATEID=123879_2;EVENT=123879;SU=6;PE=0;SR=6;ALG=PROD;AF=6.839e-05;NSAMP=2;MSQ=114.34;RECLASSIFIED;AC=2;AN=29246;NFAM=2
chr1	28557385	123879_2	N	]chr1:28557155]N	234.26	LOW	SVTYPE=BND;POS=28557155;STRANDS=+-:6;CIPOS=-6,5;CIEND=-6,5;CIPOS95=0,0;CIEND95=0,0;MATEID=123879_1;EVENT=123879;SECONDARY;SU=6;PE=0;SR=6;ALG=PROD;AF=6.839e-05;NSAMP=2;MSQ=114.34;RECLASSIFIED;AC=2;AN=29246;NFAM=2
chr1	28557791	456043	N	<DUP>	99.34	PASS	SVTYPE=DUP;POS=28557791;SVLEN=25888;END=28583679;STRANDS=-+:8;IMPRECISE;CIPOS=-419,9;CIEND=-10,267;CIPOS95=-69,3;CIEND95=-3,50;SU=8;PE=8;SR=0;ALG=PROD;AF=3.419e-05;NSAMP=1;MSQ=98.78;AC=1;AN=29246;NFAM=1
chr1	28558560	123878_2	N	]chr1:28555913]N	560.66	LOW	SVTYPE=BND;POS=28555913;STRANDS=+-:18;IMPRECISE;CIPOS=-389,9;CIEND=-10,344;CIPOS95=-50,2;CIEND95=-3,60;MATEID=123878_1;EVENT=123878;SECONDARY;SU=18;PE=18;SR=0;ALG=PROD;AF=0.0001026;NSAMP=3;MSQ=12.21;RECLASSIFIED;AC=3;AN=29246;NFAM=3
chr1	28561836	123880	N	<DEL>	1375.32	PASS	SVTYPE=DEL;POS=28561836;SVLEN=-1431;END=28563267;STRANDS=+-:60;IMPRECISE;CIPOS=-30,244;CIEND=-265,29;CIPOS95=-30,40;CIEND95=-28,28;SU=60;PE=59;SR=1;ALG=PROD;AF=3.419e-05;NSAMP=1;MSQ=311.6;AC=1;AN=29246;NFAM=1
chr1	28570075	123881	N	<DEL>	116.72	PASS	SVTYPE=DEL;POS=28570075;SVLEN=-2588;END=28572663;STRANDS=+-:7;CIPOS=-8,8;CIEND=-9,6;CIPOS95=0,0;CIEND95=0,0;SU=7;PE=3;SR=4;ALG=PROD;AF=3.419e-05;NSAMP=1;MSQ=116.72;AC=1;AN=29246;NFAM=1
chr1	28571787	10572_1	N	[chr3:196732255[N	207155	LOW	SVTYPE=BND;POS=28571787;STRANDS=--:9;CIPOS=-29,28;CIEND=-29,28;CIPOS95=0,0;CIEND95=0,0;MATEID=10572_2;EVENT=10572;SU=9;PE=0;SR=9;ALG=PROD;AF=0.09345;NSAMP=2548;MSQ=48.22;AC=2733;AN=29246;NFAM=2445
chr1	28571787	10868_1	N	]chr4:42772763]N	66840.9	LOW	SVTYPE=BND;POS=28571787;STRANDS=-+:33;CIPOS=-6,5;CIEND=-6,5;CIPOS95=0,0;CIEND95=0,0;MATEID=10868_2;EVENT=10868;SU=33;PE=0;SR=33;ALG=PROD;AF=0.02985;NSAMP=873;MSQ=45.39;AC=873;AN=29246;NFAM=849
chr1	28571787	1328_1	N	]chr11:46015032]N	166833	LOW	SVTYPE=BND;POS=28571787;STRANDS=-+:8;IMPRECISE;CIPOS=-411,29;CIEND=-30,687;CIPOS95=-80,29;CIEND95=-30,189;MATEID=1328_2;EVENT=1328;SU=8;PE=8;SR=0;ALG=PROD;AF=0.08155;NSAMP=2193;MSQ=48.27;AC=2385;AN=29246;NFAM=2124
chr1	28573244	123882	N	<DEL>	248.6	PASS	SVTYPE=DEL;POS=28573244;SVLEN=-2059;END=28575303;STRANDS=+-:10;IMPRECISE;CIPOS=-10,356;CIEND=-282,9;CIPOS95=-2,50;CIEND95=-68,1;SU=10;PE=10;SR=0;ALG=PROD;AF=3.419e-05;NSAMP=1;MSQ=248.6;AC=1;AN=29246;NFAM=1
chr1	28575418	13824_1	N	]chr6:107037493]N	26.6	LOW	SVTYPE=BND;POS=28575418;STRANDS=-+:6;CIPOS=-6,5;CIEND=-6,5;CIPOS95=0,0;CIEND95=0,0;MATEID=13824_2;EVENT=13824;SU=6;PE=0;SR=6;ALG=PROD;AF=3.419e-05;NSAMP=1;MSQ=23.75;AC=1;AN=29246;NFAM=1
chr1	28578023	123883	N	<DEL>	392.44	PASS	SVTYPE=DEL;POS=28578023;SVLEN=-2090;END=28580113;STRANDS=+-:21;CIPOS=-3,2;CIEND=-10,9;CIPOS95=0,0;CIEND95=0,0;SU=21;PE=10;SR=11;ALG=PROD;AF=3.419e-05;NSAMP=1;MSQ=392.44;AC=1;AN=29246;NFAM=1
chr1	28578347	123884_1	N	N[chr1:28578502[	4105.32	LOW	SVTYPE=BND;POS=28578347;STRANDS=+-:155;CIPOS=-3,2;CIEND=-3,2;CIPOS95=0,0;CIEND95=0,0;MATEID=123884_2;EVENT=123884;SU=155;PE=1;SR=154;ALG=PROD;AF=0.0005471;NSAMP=16;MSQ=228.11;RECLASSIFIED;AC=16;AN=29246;NFAM=15
chr1	28578478	123885	N	<DEL>	902.96	PASS	SVTYPE=DEL;POS=28578478;SVLEN=-221;END=28578699;STRANDS=+-:31;CIPOS=-30,29;CIEND=-30,29;CIPOS95=0,0;CIEND95=0,0;SU=31;PE=2;SR=29;ALG=PROD;AF=3.419e-05;NSAMP=1;MSQ=14.98;AC=1;AN=29246;NFAM=1
chr1	28578502	123884_2	N	]chr1:28578347]N	4105.32	LOW	SVTYPE=BND;POS=28578347;STRANDS=+-:155;CIPOS=-3,2;CIEND=-3,2;CIPOS95=0,0;CIEND95=0,0;MATEID=123884_1;EVENT=123884;SECONDARY;SU=155;PE=1;SR=154;ALG=PROD;AF=0.0005471;NSAMP=16;MSQ=228.11;RECLASSIFIED;AC=16;AN=29246;NFAM=15
chr1	28578538	7050_1	N	[chr2:55064068[N	131.43	LOW	SVTYPE=BND;POS=28578538;STRANDS=--:9;IMPRECISE;CIPOS=-362,24;CIEND=-266,29;CIPOS95=-116,24;CIEND95=-57,29;MATEID=7050_2;EVENT=7050;SU=9;PE=9;SR=0;ALG=PROD;AF=3.419e-05;NSAMP=1;MSQ=131.43;AC=1;AN=29246;NFAM=1
chr1	28579158	123886	N	<DEL>	308.53	PASS	SVTYPE=DEL;POS=28579158;SVLEN=-5502;END=28584660;STRANDS=+-:19;IMPRECISE;CIPOS=-10,9;CIEND=-3,0;CIPOS95=0,1;CIEND95=-3,0;SU=19;PE=16;SR=3;ALG=PROD;AF=3.419e-05;NSAMP=1;MSQ=308.53;AC=1;AN=29246;NFAM=1
chr1	28579558	123887_1	N	N[chr1:28579902[	78406.3	PASS	SVTYPE=BND;POS=28579558;STRANDS=+-:2040;CIPOS=0,0;CIEND=0,0;CIPOS95=0,0;CIEND95=0,0;MATEID=123887_2;EVENT=123887;SU=2040;PE=440;SR=1600;ALG=PROD;AF=0.006326;NSAMP=184;MSQ=365.55;RECLASSIFIED;AC=185;AN=29246;NFAM=179
chr1	28579902	123887_2	N	]chr1:28579558]N	78406.3	PASS	SVTYPE=BND;POS=28579558;STRANDS=+-:2040;CIPOS=0,0;CIEND=0,0;CIPOS95=0,0;CIEND95=0,0;MATEID=123887_1;EVENT=123887;SECONDARY;SU=2040;PE=440;SR=1600;ALG=PROD;AF=0.006326;NSAMP=184;MSQ=365.55;RECLASSIFIED;AC=185;AN=29246;NFAM=179
chr1	28581053	7051_1	N	N]chr2:55064085]	68.5	LOW	SVTYPE=BND;POS=28581053;STRANDS=++:13;CIPOS=-30,29;CIEND=-29,29;CIPOS95=0,0;CIEND95=0,0;MATEID=7051_2;EVENT=7051;SU=13;PE=8;SR=5;ALG=PROD;AF=3.419e-05;NSAMP=1;MSQ=68.5;AC=1;AN=29246;NFAM=1
chr1	28581972	123888	N	<DEL>	401.72	PASS	SVTYPE=DEL;POS=28581972;SVLEN=-122;END=28582094;STRANDS=+-:17;CIPOS=-10,9;CIEND=-2,1;CIPOS95=0,0;CIEND95=0,0;SU=17;PE=1;SR=16;ALG=PROD;AF=3.419e-05;NSAMP=1;MSQ=401.65;AC=1;AN=29246;NFAM=1
chr1	28582847	456044	N	<DUP>	198.8	PASS	SVTYPE=DUP;POS=28582847;SVLEN=3658;END=28586505;STRANDS=-+:16;IMPRECISE;CIPOS=-219,9;CIEND=-10,400;CIPOS95=-46,2;CIEND95=-1,63;SU=16;PE=16;SR=0;ALG=PROD;AF=0.0001026;NSAMP=3;MSQ=66.07;AC=3;AN=29246;NFAM=3
chr1	28582887	123889	N	<DEL>	152.77	PASS	SVTYPE=DEL;POS=28582887;SVLEN=-3562;END=28586449;STRANDS=+-:8;IMPRECISE;CIPOS=-10,222;CIEND=-389,9;CIPOS95=-2,71;CIEND95=-65,2;SU=8;PE=8;SR=0;ALG=PROD;AF=3.419e-05;NSAMP=1;MSQ=149.79;AC=1;AN=29246;NFAM=1
chr1	28584707	123891_1	N	N[chr1:28585822[	6803.02	PASS	SVTYPE=BND;POS=28584707;STRANDS=+-:276;CIPOS=-4,3;CIEND=-4,1;CIPOS95=0,0;CIEND95=0,0;MATEID=123891_2;EVENT=123891;SU=276;PE=185;SR=91;ALG=PROD;AF=0.0004103;NSAMP=12;MSQ=503.24;RECLASSIFIED;AC=12;AN=29246;NFAM=12
chr1	28585822	123891_2	N	]chr1:28584707]N	6803.02	PASS	SVTYPE=BND;POS=28584707;STRANDS=+-:276;CIPOS=-4,1;CIEND=-4,3;CIPOS95=0,0;CIEND95=0,0;MATEID=123891_1;EVENT=123891;SECONDARY;SU=276;PE=185;SR=91;ALG=PROD;AF=0.0004103;NSAMP=12;MSQ=503.24;RECLASSIFIED;AC=12;AN=29246;NFAM=12
chr1	28595662	123892	N	<DEL>	294.68	PASS	SVTYPE=DEL;POS=28595662;SVLEN=-688;END=28596350;STRANDS=+-:14;CIPOS=-4,4;CIEND=-10,9;CIPOS95=0,0;CIEND95=0,0;SU=14;PE=7;SR=7;ALG=PROD;AF=3.419e-05;NSAMP=1;MSQ=293.69;AC=1;AN=29246;NFAM=1
chr1	28600759	1220_1	N	]chr11:1939667]N	57697.1	LOW	SVTYPE=BND;POS=28600759;STRANDS=-+:4;CIPOS=-9,8;CIEND=-9,8;CIPOS95=0,0;CIEND95=0,0;MATEID=1220_2;EVENT=1220;SU=4;PE=0;SR=4;ALG=PROD;AF=0.05909;NSAMP=1728;MSQ=21.3;AC=1728;AN=29246;NFAM=1688
chr1	28606337	456045	N	<DUP>	144.13	PASS	SVTYPE=DUP;POS=28606337;SVLEN=4821;END=28611158;STRANDS=-+:16;CIPOS=-10,9;CIEND=-10,9;CIPOS95=0,0;CIEND95=0,0;SU=16;PE=7;SR=9;ALG=PROD;AF=3.419e-05;NSAMP=1;MSQ=143.43;AC=1;AN=29246;NFAM=1
chr1	28608622	123893_1	N	N[chr1:28608780[	66.18	LOW	SVTYPE=BND;POS=28608622;STRANDS=+-:8;CIPOS=-29,28;CIEND=-29,28;CIPOS95=0,0;CIEND95=0,0;MATEID=123893_2;EVENT=123893;SU=8;PE=0;SR=8;ALG=PROD;AF=6.839e-05;NSAMP=2;MSQ=30.05;RECLASSIFIED;AC=2;AN=29246;NFAM=2
chr1	28608780	123893_2	N	]chr1:28608622]N	66.18	LOW	SVTYPE=BND;POS=28608622;STRANDS=+-:8;CIPOS=-29,28;CIEND=-29,28;CIPOS95=0,0;CIEND95=0,0;MATEID=123893_1;EVENT=123893;SECONDARY;SU=8;PE=0;SR=8;ALG=PROD;AF=6.839e-05;NSAMP=2;MSQ=30.05;RECLASSIFIED;AC=2;AN=29246;NFAM=2
chr1	28620418	123895_1	N	N[chr1:28620684[	1079.2	LOW	SVTYPE=BND;POS=28620418;STRANDS=+-:119;CIPOS=-2,5;CIEND=-7,4;CIPOS95=0,0;CIEND95=0,0;MATEID=123895_2;EVENT=123895;SU=119;PE=0;SR=119;ALG=PROD;AF=0.0004787;NSAMP=14;MSQ=19.07;RECLASSIFIED;AC=14;AN=29246;NFAM=14
chr1	28620684	123895_2	N	]chr1:28620418]N	1079.2	LOW	SVTYPE=BND;POS=28620418;STRANDS=+-:119;CIPOS=-7,4;CIEND=-2,5;CIPOS95=0,0;CIEND95=0,0;MATEID=123895_1;EVENT=123895;SECONDARY;SU=119;PE=0;SR=119;ALG=PROD;AF=0.0004787;NSAMP=14;MSQ=19.07;RECLASSIFIED;AC=14;AN=29246;NFAM=14
chr1	28623011	123897	N	<DEL>	95.68	PASS	SVTYPE=DEL;POS=28623011;SVLEN=-14623;END=28637634;STRANDS=+-:6;IMPRECISE;CIPOS=-7,553;CIEND=-466,9;CIPOS95=0,134;CIEND95=-78,2;SU=6;PE=6;SR=0;ALG=PROD;AF=3.419e-05;NSAMP=1;MSQ=95.68;AC=1;AN=29246;NFAM=1
chr1	28624711	10345_1	N	N[chr3:159878417[	4.64	LOW	SVTYPE=BND;POS=28624711;STRANDS=+-:4;IMPRECISE;CIPOS=-10,491;CIEND=-501,9;CIPOS95=-1,157;CIEND95=-159,1;MATEID=10345_2;EVENT=10345;SU=4;PE=4;SR=0;ALG=PROD;AF=3.419e-05;NSAMP=1;MSQ=4.64;AC=1;AN=29246;NFAM=1
chr1	28626425	123898	N	<DEL>	29.87	PASS	SVTYPE=DEL;POS=28626425;SVLEN=-1187;END=28627612;STRANDS=+-:4;IMPRECISE;CIPOS=-10,375;CIEND=-476,9;CIPOS95=-2,130;CIEND95=-148,1;SU=4;PE=4;SR=0;ALG=PROD;AF=3.419e-05;NSAMP=1;MSQ=29.87;AC=1;AN=29246;NFAM=1
chr1	28629067	123900	N	<DEL>	227.81	PASS	SVTYPE=DEL;POS=28629067;SVLEN=-5319;END=28634386;STRANDS=+-:11;IMPRECISE;CIPOS=-10,323;CIEND=-370,9;CIPOS95=-3,42;CIEND95=-61,2;SU=11;PE=11;SR=0;ALG=PROD;AF=3.419e-05;NSAMP=1;MSQ=227.81;AC=1;AN=29246;NFAM=1
chr1	28630380	123901	N	<DEL>	263.5	PASS	SVTYPE=DEL;POS=28630380;SVLEN=-4614;END=28634994;STRANDS=+-:17;IMPRECISE;CIPOS=-10,258;CIEND=-267,9;CIPOS95=-3,43;CIEND95=-55,2;SU=17;PE=17;SR=0;ALG=PROD;AF=3.419e-05;NSAMP=1;MSQ=263.5;AC=1;AN=29246;NFAM=1
chr1	28630988	123902	N	<DEL>	3934.22	PASS	SVTYPE=DEL;POS=28630988;SVLEN=-3343;END=28634331;STRANDS=+-:150;CIPOS=-10,9;CIEND=-10,9;CIPOS95=0,0;CIEND95=0,0;SU=150;PE=141;SR=9;ALG=PROD;AF=0.0001368;NSAMP=4;MSQ=337.03;AC=4;AN=29246;NFAM=4
chr1	28631375	986_1	N	N]chr11:68299754]	277.99	LOW	SVTYPE=BND;POS=28631375;STRANDS=++:9;CIPOS=-29,28;CIEND=-29,28;CIPOS95=0,0;CIEND95=0,0;MATEID=986_2;EVENT=986;SU=9;PE=0;SR=9;ALG=PROD;AF=0.0003761;NSAMP=11;MSQ=15.46;AC=11;AN=29246;NFAM=11
chr1	28633244	123903	N	<DEL>	2370.93	PASS	SVTYPE=DEL;POS=28633244;SVLEN=-2123;END=28635367;STRANDS=+-:107;CIPOS=-5,5;CIEND=-8,7;CIPOS95=0,0;CIEND95=0,0;SU=107;PE=69;SR=38;ALG=PROD;AF=6.839e-05;NSAMP=2;MSQ=184.25;AC=2;AN=29246;NFAM=1
chr1	28635280	123904	N	<DEL:ME:SINE|Alu|AluY>	441.76	PASS	SVTYPE=MEI;POS=28635280;SVLEN=-323;END=28635603;STRANDS=+-:77;CIPOS=-6,5;CIEND=-6,5;CIPOS95=0,0;CIEND95=0,0;SU=77;PE=0;SR=77;ALG=PROD;AF=0.0002393;NSAMP=7;MSQ=17.26;AC=7;AN=29246;NFAM=7
chr1	28636314	123905_1	N	N[chr1:28636578[	888.59	LOW	SVTYPE=BND;POS=28636314;STRANDS=+-:142;CIPOS=-5,4;CIEND=-4,4;CIPOS95=0,0;CIEND95=0,0;MATEID=123905_2;EVENT=123905;SU=142;PE=0;SR=142;ALG=PROD;AF=0.000718;NSAMP=21;MSQ=29.4;RECLASSIFIED;AC=21;AN=29246;NFAM=21
chr1	28636578	123905_2	N	]chr1:28636314]N	888.59	LOW	SVTYPE=BND;POS=28636314;STRANDS=+-:142;CIPOS=-4,4;CIEND=-5,4;CIPOS95=0,0;CIEND95=0,0;MATEID=123905_1;EVENT=123905;SECONDARY;SU=142;PE=0;SR=142;ALG=PROD;AF=0.000718;NSAMP=21;MSQ=29.4;RECLASSIFIED;AC=21;AN=29246;NFAM=21
chr1	28647644	123907	N	<DEL>	503.28	PASS	SVTYPE=DEL;POS=28647644;SVLEN=-3362;END=28651006;STRANDS=+-:18;IMPRECISE;CIPOS=0,8;CIEND=0,9;CIPOS95=0,8;CIEND95=0,1;SU=18;PE=17;SR=1;ALG=PROD;AF=3.419e-05;NSAMP=1;MSQ=461.58;AC=1;AN=29246;NFAM=1
chr1	28648734	123908	N	<DEL>	71.96	PASS	SVTYPE=DEL;POS=28648734;SVLEN=-89;END=28648823;STRANDS=+-:4;CIPOS=-9,8;CIEND=-9,8;CIPOS95=0,0;CIEND95=0,0;SU=4;PE=0;SR=4;ALG=PROD;AF=3.419e-05;NSAMP=1;MSQ=71.89;AC=1;AN=29246;NFAM=1
chr1	28650061	123909_1	N	N[chr1:28650200[	23.77	LOW	SVTYPE=BND;POS=28650061;STRANDS=+-:6;CIPOS=-6,5;CIEND=-6,5;CIPOS95=0,0;CIEND95=0,0;MATEID=123909_2;EVENT=123909;SU=6;PE=0;SR=6;ALG=PROD;AF=3.419e-05;NSAMP=1;MSQ=23.75;RECLASSIFIED;AC=1;AN=29246;NFAM=1
chr1	28650200	123909_2	N	]chr1:28650061]N	23.77	LOW	SVTYPE=BND;POS=28650061;STRANDS=+-:6;CIPOS=-6,5;CIEND=-6,5;CIPOS95=0,0;CIEND95=0,0;MATEID=123909_1;EVENT=123909;SECONDARY;SU=6;PE=0;SR=6;ALG=PROD;AF=3.419e-05;NSAMP=1;MSQ=23.75;RECLASSIFIED;AC=1;AN=29246;NFAM=1
chr1	28651267	16357_1	N	]chr9:12138821]N	96.02	LOW	SVTYPE=BND;POS=28651267;STRANDS=-+:5;CIPOS=-10,9;CIEND=-10,9;CIPOS95=0,0;CIEND95=0,0;MATEID=16357_2;EVENT=16357;SU=5;PE=0;SR=5;ALG=PROD;AF=6.839e-05;NSAMP=2;MSQ=31.32;AC=2;AN=29246;NFAM=2
chr1	28651324	455829_2	N	N[chr1:22991870[	6516.78	LOW	SVTYPE=BND;POS=22991870;STRANDS=-+:4;CIPOS=-9,8;CIEND=-9,8;CIPOS95=0,0;CIEND95=0,0;MATEID=455829_1;EVENT=455829;SECONDARY;SU=4;PE=0;SR=4;ALG=PROD;AF=0.009266;NSAMP=271;MSQ=12.12;RECLASSIFIED;AC=271;AN=29246;NFAM=269
chr1	28657569	123911	N	<DEL>	600.59	PASS	SVTYPE=DEL;POS=28657569;SVLEN=-152;END=28657721;STRANDS=+-:18;CIPOS=-23,22;CIEND=-23,22;CIPOS95=0,0;CIEND95=0,0;SU=18;PE=0;SR=18;ALG=PROD;AF=3.419e-05;NSAMP=1;MSQ=6.83;AC=1;AN=29246;NFAM=1
chr1	28659978	123912_1	N	N[chr1:28660385[	450.05	LOW	SVTYPE=BND;POS=28659978;STRANDS=+-:4;CIPOS=-9,8;CIEND=-9,8;CIPOS95=0,0;CIEND95=0,0;MATEID=123912_2;EVENT=123912;SU=4;PE=0;SR=4;ALG=PROD;AF=0.0003761;NSAMP=11;MSQ=19.44;RECLASSIFIED;AC=11;AN=29246;NFAM=11
chr1	28660385	123912_2	N	]chr1:28659978]N	450.05	LOW	SVTYPE=BND;POS=28659978;STRANDS=+-:4;CIPOS=-9,8;CIEND=-9,8;CIPOS95=0,0;CIEND95=0,0;MATEID=123912_1;EVENT=123912;SECONDARY;SU=4;PE=0;SR=4;ALG=PROD;AF=0.0003761;NSAMP=11;MSQ=19.44;RECLASSIFIED;AC=11;AN=29246;NFAM=11
chr1	28666147	123913_1	N	N[chr1:28666512[	264.3	LOW	SVTYPE=BND;POS=28666147;STRANDS=+-:4;CIPOS=-9,8;CIEND=-9,8;CIPOS95=0,0;CIEND95=0,0;MATEID=123913_2;EVENT=123913;SU=4;PE=0;SR=4;ALG=PROD;AF=0.0002735;NSAMP=8;MSQ=19.09;RECLASSIFIED;AC=8;AN=29246;NFAM=8
chr1	28666512	123913_2	N	]chr1:28666147]N	264.3	LOW	SVTYPE=BND;POS=28666147;STRANDS=+-:4;CIPOS=-9,8;CIEND=-9,8;CIPOS95=0,0;CIEND95=0,0;MATEID=123913_1;EVENT=123913;SECONDARY;SU=4;PE=0;SR=4;ALG=PROD;AF=0.0002735;NSAMP=8;MSQ=19.09;RECLASSIFIED;AC=8;AN=29246;NFAM=8
chr1	28666537	123914_1	N	N[chr1:28666776[	40.76	LOW	SVTYPE=BND;POS=28666537;STRANDS=+-:4;CIPOS=-9,8;CIEND=-9,8;CIPOS95=0,0;CIEND95=0,0;MATEID=123914_2;EVENT=123914;SU=4;PE=0;SR=4;ALG=PROD;AF=3.419e-05;NSAMP=1;MSQ=9.25;RECLASSIFIED;AC=1;AN=29246;NFAM=1
chr1	28666776	123914_2	N	]chr1:28666537]N	40.76	LOW	SVTYPE=BND;POS=28666537;STRANDS=+-:4;CIPOS=-9,8;CIEND=-9,8;CIPOS95=0,0;CIEND95=0,0;MATEID=123914_1;EVENT=123914;SECONDARY;SU=4;PE=0;SR=4;ALG=PROD;AF=3.419e-05;NSAMP=1;MSQ=9.25;RECLASSIFIED;AC=1;AN=29246;NFAM=1
chr1	28671043	123915	N	<DEL>	164.62	PASS	SVTYPE=DEL;POS=28671043;SVLEN=-3876;END=28674919;STRANDS=+-:6;IMPRECISE;CIPOS=-10,617;CIEND=-514,9;CIPOS95=0,169;CIEND95=-136,2;SU=6;PE=6;SR=0;ALG=PROD;AF=3.419e-05;NSAMP=1;MSQ=164.62;AC=1;AN=29246;NFAM=1
chr1	28672190	5743_1	N	]chr18:27827804]N	70890.8	LOW	SVTYPE=BND;POS=28672190;STRANDS=-+:878;CIPOS=0,0;CIEND=0,0;CIPOS95=0,0;CIEND95=0,0;MATEID=5743_2;EVENT=5743;SU=878;PE=0;SR=878;ALG=PROD;AF=0.04185;NSAMP=1224;MSQ=31.94;AC=1224;AN=29246;NFAM=1191
chr1	28673186	123916_1	N	N[chr1:28673506[	138.36	LOW	SVTYPE=BND;POS=28673186;STRANDS=+-:4;CIPOS=-9,8;CIEND=-9,8;CIPOS95=0,0;CIEND95=0,0;MATEID=123916_2;EVENT=123916;SU=4;PE=0;SR=4;ALG=PROD;AF=0.0002052;NSAMP=6;MSQ=15.45;RECLASSIFIED;AC=6;AN=29246;NFAM=6
chr1	28673506	123916_2	N	]chr1:28673186]N	138.36	LOW	SVTYPE=BND;POS=28673186;STRANDS=+-:4;CIPOS=-9,8;CIEND=-9,8;CIPOS95=0,0;CIEND95=0,0;MATEID=123916_1;EVENT=123916;SECONDARY;SU=4;PE=0;SR=4;ALG=PROD;AF=0.0002052;NSAMP=6;MSQ=15.45;RECLASSIFIED;AC=6;AN=29246;NFAM=6
chr1	28673555	543837	N	<INV>	28.23	LOW	SVTYPE=INV;POS=28673555;SVLEN=177;END=28673732;STRANDS=++:3,--:1;IMPRECISE;CIPOS=-10,47;CIEND=-10,546;CIPOS95=0,47;CIEND95=-1,281;SU=4;PE=4;SR=0;ALG=PROD;AF=6.839e-05;NSAMP=2;MSQ=9.39;AC=2;AN=29246;NFAM=2
chr1	28674162	123917	N	<DEL>	350.83	PASS	SVTYPE=DEL;POS=28674162;SVLEN=-2524;END=28676686;STRANDS=+-:12;IMPRECISE;CIPOS=-10,355;CIEND=-428,9;CIPOS95=-2,88;CIEND95=-73,1;SU=12;PE=12;SR=0;ALG=PROD;AF=3.419e-05;NSAMP=1;MSQ=350.61;AC=1;AN=29246;NFAM=1
chr1	28675247	123918	N	<DEL>	107.77	PASS	SVTYPE=DEL;POS=28675247;SVLEN=-3230;END=28678477;STRANDS=+-:7;IMPRECISE;CIPOS=-10,388;CIEND=-338,9;CIPOS95=-2,93;CIEND95=-98,2;SU=7;PE=7;SR=0;ALG=PROD;AF=3.419e-05;NSAMP=1;MSQ=107.77;AC=1;AN=29246;NFAM=1
chr1	28678889	123919_1	N	N[chr1:28679460[	53.29	LOW	SVTYPE=BND;POS=28678889;STRANDS=+-:5;CIPOS=-10,9;CIEND=-10,9;CIPOS95=0,0;CIEND95=0,0;MATEID=123919_2;EVENT=123919;SU=5;PE=0;SR=5;ALG=PROD;AF=0.0001026;NSAMP=3;MSQ=14.25;RECLASSIFIED;AC=3;AN=29246;NFAM=3
chr1	28679460	123919_2	N	]chr1:28678889]N	53.29	LOW	SVTYPE=BND;POS=28678889;STRANDS=+-:5;CIPOS=-10,9;CIEND=-10,9;CIPOS95=0,0;CIEND95=0,0;MATEID=123919_1;EVENT=123919;SECONDARY;SU=5;PE=0;SR=5;ALG=PROD;AF=0.0001026;NSAMP=3;MSQ=14.25;RECLASSIFIED;AC=3;AN=29246;NFAM=3
chr1	28681968	123921	N	<DEL>	443.6	PASS	SVTYPE=DEL;POS=28681968;SVLEN=-1428;END=28683396;STRANDS=+-:21;IMPRECISE;CIPOS=-10,178;CIEND=-256,9;CIPOS95=-3,26;CIEND95=-65,2;SU=21;PE=21;SR=0;ALG=PROD;AF=3.419e-05;NSAMP=1;MSQ=443.6;AC=1;AN=29246;NFAM=1
chr1	28685820	456049	N	<DUP>	273.2	PASS	SVTYPE=DUP;POS=28685820;SVLEN=2432;END=28688252;STRANDS=-+:29;IMPRECISE;CIPOS=-287,29;CIEND=-30,239;CIPOS95=-29,29;CIEND95=-26,26;SU=29;PE=29;SR=0;ALG=PROD;AF=0.0001026;NSAMP=2;MSQ=136.41;AC=3;AN=29246;NFAM=1
chr1	28687335	5854_1	N	]chr18:51406765]N	5310.47	LOW	SVTYPE=BND;POS=28687335;STRANDS=-+:5;CIPOS=-10,9;CIEND=-10,9;CIPOS95=0,0;CIEND95=0,0;MATEID=5854_2;EVENT=5854;SU=5;PE=0;SR=5;ALG=PROD;AF=0.005437;NSAMP=159;MSQ=20.49;AC=159;AN=29246;NFAM=158
chr1	28687382	123922_1	N	N[chr1:42947565[	194281	LOW	SVTYPE=BND;POS=28687382;STRANDS=+-:12;CIPOS=-30,27;CIEND=-29,28;CIPOS95=0,0;CIEND95=0,0;MATEID=123922_2;EVENT=123922;SU=12;PE=0;SR=12;ALG=PROD;AF=0.1238;NSAMP=3549;MSQ=32.76;RECLASSIFIED;AC=3622;AN=29246;NFAM=3426
chr1	28687391	2706_1	N	N]chr13:28743512]	53927.4	LOW	SVTYPE=BND;POS=28687391;STRANDS=++:32;CIPOS=-9,8;CIEND=-9,8;CIPOS95=0,0;CIEND95=0,0;MATEID=2706_2;EVENT=2706;SU=32;PE=0;SR=32;ALG=PROD;AF=0.0426;NSAMP=1246;MSQ=25;AC=1246;AN=29246;NFAM=1227
chr1	28695656	123923	N	<DEL:ME:SINE|Alu|AluYa5>	60256.2	PASS	SVTYPE=MEI;POS=28695656;SVLEN=-318;END=28695974;STRANDS=+-:1765;CIPOS=0,0;CIEND=0,0;CIPOS95=0,0;CIEND95=0,0;SU=1765;PE=184;SR=1581;ALG=PROD;AF=0.004479;NSAMP=131;MSQ=414.16;AC=131;AN=29246;NFAM=126
chr1	28701403	123924_1	N	N[chr1:28701681[	40.1	LOW	SVTYPE=BND;POS=28701403;STRANDS=+-:4;IMPRECISE;CIPOS=-9,8;CIEND=-10,2;CIPOS95=0,0;CIEND95=-1,0;MATEID=123924_2;EVENT=123924;SU=4;PE=0;SR=4;ALG=PROD;AF=6.839e-05;NSAMP=2;MSQ=17.21;RECLASSIFIED;AC=2;AN=29246;NFAM=2
chr1	28701681	123924_2	N	]chr1:28701403]N	40.1	LOW	SVTYPE=BND;POS=28701403;STRANDS=+-:4;IMPRECISE;CIPOS=-10,2;CIEND=-9,8;CIPOS95=-1,0;CIEND95=0,0;MATEID=123924_1;EVENT=123924;SECONDARY;SU=4;PE=0;SR=4;ALG=PROD;AF=6.839e-05;NSAMP=2;MSQ=17.21;RECLASSIFIED;AC=2;AN=29246;NFAM=2
chr1	28705447	8664_1	N	]chr20:49245321]N	14.98	LOW	SVTYPE=BND;POS=28705447;STRANDS=-+:4;IMPRECISE;CIPOS=-10,3;CIEND=-9,8;CIPOS95=-1,0;CIEND95=0,0;MATEID=8664_2;EVENT=8664;SU=4;PE=0;SR=4;ALG=PROD;AF=3.419e-05;NSAMP=1;MSQ=14.98;AC=1;AN=29246;NFAM=1
chr1	28706158	2532_1	N	]chr12:120684028]N	3777.39	LOW	SVTYPE=BND;POS=28706158;STRANDS=-+:321;CIPOS=-2,2;CIEND=-2,2;CIPOS95=0,0;CIEND95=0,0;MATEID=2532_2;EVENT=2532;SU=321;PE=0;SR=321;ALG=PROD;AF=0.003966;NSAMP=116;MSQ=27.92;AC=116;AN=29246;NFAM=115
chr1	28706368	543839_1	N	N]chr1:28706954]	91.61	LOW	SVTYPE=BND;POS=28706368;STRANDS=++:14;IMPRECISE;CIPOS=-30,373;CIEND=-30,533;CIPOS95=-30,57;CIEND95=-30,66;MATEID=543839_2;EVENT=543839;SU=14;PE=14;SR=0;ALG=PROD;AF=0.0001368;NSAMP=4;MSQ=22.48;AC=4;AN=29246;NFAM=4
chr1	28706511	543838_1	N	[chr1:28706736[N	126.09	LOW	SVTYPE=BND;POS=28706511;STRANDS=--:5;IMPRECISE;CIPOS=-365,9;CIEND=-44,9;CIPOS95=-88,2;CIEND95=-41,1;MATEID=543838_2;EVENT=543838;SU=5;PE=5;SR=0;ALG=PROD;AF=0.0001026;NSAMP=3;MSQ=41.88;AC=3;AN=29246;NFAM=3
chr1	28706736	543838_2	N	[chr1:28706511[N	126.09	LOW	SVTYPE=BND;POS=28706736;STRANDS=--:5;IMPRECISE;CIPOS=-44,9;CIEND=-365,9;CIPOS95=-41,1;CIEND95=-88,2;MATEID=543838_1;EVENT=543838;SECONDARY;SU=5;PE=5;SR=0;ALG=PROD;AF=0.0001026;NSAMP=3;MSQ=41.88;AC=3;AN=29246;NFAM=3
chr1	28706954	543839_2	N	N]chr1:28706368]	91.61	LOW	SVTYPE=BND;POS=28706954;STRANDS=++:14;IMPRECISE;CIPOS=-30,533;CIEND=-30,373;CIPOS95=-30,66;CIEND95=-30,57;MATEID=543839_1;EVENT=543839;SECONDARY;SU=14;PE=14;SR=0;ALG=PROD;AF=0.0001368;NSAMP=4;MSQ=22.48;AC=4;AN=29246;NFAM=4
chr1	28706955	123926_1	N	N[chr1:28707233[	11.87	LOW	SVTYPE=BND;POS=28706955;STRANDS=+-:4;CIPOS=-9,8;CIEND=-9,8;CIPOS95=0,0;CIEND95=0,0;MATEID=123926_2;EVENT=123926;SU=4;PE=0;SR=4;ALG=PROD;AF=3.419e-05;NSAMP=1;MSQ=4.6;RECLASSIFIED;AC=1;AN=29246;NFAM=1
chr1	28707233	123926_2	N	]chr1:28706955]N	11.87	LOW	SVTYPE=BND;POS=28706955;STRANDS=+-:4;CIPOS=-9,8;CIEND=-9,8;CIPOS95=0,0;CIEND95=0,0;MATEID=123926_1;EVENT=123926;SECONDARY;SU=4;PE=0;SR=4;ALG=PROD;AF=3.419e-05;NSAMP=1;MSQ=4.6;RECLASSIFIED;AC=1;AN=29246;NFAM=1
chr1	28719984	123928	N	<DEL>	275.72	PASS	SVTYPE=DEL;POS=28719984;SVLEN=-1495;END=28721479;STRANDS=+-:11;IMPRECISE;CIPOS=-10,326;CIEND=-402,9;CIPOS95=-2,76;CIEND95=-81,2;SU=11;PE=11;SR=0;ALG=PROD;AF=3.419e-05;NSAMP=1;MSQ=275.72;AC=1;AN=29246;NFAM=1
chr1	28721426	123929	N	<DEL>	1707.71	PASS	SVTYPE=DEL;POS=28721426;SVLEN=-640;END=28722066;STRANDS=+-:9;IMPRECISE;CIPOS=-10,9;CIEND=-10,9;CIPOS95=-3,3;CIEND95=-3,2;SU=9;PE=8;SR=1;ALG=PROD;AF=0.0001368;NSAMP=4;MSQ=187.19;AC=4;AN=29244;NFAM=4
chr1	28722230	4272_1	N	N]chr15:89209462]	4.64	LOW	SVTYPE=BND;POS=28722230;STRANDS=++:4;IMPRECISE;CIPOS=-10,4;CIEND=-7,9;CIPOS95=-1,0;CIEND95=0,1;MATEID=4272_2;EVENT=4272;SU=4;PE=0;SR=4;ALG=PROD;AF=3.419e-05;NSAMP=1;MSQ=4.64;AC=1;AN=29246;NFAM=1
chr1	28722826	2790_1	N	[chr13:42044408[N	26.94	LOW	SVTYPE=BND;POS=28722826;STRANDS=--:4;IMPRECISE;CIPOS=-403,9;CIEND=-312,9;CIPOS95=-139,1;CIEND95=-74,2;MATEID=2790_2;EVENT=2790;SU=4;PE=4;SR=0;ALG=PROD;AF=3.419e-05;NSAMP=1;MSQ=26.81;AC=1;AN=29246;NFAM=1
chr1	28722833	456053_1	N	]chr1:150289450]N	26.94	LOW	SVTYPE=BND;POS=28722833;STRANDS=-+:7;IMPRECISE;CIPOS=-513,9;CIEND=-8,453;CIPOS95=-88,2;CIEND95=0,88;MATEID=456053_2;EVENT=456053;SU=7;PE=7;SR=0;ALG=PROD;AF=3.419e-05;NSAMP=1;MSQ=26.94;RECLASSIFIED;AC=1;AN=29246;NFAM=1
chr1	28722836	456052	N	<DUP>	388.58	PASS	SVTYPE=DUP;POS=28722836;SVLEN=765;END=28723601;STRANDS=-+:21;IMPRECISE;CIPOS=-343,29;CIEND=-30,336;CIPOS95=-60,29;CIEND95=-30,40;SU=21;PE=21;SR=0;ALG=PROD;AF=0.0002393;NSAMP=7;MSQ=35.01;AC=7;AN=29246;NFAM=7
chr1	28724668	123930_1	N	N[chr1:28724931[	56.74	LOW	SVTYPE=BND;POS=28724668;STRANDS=+-:4;CIPOS=-9,8;CIEND=-9,8;CIPOS95=0,0;CIEND95=0,0;MATEID=123930_2;EVENT=123930;SU=4;PE=0;SR=4;ALG=PROD;AF=0.0001368;NSAMP=4;MSQ=12.77;RECLASSIFIED;AC=4;AN=29246;NFAM=4
chr1	28724818	123931_1	N	N[chr1:28724944[	243.15	LOW	SVTYPE=BND;POS=28724818;STRANDS=+-:9;CIPOS=-4,3;CIEND=-4,3;CIPOS95=0,0;CIEND95=0,0;MATEID=123931_2;EVENT=123931;SU=9;PE=0;SR=9;ALG=PROD;AF=3.419e-05;NSAMP=1;MSQ=242.65;RECLASSIFIED;AC=1;AN=29246;NFAM=1
chr1	28724931	123930_2	N	]chr1:28724668]N	56.74	LOW	SVTYPE=BND;POS=28724668;STRANDS=+-:4;CIPOS=-9,8;CIEND=-9,8;CIPOS95=0,0;CIEND95=0,0;MATEID=123930_1;EVENT=123930;SECONDARY;SU=4;PE=0;SR=4;ALG=PROD;AF=0.0001368;NSAMP=4;MSQ=12.77;RECLASSIFIED;AC=4;AN=29246;NFAM=4
chr1	28724944	123931_2	N	]chr1:28724818]N	243.15	LOW	SVTYPE=BND;POS=28724818;STRANDS=+-:9;CIPOS=-4,3;CIEND=-4,3;CIPOS95=0,0;CIEND95=0,0;MATEID=123931_1;EVENT=123931;SECONDARY;SU=9;PE=0;SR=9;ALG=PROD;AF=3.419e-05;NSAMP=1;MSQ=242.65;RECLASSIFIED;AC=1;AN=29246;NFAM=1
chr1	28725935	543840_1	N	N]chr1:28726275]	20.99	LOW	SVTYPE=BND;POS=28725935;STRANDS=++:4;IMPRECISE;CIPOS=-6,0;CIEND=-10,315;CIPOS95=-6,0;CIEND95=-3,61;MATEID=543840_2;EVENT=543840;SU=4;PE=4;SR=0;ALG=PROD;AF=3.419e-05;NSAMP=1;MSQ=20.89;AC=1;AN=29246;NFAM=1
chr1	28726275	543840_2	N	N]chr1:28725935]	20.99	LOW	SVTYPE=BND;POS=28726275;STRANDS=++:4;IMPRECISE;CIPOS=-10,315;CIEND=-6,0;CIPOS95=-3,61;CIEND95=-6,0;MATEID=543840_1;EVENT=543840;SECONDARY;SU=4;PE=4;SR=0;ALG=PROD;AF=3.419e-05;NSAMP=1;MSQ=20.89;AC=1;AN=29246;NFAM=1
chr1	28726417	456054_1	N	]chr1:236498226]N	907.2	LOW	SVTYPE=BND;POS=28726417;STRANDS=-+:26;IMPRECISE;CIPOS=-541,7;CIEND=-17,212;CIPOS95=-133,7;CIEND95=-17,43;MATEID=456054_2;EVENT=456054;SU=26;PE=26;SR=0;ALG=PROD;AF=0.001744;NSAMP=51;MSQ=11.58;RECLASSIFIED;AC=51;AN=29246;NFAM=51
chr1	28730426	123933	N	<DEL>	778.93	PASS	SVTYPE=DEL;POS=28730426;SVLEN=-2551;END=28732977;STRANDS=+-:31;IMPRECISE;CIPOS=-20,28;CIEND=-30,23;CIPOS95=-8,8;CIEND95=-3,3;SU=31;PE=30;SR=1;ALG=PROD;AF=3.419e-05;NSAMP=1;MSQ=530.46;AC=1;AN=29246;NFAM=1
chr1	28731908	456055_1	N	]chr1:28732488]N	130.15	LOW	SVTYPE=BND;POS=28731908;STRANDS=-+:8;IMPRECISE;CIPOS=-614,9;CIEND=-10,443;CIPOS95=-101,2;CIEND95=-2,85;MATEID=456055_2;EVENT=456055;SU=8;PE=8;SR=0;ALG=PROD;AF=3.419e-05;NSAMP=1;MSQ=55.1;RECLASSIFIED;AC=1;AN=29246;NFAM=1
chr1	28732011	123934	N	<DEL>	98.81	PASS	SVTYPE=DEL;POS=28732011;SVLEN=-1114;END=28733125;STRANDS=+-:6;IMPRECISE;CIPOS=-10,239;CIEND=-405,9;CIPOS95=-3,45;CIEND95=-118,1;SU=6;PE=6;SR=0;ALG=PROD;AF=3.419e-05;NSAMP=1;MSQ=98.81;AC=1;AN=29246;NFAM=1
chr1	28732478	123935	N	<DEL>	116.85	PASS	SVTYPE=DEL;POS=28732478;SVLEN=-1172;END=28733650;STRANDS=+-:7;IMPRECISE;CIPOS=-10,337;CIEND=-320,9;CIPOS95=-1,85;CIEND95=-75,2;SU=7;PE=7;SR=0;ALG=PROD;AF=3.419e-05;NSAMP=1;MSQ=116.85;AC=1;AN=29246;NFAM=1
chr1	28732488	456055_2	N	N[chr1:28731908[	130.15	LOW	SVTYPE=BND;POS=28731908;STRANDS=-+:8;IMPRECISE;CIPOS=-10,443;CIEND=-614,9;CIPOS95=-2,85;CIEND95=-101,2;MATEID=456055_1;EVENT=456055;SECONDARY;SU=8;PE=8;SR=0;ALG=PROD;AF=3.419e-05;NSAMP=1;MSQ=55.1;RECLASSIFIED;AC=1;AN=29246;NFAM=1
chr1	28752928	123937	N	<DEL>	758.46	PASS	SVTYPE=DEL;POS=28752928;SVLEN=-2414;END=28755342;STRANDS=+-:30;CIPOS=-2,1;CIEND=-10,9;CIPOS95=0,0;CIEND95=0,0;SU=30;PE=17;SR=13;ALG=PROD;AF=3.419e-05;NSAMP=1;MSQ=758.46;AC=1;AN=29246;NFAM=1
chr1	28753872	543841	N	<INV>	4.63	LOW	SVTYPE=INV;POS=28753872;SVLEN=645;END=28754517;STRANDS=++:3,--:1;IMPRECISE;CIPOS=-10,30;CIEND=-82,265;CIPOS95=-1,21;CIEND95=-72,97;SU=4;PE=4;SR=0;ALG=PROD;AF=3.419e-05;NSAMP=1;MSQ=4.6;AC=1;AN=29246;NFAM=1
chr1	28757701	123938	N	<DEL>	398.58	PASS	SVTYPE=DEL;POS=28757701;SVLEN=-1075;END=28758776;STRANDS=+-:19;CIPOS=-10,9;CIEND=-10,9;CIPOS95=0,0;CIEND95=0,0;SU=19;PE=9;SR=10;ALG=PROD;AF=3.419e-05;NSAMP=1;MSQ=398.58;AC=1;AN=29246;NFAM=1
chr1	28759092	123939	N	<DEL>	173.91	PASS	SVTYPE=DEL;POS=28759092;SVLEN=-55;END=28759147;STRANDS=+-:6;CIPOS=-6,5;CIEND=-6,5;CIPOS95=0,0;CIEND95=0,0;SU=6;PE=0;SR=6;ALG=PROD;AF=3.419e-05;NSAMP=1;MSQ=173.83;AC=1;AN=29246;NFAM=1
chr1	28761114	2935_1	N	]chr13:68420129]N	1564.99	LOW	SVTYPE=BND;POS=28761114;STRANDS=-+:4;CIPOS=-29,28;CIEND=-29,28;CIPOS95=0,0;CIEND95=0,0;MATEID=2935_2;EVENT=2935;SU=4;PE=0;SR=4;ALG=PROD;AF=0.002359;NSAMP=69;MSQ=16.88;AC=69;AN=29246;NFAM=69
chr1	28761699	123940	N	<DEL>	419.62	PASS	SVTYPE=DEL;POS=28761699;SVLEN=-6390;END=28768089;STRANDS=+-:16;IMPRECISE;CIPOS=-7,247;CIEND=-282,9;CIPOS95=0,51;CIEND95=-55,2;SU=16;PE=16;SR=0;ALG=PROD;AF=3.419e-05;NSAMP=1;MSQ=419.62;AC=1;AN=29246;NFAM=1
chr1	28763883	13929_1	N	]chr6:122850243]N	38.44	LOW	SVTYPE=BND;POS=28763883;STRANDS=-+:9;IMPRECISE;CIPOS=-50,49;CIEND=-50,47;CIPOS95=0,0;CIEND95=-1,1;MATEID=13929_2;EVENT=13929;SU=9;PE=5;SR=4;ALG=PROD;AF=3.419e-05;NSAMP=1;MSQ=38.44;AC=1;AN=29246;NFAM=1
chr1	28767070	123942	N	<DEL>	110.59	PASS	SVTYPE=DEL;POS=28767070;SVLEN=-662;END=28767732;STRANDS=+-:5;IMPRECISE;CIPOS=-10,9;CIEND=-10,9;CIPOS95=-3,3;CIEND95=-3,3;SU=5;PE=4;SR=1;ALG=PROD;AF=3.419e-05;NSAMP=1;MSQ=92.8;AC=1;AN=29246;NFAM=1
chr1	28769065	16437_1	N	[chr9:24721647[N	1962.94	PASS	SVTYPE=BND;POS=28769065;STRANDS=--:105;CIPOS=-7,3;CIEND=-10,9;CIPOS95=0,0;CIEND95=0,0;MATEID=16437_2;EVENT=16437;SU=105;PE=72;SR=33;ALG=PROD;AF=6.839e-05;NSAMP=2;MSQ=317.35;AC=2;AN=29246;NFAM=2
chr1	28769772	16438_1	N	N]chr9:24721659]	343.23	LOW	SVTYPE=BND;POS=28769772;STRANDS=++:35;IMPRECISE;CIPOS=-50,403;CIEND=-48,460;CIPOS95=-33,33;CIEND95=-48,56;MATEID=16438_2;EVENT=16438;SU=35;PE=35;SR=0;ALG=PROD;AF=3.419e-05;NSAMP=1;MSQ=116.78;AC=1;AN=29246;NFAM=1
chr1	28770775	456056	N	<DUP>	68.12	PASS	SVTYPE=DUP;POS=28770775;SVLEN=14479;END=28785254;STRANDS=-+:10;CIPOS=-10,9;CIEND=-6,4;CIPOS95=0,0;CIEND95=0,0;SU=10;PE=3;SR=7;ALG=PROD;AF=3.419e-05;NSAMP=1;MSQ=67.28;AC=1;AN=29246;NFAM=1
chr1	28774061	123943_1	N	N[chr1:28774179[	16.5	LOW	SVTYPE=BND;POS=28774061;STRANDS=+-:4;CIPOS=-9,8;CIEND=-9,8;CIPOS95=0,0;CIEND95=0,0;MATEID=123943_2;EVENT=123943;SU=4;PE=0;SR=4;ALG=PROD;AF=3.419e-05;NSAMP=1;MSQ=14.92;RECLASSIFIED;AC=1;AN=29246;NFAM=1
chr1	28774179	123943_2	N	]chr1:28774061]N	16.5	LOW	SVTYPE=BND;POS=28774061;STRANDS=+-:4;CIPOS=-9,8;CIEND=-9,8;CIPOS95=0,0;CIEND95=0,0;MATEID=123943_1;EVENT=123943;SECONDARY;SU=4;PE=0;SR=4;ALG=PROD;AF=3.419e-05;NSAMP=1;MSQ=14.92;RECLASSIFIED;AC=1;AN=29246;NFAM=1
chr1	28776812	456057	N	<DUP>	884.56	PASS	SVTYPE=DUP;POS=28776812;SVLEN=928;END=28777740;STRANDS=-+:46;CIPOS=-30,29;CIEND=-23,20;CIPOS95=0,0;CIEND95=0,0;SU=46;PE=37;SR=9;ALG=PROD;AF=0.0005129;NSAMP=15;MSQ=13.82;AC=15;AN=29246;NFAM=15
chr1	28778956	123944_1	N	N[chr1:28782849[	6912.84	LOW	SVTYPE=BND;POS=28778956;STRANDS=+-:328;IMPRECISE;CIPOS=-12,208;CIEND=-212,10;CIPOS95=-2,2;CIEND95=-6,6;MATEID=123944_2;EVENT=123944;SU=328;PE=328;SR=0;ALG=PROD;AF=0.001334;NSAMP=39;MSQ=150.01;RECLASSIFIED;AC=39;AN=29246;NFAM=39
chr1	28782471	543843_1	N	[chr1:28788440[N	305.52	PASS	SVTYPE=BND;POS=28782471;STRANDS=--:19;CIPOS=-10,9;CIEND=-6,4;CIPOS95=0,0;CIEND95=0,0;MATEID=543843_2;EVENT=543843;SU=19;PE=13;SR=6;ALG=PROD;AF=3.419e-05;NSAMP=1;MSQ=305.52;AC=1;AN=29246;NFAM=1
chr1	28782697	123945	N	<DEL>	1854.95	PASS	SVTYPE=DEL;POS=28782697;SVLEN=-1360;END=28784057;STRANDS=+-:51;CIPOS=-29,29;CIEND=-30,29;CIPOS95=0,0;CIEND95=0,0;SU=51;PE=44;SR=7;ALG=PROD;AF=0.0001368;NSAMP=4;MSQ=398.56;AC=4;AN=29246;NFAM=4
chr1	28782697	123946	N	<DEL>	1605.83	PASS	SVTYPE=DEL;POS=28782697;SVLEN=-1526;END=28784223;STRANDS=+-:35;CIPOS=-25,29;CIEND=-30,23;CIPOS95=0,0;CIEND95=0,0;SU=35;PE=31;SR=4;ALG=PROD;AF=0.0001368;NSAMP=4;MSQ=325.05;AC=4;AN=29246;NFAM=4
chr1	28782849	123944_2	N	]chr1:28778956]N	6912.84	LOW	SVTYPE=BND;POS=28778956;STRANDS=+-:328;IMPRECISE;CIPOS=-212,10;CIEND=-12,208;CIPOS95=-6,6;CIEND95=-2,2;MATEID=123944_1;EVENT=123944;SECONDARY;SU=328;PE=328;SR=0;ALG=PROD;AF=0.001334;NSAMP=39;MSQ=150.01;RECLASSIFIED;AC=39;AN=29246;NFAM=39
chr1	28782895	543844_1	N	N]chr1:28783200]	161.81	LOW	SVTYPE=BND;POS=28782895;STRANDS=++:7;IMPRECISE;CIPOS=-10,12;CIEND=-10,410;CIPOS95=-10,12;CIEND95=0,126;MATEID=543844_2;EVENT=543844;SU=7;PE=7;SR=0;ALG=PROD;AF=3.419e-05;NSAMP=1;MSQ=161.81;AC=1;AN=29246;NFAM=1
chr1	28783200	543844_2	N	N]chr1:28782895]	161.81	LOW	SVTYPE=BND;POS=28783200;STRANDS=++:7;IMPRECISE;CIPOS=-10,410;CIEND=-10,12;CIPOS95=0,126;CIEND95=-10,12;MATEID=543844_1;EVENT=543844;SECONDARY;SU=7;PE=7;SR=0;ALG=PROD;AF=3.419e-05;NSAMP=1;MSQ=161.81;AC=1;AN=29246;NFAM=1
chr1	28784384	456058	N	<DUP>	99.47	PASS	SVTYPE=DUP;POS=28784384;SVLEN=141637;END=28926021;STRANDS=-+:12;IMPRECISE;CIPOS=-10,9;CIEND=-5,9;CIPOS95=0,0;CIEND95=0,3;SU=12;PE=8;SR=4;ALG=PROD;AF=3.419e-05;NSAMP=1;MSQ=98.77;AC=1;AN=29246;NFAM=1
chr1	28786152	123947_1	N	N[chr1:28786442[	37.87	LOW	SVTYPE=BND;POS=28786152;STRANDS=+-:4;CIPOS=-9,8;CIEND=-9,8;CIPOS95=0,0;CIEND95=0,0;MATEID=123947_2;EVENT=123947;SU=4;PE=0;SR=4;ALG=PROD;AF=0.0001026;NSAMP=3;MSQ=6.21;RECLASSIFIED;AC=3;AN=29246;NFAM=3
chr1	28786442	123947_2	N	]chr1:28786152]N	37.87	LOW	SVTYPE=BND;POS=28786152;STRANDS=+-:4;CIPOS=-9,8;CIEND=-9,8;CIPOS95=0,0;CIEND95=0,0;MATEID=123947_1;EVENT=123947;SECONDARY;SU=4;PE=0;SR=4;ALG=PROD;AF=0.0001026;NSAMP=3;MSQ=6.21;RECLASSIFIED;AC=3;AN=29246;NFAM=3
chr1	28788440	543843_2	N	[chr1:28782471[N	305.52	PASS	SVTYPE=BND;POS=28788440;STRANDS=--:19;CIPOS=-6,4;CIEND=-10,9;CIPOS95=0,0;CIEND95=0,0;MATEID=543843_1;EVENT=543843;SECONDARY;SU=19;PE=13;SR=6;ALG=PROD;AF=3.419e-05;NSAMP=1;MSQ=305.52;AC=1;AN=29246;NFAM=1
chr1	28807867	11710_1	N	N]chr4:177392620]	22533.6	LOW	SVTYPE=BND;POS=28807867;STRANDS=++:848;CIPOS=0,0;CIEND=0,0;CIPOS95=0,0;CIEND95=0,0;MATEID=11710_2;EVENT=11710;SU=848;PE=0;SR=848;ALG=PROD;AF=0.01905;NSAMP=557;MSQ=25.48;AC=557;AN=29246;NFAM=553
chr1	28807867	6859_1	N	N]chr2:26734741]	1226.02	LOW	SVTYPE=BND;POS=28807867;STRANDS=++:4;IMPRECISE;CIPOS=-9,8;CIEND=-9,8;CIPOS95=0,1;CIEND95=0,0;MATEID=6859_2;EVENT=6859;SU=4;PE=0;SR=4;ALG=PROD;AF=0.001675;NSAMP=49;MSQ=13.97;AC=49;AN=29246;NFAM=49
chr1	28808998	123949	N	<DEL>	716.06	PASS	SVTYPE=DEL;POS=28808998;SVLEN=-4797;END=28813795;STRANDS=+-:32;CIPOS=-30,27;CIEND=-28,23;CIPOS95=0,0;CIEND95=0,0;SU=32;PE=22;SR=10;ALG=PROD;AF=3.419e-05;NSAMP=1;MSQ=263.57;AC=1;AN=29246;NFAM=1
chr1	28821357	123951_1	N	N[chr1:28821448[	257.69	LOW	SVTYPE=BND;POS=28821357;STRANDS=+-:5;CIPOS=-10,9;CIEND=-10,9;CIPOS95=0,0;CIEND95=0,0;MATEID=123951_2;EVENT=123951;SU=5;PE=0;SR=5;ALG=PROD;AF=6.839e-05;NSAMP=2;MSQ=128.84;RECLASSIFIED;AC=2;AN=29246;NFAM=2
chr1	28821448	123951_2	N	]chr1:28821357]N	257.69	LOW	SVTYPE=BND;POS=28821357;STRANDS=+-:5;CIPOS=-10,9;CIEND=-10,9;CIPOS95=0,0;CIEND95=0,0;MATEID=123951_1;EVENT=123951;SECONDARY;SU=5;PE=0;SR=5;ALG=PROD;AF=6.839e-05;NSAMP=2;MSQ=128.84;RECLASSIFIED;AC=2;AN=29246;NFAM=2
chr1	28823695	123952_1	N	N[chr1:28823982[	366.13	LOW	SVTYPE=BND;POS=28823695;STRANDS=+-:27;CIPOS=-29,28;CIEND=-29,28;CIPOS95=0,0;CIEND95=0,0;MATEID=123952_2;EVENT=123952;SU=27;PE=0;SR=27;ALG=PROD;AF=0.0003761;NSAMP=11;MSQ=31.95;RECLASSIFIED;AC=11;AN=29246;NFAM=11
chr1	28823982	123952_2	N	]chr1:28823695]N	366.13	LOW	SVTYPE=BND;POS=28823695;STRANDS=+-:27;CIPOS=-29,28;CIEND=-29,28;CIPOS95=0,0;CIEND95=0,0;MATEID=123952_1;EVENT=123952;SECONDARY;SU=27;PE=0;SR=27;ALG=PROD;AF=0.0003761;NSAMP=11;MSQ=31.95;RECLASSIFIED;AC=11;AN=29246;NFAM=11
chr1	28829424	123956_1	N	N[chr1:28829728[	218.81	LOW	SVTYPE=BND;POS=28829424;STRANDS=+-:35;CIPOS=-8,7;CIEND=-9,8;CIPOS95=0,0;CIEND95=0,0;MATEID=123956_2;EVENT=123956;SU=35;PE=0;SR=35;ALG=PROD;AF=0.0001026;NSAMP=3;MSQ=11.25;RECLASSIFIED;AC=3;AN=29246;NFAM=3
chr1	28829728	123956_2	N	]chr1:28829424]N	218.81	LOW	SVTYPE=BND;POS=28829424;STRANDS=+-:35;CIPOS=-9,8;CIEND=-8,7;CIPOS95=0,0;CIEND95=0,0;MATEID=123956_1;EVENT=123956;SECONDARY;SU=35;PE=0;SR=35;ALG=PROD;AF=0.0001026;NSAMP=3;MSQ=11.25;RECLASSIFIED;AC=3;AN=29246;NFAM=3
chr1	28843634	456060	N	<DUP>	132.74	PASS	SVTYPE=DUP;POS=28843634;SVLEN=157;END=28843791;STRANDS=-+:5;CIPOS=-10,9;CIEND=-10,9;CIPOS95=0,0;CIEND95=0,0;SU=5;PE=0;SR=5;ALG=PROD;AF=0.0001026;NSAMP=3;MSQ=11.03;AC=3;AN=29246;NFAM=3
chr1	28846987	16861_1	N	N]chr9:107242346]	873.61	LOW	SVTYPE=BND;POS=28846987;STRANDS=++:5;CIPOS=-10,9;CIEND=-10,9;CIPOS95=0,0;CIEND95=0,0;MATEID=16861_2;EVENT=16861;SU=5;PE=0;SR=5;ALG=PROD;AF=0.00106;NSAMP=31;MSQ=18.46;AC=31;AN=29246;NFAM=31
chr1	28849942	123959	N	<DEL>	458.25	PASS	SVTYPE=DEL;POS=28849942;SVLEN=-7588;END=28857530;STRANDS=+-:25;IMPRECISE;CIPOS=-30,259;CIEND=-304,25;CIPOS95=-30,34;CIEND95=-44,25;SU=25;PE=25;SR=0;ALG=PROD;AF=3.419e-05;NSAMP=1;MSQ=314.6;AC=1;AN=29246;NFAM=1
chr1	28850782	13597_1	N	]chr6:67185542]N	68381.6	LOW	SVTYPE=BND;POS=28850782;STRANDS=-+:67;CIPOS=-9,8;CIEND=-9,8;CIPOS95=0,0;CIEND95=0,0;MATEID=13597_2;EVENT=13597;SU=67;PE=0;SR=67;ALG=PROD;AF=0.05194;NSAMP=1517;MSQ=27.38;AC=1519;AN=29246;NFAM=1480
chr1	28851905	123960	N	<DEL>	2856.75	PASS	SVTYPE=DEL;POS=28851905;SVLEN=-1517;END=28853422;STRANDS=+-:116;CIPOS=-24,22;CIEND=-11,21;CIPOS95=0,0;CIEND95=0,0;SU=116;PE=65;SR=51;ALG=PROD;AF=6.839e-05;NSAMP=2;MSQ=683.41;AC=2;AN=29246;NFAM=1
chr1	28853919	123961	N	<DEL>	1912.18	PASS	SVTYPE=DEL;POS=28853919;SVLEN=-888;END=28854807;STRANDS=+-:29;CIPOS=-26,25;CIEND=-27,22;CIPOS95=0,0;CIEND95=0,0;SU=29;PE=20;SR=9;ALG=PROD;AF=0.0001368;NSAMP=4;MSQ=384.4;RETAINED;AC=4;AN=29246;NFAM=3
chr1	28855701	543845_1	N	[chr1:28923022[N	425.12	PASS	SVTYPE=BND;POS=28855701;STRANDS=--:29;CIPOS=-10,9;CIEND=-10,8;CIPOS95=0,0;CIEND95=0,0;MATEID=543845_2;EVENT=543845;SU=29;PE=18;SR=11;ALG=PROD;AF=3.419e-05;NSAMP=1;MSQ=425.12;AC=1;AN=29246;NFAM=1
chr1	28858223	12464_1	N	]chr5:93964570]N	183.85	LOW	SVTYPE=BND;POS=28858223;STRANDS=-+:8;IMPRECISE;CIPOS=-684,29;CIEND=-30,412;CIPOS95=-147,29;CIEND95=-30,105;MATEID=12464_2;EVENT=12464;SU=8;PE=8;SR=0;ALG=PROD;AF=3.419e-05;NSAMP=1;MSQ=20.57;AC=1;AN=29246;NFAM=1
chr1	28864425	123963_1	N	N[chr1:28864755[	276.39	LOW	SVTYPE=BND;POS=28864425;STRANDS=+-:8;CIPOS=-28,28;CIEND=-29,26;CIPOS95=0,0;CIEND95=0,0;MATEID=123963_2;EVENT=123963;SU=8;PE=0;SR=8;ALG=PROD;AF=0.0004445;NSAMP=13;MSQ=15.45;RECLASSIFIED;AC=13;AN=29246;NFAM=13
chr1	28864755	123963_2	N	]chr1:28864425]N	276.39	LOW	SVTYPE=BND;POS=28864425;STRANDS=+-:8;CIPOS=-29,26;CIEND=-28,28;CIPOS95=0,0;CIEND95=0,0;MATEID=123963_1;EVENT=123963;SECONDARY;SU=8;PE=0;SR=8;ALG=PROD;AF=0.0004445;NSAMP=13;MSQ=15.45;RECLASSIFIED;AC=13;AN=29246;NFAM=13
chr1	28871502	123964	N	<DEL>	35.69	PASS	SVTYPE=DEL;POS=28871502;SVLEN=-2495;END=28873997;STRANDS=+-:7;IMPRECISE;CIPOS=-10,471;CIEND=-400,9;CIPOS95=-2,79;CIEND95=-107,2;SU=7;PE=7;SR=0;ALG=PROD;AF=3.419e-05;NSAMP=1;MSQ=35.69;AC=1;AN=29246;NFAM=1
chr1	28873772	18069_1	N	]chrX:152451365]N	1038.02	LOW	SVTYPE=BND;POS=28873772;STRANDS=-+:5;CIPOS=-10,9;CIEND=-10,9;CIPOS95=0,0;CIEND95=0,0;MATEID=18069_2;EVENT=18069;SU=5;PE=0;SR=5;ALG=PROD;AF=0.00171;NSAMP=50;MSQ=14.23;AC=50;AN=29246;NFAM=50
chr1	28873772	8493_1	N	]chr20:29408697]N	1045.36	LOW	SVTYPE=BND;POS=28873772;STRANDS=-+:4;CIPOS=-9,8;CIEND=-9,8;CIPOS95=0,0;CIEND95=0,0;MATEID=8493_2;EVENT=8493;SU=4;PE=0;SR=4;ALG=PROD;AF=0.001573;NSAMP=46;MSQ=14.11;AC=46;AN=29246;NFAM=46
chr1	28874306	5597_1	N	]chr18:475096]N	30.61	LOW	SVTYPE=BND;POS=28874306;STRANDS=-+:4;CIPOS=-9,8;CIEND=-9,8;CIPOS95=0,0;CIEND95=0,0;MATEID=5597_2;EVENT=5597;SU=4;PE=0;SR=4;ALG=PROD;AF=3.419e-05;NSAMP=1;MSQ=12.17;AC=1;AN=29246;NFAM=1
chr1	28877814	456061_1	N	]chr1:28878050]N	17.37	LOW	SVTYPE=BND;POS=28877814;STRANDS=-+:5;CIPOS=-10,9;CIEND=-10,9;CIPOS95=0,0;CIEND95=0,0;MATEID=456061_2;EVENT=456061;SU=5;PE=0;SR=5;ALG=PROD;AF=6.839e-05;NSAMP=2;MSQ=7.85;RECLASSIFIED;AC=2;AN=29246;NFAM=2
chr1	28878050	456061_2	N	N[chr1:28877814[	17.37	LOW	SVTYPE=BND;POS=28877814;STRANDS=-+:5;CIPOS=-10,9;CIEND=-10,9;CIPOS95=0,0;CIEND95=0,0;MATEID=456061_1;EVENT=456061;SECONDARY;SU=5;PE=0;SR=5;ALG=PROD;AF=6.839e-05;NSAMP=2;MSQ=7.85;RECLASSIFIED;AC=2;AN=29246;NFAM=2
chr1	28885650	543846_1	N	N]chr1:28933300]	218.16	LOW	SVTYPE=BND;POS=28885650;STRANDS=++:23;IMPRECISE;CIPOS=0,0;CIEND=-4,9;CIPOS95=0,0;CIEND95=0,1;MATEID=543846_2;EVENT=543846;SU=23;PE=20;SR=3;ALG=PROD;AF=3.419e-05;NSAMP=1;MSQ=218.16;AC=1;AN=29246;NFAM=1
chr1	28897654	4451_1	N	N]chr16:9177276]	4368.51	LOW	SVTYPE=BND;POS=28897654;STRANDS=++:5;CIPOS=-10,9;CIEND=-10,9;CIPOS95=0,0;CIEND95=0,0;MATEID=4451_2;EVENT=4451;SU=5;PE=0;SR=5;ALG=PROD;AF=0.005061;NSAMP=148;MSQ=14.7;AC=148;AN=29246;NFAM=148
chr1	28900358	123965	N	<DEL>	1241.98	PASS	SVTYPE=DEL;POS=28900358;SVLEN=-907;END=28901265;STRANDS=+-:35;CIPOS=-30,29;CIEND=-30,24;CIPOS95=0,0;CIEND95=0,0;SU=35;PE=30;SR=5;ALG=PROD;AF=0.000171;NSAMP=5;MSQ=203.41;AC=5;AN=29246;NFAM=4
chr1	28900486	123966	N	<DEL>	2202.94	PASS	SVTYPE=DEL;POS=28900486;SVLEN=-611;END=28901097;STRANDS=+-:45;CIPOS=-30,9;CIEND=-10,9;CIPOS95=0,0;CIEND95=0,0;SU=45;PE=35;SR=10;ALG=PROD;AF=0.0001368;NSAMP=4;MSQ=178.75;AC=4;AN=29242;NFAM=3
chr1	28901181	456062_1	N	]chr1:28901520]N	6196.13	LOW	SVTYPE=BND;POS=28901181;STRANDS=-+:6;IMPRECISE;CIPOS=-403,7;CIEND=-10,437;CIPOS95=-71,0;CIEND95=-2,70;MATEID=456062_2;EVENT=456062;SU=6;PE=6;SR=0;ALG=PROD;AF=0.01104;NSAMP=323;MSQ=13.96;RECLASSIFIED;AC=323;AN=29246;NFAM=323
chr1	28901222	123967_1	N	N[chr1:28901475[	45492.3	LOW	SVTYPE=BND;POS=28901222;STRANDS=+-:5;CIPOS=-10,9;CIEND=-10,9;CIPOS95=0,0;CIEND95=0,0;MATEID=123967_2;EVENT=123967;SU=5;PE=0;SR=5;ALG=PROD;AF=0.02123;NSAMP=621;MSQ=53.71;RECLASSIFIED;AC=621;AN=29246;NFAM=607
chr1	28901475	123967_2	N	]chr1:28901222]N	45492.3	LOW	SVTYPE=BND;POS=28901222;STRANDS=+-:5;CIPOS=-10,9;CIEND=-10,9;CIPOS95=0,0;CIEND95=0,0;MATEID=123967_1;EVENT=123967;SECONDARY;SU=5;PE=0;SR=5;ALG=PROD;AF=0.02123;NSAMP=621;MSQ=53.71;RECLASSIFIED;AC=621;AN=29246;NFAM=607
chr1	28901520	456062_2	N	N[chr1:28901181[	6196.13	LOW	SVTYPE=BND;POS=28901181;STRANDS=-+:6;IMPRECISE;CIPOS=-10,437;CIEND=-403,7;CIPOS95=-2,70;CIEND95=-71,0;MATEID=456062_1;EVENT=456062;SECONDARY;SU=6;PE=6;SR=0;ALG=PROD;AF=0.01104;NSAMP=323;MSQ=13.96;RECLASSIFIED;AC=323;AN=29246;NFAM=323
chr1	28901564	456063_1	N	]chr1:28903941]N	30.13	LOW	SVTYPE=BND;POS=28901564;STRANDS=-+:5;IMPRECISE;CIPOS=-535,9;CIEND=-10,443;CIPOS95=-122,2;CIEND95=-2,93;MATEID=456063_2;EVENT=456063;SU=5;PE=5;SR=0;ALG=PROD;AF=3.419e-05;NSAMP=1;MSQ=30.13;RECLASSIFIED;AC=1;AN=29246;NFAM=1
chr1	28903941	456063_2	N	N[chr1:28901564[	30.13	LOW	SVTYPE=BND;POS=28901564;STRANDS=-+:5;IMPRECISE;CIPOS=-10,443;CIEND=-535,9;CIPOS95=-2,93;CIEND95=-122,2;MATEID=456063_1;EVENT=456063;SECONDARY;SU=5;PE=5;SR=0;ALG=PROD;AF=3.419e-05;NSAMP=1;MSQ=30.13;RECLASSIFIED;AC=1;AN=29246;NFAM=1
chr1	28908261	123968_1	N	N[chr1:28908560[	40.05	LOW	SVTYPE=BND;POS=28908261;STRANDS=+-:14;CIPOS=-29,28;CIEND=-29,28;CIPOS95=0,0;CIEND95=0,0;MATEID=123968_2;EVENT=123968;SU=14;PE=0;SR=14;ALG=PROD;AF=0.0001368;NSAMP=4;MSQ=8.47;RECLASSIFIED;AC=4;AN=29246;NFAM=4
chr1	28908560	123968_2	N	]chr1:28908261]N	40.05	LOW	SVTYPE=BND;POS=28908261;STRANDS=+-:14;CIPOS=-29,28;CIEND=-29,28;CIPOS95=0,0;CIEND95=0,0;MATEID=123968_1;EVENT=123968;SECONDARY;SU=14;PE=0;SR=14;ALG=PROD;AF=0.0001368;NSAMP=4;MSQ=8.47;RECLASSIFIED;AC=4;AN=29246;NFAM=4
chr1	28914136	123969	N	<DEL>	683.44	PASS	SVTYPE=DEL;POS=28914136;SVLEN=-3198;END=28917334;STRANDS=+-:22;CIPOS=-4,3;CIEND=-4,1;CIPOS95=0,0;CIEND95=0,0;SU=22;PE=14;SR=8;ALG=PROD;AF=3.419e-05;NSAMP=1;MSQ=683.44;AC=1;AN=29246;NFAM=1
chr1	28914530	123970_1	N	N[chr1:28914898[	173.03	LOW	SVTYPE=BND;POS=28914530;STRANDS=+-:4;CIPOS=-9,8;CIEND=-9,8;CIPOS95=0,0;CIEND95=0,0;MATEID=123970_2;EVENT=123970;SU=4;PE=0;SR=4;ALG=PROD;AF=0.0001368;NSAMP=4;MSQ=35.05;RECLASSIFIED;AC=4;AN=29246;NFAM=4
chr1	28914898	123970_2	N	]chr1:28914530]N	173.03	LOW	SVTYPE=BND;POS=28914530;STRANDS=+-:4;CIPOS=-9,8;CIEND=-9,8;CIPOS95=0,0;CIEND95=0,0;MATEID=123970_1;EVENT=123970;SECONDARY;SU=4;PE=0;SR=4;ALG=PROD;AF=0.0001368;NSAMP=4;MSQ=35.05;RECLASSIFIED;AC=4;AN=29246;NFAM=4
chr1	28921962	12442_1	N	N]chr5:88192026]	204.41	LOW	SVTYPE=BND;POS=28921962;STRANDS=++:18;IMPRECISE;CIPOS=-10,9;CIEND=-10,10;CIPOS95=0,0;CIEND95=-1,1;MATEID=12442_2;EVENT=12442;SU=18;PE=10;SR=8;ALG=PROD;AF=0.0003077;NSAMP=9;MSQ=9.42;AC=9;AN=29246;NFAM=9
chr1	28921985	12441_1	N	[chr5:88191954[N	1317.04	LOW	SVTYPE=BND;POS=28921985;STRANDS=--:38;IMPRECISE;CIPOS=-232,29;CIEND=-536,9;CIPOS95=-17,17;CIEND95=-93,9;MATEID=12441_2;EVENT=12441;SU=38;PE=38;SR=0;ALG=PROD;AF=0.002086;NSAMP=61;MSQ=17.46;AC=61;AN=29246;NFAM=61
chr1	28923022	543845_2	N	[chr1:28855701[N	425.12	PASS	SVTYPE=BND;POS=28923022;STRANDS=--:29;CIPOS=-10,8;CIEND=-10,9;CIPOS95=0,0;CIEND95=0,0;MATEID=543845_1;EVENT=543845;SECONDARY;SU=29;PE=18;SR=11;ALG=PROD;AF=3.419e-05;NSAMP=1;MSQ=425.12;AC=1;AN=29246;NFAM=1
chr1	28926184	5769_1	N	]chr18:32979048]N	4.67	LOW	SVTYPE=BND;POS=28926184;STRANDS=-+:4;CIPOS=-9,8;CIEND=-9,8;CIPOS95=0,0;CIEND95=0,0;MATEID=5769_2;EVENT=5769;SU=4;PE=0;SR=4;ALG=PROD;AF=3.419e-05;NSAMP=1;MSQ=4.6;AC=1;AN=29246;NFAM=1
chr1	28933300	543846_2	N	N]chr1:28885650]	218.16	LOW	SVTYPE=BND;POS=28933300;STRANDS=++:23;IMPRECISE;CIPOS=-4,9;CIEND=0,0;CIPOS95=0,1;CIEND95=0,0;MATEID=543846_1;EVENT=543846;SECONDARY;SU=23;PE=20;SR=3;ALG=PROD;AF=3.419e-05;NSAMP=1;MSQ=218.16;AC=1;AN=29246;NFAM=1
chr1	28934705	123972_1	N	N[chr1:28934764[	17932	LOW	SVTYPE=BND;POS=28934705;STRANDS=+-:7;CIPOS=-5,4;CIEND=-5,4;CIPOS95=0,0;CIEND95=0,0;MATEID=123972_2;EVENT=123972;SU=7;PE=0;SR=7;ALG=PROD;AF=0.01788;NSAMP=523;MSQ=22.62;RECLASSIFIED;AC=523;AN=29246;NFAM=516
chr1	28934764	123972_2	N	]chr1:28934705]N	17932	LOW	SVTYPE=BND;POS=28934705;STRANDS=+-:7;CIPOS=-5,4;CIEND=-5,4;CIPOS95=0,0;CIEND95=0,0;MATEID=123972_1;EVENT=123972;SECONDARY;SU=7;PE=0;SR=7;ALG=PROD;AF=0.01788;NSAMP=523;MSQ=22.62;RECLASSIFIED;AC=523;AN=29246;NFAM=516
chr1	28935438	456064_1	N	]chr1:92071301]N	109293	LOW	SVTYPE=BND;POS=28935438;STRANDS=-+:42;CIPOS=-9,8;CIEND=-9,8;CIPOS95=0,0;CIEND95=0,0;MATEID=456064_2;EVENT=456064;SU=42;PE=0;SR=42;ALG=PROD;AF=0.1222;NSAMP=3571;MSQ=17.9;RECLASSIFIED;AC=3574;AN=29246;NFAM=3455
chr1	28935439	10339_1	N	]chr3:158379837]N	2534.45	LOW	SVTYPE=BND;POS=28935439;STRANDS=-+:4;CIPOS=-9,8;CIEND=-9,8;CIPOS95=0,0;CIEND95=0,0;MATEID=10339_2;EVENT=10339;SU=4;PE=0;SR=4;ALG=PROD;AF=0.002359;NSAMP=69;MSQ=20.03;AC=69;AN=29246;NFAM=69
chr1	28935439	10412_1	N	]chr3:172456519]N	2839.92	LOW	SVTYPE=BND;POS=28935439;STRANDS=-+:4;CIPOS=-9,8;CIEND=-9,8;CIPOS95=0,0;CIEND95=0,0;MATEID=10412_2;EVENT=10412;SU=4;PE=0;SR=4;ALG=PROD;AF=0.002735;NSAMP=80;MSQ=19.12;AC=80;AN=29246;NFAM=80
chr1	28935439	13153_1	N	]chr6:18448717]N	995.15	LOW	SVTYPE=BND;POS=28935439;STRANDS=-+:4;CIPOS=-9,8;CIEND=-9,8;CIPOS95=0,0;CIEND95=0,0;MATEID=13153_2;EVENT=13153;SU=4;PE=0;SR=4;ALG=PROD;AF=0.001163;NSAMP=34;MSQ=20.07;AC=34;AN=29246;NFAM=34
chr1	28935439	1403_1	N	]chr11:87159618]N	10681.5	LOW	SVTYPE=BND;POS=28935439;STRANDS=-+:84;CIPOS=-7,7;CIEND=-7,7;CIPOS95=0,0;CIEND95=0,0;MATEID=1403_2;EVENT=1403;SU=84;PE=0;SR=84;ALG=PROD;AF=0.007488;NSAMP=219;MSQ=24.76;AC=219;AN=29246;NFAM=218
chr1	28935439	15952_1	N	]chr8:95493192]N	1893.99	LOW	SVTYPE=BND;POS=28935439;STRANDS=-+:15;CIPOS=-30,29;CIEND=-30,29;CIPOS95=0,0;CIEND95=0,0;MATEID=15952_2;EVENT=15952;SU=15;PE=0;SR=15;ALG=PROD;AF=0.002086;NSAMP=61;MSQ=17.31;AC=61;AN=29246;NFAM=61
chr1	28935439	16956_1	N	]chr9:120945108]N	32502.7	LOW	SVTYPE=BND;POS=28935439;STRANDS=-+:97;CIPOS=-8,8;CIEND=-8,8;CIPOS95=0,0;CIEND95=0,0;MATEID=16956_2;EVENT=16956;SU=97;PE=0;SR=97;ALG=PROD;AF=0.02599;NSAMP=760;MSQ=24.56;AC=760;AN=29246;NFAM=749
chr1	28935439	3747_1	N	]chr14:93927061]N	15012.9	LOW	SVTYPE=BND;POS=28935439;STRANDS=-+:16;CIPOS=-9,8;CIEND=-9,8;CIPOS95=0,0;CIEND95=0,0;MATEID=3747_2;EVENT=3747;SU=16;PE=0;SR=16;ALG=PROD;AF=0.01255;NSAMP=367;MSQ=23.23;AC=367;AN=29246;NFAM=366
chr1	28935439	4057_1	N	]chr15:57593215]N	4357.71	LOW	SVTYPE=BND;POS=28935439;STRANDS=-+:27;CIPOS=-29,28;CIEND=-29,28;CIPOS95=0,0;CIEND95=0,0;MATEID=4057_2;EVENT=4057;SU=27;PE=0;SR=27;ALG=PROD;AF=0.004103;NSAMP=120;MSQ=21.58;AC=120;AN=29246;NFAM=118
chr1	28935439	7085_1	N	]chr2:61537784]N	4105.21	LOW	SVTYPE=BND;POS=28935439;STRANDS=-+:35;CIPOS=-9,8;CIEND=-9,8;CIPOS95=0,0;CIEND95=0,0;MATEID=7085_2;EVENT=7085;SU=35;PE=0;SR=35;ALG=PROD;AF=0.003522;NSAMP=103;MSQ=20.31;AC=103;AN=29246;NFAM=102
chr1	28935439	8200_1	N	]chr2:231914804]N	10882.9	LOW	SVTYPE=BND;POS=28935439;STRANDS=-+:34;CIPOS=-9,8;CIEND=-9,8;CIPOS95=0,0;CIEND95=0,0;MATEID=8200_2;EVENT=8200;SU=34;PE=0;SR=34;ALG=PROD;AF=0.00848;NSAMP=248;MSQ=20.99;AC=248;AN=29246;NFAM=244
chr1	28935439	839_1	N	[chr10:110003303[N	922.84	LOW	SVTYPE=BND;POS=28935439;STRANDS=--:4;CIPOS=-9,8;CIEND=-9,8;CIPOS95=0,0;CIEND95=0,0;MATEID=839_2;EVENT=839;SU=4;PE=0;SR=4;ALG=PROD;AF=0.001299;NSAMP=38;MSQ=17.99;AC=38;AN=29246;NFAM=38
chr1	28935468	123973_1	N	N[chr1:92606886[	288217	LOW	SVTYPE=BND;POS=28935468;STRANDS=+-:4;CIPOS=-9,8;CIEND=-9,8;CIPOS95=0,0;CIEND95=0,0;MATEID=123973_2;EVENT=123973;SU=4;PE=0;SR=4;ALG=PROD;AF=0.1702;NSAMP=4977;MSQ=37.7;RECLASSIFIED;AC=4977;AN=29246;NFAM=4829
chr1	28937496	123974	N	<DEL>	772.78	PASS	SVTYPE=DEL;POS=28937496;SVLEN=-1110;END=28938606;STRANDS=+-:28;CIPOS=-25,23;CIEND=-26,21;CIPOS95=0,0;CIEND95=0,0;SU=28;PE=14;SR=14;ALG=PROD;AF=3.419e-05;NSAMP=1;MSQ=254.48;AC=1;AN=29246;NFAM=1
chr1	28940485	123975	N	<DEL>	1821.56	PASS	SVTYPE=DEL;POS=28940485;SVLEN=-2896;END=28943381;STRANDS=+-:97;IMPRECISE;CIPOS=-22,218;CIEND=-215,9;CIPOS95=-9,9;CIEND95=-9,9;SU=97;PE=97;SR=0;ALG=PROD;AF=0.000171;NSAMP=5;MSQ=261.23;AC=5;AN=29246;NFAM=5
chr1	28961894	543848	N	<INV>	986.15	PASS	SVTYPE=INV;POS=28961894;SVLEN=794;END=28962688;STRANDS=++:32,--:35;CIPOS=-24,22;CIEND=-25,23;CIPOS95=0,0;CIEND95=0,0;SU=67;PE=40;SR=27;ALG=PROD;AF=6.839e-05;NSAMP=2;MSQ=493.08;AC=2;AN=29246;NFAM=2
chr1	28964646	12896_1	N	N]chr5:163644737]	312.29	LOW	SVTYPE=BND;POS=28964646;STRANDS=++:52;CIPOS=-9,8;CIEND=-9,8;CIPOS95=0,0;CIEND95=0,0;MATEID=12896_2;EVENT=12896;SU=52;PE=0;SR=52;ALG=PROD;AF=0.0005813;NSAMP=17;MSQ=17.62;AC=17;AN=29246;NFAM=17
chr1	28968982	543849	N	<INV>	502.44	LOW	SVTYPE=INV;POS=28968982;SVLEN=108;END=28969090;STRANDS=++:1,--:5;IMPRECISE;CIPOS=-10,6;CIEND=-1,3;CIPOS95=-1,0;CIEND95=-1,1;SU=6;PE=3;SR=3;ALG=PROD;AF=0.0006155;NSAMP=17;MSQ=19.16;AC=18;AN=29246;NFAM=17
chr1	28977942	123976	N	<DEL>	484110	PASS	SVTYPE=DEL;POS=28977942;SVLEN=-1755;END=28979697;STRANDS=+-:19616;CIPOS=0,0;CIEND=0,0;CIPOS95=0,0;CIEND95=0,0;SU=19616;PE=11989;SR=7627;ALG=PROD;AF=0.02578;NSAMP=710;MSQ=501.36;MEDGQR=4.79;Q10GQR=4.56;AC=754;AN=29246;NFAM=689
chr1	28982436	5291_1	N	[chr17:42999931[N	74.77	LOW	SVTYPE=BND;POS=28982436;STRANDS=--:7;IMPRECISE;CIPOS=-306,9;CIEND=-357,9;CIPOS95=-70,2;CIEND95=-74,2;MATEID=5291_2;EVENT=5291;SU=7;PE=7;SR=0;ALG=PROD;AF=3.419e-05;NSAMP=1;MSQ=74.77;AC=1;AN=29246;NFAM=1
chr1	28982644	5471_1	N	N]chr17:67995186]	20.51	LOW	SVTYPE=BND;POS=28982644;STRANDS=++:15;CIPOS=-10,9;CIEND=-10,9;CIPOS95=0,0;CIEND95=0,0;MATEID=5471_2;EVENT=5471;SU=15;PE=6;SR=9;ALG=PROD;AF=3.419e-05;NSAMP=1;MSQ=20.51;AC=1;AN=29246;NFAM=1
chr1	28984830	14705_1	N	[chr7:65257361[N	290.43	LOW	SVTYPE=BND;POS=28984830;STRANDS=--:18;IMPRECISE;CIPOS=-50,48;CIEND=-48,48;CIPOS95=-1,1;CIEND95=-1,1;MATEID=14705_2;EVENT=14705;SU=18;PE=15;SR=3;ALG=PROD;AF=6.839e-05;NSAMP=2;MSQ=145.22;AC=2;AN=29246;NFAM=1
chr1	28985814	15910_1	N	]chr8:91174056]N	579603	LOW	SVTYPE=BND;POS=28985814;STRANDS=-+:12;CIPOS=-29,28;CIEND=-29,28;CIPOS95=0,0;CIEND95=0,0;MATEID=15910_2;EVENT=15910;SU=12;PE=0;SR=12;ALG=PROD;AF=0.197;NSAMP=5762;MSQ=62.76;AC=5762;AN=29246;NFAM=5444
chr1	28990297	5389_1	N	]chr17:55581788]N	1068.02	LOW	SVTYPE=BND;POS=28990297;STRANDS=-+:32;CIPOS=-9,8;CIEND=-9,8;CIPOS95=0,0;CIEND95=0,0;MATEID=5389_2;EVENT=5389;SU=32;PE=0;SR=32;ALG=PROD;AF=0.001402;NSAMP=41;MSQ=19.5;AC=41;AN=29246;NFAM=41
chr1	28994362	456065_1	N	]chr1:28994967]N	24924.8	LOW	SVTYPE=BND;POS=28994362;STRANDS=-+:4;IMPRECISE;CIPOS=-683,9;CIEND=-10,745;CIPOS95=-145,2;CIEND95=-1,154;MATEID=456065_2;EVENT=456065;SU=4;PE=4;SR=0;ALG=PROD;AF=0.02424;NSAMP=708;MSQ=18.1;RECLASSIFIED;AC=709;AN=29246;NFAM=691
chr1	28994967	456065_2	N	N[chr1:28994362[	24924.8	LOW	SVTYPE=BND;POS=28994362;STRANDS=-+:4;IMPRECISE;CIPOS=-10,745;CIEND=-683,9;CIPOS95=-1,154;CIEND95=-145,2;MATEID=456065_1;EVENT=456065;SECONDARY;SU=4;PE=4;SR=0;ALG=PROD;AF=0.02424;NSAMP=708;MSQ=18.1;RECLASSIFIED;AC=709;AN=29246;NFAM=691
chr1	29012851	7666_1	N	]chr2:155671570]N	1054.15	LOW	SVTYPE=BND;POS=29012851;STRANDS=-+:22;IMPRECISE;CIPOS=-418,49;CIEND=-45,288;CIPOS95=-73,49;CIEND95=-45,95;MATEID=7666_2;EVENT=7666;SU=22;PE=22;SR=0;ALG=PROD;AF=0.0005471;NSAMP=16;MSQ=58.17;AC=16;AN=29246;NFAM=16
chr1	29013323	543850	N	<INV>	19.06	LOW	SVTYPE=INV;POS=29013323;SVLEN=239;END=29013562;STRANDS=++:2,--:2;IMPRECISE;CIPOS=-7,9;CIEND=-33,49;CIPOS95=-2,5;CIEND95=-33,37;SU=4;PE=4;SR=0;ALG=PROD;AF=3.419e-05;NSAMP=1;MSQ=14.98;AC=1;AN=29246;NFAM=1
chr1	29022579	123981	N	<DEL>	8877.42	PASS	SVTYPE=DEL;POS=29022579;SVLEN=-3370;END=29025949;STRANDS=+-:533;IMPRECISE;CIPOS=-10,237;CIEND=-303,3;CIPOS95=-4,4;CIEND95=-9,3;SU=533;PE=533;SR=0;ALG=PROD;AF=0.003214;NSAMP=92;MSQ=62.44;AC=94;AN=29246;NFAM=92
chr1	29022579	543852_1	N	N]chr1:29214589]	26166.3	LOW	SVTYPE=BND;POS=29022579;STRANDS=++:1840;IMPRECISE;CIPOS=-6,40;CIEND=-10,30;CIPOS95=0,0;CIEND95=-1,1;MATEID=543852_2;EVENT=543852;SU=1840;PE=1839;SR=1;ALG=PROD;AF=0.00718;NSAMP=210;MSQ=100.36;AC=210;AN=29246;NFAM=206
chr1	29022734	543851	N	<INV>	231.26	LOW	SVTYPE=INV;POS=29022734;SVLEN=157;END=29022891;STRANDS=++:2,--:2;IMPRECISE;CIPOS=-10,6;CIEND=-10,573;CIPOS95=-10,6;CIEND95=-1,291;SU=4;PE=4;SR=0;ALG=PROD;AF=0.0003419;NSAMP=10;MSQ=20.98;AC=10;AN=29246;NFAM=10
chr1	29025951	543853_1	N	[chr1:29214353[N	59015.8	LOW	SVTYPE=BND;POS=29025951;STRANDS=--:3850;CIPOS=0,0;CIEND=0,0;CIPOS95=0,0;CIEND95=0,0;MATEID=543853_2;EVENT=543853;SU=3850;PE=2212;SR=1638;ALG=PROD;AF=0.007967;NSAMP=233;MSQ=204.79;AC=233;AN=29246;NFAM=229
chr1	29040454	123982	N	<DEL>	773.04	PASS	SVTYPE=DEL;POS=29040454;SVLEN=-2097;END=29042551;STRANDS=+-:43;IMPRECISE;CIPOS=-50,504;CIEND=-477,135;CIPOS95=-50,97;CIEND95=-97,97;SU=43;PE=43;SR=0;ALG=SUM;AF=0.000171;NSAMP=5;MSQ=154.61;AC=5;AN=29246;NFAM=5
chr1	29043097	123983	N	<DEL>	242.72	PASS	SVTYPE=DEL;POS=29043097;SVLEN=-7107;END=29050204;STRANDS=+-:11;CIPOS=-10,9;CIEND=-10,9;CIPOS95=0,0;CIEND95=0,0;SU=11;PE=7;SR=4;ALG=PROD;AF=3.419e-05;NSAMP=1;MSQ=242.72;AC=1;AN=29246;NFAM=1
chr1	29047253	121366_2	N	]chr1:10918957]N	504755	LOW	SVTYPE=BND;POS=10918957;STRANDS=+-:4;IMPRECISE;CIPOS=-10,9;CIEND=-9,9;CIPOS95=-1,1;CIEND95=-1,1;MATEID=121366_1;EVENT=121366;SECONDARY;SU=4;PE=1;SR=3;ALG=PROD;AF=0.2589;NSAMP=7261;MSQ=45.81;RECLASSIFIED;AC=7572;AN=29246;NFAM=6910
chr1	29047269	236_1	N	N[chr10:6816572[	112947	LOW	SVTYPE=BND;POS=29047269;STRANDS=+-:37;CIPOS=-9,8;CIEND=-6,8;CIPOS95=0,0;CIEND95=0,0;MATEID=236_2;EVENT=236;SU=37;PE=0;SR=37;ALG=PROD;AF=0.02848;NSAMP=796;MSQ=131.65;AC=833;AN=29246;NFAM=784
chr1	29055952	6575_1	N	N[chr19:47033976[	147.87	LOW	SVTYPE=BND;POS=29055952;STRANDS=-+:4,+-:9;IMPRECISE;CIPOS=-41,29;CIEND=-29,29;CIPOS95=-9,9;CIEND95=-9,9;MATEID=6575_2;EVENT=6575;SU=13;PE=9;SR=4;ALG=PROD;AF=0.0003077;NSAMP=9;MSQ=15.74;AC=9;AN=29246;NFAM=9
chr1	29080096	6352_1	N	]chr19:28953152]N	71.99	LOW	SVTYPE=BND;POS=29080096;STRANDS=-+:4;CIPOS=-9,8;CIEND=-9,8;CIPOS95=0,0;CIEND95=0,0;MATEID=6352_2;EVENT=6352;SU=4;PE=0;SR=4;ALG=PROD;AF=6.839e-05;NSAMP=2;MSQ=35.86;AC=2;AN=29246;NFAM=2
chr1	29081630	543854	N	<INV>	9.51	LOW	SVTYPE=INV;POS=29081630;SVLEN=765;END=29082395;STRANDS=++:3,--:1;IMPRECISE;CIPOS=-32,114;CIEND=-10,29;CIPOS95=-22,99;CIEND95=-1,20;SU=4;PE=4;SR=0;ALG=PROD;AF=3.419e-05;NSAMP=1;MSQ=9.36;AC=1;AN=29246;NFAM=1
chr1	29094637	123984_1	N	N[chr1:29094839[	340.52	LOW	SVTYPE=BND;POS=29094637;STRANDS=+-:14;CIPOS=-10,9;CIEND=-10,9;CIPOS95=0,0;CIEND95=0,0;MATEID=123984_2;EVENT=123984;SU=14;PE=0;SR=14;ALG=PROD;AF=6.839e-05;NSAMP=2;MSQ=169.4;RECLASSIFIED;AC=2;AN=29246;NFAM=2
chr1	29094839	123984_2	N	]chr1:29094637]N	340.52	LOW	SVTYPE=BND;POS=29094637;STRANDS=+-:14;CIPOS=-10,9;CIEND=-10,9;CIPOS95=0,0;CIEND95=0,0;MATEID=123984_1;EVENT=123984;SECONDARY;SU=14;PE=0;SR=14;ALG=PROD;AF=6.839e-05;NSAMP=2;MSQ=169.4;RECLASSIFIED;AC=2;AN=29246;NFAM=2
chr1	29095331	123985	N	<DEL>	38.82	PASS	SVTYPE=DEL;POS=29095331;SVLEN=-123;END=29095454;STRANDS=+-:5;CIPOS=-10,9;CIEND=-10,9;CIPOS95=0,0;CIEND95=0,0;SU=5;PE=1;SR=4;ALG=PROD;AF=3.419e-05;NSAMP=1;MSQ=38.82;AC=1;AN=29246;NFAM=1
chr1	29100329	4525_1	N	N]chr16:23517543]	103521	LOW	SVTYPE=BND;POS=29100329;STRANDS=++:1379;CIPOS=0,0;CIEND=0,0;CIPOS95=0,0;CIEND95=0,0;MATEID=4525_2;EVENT=4525;SU=1379;PE=16;SR=1363;ALG=PROD;AF=0.05597;NSAMP=1463;MSQ=45.06;AC=1637;AN=29246;NFAM=1434
chr1	29107978	123986	N	<DEL>	473.6	PASS	SVTYPE=DEL;POS=29107978;SVLEN=-5534;END=29113512;STRANDS=+-:18;CIPOS=-3,4;CIEND=-6,3;CIPOS95=0,0;CIEND95=0,0;SU=18;PE=12;SR=6;ALG=PROD;AF=3.419e-05;NSAMP=1;MSQ=473.6;AC=1;AN=29246;NFAM=1
chr1	29110011	123988_1	N	N[chr1:29110301[	252.34	LOW	SVTYPE=BND;POS=29110011;STRANDS=+-:14;CIPOS=-20,23;CIEND=-26,25;CIPOS95=0,0;CIEND95=0,0;MATEID=123988_2;EVENT=123988;SU=14;PE=0;SR=14;ALG=PROD;AF=0.0001368;NSAMP=4;MSQ=27.98;RECLASSIFIED;AC=4;AN=29246;NFAM=4
chr1	29110301	123988_2	N	]chr1:29110011]N	252.34	LOW	SVTYPE=BND;POS=29110011;STRANDS=+-:14;CIPOS=-26,25;CIEND=-20,23;CIPOS95=0,0;CIEND95=0,0;MATEID=123988_1;EVENT=123988;SECONDARY;SU=14;PE=0;SR=14;ALG=PROD;AF=0.0001368;NSAMP=4;MSQ=27.98;RECLASSIFIED;AC=4;AN=29246;NFAM=4
chr1	29119429	4832_1	N	]chr16:68114886]N	209.52	LOW	SVTYPE=BND;POS=29119429;STRANDS=-+:12;IMPRECISE;CIPOS=-332,49;CIEND=-46,195;CIPOS95=-57,49;CIEND95=-46,53;MATEID=4832_2;EVENT=4832;SU=12;PE=12;SR=0;ALG=PROD;AF=3.419e-05;NSAMP=1;MSQ=209.52;AC=1;AN=29246;NFAM=1
chr1	29121519	123989_1	N	N[chr1:29121579[	503.17	LOW	SVTYPE=BND;POS=29121519;STRANDS=+-:15;CIPOS=-24,23;CIEND=-24,23;CIPOS95=0,0;CIEND95=0,0;MATEID=123989_2;EVENT=123989;SU=15;PE=0;SR=15;ALG=PROD;AF=0.0001026;NSAMP=3;MSQ=153.86;RECLASSIFIED;AC=3;AN=29246;NFAM=3
chr1	29121579	123989_2	N	]chr1:29121519]N	503.17	LOW	SVTYPE=BND;POS=29121519;STRANDS=+-:15;CIPOS=-24,23;CIEND=-24,23;CIPOS95=0,0;CIEND95=0,0;MATEID=123989_1;EVENT=123989;SECONDARY;SU=15;PE=0;SR=15;ALG=PROD;AF=0.0001026;NSAMP=3;MSQ=153.86;RECLASSIFIED;AC=3;AN=29246;NFAM=3
chr1	29121851	123990_1	N	N[chr1:29123855[	222.48	LOW	SVTYPE=BND;POS=29121851;STRANDS=+-:16;CIPOS=-10,9;CIEND=-10,9;CIPOS95=0,0;CIEND95=0,0;MATEID=123990_2;EVENT=123990;SU=16;PE=5;SR=11;ALG=PROD;AF=3.419e-05;NSAMP=1;MSQ=221.42;RECLASSIFIED;AC=1;AN=29246;NFAM=1
chr1	29123855	123990_2	N	]chr1:29121851]N	222.48	LOW	SVTYPE=BND;POS=29121851;STRANDS=+-:16;CIPOS=-10,9;CIEND=-10,9;CIPOS95=0,0;CIEND95=0,0;MATEID=123990_1;EVENT=123990;SECONDARY;SU=16;PE=5;SR=11;ALG=PROD;AF=3.419e-05;NSAMP=1;MSQ=221.42;RECLASSIFIED;AC=1;AN=29246;NFAM=1
chr1	29123957	4833_1	N	N[chr16:68114871[	29.68	LOW	SVTYPE=BND;POS=29123957;STRANDS=+-:11;CIPOS=-44,45;CIEND=-46,43;CIPOS95=0,0;CIEND95=0,0;MATEID=4833_2;EVENT=4833;SU=11;PE=5;SR=6;ALG=PROD;AF=3.419e-05;NSAMP=1;MSQ=29.68;AC=1;AN=29246;NFAM=1
chr1	29132810	123991	N	<DEL:ME:SINE|Alu|AluSx>	2076.76	PASS	SVTYPE=MEI;POS=29132810;SVLEN=-343;END=29133153;STRANDS=+-:8;CIPOS=-30,27;CIEND=-20,28;CIPOS95=0,0;CIEND95=0,0;SU=8;PE=0;SR=8;ALG=PROD;AF=0.0005599;NSAMP=3;MSQ=11.4;AC=3;AN=5358;NFAM=3
chr1	29135861	456066	N	<DUP>	693.26	PASS	SVTYPE=DUP;POS=29135861;SVLEN=8411;END=29144272;STRANDS=-+:70;CIPOS=-30,29;CIEND=-30,29;CIPOS95=0,0;CIEND95=0,0;SU=70;PE=47;SR=23;ALG=PROD;AF=0.0001026;NSAMP=3;MSQ=230.93;AC=3;AN=29246;NFAM=3
chr1	29137171	123993	N	<DEL>	832.97	PASS	SVTYPE=DEL;POS=29137171;SVLEN=-714;END=29137885;STRANDS=+-:27;IMPRECISE;CIPOS=-30,29;CIEND=-30,24;CIPOS95=-1,1;CIEND95=-1,1;SU=27;PE=24;SR=3;ALG=PROD;AF=6.839e-05;NSAMP=2;MSQ=347.67;AC=2;AN=29246;NFAM=2
chr1	29140082	123994	N	<DEL>	290.17	PASS	SVTYPE=DEL;POS=29140082;SVLEN=-1569;END=29141651;STRANDS=+-:20;IMPRECISE;CIPOS=-54,175;CIEND=-488,29;CIPOS95=-43,43;CIEND95=-151,29;SU=20;PE=20;SR=0;ALG=SUM;AF=6.839e-05;NSAMP=2;MSQ=145.09;AC=2;AN=29246;NFAM=2
chr1	29148912	123995_1	N	N[chr1:29149167[	93.63	LOW	SVTYPE=BND;POS=29148912;STRANDS=+-:12;CIPOS=-29,28;CIEND=-29,28;CIPOS95=0,0;CIEND95=0,0;MATEID=123995_2;EVENT=123995;SU=12;PE=0;SR=12;ALG=PROD;AF=0.0001368;NSAMP=4;MSQ=13;RECLASSIFIED;AC=4;AN=29246;NFAM=4
chr1	29149167	123995_2	N	]chr1:29148912]N	93.63	LOW	SVTYPE=BND;POS=29148912;STRANDS=+-:12;CIPOS=-29,28;CIEND=-29,28;CIPOS95=0,0;CIEND95=0,0;MATEID=123995_1;EVENT=123995;SECONDARY;SU=12;PE=0;SR=12;ALG=PROD;AF=0.0001368;NSAMP=4;MSQ=13;RECLASSIFIED;AC=4;AN=29246;NFAM=4
chr1	29152393	10150_1	N	N[chr3:128953494[	200.57	LOW	SVTYPE=BND;POS=29152393;STRANDS=+-:29;CIPOS=-44,43;CIEND=-50,49;CIPOS95=0,0;CIEND95=0,0;MATEID=10150_2;EVENT=10150;SU=29;PE=15;SR=14;ALG=PROD;AF=6.839e-05;NSAMP=2;MSQ=100.28;AC=2;AN=29246;NFAM=2
chr1	29175695	543856_1	N	[chr1:29178366[N	63.74	LOW	SVTYPE=BND;POS=29175695;STRANDS=--:6;IMPRECISE;CIPOS=-102,9;CIEND=-408,9;CIPOS95=-61,0;CIEND95=-99,2;MATEID=543856_2;EVENT=543856;SU=6;PE=6;SR=0;ALG=PROD;AF=6.839e-05;NSAMP=2;MSQ=27.12;AC=2;AN=29246;NFAM=2
chr1	29178366	543856_2	N	[chr1:29175695[N	63.74	LOW	SVTYPE=BND;POS=29178366;STRANDS=--:6;IMPRECISE;CIPOS=-408,9;CIEND=-102,9;CIPOS95=-99,2;CIEND95=-61,0;MATEID=543856_1;EVENT=543856;SECONDARY;SU=6;PE=6;SR=0;ALG=PROD;AF=6.839e-05;NSAMP=2;MSQ=27.12;AC=2;AN=29246;NFAM=2
chr1	29214353	543853_2	N	[chr1:29025951[N	59015.8	LOW	SVTYPE=BND;POS=29214353;STRANDS=--:3850;CIPOS=0,0;CIEND=0,0;CIPOS95=0,0;CIEND95=0,0;MATEID=543853_1;EVENT=543853;SECONDARY;SU=3850;PE=2212;SR=1638;ALG=PROD;AF=0.007967;NSAMP=233;MSQ=204.79;AC=233;AN=29246;NFAM=229
chr1	29214589	543852_2	N	N]chr1:29022579]	26166.3	LOW	SVTYPE=BND;POS=29214589;STRANDS=++:1840;IMPRECISE;CIPOS=-10,30;CIEND=-6,40;CIPOS95=-1,1;CIEND95=0,0;MATEID=543852_1;EVENT=543852;SECONDARY;SU=1840;PE=1839;SR=1;ALG=PROD;AF=0.00718;NSAMP=210;MSQ=100.36;AC=210;AN=29246;NFAM=206
chr1	29220123	123999_1	N	N[chr1:29220254[	4.71	LOW	SVTYPE=BND;POS=29220123;STRANDS=+-:4;CIPOS=-9,8;CIEND=-9,8;CIPOS95=0,0;CIEND95=0,0;MATEID=123999_2;EVENT=123999;SU=4;PE=0;SR=4;ALG=PROD;AF=3.419e-05;NSAMP=1;MSQ=4.6;RECLASSIFIED;AC=1;AN=29246;NFAM=1
chr1	29220254	123999_2	N	]chr1:29220123]N	4.71	LOW	SVTYPE=BND;POS=29220123;STRANDS=+-:4;CIPOS=-9,8;CIEND=-9,8;CIPOS95=0,0;CIEND95=0,0;MATEID=123999_1;EVENT=123999;SECONDARY;SU=4;PE=0;SR=4;ALG=PROD;AF=3.419e-05;NSAMP=1;MSQ=4.6;RECLASSIFIED;AC=1;AN=29246;NFAM=1
chr1	29224725	456068	N	<DUP>	135.86	PASS	SVTYPE=DUP;POS=29224725;SVLEN=1995;END=29226720;STRANDS=-+:15;CIPOS=-5,3;CIEND=-4,3;CIPOS95=0,0;CIEND95=0,0;SU=15;PE=7;SR=8;ALG=PROD;AF=3.419e-05;NSAMP=1;MSQ=135.43;AC=1;AN=29246;NFAM=1
chr1	29236185	124000_1	N	N[chr1:29236356[	329.88	LOW	SVTYPE=BND;POS=29236185;STRANDS=+-:11;CIPOS=-3,2;CIEND=-3,2;CIPOS95=0,0;CIEND95=0,0;MATEID=124000_2;EVENT=124000;SU=11;PE=0;SR=11;ALG=PROD;AF=6.839e-05;NSAMP=2;MSQ=164.13;RECLASSIFIED;AC=2;AN=29246;NFAM=2
chr1	29236356	124000_2	N	]chr1:29236185]N	329.88	LOW	SVTYPE=BND;POS=29236185;STRANDS=+-:11;CIPOS=-3,2;CIEND=-3,2;CIPOS95=0,0;CIEND95=0,0;MATEID=124000_1;EVENT=124000;SECONDARY;SU=11;PE=0;SR=11;ALG=PROD;AF=6.839e-05;NSAMP=2;MSQ=164.13;RECLASSIFIED;AC=2;AN=29246;NFAM=2
chr1	29237505	124001_1	N	N[chr1:29237851[	45.49	LOW	SVTYPE=BND;POS=29237505;STRANDS=+-:5;CIPOS=-10,9;CIEND=-10,9;CIPOS95=0,0;CIEND95=0,0;MATEID=124001_2;EVENT=124001;SU=5;PE=0;SR=5;ALG=PROD;AF=3.419e-05;NSAMP=1;MSQ=23.68;RECLASSIFIED;AC=1;AN=29246;NFAM=1
chr1	29237851	124001_2	N	]chr1:29237505]N	45.49	LOW	SVTYPE=BND;POS=29237505;STRANDS=+-:5;CIPOS=-10,9;CIEND=-10,9;CIPOS95=0,0;CIEND95=0,0;MATEID=124001_1;EVENT=124001;SECONDARY;SU=5;PE=0;SR=5;ALG=PROD;AF=3.419e-05;NSAMP=1;MSQ=23.68;RECLASSIFIED;AC=1;AN=29246;NFAM=1
chr1	29243149	5064_1	N	]chr17:7644532]N	20.76	LOW	SVTYPE=BND;POS=29243149;STRANDS=-+:6;CIPOS=-6,5;CIEND=-6,5;CIPOS95=0,0;CIEND95=0,0;MATEID=5064_2;EVENT=5064;SU=6;PE=0;SR=6;ALG=PROD;AF=3.419e-05;NSAMP=1;MSQ=20.76;AC=1;AN=29246;NFAM=1
chr1	29247668	543857	N	<INV>	1066.87	PASS	SVTYPE=INV;POS=29247668;SVLEN=407;END=29248075;STRANDS=++:26,--:41;CIPOS=-22,21;CIEND=-20,20;CIPOS95=0,0;CIEND95=0,0;SU=67;PE=36;SR=31;ALG=PROD;AF=6.839e-05;NSAMP=2;MSQ=533.44;AC=2;AN=29246;NFAM=2
chr1	29261421	16721_1	N	N]chr9:87758573]	469.83	LOW	SVTYPE=BND;POS=29261421;STRANDS=++:40;CIPOS=-45,44;CIEND=-43,44;CIPOS95=0,0;CIEND95=0,0;MATEID=16721_2;EVENT=16721;SU=40;PE=24;SR=16;ALG=PROD;AF=0.0001026;NSAMP=3;MSQ=156.61;AC=3;AN=29246;NFAM=3
chr1	29276206	124002_1	N	N[chr1:29276518[	162.58	LOW	SVTYPE=BND;POS=29276206;STRANDS=+-:4;CIPOS=-9,8;CIEND=-9,8;CIPOS95=0,0;CIEND95=0,0;MATEID=124002_2;EVENT=124002;SU=4;PE=0;SR=4;ALG=PROD;AF=0.0002735;NSAMP=8;MSQ=14.37;RECLASSIFIED;AC=8;AN=29246;NFAM=8
chr1	29276518	124002_2	N	]chr1:29276206]N	162.58	LOW	SVTYPE=BND;POS=29276206;STRANDS=+-:4;CIPOS=-9,8;CIEND=-9,8;CIPOS95=0,0;CIEND95=0,0;MATEID=124002_1;EVENT=124002;SECONDARY;SU=4;PE=0;SR=4;ALG=PROD;AF=0.0002735;NSAMP=8;MSQ=14.37;RECLASSIFIED;AC=8;AN=29246;NFAM=8
chr1	29283072	124003_1	N	N[chr1:29283273[	188.07	LOW	SVTYPE=BND;POS=29283072;STRANDS=+-:4;CIPOS=-9,8;CIEND=-9,8;CIPOS95=0,0;CIEND95=0,0;MATEID=124003_2;EVENT=124003;SU=4;PE=0;SR=4;ALG=PROD;AF=0.0002393;NSAMP=7;MSQ=23.93;RECLASSIFIED;AC=7;AN=29246;NFAM=7
chr1	29283273	124003_2	N	]chr1:29283072]N	188.07	LOW	SVTYPE=BND;POS=29283072;STRANDS=+-:4;CIPOS=-9,8;CIEND=-9,8;CIPOS95=0,0;CIEND95=0,0;MATEID=124003_1;EVENT=124003;SECONDARY;SU=4;PE=0;SR=4;ALG=PROD;AF=0.0002393;NSAMP=7;MSQ=23.93;RECLASSIFIED;AC=7;AN=29246;NFAM=7
chr1	29290517	456069_1	N	]chr1:30332211]N	83.3	LOW	SVTYPE=BND;POS=29290517;STRANDS=-+:21;IMPRECISE;CIPOS=-627,46;CIEND=-102,569;CIPOS95=-134,46;CIEND95=-102,123;MATEID=456069_2;EVENT=456069;SU=21;PE=21;SR=0;ALG=SUM;AF=6.839e-05;NSAMP=2;MSQ=34.02;RECLASSIFIED;AC=2;AN=29246;NFAM=2
chr1	29290771	124004_1	N	N[chr1:30332420[	367.15	LOW	SVTYPE=BND;POS=29290771;STRANDS=+-:32;IMPRECISE;CIPOS=-50,490;CIEND=-363,49;CIPOS95=-50,99;CIEND95=-25,25;MATEID=124004_2;EVENT=124004;SU=32;PE=32;SR=0;ALG=PROD;AF=0.0001026;NSAMP=3;MSQ=86.61;RECLASSIFIED;AC=3;AN=29246;NFAM=3
chr1	29292371	456070	N	<DUP>	384.52	PASS	SVTYPE=DUP;POS=29292371;SVLEN=87640;END=29380011;STRANDS=-+:34;CIPOS=-2,0;CIEND=-10,9;CIPOS95=0,0;CIEND95=0,0;SU=34;PE=17;SR=17;ALG=PROD;AF=6.839e-05;NSAMP=1;MSQ=384.15;AC=2;AN=29246;NFAM=1
chr1	29302156	10117_1	N	]chr3:123534813]N	1441.08	LOW	SVTYPE=BND;POS=29302156;STRANDS=-+:14;CIPOS=-27,25;CIEND=-26,25;CIPOS95=0,0;CIEND95=0,0;MATEID=10117_2;EVENT=10117;SU=14;PE=0;SR=14;ALG=PROD;AF=0.00212;NSAMP=62;MSQ=18.27;AC=62;AN=29246;NFAM=62
chr1	29321281	124005_1	N	N[chr1:29321366[	371.42	LOW	SVTYPE=BND;POS=29321281;STRANDS=+-:18;CIPOS=-23,22;CIEND=-23,22;CIPOS95=0,0;CIEND95=0,0;MATEID=124005_2;EVENT=124005;SU=18;PE=0;SR=18;ALG=PROD;AF=3.419e-05;NSAMP=1;MSQ=110.77;RECLASSIFIED;AC=1;AN=29246;NFAM=1
chr1	29321366	124005_2	N	]chr1:29321281]N	371.42	LOW	SVTYPE=BND;POS=29321281;STRANDS=+-:18;CIPOS=-23,22;CIEND=-23,22;CIPOS95=0,0;CIEND95=0,0;MATEID=124005_1;EVENT=124005;SECONDARY;SU=18;PE=0;SR=18;ALG=PROD;AF=3.419e-05;NSAMP=1;MSQ=110.77;RECLASSIFIED;AC=1;AN=29246;NFAM=1
chr1	29330341	543859	N	<INV>	211.03	LOW	SVTYPE=INV;POS=29330341;SVLEN=72;END=29330413;STRANDS=++:2,--:2;IMPRECISE;CIPOS=-10,9;CIEND=-10,9;CIPOS95=-3,3;CIEND95=-3,3;SU=4;PE=3;SR=1;ALG=PROD;AF=0.0004787;NSAMP=14;MSQ=12.54;AC=14;AN=29246;NFAM=14
chr1	29338256	543860_1	N	[chr1:29360216[N	17.85	LOW	SVTYPE=BND;POS=29338256;STRANDS=--:5;IMPRECISE;CIPOS=-603,9;CIEND=-549,9;CIPOS95=-118,2;CIEND95=-122,2;MATEID=543860_2;EVENT=543860;SU=5;PE=5;SR=0;ALG=PROD;AF=3.419e-05;NSAMP=1;MSQ=17.85;AC=1;AN=29246;NFAM=1
chr1	29343455	456071	N	<DUP>	573.63	PASS	SVTYPE=DUP;POS=29343455;SVLEN=1314;END=29344769;STRANDS=-+:57;CIPOS=-30,29;CIEND=-23,22;CIPOS95=0,0;CIEND95=0,0;SU=57;PE=40;SR=17;ALG=PROD;AF=6.839e-05;NSAMP=2;MSQ=285.3;AC=2;AN=29246;NFAM=1
chr1	29343701	5836_1	N	[chr18:49481658[N	302.52	PASS	SVTYPE=BND;POS=29343701;STRANDS=--:16;IMPRECISE;CIPOS=-254,3;CIEND=-491,9;CIPOS95=-46,0;CIEND95=-61,0;MATEID=5836_2;EVENT=5836;SU=16;PE=16;SR=0;ALG=PROD;AF=3.419e-05;NSAMP=1;MSQ=302.52;AC=1;AN=29246;NFAM=1
chr1	29343714	5837_1	N	N]chr18:49483771]	14.61	LOW	SVTYPE=BND;POS=29343714;STRANDS=++:6;IMPRECISE;CIPOS=-10,436;CIEND=-10,467;CIPOS95=0,90;CIEND95=-1,84;MATEID=5837_2;EVENT=5837;SU=6;PE=6;SR=0;ALG=PROD;AF=3.419e-05;NSAMP=1;MSQ=14.61;AC=1;AN=29246;NFAM=1
chr1	29343715	5838_1	N	N]chr18:49487234]	421.92	PASS	SVTYPE=BND;POS=29343715;STRANDS=++:46;CIPOS=-2,0;CIEND=-2,0;CIPOS95=0,0;CIEND95=0,0;MATEID=5838_2;EVENT=5838;SU=46;PE=21;SR=25;ALG=PROD;AF=3.419e-05;NSAMP=1;MSQ=421.92;AC=1;AN=29246;NFAM=1
chr1	29359215	124006_1	N	N[chr1:29359288[	365.58	LOW	SVTYPE=BND;POS=29359215;STRANDS=+-:15;CIPOS=-23,22;CIEND=-23,22;CIPOS95=0,0;CIEND95=0,0;MATEID=124006_2;EVENT=124006;SU=15;PE=0;SR=15;ALG=PROD;AF=3.419e-05;NSAMP=1;MSQ=74.83;RECLASSIFIED;AC=1;AN=29246;NFAM=1
chr1	29359288	124006_2	N	]chr1:29359215]N	365.58	LOW	SVTYPE=BND;POS=29359215;STRANDS=+-:15;CIPOS=-23,22;CIEND=-23,22;CIPOS95=0,0;CIEND95=0,0;MATEID=124006_1;EVENT=124006;SECONDARY;SU=15;PE=0;SR=15;ALG=PROD;AF=3.419e-05;NSAMP=1;MSQ=74.83;RECLASSIFIED;AC=1;AN=29246;NFAM=1
chr1	29360216	543860_2	N	[chr1:29338256[N	17.85	LOW	SVTYPE=BND;POS=29360216;STRANDS=--:5;IMPRECISE;CIPOS=-549,9;CIEND=-603,9;CIPOS95=-122,2;CIEND95=-118,2;MATEID=543860_1;EVENT=543860;SECONDARY;SU=5;PE=5;SR=0;ALG=PROD;AF=3.419e-05;NSAMP=1;MSQ=17.85;AC=1;AN=29246;NFAM=1
chr1	29381427	124007	N	<DEL>	855.58	PASS	SVTYPE=DEL;POS=29381427;SVLEN=-538;END=29381965;STRANDS=+-:29;CIPOS=-10,9;CIEND=-10,9;CIPOS95=0,0;CIEND95=0,0;SU=29;PE=14;SR=15;ALG=PROD;AF=3.419e-05;NSAMP=1;MSQ=851.39;AC=1;AN=29246;NFAM=1
chr1	29393812	543861_1	N	[chr1:30405969[N	6.52202e+06	PASS	SVTYPE=BND;POS=29393812;STRANDS=--:60662;CIPOS=0,0;CIEND=-7,3;CIPOS95=0,0;CIEND95=0,0;MATEID=543861_2;EVENT=543861;SU=60662;PE=60662;SR=0;ALG=PROD;AF=0.4003;NSAMP=11706;MSQ=292.54;AC=11706;AN=29246;NFAM=10774
chr1	29394327	456072_1	N	]chr1:30405719]N	548757	LOW	SVTYPE=BND;POS=29394327;STRANDS=-+:65894;CIPOS=-4,0;CIEND=-2,40;CIPOS95=0,0;CIEND95=0,0;MATEID=456072_2;EVENT=456072;SU=65894;PE=65894;SR=0;ALG=PROD;AF=0.2557;NSAMP=7300;MSQ=47.81;RETAINED;RECLASSIFIED;AC=7478;AN=29246;NFAM=6890
chr1	29394327	543862_1	N	[chr1:30405968[N	6.78431e+06	PASS	SVTYPE=BND;POS=29394327;STRANDS=--:271273;CIPOS=-3,1;CIEND=-2,0;CIPOS95=0,0;CIEND95=0,0;MATEID=543862_2;EVENT=543862;SU=271273;PE=271273;SR=0;AF=0.4153;NSAMP=12142;MSQ=301.24;AC=12146;AN=29246;NFAM=11193
chr1	29394327	543863_1	N	[chr1:30405670[N	6.73552e+06	PASS	SVTYPE=BND;POS=29394327;STRANDS=--:42;IMPRECISE;CIPOS=-313,45;CIEND=-133,49;CIPOS95=-30,30;CIEND95=-4,4;MATEID=543863_2;EVENT=543863;SU=42;PE=42;SR=0;ALG=PROD;AF=0.4147;NSAMP=12124;MSQ=299.15;AC=12129;AN=29246;NFAM=11176
chr1	29395272	12351_1	N	]chr5:74373728]N	3064.56	LOW	SVTYPE=BND;POS=29395272;STRANDS=-+:25;CIPOS=-9,8;CIEND=-9,8;CIPOS95=0,0;CIEND95=0,0;MATEID=12351_2;EVENT=12351;SU=25;PE=0;SR=25;ALG=PROD;AF=0.003214;NSAMP=94;MSQ=22.72;AC=94;AN=29246;NFAM=93
chr1	29395272	14874_1	N	]chr7:84143995]N	2560.62	LOW	SVTYPE=BND;POS=29395272;STRANDS=-+:4;CIPOS=-9,8;CIEND=-9,8;CIPOS95=0,0;CIEND95=0,0;MATEID=14874_2;EVENT=14874;SU=4;PE=0;SR=4;ALG=PROD;AF=0.002838;NSAMP=83;MSQ=17.01;AC=83;AN=29246;NFAM=83
chr1	29395272	240_1	N	]chr10:6928478]N	1476.91	LOW	SVTYPE=BND;POS=29395272;STRANDS=-+:4;CIPOS=-9,8;CIEND=-9,8;CIPOS95=0,0;CIEND95=0,0;MATEID=240_2;EVENT=240;SU=4;PE=0;SR=4;ALG=PROD;AF=0.00171;NSAMP=50;MSQ=17.65;AC=50;AN=29246;NFAM=50
chr1	29399906	13271_1	N	N[chr6:29959481[	1961.77	LOW	SVTYPE=BND;POS=29399906;STRANDS=+-:12;IMPRECISE;CIPOS=-50,407;CIEND=-388,29;CIPOS95=-50,80;CIEND95=-74,29;MATEID=13271_2;EVENT=13271;SU=12;PE=12;SR=0;ALG=PROD;AF=0.002052;NSAMP=60;MSQ=27.89;AC=60;AN=29246;NFAM=60
chr1	29399909	13257_1	N	N[chr6:29804368[	8230.34	LOW	SVTYPE=BND;POS=29399909;STRANDS=+-:117;IMPRECISE;CIPOS=-74,661;CIEND=-580,72;CIPOS95=-74,143;CIEND95=-140,72;MATEID=13257_2;EVENT=13257;SU=117;PE=117;SR=0;ALG=SUM;AF=0.006291;NSAMP=184;MSQ=34.77;AC=184;AN=29246;NFAM=182
chr1	29411040	124008	N	<DEL>	1204.92	PASS	SVTYPE=DEL;POS=29411040;SVLEN=-254;END=29411294;STRANDS=+-:26;CIPOS=-23,22;CIEND=-23,22;CIPOS95=0,0;CIEND95=0,0;SU=26;PE=1;SR=25;ALG=PROD;AF=0.0001026;NSAMP=3;MSQ=400.5;AC=3;AN=29246;NFAM=3
chr1	29418691	12470_1	N	N]chr5:95738733]	35.8	LOW	SVTYPE=BND;POS=29418691;STRANDS=++:4;IMPRECISE;CIPOS=-8,709;CIEND=-8,709;CIPOS95=0,170;CIEND95=0,170;MATEID=12470_2;EVENT=12470;SU=4;PE=4;SR=0;ALG=PROD;AF=6.839e-05;NSAMP=2;MSQ=8.4;AC=2;AN=29246;NFAM=2
chr1	29420551	6549_1	N	]chr19:44889709]N	206.26	LOW	SVTYPE=BND;POS=29420551;STRANDS=-+:13;IMPRECISE;CIPOS=-10,8;CIEND=-7,9;CIPOS95=-1,0;CIEND95=-1,1;MATEID=6549_2;EVENT=6549;SU=13;PE=10;SR=3;ALG=PROD;AF=3.419e-05;NSAMP=1;MSQ=206.26;AC=1;AN=29246;NFAM=1
chr1	29420567	6548_1	N	N[chr19:44889416[	128.68	LOW	SVTYPE=BND;POS=29420567;STRANDS=+-:8;IMPRECISE;CIPOS=-9,411;CIEND=-456,5;CIPOS95=-1,74;CIEND95=-87,0;MATEID=6548_2;EVENT=6548;SU=8;PE=8;SR=0;ALG=PROD;AF=3.419e-05;NSAMP=1;MSQ=128.68;AC=1;AN=29246;NFAM=1
chr1	29446831	124009	N	<DEL>	221.68	PASS	SVTYPE=DEL;POS=29446831;SVLEN=-7152;END=29453983;STRANDS=+-:12;CIPOS=-10,9;CIEND=-6,3;CIPOS95=0,0;CIEND95=0,0;SU=12;PE=6;SR=6;ALG=PROD;AF=3.419e-05;NSAMP=1;MSQ=221.67;AC=1;AN=29246;NFAM=1
chr1	29451657	543864_1	N	[chr1:30384362[N	15.25	LOW	SVTYPE=BND;POS=29451657;STRANDS=--:4;IMPRECISE;CIPOS=-443,9;CIEND=-220,9;CIPOS95=-138,1;CIEND95=-75,2;MATEID=543864_2;EVENT=543864;SU=4;PE=4;SR=0;ALG=PROD;AF=3.419e-05;NSAMP=1;MSQ=14.98;AC=1;AN=29246;NFAM=1
chr1	29453779	9937_1	N	[chr3:89740353[N	4203.18	LOW	SVTYPE=BND;POS=29453779;STRANDS=--:9;CIPOS=-29,28;CIEND=-29,28;CIPOS95=0,0;CIEND95=0,0;MATEID=9937_2;EVENT=9937;SU=9;PE=0;SR=9;ALG=PROD;AF=0.004274;NSAMP=125;MSQ=18.28;AC=125;AN=29246;NFAM=124
chr1	29453783	14219_1	N	]chr7:1506727]N	4320.02	LOW	SVTYPE=BND;POS=29453783;STRANDS=-+:5;CIPOS=-10,9;CIEND=-10,9;CIPOS95=0,0;CIEND95=0,0;MATEID=14219_2;EVENT=14219;SU=5;PE=0;SR=5;ALG=PROD;AF=0.002975;NSAMP=87;MSQ=17.27;AC=87;AN=29246;NFAM=87
chr1	29454490	124010	N	<DEL>	2358.02	PASS	SVTYPE=DEL;POS=29454490;SVLEN=-7223;END=29461713;STRANDS=+-:87;CIPOS=-28,29;CIEND=-30,25;CIPOS95=0,0;CIEND95=0,0;SU=87;PE=78;SR=9;ALG=PROD;AF=3.419e-05;NSAMP=1;MSQ=470.53;AC=1;AN=29246;NFAM=1
chr1	29454917	543867_1	N	[chr1:30374145[N	569417	LOW	SVTYPE=BND;POS=29454917;STRANDS=--:22;IMPRECISE;CIPOS=-232,49;CIEND=-51,49;CIPOS95=-93,49;CIEND95=-8,8;MATEID=543867_2;EVENT=543867;SU=22;PE=22;SR=0;ALG=PROD;AF=0.07167;NSAMP=2093;MSQ=220.77;RETAINED;AC=2096;AN=29246;NFAM=2019
chr1	29455192	543865_1	N	[chr1:30374144[N	565822	LOW	SVTYPE=BND;POS=29455192;STRANDS=--:30526;CIPOS=-10,4;CIEND=-8,2;CIPOS95=0,0;CIEND95=0,0;MATEID=543865_2;EVENT=543865;SU=30526;PE=30526;SR=0;ALG=PROD;AF=0.0715;NSAMP=2089;MSQ=220.05;AC=2091;AN=29246;NFAM=2015
chr1	29478456	543868_1	N	[chr1:30342862[N	20.84	LOW	SVTYPE=BND;POS=29478456;STRANDS=--:5;IMPRECISE;CIPOS=-422,9;CIEND=-365,9;CIPOS95=-134,0;CIEND95=-94,2;MATEID=543868_2;EVENT=543868;SU=5;PE=5;SR=0;ALG=PROD;AF=3.419e-05;NSAMP=1;MSQ=20.82;AC=1;AN=29246;NFAM=1
chr1	29507910	9315_1	N	]chr3:2607626]N	588418	LOW	SVTYPE=BND;POS=29507910;STRANDS=+-:23,-+:10567;IMPRECISE;CIPOS=-57,96;CIEND=-65,49;CIPOS95=-6,6;CIEND95=0,0;MATEID=9315_2;EVENT=9315;SU=10590;PE=0;SR=10590;ALG=SUM;AF=0.2282;NSAMP=6673;MSQ=48.15;AC=6673;AN=29246;NFAM=6261
chr1	29507949	8032_1	N	N]chr2:211599536]	4668.26	LOW	SVTYPE=BND;POS=29507949;STRANDS=++:9;CIPOS=-29,28;CIEND=-29,28;CIPOS95=0,0;CIEND95=0,0;MATEID=8032_2;EVENT=8032;SU=9;PE=0;SR=9;ALG=PROD;AF=0.004548;NSAMP=133;MSQ=19.6;AC=133;AN=29246;NFAM=132
chr1	29516919	124012_1	N	N[chr1:201111922[	37235.1	LOW	SVTYPE=BND;POS=29516919;STRANDS=+-:4;CIPOS=-9,8;CIEND=-9,8;CIPOS95=0,0;CIEND95=0,0;MATEID=124012_2;EVENT=124012;SU=4;PE=0;SR=4;ALG=PROD;AF=0.03652;NSAMP=1068;MSQ=21.37;RECLASSIFIED;AC=1068;AN=29246;NFAM=1052
chr1	29518731	7577_1	N	]chr2:141544445]N	41489.4	LOW	SVTYPE=BND;POS=29518731;STRANDS=-+:21;IMPRECISE;CIPOS=-30,29;CIEND=-17,21;CIPOS95=-3,3;CIEND95=-1,1;MATEID=7577_2;EVENT=7577;SU=21;PE=20;SR=1;ALG=PROD;AF=0.04062;NSAMP=1188;MSQ=20.68;AC=1188;AN=29246;NFAM=1177
chr1	29518741	4250_1	N	]chr15:86433266]N	733.25	LOW	SVTYPE=BND;POS=29518741;STRANDS=-+:4;CIPOS=-9,8;CIEND=-9,8;CIPOS95=0,0;CIEND95=0,0;MATEID=4250_2;EVENT=4250;SU=4;PE=0;SR=4;ALG=PROD;AF=0.0009232;NSAMP=23;MSQ=21.87;AC=27;AN=29246;NFAM=23
chr1	29526090	10561_1	N	N]chr3:195830780]	1555.5	LOW	SVTYPE=BND;POS=29526090;STRANDS=++:10;CIPOS=-26,25;CIEND=-26,25;CIPOS95=0,0;CIEND95=0,0;MATEID=10561_2;EVENT=10561;SU=10;PE=0;SR=10;ALG=PROD;AF=0.002428;NSAMP=71;MSQ=14.66;AC=71;AN=29246;NFAM=71
chr1	29533526	124013_1	N	N[chr1:29533735[	6033.03	PASS	SVTYPE=BND;POS=29533526;STRANDS=+-:206;CIPOS=-3,1;CIEND=-2,3;CIPOS95=0,0;CIEND95=0,0;MATEID=124013_2;EVENT=124013;SU=206;PE=6;SR=200;ALG=PROD;AF=6.839e-05;NSAMP=2;MSQ=15.01;RECLASSIFIED;AC=2;AN=29246;NFAM=2
chr1	29533735	124013_2	N	]chr1:29533526]N	6033.03	PASS	SVTYPE=BND;POS=29533526;STRANDS=+-:206;CIPOS=-2,3;CIEND=-3,1;CIPOS95=0,0;CIEND95=0,0;MATEID=124013_1;EVENT=124013;SECONDARY;SU=206;PE=6;SR=200;ALG=PROD;AF=6.839e-05;NSAMP=2;MSQ=15.01;RECLASSIFIED;AC=2;AN=29246;NFAM=2
chr1	29536685	17130_1	N	N]chrX:2314358]	15230.3	LOW	SVTYPE=BND;POS=29536685;STRANDS=++:4;CIPOS=-9,8;CIEND=-9,8;CIPOS95=0,0;CIEND95=0,0;MATEID=17130_2;EVENT=17130;SU=4;PE=0;SR=4;ALG=PROD;AF=0.02264;NSAMP=661;MSQ=14.59;AC=662;AN=29246;NFAM=659
chr1	29536685	5060_1	N	N]chr17:6463458]	26671.8	LOW	SVTYPE=BND;POS=29536685;STRANDS=++:4;CIPOS=-9,8;CIEND=-9,8;CIPOS95=0,0;CIEND95=0,0;MATEID=5060_2;EVENT=5060;SU=4;PE=0;SR=4;ALG=PROD;AF=0.02383;NSAMP=697;MSQ=22.38;AC=697;AN=29246;NFAM=682
chr1	29546627	124016_1	N	N[chr1:29547069[	743.66	LOW	SVTYPE=BND;POS=29546627;STRANDS=+-:24;CIPOS=-3,2;CIEND=-3,1;CIPOS95=0,0;CIEND95=0,0;MATEID=124016_2;EVENT=124016;SU=24;PE=13;SR=11;ALG=PROD;AF=0.0002735;NSAMP=8;MSQ=82.39;RECLASSIFIED;AC=8;AN=29246;NFAM=8
chr1	29547069	124016_2	N	]chr1:29546627]N	743.66	LOW	SVTYPE=BND;POS=29546627;STRANDS=+-:24;CIPOS=-3,1;CIEND=-3,2;CIPOS95=0,0;CIEND95=0,0;MATEID=124016_1;EVENT=124016;SECONDARY;SU=24;PE=13;SR=11;ALG=PROD;AF=0.0002735;NSAMP=8;MSQ=82.39;RECLASSIFIED;AC=8;AN=29246;NFAM=8
chr1	29549406	543869_1	N	[chr1:30658717[N	3651.15	LOW	SVTYPE=BND;POS=29549406;STRANDS=--:404;IMPRECISE;CIPOS=-261,13;CIEND=-162,9;CIPOS95=-5,5;CIEND95=-3,3;MATEID=543869_2;EVENT=543869;SU=404;PE=404;SR=0;ALG=PROD;AF=0.002052;NSAMP=60;MSQ=52.5;AC=60;AN=29246;NFAM=57
chr1	29549760	543870_1	N	N]chr1:30658360]	1179.86	LOW	SVTYPE=BND;POS=29549760;STRANDS=++:173;IMPRECISE;CIPOS=-12,345;CIEND=-17,205;CIPOS95=-12,17;CIEND95=-7,7;MATEID=543870_2;EVENT=543870;SU=173;PE=173;SR=0;ALG=PROD;AF=0.0009232;NSAMP=27;MSQ=33.95;AC=27;AN=29246;NFAM=27
chr1	29552217	10622_1	N	N[chr4:6579224[	522.34	LOW	SVTYPE=BND;POS=29552217;STRANDS=+-:4;IMPRECISE;CIPOS=-30,615;CIEND=-670,29;CIPOS95=-30,192;CIEND95=-213,29;MATEID=10622_2;EVENT=10622;SU=4;PE=4;SR=0;ALG=PROD;AF=0.0004103;NSAMP=12;MSQ=11.48;AC=12;AN=29246;NFAM=12
chr1	29552233	543872_1	N	N]chr1:30655945]	9.09105e+06	PASS	SVTYPE=BND;POS=29552233;STRANDS=++:131402;IMPRECISE;CIPOS=-244,777;CIEND=-273,970;CIPOS95=-67,67;CIEND95=-72,72;MATEID=543872_2;EVENT=543872;SU=131402;PE=131277;SR=125;AF=0.5001;NSAMP=14615;MSQ=368.18;RETAINED;AC=14627;AN=29246;NFAM=13490
chr1	29552233	543873	N	<INV>	9.71358e+06	LOW	SVTYPE=INV;POS=29552233;SVLEN=1103713;END=30655946;STRANDS=++:260644,--:1;CIPOS=-1,2;CIEND=-1,0;CIPOS95=0,0;CIEND95=0,0;SU=260645;PE=260645;SR=0;ALG=PROD;AF=0.4996;NSAMP=14611;MSQ=391.96;AC=14612;AN=29246;NFAM=13486
chr1	29553836	543871_1	N	[chr1:30655635[N	10833.3	LOW	SVTYPE=BND;POS=29553836;STRANDS=--:29;IMPRECISE;CIPOS=-364,29;CIEND=-492,29;CIPOS95=-65,29;CIEND95=-55,29;MATEID=543871_2;EVENT=543871;SU=29;PE=29;SR=0;ALG=PROD;AF=0.01358;NSAMP=397;MSQ=17.8;AC=397;AN=29244;NFAM=392
chr1	29553849	614_1	N	]chr10:123254848]N	2440.63	LOW	SVTYPE=BND;POS=29553849;STRANDS=-+:4;CIPOS=-9,8;CIEND=-9,8;CIPOS95=0,0;CIEND95=0,0;MATEID=614_2;EVENT=614;SU=4;PE=0;SR=4;ALG=PROD;AF=0.003043;NSAMP=88;MSQ=15.7;AC=89;AN=29244;NFAM=87
chr1	29553849	8750_1	N	[chr20:62398062[N	2908.09	LOW	SVTYPE=BND;POS=29553849;STRANDS=--:5;IMPRECISE;CIPOS=-10,9;CIEND=0,6;CIPOS95=0,0;CIEND95=0,1;MATEID=8750_2;EVENT=8750;SU=5;PE=0;SR=5;ALG=PROD;AF=0.003624;NSAMP=94;MSQ=17.13;AC=106;AN=29246;NFAM=94
chr1	29553882	12998_1	N	N]chr5:178756123]	347614	LOW	SVTYPE=BND;POS=29553882;STRANDS=++:12;CIPOS=-29,28;CIEND=-29,28;CIPOS95=0,0;CIEND95=0,0;MATEID=12998_2;EVENT=12998;SU=12;PE=0;SR=12;ALG=PROD;AF=0.204;NSAMP=5868;MSQ=34.36;AC=5967;AN=29246;NFAM=5548
chr1	29553944	5462_1	N	[chr17:66798379[N	1.72597e+06	LOW	SVTYPE=BND;POS=29553944;STRANDS=--:16;IMPRECISE;CIPOS=-401,29;CIEND=-608,14;CIPOS95=-44,29;CIEND95=-146,14;MATEID=5462_2;EVENT=5462;SU=16;PE=16;SR=0;ALG=PROD;AF=0.2501;NSAMP=7314;MSQ=101.1;AC=7314;AN=29246;NFAM=6445
chr1	29554191	456075_1	N	]chr1:29554804]N	33088.7	LOW	SVTYPE=BND;POS=29554191;STRANDS=-+:663;CIPOS=-1,1;CIEND=-1,1;CIPOS95=0,0;CIEND95=0,0;MATEID=456075_2;EVENT=456075;SU=663;PE=0;SR=663;ALG=PROD;AF=0.03211;NSAMP=939;MSQ=21.88;RECLASSIFIED;AC=939;AN=29246;NFAM=921
chr1	29554524	456076_1	N	]chr1:29554804]N	28695.8	LOW	SVTYPE=BND;POS=29554524;STRANDS=-+:7;CIPOS=-10,9;CIEND=-10,9;CIPOS95=0,0;CIEND95=0,0;MATEID=456076_2;EVENT=456076;SU=7;PE=3;SR=4;ALG=PROD;AF=0.03279;NSAMP=959;MSQ=18.45;RECLASSIFIED;AC=959;AN=29246;NFAM=942
chr1	29554659	124017_1	N	N[chr1:29554774[	49349	LOW	SVTYPE=BND;POS=29554659;STRANDS=+-:1272;CIPOS=0,0;CIEND=0,0;CIPOS95=0,0;CIEND95=0,0;MATEID=124017_2;EVENT=124017;SU=1272;PE=21;SR=1251;ALG=PROD;AF=0.03231;NSAMP=945;MSQ=33.28;RECLASSIFIED;AC=945;AN=29246;NFAM=935
chr1	29554774	124017_2	N	]chr1:29554659]N	49349	LOW	SVTYPE=BND;POS=29554659;STRANDS=+-:1272;CIPOS=0,0;CIEND=0,0;CIPOS95=0,0;CIEND95=0,0;MATEID=124017_1;EVENT=124017;SECONDARY;SU=1272;PE=21;SR=1251;ALG=PROD;AF=0.03231;NSAMP=945;MSQ=33.28;RECLASSIFIED;AC=945;AN=29246;NFAM=935
chr1	29554804	456075_2	N	N[chr1:29554191[	33088.7	LOW	SVTYPE=BND;POS=29554191;STRANDS=-+:663;CIPOS=-1,1;CIEND=-1,1;CIPOS95=0,0;CIEND95=0,0;MATEID=456075_1;EVENT=456075;SECONDARY;SU=663;PE=0;SR=663;ALG=PROD;AF=0.03211;NSAMP=939;MSQ=21.88;RECLASSIFIED;AC=939;AN=29246;NFAM=921
chr1	29554804	456076_2	N	N[chr1:29554524[	28695.8	LOW	SVTYPE=BND;POS=29554524;STRANDS=-+:7;CIPOS=-10,9;CIEND=-10,9;CIPOS95=0,0;CIEND95=0,0;MATEID=456076_1;EVENT=456076;SECONDARY;SU=7;PE=3;SR=4;ALG=PROD;AF=0.03279;NSAMP=959;MSQ=18.45;RECLASSIFIED;AC=959;AN=29246;NFAM=942
chr1	29555067	124018	N	<DEL>	1177.7	PASS	SVTYPE=DEL;POS=29555067;SVLEN=-10944;END=29566011;STRANDS=+-:53;CIPOS=-23,24;CIEND=-25,22;CIPOS95=0,0;CIEND95=0,0;SU=53;PE=40;SR=13;ALG=PROD;AF=6.839e-05;NSAMP=2;MSQ=588.85;AC=2;AN=29246;NFAM=1
chr1	29557228	124019	N	<DEL>	1.51846e+06	PASS	SVTYPE=DEL;POS=29557228;SVLEN=-284;END=29557512;STRANDS=+-:36392;CIPOS=0,0;CIEND=0,0;CIPOS95=0,0;CIEND95=0,0;SU=36392;PE=3665;SR=32727;ALG=PROD;AF=0.08565;NSAMP=2331;MSQ=420.15;MEDGQR=2.6;Q10GQR=1.51;AC=2505;AN=29246;NFAM=2207
chr1	29561845	124020	N	<DEL>	386.62	PASS	SVTYPE=DEL;POS=29561845;SVLEN=-1116;END=29562961;STRANDS=+-:9;CIPOS=-4,3;CIEND=-4,3;CIPOS95=0,0;CIEND95=0,0;SU=9;PE=0;SR=9;ALG=PROD;AF=3.419e-05;NSAMP=1;MSQ=386.62;AC=1;AN=29246;NFAM=1
chr1	29584969	456078_1	N	]chr1:29851985]N	19.77	LOW	SVTYPE=BND;POS=29584969;STRANDS=-+:5;IMPRECISE;CIPOS=-414,9;CIEND=-10,336;CIPOS95=-114,2;CIEND95=-2,101;MATEID=456078_2;EVENT=456078;SU=5;PE=5;SR=0;ALG=PROD;AF=3.419e-05;NSAMP=1;MSQ=19.77;RECLASSIFIED;AC=1;AN=29246;NFAM=1
chr1	29593536	4244_1	N	]chr15:85896689]N	156.24	LOW	SVTYPE=BND;POS=29593536;STRANDS=-+:22;CIPOS=-9,8;CIEND=-9,8;CIPOS95=0,0;CIEND95=0,0;MATEID=4244_2;EVENT=4244;SU=22;PE=0;SR=22;ALG=PROD;AF=0.000171;NSAMP=5;MSQ=28.79;AC=5;AN=29246;NFAM=5
chr1	29606517	10022_1	N	N]chr3:106315597]	246133	LOW	SVTYPE=BND;POS=29606517;STRANDS=++:9845,--:750;IMPRECISE;CIPOS=-86,49;CIEND=-51,49;CIPOS95=-1,1;CIEND95=-1,1;MATEID=10022_2;EVENT=10022;SU=10595;PE=6;SR=10589;ALG=SUM;AF=0.1275;NSAMP=3729;MSQ=41.91;AC=3729;AN=29242;NFAM=3582
chr1	29610950	124022_1	N	N[chr1:29618505[	12493.6	PASS	SVTYPE=BND;POS=29610950;STRANDS=+-:442;CIPOS=-7,9;CIEND=-10,4;CIPOS95=0,0;CIEND95=0,0;MATEID=124022_2;EVENT=124022;SU=442;PE=415;SR=27;ALG=PROD;AF=0.0006155;NSAMP=18;MSQ=437.84;RECLASSIFIED;AC=18;AN=29246;NFAM=18
chr1	29612304	124023	N	<DEL>	5649.67	PASS	SVTYPE=DEL;POS=29612304;SVLEN=-6607;END=29618911;STRANDS=+-:239;CIPOS=-3,2;CIEND=-4,1;CIPOS95=0,0;CIEND95=0,0;SU=239;PE=133;SR=106;ALG=PROD;AF=0.000171;NSAMP=5;MSQ=594.05;AC=5;AN=29246;NFAM=3
chr1	29613476	124024_1	N	N[chr1:29613543[	266.79	PASS	SVTYPE=BND;POS=29613476;STRANDS=+-:8;CIPOS=-10,9;CIEND=-10,9;CIPOS95=0,0;CIEND95=0,0;MATEID=124024_2;EVENT=124024;SU=8;PE=0;SR=8;ALG=PROD;AF=3.419e-05;NSAMP=1;MSQ=266.76;RECLASSIFIED;AC=1;AN=29246;NFAM=1
chr1	29613543	124024_2	N	]chr1:29613476]N	266.79	PASS	SVTYPE=BND;POS=29613476;STRANDS=+-:8;CIPOS=-10,9;CIEND=-10,9;CIPOS95=0,0;CIEND95=0,0;MATEID=124024_1;EVENT=124024;SECONDARY;SU=8;PE=0;SR=8;ALG=PROD;AF=3.419e-05;NSAMP=1;MSQ=266.76;RECLASSIFIED;AC=1;AN=29246;NFAM=1
chr1	29618505	124022_2	N	]chr1:29610950]N	12493.6	PASS	SVTYPE=BND;POS=29610950;STRANDS=+-:442;CIPOS=-10,4;CIEND=-7,9;CIPOS95=0,0;CIEND95=0,0;MATEID=124022_1;EVENT=124022;SECONDARY;SU=442;PE=415;SR=27;ALG=PROD;AF=0.0006155;NSAMP=18;MSQ=437.84;RECLASSIFIED;AC=18;AN=29246;NFAM=18
chr1	29632596	124026_1	N	N[chr1:29632827[	3450.08	LOW	SVTYPE=BND;POS=29632596;STRANDS=+-:16;CIPOS=-12,7;CIEND=-10,8;CIPOS95=0,0;CIEND95=0,0;MATEID=124026_2;EVENT=124026;SU=16;PE=0;SR=16;ALG=PROD;AF=0.003146;NSAMP=92;MSQ=14.16;RECLASSIFIED;AC=92;AN=29246;NFAM=92
chr1	29632599	124027_1	N	N[chr1:29632962[	1701.26	LOW	SVTYPE=BND;POS=29632599;STRANDS=+-:135;CIPOS=-5,4;CIEND=-5,4;CIPOS95=0,0;CIEND95=0,0;MATEID=124027_2;EVENT=124027;SU=135;PE=0;SR=135;ALG=PROD;AF=0.00171;NSAMP=50;MSQ=16.09;RECLASSIFIED;AC=50;AN=29246;NFAM=50
chr1	29632827	124026_2	N	]chr1:29632596]N	3450.08	LOW	SVTYPE=BND;POS=29632596;STRANDS=+-:16;CIPOS=-10,8;CIEND=-12,7;CIPOS95=0,0;CIEND95=0,0;MATEID=124026_1;EVENT=124026;SECONDARY;SU=16;PE=0;SR=16;ALG=PROD;AF=0.003146;NSAMP=92;MSQ=14.16;RECLASSIFIED;AC=92;AN=29246;NFAM=92
chr1	29632842	124028_1	N	N[chr1:29632932[	17.52	LOW	SVTYPE=BND;POS=29632842;STRANDS=+-:4;CIPOS=-9,8;CIEND=-9,8;CIPOS95=0,0;CIEND95=0,0;MATEID=124028_2;EVENT=124028;SU=4;PE=0;SR=4;ALG=PROD;AF=3.419e-05;NSAMP=1;MSQ=14.98;RECLASSIFIED;AC=1;AN=29246;NFAM=1
chr1	29632932	124028_2	N	]chr1:29632842]N	17.52	LOW	SVTYPE=BND;POS=29632842;STRANDS=+-:4;CIPOS=-9,8;CIEND=-9,8;CIPOS95=0,0;CIEND95=0,0;MATEID=124028_1;EVENT=124028;SECONDARY;SU=4;PE=0;SR=4;ALG=PROD;AF=3.419e-05;NSAMP=1;MSQ=14.98;RECLASSIFIED;AC=1;AN=29246;NFAM=1
chr1	29632962	124027_2	N	]chr1:29632599]N	1701.26	LOW	SVTYPE=BND;POS=29632599;STRANDS=+-:135;CIPOS=-5,4;CIEND=-5,4;CIPOS95=0,0;CIEND95=0,0;MATEID=124027_1;EVENT=124027;SECONDARY;SU=135;PE=0;SR=135;ALG=PROD;AF=0.00171;NSAMP=50;MSQ=16.09;RECLASSIFIED;AC=50;AN=29246;NFAM=50
chr1	29641861	124029	N	<DEL>	2134.11	PASS	SVTYPE=DEL;POS=29641861;SVLEN=-5448;END=29647309;STRANDS=+-:91;CIPOS=-30,26;CIEND=-22,20;CIPOS95=0,0;CIEND95=0,0;SU=91;PE=51;SR=40;ALG=PROD;AF=0.0001026;NSAMP=3;MSQ=711.37;AC=3;AN=29246;NFAM=3
chr1	29642825	124030	N	<DEL>	554.5	PASS	SVTYPE=DEL;POS=29642825;SVLEN=-1239;END=29644064;STRANDS=+-:24;CIPOS=-10,9;CIEND=-3,1;CIPOS95=0,0;CIEND95=0,0;SU=24;PE=14;SR=10;ALG=PROD;AF=3.419e-05;NSAMP=1;MSQ=554.5;AC=1;AN=29246;NFAM=1
chr1	29657112	4021_1	N	N[chr15:52907544[	112.18	LOW	SVTYPE=BND;POS=29657112;STRANDS=+-:5;IMPRECISE;CIPOS=-10,344;CIEND=-504,9;CIPOS95=-2,94;CIEND95=-168,1;MATEID=4021_2;EVENT=4021;SU=5;PE=5;SR=0;ALG=PROD;AF=0.0001026;NSAMP=3;MSQ=35.81;AC=3;AN=29246;NFAM=3
chr1	29661615	124031	N	<DEL>	2844.8	PASS	SVTYPE=DEL;POS=29661615;SVLEN=-3122;END=29664737;STRANDS=+-:117;CIPOS=-23,22;CIEND=-23,21;CIPOS95=0,0;CIEND95=0,0;SU=117;PE=58;SR=59;ALG=PROD;AF=0.0001368;NSAMP=4;MSQ=530.6;AC=4;AN=29246;NFAM=3
chr1	29664996	124032	N	<DEL>	602.47	PASS	SVTYPE=DEL;POS=29664996;SVLEN=-6407;END=29671403;STRANDS=+-:24;CIPOS=-3,3;CIEND=-4,1;CIPOS95=0,0;CIEND95=0,0;SU=24;PE=16;SR=8;ALG=PROD;AF=3.419e-05;NSAMP=1;MSQ=602.47;AC=1;AN=29246;NFAM=1
chr1	29671968	543875_1	N	[chr1:30538715[N	337.71	LOW	SVTYPE=BND;POS=29671968;STRANDS=--:54;IMPRECISE;CIPOS=-417,16;CIEND=-151,11;CIPOS95=-46,16;CIEND95=-10,10;MATEID=543875_2;EVENT=543875;SU=54;PE=54;SR=0;ALG=PROD;AF=0.0003761;NSAMP=11;MSQ=16.16;AC=11;AN=29246;NFAM=11
chr1	29672156	543876_1	N	N]chr1:30538702]	940.27	LOW	SVTYPE=BND;POS=29672156;STRANDS=++:130;IMPRECISE;CIPOS=-34,323;CIEND=-30,208;CIPOS95=-19,19;CIEND95=-7,7;MATEID=543876_2;EVENT=543876;SU=130;PE=130;SR=0;ALG=PROD;AF=0.0006497;NSAMP=19;MSQ=48.25;AC=19;AN=29246;NFAM=19
chr1	29681872	124034	N	<DEL>	599.47	PASS	SVTYPE=DEL;POS=29681872;SVLEN=-1408;END=29683280;STRANDS=+-:19;CIPOS=-10,9;CIEND=-4,2;CIPOS95=0,0;CIEND95=0,0;SU=19;PE=10;SR=9;ALG=PROD;AF=3.419e-05;NSAMP=1;MSQ=599.47;AC=1;AN=29246;NFAM=1
chr1	29686720	456079_1	N	]chr1:29686939]N	2073.96	LOW	SVTYPE=BND;POS=29686720;STRANDS=-+:43;CIPOS=-9,8;CIEND=-9,8;CIPOS95=0,0;CIEND95=0,0;MATEID=456079_2;EVENT=456079;SU=43;PE=0;SR=43;ALG=PROD;AF=0.003009;NSAMP=88;MSQ=16.16;RECLASSIFIED;AC=88;AN=29246;NFAM=88
chr1	29686939	456079_2	N	N[chr1:29686720[	2073.96	LOW	SVTYPE=BND;POS=29686720;STRANDS=-+:43;CIPOS=-9,8;CIEND=-9,8;CIPOS95=0,0;CIEND95=0,0;MATEID=456079_1;EVENT=456079;SECONDARY;SU=43;PE=0;SR=43;ALG=PROD;AF=0.003009;NSAMP=88;MSQ=16.16;RECLASSIFIED;AC=88;AN=29246;NFAM=88
chr1	29688721	124035_1	N	N[chr1:29689153[	1377.41	LOW	SVTYPE=BND;POS=29688721;STRANDS=+-:25;CIPOS=-22,21;CIEND=-23,22;CIPOS95=0,0;CIEND95=0,0;MATEID=124035_2;EVENT=124035;SU=25;PE=7;SR=18;ALG=PROD;AF=0.0003419;NSAMP=10;MSQ=127.02;RECLASSIFIED;AC=10;AN=29246;NFAM=10
chr1	29689153	124035_2	N	]chr1:29688721]N	1377.41	LOW	SVTYPE=BND;POS=29688721;STRANDS=+-:25;CIPOS=-23,22;CIEND=-22,21;CIPOS95=0,0;CIEND95=0,0;MATEID=124035_1;EVENT=124035;SECONDARY;SU=25;PE=7;SR=18;ALG=PROD;AF=0.0003419;NSAMP=10;MSQ=127.02;RECLASSIFIED;AC=10;AN=29246;NFAM=10
chr1	29698294	124037_1	N	N[chr1:29698617[	89.16	LOW	SVTYPE=BND;POS=29698294;STRANDS=+-:5;IMPRECISE;CIPOS=-8,8;CIEND=-10,9;CIPOS95=0,2;CIEND95=0,0;MATEID=124037_2;EVENT=124037;SU=5;PE=0;SR=5;ALG=PROD;AF=0.0001026;NSAMP=3;MSQ=22.8;RECLASSIFIED;AC=3;AN=29246;NFAM=3
chr1	29698617	124037_2	N	]chr1:29698294]N	89.16	LOW	SVTYPE=BND;POS=29698294;STRANDS=+-:5;IMPRECISE;CIPOS=-10,9;CIEND=-8,8;CIPOS95=0,0;CIEND95=0,2;MATEID=124037_1;EVENT=124037;SECONDARY;SU=5;PE=0;SR=5;ALG=PROD;AF=0.0001026;NSAMP=3;MSQ=22.8;RECLASSIFIED;AC=3;AN=29246;NFAM=3
chr1	29700162	124038	N	<DEL>	2628.68	PASS	SVTYPE=DEL;POS=29700162;SVLEN=-956;END=29701118;STRANDS=+-:118;CIPOS=-30,29;CIEND=-30,29;CIPOS95=0,0;CIEND95=0,0;SU=118;PE=61;SR=57;ALG=PROD;AF=0.000171;NSAMP=5;MSQ=525.74;AC=5;AN=29246;NFAM=5
chr1	29700449	13881_1	N	]chr6:116690111]N	285.6	LOW	SVTYPE=BND;POS=29700449;STRANDS=-+:30;CIPOS=-9,8;CIEND=-9,8;CIPOS95=0,0;CIEND95=0,0;MATEID=13881_2;EVENT=13881;SU=30;PE=0;SR=30;ALG=PROD;AF=0.0002735;NSAMP=8;MSQ=34.35;AC=8;AN=29246;NFAM=8
chr1	29718924	8724_1	N	]chr20:57974892]N	13658.1	LOW	SVTYPE=BND;POS=29718924;STRANDS=-+:77;CIPOS=-6,6;CIEND=-9,7;CIPOS95=0,0;CIEND95=0,0;MATEID=8724_2;EVENT=8724;SU=77;PE=45;SR=32;ALG=PROD;AF=0.0145;NSAMP=424;MSQ=17.1;AC=424;AN=29246;NFAM=421
chr1	29723587	1197_1	N	N[chr11:120876377[	1777.17	LOW	SVTYPE=BND;POS=29723587;STRANDS=+-:173;CIPOS=-4,4;CIEND=-5,4;CIPOS95=0,0;CIEND95=0,0;MATEID=1197_2;EVENT=1197;SU=173;PE=86;SR=87;ALG=PROD;AF=0.0009574;NSAMP=28;MSQ=47.74;AC=28;AN=29246;NFAM=28
chr1	29723680	543554_2	N	[chr1:20382469[N	2638.82	LOW	SVTYPE=BND;POS=29723680;STRANDS=--:5;CIPOS=-9,6;CIEND=-10,9;CIPOS95=0,0;CIEND95=0,0;MATEID=543554_1;EVENT=543554;SECONDARY;SU=5;PE=1;SR=4;ALG=PROD;AF=0.003624;NSAMP=106;MSQ=15.24;AC=106;AN=29246;NFAM=105
chr1	29723724	11720_1	N	N[chr4:178953621[	17363.3	LOW	SVTYPE=BND;POS=29723724;STRANDS=+-:20;IMPRECISE;CIPOS=-50,564;CIEND=-465,30;CIPOS95=-50,76;CIEND95=-54,30;MATEID=11720_2;EVENT=11720;SU=20;PE=20;SR=0;ALG=PROD;AF=0.01669;NSAMP=488;MSQ=19.97;RETAINED;AC=488;AN=29246;NFAM=484
chr1	29723727	124039_1	N	N[chr1:29724035[	1477.46	LOW	SVTYPE=BND;POS=29723727;STRANDS=+-:8;CIPOS=-10,9;CIEND=-10,9;CIPOS95=0,0;CIEND95=0,0;MATEID=124039_2;EVENT=124039;SU=8;PE=0;SR=8;ALG=PROD;AF=0.001368;NSAMP=40;MSQ=28.79;RECLASSIFIED;AC=40;AN=29246;NFAM=40
chr1	29723731	14501_1	N	N[chr7:44254759[	3452.86	LOW	SVTYPE=BND;POS=29723731;STRANDS=+-:5;IMPRECISE;CIPOS=-6,506;CIEND=-386,9;CIPOS95=0,188;CIEND95=-112,2;MATEID=14501_2;EVENT=14501;SU=5;PE=5;SR=0;ALG=PROD;AF=0.004924;NSAMP=144;MSQ=12.79;AC=144;AN=29246;NFAM=144
chr1	29723758	8919_1	N	N]chr21:38059647]	13756.5	LOW	SVTYPE=BND;POS=29723758;STRANDS=++:8;CIPOS=-29,28;CIEND=-29,28;CIPOS95=0,0;CIEND95=0,0;MATEID=8919_2;EVENT=8919;SU=8;PE=0;SR=8;ALG=PROD;AF=0.01436;NSAMP=419;MSQ=17.93;AC=420;AN=29246;NFAM=416
chr1	29723774	8758_1	N	]chr20:63443365]N	68.97	LOW	SVTYPE=BND;POS=29723774;STRANDS=-+:5;IMPRECISE;CIPOS=-309,9;CIEND=-10,587;CIPOS95=-89,2;CIEND95=0,185;MATEID=8758_2;EVENT=8758;SU=5;PE=5;SR=0;ALG=PROD;AF=0.0001368;NSAMP=4;MSQ=15.32;AC=4;AN=29246;NFAM=4
chr1	29724035	124039_2	N	]chr1:29723727]N	1477.46	LOW	SVTYPE=BND;POS=29723727;STRANDS=+-:8;CIPOS=-10,9;CIEND=-10,9;CIPOS95=0,0;CIEND95=0,0;MATEID=124039_1;EVENT=124039;SECONDARY;SU=8;PE=0;SR=8;ALG=PROD;AF=0.001368;NSAMP=40;MSQ=28.79;RECLASSIFIED;AC=40;AN=29246;NFAM=40
chr1	29727103	124040_1	N	N[chr1:29731264[	7343.63	PASS	SVTYPE=BND;POS=29727103;STRANDS=+-:322;CIPOS=-3,3;CIEND=-3,1;CIPOS95=0,0;CIEND95=0,0;MATEID=124040_2;EVENT=124040;SU=322;PE=196;SR=126;ALG=PROD;AF=0.0003419;NSAMP=10;MSQ=433.11;RECLASSIFIED;AC=10;AN=29246;NFAM=9
chr1	29727216	124041_1	N	N[chr1:29727707[	37939.9	LOW	SVTYPE=BND;POS=29727216;STRANDS=+-:9;IMPRECISE;CIPOS=-30,40;CIEND=-71,29;CIPOS95=-12,12;CIEND95=-42,29;MATEID=124041_2;EVENT=124041;SU=9;PE=4;SR=5;ALG=SUM;AF=0.02404;NSAMP=682;MSQ=25.53;RECLASSIFIED;AC=703;AN=29246;NFAM=655
chr1	29727707	124041_2	N	]chr1:29727216]N	37939.9	LOW	SVTYPE=BND;POS=29727216;STRANDS=+-:9;IMPRECISE;CIPOS=-71,29;CIEND=-30,40;CIPOS95=-42,29;CIEND95=-12,12;MATEID=124041_1;EVENT=124041;SECONDARY;SU=9;PE=4;SR=5;ALG=SUM;AF=0.02404;NSAMP=682;MSQ=25.53;RECLASSIFIED;AC=703;AN=29246;NFAM=655
chr1	29731264	124040_2	N	]chr1:29727103]N	7343.63	PASS	SVTYPE=BND;POS=29727103;STRANDS=+-:322;CIPOS=-3,1;CIEND=-3,3;CIPOS95=0,0;CIEND95=0,0;MATEID=124040_1;EVENT=124040;SECONDARY;SU=322;PE=196;SR=126;ALG=PROD;AF=0.0003419;NSAMP=10;MSQ=433.11;RECLASSIFIED;AC=10;AN=29246;NFAM=9
chr1	29743753	543877_1	N	N]chr1:30374146]	1327.06	LOW	SVTYPE=BND;POS=29743753;STRANDS=++:145;IMPRECISE;CIPOS=-7,349;CIEND=-9,324;CIPOS95=-7,47;CIEND95=-9,11;MATEID=543877_2;EVENT=543877;SU=145;PE=145;SR=0;ALG=PROD;AF=0.00106;NSAMP=31;MSQ=35.18;AC=31;AN=29246;NFAM=31
chr1	29755143	543878_1	N	[chr1:30362410[N	215.53	LOW	SVTYPE=BND;POS=29755143;STRANDS=--:15;IMPRECISE;CIPOS=-324,9;CIEND=-312,9;CIPOS95=-80,2;CIEND95=-61,3;MATEID=543878_2;EVENT=543878;SU=15;PE=15;SR=0;ALG=PROD;AF=3.419e-05;NSAMP=1;MSQ=215.53;AC=1;AN=29246;NFAM=1
chr1	29756043	543879_1	N	[chr1:30361531[N	23.97	LOW	SVTYPE=BND;POS=29756043;STRANDS=--:12;IMPRECISE;CIPOS=-458,29;CIEND=-391,29;CIPOS95=-71,29;CIEND95=-53,29;MATEID=543879_2;EVENT=543879;SU=12;PE=12;SR=0;ALG=PROD;AF=0.0001026;NSAMP=3;MSQ=5.37;AC=3;AN=29246;NFAM=3
chr1	29756195	543881_1	N	N]chr1:30361573]	305.27	LOW	SVTYPE=BND;POS=29756195;STRANDS=++:41;IMPRECISE;CIPOS=-30,241;CIEND=-10,233;CIPOS95=-15,15;CIEND95=-10,16;MATEID=543881_2;EVENT=543881;SU=41;PE=41;SR=0;ALG=PROD;AF=0.0002735;NSAMP=8;MSQ=35.46;RETAINED;AC=8;AN=29246;NFAM=8
chr1	29756237	543882	N	<INV>	200.09	LOW	SVTYPE=INV;POS=29756237;SVLEN=605134;END=30361371;STRANDS=++:11,--:4;IMPRECISE;CIPOS=-69,54;CIEND=-30,78;CIPOS95=-40,40;CIEND95=-30,45;SU=15;PE=15;SR=0;ALG=PROD;AF=0.0002052;NSAMP=6;MSQ=30.94;AC=6;AN=29246;NFAM=6
chr1	29771315	456080	N	<DUP>	2.05352e+06	PASS	SVTYPE=DUP;POS=29771315;SVLEN=458;END=29771773;STRANDS=-+:7;IMPRECISE;CIPOS=-634,9;CIEND=-10,465;CIPOS95=-168,1;CIEND95=-1,144;SU=7;PE=7;SR=0;ALG=PROD;AF=0.4003;NSAMP=9366;MSQ=113.9;AC=11706;AN=29246;NFAM=8345
chr1	29771350	543883	N	<INV>	1.36246e+06	LOW	SVTYPE=INV;POS=29771350;SVLEN=281;END=29771631;STRANDS=++:691,--:11;IMPRECISE;CIPOS=-105,507;CIEND=-105,311;CIPOS95=-55,55;CIEND95=-40,40;SU=702;PE=262;SR=440;ALG=SUM;AF=0.2602;NSAMP=7588;MSQ=91.56;RETAINED;AC=7604;AN=29220;NFAM=6850
chr1	29771511	543885_1	N	N]chr1:29832549]	38.44	LOW	SVTYPE=BND;POS=29771511;STRANDS=++:6;CIPOS=-10,9;CIEND=-10,9;CIPOS95=0,0;CIEND95=0,0;MATEID=543885_2;EVENT=543885;SU=6;PE=1;SR=5;ALG=PROD;AF=3.419e-05;NSAMP=1;MSQ=38.44;AC=1;AN=29246;NFAM=1
chr1	29771813	124043	N	<DEL>	259.51	PASS	SVTYPE=DEL;POS=29771813;SVLEN=-3633;END=29775446;STRANDS=+-:7;IMPRECISE;CIPOS=-10,9;CIEND=-10,8;CIPOS95=-1,1;CIEND95=-1,0;SU=7;PE=4;SR=3;ALG=PROD;AF=3.419e-05;NSAMP=1;MSQ=254.74;AC=1;AN=29246;NFAM=1
chr1	29794548	543886	N	<INV>	9696.49	LOW	SVTYPE=INV;POS=29794548;SVLEN=88;END=29794636;STRANDS=++:25,--:27;IMPRECISE;CIPOS=-20,18;CIEND=-20,26;CIPOS95=-3,3;CIEND95=-2,2;SU=52;PE=52;SR=0;ALG=PROD;AF=0.006257;NSAMP=183;MSQ=46.66;AC=183;AN=29246;NFAM=183
chr1	29794576	10939_1	N	]chr4:58762820]N	21455.1	LOW	SVTYPE=BND;POS=29794576;STRANDS=-+:464;IMPRECISE;CIPOS=-98,17;CIEND=-5,340;CIPOS95=-6,6;CIEND95=-5,30;MATEID=10939_2;EVENT=10939;SU=464;PE=464;SR=0;ALG=PROD;AF=0.01371;NSAMP=401;MSQ=45.53;AC=401;AN=29246;NFAM=393
chr1	29794576	1414_1	N	]chr11:91938485]N	748.03	LOW	SVTYPE=BND;POS=29794576;STRANDS=-+:12;CIPOS=-29,28;CIEND=-29,28;CIPOS95=0,0;CIEND95=0,0;MATEID=1414_2;EVENT=1414;SU=12;PE=0;SR=12;ALG=PROD;AF=0.000718;NSAMP=21;MSQ=27.3;AC=21;AN=29246;NFAM=21
chr1	29794578	18112_1	N	[chrY:4062693[N	1172.79	LOW	SVTYPE=BND;POS=29794578;STRANDS=--:13;IMPRECISE;CIPOS=-49,48;CIEND=-20,26;CIPOS95=0,0;CIEND95=-1,1;MATEID=18112_2;EVENT=18112;SU=13;PE=9;SR=4;ALG=PROD;AF=0.001299;NSAMP=38;MSQ=13.22;AC=38;AN=29246;NFAM=38
chr1	29794604	18113_1	N	N]chrY:4062826]	1971.05	LOW	SVTYPE=BND;POS=29794604;STRANDS=++:36;IMPRECISE;CIPOS=-30,166;CIEND=-13,485;CIPOS95=-11,11;CIEND95=-13,76;MATEID=18113_2;EVENT=18113;SU=36;PE=36;SR=0;ALG=PROD;AF=0.002154;NSAMP=63;MSQ=20.05;AC=63;AN=29246;NFAM=63
chr1	29794629	10937_1	N	N[chr4:58762668[	4328.15	LOW	SVTYPE=BND;POS=29794629;STRANDS=+-:17;IMPRECISE;CIPOS=-20,397;CIEND=-550,26;CIPOS95=-20,71;CIEND95=-104,26;MATEID=10937_2;EVENT=10937;SU=17;PE=17;SR=0;ALG=PROD;AF=0.004513;NSAMP=132;MSQ=28.08;RETAINED;AC=132;AN=29246;NFAM=130
chr1	29796571	124044_1	N	N[chr1:29796747[	1355.28	LOW	SVTYPE=BND;POS=29796571;STRANDS=+-:30;CIPOS=-30,29;CIEND=-9,8;CIPOS95=0,0;CIEND95=0,0;MATEID=124044_2;EVENT=124044;SU=30;PE=1;SR=29;ALG=PROD;AF=0.0002052;NSAMP=6;MSQ=197.79;RECLASSIFIED;AC=6;AN=29246;NFAM=6
chr1	29796747	124044_2	N	]chr1:29796571]N	1355.28	LOW	SVTYPE=BND;POS=29796571;STRANDS=+-:30;CIPOS=-9,8;CIEND=-30,29;CIPOS95=0,0;CIEND95=0,0;MATEID=124044_1;EVENT=124044;SECONDARY;SU=30;PE=1;SR=29;ALG=PROD;AF=0.0002052;NSAMP=6;MSQ=197.79;RECLASSIFIED;AC=6;AN=29246;NFAM=6
chr1	29810302	124045_1	N	N[chr1:29810358[	20.96	LOW	SVTYPE=BND;POS=29810302;STRANDS=+-:4;CIPOS=-9,8;CIEND=-9,8;CIPOS95=0,0;CIEND95=0,0;MATEID=124045_2;EVENT=124045;SU=4;PE=0;SR=4;ALG=PROD;AF=3.419e-05;NSAMP=1;MSQ=20.82;RECLASSIFIED;AC=1;AN=29246;NFAM=1
chr1	29810358	124045_2	N	]chr1:29810302]N	20.96	LOW	SVTYPE=BND;POS=29810302;STRANDS=+-:4;CIPOS=-9,8;CIEND=-9,8;CIPOS95=0,0;CIEND95=0,0;MATEID=124045_1;EVENT=124045;SECONDARY;SU=4;PE=0;SR=4;ALG=PROD;AF=3.419e-05;NSAMP=1;MSQ=20.82;RECLASSIFIED;AC=1;AN=29246;NFAM=1
chr1	29817884	124046	N	<DEL>	254.48	PASS	SVTYPE=DEL;POS=29817884;SVLEN=-127819;END=29945703;STRANDS=+-:15;CIPOS=-10,9;CIEND=-10,9;CIPOS95=0,0;CIEND95=0,0;SU=15;PE=11;SR=4;ALG=PROD;AF=3.419e-05;NSAMP=1;MSQ=254.48;AC=1;AN=29246;NFAM=1
chr1	29821234	543887	N	<INV>	74.58	LOW	SVTYPE=INV;POS=29821234;SVLEN=125;END=29821359;STRANDS=++:1,--:3;IMPRECISE;CIPOS=-659,9;CIEND=-35,9;CIPOS95=-211,2;CIEND95=-34,0;SU=4;PE=4;SR=0;ALG=PROD;AF=0.0001026;NSAMP=3;MSQ=22.52;AC=3;AN=29246;NFAM=3
chr1	29825312	124048_1	N	N[chr1:29825688[	718023	LOW	SVTYPE=BND;POS=29825312;STRANDS=+-:12;CIPOS=-29,28;CIEND=-29,25;CIPOS95=0,0;CIEND95=0,0;MATEID=124048_2;EVENT=124048;SU=12;PE=0;SR=12;ALG=PROD;AF=0.2025;NSAMP=4980;MSQ=83.87;RETAINED;RECLASSIFIED;AC=5921;AN=29246;NFAM=4726
chr1	29825481	10940_1	N	]chr4:58967396]N	13.16	LOW	SVTYPE=BND;POS=29825481;STRANDS=-+:4;IMPRECISE;CIPOS=-9,8;CIEND=-10,7;CIPOS95=0,0;CIEND95=-2,0;MATEID=10940_2;EVENT=10940;SU=4;PE=0;SR=4;ALG=PROD;AF=3.419e-05;NSAMP=1;MSQ=12.11;AC=1;AN=29246;NFAM=1
chr1	29825688	124048_2	N	]chr1:29825312]N	718023	LOW	SVTYPE=BND;POS=29825312;STRANDS=+-:12;CIPOS=-29,25;CIEND=-29,28;CIPOS95=0,0;CIEND95=0,0;MATEID=124048_1;EVENT=124048;SECONDARY;SU=12;PE=0;SR=12;ALG=PROD;AF=0.2025;NSAMP=4980;MSQ=83.87;RETAINED;RECLASSIFIED;AC=5921;AN=29246;NFAM=4726
chr1	29825695	13894_1	N	N[chr6:119944609[	23.87	LOW	SVTYPE=BND;POS=29825695;STRANDS=+-:6;IMPRECISE;CIPOS=-8,9;CIEND=-6,5;CIPOS95=0,1;CIEND95=0,0;MATEID=13894_2;EVENT=13894;SU=6;PE=0;SR=6;ALG=PROD;AF=3.419e-05;NSAMP=1;MSQ=23.87;AC=1;AN=29246;NFAM=1
chr1	29828123	16823_1	N	]chr9:100695267]N	149.66	LOW	SVTYPE=BND;POS=29828123;STRANDS=-+:11;CIPOS=-3,2;CIEND=-3,2;CIPOS95=0,0;CIEND95=0,0;MATEID=16823_2;EVENT=16823;SU=11;PE=0;SR=11;ALG=PROD;AF=3.419e-05;NSAMP=1;MSQ=149.66;AC=1;AN=29246;NFAM=1
chr1	29832549	543885_2	N	N]chr1:29771511]	38.44	LOW	SVTYPE=BND;POS=29832549;STRANDS=++:6;CIPOS=-10,9;CIEND=-10,9;CIPOS95=0,0;CIEND95=0,0;MATEID=543885_1;EVENT=543885;SECONDARY;SU=6;PE=1;SR=5;ALG=PROD;AF=3.419e-05;NSAMP=1;MSQ=38.44;AC=1;AN=29246;NFAM=1
chr1	29851985	456078_2	N	N[chr1:29584969[	19.77	LOW	SVTYPE=BND;POS=29584969;STRANDS=-+:5;IMPRECISE;CIPOS=-10,336;CIEND=-414,9;CIPOS95=-2,101;CIEND95=-114,2;MATEID=456078_1;EVENT=456078;SECONDARY;SU=5;PE=5;SR=0;ALG=PROD;AF=3.419e-05;NSAMP=1;MSQ=19.77;RECLASSIFIED;AC=1;AN=29246;NFAM=1
chr1	29855296	124054	N	<DEL>	755.27	PASS	SVTYPE=DEL;POS=29855296;SVLEN=-18965;END=29874261;STRANDS=+-:29;CIPOS=-30,29;CIEND=-30,29;CIPOS95=0,0;CIEND95=0,0;SU=29;PE=18;SR=11;ALG=PROD;AF=6.839e-05;NSAMP=2;MSQ=377.63;AC=2;AN=29246;NFAM=2
chr1	29856366	456081	N	<DUP>	137.46	PASS	SVTYPE=DUP;POS=29856366;SVLEN=206;END=29856572;STRANDS=-+:9;CIPOS=-29,28;CIEND=-29,28;CIPOS95=0,0;CIEND95=0,0;SU=9;PE=0;SR=9;ALG=PROD;AF=0.0001026;NSAMP=3;MSQ=44.61;AC=3;AN=29246;NFAM=3
chr1	29872388	456083	N	<DUP>	1.30507e+06	PASS	SVTYPE=DUP;POS=29872388;SVLEN=815;END=29873203;STRANDS=-+:1260;IMPRECISE;CIPOS=-271,1;CIEND=-1,251;CIPOS95=-31,1;CIEND95=-1,12;SU=1260;PE=1260;SR=0;ALG=PROD;AF=0.3663;NSAMP=9020;MSQ=82.42;AC=10712;AN=29246;NFAM=8412
chr1	29872434	124056_1	N	N[chr1:29873200[	3.66726e+06	PASS	SVTYPE=BND;POS=29872434;STRANDS=+-:209306;CIPOS=0,0;CIEND=0,0;CIPOS95=0,0;CIEND95=0,0;MATEID=124056_2;EVENT=124056;SU=209306;PE=13608;SR=195698;ALG=PROD;AF=0.295;NSAMP=8629;MSQ=242.59;RECLASSIFIED;AC=8629;AN=29246;NFAM=8066
chr1	29873200	124056_2	N	]chr1:29872434]N	3.66726e+06	PASS	SVTYPE=BND;POS=29872434;STRANDS=+-:209306;CIPOS=0,0;CIEND=0,0;CIPOS95=0,0;CIEND95=0,0;MATEID=124056_1;EVENT=124056;SECONDARY;SU=209306;PE=13608;SR=195698;ALG=PROD;AF=0.295;NSAMP=8629;MSQ=242.59;RECLASSIFIED;AC=8629;AN=29246;NFAM=8066
chr1	29877751	13723_1	N	]chr6:87977454]N	149.74	LOW	SVTYPE=BND;POS=29877751;STRANDS=-+:4;CIPOS=-9,8;CIEND=-9,8;CIPOS95=0,0;CIEND95=0,0;MATEID=13723_2;EVENT=13723;SU=4;PE=0;SR=4;ALG=PROD;AF=6.839e-05;NSAMP=2;MSQ=22.54;AC=2;AN=29246;NFAM=2
chr1	29877751	6467_1	N	]chr19:39339744]N	5071.93	LOW	SVTYPE=BND;POS=29877751;STRANDS=-+:34;CIPOS=-9,8;CIEND=-9,8;CIPOS95=0,0;CIEND95=0,0;MATEID=6467_2;EVENT=6467;SU=34;PE=0;SR=34;ALG=PROD;AF=0.003522;NSAMP=103;MSQ=21.74;AC=103;AN=29246;NFAM=101
chr1	29891520	124058_1	N	N[chr1:29891863[	514.23	LOW	SVTYPE=BND;POS=29891520;STRANDS=+-:8;CIPOS=-7,5;CIEND=-10,9;CIPOS95=0,0;CIEND95=0,0;MATEID=124058_2;EVENT=124058;SU=8;PE=2;SR=6;ALG=PROD;AF=0.0003419;NSAMP=10;MSQ=48.31;RECLASSIFIED;AC=10;AN=29246;NFAM=10
chr1	29891863	124058_2	N	]chr1:29891520]N	514.23	LOW	SVTYPE=BND;POS=29891520;STRANDS=+-:8;CIPOS=-10,9;CIEND=-7,5;CIPOS95=0,0;CIEND95=0,0;MATEID=124058_1;EVENT=124058;SECONDARY;SU=8;PE=2;SR=6;ALG=PROD;AF=0.0003419;NSAMP=10;MSQ=48.31;RECLASSIFIED;AC=10;AN=29246;NFAM=10
chr1	29894103	124059	N	<DEL>	988.9	PASS	SVTYPE=DEL;POS=29894103;SVLEN=-2158;END=29896261;STRANDS=+-:48;CIPOS=-22,21;CIEND=-22,20;CIPOS95=0,0;CIEND95=0,0;SU=48;PE=26;SR=22;ALG=PROD;AF=0.0001026;NSAMP=3;MSQ=329.63;AC=3;AN=29246;NFAM=3
chr1	29895361	543888_1	N	N]chr1:29896457]	182.34	LOW	SVTYPE=BND;POS=29895361;STRANDS=++:18;CIPOS=-10,3;CIEND=-10,6;CIPOS95=0,0;CIEND95=0,0;MATEID=543888_2;EVENT=543888;SU=18;PE=6;SR=12;ALG=PROD;AF=3.419e-05;NSAMP=1;MSQ=182.34;AC=1;AN=29246;NFAM=1
chr1	29895427	543889_1	N	[chr1:29896315[N	359.27	PASS	SVTYPE=BND;POS=29895427;STRANDS=--:25;CIPOS=-10,9;CIEND=-10,9;CIPOS95=0,0;CIEND95=0,0;MATEID=543889_2;EVENT=543889;SU=25;PE=9;SR=16;ALG=PROD;AF=3.419e-05;NSAMP=1;MSQ=359.25;AC=1;AN=29246;NFAM=1
chr1	29896315	543889_2	N	[chr1:29895427[N	359.27	PASS	SVTYPE=BND;POS=29896315;STRANDS=--:25;CIPOS=-10,9;CIEND=-10,9;CIPOS95=0,0;CIEND95=0,0;MATEID=543889_1;EVENT=543889;SECONDARY;SU=25;PE=9;SR=16;ALG=PROD;AF=3.419e-05;NSAMP=1;MSQ=359.25;AC=1;AN=29246;NFAM=1
chr1	29896457	543888_2	N	N]chr1:29895361]	182.34	LOW	SVTYPE=BND;POS=29896457;STRANDS=++:18;CIPOS=-10,6;CIEND=-10,3;CIPOS95=0,0;CIEND95=0,0;MATEID=543888_1;EVENT=543888;SECONDARY;SU=18;PE=6;SR=12;ALG=PROD;AF=3.419e-05;NSAMP=1;MSQ=182.34;AC=1;AN=29246;NFAM=1
chr1	29898860	1459_1	N	]chr11:118306527]N	6.68	LOW	SVTYPE=BND;POS=29898860;STRANDS=-+:5;CIPOS=-10,9;CIEND=-10,9;CIPOS95=0,0;CIEND95=0,0;MATEID=1459_2;EVENT=1459;SU=5;PE=0;SR=5;ALG=PROD;AF=3.419e-05;NSAMP=1;MSQ=6.68;AC=1;AN=29246;NFAM=1
chr1	29898888	15113_1	N	N]chr7:126392501]	2157.38	LOW	SVTYPE=BND;POS=29898888;STRANDS=++:8;CIPOS=-29,28;CIEND=-29,28;CIPOS95=0,0;CIEND95=0,0;MATEID=15113_2;EVENT=15113;SU=8;PE=0;SR=8;ALG=PROD;AF=0.002325;NSAMP=68;MSQ=26.86;AC=68;AN=29246;NFAM=68
chr1	29900691	124062	N	<DEL>	841.67	PASS	SVTYPE=DEL;POS=29900691;SVLEN=-8370;END=29909061;STRANDS=+-:31;IMPRECISE;CIPOS=-27,373;CIEND=-319,9;CIPOS95=-27,57;CIEND95=-39,9;SU=31;PE=31;SR=0;ALG=PROD;AF=0.0001368;NSAMP=4;MSQ=210.42;AC=4;AN=29246;NFAM=4
chr1	29900692	124061	N	<DEL>	215.38	PASS	SVTYPE=DEL;POS=29900692;SVLEN=-4899;END=29905591;STRANDS=+-:11;CIPOS=-30,28;CIEND=-29,26;CIPOS95=0,0;CIEND95=0,0;SU=11;PE=3;SR=8;ALG=PROD;AF=0.0001026;NSAMP=3;MSQ=71.78;AC=3;AN=29246;NFAM=3
chr1	29905569	32_1	N	N]chr10:61491397]	468.97	LOW	SVTYPE=BND;POS=29905569;STRANDS=++:13;IMPRECISE;CIPOS=-29,545;CIEND=-30,246;CIPOS95=-29,144;CIEND95=-30,47;MATEID=32_2;EVENT=32;SU=13;PE=13;SR=0;ALG=PROD;AF=0.0004787;NSAMP=14;MSQ=24.69;AC=14;AN=29246;NFAM=14
chr1	29905660	124063	N	<DEL>	293.68	PASS	SVTYPE=DEL;POS=29905660;SVLEN=-3401;END=29909061;STRANDS=+-:17;CIPOS=-23,20;CIEND=-29,28;CIPOS95=0,0;CIEND95=0,0;SU=17;PE=9;SR=8;ALG=PROD;AF=0.0001368;NSAMP=4;MSQ=73.42;AC=4;AN=29246;NFAM=4
chr1	29905684	3832_1	N	N[chr14:106710599[	121.51	LOW	SVTYPE=BND;POS=29905684;STRANDS=+-:4;IMPRECISE;CIPOS=-50,235;CIEND=-582,49;CIPOS95=-50,65;CIEND95=-174,49;MATEID=3832_2;EVENT=3832;SU=4;PE=4;SR=0;ALG=PROD;AF=0.0002052;NSAMP=6;MSQ=18.4;AC=6;AN=29246;NFAM=6
chr1	29905706	543398_2	N	N]chr1:13336746]	498.87	LOW	SVTYPE=BND;POS=29905706;STRANDS=++:9;IMPRECISE;CIPOS=-30,443;CIEND=-30,387;CIPOS95=-30,89;CIEND95=-30,73;MATEID=543398_1;EVENT=543398;SECONDARY;SU=9;PE=9;SR=0;ALG=PROD;AF=0.0006155;NSAMP=18;MSQ=13.42;AC=18;AN=29246;NFAM=18
chr1	29917274	124066_1	N	N[chr1:29917327[	2746.03	LOW	SVTYPE=BND;POS=29917274;STRANDS=+-:13;CIPOS=-30,25;CIEND=-29,28;CIPOS95=0,0;CIEND95=0,0;MATEID=124066_2;EVENT=124066;SU=13;PE=0;SR=13;ALG=PROD;AF=0.002223;NSAMP=65;MSQ=13.13;RECLASSIFIED;AC=65;AN=29246;NFAM=64
chr1	29917327	124066_2	N	]chr1:29917274]N	2746.03	LOW	SVTYPE=BND;POS=29917274;STRANDS=+-:13;CIPOS=-29,28;CIEND=-30,25;CIPOS95=0,0;CIEND95=0,0;MATEID=124066_1;EVENT=124066;SECONDARY;SU=13;PE=0;SR=13;ALG=PROD;AF=0.002223;NSAMP=65;MSQ=13.13;RECLASSIFIED;AC=65;AN=29246;NFAM=64
chr1	29917412	12760_1	N	]chr5:142951021]N	1636.54	LOW	SVTYPE=BND;POS=29917412;STRANDS=-+:13;CIPOS=-28,26;CIEND=-29,28;CIPOS95=0,0;CIEND95=0,0;MATEID=12760_2;EVENT=12760;SU=13;PE=0;SR=13;ALG=PROD;AF=0.002017;NSAMP=59;MSQ=12.53;RETAINED;AC=59;AN=29246;NFAM=58
chr1	29935636	14117_1	N	]chr6:155823295]N	147.79	LOW	SVTYPE=BND;POS=29935636;STRANDS=-+:13;IMPRECISE;CIPOS=-456,27;CIEND=-30,250;CIPOS95=-94,27;CIEND95=-30,35;MATEID=14117_2;EVENT=14117;SU=13;PE=13;SR=0;ALG=PROD;AF=0.0001026;NSAMP=3;MSQ=33.84;AC=3;AN=29246;NFAM=3
chr1	29944324	543890	N	<INV>	1061.23	PASS	SVTYPE=INV;POS=29944324;SVLEN=551;END=29944875;STRANDS=++:28,--:20;CIPOS=-3,2;CIEND=-3,2;CIPOS95=0,0;CIEND95=0,0;SU=48;PE=31;SR=17;ALG=PROD;AF=3.419e-05;NSAMP=1;MSQ=1061.23;AC=1;AN=29246;NFAM=1
chr1	29949370	124067_1	N	N[chr1:29949679[	301.34	LOW	SVTYPE=BND;POS=29949370;STRANDS=+-:8;CIPOS=-7,5;CIEND=-6,5;CIPOS95=0,0;CIEND95=0,0;MATEID=124067_2;EVENT=124067;SU=8;PE=2;SR=6;ALG=PROD;AF=0.0001368;NSAMP=4;MSQ=67.92;RECLASSIFIED;AC=4;AN=29246;NFAM=4
chr1	29949679	124067_2	N	]chr1:29949370]N	301.34	LOW	SVTYPE=BND;POS=29949370;STRANDS=+-:8;CIPOS=-6,5;CIEND=-7,5;CIPOS95=0,0;CIEND95=0,0;MATEID=124067_1;EVENT=124067;SECONDARY;SU=8;PE=2;SR=6;ALG=PROD;AF=0.0001368;NSAMP=4;MSQ=67.92;RECLASSIFIED;AC=4;AN=29246;NFAM=4
chr1	29968229	124068	N	<DEL>	1384.86	PASS	SVTYPE=DEL;POS=29968229;SVLEN=-3168;END=29971397;STRANDS=+-:54;CIPOS=-30,25;CIEND=-23,21;CIPOS95=0,0;CIEND95=0,0;SU=54;PE=40;SR=14;ALG=PROD;AF=6.839e-05;NSAMP=2;MSQ=692.43;AC=2;AN=29246;NFAM=1
chr1	29971168	124069	N	<DEL>	842.37	PASS	SVTYPE=DEL;POS=29971168;SVLEN=-2730;END=29973898;STRANDS=+-:30;CIPOS=-2,1;CIEND=-10,8;CIPOS95=0,0;CIEND95=0,0;SU=30;PE=15;SR=15;ALG=PROD;AF=3.419e-05;NSAMP=1;MSQ=842.37;AC=1;AN=29246;NFAM=1
chr1	29973071	456084	N	<DUP>	377.01	PASS	SVTYPE=DUP;POS=29973071;SVLEN=458;END=29973529;STRANDS=-+:29;CIPOS=-30,29;CIEND=-30,29;CIPOS95=0,0;CIEND95=0,0;SU=29;PE=13;SR=16;ALG=PROD;AF=6.839e-05;NSAMP=2;MSQ=8.27;AC=2;AN=29246;NFAM=2
chr1	30006936	124070	N	<DEL>	62665.9	PASS	SVTYPE=DEL;POS=30006936;SVLEN=-9689;END=30016625;STRANDS=+-:2505;CIPOS=-1,1;CIEND=-1,0;CIPOS95=0,0;CIEND95=0,0;SU=2505;PE=1785;SR=720;ALG=PROD;AF=0.002496;NSAMP=73;MSQ=472.06;AC=73;AN=29246;NFAM=70
chr1	30011669	13019_1	N	N]chr5:180872389]	445.31	LOW	SVTYPE=BND;POS=30011669;STRANDS=++:4;CIPOS=-9,8;CIEND=-9,8;CIPOS95=0,0;CIEND95=0,0;MATEID=13019_2;EVENT=13019;SU=4;PE=0;SR=4;ALG=PROD;AF=0.0003419;NSAMP=10;MSQ=27.94;AC=10;AN=29246;NFAM=10
chr1	30034204	543891_1	N	[chr1:30035494[N	517.01	LOW	SVTYPE=BND;POS=30034204;STRANDS=--:49;CIPOS=-8,8;CIEND=-8,9;CIPOS95=0,0;CIEND95=0,0;MATEID=543891_2;EVENT=543891;SU=49;PE=0;SR=49;ALG=PROD;AF=0.0002052;NSAMP=6;MSQ=54.13;AC=6;AN=29246;NFAM=6
chr1	30034212	124071_1	N	N[chr1:30035489[	7551.03	PASS	SVTYPE=BND;POS=30034212;STRANDS=+-:261;IMPRECISE;CIPOS=-4,253;CIEND=-270,7;CIPOS95=-4,6;CIEND95=-6,6;MATEID=124071_2;EVENT=124071;SU=261;PE=261;SR=0;ALG=PROD;AF=0.0003761;NSAMP=11;MSQ=354.64;RECLASSIFIED;AC=11;AN=29246;NFAM=10
chr1	30035489	124071_2	N	]chr1:30034212]N	7551.03	PASS	SVTYPE=BND;POS=30034212;STRANDS=+-:261;IMPRECISE;CIPOS=-270,7;CIEND=-4,253;CIPOS95=-6,6;CIEND95=-4,6;MATEID=124071_1;EVENT=124071;SECONDARY;SU=261;PE=261;SR=0;ALG=PROD;AF=0.0003761;NSAMP=11;MSQ=354.64;RECLASSIFIED;AC=11;AN=29246;NFAM=10
chr1	30035494	543891_2	N	[chr1:30034204[N	517.01	LOW	SVTYPE=BND;POS=30035494;STRANDS=--:49;CIPOS=-8,9;CIEND=-8,8;CIPOS95=0,0;CIEND95=0,0;MATEID=543891_1;EVENT=543891;SECONDARY;SU=49;PE=0;SR=49;ALG=PROD;AF=0.0002052;NSAMP=6;MSQ=54.13;AC=6;AN=29246;NFAM=6
chr1	30048356	13559_1	N	]chr6:60721027]N	179.55	LOW	SVTYPE=BND;POS=30048356;STRANDS=-+:12;CIPOS=-29,28;CIEND=-29,28;CIPOS95=0,0;CIEND95=0,0;MATEID=13559_2;EVENT=13559;SU=12;PE=0;SR=12;ALG=PROD;AF=0.0001368;NSAMP=4;MSQ=17.38;AC=4;AN=29246;NFAM=4
chr1	30066082	124072_1	N	N[chr1:30066458[	3455.18	LOW	SVTYPE=BND;POS=30066082;STRANDS=+-:9;IMPRECISE;CIPOS=-78,28;CIEND=-44,29;CIPOS95=-51,28;CIEND95=-15,15;MATEID=124072_2;EVENT=124072;SU=9;PE=0;SR=9;ALG=SUM;AF=0.004274;NSAMP=125;MSQ=18.46;RETAINED;RECLASSIFIED;AC=125;AN=29246;NFAM=125
chr1	30066458	124072_2	N	]chr1:30066082]N	3455.18	LOW	SVTYPE=BND;POS=30066082;STRANDS=+-:9;IMPRECISE;CIPOS=-44,29;CIEND=-78,28;CIPOS95=-15,15;CIEND95=-51,28;MATEID=124072_1;EVENT=124072;SECONDARY;SU=9;PE=0;SR=9;ALG=SUM;AF=0.004274;NSAMP=125;MSQ=18.46;RETAINED;RECLASSIFIED;AC=125;AN=29246;NFAM=125
chr1	30070848	124075_1	N	N[chr1:30071213[	351.71	LOW	SVTYPE=BND;POS=30070848;STRANDS=+-:5;CIPOS=-10,9;CIEND=-10,9;CIPOS95=0,0;CIEND95=0,0;MATEID=124075_2;EVENT=124075;SU=5;PE=0;SR=5;ALG=PROD;AF=0.0003761;NSAMP=11;MSQ=20.77;RECLASSIFIED;AC=11;AN=29246;NFAM=11
chr1	30071213	124075_2	N	]chr1:30070848]N	351.71	LOW	SVTYPE=BND;POS=30070848;STRANDS=+-:5;CIPOS=-10,9;CIEND=-10,9;CIPOS95=0,0;CIEND95=0,0;MATEID=124075_1;EVENT=124075;SECONDARY;SU=5;PE=0;SR=5;ALG=PROD;AF=0.0003761;NSAMP=11;MSQ=20.77;RECLASSIFIED;AC=11;AN=29246;NFAM=11
chr1	30079647	1177_1	N	N[chr11:101431444[	20.76	LOW	SVTYPE=BND;POS=30079647;STRANDS=+-:6;IMPRECISE;CIPOS=-10,449;CIEND=-686,9;CIPOS95=-2,118;CIEND95=-200,1;MATEID=1177_2;EVENT=1177;SU=6;PE=6;SR=0;ALG=PROD;AF=3.419e-05;NSAMP=1;MSQ=20.76;AC=1;AN=29246;NFAM=1
chr1	30083765	124076	N	<DEL>	96.07	PASS	SVTYPE=DEL;POS=30083765;SVLEN=-144;END=30083909;STRANDS=+-:4;CIPOS=-9,8;CIEND=-9,8;CIPOS95=0,0;CIEND95=0,0;SU=4;PE=0;SR=4;ALG=PROD;AF=3.419e-05;NSAMP=1;MSQ=95.87;AC=1;AN=29246;NFAM=1
chr1	30096322	3589_1	N	]chr14:72475849]N	33949.6	LOW	SVTYPE=BND;POS=30096322;STRANDS=-+:437;CIPOS=-1,1;CIEND=-1,1;CIPOS95=0,0;CIEND95=0,0;MATEID=3589_2;EVENT=3589;SU=437;PE=0;SR=437;ALG=PROD;AF=0.02041;NSAMP=597;MSQ=33.72;AC=597;AN=29246;NFAM=586
chr1	30096562	543892	N	<INV>	197030	LOW	SVTYPE=INV;POS=30096562;SVLEN=51;END=30096613;STRANDS=++:676,--:2394;CIPOS=0,0;CIEND=-1,1;CIPOS95=0,0;CIEND95=0,0;SU=3070;PE=2861;SR=209;ALG=PROD;AF=0.1249;NSAMP=3653;MSQ=35.37;RETAINED;AC=3653;AN=29246;NFAM=3532
chr1	30096601	456085_1	N	]chr1:30492520]N	2.22608e+06	LOW	SVTYPE=BND;POS=30096601;STRANDS=-+:42398;CIPOS=0,0;CIEND=0,0;CIPOS95=0,0;CIEND95=0,0;MATEID=456085_2;EVENT=456085;SU=42398;PE=31318;SR=11080;ALG=PROD;AF=0.4866;NSAMP=14194;MSQ=101.81;RECLASSIFIED;AC=14230;AN=29246;NFAM=13131
chr1	30096611	543895_1	N	N]chr1:30492520]	5.97594e+06	PASS	SVTYPE=BND;POS=30096611;STRANDS=++:281904;CIPOS=0,0;CIEND=0,0;CIPOS95=0,0;CIEND95=0,0;MATEID=543895_2;EVENT=543895;SU=281904;PE=14477;SR=267427;AF=0.4963;NSAMP=14511;MSQ=260.23;AC=14515;AN=29246;NFAM=13403
chr1	30107341	456086	N	<DUP>	232.33	PASS	SVTYPE=DUP;POS=30107341;SVLEN=3281;END=30110622;STRANDS=-+:20;IMPRECISE;CIPOS=-10,9;CIEND=-10,1;CIPOS95=0,0;CIEND95=-1,0;SU=20;PE=16;SR=4;ALG=PROD;AF=3.419e-05;NSAMP=1;MSQ=231.84;AC=1;AN=29246;NFAM=1
chr1	30111456	124077_1	N	N[chr1:145102747[	16151.4	LOW	SVTYPE=BND;POS=30111456;STRANDS=+-:4;CIPOS=-9,8;CIEND=-9,8;CIPOS95=0,0;CIEND95=0,0;MATEID=124077_2;EVENT=124077;SU=4;PE=0;SR=4;ALG=PROD;AF=0.01535;NSAMP=449;MSQ=27.4;RECLASSIFIED;AC=449;AN=29246;NFAM=447
chr1	30119067	543896	N	<INV>	44.22	LOW	SVTYPE=INV;POS=30119067;SVLEN=224;END=30119291;STRANDS=++:2,--:2;IMPRECISE;CIPOS=-10,155;CIEND=-10,656;CIPOS95=-1,140;CIEND95=-2,207;SU=4;PE=4;SR=0;ALG=PROD;AF=6.839e-05;NSAMP=2;MSQ=21.12;AC=2;AN=29246;NFAM=2
chr1	30122988	124078	N	<DEL>	1285.84	PASS	SVTYPE=DEL;POS=30122988;SVLEN=-26825;END=30149813;STRANDS=+-:52;CIPOS=-30,29;CIEND=-25,22;CIPOS95=0,0;CIEND95=0,0;SU=52;PE=35;SR=17;ALG=PROD;AF=6.839e-05;NSAMP=2;MSQ=642.92;AC=2;AN=29246;NFAM=2
chr1	30125037	124079_1	N	N[chr1:30125373[	156.58	LOW	SVTYPE=BND;POS=30125037;STRANDS=+-:6;CIPOS=-6,5;CIEND=-6,5;CIPOS95=0,0;CIEND95=0,0;MATEID=124079_2;EVENT=124079;SU=6;PE=0;SR=6;ALG=PROD;AF=0.0002052;NSAMP=6;MSQ=19.83;RECLASSIFIED;AC=6;AN=29246;NFAM=6
chr1	30125373	124079_2	N	]chr1:30125037]N	156.58	LOW	SVTYPE=BND;POS=30125037;STRANDS=+-:6;CIPOS=-6,5;CIEND=-6,5;CIPOS95=0,0;CIEND95=0,0;MATEID=124079_1;EVENT=124079;SECONDARY;SU=6;PE=0;SR=6;ALG=PROD;AF=0.0002052;NSAMP=6;MSQ=19.83;RECLASSIFIED;AC=6;AN=29246;NFAM=6
chr1	30144958	124080_1	N	N[chr1:30148625[	11785.1	PASS	SVTYPE=BND;POS=30144958;STRANDS=+-:500;CIPOS=-2,1;CIEND=-2,0;CIPOS95=0,0;CIEND95=0,0;MATEID=124080_2;EVENT=124080;SU=500;PE=287;SR=213;ALG=PROD;AF=0.0002735;NSAMP=8;MSQ=642.52;RECLASSIFIED;AC=8;AN=29246;NFAM=8
chr1	30148081	456087	N	<DUP>	140.12	PASS	SVTYPE=DUP;POS=30148081;SVLEN=2421;END=30150502;STRANDS=-+:20;IMPRECISE;CIPOS=-335,9;CIEND=-10,215;CIPOS95=-33,1;CIEND95=-2,47;SU=20;PE=20;SR=0;ALG=PROD;AF=3.419e-05;NSAMP=1;MSQ=139.84;AC=1;AN=29246;NFAM=1
chr1	30148625	124080_2	N	]chr1:30144958]N	11785.1	PASS	SVTYPE=BND;POS=30144958;STRANDS=+-:500;CIPOS=-2,0;CIEND=-2,1;CIPOS95=0,0;CIEND95=0,0;MATEID=124080_1;EVENT=124080;SECONDARY;SU=500;PE=287;SR=213;ALG=PROD;AF=0.0002735;NSAMP=8;MSQ=642.52;RECLASSIFIED;AC=8;AN=29246;NFAM=8
chr1	30149796	124081	N	<DEL>	716.44	PASS	SVTYPE=DEL;POS=30149796;SVLEN=-3862;END=30153658;STRANDS=+-:29;CIPOS=-2,1;CIEND=-2,0;CIPOS95=0,0;CIEND95=0,0;SU=29;PE=11;SR=18;ALG=PROD;AF=3.419e-05;NSAMP=1;MSQ=716.44;AC=1;AN=29246;NFAM=1
chr1	30153875	543897_1	N	N]chr1:30153962]	423.62	LOW	SVTYPE=BND;POS=30153875;STRANDS=++:17;IMPRECISE;CIPOS=-15,23;CIEND=-28,29;CIPOS95=-3,3;CIEND95=0,0;MATEID=543897_2;EVENT=543897;SU=17;PE=5;SR=12;ALG=PROD;AF=0.000171;NSAMP=5;MSQ=82.49;AC=5;AN=29246;NFAM=5
chr1	30153881	543898_1	N	[chr1:30159190[N	206.58	LOW	SVTYPE=BND;POS=30153881;STRANDS=--:13;CIPOS=-7,9;CIEND=-5,9;CIPOS95=0,0;CIEND95=0,0;MATEID=543898_2;EVENT=543898;SU=13;PE=2;SR=11;ALG=PROD;AF=3.419e-05;NSAMP=1;MSQ=206.58;AC=1;AN=29246;NFAM=1
chr1	30153889	124082	N	<DEL>	671.42	PASS	SVTYPE=DEL;POS=30153889;SVLEN=-5300;END=30159189;STRANDS=+-:9;IMPRECISE;CIPOS=-6,370;CIEND=-337,9;CIPOS95=0,83;CIEND95=-70,0;SU=9;PE=9;SR=0;ALG=PROD;AF=3.419e-05;NSAMP=1;MSQ=671.42;AC=1;AN=29246;NFAM=1
chr1	30153962	543897_2	N	N]chr1:30153875]	423.62	LOW	SVTYPE=BND;POS=30153962;STRANDS=++:17;IMPRECISE;CIPOS=-28,29;CIEND=-15,23;CIPOS95=0,0;CIEND95=-3,3;MATEID=543897_1;EVENT=543897;SECONDARY;SU=17;PE=5;SR=12;ALG=PROD;AF=0.000171;NSAMP=5;MSQ=82.49;AC=5;AN=29246;NFAM=5
chr1	30159190	543898_2	N	[chr1:30153881[N	206.58	LOW	SVTYPE=BND;POS=30159190;STRANDS=--:13;CIPOS=-5,9;CIEND=-7,9;CIPOS95=0,0;CIEND95=0,0;MATEID=543898_1;EVENT=543898;SECONDARY;SU=13;PE=2;SR=11;ALG=PROD;AF=3.419e-05;NSAMP=1;MSQ=206.58;AC=1;AN=29246;NFAM=1
chr1	30164292	543899_1	N	[chr1:30166585[N	335.39	PASS	SVTYPE=BND;POS=30164292;STRANDS=--:22;CIPOS=-3,1;CIEND=-10,9;CIPOS95=0,0;CIEND95=0,0;MATEID=543899_2;EVENT=543899;SU=22;PE=11;SR=11;ALG=PROD;AF=3.419e-05;NSAMP=1;MSQ=335.39;AC=1;AN=29246;NFAM=1
chr1	30164617	543900_1	N	N]chr1:30166028]	464.39	PASS	SVTYPE=BND;POS=30164617;STRANDS=++:26;CIPOS=-10,5;CIEND=-9,9;CIPOS95=0,0;CIEND95=0,0;MATEID=543900_2;EVENT=543900;SU=26;PE=16;SR=10;ALG=PROD;AF=3.419e-05;NSAMP=1;MSQ=464.39;AC=1;AN=29246;NFAM=1
chr1	30166028	543900_2	N	N]chr1:30164617]	464.39	PASS	SVTYPE=BND;POS=30166028;STRANDS=++:26;CIPOS=-9,9;CIEND=-10,5;CIPOS95=0,0;CIEND95=0,0;MATEID=543900_1;EVENT=543900;SECONDARY;SU=26;PE=16;SR=10;ALG=PROD;AF=3.419e-05;NSAMP=1;MSQ=464.39;AC=1;AN=29246;NFAM=1
chr1	30166585	543899_2	N	[chr1:30164292[N	335.39	PASS	SVTYPE=BND;POS=30166585;STRANDS=--:22;CIPOS=-10,9;CIEND=-3,1;CIPOS95=0,0;CIEND95=0,0;MATEID=543899_1;EVENT=543899;SECONDARY;SU=22;PE=11;SR=11;ALG=PROD;AF=3.419e-05;NSAMP=1;MSQ=335.39;AC=1;AN=29246;NFAM=1
chr1	30179428	124083	N	<DEL>	1363.75	PASS	SVTYPE=DEL;POS=30179428;SVLEN=-5693;END=30185121;STRANDS=+-:60;CIPOS=-23,22;CIEND=-30,29;CIPOS95=0,0;CIEND95=0,0;SU=60;PE=35;SR=25;ALG=PROD;AF=0.0001026;NSAMP=3;MSQ=454.58;AC=3;AN=29246;NFAM=3
chr1	30194340	543901	N	<INV>	539.67	PASS	SVTYPE=INV;POS=30194340;SVLEN=1402;END=30195742;STRANDS=++:11,--:18;CIPOS=-7,2;CIEND=-6,5;CIPOS95=0,0;CIEND95=0,0;SU=29;PE=24;SR=5;ALG=PROD;AF=3.419e-05;NSAMP=1;MSQ=539.67;AC=1;AN=29246;NFAM=1
chr1	30197950	124084_1	N	N[chr1:30198268[	539.96	LOW	SVTYPE=BND;POS=30197950;STRANDS=+-:4;CIPOS=-9,8;CIEND=-9,8;CIPOS95=0,0;CIEND95=0,0;MATEID=124084_2;EVENT=124084;SU=4;PE=0;SR=4;ALG=PROD;AF=0.0008206;NSAMP=24;MSQ=17.06;RECLASSIFIED;AC=24;AN=29246;NFAM=24
chr1	30198268	124084_2	N	]chr1:30197950]N	539.96	LOW	SVTYPE=BND;POS=30197950;STRANDS=+-:4;CIPOS=-9,8;CIEND=-9,8;CIPOS95=0,0;CIEND95=0,0;MATEID=124084_1;EVENT=124084;SECONDARY;SU=4;PE=0;SR=4;ALG=PROD;AF=0.0008206;NSAMP=24;MSQ=17.06;RECLASSIFIED;AC=24;AN=29246;NFAM=24
chr1	30203764	124086	N	<DEL>	77.58	PASS	SVTYPE=DEL;POS=30203764;SVLEN=-4965;END=30208729;STRANDS=+-:8;IMPRECISE;CIPOS=-10,301;CIEND=-268,9;CIPOS95=-2,82;CIEND95=-68,2;SU=8;PE=8;SR=0;ALG=PROD;AF=3.419e-05;NSAMP=1;MSQ=77.58;AC=1;AN=29246;NFAM=1
chr1	30205417	124087	N	<DEL>	140.81	PASS	SVTYPE=DEL;POS=30205417;SVLEN=-52;END=30205469;STRANDS=+-:7;CIPOS=-5,4;CIEND=-5,4;CIPOS95=0,0;CIEND95=0,0;SU=7;PE=0;SR=7;ALG=PROD;AF=3.419e-05;NSAMP=1;MSQ=140.77;AC=1;AN=29246;NFAM=1
chr1	30216642	124089_1	N	N[chr1:30216883[	52.72	LOW	SVTYPE=BND;POS=30216642;STRANDS=+-:4;IMPRECISE;CIPOS=-9,8;CIEND=-10,7;CIPOS95=0,0;CIEND95=-2,0;MATEID=124089_2;EVENT=124089;SU=4;PE=0;SR=4;ALG=PROD;AF=0.0001026;NSAMP=3;MSQ=15.87;RECLASSIFIED;AC=3;AN=29246;NFAM=3
chr1	30216883	124089_2	N	]chr1:30216642]N	52.72	LOW	SVTYPE=BND;POS=30216642;STRANDS=+-:4;IMPRECISE;CIPOS=-10,7;CIEND=-9,8;CIPOS95=-2,0;CIEND95=0,0;MATEID=124089_1;EVENT=124089;SECONDARY;SU=4;PE=0;SR=4;ALG=PROD;AF=0.0001026;NSAMP=3;MSQ=15.87;RECLASSIFIED;AC=3;AN=29246;NFAM=3
chr1	30227002	124091_1	N	N[chr1:30227130[	5010.37	LOW	SVTYPE=BND;POS=30227002;STRANDS=+-:205;CIPOS=-3,2;CIEND=-3,2;CIPOS95=0,0;CIEND95=0,0;MATEID=124091_2;EVENT=124091;SU=205;PE=3;SR=202;ALG=PROD;AF=0.0005813;NSAMP=17;MSQ=185.96;RETAINED;RECLASSIFIED;AC=17;AN=29246;NFAM=17
chr1	30227130	124091_2	N	]chr1:30227002]N	5010.37	LOW	SVTYPE=BND;POS=30227002;STRANDS=+-:205;CIPOS=-3,2;CIEND=-3,2;CIPOS95=0,0;CIEND95=0,0;MATEID=124091_1;EVENT=124091;SECONDARY;SU=205;PE=3;SR=202;ALG=PROD;AF=0.0005813;NSAMP=17;MSQ=185.96;RETAINED;RECLASSIFIED;AC=17;AN=29246;NFAM=17
chr1	30230148	8805_1	N	[chr21:20048280[N	106.79	LOW	SVTYPE=BND;POS=30230148;STRANDS=--:5;CIPOS=-10,9;CIEND=-10,9;CIPOS95=0,0;CIEND95=0,0;MATEID=8805_2;EVENT=8805;SU=5;PE=0;SR=5;ALG=PROD;AF=0.0001026;NSAMP=3;MSQ=29.39;AC=3;AN=29246;NFAM=3
chr1	30230189	15172_1	N	]chr7:134592987]N	92.19	LOW	SVTYPE=BND;POS=30230189;STRANDS=-+:18;CIPOS=-10,9;CIEND=-10,9;CIPOS95=0,0;CIEND95=0,0;MATEID=15172_2;EVENT=15172;SU=18;PE=0;SR=18;ALG=PROD;AF=0.000171;NSAMP=5;MSQ=15.81;AC=5;AN=29246;NFAM=5
chr1	30247076	456089_1	N	]chr1:157992982]N	2491.76	LOW	SVTYPE=BND;POS=30247076;STRANDS=-+:4;CIPOS=-9,8;CIEND=-9,8;CIPOS95=0,0;CIEND95=0,0;MATEID=456089_2;EVENT=456089;SU=4;PE=0;SR=4;ALG=PROD;AF=0.00359;NSAMP=105;MSQ=11.78;RECLASSIFIED;AC=105;AN=29246;NFAM=105
chr1	30250276	124093	N	<DEL>	3099.09	PASS	SVTYPE=DEL;POS=30250276;SVLEN=-2606;END=30252882;STRANDS=+-:137;CIPOS=-3,2;CIEND=-5,2;CIPOS95=0,0;CIEND95=0,0;SU=137;PE=77;SR=60;ALG=PROD;AF=0.000171;NSAMP=5;MSQ=502.32;AC=5;AN=29246;NFAM=5
chr1	30265776	124094	N	<DEL>	1.60771e+06	PASS	SVTYPE=DEL;POS=30265776;SVLEN=-1308;END=30267084;STRANDS=+-:67583;CIPOS=0,0;CIEND=0,0;CIPOS95=0,0;CIEND95=0,0;SU=67583;PE=39990;SR=27593;ALG=PROD;AF=0.05214;NSAMP=1468;MSQ=606.49;MEDGQR=4.47;Q10GQR=4.2;AC=1525;AN=29246;NFAM=1383
chr1	30270013	124095	N	<DEL>	271.88	PASS	SVTYPE=DEL;POS=30270013;SVLEN=-59;END=30270072;STRANDS=+-:10;CIPOS=-4,2;CIEND=-10,9;CIPOS95=0,0;CIEND95=0,0;SU=10;PE=0;SR=10;ALG=PROD;AF=3.419e-05;NSAMP=1;MSQ=269.77;AC=1;AN=29246;NFAM=1
chr1	30283724	124096_1	N	N[chr1:30283895[	86.17	LOW	SVTYPE=BND;POS=30283724;STRANDS=+-:6;CIPOS=-8,9;CIEND=-6,5;CIPOS95=0,0;CIEND95=0,0;MATEID=124096_2;EVENT=124096;SU=6;PE=0;SR=6;ALG=PROD;AF=0.0001026;NSAMP=3;MSQ=10.24;RECLASSIFIED;AC=3;AN=29246;NFAM=3
chr1	30283895	124096_2	N	]chr1:30283724]N	86.17	LOW	SVTYPE=BND;POS=30283724;STRANDS=+-:6;CIPOS=-6,5;CIEND=-8,9;CIPOS95=0,0;CIEND95=0,0;MATEID=124096_1;EVENT=124096;SECONDARY;SU=6;PE=0;SR=6;ALG=PROD;AF=0.0001026;NSAMP=3;MSQ=10.24;RECLASSIFIED;AC=3;AN=29246;NFAM=3
chr1	30288966	124097_1	N	N[chr1:30289433[	510.83	LOW	SVTYPE=BND;POS=30288966;STRANDS=+-:15;CIPOS=-10,9;CIEND=-6,3;CIPOS95=0,0;CIEND95=0,0;MATEID=124097_2;EVENT=124097;SU=15;PE=9;SR=6;ALG=PROD;AF=0.0002735;NSAMP=8;MSQ=50.85;RECLASSIFIED;AC=8;AN=29246;NFAM=8
chr1	30289433	124097_2	N	]chr1:30288966]N	510.83	LOW	SVTYPE=BND;POS=30288966;STRANDS=+-:15;CIPOS=-6,3;CIEND=-10,9;CIPOS95=0,0;CIEND95=0,0;MATEID=124097_1;EVENT=124097;SECONDARY;SU=15;PE=9;SR=6;ALG=PROD;AF=0.0002735;NSAMP=8;MSQ=50.85;RECLASSIFIED;AC=8;AN=29246;NFAM=8
chr1	30294913	2174_1	N	N]chr12:66193631]	43476.9	LOW	SVTYPE=BND;POS=30294913;STRANDS=++:5340,--:7;CIPOS=-94,48;CIEND=-49,48;CIPOS95=0,0;CIEND95=0,0;MATEID=2174_2;EVENT=2174;SU=5347;PE=1;SR=5346;ALG=SUM;AF=0.02995;NSAMP=876;MSQ=35.22;AC=876;AN=29246;NFAM=869
chr1	30301379	543902_1	N	[chr1:148265628[N	5546.56	LOW	SVTYPE=BND;POS=30301379;STRANDS=--:24;CIPOS=-9,8;CIEND=-9,8;CIPOS95=0,0;CIEND95=0,0;MATEID=543902_2;EVENT=543902;SU=24;PE=0;SR=24;ALG=PROD;AF=0.005813;NSAMP=170;MSQ=16.89;AC=170;AN=29246;NFAM=169
chr1	30305416	124098	N	<DEL>	1163.24	PASS	SVTYPE=DEL;POS=30305416;SVLEN=-99177;END=30404593;STRANDS=+-:45;CIPOS=-10,9;CIEND=-2,0;CIPOS95=0,0;CIEND95=0,0;SU=45;PE=28;SR=17;ALG=PROD;AF=3.419e-05;NSAMP=1;MSQ=1163.24;AC=1;AN=29246;NFAM=1
chr1	30332211	456069_2	N	N[chr1:29290517[	83.3	LOW	SVTYPE=BND;POS=29290517;STRANDS=-+:21;IMPRECISE;CIPOS=-102,569;CIEND=-627,46;CIPOS95=-102,123;CIEND95=-134,46;MATEID=456069_1;EVENT=456069;SECONDARY;SU=21;PE=21;SR=0;ALG=SUM;AF=6.839e-05;NSAMP=2;MSQ=34.02;RECLASSIFIED;AC=2;AN=29246;NFAM=2
chr1	30332420	124004_2	N	]chr1:29290771]N	367.15	LOW	SVTYPE=BND;POS=29290771;STRANDS=+-:32;IMPRECISE;CIPOS=-363,49;CIEND=-50,490;CIPOS95=-25,25;CIEND95=-50,99;MATEID=124004_1;EVENT=124004;SECONDARY;SU=32;PE=32;SR=0;ALG=PROD;AF=0.0001026;NSAMP=3;MSQ=86.61;RECLASSIFIED;AC=3;AN=29246;NFAM=3
chr1	30342862	543868_2	N	[chr1:29478456[N	20.84	LOW	SVTYPE=BND;POS=30342862;STRANDS=--:5;IMPRECISE;CIPOS=-365,9;CIEND=-422,9;CIPOS95=-94,2;CIEND95=-134,0;MATEID=543868_1;EVENT=543868;SECONDARY;SU=5;PE=5;SR=0;ALG=PROD;AF=3.419e-05;NSAMP=1;MSQ=20.82;AC=1;AN=29246;NFAM=1
chr1	30346571	1976_1	N	[chr12:37738966[N	552.95	LOW	SVTYPE=BND;POS=30346571;STRANDS=--:29;IMPRECISE;CIPOS=-370,10;CIEND=-308,29;CIPOS95=-54,10;CIEND95=-25,25;MATEID=1976_2;EVENT=1976;SU=29;PE=29;SR=0;ALG=PROD;AF=0.0008206;NSAMP=24;MSQ=17.69;AC=24;AN=29246;NFAM=24
chr1	30346571	9960_1	N	]chr3:93783190]N	91.31	LOW	SVTYPE=BND;POS=30346571;STRANDS=-+:4;IMPRECISE;CIPOS=-521,9;CIEND=-10,500;CIPOS95=-181,1;CIEND95=-1,174;MATEID=9960_2;EVENT=9960;SU=4;PE=4;SR=0;ALG=PROD;AF=0.000171;NSAMP=5;MSQ=15.9;AC=5;AN=29246;NFAM=5
chr1	30361531	543879_2	N	[chr1:29756043[N	23.97	LOW	SVTYPE=BND;POS=30361531;STRANDS=--:12;IMPRECISE;CIPOS=-391,29;CIEND=-458,29;CIPOS95=-53,29;CIEND95=-71,29;MATEID=543879_1;EVENT=543879;SECONDARY;SU=12;PE=12;SR=0;ALG=PROD;AF=0.0001026;NSAMP=3;MSQ=5.37;AC=3;AN=29246;NFAM=3
chr1	30361573	543881_2	N	N]chr1:29756195]	305.27	LOW	SVTYPE=BND;POS=30361573;STRANDS=++:41;IMPRECISE;CIPOS=-10,233;CIEND=-30,241;CIPOS95=-10,16;CIEND95=-15,15;MATEID=543881_1;EVENT=543881;SECONDARY;SU=41;PE=41;SR=0;ALG=PROD;AF=0.0002735;NSAMP=8;MSQ=35.46;RETAINED;AC=8;AN=29246;NFAM=8
chr1	30362410	543878_2	N	[chr1:29755143[N	215.53	LOW	SVTYPE=BND;POS=30362410;STRANDS=--:15;IMPRECISE;CIPOS=-312,9;CIEND=-324,9;CIPOS95=-61,3;CIEND95=-80,2;MATEID=543878_1;EVENT=543878;SECONDARY;SU=15;PE=15;SR=0;ALG=PROD;AF=3.419e-05;NSAMP=1;MSQ=215.53;AC=1;AN=29246;NFAM=1
chr1	30365603	124099_1	N	N[chr1:30365673[	19036.5	LOW	SVTYPE=BND;POS=30365603;STRANDS=+-:4;IMPRECISE;CIPOS=-10,9;CIEND=0,7;CIPOS95=-1,1;CIEND95=0,3;MATEID=124099_2;EVENT=124099;SU=4;PE=1;SR=3;ALG=PROD;AF=0.02599;NSAMP=760;MSQ=13.41;RECLASSIFIED;AC=760;AN=29246;NFAM=749
chr1	30365643	456091_1	N	]chr1:113826446]N	2383.07	LOW	SVTYPE=BND;POS=30365643;STRANDS=-+:4;CIPOS=-9,8;CIEND=-9,8;CIPOS95=0,0;CIEND95=0,0;MATEID=456091_2;EVENT=456091;SU=4;PE=0;SR=4;ALG=PROD;AF=0.004308;NSAMP=126;MSQ=9.94;RECLASSIFIED;AC=126;AN=29246;NFAM=126
chr1	30365673	124099_2	N	]chr1:30365603]N	19036.5	LOW	SVTYPE=BND;POS=30365603;STRANDS=+-:4;IMPRECISE;CIPOS=0,7;CIEND=-10,9;CIPOS95=0,3;CIEND95=-1,1;MATEID=124099_1;EVENT=124099;SECONDARY;SU=4;PE=1;SR=3;ALG=PROD;AF=0.02599;NSAMP=760;MSQ=13.41;RECLASSIFIED;AC=760;AN=29246;NFAM=749
chr1	30374144	543865_2	N	[chr1:29455192[N	565822	LOW	SVTYPE=BND;POS=30374144;STRANDS=--:30526;CIPOS=-8,2;CIEND=-10,4;CIPOS95=0,0;CIEND95=0,0;MATEID=543865_1;EVENT=543865;SECONDARY;SU=30526;PE=30526;SR=0;ALG=PROD;AF=0.0715;NSAMP=2089;MSQ=220.05;AC=2091;AN=29246;NFAM=2015
chr1	30374145	543867_2	N	[chr1:29454917[N	569417	LOW	SVTYPE=BND;POS=30374145;STRANDS=--:22;IMPRECISE;CIPOS=-51,49;CIEND=-232,49;CIPOS95=-8,8;CIEND95=-93,49;MATEID=543867_1;EVENT=543867;SECONDARY;SU=22;PE=22;SR=0;ALG=PROD;AF=0.07167;NSAMP=2093;MSQ=220.77;RETAINED;AC=2096;AN=29246;NFAM=2019
chr1	30374146	543877_2	N	N]chr1:29743753]	1327.06	LOW	SVTYPE=BND;POS=30374146;STRANDS=++:145;IMPRECISE;CIPOS=-9,324;CIEND=-7,349;CIPOS95=-9,11;CIEND95=-7,47;MATEID=543877_1;EVENT=543877;SECONDARY;SU=145;PE=145;SR=0;ALG=PROD;AF=0.00106;NSAMP=31;MSQ=35.18;AC=31;AN=29246;NFAM=31
chr1	30379930	456092	N	<DUP>	140.21	PASS	SVTYPE=DUP;POS=30379930;SVLEN=154;END=30380084;STRANDS=-+:78;CIPOS=-8,2;CIEND=-5,4;CIPOS95=0,0;CIEND95=0,0;SU=78;PE=0;SR=78;ALG=PROD;AF=0.0002735;NSAMP=8;MSQ=9.36;AC=8;AN=29246;NFAM=8
chr1	30380092	124100	N	<DEL>	324.31	PASS	SVTYPE=DEL;POS=30380092;SVLEN=-54;END=30380146;STRANDS=+-:11;CIPOS=-26,24;CIEND=-26,28;CIPOS95=0,0;CIEND95=0,0;SU=11;PE=0;SR=11;ALG=PROD;AF=6.839e-05;NSAMP=2;MSQ=161.84;AC=2;AN=29246;NFAM=2
chr1	30382878	456093_1	N	]chr1:30383715]N	13047.3	LOW	SVTYPE=BND;POS=30382878;STRANDS=-+:1746;CIPOS=-1,0;CIEND=-1,1;CIPOS95=0,0;CIEND95=0,0;MATEID=456093_2;EVENT=456093;SU=1746;PE=1175;SR=571;ALG=PROD;AF=0.002941;NSAMP=86;MSQ=126.3;RECLASSIFIED;AC=86;AN=29246;NFAM=86
chr1	30383715	456093_2	N	N[chr1:30382878[	13047.3	LOW	SVTYPE=BND;POS=30382878;STRANDS=-+:1746;CIPOS=-1,1;CIEND=-1,0;CIPOS95=0,0;CIEND95=0,0;MATEID=456093_1;EVENT=456093;SECONDARY;SU=1746;PE=1175;SR=571;ALG=PROD;AF=0.002941;NSAMP=86;MSQ=126.3;RECLASSIFIED;AC=86;AN=29246;NFAM=86
chr1	30384362	543864_2	N	[chr1:29451657[N	15.25	LOW	SVTYPE=BND;POS=30384362;STRANDS=--:4;IMPRECISE;CIPOS=-220,9;CIEND=-443,9;CIPOS95=-75,2;CIEND95=-138,1;MATEID=543864_1;EVENT=543864;SECONDARY;SU=4;PE=4;SR=0;ALG=PROD;AF=3.419e-05;NSAMP=1;MSQ=14.98;AC=1;AN=29246;NFAM=1
chr1	30384830	124101	N	<DEL>	350.67	PASS	SVTYPE=DEL;POS=30384830;SVLEN=-2681;END=30387511;STRANDS=+-:17;CIPOS=-4,3;CIEND=-4,1;CIPOS95=0,0;CIEND95=0,0;SU=17;PE=9;SR=8;ALG=PROD;AF=3.419e-05;NSAMP=1;MSQ=350.67;AC=1;AN=29246;NFAM=1
chr1	30395879	124102	N	<DEL>	1004.38	PASS	SVTYPE=DEL;POS=30395879;SVLEN=-1676;END=30397555;STRANDS=+-:39;CIPOS=-10,9;CIEND=-10,9;CIPOS95=0,0;CIEND95=0,0;SU=39;PE=19;SR=20;ALG=PROD;AF=3.419e-05;NSAMP=1;MSQ=1004.38;AC=1;AN=29246;NFAM=1
chr1	30398238	124103_1	N	N[chr1:30398601[	895.78	LOW	SVTYPE=BND;POS=30398238;STRANDS=+-:4;CIPOS=-9,8;CIEND=-9,8;CIPOS95=0,0;CIEND95=0,0;MATEID=124103_2;EVENT=124103;SU=4;PE=0;SR=4;ALG=PROD;AF=0.00106;NSAMP=31;MSQ=22.67;RECLASSIFIED;AC=31;AN=29246;NFAM=31
chr1	30398601	124103_2	N	]chr1:30398238]N	895.78	LOW	SVTYPE=BND;POS=30398238;STRANDS=+-:4;CIPOS=-9,8;CIEND=-9,8;CIPOS95=0,0;CIEND95=0,0;MATEID=124103_1;EVENT=124103;SECONDARY;SU=4;PE=0;SR=4;ALG=PROD;AF=0.00106;NSAMP=31;MSQ=22.67;RECLASSIFIED;AC=31;AN=29246;NFAM=31
chr1	30403284	124104_1	N	N[chr1:30403742[	87.61	LOW	SVTYPE=BND;POS=30403284;STRANDS=+-:12;CIPOS=-25,24;CIEND=-25,24;CIPOS95=0,0;CIEND95=0,0;MATEID=124104_2;EVENT=124104;SU=12;PE=0;SR=12;ALG=PROD;AF=0.0001368;NSAMP=4;MSQ=13.4;RECLASSIFIED;AC=4;AN=29246;NFAM=4
chr1	30403742	124104_2	N	]chr1:30403284]N	87.61	LOW	SVTYPE=BND;POS=30403284;STRANDS=+-:12;CIPOS=-25,24;CIEND=-25,24;CIPOS95=0,0;CIEND95=0,0;MATEID=124104_1;EVENT=124104;SECONDARY;SU=12;PE=0;SR=12;ALG=PROD;AF=0.0001368;NSAMP=4;MSQ=13.4;RECLASSIFIED;AC=4;AN=29246;NFAM=4
chr1	30405665	543903	N	<INV>	1.93959e+06	LOW	SVTYPE=INV;POS=30405665;SVLEN=305;END=30405970;STRANDS=++:26,--:78355;IMPRECISE;CIPOS=-1024,245;CIEND=-1172,302;CIPOS95=-159,159;CIEND95=-107,107;SU=78381;PE=78381;SR=0;ALG=SUM;AF=0.5405;NSAMP=9468;MSQ=117.44;RETAINED;AC=15789;AN=29212;NFAM=8780
chr1	30405666	543908_1	N	[chr1:30406101[N	1.27841e+06	LOW	SVTYPE=BND;POS=30405666;STRANDS=--:5;IMPRECISE;CIPOS=-221,49;CIEND=-94,49;CIPOS95=-97,49;CIEND95=-52,49;MATEID=543908_2;EVENT=543908;SU=5;PE=5;SR=0;ALG=PROD;AF=0.2722;NSAMP=7960;MSQ=91.77;AC=7961;AN=29246;NFAM=7440
chr1	30405670	543863_2	N	[chr1:29394327[N	6.73552e+06	PASS	SVTYPE=BND;POS=30405670;STRANDS=--:42;IMPRECISE;CIPOS=-133,49;CIEND=-313,45;CIPOS95=-4,4;CIEND95=-30,30;MATEID=543863_1;EVENT=543863;SECONDARY;SU=42;PE=42;SR=0;ALG=PROD;AF=0.4147;NSAMP=12124;MSQ=299.15;AC=12129;AN=29246;NFAM=11176
chr1	30405719	456072_2	N	N[chr1:29394327[	548757	LOW	SVTYPE=BND;POS=29394327;STRANDS=-+:65894;CIPOS=-2,40;CIEND=-4,0;CIPOS95=0,0;CIEND95=0,0;MATEID=456072_1;EVENT=456072;SECONDARY;SU=65894;PE=65894;SR=0;ALG=PROD;AF=0.2557;NSAMP=7300;MSQ=47.81;RETAINED;RECLASSIFIED;AC=7478;AN=29246;NFAM=6890
chr1	30405968	543862_2	N	[chr1:29394327[N	6.78431e+06	PASS	SVTYPE=BND;POS=30405968;STRANDS=--:271273;CIPOS=-2,0;CIEND=-3,1;CIPOS95=0,0;CIEND95=0,0;MATEID=543862_1;EVENT=543862;SECONDARY;SU=271273;PE=271273;SR=0;AF=0.4153;NSAMP=12142;MSQ=301.24;AC=12146;AN=29246;NFAM=11193
chr1	30405969	543861_2	N	[chr1:29393812[N	6.52202e+06	PASS	SVTYPE=BND;POS=30405969;STRANDS=--:60662;CIPOS=-7,3;CIEND=0,0;CIPOS95=0,0;CIEND95=0,0;MATEID=543861_1;EVENT=543861;SECONDARY;SU=60662;PE=60662;SR=0;ALG=PROD;AF=0.4003;NSAMP=11706;MSQ=292.54;AC=11706;AN=29246;NFAM=10774
chr1	30406101	543908_2	N	[chr1:30405666[N	1.27841e+06	LOW	SVTYPE=BND;POS=30406101;STRANDS=--:5;IMPRECISE;CIPOS=-94,49;CIEND=-221,49;CIPOS95=-52,49;CIEND95=-97,49;MATEID=543908_1;EVENT=543908;SECONDARY;SU=5;PE=5;SR=0;ALG=PROD;AF=0.2722;NSAMP=7960;MSQ=91.77;AC=7961;AN=29246;NFAM=7440
chr1	30408565	124105	N	<DEL:ME:SINE|Alu|AluY>	283.34	PASS	SVTYPE=MEI;POS=30408565;SVLEN=-295;END=30408860;STRANDS=+-:46;CIPOS=-9,8;CIEND=-9,8;CIPOS95=0,0;CIEND95=0,0;SU=46;PE=0;SR=46;ALG=PROD;AF=0.0003419;NSAMP=10;MSQ=15.89;AC=10;AN=29246;NFAM=10
chr1	30415488	124107	N	<DEL>	1063.86	PASS	SVTYPE=DEL;POS=30415488;SVLEN=-1690;END=30417178;STRANDS=+-:36;CIPOS=-25,24;CIEND=-30,29;CIPOS95=0,0;CIEND95=0,0;SU=36;PE=8;SR=28;ALG=PROD;AF=0.0001026;NSAMP=3;MSQ=354.62;AC=3;AN=29246;NFAM=3
chr1	30420779	17424_1	N	N[chrX:38582637[	46218.4	LOW	SVTYPE=BND;POS=30420779;STRANDS=+-:6270;CIPOS=0,0;CIEND=0,0;CIPOS95=0,0;CIEND95=0,0;MATEID=17424_2;EVENT=17424;SU=6270;PE=2955;SR=3315;AF=0.01036;NSAMP=303;MSQ=133;AC=303;AN=29246;NFAM=293
chr1	30420782	17425_1	N	]chrX:38582810]N	105287	PASS	SVTYPE=BND;POS=30420782;STRANDS=-+:6665;CIPOS=0,0;CIEND=0,0;CIPOS95=0,0;CIEND95=0,0;MATEID=17425_2;EVENT=17425;SU=6665;PE=3229;SR=3436;AF=0.01087;NSAMP=318;MSQ=289.7;AC=318;AN=29246;NFAM=307
chr1	30422768	456094	N	<DUP>	195.53	PASS	SVTYPE=DUP;POS=30422768;SVLEN=1843;END=30424611;STRANDS=-+:19;IMPRECISE;CIPOS=-166,9;CIEND=-10,149;CIPOS95=-40,3;CIEND95=-3,22;SU=19;PE=19;SR=0;ALG=PROD;AF=6.839e-05;NSAMP=1;MSQ=195.27;AC=2;AN=29246;NFAM=1
chr1	30433489	17958_1	N	[chrX:134110710[N	143.57	LOW	SVTYPE=BND;POS=30433489;STRANDS=--:18;IMPRECISE;CIPOS=-466,9;CIEND=-466,9;CIPOS95=-76,9;CIEND95=-76,9;MATEID=17958_2;EVENT=17958;SU=18;PE=18;SR=0;ALG=PROD;AF=0.000171;NSAMP=5;MSQ=22.12;AC=5;AN=29246;NFAM=5
chr1	30438492	8063_1	N	N[chr2:214683880[	3106.6	LOW	SVTYPE=BND;POS=30438492;STRANDS=+-:84;IMPRECISE;CIPOS=-20,326;CIEND=-497,10;CIPOS95=-13,13;CIEND95=-59,10;MATEID=8063_2;EVENT=8063;SU=84;PE=84;SR=0;ALG=PROD;AF=0.003077;NSAMP=90;MSQ=29.34;AC=90;AN=29246;NFAM=90
chr1	30461984	33_1	N	N]chr10:6975954]	1286.73	LOW	SVTYPE=BND;POS=30461984;STRANDS=++:164;CIPOS=-4,4;CIEND=-4,4;CIPOS95=0,0;CIEND95=0,0;MATEID=33_2;EVENT=33;SU=164;PE=0;SR=164;ALG=PROD;AF=0.001094;NSAMP=32;MSQ=26.71;AC=32;AN=29246;NFAM=32
chr1	30463226	124108_1	N	N[chr1:30463427[	248.91	LOW	SVTYPE=BND;POS=30463226;STRANDS=+-:7;CIPOS=-5,4;CIEND=-5,4;CIPOS95=0,0;CIEND95=0,0;MATEID=124108_2;EVENT=124108;SU=7;PE=0;SR=7;ALG=PROD;AF=0.0002052;NSAMP=6;MSQ=39.83;RECLASSIFIED;AC=6;AN=29246;NFAM=6
chr1	30463427	124108_2	N	]chr1:30463226]N	248.91	LOW	SVTYPE=BND;POS=30463226;STRANDS=+-:7;CIPOS=-5,4;CIEND=-5,4;CIPOS95=0,0;CIEND95=0,0;MATEID=124108_1;EVENT=124108;SECONDARY;SU=7;PE=0;SR=7;ALG=PROD;AF=0.0002052;NSAMP=6;MSQ=39.83;RECLASSIFIED;AC=6;AN=29246;NFAM=6
chr1	30464518	14188_1	N	[chr6:168119580[N	350.03	LOW	SVTYPE=BND;POS=30464518;STRANDS=--:12;IMPRECISE;CIPOS=-535,26;CIEND=-271,29;CIPOS95=-111,26;CIEND95=-78,29;MATEID=14188_2;EVENT=14188;SU=12;PE=12;SR=0;ALG=PROD;AF=0.0005471;NSAMP=16;MSQ=20.28;AC=16;AN=29246;NFAM=16
chr1	30464554	14189_1	N	N]chr6:168120012]	11143.9	LOW	SVTYPE=BND;POS=30464554;STRANDS=++:954;IMPRECISE;CIPOS=-4,122;CIEND=-10,85;CIPOS95=-4,8;CIEND95=-2,2;MATEID=14189_2;EVENT=14189;SU=954;PE=954;SR=0;ALG=PROD;AF=0.009916;NSAMP=290;MSQ=31.73;AC=290;AN=29246;NFAM=287
chr1	30475773	124110_1	N	N[chr1:30476173[	895.55	LOW	SVTYPE=BND;POS=30475773;STRANDS=+-:9;CIPOS=-10,9;CIEND=-5,4;CIPOS95=0,0;CIEND95=0,0;MATEID=124110_2;EVENT=124110;SU=9;PE=2;SR=7;ALG=PROD;AF=0.0005813;NSAMP=17;MSQ=42.93;RECLASSIFIED;AC=17;AN=29246;NFAM=17
chr1	30476173	124110_2	N	]chr1:30475773]N	895.55	LOW	SVTYPE=BND;POS=30475773;STRANDS=+-:9;CIPOS=-5,4;CIEND=-10,9;CIPOS95=0,0;CIEND95=0,0;MATEID=124110_1;EVENT=124110;SECONDARY;SU=9;PE=2;SR=7;ALG=PROD;AF=0.0005813;NSAMP=17;MSQ=42.93;RECLASSIFIED;AC=17;AN=29246;NFAM=17
chr1	30477380	456095_1	N	]chr1:30477559]N	183.2	LOW	SVTYPE=BND;POS=30477380;STRANDS=-+:4;CIPOS=-9,8;CIEND=-9,8;CIPOS95=0,0;CIEND95=0,0;MATEID=456095_2;EVENT=456095;SU=4;PE=0;SR=4;ALG=PROD;AF=0.0002052;NSAMP=6;MSQ=7.73;RECLASSIFIED;AC=6;AN=29246;NFAM=6
chr1	30477559	456095_2	N	N[chr1:30477380[	183.2	LOW	SVTYPE=BND;POS=30477380;STRANDS=-+:4;CIPOS=-9,8;CIEND=-9,8;CIPOS95=0,0;CIEND95=0,0;MATEID=456095_1;EVENT=456095;SECONDARY;SU=4;PE=0;SR=4;ALG=PROD;AF=0.0002052;NSAMP=6;MSQ=7.73;RECLASSIFIED;AC=6;AN=29246;NFAM=6
chr1	30479484	124111_1	N	N[chr1:30479720[	4880.04	LOW	SVTYPE=BND;POS=30479484;STRANDS=+-:4;IMPRECISE;CIPOS=-8,9;CIEND=-9,8;CIPOS95=0,1;CIEND95=0,0;MATEID=124111_2;EVENT=124111;SU=4;PE=0;SR=4;ALG=PROD;AF=0.0053;NSAMP=155;MSQ=14.45;RECLASSIFIED;AC=155;AN=29246;NFAM=155
chr1	30479720	124111_2	N	]chr1:30479484]N	4880.04	LOW	SVTYPE=BND;POS=30479484;STRANDS=+-:4;IMPRECISE;CIPOS=-9,8;CIEND=-8,9;CIPOS95=0,0;CIEND95=0,1;MATEID=124111_1;EVENT=124111;SECONDARY;SU=4;PE=0;SR=4;ALG=PROD;AF=0.0053;NSAMP=155;MSQ=14.45;RECLASSIFIED;AC=155;AN=29246;NFAM=155
chr1	30480970	4204_1	N	]chr15:79078153]N	99088.1	LOW	SVTYPE=BND;POS=30480970;STRANDS=-+:5;IMPRECISE;CIPOS=-8,9;CIEND=-10,9;CIPOS95=0,1;CIEND95=0,0;MATEID=4204_2;EVENT=4204;SU=5;PE=0;SR=5;ALG=PROD;AF=0.04773;NSAMP=1396;MSQ=37.96;AC=1396;AN=29246;NFAM=1355
chr1	30488275	124112_1	N	N[chr1:30488510[	9585.62	PASS	SVTYPE=BND;POS=30488275;STRANDS=+-:288;CIPOS=-2,2;CIEND=-2,2;CIPOS95=0,0;CIEND95=0,0;MATEID=124112_2;EVENT=124112;SU=288;PE=7;SR=281;ALG=PROD;AF=0.0007522;NSAMP=22;MSQ=330.27;RECLASSIFIED;AC=22;AN=29246;NFAM=21
chr1	30488510	124112_2	N	]chr1:30488275]N	9585.62	PASS	SVTYPE=BND;POS=30488275;STRANDS=+-:288;CIPOS=-2,2;CIEND=-2,2;CIPOS95=0,0;CIEND95=0,0;MATEID=124112_1;EVENT=124112;SECONDARY;SU=288;PE=7;SR=281;ALG=PROD;AF=0.0007522;NSAMP=22;MSQ=330.27;RECLASSIFIED;AC=22;AN=29246;NFAM=21
chr1	30488830	124113_1	N	N[chr1:30488890[	200846	LOW	SVTYPE=BND;POS=30488830;STRANDS=+-:4;CIPOS=-9,8;CIEND=-9,8;CIPOS95=0,0;CIEND95=0,0;MATEID=124113_2;EVENT=124113;SU=4;PE=0;SR=4;ALG=PROD;AF=0.1277;NSAMP=3735;MSQ=32.32;RECLASSIFIED;AC=3735;AN=29246;NFAM=3607
chr1	30488890	124113_2	N	]chr1:30488830]N	200846	LOW	SVTYPE=BND;POS=30488830;STRANDS=+-:4;CIPOS=-9,8;CIEND=-9,8;CIPOS95=0,0;CIEND95=0,0;MATEID=124113_1;EVENT=124113;SECONDARY;SU=4;PE=0;SR=4;ALG=PROD;AF=0.1277;NSAMP=3735;MSQ=32.32;RECLASSIFIED;AC=3735;AN=29246;NFAM=3607
chr1	30491028	10062_1	N	]chr3:113571510]N	4174.83	LOW	SVTYPE=BND;POS=30491028;STRANDS=-+:4;CIPOS=-9,8;CIEND=-9,8;CIPOS95=0,0;CIEND95=0,0;MATEID=10062_2;EVENT=10062;SU=4;PE=0;SR=4;ALG=PROD;AF=0.002941;NSAMP=86;MSQ=17.17;AC=86;AN=29246;NFAM=86
chr1	30492352	124114_1	N	N[chr1:30492614[	40284.1	PASS	SVTYPE=BND;POS=30492352;STRANDS=+-:964;CIPOS=-1,0;CIEND=0,0;CIPOS95=0,0;CIEND95=0,0;MATEID=124114_2;EVENT=124114;SU=964;PE=87;SR=877;ALG=PROD;AF=0.00383;NSAMP=112;MSQ=301.87;RECLASSIFIED;AC=112;AN=29246;NFAM=107
chr1	30492520	456085_2	N	N[chr1:30096601[	2.22608e+06	LOW	SVTYPE=BND;POS=30096601;STRANDS=-+:42398;CIPOS=0,0;CIEND=0,0;CIPOS95=0,0;CIEND95=0,0;MATEID=456085_1;EVENT=456085;SECONDARY;SU=42398;PE=31318;SR=11080;ALG=PROD;AF=0.4866;NSAMP=14194;MSQ=101.81;RECLASSIFIED;AC=14230;AN=29246;NFAM=13131
chr1	30492520	543895_2	N	N]chr1:30096611]	5.97594e+06	PASS	SVTYPE=BND;POS=30492520;STRANDS=++:281904;CIPOS=0,0;CIEND=0,0;CIPOS95=0,0;CIEND95=0,0;MATEID=543895_1;EVENT=543895;SECONDARY;SU=281904;PE=14477;SR=267427;AF=0.4963;NSAMP=14511;MSQ=260.23;AC=14515;AN=29246;NFAM=13403
chr1	30492614	124114_2	N	]chr1:30492352]N	40284.1	PASS	SVTYPE=BND;POS=30492352;STRANDS=+-:964;CIPOS=0,0;CIEND=-1,0;CIPOS95=0,0;CIEND95=0,0;MATEID=124114_1;EVENT=124114;SECONDARY;SU=964;PE=87;SR=877;ALG=PROD;AF=0.00383;NSAMP=112;MSQ=301.87;RECLASSIFIED;AC=112;AN=29246;NFAM=107
chr1	30503402	124115	N	<DEL>	725.28	PASS	SVTYPE=DEL;POS=30503402;SVLEN=-76;END=30503478;STRANDS=+-:31;CIPOS=-30,25;CIEND=-30,29;CIPOS95=0,0;CIEND95=0,0;SU=31;PE=0;SR=31;ALG=PROD;AF=0.0001026;NSAMP=3;MSQ=241.76;AC=3;AN=29246;NFAM=3
chr1	30504403	124116_1	N	N[chr1:30504857[	149.88	LOW	SVTYPE=BND;POS=30504403;STRANDS=+-:6;CIPOS=-6,5;CIEND=-6,5;CIPOS95=0,0;CIEND95=0,0;MATEID=124116_2;EVENT=124116;SU=6;PE=0;SR=6;ALG=PROD;AF=0.000171;NSAMP=5;MSQ=7.52;RECLASSIFIED;AC=5;AN=29246;NFAM=5
chr1	30504857	124116_2	N	]chr1:30504403]N	149.88	LOW	SVTYPE=BND;POS=30504403;STRANDS=+-:6;CIPOS=-6,5;CIEND=-6,5;CIPOS95=0,0;CIEND95=0,0;MATEID=124116_1;EVENT=124116;SECONDARY;SU=6;PE=0;SR=6;ALG=PROD;AF=0.000171;NSAMP=5;MSQ=7.52;RECLASSIFIED;AC=5;AN=29246;NFAM=5
chr1	30507707	7098_1	N	[chr2:63938038[N	520.91	LOW	SVTYPE=BND;POS=30507707;STRANDS=--:40;CIPOS=-9,8;CIEND=-9,8;CIPOS95=0,0;CIEND95=0,0;MATEID=7098_2;EVENT=7098;SU=40;PE=0;SR=40;ALG=PROD;AF=0.0005813;NSAMP=17;MSQ=18.63;AC=17;AN=29246;NFAM=17
chr1	30507707	9976_1	N	[chr3:99633625[N	77.78	LOW	SVTYPE=BND;POS=30507707;STRANDS=--:5;CIPOS=-10,9;CIEND=-10,9;CIPOS95=0,0;CIEND95=0,0;MATEID=9976_2;EVENT=9976;SU=5;PE=0;SR=5;ALG=PROD;AF=6.839e-05;NSAMP=2;MSQ=5.67;AC=2;AN=29246;NFAM=2
chr1	30507715	16874_1	N	[chr9:110310195[N	92414.4	LOW	SVTYPE=BND;POS=30507715;STRANDS=--:4;CIPOS=-9,8;CIEND=-9,8;CIPOS95=0,0;CIEND95=0,0;MATEID=16874_2;EVENT=16874;SU=4;PE=0;SR=4;ALG=PROD;AF=0.053;NSAMP=1550;MSQ=32.16;AC=1550;AN=29246;NFAM=1500
chr1	30507715	17725_1	N	[chrX:88648043[N	109888	LOW	SVTYPE=BND;POS=30507715;STRANDS=--:17;CIPOS=-10,9;CIEND=-10,9;CIPOS95=0,0;CIEND95=0,0;MATEID=17725_2;EVENT=17725;SU=17;PE=0;SR=17;ALG=PROD;AF=0.06534;NSAMP=1910;MSQ=32.28;AC=1911;AN=29246;NFAM=1848
chr1	30507715	7830_1	N	]chr2:177044344]N	114664	LOW	SVTYPE=BND;POS=30507715;STRANDS=-+:239;CIPOS=-3,3;CIEND=-3,3;CIPOS95=0,0;CIEND95=0,0;MATEID=7830_2;EVENT=7830;SU=239;PE=0;SR=239;ALG=PROD;AF=0.05789;NSAMP=1692;MSQ=36.34;AC=1693;AN=29246;NFAM=1620
chr1	30507715	9541_1	N	[chr3:39919684[N	65940.2	LOW	SVTYPE=BND;POS=30507715;STRANDS=--:189;CIPOS=-4,4;CIEND=-4,4;CIPOS95=0,0;CIEND95=0,0;MATEID=9541_2;EVENT=9541;SU=189;PE=0;SR=189;ALG=PROD;AF=0.04226;NSAMP=1236;MSQ=30.57;AC=1236;AN=29246;NFAM=1214
chr1	30519328	456096_1	N	]chr1:30519791]N	749.35	LOW	SVTYPE=BND;POS=30519328;STRANDS=-+:17;IMPRECISE;CIPOS=-1,4;CIEND=-4,6;CIPOS95=0,0;CIEND95=0,1;MATEID=456096_2;EVENT=456096;SU=17;PE=12;SR=5;ALG=PROD;AF=0.0009916;NSAMP=29;MSQ=18.99;RECLASSIFIED;AC=29;AN=29246;NFAM=29
chr1	30519791	456096_2	N	N[chr1:30519328[	749.35	LOW	SVTYPE=BND;POS=30519328;STRANDS=-+:17;IMPRECISE;CIPOS=-4,6;CIEND=-1,4;CIPOS95=0,1;CIEND95=0,0;MATEID=456096_1;EVENT=456096;SECONDARY;SU=17;PE=12;SR=5;ALG=PROD;AF=0.0009916;NSAMP=29;MSQ=18.99;RECLASSIFIED;AC=29;AN=29246;NFAM=29
chr1	30524627	8669_1	N	N[chr20:50011733[	227.69	LOW	SVTYPE=BND;POS=30524627;STRANDS=+-:5;IMPRECISE;CIPOS=-48,49;CIEND=-50,49;CIPOS95=-2,2;CIEND95=-1,1;MATEID=8669_2;EVENT=8669;SU=5;PE=3;SR=2;ALG=PROD;AF=0.0003419;NSAMP=10;MSQ=14.15;AC=10;AN=29246;NFAM=10
chr1	30524630	543598_2	N	N]chr1:21552113]	248769	LOW	SVTYPE=BND;POS=30524630;STRANDS=++:22;IMPRECISE;CIPOS=-30,472;CIEND=-10,193;CIPOS95=-30,73;CIEND95=-10,33;MATEID=543598_1;EVENT=543598;SECONDARY;SU=22;PE=22;SR=0;ALG=PROD;AF=0.1631;NSAMP=4771;MSQ=29.76;AC=4771;AN=29246;NFAM=4521
chr1	30524686	14126_1	N	[chr6:157039795[N	7582.32	LOW	SVTYPE=BND;POS=30524686;STRANDS=--:16;CIPOS=-9,9;CIEND=-9,8;CIPOS95=0,0;CIEND95=0,0;MATEID=14126_2;EVENT=14126;SU=16;PE=0;SR=16;ALG=PROD;AF=0.008309;NSAMP=243;MSQ=23.36;AC=243;AN=29246;NFAM=242
chr1	30533340	124117	N	<DEL>	976.88	PASS	SVTYPE=DEL;POS=30533340;SVLEN=-986;END=30534326;STRANDS=+-:42;CIPOS=-24,24;CIEND=-25,23;CIPOS95=0,0;CIEND95=0,0;SU=42;PE=28;SR=14;ALG=PROD;AF=3.419e-05;NSAMP=1;MSQ=593.33;AC=1;AN=29246;NFAM=1
chr1	30538702	543876_2	N	N]chr1:29672156]	940.27	LOW	SVTYPE=BND;POS=30538702;STRANDS=++:130;IMPRECISE;CIPOS=-30,208;CIEND=-34,323;CIPOS95=-7,7;CIEND95=-19,19;MATEID=543876_1;EVENT=543876;SECONDARY;SU=130;PE=130;SR=0;ALG=PROD;AF=0.0006497;NSAMP=19;MSQ=48.25;AC=19;AN=29246;NFAM=19
chr1	30538715	543875_2	N	[chr1:29671968[N	337.71	LOW	SVTYPE=BND;POS=30538715;STRANDS=--:54;IMPRECISE;CIPOS=-151,11;CIEND=-417,16;CIPOS95=-10,10;CIEND95=-46,16;MATEID=543875_1;EVENT=543875;SECONDARY;SU=54;PE=54;SR=0;ALG=PROD;AF=0.0003761;NSAMP=11;MSQ=16.16;AC=11;AN=29246;NFAM=11
chr1	30544244	124118	N	<DEL>	1134.76	PASS	SVTYPE=DEL;POS=30544244;SVLEN=-156;END=30544400;STRANDS=+-:46;CIPOS=-30,21;CIEND=-22,21;CIPOS95=0,0;CIEND95=0,0;SU=46;PE=0;SR=46;ALG=PROD;AF=6.839e-05;NSAMP=2;MSQ=356.65;AC=2;AN=29246;NFAM=2
chr1	30556869	5571_1	N	[chr17:80082246[N	34.3	LOW	SVTYPE=BND;POS=30556869;STRANDS=--:4;IMPRECISE;CIPOS=-10,7;CIEND=-10,9;CIPOS95=-3,0;CIEND95=-3,3;MATEID=5571_2;EVENT=5571;SU=4;PE=3;SR=1;ALG=PROD;AF=3.419e-05;NSAMP=1;MSQ=29.87;AC=1;AN=29246;NFAM=1
chr1	30567813	124119	N	<DEL:ME:LINE|L1|L1HS>	2.27109e+06	PASS	SVTYPE=MEI;POS=30567813;SVLEN=-999;END=30568812;STRANDS=+-:91882;CIPOS=0,0;CIEND=0,0;CIPOS95=0,0;CIEND95=0,0;SU=91882;PE=52852;SR=39030;ALG=PROD;AF=0.1122;NSAMP=3022;MSQ=529.39;MEDGQR=3.46;Q10GQR=2.35;AC=3280;AN=29246;NFAM=2892
chr1	30568817	543909_1	N	N]chr1:152471420]	2438.47	LOW	SVTYPE=BND;POS=30568817;STRANDS=++:33;IMPRECISE;CIPOS=-10,9;CIEND=-10,10;CIPOS95=-1,1;CIEND95=-1,1;MATEID=543909_2;EVENT=543909;SU=33;PE=20;SR=13;ALG=PROD;AF=0.002017;NSAMP=59;MSQ=21.83;AC=59;AN=29246;NFAM=59
chr1	30572243	456097	N	<DUP>	45.05	PASS	SVTYPE=DUP;POS=30572243;SVLEN=195;END=30572438;STRANDS=-+:4;CIPOS=-9,8;CIEND=-9,8;CIPOS95=0,0;CIEND95=0,0;SU=4;PE=0;SR=4;ALG=PROD;AF=3.419e-05;NSAMP=1;MSQ=38.33;AC=1;AN=29246;NFAM=1
chr1	30582968	12969_1	N	N]chr5:174470387]	78.82	LOW	SVTYPE=BND;POS=30582968;STRANDS=++:16;IMPRECISE;CIPOS=-30,248;CIEND=-30,531;CIPOS95=-30,33;CIEND95=-30,102;MATEID=12969_2;EVENT=12969;SU=16;PE=16;SR=0;ALG=PROD;AF=3.419e-05;NSAMP=1;MSQ=20.7;AC=1;AN=29246;NFAM=1
chr1	30609652	124121_1	N	N[chr1:30609857[	9330.5	LOW	SVTYPE=BND;POS=30609652;STRANDS=+-:4;CIPOS=-9,8;CIEND=-9,8;CIPOS95=0,0;CIEND95=0,0;MATEID=124121_2;EVENT=124121;SU=4;PE=0;SR=4;ALG=PROD;AF=0.009677;NSAMP=283;MSQ=19.82;RECLASSIFIED;AC=283;AN=29246;NFAM=282
chr1	30609779	124122_1	N	N[chr1:30609876[	75361.4	LOW	SVTYPE=BND;POS=30609779;STRANDS=+-:516;CIPOS=-2,2;CIEND=-2,3;CIPOS95=0,0;CIEND95=0,0;MATEID=124122_2;EVENT=124122;SU=516;PE=27;SR=489;ALG=PROD;AF=0.02708;NSAMP=784;MSQ=62.22;RECLASSIFIED;AC=792;AN=29246;NFAM=762
chr1	30609857	124121_2	N	]chr1:30609652]N	9330.5	LOW	SVTYPE=BND;POS=30609652;STRANDS=+-:4;CIPOS=-9,8;CIEND=-9,8;CIPOS95=0,0;CIEND95=0,0;MATEID=124121_1;EVENT=124121;SECONDARY;SU=4;PE=0;SR=4;ALG=PROD;AF=0.009677;NSAMP=283;MSQ=19.82;RECLASSIFIED;AC=283;AN=29246;NFAM=282
chr1	30609876	124122_2	N	]chr1:30609779]N	75361.4	LOW	SVTYPE=BND;POS=30609779;STRANDS=+-:516;CIPOS=-2,3;CIEND=-2,2;CIPOS95=0,0;CIEND95=0,0;MATEID=124122_1;EVENT=124122;SECONDARY;SU=516;PE=27;SR=489;ALG=PROD;AF=0.02708;NSAMP=784;MSQ=62.22;RECLASSIFIED;AC=792;AN=29246;NFAM=762
chr1	30621702	6505_1	N	[chr19:41919085[N	6.73	LOW	SVTYPE=BND;POS=30621702;STRANDS=--:6;CIPOS=-6,5;CIEND=-6,5;CIPOS95=0,0;CIEND95=0,0;MATEID=6505_2;EVENT=6505;SU=6;PE=0;SR=6;ALG=PROD;AF=3.419e-05;NSAMP=1;MSQ=6.73;AC=1;AN=29246;NFAM=1
chr1	30626119	235_1	N	]chr10:6359446]N	98190	LOW	SVTYPE=BND;POS=30626119;STRANDS=-+:531;CIPOS=-1,1;CIEND=-1,1;CIPOS95=0,0;CIEND95=0,0;MATEID=235_2;EVENT=235;SU=531;PE=0;SR=531;ALG=PROD;AF=0.07697;NSAMP=1568;MSQ=41.64;AC=2251;AN=29246;NFAM=1517
chr1	30626161	898_1	N	N]chr11:17181624]	105963	LOW	SVTYPE=BND;POS=30626161;STRANDS=++:8;CIPOS=-29,28;CIEND=-29,28;CIPOS95=0,0;CIEND95=0,0;MATEID=898_2;EVENT=898;SU=8;PE=0;SR=8;ALG=PROD;AF=0.09577;NSAMP=2003;MSQ=35.22;AC=2801;AN=29246;NFAM=1940
chr1	30630656	124123_1	N	N[chr1:30630932[	509.24	PASS	SVTYPE=BND;POS=30630656;STRANDS=+-:12;CIPOS=-10,9;CIEND=-4,2;CIPOS95=0,0;CIEND95=0,0;MATEID=124123_2;EVENT=124123;SU=12;PE=1;SR=11;ALG=PROD;AF=3.419e-05;NSAMP=1;MSQ=503.59;RECLASSIFIED;AC=1;AN=29246;NFAM=1
chr1	30630932	124123_2	N	]chr1:30630656]N	509.24	PASS	SVTYPE=BND;POS=30630656;STRANDS=+-:12;CIPOS=-4,2;CIEND=-10,9;CIPOS95=0,0;CIEND95=0,0;MATEID=124123_1;EVENT=124123;SECONDARY;SU=12;PE=1;SR=11;ALG=PROD;AF=3.419e-05;NSAMP=1;MSQ=503.59;RECLASSIFIED;AC=1;AN=29246;NFAM=1
chr1	30634462	124124_1	N	N[chr1:30634690[	99047.2	LOW	SVTYPE=BND;POS=30634462;STRANDS=+-:8;IMPRECISE;CIPOS=-30,27;CIEND=-22,27;CIPOS95=-1,1;CIEND95=-1,1;MATEID=124124_2;EVENT=124124;SU=8;PE=2;SR=6;ALG=PROD;AF=0.08287;NSAMP=1361;MSQ=34.51;RECLASSIFIED;AC=2389;AN=28830;NFAM=1340
chr1	30634690	124124_2	N	]chr1:30634462]N	99047.2	LOW	SVTYPE=BND;POS=30634462;STRANDS=+-:8;IMPRECISE;CIPOS=-22,27;CIEND=-30,27;CIPOS95=-1,1;CIEND95=-1,1;MATEID=124124_1;EVENT=124124;SECONDARY;SU=8;PE=2;SR=6;ALG=PROD;AF=0.08287;NSAMP=1361;MSQ=34.51;RECLASSIFIED;AC=2389;AN=28830;NFAM=1340
chr1	30642115	124125	N	<DEL>	1363.62	PASS	SVTYPE=DEL;POS=30642115;SVLEN=-4744;END=30646859;STRANDS=+-:61;CIPOS=-23,22;CIEND=-23,21;CIPOS95=0,0;CIEND95=0,0;SU=61;PE=42;SR=19;ALG=PROD;AF=6.839e-05;NSAMP=2;MSQ=681.81;AC=2;AN=29246;NFAM=2
chr1	30649752	124127_1	N	N[chr1:30649912[	12.49	LOW	SVTYPE=BND;POS=30649752;STRANDS=+-:4;CIPOS=-9,8;CIEND=-9,8;CIPOS95=0,0;CIEND95=0,0;MATEID=124127_2;EVENT=124127;SU=4;PE=0;SR=4;ALG=PROD;AF=3.419e-05;NSAMP=1;MSQ=12.11;RECLASSIFIED;AC=1;AN=29246;NFAM=1
chr1	30649820	124128	N	<DEL>	32197.6	PASS	SVTYPE=DEL;POS=30649820;SVLEN=-1526;END=30651346;STRANDS=+-:1305;IMPRECISE;CIPOS=-186,581;CIEND=-747,159;CIPOS95=-57,57;CIEND95=-76,76;SU=1305;PE=1305;SR=0;ALG=SUM;AF=0.006052;NSAMP=175;MSQ=153.43;AC=177;AN=29246;NFAM=172
chr1	30649912	124127_2	N	]chr1:30649752]N	12.49	LOW	SVTYPE=BND;POS=30649752;STRANDS=+-:4;CIPOS=-9,8;CIEND=-9,8;CIPOS95=0,0;CIEND95=0,0;MATEID=124127_1;EVENT=124127;SECONDARY;SU=4;PE=0;SR=4;ALG=PROD;AF=3.419e-05;NSAMP=1;MSQ=12.11;RECLASSIFIED;AC=1;AN=29246;NFAM=1
chr1	30651369	456099	N	<DUP>	1.07057e+06	PASS	SVTYPE=DUP;POS=30651369;SVLEN=516;END=30651885;STRANDS=-+:33;IMPRECISE;CIPOS=-220,113;CIEND=-52,295;CIPOS95=-64,64;CIEND95=-42,42;SU=33;PE=26;SR=7;ALG=SUM;AF=0.3391;NSAMP=8594;MSQ=86.98;RETAINED;AC=9916;AN=29246;NFAM=8047
chr1	30652642	2347_1	N	N]chr12:96930184]	316.87	LOW	SVTYPE=BND;POS=30652642;STRANDS=++:5;CIPOS=-10,9;CIEND=-10,9;CIPOS95=0,0;CIEND95=0,0;MATEID=2347_2;EVENT=2347;SU=5;PE=0;SR=5;ALG=PROD;AF=0.0004787;NSAMP=13;MSQ=20;AC=14;AN=29246;NFAM=13
chr1	30655363	16933_1	N	N]chr9:116936097]	3.17081e+06	LOW	SVTYPE=BND;POS=30655363;STRANDS=++:223;IMPRECISE;CIPOS=-58,815;CIEND=-51,713;CIPOS95=-58,150;CIEND95=-51,124;MATEID=16933_2;EVENT=16933;SU=223;PE=223;SR=0;ALG=SUM;AF=0.4995;NSAMP=14344;MSQ=135.77;AC=14609;AN=29246;NFAM=13255
chr1	30655538	8953_1	N	]chr21:43212461]N	69418.3	LOW	SVTYPE=BND;POS=30655538;STRANDS=-+:611;IMPRECISE;CIPOS=-322,7;CIEND=-3,284;CIPOS95=-40,7;CIEND95=-3,9;MATEID=8953_2;EVENT=8953;SU=611;PE=611;SR=0;ALG=PROD;AF=0.04893;NSAMP=1430;MSQ=27.01;AC=1431;AN=29246;NFAM=1391
chr1	30655635	543871_2	N	[chr1:29553836[N	10833.3	LOW	SVTYPE=BND;POS=30655635;STRANDS=--:29;IMPRECISE;CIPOS=-492,29;CIEND=-364,29;CIPOS95=-55,29;CIEND95=-65,29;MATEID=543871_1;EVENT=543871;SECONDARY;SU=29;PE=29;SR=0;ALG=PROD;AF=0.01358;NSAMP=397;MSQ=17.8;AC=397;AN=29244;NFAM=392
chr1	30655680	10623_1	N	[chr4:6579237[N	100.46	LOW	SVTYPE=BND;POS=30655680;STRANDS=--:5;IMPRECISE;CIPOS=-459,29;CIEND=-531,29;CIPOS95=-123,29;CIEND95=-156,29;MATEID=10623_2;EVENT=10623;SU=5;PE=5;SR=0;ALG=PROD;AF=0.0001026;NSAMP=3;MSQ=29.07;AC=3;AN=29246;NFAM=3
chr1	30655692	3810_1	N	N]chr14:104301004]	90209.8	LOW	SVTYPE=BND;POS=30655692;STRANDS=++:8;IMPRECISE;CIPOS=-50,236;CIEND=-30,689;CIPOS95=-35,35;CIEND95=-30,152;MATEID=3810_2;EVENT=3810;SU=8;PE=8;SR=0;ALG=PROD;AF=0.07358;NSAMP=2152;MSQ=23.21;AC=2152;AN=29246;NFAM=2087
chr1	30655945	543872_2	N	N]chr1:29552233]	9.09105e+06	PASS	SVTYPE=BND;POS=30655945;STRANDS=++:131402;IMPRECISE;CIPOS=-273,970;CIEND=-244,777;CIPOS95=-72,72;CIEND95=-67,67;MATEID=543872_1;EVENT=543872;SECONDARY;SU=131402;PE=131277;SR=125;AF=0.5001;NSAMP=14615;MSQ=368.18;RETAINED;AC=14627;AN=29246;NFAM=13490
chr1	30656314	124129	N	<DEL>	704.44	PASS	SVTYPE=DEL;POS=30656314;SVLEN=-3594;END=30659908;STRANDS=+-:29;CIPOS=-10,9;CIEND=-10,9;CIPOS95=0,0;CIEND95=0,0;SU=29;PE=13;SR=16;ALG=PROD;AF=3.419e-05;NSAMP=1;MSQ=704.42;AC=1;AN=29246;NFAM=1
chr1	30657819	124130	N	<DEL>	622.81	PASS	SVTYPE=DEL;POS=30657819;SVLEN=-186;END=30658005;STRANDS=+-:16;CIPOS=-10,4;CIEND=-8,9;CIPOS95=0,0;CIEND95=0,0;SU=16;PE=0;SR=16;ALG=PROD;AF=3.419e-05;NSAMP=1;MSQ=620.44;AC=1;AN=29246;NFAM=1
chr1	30658360	543870_2	N	N]chr1:29549760]	1179.86	LOW	SVTYPE=BND;POS=30658360;STRANDS=++:173;IMPRECISE;CIPOS=-17,205;CIEND=-12,345;CIPOS95=-7,7;CIEND95=-12,17;MATEID=543870_1;EVENT=543870;SECONDARY;SU=173;PE=173;SR=0;ALG=PROD;AF=0.0009232;NSAMP=27;MSQ=33.95;AC=27;AN=29246;NFAM=27
chr1	30658717	543869_2	N	[chr1:29549406[N	3651.15	LOW	SVTYPE=BND;POS=30658717;STRANDS=--:404;IMPRECISE;CIPOS=-162,9;CIEND=-261,13;CIPOS95=-3,3;CIEND95=-5,5;MATEID=543869_1;EVENT=543869;SECONDARY;SU=404;PE=404;SR=0;ALG=PROD;AF=0.002052;NSAMP=60;MSQ=52.5;AC=60;AN=29246;NFAM=57
chr1	30680234	17016_1	N	N[chr9:129514655[	940.49	LOW	SVTYPE=BND;POS=30680234;STRANDS=+-:167;IMPRECISE;CIPOS=-11,363;CIEND=-148,10;CIPOS95=-11,31;CIEND95=-4,4;MATEID=17016_2;EVENT=17016;SU=167;PE=167;SR=0;ALG=PROD;AF=0.001231;NSAMP=36;MSQ=18.87;AC=36;AN=29246;NFAM=35
chr1	30682832	124132	N	<DEL>	3576	PASS	SVTYPE=DEL;POS=30682832;SVLEN=-10373;END=30693205;STRANDS=+-:148;CIPOS=-3,2;CIEND=-3,1;CIPOS95=0,0;CIEND95=0,0;SU=148;PE=83;SR=65;ALG=PROD;AF=0.0002052;NSAMP=6;MSQ=490.08;AC=6;AN=29246;NFAM=6
chr1	30685094	124133	N	<DEL>	188.61	PASS	SVTYPE=DEL;POS=30685094;SVLEN=-810;END=30685904;STRANDS=+-:13;CIPOS=-6,6;CIEND=-10,9;CIPOS95=0,0;CIEND95=0,0;SU=13;PE=8;SR=5;ALG=PROD;AF=3.419e-05;NSAMP=1;MSQ=188.61;AC=1;AN=29246;NFAM=1
chr1	30696805	124134	N	<DEL>	111880	PASS	SVTYPE=DEL;POS=30696805;SVLEN=-2242;END=30699047;STRANDS=+-:5457;IMPRECISE;CIPOS=-191,639;CIEND=-607,200;CIPOS95=-22,22;CIEND95=-26,26;SU=5457;PE=5457;SR=0;ALG=SUM;AF=0.01433;NSAMP=411;MSQ=223.06;MEDGQR=4.55;Q10GQR=4.34;AC=419;AN=29246;NFAM=398
chr1	30702917	5688_1	N	N]chr18:11213683]	324.05	LOW	SVTYPE=BND;POS=30702917;STRANDS=++:29;CIPOS=-7,7;CIEND=-7,7;CIPOS95=0,0;CIEND95=0,0;MATEID=5688_2;EVENT=5688;SU=29;PE=0;SR=29;ALG=PROD;AF=0.0002393;NSAMP=7;MSQ=20.32;AC=7;AN=29246;NFAM=7
chr1	30718130	124135_1	N	N[chr1:30718406[	281.74	LOW	SVTYPE=BND;POS=30718130;STRANDS=+-:4;CIPOS=-9,8;CIEND=-9,8;CIPOS95=0,0;CIEND95=0,0;MATEID=124135_2;EVENT=124135;SU=4;PE=0;SR=4;ALG=PROD;AF=0.0002735;NSAMP=8;MSQ=14.94;RECLASSIFIED;AC=8;AN=29246;NFAM=8
chr1	30718130	124136_1	N	N[chr1:30718662[	826.01	LOW	SVTYPE=BND;POS=30718130;STRANDS=+-:5;CIPOS=-10,9;CIEND=-10,9;CIPOS95=0,0;CIEND95=0,0;MATEID=124136_2;EVENT=124136;SU=5;PE=0;SR=5;ALG=PROD;AF=0.0002735;NSAMP=8;MSQ=22.99;RECLASSIFIED;AC=8;AN=29246;NFAM=8
chr1	30718259	124137_1	N	N[chr1:30718703[	261.54	LOW	SVTYPE=BND;POS=30718259;STRANDS=+-:4;IMPRECISE;CIPOS=-9,8;CIEND=-7,9;CIPOS95=0,0;CIEND95=0,3;MATEID=124137_2;EVENT=124137;SU=4;PE=0;SR=4;ALG=PROD;AF=0.0002052;NSAMP=6;MSQ=9.79;RECLASSIFIED;AC=6;AN=29246;NFAM=6
chr1	30718406	124135_2	N	]chr1:30718130]N	281.74	LOW	SVTYPE=BND;POS=30718130;STRANDS=+-:4;CIPOS=-9,8;CIEND=-9,8;CIPOS95=0,0;CIEND95=0,0;MATEID=124135_1;EVENT=124135;SECONDARY;SU=4;PE=0;SR=4;ALG=PROD;AF=0.0002735;NSAMP=8;MSQ=14.94;RECLASSIFIED;AC=8;AN=29246;NFAM=8
chr1	30718420	124139_1	N	N[chr1:30718599[	101387	LOW	SVTYPE=BND;POS=30718420;STRANDS=+-:16;CIPOS=-17,11;CIEND=-10,13;CIPOS95=0,0;CIEND95=0,0;MATEID=124139_2;EVENT=124139;SU=16;PE=0;SR=16;ALG=PROD;AF=0.08572;NSAMP=2507;MSQ=22.84;RETAINED;RECLASSIFIED;AC=2507;AN=29246;NFAM=2430
chr1	30718599	124139_2	N	]chr1:30718420]N	101387	LOW	SVTYPE=BND;POS=30718420;STRANDS=+-:16;CIPOS=-10,13;CIEND=-17,11;CIPOS95=0,0;CIEND95=0,0;MATEID=124139_1;EVENT=124139;SECONDARY;SU=16;PE=0;SR=16;ALG=PROD;AF=0.08572;NSAMP=2507;MSQ=22.84;RETAINED;RECLASSIFIED;AC=2507;AN=29246;NFAM=2430
chr1	30718662	124136_2	N	]chr1:30718130]N	826.01	LOW	SVTYPE=BND;POS=30718130;STRANDS=+-:5;CIPOS=-10,9;CIEND=-10,9;CIPOS95=0,0;CIEND95=0,0;MATEID=124136_1;EVENT=124136;SECONDARY;SU=5;PE=0;SR=5;ALG=PROD;AF=0.0002735;NSAMP=8;MSQ=22.99;RECLASSIFIED;AC=8;AN=29246;NFAM=8
chr1	30718703	124137_2	N	]chr1:30718259]N	261.54	LOW	SVTYPE=BND;POS=30718259;STRANDS=+-:4;IMPRECISE;CIPOS=-7,9;CIEND=-9,8;CIPOS95=0,3;CIEND95=0,0;MATEID=124137_1;EVENT=124137;SECONDARY;SU=4;PE=0;SR=4;ALG=PROD;AF=0.0002052;NSAMP=6;MSQ=9.79;RECLASSIFIED;AC=6;AN=29246;NFAM=6
chr1	30727109	124141_1	N	N[chr1:30727256[	17386	LOW	SVTYPE=BND;POS=30727109;STRANDS=+-:655;CIPOS=-1,0;CIEND=-1,0;CIPOS95=0,0;CIEND95=0,0;MATEID=124141_2;EVENT=124141;SU=655;PE=6;SR=649;ALG=PROD;AF=0.002428;NSAMP=71;MSQ=232.55;RECLASSIFIED;AC=71;AN=29246;NFAM=69
chr1	30727256	124141_2	N	]chr1:30727109]N	17386	LOW	SVTYPE=BND;POS=30727109;STRANDS=+-:655;CIPOS=-1,0;CIEND=-1,0;CIPOS95=0,0;CIEND95=0,0;MATEID=124141_1;EVENT=124141;SECONDARY;SU=655;PE=6;SR=649;ALG=PROD;AF=0.002428;NSAMP=71;MSQ=232.55;RECLASSIFIED;AC=71;AN=29246;NFAM=69
chr1	30730092	456102	N	<DUP>	433.2	PASS	SVTYPE=DUP;POS=30730092;SVLEN=21242;END=30751334;STRANDS=-+:39;CIPOS=-2,0;CIEND=-2,0;CIPOS95=0,0;CIEND95=0,0;SU=39;PE=19;SR=20;ALG=PROD;AF=3.419e-05;NSAMP=1;MSQ=432.87;AC=1;AN=29246;NFAM=1
chr1	30732321	9237_1	N	]chr22:43095712]N	9.39	LOW	SVTYPE=BND;POS=30732321;STRANDS=-+:4;CIPOS=-9,8;CIEND=-9,8;CIPOS95=0,0;CIEND95=0,0;MATEID=9237_2;EVENT=9237;SU=4;PE=0;SR=4;ALG=PROD;AF=3.419e-05;NSAMP=1;MSQ=9.36;AC=1;AN=29246;NFAM=1
chr1	30732369	1499_1	N	]chr11:133739136]N	201361	LOW	SVTYPE=BND;POS=30732369;STRANDS=-+:60;CIPOS=-7,8;CIEND=0,6;CIPOS95=0,0;CIEND95=0,0;MATEID=1499_2;EVENT=1499;SU=60;PE=0;SR=60;ALG=PROD;AF=0.171;NSAMP=4609;MSQ=24.45;AC=5000;AN=29242;NFAM=4354
chr1	30732372	4485_1	N	N[chr16:15517845[	14477.8	LOW	SVTYPE=BND;POS=30732372;STRANDS=+-:8;IMPRECISE;CIPOS=-30,630;CIEND=-668,26;CIPOS95=-30,130;CIEND95=-151,26;MATEID=4485_2;EVENT=4485;SU=8;PE=8;SR=0;ALG=PROD;AF=0.01628;NSAMP=428;MSQ=18.32;AC=476;AN=29246;NFAM=427
chr1	30747974	124142	N	<DEL>	515.55	PASS	SVTYPE=DEL;POS=30747974;SVLEN=-1916;END=30749890;STRANDS=+-:23;CIPOS=-3,2;CIEND=-3,1;CIPOS95=0,0;CIEND95=0,0;SU=23;PE=13;SR=10;ALG=PROD;AF=3.419e-05;NSAMP=1;MSQ=515.55;AC=1;AN=29246;NFAM=1
chr1	30776445	15837_1	N	[chr8:75105083[N	207.45	LOW	SVTYPE=BND;POS=30776445;STRANDS=--:4;IMPRECISE;CIPOS=-542,49;CIEND=-777,47;CIPOS95=-126,49;CIEND95=-165,47;MATEID=15837_2;EVENT=15837;SU=4;PE=4;SR=0;ALG=PROD;AF=0.0002735;NSAMP=8;MSQ=21.06;AC=8;AN=29246;NFAM=8
chr1	30781453	456104	N	<DUP>	38.29	PASS	SVTYPE=DUP;POS=30781453;SVLEN=5734;END=30787187;STRANDS=-+:5;IMPRECISE;CIPOS=-544,9;CIEND=-10,585;CIPOS95=-121,1;CIEND95=-2,106;SU=5;PE=5;SR=0;ALG=PROD;AF=3.419e-05;NSAMP=1;MSQ=37.52;AC=1;AN=29246;NFAM=1
chr1	30782418	543910	N	<INV>	77.57	LOW	SVTYPE=INV;POS=30782418;SVLEN=158;END=30782576;STRANDS=++:3,--:1;IMPRECISE;CIPOS=-20,13;CIEND=0,37;CIPOS95=-11,13;CIEND95=0,28;SU=4;PE=4;SR=0;ALG=PROD;AF=0.0001026;NSAMP=3;MSQ=22.23;AC=3;AN=29246;NFAM=3
chr1	30784323	124143	N	<DEL>	668.22	PASS	SVTYPE=DEL;POS=30784323;SVLEN=-2927;END=30787250;STRANDS=+-:27;IMPRECISE;CIPOS=-28,29;CIEND=-30,29;CIPOS95=-2,2;CIEND95=-1,1;SU=27;PE=24;SR=3;ALG=PROD;AF=6.839e-05;NSAMP=2;MSQ=334.11;AC=2;AN=29246;NFAM=2
chr1	30791358	124145_1	N	N[chr1:30791770[	817.5	LOW	SVTYPE=BND;POS=30791358;STRANDS=+-:36;CIPOS=-9,8;CIEND=-9,8;CIPOS95=0,0;CIEND95=0,0;MATEID=124145_2;EVENT=124145;SU=36;PE=0;SR=36;ALG=PROD;AF=0.0004445;NSAMP=13;MSQ=15.25;RECLASSIFIED;AC=13;AN=29246;NFAM=13
chr1	30791767	4150_1	N	]chr15:70376598]N	517.93	LOW	SVTYPE=BND;POS=30791767;STRANDS=-+:14;CIPOS=-29,28;CIEND=-29,28;CIPOS95=0,0;CIEND95=0,0;MATEID=4150_2;EVENT=4150;SU=14;PE=0;SR=14;ALG=PROD;AF=0.0004445;NSAMP=13;MSQ=16.84;AC=13;AN=29246;NFAM=13
chr1	30791770	124145_2	N	]chr1:30791358]N	817.5	LOW	SVTYPE=BND;POS=30791358;STRANDS=+-:36;CIPOS=-9,8;CIEND=-9,8;CIPOS95=0,0;CIEND95=0,0;MATEID=124145_1;EVENT=124145;SECONDARY;SU=36;PE=0;SR=36;ALG=PROD;AF=0.0004445;NSAMP=13;MSQ=15.25;RECLASSIFIED;AC=13;AN=29246;NFAM=13
chr1	30800126	12457_1	N	[chr5:90834862[N	14501.2	LOW	SVTYPE=BND;POS=30800126;STRANDS=--:408;CIPOS=-1,1;CIEND=-1,2;CIPOS95=0,0;CIEND95=0,0;MATEID=12457_2;EVENT=12457;SU=408;PE=0;SR=408;ALG=PROD;AF=0.01128;NSAMP=330;MSQ=33.61;AC=330;AN=29246;NFAM=329
chr1	30800126	4781_1	N	]chr16:61535527]N	22193.8	LOW	SVTYPE=BND;POS=30800126;STRANDS=-+:337;CIPOS=-2,2;CIEND=-2,1;CIPOS95=0,0;CIEND95=0,0;MATEID=4781_2;EVENT=4781;SU=337;PE=0;SR=337;ALG=PROD;AF=0.01816;NSAMP=531;MSQ=31.02;AC=531;AN=29246;NFAM=530
chr1	30802588	124146_1	N	N[chr1:30808747[	7467.35	PASS	SVTYPE=BND;POS=30802588;STRANDS=+-:268;CIPOS=-5,9;CIEND=-9,3;CIPOS95=0,0;CIEND95=0,0;MATEID=124146_2;EVENT=124146;SU=268;PE=216;SR=52;ALG=PROD;AF=0.0006839;NSAMP=20;MSQ=317.48;RECLASSIFIED;AC=20;AN=29246;NFAM=19
chr1	30808747	124146_2	N	]chr1:30802588]N	7467.35	PASS	SVTYPE=BND;POS=30802588;STRANDS=+-:268;CIPOS=-9,3;CIEND=-5,9;CIPOS95=0,0;CIEND95=0,0;MATEID=124146_1;EVENT=124146;SECONDARY;SU=268;PE=216;SR=52;ALG=PROD;AF=0.0006839;NSAMP=20;MSQ=317.48;RECLASSIFIED;AC=20;AN=29246;NFAM=19
chr1	30808928	12856_1	N	[chr5:158567664[N	1280.55	LOW	SVTYPE=BND;POS=30808928;STRANDS=--:9;IMPRECISE;CIPOS=-30,29;CIEND=-23,24;CIPOS95=-1,1;CIEND95=-3,3;MATEID=12856_2;EVENT=12856;SU=9;PE=6;SR=3;ALG=PROD;AF=0.001607;NSAMP=47;MSQ=25.05;AC=47;AN=29246;NFAM=47
chr1	30817371	4334_1	N	]chr15:97262325]N	708.99	LOW	SVTYPE=BND;POS=30817371;STRANDS=-+:8;CIPOS=-29,28;CIEND=-29,28;CIPOS95=0,0;CIEND95=0,0;MATEID=4334_2;EVENT=4334;SU=8;PE=0;SR=8;ALG=PROD;AF=0.0008548;NSAMP=25;MSQ=13.36;AC=25;AN=29246;NFAM=25
chr1	30832815	11717_1	N	N]chr4:178030700]	29922.8	LOW	SVTYPE=BND;POS=30832815;STRANDS=++:8;CIPOS=-29,28;CIEND=-29,28;CIPOS95=0,0;CIEND95=0,0;MATEID=11717_2;EVENT=11717;SU=8;PE=0;SR=8;ALG=PROD;AF=0.03016;NSAMP=819;MSQ=24.74;AC=882;AN=29246;NFAM=810
chr1	30835530	9172_1	N	[chr22:36985329[N	51.52	LOW	SVTYPE=BND;POS=30835530;STRANDS=--:4;IMPRECISE;CIPOS=-677,8;CIEND=-422,9;CIPOS95=-234,0;CIEND95=-150,1;MATEID=9172_2;EVENT=9172;SU=4;PE=4;SR=0;ALG=PROD;AF=3.419e-05;NSAMP=1;MSQ=38.82;AC=1;AN=29246;NFAM=1
chr1	30840325	543461_2	N	N]chr1:16166251]	33.95	LOW	SVTYPE=BND;POS=30840325;STRANDS=++:4;CIPOS=-9,8;CIEND=-9,8;CIPOS95=0,0;CIEND95=0,0;MATEID=543461_1;EVENT=543461;SECONDARY;SU=4;PE=0;SR=4;ALG=PROD;AF=3.419e-05;NSAMP=1;MSQ=4.64;AC=1;AN=29246;NFAM=1
chr1	30843821	124149	N	<DEL>	202.18	PASS	SVTYPE=DEL;POS=30843821;SVLEN=-237;END=30844058;STRANDS=+-:6;CIPOS=-6,5;CIEND=-6,5;CIPOS95=0,0;CIEND95=0,0;SU=6;PE=0;SR=6;ALG=PROD;AF=3.419e-05;NSAMP=1;MSQ=194.62;AC=1;AN=29246;NFAM=1
chr1	30852311	124150_1	N	N[chr1:30852837[	11.69	LOW	SVTYPE=BND;POS=30852311;STRANDS=+-:4;CIPOS=-9,8;CIEND=-9,8;CIPOS95=0,0;CIEND95=0,0;MATEID=124150_2;EVENT=124150;SU=4;PE=0;SR=4;ALG=PROD;AF=3.419e-05;NSAMP=1;MSQ=4.6;RECLASSIFIED;AC=1;AN=29246;NFAM=1
chr1	30852837	124150_2	N	]chr1:30852311]N	11.69	LOW	SVTYPE=BND;POS=30852311;STRANDS=+-:4;CIPOS=-9,8;CIEND=-9,8;CIPOS95=0,0;CIEND95=0,0;MATEID=124150_1;EVENT=124150;SECONDARY;SU=4;PE=0;SR=4;ALG=PROD;AF=3.419e-05;NSAMP=1;MSQ=4.6;RECLASSIFIED;AC=1;AN=29246;NFAM=1
chr1	30863473	124151	N	<DEL>	134.57	PASS	SVTYPE=DEL;POS=30863473;SVLEN=-1840;END=30865313;STRANDS=+-:10;IMPRECISE;CIPOS=-10,230;CIEND=-271,9;CIPOS95=-2,45;CIEND95=-60,2;SU=10;PE=10;SR=0;ALG=PROD;AF=3.419e-05;NSAMP=1;MSQ=134.57;AC=1;AN=29246;NFAM=1
chr1	30865070	456105_1	N	]chr1:30866295]N	113367	LOW	SVTYPE=BND;POS=30865070;STRANDS=-+:12734;CIPOS=0,0;CIEND=0,0;CIPOS95=0,0;CIEND95=0,0;MATEID=456105_2;EVENT=456105;SU=12734;PE=4346;SR=8388;ALG=PROD;AF=0.02677;NSAMP=772;MSQ=125.1;RECLASSIFIED;AC=783;AN=29246;NFAM=746
chr1	30865195	124152_1	N	N[chr1:30866298[	108741	LOW	SVTYPE=BND;POS=30865195;STRANDS=+-:5576;CIPOS=0,0;CIEND=0,0;CIPOS95=0,0;CIEND95=0,0;MATEID=124152_2;EVENT=124152;SU=5576;PE=3394;SR=2182;ALG=PROD;AF=0.02212;NSAMP=647;MSQ=144.09;RECLASSIFIED;AC=647;AN=29246;NFAM=622
chr1	30866295	456105_2	N	N[chr1:30865070[	113367	LOW	SVTYPE=BND;POS=30865070;STRANDS=-+:12734;CIPOS=0,0;CIEND=0,0;CIPOS95=0,0;CIEND95=0,0;MATEID=456105_1;EVENT=456105;SECONDARY;SU=12734;PE=4346;SR=8388;ALG=PROD;AF=0.02677;NSAMP=772;MSQ=125.1;RECLASSIFIED;AC=783;AN=29246;NFAM=746
chr1	30866298	124152_2	N	]chr1:30865195]N	108741	LOW	SVTYPE=BND;POS=30865195;STRANDS=+-:5576;CIPOS=0,0;CIEND=0,0;CIPOS95=0,0;CIEND95=0,0;MATEID=124152_1;EVENT=124152;SECONDARY;SU=5576;PE=3394;SR=2182;ALG=PROD;AF=0.02212;NSAMP=647;MSQ=144.09;RECLASSIFIED;AC=647;AN=29246;NFAM=622
chr1	30866906	124153	N	<DEL>	5286.91	PASS	SVTYPE=DEL;POS=30866906;SVLEN=-1122;END=30868028;STRANDS=+-:198;CIPOS=-2,6;CIEND=-4,3;CIPOS95=0,0;CIEND95=0,0;SU=198;PE=122;SR=76;ALG=PROD;AF=0.0001026;NSAMP=3;MSQ=768.31;AC=3;AN=29246;NFAM=3
chr1	30880849	124154_1	N	N[chr1:30881181[	989.01	LOW	SVTYPE=BND;POS=30880849;STRANDS=+-:19;CIPOS=-10,9;CIEND=-10,8;CIPOS95=0,0;CIEND95=0,0;MATEID=124154_2;EVENT=124154;SU=19;PE=2;SR=17;ALG=PROD;AF=0.0003419;NSAMP=10;MSQ=96.93;RECLASSIFIED;AC=10;AN=29246;NFAM=10
chr1	30881181	124154_2	N	]chr1:30880849]N	989.01	LOW	SVTYPE=BND;POS=30880849;STRANDS=+-:19;CIPOS=-10,8;CIEND=-10,9;CIPOS95=0,0;CIEND95=0,0;MATEID=124154_1;EVENT=124154;SECONDARY;SU=19;PE=2;SR=17;ALG=PROD;AF=0.0003419;NSAMP=10;MSQ=96.93;RECLASSIFIED;AC=10;AN=29246;NFAM=10
chr1	30884642	124155	N	<DEL>	857.34	PASS	SVTYPE=DEL;POS=30884642;SVLEN=-14334;END=30898976;STRANDS=+-:35;CIPOS=-3,1;CIEND=-2,0;CIPOS95=0,0;CIEND95=0,0;SU=35;PE=19;SR=16;ALG=PROD;AF=3.419e-05;NSAMP=1;MSQ=857.34;AC=1;AN=29246;NFAM=1
chr1	30891851	9716_1	N	]chr3:62067056]N	151.57	LOW	SVTYPE=BND;POS=30891851;STRANDS=-+:4;IMPRECISE;CIPOS=-9,8;CIEND=-10,8;CIPOS95=0,0;CIEND95=-1,0;MATEID=9716_2;EVENT=9716;SU=4;PE=0;SR=4;ALG=PROD;AF=0.0003761;NSAMP=10;MSQ=15.06;AC=11;AN=29246;NFAM=10
chr1	30894402	124159_1	N	N[chr1:30894683[	18622.2	LOW	SVTYPE=BND;POS=30894402;STRANDS=+-:12;IMPRECISE;CIPOS=-29,80;CIEND=-48,50;CIPOS95=-29,53;CIEND95=-22,22;MATEID=124159_2;EVENT=124159;SU=12;PE=0;SR=12;ALG=SUM;AF=0.01723;NSAMP=504;MSQ=19.14;RETAINED;RECLASSIFIED;AC=504;AN=29246;NFAM=498
chr1	30894683	124159_2	N	]chr1:30894402]N	18622.2	LOW	SVTYPE=BND;POS=30894402;STRANDS=+-:12;IMPRECISE;CIPOS=-48,50;CIEND=-29,80;CIPOS95=-22,22;CIEND95=-29,53;MATEID=124159_1;EVENT=124159;SECONDARY;SU=12;PE=0;SR=12;ALG=SUM;AF=0.01723;NSAMP=504;MSQ=19.14;RETAINED;RECLASSIFIED;AC=504;AN=29246;NFAM=498
chr1	30900491	124162_1	N	N[chr1:30903952[	8256.35	PASS	SVTYPE=BND;POS=30900491;STRANDS=+-:304;CIPOS=-4,5;CIEND=-8,2;CIPOS95=0,0;CIEND95=0,0;MATEID=124162_2;EVENT=124162;SU=304;PE=240;SR=64;ALG=PROD;AF=0.0006155;NSAMP=18;MSQ=394.92;RECLASSIFIED;AC=18;AN=29246;NFAM=18
chr1	30903116	124163	N	<DEL>	1376.21	PASS	SVTYPE=DEL;POS=30903116;SVLEN=-782;END=30903898;STRANDS=+-:58;CIPOS=-22,21;CIEND=-22,20;CIPOS95=0,0;CIEND95=0,0;SU=58;PE=32;SR=26;ALG=PROD;AF=0.0001026;NSAMP=3;MSQ=458.57;AC=3;AN=29246;NFAM=3
chr1	30903952	124162_2	N	]chr1:30900491]N	8256.35	PASS	SVTYPE=BND;POS=30900491;STRANDS=+-:304;CIPOS=-8,2;CIEND=-4,5;CIPOS95=0,0;CIEND95=0,0;MATEID=124162_1;EVENT=124162;SECONDARY;SU=304;PE=240;SR=64;ALG=PROD;AF=0.0006155;NSAMP=18;MSQ=394.92;RECLASSIFIED;AC=18;AN=29246;NFAM=18
chr1	30905866	1430_1	N	]chr11:101865162]N	17.85	LOW	SVTYPE=BND;POS=30905866;STRANDS=-+:6;IMPRECISE;CIPOS=-10,9;CIEND=-7,8;CIPOS95=0,0;CIEND95=0,1;MATEID=1430_2;EVENT=1430;SU=6;PE=2;SR=4;ALG=PROD;AF=3.419e-05;NSAMP=1;MSQ=17.85;AC=1;AN=29246;NFAM=1
chr1	30905891	124164_1	N	N[chr1:30905960[	8257.15	LOW	SVTYPE=BND;POS=30905891;STRANDS=+-:4;CIPOS=-9,8;CIEND=-9,8;CIPOS95=0,0;CIEND95=0,0;MATEID=124164_2;EVENT=124164;SU=4;PE=0;SR=4;ALG=PROD;AF=0.007423;NSAMP=208;MSQ=18.42;RECLASSIFIED;AC=217;AN=29234;NFAM=207
chr1	30905960	124164_2	N	]chr1:30905891]N	8257.15	LOW	SVTYPE=BND;POS=30905891;STRANDS=+-:4;CIPOS=-9,8;CIEND=-9,8;CIPOS95=0,0;CIEND95=0,0;MATEID=124164_1;EVENT=124164;SECONDARY;SU=4;PE=0;SR=4;ALG=PROD;AF=0.007423;NSAMP=208;MSQ=18.42;RECLASSIFIED;AC=217;AN=29234;NFAM=207
chr1	30906711	124165_1	N	N[chr1:30907026[	2307.36	PASS	SVTYPE=BND;POS=30906711;STRANDS=+-:40;CIPOS=-10,9;CIEND=-10,9;CIPOS95=0,0;CIEND95=0,0;MATEID=124165_2;EVENT=124165;SU=40;PE=2;SR=38;ALG=PROD;AF=6.839e-05;NSAMP=2;MSQ=44.84;RECLASSIFIED;AC=2;AN=29246;NFAM=2
chr1	30907026	124165_2	N	]chr1:30906711]N	2307.36	PASS	SVTYPE=BND;POS=30906711;STRANDS=+-:40;CIPOS=-10,9;CIEND=-10,9;CIPOS95=0,0;CIEND95=0,0;MATEID=124165_1;EVENT=124165;SECONDARY;SU=40;PE=2;SR=38;ALG=PROD;AF=6.839e-05;NSAMP=2;MSQ=44.84;RECLASSIFIED;AC=2;AN=29246;NFAM=2
chr1	30907533	124166_1	N	N[chr1:30907748[	23.68	LOW	SVTYPE=BND;POS=30907533;STRANDS=+-:5;IMPRECISE;CIPOS=-10,9;CIEND=-3,6;CIPOS95=0,0;CIEND95=-3,3;MATEID=124166_2;EVENT=124166;SU=5;PE=0;SR=5;ALG=PROD;AF=0.0001368;NSAMP=4;MSQ=4.67;RECLASSIFIED;AC=4;AN=29246;NFAM=4
chr1	30907748	124166_2	N	]chr1:30907533]N	23.68	LOW	SVTYPE=BND;POS=30907533;STRANDS=+-:5;IMPRECISE;CIPOS=-3,6;CIEND=-10,9;CIPOS95=-3,3;CIEND95=0,0;MATEID=124166_1;EVENT=124166;SECONDARY;SU=5;PE=0;SR=5;ALG=PROD;AF=0.0001368;NSAMP=4;MSQ=4.67;RECLASSIFIED;AC=4;AN=29246;NFAM=4
chr1	30908456	124167_1	N	N[chr1:30908872[	2504.81	LOW	SVTYPE=BND;POS=30908456;STRANDS=+-:12;IMPRECISE;CIPOS=-29,82;CIEND=-47,28;CIPOS95=-29,54;CIEND95=-18,18;MATEID=124167_2;EVENT=124167;SU=12;PE=0;SR=12;ALG=SUM;AF=0.0007197;NSAMP=21;MSQ=12.13;RECLASSIFIED;AC=21;AN=29178;NFAM=21
chr1	30908599	124168_1	N	N[chr1:30908663[	986.79	LOW	SVTYPE=BND;POS=30908599;STRANDS=+-:18;CIPOS=-23,20;CIEND=-20,22;CIPOS95=0,0;CIEND95=0,0;MATEID=124168_2;EVENT=124168;SU=18;PE=0;SR=18;ALG=PROD;AF=3.873e-05;NSAMP=1;MSQ=245.79;RECLASSIFIED;AC=1;AN=25820;NFAM=1
chr1	30908663	124168_2	N	]chr1:30908599]N	986.79	LOW	SVTYPE=BND;POS=30908599;STRANDS=+-:18;CIPOS=-20,22;CIEND=-23,20;CIPOS95=0,0;CIEND95=0,0;MATEID=124168_1;EVENT=124168;SECONDARY;SU=18;PE=0;SR=18;ALG=PROD;AF=3.873e-05;NSAMP=1;MSQ=245.79;RECLASSIFIED;AC=1;AN=25820;NFAM=1
chr1	30908872	124167_2	N	]chr1:30908456]N	2504.81	LOW	SVTYPE=BND;POS=30908456;STRANDS=+-:12;IMPRECISE;CIPOS=-47,28;CIEND=-29,82;CIPOS95=-18,18;CIEND95=-29,54;MATEID=124167_1;EVENT=124167;SECONDARY;SU=12;PE=0;SR=12;ALG=SUM;AF=0.0007197;NSAMP=21;MSQ=12.13;RECLASSIFIED;AC=21;AN=29178;NFAM=21
chr1	30919505	124170	N	<DEL>	668.41	PASS	SVTYPE=DEL;POS=30919505;SVLEN=-6391;END=30925896;STRANDS=+-:24;CIPOS=-27,29;CIEND=-30,29;CIPOS95=0,0;CIEND95=0,0;SU=24;PE=17;SR=7;ALG=PROD;AF=6.839e-05;NSAMP=2;MSQ=334.21;AC=2;AN=29246;NFAM=2
chr1	30926391	124172_1	N	N[chr1:30926743[	71948.7	LOW	SVTYPE=BND;POS=30926391;STRANDS=+-:72;IMPRECISE;CIPOS=-21,29;CIEND=-30,29;CIPOS95=-4,4;CIEND95=-1,1;MATEID=124172_2;EVENT=124172;SU=72;PE=68;SR=4;ALG=PROD;AF=0.005813;NSAMP=170;MSQ=191.09;RECLASSIFIED;AC=170;AN=29246;NFAM=161
chr1	30926475	124173_1	N	N[chr1:30927154[	96162.5	PASS	SVTYPE=BND;POS=30926475;STRANDS=+-:94;CIPOS=-11,9;CIEND=-10,9;CIPOS95=0,0;CIEND95=0,0;MATEID=124173_2;EVENT=124173;SU=94;PE=88;SR=6;ALG=PROD;AF=0.005471;NSAMP=160;MSQ=290.65;RECLASSIFIED;AC=160;AN=29246;NFAM=151
chr1	30926743	124172_2	N	]chr1:30926391]N	71948.7	LOW	SVTYPE=BND;POS=30926391;STRANDS=+-:72;IMPRECISE;CIPOS=-30,29;CIEND=-21,29;CIPOS95=-1,1;CIEND95=-4,4;MATEID=124172_1;EVENT=124172;SECONDARY;SU=72;PE=68;SR=4;ALG=PROD;AF=0.005813;NSAMP=170;MSQ=191.09;RECLASSIFIED;AC=170;AN=29246;NFAM=161
chr1	30926750	124174_1	N	N[chr1:30927091[	93537.1	PASS	SVTYPE=BND;POS=30926750;STRANDS=+-:10;IMPRECISE;CIPOS=-10,9;CIEND=-10,9;CIPOS95=-1,1;CIEND95=-1,1;MATEID=124174_2;EVENT=124174;SU=10;PE=8;SR=2;ALG=PROD;AF=0.00595;NSAMP=174;MSQ=255.18;RECLASSIFIED;AC=174;AN=29246;NFAM=165
chr1	30926813	543911	N	<INV>	442.59	LOW	SVTYPE=INV;POS=30926813;SVLEN=235;END=30927048;STRANDS=++:3,--:3;IMPRECISE;CIPOS=-10,107;CIEND=-32,9;CIPOS95=-1,97;CIEND95=-31,0;SU=6;PE=6;SR=0;ALG=PROD;AF=0.0004103;NSAMP=12;MSQ=23.57;AC=12;AN=29246;NFAM=12
chr1	30926925	13577_1	N	]chr6:64686836]N	1843.36	LOW	SVTYPE=BND;POS=30926925;STRANDS=-+:8;IMPRECISE;CIPOS=-574,49;CIEND=-50,443;CIPOS95=-137,49;CIEND95=-50,89;MATEID=13577_2;EVENT=13577;SU=8;PE=8;SR=0;ALG=PROD;AF=0.003146;NSAMP=92;MSQ=14.26;AC=92;AN=29246;NFAM=92
chr1	30927016	13579_1	N	N[chr6:64686861[	4478.82	LOW	SVTYPE=BND;POS=30927016;STRANDS=+-:4;IMPRECISE;CIPOS=-24,29;CIEND=-30,29;CIPOS95=-7,7;CIEND95=-3,3;MATEID=13579_2;EVENT=13579;SU=4;PE=3;SR=1;ALG=PROD;AF=0.005471;NSAMP=160;MSQ=19.18;AC=160;AN=29246;NFAM=160
chr1	30927026	17577_1	N	N]chrX:66285976]	15269.1	LOW	SVTYPE=BND;POS=30927026;STRANDS=++:2359;CIPOS=0,0;CIEND=0,0;CIPOS95=0,0;CIEND95=0,0;MATEID=17577_2;EVENT=17577;SU=2359;PE=6;SR=2353;ALG=PROD;AF=0.01122;NSAMP=328;MSQ=26.22;AC=328;AN=29246;NFAM=328
chr1	30927091	124174_2	N	]chr1:30926750]N	93537.1	PASS	SVTYPE=BND;POS=30926750;STRANDS=+-:10;IMPRECISE;CIPOS=-10,9;CIEND=-10,9;CIPOS95=-1,1;CIEND95=-1,1;MATEID=124174_1;EVENT=124174;SECONDARY;SU=10;PE=8;SR=2;ALG=PROD;AF=0.00595;NSAMP=174;MSQ=255.18;RECLASSIFIED;AC=174;AN=29246;NFAM=165
chr1	30927154	124173_2	N	]chr1:30926475]N	96162.5	PASS	SVTYPE=BND;POS=30926475;STRANDS=+-:94;CIPOS=-10,9;CIEND=-11,9;CIPOS95=0,0;CIEND95=0,0;MATEID=124173_1;EVENT=124173;SECONDARY;SU=94;PE=88;SR=6;ALG=PROD;AF=0.005471;NSAMP=160;MSQ=290.65;RECLASSIFIED;AC=160;AN=29246;NFAM=151
chr1	30931506	2310_1	N	[chr12:94168519[N	251.67	PASS	SVTYPE=BND;POS=30931506;STRANDS=--:13;IMPRECISE;CIPOS=-443,49;CIEND=-422,49;CIPOS95=-82,49;CIEND95=-92,49;MATEID=2310_2;EVENT=2310;SU=13;PE=13;SR=0;ALG=PROD;AF=3.419e-05;NSAMP=1;MSQ=251.67;AC=1;AN=29246;NFAM=1
chr1	30932480	543912_1	N	N]chr1:30932599]	52.63	LOW	SVTYPE=BND;POS=30932480;STRANDS=++:10;IMPRECISE;CIPOS=-4,0;CIEND=-10,9;CIPOS95=-4,0;CIEND95=0,0;MATEID=543912_2;EVENT=543912;SU=10;PE=4;SR=6;ALG=PROD;AF=3.419e-05;NSAMP=1;MSQ=50.65;AC=1;AN=29246;NFAM=1
chr1	30932483	2311_1	N	N]chr12:94168534]	92.61	LOW	SVTYPE=BND;POS=30932483;STRANDS=++:6,-+:18;CIPOS=-48,49;CIEND=-44,42;CIPOS95=0,0;CIEND95=0,0;MATEID=2311_2;EVENT=2311;SU=24;PE=14;SR=10;ALG=PROD;AF=3.419e-05;NSAMP=1;MSQ=92.61;AC=1;AN=29246;NFAM=1
chr1	30932599	543912_2	N	N]chr1:30932480]	52.63	LOW	SVTYPE=BND;POS=30932599;STRANDS=++:10;IMPRECISE;CIPOS=-10,9;CIEND=-4,0;CIPOS95=0,0;CIEND95=-4,0;MATEID=543912_1;EVENT=543912;SECONDARY;SU=10;PE=4;SR=6;ALG=PROD;AF=3.419e-05;NSAMP=1;MSQ=50.65;AC=1;AN=29246;NFAM=1
chr1	30932670	16380_1	N	N]chr9:15218648]	225.82	LOW	SVTYPE=BND;POS=30932670;STRANDS=++:5;CIPOS=-10,9;CIEND=-10,9;CIPOS95=0,0;CIEND95=0,0;MATEID=16380_2;EVENT=16380;SU=5;PE=0;SR=5;ALG=PROD;AF=0.0002393;NSAMP=7;MSQ=15.55;AC=7;AN=29246;NFAM=7
chr1	30942237	10770_1	N	N]chr4:28124631]	353977	LOW	SVTYPE=BND;POS=30942237;STRANDS=++:4;CIPOS=-9,8;CIEND=-9,8;CIPOS95=0,0;CIEND95=0,0;MATEID=10770_2;EVENT=10770;SU=4;PE=0;SR=4;ALG=PROD;AF=0.217;NSAMP=6317;MSQ=35.53;AC=6347;AN=29246;NFAM=5966
chr1	30972228	124176_1	N	N[chr1:30972729[	202.28	LOW	SVTYPE=BND;POS=30972228;STRANDS=+-:4;IMPRECISE;CIPOS=-7,7;CIEND=-9,8;CIPOS95=-2,3;CIEND95=0,0;MATEID=124176_2;EVENT=124176;SU=4;PE=0;SR=4;ALG=PROD;AF=0.0002393;NSAMP=7;MSQ=14.39;RECLASSIFIED;AC=7;AN=29246;NFAM=7
chr1	30972302	124175_1	N	N[chr1:30972425[	15786.6	LOW	SVTYPE=BND;POS=30972302;STRANDS=+-:247;CIPOS=-1,0;CIEND=-6,2;CIPOS95=0,0;CIEND95=0,0;MATEID=124175_2;EVENT=124175;SU=247;PE=2;SR=245;ALG=PROD;AF=0.01329;NSAMP=387;MSQ=15.15;RECLASSIFIED;AC=388;AN=29204;NFAM=379
chr1	30972395	124177_1	N	N[chr1:90950292[	208390	LOW	SVTYPE=BND;POS=30972395;STRANDS=+-:132;IMPRECISE;CIPOS=-68,683;CIEND=-561,147;CIPOS95=-68,142;CIEND95=-66,66;MATEID=124177_2;EVENT=124177;SU=132;PE=117;SR=15;ALG=SUM;AF=0.1664;NSAMP=4793;MSQ=24.72;RECLASSIFIED;AC=4867;AN=29246;NFAM=4582
chr1	30972425	124175_2	N	]chr1:30972302]N	15786.6	LOW	SVTYPE=BND;POS=30972302;STRANDS=+-:247;CIPOS=-6,2;CIEND=-1,0;CIPOS95=0,0;CIEND95=0,0;MATEID=124175_1;EVENT=124175;SECONDARY;SU=247;PE=2;SR=245;ALG=PROD;AF=0.01329;NSAMP=387;MSQ=15.15;RECLASSIFIED;AC=388;AN=29204;NFAM=379
chr1	30972447	1066_1	N	N]chr11:119351500]	9017.77	LOW	SVTYPE=BND;POS=30972447;STRANDS=++:33;IMPRECISE;CIPOS=-10,548;CIEND=-45,391;CIPOS95=-10,117;CIEND95=-45,46;MATEID=1066_2;EVENT=1066;SU=33;PE=33;SR=0;ALG=PROD;AF=0.01104;NSAMP=323;MSQ=16.12;AC=323;AN=29246;NFAM=322
chr1	30972448	433_1	N	]chr10:67849327]N	3182.38	LOW	SVTYPE=BND;POS=30972448;STRANDS=-+:8;CIPOS=-28,28;CIEND=-29,28;CIPOS95=0,0;CIEND95=0,0;MATEID=433_2;EVENT=433;SU=8;PE=0;SR=8;ALG=PROD;AF=0.003556;NSAMP=104;MSQ=20.75;AC=104;AN=29246;NFAM=100
chr1	30972450	1042_1	N	N]chr11:99819326]	13878.5	LOW	SVTYPE=BND;POS=30972450;STRANDS=++:20;IMPRECISE;CIPOS=-14,669;CIEND=-44,453;CIPOS95=-14,118;CIEND95=-44,51;MATEID=1042_2;EVENT=1042;SU=20;PE=20;SR=0;ALG=PROD;AF=0.0158;NSAMP=461;MSQ=16.43;AC=462;AN=29246;NFAM=459
chr1	30972450	15687_1	N	N[chr8:40792751[	2298.93	LOW	SVTYPE=BND;POS=30972450;STRANDS=+-:4;IMPRECISE;CIPOS=-10,633;CIEND=-571,9;CIPOS95=-1,171;CIEND95=-145,2;MATEID=15687_2;EVENT=15687;SU=4;PE=4;SR=0;ALG=PROD;AF=0.003317;NSAMP=97;MSQ=14.06;AC=97;AN=29246;NFAM=97
chr1	30972450	34_1	N	N]chr10:122028787]	2096.85	LOW	SVTYPE=BND;POS=30972450;STRANDS=++:28;IMPRECISE;CIPOS=-30,541;CIEND=-30,366;CIPOS95=-30,86;CIEND95=-30,43;MATEID=34_2;EVENT=34;SU=28;PE=28;SR=0;ALG=PROD;AF=0.003248;NSAMP=95;MSQ=15.02;AC=95;AN=29246;NFAM=95
chr1	30972471	16970_1	N	N]chr9:124106317]	81876.1	LOW	SVTYPE=BND;POS=30972471;STRANDS=++:1071;IMPRECISE;CIPOS=-17,221;CIEND=-10,142;CIPOS95=-11,11;CIEND95=-2,2;MATEID=16970_2;EVENT=16970;SU=1071;PE=1071;SR=0;ALG=PROD;AF=0.0731;NSAMP=2138;MSQ=25.3;AC=2138;AN=29246;NFAM=2100
chr1	30972729	124176_2	N	]chr1:30972228]N	202.28	LOW	SVTYPE=BND;POS=30972228;STRANDS=+-:4;IMPRECISE;CIPOS=-9,8;CIEND=-7,7;CIPOS95=0,0;CIEND95=-2,3;MATEID=124176_1;EVENT=124176;SECONDARY;SU=4;PE=0;SR=4;ALG=PROD;AF=0.0002393;NSAMP=7;MSQ=14.39;RECLASSIFIED;AC=7;AN=29246;NFAM=7
chr1	30981423	124178_1	N	N[chr1:30981477[	362.78	PASS	SVTYPE=BND;POS=30981423;STRANDS=+-:12;CIPOS=-10,9;CIEND=-10,9;CIPOS95=0,0;CIEND95=0,0;MATEID=124178_2;EVENT=124178;SU=12;PE=0;SR=12;ALG=PROD;AF=3.419e-05;NSAMP=1;MSQ=362.76;RECLASSIFIED;AC=1;AN=29246;NFAM=1
chr1	30981477	124178_2	N	]chr1:30981423]N	362.78	PASS	SVTYPE=BND;POS=30981423;STRANDS=+-:12;CIPOS=-10,9;CIEND=-10,9;CIPOS95=0,0;CIEND95=0,0;MATEID=124178_1;EVENT=124178;SECONDARY;SU=12;PE=0;SR=12;ALG=PROD;AF=3.419e-05;NSAMP=1;MSQ=362.76;RECLASSIFIED;AC=1;AN=29246;NFAM=1
chr1	30987355	3898_1	N	[chr15:33753976[N	59.8	LOW	SVTYPE=BND;POS=30987355;STRANDS=--:5;CIPOS=-10,9;CIEND=-10,9;CIPOS95=0,0;CIEND95=0,0;MATEID=3898_2;EVENT=3898;SU=5;PE=0;SR=5;ALG=PROD;AF=3.419e-05;NSAMP=1;MSQ=59.8;AC=1;AN=29246;NFAM=1
chr1	30987671	124179_1	N	N[chr1:30988077[	1062.89	LOW	SVTYPE=BND;POS=30987671;STRANDS=+-:14;CIPOS=-3,2;CIEND=-3,2;CIPOS95=0,0;CIEND95=0,0;MATEID=124179_2;EVENT=124179;SU=14;PE=3;SR=11;ALG=PROD;AF=0.0004445;NSAMP=13;MSQ=17.47;RECLASSIFIED;AC=13;AN=29246;NFAM=13
chr1	30988077	124179_2	N	]chr1:30987671]N	1062.89	LOW	SVTYPE=BND;POS=30987671;STRANDS=+-:14;CIPOS=-3,2;CIEND=-3,2;CIPOS95=0,0;CIEND95=0,0;MATEID=124179_1;EVENT=124179;SECONDARY;SU=14;PE=3;SR=11;ALG=PROD;AF=0.0004445;NSAMP=13;MSQ=17.47;RECLASSIFIED;AC=13;AN=29246;NFAM=13
chr1	30996157	124180	N	<DEL>	251.8	PASS	SVTYPE=DEL;POS=30996157;SVLEN=-100;END=30996257;STRANDS=+-:9;CIPOS=-4,3;CIEND=-4,3;CIPOS95=0,0;CIEND95=0,0;SU=9;PE=0;SR=9;ALG=PROD;AF=3.419e-05;NSAMP=1;MSQ=251.8;AC=1;AN=29246;NFAM=1
chr1	30997888	124181_1	N	N[chr1:30997966[	104795	LOW	SVTYPE=BND;POS=30997888;STRANDS=+-:3990;CIPOS=0,0;CIEND=0,0;CIPOS95=0,0;CIEND95=0,0;MATEID=124181_2;EVENT=124181;SU=3990;PE=28;SR=3962;ALG=PROD;AF=0.009882;NSAMP=287;MSQ=231.32;RECLASSIFIED;AC=289;AN=29246;NFAM=278
chr1	30997966	124181_2	N	]chr1:30997888]N	104795	LOW	SVTYPE=BND;POS=30997888;STRANDS=+-:3990;CIPOS=0,0;CIEND=0,0;CIPOS95=0,0;CIEND95=0,0;MATEID=124181_1;EVENT=124181;SECONDARY;SU=3990;PE=28;SR=3962;ALG=PROD;AF=0.009882;NSAMP=287;MSQ=231.32;RECLASSIFIED;AC=289;AN=29246;NFAM=278
chr1	31009769	543913_1	N	[chr1:109055080[N	13418.8	LOW	SVTYPE=BND;POS=31009769;STRANDS=--:8;IMPRECISE;CIPOS=-29,26;CIEND=-27,27;CIPOS95=0,0;CIEND95=-2,2;MATEID=543913_2;EVENT=543913;SU=8;PE=0;SR=8;ALG=PROD;AF=0.00595;NSAMP=173;MSQ=67.9;AC=174;AN=29246;NFAM=173
chr1	31011265	124182	N	<DEL>	62.74	PASS	SVTYPE=DEL;POS=31011265;SVLEN=-3594;END=31014859;STRANDS=+-:6;IMPRECISE;CIPOS=-10,9;CIEND=-10,7;CIPOS95=-1,1;CIEND95=-3,1;SU=6;PE=4;SR=2;ALG=PROD;AF=3.419e-05;NSAMP=1;MSQ=62.74;AC=1;AN=29246;NFAM=1
chr1	31019656	124183_1	N	N[chr1:31019718[	209.8	LOW	SVTYPE=BND;POS=31019656;STRANDS=+-:8;CIPOS=-10,9;CIEND=-10,9;CIPOS95=0,0;CIEND95=0,0;MATEID=124183_2;EVENT=124183;SU=8;PE=0;SR=8;ALG=PROD;AF=3.419e-05;NSAMP=1;MSQ=209.78;RECLASSIFIED;AC=1;AN=29246;NFAM=1
chr1	31019718	124183_2	N	]chr1:31019656]N	209.8	LOW	SVTYPE=BND;POS=31019656;STRANDS=+-:8;CIPOS=-10,9;CIEND=-10,9;CIPOS95=0,0;CIEND95=0,0;MATEID=124183_1;EVENT=124183;SECONDARY;SU=8;PE=0;SR=8;ALG=PROD;AF=3.419e-05;NSAMP=1;MSQ=209.78;RECLASSIFIED;AC=1;AN=29246;NFAM=1
chr1	31042032	124185	N	<DEL>	101.82	PASS	SVTYPE=DEL;POS=31042032;SVLEN=-7221;END=31049253;STRANDS=+-:6;IMPRECISE;CIPOS=-10,362;CIEND=-387,9;CIPOS95=-2,95;CIEND95=-113,2;SU=6;PE=6;SR=0;ALG=PROD;AF=3.419e-05;NSAMP=1;MSQ=101.82;AC=1;AN=29246;NFAM=1
chr1	31045069	124186_1	N	N[chr1:31045375[	73.4	LOW	SVTYPE=BND;POS=31045069;STRANDS=+-:4;CIPOS=-9,8;CIEND=-9,8;CIPOS95=0,0;CIEND95=0,0;MATEID=124186_2;EVENT=124186;SU=4;PE=0;SR=4;ALG=PROD;AF=0.000171;NSAMP=5;MSQ=12.33;RECLASSIFIED;AC=5;AN=29246;NFAM=5
chr1	31045375	124186_2	N	]chr1:31045069]N	73.4	LOW	SVTYPE=BND;POS=31045069;STRANDS=+-:4;CIPOS=-9,8;CIEND=-9,8;CIPOS95=0,0;CIEND95=0,0;MATEID=124186_1;EVENT=124186;SECONDARY;SU=4;PE=0;SR=4;ALG=PROD;AF=0.000171;NSAMP=5;MSQ=12.33;RECLASSIFIED;AC=5;AN=29246;NFAM=5
chr1	31046502	124187_1	N	N[chr1:38987043[	8677.88	LOW	SVTYPE=BND;POS=31046502;STRANDS=+-:4;CIPOS=-9,8;CIEND=-9,8;CIPOS95=0,0;CIEND95=0,0;MATEID=124187_2;EVENT=124187;SU=4;PE=0;SR=4;ALG=PROD;AF=0.01057;NSAMP=285;MSQ=25.34;RECLASSIFIED;AC=309;AN=29246;NFAM=281
chr1	31046804	124188_1	N	N[chr1:31047029[	8819.18	PASS	SVTYPE=BND;POS=31046804;STRANDS=+-:198;CIPOS=-3,3;CIEND=-3,3;CIPOS95=0,0;CIEND95=0,0;MATEID=124188_2;EVENT=124188;SU=198;PE=8;SR=190;ALG=PROD;AF=0.0005129;NSAMP=15;MSQ=286.92;RECLASSIFIED;AC=15;AN=29246;NFAM=14
chr1	31047029	124188_2	N	]chr1:31046804]N	8819.18	PASS	SVTYPE=BND;POS=31046804;STRANDS=+-:198;CIPOS=-3,3;CIEND=-3,3;CIPOS95=0,0;CIEND95=0,0;MATEID=124188_1;EVENT=124188;SECONDARY;SU=198;PE=8;SR=190;ALG=PROD;AF=0.0005129;NSAMP=15;MSQ=286.92;RECLASSIFIED;AC=15;AN=29246;NFAM=14
chr1	31049897	124189	N	<DEL>	1963.01	PASS	SVTYPE=DEL;POS=31049897;SVLEN=-1453;END=31051350;STRANDS=+-:86;IMPRECISE;CIPOS=-75,533;CIEND=-481,69;CIPOS95=-75,104;CIEND95=-41,41;SU=86;PE=86;SR=0;ALG=SUM;AF=0.0001368;NSAMP=4;MSQ=293.72;AC=4;AN=29246;NFAM=4
chr1	31053876	124190	N	<DEL>	428.57	PASS	SVTYPE=DEL;POS=31053876;SVLEN=-3271;END=31057147;STRANDS=+-:9;CIPOS=-10,4;CIEND=-4,3;CIPOS95=0,0;CIEND95=0,0;SU=9;PE=0;SR=9;ALG=PROD;AF=3.419e-05;NSAMP=1;MSQ=428.57;AC=1;AN=29246;NFAM=1
chr1	31054138	124191_1	N	N[chr1:45330022[	647075	LOW	SVTYPE=BND;POS=31054138;STRANDS=+-:19;CIPOS=-29,28;CIEND=-29,28;CIPOS95=0,0;CIEND95=0,0;MATEID=124191_2;EVENT=124191;SU=19;PE=0;SR=19;ALG=PROD;AF=0.1632;NSAMP=4774;MSQ=80.55;RECLASSIFIED;AC=4774;AN=29246;NFAM=4511
chr1	31056596	8627_1	N	]chr20:44215777]N	383426	LOW	SVTYPE=BND;POS=31056596;STRANDS=-+:4;CIPOS=-9,8;CIEND=-9,8;CIPOS95=0,0;CIEND95=0,0;MATEID=8627_2;EVENT=8627;SU=4;PE=0;SR=4;ALG=PROD;AF=0.1885;NSAMP=5514;MSQ=45.89;AC=5514;AN=29246;NFAM=5283
chr1	31060051	543915	N	<INV>	14.11	LOW	SVTYPE=INV;POS=31060051;SVLEN=305;END=31060356;STRANDS=++:3,--:1;IMPRECISE;CIPOS=-10,49;CIEND=-53,103;CIPOS95=0,40;CIEND95=-43,87;SU=4;PE=4;SR=0;ALG=PROD;AF=3.419e-05;NSAMP=1;MSQ=12.11;AC=1;AN=29246;NFAM=1
chr1	31060190	456106	N	<DUP>	216.1	PASS	SVTYPE=DUP;POS=31060190;SVLEN=1236;END=31061426;STRANDS=-+:12;IMPRECISE;CIPOS=-484,9;CIEND=-10,328;CIPOS95=-66,2;CIEND95=-2,82;SU=12;PE=12;SR=0;ALG=PROD;AF=0.000171;NSAMP=5;MSQ=18.05;AC=5;AN=29246;NFAM=5
chr1	31062868	456107	N	<DUP>	844.56	PASS	SVTYPE=DUP;POS=31062868;SVLEN=1472;END=31064340;STRANDS=-+:83;CIPOS=-24,21;CIEND=-24,23;CIPOS95=0,0;CIEND95=0,0;SU=83;PE=50;SR=33;ALG=PROD;AF=0.0001026;NSAMP=3;MSQ=281.44;AC=3;AN=29246;NFAM=3
chr1	31065500	124192_1	N	N[chr1:31065762[	439.02	LOW	SVTYPE=BND;POS=31065500;STRANDS=+-:55;CIPOS=-7,7;CIEND=-7,5;CIPOS95=0,0;CIEND95=0,0;MATEID=124192_2;EVENT=124192;SU=55;PE=0;SR=55;ALG=PROD;AF=0.0005129;NSAMP=15;MSQ=20.07;RECLASSIFIED;AC=15;AN=29246;NFAM=15
chr1	31065762	124192_2	N	]chr1:31065500]N	439.02	LOW	SVTYPE=BND;POS=31065500;STRANDS=+-:55;CIPOS=-7,5;CIEND=-7,7;CIPOS95=0,0;CIEND95=0,0;MATEID=124192_1;EVENT=124192;SECONDARY;SU=55;PE=0;SR=55;ALG=PROD;AF=0.0005129;NSAMP=15;MSQ=20.07;RECLASSIFIED;AC=15;AN=29246;NFAM=15
chr1	31067120	12681_1	N	]chr5:131412810]N	142.95	LOW	SVTYPE=BND;POS=31067120;STRANDS=-+:17;CIPOS=-10,9;CIEND=-10,9;CIPOS95=0,0;CIEND95=0,0;MATEID=12681_2;EVENT=12681;SU=17;PE=0;SR=17;ALG=PROD;AF=0.000171;NSAMP=5;MSQ=27.18;AC=5;AN=29246;NFAM=5
chr1	31068764	543916	N	<INV>	4.6	LOW	SVTYPE=INV;POS=31068764;SVLEN=761;END=31069525;STRANDS=++:1,--:5;IMPRECISE;CIPOS=-10,9;CIEND=-10,9;CIPOS95=-3,2;CIEND95=-3,1;SU=6;PE=5;SR=1;ALG=PROD;AF=3.419e-05;NSAMP=1;MSQ=4.6;AC=1;AN=29246;NFAM=1
chr1	31076156	456108	N	<DUP>	44.32	PASS	SVTYPE=DUP;POS=31076156;SVLEN=2273;END=31078429;STRANDS=-+:8;IMPRECISE;CIPOS=-364,9;CIEND=-10,340;CIPOS95=-107,2;CIEND95=-2,94;SU=8;PE=8;SR=0;ALG=PROD;AF=3.419e-05;NSAMP=1;MSQ=43.89;AC=1;AN=29246;NFAM=1
chr1	31078455	124193	N	<DEL>	209.52	PASS	SVTYPE=DEL;POS=31078455;SVLEN=-6138;END=31084593;STRANDS=+-:13;IMPRECISE;CIPOS=-10,265;CIEND=-281,9;CIPOS95=-2,57;CIEND95=-63,1;SU=13;PE=13;SR=0;ALG=PROD;AF=3.419e-05;NSAMP=1;MSQ=209.52;AC=1;AN=29246;NFAM=1
chr1	31079128	456109	N	<DUP>	155.82	PASS	SVTYPE=DUP;POS=31079128;SVLEN=6943;END=31086071;STRANDS=-+:16;IMPRECISE;CIPOS=-10,7;CIEND=-5,9;CIPOS95=-1,0;CIEND95=-1,3;SU=16;PE=14;SR=2;ALG=PROD;AF=3.419e-05;NSAMP=1;MSQ=155.58;AC=1;AN=29246;NFAM=1
chr1	31080262	456110	N	<DUP>	262.03	PASS	SVTYPE=DUP;POS=31080262;SVLEN=7430;END=31087692;STRANDS=-+:23;IMPRECISE;CIPOS=-10,2;CIEND=-9,9;CIPOS95=-1,0;CIEND95=-1,1;SU=23;PE=20;SR=3;ALG=PROD;AF=3.419e-05;NSAMP=1;MSQ=260.66;AC=1;AN=29246;NFAM=1
chr1	31080635	124194_1	N	N[chr1:31080693[	42263	LOW	SVTYPE=BND;POS=31080635;STRANDS=+-:18;CIPOS=-29,28;CIEND=-29,28;CIPOS95=0,0;CIEND95=0,0;MATEID=124194_2;EVENT=124194;SU=18;PE=0;SR=18;ALG=PROD;AF=0.02503;NSAMP=476;MSQ=31.27;RECLASSIFIED;AC=647;AN=25850;NFAM=467
chr1	31080693	124194_2	N	]chr1:31080635]N	42263	LOW	SVTYPE=BND;POS=31080635;STRANDS=+-:18;CIPOS=-29,28;CIEND=-29,28;CIPOS95=0,0;CIEND95=0,0;MATEID=124194_1;EVENT=124194;SECONDARY;SU=18;PE=0;SR=18;ALG=PROD;AF=0.02503;NSAMP=476;MSQ=31.27;RECLASSIFIED;AC=647;AN=25850;NFAM=467
chr1	31082763	124195_1	N	N[chr1:31082821[	597.14	PASS	SVTYPE=BND;POS=31082763;STRANDS=+-:11;CIPOS=-25,24;CIEND=-25,24;CIPOS95=0,0;CIEND95=0,0;MATEID=124195_2;EVENT=124195;SU=11;PE=0;SR=11;ALG=PROD;AF=6.839e-05;NSAMP=2;MSQ=298.26;RECLASSIFIED;AC=2;AN=29246;NFAM=1
chr1	31082821	124195_2	N	]chr1:31082763]N	597.14	PASS	SVTYPE=BND;POS=31082763;STRANDS=+-:11;CIPOS=-25,24;CIEND=-25,24;CIPOS95=0,0;CIEND95=0,0;MATEID=124195_1;EVENT=124195;SECONDARY;SU=11;PE=0;SR=11;ALG=PROD;AF=6.839e-05;NSAMP=2;MSQ=298.26;RECLASSIFIED;AC=2;AN=29246;NFAM=1
chr1	31082865	17622_1	N	N[chrX:72682272[	68.76	LOW	SVTYPE=BND;POS=31082865;STRANDS=+-:10;CIPOS=-30,29;CIEND=-30,26;CIPOS95=0,0;CIEND95=0,0;MATEID=17622_2;EVENT=17622;SU=10;PE=5;SR=5;ALG=PROD;AF=3.419e-05;NSAMP=1;MSQ=50.85;AC=1;AN=29246;NFAM=1
chr1	31087798	124196	N	<DEL>	821.27	PASS	SVTYPE=DEL;POS=31087798;SVLEN=-2413;END=31090211;STRANDS=+-:20;IMPRECISE;CIPOS=-10,237;CIEND=-342,9;CIPOS95=-2,59;CIEND95=-53,2;SU=20;PE=20;SR=0;ALG=PROD;AF=6.839e-05;NSAMP=2;MSQ=182.79;AC=2;AN=29246;NFAM=2
chr1	31092163	124198	N	<DEL>	377.35	PASS	SVTYPE=DEL;POS=31092163;SVLEN=-5573;END=31097736;STRANDS=+-:19;IMPRECISE;CIPOS=-30,285;CIEND=-260,29;CIPOS95=-30,56;CIEND95=-41,29;SU=19;PE=19;SR=0;ALG=PROD;AF=6.839e-05;NSAMP=2;MSQ=188.68;AC=2;AN=29246;NFAM=2
chr1	31101454	124201	N	<DEL>	257.75	PASS	SVTYPE=DEL;POS=31101454;SVLEN=-6914;END=31108368;STRANDS=+-:9;IMPRECISE;CIPOS=-8,9;CIEND=-10,9;CIPOS95=-1,1;CIEND95=-1,1;SU=9;PE=7;SR=2;ALG=PROD;AF=3.419e-05;NSAMP=1;MSQ=257.75;AC=1;AN=29246;NFAM=1
chr1	31102268	124202_1	N	N[chr1:31104433[	34070.8	PASS	SVTYPE=BND;POS=31102268;STRANDS=+-:1660;IMPRECISE;CIPOS=-8,63;CIEND=-40,3;CIPOS95=-1,1;CIEND95=0,0;MATEID=124202_2;EVENT=124202;SU=1660;PE=1660;SR=0;ALG=PROD;AF=0.002428;NSAMP=71;MSQ=254.78;RECLASSIFIED;AC=71;AN=29246;NFAM=68
chr1	31102394	11344_1	N	N]chr4:126471636]	138.94	LOW	SVTYPE=BND;POS=31102394;STRANDS=++:10;CIPOS=-26,25;CIEND=-26,25;CIPOS95=0,0;CIEND95=0,0;MATEID=11344_2;EVENT=11344;SU=10;PE=0;SR=10;ALG=PROD;AF=3.419e-05;NSAMP=1;MSQ=6.68;AC=1;AN=29246;NFAM=1
chr1	31102863	124203	N	<DEL>	1139.07	PASS	SVTYPE=DEL;POS=31102863;SVLEN=-8154;END=31111017;STRANDS=+-:50;CIPOS=-30,29;CIEND=-22,20;CIPOS95=0,0;CIEND95=0,0;SU=50;PE=31;SR=19;ALG=PROD;AF=6.839e-05;NSAMP=2;MSQ=569.53;AC=2;AN=29246;NFAM=2
chr1	31104433	124202_2	N	]chr1:31102268]N	34070.8	PASS	SVTYPE=BND;POS=31102268;STRANDS=+-:1660;IMPRECISE;CIPOS=-40,3;CIEND=-8,63;CIPOS95=0,0;CIEND95=-1,1;MATEID=124202_1;EVENT=124202;SECONDARY;SU=1660;PE=1660;SR=0;ALG=PROD;AF=0.002428;NSAMP=71;MSQ=254.78;RECLASSIFIED;AC=71;AN=29246;NFAM=68
chr1	31109889	124204_1	N	N[chr1:31110166[	145.63	LOW	SVTYPE=BND;POS=31109889;STRANDS=+-:10;CIPOS=-30,29;CIEND=-30,29;CIPOS95=0,0;CIEND95=0,0;MATEID=124204_2;EVENT=124204;SU=10;PE=0;SR=10;ALG=PROD;AF=0.0002393;NSAMP=7;MSQ=15.06;RECLASSIFIED;AC=7;AN=29246;NFAM=7
chr1	31110166	124204_2	N	]chr1:31109889]N	145.63	LOW	SVTYPE=BND;POS=31109889;STRANDS=+-:10;CIPOS=-30,29;CIEND=-30,29;CIPOS95=0,0;CIEND95=0,0;MATEID=124204_1;EVENT=124204;SECONDARY;SU=10;PE=0;SR=10;ALG=PROD;AF=0.0002393;NSAMP=7;MSQ=15.06;RECLASSIFIED;AC=7;AN=29246;NFAM=7
chr1	31112245	124206	N	<DEL>	755.39	PASS	SVTYPE=DEL;POS=31112245;SVLEN=-819;END=31113064;STRANDS=+-:29;CIPOS=-10,9;CIEND=-4,1;CIPOS95=0,0;CIEND95=0,0;SU=29;PE=20;SR=9;ALG=PROD;AF=3.419e-05;NSAMP=1;MSQ=755.39;AC=1;AN=29246;NFAM=1
chr1	31113137	543917_1	N	N]chr1:31113578]	647.03	LOW	SVTYPE=BND;POS=31113137;STRANDS=++:28;IMPRECISE;CIPOS=-12,43;CIEND=-10,342;CIPOS95=-12,21;CIEND95=-10,34;MATEID=543917_2;EVENT=543917;SU=28;PE=28;SR=0;ALG=PROD;AF=0.000171;NSAMP=5;MSQ=80.26;AC=5;AN=29246;NFAM=5
chr1	31113164	543918_1	N	[chr1:31115876[N	2654.09	LOW	SVTYPE=BND;POS=31113164;STRANDS=--:152;CIPOS=-9,3;CIEND=-9,4;CIPOS95=0,0;CIEND95=0,0;MATEID=543918_2;EVENT=543918;SU=152;PE=111;SR=41;ALG=PROD;AF=0.0003419;NSAMP=10;MSQ=206.4;AC=10;AN=29246;NFAM=10
chr1	31113578	543917_2	N	N]chr1:31113137]	647.03	LOW	SVTYPE=BND;POS=31113578;STRANDS=++:28;IMPRECISE;CIPOS=-10,342;CIEND=-12,43;CIPOS95=-10,34;CIEND95=-12,21;MATEID=543917_1;EVENT=543917;SECONDARY;SU=28;PE=28;SR=0;ALG=PROD;AF=0.000171;NSAMP=5;MSQ=80.26;AC=5;AN=29246;NFAM=5
chr1	31114193	124207	N	<DEL>	406.94	PASS	SVTYPE=DEL;POS=31114193;SVLEN=-3423;END=31117616;STRANDS=+-:26;CIPOS=-30,8;CIEND=-30,27;CIPOS95=0,0;CIEND95=0,0;SU=26;PE=21;SR=5;ALG=PROD;AF=0.000171;NSAMP=5;MSQ=81.39;AC=5;AN=29246;NFAM=5
chr1	31115876	543918_2	N	[chr1:31113164[N	2654.09	LOW	SVTYPE=BND;POS=31115876;STRANDS=--:152;CIPOS=-9,4;CIEND=-9,3;CIPOS95=0,0;CIEND95=0,0;MATEID=543918_1;EVENT=543918;SECONDARY;SU=152;PE=111;SR=41;ALG=PROD;AF=0.0003419;NSAMP=10;MSQ=206.4;AC=10;AN=29246;NFAM=10
chr1	31116022	124208_1	N	N[chr1:56757687[	2061.18	LOW	SVTYPE=BND;POS=31116022;STRANDS=+-:4;CIPOS=-9,8;CIEND=-9,8;CIPOS95=0,0;CIEND95=0,0;MATEID=124208_2;EVENT=124208;SU=4;PE=0;SR=4;ALG=PROD;AF=0.002599;NSAMP=76;MSQ=22.85;RECLASSIFIED;AC=76;AN=29246;NFAM=75
chr1	31117710	11216_1	N	]chr4:109197448]N	1622.67	LOW	SVTYPE=BND;POS=31117710;STRANDS=-+:38;CIPOS=-9,8;CIEND=-9,8;CIPOS95=0,0;CIEND95=0,0;MATEID=11216_2;EVENT=11216;SU=38;PE=0;SR=38;ALG=PROD;AF=0.001197;NSAMP=35;MSQ=28.51;AC=35;AN=29246;NFAM=35
chr1	31117717	12316_1	N	[chr5:66018435[N	2966.34	LOW	SVTYPE=BND;POS=31117717;STRANDS=--:47;IMPRECISE;CIPOS=-313,29;CIEND=-573,47;CIPOS95=-14,14;CIEND95=-43,43;MATEID=12316_2;EVENT=12316;SU=47;PE=47;SR=0;ALG=PROD;AF=0.00342;NSAMP=100;MSQ=24.86;AC=100;AN=29242;NFAM=100
chr1	31117745	12317_1	N	N]chr5:66018608]	1203.29	LOW	SVTYPE=BND;POS=31117745;STRANDS=++:8;IMPRECISE;CIPOS=-20,21;CIEND=-30,29;CIPOS95=-1,1;CIEND95=-2,2;MATEID=12317_2;EVENT=12317;SU=8;PE=7;SR=1;ALG=PROD;AF=0.001505;NSAMP=44;MSQ=19.42;AC=44;AN=29234;NFAM=44
chr1	31117751	14076_1	N	]chr6:148738885]N	8518.27	LOW	SVTYPE=BND;POS=31117751;STRANDS=-+:45;IMPRECISE;CIPOS=-598,113;CIEND=-57,712;CIPOS95=-128,113;CIEND95=-57,175;MATEID=14076_2;EVENT=14076;SU=45;PE=45;SR=0;ALG=SUM;AF=0.008348;NSAMP=243;MSQ=23.69;AC=244;AN=29230;NFAM=241
chr1	31120075	1826_1	N	]chr12:12560966]N	3877.21	LOW	SVTYPE=BND;POS=31120075;STRANDS=-+:22;CIPOS=-10,8;CIEND=-9,8;CIPOS95=0,0;CIEND95=0,0;MATEID=1826_2;EVENT=1826;SU=22;PE=0;SR=22;ALG=PROD;AF=0.003248;NSAMP=95;MSQ=24.14;AC=95;AN=29246;NFAM=94
chr1	31121493	124210	N	<DEL>	686.38	PASS	SVTYPE=DEL;POS=31121493;SVLEN=-1207;END=31122700;STRANDS=+-:12;CIPOS=-10,9;CIEND=-10,9;CIPOS95=0,0;CIEND95=0,0;SU=12;PE=0;SR=12;ALG=PROD;AF=3.419e-05;NSAMP=1;MSQ=686.38;AC=1;AN=29246;NFAM=1
chr1	31125031	543919_1	N	N]chr1:31125106]	12.6	LOW	SVTYPE=BND;POS=31125031;STRANDS=++:4;CIPOS=-9,6;CIEND=-9,8;CIPOS95=0,0;CIEND95=0,0;MATEID=543919_2;EVENT=543919;SU=4;PE=0;SR=4;ALG=PROD;AF=6.839e-05;NSAMP=2;MSQ=4.69;AC=2;AN=29246;NFAM=2
chr1	31125106	543919_2	N	N]chr1:31125031]	12.6	LOW	SVTYPE=BND;POS=31125106;STRANDS=++:4;CIPOS=-9,8;CIEND=-9,6;CIPOS95=0,0;CIEND95=0,0;MATEID=543919_1;EVENT=543919;SECONDARY;SU=4;PE=0;SR=4;ALG=PROD;AF=6.839e-05;NSAMP=2;MSQ=4.69;AC=2;AN=29246;NFAM=2
chr1	31126385	124211_1	N	N[chr1:31129925[	8373.37	LOW	SVTYPE=BND;POS=31126385;STRANDS=+-:5;IMPRECISE;CIPOS=-10,540;CIEND=-597,5;CIPOS95=0,172;CIEND95=-207,0;MATEID=124211_2;EVENT=124211;SU=5;PE=5;SR=0;ALG=PROD;AF=0.009848;NSAMP=288;MSQ=19.19;RECLASSIFIED;AC=288;AN=29246;NFAM=286
chr1	31129925	124211_2	N	]chr1:31126385]N	8373.37	LOW	SVTYPE=BND;POS=31126385;STRANDS=+-:5;IMPRECISE;CIPOS=-597,5;CIEND=-10,540;CIPOS95=-207,0;CIEND95=0,172;MATEID=124211_1;EVENT=124211;SECONDARY;SU=5;PE=5;SR=0;ALG=PROD;AF=0.009848;NSAMP=288;MSQ=19.19;RECLASSIFIED;AC=288;AN=29246;NFAM=286
chr1	31130688	124212_1	N	N[chr1:31130744[	197.79	LOW	SVTYPE=BND;POS=31130688;STRANDS=+-:10;CIPOS=-26,25;CIEND=-26,25;CIPOS95=0,0;CIEND95=0,0;MATEID=124212_2;EVENT=124212;SU=10;PE=0;SR=10;ALG=PROD;AF=6.839e-05;NSAMP=2;MSQ=98.88;RECLASSIFIED;AC=2;AN=29246;NFAM=1
chr1	31130744	124212_2	N	]chr1:31130688]N	197.79	LOW	SVTYPE=BND;POS=31130688;STRANDS=+-:10;CIPOS=-26,25;CIEND=-26,25;CIPOS95=0,0;CIEND95=0,0;MATEID=124212_1;EVENT=124212;SECONDARY;SU=10;PE=0;SR=10;ALG=PROD;AF=6.839e-05;NSAMP=2;MSQ=98.88;RECLASSIFIED;AC=2;AN=29246;NFAM=1
chr1	31132956	124213	N	<DEL>	83.85	PASS	SVTYPE=DEL;POS=31132956;SVLEN=-4489;END=31137445;STRANDS=+-:6;IMPRECISE;CIPOS=-10,346;CIEND=-343,9;CIPOS95=-2,91;CIEND95=-96,2;SU=6;PE=6;SR=0;ALG=PROD;AF=3.419e-05;NSAMP=1;MSQ=83.85;AC=1;AN=29246;NFAM=1
chr1	31138145	124214_1	N	N[chr1:31138412[	1763.65	LOW	SVTYPE=BND;POS=31138145;STRANDS=+-:183;CIPOS=-2,3;CIEND=-4,3;CIPOS95=0,0;CIEND95=0,0;MATEID=124214_2;EVENT=124214;SU=183;PE=0;SR=183;ALG=PROD;AF=0.001197;NSAMP=35;MSQ=27.29;RECLASSIFIED;AC=35;AN=29246;NFAM=35
chr1	31138412	124214_2	N	]chr1:31138145]N	1763.65	LOW	SVTYPE=BND;POS=31138145;STRANDS=+-:183;CIPOS=-4,3;CIEND=-2,3;CIPOS95=0,0;CIEND95=0,0;MATEID=124214_1;EVENT=124214;SECONDARY;SU=183;PE=0;SR=183;ALG=PROD;AF=0.001197;NSAMP=35;MSQ=27.29;RECLASSIFIED;AC=35;AN=29246;NFAM=35
chr1	31139675	124215_1	N	N[chr1:31139992[	67.97	LOW	SVTYPE=BND;POS=31139675;STRANDS=+-:4;CIPOS=-9,8;CIEND=-9,8;CIPOS95=0,0;CIEND95=0,0;MATEID=124215_2;EVENT=124215;SU=4;PE=0;SR=4;ALG=PROD;AF=3.419e-05;NSAMP=1;MSQ=4.6;RECLASSIFIED;AC=1;AN=29246;NFAM=1
chr1	31139992	124215_2	N	]chr1:31139675]N	67.97	LOW	SVTYPE=BND;POS=31139675;STRANDS=+-:4;CIPOS=-9,8;CIEND=-9,8;CIPOS95=0,0;CIEND95=0,0;MATEID=124215_1;EVENT=124215;SECONDARY;SU=4;PE=0;SR=4;ALG=PROD;AF=3.419e-05;NSAMP=1;MSQ=4.6;RECLASSIFIED;AC=1;AN=29246;NFAM=1
chr1	31141488	456112_1	N	]chr1:31142186]N	10623.9	LOW	SVTYPE=BND;POS=31141488;STRANDS=-+:9;IMPRECISE;CIPOS=-472,9;CIEND=-10,398;CIPOS95=-123,2;CIEND95=-2,87;MATEID=456112_2;EVENT=456112;SU=9;PE=9;SR=0;ALG=PROD;AF=0.0197;NSAMP=575;MSQ=12.11;RECLASSIFIED;AC=576;AN=29246;NFAM=571
chr1	31142186	456112_2	N	N[chr1:31141488[	10623.9	LOW	SVTYPE=BND;POS=31141488;STRANDS=-+:9;IMPRECISE;CIPOS=-10,398;CIEND=-472,9;CIPOS95=-2,87;CIEND95=-123,2;MATEID=456112_1;EVENT=456112;SECONDARY;SU=9;PE=9;SR=0;ALG=PROD;AF=0.0197;NSAMP=575;MSQ=12.11;RECLASSIFIED;AC=576;AN=29246;NFAM=571
chr1	31142748	124216_1	N	N[chr1:235816127[	29094.1	LOW	SVTYPE=BND;POS=31142748;STRANDS=+-:4;IMPRECISE;CIPOS=-10,9;CIEND=-10,9;CIPOS95=-3,3;CIEND95=-3,1;MATEID=124216_2;EVENT=124216;SU=4;PE=3;SR=1;ALG=PROD;AF=0.03238;NSAMP=947;MSQ=21.54;RECLASSIFIED;AC=947;AN=29246;NFAM=944
chr1	31145287	124217	N	<DEL>	191.61	PASS	SVTYPE=DEL;POS=31145287;SVLEN=-26588;END=31171875;STRANDS=+-:10;IMPRECISE;CIPOS=-10,338;CIEND=-342,9;CIPOS95=-2,64;CIEND95=-64,3;SU=10;PE=10;SR=0;ALG=PROD;AF=3.419e-05;NSAMP=1;MSQ=191.61;AC=1;AN=29246;NFAM=1
chr1	31145521	456113	N	<DUP>	1031.1	PASS	SVTYPE=DUP;POS=31145521;SVLEN=6491;END=31152012;STRANDS=-+:47;IMPRECISE;CIPOS=-224,29;CIEND=-30,217;CIPOS95=-14,14;CIEND95=-23,23;SU=47;PE=47;SR=0;ALG=PROD;AF=0.001128;NSAMP=31;MSQ=24.07;AC=33;AN=29246;NFAM=30
chr1	31146526	124218	N	<DEL>	260.56	PASS	SVTYPE=DEL;POS=31146526;SVLEN=-2454;END=31148980;STRANDS=+-:12;IMPRECISE;CIPOS=-10,253;CIEND=-258,9;CIPOS95=-1,68;CIEND95=-61,0;SU=12;PE=12;SR=0;ALG=PROD;AF=3.419e-05;NSAMP=1;MSQ=260.56;AC=1;AN=29246;NFAM=1
chr1	31147152	124219_1	N	N[chr1:31147503[	487.62	LOW	SVTYPE=BND;POS=31147152;STRANDS=+-:9;CIPOS=-29,28;CIEND=-29,28;CIPOS95=0,0;CIEND95=0,0;MATEID=124219_2;EVENT=124219;SU=9;PE=0;SR=9;ALG=PROD;AF=0.0006497;NSAMP=19;MSQ=11.74;RECLASSIFIED;AC=19;AN=29246;NFAM=19
chr1	31147503	124219_2	N	]chr1:31147152]N	487.62	LOW	SVTYPE=BND;POS=31147152;STRANDS=+-:9;CIPOS=-29,28;CIEND=-29,28;CIPOS95=0,0;CIEND95=0,0;MATEID=124219_1;EVENT=124219;SECONDARY;SU=9;PE=0;SR=9;ALG=PROD;AF=0.0006497;NSAMP=19;MSQ=11.74;RECLASSIFIED;AC=19;AN=29246;NFAM=19
chr1	31153021	124220	N	<DEL>	3056.93	PASS	SVTYPE=DEL;POS=31153021;SVLEN=-7174;END=31160195;STRANDS=+-:121;CIPOS=-10,9;CIEND=-10,3;CIPOS95=0,0;CIEND95=0,0;SU=121;PE=92;SR=29;ALG=PROD;AF=0.0001026;NSAMP=3;MSQ=323.6;AC=3;AN=29246;NFAM=3
chr1	31157142	124221_1	N	N[chr1:31157583[	182.32	LOW	SVTYPE=BND;POS=31157142;STRANDS=+-:4;IMPRECISE;CIPOS=-7,8;CIEND=-9,8;CIPOS95=-1,3;CIEND95=0,0;MATEID=124221_2;EVENT=124221;SU=4;PE=0;SR=4;ALG=PROD;AF=0.0001026;NSAMP=3;MSQ=20.95;RECLASSIFIED;AC=3;AN=29246;NFAM=3
chr1	31157583	124221_2	N	]chr1:31157142]N	182.32	LOW	SVTYPE=BND;POS=31157142;STRANDS=+-:4;IMPRECISE;CIPOS=-9,8;CIEND=-7,8;CIPOS95=0,0;CIEND95=-1,3;MATEID=124221_1;EVENT=124221;SECONDARY;SU=4;PE=0;SR=4;ALG=PROD;AF=0.0001026;NSAMP=3;MSQ=20.95;RECLASSIFIED;AC=3;AN=29246;NFAM=3
chr1	31160371	124222_1	N	N[chr1:31161906[	9769.99	PASS	SVTYPE=BND;POS=31160371;STRANDS=+-:441;CIPOS=-2,1;CIEND=-3,1;CIPOS95=0,0;CIEND95=0,0;MATEID=124222_2;EVENT=124222;SU=441;PE=236;SR=205;ALG=PROD;AF=0.0007864;NSAMP=23;MSQ=394.68;RECLASSIFIED;AC=23;AN=29246;NFAM=20
chr1	31161906	124222_2	N	]chr1:31160371]N	9769.99	PASS	SVTYPE=BND;POS=31160371;STRANDS=+-:441;CIPOS=-3,1;CIEND=-2,1;CIPOS95=0,0;CIEND95=0,0;MATEID=124222_1;EVENT=124222;SECONDARY;SU=441;PE=236;SR=205;ALG=PROD;AF=0.0007864;NSAMP=23;MSQ=394.68;RECLASSIFIED;AC=23;AN=29246;NFAM=20
chr1	31163134	8607_1	N	N]chr20:41878730]	5593.15	LOW	SVTYPE=BND;POS=31163134;STRANDS=++:78;CIPOS=-5,7;CIEND=-6,5;CIPOS95=0,0;CIEND95=0,0;MATEID=8607_2;EVENT=8607;SU=78;PE=0;SR=78;ALG=PROD;AF=0.003761;NSAMP=110;MSQ=31.75;AC=110;AN=29246;NFAM=108
chr1	31164301	124223_1	N	N[chr1:31164601[	1203.32	LOW	SVTYPE=BND;POS=31164301;STRANDS=+-:93;CIPOS=-6,6;CIEND=-6,6;CIPOS95=0,0;CIEND95=0,0;MATEID=124223_2;EVENT=124223;SU=93;PE=0;SR=93;ALG=PROD;AF=0.0006839;NSAMP=20;MSQ=25.19;RECLASSIFIED;AC=20;AN=29246;NFAM=20
chr1	31164601	124223_2	N	]chr1:31164301]N	1203.32	LOW	SVTYPE=BND;POS=31164301;STRANDS=+-:93;CIPOS=-6,6;CIEND=-6,6;CIPOS95=0,0;CIEND95=0,0;MATEID=124223_1;EVENT=124223;SECONDARY;SU=93;PE=0;SR=93;ALG=PROD;AF=0.0006839;NSAMP=20;MSQ=25.19;RECLASSIFIED;AC=20;AN=29246;NFAM=20
chr1	31175328	3122_1	N	]chr13:104775654]N	59.74	LOW	SVTYPE=BND;POS=31175328;STRANDS=-+:5;CIPOS=-10,9;CIEND=-10,9;CIPOS95=0,0;CIEND95=0,0;MATEID=3122_2;EVENT=3122;SU=5;PE=0;SR=5;ALG=PROD;AF=3.419e-05;NSAMP=1;MSQ=56.73;AC=1;AN=29246;NFAM=1
chr1	31175439	16663_1	N	]chr9:79354145]N	22020.4	LOW	SVTYPE=BND;POS=31175439;STRANDS=-+:139;CIPOS=-5,4;CIEND=-5,4;CIPOS95=0,0;CIEND95=0,0;MATEID=16663_2;EVENT=16663;SU=139;PE=0;SR=139;ALG=PROD;AF=0.0197;NSAMP=576;MSQ=23.93;AC=576;AN=29246;NFAM=568
chr1	31178210	124225_1	N	N[chr1:31178277[	548.43	LOW	SVTYPE=BND;POS=31178210;STRANDS=+-:16;CIPOS=-26,25;CIEND=-26,25;CIPOS95=0,0;CIEND95=0,0;MATEID=124225_2;EVENT=124225;SU=16;PE=0;SR=16;ALG=PROD;AF=0.0001026;NSAMP=3;MSQ=182.81;RECLASSIFIED;AC=3;AN=29246;NFAM=3
chr1	31178277	124225_2	N	]chr1:31178210]N	548.43	LOW	SVTYPE=BND;POS=31178210;STRANDS=+-:16;CIPOS=-26,25;CIEND=-26,25;CIPOS95=0,0;CIEND95=0,0;MATEID=124225_1;EVENT=124225;SECONDARY;SU=16;PE=0;SR=16;ALG=PROD;AF=0.0001026;NSAMP=3;MSQ=182.81;RECLASSIFIED;AC=3;AN=29246;NFAM=3
chr1	31182109	124226	N	<DEL>	638.4	PASS	SVTYPE=DEL;POS=31182109;SVLEN=-96;END=31182205;STRANDS=+-:27;CIPOS=-22,21;CIEND=-22,21;CIPOS95=0,0;CIEND95=0,0;SU=27;PE=0;SR=27;ALG=PROD;AF=3.419e-05;NSAMP=1;MSQ=434.59;AC=1;AN=29246;NFAM=1
chr1	31182253	124227_1	N	N[chr1:31182439[	265.67	LOW	SVTYPE=BND;POS=31182253;STRANDS=+-:11;CIPOS=-3,2;CIEND=-4,3;CIPOS95=0,0;CIEND95=0,0;MATEID=124227_2;EVENT=124227;SU=11;PE=0;SR=11;ALG=PROD;AF=0.0001026;NSAMP=3;MSQ=85.57;RECLASSIFIED;AC=3;AN=29246;NFAM=3
chr1	31182439	124227_2	N	]chr1:31182253]N	265.67	LOW	SVTYPE=BND;POS=31182253;STRANDS=+-:11;CIPOS=-4,3;CIEND=-3,2;CIPOS95=0,0;CIEND95=0,0;MATEID=124227_1;EVENT=124227;SECONDARY;SU=11;PE=0;SR=11;ALG=PROD;AF=0.0001026;NSAMP=3;MSQ=85.57;RECLASSIFIED;AC=3;AN=29246;NFAM=3
chr1	31191367	543920	N	<INV>	375.73	LOW	SVTYPE=INV;POS=31191367;SVLEN=64;END=31191431;STRANDS=++:1,--:3;IMPRECISE;CIPOS=-10,9;CIEND=-10,9;CIPOS95=-3,3;CIEND95=-3,3;SU=4;PE=3;SR=1;ALG=PROD;AF=0.0006839;NSAMP=20;MSQ=17.69;AC=20;AN=29246;NFAM=20
chr1	31194873	543810_2	N	[chr1:27479739[N	23.81	LOW	SVTYPE=BND;POS=31194873;STRANDS=--:5;IMPRECISE;CIPOS=-391,9;CIEND=-221,9;CIPOS95=-112,1;CIEND95=-64,2;MATEID=543810_1;EVENT=543810;SECONDARY;SU=5;PE=5;SR=0;ALG=PROD;AF=3.419e-05;NSAMP=1;MSQ=23.81;AC=1;AN=29246;NFAM=1
chr1	31195704	543921	N	<INV>	20.76	LOW	SVTYPE=INV;POS=31195704;SVLEN=2094;END=31197798;STRANDS=++:1,--:3;IMPRECISE;CIPOS=-633,9;CIEND=-570,9;CIPOS95=-202,2;CIEND95=-188,2;SU=4;PE=4;SR=0;ALG=PROD;AF=3.419e-05;NSAMP=1;MSQ=20.76;AC=1;AN=29246;NFAM=1
chr1	31196747	10859_1	N	N]chr4:41469697]	174.59	LOW	SVTYPE=BND;POS=31196747;STRANDS=++:9;CIPOS=-29,28;CIEND=-29,28;CIPOS95=0,0;CIEND95=0,0;MATEID=10859_2;EVENT=10859;SU=9;PE=0;SR=9;ALG=PROD;AF=0.0003761;NSAMP=11;MSQ=14.48;AC=11;AN=29246;NFAM=11
chr1	31203662	124228	N	<DEL>	200.76	PASS	SVTYPE=DEL;POS=31203662;SVLEN=-1729;END=31205391;STRANDS=+-:8;IMPRECISE;CIPOS=-10,471;CIEND=-384,9;CIPOS95=-2,88;CIEND95=-70,3;SU=8;PE=8;SR=0;ALG=PROD;AF=3.419e-05;NSAMP=1;MSQ=200.76;AC=1;AN=29246;NFAM=1
chr1	31211981	124229_1	N	N[chr1:31213871[	7283.94	PASS	SVTYPE=BND;POS=31211981;STRANDS=+-:300;CIPOS=-24,24;CIEND=-30,24;CIPOS95=0,0;CIEND95=0,0;MATEID=124229_2;EVENT=124229;SU=300;PE=232;SR=68;ALG=PROD;AF=0.0008548;NSAMP=25;MSQ=288.25;RECLASSIFIED;AC=25;AN=29246;NFAM=25
chr1	31212804	124230_1	N	N[chr1:31213193[	583.19	LOW	SVTYPE=BND;POS=31212804;STRANDS=+-:4;CIPOS=-9,8;CIEND=-9,8;CIPOS95=0,0;CIEND95=0,0;MATEID=124230_2;EVENT=124230;SU=4;PE=0;SR=4;ALG=PROD;AF=6.839e-05;NSAMP=2;MSQ=281.6;RECLASSIFIED;AC=2;AN=29246;NFAM=2
chr1	31213193	124230_2	N	]chr1:31212804]N	583.19	LOW	SVTYPE=BND;POS=31212804;STRANDS=+-:4;CIPOS=-9,8;CIEND=-9,8;CIPOS95=0,0;CIEND95=0,0;MATEID=124230_1;EVENT=124230;SECONDARY;SU=4;PE=0;SR=4;ALG=PROD;AF=6.839e-05;NSAMP=2;MSQ=281.6;RECLASSIFIED;AC=2;AN=29246;NFAM=2
chr1	31213871	124229_2	N	]chr1:31211981]N	7283.94	PASS	SVTYPE=BND;POS=31211981;STRANDS=+-:300;CIPOS=-30,24;CIEND=-24,24;CIPOS95=0,0;CIEND95=0,0;MATEID=124229_1;EVENT=124229;SECONDARY;SU=300;PE=232;SR=68;ALG=PROD;AF=0.0008548;NSAMP=25;MSQ=288.25;RECLASSIFIED;AC=25;AN=29246;NFAM=25
chr1	31213888	543922_1	N	N]chr1:54835339]	203.65	LOW	SVTYPE=BND;POS=31213888;STRANDS=++:30;CIPOS=-10,9;CIEND=-10,9;CIPOS95=0,0;CIEND95=0,0;MATEID=543922_2;EVENT=543922;SU=30;PE=0;SR=30;ALG=PROD;AF=0.0001026;NSAMP=3;MSQ=24.4;AC=3;AN=29246;NFAM=3
chr1	31214037	1262_1	N	]chr11:20148754]N	154818	LOW	SVTYPE=BND;POS=31214037;STRANDS=+-:5,-+:592;CIPOS=0,1;CIEND=-1,1;CIPOS95=0,0;CIEND95=0,0;MATEID=1262_2;EVENT=1262;SU=597;PE=9;SR=588;ALG=PROD;AF=0.05967;NSAMP=1745;MSQ=43.86;AC=1745;AN=29246;NFAM=1664
chr1	31216691	14757_1	N	]chr7:70665480]N	218.54	LOW	SVTYPE=BND;POS=31216691;STRANDS=-+:60;CIPOS=-6,5;CIEND=-6,5;CIPOS95=0,0;CIEND95=0,0;MATEID=14757_2;EVENT=14757;SU=60;PE=0;SR=60;ALG=PROD;AF=0.000171;NSAMP=5;MSQ=25.87;AC=5;AN=29246;NFAM=5
chr1	31218017	14015_1	N	]chr6:137793444]N	105.28	LOW	SVTYPE=BND;POS=31218017;STRANDS=-+:4;CIPOS=-9,8;CIEND=-9,8;CIPOS95=0,0;CIEND95=0,0;MATEID=14015_2;EVENT=14015;SU=4;PE=0;SR=4;ALG=PROD;AF=6.839e-05;NSAMP=2;MSQ=9.39;AC=2;AN=29246;NFAM=2
chr1	31218074	6408_1	N	N]chr19:33757585]	913.89	LOW	SVTYPE=BND;POS=31218074;STRANDS=++:21;IMPRECISE;CIPOS=-30,287;CIEND=-21,491;CIPOS95=-29,29;CIEND95=-21,96;MATEID=6408_2;EVENT=6408;SU=21;PE=21;SR=0;ALG=PROD;AF=0.0008548;NSAMP=25;MSQ=29.01;AC=25;AN=29246;NFAM=25
chr1	31225686	124231	N	<DEL>	248.79	PASS	SVTYPE=DEL;POS=31225686;SVLEN=-94;END=31225780;STRANDS=+-:7;CIPOS=-5,4;CIEND=-5,4;CIPOS95=0,0;CIEND95=0,0;SU=7;PE=0;SR=7;ALG=PROD;AF=3.419e-05;NSAMP=1;MSQ=248.79;AC=1;AN=29246;NFAM=1
chr1	31231457	124233_1	N	N[chr1:31231777[	128.1	LOW	SVTYPE=BND;POS=31231457;STRANDS=+-:8;CIPOS=-29,28;CIEND=-29,28;CIPOS95=0,0;CIEND95=0,0;MATEID=124233_2;EVENT=124233;SU=8;PE=0;SR=8;ALG=PROD;AF=0.0001368;NSAMP=4;MSQ=19.8;RECLASSIFIED;AC=4;AN=29246;NFAM=4
chr1	31231777	124233_2	N	]chr1:31231457]N	128.1	LOW	SVTYPE=BND;POS=31231457;STRANDS=+-:8;CIPOS=-29,28;CIEND=-29,28;CIPOS95=0,0;CIEND95=0,0;MATEID=124233_1;EVENT=124233;SECONDARY;SU=8;PE=0;SR=8;ALG=PROD;AF=0.0001368;NSAMP=4;MSQ=19.8;RECLASSIFIED;AC=4;AN=29246;NFAM=4
chr1	31232503	8790_1	N	]chr21:17085300]N	14.98	LOW	SVTYPE=BND;POS=31232503;STRANDS=-+:4;IMPRECISE;CIPOS=-304,29;CIEND=-30,528;CIPOS95=-77,29;CIEND95=-30,166;MATEID=8790_2;EVENT=8790;SU=4;PE=4;SR=0;ALG=PROD;AF=3.419e-05;NSAMP=1;MSQ=14.98;AC=1;AN=29246;NFAM=1
chr1	31247163	124234_1	N	N[chr1:31249677[	56955.4	PASS	SVTYPE=BND;POS=31247163;STRANDS=+-:2558;CIPOS=0,1;CIEND=0,0;CIPOS95=0,0;CIEND95=0,0;MATEID=124234_2;EVENT=124234;SU=2558;PE=1458;SR=1100;ALG=PROD;AF=0.0006839;NSAMP=20;MSQ=418.35;RECLASSIFIED;AC=20;AN=29246;NFAM=19
chr1	31248041	124235	N	<DEL>	639.02	PASS	SVTYPE=DEL;POS=31248041;SVLEN=-1416;END=31249457;STRANDS=+-:31;IMPRECISE;CIPOS=-30,225;CIEND=-289,29;CIPOS95=-27,27;CIEND95=-34,29;SU=31;PE=31;SR=0;ALG=PROD;AF=6.839e-05;NSAMP=2;MSQ=316.11;AC=2;AN=29246;NFAM=2
chr1	31249627	124236	N	<DEL>	449.68	PASS	SVTYPE=DEL;POS=31249627;SVLEN=-1971;END=31251598;STRANDS=+-:19;IMPRECISE;CIPOS=-10,173;CIEND=-271,9;CIPOS95=-3,29;CIEND95=-41,3;SU=19;PE=19;SR=0;ALG=PROD;AF=3.419e-05;NSAMP=1;MSQ=449.68;AC=1;AN=29246;NFAM=1
chr1	31249677	124234_2	N	]chr1:31247163]N	56955.4	PASS	SVTYPE=BND;POS=31247163;STRANDS=+-:2558;CIPOS=0,0;CIEND=0,1;CIPOS95=0,0;CIEND95=0,0;MATEID=124234_1;EVENT=124234;SECONDARY;SU=2558;PE=1458;SR=1100;ALG=PROD;AF=0.0006839;NSAMP=20;MSQ=418.35;RECLASSIFIED;AC=20;AN=29246;NFAM=19
chr1	31250480	124237_1	N	N[chr1:31250856[	454.19	LOW	SVTYPE=BND;POS=31250480;STRANDS=+-:8;CIPOS=-6,5;CIEND=-6,4;CIPOS95=0,0;CIEND95=0,0;MATEID=124237_2;EVENT=124237;SU=8;PE=2;SR=6;ALG=PROD;AF=0.0003077;NSAMP=9;MSQ=43.37;RECLASSIFIED;AC=9;AN=29246;NFAM=9
chr1	31250856	124237_2	N	]chr1:31250480]N	454.19	LOW	SVTYPE=BND;POS=31250480;STRANDS=+-:8;CIPOS=-6,4;CIEND=-6,5;CIPOS95=0,0;CIEND95=0,0;MATEID=124237_1;EVENT=124237;SECONDARY;SU=8;PE=2;SR=6;ALG=PROD;AF=0.0003077;NSAMP=9;MSQ=43.37;RECLASSIFIED;AC=9;AN=29246;NFAM=9
chr1	31252938	456115	N	<DUP>	942.48	PASS	SVTYPE=DUP;POS=31252938;SVLEN=1626;END=31254564;STRANDS=-+:105;IMPRECISE;CIPOS=-336,46;CIEND=-33,275;CIPOS95=-8,8;CIEND95=-6,6;SU=105;PE=105;SR=0;ALG=PROD;AF=6.839e-05;NSAMP=2;MSQ=109.06;AC=2;AN=29246;NFAM=2
chr1	31260635	124240_1	N	N[chr1:31261070[	46477.2	LOW	SVTYPE=BND;POS=31260635;STRANDS=+-:24;IMPRECISE;CIPOS=-22,24;CIEND=-20,22;CIPOS95=-3,3;CIEND95=0,0;MATEID=124240_2;EVENT=124240;SU=24;PE=21;SR=3;ALG=PROD;AF=0.004069;NSAMP=119;MSQ=185.5;RETAINED;RECLASSIFIED;AC=119;AN=29246;NFAM=113
chr1	31261070	124240_2	N	]chr1:31260635]N	46477.2	LOW	SVTYPE=BND;POS=31260635;STRANDS=+-:24;IMPRECISE;CIPOS=-20,22;CIEND=-22,24;CIPOS95=0,0;CIEND95=-3,3;MATEID=124240_1;EVENT=124240;SECONDARY;SU=24;PE=21;SR=3;ALG=PROD;AF=0.004069;NSAMP=119;MSQ=185.5;RETAINED;RECLASSIFIED;AC=119;AN=29246;NFAM=113
chr1	31262511	124242_1	N	N[chr1:31262969[	440.56	LOW	SVTYPE=BND;POS=31262511;STRANDS=+-:8;CIPOS=-29,28;CIEND=-28,20;CIPOS95=0,0;CIEND95=0,0;MATEID=124242_2;EVENT=124242;SU=8;PE=0;SR=8;ALG=PROD;AF=0.0004787;NSAMP=14;MSQ=17.61;RECLASSIFIED;AC=14;AN=29246;NFAM=14
chr1	31262969	124242_2	N	]chr1:31262511]N	440.56	LOW	SVTYPE=BND;POS=31262511;STRANDS=+-:8;CIPOS=-28,20;CIEND=-29,28;CIPOS95=0,0;CIEND95=0,0;MATEID=124242_1;EVENT=124242;SECONDARY;SU=8;PE=0;SR=8;ALG=PROD;AF=0.0004787;NSAMP=14;MSQ=17.61;RECLASSIFIED;AC=14;AN=29246;NFAM=14
chr1	31279967	124243_1	N	N[chr1:31280290[	46.68	LOW	SVTYPE=BND;POS=31279967;STRANDS=+-:5;CIPOS=-10,9;CIEND=-10,9;CIPOS95=0,0;CIEND95=0,0;MATEID=124243_2;EVENT=124243;SU=5;PE=0;SR=5;ALG=PROD;AF=3.419e-05;NSAMP=1;MSQ=44.77;RECLASSIFIED;AC=1;AN=29246;NFAM=1
chr1	31280290	124243_2	N	]chr1:31279967]N	46.68	LOW	SVTYPE=BND;POS=31279967;STRANDS=+-:5;CIPOS=-10,9;CIEND=-10,9;CIPOS95=0,0;CIEND95=0,0;MATEID=124243_1;EVENT=124243;SECONDARY;SU=5;PE=0;SR=5;ALG=PROD;AF=3.419e-05;NSAMP=1;MSQ=44.77;RECLASSIFIED;AC=1;AN=29246;NFAM=1
chr1	31282568	7457_1	N	]chr2:122943324]N	42889.7	LOW	SVTYPE=BND;POS=31282568;STRANDS=-+:13;CIPOS=-29,28;CIEND=-29,28;CIPOS95=0,0;CIEND95=0,0;MATEID=7457_2;EVENT=7457;SU=13;PE=0;SR=13;ALG=PROD;AF=0.03317;NSAMP=970;MSQ=26.26;AC=970;AN=29246;NFAM=954
chr1	31283947	124244	N	<DEL:ME:SINE|Alu|AluJb>	3312.34	PASS	SVTYPE=MEI;POS=31283947;SVLEN=-243;END=31284190;STRANDS=+-:85;CIPOS=-5,4;CIEND=-5,5;CIPOS95=0,0;CIEND95=0,0;SU=85;PE=6;SR=79;ALG=PROD;AF=0.0003077;NSAMP=9;MSQ=354.49;AC=9;AN=29246;NFAM=8
chr1	31298278	124245	N	<DEL>	599.4	PASS	SVTYPE=DEL;POS=31298278;SVLEN=-1669;END=31299947;STRANDS=+-:25;CIPOS=-10,9;CIEND=-5,2;CIPOS95=0,0;CIEND95=0,0;SU=25;PE=18;SR=7;ALG=PROD;AF=3.419e-05;NSAMP=1;MSQ=599.4;AC=1;AN=29246;NFAM=1
chr1	31334392	1827_1	N	N]chr12:12560966]	3081.78	LOW	SVTYPE=BND;POS=31334392;STRANDS=++:5;CIPOS=-30,29;CIEND=-30,29;CIPOS95=0,0;CIEND95=0,0;MATEID=1827_2;EVENT=1827;SU=5;PE=0;SR=5;ALG=PROD;AF=0.002701;NSAMP=79;MSQ=20.75;AC=79;AN=29246;NFAM=79
chr1	31336660	124247_1	N	N[chr1:31336940[	837.85	LOW	SVTYPE=BND;POS=31336660;STRANDS=+-:74;CIPOS=-9,4;CIEND=-6,5;CIPOS95=0,0;CIEND95=0,0;MATEID=124247_2;EVENT=124247;SU=74;PE=0;SR=74;ALG=PROD;AF=0.0004787;NSAMP=14;MSQ=16.04;RECLASSIFIED;AC=14;AN=29246;NFAM=14
chr1	31336940	124247_2	N	]chr1:31336660]N	837.85	LOW	SVTYPE=BND;POS=31336660;STRANDS=+-:74;CIPOS=-6,5;CIEND=-9,4;CIPOS95=0,0;CIEND95=0,0;MATEID=124247_1;EVENT=124247;SECONDARY;SU=74;PE=0;SR=74;ALG=PROD;AF=0.0004787;NSAMP=14;MSQ=16.04;RECLASSIFIED;AC=14;AN=29246;NFAM=14
chr1	31339417	9535_1	N	]chr3:39325784]N	4409.74	LOW	SVTYPE=BND;POS=31339417;STRANDS=-+:4;CIPOS=-9,8;CIEND=-9,8;CIPOS95=0,0;CIEND95=0,0;MATEID=9535_2;EVENT=9535;SU=4;PE=0;SR=4;ALG=PROD;AF=0.003727;NSAMP=109;MSQ=32.67;AC=109;AN=29246;NFAM=109
chr1	31342949	124248_1	N	N[chr1:31343003[	77.78	LOW	SVTYPE=BND;POS=31342949;STRANDS=+-:6;CIPOS=-6,5;CIEND=-6,5;CIPOS95=0,0;CIEND95=0,0;MATEID=124248_2;EVENT=124248;SU=6;PE=0;SR=6;ALG=PROD;AF=3.419e-05;NSAMP=1;MSQ=77.77;RECLASSIFIED;AC=1;AN=29246;NFAM=1
chr1	31343003	124248_2	N	]chr1:31342949]N	77.78	LOW	SVTYPE=BND;POS=31342949;STRANDS=+-:6;CIPOS=-6,5;CIEND=-6,5;CIPOS95=0,0;CIEND95=0,0;MATEID=124248_1;EVENT=124248;SECONDARY;SU=6;PE=0;SR=6;ALG=PROD;AF=3.419e-05;NSAMP=1;MSQ=77.77;RECLASSIFIED;AC=1;AN=29246;NFAM=1
chr1	31344868	124249_1	N	N[chr1:31345024[	246.79	LOW	SVTYPE=BND;POS=31344868;STRANDS=+-:7;CIPOS=-5,4;CIEND=-5,4;CIPOS95=0,0;CIEND95=0,0;MATEID=124249_2;EVENT=124249;SU=7;PE=0;SR=7;ALG=PROD;AF=0.0002735;NSAMP=8;MSQ=6.45;RECLASSIFIED;AC=8;AN=29246;NFAM=8
chr1	31344876	124250_1	N	N[chr1:52295345[	177595	LOW	SVTYPE=BND;POS=31344876;STRANDS=+-:32;CIPOS=-9,8;CIEND=-9,5;CIPOS95=0,0;CIEND95=0,0;MATEID=124250_2;EVENT=124250;SU=32;PE=0;SR=32;ALG=PROD;AF=0.09239;NSAMP=2702;MSQ=40.36;RECLASSIFIED;AC=2702;AN=29246;NFAM=2616
chr1	31345024	124249_2	N	]chr1:31344868]N	246.79	LOW	SVTYPE=BND;POS=31344868;STRANDS=+-:7;CIPOS=-5,4;CIEND=-5,4;CIPOS95=0,0;CIEND95=0,0;MATEID=124249_1;EVENT=124249;SECONDARY;SU=7;PE=0;SR=7;ALG=PROD;AF=0.0002735;NSAMP=8;MSQ=6.45;RECLASSIFIED;AC=8;AN=29246;NFAM=8
chr1	31345547	13517_1	N	[chr6:54605176[N	977898	LOW	SVTYPE=BND;POS=31345547;STRANDS=--:4;CIPOS=-9,8;CIEND=-9,8;CIPOS95=0,0;CIEND95=0,0;MATEID=13517_2;EVENT=13517;SU=4;PE=0;SR=4;ALG=PROD;AF=0.4073;NSAMP=11670;MSQ=49.51;AC=11912;AN=29246;NFAM=10771
chr1	31345548	15768_1	N	[chr8:62528287[N	441674	LOW	SVTYPE=BND;POS=31345548;STRANDS=--:57;CIPOS=-9,8;CIEND=-9,8;CIPOS95=0,0;CIEND95=0,0;MATEID=15768_2;EVENT=15768;SU=57;PE=0;SR=57;ALG=PROD;AF=0.217;NSAMP=6347;MSQ=41.58;AC=6347;AN=29246;NFAM=5962
chr1	31345548	15769_1	N	]chr8:62528354]N	383499	LOW	SVTYPE=BND;POS=31345548;STRANDS=-+:4;CIPOS=-29,28;CIEND=-29,28;CIPOS95=0,0;CIEND95=0,0;MATEID=15769_2;EVENT=15769;SU=4;PE=0;SR=4;ALG=PROD;AF=0.2002;NSAMP=5856;MSQ=39.38;AC=5856;AN=29246;NFAM=5531
chr1	31345548	17741_1	N	[chrX:93123260[N	543534	LOW	SVTYPE=BND;POS=31345548;STRANDS=--:9;CIPOS=-29,28;CIEND=-29,28;CIPOS95=0,0;CIEND95=0,0;MATEID=17741_2;EVENT=17741;SU=9;PE=0;SR=9;ALG=PROD;AF=0.2781;NSAMP=8128;MSQ=39.93;AC=8134;AN=29246;NFAM=7607
chr1	31345548	1782_1	N	[chr12:8138670[N	226685	LOW	SVTYPE=BND;POS=31345548;STRANDS=--:147;CIPOS=-6,5;CIEND=-5,5;CIPOS95=0,0;CIEND95=0,0;MATEID=1782_2;EVENT=1782;SU=147;PE=0;SR=147;ALG=PROD;AF=0.1421;NSAMP=4157;MSQ=34.36;AC=4157;AN=29246;NFAM=3961
chr1	31345548	1914_1	N	[chr12:27062450[N	901702	LOW	SVTYPE=BND;POS=31345548;STRANDS=--:34,++:4,-+:4;CIPOS=-9,9;CIEND=-13,1;CIPOS95=0,0;CIEND95=0,0;MATEID=1914_2;EVENT=1914;SU=42;PE=16;SR=26;ALG=PROD;AF=0.3809;NSAMP=10964;MSQ=47.53;AC=11140;AN=29246;NFAM=10155
chr1	31345560	124251_1	N	N[chr1:31345684[	581.76	LOW	SVTYPE=BND;POS=31345560;STRANDS=+-:7;CIPOS=-5,4;CIEND=-5,4;CIPOS95=0,0;CIEND95=0,0;MATEID=124251_2;EVENT=124251;SU=7;PE=0;SR=7;ALG=PROD;AF=0.0003761;NSAMP=11;MSQ=33.73;RECLASSIFIED;AC=11;AN=29246;NFAM=11
chr1	31345582	1915_1	N	N]chr12:27062533]	341.41	LOW	SVTYPE=BND;POS=31345582;STRANDS=++:24;CIPOS=-10,9;CIEND=-10,9;CIPOS95=0,0;CIEND95=0,0;MATEID=1915_2;EVENT=1915;SU=24;PE=6;SR=18;ALG=PROD;AF=0.0004787;NSAMP=14;MSQ=20.63;AC=14;AN=29246;NFAM=14
chr1	31345585	124252_1	N	N[chr1:31908116[	738806	LOW	SVTYPE=BND;POS=31345585;STRANDS=+-:66;CIPOS=-9,6;CIEND=-7,8;CIPOS95=0,0;CIEND95=0,0;MATEID=124252_2;EVENT=124252;SU=66;PE=1;SR=65;ALG=PROD;AF=0.2969;NSAMP=8672;MSQ=53;RECLASSIFIED;AC=8682;AN=29246;NFAM=8099
chr1	31345684	124251_2	N	]chr1:31345560]N	581.76	LOW	SVTYPE=BND;POS=31345560;STRANDS=+-:7;CIPOS=-5,4;CIEND=-5,4;CIPOS95=0,0;CIEND95=0,0;MATEID=124251_1;EVENT=124251;SECONDARY;SU=7;PE=0;SR=7;ALG=PROD;AF=0.0003761;NSAMP=11;MSQ=33.73;RECLASSIFIED;AC=11;AN=29246;NFAM=11
chr1	31361785	5356_1	N	]chr17:50761055]N	9062.78	LOW	SVTYPE=BND;POS=31361785;STRANDS=-+:89;CIPOS=-6,6;CIEND=-6,6;CIPOS95=0,0;CIEND95=0,0;MATEID=5356_2;EVENT=5356;SU=89;PE=0;SR=89;ALG=PROD;AF=0.007078;NSAMP=207;MSQ=26.06;AC=207;AN=29246;NFAM=207
chr1	31374272	124254	N	<DEL>	494.58	PASS	SVTYPE=DEL;POS=31374272;SVLEN=-45806;END=31420078;STRANDS=+-:22;CIPOS=-10,9;CIEND=-5,2;CIPOS95=0,0;CIEND95=0,0;SU=22;PE=15;SR=7;ALG=PROD;AF=3.419e-05;NSAMP=1;MSQ=494.58;AC=1;AN=29246;NFAM=1
chr1	31392412	124255	N	<DEL>	212.78	PASS	SVTYPE=DEL;POS=31392412;SVLEN=-76;END=31392488;STRANDS=+-:6;CIPOS=-6,5;CIEND=-6,5;CIPOS95=0,0;CIEND95=0,0;SU=6;PE=0;SR=6;ALG=PROD;AF=3.419e-05;NSAMP=1;MSQ=212.78;AC=1;AN=29246;NFAM=1
chr1	31393479	3028_1	N	]chr13:88187341]N	200.83	LOW	SVTYPE=BND;POS=31393479;STRANDS=-+:13;CIPOS=-27,27;CIEND=-29,28;CIPOS95=0,0;CIEND95=0,0;MATEID=3028_2;EVENT=3028;SU=13;PE=0;SR=13;ALG=PROD;AF=0.0002052;NSAMP=6;MSQ=13.89;AC=6;AN=29246;NFAM=6
chr1	31393479	7406_1	N	[chr2:112490630[N	666.44	LOW	SVTYPE=BND;POS=31393479;STRANDS=--:96;CIPOS=-6,5;CIEND=-6,5;CIPOS95=0,0;CIEND95=0,0;MATEID=7406_2;EVENT=7406;SU=96;PE=0;SR=96;ALG=PROD;AF=0.0005471;NSAMP=16;MSQ=18.71;AC=16;AN=29246;NFAM=16
chr1	31393493	124256	N	<DEL>	1285.15	PASS	SVTYPE=DEL;POS=31393493;SVLEN=-5831;END=31399324;STRANDS=+-:61;IMPRECISE;CIPOS=-18,242;CIEND=-275,11;CIPOS95=-14,14;CIEND95=-14,11;SU=61;PE=61;SR=0;ALG=PROD;AF=0.000171;NSAMP=5;MSQ=206.12;AC=5;AN=29246;NFAM=5
chr1	31413154	9572_1	N	[chr3:47578310[N	564.33	LOW	SVTYPE=BND;POS=31413154;STRANDS=--:77,++:4;CIPOS=-5,4;CIEND=-5,4;CIPOS95=0,0;CIEND95=0,0;MATEID=9572_2;EVENT=9572;SU=81;PE=0;SR=81;ALG=PROD;AF=0.0004445;NSAMP=13;MSQ=38.38;AC=13;AN=29246;NFAM=13
chr1	31414455	10446_1	N	N]chr3:178851777]	58.36	LOW	SVTYPE=BND;POS=31414455;STRANDS=++:4;CIPOS=-9,8;CIEND=-9,8;CIPOS95=0,0;CIEND95=0,0;MATEID=10446_2;EVENT=10446;SU=4;PE=0;SR=4;ALG=PROD;AF=6.839e-05;NSAMP=2;MSQ=5.74;AC=2;AN=29246;NFAM=2
chr1	31417435	124258	N	<DEL>	257.49	PASS	SVTYPE=DEL;POS=31417435;SVLEN=-3185;END=31420620;STRANDS=+-:15;CIPOS=-10,9;CIEND=-4,2;CIPOS95=0,0;CIEND95=0,0;SU=15;PE=7;SR=8;ALG=PROD;AF=3.419e-05;NSAMP=1;MSQ=257.49;AC=1;AN=29246;NFAM=1
chr1	31420101	124259	N	<DEL>	575.61	PASS	SVTYPE=DEL;POS=31420101;SVLEN=-5576;END=31425677;STRANDS=+-:25;CIPOS=-10,9;CIEND=-4,2;CIPOS95=0,0;CIEND95=0,0;SU=25;PE=14;SR=11;ALG=PROD;AF=3.419e-05;NSAMP=1;MSQ=575.61;AC=1;AN=29246;NFAM=1
chr1	31432137	124260_1	N	N[chr1:31432210[	51.47	LOW	SVTYPE=BND;POS=31432137;STRANDS=+-:4;CIPOS=-9,8;CIEND=-9,8;CIPOS95=0,0;CIEND95=0,0;MATEID=124260_2;EVENT=124260;SU=4;PE=0;SR=4;ALG=PROD;AF=3.42e-05;NSAMP=1;MSQ=35.75;RECLASSIFIED;AC=1;AN=29240;NFAM=1
chr1	31432210	124260_2	N	]chr1:31432137]N	51.47	LOW	SVTYPE=BND;POS=31432137;STRANDS=+-:4;CIPOS=-9,8;CIEND=-9,8;CIPOS95=0,0;CIEND95=0,0;MATEID=124260_1;EVENT=124260;SECONDARY;SU=4;PE=0;SR=4;ALG=PROD;AF=3.42e-05;NSAMP=1;MSQ=35.75;RECLASSIFIED;AC=1;AN=29240;NFAM=1
chr1	31437922	124261_1	N	N[chr1:31441255[	14761.3	PASS	SVTYPE=BND;POS=31437922;STRANDS=+-:628;CIPOS=-2,1;CIEND=-2,0;CIPOS95=0,0;CIEND95=0,0;MATEID=124261_2;EVENT=124261;SU=628;PE=367;SR=261;ALG=PROD;AF=0.0003761;NSAMP=11;MSQ=615.82;RECLASSIFIED;AC=11;AN=29246;NFAM=11
chr1	31441255	124261_2	N	]chr1:31437922]N	14761.3	PASS	SVTYPE=BND;POS=31437922;STRANDS=+-:628;CIPOS=-2,0;CIEND=-2,1;CIPOS95=0,0;CIEND95=0,0;MATEID=124261_1;EVENT=124261;SECONDARY;SU=628;PE=367;SR=261;ALG=PROD;AF=0.0003761;NSAMP=11;MSQ=615.82;RECLASSIFIED;AC=11;AN=29246;NFAM=11
chr1	31445785	12863_1	N	]chr5:159285240]N	114.03	LOW	SVTYPE=BND;POS=31445785;STRANDS=-+:8;CIPOS=-29,28;CIEND=-29,28;CIPOS95=0,0;CIEND95=0,0;MATEID=12863_2;EVENT=12863;SU=8;PE=0;SR=8;ALG=PROD;AF=6.839e-05;NSAMP=2;MSQ=16.84;AC=2;AN=29246;NFAM=2
chr1	31447709	124262	N	<DEL>	2023.07	PASS	SVTYPE=DEL;POS=31447709;SVLEN=-1456;END=31449165;STRANDS=+-:77;CIPOS=-23,22;CIEND=-24,21;CIPOS95=0,0;CIEND95=0,0;SU=77;PE=47;SR=30;ALG=PROD;AF=0.0001026;NSAMP=3;MSQ=674.36;AC=3;AN=29246;NFAM=2
chr1	31451786	456117	N	<DUP>	181.66	PASS	SVTYPE=DUP;POS=31451786;SVLEN=703;END=31452489;STRANDS=-+:10;IMPRECISE;CIPOS=-447,9;CIEND=-9,289;CIPOS95=-116,0;CIEND95=0,71;SU=10;PE=10;SR=0;ALG=PROD;AF=0.000171;NSAMP=5;MSQ=23.09;AC=5;AN=29246;NFAM=5
chr1	31451973	124263_1	N	N[chr1:31453617[	281.35	PASS	SVTYPE=BND;POS=31451973;STRANDS=+-:8;CIPOS=-10,9;CIEND=-10,9;CIPOS95=0,0;CIEND95=0,0;MATEID=124263_2;EVENT=124263;SU=8;PE=2;SR=6;ALG=PROD;AF=3.419e-05;NSAMP=1;MSQ=281.35;RECLASSIFIED;AC=1;AN=29246;NFAM=1
chr1	31452052	2431_1	N	]chr12:109160104]N	1871.78	LOW	SVTYPE=BND;POS=31452052;STRANDS=-+:30;IMPRECISE;CIPOS=-370,10;CIEND=-8,411;CIPOS95=-69,10;CIEND95=-8,91;MATEID=2431_2;EVENT=2431;SU=30;PE=30;SR=0;ALG=PROD;AF=0.002804;NSAMP=82;MSQ=20.17;AC=82;AN=29246;NFAM=82
chr1	31452489	124264	N	<DEL>	311.47	PASS	SVTYPE=DEL;POS=31452489;SVLEN=-1128;END=31453617;STRANDS=+-:4;IMPRECISE;CIPOS=-8,508;CIEND=-496,9;CIPOS95=0,180;CIEND95=-170,0;SU=4;PE=4;SR=0;ALG=PROD;AF=3.419e-05;NSAMP=1;MSQ=311.47;AC=1;AN=29246;NFAM=1
chr1	31453617	124263_2	N	]chr1:31451973]N	281.35	PASS	SVTYPE=BND;POS=31451973;STRANDS=+-:8;CIPOS=-10,9;CIEND=-10,9;CIPOS95=0,0;CIEND95=0,0;MATEID=124263_1;EVENT=124263;SECONDARY;SU=8;PE=2;SR=6;ALG=PROD;AF=3.419e-05;NSAMP=1;MSQ=281.35;RECLASSIFIED;AC=1;AN=29246;NFAM=1
chr1	31465140	13296_1	N	[chr6:31330826[N	117.47	LOW	SVTYPE=BND;POS=31465140;STRANDS=--:8;IMPRECISE;CIPOS=-522,29;CIEND=-377,29;CIPOS95=-143,29;CIEND95=-72,29;MATEID=13296_2;EVENT=13296;SU=8;PE=8;SR=0;ALG=PROD;AF=0.000171;NSAMP=5;MSQ=18.9;AC=5;AN=29246;NFAM=5
chr1	31470832	124265_1	N	N[chr1:31471255[	275.14	LOW	SVTYPE=BND;POS=31470832;STRANDS=+-:6;CIPOS=-8,6;CIEND=-10,9;CIPOS95=0,0;CIEND95=0,0;MATEID=124265_2;EVENT=124265;SU=6;PE=1;SR=5;ALG=PROD;AF=0.000171;NSAMP=5;MSQ=44.77;RECLASSIFIED;AC=5;AN=29246;NFAM=5
chr1	31471255	124265_2	N	]chr1:31470832]N	275.14	LOW	SVTYPE=BND;POS=31470832;STRANDS=+-:6;CIPOS=-10,9;CIEND=-8,6;CIPOS95=0,0;CIEND95=0,0;MATEID=124265_1;EVENT=124265;SECONDARY;SU=6;PE=1;SR=5;ALG=PROD;AF=0.000171;NSAMP=5;MSQ=44.77;RECLASSIFIED;AC=5;AN=29246;NFAM=5
chr1	31481249	124266	N	<DEL>	6333.63	PASS	SVTYPE=DEL;POS=31481249;SVLEN=-4563;END=31485812;STRANDS=+-:268;CIPOS=-23,24;CIEND=-30,27;CIPOS95=0,0;CIEND95=0,0;SU=268;PE=155;SR=113;ALG=PROD;AF=0.0001026;NSAMP=3;MSQ=847.3;AC=3;AN=29246;NFAM=3
chr1	31484823	124267	N	<DEL>	35.69	PASS	SVTYPE=DEL;POS=31484823;SVLEN=-16147;END=31500970;STRANDS=+-:6;IMPRECISE;CIPOS=-10,312;CIEND=-329,9;CIPOS95=0,107;CIEND95=-88,1;SU=6;PE=6;SR=0;ALG=PROD;AF=3.419e-05;NSAMP=1;MSQ=35.69;AC=1;AN=29246;NFAM=1
chr1	31485724	124268	N	<DEL>	713.44	PASS	SVTYPE=DEL;POS=31485724;SVLEN=-1624;END=31487348;STRANDS=+-:30;CIPOS=-10,9;CIEND=-2,0;CIPOS95=0,0;CIEND95=0,0;SU=30;PE=13;SR=17;ALG=PROD;AF=3.419e-05;NSAMP=1;MSQ=713.44;AC=1;AN=29246;NFAM=1
chr1	31490650	124269	N	<DEL>	50422.4	PASS	SVTYPE=DEL;POS=31490650;SVLEN=-8441;END=31499091;STRANDS=+-:2210;CIPOS=0,0;CIEND=0,0;CIPOS95=0,0;CIEND95=0,0;SU=2210;PE=1317;SR=893;ALG=PROD;AF=0.003043;NSAMP=89;MSQ=463.3;AC=89;AN=29246;NFAM=86
chr1	31494717	1614_1	N	[chr11:73544962[N	10574.9	LOW	SVTYPE=BND;POS=31494717;STRANDS=--:142;IMPRECISE;CIPOS=-447,11;CIEND=-197,29;CIPOS95=-24,11;CIEND95=-6,6;MATEID=1614_2;EVENT=1614;SU=142;PE=142;SR=0;ALG=PROD;AF=0.008377;NSAMP=245;MSQ=29.69;AC=245;AN=29246;NFAM=240
chr1	31494762	14573_1	N	]chr7:56207172]N	1682.86	LOW	SVTYPE=BND;POS=31494762;STRANDS=-+:4;IMPRECISE;CIPOS=-658,9;CIEND=-10,582;CIPOS95=-227,0;CIEND95=-1,178;MATEID=14573_2;EVENT=14573;SU=4;PE=4;SR=0;ALG=PROD;AF=0.001335;NSAMP=39;MSQ=14.4;AC=39;AN=29214;NFAM=39
chr1	31494764	12775_1	N	[chr5:144942010[N	19754.7	LOW	SVTYPE=BND;POS=31494764;STRANDS=--:109;IMPRECISE;CIPOS=-765,66;CIEND=-646,115;CIPOS95=-152,66;CIEND95=-76,76;MATEID=12775_2;EVENT=12775;SU=109;PE=109;SR=0;ALG=SUM;AF=0.0148;NSAMP=413;MSQ=23.51;AC=416;AN=28114;NFAM=411
chr1	31494769	10993_1	N	]chr4:69371319]N	440.36	LOW	SVTYPE=BND;POS=31494769;STRANDS=-+:5;IMPRECISE;CIPOS=-827,29;CIEND=-30,756;CIPOS95=-154,29;CIEND95=-30,144;MATEID=10993_2;EVENT=10993;SU=5;PE=5;SR=0;ALG=PROD;AF=0.000684;NSAMP=18;MSQ=13.16;AC=20;AN=29240;NFAM=18
chr1	31494772	543923_1	N	[chr1:90075875[N	7360.49	LOW	SVTYPE=BND;POS=31494772;STRANDS=--:8;IMPRECISE;CIPOS=-678,29;CIEND=-534,29;CIPOS95=-108,29;CIEND95=-79,29;MATEID=543923_2;EVENT=543923;SU=8;PE=8;SR=0;ALG=PROD;AF=0.004194;NSAMP=121;MSQ=19.16;AC=121;AN=28848;NFAM=121
chr1	31494780	15267_1	N	]chr7:146535122]N	98724.3	LOW	SVTYPE=BND;POS=31494780;STRANDS=-+:73;IMPRECISE;CIPOS=-785,49;CIEND=-91,515;CIPOS95=-120,49;CIEND95=-86,86;MATEID=15267_2;EVENT=15267;SU=73;PE=56;SR=17;ALG=SUM;AF=0.06793;NSAMP=1667;MSQ=28.38;AC=1937;AN=28514;NFAM=1561
chr1	31494780	5058_1	N	[chr17:6385220[N	12543.8	LOW	SVTYPE=BND;POS=31494780;STRANDS=--:151;CIPOS=-9,5;CIEND=-7,6;CIPOS95=0,0;CIEND95=0,0;MATEID=5058_2;EVENT=5058;SU=151;PE=91;SR=60;ALG=PROD;AF=0.004503;NSAMP=128;MSQ=28.71;AC=129;AN=28650;NFAM=125
chr1	31494782	2239_1	N	]chr12:78626052]N	5678.69	LOW	SVTYPE=BND;POS=31494782;STRANDS=-+:5;IMPRECISE;CIPOS=-697,29;CIEND=-30,377;CIPOS95=-207,29;CIEND95=-30,76;MATEID=2239_2;EVENT=2239;SU=5;PE=5;SR=0;ALG=PROD;AF=0.0002064;NSAMP=6;MSQ=36.77;AC=6;AN=29072;NFAM=5
chr1	31494786	12212_1	N	]chr5:52051686]N	159941	LOW	SVTYPE=BND;POS=31494786;STRANDS=-+:31;CIPOS=-23,10;CIEND=-10,9;CIPOS95=0,0;CIEND95=0,0;MATEID=12212_2;EVENT=12212;SU=31;PE=23;SR=8;ALG=PROD;AF=0.1292;NSAMP=3666;MSQ=23.77;AC=3720;AN=28802;NFAM=3438
chr1	31494788	3354_1	N	]chr14:42330249]N	6732.96	LOW	SVTYPE=BND;POS=31494788;STRANDS=-+:4;IMPRECISE;CIPOS=-696,9;CIEND=-10,429;CIPOS95=-164,1;CIEND95=-2,113;MATEID=3354_2;EVENT=3354;SU=4;PE=4;SR=0;ALG=PROD;AF=0.00062;NSAMP=18;MSQ=19.9;AC=18;AN=29032;NFAM=18
chr1	31494789	543924_1	N	[chr1:106431382[N	8282.43	LOW	SVTYPE=BND;POS=31494789;STRANDS=--:10;IMPRECISE;CIPOS=-612,26;CIEND=-399,29;CIPOS95=-124,26;CIEND95=-70,29;MATEID=543924_2;EVENT=543924;SU=10;PE=10;SR=0;ALG=PROD;AF=0.00394;NSAMP=113;MSQ=17.07;AC=114;AN=28934;NFAM=113
chr1	31494793	11384_1	N	]chr4:132650957]N	235.06	LOW	SVTYPE=BND;POS=31494793;STRANDS=-+:8;IMPRECISE;CIPOS=-722,49;CIEND=-50,471;CIPOS95=-137,49;CIEND95=-50,65;MATEID=11384_2;EVENT=11384;SU=8;PE=8;SR=0;ALG=PROD;AF=0.0002394;NSAMP=7;MSQ=25.83;AC=7;AN=29244;NFAM=7
chr1	31494796	15496_1	N	]chr8:14551481]N	8931.18	LOW	SVTYPE=BND;POS=31494796;STRANDS=-+:4;IMPRECISE;CIPOS=-618,29;CIEND=-30,336;CIPOS95=-133,29;CIEND95=-30,95;MATEID=15496_2;EVENT=15496;SU=4;PE=4;SR=0;ALG=PROD;AF=0.001315;NSAMP=37;MSQ=24.51;AC=38;AN=28890;NFAM=37
chr1	31494822	10793_1	N	]chr4:31819164]N	27142.1	LOW	SVTYPE=BND;POS=31494822;STRANDS=-+:4;IMPRECISE;CIPOS=-743,49;CIEND=-50,507;CIPOS95=-160,49;CIEND95=-50,135;MATEID=10793_2;EVENT=10793;SU=4;PE=4;SR=0;ALG=PROD;AF=0.008444;NSAMP=236;MSQ=22.5;AC=239;AN=28304;NFAM=235
chr1	31494831	17714_1	N	N]chrX:87025147]	10821.9	LOW	SVTYPE=BND;POS=31494831;STRANDS=++:4;IMPRECISE;CIPOS=-10,580;CIEND=-10,684;CIPOS95=-2,126;CIEND95=-1,155;MATEID=17714_2;EVENT=17714;SU=4;PE=4;SR=0;ALG=PROD;AF=0.001357;NSAMP=37;MSQ=20.17;AC=39;AN=28734;NFAM=37
chr1	31494848	11135_1	N	N]chr4:91999129]	28122.1	LOW	SVTYPE=BND;POS=31494848;STRANDS=++:8,-+:12;IMPRECISE;CIPOS=-123,131;CIEND=-36,646;CIPOS95=-60,60;CIEND95=-36,64;MATEID=11135_2;EVENT=11135;SU=20;PE=20;SR=0;ALG=PROD;AF=0.01783;NSAMP=478;MSQ=22.27;AC=509;AN=28544;NFAM=473
chr1	31494864	11134_1	N	N[chr4:91998974[	8817.03	LOW	SVTYPE=BND;POS=31494864;STRANDS=+-:57;IMPRECISE;CIPOS=-43,286;CIEND=-508,17;CIPOS95=-8,8;CIEND95=-51,17;MATEID=11134_2;EVENT=11134;SU=57;PE=57;SR=0;ALG=PROD;AF=0.006152;NSAMP=177;MSQ=22.13;AC=179;AN=29094;NFAM=176
chr1	31494894	12213_1	N	N[chr5:52051649[	28485.6	LOW	SVTYPE=BND;POS=31494894;STRANDS=+-:17;CIPOS=-10,9;CIEND=-10,9;CIPOS95=0,0;CIEND95=0,0;MATEID=12213_2;EVENT=12213;SU=17;PE=11;SR=6;ALG=PROD;AF=0.01411;NSAMP=393;MSQ=24.3;AC=408;AN=28918;NFAM=384
chr1	31494908	1123_1	N	N[chr11:30557215[	1560.9	LOW	SVTYPE=BND;POS=31494908;STRANDS=+-:13;IMPRECISE;CIPOS=-20,23;CIEND=-30,29;CIPOS95=-1,1;CIEND95=-1,1;MATEID=1123_2;EVENT=1123;SU=13;PE=10;SR=3;ALG=PROD;AF=0.001404;NSAMP=36;MSQ=21.18;AC=41;AN=29196;NFAM=36
chr1	31494918	2240_1	N	N]chr12:78625970]	2738.2	LOW	SVTYPE=BND;POS=31494918;STRANDS=++:4;IMPRECISE;CIPOS=-30,788;CIEND=-30,558;CIPOS95=-30,189;CIEND95=-30,132;MATEID=2240_2;EVENT=2240;SU=4;PE=4;SR=0;ALG=PROD;AF=0.001098;NSAMP=32;MSQ=16.02;AC=32;AN=29154;NFAM=32
chr1	31494919	10994_1	N	N[chr4:69371326[	1124.94	LOW	SVTYPE=BND;POS=31494919;STRANDS=+-:13;IMPRECISE;CIPOS=-50,684;CIEND=-168,49;CIPOS95=-50,100;CIEND95=-38,38;MATEID=10994_2;EVENT=10994;SU=13;PE=13;SR=0;ALG=PROD;AF=0.0009918;NSAMP=29;MSQ=20.81;AC=29;AN=29240;NFAM=29
chr1	31494919	16038_1	N	N[chr8:108578354[	5703.4	LOW	SVTYPE=BND;POS=31494919;STRANDS=+-:12;IMPRECISE;CIPOS=-31,677;CIEND=-475,49;CIPOS95=-31,125;CIEND95=-60,49;MATEID=16038_2;EVENT=16038;SU=12;PE=12;SR=0;ALG=PROD;AF=0.006122;NSAMP=170;MSQ=29;AC=179;AN=29240;NFAM=168
chr1	31494936	998_1	N	N]chr11:73545034]	5356.18	LOW	SVTYPE=BND;POS=31494936;STRANDS=++:8;IMPRECISE;CIPOS=-30,647;CIEND=-30,659;CIPOS95=-30,110;CIEND95=-30,93;MATEID=998_2;EVENT=998;SU=8;PE=8;SR=0;ALG=PROD;AF=0.004901;NSAMP=137;MSQ=21.41;AC=143;AN=29178;NFAM=136
chr1	31494939	543925_1	N	N]chr1:90075740]	1380.38	LOW	SVTYPE=BND;POS=31494939;STRANDS=++:4;IMPRECISE;CIPOS=-10,649;CIEND=-10,592;CIPOS95=-1,223;CIEND95=-1,184;MATEID=543925_2;EVENT=543925;SU=4;PE=4;SR=0;ALG=PROD;AF=0.002325;NSAMP=68;MSQ=17.78;AC=68;AN=29244;NFAM=68
chr1	31494943	15268_1	N	N[chr7:146535125[	38649.7	LOW	SVTYPE=BND;POS=31494943;STRANDS=+-:8;IMPRECISE;CIPOS=-50,615;CIEND=-600,49;CIPOS95=-50,103;CIEND95=-105,49;MATEID=15268_2;EVENT=15268;SU=8;PE=8;SR=0;ALG=PROD;AF=0.009998;NSAMP=278;MSQ=23.77;AC=278;AN=27806;NFAM=278
chr1	31494950	4335_1	N	N[chr15:97579988[	1723.91	LOW	SVTYPE=BND;POS=31494950;STRANDS=+-:14;IMPRECISE;CIPOS=-30,614;CIEND=-363,29;CIPOS95=-30,160;CIEND95=-43,29;MATEID=4335_2;EVENT=4335;SU=14;PE=14;SR=0;ALG=PROD;AF=0.001573;NSAMP=45;MSQ=30.06;AC=46;AN=29244;NFAM=42
chr1	31494959	10792_1	N	N]chr4:31819259]	123125	LOW	SVTYPE=BND;POS=31494959;STRANDS=++:274;IMPRECISE;CIPOS=-25,554;CIEND=-30,266;CIPOS95=-18,18;CIEND95=-9,9;MATEID=10792_2;EVENT=10792;SU=274;PE=274;SR=0;ALG=PROD;AF=0.06597;NSAMP=1392;MSQ=46.69;AC=1492;AN=22618;NFAM=1362
chr1	31494966	11386_1	N	N[chr4:132651079[	55.03	LOW	SVTYPE=BND;POS=31494966;STRANDS=+-:4;IMPRECISE;CIPOS=-50,682;CIEND=-653,49;CIPOS95=-50,224;CIEND95=-190,49;MATEID=11386_2;EVENT=11386;SU=4;PE=4;SR=0;ALG=PROD;AF=0.0001026;NSAMP=3;MSQ=10.32;AC=3;AN=29244;NFAM=3
chr1	31498703	124271	N	<DEL>	291240	PASS	SVTYPE=DEL;POS=31498703;SVLEN=-7238;END=31505941;STRANDS=+-:12606;CIPOS=0,0;CIEND=0,0;CIPOS95=0,0;CIEND95=0,0;SU=12606;PE=7337;SR=5269;ALG=PROD;AF=0.01686;NSAMP=484;MSQ=490.11;MEDGQR=4.81;Q10GQR=4.68;AC=493;AN=29246;NFAM=467
chr1	31516092	293_1	N	]chr10:20405352]N	228.38	LOW	SVTYPE=BND;POS=31516092;STRANDS=-+:4;CIPOS=-9,8;CIEND=-9,8;CIPOS95=0,0;CIEND95=0,0;MATEID=293_2;EVENT=293;SU=4;PE=0;SR=4;ALG=PROD;AF=0.0003761;NSAMP=11;MSQ=13.25;AC=11;AN=29246;NFAM=11
chr1	31518162	10649_1	N	N[chr4:13226581[	2119.3	LOW	SVTYPE=BND;POS=31518162;STRANDS=+-:44;IMPRECISE;CIPOS=-10,512;CIEND=-317,29;CIPOS95=-10,77;CIEND95=-12,12;MATEID=10649_2;EVENT=10649;SU=44;PE=44;SR=0;ALG=PROD;AF=0.002496;NSAMP=73;MSQ=21.3;AC=73;AN=29246;NFAM=73
chr1	31536749	124274_1	N	N[chr1:31536939[	178.06	LOW	SVTYPE=BND;POS=31536749;STRANDS=+-:5;CIPOS=-10,9;CIEND=-10,9;CIPOS95=0,0;CIEND95=0,0;MATEID=124274_2;EVENT=124274;SU=5;PE=1;SR=4;ALG=PROD;AF=0.0001026;NSAMP=3;MSQ=10.59;RECLASSIFIED;AC=3;AN=29246;NFAM=3
chr1	31536939	124274_2	N	]chr1:31536749]N	178.06	LOW	SVTYPE=BND;POS=31536749;STRANDS=+-:5;CIPOS=-10,9;CIEND=-10,9;CIPOS95=0,0;CIEND95=0,0;MATEID=124274_1;EVENT=124274;SECONDARY;SU=5;PE=1;SR=4;ALG=PROD;AF=0.0001026;NSAMP=3;MSQ=10.59;RECLASSIFIED;AC=3;AN=29246;NFAM=3
chr1	31538750	6523_1	N	N[chr19:44546242[	3528.1	LOW	SVTYPE=BND;POS=31538750;STRANDS=+-:80;CIPOS=-10,9;CIEND=-10,6;CIPOS95=0,0;CIEND95=0,0;MATEID=6523_2;EVENT=6523;SU=80;PE=71;SR=9;ALG=PROD;AF=0.001641;NSAMP=47;MSQ=30.97;AC=48;AN=29246;NFAM=45
chr1	31545641	124276	N	<DEL>	1318.68	PASS	SVTYPE=DEL;POS=31545641;SVLEN=-749;END=31546390;STRANDS=+-:42;IMPRECISE;CIPOS=-28,22;CIEND=-26,20;CIPOS95=-1,1;CIEND95=-2,2;SU=42;PE=39;SR=3;ALG=PROD;AF=6.839e-05;NSAMP=2;MSQ=154.56;AC=2;AN=29246;NFAM=2
chr1	31546208	124277_1	N	N[chr1:31546320[	59092.4	LOW	SVTYPE=BND;POS=31546208;STRANDS=+-:4;IMPRECISE;CIPOS=-10,9;CIEND=-10,9;CIPOS95=-3,3;CIEND95=-3,3;MATEID=124277_2;EVENT=124277;SU=4;PE=3;SR=1;ALG=PROD;AF=0.03361;NSAMP=900;MSQ=51.61;RECLASSIFIED;AC=983;AN=29246;NFAM=877
chr1	31546320	124277_2	N	]chr1:31546208]N	59092.4	LOW	SVTYPE=BND;POS=31546208;STRANDS=+-:4;IMPRECISE;CIPOS=-10,9;CIEND=-10,9;CIPOS95=-3,3;CIEND95=-3,3;MATEID=124277_1;EVENT=124277;SECONDARY;SU=4;PE=3;SR=1;ALG=PROD;AF=0.03361;NSAMP=900;MSQ=51.61;RECLASSIFIED;AC=983;AN=29246;NFAM=877
chr1	31546470	124278_1	N	N[chr1:31546525[	6408.4	LOW	SVTYPE=BND;POS=31546470;STRANDS=+-:8;CIPOS=-20,20;CIEND=-29,28;CIPOS95=0,0;CIEND95=0,0;MATEID=124278_2;EVENT=124278;SU=8;PE=1;SR=7;ALG=PROD;AF=0.006223;NSAMP=182;MSQ=23;RECLASSIFIED;AC=182;AN=29246;NFAM=180
chr1	31546525	124278_2	N	]chr1:31546470]N	6408.4	LOW	SVTYPE=BND;POS=31546470;STRANDS=+-:8;CIPOS=-29,28;CIEND=-20,20;CIPOS95=0,0;CIEND95=0,0;MATEID=124278_1;EVENT=124278;SECONDARY;SU=8;PE=1;SR=7;ALG=PROD;AF=0.006223;NSAMP=182;MSQ=23;RECLASSIFIED;AC=182;AN=29246;NFAM=180
chr1	31557921	15678_1	N	]chr8:38896073]N	4.64	LOW	SVTYPE=BND;POS=31557921;STRANDS=-+:4;CIPOS=-9,8;CIEND=-9,8;CIPOS95=0,0;CIEND95=0,0;MATEID=15678_2;EVENT=15678;SU=4;PE=0;SR=4;ALG=PROD;AF=3.419e-05;NSAMP=1;MSQ=4.64;AC=1;AN=29246;NFAM=1
chr1	31560321	124280	N	<DEL>	662.27	PASS	SVTYPE=DEL;POS=31560321;SVLEN=-1108;END=31561429;STRANDS=+-:25;CIPOS=-29,29;CIEND=-24,22;CIPOS95=0,0;CIEND95=0,0;SU=25;PE=15;SR=10;ALG=PROD;AF=6.839e-05;NSAMP=2;MSQ=331.13;AC=2;AN=29246;NFAM=2
chr1	31578208	456118_1	N	]chr1:31578898]N	1953.44	LOW	SVTYPE=BND;POS=31578208;STRANDS=-+:23;IMPRECISE;CIPOS=-332,29;CIEND=-30,405;CIPOS95=-39,29;CIEND95=-30,40;MATEID=456118_2;EVENT=456118;SU=23;PE=23;SR=0;ALG=PROD;AF=0.003795;NSAMP=111;MSQ=11.31;RECLASSIFIED;AC=111;AN=29246;NFAM=111
chr1	31578276	124281_1	N	N[chr1:31578434[	97876	LOW	SVTYPE=BND;POS=31578276;STRANDS=+-:4;CIPOS=-9,8;CIEND=-9,8;CIPOS95=0,0;CIEND95=0,0;MATEID=124281_2;EVENT=124281;SU=4;PE=0;SR=4;ALG=PROD;AF=0.06688;NSAMP=1956;MSQ=30.27;RECLASSIFIED;AC=1956;AN=29246;NFAM=1921
chr1	31578434	124281_2	N	]chr1:31578276]N	97876	LOW	SVTYPE=BND;POS=31578276;STRANDS=+-:4;CIPOS=-9,8;CIEND=-9,8;CIPOS95=0,0;CIEND95=0,0;MATEID=124281_1;EVENT=124281;SECONDARY;SU=4;PE=0;SR=4;ALG=PROD;AF=0.06688;NSAMP=1956;MSQ=30.27;RECLASSIFIED;AC=1956;AN=29246;NFAM=1921
chr1	31578898	456118_2	N	N[chr1:31578208[	1953.44	LOW	SVTYPE=BND;POS=31578208;STRANDS=-+:23;IMPRECISE;CIPOS=-30,405;CIEND=-332,29;CIPOS95=-30,40;CIEND95=-39,29;MATEID=456118_1;EVENT=456118;SECONDARY;SU=23;PE=23;SR=0;ALG=PROD;AF=0.003795;NSAMP=111;MSQ=11.31;RECLASSIFIED;AC=111;AN=29246;NFAM=111
chr1	31580159	5737_1	N	]chr18:26880624]N	79299.4	LOW	SVTYPE=BND;POS=31580159;STRANDS=-+:5;CIPOS=-10,9;CIEND=-10,9;CIPOS95=0,0;CIEND95=0,0;MATEID=5737_2;EVENT=5737;SU=5;PE=0;SR=5;ALG=PROD;AF=0.04291;NSAMP=1255;MSQ=33.75;AC=1255;AN=29246;NFAM=1205
chr1	31588983	124284_1	N	N[chr1:31589216[	63.14	LOW	SVTYPE=BND;POS=31588983;STRANDS=+-:5;CIPOS=-10,9;CIEND=-10,9;CIPOS95=0,0;CIEND95=0,0;MATEID=124284_2;EVENT=124284;SU=5;PE=0;SR=5;ALG=PROD;AF=6.839e-05;NSAMP=2;MSQ=29.21;RECLASSIFIED;AC=2;AN=29246;NFAM=2
chr1	31589216	124284_2	N	]chr1:31588983]N	63.14	LOW	SVTYPE=BND;POS=31588983;STRANDS=+-:5;CIPOS=-10,9;CIEND=-10,9;CIPOS95=0,0;CIEND95=0,0;MATEID=124284_1;EVENT=124284;SECONDARY;SU=5;PE=0;SR=5;ALG=PROD;AF=6.839e-05;NSAMP=2;MSQ=29.21;RECLASSIFIED;AC=2;AN=29246;NFAM=2
chr1	31589432	124285_1	N	N[chr1:31589671[	240.5	LOW	SVTYPE=BND;POS=31589432;STRANDS=+-:8;CIPOS=-29,28;CIEND=-29,28;CIPOS95=0,0;CIEND95=0,0;MATEID=124285_2;EVENT=124285;SU=8;PE=0;SR=8;ALG=PROD;AF=0.0002393;NSAMP=7;MSQ=23.69;RECLASSIFIED;AC=7;AN=29246;NFAM=7
chr1	31589671	124285_2	N	]chr1:31589432]N	240.5	LOW	SVTYPE=BND;POS=31589432;STRANDS=+-:8;CIPOS=-29,28;CIEND=-29,28;CIPOS95=0,0;CIEND95=0,0;MATEID=124285_1;EVENT=124285;SECONDARY;SU=8;PE=0;SR=8;ALG=PROD;AF=0.0002393;NSAMP=7;MSQ=23.69;RECLASSIFIED;AC=7;AN=29246;NFAM=7
chr1	31589893	124287	N	<DEL>	458.19	PASS	SVTYPE=DEL;POS=31589893;SVLEN=-4843;END=31594736;STRANDS=+-:20;IMPRECISE;CIPOS=-30,351;CIEND=-408,29;CIPOS95=-30,36;CIEND95=-53,29;SU=20;PE=20;SR=0;ALG=PROD;AF=0.0001026;NSAMP=3;MSQ=152.73;AC=3;AN=29246;NFAM=3
chr1	31590103	124286_1	N	N[chr1:31590153[	1028.2	LOW	SVTYPE=BND;POS=31590103;STRANDS=+-:31;CIPOS=-10,8;CIEND=-5,8;CIPOS95=0,0;CIEND95=0,0;MATEID=124286_2;EVENT=124286;SU=31;PE=0;SR=31;ALG=PROD;AF=6.839e-05;NSAMP=2;MSQ=224.75;RECLASSIFIED;AC=2;AN=29246;NFAM=2
chr1	31590153	124286_2	N	]chr1:31590103]N	1028.2	LOW	SVTYPE=BND;POS=31590103;STRANDS=+-:31;CIPOS=-5,8;CIEND=-10,8;CIPOS95=0,0;CIEND95=0,0;MATEID=124286_1;EVENT=124286;SECONDARY;SU=31;PE=0;SR=31;ALG=PROD;AF=6.839e-05;NSAMP=2;MSQ=224.75;RECLASSIFIED;AC=2;AN=29246;NFAM=2
chr1	31595196	8530_1	N	N]chr20:31890269]	734.04	LOW	SVTYPE=BND;POS=31595196;STRANDS=++:3,--:2;IMPRECISE;CIPOS=-30,90;CIEND=-89,56;CIPOS95=-30,58;CIEND95=-55,55;MATEID=8530_2;EVENT=8530;SU=5;PE=5;SR=0;ALG=PROD;AF=0.0009574;NSAMP=28;MSQ=16.27;AC=28;AN=29246;NFAM=28
chr1	31595210	456119_1	N	]chr1:242951717]N	616.98	LOW	SVTYPE=BND;POS=31595210;STRANDS=-+:5;IMPRECISE;CIPOS=-526,9;CIEND=-10,271;CIPOS95=-142,1;CIEND95=-1,101;MATEID=456119_2;EVENT=456119;SU=5;PE=5;SR=0;ALG=PROD;AF=0.0009232;NSAMP=27;MSQ=12.61;RECLASSIFIED;AC=27;AN=29246;NFAM=27
chr1	31595213	1609_1	N	[chr11:69848603[N	935.25	LOW	SVTYPE=BND;POS=31595213;STRANDS=--:8;IMPRECISE;CIPOS=-534,29;CIEND=-402,29;CIPOS95=-117,29;CIEND95=-66,29;MATEID=1609_2;EVENT=1609;SU=8;PE=8;SR=0;ALG=PROD;AF=0.00106;NSAMP=31;MSQ=23.36;AC=31;AN=29246;NFAM=31
chr1	31595217	8871_1	N	]chr21:28831546]N	62.4	LOW	SVTYPE=BND;POS=31595217;STRANDS=-+:4;IMPRECISE;CIPOS=-536,29;CIEND=-30,250;CIPOS95=-175,29;CIEND95=-30,71;MATEID=8871_2;EVENT=8871;SU=4;PE=4;SR=0;ALG=PROD;AF=0.0001368;NSAMP=4;MSQ=12.5;AC=4;AN=29246;NFAM=4
chr1	31595221	7101_1	N	[chr2:64277932[N	910.69	LOW	SVTYPE=BND;POS=31595221;STRANDS=--:4;IMPRECISE;CIPOS=-785,49;CIEND=-503,49;CIPOS95=-159,49;CIEND95=-119,49;MATEID=7101_2;EVENT=7101;SU=4;PE=4;SR=0;ALG=PROD;AF=0.001094;NSAMP=32;MSQ=20.65;AC=32;AN=29246;NFAM=32
chr1	31595257	16391_1	N	]chr9:16938517]N	23846.9	LOW	SVTYPE=BND;POS=31595257;STRANDS=-+:442;IMPRECISE;CIPOS=-317,11;CIEND=-10,151;CIPOS95=-16,11;CIEND95=-4,4;MATEID=16391_2;EVENT=16391;SU=442;PE=442;SR=0;ALG=PROD;AF=0.01744;NSAMP=510;MSQ=26.46;AC=510;AN=29246;NFAM=508
chr1	31595261	248_1	N	]chr10:7681846]N	6114.98	LOW	SVTYPE=BND;POS=31595261;STRANDS=-+:12;IMPRECISE;CIPOS=-682,29;CIEND=-30,334;CIPOS95=-106,29;CIEND95=-30,48;MATEID=248_2;EVENT=248;SU=12;PE=12;SR=0;ALG=PROD;AF=0.006736;NSAMP=197;MSQ=17.64;AC=197;AN=29246;NFAM=196
chr1	31595263	15937_1	N	]chr8:94607072]N	859.97	LOW	SVTYPE=BND;POS=31595263;STRANDS=-+:8;IMPRECISE;CIPOS=-672,29;CIEND=-30,82;CIPOS95=-145,29;CIEND95=-30,43;MATEID=15937_2;EVENT=15937;SU=8;PE=8;SR=0;ALG=PROD;AF=0.0009916;NSAMP=29;MSQ=21.61;AC=29;AN=29246;NFAM=29
chr1	31595325	4236_1	N	]chr15:85362561]N	93815.7	LOW	SVTYPE=BND;POS=31595325;STRANDS=-+:5;IMPRECISE;CIPOS=-50,48;CIEND=-50,49;CIPOS95=-1,1;CIEND95=-1,1;MATEID=4236_2;EVENT=4236;SU=5;PE=2;SR=3;ALG=PROD;AF=0.07085;NSAMP=2071;MSQ=28.9;AC=2072;AN=29246;NFAM=2039
chr1	31595357	5638_1	N	]chr18:2614656]N	804.27	LOW	SVTYPE=BND;POS=31595357;STRANDS=-+:26;IMPRECISE;CIPOS=-377,49;CIEND=-35,499;CIPOS95=-21,21;CIEND95=-35,68;MATEID=5638_2;EVENT=5638;SU=26;PE=26;SR=0;ALG=PROD;AF=0.000718;NSAMP=21;MSQ=25.07;AC=21;AN=29246;NFAM=21
chr1	31595370	15147_1	N	N]chr7:131828976]	45.19	LOW	SVTYPE=BND;POS=31595370;STRANDS=++:4;IMPRECISE;CIPOS=-10,328;CIEND=-10,261;CIPOS95=-1,106;CIEND95=-2,71;MATEID=15147_2;EVENT=15147;SU=4;PE=4;SR=0;ALG=PROD;AF=3.419e-05;NSAMP=1;MSQ=41.89;AC=1;AN=29246;NFAM=1
chr1	31595374	5911_1	N	N]chr18:59081266]	685.79	LOW	SVTYPE=BND;POS=31595374;STRANDS=++:28;IMPRECISE;CIPOS=-50,721;CIEND=-154,566;CIPOS95=-50,197;CIEND95=-119,119;MATEID=5911_2;EVENT=5911;SU=28;PE=28;SR=0;ALG=SUM;AF=0.0004103;NSAMP=12;MSQ=19.53;AC=12;AN=29246;NFAM=12
chr1	31595378	8872_1	N	N[chr21:28831795[	21.21	LOW	SVTYPE=BND;POS=31595378;STRANDS=+-:4;IMPRECISE;CIPOS=-30,656;CIEND=-570,29;CIPOS95=-30,217;CIEND95=-180,29;MATEID=8872_2;EVENT=8872;SU=4;PE=4;SR=0;ALG=PROD;AF=3.419e-05;NSAMP=1;MSQ=12.05;AC=1;AN=29246;NFAM=1
chr1	31595380	7339_1	N	N]chr2:96658541]	648.45	LOW	SVTYPE=BND;POS=31595380;STRANDS=++:35;IMPRECISE;CIPOS=-11,497;CIEND=-10,431;CIPOS95=-11,111;CIEND95=-10,46;MATEID=7339_2;EVENT=7339;SU=35;PE=35;SR=0;ALG=PROD;AF=0.0003419;NSAMP=10;MSQ=31.2;AC=10;AN=29246;NFAM=10
chr1	31595384	14238_1	N	N[chr7:4391397[	281.97	LOW	SVTYPE=BND;POS=31595384;STRANDS=+-:11;IMPRECISE;CIPOS=-30,540;CIEND=-450,29;CIPOS95=-30,133;CIEND95=-66,29;MATEID=14238_2;EVENT=14238;SU=11;PE=11;SR=0;ALG=PROD;AF=0.0002393;NSAMP=7;MSQ=35.49;AC=7;AN=29246;NFAM=7
chr1	31595390	992_1	N	N]chr11:69848573]	22990.4	LOW	SVTYPE=BND;POS=31595390;STRANDS=++:996;IMPRECISE;CIPOS=-70,779;CIEND=-291,664;CIPOS95=-70,183;CIEND95=-123,123;MATEID=992_2;EVENT=992;SU=996;PE=996;SR=0;ALG=SUM;AF=0.01395;NSAMP=408;MSQ=35.34;AC=408;AN=29246;NFAM=404
chr1	31595391	3611_1	N	N]chr14:74972084]	247.36	LOW	SVTYPE=BND;POS=31595391;STRANDS=++:17;IMPRECISE;CIPOS=-46,591;CIEND=-50,435;CIPOS95=-46,125;CIEND95=-49,49;MATEID=3611_2;EVENT=3611;SU=17;PE=17;SR=0;ALG=PROD;AF=0.0001368;NSAMP=4;MSQ=39.72;AC=4;AN=29246;NFAM=3
chr1	31595392	124290_1	N	N[chr1:242951659[	47344.8	LOW	SVTYPE=BND;POS=31595392;STRANDS=+-:143;IMPRECISE;CIPOS=-15,457;CIEND=-184,10;CIPOS95=-15,61;CIEND95=-11,10;MATEID=124290_2;EVENT=124290;SU=143;PE=143;SR=0;ALG=PROD;AF=0.03689;NSAMP=1063;MSQ=23.32;RECLASSIFIED;AC=1079;AN=29246;NFAM=1028
chr1	31595394	7100_1	N	N]chr2:64277823]	20888.7	LOW	SVTYPE=BND;POS=31595394;STRANDS=++:985;IMPRECISE;CIPOS=-81,1105;CIEND=-259,891;CIPOS95=-81,154;CIEND95=-116,116;MATEID=7100_2;EVENT=7100;SU=985;PE=985;SR=0;ALG=SUM;AF=0.01207;NSAMP=352;MSQ=30.66;AC=353;AN=29246;NFAM=346
chr1	31595405	5100_1	N	N]chr17:13022548]	219906	LOW	SVTYPE=BND;POS=31595405;STRANDS=++:37;CIPOS=-9,9;CIEND=-10,9;CIPOS95=0,0;CIEND95=0,0;MATEID=5100_2;EVENT=5100;SU=37;PE=20;SR=17;ALG=PROD;AF=0.1011;NSAMP=2891;MSQ=49.02;AC=2956;AN=29246;NFAM=2749
chr1	31595410	14936_1	N	N]chr7:97312702]	37890.4	LOW	SVTYPE=BND;POS=31595410;STRANDS=++:4;IMPRECISE;CIPOS=-30,484;CIEND=-30,407;CIPOS95=-30,151;CIEND95=-30,95;MATEID=14936_2;EVENT=14936;SU=4;PE=4;SR=0;ALG=PROD;AF=0.02958;NSAMP=849;MSQ=25.79;AC=865;AN=29246;NFAM=834
chr1	31595434	212_1	N	N[chr10:2949324[	92.67	LOW	SVTYPE=BND;POS=31595434;STRANDS=+-:4;IMPRECISE;CIPOS=-10,639;CIEND=-334,9;CIPOS95=-2,144;CIEND95=-110,2;MATEID=212_2;EVENT=212;SU=4;PE=4;SR=0;ALG=PROD;AF=6.839e-05;NSAMP=2;MSQ=8.46;AC=2;AN=29246;NFAM=2
chr1	31595436	4237_1	N	N[chr15:85362618[	23.87	LOW	SVTYPE=BND;POS=31595436;STRANDS=+-:4;IMPRECISE;CIPOS=-50,579;CIEND=-195,49;CIPOS95=-50,176;CIEND95=-74,49;MATEID=4237_2;EVENT=4237;SU=4;PE=4;SR=0;ALG=PROD;AF=3.419e-05;NSAMP=1;MSQ=23.87;AC=1;AN=29246;NFAM=1
chr1	31595440	1471_1	N	]chr11:123150598]N	12.13	LOW	SVTYPE=BND;POS=31595440;STRANDS=-+:5;IMPRECISE;CIPOS=-565,9;CIEND=-9,586;CIPOS95=-182,1;CIEND95=-1,212;MATEID=1471_2;EVENT=1471;SU=5;PE=5;SR=0;ALG=PROD;AF=3.419e-05;NSAMP=1;MSQ=12.05;AC=1;AN=29246;NFAM=1
chr1	31595446	124289_1	N	N[chr1:200284867[	6636.77	LOW	SVTYPE=BND;POS=31595446;STRANDS=+-:52;IMPRECISE;CIPOS=-14,479;CIEND=-215,49;CIPOS95=-14,69;CIEND95=-8,8;MATEID=124289_2;EVENT=124289;SU=52;PE=52;SR=0;ALG=PROD;AF=0.006018;NSAMP=176;MSQ=20.05;RECLASSIFIED;AC=176;AN=29246;NFAM=176
chr1	31595448	15763_1	N	N]chr8:61813459]	122.21	LOW	SVTYPE=BND;POS=31595448;STRANDS=++:4;IMPRECISE;CIPOS=-8,670;CIEND=-10,575;CIPOS95=0,235;CIEND95=-1,189;MATEID=15763_2;EVENT=15763;SU=4;PE=4;SR=0;ALG=PROD;AF=0.0002052;NSAMP=6;MSQ=18.01;AC=6;AN=29246;NFAM=6
chr1	31595451	6763_1	N	N[chr2:10806623[	8878.06	LOW	SVTYPE=BND;POS=31595451;STRANDS=+-:135;IMPRECISE;CIPOS=-7,1;CIEND=-10,5;CIPOS95=-1,1;CIEND95=0,0;MATEID=6763_2;EVENT=6763;SU=135;PE=120;SR=15;ALG=PROD;AF=0.008069;NSAMP=233;MSQ=20.03;AC=236;AN=29246;NFAM=233
chr1	31595452	15940_1	N	N[chr8:94607422[	653.16	LOW	SVTYPE=BND;POS=31595452;STRANDS=+-:4;IMPRECISE;CIPOS=-29,674;CIEND=-516,29;CIPOS95=-29,231;CIEND95=-166,29;MATEID=15940_2;EVENT=15940;SU=4;PE=4;SR=0;ALG=PROD;AF=0.0005471;NSAMP=16;MSQ=33.47;AC=16;AN=29246;NFAM=16
chr1	31595454	247_1	N	N[chr10:7682028[	3122.73	LOW	SVTYPE=BND;POS=31595454;STRANDS=+-:29;IMPRECISE;CIPOS=-57,776;CIEND=-522,109;CIPOS95=-57,216;CIEND95=-128,109;MATEID=247_2;EVENT=247;SU=29;PE=29;SR=0;ALG=SUM;AF=0.003385;NSAMP=99;MSQ=21.57;AC=99;AN=29246;NFAM=99
chr1	31595455	4194_1	N	[chr15:77748862[N	383372	LOW	SVTYPE=BND;POS=31595455;STRANDS=--:5;CIPOS=-10,9;CIEND=-10,9;CIPOS95=0,0;CIEND95=0,0;MATEID=4194_2;EVENT=4194;SU=5;PE=0;SR=5;ALG=PROD;AF=0.1283;NSAMP=3752;MSQ=52.65;AC=3753;AN=29246;NFAM=3516
chr1	31595456	543926	N	<INV>	440488	LOW	SVTYPE=INV;POS=31595456;SVLEN=63135874;END=94731330;STRANDS=++:8655,--:537;IMPRECISE;CIPOS=-934,1125;CIEND=-841,854;CIPOS95=-175,175;CIEND95=-166,166;SU=9192;PE=9191;SR=1;AF=0.1388;NSAMP=4060;MSQ=63.82;RETAINED;AC=4060;AN=29246;NFAM=3869
chr1	31595457	2305_1	N	N]chr12:93614423]	16.09	LOW	SVTYPE=BND;POS=31595457;STRANDS=++:5;IMPRECISE;CIPOS=-30,548;CIEND=-30,388;CIPOS95=-30,162;CIEND95=-30,96;MATEID=2305_2;EVENT=2305;SU=5;PE=5;SR=0;ALG=PROD;AF=3.419e-05;NSAMP=1;MSQ=9.3;AC=1;AN=29246;NFAM=1
chr1	31595459	16390_1	N	N[chr9:16938542[	243262	LOW	SVTYPE=BND;POS=31595459;STRANDS=+-:12779;IMPRECISE;CIPOS=-86,930;CIEND=-755,324;CIPOS95=-86,177;CIEND95=-127,127;MATEID=16390_2;EVENT=16390;SU=12779;PE=12776;SR=3;ALG=SUM;AF=0.07577;NSAMP=2216;MSQ=56.36;AC=2216;AN=29246;NFAM=2108
chr1	31595460	8398_1	N	]chr20:13675360]N	418.78	LOW	SVTYPE=BND;POS=31595460;STRANDS=-+:4;IMPRECISE;CIPOS=-534,49;CIEND=-50,581;CIPOS95=-158,49;CIEND95=-50,188;MATEID=8398_2;EVENT=8398;SU=4;PE=4;SR=0;ALG=PROD;AF=0.000171;NSAMP=5;MSQ=31.14;AC=5;AN=29246;NFAM=5
chr1	31599846	124291	N	<DEL>	257.81	PASS	SVTYPE=DEL;POS=31599846;SVLEN=-49567;END=31649413;STRANDS=+-:12;IMPRECISE;CIPOS=-10,248;CIEND=-357,9;CIPOS95=-2,64;CIEND95=-53,2;SU=12;PE=12;SR=0;ALG=PROD;AF=3.419e-05;NSAMP=1;MSQ=257.81;AC=1;AN=29246;NFAM=1
chr1	31600366	124292_1	N	N[chr1:31600434[	197.82	LOW	SVTYPE=BND;POS=31600366;STRANDS=+-:7;CIPOS=-10,4;CIEND=-6,4;CIPOS95=0,0;CIEND95=0,0;MATEID=124292_2;EVENT=124292;SU=7;PE=0;SR=7;ALG=PROD;AF=3.419e-05;NSAMP=1;MSQ=197.82;RECLASSIFIED;AC=1;AN=29246;NFAM=1
chr1	31600434	124292_2	N	]chr1:31600366]N	197.82	LOW	SVTYPE=BND;POS=31600366;STRANDS=+-:7;CIPOS=-6,4;CIEND=-10,4;CIPOS95=0,0;CIEND95=0,0;MATEID=124292_1;EVENT=124292;SECONDARY;SU=7;PE=0;SR=7;ALG=PROD;AF=3.419e-05;NSAMP=1;MSQ=197.82;RECLASSIFIED;AC=1;AN=29246;NFAM=1
chr1	31610919	124293	N	<DEL>	530.46	PASS	SVTYPE=DEL;POS=31610919;SVLEN=-91592;END=31702511;STRANDS=+-:22;CIPOS=-10,9;CIEND=-4,1;CIPOS95=0,0;CIEND95=0,0;SU=22;PE=14;SR=8;ALG=PROD;AF=3.419e-05;NSAMP=1;MSQ=530.46;AC=1;AN=29246;NFAM=1
chr1	31633708	124294_1	N	N[chr1:31633818[	6517.62	LOW	SVTYPE=BND;POS=31633708;STRANDS=+-:170;CIPOS=-4,3;CIEND=-3,3;CIPOS95=0,0;CIEND95=0,0;MATEID=124294_2;EVENT=124294;SU=170;PE=4;SR=166;ALG=PROD;AF=0.0008206;NSAMP=24;MSQ=150.17;RECLASSIFIED;AC=24;AN=29246;NFAM=22
chr1	31633818	124294_2	N	]chr1:31633708]N	6517.62	LOW	SVTYPE=BND;POS=31633708;STRANDS=+-:170;CIPOS=-3,3;CIEND=-4,3;CIPOS95=0,0;CIEND95=0,0;MATEID=124294_1;EVENT=124294;SECONDARY;SU=170;PE=4;SR=166;ALG=PROD;AF=0.0008206;NSAMP=24;MSQ=150.17;RECLASSIFIED;AC=24;AN=29246;NFAM=22
chr1	31647932	124295_1	N	N[chr1:31647982[	596.67	LOW	SVTYPE=BND;POS=31647932;STRANDS=+-:22;CIPOS=-23,22;CIEND=-23,22;CIPOS95=0,0;CIEND95=0,0;MATEID=124295_2;EVENT=124295;SU=22;PE=1;SR=21;ALG=PROD;AF=0.0001026;NSAMP=3;MSQ=198.82;RECLASSIFIED;AC=3;AN=29246;NFAM=3
chr1	31647982	124295_2	N	]chr1:31647932]N	596.67	LOW	SVTYPE=BND;POS=31647932;STRANDS=+-:22;CIPOS=-23,22;CIEND=-23,22;CIPOS95=0,0;CIEND95=0,0;MATEID=124295_1;EVENT=124295;SECONDARY;SU=22;PE=1;SR=21;ALG=PROD;AF=0.0001026;NSAMP=3;MSQ=198.82;RECLASSIFIED;AC=3;AN=29246;NFAM=3
chr1	31660537	124296	N	<DEL>	479.42	PASS	SVTYPE=DEL;POS=31660537;SVLEN=-7867;END=31668404;STRANDS=+-:8;CIPOS=-10,9;CIEND=-10,9;CIPOS95=0,0;CIEND95=0,0;SU=8;PE=0;SR=8;ALG=PROD;AF=3.419e-05;NSAMP=1;MSQ=479.42;AC=1;AN=29246;NFAM=1
chr1	31668094	124297_1	N	N[chr1:31668424[	58.56	LOW	SVTYPE=BND;POS=31668094;STRANDS=+-:6;CIPOS=-6,5;CIEND=-6,5;CIPOS95=0,0;CIEND95=0,0;MATEID=124297_2;EVENT=124297;SU=6;PE=0;SR=6;ALG=PROD;AF=6.839e-05;NSAMP=2;MSQ=6.83;RECLASSIFIED;AC=2;AN=29246;NFAM=2
chr1	31668424	124297_2	N	]chr1:31668094]N	58.56	LOW	SVTYPE=BND;POS=31668094;STRANDS=+-:6;CIPOS=-6,5;CIEND=-6,5;CIPOS95=0,0;CIEND95=0,0;MATEID=124297_1;EVENT=124297;SECONDARY;SU=6;PE=0;SR=6;ALG=PROD;AF=6.839e-05;NSAMP=2;MSQ=6.83;RECLASSIFIED;AC=2;AN=29246;NFAM=2
chr1	31694299	124298_1	N	N[chr1:31694701[	1039.27	LOW	SVTYPE=BND;POS=31694299;STRANDS=+-:21;CIPOS=-3,1;CIEND=-1,1;CIPOS95=0,0;CIEND95=0,0;MATEID=124298_2;EVENT=124298;SU=21;PE=8;SR=13;ALG=PROD;AF=0.000171;NSAMP=5;MSQ=17.2;RECLASSIFIED;AC=5;AN=29246;NFAM=5
chr1	31694701	124298_2	N	]chr1:31694299]N	1039.27	LOW	SVTYPE=BND;POS=31694299;STRANDS=+-:21;CIPOS=-1,1;CIEND=-3,1;CIPOS95=0,0;CIEND95=0,0;MATEID=124298_1;EVENT=124298;SECONDARY;SU=21;PE=8;SR=13;ALG=PROD;AF=0.000171;NSAMP=5;MSQ=17.2;RECLASSIFIED;AC=5;AN=29246;NFAM=5
chr1	31707880	124299_1	N	N[chr1:31707979[	284.74	PASS	SVTYPE=BND;POS=31707880;STRANDS=+-:12;CIPOS=-10,9;CIEND=-10,9;CIPOS95=0,0;CIEND95=0,0;MATEID=124299_2;EVENT=124299;SU=12;PE=0;SR=12;ALG=PROD;AF=3.419e-05;NSAMP=1;MSQ=284.74;RECLASSIFIED;AC=1;AN=29246;NFAM=1
chr1	31707979	124299_2	N	]chr1:31707880]N	284.74	PASS	SVTYPE=BND;POS=31707880;STRANDS=+-:12;CIPOS=-10,9;CIEND=-10,9;CIPOS95=0,0;CIEND95=0,0;MATEID=124299_1;EVENT=124299;SECONDARY;SU=12;PE=0;SR=12;ALG=PROD;AF=3.419e-05;NSAMP=1;MSQ=284.74;RECLASSIFIED;AC=1;AN=29246;NFAM=1
chr1	31710057	124300_1	N	N[chr1:31710584[	2881.45	LOW	SVTYPE=BND;POS=31710057;STRANDS=+-:44;CIPOS=-27,29;CIEND=-30,25;CIPOS95=0,0;CIEND95=0,0;MATEID=124300_2;EVENT=124300;SU=44;PE=39;SR=5;ALG=PROD;AF=0.001744;NSAMP=51;MSQ=22.1;RECLASSIFIED;AC=51;AN=29246;NFAM=51
chr1	31710584	124300_2	N	]chr1:31710057]N	2881.45	LOW	SVTYPE=BND;POS=31710057;STRANDS=+-:44;CIPOS=-30,25;CIEND=-27,29;CIPOS95=0,0;CIEND95=0,0;MATEID=124300_1;EVENT=124300;SECONDARY;SU=44;PE=39;SR=5;ALG=PROD;AF=0.001744;NSAMP=51;MSQ=22.1;RECLASSIFIED;AC=51;AN=29246;NFAM=51
chr1	31716165	12272_1	N	[chr5:56325196[N	251.11	LOW	SVTYPE=BND;POS=31716165;STRANDS=--:23;IMPRECISE;CIPOS=-486,29;CIEND=-124,29;CIPOS95=-88,29;CIEND95=-33,29;MATEID=12272_2;EVENT=12272;SU=23;PE=23;SR=0;ALG=PROD;AF=3.419e-05;NSAMP=1;MSQ=98.62;AC=1;AN=29246;NFAM=1
chr1	31720995	124302_1	N	N[chr1:31722245[	17628.9	PASS	SVTYPE=BND;POS=31720995;STRANDS=+-:735;IMPRECISE;CIPOS=-1,1;CIEND=-2,0;CIPOS95=-1,1;CIEND95=0,0;MATEID=124302_2;EVENT=124302;SU=735;PE=462;SR=273;ALG=PROD;AF=0.0004787;NSAMP=14;MSQ=592.17;RECLASSIFIED;AC=14;AN=29246;NFAM=14
chr1	31722245	124302_2	N	]chr1:31720995]N	17628.9	PASS	SVTYPE=BND;POS=31720995;STRANDS=+-:735;IMPRECISE;CIPOS=-2,0;CIEND=-1,1;CIPOS95=0,0;CIEND95=-1,1;MATEID=124302_1;EVENT=124302;SECONDARY;SU=735;PE=462;SR=273;ALG=PROD;AF=0.0004787;NSAMP=14;MSQ=592.17;RECLASSIFIED;AC=14;AN=29246;NFAM=14
chr1	31726607	124303	N	<DEL>	1999.63	PASS	SVTYPE=DEL;POS=31726607;SVLEN=-317;END=31726924;STRANDS=+-:59;CIPOS=-9,5;CIEND=-4,3;CIPOS95=0,0;CIEND95=0,0;SU=59;PE=5;SR=54;ALG=PROD;AF=0.0001368;NSAMP=4;MSQ=37.38;AC=4;AN=29246;NFAM=4
chr1	31728855	9546_1	N	N]chr3:40747573]	90458.5	LOW	SVTYPE=BND;POS=31728855;STRANDS=++:26;CIPOS=-9,8;CIEND=-9,8;CIPOS95=0,0;CIEND95=0,0;MATEID=9546_2;EVENT=9546;SU=26;PE=0;SR=26;ALG=PROD;AF=0.07139;NSAMP=2088;MSQ=28.54;AC=2088;AN=29246;NFAM=2053
chr1	31740926	4307_1	N	N]chr15:91926597]	6580.07	LOW	SVTYPE=BND;POS=31740926;STRANDS=++:4;CIPOS=-9,8;CIEND=-9,8;CIPOS95=0,0;CIEND95=0,0;MATEID=4307_2;EVENT=4307;SU=4;PE=0;SR=4;ALG=PROD;AF=0.007351;NSAMP=215;MSQ=21.9;AC=215;AN=29246;NFAM=211
chr1	31740926	6762_1	N	N]chr2:10485997]	200.32	LOW	SVTYPE=BND;POS=31740926;STRANDS=++:17;CIPOS=-10,9;CIEND=-10,9;CIPOS95=0,0;CIEND95=0,0;MATEID=6762_2;EVENT=6762;SU=17;PE=0;SR=17;ALG=PROD;AF=0.0002735;NSAMP=8;MSQ=22.35;AC=8;AN=29246;NFAM=8
chr1	31744960	124304	N	<DEL>	1606.59	PASS	SVTYPE=DEL;POS=31744960;SVLEN=-1116;END=31746076;STRANDS=+-:65;CIPOS=-23,22;CIEND=-24,21;CIPOS95=0,0;CIEND95=0,0;SU=65;PE=47;SR=18;ALG=PROD;AF=3.419e-05;NSAMP=1;MSQ=782.25;AC=1;AN=29246;NFAM=1
chr1	31760697	124306_1	N	N[chr1:31761073[	218.07	LOW	SVTYPE=BND;POS=31760697;STRANDS=+-:14;CIPOS=-25,22;CIEND=-25,21;CIPOS95=0,0;CIEND95=0,0;MATEID=124306_2;EVENT=124306;SU=14;PE=0;SR=14;ALG=PROD;AF=0.0003761;NSAMP=11;MSQ=13.44;RETAINED;RECLASSIFIED;AC=11;AN=29246;NFAM=11
chr1	31761073	124306_2	N	]chr1:31760697]N	218.07	LOW	SVTYPE=BND;POS=31760697;STRANDS=+-:14;CIPOS=-25,21;CIEND=-25,22;CIPOS95=0,0;CIEND95=0,0;MATEID=124306_1;EVENT=124306;SECONDARY;SU=14;PE=0;SR=14;ALG=PROD;AF=0.0003761;NSAMP=11;MSQ=13.44;RETAINED;RECLASSIFIED;AC=11;AN=29246;NFAM=11
chr1	31764132	124308_1	N	N[chr1:31764442[	542.27	LOW	SVTYPE=BND;POS=31764132;STRANDS=+-:5;IMPRECISE;CIPOS=-10,9;CIEND=-9,8;CIPOS95=0,0;CIEND95=-1,1;MATEID=124308_2;EVENT=124308;SU=5;PE=0;SR=5;ALG=PROD;AF=0.0001368;NSAMP=4;MSQ=17.68;RECLASSIFIED;AC=4;AN=29236;NFAM=4
chr1	31764442	124308_2	N	]chr1:31764132]N	542.27	LOW	SVTYPE=BND;POS=31764132;STRANDS=+-:5;IMPRECISE;CIPOS=-9,8;CIEND=-10,9;CIPOS95=-1,1;CIEND95=0,0;MATEID=124308_1;EVENT=124308;SECONDARY;SU=5;PE=0;SR=5;ALG=PROD;AF=0.0001368;NSAMP=4;MSQ=17.68;RECLASSIFIED;AC=4;AN=29236;NFAM=4
chr1	31800319	456122	N	<DUP>	203.03	PASS	SVTYPE=DUP;POS=31800319;SVLEN=845;END=31801164;STRANDS=-+:18;CIPOS=-10,9;CIEND=-4,3;CIPOS95=0,0;CIEND95=0,0;SU=18;PE=9;SR=9;ALG=PROD;AF=6.839e-05;NSAMP=1;MSQ=201.25;AC=2;AN=29246;NFAM=1
chr1	31800498	124309_1	N	N[chr1:31801168[	161.55	LOW	SVTYPE=BND;POS=31800498;STRANDS=+-:10;CIPOS=-5,3;CIEND=-5,4;CIPOS95=0,0;CIEND95=0,0;MATEID=124309_2;EVENT=124309;SU=10;PE=2;SR=8;ALG=PROD;AF=3.419e-05;NSAMP=1;MSQ=161.55;RECLASSIFIED;AC=1;AN=29246;NFAM=1
chr1	31801168	124309_2	N	]chr1:31800498]N	161.55	LOW	SVTYPE=BND;POS=31800498;STRANDS=+-:10;CIPOS=-5,4;CIEND=-5,3;CIPOS95=0,0;CIEND95=0,0;MATEID=124309_1;EVENT=124309;SECONDARY;SU=10;PE=2;SR=8;ALG=PROD;AF=3.419e-05;NSAMP=1;MSQ=161.55;RECLASSIFIED;AC=1;AN=29246;NFAM=1
chr1	31801357	124310	N	<DEL>	3167.97	PASS	SVTYPE=DEL;POS=31801357;SVLEN=-7317;END=31808674;STRANDS=+-:130;CIPOS=-3,2;CIEND=-2,2;CIPOS95=0,0;CIEND95=0,0;SU=130;PE=70;SR=60;ALG=PROD;AF=6.839e-05;NSAMP=2;MSQ=603.88;AC=2;AN=29246;NFAM=2
chr1	31803351	124311_1	N	N[chr1:31803411[	39284	LOW	SVTYPE=BND;POS=31803351;STRANDS=+-:1398;CIPOS=0,0;CIEND=0,0;CIPOS95=0,0;CIEND95=0,0;MATEID=124311_2;EVENT=124311;SU=1398;PE=8;SR=1390;ALG=PROD;AF=0.00359;NSAMP=104;MSQ=224.48;RECLASSIFIED;AC=105;AN=29246;NFAM=100
chr1	31803411	124311_2	N	]chr1:31803351]N	39284	LOW	SVTYPE=BND;POS=31803351;STRANDS=+-:1398;CIPOS=0,0;CIEND=0,0;CIPOS95=0,0;CIEND95=0,0;MATEID=124311_1;EVENT=124311;SECONDARY;SU=1398;PE=8;SR=1390;ALG=PROD;AF=0.00359;NSAMP=104;MSQ=224.48;RECLASSIFIED;AC=105;AN=29246;NFAM=100
chr1	31808258	124312_1	N	N[chr1:31810355[	882.06	LOW	SVTYPE=BND;POS=31808258;STRANDS=+-:30;CIPOS=-25,27;CIEND=-28,23;CIPOS95=0,0;CIEND95=0,0;MATEID=124312_2;EVENT=124312;SU=30;PE=22;SR=8;ALG=PROD;AF=0.0001368;NSAMP=4;MSQ=219.22;RECLASSIFIED;AC=4;AN=29246;NFAM=4
chr1	31810355	124312_2	N	]chr1:31808258]N	882.06	LOW	SVTYPE=BND;POS=31808258;STRANDS=+-:30;CIPOS=-28,23;CIEND=-25,27;CIPOS95=0,0;CIEND95=0,0;MATEID=124312_1;EVENT=124312;SECONDARY;SU=30;PE=22;SR=8;ALG=PROD;AF=0.0001368;NSAMP=4;MSQ=219.22;RECLASSIFIED;AC=4;AN=29246;NFAM=4
chr1	31817014	16483_1	N	N[chr9:30226367[	160.24	LOW	SVTYPE=BND;POS=31817014;STRANDS=+-:4;IMPRECISE;CIPOS=-10,455;CIEND=-493,9;CIPOS95=-1,152;CIEND95=-158,0;MATEID=16483_2;EVENT=16483;SU=4;PE=4;SR=0;ALG=PROD;AF=0.0003077;NSAMP=9;MSQ=12.86;AC=9;AN=29246;NFAM=9
chr1	31817051	16614_1	N	]chr9:72842491]N	520.04	LOW	SVTYPE=BND;POS=31817051;STRANDS=-+:41;CIPOS=-10,9;CIEND=-10,9;CIPOS95=0,0;CIEND95=0,0;MATEID=16614_2;EVENT=16614;SU=41;PE=21;SR=20;ALG=PROD;AF=6.839e-05;NSAMP=2;MSQ=82.12;AC=2;AN=29246;NFAM=2
chr1	31825436	124313	N	<DEL>	3383.76	PASS	SVTYPE=DEL;POS=31825436;SVLEN=-1004;END=31826440;STRANDS=+-:109;IMPRECISE;CIPOS=-90,440;CIEND=-494,195;CIPOS95=-90,169;CIEND95=-160,160;SU=109;PE=109;SR=0;ALG=SUM;AF=0.0001026;NSAMP=3;MSQ=320.64;AC=3;AN=29246;NFAM=3
chr1	31832987	408_1	N	]chr10:58732441]N	522.84	LOW	SVTYPE=BND;POS=31832987;STRANDS=-+:5;IMPRECISE;CIPOS=-10,9;CIEND=-10,9;CIPOS95=-3,3;CIEND95=-1,3;MATEID=408_2;EVENT=408;SU=5;PE=4;SR=1;ALG=PROD;AF=0.0009916;NSAMP=29;MSQ=13.47;AC=29;AN=29246;NFAM=29
chr1	31832987	4715_1	N	]chr16:51219066]N	14243.2	LOW	SVTYPE=BND;POS=31832987;STRANDS=-+:13;CIPOS=-29,28;CIEND=-29,28;CIPOS95=0,0;CIEND95=0,0;MATEID=4715_2;EVENT=4715;SU=13;PE=0;SR=13;ALG=PROD;AF=0.0161;NSAMP=471;MSQ=19.66;AC=471;AN=29246;NFAM=469
chr1	31832990	1388_1	N	]chr11:78265224]N	603.54	LOW	SVTYPE=BND;POS=31832990;STRANDS=-+:4;CIPOS=-9,8;CIEND=-9,8;CIPOS95=0,0;CIEND95=0,0;MATEID=1388_2;EVENT=1388;SU=4;PE=0;SR=4;ALG=PROD;AF=0.0004103;NSAMP=12;MSQ=24.92;AC=12;AN=29246;NFAM=12
chr1	31833017	8596_1	N	[chr20:40081321[N	12.31	LOW	SVTYPE=BND;POS=31833017;STRANDS=--:4;CIPOS=-9,8;CIEND=-9,8;CIPOS95=0,0;CIEND95=0,0;MATEID=8596_2;EVENT=8596;SU=4;PE=0;SR=4;ALG=PROD;AF=3.419e-05;NSAMP=1;MSQ=9.36;AC=1;AN=29246;NFAM=1
chr1	31833017	8697_1	N	]chr20:53882059]N	301.22	LOW	SVTYPE=BND;POS=31833017;STRANDS=-+:4;CIPOS=-9,8;CIEND=-9,8;CIPOS95=0,0;CIEND95=0,0;MATEID=8697_2;EVENT=8697;SU=4;PE=0;SR=4;ALG=PROD;AF=0.0002393;NSAMP=7;MSQ=34.73;AC=7;AN=29246;NFAM=7
chr1	31833021	543930_1	N	N]chr1:71675127]	127.6	LOW	SVTYPE=BND;POS=31833021;STRANDS=++:4;CIPOS=-9,8;CIEND=-9,8;CIPOS95=0,0;CIEND95=0,0;MATEID=543930_2;EVENT=543930;SU=4;PE=0;SR=4;ALG=PROD;AF=0.0002393;NSAMP=7;MSQ=12.43;AC=7;AN=29246;NFAM=7
chr1	31836096	14057_1	N	N]chr6:145233959]	120880	LOW	SVTYPE=BND;POS=31836096;STRANDS=++:498,--:59;CIPOS=-2,2;CIEND=-2,2;CIPOS95=0,0;CIEND95=0,0;MATEID=14057_2;EVENT=14057;SU=557;PE=0;SR=557;ALG=PROD;AF=0.06052;NSAMP=1770;MSQ=42.66;AC=1770;AN=29246;NFAM=1715
chr1	31844773	8361_1	N	]chr20:6063352]N	5058.02	LOW	SVTYPE=BND;POS=31844773;STRANDS=-+:333;IMPRECISE;CIPOS=-419,3;CIEND=-7,369;CIPOS95=-58,3;CIEND95=-7,19;MATEID=8361_2;EVENT=8361;SU=333;PE=333;SR=0;ALG=PROD;AF=0.00253;NSAMP=74;MSQ=28.94;AC=74;AN=29246;NFAM=74
chr1	31849460	124316_1	N	N[chr1:31849550[	314.73	PASS	SVTYPE=BND;POS=31849460;STRANDS=+-:12;CIPOS=-10,4;CIEND=-6,9;CIPOS95=0,0;CIEND95=0,0;MATEID=124316_2;EVENT=124316;SU=12;PE=0;SR=12;ALG=PROD;AF=3.419e-05;NSAMP=1;MSQ=314.73;RECLASSIFIED;AC=1;AN=29246;NFAM=1
chr1	31849550	124316_2	N	]chr1:31849460]N	314.73	PASS	SVTYPE=BND;POS=31849460;STRANDS=+-:12;CIPOS=-6,9;CIEND=-10,4;CIPOS95=0,0;CIEND95=0,0;MATEID=124316_1;EVENT=124316;SECONDARY;SU=12;PE=0;SR=12;ALG=PROD;AF=3.419e-05;NSAMP=1;MSQ=314.73;RECLASSIFIED;AC=1;AN=29246;NFAM=1
chr1	31850642	124317	N	<DEL>	356.49	PASS	SVTYPE=DEL;POS=31850642;SVLEN=-7908;END=31858550;STRANDS=+-:18;CIPOS=-5,4;CIEND=-6,4;CIPOS95=0,0;CIEND95=0,0;SU=18;PE=12;SR=6;ALG=PROD;AF=3.419e-05;NSAMP=1;MSQ=356.49;AC=1;AN=29246;NFAM=1
chr1	31854231	124318_1	N	N[chr1:31854503[	604.59	LOW	SVTYPE=BND;POS=31854231;STRANDS=+-:63;CIPOS=-5,7;CIEND=-6,5;CIPOS95=0,0;CIEND95=0,0;MATEID=124318_2;EVENT=124318;SU=63;PE=0;SR=63;ALG=PROD;AF=0.0005471;NSAMP=16;MSQ=26.87;RECLASSIFIED;AC=16;AN=29246;NFAM=16
chr1	31854503	124318_2	N	]chr1:31854231]N	604.59	LOW	SVTYPE=BND;POS=31854231;STRANDS=+-:63;CIPOS=-6,5;CIEND=-5,7;CIPOS95=0,0;CIEND95=0,0;MATEID=124318_1;EVENT=124318;SECONDARY;SU=63;PE=0;SR=63;ALG=PROD;AF=0.0005471;NSAMP=16;MSQ=26.87;RECLASSIFIED;AC=16;AN=29246;NFAM=16
chr1	31859315	7574_1	N	[chr2:141406548[N	165.06	LOW	SVTYPE=BND;POS=31859315;STRANDS=--:4;CIPOS=-9,8;CIEND=-9,8;CIPOS95=0,0;CIEND95=0,0;MATEID=7574_2;EVENT=7574;SU=4;PE=0;SR=4;ALG=PROD;AF=0.0001368;NSAMP=4;MSQ=36.75;AC=4;AN=29246;NFAM=4
chr1	31863155	124319	N	<DEL>	140.7	PASS	SVTYPE=DEL;POS=31863155;SVLEN=-9601;END=31872756;STRANDS=+-:10;IMPRECISE;CIPOS=-7,9;CIEND=-10,9;CIPOS95=-1,1;CIEND95=-1,0;SU=10;PE=7;SR=3;ALG=PROD;AF=3.419e-05;NSAMP=1;MSQ=140.7;AC=1;AN=29246;NFAM=1
chr1	31871509	124320	N	<DEL>	167.69	PASS	SVTYPE=DEL;POS=31871509;SVLEN=-1025;END=31872534;STRANDS=+-:10;IMPRECISE;CIPOS=-10,183;CIEND=-253,9;CIPOS95=0,65;CIEND95=-42,3;SU=10;PE=10;SR=0;ALG=PROD;AF=3.419e-05;NSAMP=1;MSQ=167.69;AC=1;AN=29246;NFAM=1
chr1	31878173	124321	N	<DEL>	236.7	PASS	SVTYPE=DEL;POS=31878173;SVLEN=-1949;END=31880122;STRANDS=+-:13;CIPOS=-5,4;CIEND=-5,3;CIPOS95=0,0;CIEND95=0,0;SU=13;PE=6;SR=7;ALG=PROD;AF=3.419e-05;NSAMP=1;MSQ=236.7;AC=1;AN=29246;NFAM=1
chr1	31882808	124322	N	<DEL>	434.59	PASS	SVTYPE=DEL;POS=31882808;SVLEN=-11004;END=31893812;STRANDS=+-:20;IMPRECISE;CIPOS=-10,245;CIEND=-410,9;CIPOS95=-3,48;CIEND95=-56,2;SU=20;PE=20;SR=0;ALG=PROD;AF=3.419e-05;NSAMP=1;MSQ=434.59;AC=1;AN=29246;NFAM=1
chr1	31885508	124323	N	<DEL>	95.74	PASS	SVTYPE=DEL;POS=31885508;SVLEN=-8227;END=31893735;STRANDS=+-:8;IMPRECISE;CIPOS=-10,309;CIEND=-312,9;CIPOS95=-2,74;CIEND95=-83,1;SU=8;PE=8;SR=0;ALG=PROD;AF=3.419e-05;NSAMP=1;MSQ=95.74;AC=1;AN=29246;NFAM=1
chr1	31889036	124324	N	<DEL>	74.64	PASS	SVTYPE=DEL;POS=31889036;SVLEN=-11501;END=31900537;STRANDS=+-:8;IMPRECISE;CIPOS=-10,299;CIEND=-589,9;CIPOS95=0,97;CIEND95=-83,2;SU=8;PE=8;SR=0;ALG=PROD;AF=3.419e-05;NSAMP=1;MSQ=74.64;AC=1;AN=29246;NFAM=1
chr1	31893816	124326	N	<DEL>	179.65	PASS	SVTYPE=DEL;POS=31893816;SVLEN=-2356;END=31896172;STRANDS=+-:12;IMPRECISE;CIPOS=-10,369;CIEND=-291,9;CIPOS95=0,74;CIEND95=-51,3;SU=12;PE=12;SR=0;ALG=PROD;AF=3.419e-05;NSAMP=1;MSQ=179.65;AC=1;AN=29246;NFAM=1
chr1	31897124	9203_1	N	[chr22:40743782[N	298.93	LOW	SVTYPE=BND;POS=31897124;STRANDS=--:36;IMPRECISE;CIPOS=-424,49;CIEND=-494,49;CIPOS95=-37,37;CIEND95=-37,37;MATEID=9203_2;EVENT=9203;SU=36;PE=36;SR=0;ALG=PROD;AF=0.000171;NSAMP=5;MSQ=59.79;AC=5;AN=29246;NFAM=5
chr1	31897436	8967_1	N	N[chr21:44275538[	17.85	LOW	SVTYPE=BND;POS=31897436;STRANDS=+-:5;IMPRECISE;CIPOS=-10,376;CIEND=-437,9;CIPOS95=-2,90;CIEND95=-107,1;MATEID=8967_2;EVENT=8967;SU=5;PE=5;SR=0;ALG=PROD;AF=3.419e-05;NSAMP=1;MSQ=17.85;AC=1;AN=29246;NFAM=1
chr1	31906767	456123_1	N	]chr1:199085721]N	62.77	LOW	SVTYPE=BND;POS=31906767;STRANDS=-+:4;CIPOS=-9,8;CIEND=-9,8;CIPOS95=0,0;CIEND95=0,0;MATEID=456123_2;EVENT=456123;SU=4;PE=0;SR=4;ALG=PROD;AF=0.0001368;NSAMP=3;MSQ=10.52;RECLASSIFIED;AC=4;AN=29246;NFAM=3
chr1	31908114	15938_1	N	[chr8:94607883[N	3363.1	LOW	SVTYPE=BND;POS=31908114;STRANDS=--:9;IMPRECISE;CIPOS=-30,26;CIEND=-30,29;CIPOS95=-3,3;CIEND95=-3,3;MATEID=15938_2;EVENT=15938;SU=9;PE=8;SR=1;ALG=PROD;AF=0.004411;NSAMP=108;MSQ=19.66;AC=129;AN=29246;NFAM=106
chr1	31908116	124252_2	N	]chr1:31345585]N	738806	LOW	SVTYPE=BND;POS=31345585;STRANDS=+-:66;CIPOS=-7,8;CIEND=-9,6;CIPOS95=0,0;CIEND95=0,0;MATEID=124252_1;EVENT=124252;SECONDARY;SU=66;PE=1;SR=65;ALG=PROD;AF=0.2969;NSAMP=8672;MSQ=53;RECLASSIFIED;AC=8682;AN=29246;NFAM=8099
chr1	31908119	16197_1	N	]chr8:132200387]N	5603.11	LOW	SVTYPE=BND;POS=31908119;STRANDS=-+:26;CIPOS=-9,8;CIEND=-9,9;CIPOS95=0,0;CIEND95=0,0;MATEID=16197_2;EVENT=16197;SU=26;PE=0;SR=26;ALG=PROD;AF=0.003385;NSAMP=99;MSQ=52.17;AC=99;AN=29246;NFAM=96
chr1	31908120	124327_1	N	N[chr1:31908197[	1.88038e+06	PASS	SVTYPE=BND;POS=31908120;STRANDS=+-:63581;CIPOS=0,1;CIEND=0,0;CIPOS95=0,0;CIEND95=0,0;MATEID=124327_2;EVENT=124327;SU=63581;PE=247;SR=63334;ALG=PROD;AF=0.2031;NSAMP=3297;MSQ=335.53;RECLASSIFIED;AC=5817;AN=28640;NFAM=3136
chr1	31908121	16715_1	N	]chr9:87181713]N	64036.8	LOW	SVTYPE=BND;POS=31908121;STRANDS=-+:9;IMPRECISE;CIPOS=-30,25;CIEND=-30,29;CIPOS95=-1,1;CIEND95=-1,1;MATEID=16715_2;EVENT=16715;SU=9;PE=6;SR=3;ALG=PROD;AF=0.05717;NSAMP=1626;MSQ=24.27;AC=1672;AN=29246;NFAM=1592
chr1	31908121	3484_1	N	]chr14:58843349]N	148458	LOW	SVTYPE=BND;POS=31908121;STRANDS=-+:4;CIPOS=-9,8;CIEND=-9,8;CIPOS95=0,0;CIEND95=0,0;MATEID=3484_2;EVENT=3484;SU=4;PE=0;SR=4;ALG=PROD;AF=0.1021;NSAMP=2745;MSQ=33.36;AC=2987;AN=29246;NFAM=2587
chr1	31908127	11724_1	N	]chr4:179485078]N	1.5474e+06	LOW	SVTYPE=BND;POS=31908127;STRANDS=-+:9;IMPRECISE;CIPOS=-30,26;CIEND=-29,29;CIPOS95=-1,1;CIEND95=-1,1;MATEID=11724_2;EVENT=11724;SU=9;PE=5;SR=4;ALG=PROD;AF=0.7279;NSAMP=12644;MSQ=74.18;AC=21288;AN=29246;NFAM=11714
chr1	31908164	951_1	N	N]chr11:42870332]	34647.1	LOW	SVTYPE=BND;POS=31908164;STRANDS=++:32;CIPOS=-29,28;CIEND=-29,28;CIPOS95=0,0;CIEND95=0,0;MATEID=951_2;EVENT=951;SU=32;PE=2;SR=30;ALG=PROD;AF=0.03792;NSAMP=1100;MSQ=19.15;AC=1109;AN=29246;NFAM=1081
chr1	31908165	1500_1	N	]chr11:134123173]N	101.51	LOW	SVTYPE=BND;POS=31908165;STRANDS=-+:8;IMPRECISE;CIPOS=-22,27;CIEND=-29,28;CIPOS95=-7,7;CIEND95=0,0;MATEID=1500_2;EVENT=1500;SU=8;PE=0;SR=8;ALG=PROD;AF=0.0002393;NSAMP=7;MSQ=12.14;AC=7;AN=29246;NFAM=7
chr1	31908194	15939_1	N	N]chr8:94607900]	193040	LOW	SVTYPE=BND;POS=31908194;STRANDS=++:9;IMPRECISE;CIPOS=-30,21;CIEND=-30,29;CIPOS95=-2,2;CIEND95=0,0;MATEID=15939_2;EVENT=15939;SU=9;PE=4;SR=5;ALG=PROD;AF=0.1202;NSAMP=3120;MSQ=36.68;AC=3514;AN=29244;NFAM=2964
chr1	31908197	124327_2	N	]chr1:31908120]N	1.88038e+06	PASS	SVTYPE=BND;POS=31908120;STRANDS=+-:63581;CIPOS=0,0;CIEND=0,1;CIPOS95=0,0;CIEND95=0,0;MATEID=124327_1;EVENT=124327;SECONDARY;SU=63581;PE=247;SR=63334;ALG=PROD;AF=0.2031;NSAMP=3297;MSQ=335.53;RECLASSIFIED;AC=5817;AN=28640;NFAM=3136
chr1	31908202	9896_1	N	N[chr3:85541888[	1009.29	LOW	SVTYPE=BND;POS=31908202;STRANDS=+-:10;IMPRECISE;CIPOS=-34,618;CIEND=-528,29;CIPOS95=-34,194;CIEND95=-177,29;MATEID=9896_2;EVENT=9896;SU=10;PE=10;SR=0;ALG=SUM;AF=0.001094;NSAMP=32;MSQ=24.72;AC=32;AN=29246;NFAM=32
chr1	31908206	17913_1	N	N]chrX:124974902]	68711	LOW	SVTYPE=BND;POS=31908206;STRANDS=++:4;IMPRECISE;CIPOS=-10,9;CIEND=-10,9;CIPOS95=-1,1;CIEND95=-1,1;MATEID=17913_2;EVENT=17913;SU=4;PE=1;SR=3;ALG=PROD;AF=0.06016;NSAMP=1606;MSQ=29.01;AC=1759;AN=29240;NFAM=1549
chr1	31915832	6482_1	N	N[chr19:40106887[	410.48	LOW	SVTYPE=BND;POS=31915832;STRANDS=+-:23;IMPRECISE;CIPOS=-46,309;CIEND=-359,44;CIPOS95=-46,53;CIEND95=-57,44;MATEID=6482_2;EVENT=6482;SU=23;PE=23;SR=0;ALG=PROD;AF=6.839e-05;NSAMP=2;MSQ=205.24;AC=2;AN=29246;NFAM=1
chr1	31926165	947_1	N	N]chr11:42242606]	7205.61	LOW	SVTYPE=BND;POS=31926165;STRANDS=++:38;CIPOS=-6,5;CIEND=-5,5;CIPOS95=0,0;CIEND95=0,0;MATEID=947_2;EVENT=947;SU=38;PE=0;SR=38;ALG=PROD;AF=0.007112;NSAMP=207;MSQ=25.67;AC=208;AN=29246;NFAM=202
chr1	31937871	124329_1	N	N[chr1:31938132[	559.43	LOW	SVTYPE=BND;POS=31937871;STRANDS=+-:66;CIPOS=-8,4;CIEND=-5,8;CIPOS95=0,0;CIEND95=0,0;MATEID=124329_2;EVENT=124329;SU=66;PE=0;SR=66;ALG=PROD;AF=0.0004445;NSAMP=13;MSQ=19.7;RECLASSIFIED;AC=13;AN=29246;NFAM=13
chr1	31938055	543932_1	N	N]chr1:31938289]	486.87	LOW	SVTYPE=BND;POS=31938055;STRANDS=++:4;IMPRECISE;CIPOS=-10,74;CIEND=-10,515;CIPOS95=0,71;CIEND95=-1,191;MATEID=543932_2;EVENT=543932;SU=4;PE=2;SR=2;ALG=PROD;AF=3.43e-05;NSAMP=1;MSQ=15.11;AC=1;AN=29152;NFAM=1
chr1	31938132	124329_2	N	]chr1:31937871]N	559.43	LOW	SVTYPE=BND;POS=31937871;STRANDS=+-:66;CIPOS=-5,8;CIEND=-8,4;CIPOS95=0,0;CIEND95=0,0;MATEID=124329_1;EVENT=124329;SECONDARY;SU=66;PE=0;SR=66;ALG=PROD;AF=0.0004445;NSAMP=13;MSQ=19.7;RECLASSIFIED;AC=13;AN=29246;NFAM=13
chr1	31938289	543932_2	N	N]chr1:31938055]	486.87	LOW	SVTYPE=BND;POS=31938289;STRANDS=++:4;IMPRECISE;CIPOS=-10,515;CIEND=-10,74;CIPOS95=-1,191;CIEND95=0,71;MATEID=543932_1;EVENT=543932;SECONDARY;SU=4;PE=2;SR=2;ALG=PROD;AF=3.43e-05;NSAMP=1;MSQ=15.11;AC=1;AN=29152;NFAM=1
chr1	31938744	124330_1	N	N[chr1:31945974[	38218.9	PASS	SVTYPE=BND;POS=31938744;STRANDS=+-:1379;CIPOS=-1,2;CIEND=-2,0;CIPOS95=0,0;CIEND95=0,0;MATEID=124330_2;EVENT=124330;SU=1379;PE=1000;SR=379;ALG=PROD;AF=0.001094;NSAMP=32;MSQ=566.67;RECLASSIFIED;AC=32;AN=29246;NFAM=31
chr1	31939100	124331	N	<DEL>	2105.21	PASS	SVTYPE=DEL;POS=31939100;SVLEN=-2487;END=31941587;STRANDS=+-:128;IMPRECISE;CIPOS=-21,225;CIEND=-287,10;CIPOS95=-7,7;CIEND95=-10,10;SU=128;PE=128;SR=0;ALG=PROD;AF=0.0001368;NSAMP=4;MSQ=149.02;AC=4;AN=29246;NFAM=4
chr1	31939860	124332_1	N	N[chr1:31944224[	14051.5	PASS	SVTYPE=BND;POS=31939860;STRANDS=+-:600;CIPOS=-2,1;CIEND=-2,0;CIPOS95=0,0;CIEND95=0,0;MATEID=124332_2;EVENT=124332;SU=600;PE=372;SR=228;ALG=PROD;AF=0.0002735;NSAMP=8;MSQ=676.29;RECLASSIFIED;AC=8;AN=29246;NFAM=8
chr1	31944224	124332_2	N	]chr1:31939860]N	14051.5	PASS	SVTYPE=BND;POS=31939860;STRANDS=+-:600;CIPOS=-2,0;CIEND=-2,1;CIPOS95=0,0;CIEND95=0,0;MATEID=124332_1;EVENT=124332;SECONDARY;SU=600;PE=372;SR=228;ALG=PROD;AF=0.0002735;NSAMP=8;MSQ=676.29;RECLASSIFIED;AC=8;AN=29246;NFAM=8
chr1	31945974	124330_2	N	]chr1:31938744]N	38218.9	PASS	SVTYPE=BND;POS=31938744;STRANDS=+-:1379;CIPOS=-2,0;CIEND=-1,2;CIPOS95=0,0;CIEND95=0,0;MATEID=124330_1;EVENT=124330;SECONDARY;SU=1379;PE=1000;SR=379;ALG=PROD;AF=0.001094;NSAMP=32;MSQ=566.67;RECLASSIFIED;AC=32;AN=29246;NFAM=31
chr1	31953471	14490_1	N	]chr7:41923612]N	78.18	LOW	SVTYPE=BND;POS=31953471;STRANDS=-+:4;CIPOS=-9,8;CIEND=-9,8;CIPOS95=0,0;CIEND95=0,0;MATEID=14490_2;EVENT=14490;SU=4;PE=0;SR=4;ALG=PROD;AF=0.0001026;NSAMP=3;MSQ=25.02;AC=3;AN=29246;NFAM=3
chr1	31958371	124336_1	N	N[chr1:31958730[	343.1	LOW	SVTYPE=BND;POS=31958371;STRANDS=+-:5;CIPOS=-10,9;CIEND=-10,9;CIPOS95=0,0;CIEND95=0,0;MATEID=124336_2;EVENT=124336;SU=5;PE=0;SR=5;ALG=PROD;AF=0.0004445;NSAMP=13;MSQ=15.49;RECLASSIFIED;AC=13;AN=29246;NFAM=13
chr1	31958730	124336_2	N	]chr1:31958371]N	343.1	LOW	SVTYPE=BND;POS=31958371;STRANDS=+-:5;CIPOS=-10,9;CIEND=-10,9;CIPOS95=0,0;CIEND95=0,0;MATEID=124336_1;EVENT=124336;SECONDARY;SU=5;PE=0;SR=5;ALG=PROD;AF=0.0004445;NSAMP=13;MSQ=15.49;RECLASSIFIED;AC=13;AN=29246;NFAM=13
chr1	31975365	124338_1	N	N[chr1:31975646[	186.18	LOW	SVTYPE=BND;POS=31975365;STRANDS=+-:4;IMPRECISE;CIPOS=-5,9;CIEND=-9,8;CIPOS95=0,1;CIEND95=0,0;MATEID=124338_2;EVENT=124338;SU=4;PE=0;SR=4;ALG=PROD;AF=0.000171;NSAMP=5;MSQ=11.86;RECLASSIFIED;AC=5;AN=29246;NFAM=5
chr1	31975646	124338_2	N	]chr1:31975365]N	186.18	LOW	SVTYPE=BND;POS=31975365;STRANDS=+-:4;IMPRECISE;CIPOS=-9,8;CIEND=-5,9;CIPOS95=0,0;CIEND95=0,1;MATEID=124338_1;EVENT=124338;SECONDARY;SU=4;PE=0;SR=4;ALG=PROD;AF=0.000171;NSAMP=5;MSQ=11.86;RECLASSIFIED;AC=5;AN=29246;NFAM=5
chr1	31979892	3197_1	N	[chr14:22604278[N	514.33	LOW	SVTYPE=BND;POS=31979892;STRANDS=--:5;IMPRECISE;CIPOS=-338,9;CIEND=-582,9;CIPOS95=-128,2;CIEND95=-201,1;MATEID=3197_2;EVENT=3197;SU=5;PE=5;SR=0;ALG=PROD;AF=0.0005813;NSAMP=17;MSQ=27.63;AC=17;AN=29246;NFAM=17
chr1	31980914	543935	N	<INV>	2604.35	PASS	SVTYPE=INV;POS=31980914;SVLEN=197;END=31981111;STRANDS=++:48,--:7;CIPOS=-22,21;CIEND=-20,26;CIPOS95=0,0;CIEND95=0,0;SU=55;PE=30;SR=25;ALG=PROD;AF=0.0001026;NSAMP=3;MSQ=867.44;AC=3;AN=29246;NFAM=3
chr1	31980925	543936	N	<INV>	1556	PASS	SVTYPE=INV;POS=31980925;SVLEN=467;END=31981392;STRANDS=++:21,--:30;IMPRECISE;CIPOS=-23,21;CIEND=-24,21;CIPOS95=-1,1;CIEND95=-1,1;SU=51;PE=24;SR=27;ALG=PROD;AF=0.0001026;NSAMP=3;MSQ=518.67;AC=3;AN=29246;NFAM=3
chr1	31983189	124339_1	N	N[chr1:31986523[	13295.3	PASS	SVTYPE=BND;POS=31983189;STRANDS=+-:593;CIPOS=-3,2;CIEND=-4,1;CIPOS95=0,0;CIEND95=0,0;MATEID=124339_2;EVENT=124339;SU=593;PE=428;SR=165;ALG=PROD;AF=0.0003419;NSAMP=10;MSQ=387.72;RECLASSIFIED;AC=10;AN=29246;NFAM=10
chr1	31986194	124340_1	N	N[chr1:31986538[	501.88	LOW	SVTYPE=BND;POS=31986194;STRANDS=+-:9;CIPOS=-29,28;CIEND=-30,28;CIPOS95=0,0;CIEND95=0,0;MATEID=124340_2;EVENT=124340;SU=9;PE=0;SR=9;ALG=PROD;AF=0.0005813;NSAMP=17;MSQ=24.35;RECLASSIFIED;AC=17;AN=29246;NFAM=17
chr1	31986482	813_1	N	[chr10:94531640[N	9.82	LOW	SVTYPE=BND;POS=31986482;STRANDS=--:4;IMPRECISE;CIPOS=-320,9;CIEND=-567,7;CIPOS95=-108,2;CIEND95=-195,0;MATEID=813_2;EVENT=813;SU=4;PE=4;SR=0;ALG=PROD;AF=3.419e-05;NSAMP=1;MSQ=9.3;AC=1;AN=29246;NFAM=1
chr1	31986523	124339_2	N	]chr1:31983189]N	13295.3	PASS	SVTYPE=BND;POS=31983189;STRANDS=+-:593;CIPOS=-4,1;CIEND=-3,2;CIPOS95=0,0;CIEND95=0,0;MATEID=124339_1;EVENT=124339;SECONDARY;SU=593;PE=428;SR=165;ALG=PROD;AF=0.0003419;NSAMP=10;MSQ=387.72;RECLASSIFIED;AC=10;AN=29246;NFAM=10
chr1	31986538	124340_2	N	]chr1:31986194]N	501.88	LOW	SVTYPE=BND;POS=31986194;STRANDS=+-:9;CIPOS=-30,28;CIEND=-29,28;CIPOS95=0,0;CIEND95=0,0;MATEID=124340_1;EVENT=124340;SECONDARY;SU=9;PE=0;SR=9;ALG=PROD;AF=0.0005813;NSAMP=17;MSQ=24.35;RECLASSIFIED;AC=17;AN=29246;NFAM=17
chr1	31996746	124342_1	N	N[chr1:32144924[	1965.6	LOW	SVTYPE=BND;POS=31996746;STRANDS=+-:141;CIPOS=-5,4;CIEND=-4,2;CIPOS95=0,0;CIEND95=0,0;MATEID=124342_2;EVENT=124342;SU=141;PE=41;SR=100;ALG=PROD;AF=0.0002735;NSAMP=8;MSQ=163.41;RECLASSIFIED;AC=8;AN=29246;NFAM=8
chr1	31996749	124341_1	N	N[chr1:32004454[	1295.37	LOW	SVTYPE=BND;POS=31996749;STRANDS=+-:56;IMPRECISE;CIPOS=-12,411;CIEND=-297,31;CIPOS95=-12,54;CIEND95=-15,15;MATEID=124341_2;EVENT=124341;SU=56;PE=56;SR=0;ALG=PROD;AF=0.0003419;NSAMP=10;MSQ=73.23;RECLASSIFIED;AC=10;AN=29246;NFAM=10
chr1	31997490	124343	N	<DEL>	482.23	PASS	SVTYPE=DEL;POS=31997490;SVLEN=-1807;END=31999297;STRANDS=+-:32;IMPRECISE;CIPOS=-30,74;CIEND=-349,29;CIPOS95=-17,17;CIEND95=-23,23;SU=32;PE=32;SR=0;ALG=PROD;AF=0.0001368;NSAMP=4;MSQ=120.56;AC=4;AN=29246;NFAM=4
chr1	31998843	456125	N	<DUP>	158.33	PASS	SVTYPE=DUP;POS=31998843;SVLEN=919;END=31999762;STRANDS=-+:18;IMPRECISE;CIPOS=-651,29;CIEND=-85,393;CIPOS95=-155,29;CIEND95=-56,56;SU=18;PE=18;SR=0;ALG=SUM;AF=0.0001026;NSAMP=3;MSQ=6.42;AC=3;AN=29246;NFAM=3
chr1	32004196	124344	N	<DEL>	605.09	PASS	SVTYPE=DEL;POS=32004196;SVLEN=-7669;END=32011865;STRANDS=+-:30;IMPRECISE;CIPOS=-30,77;CIEND=-260,24;CIPOS95=-21,21;CIEND95=-33,24;SU=30;PE=30;SR=0;ALG=PROD;AF=3.419e-05;NSAMP=1;MSQ=314.6;AC=1;AN=29246;NFAM=1
chr1	32004454	124341_2	N	]chr1:31996749]N	1295.37	LOW	SVTYPE=BND;POS=31996749;STRANDS=+-:56;IMPRECISE;CIPOS=-297,31;CIEND=-12,411;CIPOS95=-15,15;CIEND95=-12,54;MATEID=124341_1;EVENT=124341;SECONDARY;SU=56;PE=56;SR=0;ALG=PROD;AF=0.0003419;NSAMP=10;MSQ=73.23;RECLASSIFIED;AC=10;AN=29246;NFAM=10
chr1	32004568	456126_1	N	]chr1:32145075]N	24.85	LOW	SVTYPE=BND;POS=32004568;STRANDS=-+:6;IMPRECISE;CIPOS=-429,9;CIEND=-10,439;CIPOS95=-114,2;CIEND95=-1,146;MATEID=456126_2;EVENT=456126;SU=6;PE=6;SR=0;ALG=PROD;AF=6.839e-05;NSAMP=2;MSQ=9.02;RECLASSIFIED;AC=2;AN=29246;NFAM=2
chr1	32006917	124345_1	N	N[chr1:32012288[	7488.38	PASS	SVTYPE=BND;POS=32006917;STRANDS=+-:346;IMPRECISE;CIPOS=-48,406;CIEND=-391,87;CIPOS95=-48,73;CIEND95=-34,34;MATEID=124345_2;EVENT=124345;SU=346;PE=344;SR=2;ALG=SUM;AF=0.0003077;NSAMP=9;MSQ=241.22;RECLASSIFIED;AC=9;AN=29246;NFAM=9
chr1	32007594	124346_1	N	N[chr1:32010102[	59085.4	LOW	SVTYPE=BND;POS=32007594;STRANDS=+-:17;IMPRECISE;CIPOS=-8,249;CIEND=-286,9;CIPOS95=0,49;CIEND95=-60,0;MATEID=124346_2;EVENT=124346;SU=17;PE=17;SR=0;ALG=PROD;AF=0.05741;NSAMP=1679;MSQ=21.69;RECLASSIFIED;AC=1679;AN=29246;NFAM=1660
chr1	32010102	124346_2	N	]chr1:32007594]N	59085.4	LOW	SVTYPE=BND;POS=32007594;STRANDS=+-:17;IMPRECISE;CIPOS=-286,9;CIEND=-8,249;CIPOS95=-60,0;CIEND95=0,49;MATEID=124346_1;EVENT=124346;SECONDARY;SU=17;PE=17;SR=0;ALG=PROD;AF=0.05741;NSAMP=1679;MSQ=21.69;RECLASSIFIED;AC=1679;AN=29246;NFAM=1660
chr1	32012288	124345_2	N	]chr1:32006917]N	7488.38	PASS	SVTYPE=BND;POS=32006917;STRANDS=+-:346;IMPRECISE;CIPOS=-391,87;CIEND=-48,406;CIPOS95=-34,34;CIEND95=-48,73;MATEID=124345_1;EVENT=124345;SECONDARY;SU=346;PE=344;SR=2;ALG=SUM;AF=0.0003077;NSAMP=9;MSQ=241.22;RECLASSIFIED;AC=9;AN=29246;NFAM=9
chr1	32014376	124349_1	N	N[chr1:32031521[	239.07	LOW	SVTYPE=BND;POS=32014376;STRANDS=+-:6;IMPRECISE;CIPOS=-10,473;CIEND=-571,7;CIPOS95=-1,159;CIEND95=-202,0;MATEID=124349_2;EVENT=124349;SU=6;PE=6;SR=0;ALG=PROD;AF=3.419e-05;NSAMP=1;MSQ=239.07;RECLASSIFIED;AC=1;AN=29246;NFAM=1
chr1	32014377	124348_1	N	N[chr1:32030294[	290.11	PASS	SVTYPE=BND;POS=32014377;STRANDS=+-:20;CIPOS=-10,9;CIEND=-10,9;CIPOS95=0,0;CIEND95=0,0;MATEID=124348_2;EVENT=124348;SU=20;PE=5;SR=15;ALG=PROD;AF=3.419e-05;NSAMP=1;MSQ=290.11;RECLASSIFIED;AC=1;AN=29246;NFAM=1
chr1	32015945	124350	N	<DEL>	215.6	PASS	SVTYPE=DEL;POS=32015945;SVLEN=-1185;END=32017130;STRANDS=+-:13;CIPOS=-6,8;CIEND=-9,8;CIPOS95=0,0;CIEND95=0,0;SU=13;PE=9;SR=4;ALG=PROD;AF=3.419e-05;NSAMP=1;MSQ=215.6;AC=1;AN=29246;NFAM=1
chr1	32017022	124351	N	<DEL>	551.63	PASS	SVTYPE=DEL;POS=32017022;SVLEN=-855;END=32017877;STRANDS=+-:19;CIPOS=-10,9;CIEND=-10,9;CIPOS95=0,0;CIEND95=0,0;SU=19;PE=14;SR=5;ALG=PROD;AF=3.419e-05;NSAMP=1;MSQ=551.63;AC=1;AN=29246;NFAM=1
chr1	32017931	124353	N	<DEL>	602.41	PASS	SVTYPE=DEL;POS=32017931;SVLEN=-1476;END=32019407;STRANDS=+-:27;CIPOS=-10,4;CIEND=-10,6;CIPOS95=0,0;CIEND95=0,0;SU=27;PE=18;SR=9;ALG=PROD;AF=3.419e-05;NSAMP=1;MSQ=602.41;AC=1;AN=29246;NFAM=1
chr1	32024879	124354_1	N	N[chr1:32025152[	30.09	LOW	SVTYPE=BND;POS=32024879;STRANDS=+-:4;CIPOS=-9,8;CIEND=-9,8;CIPOS95=0,0;CIEND95=0,0;MATEID=124354_2;EVENT=124354;SU=4;PE=0;SR=4;ALG=PROD;AF=6.839e-05;NSAMP=2;MSQ=11.2;RECLASSIFIED;AC=2;AN=29246;NFAM=2
chr1	32025152	124354_2	N	]chr1:32024879]N	30.09	LOW	SVTYPE=BND;POS=32024879;STRANDS=+-:4;CIPOS=-9,8;CIEND=-9,8;CIPOS95=0,0;CIEND95=0,0;MATEID=124354_1;EVENT=124354;SECONDARY;SU=4;PE=0;SR=4;ALG=PROD;AF=6.839e-05;NSAMP=2;MSQ=11.2;RECLASSIFIED;AC=2;AN=29246;NFAM=2
chr1	32025917	13396_1	N	]chr6:36580435]N	2039.97	LOW	SVTYPE=BND;POS=32025917;STRANDS=-+:9;CIPOS=-29,28;CIEND=-29,28;CIPOS95=0,0;CIEND95=0,0;MATEID=13396_2;EVENT=13396;SU=9;PE=0;SR=9;ALG=PROD;AF=0.001983;NSAMP=58;MSQ=26.54;AC=58;AN=29246;NFAM=57
chr1	32026012	124355_1	N	N[chr1:32026369[	505.12	LOW	SVTYPE=BND;POS=32026012;STRANDS=+-:6;CIPOS=-6,5;CIEND=-6,5;CIPOS95=0,0;CIEND95=0,0;MATEID=124355_2;EVENT=124355;SU=6;PE=0;SR=6;ALG=PROD;AF=0.000718;NSAMP=21;MSQ=14.16;RECLASSIFIED;AC=21;AN=29246;NFAM=21
chr1	32026369	124355_2	N	]chr1:32026012]N	505.12	LOW	SVTYPE=BND;POS=32026012;STRANDS=+-:6;CIPOS=-6,5;CIEND=-6,5;CIPOS95=0,0;CIEND95=0,0;MATEID=124355_1;EVENT=124355;SECONDARY;SU=6;PE=0;SR=6;ALG=PROD;AF=0.000718;NSAMP=21;MSQ=14.16;RECLASSIFIED;AC=21;AN=29246;NFAM=21
chr1	32029174	124356	N	<DEL>	311.79	PASS	SVTYPE=DEL;POS=32029174;SVLEN=-1111;END=32030285;STRANDS=+-:12;CIPOS=-7,7;CIEND=-10,9;CIPOS95=0,0;CIEND95=0,0;SU=12;PE=8;SR=4;ALG=PROD;AF=3.419e-05;NSAMP=1;MSQ=311.79;AC=1;AN=29246;NFAM=1
chr1	32030294	124348_2	N	]chr1:32014377]N	290.11	PASS	SVTYPE=BND;POS=32014377;STRANDS=+-:20;CIPOS=-10,9;CIEND=-10,9;CIPOS95=0,0;CIEND95=0,0;MATEID=124348_1;EVENT=124348;SECONDARY;SU=20;PE=5;SR=15;ALG=PROD;AF=3.419e-05;NSAMP=1;MSQ=290.11;RECLASSIFIED;AC=1;AN=29246;NFAM=1
chr1	32030421	124357_1	N	N[chr1:32033185[	77.26	LOW	SVTYPE=BND;POS=32030421;STRANDS=+-:4;IMPRECISE;CIPOS=-10,662;CIEND=-640,9;CIPOS95=0,229;CIEND95=-209,0;MATEID=124357_2;EVENT=124357;SU=4;PE=4;SR=0;ALG=PROD;AF=3.419e-05;NSAMP=1;MSQ=77.26;RECLASSIFIED;AC=1;AN=29246;NFAM=1
chr1	32031521	124349_2	N	]chr1:32014376]N	239.07	LOW	SVTYPE=BND;POS=32014376;STRANDS=+-:6;IMPRECISE;CIPOS=-571,7;CIEND=-10,473;CIPOS95=-202,0;CIEND95=-1,159;MATEID=124349_1;EVENT=124349;SECONDARY;SU=6;PE=6;SR=0;ALG=PROD;AF=3.419e-05;NSAMP=1;MSQ=239.07;RECLASSIFIED;AC=1;AN=29246;NFAM=1
chr1	32031641	124358_1	N	N[chr1:32033185[	11.69	LOW	SVTYPE=BND;POS=32031641;STRANDS=+-:10;CIPOS=-10,9;CIEND=-4,3;CIPOS95=0,0;CIEND95=0,0;MATEID=124358_2;EVENT=124358;SU=10;PE=1;SR=9;ALG=PROD;AF=3.419e-05;NSAMP=1;MSQ=11.69;RECLASSIFIED;AC=1;AN=29246;NFAM=1
chr1	32033185	124357_2	N	]chr1:32030421]N	77.26	LOW	SVTYPE=BND;POS=32030421;STRANDS=+-:4;IMPRECISE;CIPOS=-640,9;CIEND=-10,662;CIPOS95=-209,0;CIEND95=0,229;MATEID=124357_1;EVENT=124357;SECONDARY;SU=4;PE=4;SR=0;ALG=PROD;AF=3.419e-05;NSAMP=1;MSQ=77.26;RECLASSIFIED;AC=1;AN=29246;NFAM=1
chr1	32033185	124358_2	N	]chr1:32031641]N	11.69	LOW	SVTYPE=BND;POS=32031641;STRANDS=+-:10;CIPOS=-4,3;CIEND=-10,9;CIPOS95=0,0;CIEND95=0,0;MATEID=124358_1;EVENT=124358;SECONDARY;SU=10;PE=1;SR=9;ALG=PROD;AF=3.419e-05;NSAMP=1;MSQ=11.69;RECLASSIFIED;AC=1;AN=29246;NFAM=1
chr1	32033334	124360_1	N	N[chr1:32037832[	233.12	LOW	SVTYPE=BND;POS=32033334;STRANDS=+-:9;IMPRECISE;CIPOS=-8,466;CIEND=-566,9;CIPOS95=0,176;CIEND95=-139,0;MATEID=124360_2;EVENT=124360;SU=9;PE=9;SR=0;ALG=PROD;AF=3.419e-05;NSAMP=1;MSQ=233.12;RECLASSIFIED;AC=1;AN=29246;NFAM=1
chr1	32033335	124359_1	N	N[chr1:32036908[	11.51	LOW	SVTYPE=BND;POS=32033335;STRANDS=+-:13;CIPOS=-4,2;CIEND=-3,2;CIPOS95=0,0;CIEND95=0,0;MATEID=124359_2;EVENT=124359;SU=13;PE=1;SR=12;ALG=PROD;AF=3.419e-05;NSAMP=1;MSQ=11.51;RECLASSIFIED;AC=1;AN=29246;NFAM=1
chr1	32036908	124359_2	N	]chr1:32033335]N	11.51	LOW	SVTYPE=BND;POS=32033335;STRANDS=+-:13;CIPOS=-3,2;CIEND=-4,2;CIPOS95=0,0;CIEND95=0,0;MATEID=124359_1;EVENT=124359;SECONDARY;SU=13;PE=1;SR=12;ALG=PROD;AF=3.419e-05;NSAMP=1;MSQ=11.51;RECLASSIFIED;AC=1;AN=29246;NFAM=1
chr1	32037832	124360_2	N	]chr1:32033334]N	233.12	LOW	SVTYPE=BND;POS=32033334;STRANDS=+-:9;IMPRECISE;CIPOS=-566,9;CIEND=-8,466;CIPOS95=-139,0;CIEND95=0,176;MATEID=124360_1;EVENT=124360;SECONDARY;SU=9;PE=9;SR=0;ALG=PROD;AF=3.419e-05;NSAMP=1;MSQ=233.12;RECLASSIFIED;AC=1;AN=29246;NFAM=1
chr1	32038619	124361_1	N	N[chr1:32042525[	53.08	LOW	SVTYPE=BND;POS=32038619;STRANDS=+-:11;IMPRECISE;CIPOS=-10,8;CIEND=-272,9;CIPOS95=0,7;CIEND95=-72,1;MATEID=124361_2;EVENT=124361;SU=11;PE=11;SR=0;ALG=PROD;AF=3.419e-05;NSAMP=1;MSQ=53.08;RECLASSIFIED;AC=1;AN=29246;NFAM=1
chr1	32042525	124361_2	N	]chr1:32038619]N	53.08	LOW	SVTYPE=BND;POS=32038619;STRANDS=+-:11;IMPRECISE;CIPOS=-272,9;CIEND=-10,8;CIPOS95=-72,1;CIEND95=0,7;MATEID=124361_1;EVENT=124361;SECONDARY;SU=11;PE=11;SR=0;ALG=PROD;AF=3.419e-05;NSAMP=1;MSQ=53.08;RECLASSIFIED;AC=1;AN=29246;NFAM=1
chr1	32047343	124364	N	<DEL>	1213.96	PASS	SVTYPE=DEL;POS=32047343;SVLEN=-2382;END=32049725;STRANDS=+-:57;IMPRECISE;CIPOS=-30,228;CIEND=-178,29;CIPOS95=-22,22;CIEND95=-11,11;SU=57;PE=57;SR=0;ALG=PROD;AF=0.0001026;NSAMP=3;MSQ=404.65;AC=3;AN=29246;NFAM=1
chr1	32047525	124363	N	<DEL>	140.79	PASS	SVTYPE=DEL;POS=32047525;SVLEN=-92;END=32047617;STRANDS=+-:5;CIPOS=-10,9;CIEND=-10,9;CIPOS95=0,0;CIEND95=0,0;SU=5;PE=0;SR=5;ALG=PROD;AF=3.419e-05;NSAMP=1;MSQ=140.77;AC=1;AN=29246;NFAM=1
chr1	32049072	124365_1	N	N[chr1:32064644[	143.73	LOW	SVTYPE=BND;POS=32049072;STRANDS=+-:8;IMPRECISE;CIPOS=0,9;CIEND=-10,7;CIPOS95=0,9;CIEND95=-1,0;MATEID=124365_2;EVENT=124365;SU=8;PE=6;SR=2;ALG=PROD;AF=6.839e-05;NSAMP=2;MSQ=71.86;RECLASSIFIED;AC=2;AN=29246;NFAM=2
chr1	32049086	456127	N	<DUP>	579.62	PASS	SVTYPE=DUP;POS=32049086;SVLEN=690;END=32049776;STRANDS=-+:35;IMPRECISE;CIPOS=-272,29;CIEND=-30,269;CIPOS95=-32,29;CIEND95=-30,35;SU=35;PE=35;SR=0;ALG=PROD;AF=0.0002393;NSAMP=7;MSQ=8.06;AC=7;AN=29246;NFAM=7
chr1	32052308	124366_1	N	N[chr1:32052458[	3660.64	LOW	SVTYPE=BND;POS=32052308;STRANDS=+-:24;CIPOS=-9,8;CIEND=-9,8;CIPOS95=0,0;CIEND95=0,0;MATEID=124366_2;EVENT=124366;SU=24;PE=1;SR=23;ALG=PROD;AF=0.0008548;NSAMP=25;MSQ=133.6;RECLASSIFIED;AC=25;AN=29246;NFAM=25
chr1	32052458	124366_2	N	]chr1:32052308]N	3660.64	LOW	SVTYPE=BND;POS=32052308;STRANDS=+-:24;CIPOS=-9,8;CIEND=-9,8;CIPOS95=0,0;CIEND95=0,0;MATEID=124366_1;EVENT=124366;SECONDARY;SU=24;PE=1;SR=23;ALG=PROD;AF=0.0008548;NSAMP=25;MSQ=133.6;RECLASSIFIED;AC=25;AN=29246;NFAM=25
chr1	32055297	124367	N	<DEL>	116.98	PASS	SVTYPE=DEL;POS=32055297;SVLEN=-2647;END=32057944;STRANDS=+-:7;IMPRECISE;CIPOS=-10,411;CIEND=-460,9;CIPOS95=0,98;CIEND95=-61,3;SU=7;PE=7;SR=0;ALG=PROD;AF=3.419e-05;NSAMP=1;MSQ=116.72;AC=1;AN=29246;NFAM=1
chr1	32064644	124365_2	N	]chr1:32049072]N	143.73	LOW	SVTYPE=BND;POS=32049072;STRANDS=+-:8;IMPRECISE;CIPOS=-10,7;CIEND=0,9;CIPOS95=-1,0;CIEND95=0,9;MATEID=124365_1;EVENT=124365;SECONDARY;SU=8;PE=6;SR=2;ALG=PROD;AF=6.839e-05;NSAMP=2;MSQ=71.86;RECLASSIFIED;AC=2;AN=29246;NFAM=2
chr1	32065250	124368	N	<DEL>	137.83	PASS	SVTYPE=DEL;POS=32065250;SVLEN=-4596;END=32069846;STRANDS=+-:5;IMPRECISE;CIPOS=-10,442;CIEND=-358,9;CIPOS95=-2,131;CIEND95=-102,2;SU=5;PE=5;SR=0;ALG=PROD;AF=3.419e-05;NSAMP=1;MSQ=137.83;AC=1;AN=29246;NFAM=1
chr1	32068485	124369	N	<DEL>	146.84	PASS	SVTYPE=DEL;POS=32068485;SVLEN=-1506;END=32069991;STRANDS=+-:8;IMPRECISE;CIPOS=-10,352;CIEND=-284,9;CIPOS95=-2,64;CIEND95=-81,2;SU=8;PE=8;SR=0;ALG=PROD;AF=3.419e-05;NSAMP=1;MSQ=146.84;AC=1;AN=29246;NFAM=1
chr1	32071873	124371_1	N	N[chr1:32072348[	637.68	LOW	SVTYPE=BND;POS=32071873;STRANDS=+-:16;CIPOS=-10,9;CIEND=-10,9;CIPOS95=0,0;CIEND95=0,0;MATEID=124371_2;EVENT=124371;SU=16;PE=6;SR=10;ALG=PROD;AF=6.839e-05;NSAMP=2;MSQ=11.25;RECLASSIFIED;AC=2;AN=29246;NFAM=2
chr1	32072348	124371_2	N	]chr1:32071873]N	637.68	LOW	SVTYPE=BND;POS=32071873;STRANDS=+-:16;CIPOS=-10,9;CIEND=-10,9;CIPOS95=0,0;CIEND95=0,0;MATEID=124371_1;EVENT=124371;SECONDARY;SU=16;PE=6;SR=10;ALG=PROD;AF=6.839e-05;NSAMP=2;MSQ=11.25;RECLASSIFIED;AC=2;AN=29246;NFAM=2
chr1	32078701	124372_1	N	N[chr1:32079106[	590.85	LOW	SVTYPE=BND;POS=32078701;STRANDS=+-:40;CIPOS=-27,27;CIEND=-29,25;CIPOS95=0,0;CIEND95=0,0;MATEID=124372_2;EVENT=124372;SU=40;PE=0;SR=40;ALG=PROD;AF=0.0004787;NSAMP=14;MSQ=20.05;RECLASSIFIED;AC=14;AN=29246;NFAM=14
chr1	32078778	3325_1	N	N]chr14:37625412]	152.3	LOW	SVTYPE=BND;POS=32078778;STRANDS=++:4;IMPRECISE;CIPOS=-10,536;CIEND=-10,709;CIPOS95=-2,161;CIEND95=-1,237;MATEID=3325_2;EVENT=3325;SU=4;PE=4;SR=0;ALG=PROD;AF=0.0001026;NSAMP=3;MSQ=7.86;AC=3;AN=29246;NFAM=3
chr1	32078911	124373_1	N	N[chr1:32082950[	23546.6	LOW	SVTYPE=BND;POS=32078911;STRANDS=+-:1081;IMPRECISE;CIPOS=-10,112;CIEND=-40,2;CIPOS95=-2,2;CIEND95=0,0;MATEID=124373_2;EVENT=124373;SU=1081;PE=1081;SR=0;ALG=PROD;AF=0.002086;NSAMP=61;MSQ=225.7;RECLASSIFIED;AC=61;AN=29246;NFAM=53
chr1	32079106	124372_2	N	]chr1:32078701]N	590.85	LOW	SVTYPE=BND;POS=32078701;STRANDS=+-:40;CIPOS=-29,25;CIEND=-27,27;CIPOS95=0,0;CIEND95=0,0;MATEID=124372_1;EVENT=124372;SECONDARY;SU=40;PE=0;SR=40;ALG=PROD;AF=0.0004787;NSAMP=14;MSQ=20.05;RECLASSIFIED;AC=14;AN=29246;NFAM=14
chr1	32080032	124374	N	<DEL>	437.53	PASS	SVTYPE=DEL;POS=32080032;SVLEN=-4786;END=32084818;STRANDS=+-:15;IMPRECISE;CIPOS=-9,9;CIEND=-10,9;CIPOS95=-1,1;CIEND95=-1,0;SU=15;PE=12;SR=3;ALG=PROD;AF=3.419e-05;NSAMP=1;MSQ=437.53;AC=1;AN=29246;NFAM=1
chr1	32082629	124375	N	<DEL>	236.76	PASS	SVTYPE=DEL;POS=32082629;SVLEN=-5088;END=32087717;STRANDS=+-:12;IMPRECISE;CIPOS=-30,290;CIEND=-558,29;CIPOS95=-30,48;CIEND95=-58,29;SU=12;PE=12;SR=0;ALG=PROD;AF=6.839e-05;NSAMP=2;MSQ=118.38;AC=2;AN=29246;NFAM=2
chr1	32082950	124373_2	N	]chr1:32078911]N	23546.6	LOW	SVTYPE=BND;POS=32078911;STRANDS=+-:1081;IMPRECISE;CIPOS=-40,2;CIEND=-10,112;CIPOS95=0,0;CIEND95=-2,2;MATEID=124373_1;EVENT=124373;SECONDARY;SU=1081;PE=1081;SR=0;ALG=PROD;AF=0.002086;NSAMP=61;MSQ=225.7;RECLASSIFIED;AC=61;AN=29246;NFAM=53
chr1	32083634	124377	N	<DEL>	440.14	PASS	SVTYPE=DEL;POS=32083634;SVLEN=-7111;END=32090745;STRANDS=+-:28;IMPRECISE;CIPOS=-30,161;CIEND=-182,18;CIPOS95=-22,22;CIEND95=-19,18;SU=28;PE=28;SR=0;ALG=PROD;AF=0.0001368;NSAMP=4;MSQ=110.03;AC=4;AN=29246;NFAM=4
chr1	32083987	13741_1	N	]chr6:89930165]N	464.5	LOW	SVTYPE=BND;POS=32083987;STRANDS=-+:4;CIPOS=-9,8;CIEND=-9,8;CIPOS95=0,0;CIEND95=0,0;MATEID=13741_2;EVENT=13741;SU=4;PE=0;SR=4;ALG=PROD;AF=0.0006497;NSAMP=19;MSQ=18.95;AC=19;AN=29246;NFAM=19
chr1	32085520	124378_1	N	N[chr1:32087365[	6149.1	LOW	SVTYPE=BND;POS=32085520;STRANDS=+-:387;IMPRECISE;CIPOS=-52,646;CIEND=-601,54;CIPOS95=-52,97;CIEND95=-80,54;MATEID=124378_2;EVENT=124378;SU=387;PE=384;SR=3;ALG=SUM;AF=0.00106;NSAMP=31;MSQ=153.63;RECLASSIFIED;AC=31;AN=29246;NFAM=29
chr1	32086363	124379_1	N	N[chr1:32086437[	282.04	PASS	SVTYPE=BND;POS=32086363;STRANDS=+-:12;CIPOS=-10,9;CIEND=-10,9;CIPOS95=0,0;CIEND95=0,0;MATEID=124379_2;EVENT=124379;SU=12;PE=0;SR=12;ALG=PROD;AF=3.419e-05;NSAMP=1;MSQ=281.73;RECLASSIFIED;AC=1;AN=29246;NFAM=1
chr1	32086437	124379_2	N	]chr1:32086363]N	282.04	PASS	SVTYPE=BND;POS=32086363;STRANDS=+-:12;CIPOS=-10,9;CIEND=-10,9;CIPOS95=0,0;CIEND95=0,0;MATEID=124379_1;EVENT=124379;SECONDARY;SU=12;PE=0;SR=12;ALG=PROD;AF=3.419e-05;NSAMP=1;MSQ=281.73;RECLASSIFIED;AC=1;AN=29246;NFAM=1
chr1	32087365	124378_2	N	]chr1:32085520]N	6149.1	LOW	SVTYPE=BND;POS=32085520;STRANDS=+-:387;IMPRECISE;CIPOS=-601,54;CIEND=-52,646;CIPOS95=-80,54;CIEND95=-52,97;MATEID=124378_1;EVENT=124378;SECONDARY;SU=387;PE=384;SR=3;ALG=SUM;AF=0.00106;NSAMP=31;MSQ=153.63;RECLASSIFIED;AC=31;AN=29246;NFAM=29
chr1	32087792	124381	N	<DEL>	23.75	PASS	SVTYPE=DEL;POS=32087792;SVLEN=-10073;END=32097865;STRANDS=+-:4;IMPRECISE;CIPOS=-10,444;CIEND=-260,9;CIPOS95=-1,147;CIEND95=-91,2;SU=4;PE=4;SR=0;ALG=PROD;AF=3.419e-05;NSAMP=1;MSQ=23.75;AC=1;AN=29246;NFAM=1
chr1	32087883	124380	N	<DEL>	4795.68	PASS	SVTYPE=DEL;POS=32087883;SVLEN=-2088;END=32089971;STRANDS=+-:187;CIPOS=-4,4;CIEND=-7,4;CIPOS95=0,0;CIEND95=0,0;SU=187;PE=133;SR=54;ALG=PROD;AF=0.000171;NSAMP=5;MSQ=499.94;AC=5;AN=29246;NFAM=4
chr1	32088137	877_1	N	N]chr11:3229222]	327.03	LOW	SVTYPE=BND;POS=32088137;STRANDS=++:4;CIPOS=-9,8;CIEND=-9,8;CIPOS95=0,0;CIEND95=0,0;MATEID=877_2;EVENT=877;SU=4;PE=0;SR=4;ALG=PROD;AF=0.0005813;NSAMP=17;MSQ=8.84;AC=17;AN=29246;NFAM=17
chr1	32088772	124382_1	N	N[chr1:32090695[	13699	LOW	SVTYPE=BND;POS=32088772;STRANDS=+-:606;IMPRECISE;CIPOS=-3,252;CIEND=-147,9;CIPOS95=-3,7;CIEND95=-2,2;MATEID=124382_2;EVENT=124382;SU=606;PE=606;SR=0;ALG=PROD;AF=0.001299;NSAMP=38;MSQ=159.65;RECLASSIFIED;AC=38;AN=29246;NFAM=38
chr1	32090695	124382_2	N	]chr1:32088772]N	13699	LOW	SVTYPE=BND;POS=32088772;STRANDS=+-:606;IMPRECISE;CIPOS=-147,9;CIEND=-3,252;CIPOS95=-2,2;CIEND95=-3,7;MATEID=124382_1;EVENT=124382;SECONDARY;SU=606;PE=606;SR=0;ALG=PROD;AF=0.001299;NSAMP=38;MSQ=159.65;RECLASSIFIED;AC=38;AN=29246;NFAM=38
chr1	32099135	456128	N	<DUP>	333.51	PASS	SVTYPE=DUP;POS=32099135;SVLEN=6030;END=32105165;STRANDS=-+:39;IMPRECISE;CIPOS=-266,26;CIEND=-30,238;CIPOS95=-34,26;CIEND95=-24,24;SU=39;PE=39;SR=0;ALG=PROD;AF=6.839e-05;NSAMP=2;MSQ=165.35;AC=2;AN=29246;NFAM=1
chr1	32106952	124384_1	N	N[chr1:32107282[	168.4	LOW	SVTYPE=BND;POS=32106952;STRANDS=+-:4;IMPRECISE;CIPOS=-9,8;CIEND=-10,8;CIPOS95=0,0;CIEND95=-1,0;MATEID=124384_2;EVENT=124384;SU=4;PE=0;SR=4;ALG=PROD;AF=0.000171;NSAMP=5;MSQ=22.74;RECLASSIFIED;AC=5;AN=29246;NFAM=5
chr1	32107282	124384_2	N	]chr1:32106952]N	168.4	LOW	SVTYPE=BND;POS=32106952;STRANDS=+-:4;IMPRECISE;CIPOS=-10,8;CIEND=-9,8;CIPOS95=-1,0;CIEND95=0,0;MATEID=124384_1;EVENT=124384;SECONDARY;SU=4;PE=0;SR=4;ALG=PROD;AF=0.000171;NSAMP=5;MSQ=22.74;RECLASSIFIED;AC=5;AN=29246;NFAM=5
chr1	32109733	456129	N	<DUP>	46144.9	PASS	SVTYPE=DUP;POS=32109733;SVLEN=6565;END=32116298;STRANDS=-+:4001;IMPRECISE;CIPOS=-645,139;CIEND=-146,559;CIPOS95=-63,63;CIEND95=-73,73;SU=4001;PE=3957;SR=44;ALG=SUM;AF=0.006155;NSAMP=160;MSQ=145.56;RETAINED;AC=180;AN=29246;NFAM=146
chr1	32109811	124385	N	<DEL>	167.82	PASS	SVTYPE=DEL;POS=32109811;SVLEN=-5413;END=32115224;STRANDS=+-:9;IMPRECISE;CIPOS=-10,293;CIEND=-351,9;CIPOS95=-2,66;CIEND95=-100,2;SU=9;PE=9;SR=0;ALG=PROD;AF=3.419e-05;NSAMP=1;MSQ=167.82;AC=1;AN=29246;NFAM=1
chr1	32114140	124388	N	<DEL>	1088.68	PASS	SVTYPE=DEL;POS=32114140;SVLEN=-568;END=32114708;STRANDS=+-:33;CIPOS=-10,9;CIEND=-10,8;CIPOS95=0,0;CIEND95=0,0;SU=33;PE=16;SR=17;ALG=PROD;AF=3.419e-05;NSAMP=1;MSQ=1088.22;AC=1;AN=29246;NFAM=1
chr1	32117776	124389_1	N	N[chr1:32119032[	8732.94	LOW	SVTYPE=BND;POS=32117776;STRANDS=+-:221;CIPOS=-23,29;CIEND=-30,27;CIPOS95=0,0;CIEND95=0,0;MATEID=124389_2;EVENT=124389;SU=221;PE=202;SR=19;ALG=PROD;AF=0.003043;NSAMP=89;MSQ=86.13;RECLASSIFIED;AC=89;AN=29246;NFAM=87
chr1	32118989	543937_1	N	[chr1:110769233[N	120397	LOW	SVTYPE=BND;POS=32118989;STRANDS=--:4;CIPOS=-9,8;CIEND=-9,8;CIPOS95=0,0;CIEND95=0,0;MATEID=543937_2;EVENT=543937;SU=4;PE=0;SR=4;ALG=PROD;AF=0.08528;NSAMP=2493;MSQ=31.79;AC=2494;AN=29246;NFAM=2418
chr1	32119022	16507_1	N	]chr9:33475145]N	14412.9	LOW	SVTYPE=BND;POS=32119022;STRANDS=-+:10;IMPRECISE;CIPOS=-26,25;CIEND=-26,25;CIPOS95=-1,1;CIEND95=-1,1;MATEID=16507_2;EVENT=16507;SU=10;PE=0;SR=10;ALG=PROD;AF=0.01351;NSAMP=376;MSQ=33.06;AC=395;AN=29246;NFAM=371
chr1	32119026	12599_1	N	N]chr5:117097887]	134231	LOW	SVTYPE=BND;POS=32119026;STRANDS=++:17;CIPOS=-10,9;CIEND=-10,9;CIPOS95=0,0;CIEND95=0,0;MATEID=12599_2;EVENT=12599;SU=17;PE=0;SR=17;ALG=PROD;AF=0.1197;NSAMP=3330;MSQ=25.23;AC=3500;AN=29246;NFAM=3230
chr1	32119032	124389_2	N	]chr1:32117776]N	8732.94	LOW	SVTYPE=BND;POS=32117776;STRANDS=+-:221;CIPOS=-30,27;CIEND=-23,29;CIPOS95=0,0;CIEND95=0,0;MATEID=124389_1;EVENT=124389;SECONDARY;SU=221;PE=202;SR=19;ALG=PROD;AF=0.003043;NSAMP=89;MSQ=86.13;RECLASSIFIED;AC=89;AN=29246;NFAM=87
chr1	32128366	124390_1	N	N[chr1:32128866[	548.24	PASS	SVTYPE=BND;POS=32128366;STRANDS=+-:18;CIPOS=-10,9;CIEND=-10,9;CIPOS95=0,0;CIEND95=0,0;MATEID=124390_2;EVENT=124390;SU=18;PE=11;SR=7;ALG=PROD;AF=6.839e-05;NSAMP=2;MSQ=271.28;RECLASSIFIED;AC=2;AN=29246;NFAM=2
chr1	32128866	124390_2	N	]chr1:32128366]N	548.24	PASS	SVTYPE=BND;POS=32128366;STRANDS=+-:18;CIPOS=-10,9;CIEND=-10,9;CIPOS95=0,0;CIEND95=0,0;MATEID=124390_1;EVENT=124390;SECONDARY;SU=18;PE=11;SR=7;ALG=PROD;AF=6.839e-05;NSAMP=2;MSQ=271.28;RECLASSIFIED;AC=2;AN=29246;NFAM=2
chr1	32131064	124391_1	N	N[chr1:32131391[	329.46	LOW	SVTYPE=BND;POS=32131064;STRANDS=+-:10;CIPOS=-28,29;CIEND=-30,29;CIPOS95=0,0;CIEND95=0,0;MATEID=124391_2;EVENT=124391;SU=10;PE=0;SR=10;ALG=PROD;AF=0.0002735;NSAMP=8;MSQ=23.89;RECLASSIFIED;AC=8;AN=29246;NFAM=8
chr1	32131391	124391_2	N	]chr1:32131064]N	329.46	LOW	SVTYPE=BND;POS=32131064;STRANDS=+-:10;CIPOS=-30,29;CIEND=-28,29;CIPOS95=0,0;CIEND95=0,0;MATEID=124391_1;EVENT=124391;SECONDARY;SU=10;PE=0;SR=10;ALG=PROD;AF=0.0002735;NSAMP=8;MSQ=23.89;RECLASSIFIED;AC=8;AN=29246;NFAM=8
chr1	32132066	124392	N	<DEL>	101.69	PASS	SVTYPE=DEL;POS=32132066;SVLEN=-2825;END=32134891;STRANDS=+-:8;IMPRECISE;CIPOS=-10,233;CIEND=-321,9;CIPOS95=-2,46;CIEND95=-48,2;SU=8;PE=8;SR=0;ALG=PROD;AF=3.419e-05;NSAMP=1;MSQ=101.69;AC=1;AN=29246;NFAM=1
chr1	32132751	124393	N	<DEL>	488.31	PASS	SVTYPE=DEL;POS=32132751;SVLEN=-1072;END=32133823;STRANDS=+-:22;IMPRECISE;CIPOS=-30,270;CIEND=-291,29;CIPOS95=-28,28;CIEND95=-35,29;SU=22;PE=22;SR=0;ALG=PROD;AF=3.419e-05;NSAMP=1;MSQ=161.68;AC=1;AN=29246;NFAM=1
chr1	32134129	456132_1	N	]chr1:32142210]N	2416.81	LOW	SVTYPE=BND;POS=32134129;STRANDS=-+:324;IMPRECISE;CIPOS=-209,9;CIEND=-16,149;CIPOS95=-4,4;CIEND95=-3,3;MATEID=456132_2;EVENT=456132;SU=324;PE=324;SR=0;ALG=PROD;AF=0.0003761;NSAMP=11;MSQ=107.59;RECLASSIFIED;AC=11;AN=29246;NFAM=11
chr1	32142210	456132_2	N	N[chr1:32134129[	2416.81	LOW	SVTYPE=BND;POS=32134129;STRANDS=-+:324;IMPRECISE;CIPOS=-16,149;CIEND=-209,9;CIPOS95=-3,3;CIEND95=-4,4;MATEID=456132_1;EVENT=456132;SECONDARY;SU=324;PE=324;SR=0;ALG=PROD;AF=0.0003761;NSAMP=11;MSQ=107.59;RECLASSIFIED;AC=11;AN=29246;NFAM=11
chr1	32144372	10012_1	N	N[chr3:106110011[	65.75	LOW	SVTYPE=BND;POS=32144372;STRANDS=+-:4;IMPRECISE;CIPOS=-30,498;CIEND=-665,29;CIPOS95=-30,163;CIEND95=-221,29;MATEID=10012_2;EVENT=10012;SU=4;PE=4;SR=0;ALG=PROD;AF=3.419e-05;NSAMP=1;MSQ=65.75;AC=1;AN=29246;NFAM=1
chr1	32144924	124342_2	N	]chr1:31996746]N	1965.6	LOW	SVTYPE=BND;POS=31996746;STRANDS=+-:141;CIPOS=-4,2;CIEND=-5,4;CIPOS95=0,0;CIEND95=0,0;MATEID=124342_1;EVENT=124342;SECONDARY;SU=141;PE=41;SR=100;ALG=PROD;AF=0.0002735;NSAMP=8;MSQ=163.41;RECLASSIFIED;AC=8;AN=29246;NFAM=8
chr1	32145075	456126_2	N	N[chr1:32004568[	24.85	LOW	SVTYPE=BND;POS=32004568;STRANDS=-+:6;IMPRECISE;CIPOS=-10,439;CIEND=-429,9;CIPOS95=-1,146;CIEND95=-114,2;MATEID=456126_1;EVENT=456126;SECONDARY;SU=6;PE=6;SR=0;ALG=PROD;AF=6.839e-05;NSAMP=2;MSQ=9.02;RECLASSIFIED;AC=2;AN=29246;NFAM=2
chr1	32148302	124395_1	N	N[chr1:32148705[	316.34	LOW	SVTYPE=BND;POS=32148302;STRANDS=+-:6;CIPOS=-6,5;CIEND=-6,5;CIPOS95=0,0;CIEND95=0,0;MATEID=124395_2;EVENT=124395;SU=6;PE=0;SR=6;ALG=PROD;AF=0.0002393;NSAMP=7;MSQ=6.24;RECLASSIFIED;AC=7;AN=29246;NFAM=7
chr1	32148705	124395_2	N	]chr1:32148302]N	316.34	LOW	SVTYPE=BND;POS=32148302;STRANDS=+-:6;CIPOS=-6,5;CIEND=-6,5;CIPOS95=0,0;CIEND95=0,0;MATEID=124395_1;EVENT=124395;SECONDARY;SU=6;PE=0;SR=6;ALG=PROD;AF=0.0002393;NSAMP=7;MSQ=6.24;RECLASSIFIED;AC=7;AN=29246;NFAM=7
chr1	32153315	456133_1	N	]chr1:32154001]N	3466.83	LOW	SVTYPE=BND;POS=32153315;STRANDS=-+:509;IMPRECISE;CIPOS=-174,10;CIEND=-9,219;CIPOS95=-2,2;CIEND95=-2,2;MATEID=456133_2;EVENT=456133;SU=509;PE=509;SR=0;ALG=PROD;AF=0.0005471;NSAMP=16;MSQ=110.25;RECLASSIFIED;AC=16;AN=29246;NFAM=16
chr1	32154001	456133_2	N	N[chr1:32153315[	3466.83	LOW	SVTYPE=BND;POS=32153315;STRANDS=-+:509;IMPRECISE;CIPOS=-9,219;CIEND=-174,10;CIPOS95=-2,2;CIEND95=-2,2;MATEID=456133_1;EVENT=456133;SECONDARY;SU=509;PE=509;SR=0;ALG=PROD;AF=0.0005471;NSAMP=16;MSQ=110.25;RECLASSIFIED;AC=16;AN=29246;NFAM=16
chr1	32164541	543939_1	N	N]chr1:32165900]	8574.94	PASS	SVTYPE=BND;POS=32164541;STRANDS=++:526;CIPOS=-2,1;CIEND=-2,2;CIPOS95=0,0;CIEND95=0,0;MATEID=543939_2;EVENT=543939;SU=526;PE=332;SR=194;ALG=PROD;AF=0.0002393;NSAMP=7;MSQ=397.89;AC=7;AN=29246;NFAM=6
chr1	32164544	543938	N	<INV>	6031.25	LOW	SVTYPE=INV;POS=32164544;SVLEN=433;END=32164977;STRANDS=++:1,--:529;CIPOS=-3,0;CIEND=-2,1;CIPOS95=0,0;CIEND95=0,0;SU=530;PE=328;SR=202;ALG=PROD;AF=0.0002735;NSAMP=8;MSQ=270.49;AC=8;AN=29246;NFAM=7
chr1	32165900	543939_2	N	N]chr1:32164541]	8574.94	PASS	SVTYPE=BND;POS=32165900;STRANDS=++:526;CIPOS=-2,2;CIEND=-2,1;CIPOS95=0,0;CIEND95=0,0;MATEID=543939_1;EVENT=543939;SECONDARY;SU=526;PE=332;SR=194;ALG=PROD;AF=0.0002393;NSAMP=7;MSQ=397.89;AC=7;AN=29246;NFAM=6
chr1	32182373	124396_1	N	N[chr1:32182460[	209.84	LOW	SVTYPE=BND;POS=32182373;STRANDS=+-:7;CIPOS=-5,4;CIEND=-5,4;CIPOS95=0,0;CIEND95=0,0;MATEID=124396_2;EVENT=124396;SU=7;PE=0;SR=7;ALG=PROD;AF=3.419e-05;NSAMP=1;MSQ=209.84;RECLASSIFIED;AC=1;AN=29246;NFAM=1
chr1	32182460	124396_2	N	]chr1:32182373]N	209.84	LOW	SVTYPE=BND;POS=32182373;STRANDS=+-:7;CIPOS=-5,4;CIEND=-5,4;CIPOS95=0,0;CIEND95=0,0;MATEID=124396_1;EVENT=124396;SECONDARY;SU=7;PE=0;SR=7;ALG=PROD;AF=3.419e-05;NSAMP=1;MSQ=209.84;RECLASSIFIED;AC=1;AN=29246;NFAM=1
chr1	32183627	124397	N	<DEL>	455.88	PASS	SVTYPE=DEL;POS=32183627;SVLEN=-105;END=32183732;STRANDS=+-:13;CIPOS=-26,24;CIEND=-25,25;CIPOS95=0,0;CIEND95=0,0;SU=13;PE=0;SR=13;ALG=PROD;AF=6.839e-05;NSAMP=2;MSQ=193.27;AC=2;AN=29246;NFAM=2
chr1	32196691	543940	N	<INV>	22.26	LOW	SVTYPE=INV;POS=32196691;SVLEN=112;END=32196803;STRANDS=++:1,--:3;IMPRECISE;CIPOS=0,7;CIEND=0,0;CIPOS95=0,1;CIEND95=0,0;SU=4;PE=2;SR=2;ALG=PROD;AF=6.839e-05;NSAMP=2;MSQ=9.86;AC=2;AN=29246;NFAM=2
chr1	32196849	16139_1	N	[chr8:124718142[N	155.48	LOW	SVTYPE=BND;POS=32196849;STRANDS=--:17;CIPOS=-45,42;CIEND=-44,42;CIPOS95=0,0;CIEND95=0,0;MATEID=16139_2;EVENT=16139;SU=17;PE=9;SR=8;ALG=PROD;AF=3.419e-05;NSAMP=1;MSQ=155.48;AC=1;AN=29246;NFAM=1
chr1	32198285	16140_1	N	N]chr8:124718159]	62.55	LOW	SVTYPE=BND;POS=32198285;STRANDS=++:16;CIPOS=-46,44;CIEND=-50,49;CIPOS95=0,0;CIEND95=0,0;MATEID=16140_2;EVENT=16140;SU=16;PE=10;SR=6;ALG=PROD;AF=3.419e-05;NSAMP=1;MSQ=62.55;AC=1;AN=29246;NFAM=1
chr1	32202732	124399	N	<DEL>	434.59	PASS	SVTYPE=DEL;POS=32202732;SVLEN=-2579;END=32205311;STRANDS=+-:18;CIPOS=-4,4;CIEND=-5,1;CIPOS95=0,0;CIEND95=0,0;SU=18;PE=11;SR=7;ALG=PROD;AF=3.419e-05;NSAMP=1;MSQ=434.59;AC=1;AN=29246;NFAM=1
chr1	32206122	124400_1	N	N[chr1:32208442[	9824.7	PASS	SVTYPE=BND;POS=32206122;STRANDS=+-:343;CIPOS=-4,3;CIEND=-5,2;CIPOS95=0,0;CIEND95=0,0;MATEID=124400_2;EVENT=124400;SU=343;PE=250;SR=93;ALG=PROD;AF=0.0004103;NSAMP=12;MSQ=571.45;RECLASSIFIED;AC=12;AN=29246;NFAM=11
chr1	32208442	124400_2	N	]chr1:32206122]N	9824.7	PASS	SVTYPE=BND;POS=32206122;STRANDS=+-:343;CIPOS=-5,2;CIEND=-4,3;CIPOS95=0,0;CIEND95=0,0;MATEID=124400_1;EVENT=124400;SECONDARY;SU=343;PE=250;SR=93;ALG=PROD;AF=0.0004103;NSAMP=12;MSQ=571.45;RECLASSIFIED;AC=12;AN=29246;NFAM=11
chr1	32215861	124402_1	N	N[chr1:32216255[	132.17	LOW	SVTYPE=BND;POS=32215861;STRANDS=+-:4;CIPOS=-9,8;CIEND=-9,8;CIPOS95=0,0;CIEND95=0,0;MATEID=124402_2;EVENT=124402;SU=4;PE=0;SR=4;ALG=PROD;AF=0.0002393;NSAMP=7;MSQ=14.4;RECLASSIFIED;AC=7;AN=29246;NFAM=7
chr1	32216255	124402_2	N	]chr1:32215861]N	132.17	LOW	SVTYPE=BND;POS=32215861;STRANDS=+-:4;CIPOS=-9,8;CIEND=-9,8;CIPOS95=0,0;CIEND95=0,0;MATEID=124402_1;EVENT=124402;SECONDARY;SU=4;PE=0;SR=4;ALG=PROD;AF=0.0002393;NSAMP=7;MSQ=14.4;RECLASSIFIED;AC=7;AN=29246;NFAM=7
chr1	32229549	124403_1	N	N[chr1:32229812[	7522	LOW	SVTYPE=BND;POS=32229549;STRANDS=+-:9;CIPOS=-29,28;CIEND=-29,28;CIPOS95=0,0;CIEND95=0,0;MATEID=124403_2;EVENT=124403;SU=9;PE=0;SR=9;ALG=PROD;AF=0.003248;NSAMP=95;MSQ=21.58;RECLASSIFIED;AC=95;AN=29246;NFAM=95
chr1	32229812	124403_2	N	]chr1:32229549]N	7522	LOW	SVTYPE=BND;POS=32229549;STRANDS=+-:9;CIPOS=-29,28;CIEND=-29,28;CIPOS95=0,0;CIEND95=0,0;MATEID=124403_1;EVENT=124403;SECONDARY;SU=9;PE=0;SR=9;ALG=PROD;AF=0.003248;NSAMP=95;MSQ=21.58;RECLASSIFIED;AC=95;AN=29246;NFAM=95
chr1	32229948	124404_1	N	N[chr1:32230056[	218.8	LOW	SVTYPE=BND;POS=32229948;STRANDS=+-:10;CIPOS=-10,9;CIEND=-10,9;CIPOS95=0,0;CIEND95=0,0;MATEID=124404_2;EVENT=124404;SU=10;PE=0;SR=10;ALG=PROD;AF=3.419e-05;NSAMP=1;MSQ=218.8;RECLASSIFIED;AC=1;AN=29246;NFAM=1
chr1	32230056	124404_2	N	]chr1:32229948]N	218.8	LOW	SVTYPE=BND;POS=32229948;STRANDS=+-:10;CIPOS=-10,9;CIEND=-10,9;CIPOS95=0,0;CIEND95=0,0;MATEID=124404_1;EVENT=124404;SECONDARY;SU=10;PE=0;SR=10;ALG=PROD;AF=3.419e-05;NSAMP=1;MSQ=218.8;RECLASSIFIED;AC=1;AN=29246;NFAM=1
chr1	32231108	456134	N	<DUP>	121.31	PASS	SVTYPE=DUP;POS=32231108;SVLEN=273;END=32231381;STRANDS=-+:6;CIPOS=-10,9;CIEND=-7,8;CIPOS95=0,0;CIEND95=0,0;SU=6;PE=2;SR=4;ALG=PROD;AF=6.839e-05;NSAMP=2;MSQ=54.52;AC=2;AN=29246;NFAM=2
chr1	32233850	124407	N	<DEL>	1315.59	PASS	SVTYPE=DEL;POS=32233850;SVLEN=-6114;END=32239964;STRANDS=+-:62;CIPOS=-30,29;CIEND=-24,22;CIPOS95=0,0;CIEND95=0,0;SU=62;PE=31;SR=31;ALG=PROD;AF=0.0001026;NSAMP=3;MSQ=438.53;AC=3;AN=29246;NFAM=3
chr1	32235626	124408_1	N	N[chr1:32235761[	653.26	LOW	SVTYPE=BND;POS=32235626;STRANDS=+-:17;CIPOS=-29,28;CIEND=-29,28;CIPOS95=0,0;CIEND95=0,0;MATEID=124408_2;EVENT=124408;SU=17;PE=0;SR=17;ALG=PROD;AF=6.839e-05;NSAMP=2;MSQ=244.22;RECLASSIFIED;AC=2;AN=29246;NFAM=2
chr1	32235761	124408_2	N	]chr1:32235626]N	653.26	LOW	SVTYPE=BND;POS=32235626;STRANDS=+-:17;CIPOS=-29,28;CIEND=-29,28;CIPOS95=0,0;CIEND95=0,0;MATEID=124408_1;EVENT=124408;SECONDARY;SU=17;PE=0;SR=17;ALG=PROD;AF=6.839e-05;NSAMP=2;MSQ=244.22;RECLASSIFIED;AC=2;AN=29246;NFAM=2
chr1	32236635	124409	N	<DEL>	1240.38	PASS	SVTYPE=DEL;POS=32236635;SVLEN=-9757;END=32246392;STRANDS=+-:63;IMPRECISE;CIPOS=-30,308;CIEND=-218,30;CIPOS95=-15,15;CIEND95=-14,14;SU=63;PE=63;SR=0;ALG=PROD;AF=0.0001026;NSAMP=3;MSQ=413.46;AC=3;AN=29246;NFAM=2
chr1	32242539	124410	N	<DEL>	1891.53	PASS	SVTYPE=DEL;POS=32242539;SVLEN=-62;END=32242601;STRANDS=+-:65;CIPOS=-26,25;CIEND=-25,25;CIPOS95=0,0;CIEND95=0,0;SU=65;PE=0;SR=65;ALG=PROD;AF=0.0003077;NSAMP=9;MSQ=210.17;AC=9;AN=29246;NFAM=9
chr1	32243603	456135_1	N	]chr1:32243966]N	41.05	LOW	SVTYPE=BND;POS=32243603;STRANDS=-+:4;IMPRECISE;CIPOS=-10,8;CIEND=-10,9;CIPOS95=-1,0;CIEND95=-1,1;MATEID=456135_2;EVENT=456135;SU=4;PE=1;SR=3;ALG=PROD;AF=3.419e-05;NSAMP=1;MSQ=5.15;RECLASSIFIED;AC=1;AN=29246;NFAM=1
chr1	32243966	456135_2	N	N[chr1:32243603[	41.05	LOW	SVTYPE=BND;POS=32243603;STRANDS=-+:4;IMPRECISE;CIPOS=-10,9;CIEND=-10,8;CIPOS95=-1,1;CIEND95=-1,0;MATEID=456135_1;EVENT=456135;SECONDARY;SU=4;PE=1;SR=3;ALG=PROD;AF=3.419e-05;NSAMP=1;MSQ=5.15;RECLASSIFIED;AC=1;AN=29246;NFAM=1
chr1	32253875	935_1	N	N]chr11:36755924]	4131.8	LOW	SVTYPE=BND;POS=32253875;STRANDS=++:580;CIPOS=-1,1;CIEND=-1,1;CIPOS95=0,0;CIEND95=0,0;MATEID=935_2;EVENT=935;SU=580;PE=0;SR=580;ALG=PROD;AF=0.003761;NSAMP=110;MSQ=21.67;AC=110;AN=29246;NFAM=110
chr1	32261228	12750_1	N	]chr5:142000104]N	673462	LOW	SVTYPE=BND;POS=32261228;STRANDS=-+:4;CIPOS=-9,8;CIEND=-9,8;CIPOS95=0,0;CIEND95=0,0;MATEID=12750_2;EVENT=12750;SU=4;PE=0;SR=4;ALG=PROD;AF=0.3022;NSAMP=8832;MSQ=48.24;AC=8838;AN=29246;NFAM=8285
chr1	32261759	124411	N	<DEL>	185.73	PASS	SVTYPE=DEL;POS=32261759;SVLEN=-7143;END=32268902;STRANDS=+-:8;IMPRECISE;CIPOS=-10,296;CIEND=-351,9;CIPOS95=-2,79;CIEND95=-94,0;SU=8;PE=8;SR=0;ALG=PROD;AF=3.419e-05;NSAMP=1;MSQ=185.73;AC=1;AN=29246;NFAM=1
chr1	32262239	456136	N	<DUP>	149.79	PASS	SVTYPE=DUP;POS=32262239;SVLEN=1396;END=32263635;STRANDS=-+:16;IMPRECISE;CIPOS=-9,4;CIEND=-7,7;CIPOS95=0,1;CIEND95=0,0;SU=16;PE=12;SR=4;ALG=PROD;AF=3.419e-05;NSAMP=1;MSQ=147.68;AC=1;AN=29246;NFAM=1
chr1	32262637	124412	N	<DEL>	80.71	PASS	SVTYPE=DEL;POS=32262637;SVLEN=-7876;END=32270513;STRANDS=+-:7;IMPRECISE;CIPOS=-10,343;CIEND=-341,9;CIPOS95=-2,67;CIEND95=-87,2;SU=7;PE=7;SR=0;ALG=PROD;AF=3.419e-05;NSAMP=1;MSQ=80.71;AC=1;AN=29246;NFAM=1
chr1	32263149	124413_1	N	N[chr1:32263471[	853.11	LOW	SVTYPE=BND;POS=32263149;STRANDS=+-:10;CIPOS=-5,1;CIEND=-10,9;CIPOS95=0,0;CIEND95=0,0;MATEID=124413_2;EVENT=124413;SU=10;PE=1;SR=9;ALG=PROD;AF=0.0002393;NSAMP=7;MSQ=117.43;RECLASSIFIED;AC=7;AN=29246;NFAM=7
chr1	32263471	124413_2	N	]chr1:32263149]N	853.11	LOW	SVTYPE=BND;POS=32263149;STRANDS=+-:10;CIPOS=-10,9;CIEND=-5,1;CIPOS95=0,0;CIEND95=0,0;MATEID=124413_1;EVENT=124413;SECONDARY;SU=10;PE=1;SR=9;ALG=PROD;AF=0.0002393;NSAMP=7;MSQ=117.43;RECLASSIFIED;AC=7;AN=29246;NFAM=7
chr1	32265195	124414_1	N	N[chr1:32266457[	254.74	LOW	SVTYPE=BND;POS=32265195;STRANDS=+-:10;IMPRECISE;CIPOS=-10,316;CIEND=-348,9;CIPOS95=-2,69;CIEND95=-98,2;MATEID=124414_2;EVENT=124414;SU=10;PE=10;SR=0;ALG=PROD;AF=6.839e-05;NSAMP=2;MSQ=33.2;RECLASSIFIED;AC=2;AN=29246;NFAM=2
chr1	32265827	124415	N	<DEL>	1075.38	PASS	SVTYPE=DEL;POS=32265827;SVLEN=-791;END=32266618;STRANDS=+-:31;CIPOS=-25,29;CIEND=-30,27;CIPOS95=0,0;CIEND95=0,0;SU=31;PE=17;SR=14;ALG=PROD;AF=3.419e-05;NSAMP=1;MSQ=32.75;AC=1;AN=29246;NFAM=1
chr1	32266457	124414_2	N	]chr1:32265195]N	254.74	LOW	SVTYPE=BND;POS=32265195;STRANDS=+-:10;IMPRECISE;CIPOS=-348,9;CIEND=-10,316;CIPOS95=-98,2;CIEND95=-2,69;MATEID=124414_1;EVENT=124414;SECONDARY;SU=10;PE=10;SR=0;ALG=PROD;AF=6.839e-05;NSAMP=2;MSQ=33.2;RECLASSIFIED;AC=2;AN=29246;NFAM=2
chr1	32266502	761_1	N	[chr10:60363976[N	348.51	LOW	SVTYPE=BND;POS=32266502;STRANDS=--:4;IMPRECISE;CIPOS=-9,8;CIEND=-10,8;CIPOS95=0,0;CIEND95=-1,0;MATEID=761_2;EVENT=761;SU=4;PE=0;SR=4;ALG=PROD;AF=0.0006155;NSAMP=17;MSQ=20.12;AC=18;AN=29246;NFAM=17
chr1	32266650	439_1	N	]chr10:70554887]N	260.63	LOW	SVTYPE=BND;POS=32266650;STRANDS=-+:4;IMPRECISE;CIPOS=-642,9;CIEND=-10,548;CIPOS95=-223,0;CIEND95=-1,167;MATEID=439_2;EVENT=439;SU=4;PE=4;SR=0;ALG=PROD;AF=0.0003761;NSAMP=11;MSQ=20.47;AC=11;AN=29246;NFAM=11
chr1	32266700	121085_2	N	]chr1:9282538]N	291773	LOW	SVTYPE=BND;POS=9282538;STRANDS=+-:320;IMPRECISE;CIPOS=-805,56;CIEND=-233,689;CIPOS95=-183,56;CIEND95=-77,77;MATEID=121085_1;EVENT=121085;SECONDARY;SU=320;PE=264;SR=56;ALG=SUM;AF=0.1839;NSAMP=5377;MSQ=34.6;RECLASSIFIED;AC=5377;AN=29246;NFAM=5192
chr1	32268680	124416_1	N	N[chr1:32268980[	220.91	LOW	SVTYPE=BND;POS=32268680;STRANDS=+-:20;CIPOS=-10,9;CIEND=-10,9;CIPOS95=0,0;CIEND95=0,0;MATEID=124416_2;EVENT=124416;SU=20;PE=0;SR=20;ALG=PROD;AF=0.0002735;NSAMP=8;MSQ=16.12;RECLASSIFIED;AC=8;AN=29246;NFAM=8
chr1	32268980	124416_2	N	]chr1:32268680]N	220.91	LOW	SVTYPE=BND;POS=32268680;STRANDS=+-:20;CIPOS=-10,9;CIEND=-10,9;CIPOS95=0,0;CIEND95=0,0;MATEID=124416_1;EVENT=124416;SECONDARY;SU=20;PE=0;SR=20;ALG=PROD;AF=0.0002735;NSAMP=8;MSQ=16.12;RECLASSIFIED;AC=8;AN=29246;NFAM=8
chr1	32269201	124417	N	<DEL>	404.59	PASS	SVTYPE=DEL;POS=32269201;SVLEN=-2213;END=32271414;STRANDS=+-:20;CIPOS=-10,5;CIEND=-10,8;CIPOS95=0,0;CIEND95=0,0;SU=20;PE=13;SR=7;ALG=PROD;AF=3.419e-05;NSAMP=1;MSQ=404.59;AC=1;AN=29246;NFAM=1
chr1	32272573	456137_1	N	]chr1:45816244]N	48791.9	LOW	SVTYPE=BND;POS=32272573;STRANDS=-+:5;CIPOS=-9,6;CIEND=-10,8;CIPOS95=0,0;CIEND95=0,0;MATEID=456137_2;EVENT=456137;SU=5;PE=1;SR=4;ALG=PROD;AF=0.05536;NSAMP=1619;MSQ=16.51;RECLASSIFIED;AC=1619;AN=29246;NFAM=1574
chr1	32272653	35_1	N	N]chr10:124263643]	315340	LOW	SVTYPE=BND;POS=32272653;STRANDS=++:13;CIPOS=-29,28;CIEND=-29,28;CIPOS95=0,0;CIEND95=0,0;MATEID=35_2;EVENT=35;SU=13;PE=0;SR=13;ALG=PROD;AF=0.1454;NSAMP=4248;MSQ=49.83;AC=4251;AN=29246;NFAM=4089
chr1	32272796	124419_1	N	N[chr1:32273155[	989.63	LOW	SVTYPE=BND;POS=32272796;STRANDS=+-:20;IMPRECISE;CIPOS=-61,44;CIEND=-76,100;CIPOS95=-26,26;CIEND95=-56,56;MATEID=124419_2;EVENT=124419;SU=20;PE=0;SR=20;ALG=SUM;AF=0.001299;NSAMP=38;MSQ=16.31;RETAINED;RECLASSIFIED;AC=38;AN=29246;NFAM=38
chr1	32273155	124419_2	N	]chr1:32272796]N	989.63	LOW	SVTYPE=BND;POS=32272796;STRANDS=+-:20;IMPRECISE;CIPOS=-76,100;CIEND=-61,44;CIPOS95=-56,56;CIEND95=-26,26;MATEID=124419_1;EVENT=124419;SECONDARY;SU=20;PE=0;SR=20;ALG=SUM;AF=0.001299;NSAMP=38;MSQ=16.31;RETAINED;RECLASSIFIED;AC=38;AN=29246;NFAM=38
chr1	32273164	124422_1	N	N[chr1:32273362[	63.08	LOW	SVTYPE=BND;POS=32273164;STRANDS=+-:4;IMPRECISE;CIPOS=-9,9;CIEND=-7,8;CIPOS95=0,1;CIEND95=-1,3;MATEID=124422_2;EVENT=124422;SU=4;PE=0;SR=4;ALG=PROD;AF=0.0001026;NSAMP=3;MSQ=11.56;RECLASSIFIED;AC=3;AN=29246;NFAM=3
chr1	32273362	124422_2	N	]chr1:32273164]N	63.08	LOW	SVTYPE=BND;POS=32273164;STRANDS=+-:4;IMPRECISE;CIPOS=-7,8;CIEND=-9,9;CIPOS95=-1,3;CIEND95=0,1;MATEID=124422_1;EVENT=124422;SECONDARY;SU=4;PE=0;SR=4;ALG=PROD;AF=0.0001026;NSAMP=3;MSQ=11.56;RECLASSIFIED;AC=3;AN=29246;NFAM=3
chr1	32277690	124424	N	<DEL>	389.69	PASS	SVTYPE=DEL;POS=32277690;SVLEN=-1283;END=32278973;STRANDS=+-:16;CIPOS=-4,4;CIEND=-10,9;CIPOS95=0,0;CIEND95=0,0;SU=16;PE=10;SR=6;ALG=PROD;AF=3.419e-05;NSAMP=1;MSQ=389.69;AC=1;AN=29246;NFAM=1
chr1	32284977	124425_1	N	N[chr1:32285262[	333.76	LOW	SVTYPE=BND;POS=32284977;STRANDS=+-:37;CIPOS=-9,8;CIEND=-9,8;CIPOS95=0,0;CIEND95=0,0;MATEID=124425_2;EVENT=124425;SU=37;PE=0;SR=37;ALG=PROD;AF=0.0003077;NSAMP=9;MSQ=21.51;RECLASSIFIED;AC=9;AN=29246;NFAM=9
chr1	32285262	124425_2	N	]chr1:32284977]N	333.76	LOW	SVTYPE=BND;POS=32284977;STRANDS=+-:37;CIPOS=-9,8;CIEND=-9,8;CIPOS95=0,0;CIEND95=0,0;MATEID=124425_1;EVENT=124425;SECONDARY;SU=37;PE=0;SR=37;ALG=PROD;AF=0.0003077;NSAMP=9;MSQ=21.51;RECLASSIFIED;AC=9;AN=29246;NFAM=9
chr1	32287201	124426_1	N	N[chr1:32287483[	549.81	LOW	SVTYPE=BND;POS=32287201;STRANDS=+-:17;CIPOS=-25,23;CIEND=-24,23;CIPOS95=0,0;CIEND95=0,0;MATEID=124426_2;EVENT=124426;SU=17;PE=1;SR=16;ALG=PROD;AF=6.839e-05;NSAMP=2;MSQ=31.31;RECLASSIFIED;AC=2;AN=29246;NFAM=2
chr1	32287483	124426_2	N	]chr1:32287201]N	549.81	LOW	SVTYPE=BND;POS=32287201;STRANDS=+-:17;CIPOS=-24,23;CIEND=-25,23;CIPOS95=0,0;CIEND95=0,0;MATEID=124426_1;EVENT=124426;SECONDARY;SU=17;PE=1;SR=16;ALG=PROD;AF=6.839e-05;NSAMP=2;MSQ=31.31;RECLASSIFIED;AC=2;AN=29246;NFAM=2
chr1	32288603	543941	N	<INV>	4.69	LOW	SVTYPE=INV;POS=32288603;SVLEN=291;END=32288894;STRANDS=++:2,--:2;IMPRECISE;CIPOS=-85,14;CIEND=-11,9;CIPOS95=-72,5;CIEND95=-3,3;SU=4;PE=4;SR=0;ALG=PROD;AF=3.419e-05;NSAMP=1;MSQ=4.64;AC=1;AN=29246;NFAM=1
chr1	32294420	124428_1	N	N[chr1:32294919[	199.5	LOW	SVTYPE=BND;POS=32294420;STRANDS=+-:5;CIPOS=-10,9;CIEND=-10,9;CIPOS95=0,0;CIEND95=0,0;MATEID=124428_2;EVENT=124428;SU=5;PE=0;SR=5;ALG=PROD;AF=6.839e-05;NSAMP=2;MSQ=32.2;RECLASSIFIED;AC=2;AN=29246;NFAM=2
chr1	32294919	124428_2	N	]chr1:32294420]N	199.5	LOW	SVTYPE=BND;POS=32294420;STRANDS=+-:5;CIPOS=-10,9;CIEND=-10,9;CIPOS95=0,0;CIEND95=0,0;MATEID=124428_1;EVENT=124428;SECONDARY;SU=5;PE=0;SR=5;ALG=PROD;AF=6.839e-05;NSAMP=2;MSQ=32.2;RECLASSIFIED;AC=2;AN=29246;NFAM=2
chr1	32304560	124429_1	N	N[chr1:32304996[	343.59	LOW	SVTYPE=BND;POS=32304560;STRANDS=+-:5;IMPRECISE;CIPOS=-10,9;CIEND=-8,6;CIPOS95=0,0;CIEND95=-1,0;MATEID=124429_2;EVENT=124429;SU=5;PE=0;SR=5;ALG=PROD;AF=0.0002735;NSAMP=8;MSQ=35.02;RECLASSIFIED;AC=8;AN=29246;NFAM=8
chr1	32304996	124429_2	N	]chr1:32304560]N	343.59	LOW	SVTYPE=BND;POS=32304560;STRANDS=+-:5;IMPRECISE;CIPOS=-8,6;CIEND=-10,9;CIPOS95=-1,0;CIEND95=0,0;MATEID=124429_1;EVENT=124429;SECONDARY;SU=5;PE=0;SR=5;ALG=PROD;AF=0.0002735;NSAMP=8;MSQ=35.02;RECLASSIFIED;AC=8;AN=29246;NFAM=8
chr1	32309511	124430	N	<DEL>	293.75	PASS	SVTYPE=DEL;POS=32309511;SVLEN=-1711;END=32311222;STRANDS=+-:12;IMPRECISE;CIPOS=-10,403;CIEND=-216,9;CIPOS95=-2,85;CIEND95=-38,3;SU=12;PE=12;SR=0;ALG=PROD;AF=3.419e-05;NSAMP=1;MSQ=293.75;AC=1;AN=29246;NFAM=1
chr1	32310855	543942	N	<INV>	23.75	LOW	SVTYPE=INV;POS=32310855;SVLEN=1532;END=32312387;STRANDS=++:3,--:2;IMPRECISE;CIPOS=0,1;CIEND=0,0;CIPOS95=0,1;CIEND95=0,0;SU=5;PE=4;SR=1;ALG=PROD;AF=3.419e-05;NSAMP=1;MSQ=23.75;AC=1;AN=29246;NFAM=1
chr1	32314580	456138_1	N	]chr1:32316076]N	14.26	LOW	SVTYPE=BND;POS=32314580;STRANDS=-+:6;IMPRECISE;CIPOS=-341,9;CIEND=-10,315;CIPOS95=-113,2;CIEND95=-2,92;MATEID=456138_2;EVENT=456138;SU=6;PE=6;SR=0;ALG=PROD;AF=3.419e-05;NSAMP=1;MSQ=14.26;RECLASSIFIED;AC=1;AN=29246;NFAM=1
chr1	32316076	456138_2	N	N[chr1:32314580[	14.26	LOW	SVTYPE=BND;POS=32314580;STRANDS=-+:6;IMPRECISE;CIPOS=-10,315;CIEND=-341,9;CIPOS95=-2,92;CIEND95=-113,2;MATEID=456138_1;EVENT=456138;SECONDARY;SU=6;PE=6;SR=0;ALG=PROD;AF=3.419e-05;NSAMP=1;MSQ=14.26;RECLASSIFIED;AC=1;AN=29246;NFAM=1
chr1	32318362	456139	N	<DUP>	294.87	PASS	SVTYPE=DUP;POS=32318362;SVLEN=1538;END=32319900;STRANDS=-+:21;CIPOS=-10,9;CIEND=-3,4;CIPOS95=0,0;CIEND95=0,0;SU=21;PE=15;SR=6;ALG=PROD;AF=3.419e-05;NSAMP=1;MSQ=293.98;AC=1;AN=29246;NFAM=1
chr1	32320862	456140_1	N	]chr1:32321233]N	701.15	LOW	SVTYPE=BND;POS=32320862;STRANDS=-+:5;IMPRECISE;CIPOS=-665,9;CIEND=-10,601;CIPOS95=-125,2;CIEND95=-2,115;MATEID=456140_2;EVENT=456140;SU=5;PE=5;SR=0;ALG=PROD;AF=0.0007522;NSAMP=22;MSQ=24.44;RECLASSIFIED;AC=22;AN=29246;NFAM=22
chr1	32321233	456140_2	N	N[chr1:32320862[	701.15	LOW	SVTYPE=BND;POS=32320862;STRANDS=-+:5;IMPRECISE;CIPOS=-10,601;CIEND=-665,9;CIPOS95=-2,115;CIEND95=-125,2;MATEID=456140_1;EVENT=456140;SECONDARY;SU=5;PE=5;SR=0;ALG=PROD;AF=0.0007522;NSAMP=22;MSQ=24.44;RECLASSIFIED;AC=22;AN=29246;NFAM=22
chr1	32324573	124432	N	<DEL>	767.16	PASS	SVTYPE=DEL;POS=32324573;SVLEN=-1803;END=32326376;STRANDS=+-:36;CIPOS=-30,29;CIEND=-23,21;CIPOS95=0,0;CIEND95=0,0;SU=36;PE=16;SR=20;ALG=PROD;AF=6.839e-05;NSAMP=2;MSQ=383.58;AC=2;AN=29246;NFAM=2
chr1	32335756	124434_1	N	N[chr1:32336103[	907.32	LOW	SVTYPE=BND;POS=32335756;STRANDS=+-:13;CIPOS=-29,28;CIEND=-29,28;CIPOS95=0,0;CIEND95=0,0;MATEID=124434_2;EVENT=124434;SU=13;PE=0;SR=13;ALG=PROD;AF=0.0003769;NSAMP=11;MSQ=10.48;RECLASSIFIED;AC=11;AN=29184;NFAM=11
chr1	32336103	124434_2	N	]chr1:32335756]N	907.32	LOW	SVTYPE=BND;POS=32335756;STRANDS=+-:13;CIPOS=-29,28;CIEND=-29,28;CIPOS95=0,0;CIEND95=0,0;MATEID=124434_1;EVENT=124434;SECONDARY;SU=13;PE=0;SR=13;ALG=PROD;AF=0.0003769;NSAMP=11;MSQ=10.48;RECLASSIFIED;AC=11;AN=29184;NFAM=11
chr1	32354773	456141_1	N	]chr1:32364697]N	1280.47	LOW	SVTYPE=BND;POS=32354773;STRANDS=-+:164;IMPRECISE;CIPOS=-65,16;CIEND=-33,213;CIPOS95=-6,6;CIEND95=-5,5;MATEID=456141_2;EVENT=456141;SU=164;PE=164;SR=0;ALG=PROD;AF=0.0003761;NSAMP=11;MSQ=116.41;RECLASSIFIED;AC=11;AN=29246;NFAM=7
chr1	32356550	124437_1	N	N[chr1:32356891[	146.91	LOW	SVTYPE=BND;POS=32356550;STRANDS=+-:5;IMPRECISE;CIPOS=-8,8;CIEND=-10,9;CIPOS95=0,2;CIEND95=0,0;MATEID=124437_2;EVENT=124437;SU=5;PE=0;SR=5;ALG=PROD;AF=0.0001368;NSAMP=4;MSQ=25.04;RECLASSIFIED;AC=4;AN=29246;NFAM=4
chr1	32356891	124437_2	N	]chr1:32356550]N	146.91	LOW	SVTYPE=BND;POS=32356550;STRANDS=+-:5;IMPRECISE;CIPOS=-10,9;CIEND=-8,8;CIPOS95=0,0;CIEND95=0,2;MATEID=124437_1;EVENT=124437;SECONDARY;SU=5;PE=0;SR=5;ALG=PROD;AF=0.0001368;NSAMP=4;MSQ=25.04;RECLASSIFIED;AC=4;AN=29246;NFAM=4
chr1	32364697	456141_2	N	N[chr1:32354773[	1280.47	LOW	SVTYPE=BND;POS=32354773;STRANDS=-+:164;IMPRECISE;CIPOS=-33,213;CIEND=-65,16;CIPOS95=-5,5;CIEND95=-6,6;MATEID=456141_1;EVENT=456141;SECONDARY;SU=164;PE=164;SR=0;ALG=PROD;AF=0.0003761;NSAMP=11;MSQ=116.41;RECLASSIFIED;AC=11;AN=29246;NFAM=7
chr1	32365639	124439_1	N	N[chr1:32368246[	320.49	PASS	SVTYPE=BND;POS=32365639;STRANDS=+-:11;CIPOS=-3,2;CIEND=-3,2;CIPOS95=0,0;CIEND95=0,0;MATEID=124439_2;EVENT=124439;SU=11;PE=0;SR=11;ALG=PROD;AF=3.419e-05;NSAMP=1;MSQ=320.49;RECLASSIFIED;AC=1;AN=29246;NFAM=1
chr1	32365653	456142_1	N	]chr1:32368294]N	150.7	LOW	SVTYPE=BND;POS=32365653;STRANDS=-+:13;IMPRECISE;CIPOS=-3,2;CIEND=-7,0;CIPOS95=0,0;CIEND95=-7,0;MATEID=456142_2;EVENT=456142;SU=13;PE=0;SR=13;ALG=PROD;AF=3.419e-05;NSAMP=1;MSQ=150.7;RECLASSIFIED;AC=1;AN=29246;NFAM=1
chr1	32368246	124439_2	N	]chr1:32365639]N	320.49	PASS	SVTYPE=BND;POS=32365639;STRANDS=+-:11;CIPOS=-3,2;CIEND=-3,2;CIPOS95=0,0;CIEND95=0,0;MATEID=124439_1;EVENT=124439;SECONDARY;SU=11;PE=0;SR=11;ALG=PROD;AF=3.419e-05;NSAMP=1;MSQ=320.49;RECLASSIFIED;AC=1;AN=29246;NFAM=1
chr1	32368294	456142_2	N	N[chr1:32365653[	150.7	LOW	SVTYPE=BND;POS=32365653;STRANDS=-+:13;IMPRECISE;CIPOS=-7,0;CIEND=-3,2;CIPOS95=-7,0;CIEND95=0,0;MATEID=456142_1;EVENT=456142;SECONDARY;SU=13;PE=0;SR=13;ALG=PROD;AF=3.419e-05;NSAMP=1;MSQ=150.7;RECLASSIFIED;AC=1;AN=29246;NFAM=1
chr1	32368929	124440	N	<DEL>	293.63	PASS	SVTYPE=DEL;POS=32368929;SVLEN=-1206;END=32370135;STRANDS=+-:13;IMPRECISE;CIPOS=-10,309;CIEND=-241,9;CIPOS95=-3,37;CIEND95=-51,1;SU=13;PE=13;SR=0;ALG=PROD;AF=3.419e-05;NSAMP=1;MSQ=293.63;AC=1;AN=29246;NFAM=1
chr1	32391522	124441_1	N	N[chr1:32391926[	659.92	LOW	SVTYPE=BND;POS=32391522;STRANDS=+-:20;CIPOS=-10,9;CIEND=-10,9;CIPOS95=0,0;CIEND95=0,0;MATEID=124441_2;EVENT=124441;SU=20;PE=8;SR=12;ALG=PROD;AF=0.0004103;NSAMP=12;MSQ=50.51;RECLASSIFIED;AC=12;AN=29246;NFAM=12
chr1	32391926	124441_2	N	]chr1:32391522]N	659.92	LOW	SVTYPE=BND;POS=32391522;STRANDS=+-:20;CIPOS=-10,9;CIEND=-10,9;CIPOS95=0,0;CIEND95=0,0;MATEID=124441_1;EVENT=124441;SECONDARY;SU=20;PE=8;SR=12;ALG=PROD;AF=0.0004103;NSAMP=12;MSQ=50.51;RECLASSIFIED;AC=12;AN=29246;NFAM=12
chr1	32392484	124442_1	N	N[chr1:32392541[	311.81	PASS	SVTYPE=BND;POS=32392484;STRANDS=+-:10;CIPOS=-4,2;CIEND=-10,9;CIPOS95=0,0;CIEND95=0,0;MATEID=124442_2;EVENT=124442;SU=10;PE=0;SR=10;ALG=PROD;AF=3.419e-05;NSAMP=1;MSQ=311.72;RECLASSIFIED;AC=1;AN=29246;NFAM=1
chr1	32392541	124442_2	N	]chr1:32392484]N	311.81	PASS	SVTYPE=BND;POS=32392484;STRANDS=+-:10;CIPOS=-10,9;CIEND=-4,2;CIPOS95=0,0;CIEND95=0,0;MATEID=124442_1;EVENT=124442;SECONDARY;SU=10;PE=0;SR=10;ALG=PROD;AF=3.419e-05;NSAMP=1;MSQ=311.72;RECLASSIFIED;AC=1;AN=29246;NFAM=1
chr1	32392845	124443	N	<DEL>	329.63	PASS	SVTYPE=DEL;POS=32392845;SVLEN=-131;END=32392976;STRANDS=+-:10;CIPOS=-10,9;CIEND=-10,9;CIPOS95=0,0;CIEND95=0,0;SU=10;PE=0;SR=10;ALG=PROD;AF=3.419e-05;NSAMP=1;MSQ=329.63;AC=1;AN=29246;NFAM=1
chr1	32393814	10013_1	N	[chr3:106110016[N	53.69	LOW	SVTYPE=BND;POS=32393814;STRANDS=--:4;IMPRECISE;CIPOS=-300,49;CIEND=-551,47;CIPOS95=-91,49;CIEND95=-176,47;MATEID=10013_2;EVENT=10013;SU=4;PE=4;SR=0;ALG=PROD;AF=3.419e-05;NSAMP=1;MSQ=53.66;AC=1;AN=29246;NFAM=1
chr1	32394151	124444_1	N	N[chr1:32395579[	38.69	LOW	SVTYPE=BND;POS=32394151;STRANDS=+-:5;CIPOS=-10,9;CIEND=-10,9;CIPOS95=0,0;CIEND95=0,0;MATEID=124444_2;EVENT=124444;SU=5;PE=0;SR=5;ALG=PROD;AF=3.419e-05;NSAMP=1;MSQ=38.69;RECLASSIFIED;AC=1;AN=29246;NFAM=1
chr1	32395579	124444_2	N	]chr1:32394151]N	38.69	LOW	SVTYPE=BND;POS=32394151;STRANDS=+-:5;CIPOS=-10,9;CIEND=-10,9;CIPOS95=0,0;CIEND95=0,0;MATEID=124444_1;EVENT=124444;SECONDARY;SU=5;PE=0;SR=5;ALG=PROD;AF=3.419e-05;NSAMP=1;MSQ=38.69;RECLASSIFIED;AC=1;AN=29246;NFAM=1
chr1	32395910	124446	N	<DEL>	254.61	PASS	SVTYPE=DEL;POS=32395910;SVLEN=-20779;END=32416689;STRANDS=+-:13;IMPRECISE;CIPOS=-10,352;CIEND=-423,9;CIPOS95=-3,49;CIEND95=-88,2;SU=13;PE=13;SR=0;ALG=PROD;AF=3.419e-05;NSAMP=1;MSQ=254.61;AC=1;AN=29246;NFAM=1
chr1	32399598	124447	N	<DEL>	1042.95	PASS	SVTYPE=DEL;POS=32399598;SVLEN=-671;END=32400269;STRANDS=+-:25;IMPRECISE;CIPOS=-6,9;CIEND=-3,7;CIPOS95=-1,2;CIEND95=-3,2;SU=25;PE=24;SR=1;ALG=PROD;AF=6.839e-05;NSAMP=2;MSQ=521.41;AC=2;AN=29246;NFAM=2
chr1	32400947	124448	N	<DEL>	197.69	PASS	SVTYPE=DEL;POS=32400947;SVLEN=-3044;END=32403991;STRANDS=+-:9;IMPRECISE;CIPOS=-6,8;CIEND=-10,9;CIPOS95=0,3;CIEND95=-3,1;SU=9;PE=8;SR=1;ALG=PROD;AF=3.419e-05;NSAMP=1;MSQ=197.69;AC=1;AN=29246;NFAM=1
chr1	32404245	456143	N	<DUP>	271.36	PASS	SVTYPE=DUP;POS=32404245;SVLEN=45072;END=32449317;STRANDS=-+:26;CIPOS=-5,2;CIEND=-10,9;CIPOS95=0,0;CIEND95=0,0;SU=26;PE=19;SR=7;ALG=PROD;AF=3.419e-05;NSAMP=1;MSQ=270.89;AC=1;AN=29246;NFAM=1
chr1	32406077	124449_1	N	N[chr1:32406368[	68450.1	PASS	SVTYPE=BND;POS=32406077;STRANDS=+-:1801;CIPOS=0,0;CIEND=0,0;CIPOS95=0,0;CIEND95=0,0;MATEID=124449_2;EVENT=124449;SU=1801;PE=201;SR=1600;ALG=PROD;AF=0.006189;NSAMP=178;MSQ=349.23;RECLASSIFIED;AC=181;AN=29246;NFAM=171
chr1	32406368	124449_2	N	]chr1:32406077]N	68450.1	PASS	SVTYPE=BND;POS=32406077;STRANDS=+-:1801;CIPOS=0,0;CIEND=0,0;CIPOS95=0,0;CIEND95=0,0;MATEID=124449_1;EVENT=124449;SECONDARY;SU=1801;PE=201;SR=1600;ALG=PROD;AF=0.006189;NSAMP=178;MSQ=349.23;RECLASSIFIED;AC=181;AN=29246;NFAM=171
chr1	32408733	124450	N	<DEL>	101065	PASS	SVTYPE=DEL;POS=32408733;SVLEN=-1059;END=32409792;STRANDS=+-:4181;CIPOS=0,1;CIEND=0,0;CIPOS95=0,0;CIEND95=0,0;SU=4181;PE=3140;SR=1041;ALG=PROD;AF=0.01248;NSAMP=356;MSQ=246.59;AC=365;AN=29246;NFAM=348
chr1	32419872	13913_1	N	[chr6:122847767[N	77.58	LOW	SVTYPE=BND;POS=32419872;STRANDS=--:11;CIPOS=-30,29;CIEND=-26,22;CIPOS95=0,0;CIEND95=0,0;MATEID=13913_2;EVENT=13913;SU=11;PE=5;SR=6;ALG=PROD;AF=3.419e-05;NSAMP=1;MSQ=77.58;AC=1;AN=29246;NFAM=1
chr1	32425292	124451_1	N	N[chr1:32425508[	76.76	LOW	SVTYPE=BND;POS=32425292;STRANDS=+-:4;CIPOS=-9,8;CIEND=-9,8;CIPOS95=0,0;CIEND95=0,0;MATEID=124451_2;EVENT=124451;SU=4;PE=0;SR=4;ALG=PROD;AF=0.0001368;NSAMP=4;MSQ=15.88;RECLASSIFIED;AC=4;AN=29246;NFAM=4
chr1	32425508	124451_2	N	]chr1:32425292]N	76.76	LOW	SVTYPE=BND;POS=32425292;STRANDS=+-:4;CIPOS=-9,8;CIEND=-9,8;CIPOS95=0,0;CIEND95=0,0;MATEID=124451_1;EVENT=124451;SECONDARY;SU=4;PE=0;SR=4;ALG=PROD;AF=0.0001368;NSAMP=4;MSQ=15.88;RECLASSIFIED;AC=4;AN=29246;NFAM=4
chr1	32425741	124452	N	<DEL>	605.22	PASS	SVTYPE=DEL;POS=32425741;SVLEN=-4894;END=32430635;STRANDS=+-:30;IMPRECISE;CIPOS=-30,505;CIEND=-321,233;CIPOS95=-30,258;CIEND95=-203,203;SU=30;PE=30;SR=0;ALG=SUM;AF=3.419e-05;NSAMP=1;MSQ=206.71;AC=1;AN=29246;NFAM=1
chr1	32431683	17597_1	N	]chrX:69406122]N	1465.31	PASS	SVTYPE=BND;POS=32431683;STRANDS=-+:68;CIPOS=-42,40;CIEND=-45,44;CIPOS95=0,0;CIEND95=0,0;MATEID=17597_2;EVENT=17597;SU=68;PE=43;SR=25;ALG=PROD;AF=3.419e-05;NSAMP=1;MSQ=812.31;AC=1;AN=29246;NFAM=1
chr1	32431989	17598_1	N	N[chrX:69406123[	1075.88	PASS	SVTYPE=BND;POS=32431989;STRANDS=+-:98;CIPOS=-42,40;CIEND=-42,40;CIPOS95=0,0;CIEND95=0,0;MATEID=17598_2;EVENT=17598;SU=98;PE=54;SR=44;ALG=PROD;AF=3.419e-05;NSAMP=1;MSQ=347.6;AC=1;AN=29246;NFAM=1
chr1	32432611	456144	N	<DUP>	54.87	PASS	SVTYPE=DUP;POS=32432611;SVLEN=5314;END=32437925;STRANDS=-+:8;IMPRECISE;CIPOS=-359,9;CIEND=-10,172;CIPOS95=-108,2;CIEND95=-3,53;SU=8;PE=8;SR=0;ALG=PROD;AF=3.419e-05;NSAMP=1;MSQ=54.12;AC=1;AN=29246;NFAM=1
chr1	32432670	124453	N	<DEL>	224.61	PASS	SVTYPE=DEL;POS=32432670;SVLEN=-5219;END=32437889;STRANDS=+-:15;IMPRECISE;CIPOS=-30,301;CIEND=-264,29;CIPOS95=-30,39;CIEND95=-44,29;SU=15;PE=15;SR=0;ALG=PROD;AF=3.419e-05;NSAMP=1;MSQ=56.79;AC=1;AN=29246;NFAM=1
chr1	32434912	543943_1	N	[chr1:35135459[N	1354.58	LOW	SVTYPE=BND;POS=32434912;STRANDS=--:32;IMPRECISE;CIPOS=-455,75;CIEND=-353,24;CIPOS95=-57,57;CIEND95=-42,24;MATEID=543943_2;EVENT=543943;SU=32;PE=32;SR=0;ALG=PROD;AF=0.001368;NSAMP=40;MSQ=29.51;AC=40;AN=29246;NFAM=39
chr1	32435039	16511_1	N	N[chr9:35006225[	807.7	LOW	SVTYPE=BND;POS=32435039;STRANDS=+-:9;IMPRECISE;CIPOS=-30,482;CIEND=-475,29;CIPOS95=-30,108;CIEND95=-105,29;MATEID=16511_2;EVENT=16511;SU=9;PE=9;SR=0;ALG=PROD;AF=0.001231;NSAMP=36;MSQ=18.7;AC=36;AN=29246;NFAM=36
chr1	32435216	543948_1	N	N]chr1:35135261]	1066.08	LOW	SVTYPE=BND;POS=32435216;STRANDS=++:13;IMPRECISE;CIPOS=-50,579;CIEND=-50,448;CIPOS95=-50,99;CIEND95=-50,61;MATEID=543948_2;EVENT=543948;SU=13;PE=13;SR=0;ALG=PROD;AF=0.000889;NSAMP=26;MSQ=34.36;AC=26;AN=29246;NFAM=26
chr1	32435502	543945_1	N	[chr1:34634397[N	3987.79	LOW	SVTYPE=BND;POS=32435502;STRANDS=--:333;IMPRECISE;CIPOS=-269,29;CIEND=-120,10;CIPOS95=-6,6;CIEND95=-2,2;MATEID=543945_2;EVENT=543945;SU=333;PE=333;SR=0;ALG=PROD;AF=0.002017;NSAMP=59;MSQ=58.95;AC=59;AN=29246;NFAM=57
chr1	32435776	543944	N	<INV>	17935.3	LOW	SVTYPE=INV;POS=32435776;SVLEN=2198586;END=34634362;STRANDS=++:326,--:8;IMPRECISE;CIPOS=-692,661;CIEND=-797,563;CIPOS95=-84,84;CIEND95=-97,97;SU=334;PE=334;SR=0;ALG=SUM;AF=0.003351;NSAMP=98;MSQ=157.42;AC=98;AN=29246;NFAM=95
chr1	32435971	13135_1	N	[chr6:16261116[N	2258.53	LOW	SVTYPE=BND;POS=32435971;STRANDS=--:5;IMPRECISE;CIPOS=-748,29;CIEND=-523,29;CIPOS95=-225,29;CIEND95=-131,29;MATEID=13135_2;EVENT=13135;SU=5;PE=5;SR=0;ALG=PROD;AF=0.002017;NSAMP=59;MSQ=31.56;AC=59;AN=29246;NFAM=57
chr1	32435982	543946_1	N	N]chr1:34634088]	3461.14	LOW	SVTYPE=BND;POS=32435982;STRANDS=++:9;IMPRECISE;CIPOS=-30,905;CIEND=-522,280;CIPOS95=-30,534;CIEND95=-482,280;MATEID=543946_2;EVENT=543946;SU=9;PE=9;SR=0;ALG=SUM;AF=0.001778;NSAMP=52;MSQ=57.59;AC=52;AN=29246;NFAM=52
chr1	32436127	13136_1	N	N]chr6:16261000]	1626.61	LOW	SVTYPE=BND;POS=32436127;STRANDS=++:5;IMPRECISE;CIPOS=-30,706;CIEND=-30,632;CIPOS95=-30,159;CIEND95=-30,110;MATEID=13136_2;EVENT=13136;SU=5;PE=5;SR=0;ALG=PROD;AF=0.001402;NSAMP=41;MSQ=36.69;AC=41;AN=29246;NFAM=41
chr1	32436236	543947_1	N	[chr1:34633908[N	230.24	LOW	SVTYPE=BND;POS=32436236;STRANDS=--:4;IMPRECISE;CIPOS=-603,29;CIEND=-617,29;CIPOS95=-194,29;CIEND95=-189,29;MATEID=543947_2;EVENT=543947;SU=4;PE=4;SR=0;ALG=PROD;AF=0.0001368;NSAMP=4;MSQ=10.71;AC=4;AN=29246;NFAM=4
chr1	32436970	5543_1	N	N]chr17:76607072]	181.21	LOW	SVTYPE=BND;POS=32436970;STRANDS=++:9;IMPRECISE;CIPOS=-30,443;CIEND=-30,406;CIPOS95=-30,132;CIEND95=-30,90;MATEID=5543_2;EVENT=5543;SU=9;PE=9;SR=0;ALG=PROD;AF=0.0002393;NSAMP=7;MSQ=25.45;AC=7;AN=29246;NFAM=7
chr1	32453683	124454	N	<DEL>	868.73	PASS	SVTYPE=DEL;POS=32453683;SVLEN=-1705;END=32455388;STRANDS=+-:34;IMPRECISE;CIPOS=-30,372;CIEND=-413,34;CIPOS95=-30,81;CIEND95=-65,34;SU=34;PE=34;SR=0;ALG=SUM;AF=3.419e-05;NSAMP=1;MSQ=344.6;AC=1;AN=29246;NFAM=1
chr1	32455311	124455_1	N	N[chr1:32455452[	76186.1	LOW	SVTYPE=BND;POS=32455311;STRANDS=+-:2509;CIPOS=-20,20;CIEND=-20,20;CIPOS95=0,0;CIEND95=0,0;MATEID=124455_2;EVENT=124455;SU=2509;PE=1;SR=2508;ALG=PROD;AF=0.03354;NSAMP=981;MSQ=77.45;RECLASSIFIED;AC=981;AN=29246;NFAM=981
chr1	32455452	124455_2	N	]chr1:32455311]N	76186.1	LOW	SVTYPE=BND;POS=32455311;STRANDS=+-:2509;CIPOS=-20,20;CIEND=-20,20;CIPOS95=0,0;CIEND95=0,0;MATEID=124455_1;EVENT=124455;SECONDARY;SU=2509;PE=1;SR=2508;ALG=PROD;AF=0.03354;NSAMP=981;MSQ=77.45;RECLASSIFIED;AC=981;AN=29246;NFAM=981
chr1	32455465	121720_2	N	]chr1:13470170]N	906230	LOW	SVTYPE=BND;POS=13470170;STRANDS=+-:50;IMPRECISE;CIPOS=-775,46;CIEND=-166,731;CIPOS95=-190,46;CIEND95=-119,119;MATEID=121720_1;EVENT=121720;SECONDARY;SU=50;PE=49;SR=1;ALG=SUM;AF=0.3025;NSAMP=8848;MSQ=69.64;RECLASSIFIED;AC=8848;AN=29246;NFAM=8456
chr1	32459052	124456	N	<DEL>	308.46	PASS	SVTYPE=DEL;POS=32459052;SVLEN=-2366;END=32461418;STRANDS=+-:14;CIPOS=-10,9;CIEND=-10,9;CIPOS95=0,0;CIEND95=0,0;SU=14;PE=6;SR=8;ALG=PROD;AF=3.419e-05;NSAMP=1;MSQ=308.46;AC=1;AN=29246;NFAM=1
chr1	32460242	456145_1	N	]chr1:32473995]N	960.06	LOW	SVTYPE=BND;POS=32460242;STRANDS=-+:178;IMPRECISE;CIPOS=-40,20;CIEND=-12,47;CIPOS95=-34,20;CIEND95=-2,2;MATEID=456145_2;EVENT=456145;SU=178;PE=177;SR=1;ALG=PROD;AF=0.0006497;NSAMP=19;MSQ=50.45;RECLASSIFIED;AC=19;AN=29246;NFAM=19
chr1	32463168	13574_1	N	N]chr6:64295413]	22917.8	LOW	SVTYPE=BND;POS=32463168;STRANDS=++:48;CIPOS=-9,8;CIEND=-9,8;CIPOS95=0,0;CIEND95=0,0;MATEID=13574_2;EVENT=13574;SU=48;PE=0;SR=48;ALG=PROD;AF=0.01884;NSAMP=551;MSQ=24.43;AC=551;AN=29246;NFAM=543
chr1	32471713	124457_1	N	N[chr1:32471763[	2058.46	LOW	SVTYPE=BND;POS=32471713;STRANDS=+-:65;CIPOS=-6,4;CIEND=-6,5;CIPOS95=0,0;CIEND95=0,0;MATEID=124457_2;EVENT=124457;SU=65;PE=0;SR=65;ALG=PROD;AF=0.0001368;NSAMP=4;MSQ=156.57;RECLASSIFIED;AC=4;AN=29246;NFAM=4
chr1	32471763	124457_2	N	]chr1:32471713]N	2058.46	LOW	SVTYPE=BND;POS=32471713;STRANDS=+-:65;CIPOS=-6,5;CIEND=-6,4;CIPOS95=0,0;CIEND95=0,0;MATEID=124457_1;EVENT=124457;SECONDARY;SU=65;PE=0;SR=65;ALG=PROD;AF=0.0001368;NSAMP=4;MSQ=156.57;RECLASSIFIED;AC=4;AN=29246;NFAM=4
chr1	32473328	10332_1	N	N]chr3:157505838]	100.47	LOW	SVTYPE=BND;POS=32473328;STRANDS=++:9;CIPOS=-29,28;CIEND=-29,28;CIPOS95=0,0;CIEND95=0,0;MATEID=10332_2;EVENT=10332;SU=9;PE=0;SR=9;ALG=PROD;AF=6.839e-05;NSAMP=2;MSQ=8.43;AC=2;AN=29246;NFAM=2
chr1	32473995	456145_2	N	N[chr1:32460242[	960.06	LOW	SVTYPE=BND;POS=32460242;STRANDS=-+:178;IMPRECISE;CIPOS=-12,47;CIEND=-40,20;CIPOS95=-2,2;CIEND95=-34,20;MATEID=456145_1;EVENT=456145;SECONDARY;SU=178;PE=177;SR=1;ALG=PROD;AF=0.0006497;NSAMP=19;MSQ=50.45;RECLASSIFIED;AC=19;AN=29246;NFAM=19
chr1	32483863	124459_1	N	N[chr1:32484126[	65.26	LOW	SVTYPE=BND;POS=32483863;STRANDS=+-:8;CIPOS=-29,28;CIEND=-29,28;CIPOS95=0,0;CIEND95=0,0;MATEID=124459_2;EVENT=124459;SU=8;PE=0;SR=8;ALG=PROD;AF=0.0001368;NSAMP=4;MSQ=12.45;RECLASSIFIED;AC=4;AN=29246;NFAM=4
chr1	32484126	124459_2	N	]chr1:32483863]N	65.26	LOW	SVTYPE=BND;POS=32483863;STRANDS=+-:8;CIPOS=-29,28;CIEND=-29,28;CIPOS95=0,0;CIEND95=0,0;MATEID=124459_1;EVENT=124459;SECONDARY;SU=8;PE=0;SR=8;ALG=PROD;AF=0.0001368;NSAMP=4;MSQ=12.45;RECLASSIFIED;AC=4;AN=29246;NFAM=4
chr1	32500504	124461_1	N	N[chr1:32500663[	331.86	LOW	SVTYPE=BND;POS=32500504;STRANDS=+-:18;IMPRECISE;CIPOS=-30,12;CIEND=-30,8;CIPOS95=0,0;CIEND95=-1,1;MATEID=124461_2;EVENT=124461;SU=18;PE=0;SR=18;ALG=PROD;AF=0.0001711;NSAMP=5;MSQ=13.54;RECLASSIFIED;AC=5;AN=29230;NFAM=5
chr1	32500507	124462_1	N	N[chr1:32500834[	4390.54	LOW	SVTYPE=BND;POS=32500507;STRANDS=+-:91;CIPOS=-6,4;CIEND=-6,3;CIPOS95=0,0;CIEND95=0,0;MATEID=124462_2;EVENT=124462;SU=91;PE=0;SR=91;ALG=PROD;AF=0.004037;NSAMP=88;MSQ=27.24;RECLASSIFIED;AC=118;AN=29232;NFAM=88
chr1	32500557	456147_1	N	]chr1:32539745]N	2.62699e+06	LOW	SVTYPE=BND;POS=32500557;STRANDS=-+:248834;CIPOS=0,0;CIEND=0,0;CIPOS95=0,0;CIEND95=0,0;MATEID=456147_2;EVENT=456147;SU=248834;PE=185822;SR=63012;AF=0.4329;NSAMP=12567;MSQ=126.69;RETAINED;RECLASSIFIED;AC=12591;AN=29084;NFAM=11472
chr1	32500663	124461_2	N	]chr1:32500504]N	331.86	LOW	SVTYPE=BND;POS=32500504;STRANDS=+-:18;IMPRECISE;CIPOS=-30,8;CIEND=-30,12;CIPOS95=-1,1;CIEND95=0,0;MATEID=124461_1;EVENT=124461;SECONDARY;SU=18;PE=0;SR=18;ALG=PROD;AF=0.0001711;NSAMP=5;MSQ=13.54;RECLASSIFIED;AC=5;AN=29230;NFAM=5
chr1	32500674	124463_1	N	N[chr1:32500835[	1486.97	LOW	SVTYPE=BND;POS=32500674;STRANDS=+-:4;IMPRECISE;CIPOS=-9,8;CIEND=-7,9;CIPOS95=0,0;CIEND95=0,3;MATEID=124463_2;EVENT=124463;SU=4;PE=0;SR=4;ALG=PROD;AF=6.984e-05;NSAMP=2;MSQ=5.71;RECLASSIFIED;AC=2;AN=28636;NFAM=2
chr1	32500724	124464_1	N	N[chr1:32539740[	4.51627e+06	LOW	SVTYPE=BND;POS=32500724;STRANDS=+-:209809;IMPRECISE;CIPOS=-161,953;CIEND=-1013,223;CIPOS95=-94,94;CIEND95=-55,55;MATEID=124464_2;EVENT=124464;SU=209809;PE=183306;SR=26503;AF=0.454;NSAMP=12489;MSQ=217.76;RECLASSIFIED;AC=12491;AN=27514;NFAM=11415
chr1	32500834	124462_2	N	]chr1:32500507]N	4390.54	LOW	SVTYPE=BND;POS=32500507;STRANDS=+-:91;CIPOS=-6,3;CIEND=-6,4;CIPOS95=0,0;CIEND95=0,0;MATEID=124462_1;EVENT=124462;SECONDARY;SU=91;PE=0;SR=91;ALG=PROD;AF=0.004037;NSAMP=88;MSQ=27.24;RECLASSIFIED;AC=118;AN=29232;NFAM=88
chr1	32500835	124463_2	N	]chr1:32500674]N	1486.97	LOW	SVTYPE=BND;POS=32500674;STRANDS=+-:4;IMPRECISE;CIPOS=-7,9;CIEND=-9,8;CIPOS95=0,3;CIEND95=0,0;MATEID=124463_1;EVENT=124463;SECONDARY;SU=4;PE=0;SR=4;ALG=PROD;AF=6.984e-05;NSAMP=2;MSQ=5.71;RECLASSIFIED;AC=2;AN=28636;NFAM=2
chr1	32502596	124465_1	N	N[chr1:32736157[	116.66	LOW	SVTYPE=BND;POS=32502596;STRANDS=+-:7;IMPRECISE;CIPOS=-10,327;CIEND=-377,7;CIPOS95=-2,79;CIEND95=-127,0;MATEID=124465_2;EVENT=124465;SU=7;PE=7;SR=0;ALG=PROD;AF=3.419e-05;NSAMP=1;MSQ=116.66;RECLASSIFIED;AC=1;AN=29246;NFAM=1
chr1	32504198	455260_2	N	N[chr1:6720354[	5730.11	LOW	SVTYPE=BND;POS=6720354;STRANDS=-+:7;IMPRECISE;CIPOS=-6,5;CIEND=-7,4;CIPOS95=0,0;CIEND95=-1,0;MATEID=455260_1;EVENT=455260;SECONDARY;SU=7;PE=1;SR=6;ALG=PROD;AF=0.01022;NSAMP=296;MSQ=10.37;RECLASSIFIED;AC=299;AN=29246;NFAM=293
chr1	32507240	124467_1	N	N[chr1:32507335[	11079.4	PASS	SVTYPE=BND;POS=32507240;STRANDS=+-:333;CIPOS=-2,2;CIEND=-2,2;CIPOS95=0,0;CIEND95=0,0;MATEID=124467_2;EVENT=124467;SU=333;PE=1;SR=332;ALG=PROD;AF=0.0008206;NSAMP=24;MSQ=282.35;RECLASSIFIED;AC=24;AN=29246;NFAM=23
chr1	32507335	124467_2	N	]chr1:32507240]N	11079.4	PASS	SVTYPE=BND;POS=32507240;STRANDS=+-:333;CIPOS=-2,2;CIEND=-2,2;CIPOS95=0,0;CIEND95=0,0;MATEID=124467_1;EVENT=124467;SECONDARY;SU=333;PE=1;SR=332;ALG=PROD;AF=0.0008206;NSAMP=24;MSQ=282.35;RECLASSIFIED;AC=24;AN=29246;NFAM=23
chr1	32515823	124468	N	<DEL>	365.51	PASS	SVTYPE=DEL;POS=32515823;SVLEN=-6373;END=32522196;STRANDS=+-:15;IMPRECISE;CIPOS=-5,9;CIEND=-10,8;CIPOS95=0,1;CIEND95=-1,0;SU=15;PE=12;SR=3;ALG=PROD;AF=3.419e-05;NSAMP=1;MSQ=365.51;AC=1;AN=29246;NFAM=1
chr1	32523787	456149	N	<DUP>	107.89	PASS	SVTYPE=DUP;POS=32523787;SVLEN=8940;END=32532727;STRANDS=-+:14;IMPRECISE;CIPOS=-10,4;CIEND=-10,9;CIPOS95=-4,0;CIEND95=-2,3;SU=14;PE=13;SR=1;ALG=PROD;AF=3.419e-05;NSAMP=1;MSQ=106.31;AC=1;AN=29246;NFAM=1
chr1	32525498	124469	N	<DEL>	470.4	PASS	SVTYPE=DEL;POS=32525498;SVLEN=-3723;END=32529221;STRANDS=+-:23;CIPOS=-10,9;CIEND=-10,9;CIPOS95=0,0;CIEND95=0,0;SU=23;PE=16;SR=7;ALG=PROD;AF=3.419e-05;NSAMP=1;MSQ=470.4;AC=1;AN=29246;NFAM=1
chr1	32528185	124470	N	<DEL>	9.36	PASS	SVTYPE=DEL;POS=32528185;SVLEN=-116;END=32528301;STRANDS=+-:4;CIPOS=-9,8;CIEND=-9,8;CIPOS95=0,0;CIEND95=0,0;SU=4;PE=0;SR=4;ALG=PROD;AF=3.419e-05;NSAMP=1;MSQ=9.36;AC=1;AN=29246;NFAM=1
chr1	32532302	456150_1	N	]chr1:32532659]N	2025.82	LOW	SVTYPE=BND;POS=32532302;STRANDS=-+:4;IMPRECISE;CIPOS=-472,9;CIEND=-10,460;CIPOS95=-151,1;CIEND95=-1,155;MATEID=456150_2;EVENT=456150;SU=4;PE=4;SR=0;ALG=PROD;AF=0.002906;NSAMP=85;MSQ=13.52;RECLASSIFIED;AC=85;AN=29246;NFAM=84
chr1	32532659	456150_2	N	N[chr1:32532302[	2025.82	LOW	SVTYPE=BND;POS=32532302;STRANDS=-+:4;IMPRECISE;CIPOS=-10,460;CIEND=-472,9;CIPOS95=-1,155;CIEND95=-151,1;MATEID=456150_1;EVENT=456150;SECONDARY;SU=4;PE=4;SR=0;ALG=PROD;AF=0.002906;NSAMP=85;MSQ=13.52;RECLASSIFIED;AC=85;AN=29246;NFAM=84
chr1	32533247	124471_1	N	N[chr1:32533570[	262.12	LOW	SVTYPE=BND;POS=32533247;STRANDS=+-:10;CIPOS=-26,25;CIEND=-26,25;CIPOS95=0,0;CIEND95=0,0;MATEID=124471_2;EVENT=124471;SU=10;PE=0;SR=10;ALG=PROD;AF=0.0003419;NSAMP=10;MSQ=11.89;RECLASSIFIED;AC=10;AN=29246;NFAM=10
chr1	32533570	124471_2	N	]chr1:32533247]N	262.12	LOW	SVTYPE=BND;POS=32533247;STRANDS=+-:10;CIPOS=-26,25;CIEND=-26,25;CIPOS95=0,0;CIEND95=0,0;MATEID=124471_1;EVENT=124471;SECONDARY;SU=10;PE=0;SR=10;ALG=PROD;AF=0.0003419;NSAMP=10;MSQ=11.89;RECLASSIFIED;AC=10;AN=29246;NFAM=10
chr1	32536140	124472_1	N	N[chr1:32536498[	546.83	LOW	SVTYPE=BND;POS=32536140;STRANDS=+-:5;CIPOS=-10,9;CIEND=-10,9;CIPOS95=0,0;CIEND95=0,0;MATEID=124472_2;EVENT=124472;SU=5;PE=0;SR=5;ALG=PROD;AF=0.0007864;NSAMP=23;MSQ=20.13;RECLASSIFIED;AC=23;AN=29246;NFAM=23
chr1	32536498	124472_2	N	]chr1:32536140]N	546.83	LOW	SVTYPE=BND;POS=32536140;STRANDS=+-:5;CIPOS=-10,9;CIEND=-10,9;CIPOS95=0,0;CIEND95=0,0;MATEID=124472_1;EVENT=124472;SECONDARY;SU=5;PE=0;SR=5;ALG=PROD;AF=0.0007864;NSAMP=23;MSQ=20.13;RECLASSIFIED;AC=23;AN=29246;NFAM=23
chr1	32537763	2117_1	N	N]chr12:53917383]	50.91	LOW	SVTYPE=BND;POS=32537763;STRANDS=++:4;CIPOS=-9,8;CIEND=-9,8;CIPOS95=0,0;CIEND95=0,0;MATEID=2117_2;EVENT=2117;SU=4;PE=0;SR=4;ALG=PROD;AF=3.419e-05;NSAMP=1;MSQ=50.91;AC=1;AN=29246;NFAM=1
chr1	32539738	124473_1	N	N[chr1:32539863[	1713.28	LOW	SVTYPE=BND;POS=32539738;STRANDS=+-:4;CIPOS=-9,8;CIEND=-9,8;CIPOS95=0,0;CIEND95=0,0;MATEID=124473_2;EVENT=124473;SU=4;PE=0;SR=4;ALG=PROD;AF=0.0002251;NSAMP=6;MSQ=12.16;RECLASSIFIED;AC=6;AN=26652;NFAM=6
chr1	32539740	124464_2	N	]chr1:32500724]N	4.51627e+06	LOW	SVTYPE=BND;POS=32500724;STRANDS=+-:209809;IMPRECISE;CIPOS=-1013,223;CIEND=-161,953;CIPOS95=-55,55;CIEND95=-94,94;MATEID=124464_1;EVENT=124464;SECONDARY;SU=209809;PE=183306;SR=26503;AF=0.454;NSAMP=12489;MSQ=217.76;RECLASSIFIED;AC=12491;AN=27514;NFAM=11415
chr1	32539745	456147_2	N	N[chr1:32500557[	2.62699e+06	LOW	SVTYPE=BND;POS=32500557;STRANDS=-+:248834;CIPOS=0,0;CIEND=0,0;CIPOS95=0,0;CIEND95=0,0;MATEID=456147_1;EVENT=456147;SECONDARY;SU=248834;PE=185822;SR=63012;AF=0.4329;NSAMP=12567;MSQ=126.69;RETAINED;RECLASSIFIED;AC=12591;AN=29084;NFAM=11472
chr1	32539863	124473_2	N	]chr1:32539738]N	1713.28	LOW	SVTYPE=BND;POS=32539738;STRANDS=+-:4;CIPOS=-9,8;CIEND=-9,8;CIPOS95=0,0;CIEND95=0,0;MATEID=124473_1;EVENT=124473;SECONDARY;SU=4;PE=0;SR=4;ALG=PROD;AF=0.0002251;NSAMP=6;MSQ=12.16;RECLASSIFIED;AC=6;AN=26652;NFAM=6
chr1	32547140	124474_1	N	N[chr1:32547435[	35.94	LOW	SVTYPE=BND;POS=32547140;STRANDS=+-:10;CIPOS=-25,25;CIEND=-28,25;CIPOS95=0,0;CIEND95=0,0;MATEID=124474_2;EVENT=124474;SU=10;PE=0;SR=10;ALG=PROD;AF=6.839e-05;NSAMP=2;MSQ=6.98;RECLASSIFIED;AC=2;AN=29246;NFAM=2
chr1	32547435	124474_2	N	]chr1:32547140]N	35.94	LOW	SVTYPE=BND;POS=32547140;STRANDS=+-:10;CIPOS=-28,25;CIEND=-25,25;CIPOS95=0,0;CIEND95=0,0;MATEID=124474_1;EVENT=124474;SECONDARY;SU=10;PE=0;SR=10;ALG=PROD;AF=6.839e-05;NSAMP=2;MSQ=6.98;RECLASSIFIED;AC=2;AN=29246;NFAM=2
chr1	32548849	124475_1	N	N[chr1:32549182[	696.26	LOW	SVTYPE=BND;POS=32548849;STRANDS=+-:9;CIPOS=-6,6;CIEND=-10,9;CIPOS95=0,0;CIEND95=0,0;MATEID=124475_2;EVENT=124475;SU=9;PE=4;SR=5;ALG=PROD;AF=0.000171;NSAMP=5;MSQ=123.97;RECLASSIFIED;AC=5;AN=29246;NFAM=5
chr1	32549182	124475_2	N	]chr1:32548849]N	696.26	LOW	SVTYPE=BND;POS=32548849;STRANDS=+-:9;CIPOS=-10,9;CIEND=-6,6;CIPOS95=0,0;CIEND95=0,0;MATEID=124475_1;EVENT=124475;SECONDARY;SU=9;PE=4;SR=5;ALG=PROD;AF=0.000171;NSAMP=5;MSQ=123.97;RECLASSIFIED;AC=5;AN=29246;NFAM=5
chr1	32554513	967_1	N	N]chr11:57404223]	8977.56	LOW	SVTYPE=BND;POS=32554513;STRANDS=++:845;CIPOS=0,0;CIEND=0,0;CIPOS95=0,0;CIEND95=0,0;MATEID=967_2;EVENT=967;SU=845;PE=0;SR=845;ALG=PROD;AF=0.006565;NSAMP=192;MSQ=27.85;AC=192;AN=29246;NFAM=191
chr1	32555160	124476	N	<DEL>	173.77	PASS	SVTYPE=DEL;POS=32555160;SVLEN=-1445;END=32556605;STRANDS=+-:9;IMPRECISE;CIPOS=-10,9;CIEND=-10,7;CIPOS95=-1,3;CIEND95=-3,0;SU=9;PE=8;SR=1;ALG=PROD;AF=3.419e-05;NSAMP=1;MSQ=173.77;AC=1;AN=29246;NFAM=1
chr1	32556247	456151	N	<DUP>	269.59	PASS	SVTYPE=DUP;POS=32556247;SVLEN=47164;END=32603411;STRANDS=-+:27;IMPRECISE;CIPOS=-308,29;CIEND=-30,263;CIPOS95=-34,29;CIEND95=-23,23;SU=27;PE=27;SR=0;ALG=PROD;AF=6.839e-05;NSAMP=2;MSQ=68.8;AC=2;AN=29246;NFAM=2
chr1	32559178	124477_1	N	N[chr1:32559501[	151.58	LOW	SVTYPE=BND;POS=32559178;STRANDS=+-:5;CIPOS=-10,9;CIEND=-10,9;CIPOS95=0,0;CIEND95=0,0;MATEID=124477_2;EVENT=124477;SU=5;PE=0;SR=5;ALG=PROD;AF=0.0002735;NSAMP=8;MSQ=13.11;RECLASSIFIED;AC=8;AN=29246;NFAM=8
chr1	32559501	124477_2	N	]chr1:32559178]N	151.58	LOW	SVTYPE=BND;POS=32559178;STRANDS=+-:5;CIPOS=-10,9;CIEND=-10,9;CIPOS95=0,0;CIEND95=0,0;MATEID=124477_1;EVENT=124477;SECONDARY;SU=5;PE=0;SR=5;ALG=PROD;AF=0.0002735;NSAMP=8;MSQ=13.11;RECLASSIFIED;AC=8;AN=29246;NFAM=8
chr1	32560898	124478_1	N	N[chr1:32562433[	2340.37	LOW	SVTYPE=BND;POS=32560898;STRANDS=+-:105;IMPRECISE;CIPOS=-14,193;CIEND=-213,15;CIPOS95=-5,5;CIEND95=-5,5;MATEID=124478_2;EVENT=124478;SU=105;PE=105;SR=0;ALG=PROD;AF=0.0005813;NSAMP=16;MSQ=145.68;RECLASSIFIED;AC=17;AN=29246;NFAM=16
chr1	32562433	124478_2	N	]chr1:32560898]N	2340.37	LOW	SVTYPE=BND;POS=32560898;STRANDS=+-:105;IMPRECISE;CIPOS=-213,15;CIEND=-14,193;CIPOS95=-5,5;CIEND95=-5,5;MATEID=124478_1;EVENT=124478;SECONDARY;SU=105;PE=105;SR=0;ALG=PROD;AF=0.0005813;NSAMP=16;MSQ=145.68;RECLASSIFIED;AC=17;AN=29246;NFAM=16
chr1	32565089	124479	N	<DEL>	446.61	PASS	SVTYPE=DEL;POS=32565089;SVLEN=-1143;END=32566232;STRANDS=+-:17;IMPRECISE;CIPOS=0,0;CIEND=-10,5;CIPOS95=0,0;CIEND95=-3,0;SU=17;PE=16;SR=1;ALG=PROD;AF=3.419e-05;NSAMP=1;MSQ=446.61;AC=1;AN=29246;NFAM=1
chr1	32567848	10942_1	N	N]chr4:59752047]	72506.4	LOW	SVTYPE=BND;POS=32567848;STRANDS=++:4;CIPOS=-9,8;CIEND=-9,8;CIPOS95=0,0;CIEND95=0,0;MATEID=10942_2;EVENT=10942;SU=4;PE=0;SR=4;ALG=PROD;AF=0.04052;NSAMP=1185;MSQ=31.39;AC=1185;AN=29246;NFAM=1159
chr1	32571744	124480_1	N	N[chr1:32572053[	456.42	LOW	SVTYPE=BND;POS=32571744;STRANDS=+-:24;CIPOS=-9,8;CIEND=-9,8;CIPOS95=0,0;CIEND95=0,0;MATEID=124480_2;EVENT=124480;SU=24;PE=0;SR=24;ALG=PROD;AF=0.0006839;NSAMP=20;MSQ=18.34;RECLASSIFIED;AC=20;AN=29246;NFAM=20
chr1	32572053	124480_2	N	]chr1:32571744]N	456.42	LOW	SVTYPE=BND;POS=32571744;STRANDS=+-:24;CIPOS=-9,8;CIEND=-9,8;CIPOS95=0,0;CIEND95=0,0;MATEID=124480_1;EVENT=124480;SECONDARY;SU=24;PE=0;SR=24;ALG=PROD;AF=0.0006839;NSAMP=20;MSQ=18.34;RECLASSIFIED;AC=20;AN=29246;NFAM=20
chr1	32572483	456152	N	<DUP>	465.05	PASS	SVTYPE=DUP;POS=32572483;SVLEN=1191;END=32573674;STRANDS=-+:34;CIPOS=-30,29;CIEND=-25,24;CIPOS95=0,0;CIEND95=0,0;SU=34;PE=24;SR=10;ALG=PROD;AF=0.0001026;NSAMP=3;MSQ=153.09;AC=3;AN=29246;NFAM=3
chr1	32581171	4211_1	N	]chr15:80005331]N	77608	LOW	SVTYPE=BND;POS=32581171;STRANDS=-+:152;IMPRECISE;CIPOS=-290,18;CIEND=-13,567;CIPOS95=-11,11;CIEND95=-13,35;MATEID=4211_2;EVENT=4211;SU=152;PE=152;SR=0;ALG=PROD;AF=0.05366;NSAMP=1562;MSQ=35.38;AC=1568;AN=29220;NFAM=1541
chr1	32581183	14421_1	N	]chr7:32579617]N	292173	LOW	SVTYPE=BND;POS=32581183;STRANDS=-+:10;IMPRECISE;CIPOS=-541,49;CIEND=-46,683;CIPOS95=-80,49;CIEND95=-46,119;MATEID=14421_2;EVENT=14421;SU=10;PE=10;SR=0;ALG=PROD;AF=0.1856;NSAMP=5354;MSQ=31.95;AC=5411;AN=29152;NFAM=5067
chr1	32581196	12989_1	N	N]chr5:177185978]	36881.6	LOW	SVTYPE=BND;POS=32581196;STRANDS=++:109;CIPOS=-10,9;CIEND=-6,9;CIPOS95=0,0;CIEND95=0,0;MATEID=12989_2;EVENT=12989;SU=109;PE=92;SR=17;ALG=PROD;AF=0.03825;NSAMP=1100;MSQ=20.77;AC=1117;AN=29202;NFAM=1089
chr1	32581199	2662_1	N	[chr13:22020727[N	14349.8	LOW	SVTYPE=BND;POS=32581199;STRANDS=--:5;CIPOS=-10,9;CIEND=-10,9;CIPOS95=0,0;CIEND95=0,0;MATEID=2662_2;EVENT=2662;SU=5;PE=0;SR=5;ALG=PROD;AF=0.002449;NSAMP=60;MSQ=31.37;AC=70;AN=28584;NFAM=59
chr1	32584330	124481	N	<DEL>	40284.7	PASS	SVTYPE=DEL;POS=32584330;SVLEN=-7066;END=32591396;STRANDS=+-:1722;CIPOS=-1,1;CIEND=-1,0;CIPOS95=0,0;CIEND95=0,0;SU=1722;PE=1006;SR=716;ALG=PROD;AF=0.00277;NSAMP=81;MSQ=394.26;AC=81;AN=29246;NFAM=81
chr1	32585204	543950	N	<INV>	15.04	LOW	SVTYPE=INV;POS=32585204;SVLEN=703;END=32585907;STRANDS=++:5,--:1;IMPRECISE;CIPOS=-661,9;CIEND=-553,9;CIPOS95=-342,2;CIEND95=-338,2;SU=6;PE=4;SR=2;ALG=PROD;AF=6.839e-05;NSAMP=2;MSQ=6.99;AC=2;AN=29246;NFAM=2
chr1	32585788	124482_1	N	N[chr1:32586064[	289.77	LOW	SVTYPE=BND;POS=32585788;STRANDS=+-:32;CIPOS=-6,5;CIEND=-7,10;CIPOS95=0,0;CIEND95=0,0;MATEID=124482_2;EVENT=124482;SU=32;PE=0;SR=32;ALG=PROD;AF=0.0001368;NSAMP=4;MSQ=12.91;RECLASSIFIED;AC=4;AN=29246;NFAM=4
chr1	32586064	124482_2	N	]chr1:32585788]N	289.77	LOW	SVTYPE=BND;POS=32585788;STRANDS=+-:32;CIPOS=-7,10;CIEND=-6,5;CIPOS95=0,0;CIEND95=0,0;MATEID=124482_1;EVENT=124482;SECONDARY;SU=32;PE=0;SR=32;ALG=PROD;AF=0.0001368;NSAMP=4;MSQ=12.91;RECLASSIFIED;AC=4;AN=29246;NFAM=4
chr1	32587215	124483	N	<DEL>	41.64	PASS	SVTYPE=DEL;POS=32587215;SVLEN=-1698;END=32588913;STRANDS=+-:6;IMPRECISE;CIPOS=-10,400;CIEND=-430,9;CIPOS95=-2,113;CIEND95=-128,2;SU=6;PE=6;SR=0;ALG=PROD;AF=3.419e-05;NSAMP=1;MSQ=41.64;AC=1;AN=29246;NFAM=1
chr1	32589327	124484_1	N	N[chr1:32589592[	116.34	LOW	SVTYPE=BND;POS=32589327;STRANDS=+-:5;CIPOS=-10,9;CIEND=-10,9;CIPOS95=0,0;CIEND95=0,0;MATEID=124484_2;EVENT=124484;SU=5;PE=0;SR=5;ALG=PROD;AF=0.0001026;NSAMP=3;MSQ=10.59;RECLASSIFIED;AC=3;AN=29246;NFAM=3
chr1	32589429	124485	N	<DEL>	98.88	PASS	SVTYPE=DEL;POS=32589429;SVLEN=-3233;END=32592662;STRANDS=+-:6;IMPRECISE;CIPOS=-10,351;CIEND=-370,9;CIPOS95=-2,103;CIEND95=-98,1;SU=6;PE=6;SR=0;ALG=PROD;AF=3.419e-05;NSAMP=1;MSQ=98.88;AC=1;AN=29246;NFAM=1
chr1	32589592	124484_2	N	]chr1:32589327]N	116.34	LOW	SVTYPE=BND;POS=32589327;STRANDS=+-:5;CIPOS=-10,9;CIEND=-10,9;CIPOS95=0,0;CIEND95=0,0;MATEID=124484_1;EVENT=124484;SECONDARY;SU=5;PE=0;SR=5;ALG=PROD;AF=0.0001026;NSAMP=3;MSQ=10.59;RECLASSIFIED;AC=3;AN=29246;NFAM=3
chr1	32598647	124486_1	N	N[chr1:32598739[	212.78	LOW	SVTYPE=BND;POS=32598647;STRANDS=+-:9;CIPOS=-4,3;CIEND=-4,3;CIPOS95=0,0;CIEND95=0,0;MATEID=124486_2;EVENT=124486;SU=9;PE=0;SR=9;ALG=PROD;AF=3.419e-05;NSAMP=1;MSQ=212.78;RECLASSIFIED;AC=1;AN=29246;NFAM=1
chr1	32598739	124486_2	N	]chr1:32598647]N	212.78	LOW	SVTYPE=BND;POS=32598647;STRANDS=+-:9;CIPOS=-4,3;CIEND=-4,3;CIPOS95=0,0;CIEND95=0,0;MATEID=124486_1;EVENT=124486;SECONDARY;SU=9;PE=0;SR=9;ALG=PROD;AF=3.419e-05;NSAMP=1;MSQ=212.78;RECLASSIFIED;AC=1;AN=29246;NFAM=1
chr1	32604900	124487_1	N	N[chr1:32604954[	173.85	LOW	SVTYPE=BND;POS=32604900;STRANDS=+-:4;CIPOS=-9,8;CIEND=-9,8;CIPOS95=0,0;CIEND95=0,0;MATEID=124487_2;EVENT=124487;SU=4;PE=0;SR=4;ALG=PROD;AF=3.419e-05;NSAMP=1;MSQ=173.77;RECLASSIFIED;AC=1;AN=29246;NFAM=1
chr1	32604954	124487_2	N	]chr1:32604900]N	173.85	LOW	SVTYPE=BND;POS=32604900;STRANDS=+-:4;CIPOS=-9,8;CIEND=-9,8;CIPOS95=0,0;CIEND95=0,0;MATEID=124487_1;EVENT=124487;SECONDARY;SU=4;PE=0;SR=4;ALG=PROD;AF=3.419e-05;NSAMP=1;MSQ=173.77;RECLASSIFIED;AC=1;AN=29246;NFAM=1
chr1	32605118	124488	N	<DEL>	158.8	PASS	SVTYPE=DEL;POS=32605118;SVLEN=-3101;END=32608219;STRANDS=+-:9;IMPRECISE;CIPOS=-10,290;CIEND=-231,9;CIPOS95=-2,64;CIEND95=-66,2;SU=9;PE=9;SR=0;ALG=PROD;AF=3.419e-05;NSAMP=1;MSQ=158.8;AC=1;AN=29246;NFAM=1
chr1	32614429	8384_1	N	]chr20:11590106]N	2491.66	LOW	SVTYPE=BND;POS=32614429;STRANDS=-+:14;CIPOS=-26,25;CIEND=-26,25;CIPOS95=0,0;CIEND95=0,0;MATEID=8384_2;EVENT=8384;SU=14;PE=0;SR=14;ALG=PROD;AF=0.001128;NSAMP=33;MSQ=33;AC=33;AN=29246;NFAM=33
chr1	32614498	7513_1	N	N]chr2:133210208]	170.6	LOW	SVTYPE=BND;POS=32614498;STRANDS=++:9;CIPOS=-29,28;CIEND=-29,28;CIPOS95=0,0;CIEND95=0,0;MATEID=7513_2;EVENT=7513;SU=9;PE=0;SR=9;ALG=PROD;AF=0.0001368;NSAMP=4;MSQ=36.49;AC=4;AN=29246;NFAM=4
chr1	32617260	124491_1	N	N[chr1:32617621[	2266.75	LOW	SVTYPE=BND;POS=32617260;STRANDS=+-:46;CIPOS=-22,21;CIEND=-23,21;CIPOS95=0,0;CIEND95=0,0;MATEID=124491_2;EVENT=124491;SU=46;PE=15;SR=31;ALG=PROD;AF=0.0008206;NSAMP=24;MSQ=89.25;RECLASSIFIED;AC=24;AN=29246;NFAM=23
chr1	32617574	456154	N	<DUP>	67.46	PASS	SVTYPE=DUP;POS=32617574;SVLEN=2581;END=32620155;STRANDS=-+:10;IMPRECISE;CIPOS=-385,9;CIEND=-10,85;CIPOS95=-62,3;CIEND95=-2,47;SU=10;PE=10;SR=0;ALG=PROD;AF=3.419e-05;NSAMP=1;MSQ=67.18;AC=1;AN=29246;NFAM=1
chr1	32617621	124491_2	N	]chr1:32617260]N	2266.75	LOW	SVTYPE=BND;POS=32617260;STRANDS=+-:46;CIPOS=-23,21;CIEND=-22,21;CIPOS95=0,0;CIEND95=0,0;MATEID=124491_1;EVENT=124491;SECONDARY;SU=46;PE=15;SR=31;ALG=PROD;AF=0.0008206;NSAMP=24;MSQ=89.25;RECLASSIFIED;AC=24;AN=29246;NFAM=23
chr1	32618550	456155	N	<DUP>	853.29	PASS	SVTYPE=DUP;POS=32618550;SVLEN=34089;END=32652639;STRANDS=-+:77;CIPOS=-23,21;CIEND=-30,29;CIPOS95=0,0;CIEND95=0,0;SU=77;PE=54;SR=23;ALG=PROD;AF=6.839e-05;NSAMP=2;MSQ=277.97;AC=2;AN=29246;NFAM=1
chr1	32628628	124495_1	N	N[chr1:32628904[	56.82	LOW	SVTYPE=BND;POS=32628628;STRANDS=+-:5;CIPOS=-10,9;CIEND=-10,9;CIPOS95=0,0;CIEND95=0,0;MATEID=124495_2;EVENT=124495;SU=5;PE=0;SR=5;ALG=PROD;AF=3.419e-05;NSAMP=1;MSQ=17.85;RECLASSIFIED;AC=1;AN=29246;NFAM=1
chr1	32628904	124495_2	N	]chr1:32628628]N	56.82	LOW	SVTYPE=BND;POS=32628628;STRANDS=+-:5;CIPOS=-10,9;CIEND=-10,9;CIPOS95=0,0;CIEND95=0,0;MATEID=124495_1;EVENT=124495;SECONDARY;SU=5;PE=0;SR=5;ALG=PROD;AF=3.419e-05;NSAMP=1;MSQ=17.85;RECLASSIFIED;AC=1;AN=29246;NFAM=1
chr1	32631378	543951	N	<INV>	104493	LOW	SVTYPE=INV;POS=32631378;SVLEN=640;END=32632018;STRANDS=++:2,--:5;IMPRECISE;CIPOS=-10,9;CIEND=-10,9;CIPOS95=-3,3;CIEND95=-2,3;SU=7;PE=5;SR=2;ALG=PROD;AF=0.07639;NSAMP=2234;MSQ=24.63;AC=2234;AN=29246;NFAM=2174
chr1	32632000	1927_1	N	]chr12:28584959]N	704.54	LOW	SVTYPE=BND;POS=32632000;STRANDS=-+:5;CIPOS=-10,9;CIEND=-8,8;CIPOS95=0,0;CIEND95=0,0;MATEID=1927_2;EVENT=1927;SU=5;PE=1;SR=4;ALG=PROD;AF=0.001197;NSAMP=35;MSQ=19.5;AC=35;AN=29246;NFAM=35
chr1	32636460	124496_1	N	N[chr1:32637293[	35698.5	LOW	SVTYPE=BND;POS=32636460;STRANDS=+-:33;IMPRECISE;CIPOS=-9,29;CIEND=-1,20;CIPOS95=-1,1;CIEND95=-1,1;MATEID=124496_2;EVENT=124496;SU=33;PE=30;SR=3;ALG=PROD;AF=0.005368;NSAMP=157;MSQ=193.58;RECLASSIFIED;AC=157;AN=29246;NFAM=151
chr1	32636857	124497	N	<DEL>	407.72	PASS	SVTYPE=DEL;POS=32636857;SVLEN=-2625;END=32639482;STRANDS=+-:17;CIPOS=-4,4;CIEND=-5,2;CIPOS95=0,0;CIEND95=0,0;SU=17;PE=10;SR=7;ALG=PROD;AF=3.419e-05;NSAMP=1;MSQ=407.72;AC=1;AN=29246;NFAM=1
chr1	32637293	124496_2	N	]chr1:32636460]N	35698.5	LOW	SVTYPE=BND;POS=32636460;STRANDS=+-:33;IMPRECISE;CIPOS=-1,20;CIEND=-9,29;CIPOS95=-1,1;CIEND95=-1,1;MATEID=124496_1;EVENT=124496;SECONDARY;SU=33;PE=30;SR=3;ALG=PROD;AF=0.005368;NSAMP=157;MSQ=193.58;RECLASSIFIED;AC=157;AN=29246;NFAM=151
chr1	32639242	124498_1	N	N[chr1:32639353[	14478	LOW	SVTYPE=BND;POS=32639242;STRANDS=+-:1713;CIPOS=-21,21;CIEND=-21,21;CIPOS95=0,0;CIEND95=0,0;MATEID=124498_2;EVENT=124498;SU=1713;PE=2;SR=1711;ALG=PROD;AF=0.01009;NSAMP=295;MSQ=48.76;RECLASSIFIED;AC=295;AN=29246;NFAM=295
chr1	32639353	124498_2	N	]chr1:32639242]N	14478	LOW	SVTYPE=BND;POS=32639242;STRANDS=+-:1713;CIPOS=-21,21;CIEND=-21,21;CIPOS95=0,0;CIEND95=0,0;MATEID=124498_1;EVENT=124498;SECONDARY;SU=1713;PE=2;SR=1711;ALG=PROD;AF=0.01009;NSAMP=295;MSQ=48.76;RECLASSIFIED;AC=295;AN=29246;NFAM=295
chr1	32640166	456157_1	N	]chr1:32642787]N	209031	LOW	SVTYPE=BND;POS=32640166;STRANDS=-+:16;IMPRECISE;CIPOS=-368,29;CIEND=-26,463;CIPOS95=-40,29;CIEND95=-26,103;MATEID=456157_2;EVENT=456157;SU=16;PE=16;SR=0;ALG=PROD;AF=0.2178;NSAMP=6369;MSQ=19.79;RECLASSIFIED;AC=6369;AN=29246;NFAM=6031
chr1	32641274	124500	N	<DEL:ME:SINE|Alu|AluSp>	512.34	PASS	SVTYPE=MEI;POS=32641274;SVLEN=-289;END=32641563;STRANDS=+-:16;CIPOS=-2,1;CIEND=-2,1;CIPOS95=0,0;CIEND95=0,0;SU=16;PE=0;SR=16;ALG=PROD;AF=3.419e-05;NSAMP=1;MSQ=497.58;AC=1;AN=29246;NFAM=1
chr1	32642776	12741_1	N	[chr5:140449527[N	156914	LOW	SVTYPE=BND;POS=32642776;STRANDS=--:564;IMPRECISE;CIPOS=-289,6;CIEND=-341,11;CIPOS95=-8,6;CIEND95=-43,11;MATEID=12741_2;EVENT=12741;SU=564;PE=564;SR=0;ALG=PROD;AF=0.09283;NSAMP=2715;MSQ=32.68;AC=2715;AN=29246;NFAM=2597
chr1	32642787	124501_1	N	N[chr1:190347308[	1.84456e+06	LOW	SVTYPE=BND;POS=32642787;STRANDS=+-:21;IMPRECISE;CIPOS=-10,475;CIEND=-567,10;CIPOS95=-10,97;CIEND95=-133,10;MATEID=124501_2;EVENT=124501;SU=21;PE=21;SR=0;ALG=PROD;AF=0.4468;NSAMP=13064;MSQ=89.12;RECLASSIFIED;AC=13066;AN=29246;NFAM=12116
chr1	32642787	456157_2	N	N[chr1:32640166[	209031	LOW	SVTYPE=BND;POS=32640166;STRANDS=-+:16;IMPRECISE;CIPOS=-26,463;CIEND=-368,29;CIPOS95=-26,103;CIEND95=-40,29;MATEID=456157_1;EVENT=456157;SECONDARY;SU=16;PE=16;SR=0;ALG=PROD;AF=0.2178;NSAMP=6369;MSQ=19.79;RECLASSIFIED;AC=6369;AN=29246;NFAM=6031
chr1	32642788	7043_1	N	N[chr2:54007255[	13990.9	LOW	SVTYPE=BND;POS=32642788;STRANDS=+-:850;CIPOS=-2,1;CIEND=-4,1;CIPOS95=0,0;CIEND95=0,0;MATEID=7043_2;EVENT=7043;SU=850;PE=376;SR=474;ALG=PROD;AF=0.01648;NSAMP=478;MSQ=19.57;AC=482;AN=29246;NFAM=478
chr1	32644946	124502_1	N	N[chr1:32645229[	38.26	LOW	SVTYPE=BND;POS=32644946;STRANDS=+-:5;CIPOS=-10,9;CIEND=-10,9;CIPOS95=0,0;CIEND95=0,0;MATEID=124502_2;EVENT=124502;SU=5;PE=0;SR=5;ALG=PROD;AF=3.419e-05;NSAMP=1;MSQ=4.64;RECLASSIFIED;AC=1;AN=29246;NFAM=1
chr1	32645229	124502_2	N	]chr1:32644946]N	38.26	LOW	SVTYPE=BND;POS=32644946;STRANDS=+-:5;CIPOS=-10,9;CIEND=-10,9;CIPOS95=0,0;CIEND95=0,0;MATEID=124502_1;EVENT=124502;SECONDARY;SU=5;PE=0;SR=5;ALG=PROD;AF=3.419e-05;NSAMP=1;MSQ=4.64;RECLASSIFIED;AC=1;AN=29246;NFAM=1
chr1	32646747	4286_1	N	N[chr15:89866953[	14.98	LOW	SVTYPE=BND;POS=32646747;STRANDS=+-:8;CIPOS=-26,25;CIEND=-30,29;CIPOS95=0,0;CIEND95=0,0;MATEID=4286_2;EVENT=4286;SU=8;PE=2;SR=6;ALG=PROD;AF=3.419e-05;NSAMP=1;MSQ=14.98;AC=1;AN=29246;NFAM=1
chr1	32651242	7129_1	N	]chr2:69749934]N	38.5	LOW	SVTYPE=BND;POS=32651242;STRANDS=-+:5;IMPRECISE;CIPOS=-50,49;CIEND=-50,49;CIPOS95=-1,1;CIEND95=-1,1;MATEID=7129_2;EVENT=7129;SU=5;PE=2;SR=3;ALG=PROD;AF=3.419e-05;NSAMP=1;MSQ=38.5;AC=1;AN=29246;NFAM=1
chr1	32653679	124503_1	N	N[chr1:156892758[	1.32558e+06	LOW	SVTYPE=BND;POS=32653679;STRANDS=+-:10;CIPOS=-30,29;CIEND=-30,29;CIPOS95=0,0;CIEND95=0,0;MATEID=124503_2;EVENT=124503;SU=10;PE=0;SR=10;ALG=PROD;AF=0.4911;NSAMP=11980;MSQ=67.9;RECLASSIFIED;AC=14362;AN=29246;NFAM=11076
chr1	32659083	124505_1	N	N[chr1:32659143[	581.76	PASS	SVTYPE=BND;POS=32659083;STRANDS=+-:20;CIPOS=-25,24;CIEND=-25,24;CIPOS95=0,0;CIEND95=0,0;MATEID=124505_2;EVENT=124505;SU=20;PE=0;SR=20;ALG=PROD;AF=6.839e-05;NSAMP=2;MSQ=290.75;RECLASSIFIED;AC=2;AN=29246;NFAM=2
chr1	32659143	124505_2	N	]chr1:32659083]N	581.76	PASS	SVTYPE=BND;POS=32659083;STRANDS=+-:20;CIPOS=-25,24;CIEND=-25,24;CIPOS95=0,0;CIEND95=0,0;MATEID=124505_1;EVENT=124505;SECONDARY;SU=20;PE=0;SR=20;ALG=PROD;AF=6.839e-05;NSAMP=2;MSQ=290.75;RECLASSIFIED;AC=2;AN=29246;NFAM=2
chr1	32661847	12307_1	N	]chr5:64362924]N	9608.38	LOW	SVTYPE=BND;POS=32661847;STRANDS=-+:78;CIPOS=-5,8;CIEND=-7,7;CIPOS95=0,0;CIEND95=0,0;MATEID=12307_2;EVENT=12307;SU=78;PE=1;SR=77;ALG=PROD;AF=0.007728;NSAMP=226;MSQ=34.69;AC=226;AN=29246;NFAM=225
chr1	32661889	15014_1	N	[chr7:107228307[N	35.88	LOW	SVTYPE=BND;POS=32661889;STRANDS=--:4;IMPRECISE;CIPOS=-10,8;CIEND=-9,4;CIPOS95=-1,0;CIEND95=-1,1;MATEID=15014_2;EVENT=15014;SU=4;PE=0;SR=4;ALG=PROD;AF=3.419e-05;NSAMP=1;MSQ=35.88;AC=1;AN=29246;NFAM=1
chr1	32673910	124506	N	<DEL>	386.3	PASS	SVTYPE=DEL;POS=32673910;SVLEN=-1589;END=32675499;STRANDS=+-:22;IMPRECISE;CIPOS=-30,299;CIEND=-317,29;CIPOS95=-30,35;CIEND95=-42,29;SU=22;PE=22;SR=0;ALG=PROD;AF=6.839e-05;NSAMP=2;MSQ=193.15;AC=2;AN=29246;NFAM=2
chr1	32675540	124507_1	N	N[chr1:32675977[	224.26	LOW	SVTYPE=BND;POS=32675540;STRANDS=+-:18;CIPOS=-41,48;CIEND=-49,48;CIPOS95=0,0;CIEND95=0,0;MATEID=124507_2;EVENT=124507;SU=18;PE=0;SR=18;ALG=PROD;AF=0.0002052;NSAMP=6;MSQ=14.56;RECLASSIFIED;AC=6;AN=29246;NFAM=6
chr1	32675704	10521_1	N	N]chr3:189381682]	61.57	LOW	SVTYPE=BND;POS=32675704;STRANDS=++:4;CIPOS=-9,8;CIEND=-9,8;CIPOS95=0,0;CIEND95=0,0;MATEID=10521_2;EVENT=10521;SU=4;PE=0;SR=4;ALG=PROD;AF=0.0001026;NSAMP=3;MSQ=14.18;AC=3;AN=29246;NFAM=3
chr1	32675977	124507_2	N	]chr1:32675540]N	224.26	LOW	SVTYPE=BND;POS=32675540;STRANDS=+-:18;CIPOS=-49,48;CIEND=-41,48;CIPOS95=0,0;CIEND95=0,0;MATEID=124507_1;EVENT=124507;SECONDARY;SU=18;PE=0;SR=18;ALG=PROD;AF=0.0002052;NSAMP=6;MSQ=14.56;RECLASSIFIED;AC=6;AN=29246;NFAM=6
chr1	32676531	124508_1	N	N[chr1:32676948[	3105.96	LOW	SVTYPE=BND;POS=32676531;STRANDS=+-:48;CIPOS=-26,24;CIEND=-25,24;CIPOS95=0,0;CIEND95=0,0;MATEID=124508_2;EVENT=124508;SU=48;PE=12;SR=36;ALG=PROD;AF=0.0004445;NSAMP=13;MSQ=21.13;RECLASSIFIED;AC=13;AN=29246;NFAM=13
chr1	32676948	124508_2	N	]chr1:32676531]N	3105.96	LOW	SVTYPE=BND;POS=32676531;STRANDS=+-:48;CIPOS=-25,24;CIEND=-26,24;CIPOS95=0,0;CIEND95=0,0;MATEID=124508_1;EVENT=124508;SECONDARY;SU=48;PE=12;SR=36;ALG=PROD;AF=0.0004445;NSAMP=13;MSQ=21.13;RECLASSIFIED;AC=13;AN=29246;NFAM=13
chr1	32679639	9962_1	N	[chr3:94075916[N	998.18	LOW	SVTYPE=BND;POS=32679639;STRANDS=--:60;IMPRECISE;CIPOS=-30,47;CIEND=-20,40;CIPOS95=-3,3;CIEND95=0,0;MATEID=9962_2;EVENT=9962;SU=60;PE=59;SR=1;ALG=PROD;AF=0.0003419;NSAMP=10;MSQ=99.82;AC=10;AN=29246;NFAM=7
chr1	32679647	11889_1	N	[chr5:14797318[N	15.15	LOW	SVTYPE=BND;POS=32679647;STRANDS=--:5;IMPRECISE;CIPOS=-523,9;CIEND=-589,9;CIPOS95=-136,2;CIEND95=-194,1;MATEID=11889_2;EVENT=11889;SU=5;PE=5;SR=0;ALG=PROD;AF=6.839e-05;NSAMP=2;MSQ=6.73;AC=2;AN=29246;NFAM=1
chr1	32679893	124509	N	<DEL>	1557.05	PASS	SVTYPE=DEL;POS=32679893;SVLEN=-132;END=32680025;STRANDS=+-:8;CIPOS=-29,28;CIEND=-29,28;CIPOS95=0,0;CIEND95=0,0;SU=8;PE=0;SR=8;ALG=PROD;AF=0.000171;NSAMP=5;MSQ=245.7;AC=5;AN=29246;NFAM=5
chr1	32680653	7128_1	N	N[chr2:69749922[	2687.71	PASS	SVTYPE=BND;POS=32680653;STRANDS=+-:126;IMPRECISE;CIPOS=-34,256;CIEND=-336,24;CIPOS95=-11,11;CIEND95=-20,20;MATEID=7128_2;EVENT=7128;SU=126;PE=126;SR=0;ALG=PROD;AF=0.0002735;NSAMP=8;MSQ=335.96;AC=8;AN=29246;NFAM=4
chr1	32686069	124510_1	N	N[chr1:32689235[	1760.22	LOW	SVTYPE=BND;POS=32686069;STRANDS=+-:14;IMPRECISE;CIPOS=-7,295;CIEND=-526,9;CIPOS95=-2,62;CIEND95=-56,0;MATEID=124510_2;EVENT=124510;SU=14;PE=14;SR=0;ALG=PROD;AF=0.002291;NSAMP=67;MSQ=16.01;RECLASSIFIED;AC=67;AN=29246;NFAM=67
chr1	32687863	543954_1	N	N]chr1:150117232]	55072.2	LOW	SVTYPE=BND;POS=32687863;STRANDS=++:50;CIPOS=-9,8;CIEND=-9,8;CIPOS95=0,0;CIEND95=0,0;MATEID=543954_2;EVENT=543954;SU=50;PE=0;SR=50;ALG=PROD;AF=0.03966;NSAMP=1160;MSQ=24.29;AC=1160;AN=29246;NFAM=1134
chr1	32688069	456158	N	<DUP>	372.3	PASS	SVTYPE=DUP;POS=32688069;SVLEN=1150;END=32689219;STRANDS=-+:26;IMPRECISE;CIPOS=-329,29;CIEND=-10,173;CIPOS95=-27,27;CIEND95=-10,32;SU=26;PE=26;SR=0;ALG=PROD;AF=0.0002052;NSAMP=6;MSQ=54.17;AC=6;AN=29246;NFAM=6
chr1	32689158	124511	N	<DEL>	533.14	PASS	SVTYPE=DEL;POS=32689158;SVLEN=-518;END=32689676;STRANDS=+-:16;IMPRECISE;CIPOS=-27,29;CIEND=-30,29;CIPOS95=-1,1;CIEND95=-1,1;SU=16;PE=14;SR=2;ALG=PROD;AF=3.465e-05;NSAMP=1;MSQ=365.7;AC=1;AN=28858;NFAM=1
chr1	32689235	124510_2	N	]chr1:32686069]N	1760.22	LOW	SVTYPE=BND;POS=32686069;STRANDS=+-:14;IMPRECISE;CIPOS=-526,9;CIEND=-7,295;CIPOS95=-56,0;CIEND95=-2,62;MATEID=124510_1;EVENT=124510;SECONDARY;SU=14;PE=14;SR=0;ALG=PROD;AF=0.002291;NSAMP=67;MSQ=16.01;RECLASSIFIED;AC=67;AN=29246;NFAM=67
chr1	32689236	9619_1	N	[chr3:48492151[N	1231.05	LOW	SVTYPE=BND;POS=32689236;STRANDS=--:4;IMPRECISE;CIPOS=-407,9;CIEND=-526,9;CIPOS95=-137,0;CIEND95=-171,0;MATEID=9619_2;EVENT=9619;SU=4;PE=4;SR=0;ALG=PROD;AF=0.001812;NSAMP=53;MSQ=13.28;AC=53;AN=29246;NFAM=53
chr1	32690417	124512_1	N	N[chr1:32690827[	509.43	LOW	SVTYPE=BND;POS=32690417;STRANDS=+-:4;IMPRECISE;CIPOS=-10,7;CIEND=-9,8;CIPOS95=-2,0;CIEND95=0,0;MATEID=124512_2;EVENT=124512;SU=4;PE=0;SR=4;ALG=PROD;AF=0.0007864;NSAMP=23;MSQ=16.82;RECLASSIFIED;AC=23;AN=29246;NFAM=23
chr1	32690827	124512_2	N	]chr1:32690417]N	509.43	LOW	SVTYPE=BND;POS=32690417;STRANDS=+-:4;IMPRECISE;CIPOS=-9,8;CIEND=-10,7;CIPOS95=0,0;CIEND95=-2,0;MATEID=124512_1;EVENT=124512;SECONDARY;SU=4;PE=0;SR=4;ALG=PROD;AF=0.0007864;NSAMP=23;MSQ=16.82;RECLASSIFIED;AC=23;AN=29246;NFAM=23
chr1	32695655	124513_1	N	N[chr1:32695875[	242.56	LOW	SVTYPE=BND;POS=32695655;STRANDS=+-:9;CIPOS=-4,3;CIEND=-4,3;CIPOS95=0,0;CIEND95=0,0;MATEID=124513_2;EVENT=124513;SU=9;PE=0;SR=9;ALG=PROD;AF=3.419e-05;NSAMP=1;MSQ=12.11;RECLASSIFIED;AC=1;AN=29246;NFAM=1
chr1	32695875	124513_2	N	]chr1:32695655]N	242.56	LOW	SVTYPE=BND;POS=32695655;STRANDS=+-:9;CIPOS=-4,3;CIEND=-4,3;CIPOS95=0,0;CIEND95=0,0;MATEID=124513_1;EVENT=124513;SECONDARY;SU=9;PE=0;SR=9;ALG=PROD;AF=3.419e-05;NSAMP=1;MSQ=12.11;RECLASSIFIED;AC=1;AN=29246;NFAM=1
chr1	32697207	124514_1	N	N[chr1:32697483[	473.69	LOW	SVTYPE=BND;POS=32697207;STRANDS=+-:8;CIPOS=-10,9;CIEND=-10,9;CIPOS95=0,0;CIEND95=0,0;MATEID=124514_2;EVENT=124514;SU=8;PE=0;SR=8;ALG=PROD;AF=6.839e-05;NSAMP=2;MSQ=229.67;RECLASSIFIED;AC=2;AN=29246;NFAM=2
chr1	32697420	124515_1	N	N[chr1:32697700[	377.86	LOW	SVTYPE=BND;POS=32697420;STRANDS=+-:4;CIPOS=-9,8;CIEND=-9,8;CIPOS95=0,0;CIEND95=0,0;MATEID=124515_2;EVENT=124515;SU=4;PE=0;SR=4;ALG=PROD;AF=0.0002735;NSAMP=8;MSQ=43.49;RECLASSIFIED;AC=8;AN=29246;NFAM=8
chr1	32697483	124514_2	N	]chr1:32697207]N	473.69	LOW	SVTYPE=BND;POS=32697207;STRANDS=+-:8;CIPOS=-10,9;CIEND=-10,9;CIPOS95=0,0;CIEND95=0,0;MATEID=124514_1;EVENT=124514;SECONDARY;SU=8;PE=0;SR=8;ALG=PROD;AF=6.839e-05;NSAMP=2;MSQ=229.67;RECLASSIFIED;AC=2;AN=29246;NFAM=2
chr1	32697700	124515_2	N	]chr1:32697420]N	377.86	LOW	SVTYPE=BND;POS=32697420;STRANDS=+-:4;CIPOS=-9,8;CIEND=-9,8;CIPOS95=0,0;CIEND95=0,0;MATEID=124515_1;EVENT=124515;SECONDARY;SU=4;PE=0;SR=4;ALG=PROD;AF=0.0002735;NSAMP=8;MSQ=43.49;RECLASSIFIED;AC=8;AN=29246;NFAM=8
chr1	32699984	456159	N	<DUP>	1210.3	PASS	SVTYPE=DUP;POS=32699984;SVLEN=4754;END=32704738;STRANDS=-+:121;IMPRECISE;CIPOS=-10,7;CIEND=-11,12;CIPOS95=0,0;CIEND95=-1,1;SU=121;PE=112;SR=9;ALG=PROD;AF=0.0002052;NSAMP=6;MSQ=201.14;AC=6;AN=29246;NFAM=1
chr1	32702827	124518_1	N	N[chr1:32703232[	45.65	LOW	SVTYPE=BND;POS=32702827;STRANDS=+-:4;IMPRECISE;CIPOS=-9,8;CIEND=-10,7;CIPOS95=0,0;CIEND95=-2,0;MATEID=124518_2;EVENT=124518;SU=4;PE=0;SR=4;ALG=PROD;AF=6.839e-05;NSAMP=2;MSQ=16.55;RECLASSIFIED;AC=2;AN=29246;NFAM=2
chr1	32703232	124518_2	N	]chr1:32702827]N	45.65	LOW	SVTYPE=BND;POS=32702827;STRANDS=+-:4;IMPRECISE;CIPOS=-10,7;CIEND=-9,8;CIPOS95=-2,0;CIEND95=0,0;MATEID=124518_1;EVENT=124518;SECONDARY;SU=4;PE=0;SR=4;ALG=PROD;AF=6.839e-05;NSAMP=2;MSQ=16.55;RECLASSIFIED;AC=2;AN=29246;NFAM=2
chr1	32704719	124519_1	N	N[chr1:32705009[	1667.04	LOW	SVTYPE=BND;POS=32704719;STRANDS=+-:200;CIPOS=-4,4;CIEND=-4,4;CIPOS95=0,0;CIEND95=0,0;MATEID=124519_2;EVENT=124519;SU=200;PE=0;SR=200;ALG=PROD;AF=0.0008206;NSAMP=24;MSQ=23.31;RECLASSIFIED;AC=24;AN=29246;NFAM=24
chr1	32705009	124519_2	N	]chr1:32704719]N	1667.04	LOW	SVTYPE=BND;POS=32704719;STRANDS=+-:200;CIPOS=-4,4;CIEND=-4,4;CIPOS95=0,0;CIEND95=0,0;MATEID=124519_1;EVENT=124519;SECONDARY;SU=200;PE=0;SR=200;ALG=PROD;AF=0.0008206;NSAMP=24;MSQ=23.31;RECLASSIFIED;AC=24;AN=29246;NFAM=24
chr1	32705356	124520	N	<DEL>	2070.79	PASS	SVTYPE=DEL;POS=32705356;SVLEN=-5618;END=32710974;STRANDS=+-:82;IMPRECISE;CIPOS=-31,250;CIEND=-178,33;CIPOS95=-11,11;CIEND95=-12,12;SU=82;PE=82;SR=0;ALG=PROD;AF=0.0001026;NSAMP=3;MSQ=567.4;AC=3;AN=29246;NFAM=2
chr1	32709635	124521_1	N	N[chr1:32709950[	107.38	LOW	SVTYPE=BND;POS=32709635;STRANDS=+-:9;CIPOS=-29,28;CIEND=-29,28;CIPOS95=0,0;CIEND95=0,0;MATEID=124521_2;EVENT=124521;SU=9;PE=0;SR=9;ALG=PROD;AF=0.0001026;NSAMP=3;MSQ=6.08;RECLASSIFIED;AC=3;AN=29246;NFAM=3
chr1	32709950	124521_2	N	]chr1:32709635]N	107.38	LOW	SVTYPE=BND;POS=32709635;STRANDS=+-:9;CIPOS=-29,28;CIEND=-29,28;CIPOS95=0,0;CIEND95=0,0;MATEID=124521_1;EVENT=124521;SECONDARY;SU=9;PE=0;SR=9;ALG=PROD;AF=0.0001026;NSAMP=3;MSQ=6.08;RECLASSIFIED;AC=3;AN=29246;NFAM=3
chr1	32712730	124522_1	N	N[chr1:157870959[	108591	LOW	SVTYPE=BND;POS=32712730;STRANDS=+-:4;CIPOS=-9,8;CIEND=-9,8;CIPOS95=0,0;CIEND95=0,0;MATEID=124522_2;EVENT=124522;SU=4;PE=0;SR=4;ALG=PROD;AF=0.08976;NSAMP=2624;MSQ=27.88;RECLASSIFIED;AC=2625;AN=29246;NFAM=2573
chr1	32719357	14321_1	N	]chr7:16877863]N	295.68	LOW	SVTYPE=BND;POS=32719357;STRANDS=-+:4;IMPRECISE;CIPOS=-491,29;CIEND=-30,682;CIPOS95=-149,29;CIEND95=-30,222;MATEID=14321_2;EVENT=14321;SU=4;PE=4;SR=0;ALG=PROD;AF=6.839e-05;NSAMP=2;MSQ=103.16;AC=2;AN=29246;NFAM=2
chr1	32719369	14317_1	N	N[chr7:16877657[	291.93	LOW	SVTYPE=BND;POS=32719369;STRANDS=+-:4;IMPRECISE;CIPOS=-30,491;CIEND=-669,29;CIPOS95=-30,157;CIEND95=-221,29;MATEID=14317_2;EVENT=14317;SU=4;PE=4;SR=0;ALG=PROD;AF=3.419e-05;NSAMP=1;MSQ=12.11;AC=1;AN=29246;NFAM=1
chr1	32720584	124523_1	N	N[chr1:32720678[	21.92	LOW	SVTYPE=BND;POS=32720584;STRANDS=+-:4;CIPOS=-9,8;CIEND=-9,8;CIPOS95=0,0;CIEND95=0,0;MATEID=124523_2;EVENT=124523;SU=4;PE=0;SR=4;ALG=PROD;AF=3.419e-05;NSAMP=1;MSQ=17.79;RECLASSIFIED;AC=1;AN=29246;NFAM=1
chr1	32720678	124523_2	N	]chr1:32720584]N	21.92	LOW	SVTYPE=BND;POS=32720584;STRANDS=+-:4;CIPOS=-9,8;CIEND=-9,8;CIPOS95=0,0;CIEND95=0,0;MATEID=124523_1;EVENT=124523;SECONDARY;SU=4;PE=0;SR=4;ALG=PROD;AF=3.419e-05;NSAMP=1;MSQ=17.79;RECLASSIFIED;AC=1;AN=29246;NFAM=1
chr1	32724172	456161_1	N	]chr1:32730905]N	157.41	LOW	SVTYPE=BND;POS=32724172;STRANDS=-+:13;IMPRECISE;CIPOS=-205,9;CIEND=-10,260;CIPOS95=-45,3;CIEND95=-3,31;MATEID=456161_2;EVENT=456161;SU=13;PE=13;SR=0;ALG=PROD;AF=6.839e-05;NSAMP=2;MSQ=77.1;RECLASSIFIED;AC=2;AN=29246;NFAM=2
chr1	32724280	124524	N	<DEL>	101.69	PASS	SVTYPE=DEL;POS=32724280;SVLEN=-11589;END=32735869;STRANDS=+-:8;IMPRECISE;CIPOS=-10,240;CIEND=-294,9;CIPOS95=-2,45;CIEND95=-58,1;SU=8;PE=8;SR=0;ALG=PROD;AF=3.419e-05;NSAMP=1;MSQ=101.69;AC=1;AN=29246;NFAM=1
chr1	32728244	456162	N	<DUP>	170899	PASS	SVTYPE=DUP;POS=32728244;SVLEN=2375;END=32730619;STRANDS=-+:17281;IMPRECISE;CIPOS=-825,175;CIEND=-165,600;CIPOS95=-42,42;CIEND95=-49,49;SU=17281;PE=17222;SR=59;ALG=SUM;AF=0.03112;NSAMP=747;MSQ=123.52;AC=910;AN=29246;NFAM=713
chr1	32730905	456161_2	N	N[chr1:32724172[	157.41	LOW	SVTYPE=BND;POS=32724172;STRANDS=-+:13;IMPRECISE;CIPOS=-10,260;CIEND=-205,9;CIPOS95=-3,31;CIEND95=-45,3;MATEID=456161_1;EVENT=456161;SECONDARY;SU=13;PE=13;SR=0;ALG=PROD;AF=6.839e-05;NSAMP=2;MSQ=77.1;RECLASSIFIED;AC=2;AN=29246;NFAM=2
chr1	32732409	124528	N	<DEL>	386.68	PASS	SVTYPE=DEL;POS=32732409;SVLEN=-2462;END=32734871;STRANDS=+-:16;IMPRECISE;CIPOS=-10,233;CIEND=-437,9;CIPOS95=-3,31;CIEND95=-68,2;SU=16;PE=16;SR=0;ALG=PROD;AF=3.419e-05;NSAMP=1;MSQ=386.68;AC=1;AN=29246;NFAM=1
chr1	32735280	456163	N	<DUP>	117.63	PASS	SVTYPE=DUP;POS=32735280;SVLEN=3855;END=32739135;STRANDS=-+:8;IMPRECISE;CIPOS=-296,9;CIEND=-10,337;CIPOS95=-61,2;CIEND95=-2,91;SU=8;PE=8;SR=0;ALG=PROD;AF=6.839e-05;NSAMP=2;MSQ=57.31;AC=2;AN=29246;NFAM=2
chr1	32736157	124465_2	N	]chr1:32502596]N	116.66	LOW	SVTYPE=BND;POS=32502596;STRANDS=+-:7;IMPRECISE;CIPOS=-377,7;CIEND=-10,327;CIPOS95=-127,0;CIEND95=-2,79;MATEID=124465_1;EVENT=124465;SECONDARY;SU=7;PE=7;SR=0;ALG=PROD;AF=3.419e-05;NSAMP=1;MSQ=116.66;RECLASSIFIED;AC=1;AN=29246;NFAM=1
chr1	32738647	2561_1	N	[chr12:122812663[N	2.03902e+06	LOW	SVTYPE=BND;POS=32738647;STRANDS=--:77;CIPOS=-6,5;CIEND=-6,5;CIPOS95=0,0;CIEND95=0,0;MATEID=2561_2;EVENT=2561;SU=77;PE=0;SR=77;ALG=PROD;AF=0.6531;NSAMP=13918;MSQ=86.05;AC=19102;AN=29246;NFAM=12837
chr1	32738647	3298_1	N	[chr14:34636065[N	1.08925e+06	LOW	SVTYPE=BND;POS=32738647;STRANDS=--:259;CIPOS=-3,3;CIEND=-3,3;CIPOS95=0,0;CIEND95=0,0;MATEID=3298_2;EVENT=3298;SU=259;PE=0;SR=259;ALG=PROD;AF=0.3728;NSAMP=10902;MSQ=59.39;AC=10902;AN=29246;NFAM=10139
chr1	32738647	543955_1	N	[chr1:226052809[N	17023.5	LOW	SVTYPE=BND;POS=32738647;STRANDS=--:13;CIPOS=-30,28;CIEND=-29,26;CIPOS95=0,0;CIEND95=0,0;MATEID=543955_2;EVENT=543955;SU=13;PE=5;SR=8;ALG=PROD;AF=0.02103;NSAMP=615;MSQ=18.75;AC=615;AN=29246;NFAM=615
chr1	32741479	124529	N	<DEL>	2128.06	PASS	SVTYPE=DEL;POS=32741479;SVLEN=-109;END=32741588;STRANDS=+-:74;CIPOS=-43,42;CIEND=-43,42;CIPOS95=0,0;CIEND95=0,0;SU=74;PE=1;SR=73;ALG=PROD;AF=0.000171;NSAMP=5;MSQ=288.34;AC=5;AN=29246;NFAM=5
chr1	32745357	5223_1	N	]chr17:32318462]N	208253	LOW	SVTYPE=BND;POS=32745357;STRANDS=-+:253;CIPOS=-9,3;CIEND=-9,9;CIPOS95=0,0;CIEND95=0,0;MATEID=5223_2;EVENT=5223;SU=253;PE=212;SR=41;ALG=PROD;AF=0.1137;NSAMP=3325;MSQ=43.99;AC=3325;AN=29246;NFAM=3244
chr1	32746627	456164_1	N	]chr1:63321675]N	145.32	LOW	SVTYPE=BND;POS=32746627;STRANDS=-+:9;CIPOS=-7,5;CIEND=-10,9;CIPOS95=0,0;CIEND95=0,0;MATEID=456164_2;EVENT=456164;SU=9;PE=4;SR=5;ALG=PROD;AF=3.419e-05;NSAMP=1;MSQ=145.32;RECLASSIFIED;AC=1;AN=29246;NFAM=1
chr1	32750933	124530	N	<DEL>	299.45	PASS	SVTYPE=DEL;POS=32750933;SVLEN=-1671;END=32752604;STRANDS=+-:16;IMPRECISE;CIPOS=-10,339;CIEND=-370,9;CIPOS95=-1,39;CIEND95=-47,2;SU=16;PE=16;SR=0;ALG=PROD;AF=3.419e-05;NSAMP=1;MSQ=299.45;AC=1;AN=29246;NFAM=1
chr1	32752902	2481_1	N	]chr12:114003962]N	7820.96	LOW	SVTYPE=BND;POS=32752902;STRANDS=-+:4;CIPOS=-9,8;CIEND=-9,8;CIPOS95=0,0;CIEND95=0,0;MATEID=2481_2;EVENT=2481;SU=4;PE=0;SR=4;ALG=PROD;AF=0.006018;NSAMP=176;MSQ=21.95;AC=176;AN=29246;NFAM=173
chr1	32759047	124533_1	N	N[chr1:32759182[	584.52	PASS	SVTYPE=BND;POS=32759047;STRANDS=+-:23;CIPOS=-30,29;CIEND=-30,29;CIPOS95=0,0;CIEND95=0,0;MATEID=124533_2;EVENT=124533;SU=23;PE=0;SR=23;ALG=PROD;AF=3.419e-05;NSAMP=1;MSQ=326.75;RECLASSIFIED;AC=1;AN=29246;NFAM=1
chr1	32759182	124533_2	N	]chr1:32759047]N	584.52	PASS	SVTYPE=BND;POS=32759047;STRANDS=+-:23;CIPOS=-30,29;CIEND=-30,29;CIPOS95=0,0;CIEND95=0,0;MATEID=124533_1;EVENT=124533;SECONDARY;SU=23;PE=0;SR=23;ALG=PROD;AF=3.419e-05;NSAMP=1;MSQ=326.75;RECLASSIFIED;AC=1;AN=29246;NFAM=1
chr1	32764120	124534_1	N	N[chr1:32764575[	335.9	LOW	SVTYPE=BND;POS=32764120;STRANDS=+-:4;IMPRECISE;CIPOS=-9,8;CIEND=-10,8;CIPOS95=0,0;CIEND95=-1,0;MATEID=124534_2;EVENT=124534;SU=4;PE=0;SR=4;ALG=PROD;AF=0.0003077;NSAMP=9;MSQ=19.31;RECLASSIFIED;AC=9;AN=29246;NFAM=9
chr1	32764575	124534_2	N	]chr1:32764120]N	335.9	LOW	SVTYPE=BND;POS=32764120;STRANDS=+-:4;IMPRECISE;CIPOS=-10,8;CIEND=-9,8;CIPOS95=-1,0;CIEND95=0,0;MATEID=124534_1;EVENT=124534;SECONDARY;SU=4;PE=0;SR=4;ALG=PROD;AF=0.0003077;NSAMP=9;MSQ=19.31;RECLASSIFIED;AC=9;AN=29246;NFAM=9
chr1	32776268	124535	N	<DEL>	662.39	PASS	SVTYPE=DEL;POS=32776268;SVLEN=-2501;END=32778769;STRANDS=+-:29;IMPRECISE;CIPOS=-30,337;CIEND=-307,24;CIPOS95=-20,20;CIEND95=-25,24;SU=29;PE=29;SR=0;ALG=PROD;AF=0.0001026;NSAMP=3;MSQ=220.8;AC=3;AN=29246;NFAM=3
chr1	32776384	124536	N	<DEL>	215.79	PASS	SVTYPE=DEL;POS=32776384;SVLEN=-12223;END=32788607;STRANDS=+-:10;IMPRECISE;CIPOS=-10,505;CIEND=-398,9;CIPOS95=-2,67;CIEND95=-70,2;SU=10;PE=10;SR=0;ALG=PROD;AF=3.419e-05;NSAMP=1;MSQ=215.79;AC=1;AN=29246;NFAM=1
chr1	32780491	124537	N	<DEL>	404.59	PASS	SVTYPE=DEL;POS=32780491;SVLEN=-4977;END=32785468;STRANDS=+-:20;CIPOS=-3,2;CIEND=-3,1;CIPOS95=0,0;CIEND95=0,0;SU=20;PE=10;SR=10;ALG=PROD;AF=3.419e-05;NSAMP=1;MSQ=404.59;AC=1;AN=29246;NFAM=1
chr1	32781962	15081_1	N	]chr7:120455528]N	311.09	LOW	SVTYPE=BND;POS=32781962;STRANDS=-+:21;CIPOS=-30,29;CIEND=-25,25;CIPOS95=0,0;CIEND95=0,0;MATEID=15081_2;EVENT=15081;SU=21;PE=12;SR=9;ALG=PROD;AF=3.419e-05;NSAMP=1;MSQ=251.48;AC=1;AN=29246;NFAM=1
chr1	32790199	7737_1	N	N]chr2:161095821]	2.30475e+06	LOW	SVTYPE=BND;POS=32790199;STRANDS=++:95471;CIPOS=0,0;CIEND=0,0;CIPOS95=0,0;CIEND95=0,0;MATEID=7737_2;EVENT=7737;SU=95471;PE=11940;SR=83531;ALG=PROD;AF=0.452;NSAMP=13163;MSQ=109.53;AC=13218;AN=29246;NFAM=12177
chr1	32794957	456165	N	<DUP>	231.65	PASS	SVTYPE=DUP;POS=32794957;SVLEN=1311;END=32796268;STRANDS=-+:22;IMPRECISE;CIPOS=-298,29;CIEND=-29,264;CIPOS95=-29,29;CIEND95=-29,42;SU=22;PE=22;SR=0;ALG=PROD;AF=0.0001026;NSAMP=3;MSQ=71.26;AC=3;AN=29246;NFAM=3
chr1	32795001	456166_1	N	]chr1:32805935]N	4744.98	LOW	SVTYPE=BND;POS=32795001;STRANDS=-+:12;IMPRECISE;CIPOS=-367,5;CIEND=-10,297;CIPOS95=-77,1;CIEND95=-3,47;MATEID=456166_2;EVENT=456166;SU=12;PE=12;SR=0;ALG=PROD;AF=0.009369;NSAMP=274;MSQ=9.84;RECLASSIFIED;AC=274;AN=29246;NFAM=274
chr1	32796156	456167_1	N	]chr1:32796871]N	419.21	LOW	SVTYPE=BND;POS=32796156;STRANDS=-+:29;IMPRECISE;CIPOS=-30,24;CIEND=-30,29;CIPOS95=-3,3;CIEND95=-2,2;MATEID=456167_2;EVENT=456167;SU=29;PE=28;SR=1;ALG=PROD;AF=0.0001026;NSAMP=3;MSQ=135.55;RECLASSIFIED;AC=3;AN=29246;NFAM=3
chr1	32796871	456167_2	N	N[chr1:32796156[	419.21	LOW	SVTYPE=BND;POS=32796156;STRANDS=-+:29;IMPRECISE;CIPOS=-30,29;CIEND=-30,24;CIPOS95=-2,2;CIEND95=-3,3;MATEID=456167_1;EVENT=456167;SECONDARY;SU=29;PE=28;SR=1;ALG=PROD;AF=0.0001026;NSAMP=3;MSQ=135.55;RECLASSIFIED;AC=3;AN=29246;NFAM=3
chr1	32804308	124538_1	N	N[chr1:32804678[	337.72	LOW	SVTYPE=BND;POS=32804308;STRANDS=+-:4;CIPOS=-9,8;CIEND=-9,8;CIPOS95=0,0;CIEND95=0,0;MATEID=124538_2;EVENT=124538;SU=4;PE=0;SR=4;ALG=PROD;AF=0.0003761;NSAMP=11;MSQ=17.82;RECLASSIFIED;AC=11;AN=29246;NFAM=11
chr1	32804474	7947_1	N	]chr2:201166246]N	1097.96	LOW	SVTYPE=BND;POS=32804474;STRANDS=-+:31;CIPOS=-9,8;CIEND=-9,8;CIPOS95=0,0;CIEND95=0,0;MATEID=7947_2;EVENT=7947;SU=31;PE=0;SR=31;ALG=PROD;AF=0.0008548;NSAMP=25;MSQ=29.78;AC=25;AN=29246;NFAM=25
chr1	32804678	124538_2	N	]chr1:32804308]N	337.72	LOW	SVTYPE=BND;POS=32804308;STRANDS=+-:4;CIPOS=-9,8;CIEND=-9,8;CIPOS95=0,0;CIEND95=0,0;MATEID=124538_1;EVENT=124538;SECONDARY;SU=4;PE=0;SR=4;ALG=PROD;AF=0.0003761;NSAMP=11;MSQ=17.82;RECLASSIFIED;AC=11;AN=29246;NFAM=11
chr1	32805935	456166_2	N	N[chr1:32795001[	4744.98	LOW	SVTYPE=BND;POS=32795001;STRANDS=-+:12;IMPRECISE;CIPOS=-10,297;CIEND=-367,5;CIPOS95=-3,47;CIEND95=-77,1;MATEID=456166_1;EVENT=456166;SECONDARY;SU=12;PE=12;SR=0;ALG=PROD;AF=0.009369;NSAMP=274;MSQ=9.84;RECLASSIFIED;AC=274;AN=29246;NFAM=274
chr1	32813485	456168_1	N	]chr1:174937830]N	59871	LOW	SVTYPE=BND;POS=32813485;STRANDS=-+:750;IMPRECISE;CIPOS=-281,4;CIEND=-10,177;CIPOS95=-26,4;CIEND95=-1,1;MATEID=456168_2;EVENT=456168;SU=750;PE=750;SR=0;ALG=PROD;AF=0.07717;NSAMP=2257;MSQ=15.89;RECLASSIFIED;AC=2257;AN=29246;NFAM=2207
chr1	32824828	13223_1	N	]chr6:26137776]N	16585.5	LOW	SVTYPE=BND;POS=32824828;STRANDS=-+:23;CIPOS=-30,29;CIEND=-30,29;CIPOS95=0,0;CIEND95=0,0;MATEID=13223_2;EVENT=13223;SU=23;PE=0;SR=23;ALG=PROD;AF=0.01768;NSAMP=483;MSQ=26.26;AC=517;AN=29246;NFAM=470
chr1	32824829	13959_1	N	]chr6:127060062]N	8908.33	LOW	SVTYPE=BND;POS=32824829;STRANDS=-+:4;CIPOS=-9,8;CIEND=-9,8;CIPOS95=0,0;CIEND95=0,0;MATEID=13959_2;EVENT=13959;SU=4;PE=0;SR=4;ALG=PROD;AF=0.01009;NSAMP=294;MSQ=23.8;AC=295;AN=29246;NFAM=291
chr1	32829447	13249_1	N	]chr6:28898412]N	544.61	LOW	SVTYPE=BND;POS=32829447;STRANDS=-+:42;CIPOS=-28,25;CIEND=-24,26;CIPOS95=0,0;CIEND95=0,0;MATEID=13249_2;EVENT=13249;SU=42;PE=28;SR=14;ALG=PROD;AF=0.0001026;NSAMP=3;MSQ=181.45;AC=3;AN=29246;NFAM=3
chr1	32829461	13248_1	N	N[chr6:28898110[	476.13	LOW	SVTYPE=BND;POS=32829461;STRANDS=+-:37;IMPRECISE;CIPOS=-24,26;CIEND=-26,22;CIPOS95=0,0;CIEND95=-1,1;MATEID=13248_2;EVENT=13248;SU=37;PE=32;SR=5;ALG=PROD;AF=0.0001026;NSAMP=3;MSQ=158.71;AC=3;AN=29246;NFAM=3
chr1	32830134	456169	N	<DUP>	576.02	PASS	SVTYPE=DUP;POS=32830134;SVLEN=179;END=32830313;STRANDS=-+:42;CIPOS=-6,5;CIEND=-6,5;CIPOS95=0,0;CIEND95=0,0;SU=42;PE=1;SR=41;ALG=PROD;AF=0.0003419;NSAMP=10;MSQ=56.97;AC=10;AN=29246;NFAM=10
chr1	32834890	456170	N	<DUP>	107.68	PASS	SVTYPE=DUP;POS=32834890;SVLEN=2117;END=32837007;STRANDS=-+:12;IMPRECISE;CIPOS=-291,9;CIEND=-8,273;CIPOS95=-82,2;CIEND95=0,71;SU=12;PE=12;SR=0;ALG=PROD;AF=3.419e-05;NSAMP=1;MSQ=107.18;AC=1;AN=29246;NFAM=1
chr1	32841494	124541_1	N	N[chr1:32841923[	198.45	LOW	SVTYPE=BND;POS=32841494;STRANDS=+-:4;IMPRECISE;CIPOS=-9,8;CIEND=-10,8;CIPOS95=0,0;CIEND95=-1,0;MATEID=124541_2;EVENT=124541;SU=4;PE=0;SR=4;ALG=PROD;AF=0.0003419;NSAMP=10;MSQ=13.18;RECLASSIFIED;AC=10;AN=29246;NFAM=10
chr1	32841706	124542_1	N	N[chr1:32842135[	168.79	LOW	SVTYPE=BND;POS=32841706;STRANDS=+-:4;CIPOS=-9,8;CIEND=-9,8;CIPOS95=0,0;CIEND95=0,0;MATEID=124542_2;EVENT=124542;SU=4;PE=0;SR=4;ALG=PROD;AF=0.000171;NSAMP=5;MSQ=21.5;RECLASSIFIED;AC=5;AN=29246;NFAM=5
chr1	32841923	124541_2	N	]chr1:32841494]N	198.45	LOW	SVTYPE=BND;POS=32841494;STRANDS=+-:4;IMPRECISE;CIPOS=-10,8;CIEND=-9,8;CIPOS95=-1,0;CIEND95=0,0;MATEID=124541_1;EVENT=124541;SECONDARY;SU=4;PE=0;SR=4;ALG=PROD;AF=0.0003419;NSAMP=10;MSQ=13.18;RECLASSIFIED;AC=10;AN=29246;NFAM=10
chr1	32842135	124542_2	N	]chr1:32841706]N	168.79	LOW	SVTYPE=BND;POS=32841706;STRANDS=+-:4;CIPOS=-9,8;CIEND=-9,8;CIPOS95=0,0;CIEND95=0,0;MATEID=124542_1;EVENT=124542;SECONDARY;SU=4;PE=0;SR=4;ALG=PROD;AF=0.000171;NSAMP=5;MSQ=21.5;RECLASSIFIED;AC=5;AN=29246;NFAM=5
chr1	32842201	456171_1	N	]chr1:161860443]N	18.66	LOW	SVTYPE=BND;POS=32842201;STRANDS=-+:4;CIPOS=-9,8;CIEND=-9,8;CIPOS95=0,0;CIEND95=0,0;MATEID=456171_2;EVENT=456171;SU=4;PE=0;SR=4;ALG=PROD;AF=3.419e-05;NSAMP=1;MSQ=5.63;RECLASSIFIED;AC=1;AN=29246;NFAM=1
chr1	32842237	6615_1	N	N]chr19:52916642]	850.88	LOW	SVTYPE=BND;POS=32842237;STRANDS=++:4;CIPOS=-9,8;CIEND=-9,8;CIPOS95=0,0;CIEND95=0,0;MATEID=6615_2;EVENT=6615;SU=4;PE=0;SR=4;ALG=PROD;AF=0.001539;NSAMP=45;MSQ=15.48;AC=45;AN=29246;NFAM=44
chr1	32842642	124543	N	<DEL>	89.73	PASS	SVTYPE=DEL;POS=32842642;SVLEN=-2197;END=32844839;STRANDS=+-:6;IMPRECISE;CIPOS=-10,382;CIEND=-368,9;CIPOS95=-1,121;CIEND95=-81,2;SU=6;PE=6;SR=0;ALG=PROD;AF=3.419e-05;NSAMP=1;MSQ=89.73;AC=1;AN=29246;NFAM=1
chr1	32845511	124545_1	N	N[chr1:32845930[	288.08	LOW	SVTYPE=BND;POS=32845511;STRANDS=+-:8;CIPOS=-10,9;CIEND=-10,9;CIPOS95=0,0;CIEND95=0,0;MATEID=124545_2;EVENT=124545;SU=8;PE=0;SR=8;ALG=PROD;AF=0.0003077;NSAMP=9;MSQ=12.5;RECLASSIFIED;AC=9;AN=29246;NFAM=9
chr1	32845597	124546	N	<DEL>	1576.21	PASS	SVTYPE=DEL;POS=32845597;SVLEN=-3713;END=32849310;STRANDS=+-:69;CIPOS=-30,29;CIEND=-30,29;CIPOS95=0,0;CIEND95=0,0;SU=69;PE=44;SR=25;ALG=PROD;AF=0.0001368;NSAMP=4;MSQ=394.05;AC=4;AN=29246;NFAM=4
chr1	32845930	124545_2	N	]chr1:32845511]N	288.08	LOW	SVTYPE=BND;POS=32845511;STRANDS=+-:8;CIPOS=-10,9;CIEND=-10,9;CIPOS95=0,0;CIEND95=0,0;MATEID=124545_1;EVENT=124545;SECONDARY;SU=8;PE=0;SR=8;ALG=PROD;AF=0.0003077;NSAMP=9;MSQ=12.5;RECLASSIFIED;AC=9;AN=29246;NFAM=9
chr1	32853268	1581_1	N	[chr11:55453123[N	18.52	LOW	SVTYPE=BND;POS=32853268;STRANDS=--:6;CIPOS=-6,5;CIEND=-6,5;CIPOS95=0,0;CIEND95=0,0;MATEID=1581_2;EVENT=1581;SU=6;PE=0;SR=6;ALG=PROD;AF=3.419e-05;NSAMP=1;MSQ=17.73;AC=1;AN=29246;NFAM=1
chr1	32865538	124547	N	<DEL>	239.78	PASS	SVTYPE=DEL;POS=32865538;SVLEN=-110;END=32865648;STRANDS=+-:7;CIPOS=-5,4;CIEND=-5,4;CIPOS95=0,0;CIEND95=0,0;SU=7;PE=0;SR=7;ALG=PROD;AF=3.419e-05;NSAMP=1;MSQ=239.77;AC=1;AN=29246;NFAM=1
chr1	32879873	124549_1	N	N[chr1:32880306[	271	LOW	SVTYPE=BND;POS=32879873;STRANDS=+-:6;CIPOS=-6,5;CIEND=-6,5;CIPOS95=0,0;CIEND95=0,0;MATEID=124549_2;EVENT=124549;SU=6;PE=0;SR=6;ALG=PROD;AF=0.000171;NSAMP=5;MSQ=18.8;RECLASSIFIED;AC=5;AN=29246;NFAM=5
chr1	32880306	124549_2	N	]chr1:32879873]N	271	LOW	SVTYPE=BND;POS=32879873;STRANDS=+-:6;CIPOS=-6,5;CIEND=-6,5;CIPOS95=0,0;CIEND95=0,0;MATEID=124549_1;EVENT=124549;SECONDARY;SU=6;PE=0;SR=6;ALG=PROD;AF=0.000171;NSAMP=5;MSQ=18.8;RECLASSIFIED;AC=5;AN=29246;NFAM=5
chr1	32882495	124550_1	N	N[chr1:32882785[	86.63	LOW	SVTYPE=BND;POS=32882495;STRANDS=+-:9;CIPOS=-29,28;CIEND=-29,28;CIPOS95=0,0;CIEND95=0,0;MATEID=124550_2;EVENT=124550;SU=9;PE=0;SR=9;ALG=PROD;AF=0.0001368;NSAMP=4;MSQ=19.57;RECLASSIFIED;AC=4;AN=29246;NFAM=4
chr1	32882785	124550_2	N	]chr1:32882495]N	86.63	LOW	SVTYPE=BND;POS=32882495;STRANDS=+-:9;CIPOS=-29,28;CIEND=-29,28;CIPOS95=0,0;CIEND95=0,0;MATEID=124550_1;EVENT=124550;SECONDARY;SU=9;PE=0;SR=9;ALG=PROD;AF=0.0001368;NSAMP=4;MSQ=19.57;RECLASSIFIED;AC=4;AN=29246;NFAM=4
chr1	32882940	124551_1	N	N[chr1:32883072[	21.27	LOW	SVTYPE=BND;POS=32882940;STRANDS=+-:4;CIPOS=-9,8;CIEND=-9,8;CIPOS95=0,0;CIEND95=0,0;MATEID=124551_2;EVENT=124551;SU=4;PE=0;SR=4;ALG=PROD;AF=3.419e-05;NSAMP=1;MSQ=20.7;RECLASSIFIED;AC=1;AN=29246;NFAM=1
chr1	32883072	124551_2	N	]chr1:32882940]N	21.27	LOW	SVTYPE=BND;POS=32882940;STRANDS=+-:4;CIPOS=-9,8;CIEND=-9,8;CIPOS95=0,0;CIEND95=0,0;MATEID=124551_1;EVENT=124551;SECONDARY;SU=4;PE=0;SR=4;ALG=PROD;AF=3.419e-05;NSAMP=1;MSQ=20.7;RECLASSIFIED;AC=1;AN=29246;NFAM=1
chr1	32884637	124552_1	N	N[chr1:32884739[	19.94	LOW	SVTYPE=BND;POS=32884637;STRANDS=+-:4;CIPOS=-9,8;CIEND=-9,8;CIPOS95=0,0;CIEND95=0,0;MATEID=124552_2;EVENT=124552;SU=4;PE=0;SR=4;ALG=PROD;AF=3.419e-05;NSAMP=1;MSQ=17.85;RECLASSIFIED;AC=1;AN=29246;NFAM=1
chr1	32884739	124552_2	N	]chr1:32884637]N	19.94	LOW	SVTYPE=BND;POS=32884637;STRANDS=+-:4;CIPOS=-9,8;CIEND=-9,8;CIPOS95=0,0;CIEND95=0,0;MATEID=124552_1;EVENT=124552;SECONDARY;SU=4;PE=0;SR=4;ALG=PROD;AF=3.419e-05;NSAMP=1;MSQ=17.85;RECLASSIFIED;AC=1;AN=29246;NFAM=1
chr1	32902300	124553	N	<DEL>	2886.1	PASS	SVTYPE=DEL;POS=32902300;SVLEN=-1903;END=32904203;STRANDS=+-:129;CIPOS=-8,7;CIEND=-30,29;CIPOS95=0,0;CIEND95=0,0;SU=129;PE=75;SR=54;ALG=PROD;AF=0.0002052;NSAMP=6;MSQ=481.02;AC=6;AN=29246;NFAM=5
chr1	32910127	1592_1	N	[chr11:62277805[N	98.6	LOW	SVTYPE=BND;POS=32910127;STRANDS=--:11;CIPOS=-30,29;CIEND=-30,29;CIPOS95=0,0;CIEND95=0,0;MATEID=1592_2;EVENT=1592;SU=11;PE=1;SR=10;ALG=PROD;AF=6.839e-05;NSAMP=2;MSQ=49.3;AC=2;AN=29246;NFAM=2
chr1	32914072	124554	N	<DEL>	260.69	PASS	SVTYPE=DEL;POS=32914072;SVLEN=-1556;END=32915628;STRANDS=+-:11;IMPRECISE;CIPOS=-2,9;CIEND=-10,9;CIPOS95=0,9;CIEND95=-3,0;SU=11;PE=10;SR=1;ALG=PROD;AF=3.419e-05;NSAMP=1;MSQ=260.69;AC=1;AN=29246;NFAM=1
chr1	32921829	16886_1	N	N[chr9:111631369[	239.77	LOW	SVTYPE=BND;POS=32921829;STRANDS=+-:16;CIPOS=-5,6;CIEND=-10,9;CIPOS95=0,0;CIEND95=0,0;MATEID=16886_2;EVENT=16886;SU=16;PE=11;SR=5;ALG=PROD;AF=3.419e-05;NSAMP=1;MSQ=239.77;AC=1;AN=29246;NFAM=1
chr1	32930171	124555_1	N	N[chr1:32930445[	271.34	LOW	SVTYPE=BND;POS=32930171;STRANDS=+-:26;CIPOS=-9,8;CIEND=-9,8;CIPOS95=0,0;CIEND95=0,0;MATEID=124555_2;EVENT=124555;SU=26;PE=0;SR=26;ALG=PROD;AF=0.0002735;NSAMP=8;MSQ=11.45;RECLASSIFIED;AC=8;AN=29246;NFAM=8
chr1	32930445	124555_2	N	]chr1:32930171]N	271.34	LOW	SVTYPE=BND;POS=32930171;STRANDS=+-:26;CIPOS=-9,8;CIEND=-9,8;CIPOS95=0,0;CIEND95=0,0;MATEID=124555_1;EVENT=124555;SECONDARY;SU=26;PE=0;SR=26;ALG=PROD;AF=0.0002735;NSAMP=8;MSQ=11.45;RECLASSIFIED;AC=8;AN=29246;NFAM=8
chr1	32934925	124557	N	<DEL>	275.53	PASS	SVTYPE=DEL;POS=32934925;SVLEN=-888;END=32935813;STRANDS=+-:16;CIPOS=-6,7;CIEND=-10,9;CIPOS95=0,0;CIEND95=0,0;SU=16;PE=12;SR=4;ALG=PROD;AF=3.419e-05;NSAMP=1;MSQ=275.53;AC=1;AN=29246;NFAM=1
chr1	32935103	17000_1	N	N]chr9:126850491]	167.92	LOW	SVTYPE=BND;POS=32935103;STRANDS=++:6;CIPOS=-6,5;CIEND=-6,5;CIPOS95=0,0;CIEND95=0,0;MATEID=17000_2;EVENT=17000;SU=6;PE=0;SR=6;ALG=PROD;AF=0.0001368;NSAMP=4;MSQ=35.1;AC=4;AN=29246;NFAM=4
chr1	32935260	124558_1	N	N[chr1:32935421[	310.61	PASS	SVTYPE=BND;POS=32935260;STRANDS=+-:10;CIPOS=-10,9;CIEND=-10,9;CIPOS95=0,0;CIEND95=0,0;MATEID=124558_2;EVENT=124558;SU=10;PE=0;SR=10;ALG=PROD;AF=3.419e-05;NSAMP=1;MSQ=308.72;RECLASSIFIED;AC=1;AN=29246;NFAM=1
chr1	32935375	456172	N	<DUP>	862.93	PASS	SVTYPE=DUP;POS=32935375;SVLEN=662;END=32936037;STRANDS=-+:62;IMPRECISE;CIPOS=-463,29;CIEND=-31,341;CIPOS95=-71,29;CIEND95=-31,55;SU=62;PE=61;SR=1;ALG=SUM;AF=0.0003761;NSAMP=11;MSQ=31.65;AC=11;AN=29246;NFAM=11
chr1	32935421	124558_2	N	]chr1:32935260]N	310.61	PASS	SVTYPE=BND;POS=32935260;STRANDS=+-:10;CIPOS=-10,9;CIEND=-10,9;CIPOS95=0,0;CIEND95=0,0;MATEID=124558_1;EVENT=124558;SECONDARY;SU=10;PE=0;SR=10;ALG=PROD;AF=3.419e-05;NSAMP=1;MSQ=308.72;RECLASSIFIED;AC=1;AN=29246;NFAM=1
chr1	32952503	124561	N	<DEL>	122.45	PASS	SVTYPE=DEL;POS=32952503;SVLEN=-5056;END=32957559;STRANDS=+-:13;IMPRECISE;CIPOS=-30,29;CIEND=-30,29;CIPOS95=-3,3;CIEND95=-3,3;SU=13;PE=12;SR=1;ALG=PROD;AF=6.839e-05;NSAMP=2;MSQ=61.21;AC=2;AN=29246;NFAM=2
chr1	32952608	124560	N	<DEL>	93145.3	PASS	SVTYPE=DEL;POS=32952608;SVLEN=-2907;END=32955515;STRANDS=+-:4153;IMPRECISE;CIPOS=-10,69;CIEND=-67,8;CIPOS95=-3,3;CIEND95=-1,1;SU=4153;PE=4138;SR=15;ALG=PROD;AF=0.00571;NSAMP=167;MSQ=252.47;AC=167;AN=29246;NFAM=159
chr1	32956972	7140_1	N	N]chr2:71544221]	921.48	LOW	SVTYPE=BND;POS=32956972;STRANDS=++:86;CIPOS=-25,24;CIEND=-24,24;CIPOS95=0,0;CIEND95=0,0;MATEID=7140_2;EVENT=7140;SU=86;PE=53;SR=33;ALG=PROD;AF=0.0001368;NSAMP=4;MSQ=230.37;AC=4;AN=29246;NFAM=3
chr1	32958559	124562	N	<DEL>	197.82	PASS	SVTYPE=DEL;POS=32958559;SVLEN=-1258;END=32959817;STRANDS=+-:10;IMPRECISE;CIPOS=-10,376;CIEND=-395,9;CIPOS95=-2,65;CIEND95=-69,2;SU=10;PE=10;SR=0;ALG=PROD;AF=3.419e-05;NSAMP=1;MSQ=197.82;AC=1;AN=29246;NFAM=1
chr1	32964409	124563_1	N	N[chr1:32964763[	47.93	LOW	SVTYPE=BND;POS=32964409;STRANDS=+-:4;IMPRECISE;CIPOS=-10,8;CIEND=-10,8;CIPOS95=-1,0;CIEND95=-1,0;MATEID=124563_2;EVENT=124563;SU=4;PE=0;SR=4;ALG=PROD;AF=3.419e-05;NSAMP=1;MSQ=12.05;RECLASSIFIED;AC=1;AN=29246;NFAM=1
chr1	32964763	124563_2	N	]chr1:32964409]N	47.93	LOW	SVTYPE=BND;POS=32964409;STRANDS=+-:4;IMPRECISE;CIPOS=-10,8;CIEND=-10,8;CIPOS95=-1,0;CIEND95=-1,0;MATEID=124563_1;EVENT=124563;SECONDARY;SU=4;PE=0;SR=4;ALG=PROD;AF=3.419e-05;NSAMP=1;MSQ=12.05;RECLASSIFIED;AC=1;AN=29246;NFAM=1
chr1	32973437	3530_1	N	]chr14:64980975]N	78894.5	LOW	SVTYPE=BND;POS=32973437;STRANDS=-+:30;IMPRECISE;CIPOS=-29,9;CIEND=-10,29;CIPOS95=-1,1;CIEND95=0,0;MATEID=3530_2;EVENT=3530;SU=30;PE=26;SR=4;ALG=PROD;AF=0.03748;NSAMP=1096;MSQ=49.65;AC=1096;AN=29246;NFAM=1077
chr1	32975188	456174_1	N	]chr1:33509455]N	24.69	LOW	SVTYPE=BND;POS=32975188;STRANDS=-+:5;IMPRECISE;CIPOS=-619,9;CIEND=-10,604;CIPOS95=-209,1;CIEND95=-1,196;MATEID=456174_2;EVENT=456174;SU=5;PE=5;SR=0;ALG=PROD;AF=3.419e-05;NSAMP=1;MSQ=24.65;RECLASSIFIED;AC=1;AN=29246;NFAM=1
chr1	32986398	543956	N	<INV>	10811.7	LOW	SVTYPE=INV;POS=32986398;SVLEN=1235;END=32987633;STRANDS=++:1,--:2289;IMPRECISE;CIPOS=-115,2;CIEND=-201,1;CIPOS95=0,0;CIEND95=-13,1;SU=2290;PE=2290;SR=0;ALG=PROD;AF=0.006599;NSAMP=193;MSQ=31.5;AC=193;AN=29246;NFAM=193
chr1	32986474	543957_1	N	N]chr1:45111607]	330.29	LOW	SVTYPE=BND;POS=32986474;STRANDS=++:84;IMPRECISE;CIPOS=-8,339;CIEND=-8,348;CIPOS95=-8,30;CIEND95=-8,32;MATEID=543957_2;EVENT=543957;SU=84;PE=84;SR=0;ALG=PROD;AF=0.0005129;NSAMP=15;MSQ=17.78;AC=15;AN=29246;NFAM=15
chr1	32986732	5391_1	N	]chr17:55896496]N	139631	LOW	SVTYPE=BND;POS=32986732;STRANDS=-+:2875;IMPRECISE;CIPOS=-17,0;CIEND=-10,124;CIPOS95=0,0;CIEND95=-2,2;MATEID=5391_2;EVENT=5391;SU=2875;PE=2875;SR=0;ALG=PROD;AF=0.06842;NSAMP=2001;MSQ=50.2;AC=2001;AN=29246;NFAM=1976
chr1	32986748	456176_1	N	]chr1:32988044]N	1414.73	LOW	SVTYPE=BND;POS=32986748;STRANDS=-+:13;IMPRECISE;CIPOS=-593,29;CIEND=-30,394;CIPOS95=-134,29;CIEND95=-30,44;MATEID=456176_2;EVENT=456176;SU=13;PE=13;SR=0;ALG=PROD;AF=0.002838;NSAMP=83;MSQ=12.38;RECLASSIFIED;AC=83;AN=29246;NFAM=83
chr1	32988044	456176_2	N	N[chr1:32986748[	1414.73	LOW	SVTYPE=BND;POS=32986748;STRANDS=-+:13;IMPRECISE;CIPOS=-30,394;CIEND=-593,29;CIPOS95=-30,44;CIEND95=-134,29;MATEID=456176_1;EVENT=456176;SECONDARY;SU=13;PE=13;SR=0;ALG=PROD;AF=0.002838;NSAMP=83;MSQ=12.38;RECLASSIFIED;AC=83;AN=29246;NFAM=83
chr1	32988044	5390_1	N	N[chr17:55896284[	607.52	LOW	SVTYPE=BND;POS=32988044;STRANDS=+-:93;IMPRECISE;CIPOS=-10,240;CIEND=-524,11;CIPOS95=-4,4;CIEND95=-81,11;MATEID=5390_2;EVENT=5390;SU=93;PE=93;SR=0;ALG=PROD;AF=0.0004445;NSAMP=13;MSQ=27.82;AC=13;AN=29246;NFAM=13
chr1	32993409	124564	N	<DEL>	89.73	PASS	SVTYPE=DEL;POS=32993409;SVLEN=-2686;END=32996095;STRANDS=+-:9;IMPRECISE;CIPOS=-3,9;CIEND=-10,9;CIPOS95=0,7;CIEND95=-1,1;SU=9;PE=7;SR=2;ALG=PROD;AF=3.419e-05;NSAMP=1;MSQ=89.73;AC=1;AN=29246;NFAM=1
chr1	33010824	124568_1	N	N[chr1:58630351[	1.80517e+06	LOW	SVTYPE=BND;POS=33010824;STRANDS=+-:28;IMPRECISE;CIPOS=-50,200;CIEND=-52,49;CIPOS95=-36,36;CIEND95=-6,6;MATEID=124568_2;EVENT=124568;SU=28;PE=28;SR=0;ALG=PROD;AF=0.3228;NSAMP=9442;MSQ=94.66;RETAINED;RECLASSIFIED;AC=9442;AN=29246;NFAM=8674
chr1	33010832	124565_1	N	N[chr1:33013217[	46654	LOW	SVTYPE=BND;POS=33010832;STRANDS=+-:83;IMPRECISE;CIPOS=-10,429;CIEND=-502,20;CIPOS95=-10,32;CIEND95=-45,20;MATEID=124565_2;EVENT=124565;SU=83;PE=83;SR=0;ALG=PROD;AF=0.03642;NSAMP=1065;MSQ=35.59;RECLASSIFIED;AC=1065;AN=29246;NFAM=1062
chr1	33010835	6888_1	N	N[chr2:31823409[	14291	LOW	SVTYPE=BND;POS=33010835;STRANDS=+-:1018;IMPRECISE;CIPOS=-6,204;CIEND=-186,8;CIPOS95=-6,6;CIEND95=-2,2;MATEID=6888_2;EVENT=6888;SU=1018;PE=1018;SR=0;ALG=PROD;AF=0.008514;NSAMP=249;MSQ=21.56;AC=249;AN=29246;NFAM=241
chr1	33013217	124565_2	N	]chr1:33010832]N	46654	LOW	SVTYPE=BND;POS=33010832;STRANDS=+-:83;IMPRECISE;CIPOS=-502,20;CIEND=-10,429;CIPOS95=-45,20;CIEND95=-10,32;MATEID=124565_1;EVENT=124565;SECONDARY;SU=83;PE=83;SR=0;ALG=PROD;AF=0.03642;NSAMP=1065;MSQ=35.59;RECLASSIFIED;AC=1065;AN=29246;NFAM=1062
chr1	33013403	6889_1	N	N[chr2:31823410[	228845	LOW	SVTYPE=BND;POS=33013403;STRANDS=+-:108;IMPRECISE;CIPOS=-9,518;CIEND=-286,11;CIPOS95=-9,66;CIEND95=-11,11;MATEID=6889_2;EVENT=6889;SU=108;PE=108;SR=0;ALG=PROD;AF=0.1142;NSAMP=3339;MSQ=34.47;AC=3339;AN=29246;NFAM=3152
chr1	33020268	9673_1	N	N[chr3:55942275[	5.21	LOW	SVTYPE=BND;POS=33020268;STRANDS=+-:6;IMPRECISE;CIPOS=-10,9;CIEND=-10,3;CIPOS95=-1,1;CIEND95=-3,0;MATEID=9673_2;EVENT=9673;SU=6;PE=4;SR=2;ALG=PROD;AF=3.419e-05;NSAMP=1;MSQ=4.64;AC=1;AN=29246;NFAM=1
chr1	33025005	456178	N	<DUP>	574.3	PASS	SVTYPE=DUP;POS=33025005;SVLEN=17101;END=33042106;STRANDS=-+:58;IMPRECISE;CIPOS=-445,42;CIEND=-25,365;CIPOS95=-81,42;CIEND95=-25,59;SU=58;PE=57;SR=1;ALG=SUM;AF=0.0001368;NSAMP=4;MSQ=81.81;AC=4;AN=29246;NFAM=4
chr1	33029776	124570_1	N	N[chr1:33029831[	140.87	LOW	SVTYPE=BND;POS=33029776;STRANDS=+-:7;CIPOS=-5,4;CIEND=-5,4;CIPOS95=0,0;CIEND95=0,0;MATEID=124570_2;EVENT=124570;SU=7;PE=0;SR=7;ALG=PROD;AF=3.419e-05;NSAMP=1;MSQ=140.83;RECLASSIFIED;AC=1;AN=29246;NFAM=1
chr1	33029831	124570_2	N	]chr1:33029776]N	140.87	LOW	SVTYPE=BND;POS=33029776;STRANDS=+-:7;CIPOS=-5,4;CIEND=-5,4;CIPOS95=0,0;CIEND95=0,0;MATEID=124570_1;EVENT=124570;SECONDARY;SU=7;PE=0;SR=7;ALG=PROD;AF=3.419e-05;NSAMP=1;MSQ=140.83;RECLASSIFIED;AC=1;AN=29246;NFAM=1
chr1	33034541	456179	N	<DUP>	177.79	PASS	SVTYPE=DUP;POS=33034541;SVLEN=174843;END=33209384;STRANDS=-+:15;CIPOS=-7,3;CIEND=-10,9;CIPOS95=0,0;CIEND95=0,0;SU=15;PE=10;SR=5;ALG=PROD;AF=3.419e-05;NSAMP=1;MSQ=177.3;AC=1;AN=29246;NFAM=1
chr1	33034898	17313_1	N	]chrX:19219349]N	291.21	LOW	SVTYPE=BND;POS=33034898;STRANDS=-+:12;CIPOS=-29,28;CIEND=-29,28;CIPOS95=0,0;CIEND95=0,0;MATEID=17313_2;EVENT=17313;SU=12;PE=0;SR=12;ALG=PROD;AF=0.0002735;NSAMP=8;MSQ=28.2;AC=8;AN=29246;NFAM=8
chr1	33034898	6563_1	N	]chr19:46453218]N	115.07	LOW	SVTYPE=BND;POS=33034898;STRANDS=-+:4;CIPOS=-9,8;CIEND=-9,8;CIPOS95=0,0;CIEND95=0,0;MATEID=6563_2;EVENT=6563;SU=4;PE=0;SR=4;ALG=PROD;AF=6.839e-05;NSAMP=2;MSQ=47.81;AC=2;AN=29246;NFAM=2
chr1	33044526	543958_1	N	N]chr1:33046889]	107.64	LOW	SVTYPE=BND;POS=33044526;STRANDS=++:5;CIPOS=-10,9;CIEND=-10,9;CIPOS95=0,0;CIEND95=0,0;MATEID=543958_2;EVENT=543958;SU=5;PE=0;SR=5;ALG=PROD;AF=3.419e-05;NSAMP=1;MSQ=107.64;AC=1;AN=29246;NFAM=1
chr1	33046889	543958_2	N	N]chr1:33044526]	107.64	LOW	SVTYPE=BND;POS=33046889;STRANDS=++:5;CIPOS=-10,9;CIEND=-10,9;CIPOS95=0,0;CIEND95=0,0;MATEID=543958_1;EVENT=543958;SECONDARY;SU=5;PE=0;SR=5;ALG=PROD;AF=3.419e-05;NSAMP=1;MSQ=107.64;AC=1;AN=29246;NFAM=1
chr1	33050724	456180_1	N	]chr1:162411941]N	930.57	LOW	SVTYPE=BND;POS=33050724;STRANDS=-+:79;CIPOS=-7,5;CIEND=-10,9;CIPOS95=0,0;CIEND95=0,0;MATEID=456180_2;EVENT=456180;SU=79;PE=43;SR=36;ALG=PROD;AF=0.000171;NSAMP=5;MSQ=184.95;RECLASSIFIED;AC=5;AN=29246;NFAM=5
chr1	33050725	9076_1	N	[chr22:24701800[N	91925.6	PASS	SVTYPE=BND;POS=33050725;STRANDS=--:8008;CIPOS=0,0;CIEND=0,0;CIPOS95=0,0;CIEND95=0,0;MATEID=9076_2;EVENT=9076;SU=8008;PE=4647;SR=3361;ALG=PROD;AF=0.01063;NSAMP=311;MSQ=251.52;AC=311;AN=29246;NFAM=300
chr1	33050733	14367_1	N	]chr7:24409092]N	751695	PASS	SVTYPE=BND;POS=33050733;STRANDS=-+:43794;CIPOS=0,0;CIEND=0,0;CIPOS95=0,0;CIEND95=0,0;MATEID=14367_2;EVENT=14367;SU=43794;PE=25543;SR=18251;ALG=PROD;AF=0.03317;NSAMP=970;MSQ=418.67;AC=970;AN=29246;NFAM=919
chr1	33050814	543788_2	N	[chr1:26905652[N	167930	PASS	SVTYPE=BND;POS=33050814;STRANDS=--:10888;CIPOS=0,0;CIEND=0,0;CIPOS95=0,0;CIEND95=0,0;MATEID=543788_1;EVENT=543788;SECONDARY;SU=10888;PE=5785;SR=5103;ALG=PROD;AF=0.006155;NSAMP=180;MSQ=327.5;AC=180;AN=29246;NFAM=171
chr1	33050819	17391_1	N	[chrX:31905034[N	185.6	LOW	SVTYPE=BND;POS=33050819;STRANDS=--:19;CIPOS=-3,1;CIEND=-10,9;CIPOS95=0,0;CIEND95=0,0;MATEID=17391_2;EVENT=17391;SU=19;PE=9;SR=10;ALG=PROD;AF=3.419e-05;NSAMP=1;MSQ=185.6;AC=1;AN=29246;NFAM=1
chr1	33050821	456182_1	N	]chr1:203506630]N	459.87	LOW	SVTYPE=BND;POS=33050821;STRANDS=-+:46;CIPOS=-30,29;CIEND=-23,22;CIPOS95=0,0;CIEND95=0,0;MATEID=456182_2;EVENT=456182;SU=46;PE=28;SR=18;ALG=PROD;AF=6.839e-05;NSAMP=2;MSQ=229.89;RECLASSIFIED;AC=2;AN=29246;NFAM=2
chr1	33050822	11769_1	N	[chr4:188021538[N	534.61	LOW	SVTYPE=BND;POS=33050822;STRANDS=--:84;CIPOS=-43,41;CIEND=-43,42;CIPOS95=0,0;CIEND95=0,0;MATEID=11769_2;EVENT=11769;SU=84;PE=40;SR=44;ALG=PROD;AF=0.000171;NSAMP=5;MSQ=106.92;AC=5;AN=29246;NFAM=5
chr1	33050822	1672_1	N	[chr11:119184680[N	857.25	PASS	SVTYPE=BND;POS=33050822;STRANDS=--:52;CIPOS=-24,21;CIEND=-24,23;CIPOS95=0,0;CIEND95=0,0;MATEID=1672_2;EVENT=1672;SU=52;PE=38;SR=14;ALG=PROD;AF=0.0001026;NSAMP=3;MSQ=285.46;AC=3;AN=29246;NFAM=3
chr1	33050822	5331_1	N	[chr17:47499661[N	876.27	LOW	SVTYPE=BND;POS=33050822;STRANDS=--:91;CIPOS=-10,9;CIEND=-4,3;CIPOS95=0,0;CIEND95=0,0;MATEID=5331_2;EVENT=5331;SU=91;PE=46;SR=45;ALG=PROD;AF=3.419e-05;NSAMP=1;MSQ=293.18;AC=1;AN=29246;NFAM=1
chr1	33050822	543959_1	N	[chr1:38105782[N	307.38	LOW	SVTYPE=BND;POS=33050822;STRANDS=--:38;CIPOS=-24,21;CIEND=-29,29;CIPOS95=0,0;CIEND95=0,0;MATEID=543959_2;EVENT=543959;SU=38;PE=19;SR=19;ALG=PROD;AF=6.839e-05;NSAMP=2;MSQ=153.69;AC=2;AN=29246;NFAM=1
chr1	33050824	1478_1	N	]chr11:125888203]N	488.25	PASS	SVTYPE=BND;POS=33050824;STRANDS=-+:29;CIPOS=-30,29;CIEND=-22,21;CIPOS95=0,0;CIEND95=0,0;MATEID=1478_2;EVENT=1478;SU=29;PE=17;SR=12;ALG=PROD;AF=3.419e-05;NSAMP=1;MSQ=488.25;AC=1;AN=29246;NFAM=1
chr1	33050825	15983_1	N	[chr8:98354774[N	161.36	LOW	SVTYPE=BND;POS=33050825;STRANDS=--:21;CIPOS=-10,9;CIEND=-4,2;CIPOS95=0,0;CIEND95=0,0;MATEID=15983_2;EVENT=15983;SU=21;PE=13;SR=8;ALG=PROD;AF=3.419e-05;NSAMP=1;MSQ=161.36;AC=1;AN=29246;NFAM=1
chr1	33050828	5408_1	N	[chr17:59767389[N	359.31	PASS	SVTYPE=BND;POS=33050828;STRANDS=--:30;CIPOS=-2,0;CIEND=-10,9;CIPOS95=0,0;CIEND95=0,0;MATEID=5408_2;EVENT=5408;SU=30;PE=17;SR=13;ALG=PROD;AF=3.419e-05;NSAMP=1;MSQ=359.31;AC=1;AN=29246;NFAM=1
chr1	33050828	5630_1	N	[chr18:2174220[N	1194.14	PASS	SVTYPE=BND;POS=33050828;STRANDS=--:109;CIPOS=-10,9;CIEND=-4,8;CIPOS95=0,0;CIEND95=0,0;MATEID=5630_2;EVENT=5630;SU=109;PE=61;SR=48;ALG=PROD;AF=6.839e-05;NSAMP=2;MSQ=224.33;AC=2;AN=29246;NFAM=2
chr1	33050840	543961_1	N	[chr1:235769849[N	197.31	LOW	SVTYPE=BND;POS=33050840;STRANDS=--:18;CIPOS=-10,9;CIEND=-10,9;CIPOS95=0,0;CIEND95=0,0;MATEID=543961_2;EVENT=543961;SU=18;PE=6;SR=12;ALG=PROD;AF=3.419e-05;NSAMP=1;MSQ=197.31;AC=1;AN=29246;NFAM=1
chr1	33050847	17650_1	N	[chrX:78096236[N	80.65	LOW	SVTYPE=BND;POS=33050847;STRANDS=--:12;CIPOS=-10,9;CIEND=-10,9;CIPOS95=0,0;CIEND95=0,0;MATEID=17650_2;EVENT=17650;SU=12;PE=7;SR=5;ALG=PROD;AF=3.419e-05;NSAMP=1;MSQ=80.65;AC=1;AN=29246;NFAM=1
chr1	33050873	456181_1	N	]chr1:35758666]N	230.05	LOW	SVTYPE=BND;POS=33050873;STRANDS=-+:20;CIPOS=-4,1;CIEND=-5,2;CIPOS95=0,0;CIEND95=0,0;MATEID=456181_2;EVENT=456181;SU=20;PE=11;SR=9;ALG=PROD;AF=3.419e-05;NSAMP=1;MSQ=230.05;RECLASSIFIED;AC=1;AN=29246;NFAM=1
chr1	33050892	7854_1	N	]chr2:182721707]N	565.12	LOW	SVTYPE=BND;POS=33050892;STRANDS=-+:53;CIPOS=-23,21;CIEND=-24,22;CIPOS95=0,0;CIEND95=0,0;MATEID=7854_2;EVENT=7854;SU=53;PE=25;SR=28;ALG=PROD;AF=0.0001026;NSAMP=3;MSQ=188.37;AC=3;AN=29246;NFAM=3
chr1	33050896	10028_1	N	]chr3:107956660]N	200.28	LOW	SVTYPE=BND;POS=33050896;STRANDS=-+:13;IMPRECISE;CIPOS=-635,9;CIEND=-10,493;CIPOS95=-150,0;CIEND95=-2,82;MATEID=10028_2;EVENT=10028;SU=13;PE=13;SR=0;ALG=PROD;AF=3.419e-05;NSAMP=1;MSQ=200.25;AC=1;AN=29246;NFAM=1
chr1	33050896	12290_1	N	]chr5:60186790]N	610.85	PASS	SVTYPE=BND;POS=33050896;STRANDS=-+:39;CIPOS=-27,29;CIEND=-26,24;CIPOS95=0,0;CIEND95=0,0;MATEID=12290_2;EVENT=12290;SU=39;PE=18;SR=21;ALG=PROD;AF=6.839e-05;NSAMP=2;MSQ=305.43;AC=2;AN=29246;NFAM=2
chr1	33050915	9217_1	N	]chr22:41490046]N	95.68	LOW	SVTYPE=BND;POS=33050915;STRANDS=-+:10;CIPOS=-7,4;CIEND=-10,9;CIPOS95=0,0;CIEND95=0,0;MATEID=9217_2;EVENT=9217;SU=10;PE=5;SR=5;ALG=PROD;AF=3.419e-05;NSAMP=1;MSQ=95.68;AC=1;AN=29246;NFAM=1
chr1	33050920	4093_1	N	[chr15:62964102[N	56.67	LOW	SVTYPE=BND;POS=33050920;STRANDS=--:12;CIPOS=-6,3;CIEND=-6,4;CIPOS95=0,0;CIEND95=0,0;MATEID=4093_2;EVENT=4093;SU=12;PE=6;SR=6;ALG=PROD;AF=3.419e-05;NSAMP=1;MSQ=56.54;AC=1;AN=29246;NFAM=1
chr1	33050921	16961_1	N	[chr9:122287570[N	421.21	LOW	SVTYPE=BND;POS=33050921;STRANDS=--:83;CIPOS=-10,9;CIEND=-8,9;CIPOS95=0,0;CIEND95=0,0;MATEID=16961_2;EVENT=16961;SU=83;PE=31;SR=52;ALG=PROD;AF=3.419e-05;NSAMP=1;MSQ=101.44;AC=1;AN=29246;NFAM=1
chr1	33050937	15313_1	N	[chr7:152535919[N	308.06	LOW	SVTYPE=BND;POS=33050937;STRANDS=--:32;CIPOS=-27,25;CIEND=-23,22;CIPOS95=0,0;CIEND95=0,0;MATEID=15313_2;EVENT=15313;SU=32;PE=18;SR=14;ALG=PROD;AF=6.839e-05;NSAMP=2;MSQ=154.03;AC=2;AN=29246;NFAM=2
chr1	33050963	12997_1	N	[chr5:178727684[N	109.9	LOW	SVTYPE=BND;POS=33050963;STRANDS=--:43;CIPOS=-23,21;CIEND=-30,29;CIPOS95=0,0;CIEND95=0,0;MATEID=12997_2;EVENT=12997;SU=43;PE=16;SR=27;ALG=PROD;AF=0.0001026;NSAMP=3;MSQ=36.63;AC=3;AN=29246;NFAM=1
chr1	33050965	456183_1	N	]chr1:112171360]N	6218.97	LOW	SVTYPE=BND;POS=33050965;STRANDS=-+:655;CIPOS=-1,0;CIEND=-1,0;CIPOS95=0,0;CIEND95=0,0;MATEID=456183_2;EVENT=456183;SU=655;PE=190;SR=465;ALG=PROD;AF=0.001026;NSAMP=30;MSQ=150.56;RECLASSIFIED;AC=30;AN=29246;NFAM=28
chr1	33050966	5123_1	N	[chr17:17297380[N	833.04	LOW	SVTYPE=BND;POS=33050966;STRANDS=--:126;CIPOS=-5,3;CIEND=-4,4;CIPOS95=0,0;CIEND95=0,0;MATEID=5123_2;EVENT=5123;SU=126;PE=37;SR=89;ALG=PROD;AF=3.419e-05;NSAMP=1;MSQ=104.63;AC=1;AN=29246;NFAM=1
chr1	33050966	5435_1	N	]chr17:63400326]N	873.46	LOW	SVTYPE=BND;POS=33050966;STRANDS=-+:74;CIPOS=-24,22;CIEND=-29,30;CIPOS95=0,0;CIEND95=0,0;MATEID=5435_2;EVENT=5435;SU=74;PE=22;SR=52;ALG=PROD;AF=0.0001368;NSAMP=4;MSQ=138.27;AC=4;AN=29246;NFAM=4
chr1	33050966	5813_1	N	]chr18:45782017]N	17.73	LOW	SVTYPE=BND;POS=33050966;STRANDS=-+:8;CIPOS=-6,3;CIEND=-10,9;CIPOS95=0,0;CIEND95=0,0;MATEID=5813_2;EVENT=5813;SU=8;PE=2;SR=6;ALG=PROD;AF=3.419e-05;NSAMP=1;MSQ=17.73;AC=1;AN=29246;NFAM=1
chr1	33052308	17963_1	N	[chrX:135564003[N	41.89	LOW	SVTYPE=BND;POS=33052308;STRANDS=--:5;IMPRECISE;CIPOS=-542,49;CIEND=-526,49;CIPOS95=-147,49;CIEND95=-147,49;MATEID=17963_2;EVENT=17963;SU=5;PE=5;SR=0;ALG=PROD;AF=3.419e-05;NSAMP=1;MSQ=41.83;AC=1;AN=29246;NFAM=1
chr1	33052375	13444_1	N	]chr6:43574829]N	167.57	LOW	SVTYPE=BND;POS=33052375;STRANDS=-+:7;CIPOS=-10,9;CIEND=-10,9;CIPOS95=0,0;CIEND95=0,0;MATEID=13444_2;EVENT=13444;SU=7;PE=2;SR=5;ALG=PROD;AF=3.419e-05;NSAMP=1;MSQ=167.57;AC=1;AN=29246;NFAM=1
chr1	33052790	8712_1	N	[chr20:56690634[N	59.61	LOW	SVTYPE=BND;POS=33052790;STRANDS=--:6;IMPRECISE;CIPOS=-454,9;CIEND=-270,9;CIPOS95=-134,1;CIEND95=-88,0;MATEID=8712_2;EVENT=8712;SU=6;PE=6;SR=0;ALG=PROD;AF=3.419e-05;NSAMP=1;MSQ=59.61;AC=1;AN=29246;NFAM=1
chr1	33052821	8331_1	N	[chr20:3888259[N	1848.99	LOW	SVTYPE=BND;POS=33052821;STRANDS=--:148;CIPOS=-7,3;CIEND=-5,6;CIPOS95=0,0;CIEND95=0,0;MATEID=8331_2;EVENT=8331;SU=148;PE=92;SR=56;ALG=PROD;AF=0.0004445;NSAMP=13;MSQ=137.61;AC=13;AN=29246;NFAM=13
chr1	33053194	13043_1	N	N[chr6:2919923[	1224.29	LOW	SVTYPE=BND;POS=33053194;STRANDS=+-:22;IMPRECISE;CIPOS=-33,602;CIEND=-611,29;CIPOS95=-33,124;CIEND95=-126,29;MATEID=13043_2;EVENT=13043;SU=22;PE=22;SR=0;ALG=PROD;AF=0.001368;NSAMP=40;MSQ=16.22;AC=40;AN=29246;NFAM=40
chr1	33053514	10679_1	N	N[chr4:16167816[	35.75	LOW	SVTYPE=BND;POS=33053514;STRANDS=+-:6;IMPRECISE;CIPOS=-6,450;CIEND=-318,9;CIPOS95=0,155;CIEND95=-91,1;MATEID=10679_2;EVENT=10679;SU=6;PE=6;SR=0;ALG=PROD;AF=3.419e-05;NSAMP=1;MSQ=35.75;AC=1;AN=29246;NFAM=1
chr1	33053514	1208_1	N	N[chr11:125888190[	110.65	LOW	SVTYPE=BND;POS=33053514;STRANDS=+-:9;IMPRECISE;CIPOS=-25,385;CIEND=-380,29;CIPOS95=-25,104;CIEND95=-79,29;MATEID=1208_2;EVENT=1208;SU=9;PE=9;SR=0;ALG=PROD;AF=3.419e-05;NSAMP=1;MSQ=110.65;AC=1;AN=29246;NFAM=1
chr1	33053514	2189_1	N	N]chr12:69330779]	68.75	LOW	SVTYPE=BND;POS=33053514;STRANDS=++:6;IMPRECISE;CIPOS=-5,555;CIEND=-10,454;CIPOS95=0,208;CIEND95=-2,125;MATEID=2189_2;EVENT=2189;SU=6;PE=6;SR=0;ALG=PROD;AF=3.419e-05;NSAMP=1;MSQ=68.75;AC=1;AN=29246;NFAM=1
chr1	33053517	10597_1	N	N[chr4:3069607[	1072.59	LOW	SVTYPE=BND;POS=33053517;STRANDS=+-:91;IMPRECISE;CIPOS=-5,227;CIEND=-128,9;CIPOS95=-5,46;CIEND95=-9,9;MATEID=10597_2;EVENT=10597;SU=91;PE=91;SR=0;ALG=PROD;AF=0.0006839;NSAMP=20;MSQ=53.04;AC=20;AN=29246;NFAM=20
chr1	33053517	7877_1	N	N]chr2:187986165]	47.84	LOW	SVTYPE=BND;POS=33053517;STRANDS=++:5;IMPRECISE;CIPOS=-7,693;CIEND=-10,388;CIPOS95=0,153;CIEND95=-2,93;MATEID=7877_2;EVENT=7877;SU=5;PE=5;SR=0;ALG=PROD;AF=3.419e-05;NSAMP=1;MSQ=47.84;AC=1;AN=29246;NFAM=1
chr1	33053569	124571_1	N	N[chr1:33053692[	35.69	LOW	SVTYPE=BND;POS=33053569;STRANDS=+-:7;CIPOS=-5,4;CIEND=-5,4;CIPOS95=0,0;CIEND95=0,0;MATEID=124571_2;EVENT=124571;SU=7;PE=0;SR=7;ALG=PROD;AF=3.419e-05;NSAMP=1;MSQ=35.69;RECLASSIFIED;AC=1;AN=29246;NFAM=1
chr1	33053692	124571_2	N	]chr1:33053569]N	35.69	LOW	SVTYPE=BND;POS=33053569;STRANDS=+-:7;CIPOS=-5,4;CIEND=-5,4;CIPOS95=0,0;CIEND95=0,0;MATEID=124571_1;EVENT=124571;SECONDARY;SU=7;PE=0;SR=7;ALG=PROD;AF=3.419e-05;NSAMP=1;MSQ=35.69;RECLASSIFIED;AC=1;AN=29246;NFAM=1
chr1	33053733	17964_1	N	N]chrX:135564018]	131.43	LOW	SVTYPE=BND;POS=33053733;STRANDS=++:13;IMPRECISE;CIPOS=-46,326;CIEND=-50,308;CIPOS95=-46,83;CIEND95=-50,77;MATEID=17964_2;EVENT=17964;SU=13;PE=13;SR=0;ALG=PROD;AF=3.419e-05;NSAMP=1;MSQ=131.43;AC=1;AN=29246;NFAM=1
chr1	33059273	3948_1	N	[chr15:43261077[N	5745.95	LOW	SVTYPE=BND;POS=33059273;STRANDS=--:356;CIPOS=-10,9;CIEND=-10,2;CIPOS95=0,0;CIEND95=0,0;MATEID=3948_2;EVENT=3948;SU=356;PE=342;SR=14;ALG=PROD;AF=0.0003077;NSAMP=9;MSQ=39.4;AC=9;AN=29246;NFAM=9
chr1	33064279	124573	N	<DEL>	1351.29	PASS	SVTYPE=DEL;POS=33064279;SVLEN=-4090;END=33068369;STRANDS=+-:64;IMPRECISE;CIPOS=-47,223;CIEND=-242,30;CIPOS95=-11,11;CIEND95=-13,13;SU=64;PE=64;SR=0;ALG=PROD;AF=3.419e-05;NSAMP=1;MSQ=305.65;AC=1;AN=29246;NFAM=1
chr1	33077471	543962_1	N	[chr1:33077581[N	63.8	LOW	SVTYPE=BND;POS=33077471;STRANDS=--:4;CIPOS=-9,8;CIEND=-9,8;CIPOS95=0,0;CIEND95=0,0;MATEID=543962_2;EVENT=543962;SU=4;PE=0;SR=4;ALG=PROD;AF=0.0001026;NSAMP=3;MSQ=7.23;AC=3;AN=29246;NFAM=3
chr1	33077581	543962_2	N	[chr1:33077471[N	63.8	LOW	SVTYPE=BND;POS=33077581;STRANDS=--:4;CIPOS=-9,8;CIEND=-9,8;CIPOS95=0,0;CIEND95=0,0;MATEID=543962_1;EVENT=543962;SECONDARY;SU=4;PE=0;SR=4;ALG=PROD;AF=0.0001026;NSAMP=3;MSQ=7.23;AC=3;AN=29246;NFAM=3
chr1	33079597	124575_1	N	N[chr1:33079942[	534.98	LOW	SVTYPE=BND;POS=33079597;STRANDS=+-:4;CIPOS=-9,8;CIEND=-9,8;CIPOS95=0,0;CIEND95=0,0;MATEID=124575_2;EVENT=124575;SU=4;PE=0;SR=4;ALG=PROD;AF=0.0007522;NSAMP=22;MSQ=19.1;RECLASSIFIED;AC=22;AN=29246;NFAM=22
chr1	33079942	124575_2	N	]chr1:33079597]N	534.98	LOW	SVTYPE=BND;POS=33079597;STRANDS=+-:4;CIPOS=-9,8;CIEND=-9,8;CIPOS95=0,0;CIEND95=0,0;MATEID=124575_1;EVENT=124575;SECONDARY;SU=4;PE=0;SR=4;ALG=PROD;AF=0.0007522;NSAMP=22;MSQ=19.1;RECLASSIFIED;AC=22;AN=29246;NFAM=22
chr1	33080387	124577_1	N	N[chr1:33080461[	4083.78	PASS	SVTYPE=BND;POS=33080387;STRANDS=+-:148;CIPOS=-3,2;CIEND=-6,4;CIPOS95=0,0;CIEND95=0,0;MATEID=124577_2;EVENT=124577;SU=148;PE=0;SR=148;ALG=PROD;AF=0.0004103;NSAMP=12;MSQ=270.87;RECLASSIFIED;AC=12;AN=29246;NFAM=11
chr1	33080461	124577_2	N	]chr1:33080387]N	4083.78	PASS	SVTYPE=BND;POS=33080387;STRANDS=+-:148;CIPOS=-6,4;CIEND=-3,2;CIPOS95=0,0;CIEND95=0,0;MATEID=124577_1;EVENT=124577;SECONDARY;SU=148;PE=0;SR=148;ALG=PROD;AF=0.0004103;NSAMP=12;MSQ=270.87;RECLASSIFIED;AC=12;AN=29246;NFAM=11
chr1	33084652	15792_1	N	N]chr8:69160400]	3.33432e+06	LOW	SVTYPE=BND;POS=33084652;STRANDS=++:165662;CIPOS=0,0;CIEND=0,0;CIPOS95=0,0;CIEND95=0,0;MATEID=15792_2;EVENT=15792;SU=165662;PE=0;SR=165662;AF=0.4065;NSAMP=11889;MSQ=167.77;AC=11889;AN=29246;NFAM=10976
chr1	33087434	434_1	N	]chr10:68758660]N	29976.3	LOW	SVTYPE=BND;POS=33087434;STRANDS=-+:8;CIPOS=-29,28;CIEND=-29,28;CIPOS95=0,0;CIEND95=0,0;MATEID=434_2;EVENT=434;SU=8;PE=0;SR=8;ALG=PROD;AF=0.03183;NSAMP=931;MSQ=20.1;AC=931;AN=29246;NFAM=920
chr1	33093954	17145_1	N	N]chrX:4241999]	523816	LOW	SVTYPE=BND;POS=33093954;STRANDS=++:40334;CIPOS=-1,49;CIEND=-1,3;CIPOS95=0,0;CIEND95=0,0;MATEID=17145_2;EVENT=17145;SU=40334;PE=40334;SR=0;ALG=PROD;AF=0.1777;NSAMP=5197;MSQ=73.12;AC=5197;AN=29246;NFAM=5017
chr1	33098182	124578	N	<DEL>	323.56	PASS	SVTYPE=DEL;POS=33098182;SVLEN=-5641;END=33103823;STRANDS=+-:18;CIPOS=-10,9;CIEND=-10,9;CIPOS95=0,0;CIEND95=0,0;SU=18;PE=12;SR=6;ALG=PROD;AF=3.419e-05;NSAMP=1;MSQ=323.56;AC=1;AN=29246;NFAM=1
chr1	33112625	124579_1	N	N[chr1:33112748[	149.98	LOW	SVTYPE=BND;POS=33112625;STRANDS=+-:8;CIPOS=-10,9;CIEND=-10,9;CIPOS95=0,0;CIEND95=0,0;MATEID=124579_2;EVENT=124579;SU=8;PE=0;SR=8;ALG=PROD;AF=3.419e-05;NSAMP=1;MSQ=149.85;RECLASSIFIED;AC=1;AN=29246;NFAM=1
chr1	33112748	124579_2	N	]chr1:33112625]N	149.98	LOW	SVTYPE=BND;POS=33112625;STRANDS=+-:8;CIPOS=-10,9;CIEND=-10,9;CIPOS95=0,0;CIEND95=0,0;MATEID=124579_1;EVENT=124579;SECONDARY;SU=8;PE=0;SR=8;ALG=PROD;AF=3.419e-05;NSAMP=1;MSQ=149.85;RECLASSIFIED;AC=1;AN=29246;NFAM=1
chr1	33122152	124580_1	N	N[chr1:33122223[	1504.86	PASS	SVTYPE=BND;POS=33122152;STRANDS=+-:52;CIPOS=-24,22;CIEND=-30,29;CIPOS95=0,0;CIEND95=0,0;MATEID=124580_2;EVENT=124580;SU=52;PE=1;SR=51;ALG=PROD;AF=3.419e-05;NSAMP=1;MSQ=269.71;RECLASSIFIED;AC=1;AN=29246;NFAM=1
chr1	33122223	124580_2	N	]chr1:33122152]N	1504.86	PASS	SVTYPE=BND;POS=33122152;STRANDS=+-:52;CIPOS=-30,29;CIEND=-24,22;CIPOS95=0,0;CIEND95=0,0;MATEID=124580_1;EVENT=124580;SECONDARY;SU=52;PE=1;SR=51;ALG=PROD;AF=3.419e-05;NSAMP=1;MSQ=269.71;RECLASSIFIED;AC=1;AN=29246;NFAM=1
chr1	33148437	124581_1	N	N[chr1:33148510[	1864.28	PASS	SVTYPE=BND;POS=33148437;STRANDS=+-:69;CIPOS=-5,4;CIEND=-5,4;CIPOS95=0,0;CIEND95=0,0;MATEID=124581_2;EVENT=124581;SU=69;PE=0;SR=69;ALG=PROD;AF=6.839e-05;NSAMP=2;MSQ=236.8;RECLASSIFIED;AC=2;AN=29246;NFAM=2
chr1	33148510	124581_2	N	]chr1:33148437]N	1864.28	PASS	SVTYPE=BND;POS=33148437;STRANDS=+-:69;CIPOS=-5,4;CIEND=-5,4;CIPOS95=0,0;CIEND95=0,0;MATEID=124581_1;EVENT=124581;SECONDARY;SU=69;PE=0;SR=69;ALG=PROD;AF=6.839e-05;NSAMP=2;MSQ=236.8;RECLASSIFIED;AC=2;AN=29246;NFAM=2
chr1	33149395	124582_1	N	N[chr1:33149654[	188.88	LOW	SVTYPE=BND;POS=33149395;STRANDS=+-:8;CIPOS=-29,28;CIEND=-29,28;CIPOS95=0,0;CIEND95=0,0;MATEID=124582_2;EVENT=124582;SU=8;PE=0;SR=8;ALG=PROD;AF=0.000171;NSAMP=5;MSQ=17.69;RECLASSIFIED;AC=5;AN=29246;NFAM=5
chr1	33149654	124582_2	N	]chr1:33149395]N	188.88	LOW	SVTYPE=BND;POS=33149395;STRANDS=+-:8;CIPOS=-29,28;CIEND=-29,28;CIPOS95=0,0;CIEND95=0,0;MATEID=124582_1;EVENT=124582;SECONDARY;SU=8;PE=0;SR=8;ALG=PROD;AF=0.000171;NSAMP=5;MSQ=17.69;RECLASSIFIED;AC=5;AN=29246;NFAM=5
chr1	33157028	124583_1	N	N[chr1:33157475[	329.33	LOW	SVTYPE=BND;POS=33157028;STRANDS=+-:5;CIPOS=-10,9;CIEND=-10,9;CIPOS95=0,0;CIEND95=0,0;MATEID=124583_2;EVENT=124583;SU=5;PE=0;SR=5;ALG=PROD;AF=0.0004445;NSAMP=13;MSQ=17.46;RECLASSIFIED;AC=13;AN=29246;NFAM=13
chr1	33157475	124583_2	N	]chr1:33157028]N	329.33	LOW	SVTYPE=BND;POS=33157028;STRANDS=+-:5;CIPOS=-10,9;CIEND=-10,9;CIPOS95=0,0;CIEND95=0,0;MATEID=124583_1;EVENT=124583;SECONDARY;SU=5;PE=0;SR=5;ALG=PROD;AF=0.0004445;NSAMP=13;MSQ=17.46;RECLASSIFIED;AC=13;AN=29246;NFAM=13
chr1	33164846	124584_1	N	N[chr1:151284850[	98.81	LOW	SVTYPE=BND;POS=33164846;STRANDS=+-:4;CIPOS=-9,8;CIEND=-9,8;CIPOS95=0,0;CIEND95=0,0;MATEID=124584_2;EVENT=124584;SU=4;PE=0;SR=4;ALG=PROD;AF=3.419e-05;NSAMP=1;MSQ=98.81;RECLASSIFIED;AC=1;AN=29246;NFAM=1
chr1	33170453	124585	N	<DEL>	5475.46	PASS	SVTYPE=DEL;POS=33170453;SVLEN=-3581;END=33174034;STRANDS=+-:207;CIPOS=-3,2;CIEND=-4,1;CIPOS95=0,0;CIEND95=0,0;SU=207;PE=116;SR=91;ALG=PROD;AF=0.000171;NSAMP=5;MSQ=551.45;AC=5;AN=29246;NFAM=5
chr1	33174919	900_1	N	N]chr11:17681704]	170.42	LOW	SVTYPE=BND;POS=33174919;STRANDS=++:8;CIPOS=-29,28;CIEND=-29,28;CIPOS95=0,0;CIEND95=0,0;MATEID=900_2;EVENT=900;SU=8;PE=0;SR=8;ALG=PROD;AF=0.0002735;NSAMP=8;MSQ=14.06;AC=8;AN=29246;NFAM=8
chr1	33175002	11213_1	N	[chr4:108717081[N	135.71	LOW	SVTYPE=BND;POS=33175002;STRANDS=--:5;CIPOS=-10,9;CIEND=-10,9;CIPOS95=0,0;CIEND95=0,0;MATEID=11213_2;EVENT=11213;SU=5;PE=0;SR=5;ALG=PROD;AF=0.0001368;NSAMP=4;MSQ=29.19;AC=4;AN=29246;NFAM=4
chr1	33175002	14946_1	N	]chr7:98551114]N	617.82	LOW	SVTYPE=BND;POS=33175002;STRANDS=-+:37;CIPOS=-6,5;CIEND=-6,5;CIPOS95=0,0;CIEND95=0,0;MATEID=14946_2;EVENT=14946;SU=37;PE=0;SR=37;ALG=PROD;AF=0.0005471;NSAMP=16;MSQ=35.4;AC=16;AN=29246;NFAM=16
chr1	33175002	18075_1	N	[chrX:152659793[N	318.82	LOW	SVTYPE=BND;POS=33175002;STRANDS=--:11;CIPOS=-26,25;CIEND=-26,25;CIPOS95=0,0;CIEND95=0,0;MATEID=18075_2;EVENT=18075;SU=11;PE=0;SR=11;ALG=PROD;AF=0.0004445;NSAMP=13;MSQ=19.51;AC=13;AN=29246;NFAM=13
chr1	33175002	7571_1	N	]chr2:141282519]N	216.8	LOW	SVTYPE=BND;POS=33175002;STRANDS=-+:61;CIPOS=-5,4;CIEND=-6,4;CIPOS95=0,0;CIEND95=0,0;MATEID=7571_2;EVENT=7571;SU=61;PE=0;SR=61;ALG=PROD;AF=0.0003761;NSAMP=11;MSQ=19.51;AC=11;AN=29246;NFAM=11
chr1	33175699	124587_1	N	N[chr1:33175781[	6240.82	LOW	SVTYPE=BND;POS=33175699;STRANDS=+-:222;CIPOS=-3,2;CIEND=-3,2;CIPOS95=0,0;CIEND95=0,0;MATEID=124587_2;EVENT=124587;SU=222;PE=0;SR=222;ALG=PROD;AF=0.0007864;NSAMP=23;MSQ=202.41;RECLASSIFIED;AC=23;AN=29246;NFAM=21
chr1	33175781	124587_2	N	]chr1:33175699]N	6240.82	LOW	SVTYPE=BND;POS=33175699;STRANDS=+-:222;CIPOS=-3,2;CIEND=-3,2;CIPOS95=0,0;CIEND95=0,0;MATEID=124587_1;EVENT=124587;SECONDARY;SU=222;PE=0;SR=222;ALG=PROD;AF=0.0007864;NSAMP=23;MSQ=202.41;RECLASSIFIED;AC=23;AN=29246;NFAM=21
chr1	33183923	124588	N	<DEL>	986.08	PASS	SVTYPE=DEL;POS=33183923;SVLEN=-3349;END=33187272;STRANDS=+-:43;CIPOS=-30,24;CIEND=-22,20;CIPOS95=0,0;CIEND95=0,0;SU=43;PE=22;SR=21;ALG=PROD;AF=6.839e-05;NSAMP=2;MSQ=493.04;AC=2;AN=29246;NFAM=2
chr1	33186799	5034_1	N	N[chr17:4459645[	128063	LOW	SVTYPE=BND;POS=33186799;STRANDS=+-:326;IMPRECISE;CIPOS=-10,108;CIEND=-360,9;CIPOS95=-2,2;CIEND95=-33,9;MATEID=5034_2;EVENT=5034;SU=326;PE=326;SR=0;ALG=PROD;AF=0.09834;NSAMP=2876;MSQ=28.54;AC=2876;AN=29246;NFAM=2812
chr1	33188608	543963	N	<INV>	275.78	PASS	SVTYPE=INV;POS=33188608;SVLEN=321;END=33188929;STRANDS=++:8,--:15;CIPOS=-4,2;CIEND=-6,3;CIPOS95=0,0;CIEND95=0,0;SU=23;PE=11;SR=12;ALG=PROD;AF=3.419e-05;NSAMP=1;MSQ=275.78;AC=1;AN=29246;NFAM=1
chr1	33189543	4426_1	N	N]chr16:6450873]	30.85	LOW	SVTYPE=BND;POS=33189543;STRANDS=++:4;IMPRECISE;CIPOS=-30,673;CIEND=-30,783;CIPOS95=-30,156;CIEND95=-30,183;MATEID=4426_2;EVENT=4426;SU=4;PE=4;SR=0;ALG=PROD;AF=3.419e-05;NSAMP=1;MSQ=29.81;AC=1;AN=29246;NFAM=1
chr1	33189641	543964_1	N	[chr1:160873760[N	226.41	LOW	SVTYPE=BND;POS=33189641;STRANDS=--:4;CIPOS=-9,8;CIEND=-9,8;CIPOS95=0,0;CIEND95=0,0;MATEID=543964_2;EVENT=543964;SU=4;PE=0;SR=4;ALG=PROD;AF=0.0002735;NSAMP=8;MSQ=25.73;AC=8;AN=29246;NFAM=8
chr1	33189663	124589_1	N	N[chr1:33189734[	103.36	LOW	SVTYPE=BND;POS=33189663;STRANDS=+-:4;IMPRECISE;CIPOS=-10,9;CIEND=-10,9;CIPOS95=-1,1;CIEND95=-1,1;MATEID=124589_2;EVENT=124589;SU=4;PE=1;SR=3;ALG=PROD;AF=0.0001026;NSAMP=3;MSQ=11.87;RECLASSIFIED;AC=3;AN=29246;NFAM=3
chr1	33189672	17852_1	N	N[chrX:115125431[	19.57	LOW	SVTYPE=BND;POS=33189672;STRANDS=+-:4;IMPRECISE;CIPOS=-50,466;CIEND=-693,49;CIPOS95=-50,118;CIEND95=-218,49;MATEID=17852_2;EVENT=17852;SU=4;PE=4;SR=0;ALG=PROD;AF=3.419e-05;NSAMP=1;MSQ=12.11;AC=1;AN=29246;NFAM=1
chr1	33189678	7881_1	N	]chr2:188789484]N	14535.7	LOW	SVTYPE=BND;POS=33189678;STRANDS=-+:20;CIPOS=-9,8;CIEND=-9,8;CIPOS95=0,0;CIEND95=0,0;MATEID=7881_2;EVENT=7881;SU=20;PE=0;SR=20;ALG=PROD;AF=0.01169;NSAMP=342;MSQ=27.07;AC=342;AN=29246;NFAM=335
chr1	33189734	124589_2	N	]chr1:33189663]N	103.36	LOW	SVTYPE=BND;POS=33189663;STRANDS=+-:4;IMPRECISE;CIPOS=-10,9;CIEND=-10,9;CIPOS95=-1,1;CIEND95=-1,1;MATEID=124589_1;EVENT=124589;SECONDARY;SU=4;PE=1;SR=3;ALG=PROD;AF=0.0001026;NSAMP=3;MSQ=11.87;RECLASSIFIED;AC=3;AN=29246;NFAM=3
chr1	33207894	124590	N	<DEL>	2658.24	PASS	SVTYPE=DEL;POS=33207894;SVLEN=-4403;END=33212297;STRANDS=+-:87;IMPRECISE;CIPOS=-11,29;CIEND=-30,9;CIPOS95=-1,1;CIEND95=-1,1;SU=87;PE=85;SR=2;ALG=PROD;AF=0.0001368;NSAMP=4;MSQ=466.05;AC=4;AN=29246;NFAM=4
chr1	33214701	456186_1	N	]chr1:33218415]N	9.07	LOW	SVTYPE=BND;POS=33214701;STRANDS=-+:6;CIPOS=-8,9;CIEND=-10,5;CIPOS95=0,0;CIEND95=0,0;MATEID=456186_2;EVENT=456186;SU=6;PE=0;SR=6;ALG=PROD;AF=3.419e-05;NSAMP=1;MSQ=6.59;RECLASSIFIED;AC=1;AN=29246;NFAM=1
chr1	33218415	456186_2	N	N[chr1:33214701[	9.07	LOW	SVTYPE=BND;POS=33214701;STRANDS=-+:6;CIPOS=-10,5;CIEND=-8,9;CIPOS95=0,0;CIEND95=0,0;MATEID=456186_1;EVENT=456186;SECONDARY;SU=6;PE=0;SR=6;ALG=PROD;AF=3.419e-05;NSAMP=1;MSQ=6.59;RECLASSIFIED;AC=1;AN=29246;NFAM=1
chr1	33220108	124592	N	<DEL>	6905.79	PASS	SVTYPE=DEL;POS=33220108;SVLEN=-1406;END=33221514;STRANDS=+-:307;CIPOS=-22,21;CIEND=-22,21;CIPOS95=0,0;CIEND95=0,0;SU=307;PE=189;SR=118;ALG=PROD;AF=0.0003419;NSAMP=10;MSQ=690.58;AC=10;AN=29246;NFAM=4
chr1	33223252	7785_1	N	N]chr2:170055952]	1850.08	LOW	SVTYPE=BND;POS=33223252;STRANDS=++:5;CIPOS=-8,8;CIEND=-8,8;CIPOS95=0,0;CIEND95=0,0;MATEID=7785_2;EVENT=7785;SU=5;PE=1;SR=4;ALG=PROD;AF=0.001915;NSAMP=56;MSQ=30.08;AC=56;AN=29246;NFAM=54
chr1	33224903	543965_1	N	N]chr1:33244195]	32510.4	PASS	SVTYPE=BND;POS=33224903;STRANDS=++:1648;CIPOS=-1,0;CIEND=-1,0;CIPOS95=0,0;CIEND95=0,0;MATEID=543965_2;EVENT=543965;SU=1648;PE=999;SR=649;ALG=PROD;AF=0.001436;NSAMP=42;MSQ=457.52;AC=42;AN=29246;NFAM=41
chr1	33232347	543966_1	N	[chr1:33244205[N	31763.1	PASS	SVTYPE=BND;POS=33232347;STRANDS=--:1507;CIPOS=-1,0;CIEND=-1,1;CIPOS95=0,0;CIEND95=0,0;MATEID=543966_2;EVENT=543966;SU=1507;PE=986;SR=521;ALG=PROD;AF=0.00147;NSAMP=43;MSQ=445.2;AC=43;AN=29246;NFAM=42
chr1	33234914	124593_1	N	N[chr1:33235309[	234.85	LOW	SVTYPE=BND;POS=33234914;STRANDS=+-:4;CIPOS=-9,8;CIEND=-9,8;CIPOS95=0,0;CIEND95=0,0;MATEID=124593_2;EVENT=124593;SU=4;PE=0;SR=4;ALG=PROD;AF=0.0003419;NSAMP=10;MSQ=17.62;RECLASSIFIED;AC=10;AN=29246;NFAM=10
chr1	33235309	124593_2	N	]chr1:33234914]N	234.85	LOW	SVTYPE=BND;POS=33234914;STRANDS=+-:4;CIPOS=-9,8;CIEND=-9,8;CIPOS95=0,0;CIEND95=0,0;MATEID=124593_1;EVENT=124593;SECONDARY;SU=4;PE=0;SR=4;ALG=PROD;AF=0.0003419;NSAMP=10;MSQ=17.62;RECLASSIFIED;AC=10;AN=29246;NFAM=10
chr1	33236502	543967_1	N	N]chr1:72556963]	65.81	LOW	SVTYPE=BND;POS=33236502;STRANDS=++:4;IMPRECISE;CIPOS=-10,443;CIEND=-9,532;CIPOS95=-2,130;CIEND95=-1,189;MATEID=543967_2;EVENT=543967;SU=4;PE=4;SR=0;ALG=PROD;AF=0.0001026;NSAMP=3;MSQ=20.92;AC=3;AN=29246;NFAM=3
chr1	33236551	7393_1	N	]chr2:107724468]N	74174	LOW	SVTYPE=BND;POS=33236551;STRANDS=-+:36;CIPOS=-9,8;CIEND=-9,8;CIPOS95=0,0;CIEND95=0,0;MATEID=7393_2;EVENT=7393;SU=36;PE=3;SR=33;ALG=PROD;AF=0.07126;NSAMP=1920;MSQ=23.75;AC=2084;AN=29246;NFAM=1860
chr1	33236573	15676_1	N	N]chr8:38201857]	51648.4	LOW	SVTYPE=BND;POS=33236573;STRANDS=++:4;CIPOS=-9,8;CIEND=-9,8;CIPOS95=0,0;CIEND95=0,0;MATEID=15676_2;EVENT=15676;SU=4;PE=0;SR=4;ALG=PROD;AF=0.03382;NSAMP=987;MSQ=26.94;AC=989;AN=29246;NFAM=955
chr1	33236988	124594	N	<DEL>	632.41	PASS	SVTYPE=DEL;POS=33236988;SVLEN=-1175;END=33238163;STRANDS=+-:30;IMPRECISE;CIPOS=-30,291;CIEND=-290,29;CIPOS95=-29,29;CIEND95=-34,29;SU=30;PE=30;SR=0;ALG=PROD;AF=6.839e-05;NSAMP=2;MSQ=316.21;AC=2;AN=29246;NFAM=1
chr1	33238409	124595_1	N	N[chr1:231010243[	75411.9	LOW	SVTYPE=BND;POS=33238409;STRANDS=+-:4;CIPOS=-9,8;CIEND=-9,8;CIPOS95=0,0;CIEND95=0,0;MATEID=124595_2;EVENT=124595;SU=4;PE=0;SR=4;ALG=PROD;AF=0.04633;NSAMP=1355;MSQ=34.11;RECLASSIFIED;AC=1355;AN=29246;NFAM=1318
chr1	33238897	124596	N	<DEL>	668.42	PASS	SVTYPE=DEL;POS=33238897;SVLEN=-71;END=33238968;STRANDS=+-:15;CIPOS=-28,26;CIEND=-30,29;CIPOS95=0,0;CIEND95=0,0;SU=15;PE=0;SR=15;ALG=PROD;AF=6.839e-05;NSAMP=2;MSQ=151.35;AC=2;AN=29246;NFAM=2
chr1	33244195	543965_2	N	N]chr1:33224903]	32510.4	PASS	SVTYPE=BND;POS=33244195;STRANDS=++:1648;CIPOS=-1,0;CIEND=-1,0;CIPOS95=0,0;CIEND95=0,0;MATEID=543965_1;EVENT=543965;SECONDARY;SU=1648;PE=999;SR=649;ALG=PROD;AF=0.001436;NSAMP=42;MSQ=457.52;AC=42;AN=29246;NFAM=41
chr1	33244205	543966_2	N	[chr1:33232347[N	31763.1	PASS	SVTYPE=BND;POS=33244205;STRANDS=--:1507;CIPOS=-1,1;CIEND=-1,0;CIPOS95=0,0;CIEND95=0,0;MATEID=543966_1;EVENT=543966;SECONDARY;SU=1507;PE=986;SR=521;ALG=PROD;AF=0.00147;NSAMP=43;MSQ=445.2;AC=43;AN=29246;NFAM=42
chr1	33245861	124597	N	<DEL>	119.6	PASS	SVTYPE=DEL;POS=33245861;SVLEN=-6336;END=33252197;STRANDS=+-:10;IMPRECISE;CIPOS=-10,294;CIEND=-96,9;CIPOS95=-2,62;CIEND95=-51,3;SU=10;PE=10;SR=0;ALG=PROD;AF=3.419e-05;NSAMP=1;MSQ=119.6;AC=1;AN=29246;NFAM=1
chr1	33256192	124598_1	N	N[chr1:33256828[	4034.47	LOW	SVTYPE=BND;POS=33256192;STRANDS=+-:4;IMPRECISE;CIPOS=-8,9;CIEND=-7,7;CIPOS95=0,2;CIEND95=-2,3;MATEID=124598_2;EVENT=124598;SU=4;PE=0;SR=4;ALG=PROD;AF=0.001345;NSAMP=33;MSQ=21.84;RECLASSIFIED;AC=39;AN=29002;NFAM=33
chr1	33256828	124598_2	N	]chr1:33256192]N	4034.47	LOW	SVTYPE=BND;POS=33256192;STRANDS=+-:4;IMPRECISE;CIPOS=-7,7;CIEND=-8,9;CIPOS95=-2,3;CIEND95=0,2;MATEID=124598_1;EVENT=124598;SECONDARY;SU=4;PE=0;SR=4;ALG=PROD;AF=0.001345;NSAMP=33;MSQ=21.84;RECLASSIFIED;AC=39;AN=29002;NFAM=33
chr1	33307910	124599_1	N	N[chr1:33308064[	170.72	LOW	SVTYPE=BND;POS=33307910;STRANDS=+-:12;CIPOS=-26,20;CIEND=-20,22;CIPOS95=0,0;CIEND95=0,0;MATEID=124599_2;EVENT=124599;SU=12;PE=0;SR=12;ALG=PROD;AF=6.839e-05;NSAMP=2;MSQ=46.44;RECLASSIFIED;AC=2;AN=29246;NFAM=2
chr1	33308064	124599_2	N	]chr1:33307910]N	170.72	LOW	SVTYPE=BND;POS=33307910;STRANDS=+-:12;CIPOS=-20,22;CIEND=-26,20;CIPOS95=0,0;CIEND95=0,0;MATEID=124599_1;EVENT=124599;SECONDARY;SU=12;PE=0;SR=12;ALG=PROD;AF=6.839e-05;NSAMP=2;MSQ=46.44;RECLASSIFIED;AC=2;AN=29246;NFAM=2
chr1	33309409	124600	N	<DEL>	474.88	PASS	SVTYPE=DEL;POS=33309409;SVLEN=-60;END=33309469;STRANDS=+-:10;CIPOS=-26,25;CIEND=-26,25;CIPOS95=0,0;CIEND95=0,0;SU=10;PE=0;SR=10;ALG=PROD;AF=0.0001368;NSAMP=4;MSQ=117.59;AC=4;AN=29246;NFAM=4
chr1	33319515	124601	N	<DEL>	14967.6	PASS	SVTYPE=DEL;POS=33319515;SVLEN=-2803;END=33322318;STRANDS=+-:6;IMPRECISE;CIPOS=-10,120;CIEND=-618,9;CIPOS95=-2,73;CIEND95=-132,2;SU=6;PE=6;SR=0;ALG=PROD;AF=0.002735;NSAMP=80;MSQ=56.72;AC=80;AN=29246;NFAM=76
chr1	33319838	124602	N	<DEL>	62122.7	PASS	SVTYPE=DEL;POS=33319838;SVLEN=-2450;END=33322288;STRANDS=+-:4046;IMPRECISE;CIPOS=-3,22;CIEND=-43,7;CIPOS95=0,0;CIEND95=-1,1;SU=4046;PE=4046;SR=0;ALG=PROD;AF=0.006565;NSAMP=187;MSQ=130.17;AC=192;AN=29246;NFAM=178
chr1	33349960	456188_1	N	]chr1:165698637]N	2591.97	LOW	SVTYPE=BND;POS=33349960;STRANDS=-+:130;CIPOS=-6,5;CIEND=-6,5;CIPOS95=0,0;CIEND95=0,0;MATEID=456188_2;EVENT=456188;SU=130;PE=0;SR=130;ALG=PROD;AF=0.003556;NSAMP=104;MSQ=19.84;RECLASSIFIED;AC=104;AN=29246;NFAM=103
chr1	33349991	124604_1	N	N[chr1:165698592[	1700.93	LOW	SVTYPE=BND;POS=33349991;STRANDS=+-:58;CIPOS=-6,6;CIEND=-6,6;CIPOS95=0,0;CIEND95=0,0;MATEID=124604_2;EVENT=124604;SU=58;PE=0;SR=58;ALG=PROD;AF=0.001573;NSAMP=46;MSQ=32.28;RECLASSIFIED;AC=46;AN=29246;NFAM=46
chr1	33351109	120007_2	N	]chr1:3465125]N	485.5	PASS	SVTYPE=BND;POS=3465125;STRANDS=+-:22;CIPOS=-10,9;CIEND=-3,2;CIPOS95=0,0;CIEND95=0,0;MATEID=120007_1;EVENT=120007;SECONDARY;SU=22;PE=10;SR=12;ALG=PROD;AF=3.419e-05;NSAMP=1;MSQ=485.5;RECLASSIFIED;AC=1;AN=29246;NFAM=1
chr1	33356250	14358_1	N	]chr7:22454866]N	146514	LOW	SVTYPE=BND;POS=33356250;STRANDS=-+:4;CIPOS=-9,8;CIEND=-9,8;CIPOS95=0,0;CIEND95=0,0;MATEID=14358_2;EVENT=14358;SU=4;PE=0;SR=4;ALG=PROD;AF=0.08223;NSAMP=2342;MSQ=32.64;AC=2405;AN=29246;NFAM=2260
chr1	33356250	638_1	N	[chr10:685162[N	9621.04	LOW	SVTYPE=BND;POS=33356250;STRANDS=--:11;CIPOS=-45,44;CIEND=-45,44;CIPOS95=0,0;CIEND95=0,0;MATEID=638_2;EVENT=638;SU=11;PE=0;SR=11;ALG=PROD;AF=0.01122;NSAMP=327;MSQ=16.17;AC=328;AN=29246;NFAM=324
chr1	33356255	6657_1	N	]chr19:55705828]N	146229	LOW	SVTYPE=BND;POS=33356255;STRANDS=-+:12;CIPOS=-29,26;CIEND=-29,28;CIPOS95=0,0;CIEND95=0,0;MATEID=6657_2;EVENT=6657;SU=12;PE=0;SR=12;ALG=PROD;AF=0.1048;NSAMP=2650;MSQ=35.82;AC=3065;AN=29246;NFAM=2552
chr1	33356294	15979_1	N	N[chr8:98073435[	1274.78	LOW	SVTYPE=BND;POS=33356294;STRANDS=+-:5;IMPRECISE;CIPOS=-30,29;CIEND=-30,26;CIPOS95=-1,1;CIEND95=-1,1;MATEID=15979_2;EVENT=15979;SU=5;PE=3;SR=2;ALG=PROD;AF=0.002188;NSAMP=64;MSQ=12.37;AC=64;AN=29246;NFAM=64
chr1	33356294	4234_1	N	N]chr15:85169769]	184.67	LOW	SVTYPE=BND;POS=33356294;STRANDS=++:16;IMPRECISE;CIPOS=-30,29;CIEND=-29,29;CIPOS95=-2,2;CIEND95=-3,3;MATEID=4234_2;EVENT=4234;SU=16;PE=15;SR=1;ALG=PROD;AF=0.000171;NSAMP=5;MSQ=29.5;AC=5;AN=29246;NFAM=5
chr1	33361231	455123_2	N	N[chr1:3465183[	264.86	PASS	SVTYPE=BND;POS=3465183;STRANDS=-+:22;CIPOS=-10,9;CIEND=-3,1;CIPOS95=0,0;CIEND95=0,0;MATEID=455123_1;EVENT=455123;SECONDARY;SU=22;PE=12;SR=10;ALG=PROD;AF=3.419e-05;NSAMP=1;MSQ=264.86;RECLASSIFIED;AC=1;AN=29246;NFAM=1
chr1	33364407	16526_1	N	]chr9:35891308]N	9.42	LOW	SVTYPE=BND;POS=33364407;STRANDS=-+:4;IMPRECISE;CIPOS=-10,7;CIEND=-8,9;CIPOS95=-2,0;CIEND95=0,2;MATEID=16526_2;EVENT=16526;SU=4;PE=0;SR=4;ALG=PROD;AF=3.419e-05;NSAMP=1;MSQ=9.42;AC=1;AN=29246;NFAM=1
chr1	33380609	2842_1	N	N]chr13:50044563]	2641.83	LOW	SVTYPE=BND;POS=33380609;STRANDS=++:315,--:4;CIPOS=-72,49;CIEND=-50,49;CIPOS95=0,0;CIEND95=0,0;MATEID=2842_2;EVENT=2842;SU=319;PE=1;SR=318;ALG=SUM;AF=0.001265;NSAMP=37;MSQ=52.85;AC=37;AN=29246;NFAM=35
chr1	33386500	528_1	N	]chr10:96658836]N	1374.63	LOW	SVTYPE=BND;POS=33386500;STRANDS=-+:4;CIPOS=-9,8;CIEND=-9,8;CIPOS95=0,0;CIEND95=0,0;MATEID=528_2;EVENT=528;SU=4;PE=0;SR=4;ALG=PROD;AF=0.001299;NSAMP=38;MSQ=25.5;AC=38;AN=29246;NFAM=38
chr1	33389983	124606_1	N	N[chr1:33390053[	176.88	LOW	SVTYPE=BND;POS=33389983;STRANDS=+-:6;CIPOS=-6,5;CIEND=-6,5;CIPOS95=0,0;CIEND95=0,0;MATEID=124606_2;EVENT=124606;SU=6;PE=0;SR=6;ALG=PROD;AF=3.419e-05;NSAMP=1;MSQ=176.84;RECLASSIFIED;AC=1;AN=29246;NFAM=1
chr1	33390053	124606_2	N	]chr1:33389983]N	176.88	LOW	SVTYPE=BND;POS=33389983;STRANDS=+-:6;CIPOS=-6,5;CIEND=-6,5;CIPOS95=0,0;CIEND95=0,0;MATEID=124606_1;EVENT=124606;SECONDARY;SU=6;PE=0;SR=6;ALG=PROD;AF=3.419e-05;NSAMP=1;MSQ=176.84;RECLASSIFIED;AC=1;AN=29246;NFAM=1
chr1	33390686	6101_1	N	]chr19:5986960]N	14.98	LOW	SVTYPE=BND;POS=33390686;STRANDS=-+:5;CIPOS=-10,9;CIEND=-10,9;CIPOS95=0,0;CIEND95=0,0;MATEID=6101_2;EVENT=6101;SU=5;PE=1;SR=4;ALG=PROD;AF=3.419e-05;NSAMP=1;MSQ=14.98;AC=1;AN=29246;NFAM=1
chr1	33404224	456189	N	<DUP>	460.48	PASS	SVTYPE=DUP;POS=33404224;SVLEN=555266;END=33959490;STRANDS=-+:41;CIPOS=-2,0;CIEND=-2,0;CIPOS95=0,0;CIEND95=0,0;SU=41;PE=21;SR=20;ALG=PROD;AF=6.839e-05;NSAMP=1;MSQ=460.23;AC=2;AN=29246;NFAM=1
chr1	33406643	124607	N	<DEL>	2853.82	PASS	SVTYPE=DEL;POS=33406643;SVLEN=-4280;END=33410923;STRANDS=+-:93;CIPOS=-30,29;CIEND=-30,29;CIPOS95=0,0;CIEND95=0,0;SU=93;PE=52;SR=41;ALG=PROD;AF=3.419e-05;NSAMP=1;MSQ=833.36;AC=1;AN=29246;NFAM=1
chr1	33432488	124608	N	<DEL>	134635	PASS	SVTYPE=DEL;POS=33432488;SVLEN=-1016;END=33433504;STRANDS=+-:5003;CIPOS=0,0;CIEND=0,0;CIPOS95=0,0;CIEND95=0,0;SU=5003;PE=3636;SR=1367;ALG=PROD;AF=0.004172;NSAMP=122;MSQ=534.03;AC=122;AN=29246;NFAM=115
chr1	33441447	7813_1	N	[chr2:173638196[N	8603.55	LOW	SVTYPE=BND;POS=33441447;STRANDS=--:88;CIPOS=-25,24;CIEND=-25,24;CIPOS95=0,0;CIEND95=0,0;MATEID=7813_2;EVENT=7813;SU=88;PE=0;SR=88;ALG=PROD;AF=0.009711;NSAMP=284;MSQ=16.69;RETAINED;AC=284;AN=29246;NFAM=283
chr1	33444665	456190_1	N	]chr1:33446097]N	357.31	PASS	SVTYPE=BND;POS=33444665;STRANDS=-+:24;CIPOS=-10,9;CIEND=-10,9;CIPOS95=0,0;CIEND95=0,0;MATEID=456190_2;EVENT=456190;SU=24;PE=16;SR=8;ALG=PROD;AF=3.419e-05;NSAMP=1;MSQ=357.31;RECLASSIFIED;AC=1;AN=29246;NFAM=1
chr1	33445054	124609_1	N	N[chr1:33446129[	734.16	PASS	SVTYPE=BND;POS=33445054;STRANDS=+-:33;CIPOS=-10,9;CIEND=-2,0;CIPOS95=0,0;CIEND95=0,0;MATEID=124609_2;EVENT=124609;SU=33;PE=19;SR=14;ALG=PROD;AF=3.419e-05;NSAMP=1;MSQ=734.16;RECLASSIFIED;AC=1;AN=29246;NFAM=1
chr1	33446097	456190_2	N	N[chr1:33444665[	357.31	PASS	SVTYPE=BND;POS=33444665;STRANDS=-+:24;CIPOS=-10,9;CIEND=-10,9;CIPOS95=0,0;CIEND95=0,0;MATEID=456190_1;EVENT=456190;SECONDARY;SU=24;PE=16;SR=8;ALG=PROD;AF=3.419e-05;NSAMP=1;MSQ=357.31;RECLASSIFIED;AC=1;AN=29246;NFAM=1
chr1	33446129	124609_2	N	]chr1:33445054]N	734.16	PASS	SVTYPE=BND;POS=33445054;STRANDS=+-:33;CIPOS=-2,0;CIEND=-10,9;CIPOS95=0,0;CIEND95=0,0;MATEID=124609_1;EVENT=124609;SECONDARY;SU=33;PE=19;SR=14;ALG=PROD;AF=3.419e-05;NSAMP=1;MSQ=734.16;RECLASSIFIED;AC=1;AN=29246;NFAM=1
chr1	33446246	124610	N	<DEL>	926.35	PASS	SVTYPE=DEL;POS=33446246;SVLEN=-4367;END=33450613;STRANDS=+-:34;CIPOS=-3,2;CIEND=-10,8;CIPOS95=0,0;CIEND95=0,0;SU=34;PE=23;SR=11;ALG=PROD;AF=3.419e-05;NSAMP=1;MSQ=926.35;AC=1;AN=29246;NFAM=1
chr1	33448577	7667_1	N	]chr2:155671569]N	20000.2	LOW	SVTYPE=BND;POS=33448577;STRANDS=-+:8;IMPRECISE;CIPOS=-481,47;CIEND=-50,648;CIPOS95=-84,47;CIEND95=-50,119;MATEID=7667_2;EVENT=7667;SU=8;PE=8;SR=0;ALG=PROD;AF=0.0159;NSAMP=465;MSQ=27.32;AC=465;AN=29246;NFAM=456
chr1	33450124	16411_1	N	N]chr9:19671217]	216.96	LOW	SVTYPE=BND;POS=33450124;STRANDS=++:5;IMPRECISE;CIPOS=-7,517;CIEND=-10,468;CIPOS95=0,177;CIEND95=-1,157;MATEID=16411_2;EVENT=16411;SU=5;PE=5;SR=0;ALG=PROD;AF=0.0004445;NSAMP=13;MSQ=13.48;AC=13;AN=29246;NFAM=13
chr1	33450132	11196_1	N	N[chr4:104007428[	5349.94	LOW	SVTYPE=BND;POS=33450132;STRANDS=+-:8;IMPRECISE;CIPOS=-30,625;CIEND=-405,29;CIPOS95=-30,152;CIEND95=-112,29;MATEID=11196_2;EVENT=11196;SU=8;PE=8;SR=0;ALG=PROD;AF=0.005231;NSAMP=153;MSQ=29.83;AC=153;AN=29246;NFAM=153
chr1	33462047	124611	N	<DEL>	1501.99	PASS	SVTYPE=DEL;POS=33462047;SVLEN=-259;END=33462306;STRANDS=+-:22;CIPOS=-10,9;CIEND=-10,9;CIPOS95=0,0;CIEND95=0,0;SU=22;PE=3;SR=19;ALG=PROD;AF=0.0002052;NSAMP=6;MSQ=222.17;AC=6;AN=29246;NFAM=6
chr1	33468021	124612	N	<DEL>	683.12	PASS	SVTYPE=DEL;POS=33468021;SVLEN=-858;END=33468879;STRANDS=+-:32;CIPOS=-22,21;CIEND=-30,24;CIPOS95=0,0;CIEND95=0,0;SU=32;PE=17;SR=15;ALG=PROD;AF=6.839e-05;NSAMP=2;MSQ=341.56;AC=2;AN=29246;NFAM=2
chr1	33470034	124613_1	N	N[chr1:33470344[	447.63	LOW	SVTYPE=BND;POS=33470034;STRANDS=+-:9;CIPOS=-10,9;CIEND=-10,9;CIPOS95=0,0;CIEND95=0,0;MATEID=124613_2;EVENT=124613;SU=9;PE=2;SR=7;ALG=PROD;AF=0.000171;NSAMP=5;MSQ=85.87;RECLASSIFIED;AC=5;AN=29246;NFAM=5
chr1	33470344	124613_2	N	]chr1:33470034]N	447.63	LOW	SVTYPE=BND;POS=33470034;STRANDS=+-:9;CIPOS=-10,9;CIEND=-10,9;CIPOS95=0,0;CIEND95=0,0;MATEID=124613_1;EVENT=124613;SECONDARY;SU=9;PE=2;SR=7;ALG=PROD;AF=0.000171;NSAMP=5;MSQ=85.87;RECLASSIFIED;AC=5;AN=29246;NFAM=5
chr1	33508665	543968_1	N	N]chr1:64416883]	54336	LOW	SVTYPE=BND;POS=33508665;STRANDS=++:336;IMPRECISE;CIPOS=-10,143;CIEND=-5,341;CIPOS95=-2,2;CIEND95=-5,14;MATEID=543968_2;EVENT=543968;SU=336;PE=336;SR=0;ALG=PROD;AF=0.03484;NSAMP=1019;MSQ=34.56;AC=1019;AN=29246;NFAM=1008
chr1	33509455	456174_2	N	N[chr1:32975188[	24.69	LOW	SVTYPE=BND;POS=32975188;STRANDS=-+:5;IMPRECISE;CIPOS=-10,604;CIEND=-619,9;CIPOS95=-1,196;CIEND95=-209,1;MATEID=456174_1;EVENT=456174;SECONDARY;SU=5;PE=5;SR=0;ALG=PROD;AF=3.419e-05;NSAMP=1;MSQ=24.65;RECLASSIFIED;AC=1;AN=29246;NFAM=1
chr1	33509663	124615_1	N	N[chr1:33509720[	277.31	LOW	SVTYPE=BND;POS=33509663;STRANDS=+-:7;CIPOS=-5,4;CIEND=-6,9;CIPOS95=0,0;CIEND95=0,0;MATEID=124615_2;EVENT=124615;SU=7;PE=0;SR=7;ALG=PROD;AF=3.419e-05;NSAMP=1;MSQ=260.75;RECLASSIFIED;AC=1;AN=29246;NFAM=1
chr1	33509720	124615_2	N	]chr1:33509663]N	277.31	LOW	SVTYPE=BND;POS=33509663;STRANDS=+-:7;CIPOS=-6,9;CIEND=-5,4;CIPOS95=0,0;CIEND95=0,0;MATEID=124615_1;EVENT=124615;SECONDARY;SU=7;PE=0;SR=7;ALG=PROD;AF=3.419e-05;NSAMP=1;MSQ=260.75;RECLASSIFIED;AC=1;AN=29246;NFAM=1
chr1	33510234	17447_1	N	[chrX:41611589[N	39482.9	LOW	SVTYPE=BND;POS=33510234;STRANDS=--:158;IMPRECISE;CIPOS=-193,10;CIEND=-414,12;CIPOS95=-4,4;CIEND95=-33,12;MATEID=17447_2;EVENT=17447;SU=158;PE=158;SR=0;ALG=PROD;AF=0.04004;NSAMP=1171;MSQ=21.11;AC=1171;AN=29246;NFAM=1159
chr1	33510258	5007_1	N	N[chr17:1247994[	72.3	LOW	SVTYPE=BND;POS=33510258;STRANDS=+-:4;IMPRECISE;CIPOS=-10,533;CIEND=-415,9;CIPOS95=0,155;CIEND95=-106,2;MATEID=5007_2;EVENT=5007;SU=4;PE=4;SR=0;ALG=PROD;AF=6.839e-05;NSAMP=2;MSQ=35.91;AC=2;AN=29246;NFAM=2
chr1	33512877	124616_1	N	N[chr1:33512973[	155.9	LOW	SVTYPE=BND;POS=33512877;STRANDS=+-:6;CIPOS=-6,5;CIEND=-6,5;CIPOS95=0,0;CIEND95=0,0;MATEID=124616_2;EVENT=124616;SU=6;PE=0;SR=6;ALG=PROD;AF=3.419e-05;NSAMP=1;MSQ=155.8;RECLASSIFIED;AC=1;AN=29246;NFAM=1
chr1	33512973	124616_2	N	]chr1:33512877]N	155.9	LOW	SVTYPE=BND;POS=33512877;STRANDS=+-:6;CIPOS=-6,5;CIEND=-6,5;CIPOS95=0,0;CIEND95=0,0;MATEID=124616_1;EVENT=124616;SECONDARY;SU=6;PE=0;SR=6;ALG=PROD;AF=3.419e-05;NSAMP=1;MSQ=155.8;RECLASSIFIED;AC=1;AN=29246;NFAM=1
chr1	33517885	124617_1	N	N[chr1:33518215[	445.12	LOW	SVTYPE=BND;POS=33517885;STRANDS=+-:6;CIPOS=-6,5;CIEND=-8,9;CIPOS95=0,0;CIEND95=0,0;MATEID=124617_2;EVENT=124617;SU=6;PE=0;SR=6;ALG=PROD;AF=0.0002052;NSAMP=6;MSQ=65.48;RECLASSIFIED;AC=6;AN=29246;NFAM=6
chr1	33518215	124617_2	N	]chr1:33517885]N	445.12	LOW	SVTYPE=BND;POS=33517885;STRANDS=+-:6;CIPOS=-8,9;CIEND=-6,5;CIPOS95=0,0;CIEND95=0,0;MATEID=124617_1;EVENT=124617;SECONDARY;SU=6;PE=0;SR=6;ALG=PROD;AF=0.0002052;NSAMP=6;MSQ=65.48;RECLASSIFIED;AC=6;AN=29246;NFAM=6
chr1	33562234	124619	N	<DEL>	878.32	PASS	SVTYPE=DEL;POS=33562234;SVLEN=-1603;END=33563837;STRANDS=+-:37;CIPOS=-10,9;CIEND=-2,0;CIPOS95=0,0;CIEND95=0,0;SU=37;PE=18;SR=19;ALG=PROD;AF=3.419e-05;NSAMP=1;MSQ=878.32;AC=1;AN=29246;NFAM=1
chr1	33563141	124620_1	N	N[chr1:33564133[	43909.3	PASS	SVTYPE=BND;POS=33563141;STRANDS=+-:1879;CIPOS=-1,0;CIEND=-1,0;CIPOS95=0,0;CIEND95=0,0;MATEID=124620_2;EVENT=124620;SU=1879;PE=1062;SR=817;ALG=PROD;AF=0.00277;NSAMP=80;MSQ=437.86;RECLASSIFIED;AC=81;AN=29246;NFAM=74
chr1	33564133	124620_2	N	]chr1:33563141]N	43909.3	PASS	SVTYPE=BND;POS=33563141;STRANDS=+-:1879;CIPOS=-1,0;CIEND=-1,0;CIPOS95=0,0;CIEND95=0,0;MATEID=124620_1;EVENT=124620;SECONDARY;SU=1879;PE=1062;SR=817;ALG=PROD;AF=0.00277;NSAMP=80;MSQ=437.86;RECLASSIFIED;AC=81;AN=29246;NFAM=74
chr1	33589962	124622_1	N	N[chr1:33590382[	4357.47	LOW	SVTYPE=BND;POS=33589962;STRANDS=+-:131;CIPOS=-5,9;CIEND=-1,16;CIPOS95=0,0;CIEND95=0,0;MATEID=124622_2;EVENT=124622;SU=131;PE=98;SR=33;ALG=PROD;AF=0.001026;NSAMP=29;MSQ=147.63;RECLASSIFIED;AC=30;AN=29246;NFAM=29
chr1	33590382	124622_2	N	]chr1:33589962]N	4357.47	LOW	SVTYPE=BND;POS=33589962;STRANDS=+-:131;CIPOS=-1,16;CIEND=-5,9;CIPOS95=0,0;CIEND95=0,0;MATEID=124622_1;EVENT=124622;SECONDARY;SU=131;PE=98;SR=33;ALG=PROD;AF=0.001026;NSAMP=29;MSQ=147.63;RECLASSIFIED;AC=30;AN=29246;NFAM=29
chr1	33593313	124623_1	N	N[chr1:33593372[	248.73	LOW	SVTYPE=BND;POS=33593313;STRANDS=+-:4;CIPOS=-9,8;CIEND=-9,8;CIPOS95=0,0;CIEND95=0,0;MATEID=124623_2;EVENT=124623;SU=4;PE=0;SR=4;ALG=PROD;AF=3.419e-05;NSAMP=1;MSQ=248.73;RECLASSIFIED;AC=1;AN=29246;NFAM=1
chr1	33593372	124623_2	N	]chr1:33593313]N	248.73	LOW	SVTYPE=BND;POS=33593313;STRANDS=+-:4;CIPOS=-9,8;CIEND=-9,8;CIPOS95=0,0;CIEND95=0,0;MATEID=124623_1;EVENT=124623;SECONDARY;SU=4;PE=0;SR=4;ALG=PROD;AF=3.419e-05;NSAMP=1;MSQ=248.73;RECLASSIFIED;AC=1;AN=29246;NFAM=1
chr1	33622512	124624	N	<DEL>	767.42	PASS	SVTYPE=DEL;POS=33622512;SVLEN=-2108;END=33624620;STRANDS=+-:32;CIPOS=-2,1;CIEND=-10,9;CIPOS95=0,0;CIEND95=0,0;SU=32;PE=19;SR=13;ALG=PROD;AF=3.419e-05;NSAMP=1;MSQ=767.42;AC=1;AN=29246;NFAM=1
chr1	33645353	9077_1	N	]chr22:24757638]N	1291.14	LOW	SVTYPE=BND;POS=33645353;STRANDS=-+:29;CIPOS=-9,8;CIEND=-9,8;CIPOS95=0,0;CIEND95=0,0;MATEID=9077_2;EVENT=9077;SU=29;PE=0;SR=29;ALG=PROD;AF=0.0009916;NSAMP=29;MSQ=23.05;AC=29;AN=29246;NFAM=28
chr1	33658350	8609_1	N	]chr20:42261416]N	244792	PASS	SVTYPE=BND;POS=33658350;STRANDS=-+:15563;CIPOS=0,0;CIEND=0,0;CIPOS95=0,0;CIEND95=0,0;MATEID=8609_2;EVENT=8609;SU=15563;PE=8272;SR=7291;ALG=PROD;AF=0.02274;NSAMP=665;MSQ=300.04;AC=665;AN=29246;NFAM=645
chr1	33658573	10418_1	N	N[chr3:173891942[	117.22	LOW	SVTYPE=BND;POS=33658573;STRANDS=+-:14;IMPRECISE;CIPOS=-27,685;CIEND=-472,29;CIPOS95=-27,103;CIEND95=-77,29;MATEID=10418_2;EVENT=10418;SU=14;PE=14;SR=0;ALG=PROD;AF=3.419e-05;NSAMP=1;MSQ=26.81;AC=1;AN=29246;NFAM=1
chr1	33658574	6347_1	N	N]chr19:28476865]	83007.8	LOW	SVTYPE=BND;POS=33658574;STRANDS=++:12861;CIPOS=0,0;CIEND=0,0;CIPOS95=0,0;CIEND95=0,0;MATEID=6347_2;EVENT=6347;SU=12861;PE=6442;SR=6419;ALG=PROD;AF=0.01802;NSAMP=527;MSQ=131.26;AC=527;AN=29246;NFAM=515
chr1	33672294	572_1	N	N[chr10:111043516[	1016.33	LOW	SVTYPE=BND;POS=33672294;STRANDS=+-:4;IMPRECISE;CIPOS=-10,538;CIEND=-520,9;CIPOS95=-1,176;CIEND95=-163,1;MATEID=572_2;EVENT=572;SU=4;PE=4;SR=0;ALG=PROD;AF=0.001573;NSAMP=46;MSQ=19.4;AC=46;AN=29246;NFAM=46
chr1	33677614	456191_1	N	]chr1:166431883]N	52.69	LOW	SVTYPE=BND;POS=33677614;STRANDS=-+:7;IMPRECISE;CIPOS=-471,9;CIEND=-10,400;CIPOS95=-136,2;CIEND95=-2,94;MATEID=456191_2;EVENT=456191;SU=7;PE=7;SR=0;ALG=PROD;AF=3.419e-05;NSAMP=1;MSQ=52.69;RECLASSIFIED;AC=1;AN=29246;NFAM=1
chr1	33677944	124625_1	N	N[chr1:166432196[	4224.88	LOW	SVTYPE=BND;POS=33677944;STRANDS=+-:13;IMPRECISE;CIPOS=-10,346;CIEND=-567,9;CIPOS95=-2,111;CIEND95=-119,1;MATEID=124625_2;EVENT=124625;SU=13;PE=13;SR=0;ALG=PROD;AF=0.005266;NSAMP=154;MSQ=15.08;RECLASSIFIED;AC=154;AN=29246;NFAM=153
chr1	33707704	12712_1	N	]chr5:137771241]N	14.99	LOW	SVTYPE=BND;POS=33707704;STRANDS=-+:4;CIPOS=-9,8;CIEND=-9,8;CIPOS95=0,0;CIEND95=0,0;MATEID=12712_2;EVENT=12712;SU=4;PE=0;SR=4;ALG=PROD;AF=3.419e-05;NSAMP=1;MSQ=14.92;AC=1;AN=29246;NFAM=1
chr1	33707720	6985_1	N	[chr2:43880650[N	35.88	LOW	SVTYPE=BND;POS=33707720;STRANDS=--:4;CIPOS=-9,8;CIEND=-9,8;CIPOS95=0,0;CIEND95=0,0;MATEID=6985_2;EVENT=6985;SU=4;PE=0;SR=4;ALG=PROD;AF=3.419e-05;NSAMP=1;MSQ=35.88;AC=1;AN=29246;NFAM=1
chr1	33707744	9657_1	N	N]chr3:54141087]	32045.4	LOW	SVTYPE=BND;POS=33707744;STRANDS=++:4;CIPOS=-29,28;CIEND=-29,28;CIPOS95=0,0;CIEND95=0,0;MATEID=9657_2;EVENT=9657;SU=4;PE=0;SR=4;ALG=PROD;AF=0.02708;NSAMP=792;MSQ=27.89;AC=792;AN=29246;NFAM=788
chr1	33717333	543969_1	N	[chr1:33717403[N	226.61	LOW	SVTYPE=BND;POS=33717333;STRANDS=--:8;IMPRECISE;CIPOS=-25,29;CIEND=-9,28;CIPOS95=0,0;CIEND95=-9,19;MATEID=543969_2;EVENT=543969;SU=8;PE=4;SR=4;ALG=PROD;AF=0.0002393;NSAMP=7;MSQ=32.37;AC=7;AN=29246;NFAM=7
chr1	33717403	543969_2	N	[chr1:33717333[N	226.61	LOW	SVTYPE=BND;POS=33717403;STRANDS=--:8;IMPRECISE;CIPOS=-9,28;CIEND=-25,29;CIPOS95=-9,19;CIEND95=0,0;MATEID=543969_1;EVENT=543969;SECONDARY;SU=8;PE=4;SR=4;ALG=PROD;AF=0.0002393;NSAMP=7;MSQ=32.37;AC=7;AN=29246;NFAM=7
chr1	33717403	543970_1	N	[chr1:33719432[N	140.58	LOW	SVTYPE=BND;POS=33717403;STRANDS=--:10;IMPRECISE;CIPOS=-407,7;CIEND=-558,9;CIPOS95=-110,0;CIEND95=-131,0;MATEID=543970_2;EVENT=543970;SU=10;PE=10;SR=0;ALG=PROD;AF=3.419e-05;NSAMP=1;MSQ=140.58;AC=1;AN=29246;NFAM=1
chr1	33717413	124627_1	N	N[chr1:33719431[	38.63	LOW	SVTYPE=BND;POS=33717413;STRANDS=+-:7;CIPOS=-10,9;CIEND=-7,6;CIPOS95=0,0;CIEND95=0,0;MATEID=124627_2;EVENT=124627;SU=7;PE=2;SR=5;ALG=PROD;AF=3.419e-05;NSAMP=1;MSQ=38.63;RECLASSIFIED;AC=1;AN=29246;NFAM=1
chr1	33717823	543971_1	N	N]chr1:33719158]	338.46	PASS	SVTYPE=BND;POS=33717823;STRANDS=++:21;CIPOS=-4,3;CIEND=-3,2;CIPOS95=0,0;CIEND95=0,0;MATEID=543971_2;EVENT=543971;SU=21;PE=12;SR=9;ALG=PROD;AF=3.419e-05;NSAMP=1;MSQ=338.46;AC=1;AN=29246;NFAM=1
chr1	33719158	543971_2	N	N]chr1:33717823]	338.46	PASS	SVTYPE=BND;POS=33719158;STRANDS=++:21;CIPOS=-3,2;CIEND=-4,3;CIPOS95=0,0;CIEND95=0,0;MATEID=543971_1;EVENT=543971;SECONDARY;SU=21;PE=12;SR=9;ALG=PROD;AF=3.419e-05;NSAMP=1;MSQ=338.46;AC=1;AN=29246;NFAM=1
chr1	33719431	124627_2	N	]chr1:33717413]N	38.63	LOW	SVTYPE=BND;POS=33717413;STRANDS=+-:7;CIPOS=-7,6;CIEND=-10,9;CIPOS95=0,0;CIEND95=0,0;MATEID=124627_1;EVENT=124627;SECONDARY;SU=7;PE=2;SR=5;ALG=PROD;AF=3.419e-05;NSAMP=1;MSQ=38.63;RECLASSIFIED;AC=1;AN=29246;NFAM=1
chr1	33719432	543970_2	N	[chr1:33717403[N	140.58	LOW	SVTYPE=BND;POS=33719432;STRANDS=--:10;IMPRECISE;CIPOS=-558,9;CIEND=-407,7;CIPOS95=-131,0;CIEND95=-110,0;MATEID=543970_1;EVENT=543970;SECONDARY;SU=10;PE=10;SR=0;ALG=PROD;AF=3.419e-05;NSAMP=1;MSQ=140.58;AC=1;AN=29246;NFAM=1
chr1	33774107	15549_1	N	]chr8:21195991]N	1341.93	LOW	SVTYPE=BND;POS=33774107;STRANDS=-+:29;CIPOS=-9,8;CIEND=-9,8;CIPOS95=0,0;CIEND95=0,0;MATEID=15549_2;EVENT=15549;SU=29;PE=0;SR=29;ALG=PROD;AF=0.001163;NSAMP=34;MSQ=26.46;AC=34;AN=29246;NFAM=34
chr1	33781900	124630_1	N	N[chr1:33782181[	69.27	LOW	SVTYPE=BND;POS=33781900;STRANDS=+-:4;IMPRECISE;CIPOS=-9,8;CIEND=-6,9;CIPOS95=0,0;CIEND95=0,1;MATEID=124630_2;EVENT=124630;SU=4;PE=0;SR=4;ALG=PROD;AF=0.0002393;NSAMP=7;MSQ=7.69;RECLASSIFIED;AC=7;AN=29246;NFAM=7
chr1	33782181	124630_2	N	]chr1:33781900]N	69.27	LOW	SVTYPE=BND;POS=33781900;STRANDS=+-:4;IMPRECISE;CIPOS=-6,9;CIEND=-9,8;CIPOS95=0,1;CIEND95=0,0;MATEID=124630_1;EVENT=124630;SECONDARY;SU=4;PE=0;SR=4;ALG=PROD;AF=0.0002393;NSAMP=7;MSQ=7.69;RECLASSIFIED;AC=7;AN=29246;NFAM=7
chr1	33783965	124631_1	N	N[chr1:33784028[	187.85	LOW	SVTYPE=BND;POS=33783965;STRANDS=+-:9;IMPRECISE;CIPOS=-28,23;CIEND=-29,28;CIPOS95=-1,1;CIEND95=0,0;MATEID=124631_2;EVENT=124631;SU=9;PE=0;SR=9;ALG=PROD;AF=0.000171;NSAMP=5;MSQ=7.66;RECLASSIFIED;AC=5;AN=29246;NFAM=5
chr1	33784028	124631_2	N	]chr1:33783965]N	187.85	LOW	SVTYPE=BND;POS=33783965;STRANDS=+-:9;IMPRECISE;CIPOS=-29,28;CIEND=-28,23;CIPOS95=0,0;CIEND95=-1,1;MATEID=124631_1;EVENT=124631;SECONDARY;SU=9;PE=0;SR=9;ALG=PROD;AF=0.000171;NSAMP=5;MSQ=7.66;RECLASSIFIED;AC=5;AN=29246;NFAM=5
chr1	33798437	124633	N	<DEL>	1120.84	PASS	SVTYPE=DEL;POS=33798437;SVLEN=-4876;END=33803313;STRANDS=+-:53;CIPOS=-23,22;CIEND=-25,23;CIPOS95=0,0;CIEND95=0,0;SU=53;PE=30;SR=23;ALG=PROD;AF=0.0001026;NSAMP=3;MSQ=373.61;AC=3;AN=29246;NFAM=3
chr1	33859253	7352_1	N	N[chr2:100499578[	164.75	LOW	SVTYPE=BND;POS=33859253;STRANDS=+-:18;CIPOS=-50,49;CIEND=-50,49;CIPOS95=0,0;CIEND95=0,0;MATEID=7352_2;EVENT=7352;SU=18;PE=10;SR=8;ALG=PROD;AF=3.419e-05;NSAMP=1;MSQ=164.75;AC=1;AN=29246;NFAM=1
chr1	33859807	456192_1	N	]chr1:33861907]N	1525.14	LOW	SVTYPE=BND;POS=33859807;STRANDS=-+:178;CIPOS=-3,1;CIEND=-5,3;CIPOS95=0,0;CIEND95=0,0;MATEID=456192_2;EVENT=456192;SU=178;PE=71;SR=107;ALG=PROD;AF=0.0004787;NSAMP=14;MSQ=92.66;RECLASSIFIED;AC=14;AN=29246;NFAM=14
chr1	33859910	124634_1	N	N[chr1:33862822[	3174.89	LOW	SVTYPE=BND;POS=33859910;STRANDS=+-:221;CIPOS=-3,2;CIEND=-3,2;CIPOS95=0,0;CIEND95=0,0;MATEID=124634_2;EVENT=124634;SU=221;PE=64;SR=157;ALG=PROD;AF=0.0005129;NSAMP=15;MSQ=165.17;RECLASSIFIED;AC=15;AN=29246;NFAM=15
chr1	33861907	456192_2	N	N[chr1:33859807[	1525.14	LOW	SVTYPE=BND;POS=33859807;STRANDS=-+:178;CIPOS=-5,3;CIEND=-3,1;CIPOS95=0,0;CIEND95=0,0;MATEID=456192_1;EVENT=456192;SECONDARY;SU=178;PE=71;SR=107;ALG=PROD;AF=0.0004787;NSAMP=14;MSQ=92.66;RECLASSIFIED;AC=14;AN=29246;NFAM=14
chr1	33862822	124634_2	N	]chr1:33859910]N	3174.89	LOW	SVTYPE=BND;POS=33859910;STRANDS=+-:221;CIPOS=-3,2;CIEND=-3,2;CIPOS95=0,0;CIEND95=0,0;MATEID=124634_1;EVENT=124634;SECONDARY;SU=221;PE=64;SR=157;ALG=PROD;AF=0.0005129;NSAMP=15;MSQ=165.17;RECLASSIFIED;AC=15;AN=29246;NFAM=15
chr1	33879971	124635	N	<DEL>	611.3	PASS	SVTYPE=DEL;POS=33879971;SVLEN=-1738;END=33881709;STRANDS=+-:7;IMPRECISE;CIPOS=-6,560;CIEND=-525,9;CIPOS95=0,123;CIEND95=-76,3;SU=7;PE=7;SR=0;ALG=PROD;AF=3.419e-05;NSAMP=1;MSQ=206.71;AC=1;AN=29246;NFAM=1
chr1	33879972	543973_1	N	N]chr1:33881683]	566.34	PASS	SVTYPE=BND;POS=33879972;STRANDS=++:32;CIPOS=-30,29;CIEND=-22,21;CIPOS95=0,0;CIEND95=0,0;MATEID=543973_2;EVENT=543973;SU=32;PE=10;SR=22;ALG=PROD;AF=3.419e-05;NSAMP=1;MSQ=266.7;AC=1;AN=29246;NFAM=1
chr1	33880421	543972	N	<INV>	131.59	LOW	SVTYPE=INV;POS=33880421;SVLEN=190;END=33880611;STRANDS=++:1,--:3;IMPRECISE;CIPOS=-614,9;CIEND=-74,9;CIPOS95=-185,2;CIEND95=-70,0;SU=4;PE=4;SR=0;ALG=PROD;AF=0.0001026;NSAMP=3;MSQ=26.85;AC=3;AN=29246;NFAM=3
chr1	33881577	543974_1	N	[chr1:33881710[N	459	LOW	SVTYPE=BND;POS=33881577;STRANDS=--:26;CIPOS=-28,23;CIEND=-28,25;CIPOS95=0,0;CIEND95=0,0;MATEID=543974_2;EVENT=543974;SU=26;PE=14;SR=12;ALG=PROD;AF=0.0001026;NSAMP=3;MSQ=55.38;AC=3;AN=29246;NFAM=3
chr1	33881683	543973_2	N	N]chr1:33879972]	566.34	PASS	SVTYPE=BND;POS=33881683;STRANDS=++:32;CIPOS=-22,21;CIEND=-30,29;CIPOS95=0,0;CIEND95=0,0;MATEID=543973_1;EVENT=543973;SECONDARY;SU=32;PE=10;SR=22;ALG=PROD;AF=3.419e-05;NSAMP=1;MSQ=266.7;AC=1;AN=29246;NFAM=1
chr1	33881710	543974_2	N	[chr1:33881577[N	459	LOW	SVTYPE=BND;POS=33881710;STRANDS=--:26;CIPOS=-28,25;CIEND=-28,23;CIPOS95=0,0;CIEND95=0,0;MATEID=543974_1;EVENT=543974;SECONDARY;SU=26;PE=14;SR=12;ALG=PROD;AF=0.0001026;NSAMP=3;MSQ=55.38;AC=3;AN=29246;NFAM=3
chr1	33902363	11568_1	N	]chr4:158108434]N	158.04	LOW	SVTYPE=BND;POS=33902363;STRANDS=-+:12;IMPRECISE;CIPOS=-617,29;CIEND=-30,619;CIPOS95=-84,29;CIEND95=-30,80;MATEID=11568_2;EVENT=11568;SU=12;PE=12;SR=0;ALG=PROD;AF=3.419e-05;NSAMP=1;MSQ=80.52;AC=1;AN=29246;NFAM=1
chr1	33902377	11566_1	N	N[chr4:158108190[	83.85	LOW	SVTYPE=BND;POS=33902377;STRANDS=+-:6;IMPRECISE;CIPOS=-30,517;CIEND=-727,29;CIPOS95=-30,120;CIEND95=-139,29;MATEID=11566_2;EVENT=11566;SU=6;PE=6;SR=0;ALG=PROD;AF=3.419e-05;NSAMP=1;MSQ=83.85;AC=1;AN=29246;NFAM=1
chr1	33917115	124636	N	<DEL>	272.88	PASS	SVTYPE=DEL;POS=33917115;SVLEN=-68;END=33917183;STRANDS=+-:12;CIPOS=-10,9;CIEND=-10,9;CIPOS95=0,0;CIEND95=0,0;SU=12;PE=0;SR=12;ALG=PROD;AF=3.419e-05;NSAMP=1;MSQ=272.71;AC=1;AN=29246;NFAM=1
chr1	33924870	4209_1	N	]chr15:79706706]N	6.83	LOW	SVTYPE=BND;POS=33924870;STRANDS=-+:5;IMPRECISE;CIPOS=-10,6;CIEND=-7,9;CIPOS95=-1,0;CIEND95=-1,1;MATEID=4209_2;EVENT=4209;SU=5;PE=2;SR=3;ALG=PROD;AF=3.419e-05;NSAMP=1;MSQ=6.83;AC=1;AN=29246;NFAM=1
chr1	33935544	124638	N	<DEL>	623.8	PASS	SVTYPE=DEL;POS=33935544;SVLEN=-131;END=33935675;STRANDS=+-:22;CIPOS=-25,24;CIEND=-25,24;CIPOS95=0,0;CIEND95=0,0;SU=22;PE=0;SR=22;ALG=PROD;AF=0.0001026;NSAMP=3;MSQ=207.82;AC=3;AN=29246;NFAM=3
```
