## Supplementary File 2 for "Mapping and characterization of structural variation in 17,795 deeply sequenced human genomes": B37.callset.public.bedpe (part 1 of 152)

```
##fileformat=BEDPE
##reference=
##contig=<ID=1>
##contig=<ID=2>
##contig=<ID=3>
##contig=<ID=4>
##contig=<ID=5>
##contig=<ID=6>
##contig=<ID=7>
##contig=<ID=8>
##contig=<ID=9>
##contig=<ID=10>
##contig=<ID=11>
##contig=<ID=12>
##contig=<ID=13>
##contig=<ID=14>
##contig=<ID=15>
##contig=<ID=16>
##contig=<ID=17>
##contig=<ID=18>
##contig=<ID=19>
##contig=<ID=20>
##contig=<ID=21>
##contig=<ID=22>
##contig=<ID=GL000191.1>
##contig=<ID=GL000192.1>
##contig=<ID=GL000193.1>
##contig=<ID=GL000194.1>
##contig=<ID=GL000195.1>
##contig=<ID=GL000198.1>
##contig=<ID=GL000199.1>
##contig=<ID=GL000201.1>
##contig=<ID=GL000202.1>
##contig=<ID=GL000203.1>
##contig=<ID=GL000204.1>
##contig=<ID=GL000205.1>
##contig=<ID=GL000207.1>
##contig=<ID=GL000208.1>
##contig=<ID=GL000209.1>
##contig=<ID=GL000210.1>
##contig=<ID=GL000211.1>
##contig=<ID=GL000212.1>
##contig=<ID=GL000213.1>
##contig=<ID=GL000214.1>
##contig=<ID=GL000215.1>
##contig=<ID=GL000216.1>
##contig=<ID=GL000217.1>
##contig=<ID=GL000218.1>
##contig=<ID=GL000219.1>
##contig=<ID=GL000220.1>
##contig=<ID=GL000221.1>
##contig=<ID=GL000222.1>
##contig=<ID=GL000224.1>
##contig=<ID=GL000225.1>
##contig=<ID=GL000227.1>
##contig=<ID=GL000228.1>
##contig=<ID=GL000229.1>
##contig=<ID=GL000230.1>
##contig=<ID=GL000231.1>
##contig=<ID=GL000232.1>
##contig=<ID=GL000233.1>
##contig=<ID=GL000234.1>
##contig=<ID=GL000235.1>
##contig=<ID=GL000236.1>
##contig=<ID=GL000237.1>
##contig=<ID=GL000239.1>
##contig=<ID=GL000240.1>
##contig=<ID=GL000241.1>
##contig=<ID=GL000242.1>
##contig=<ID=GL000243.1>
##contig=<ID=GL000244.1>
##contig=<ID=GL000246.1>
##contig=<ID=GL000247.1>
##contig=<ID=GL000249.1>
##contig=<ID=X>
##contig=<ID=Y>
##INFO=<ID=SVTYPE,Number=1,Type=String,Description="Type of structural variant">
##INFO=<ID=POS,Number=1,Type=Integer,Description="Position of the variant described in this record">
##INFO=<ID=SVLEN,Number=.,Type=Integer,Description="Difference in length between REF and ALT alleles">
##INFO=<ID=END,Number=1,Type=Integer,Description="End position of the variant described in this record">
##INFO=<ID=STRANDS,Number=.,Type=String,Description="Strand orientation of the adjacency in BEDPE format (DEL:+-, DUP:-+, INV:++/--)">
##INFO=<ID=IMPRECISE,Number=0,Type=Flag,Description="Imprecise structural variation">
##INFO=<ID=CIPOS,Number=2,Type=Integer,Description="Confidence interval around POS for imprecise variants">
##INFO=<ID=CIEND,Number=2,Type=Integer,Description="Confidence interval around END for imprecise variants">
##INFO=<ID=CIPOS95,Number=2,Type=Integer,Description="Confidence interval (95%) around POS for imprecise variants">
##INFO=<ID=CIEND95,Number=2,Type=Integer,Description="Confidence interval (95%) around END for imprecise variants">
##INFO=<ID=MATEID,Number=.,Type=String,Description="ID of mate breakends">
##INFO=<ID=EVENT,Number=1,Type=String,Description="ID of event associated to breakend">
##INFO=<ID=SECONDARY,Number=0,Type=Flag,Description="Secondary breakend in a multi-line variants">
##INFO=<ID=SU,Number=.,Type=Integer,Description="Number of pieces of evidence supporting the variant across all samples">
##INFO=<ID=PE,Number=.,Type=Integer,Description="Number of paired-end reads supporting the variant across all samples">
##INFO=<ID=SR,Number=.,Type=Integer,Description="Number of split reads supporting the variant across all samples">
##INFO=<ID=EV,Number=.,Type=String,Description="Type of LUMPY evidence contributing to the variant call">
##INFO=<ID=ALG,Number=1,Type=String,Description="Evidence PDF aggregation algorithm">
##INFO=<ID=AF,Number=A,Type=Float,Description="Allele Frequency, for each ALT allele, in the same order as listed">
##INFO=<ID=NSAMP,Number=1,Type=Integer,Description="Number of samples with non-reference genotypes">
##INFO=<ID=MSQ,Number=1,Type=Float,Description="Mean sample quality of positively genotyped samples">
##INFO=<ID=RETAINED,Number=0,Type=Flag,Description="Variants clustering with this call were pruned">
##INFO=<ID=AN,Number=1,Type=Integer,Description="Total number of alleles in called genotypes">
##INFO=<ID=AC,Number=A,Type=Integer,Description="Allele count in genotypes">
##INFO=<ID=NS,Number=1,Type=Integer,Description="Number of samples with data">
##INFO=<ID=AC_Hom,Number=A,Type=Integer,Description="Allele counts in homozygous genotypes">
##INFO=<ID=AC_Het,Number=A,Type=Integer,Description="Allele counts in heterozygous genotypes">
##INFO=<ID=AC_Hemi,Number=A,Type=Integer,Description="Allele counts in hemizygous genotypes">
##INFO=<ID=MAF,Number=A,Type=Float,Description="Minor Allele frequency">
##INFO=<ID=HWE,Number=A,Type=Float,Description="HWE test (PMID:15789306)">
##INFO=<ID=NFAM,Number=1,Type=Integer,Description="Number of families with non-reference genotypes">
##ALT=<ID=DEL,Description="Deletion">
##ALT=<ID=DUP,Description="Duplication">
##ALT=<ID=INV,Description="Inversion">
##ALT=<ID=DUP:TANDEM,Description="Tandem duplication">
##ALT=<ID=INS,Description="Insertion of novel sequence">
##ALT=<ID=CNV,Description="Copy number variable region">
##FILTER=<ID=PASS,Description="All filters passed">
##FILTER=<ID=LOW,Description="Low quality filter">
##FORMAT=<ID=GT,Number=1,Type=String,Description="Genotype">
#CHROM_A	START_A	END_A	CHROM_B	START_B	END_B	ID	QUAL	STRAND_A	STRAND_B	TYPE	FILTER	NAME_A	REF_A	ALT_A	NAME_B	REF_B	ALT_B	INFO_A	INFO_B
1	10361	10590	15	102520301	102520447	2838	47911.3	-	-	BND	LOW	2838_1	N	[15:102520406[N	2838_2	N	[1:10567[N	SVTYPE=BND;POS=10567;STRANDS=--:97;IMPRECISE;CIPOS=-205,24;CIEND=-104,42;CIPOS95=-20,20;CIEND95=-6,6;MATEID=2838_2;EVENT=2838;SU=97;PE=97;SR=0;ALG=PROD;AF=0.07568;NSAMP=1274;MSQ=37.02;AN=16834;AC=1274;NS=8438;AC_Hom=0;AC_Het=1275;AC_Hemi=0;MAF=0.0755511;HWE=4.03332e-23;NFAM=1263	SVTYPE=BND;POS=102520406;STRANDS=--:97;IMPRECISE;CIPOS=-104,42;CIEND=-205,24;CIPOS95=-6,6;CIEND95=-20,20;MATEID=2838_1;EVENT=2838;SECONDARY;SU=97;PE=97;SR=0;ALG=PROD;AF=0.07568;NSAMP=1274;MSQ=37.02;AN=16834;AC=1274;NS=8438;AC_Hom=0;AC_Het=1275;AC_Hemi=0;MAF=0.0755511;HWE=4.03332e-23;NFAM=1263
1	10589	11059	12	95041	95248	1075	386802.0	+	+	BND	LOW	1075_1	N	N]12:95069]	1075_2	N	N]1:10619]	SVTYPE=BND;POS=10619;STRANDS=++:12;IMPRECISE;CIPOS=-30,440;CIEND=-28,179;CIPOS95=-30,138;CIEND95=-21,21;MATEID=1075_2;EVENT=1075;SU=12;PE=12;SR=0;ALG=PROD;AF=0.3178;NSAMP=5346;MSQ=72.02;AN=16830;AC=5348;NS=8436;AC_Hom=4;AC_Het=5357;AC_Hemi=0;MAF=0.317745;HWE=0;NFAM=4621	SVTYPE=BND;POS=95069;STRANDS=++:12;IMPRECISE;CIPOS=-28,179;CIEND=-30,440;CIPOS95=-21,21;CIEND95=-30,138;MATEID=1075_1;EVENT=1075;SECONDARY;SU=12;PE=12;SR=0;ALG=PROD;AF=0.3178;NSAMP=5346;MSQ=72.02;AN=16830;AC=5348;NS=8436;AC_Hom=4;AC_Het=5357;AC_Hemi=0;MAF=0.317745;HWE=0;NFAM=4621
1	51791	52102	15	102478806	102479117	2837	330.12	-	-	BND	LOW	2837_1	N	[15:102479078[N	2837_2	N	[1:52073[N	SVTYPE=BND;POS=52073;STRANDS=--:18;IMPRECISE;CIPOS=-281,30;CIEND=-271,40;CIPOS95=-74,30;CIEND95=-70,40;MATEID=2837_2;EVENT=2837;SU=18;PE=18;SR=0;ALG=PROD;AF=0.0008326;NSAMP=14;MSQ=22.34;AN=16814;AC=14;NS=8428;AC_Hom=0;AC_Het=14;AC_Hemi=0;MAF=0.000830565;HWE=1;NFAM=14	SVTYPE=BND;POS=102479078;STRANDS=--:18;IMPRECISE;CIPOS=-271,40;CIEND=-281,30;CIPOS95=-70,40;CIEND95=-74,30;MATEID=2837_1;EVENT=2837;SECONDARY;SU=18;PE=18;SR=0;ALG=PROD;AF=0.0008326;NSAMP=14;MSQ=22.34;AN=16814;AC=14;NS=8428;AC_Hom=0;AC_Het=14;AC_Hemi=0;MAF=0.000830565;HWE=1;NFAM=14
1	54703	54720	13	70660711	70660728	1895	209.94	-	-	BND	LOW	1895_1	N	[13:70660721[N	1895_2	N	[1:54713[N	SVTYPE=BND;POS=54713;STRANDS=--:4;CIPOS=-9,8;CIEND=-9,8;CIPOS95=0,0;CIEND95=0,0;MATEID=1895_2;EVENT=1895;SU=4;PE=0;SR=4;ALG=PROD;AF=0.0005346;NSAMP=9;MSQ=19.01;AN=16834;AC=9;NS=8438;AC_Hom=0;AC_Het=9;AC_Hemi=0;MAF=0.000533302;HWE=1;NFAM=9	SVTYPE=BND;POS=70660721;STRANDS=--:4;CIPOS=-9,8;CIEND=-9,8;CIPOS95=0,0;CIEND95=0,0;MATEID=1895_1;EVENT=1895;SECONDARY;SU=4;PE=0;SR=4;ALG=PROD;AF=0.0005346;NSAMP=9;MSQ=19.01;AN=16834;AC=9;NS=8438;AC_Hom=0;AC_Het=9;AC_Hemi=0;MAF=0.000533302;HWE=1;NFAM=9
1	62115	62549	19	103471	103703	3837	231.7	+	-	BND	LOW	3837_1	N	N[19:103689[	3837_2	N	]1:62140]N	SVTYPE=BND;POS=62140;STRANDS=+-:38;IMPRECISE;CIPOS=-25,409;CIEND=-217,15;CIPOS95=-25,40;CIEND95=-44,15;MATEID=3837_2;EVENT=3837;SU=38;PE=38;SR=0;ALG=PROD;AF=0.0004752;NSAMP=8;MSQ=28.05;AN=16834;AC=8;NS=8438;AC_Hom=0;AC_Het=8;AC_Hemi=0;MAF=0.000474046;HWE=1;NFAM=8	SVTYPE=BND;POS=103689;STRANDS=+-:38;IMPRECISE;CIPOS=-217,15;CIEND=-25,409;CIPOS95=-44,15;CIEND95=-25,40;MATEID=3837_1;EVENT=3837;SECONDARY;SU=38;PE=38;SR=0;ALG=PROD;AF=0.0004752;NSAMP=8;MSQ=28.05;AN=16834;AC=8;NS=8438;AC_Hom=0;AC_Het=8;AC_Hemi=0;MAF=0.000474046;HWE=1;NFAM=8
1	66173	66324	19	107980	108133	3839	12899.0	-	+	BND	LOW	3839_1	N	]19:108010]N	3839_2	N	N[1:66313[	SVTYPE=BND;POS=66313;STRANDS=-+:464;IMPRECISE;CIPOS=-139,12;CIEND=-30,123;CIPOS95=-12,12;CIEND95=-2,2;MATEID=3839_2;EVENT=3839;SU=464;PE=464;SR=0;ALG=PROD;AF=0.01659;NSAMP=265;MSQ=43.91;AN=15978;AC=265;NS=8009;AC_Hom=0;AC_Het=265;AC_Hemi=0;MAF=0.0165439;HWE=0.283337;NFAM=265	SVTYPE=BND;POS=108010;STRANDS=-+:464;IMPRECISE;CIPOS=-30,123;CIEND=-139,12;CIPOS95=-2,2;CIEND95=-12,12;MATEID=3839_1;EVENT=3839;SECONDARY;SU=464;PE=464;SR=0;ALG=PROD;AF=0.01659;NSAMP=265;MSQ=43.91;AN=15978;AC=265;NS=8009;AC_Hom=0;AC_Het=265;AC_Hemi=0;MAF=0.0165439;HWE=0.283337;NFAM=265
1	66468	66671	19	107823	107955	3838	23108.7	+	-	BND	LOW	3838_1	N	N[19:107921[	3838_2	N	]1:66511]N	SVTYPE=BND;POS=66511;STRANDS=+-:1031;IMPRECISE;CIPOS=-43,160;CIEND=-97,35;CIPOS95=-5,5;CIEND95=-2,2;MATEID=3838_2;EVENT=3838;SU=1031;PE=1031;SR=0;ALG=PROD;AF=0.0122;NSAMP=201;MSQ=111.73;AN=16470;AC=201;NS=8256;AC_Hom=0;AC_Het=202;AC_Hemi=0;MAF=0.0122335;HWE=0.637039;NFAM=201	SVTYPE=BND;POS=107921;STRANDS=+-:1031;IMPRECISE;CIPOS=-97,35;CIEND=-43,160;CIPOS95=-2,2;CIEND95=-5,5;MATEID=3838_1;EVENT=3838;SECONDARY;SU=1031;PE=1031;SR=0;ALG=PROD;AF=0.0122;NSAMP=201;MSQ=111.73;AN=16470;AC=201;NS=8256;AC_Hom=0;AC_Het=202;AC_Hemi=0;MAF=0.0122335;HWE=0.637039;NFAM=201
1	66609	66626	13	41975387	41975404	1783	4899.59	+	+	BND	LOW	1783_1	N	N]13:41975396]	1783_2	N	N]1:66618]	SVTYPE=BND;POS=66618;STRANDS=++:16;CIPOS=-9,8;CIEND=-9,8;CIPOS95=0,0;CIEND95=0,0;MATEID=1783_2;EVENT=1783;SU=16;PE=0;SR=16;ALG=PROD;AF=0.01665;NSAMP=278;MSQ=16.12;AN=16812;AC=280;NS=8427;AC_Hom=4;AC_Het=276;AC_Hemi=0;MAF=0.0166133;HWE=1;NFAM=263	SVTYPE=BND;POS=41975396;STRANDS=++:16;CIPOS=-9,8;CIEND=-9,8;CIPOS95=0,0;CIEND95=0,0;MATEID=1783_1;EVENT=1783;SECONDARY;SU=16;PE=0;SR=16;ALG=PROD;AF=0.01665;NSAMP=278;MSQ=16.12;AN=16812;AC=280;NS=8427;AC_Hom=4;AC_Het=276;AC_Hemi=0;MAF=0.0166133;HWE=1;NFAM=263
1	83946	84098	1	209634157	209634271	291543	64.07	+	+	INV	LOW	291543	N	<INV>	.	.	.	SVTYPE=INV;POS=83995;SVLEN=209550212;END=209634207;STRANDS=++:39,--:67;IMPRECISE;CIPOS=-49,103;CIEND=-50,64;CIPOS95=-49,53;CIEND95=-14,14;SU=106;PE=0;SR=106;ALG=SUM;AF=0.0001782;NSAMP=3;MSQ=19.6;AN=16834;AC=3;NS=8438;AC_Hom=0;AC_Het=3;AC_Hemi=0;MAF=0.000177767;HWE=1;NFAM=3	.
1	120963	120980	16	24874394	24874411	2936	112.55	-	-	BND	LOW	2936_1	N	[16:24874404[N	2936_2	N	[1:120973[N	SVTYPE=BND;POS=120973;STRANDS=--:4;CIPOS=-9,8;CIEND=-9,8;CIPOS95=0,0;CIEND95=0,0;MATEID=2936_2;EVENT=2936;SU=4;PE=0;SR=4;ALG=PROD;AF=0.000297;NSAMP=5;MSQ=21.36;AN=16834;AC=5;NS=8438;AC_Hom=0;AC_Het=5;AC_Hemi=0;MAF=0.000296279;HWE=1;NFAM=5	SVTYPE=BND;POS=24874404;STRANDS=--:4;CIPOS=-9,8;CIEND=-9,8;CIPOS95=0,0;CIEND95=0,0;MATEID=2936_1;EVENT=2936;SECONDARY;SU=4;PE=0;SR=4;ALG=PROD;AF=0.000297;NSAMP=5;MSQ=21.36;AN=16834;AC=5;NS=8438;AC_Hom=0;AC_Het=5;AC_Hemi=0;MAF=0.000296279;HWE=1;NFAM=5
1	136140	136565	7	128293454	128293729	9391	84.06	-	-	BND	LOW	9391_1	N	[7:128293720[N	9391_2	N	[1:136556[N	SVTYPE=BND;POS=136556;STRANDS=--:4;IMPRECISE;CIPOS=-415,10;CIEND=-265,10;CIPOS95=-163,0;CIEND95=-134,1;MATEID=9391_2;EVENT=9391;SU=4;PE=4;SR=0;ALG=PROD;AF=0.0001188;NSAMP=2;MSQ=41.9;AN=16834;AC=2;NS=8438;AC_Hom=0;AC_Het=2;AC_Hemi=0;MAF=0.000118511;HWE=1;NFAM=2	SVTYPE=BND;POS=128293720;STRANDS=--:4;IMPRECISE;CIPOS=-265,10;CIEND=-415,10;CIPOS95=-134,1;CIEND95=-163,0;MATEID=9391_1;EVENT=9391;SECONDARY;SU=4;PE=4;SR=0;ALG=PROD;AF=0.0001188;NSAMP=2;MSQ=41.9;AN=16834;AC=2;NS=8438;AC_Hom=0;AC_Het=2;AC_Hemi=0;MAF=0.000118511;HWE=1;NFAM=2
1	136989	137227	11	128381	128633	683	4489.91	+	-	BND	LOW	683_1	N	N[11:128613[	683_2	N	]1:137001]N	SVTYPE=BND;POS=137001;STRANDS=+-:103;IMPRECISE;CIPOS=-12,226;CIEND=-231,21;CIPOS95=-12,34;CIEND95=-51,21;MATEID=683_2;EVENT=683;SU=103;PE=103;SR=0;ALG=PROD;AF=0.009742;NSAMP=164;MSQ=26.12;AN=16834;AC=164;NS=8438;AC_Hom=0;AC_Het=165;AC_Hemi=0;MAF=0.0097772;HWE=1;NFAM=164	SVTYPE=BND;POS=128613;STRANDS=+-:103;IMPRECISE;CIPOS=-231,21;CIEND=-12,226;CIPOS95=-51,21;CIEND95=-12,34;MATEID=683_1;EVENT=683;SECONDARY;SU=103;PE=103;SR=0;ALG=PROD;AF=0.009742;NSAMP=164;MSQ=26.12;AN=16834;AC=164;NS=8438;AC_Hom=0;AC_Het=165;AC_Hemi=0;MAF=0.0097772;HWE=1;NFAM=164
1	151612	151629	22	48003809	48003826	5795	24889.8	-	+	BND	LOW	5795_1	N	]22:48003818]N	5795_2	N	N[1:151622[	SVTYPE=BND;POS=151622;STRANDS=-+:4;CIPOS=-9,8;CIEND=-9,8;CIPOS95=0,0;CIEND95=0,0;MATEID=5795_2;EVENT=5795;SU=4;PE=0;SR=4;ALG=PROD;AF=0.07812;NSAMP=714;MSQ=34.46;AN=16834;AC=1315;NS=8438;AC_Hom=1206;AC_Het=113;AC_Hemi=0;MAF=0.0781583;HWE=0;NFAM=674	SVTYPE=BND;POS=48003818;STRANDS=-+:4;CIPOS=-9,8;CIEND=-9,8;CIPOS95=0,0;CIEND95=0,0;MATEID=5795_1;EVENT=5795;SECONDARY;SU=4;PE=0;SR=4;ALG=PROD;AF=0.07812;NSAMP=714;MSQ=34.46;AN=16834;AC=1315;NS=8438;AC_Hom=1206;AC_Het=113;AC_Hemi=0;MAF=0.0781583;HWE=0;NFAM=674
1	401289	401329	11	92660820	92660880	955	18405.5	-	+	BND	LOW	955_1	N	]11:92660850]N	955_2	N	N[1:401320[	SVTYPE=BND;POS=401320;STRANDS=-+:25;IMPRECISE;CIPOS=-30,10;CIEND=-30,30;CIPOS95=-3,3;CIEND95=0,0;MATEID=955_2;EVENT=955;SU=25;PE=0;SR=25;ALG=PROD;AF=0.03837;NSAMP=646;MSQ=27.71;AN=16834;AC=646;NS=8438;AC_Hom=0;AC_Het=647;AC_Hemi=0;MAF=0.0383385;HWE=4.55366e-06;NFAM=631	SVTYPE=BND;POS=92660850;STRANDS=-+:25;IMPRECISE;CIPOS=-30,30;CIEND=-30,10;CIPOS95=0,0;CIEND95=-3,3;MATEID=955_1;EVENT=955;SECONDARY;SU=25;PE=0;SR=25;ALG=PROD;AF=0.03837;NSAMP=646;MSQ=27.71;AN=16834;AC=646;NS=8438;AC_Hom=0;AC_Het=647;AC_Hemi=0;MAF=0.0383385;HWE=4.55366e-06;NFAM=631
1	546788	547266	6	171021149	171021433	8873	570.21	+	+	BND	LOW	8873_1	N	N]6:171021159]	8873_2	N	N]1:546798]	SVTYPE=BND;POS=546798;STRANDS=++:4;IMPRECISE;CIPOS=-10,468;CIEND=-10,274;CIPOS95=-1,161;CIEND95=-2,79;MATEID=8873_2;EVENT=8873;SU=4;PE=4;SR=0;ALG=PROD;AF=0.00155;NSAMP=26;MSQ=14.1;AN=16778;AC=26;NS=8410;AC_Hom=0;AC_Het=26;AC_Hemi=0;MAF=0.00154578;HWE=1;NFAM=26	SVTYPE=BND;POS=171021159;STRANDS=++:4;IMPRECISE;CIPOS=-10,274;CIEND=-10,468;CIPOS95=-2,79;CIEND95=-1,161;MATEID=8873_1;EVENT=8873;SECONDARY;SU=4;PE=4;SR=0;ALG=PROD;AF=0.00155;NSAMP=26;MSQ=14.1;AN=16778;AC=26;NS=8410;AC_Hom=0;AC_Het=26;AC_Hemi=0;MAF=0.00154578;HWE=1;NFAM=26
1	564627	564644	X	150140992	150141009	11326	117.73	-	+	BND	LOW	11326_1	N	]X:150141001]N	11326_2	N	N[1:564637[	SVTYPE=BND;POS=564637;STRANDS=-+:4;CIPOS=-9,8;CIEND=-9,8;CIPOS95=0,0;CIEND95=0,0;MATEID=11326_2;EVENT=11326;SU=4;PE=0;SR=4;ALG=PROD;AF=5.94e-05;NSAMP=1;MSQ=116.59;AN=16834;AC=1;NS=8438;AC_Hom=0;AC_Het=1;AC_Hemi=0;MAF=5.92557e-05;HWE=1;NFAM=1	SVTYPE=BND;POS=150141001;STRANDS=-+:4;CIPOS=-9,8;CIEND=-9,8;CIPOS95=0,0;CIEND95=0,0;MATEID=11326_1;EVENT=11326;SECONDARY;SU=4;PE=0;SR=4;ALG=PROD;AF=5.94e-05;NSAMP=1;MSQ=116.59;AN=16834;AC=1;NS=8438;AC_Hom=0;AC_Het=1;AC_Hemi=0;MAF=5.92557e-05;HWE=1;NFAM=1
1	568931	569087	8	134399195	134399296	10051	1337.17	+	+	BND	LOW	10051_1	N	N]8:134399244]	10051_2	N	N]1:569039]	SVTYPE=BND;POS=569039;STRANDS=++:76,--:14;IMPRECISE;CIPOS=-108,48;CIEND=-49,52;CIPOS95=-58,48;CIEND95=-2,2;MATEID=10051_2;EVENT=10051;SU=90;PE=20;SR=70;ALG=SUM;AF=0.001782;NSAMP=30;MSQ=44.15;AN=16834;AC=30;NS=8438;AC_Hom=0;AC_Het=30;AC_Hemi=0;MAF=0.00177767;HWE=1;NFAM=29	SVTYPE=BND;POS=134399244;STRANDS=++:76,--:14;IMPRECISE;CIPOS=-49,52;CIEND=-108,48;CIPOS95=-2,2;CIEND95=-58,48;MATEID=10051_1;EVENT=10051;SECONDARY;SU=90;PE=20;SR=70;ALG=SUM;AF=0.001782;NSAMP=30;MSQ=44.15;AN=16834;AC=30;NS=8438;AC_Hom=0;AC_Het=30;AC_Hemi=0;MAF=0.00177767;HWE=1;NFAM=29
1	569100	569107	8	63015427	63015438	9771	184609.0	+	+	BND	LOW	9771_1	N	N]8:63015431]	9771_2	N	N]1:569101]	SVTYPE=BND;POS=569101;STRANDS=++:1164;CIPOS=-1,6;CIEND=-4,7;CIPOS95=0,0;CIEND95=0,0;MATEID=9771_2;EVENT=9771;SU=1164;PE=1091;SR=73;ALG=PROD;AF=0.1046;NSAMP=1683;MSQ=109.53;AN=16834;AC=1760;NS=8438;AC_Hom=154;AC_Het=1606;AC_Hemi=0;MAF=0.10429;HWE=0.0908727;NFAM=1574	SVTYPE=BND;POS=63015431;STRANDS=++:1164;CIPOS=-4,7;CIEND=-1,6;CIPOS95=0,0;CIEND95=0,0;MATEID=9771_1;EVENT=9771;SECONDARY;SU=1164;PE=1091;SR=73;ALG=PROD;AF=0.1046;NSAMP=1683;MSQ=109.53;AN=16834;AC=1760;NS=8438;AC_Hom=154;AC_Het=1606;AC_Hemi=0;MAF=0.10429;HWE=0.0908727;NFAM=1574
1	569812	569812	13	64162212	64162212	1873	94143.4	-	+	BND	LOW	1873_1	N	]13:64162212]N	1873_2	N	N[1:569813[	SVTYPE=BND;POS=569813;STRANDS=-+:4898;CIPOS=0,0;CIEND=0,0;CIPOS95=0,0;CIEND95=0,0;MATEID=1873_2;EVENT=1873;SU=4898;PE=2777;SR=2121;ALG=PROD;AF=0.03053;NSAMP=507;MSQ=184.95;AN=16834;AC=514;NS=8438;AC_Hom=14;AC_Het=501;AC_Hemi=0;MAF=0.0305167;HWE=1;NFAM=497	SVTYPE=BND;POS=64162212;STRANDS=-+:4898;CIPOS=0,0;CIEND=0,0;CIPOS95=0,0;CIEND95=0,0;MATEID=1873_1;EVENT=1873;SECONDARY;SU=4898;PE=2777;SR=2121;ALG=PROD;AF=0.03053;NSAMP=507;MSQ=184.95;AN=16834;AC=514;NS=8438;AC_Hom=14;AC_Het=501;AC_Hemi=0;MAF=0.0305167;HWE=1;NFAM=497
1	569952	569952	13	64162215	64162215	1874	40718.0	+	-	BND	LOW	1874_1	N	N[13:64162216[	1874_2	N	]1:569952]N	SVTYPE=BND;POS=569952;STRANDS=+-:3739;CIPOS=0,0;CIEND=0,0;CIPOS95=0,0;CIEND95=0,0;MATEID=1874_2;EVENT=1874;SU=3739;PE=2503;SR=1236;ALG=PROD;AF=0.02691;NSAMP=447;MSQ=90.37;AN=16834;AC=453;NS=8438;AC_Hom=12;AC_Het=442;AC_Hemi=0;MAF=0.0269021;HWE=1;NFAM=439	SVTYPE=BND;POS=64162216;STRANDS=+-:3739;CIPOS=0,0;CIEND=0,0;CIPOS95=0,0;CIEND95=0,0;MATEID=1874_1;EVENT=1874;SECONDARY;SU=3739;PE=2503;SR=1236;ALG=PROD;AF=0.02691;NSAMP=447;MSQ=90.37;AN=16834;AC=453;NS=8438;AC_Hom=12;AC_Het=442;AC_Hemi=0;MAF=0.0269021;HWE=1;NFAM=439
1	636794	637181	15	102401347	102401658	2836	2792.86	+	+	BND	LOW	2836_1	N	N]15:102401382]	2836_2	N	N]1:636807]	SVTYPE=BND;POS=636807;STRANDS=++:108;IMPRECISE;CIPOS=-13,374;CIEND=-35,276;CIPOS95=-13,41;CIEND95=-9,9;MATEID=2836_2;EVENT=2836;SU=108;PE=108;SR=0;ALG=PROD;AF=0.003386;NSAMP=57;MSQ=48.51;AN=16834;AC=57;NS=8438;AC_Hom=0;AC_Het=57;AC_Hemi=0;MAF=0.00337758;HWE=1;NFAM=55	SVTYPE=BND;POS=102401382;STRANDS=++:108;IMPRECISE;CIPOS=-35,276;CIEND=-13,374;CIPOS95=-9,9;CIEND95=-13,41;MATEID=2836_1;EVENT=2836;SECONDARY;SU=108;PE=108;SR=0;ALG=PROD;AF=0.003386;NSAMP=57;MSQ=48.51;AN=16834;AC=57;NS=8438;AC_Hom=0;AC_Het=57;AC_Hemi=0;MAF=0.00337758;HWE=1;NFAM=55
1	647418	647515	2	243072720	243072814	5183	6665.97	+	+	BND	LOW	5183_1	N	N]2:243072769]	5183_2	N	N]1:647467]	SVTYPE=BND;POS=647467;STRANDS=++:17;CIPOS=-49,48;CIEND=-49,45;CIPOS95=0,0;CIEND95=0,0;MATEID=5183_2;EVENT=5183;SU=17;PE=0;SR=17;ALG=PROD;AF=0.01592;NSAMP=258;MSQ=22.85;AN=16770;AC=267;NS=8406;AC_Hom=18;AC_Het=249;AC_Hemi=0;MAF=0.0158815;HWE=0.000253307;NFAM=251	SVTYPE=BND;POS=243072769;STRANDS=++:17;CIPOS=-49,45;CIEND=-49,48;CIPOS95=0,0;CIEND95=0,0;MATEID=5183_1;EVENT=5183;SECONDARY;SU=17;PE=0;SR=17;ALG=PROD;AF=0.01592;NSAMP=258;MSQ=22.85;AN=16770;AC=267;NS=8406;AC_Hom=18;AC_Het=249;AC_Hemi=0;MAF=0.0158815;HWE=0.000253307;NFAM=251
1	711313	711792	4	119515562	119516042	7098	16.09	+	+	BND	LOW	7098_1	N	N]4:119515572]	7098_2	N	N]1:711323]	SVTYPE=BND;POS=711323;STRANDS=++:4;IMPRECISE;CIPOS=-10,469;CIEND=-10,470;CIPOS95=-1,161;CIEND95=-1,152;MATEID=7098_2;EVENT=7098;SU=4;PE=4;SR=0;ALG=PROD;AF=5.94e-05;NSAMP=1;MSQ=14.98;AN=16834;AC=1;NS=8438;AC_Hom=0;AC_Het=1;AC_Hemi=0;MAF=5.92557e-05;HWE=1;NFAM=1	SVTYPE=BND;POS=119515572;STRANDS=++:4;IMPRECISE;CIPOS=-10,470;CIEND=-10,469;CIPOS95=-1,152;CIEND95=-1,161;MATEID=7098_1;EVENT=7098;SECONDARY;SU=4;PE=4;SR=0;ALG=PROD;AF=5.94e-05;NSAMP=1;MSQ=14.98;AN=16834;AC=1;NS=8438;AC_Hom=0;AC_Het=1;AC_Hemi=0;MAF=5.92557e-05;HWE=1;NFAM=1
1	714049	714066	1	243265191	243265205	253088	5146.87	-	+	BND	LOW	253088_1	N	]1:243265200]N	253088_2	N	N[1:714059[	SVTYPE=BND;POS=714059;STRANDS=-+:62;CIPOS=-9,8;CIEND=-9,5;CIPOS95=0,0;CIEND95=0,0;MATEID=253088_2;EVENT=253088;SU=62;PE=15;SR=47;ALG=PROD;AF=0.01544;NSAMP=260;MSQ=18.64;AN=16834;AC=260;NS=8438;AC_Hom=0;AC_Het=260;AC_Hemi=0;MAF=0.0154065;HWE=0.270992;NFAM=257	SVTYPE=BND;POS=243265200;STRANDS=-+:62;CIPOS=-9,5;CIEND=-9,8;CIPOS95=0,0;CIEND95=0,0;MATEID=253088_1;EVENT=253088;SECONDARY;SU=62;PE=15;SR=47;ALG=PROD;AF=0.01544;NSAMP=260;MSQ=18.64;AN=16834;AC=260;NS=8438;AC_Hom=0;AC_Het=260;AC_Hemi=0;MAF=0.0154065;HWE=0.270992;NFAM=257
1	714090	714425	1	243264837	243265052	76607	154.62	+	-	BND	LOW	76607_1	N	N[1:243265043[	76607_2	N	]1:714100]N	SVTYPE=BND;POS=714100;STRANDS=+-:5;IMPRECISE;CIPOS=-10,325;CIEND=-205,10;CIPOS95=-2,93;CIEND95=-108,1;MATEID=76607_2;EVENT=76607;SU=5;PE=5;SR=0;ALG=PROD;AF=0.0004158;NSAMP=7;MSQ=21.36;AN=16834;AC=7;NS=8438;AC_Hom=0;AC_Het=7;AC_Hemi=0;MAF=0.00041479;HWE=1;NFAM=7	SVTYPE=BND;POS=243265043;STRANDS=+-:5;IMPRECISE;CIPOS=-205,10;CIEND=-10,325;CIPOS95=-108,1;CIEND95=-2,93;MATEID=76607_1;EVENT=76607;SECONDARY;SU=5;PE=5;SR=0;ALG=PROD;AF=0.0004158;NSAMP=7;MSQ=21.36;AN=16834;AC=7;NS=8438;AC_Hom=0;AC_Het=7;AC_Hemi=0;MAF=0.00041479;HWE=1;NFAM=7
1	721928	721948	1	773007	773023	253089	110.11	-	+	DUP	PASS	253089	N	<DUP>	.	.	.	SVTYPE=DUP;POS=721938;SVLEN=51075;END=773013;STRANDS=-+:6;IMPRECISE;CIPOS=-10,10;CIEND=-6,10;CIPOS95=-3,0;CIEND95=-2,3;SU=6;PE=5;SR=1;ALG=PROD;AF=5.94e-05;NSAMP=1;MSQ=109;AN=16834;AC=1;NS=8438;AC_Hom=0;AC_Het=1;AC_Hemi=0;MAF=5.92557e-05;HWE=1;NFAM=1	.
1	727812	727826	1	814068	814087	253090	136.06	-	+	DUP	PASS	253090	N	<DUP>	.	.	.	SVTYPE=DUP;POS=727822;SVLEN=86255;END=814077;STRANDS=-+:11;IMPRECISE;CIPOS=-10,4;CIEND=-9,10;CIPOS95=-1,0;CIEND95=-1,1;SU=11;PE=9;SR=2;ALG=PROD;AF=5.94e-05;NSAMP=1;MSQ=135.99;AN=16834;AC=1;NS=8438;AC_Hom=0;AC_Het=1;AC_Hemi=0;MAF=5.92557e-05;HWE=1;NFAM=1	.
1	729321	729371	1	761197	761251	76608	640.72	+	-	BND	PASS	76608_1	N	N[1:761226[	76608_2	N	]1:729346]N	SVTYPE=BND;POS=729346;STRANDS=+-:16;CIPOS=-25,25;CIEND=-28,26;CIPOS95=0,0;CIEND95=0,0;MATEID=76608_2;EVENT=76608;SU=16;PE=5;SR=11;ALG=PROD;AF=0.0001188;NSAMP=2;MSQ=320.36;AN=16834;AC=2;NS=8438;AC_Hom=0;AC_Het=2;AC_Hemi=0;MAF=0.000118511;HWE=1;NFAM=2	SVTYPE=BND;POS=761226;STRANDS=+-:16;CIPOS=-28,26;CIEND=-25,25;CIPOS95=0,0;CIEND95=0,0;MATEID=76608_1;EVENT=76608;SECONDARY;SU=16;PE=5;SR=11;ALG=PROD;AF=0.0001188;NSAMP=2;MSQ=320.36;AN=16834;AC=2;NS=8438;AC_Hom=0;AC_Het=2;AC_Hemi=0;MAF=0.000118511;HWE=1;NFAM=2
1	741784	741785	2	243060667	243060667	5180	36665.0	+	+	BND	LOW	5180_1	N	N]2:243060667]	5180_2	N	N]1:741784]	SVTYPE=BND;POS=741784;STRANDS=++:1349;CIPOS=0,1;CIEND=0,0;CIPOS95=0,0;CIEND95=0,0;MATEID=5180_2;EVENT=5180;SU=1349;PE=461;SR=888;ALG=PROD;AF=0.04342;NSAMP=731;MSQ=49.57;AN=16834;AC=731;NS=8438;AC_Hom=0;AC_Het=733;AC_Hemi=0;MAF=0.0434345;HWE=1.11322e-07;NFAM=720	SVTYPE=BND;POS=243060667;STRANDS=++:1349;CIPOS=0,0;CIEND=0,1;CIPOS95=0,0;CIEND95=0,0;MATEID=5180_1;EVENT=5180;SECONDARY;SU=1349;PE=461;SR=888;ALG=PROD;AF=0.04342;NSAMP=731;MSQ=49.57;AN=16834;AC=731;NS=8438;AC_Hom=0;AC_Het=733;AC_Hemi=0;MAF=0.0434345;HWE=1.11322e-07;NFAM=720
1	748093	748482	8	378124	378415	9553	130.41	-	-	BND	LOW	9553_1	N	[8:378406[N	9553_2	N	[1:748473[N	SVTYPE=BND;POS=748473;STRANDS=--:4;IMPRECISE;CIPOS=-379,10;CIEND=-281,10;CIPOS95=-168,1;CIEND95=-140,2;MATEID=9553_2;EVENT=9553;SU=4;PE=4;SR=0;ALG=PROD;AF=0.000297;NSAMP=5;MSQ=24.59;AN=16834;AC=5;NS=8438;AC_Hom=0;AC_Het=5;AC_Hemi=0;MAF=0.000296279;HWE=1;NFAM=5	SVTYPE=BND;POS=378406;STRANDS=--:4;IMPRECISE;CIPOS=-281,10;CIEND=-379,10;CIPOS95=-140,2;CIEND95=-168,1;MATEID=9553_1;EVENT=9553;SECONDARY;SU=4;PE=4;SR=0;ALG=PROD;AF=0.000297;NSAMP=5;MSQ=24.59;AN=16834;AC=5;NS=8438;AC_Hom=0;AC_Het=5;AC_Hemi=0;MAF=0.000296279;HWE=1;NFAM=5
1	749712	750021	2	243051919	243052241	5179	36195.4	-	-	BND	LOW	5179_1	N	[2:243052192[N	5179_2	N	[1:749972[N	SVTYPE=BND;POS=749972;STRANDS=--:20;IMPRECISE;CIPOS=-259,50;CIEND=-272,50;CIPOS95=-50,50;CIEND95=-63,50;MATEID=5179_2;EVENT=5179;SU=20;PE=20;SR=0;ALG=PROD;AF=0.0474;NSAMP=798;MSQ=44.35;AN=16834;AC=798;NS=8438;AC_Hom=0;AC_Het=804;AC_Hemi=0;MAF=0.0476416;HWE=4.13131e-09;NFAM=724	SVTYPE=BND;POS=243052192;STRANDS=--:20;IMPRECISE;CIPOS=-272,50;CIEND=-259,50;CIPOS95=-63,50;CIEND95=-50,50;MATEID=5179_1;EVENT=5179;SECONDARY;SU=20;PE=20;SR=0;ALG=PROD;AF=0.0474;NSAMP=798;MSQ=44.35;AN=16834;AC=798;NS=8438;AC_Hom=0;AC_Het=804;AC_Hemi=0;MAF=0.0476416;HWE=4.13131e-09;NFAM=724
1	751662	751675	1	756747	756766	76609	356.69	+	-	DEL	PASS	76609	N	<DEL>	.	.	.	SVTYPE=DEL;POS=751665;SVLEN=-5092;END=756757;STRANDS=+-:9;IMPRECISE;CIPOS=-3,10;CIEND=-10,9;CIPOS95=-1,3;CIEND95=-3,1;SU=9;PE=8;SR=1;ALG=PROD;AF=5.94e-05;NSAMP=1;MSQ=356.69;AN=16834;AC=1;NS=8438;AC_Hom=0;AC_Het=1;AC_Hemi=0;MAF=5.92557e-05;HWE=1;NFAM=1	.
1	754904	755674	1	756136	756966	253091	205623.0	-	+	DUP	PASS	253091	N	<DUP>	.	.	.	SVTYPE=DUP;POS=755412;SVLEN=1105;END=756517;STRANDS=-+:857;IMPRECISE;CIPOS=-508,262;CIEND=-381,449;CIPOS95=-94,94;CIEND95=-219,219;SU=857;PE=857;SR=0;ALG=SUM;AF=0.2165;NSAMP=3569;MSQ=57.07;RETAINED;AN=16834;AC=3644;NS=8438;AC_Hom=150;AC_Het=3508;AC_Hemi=0;MAF=0.216758;HWE=0;NFAM=3209	.
1	755730	756309	1	758255	759606	253094	55926.8	-	+	DUP	PASS	253094	N	<DUP>	.	.	.	SVTYPE=DUP;POS=755892;SVLEN=3130;END=759022;STRANDS=-+:126;IMPRECISE;CIPOS=-162,417;CIEND=-767,584;CIPOS95=-162,364;CIEND95=-167,167;SU=126;PE=116;SR=10;ALG=SUM;AF=0.05269;NSAMP=883;MSQ=62.5;RETAINED;AN=16834;AC=887;NS=8438;AC_Hom=8;AC_Het=883;AC_Hemi=0;MAF=0.0527969;HWE=6.14297e-07;NFAM=817	.
1	755849	756409	8	323900	324521	9543	28013.2	-	-	BND	LOW	9543_1	N	[8:324436[N	9543_2	N	[1:756251[N	SVTYPE=BND;POS=756251;STRANDS=--:100;IMPRECISE;CIPOS=-401,159;CIEND=-535,86;CIPOS95=-243,159;CIEND95=-125,86;MATEID=9543_2;EVENT=9543;SU=100;PE=100;SR=0;ALG=SUM;AF=0.04925;NSAMP=829;MSQ=33.15;RETAINED;AN=16834;AC=829;NS=8438;AC_Hom=0;AC_Het=829;AC_Hemi=0;MAF=0.049123;HWE=1.19821e-09;NFAM=739	SVTYPE=BND;POS=324436;STRANDS=--:100;IMPRECISE;CIPOS=-535,86;CIEND=-401,159;CIPOS95=-125,86;CIEND95=-243,159;MATEID=9543_1;EVENT=9543;SECONDARY;SU=100;PE=100;SR=0;ALG=SUM;AF=0.04925;NSAMP=829;MSQ=33.15;RETAINED;AN=16834;AC=829;NS=8438;AC_Hom=0;AC_Het=829;AC_Hemi=0;MAF=0.049123;HWE=1.19821e-09;NFAM=739
1	756056	756491	1	757532	757754	76612	8115.76	+	-	BND	LOW	76612_1	N	N[1:757725[	76612_2	N	]1:756086]N	SVTYPE=BND;POS=756086;STRANDS=+-:9;IMPRECISE;CIPOS=-30,405;CIEND=-192,30;CIPOS95=-30,94;CIEND95=-58,30;MATEID=76612_2;EVENT=76612;SU=9;PE=9;SR=0;ALG=PROD;AF=0.008257;NSAMP=139;MSQ=58.06;AN=16834;AC=139;NS=8438;AC_Hom=0;AC_Het=139;AC_Hemi=0;MAF=0.00823655;HWE=1;NFAM=132	SVTYPE=BND;POS=757725;STRANDS=+-:9;IMPRECISE;CIPOS=-192,30;CIEND=-30,405;CIPOS95=-58,30;CIEND95=-30,94;MATEID=76612_1;EVENT=76612;SECONDARY;SU=9;PE=9;SR=0;ALG=PROD;AF=0.008257;NSAMP=139;MSQ=58.06;AN=16834;AC=139;NS=8438;AC_Hom=0;AC_Het=139;AC_Hemi=0;MAF=0.00823655;HWE=1;NFAM=132
1	756103	756815	1	758248	758927	76614	12425.3	+	-	BND	LOW	76614_1	N	N[1:758845[	76614_2	N	]1:756324]N	SVTYPE=BND;POS=756324;STRANDS=+-:383;IMPRECISE;CIPOS=-221,491;CIEND=-596,83;CIPOS95=-118,118;CIEND95=-198,83;MATEID=76614_2;EVENT=76614;SU=383;PE=383;SR=0;ALG=SUM;AF=0.02346;NSAMP=395;MSQ=30.76;RETAINED;AN=16834;AC=395;NS=8438;AC_Hom=0;AC_Het=397;AC_Hemi=0;MAF=0.0235245;HWE=0.0154613;NFAM=340	SVTYPE=BND;POS=758845;STRANDS=+-:383;IMPRECISE;CIPOS=-596,83;CIEND=-221,491;CIPOS95=-198,83;CIEND95=-118,118;MATEID=76614_1;EVENT=76614;SECONDARY;SU=383;PE=383;SR=0;ALG=SUM;AF=0.02346;NSAMP=395;MSQ=30.76;RETAINED;AN=16834;AC=395;NS=8438;AC_Hom=0;AC_Het=397;AC_Hemi=0;MAF=0.0235245;HWE=0.0154613;NFAM=340
1	756164	756467	8	324557	325108	9550	10014.6	+	+	BND	LOW	9550_1	N	N]8:325041]	9550_2	N	N]1:756214]	SVTYPE=BND;POS=756214;STRANDS=++:15,--:3;IMPRECISE;CIPOS=-50,253;CIEND=-484,67;CIPOS95=-50,190;CIEND95=-420,67;MATEID=9550_2;EVENT=9550;SU=18;PE=18;SR=0;ALG=SUM;AF=0.01123;NSAMP=189;MSQ=52.53;RETAINED;AN=16834;AC=189;NS=8438;AC_Hom=0;AC_Het=189;AC_Hemi=0;MAF=0.0111993;HWE=0.628693;NFAM=176	SVTYPE=BND;POS=325041;STRANDS=++:15,--:3;IMPRECISE;CIPOS=-484,67;CIEND=-50,253;CIPOS95=-420,67;CIEND95=-50,190;MATEID=9550_1;EVENT=9550;SECONDARY;SU=18;PE=18;SR=0;ALG=SUM;AF=0.01123;NSAMP=189;MSQ=52.53;RETAINED;AN=16834;AC=189;NS=8438;AC_Hom=0;AC_Het=189;AC_Hemi=0;MAF=0.0111993;HWE=0.628693;NFAM=176
1	756297	756774	1	756659	756988	76611	6378.75	+	-	BND	LOW	76611_1	N	N[1:756979[	76611_2	N	]1:756307]N	SVTYPE=BND;POS=756307;STRANDS=+-:4;IMPRECISE;CIPOS=-10,467;CIEND=-319,10;CIPOS95=-1,155;CIEND95=-165,1;MATEID=76611_2;EVENT=76611;SU=4;PE=4;SR=0;ALG=PROD;AF=0.01366;NSAMP=230;MSQ=26.56;AN=16834;AC=230;NS=8438;AC_Hom=0;AC_Het=232;AC_Hemi=0;MAF=0.0137473;HWE=0.41191;NFAM=224	SVTYPE=BND;POS=756979;STRANDS=+-:4;IMPRECISE;CIPOS=-319,10;CIEND=-10,467;CIPOS95=-165,1;CIEND95=-1,155;MATEID=76611_1;EVENT=76611;SECONDARY;SU=4;PE=4;SR=0;ALG=PROD;AF=0.01366;NSAMP=230;MSQ=26.56;AN=16834;AC=230;NS=8438;AC_Hom=0;AC_Het=232;AC_Hemi=0;MAF=0.0137473;HWE=0.41191;NFAM=224
1	756507	756899	8	325525	325749	9549	2039.51	+	+	BND	LOW	9549_1	N	N]8:325575]	9549_2	N	N]1:756537]	SVTYPE=BND;POS=756537;STRANDS=++:13;IMPRECISE;CIPOS=-30,362;CIEND=-50,174;CIPOS95=-30,67;CIEND95=-14,14;MATEID=9549_2;EVENT=9549;SU=13;PE=13;SR=0;ALG=PROD;AF=0.004336;NSAMP=73;MSQ=27.55;AN=16834;AC=73;NS=8438;AC_Hom=0;AC_Het=73;AC_Hemi=0;MAF=0.00432567;HWE=1;NFAM=70	SVTYPE=BND;POS=325575;STRANDS=++:13;IMPRECISE;CIPOS=-50,174;CIEND=-30,362;CIPOS95=-14,14;CIEND95=-30,67;MATEID=9549_1;EVENT=9549;SECONDARY;SU=13;PE=13;SR=0;ALG=PROD;AF=0.004336;NSAMP=73;MSQ=27.55;AN=16834;AC=73;NS=8438;AC_Hom=0;AC_Het=73;AC_Hemi=0;MAF=0.00432567;HWE=1;NFAM=70
1	757713	757733	1	757906	757926	253101	2609.94	-	+	BND	LOW	253101_1	N	]1:757916]N	253101_2	N	N[1:757724[	SVTYPE=BND;POS=757724;STRANDS=-+:5;CIPOS=-10,10;CIEND=-10,10;CIPOS95=0,0;CIEND95=0,0;MATEID=253101_2;EVENT=253101;SU=5;PE=0;SR=5;ALG=PROD;AF=0.01331;NSAMP=224;MSQ=9.45;AN=16834;AC=224;NS=8438;AC_Hom=0;AC_Het=224;AC_Hemi=0;MAF=0.0132733;HWE=0.407553;NFAM=223	SVTYPE=BND;POS=757916;STRANDS=-+:5;CIPOS=-10,10;CIEND=-10,10;CIPOS95=0,0;CIEND95=0,0;MATEID=253101_1;EVENT=253101;SECONDARY;SU=5;PE=0;SR=5;ALG=PROD;AF=0.01331;NSAMP=224;MSQ=9.45;AN=16834;AC=224;NS=8438;AC_Hom=0;AC_Het=224;AC_Hemi=0;MAF=0.0132733;HWE=0.407553;NFAM=223
1	757780	758033	1	758093	758376	76617	748.57	+	-	BND	LOW	76617_1	N	N[1:758347[	76617_2	N	]1:757810]N	SVTYPE=BND;POS=757810;STRANDS=+-:15;IMPRECISE;CIPOS=-30,223;CIEND=-253,30;CIPOS95=-29,29;CIEND95=-44,30;MATEID=76617_2;EVENT=76617;SU=15;PE=15;SR=0;ALG=PROD;AF=0.001247;NSAMP=21;MSQ=35.4;AN=16834;AC=21;NS=8438;AC_Hom=0;AC_Het=21;AC_Hemi=0;MAF=0.00124437;HWE=1;NFAM=21	SVTYPE=BND;POS=758347;STRANDS=+-:15;IMPRECISE;CIPOS=-253,30;CIEND=-30,223;CIPOS95=-44,30;CIEND95=-29,29;MATEID=76617_1;EVENT=76617;SECONDARY;SU=15;PE=15;SR=0;ALG=PROD;AF=0.001247;NSAMP=21;MSQ=35.4;AN=16834;AC=21;NS=8438;AC_Hom=0;AC_Het=21;AC_Hemi=0;MAF=0.00124437;HWE=1;NFAM=21
1	758322	758582	1	758947	759406	253102	139871.0	-	+	DUP	PASS	253102	N	<DUP>	.	.	.	SVTYPE=DUP;POS=758572;SVLEN=385;END=758957;STRANDS=-+:4;IMPRECISE;CIPOS=-250,10;CIEND=-10,449;CIPOS95=-132,1;CIEND95=0,175;SU=4;PE=4;SR=0;ALG=PROD;AF=0.1855;NSAMP=2936;MSQ=47.05;AN=16834;AC=3122;NS=8438;AC_Hom=372;AC_Het=2762;AC_Hemi=0;MAF=0.185708;HWE=4.26957e-15;NFAM=2606	.
1	758483	758616	8	324302	324468	9545	2961.18	-	-	BND	LOW	9545_1	N	[8:324442[N	9545_2	N	[1:758572[N	SVTYPE=BND;POS=758572;STRANDS=--:30;IMPRECISE;CIPOS=-88,45;CIEND=-139,27;CIPOS95=-10,10;CIEND95=-34,27;MATEID=9545_2;EVENT=9545;SU=30;PE=30;SR=0;ALG=PROD;AF=0.004574;NSAMP=77;MSQ=37.84;AN=16834;AC=77;NS=8438;AC_Hom=0;AC_Het=77;AC_Hemi=0;MAF=0.00456269;HWE=1;NFAM=74	SVTYPE=BND;POS=324442;STRANDS=--:30;IMPRECISE;CIPOS=-139,27;CIEND=-88,45;CIPOS95=-34,27;CIEND95=-10,10;MATEID=9545_1;EVENT=9545;SECONDARY;SU=30;PE=30;SR=0;ALG=PROD;AF=0.004574;NSAMP=77;MSQ=37.84;AN=16834;AC=77;NS=8438;AC_Hom=0;AC_Het=77;AC_Hemi=0;MAF=0.00456269;HWE=1;NFAM=74
1	758970	759457	8	325234	325728	9551	1540.85	+	+	BND	LOW	9551_1	N	N]8:325284]	9551_2	N	N]1:759020]	SVTYPE=BND;POS=759020;STRANDS=++:12;IMPRECISE;CIPOS=-50,437;CIEND=-50,444;CIPOS95=-50,75;CIEND95=-50,81;MATEID=9551_2;EVENT=9551;SU=12;PE=12;SR=0;ALG=PROD;AF=0.002614;NSAMP=44;MSQ=34.53;AN=16834;AC=44;NS=8438;AC_Hom=0;AC_Het=44;AC_Hemi=0;MAF=0.00260725;HWE=1;NFAM=39	SVTYPE=BND;POS=325284;STRANDS=++:12;IMPRECISE;CIPOS=-50,444;CIEND=-50,437;CIPOS95=-50,81;CIEND95=-50,75;MATEID=9551_1;EVENT=9551;SECONDARY;SU=12;PE=12;SR=0;ALG=PROD;AF=0.002614;NSAMP=44;MSQ=34.53;AN=16834;AC=44;NS=8438;AC_Hom=0;AC_Het=44;AC_Hemi=0;MAF=0.00260725;HWE=1;NFAM=39
1	764062	764082	1	848372	848385	76618	422.43	+	-	DEL	PASS	76618	N	<DEL>	.	.	.	SVTYPE=DEL;POS=764072;SVLEN=-84309;END=848381;STRANDS=+-:7;CIPOS=-10,10;CIEND=-9,4;CIPOS95=0,0;CIEND95=0,0;SU=7;PE=3;SR=4;ALG=PROD;AF=5.94e-05;NSAMP=1;MSQ=422.43;AN=16834;AC=1;NS=8438;AC_Hom=0;AC_Het=1;AC_Hemi=0;MAF=5.92557e-05;HWE=1;NFAM=1	.
1	766412	766635	1	768725	769122	76619	12413.9	+	-	DEL	PASS	76619	N	<DEL>	.	.	.	SVTYPE=DEL;POS=766442;SVLEN=-2670;END=769112;STRANDS=+-:68;IMPRECISE;CIPOS=-30,193;CIEND=-387,10;CIPOS95=-28,28;CIEND95=-67,10;SU=68;PE=68;SR=0;ALG=PROD;AF=0.008138;NSAMP=137;MSQ=90.42;AN=16834;AC=137;NS=8438;AC_Hom=0;AC_Het=137;AC_Hemi=0;MAF=0.00811804;HWE=1;NFAM=134	.
1	770086	770930	8	274369	275252	9542	50839.8	+	+	BND	LOW	9542_1	N	N]8:274770]	9542_2	N	N]1:770339]	SVTYPE=BND;POS=770339;STRANDS=++:117,--:5;IMPRECISE;CIPOS=-253,591;CIEND=-401,482;CIPOS95=-112,112;CIEND95=-79,79;MATEID=9542_2;EVENT=9542;SU=122;PE=122;SR=0;ALG=SUM;AF=0.06796;NSAMP=1144;MSQ=43.88;AN=16834;AC=1144;NS=8438;AC_Hom=0;AC_Het=1146;AC_Hemi=0;MAF=0.0679071;HWE=1.13968e-18;NFAM=1101	SVTYPE=BND;POS=274770;STRANDS=++:117,--:5;IMPRECISE;CIPOS=-401,482;CIEND=-253,591;CIPOS95=-79,79;CIEND95=-112,112;MATEID=9542_1;EVENT=9542;SECONDARY;SU=122;PE=122;SR=0;ALG=SUM;AF=0.06796;NSAMP=1144;MSQ=43.88;AN=16834;AC=1144;NS=8438;AC_Hom=0;AC_Het=1146;AC_Hemi=0;MAF=0.0679071;HWE=1.13968e-18;NFAM=1101
1	774740	774862	8	270138	270388	9541	1241.26	-	-	BND	LOW	9541_1	N	[8:270339[N	9541_2	N	[1:774813[N	SVTYPE=BND;POS=774813;STRANDS=--:19;IMPRECISE;CIPOS=-72,50;CIEND=-200,50;CIPOS95=-8,8;CIEND95=-36,36;MATEID=9541_2;EVENT=9541;SU=19;PE=19;SR=0;ALG=PROD;AF=0.002139;NSAMP=36;MSQ=33.26;RETAINED;AN=16834;AC=36;NS=8438;AC_Hom=0;AC_Het=37;AC_Hemi=0;MAF=0.00219246;HWE=1;NFAM=35	SVTYPE=BND;POS=270339;STRANDS=--:19;IMPRECISE;CIPOS=-200,50;CIEND=-72,50;CIPOS95=-36,36;CIEND95=-8,8;MATEID=9541_1;EVENT=9541;SECONDARY;SU=19;PE=19;SR=0;ALG=PROD;AF=0.002139;NSAMP=36;MSQ=33.26;RETAINED;AN=16834;AC=36;NS=8438;AC_Hom=0;AC_Het=37;AC_Hemi=0;MAF=0.00219246;HWE=1;NFAM=35
1	774976	774993	3	57296818	57296835	6061	9.36	-	-	BND	LOW	6061_1	N	[3:57296828[N	6061_2	N	[1:774986[N	SVTYPE=BND;POS=774986;STRANDS=--:4;CIPOS=-9,8;CIEND=-9,8;CIPOS95=0,0;CIEND95=0,0;MATEID=6061_2;EVENT=6061;SU=4;PE=0;SR=4;ALG=PROD;AF=5.94e-05;NSAMP=1;MSQ=9.36;AN=16834;AC=1;NS=8438;AC_Hom=0;AC_Het=1;AC_Hemi=0;MAF=5.92557e-05;HWE=1;NFAM=1	SVTYPE=BND;POS=57296828;STRANDS=--:4;CIPOS=-9,8;CIEND=-9,8;CIPOS95=0,0;CIEND95=0,0;MATEID=6061_1;EVENT=6061;SECONDARY;SU=4;PE=0;SR=4;ALG=PROD;AF=5.94e-05;NSAMP=1;MSQ=9.36;AN=16834;AC=1;NS=8438;AC_Hom=0;AC_Het=1;AC_Hemi=0;MAF=5.92557e-05;HWE=1;NFAM=1
1	776764	776779	1	791871	791891	76620	4354.68	+	-	DEL	PASS	76620	N	<DEL>	.	.	.	SVTYPE=DEL;POS=776769;SVLEN=-15112;END=791881;STRANDS=+-:80;CIPOS=-5,10;CIEND=-10,10;CIPOS95=0,0;CIEND95=0,0;SU=80;PE=66;SR=14;ALG=PROD;AF=0.0004158;NSAMP=7;MSQ=622.1;AN=16834;AC=7;NS=8438;AC_Hom=0;AC_Het=7;AC_Hemi=0;MAF=0.00041479;HWE=1;NFAM=7	.
1	786054	786067	12	147304	147320	1076	392.37	+	-	BND	PASS	1076_1	N	N[12:147315[	1076_2	N	]1:786057]N	SVTYPE=BND;POS=786057;STRANDS=+-:14;IMPRECISE;CIPOS=-3,10;CIEND=-10,6;CIPOS95=-1,2;CIEND95=-3,0;MATEID=1076_2;EVENT=1076;SU=14;PE=13;SR=1;ALG=PROD;AF=5.94e-05;NSAMP=1;MSQ=392.37;AN=16834;AC=1;NS=8438;AC_Hom=0;AC_Het=1;AC_Hemi=0;MAF=5.92557e-05;HWE=1;NFAM=1	SVTYPE=BND;POS=147315;STRANDS=+-:14;IMPRECISE;CIPOS=-10,6;CIEND=-3,10;CIPOS95=-3,0;CIEND95=-1,2;MATEID=1076_1;EVENT=1076;SECONDARY;SU=14;PE=13;SR=1;ALG=PROD;AF=5.94e-05;NSAMP=1;MSQ=392.37;AN=16834;AC=1;NS=8438;AC_Hom=0;AC_Het=1;AC_Hemi=0;MAF=5.92557e-05;HWE=1;NFAM=1
1	787070	787241	8	256758	257052	9539	53.83	-	-	BND	LOW	9539_1	N	[8:257023[N	9539_2	N	[1:787212[N	SVTYPE=BND;POS=787212;STRANDS=--:9;IMPRECISE;CIPOS=-141,30;CIEND=-264,30;CIPOS95=-48,30;CIEND95=-112,30;MATEID=9539_2;EVENT=9539;SU=9;PE=9;SR=0;ALG=PROD;AF=0.0001188;NSAMP=2;MSQ=25.35;AN=16834;AC=2;NS=8438;AC_Hom=0;AC_Het=2;AC_Hemi=0;MAF=0.000118511;HWE=1;NFAM=2	SVTYPE=BND;POS=257023;STRANDS=--:9;IMPRECISE;CIPOS=-264,30;CIEND=-141,30;CIPOS95=-112,30;CIEND95=-48,30;MATEID=9539_1;EVENT=9539;SECONDARY;SU=9;PE=9;SR=0;ALG=PROD;AF=0.0001188;NSAMP=2;MSQ=25.35;AN=16834;AC=2;NS=8438;AC_Hom=0;AC_Het=2;AC_Hemi=0;MAF=0.000118511;HWE=1;NFAM=2
1	788395	788414	1	798299	798319	76621	302.64	+	-	DEL	PASS	76621	N	<DEL>	.	.	.	SVTYPE=DEL;POS=788404;SVLEN=-9905;END=798309;STRANDS=+-:6;CIPOS=-9,10;CIEND=-10,10;CIPOS95=0,0;CIEND95=0,0;SU=6;PE=2;SR=4;ALG=PROD;AF=5.94e-05;NSAMP=1;MSQ=302.64;AN=16834;AC=1;NS=8438;AC_Hom=0;AC_Het=1;AC_Hemi=0;MAF=5.92557e-05;HWE=1;NFAM=1	.
1	794358	794374	1	865111	865127	253103	759.61	-	+	DUP	PASS	253103	N	<DUP>	.	.	.	SVTYPE=DUP;POS=794368;SVLEN=70749;END=865117;STRANDS=-+:40;CIPOS=-10,6;CIEND=-6,10;CIPOS95=0,0;CIEND95=0,0;SU=40;PE=24;SR=16;ALG=PROD;AF=0.000297;NSAMP=5;MSQ=151.83;AN=16834;AC=5;NS=8438;AC_Hom=0;AC_Het=5;AC_Hemi=0;MAF=0.000296279;HWE=1;NFAM=5	.
1	795639	796106	8	247160	247601	9537	890.67	+	+	BND	LOW	9537_1	N	N]8:247210]	9537_2	N	N]1:795689]	SVTYPE=BND;POS=795689;STRANDS=++:35,--:1;IMPRECISE;CIPOS=-50,417;CIEND=-50,391;CIPOS95=-37,37;CIEND95=-36,36;MATEID=9537_2;EVENT=9537;SU=36;PE=36;SR=0;ALG=PROD;AF=0.00202;NSAMP=34;MSQ=24.88;AN=16834;AC=34;NS=8438;AC_Hom=0;AC_Het=34;AC_Hemi=0;MAF=0.0020147;HWE=1;NFAM=33	SVTYPE=BND;POS=247210;STRANDS=++:35,--:1;IMPRECISE;CIPOS=-50,391;CIEND=-50,417;CIPOS95=-36,36;CIEND95=-37,37;MATEID=9537_1;EVENT=9537;SECONDARY;SU=36;PE=36;SR=0;ALG=PROD;AF=0.00202;NSAMP=34;MSQ=24.88;AN=16834;AC=34;NS=8438;AC_Hom=0;AC_Het=34;AC_Hemi=0;MAF=0.0020147;HWE=1;NFAM=33
1	795743	796006	8	246387	246590	9538	748.96	-	-	BND	LOW	9538_1	N	[8:246541[N	9538_2	N	[1:795958[N	SVTYPE=BND;POS=795958;STRANDS=--:4;IMPRECISE;CIPOS=-214,49;CIEND=-153,50;CIPOS95=-60,49;CIEND95=-53,50;MATEID=9538_2;EVENT=9538;SU=4;PE=4;SR=0;ALG=PROD;AF=0.001723;NSAMP=29;MSQ=23.96;RETAINED;AN=16834;AC=29;NS=8438;AC_Hom=0;AC_Het=29;AC_Hemi=0;MAF=0.00171842;HWE=1;NFAM=29	SVTYPE=BND;POS=246541;STRANDS=--:4;IMPRECISE;CIPOS=-153,50;CIEND=-214,49;CIPOS95=-53,50;CIEND95=-60,49;MATEID=9538_1;EVENT=9538;SECONDARY;SU=4;PE=4;SR=0;ALG=PROD;AF=0.001723;NSAMP=29;MSQ=23.96;RETAINED;AN=16834;AC=29;NS=8438;AC_Hom=0;AC_Het=29;AC_Hemi=0;MAF=0.00171842;HWE=1;NFAM=29
1	795942	796334	1	800177	800484	76622	317.74	+	-	DEL	PASS	76622	N	<DEL>	.	.	.	SVTYPE=DEL;POS=795952;SVLEN=-4522;END=800474;STRANDS=+-:8;IMPRECISE;CIPOS=-10,382;CIEND=-297,10;CIPOS95=-2,91;CIEND95=-112,0;SU=8;PE=8;SR=0;ALG=PROD;AF=5.94e-05;NSAMP=1;MSQ=317.74;AN=16834;AC=1;NS=8438;AC_Hom=0;AC_Het=1;AC_Hemi=0;MAF=5.92557e-05;HWE=1;NFAM=1	.
1	796093	796109	1	808411	808431	76623	305.6	+	-	BND	PASS	76623_1	N	N[1:808422[	76623_2	N	]1:796099]N	SVTYPE=BND;POS=796099;STRANDS=+-:9;IMPRECISE;CIPOS=-6,10;CIEND=-10,10;CIPOS95=-1,1;CIEND95=-1,1;MATEID=76623_2;EVENT=76623;SU=9;PE=7;SR=2;ALG=PROD;AF=5.94e-05;NSAMP=1;MSQ=305.52;AN=16834;AC=1;NS=8438;AC_Hom=0;AC_Het=1;AC_Hemi=0;MAF=5.92557e-05;HWE=1;NFAM=1	SVTYPE=BND;POS=808422;STRANDS=+-:9;IMPRECISE;CIPOS=-10,10;CIEND=-6,10;CIPOS95=-1,1;CIEND95=-1,1;MATEID=76623_1;EVENT=76623;SECONDARY;SU=9;PE=7;SR=2;ALG=PROD;AF=5.94e-05;NSAMP=1;MSQ=305.52;AN=16834;AC=1;NS=8438;AC_Hom=0;AC_Het=1;AC_Hemi=0;MAF=5.92557e-05;HWE=1;NFAM=1
1	796737	798024	8	245134	246216	9530	3236.85	-	-	BND	LOW	9530_1	N	[8:245687[N	9530_2	N	[1:797371[N	SVTYPE=BND;POS=797371;STRANDS=--:245,++:13077;IMPRECISE;CIPOS=-633,654;CIEND=-552,530;CIPOS95=-117,117;CIEND95=-109,109;MATEID=9530_2;EVENT=9530;SU=13322;PE=13288;SR=34;ALG=SUM;AF=0.006416;NSAMP=108;MSQ=29.1;RETAINED;AN=16834;AC=108;NS=8438;AC_Hom=0;AC_Het=109;AC_Hemi=0;MAF=0.00645888;HWE=1;NFAM=107	SVTYPE=BND;POS=245687;STRANDS=--:245,++:13077;IMPRECISE;CIPOS=-552,530;CIEND=-633,654;CIPOS95=-109,109;CIEND95=-117,117;MATEID=9530_1;EVENT=9530;SECONDARY;SU=13322;PE=13288;SR=34;ALG=SUM;AF=0.006416;NSAMP=108;MSQ=29.1;RETAINED;AN=16834;AC=108;NS=8438;AC_Hom=0;AC_Het=109;AC_Hemi=0;MAF=0.00645888;HWE=1;NFAM=107
1	797343	797487	8	245627	245729	9536	167887.0	+	+	BND	LOW	9536_1	N	N]8:245686]	9536_2	N	N]1:797380]	SVTYPE=BND;POS=797380;STRANDS=++:977,--:6;IMPRECISE;CIPOS=-37,107;CIEND=-59,43;CIPOS95=-6,6;CIEND95=-1,1;MATEID=9536_2;EVENT=9536;SU=983;PE=982;SR=1;ALG=SUM;AF=0.1282;NSAMP=2158;MSQ=77.33;RETAINED;AN=16834;AC=2158;NS=8438;AC_Hom=0;AC_Het=2165;AC_Hemi=0;MAF=0.128289;HWE=0;NFAM=2030	SVTYPE=BND;POS=245686;STRANDS=++:977,--:6;IMPRECISE;CIPOS=-59,43;CIEND=-37,107;CIPOS95=-1,1;CIEND95=-6,6;MATEID=9536_1;EVENT=9536;SECONDARY;SU=983;PE=982;SR=1;ALG=SUM;AF=0.1282;NSAMP=2158;MSQ=77.33;RETAINED;AN=16834;AC=2158;NS=8438;AC_Hom=0;AC_Het=2165;AC_Hemi=0;MAF=0.128289;HWE=0;NFAM=2030
1	798901	799037	8	243734	243887	9528	15065.8	-	-	BND	LOW	9528_1	N	[8:243865[N	9528_2	N	[1:799019[N	SVTYPE=BND;POS=799019;STRANDS=--:1729;IMPRECISE;CIPOS=-117,19;CIEND=-130,23;CIPOS95=-6,6;CIEND95=-7,7;MATEID=9528_2;EVENT=9528;SU=1729;PE=1729;SR=0;ALG=PROD;AF=0.02026;NSAMP=341;MSQ=43.77;AN=16834;AC=341;NS=8438;AC_Hom=0;AC_Het=341;AC_Hemi=0;MAF=0.0202062;HWE=0.0517867;NFAM=331	SVTYPE=BND;POS=243865;STRANDS=--:1729;IMPRECISE;CIPOS=-130,23;CIEND=-117,19;CIPOS95=-7,7;CIEND95=-6,6;MATEID=9528_1;EVENT=9528;SECONDARY;SU=1729;PE=1729;SR=0;ALG=PROD;AF=0.02026;NSAMP=341;MSQ=43.77;AN=16834;AC=341;NS=8438;AC_Hom=0;AC_Het=341;AC_Hemi=0;MAF=0.0202062;HWE=0.0517867;NFAM=331
1	799264	799709	8	243510	244015	9529	203.31	+	+	BND	LOW	9529_1	N	N]8:243560]	9529_2	N	N]1:799302]	SVTYPE=BND;POS=799302;STRANDS=++:34;IMPRECISE;CIPOS=-38,407;CIEND=-50,455;CIPOS95=-38,70;CIEND95=-50,74;MATEID=9529_2;EVENT=9529;SU=34;PE=34;SR=0;ALG=PROD;AF=0.0003564;NSAMP=6;MSQ=31.6;AN=16834;AC=6;NS=8438;AC_Hom=0;AC_Het=6;AC_Hemi=0;MAF=0.000355534;HWE=1;NFAM=6	SVTYPE=BND;POS=243560;STRANDS=++:34;IMPRECISE;CIPOS=-50,455;CIEND=-38,407;CIPOS95=-50,74;CIEND95=-38,70;MATEID=9529_1;EVENT=9529;SECONDARY;SU=34;PE=34;SR=0;ALG=PROD;AF=0.0003564;NSAMP=6;MSQ=31.6;AN=16834;AC=6;NS=8438;AC_Hom=0;AC_Het=6;AC_Hemi=0;MAF=0.000355534;HWE=1;NFAM=6
1	803795	804185	1	249222312	249222754	291544	49.85	-	-	BND	LOW	291544_1	N	[1:249222745[N	291544_2	N	[1:804176[N	SVTYPE=BND;POS=804176;STRANDS=--:4;IMPRECISE;CIPOS=-380,10;CIEND=-432,10;CIPOS95=-111,2;CIEND95=-166,1;MATEID=291544_2;EVENT=291544;SU=4;PE=4;SR=0;ALG=PROD;AF=0.0001188;NSAMP=2;MSQ=23.87;AN=16834;AC=2;NS=8438;AC_Hom=0;AC_Het=2;AC_Hemi=0;MAF=0.000118511;HWE=1;NFAM=2	SVTYPE=BND;POS=249222745;STRANDS=--:4;IMPRECISE;CIPOS=-432,10;CIEND=-380,10;CIPOS95=-166,1;CIEND95=-111,2;MATEID=291544_1;EVENT=291544;SECONDARY;SU=4;PE=4;SR=0;ALG=PROD;AF=0.0001188;NSAMP=2;MSQ=23.87;AN=16834;AC=2;NS=8438;AC_Hom=0;AC_Het=2;AC_Hemi=0;MAF=0.000118511;HWE=1;NFAM=2
1	807580	807600	1	843486	843505	253104	208.3	-	+	DUP	PASS	253104	N	<DUP>	.	.	.	SVTYPE=DUP;POS=807590;SVLEN=35905;END=843495;STRANDS=-+:21;CIPOS=-10,10;CIEND=-9,10;CIPOS95=0,0;CIEND95=0,0;SU=21;PE=10;SR=11;ALG=PROD;AF=5.94e-05;NSAMP=1;MSQ=207.96;AN=16834;AC=1;NS=8438;AC_Hom=0;AC_Het=1;AC_Hemi=0;MAF=5.92557e-05;HWE=1;NFAM=1	.
1	808910	809181	1	834828	835181	76624	461.51	+	-	DEL	PASS	76624	N	<DEL>	.	.	.	SVTYPE=DEL;POS=808920;SVLEN=-26251;END=835171;STRANDS=+-:13;IMPRECISE;CIPOS=-10,261;CIEND=-343,10;CIPOS95=-3,44;CIEND95=-90,0;SU=13;PE=13;SR=0;ALG=PROD;AF=5.94e-05;NSAMP=1;MSQ=461.51;AN=16834;AC=1;NS=8438;AC_Hom=0;AC_Het=1;AC_Hemi=0;MAF=5.92557e-05;HWE=1;NFAM=1	.
1	808941	809203	10	93851	94219	1	1459.13	+	+	BND	LOW	1_1	N	N]10:93870]	1_2	N	N]1:808959]	SVTYPE=BND;POS=808959;STRANDS=++:147;IMPRECISE;CIPOS=-18,244;CIEND=-19,349;CIPOS95=-4,4;CIEND95=-19,20;MATEID=1_2;EVENT=1;SU=147;PE=147;SR=0;ALG=PROD;AF=0.001842;NSAMP=31;MSQ=46.82;AN=16834;AC=31;NS=8438;AC_Hom=0;AC_Het=31;AC_Hemi=0;MAF=0.00183693;HWE=1;NFAM=31	SVTYPE=BND;POS=93870;STRANDS=++:147;IMPRECISE;CIPOS=-19,349;CIEND=-18,244;CIPOS95=-19,20;CIEND95=-4,4;MATEID=1_1;EVENT=1;SECONDARY;SU=147;PE=147;SR=0;ALG=PROD;AF=0.001842;NSAMP=31;MSQ=46.82;AN=16834;AC=31;NS=8438;AC_Hom=0;AC_Het=31;AC_Hemi=0;MAF=0.00183693;HWE=1;NFAM=31
1	810959	811323	9	141073206	141073663	10578	481.63	-	+	BND	LOW	10578_1	N	]9:141073216]N	10578_2	N	N[1:811314[	SVTYPE=BND;POS=811314;STRANDS=-+:4;IMPRECISE;CIPOS=-354,10;CIEND=-10,447;CIPOS95=-153,1;CIEND95=-1,143;MATEID=10578_2;EVENT=10578;SU=4;PE=4;SR=0;ALG=PROD;AF=0.001307;NSAMP=22;MSQ=19.99;AN=16834;AC=22;NS=8438;AC_Hom=0;AC_Het=22;AC_Hemi=0;MAF=0.00130363;HWE=1;NFAM=22	SVTYPE=BND;POS=141073216;STRANDS=-+:4;IMPRECISE;CIPOS=-10,447;CIEND=-354,10;CIPOS95=-1,143;CIEND95=-153,1;MATEID=10578_1;EVENT=10578;SECONDARY;SU=4;PE=4;SR=0;ALG=PROD;AF=0.001307;NSAMP=22;MSQ=19.99;AN=16834;AC=22;NS=8438;AC_Hom=0;AC_Het=22;AC_Hemi=0;MAF=0.00130363;HWE=1;NFAM=22
1	811203	811580	4	190902093	190902204	7438	1957.35	+	+	BND	LOW	7438_1	N	N]4:190902123]	7438_2	N	N]1:811299]	SVTYPE=BND;POS=811299;STRANDS=++:7,--:1;IMPRECISE;CIPOS=-96,281;CIEND=-30,81;CIPOS95=-76,76;CIEND95=-30,50;MATEID=7438_2;EVENT=7438;SU=8;PE=8;SR=0;ALG=PROD;AF=0.007255;NSAMP=122;MSQ=13.6;AN=16816;AC=122;NS=8429;AC_Hom=0;AC_Het=122;AC_Hemi=0;MAF=0.00723692;HWE=1;NFAM=118	SVTYPE=BND;POS=190902123;STRANDS=++:7,--:1;IMPRECISE;CIPOS=-30,81;CIEND=-96,281;CIPOS95=-30,50;CIEND95=-76,76;MATEID=7438_1;EVENT=7438;SECONDARY;SU=8;PE=8;SR=0;ALG=PROD;AF=0.007255;NSAMP=122;MSQ=13.6;AN=16816;AC=122;NS=8429;AC_Hom=0;AC_Het=122;AC_Hemi=0;MAF=0.00723692;HWE=1;NFAM=118
1	812940	813191	3	197850672	197850939	6607	336.35	-	+	BND	LOW	6607_1	N	]3:197850702]N	6607_2	N	N[1:813175[	SVTYPE=BND;POS=813175;STRANDS=-+:38;IMPRECISE;CIPOS=-234,17;CIEND=-30,237;CIPOS95=-48,17;CIEND95=-14,14;MATEID=6607_2;EVENT=6607;SU=38;PE=38;SR=0;ALG=PROD;AF=0.000594;NSAMP=10;MSQ=33.28;AN=16834;AC=10;NS=8438;AC_Hom=0;AC_Het=10;AC_Hemi=0;MAF=0.000592557;HWE=1;NFAM=10	SVTYPE=BND;POS=197850702;STRANDS=-+:38;IMPRECISE;CIPOS=-30,237;CIEND=-234,17;CIPOS95=-14,14;CIEND95=-48,17;MATEID=6607_1;EVENT=6607;SECONDARY;SU=38;PE=38;SR=0;ALG=PROD;AF=0.000594;NSAMP=10;MSQ=33.28;AN=16834;AC=10;NS=8438;AC_Hom=0;AC_Het=10;AC_Hemi=0;MAF=0.000592557;HWE=1;NFAM=10
1	813396	813909	3	197850524	197850893	6608	54.34	+	-	BND	LOW	6608_1	N	N[3:197850844[	6608_2	N	]1:813446]N	SVTYPE=BND;POS=813446;STRANDS=+-:12;IMPRECISE;CIPOS=-50,463;CIEND=-319,50;CIPOS95=-50,95;CIEND95=-61,50;MATEID=6608_2;EVENT=6608;SU=12;PE=12;SR=0;ALG=PROD;AF=0.0001782;NSAMP=3;MSQ=18.1;AN=16834;AC=3;NS=8438;AC_Hom=0;AC_Het=3;AC_Hemi=0;MAF=0.000177767;HWE=1;NFAM=3	SVTYPE=BND;POS=197850844;STRANDS=+-:12;IMPRECISE;CIPOS=-319,50;CIEND=-50,463;CIPOS95=-61,50;CIEND95=-50,95;MATEID=6608_1;EVENT=6608;SECONDARY;SU=12;PE=12;SR=0;ALG=PROD;AF=0.0001782;NSAMP=3;MSQ=18.1;AN=16834;AC=3;NS=8438;AC_Hom=0;AC_Het=3;AC_Hemi=0;MAF=0.000177767;HWE=1;NFAM=3
1	813449	814282	4	190899146	190899854	7435	4726.51	-	-	BND	LOW	7435_1	N	[4:190899731[N	7435_2	N	[1:813843[N	SVTYPE=BND;POS=813843;STRANDS=--:392;IMPRECISE;CIPOS=-393,440;CIEND=-584,124;CIPOS95=-129,129;CIEND95=-147,124;MATEID=7435_2;EVENT=7435;SU=392;PE=392;SR=0;ALG=SUM;AF=0.004218;NSAMP=71;MSQ=66.19;RETAINED;AN=16834;AC=71;NS=8438;AC_Hom=0;AC_Het=71;AC_Hemi=0;MAF=0.00420716;HWE=1;NFAM=70	SVTYPE=BND;POS=190899731;STRANDS=--:392;IMPRECISE;CIPOS=-584,124;CIEND=-393,440;CIPOS95=-147,124;CIEND95=-129,129;MATEID=7435_1;EVENT=7435;SECONDARY;SU=392;PE=392;SR=0;ALG=SUM;AF=0.004218;NSAMP=71;MSQ=66.19;RETAINED;AN=16834;AC=71;NS=8438;AC_Hom=0;AC_Het=71;AC_Hemi=0;MAF=0.00420716;HWE=1;NFAM=70
1	813598	813938	9	141075478	141075810	10579	637.69	-	+	BND	LOW	10579_1	N	]9:141075530]N	10579_2	N	N[1:813873[	SVTYPE=BND;POS=813873;STRANDS=-+:63;IMPRECISE;CIPOS=-274,66;CIEND=-52,280;CIPOS95=-66,66;CIEND95=-52,64;MATEID=10579_2;EVENT=10579;SU=63;PE=63;SR=0;ALG=PROD;AF=0.0006534;NSAMP=11;MSQ=57.35;AN=16834;AC=11;NS=8438;AC_Hom=0;AC_Het=11;AC_Hemi=0;MAF=0.000651813;HWE=1;NFAM=11	SVTYPE=BND;POS=141075530;STRANDS=-+:63;IMPRECISE;CIPOS=-52,280;CIEND=-274,66;CIPOS95=-52,64;CIEND95=-66,66;MATEID=10579_1;EVENT=10579;SECONDARY;SU=63;PE=63;SR=0;ALG=PROD;AF=0.0006534;NSAMP=11;MSQ=57.35;AN=16834;AC=11;NS=8438;AC_Hom=0;AC_Het=11;AC_Hemi=0;MAF=0.000651813;HWE=1;NFAM=11
1	814079	814254	3	197851742	197852110	6609	896.4	-	+	BND	LOW	6609_1	N	]3:197851753]N	6609_2	N	N[1:814233[	SVTYPE=BND;POS=814233;STRANDS=-+:75;IMPRECISE;CIPOS=-153,22;CIEND=-11,357;CIPOS95=-7,7;CIEND95=-11,44;MATEID=6609_2;EVENT=6609;SU=75;PE=75;SR=0;ALG=PROD;AF=0.001544;NSAMP=26;MSQ=33.83;AN=16834;AC=26;NS=8438;AC_Hom=0;AC_Het=27;AC_Hemi=0;MAF=0.00159991;HWE=1;NFAM=25	SVTYPE=BND;POS=197851753;STRANDS=-+:75;IMPRECISE;CIPOS=-11,357;CIEND=-153,22;CIPOS95=-11,44;CIEND95=-7,7;MATEID=6609_1;EVENT=6609;SECONDARY;SU=75;PE=75;SR=0;ALG=PROD;AF=0.001544;NSAMP=26;MSQ=33.83;AN=16834;AC=26;NS=8438;AC_Hom=0;AC_Het=27;AC_Hemi=0;MAF=0.00159991;HWE=1;NFAM=25
1	814122	814380	3	197851366	197851558	6606	1625.47	+	-	BND	LOW	6606_1	N	N[3:197851545[	6606_2	N	]1:814146]N	SVTYPE=BND;POS=814146;STRANDS=+-:162;IMPRECISE;CIPOS=-24,234;CIEND=-178,14;CIPOS95=-5,5;CIEND95=-28,14;MATEID=6606_2;EVENT=6606;SU=162;PE=162;SR=0;ALG=PROD;AF=0.00202;NSAMP=34;MSQ=46.25;AN=16834;AC=34;NS=8438;AC_Hom=0;AC_Het=35;AC_Hemi=0;MAF=0.00207395;HWE=1;NFAM=34	SVTYPE=BND;POS=197851545;STRANDS=+-:162;IMPRECISE;CIPOS=-178,14;CIEND=-24,234;CIPOS95=-28,14;CIEND95=-5,5;MATEID=6606_1;EVENT=6606;SECONDARY;SU=162;PE=162;SR=0;ALG=PROD;AF=0.00202;NSAMP=34;MSQ=46.25;AN=16834;AC=34;NS=8438;AC_Hom=0;AC_Het=35;AC_Hemi=0;MAF=0.00207395;HWE=1;NFAM=34
1	814506	814784	4	190899216	190899423	7436	2035.04	+	+	BND	LOW	7436_1	N	N]4:190899231]	7436_2	N	N]1:814518]	SVTYPE=BND;POS=814518;STRANDS=++:312;IMPRECISE;CIPOS=-12,266;CIEND=-15,192;CIPOS95=-9,9;CIEND95=-3,3;MATEID=7436_2;EVENT=7436;SU=312;PE=312;SR=0;ALG=PROD;AF=0.002911;NSAMP=49;MSQ=41.41;AN=16834;AC=49;NS=8438;AC_Hom=0;AC_Het=49;AC_Hemi=0;MAF=0.00290353;HWE=1;NFAM=49	SVTYPE=BND;POS=190899231;STRANDS=++:312;IMPRECISE;CIPOS=-15,192;CIEND=-12,266;CIPOS95=-3,3;CIEND95=-9,9;MATEID=7436_1;EVENT=7436;SECONDARY;SU=312;PE=312;SR=0;ALG=PROD;AF=0.002911;NSAMP=49;MSQ=41.41;AN=16834;AC=49;NS=8438;AC_Hom=0;AC_Het=49;AC_Hemi=0;MAF=0.00290353;HWE=1;NFAM=49
1	815652	816191	4	190897855	190898421	7434	171.97	+	+	BND	LOW	7434_1	N	N]4:190897865]	7434_2	N	N]1:815662]	SVTYPE=BND;POS=815662;STRANDS=++:4;IMPRECISE;CIPOS=-10,529;CIEND=-10,556;CIPOS95=-1,176;CIEND95=0,190;MATEID=7434_2;EVENT=7434;SU=4;PE=4;SR=0;ALG=PROD;AF=0.0009505;NSAMP=16;MSQ=9.99;AN=16834;AC=16;NS=8438;AC_Hom=0;AC_Het=16;AC_Hemi=0;MAF=0.000948092;HWE=1;NFAM=16	SVTYPE=BND;POS=190897865;STRANDS=++:4;IMPRECISE;CIPOS=-10,556;CIEND=-10,529;CIPOS95=0,190;CIEND95=-1,176;MATEID=7434_1;EVENT=7434;SECONDARY;SU=4;PE=4;SR=0;ALG=PROD;AF=0.0009505;NSAMP=16;MSQ=9.99;AN=16834;AC=16;NS=8438;AC_Hom=0;AC_Het=16;AC_Hemi=0;MAF=0.000948092;HWE=1;NFAM=16
1	816157	816706	4	190896615	190897058	7433	35230.5	-	-	BND	LOW	7433_1	N	[4:190897018[N	7433_2	N	[1:816676[N	SVTYPE=BND;POS=816676;STRANDS=--:69;IMPRECISE;CIPOS=-518,31;CIEND=-402,41;CIPOS95=-105,31;CIEND95=-67,41;MATEID=7433_2;EVENT=7433;SU=69;PE=69;SR=0;ALG=SUM;AF=0.06362;NSAMP=1071;MSQ=32.17;AN=16834;AC=1071;NS=8438;AC_Hom=0;AC_Het=1072;AC_Hemi=0;MAF=0.0635222;HWE=3.63453e-16;NFAM=939	SVTYPE=BND;POS=190897018;STRANDS=--:69;IMPRECISE;CIPOS=-402,41;CIEND=-518,31;CIPOS95=-67,41;CIEND95=-105,31;MATEID=7433_1;EVENT=7433;SECONDARY;SU=69;PE=69;SR=0;ALG=SUM;AF=0.06362;NSAMP=1071;MSQ=32.17;AN=16834;AC=1071;NS=8438;AC_Hom=0;AC_Het=1072;AC_Hemi=0;MAF=0.0635222;HWE=3.63453e-16;NFAM=939
1	817005	817283	Y	9974389	9974729	11375	31336.5	-	+	BND	LOW	11375_1	N	]Y:9974412]N	11375_2	N	N[1:817272[	SVTYPE=BND;POS=817272;STRANDS=-+:46;IMPRECISE;CIPOS=-266,12;CIEND=-23,317;CIPOS95=-41,12;CIEND95=-23,31;MATEID=11375_2;EVENT=11375;SU=46;PE=46;SR=0;ALG=PROD;AF=0.0553;NSAMP=931;MSQ=32.94;AN=16834;AC=931;NS=8438;AC_Hom=0;AC_Het=935;AC_Hemi=0;MAF=0.0554041;HWE=1.92084e-12;NFAM=782	SVTYPE=BND;POS=9974412;STRANDS=-+:46;IMPRECISE;CIPOS=-23,317;CIEND=-266,12;CIPOS95=-23,31;CIEND95=-41,12;MATEID=11375_1;EVENT=11375;SECONDARY;SU=46;PE=46;SR=0;ALG=PROD;AF=0.0553;NSAMP=931;MSQ=32.94;AN=16834;AC=931;NS=8438;AC_Hom=0;AC_Het=935;AC_Hemi=0;MAF=0.0554041;HWE=1.92084e-12;NFAM=782
1	820726	820918	GL000232.1	20934	21153	10646	778.94	-	+	BND	LOW	10646_1	N	]GL000232.1:20945]N	10646_2	N	N[1:820906[	SVTYPE=BND;POS=820906;STRANDS=-+:147;IMPRECISE;CIPOS=-179,13;CIEND=-11,208;CIPOS95=-41,13;CIEND95=-11,38;MATEID=10646_2;EVENT=10646;SU=147;PE=147;SR=0;ALG=PROD;AF=0.0007722;NSAMP=13;MSQ=59.88;AN=16834;AC=13;NS=8438;AC_Hom=0;AC_Het=13;AC_Hemi=0;MAF=0.000770325;HWE=1;NFAM=13	SVTYPE=BND;POS=20945;STRANDS=-+:147;IMPRECISE;CIPOS=-11,208;CIEND=-179,13;CIPOS95=-11,38;CIEND95=-41,13;MATEID=10646_1;EVENT=10646;SECONDARY;SU=147;PE=147;SR=0;ALG=PROD;AF=0.0007722;NSAMP=13;MSQ=59.88;AN=16834;AC=13;NS=8438;AC_Hom=0;AC_Het=13;AC_Hemi=0;MAF=0.000770325;HWE=1;NFAM=13
1	821461	821625	GL000234.1	8243	8472	10676	114436.0	+	-	BND	LOW	10676_1	N	N[GL000234.1:8430[	10676_2	N	]1:821473]N	SVTYPE=BND;POS=821473;STRANDS=+-:60;IMPRECISE;CIPOS=-12,152;CIEND=-186,43;CIPOS95=-9,9;CIEND95=-29,29;MATEID=10676_2;EVENT=10676;SU=60;PE=59;SR=1;ALG=PROD;AF=0.1392;NSAMP=2344;MSQ=48.4;AN=16834;AC=2344;NS=8438;AC_Hom=0;AC_Het=2350;AC_Hemi=0;MAF=0.139251;HWE=0;NFAM=2130	SVTYPE=BND;POS=8430;STRANDS=+-:60;IMPRECISE;CIPOS=-186,43;CIEND=-12,152;CIPOS95=-29,29;CIEND95=-9,9;MATEID=10676_1;EVENT=10676;SECONDARY;SU=60;PE=59;SR=1;ALG=PROD;AF=0.1392;NSAMP=2344;MSQ=48.4;AN=16834;AC=2344;NS=8438;AC_Hom=0;AC_Het=2350;AC_Hemi=0;MAF=0.139251;HWE=0;NFAM=2130
1	821604	821604	9	141087031	141087031	10581	78347.6	-	+	BND	LOW	10581_1	N	]9:141087031]N	10581_2	N	N[1:821605[	SVTYPE=BND;POS=821605;STRANDS=-+:12273;CIPOS=0,0;CIEND=0,0;CIPOS95=0,0;CIEND95=0,0;MATEID=10581_2;EVENT=10581;SU=12273;PE=0;SR=12273;ALG=PROD;AF=0.1025;NSAMP=1726;MSQ=44.92;AN=16834;AC=1726;NS=8438;AC_Hom=0;AC_Het=1731;AC_Hemi=0;MAF=0.102572;HWE=2.00386e-43;NFAM=1544	SVTYPE=BND;POS=141087031;STRANDS=-+:12273;CIPOS=0,0;CIEND=0,0;CIPOS95=0,0;CIEND95=0,0;MATEID=10581_1;EVENT=10581;SECONDARY;SU=12273;PE=0;SR=12273;ALG=PROD;AF=0.1025;NSAMP=1726;MSQ=44.92;AN=16834;AC=1726;NS=8438;AC_Hom=0;AC_Het=1731;AC_Hemi=0;MAF=0.102572;HWE=2.00386e-43;NFAM=1544
1	821914	821928	1	825224	825244	76625	836.17	+	-	DEL	PASS	76625	N	<DEL>	.	.	.	SVTYPE=DEL;POS=821918;SVLEN=-3316;END=825234;STRANDS=+-:25;IMPRECISE;CIPOS=-4,10;CIEND=-10,10;CIPOS95=-1,1;CIEND95=-1,0;SU=25;PE=23;SR=2;ALG=PROD;AF=5.94e-05;NSAMP=1;MSQ=836.17;AN=16834;AC=1;NS=8438;AC_Hom=0;AC_Het=1;AC_Hemi=0;MAF=5.92557e-05;HWE=1;NFAM=1	.
1	824759	824981	Y	9981963	9982194	11376	254415.0	-	+	BND	LOW	11376_1	N	]Y:9981975]N	11376_2	N	N[1:824948[	SVTYPE=BND;POS=824948;STRANDS=-+:448;IMPRECISE;CIPOS=-188,34;CIEND=-12,219;CIPOS95=-6,6;CIEND95=-6,6;MATEID=11376_2;EVENT=11376;SU=448;PE=448;SR=0;ALG=PROD;AF=0.2588;NSAMP=4356;MSQ=58.03;AN=16834;AC=4356;NS=8438;AC_Hom=0;AC_Het=4366;AC_Hemi=0;MAF=0.258711;HWE=0;NFAM=3855	SVTYPE=BND;POS=9981975;STRANDS=-+:448;IMPRECISE;CIPOS=-12,219;CIEND=-188,34;CIPOS95=-6,6;CIEND95=-6,6;MATEID=11376_1;EVENT=11376;SECONDARY;SU=448;PE=448;SR=0;ALG=PROD;AF=0.2588;NSAMP=4356;MSQ=58.03;AN=16834;AC=4356;NS=8438;AC_Hom=0;AC_Het=4366;AC_Hemi=0;MAF=0.258711;HWE=0;NFAM=3855
1	825250	825891	GL000234.1	13157	13872	10679	13653.2	-	+	BND	LOW	10679_1	N	]GL000234.1:13289]N	10679_2	N	N[1:825827[	SVTYPE=BND;POS=825827;STRANDS=-+:110;IMPRECISE;CIPOS=-576,65;CIEND=-132,583;CIPOS95=-154,65;CIEND95=-113,113;MATEID=10679_2;EVENT=10679;SU=110;PE=110;SR=0;ALG=SUM;AF=0.01634;NSAMP=275;MSQ=48.98;AN=16834;AC=275;NS=8438;AC_Hom=0;AC_Het=276;AC_Hemi=0;MAF=0.0163546;HWE=0.176295;NFAM=269	SVTYPE=BND;POS=13289;STRANDS=-+:110;IMPRECISE;CIPOS=-132,583;CIEND=-576,65;CIPOS95=-113,113;CIEND95=-154,65;MATEID=10679_1;EVENT=10679;SECONDARY;SU=110;PE=110;SR=0;ALG=SUM;AF=0.01634;NSAMP=275;MSQ=48.98;AN=16834;AC=275;NS=8438;AC_Hom=0;AC_Het=276;AC_Hemi=0;MAF=0.0163546;HWE=0.176295;NFAM=269
1	825255	825564	GL000234.1	12105	12320	10677	55337.2	+	-	BND	LOW	10677_1	N	N[GL000234.1:12307[	10677_2	N	]1:825305]N	SVTYPE=BND;POS=825305;STRANDS=+-:971;IMPRECISE;CIPOS=-50,259;CIEND=-201,14;CIPOS95=-3,3;CIEND95=-12,12;MATEID=10677_2;EVENT=10677;SU=971;PE=971;SR=0;ALG=PROD;AF=0.07253;NSAMP=1221;MSQ=44.93;RETAINED;AN=16834;AC=1221;NS=8438;AC_Hom=0;AC_Het=1223;AC_Hemi=0;MAF=0.0724698;HWE=3.72643e-21;NFAM=1186	SVTYPE=BND;POS=12307;STRANDS=+-:971;IMPRECISE;CIPOS=-201,14;CIEND=-50,259;CIPOS95=-12,12;CIEND95=-3,3;MATEID=10677_1;EVENT=10677;SECONDARY;SU=971;PE=971;SR=0;ALG=PROD;AF=0.07253;NSAMP=1221;MSQ=44.93;RETAINED;AN=16834;AC=1221;NS=8438;AC_Hom=0;AC_Het=1223;AC_Hemi=0;MAF=0.0724698;HWE=3.72643e-21;NFAM=1186
1	825444	825859	1	5726812	5727401	253105	73714.9	-	+	BND	LOW	253105_1	N	]1:5726842]N	253105_2	N	N[1:825826[	SVTYPE=BND;POS=825826;STRANDS=-+:30;IMPRECISE;CIPOS=-381,34;CIEND=-30,559;CIPOS95=-140,34;CIEND95=-30,131;MATEID=253105_2;EVENT=253105;SU=30;PE=30;SR=0;ALG=SUM;AF=0.1947;NSAMP=3277;MSQ=21.88;AN=16834;AC=3278;NS=8438;AC_Hom=2;AC_Het=3281;AC_Hemi=0;MAF=0.194537;HWE=0;NFAM=2910	SVTYPE=BND;POS=5726842;STRANDS=-+:30;IMPRECISE;CIPOS=-30,559;CIEND=-381,34;CIPOS95=-30,131;CIEND95=-140,34;MATEID=253105_1;EVENT=253105;SECONDARY;SU=30;PE=30;SR=0;ALG=SUM;AF=0.1947;NSAMP=3277;MSQ=21.88;AN=16834;AC=3278;NS=8438;AC_Hom=2;AC_Het=3281;AC_Hemi=0;MAF=0.194537;HWE=0;NFAM=2910
1	825577	825776	GL000232.1	26304	26501	10649	12468.1	-	+	BND	LOW	10649_1	N	]GL000232.1:26328]N	10649_2	N	N[1:825766[	SVTYPE=BND;POS=825766;STRANDS=-+:506;IMPRECISE;CIPOS=-188,11;CIEND=-24,173;CIPOS95=-7,7;CIEND95=-4,4;MATEID=10649_2;EVENT=10649;SU=506;PE=506;SR=0;ALG=PROD;AF=0.01871;NSAMP=315;MSQ=39.12;AN=16834;AC=315;NS=8438;AC_Hom=0;AC_Het=315;AC_Hemi=0;MAF=0.0186656;HWE=0.12382;NFAM=315	SVTYPE=BND;POS=26328;STRANDS=-+:506;IMPRECISE;CIPOS=-24,173;CIEND=-188,11;CIPOS95=-4,4;CIEND95=-7,7;MATEID=10649_1;EVENT=10649;SECONDARY;SU=506;PE=506;SR=0;ALG=PROD;AF=0.01871;NSAMP=315;MSQ=39.12;AN=16834;AC=315;NS=8438;AC_Hom=0;AC_Het=315;AC_Hemi=0;MAF=0.0186656;HWE=0.12382;NFAM=315
1	825619	825841	Y	9983158	9983419	11377	274230.0	-	+	BND	LOW	11377_1	N	]Y:9983166]N	11377_2	N	N[1:825832[	SVTYPE=BND;POS=825832;STRANDS=-+:6;IMPRECISE;CIPOS=-212,10;CIEND=-8,253;CIPOS95=-118,1;CIEND95=-1,89;MATEID=11377_2;EVENT=11377;SU=6;PE=6;SR=0;ALG=PROD;AF=0.236;NSAMP=3972;MSQ=68.67;AN=16834;AC=3972;NS=8438;AC_Hom=0;AC_Het=3980;AC_Hemi=0;MAF=0.235838;HWE=0;NFAM=3533	SVTYPE=BND;POS=9983166;STRANDS=-+:6;IMPRECISE;CIPOS=-8,253;CIEND=-212,10;CIPOS95=-1,89;CIEND95=-118,1;MATEID=11377_1;EVENT=11377;SECONDARY;SU=6;PE=6;SR=0;ALG=PROD;AF=0.236;NSAMP=3972;MSQ=68.67;AN=16834;AC=3972;NS=8438;AC_Hom=0;AC_Het=3980;AC_Hemi=0;MAF=0.235838;HWE=0;NFAM=3533
1	825822	825839	19	54741881	54741898	4186	279230.0	-	-	BND	LOW	4186_1	N	[19:54741891[N	4186_2	N	[1:825832[N	SVTYPE=BND;POS=825832;STRANDS=--:34;CIPOS=-9,8;CIEND=-9,8;CIPOS95=0,0;CIEND95=0,0;MATEID=4186_2;EVENT=4186;SU=34;PE=0;SR=34;ALG=PROD;AF=0.245;NSAMP=4124;MSQ=67.39;AN=16834;AC=4124;NS=8438;AC_Hom=0;AC_Het=4131;AC_Hemi=0;MAF=0.244785;HWE=0;NFAM=3657	SVTYPE=BND;POS=54741891;STRANDS=--:34;CIPOS=-9,8;CIEND=-9,8;CIPOS95=0,0;CIEND95=0,0;MATEID=4186_1;EVENT=4186;SECONDARY;SU=34;PE=0;SR=34;ALG=PROD;AF=0.245;NSAMP=4124;MSQ=67.39;AN=16834;AC=4124;NS=8438;AC_Hom=0;AC_Het=4131;AC_Hemi=0;MAF=0.244785;HWE=0;NFAM=3657
1	825886	826707	1	5726575	5727434	76626	476674.0	+	-	BND	LOW	76626_1	N	N[1:5727118[	76626_2	N	]1:826029]N	SVTYPE=BND;POS=826029;STRANDS=+-:6627;IMPRECISE;CIPOS=-143,678;CIEND=-542,317;CIPOS95=-131,131;CIEND95=-132,132;MATEID=76626_2;EVENT=76626;SU=6627;PE=6618;SR=9;ALG=SUM;AF=0.3192;NSAMP=5373;MSQ=88.46;RETAINED;AN=16834;AC=5373;NS=8438;AC_Hom=0;AC_Het=5385;AC_Hemi=0;MAF=0.319092;HWE=0;NFAM=4780	SVTYPE=BND;POS=5727118;STRANDS=+-:6627;IMPRECISE;CIPOS=-542,317;CIEND=-143,678;CIPOS95=-132,132;CIEND95=-131,131;MATEID=76626_1;EVENT=76626;SECONDARY;SU=6627;PE=6618;SR=9;ALG=SUM;AF=0.3192;NSAMP=5373;MSQ=88.46;RETAINED;AN=16834;AC=5373;NS=8438;AC_Hom=0;AC_Het=5385;AC_Hemi=0;MAF=0.319092;HWE=0;NFAM=4780
1	825936	826350	GL000232.1	26229	26480	10654	31.67	+	-	BND	LOW	10654_1	N	N[GL000232.1:26431[	10654_2	N	]1:825986]N	SVTYPE=BND;POS=825986;STRANDS=+-:16;IMPRECISE;CIPOS=-50,364;CIEND=-201,50;CIPOS95=-50,108;CIEND95=-38,38;MATEID=10654_2;EVENT=10654;SU=16;PE=16;SR=0;ALG=PROD;AF=0.0001188;NSAMP=2;MSQ=15.83;AN=16834;AC=2;NS=8438;AC_Hom=0;AC_Het=2;AC_Hemi=0;MAF=0.000118511;HWE=1;NFAM=2	SVTYPE=BND;POS=26431;STRANDS=+-:16;IMPRECISE;CIPOS=-201,50;CIEND=-50,364;CIPOS95=-38,38;CIEND95=-50,108;MATEID=10654_1;EVENT=10654;SECONDARY;SU=16;PE=16;SR=0;ALG=PROD;AF=0.0001188;NSAMP=2;MSQ=15.83;AN=16834;AC=2;NS=8438;AC_Hom=0;AC_Het=2;AC_Hemi=0;MAF=0.000118511;HWE=1;NFAM=2
1	825938	826618	GL000234.1	13172	13651	10680	2341.24	+	-	BND	LOW	10680_1	N	N[GL000234.1:13611[	10680_2	N	]1:826137]N	SVTYPE=BND;POS=826137;STRANDS=+-:60;IMPRECISE;CIPOS=-199,481;CIEND=-438,41;CIPOS95=-126,126;CIEND95=-163,41;MATEID=10680_2;EVENT=10680;SU=60;PE=25;SR=35;ALG=SUM;AF=0.004455;NSAMP=75;MSQ=30.73;AN=16834;AC=75;NS=8438;AC_Hom=0;AC_Het=75;AC_Hemi=0;MAF=0.00444418;HWE=1;NFAM=75	SVTYPE=BND;POS=13611;STRANDS=+-:60;IMPRECISE;CIPOS=-438,41;CIEND=-199,481;CIPOS95=-163,41;CIEND95=-126,126;MATEID=10680_1;EVENT=10680;SECONDARY;SU=60;PE=25;SR=35;ALG=SUM;AF=0.004455;NSAMP=75;MSQ=30.73;AN=16834;AC=75;NS=8438;AC_Hom=0;AC_Het=75;AC_Hemi=0;MAF=0.00444418;HWE=1;NFAM=75
1	829150	829209	1	45510489	45510535	253106	2817.71	-	+	BND	LOW	253106_1	N	]1:45510515]N	253106_2	N	N[1:829181[	SVTYPE=BND;POS=829181;STRANDS=-+:9;IMPRECISE;CIPOS=-30,29;CIEND=-26,20;CIPOS95=-1,1;CIEND95=-3,3;MATEID=253106_2;EVENT=253106;SU=9;PE=6;SR=3;ALG=PROD;AF=0.006951;NSAMP=91;MSQ=12.64;AN=16832;AC=117;NS=8437;AC_Hom=52;AC_Het=65;AC_Hemi=0;MAF=0.00693374;HWE=2.03188e-43;NFAM=91	SVTYPE=BND;POS=45510515;STRANDS=-+:9;IMPRECISE;CIPOS=-26,20;CIEND=-30,29;CIPOS95=-3,3;CIEND95=-1,1;MATEID=253106_1;EVENT=253106;SECONDARY;SU=9;PE=6;SR=3;ALG=PROD;AF=0.006951;NSAMP=91;MSQ=12.64;AN=16832;AC=117;NS=8437;AC_Hom=52;AC_Het=65;AC_Hemi=0;MAF=0.00693374;HWE=2.03188e-43;NFAM=91
1	830746	830888	1	834389	834514	76628	23860.7	+	-	DEL	PASS	76628	N	<DEL>	.	.	.	SVTYPE=DEL;POS=830775;SVLEN=-3709;END=834484;STRANDS=+-:1177;IMPRECISE;CIPOS=-29,113;CIEND=-95,30;CIPOS95=-1,1;CIEND95=-1,1;SU=1177;PE=1177;SR=0;ALG=PROD;AF=0.007841;NSAMP=130;MSQ=183.54;AN=16834;AC=132;NS=8438;AC_Hom=4;AC_Het=128;AC_Hemi=0;MAF=0.00782176;HWE=0.0927866;NFAM=125	.
1	834396	834413	1	834697	834714	76629	32.15	+	-	MEI	PASS	76629	N	<DEL:ME:SINE|Alu|AluY>	.	.	.	SVTYPE=MEI;POS=834405;SVLEN=-301;END=834706;STRANDS=+-:4;CIPOS=-9,8;CIEND=-9,8;CIPOS95=0,0;CIEND95=0,0;SU=4;PE=0;SR=4;ALG=PROD;AF=0.0001782;NSAMP=3;MSQ=9.79;AN=16834;AC=3;NS=8438;AC_Hom=0;AC_Het=3;AC_Hemi=0;MAF=0.000177767;HWE=1;NFAM=3	.
1	839512	839529	1	839748	839765	76630	240.97	+	-	BND	LOW	76630_1	N	N[1:839758[	76630_2	N	]1:839521]N	SVTYPE=BND;POS=839521;STRANDS=+-:4;CIPOS=-9,8;CIEND=-9,8;CIPOS95=0,0;CIEND95=0,0;MATEID=76630_2;EVENT=76630;SU=4;PE=0;SR=4;ALG=PROD;AF=0.0008911;NSAMP=15;MSQ=14.26;AN=16834;AC=15;NS=8438;AC_Hom=0;AC_Het=15;AC_Hemi=0;MAF=0.000888836;HWE=1;NFAM=15	SVTYPE=BND;POS=839758;STRANDS=+-:4;CIPOS=-9,8;CIEND=-9,8;CIPOS95=0,0;CIEND95=0,0;MATEID=76630_1;EVENT=76630;SECONDARY;SU=4;PE=0;SR=4;ALG=PROD;AF=0.0008911;NSAMP=15;MSQ=14.26;AN=16834;AC=15;NS=8438;AC_Hom=0;AC_Het=15;AC_Hemi=0;MAF=0.000888836;HWE=1;NFAM=15
1	839839	839859	1	840109	840129	253107	8758.56	-	+	DUP	PASS	253107	N	<DUP>	.	.	.	SVTYPE=DUP;POS=839849;SVLEN=270;END=840119;STRANDS=-+:17;CIPOS=-10,10;CIEND=-10,10;CIPOS95=0,0;CIEND95=0,0;SU=17;PE=0;SR=17;ALG=PROD;AF=0.01896;NSAMP=317;MSQ=26.76;AN=16826;AC=319;NS=8434;AC_Hom=4;AC_Het=316;AC_Hemi=0;MAF=0.0189708;HWE=0.771701;NFAM=315	.
1	844794	844959	1	845026	845234	76633	1516.84	+	-	BND	LOW	76633_1	N	N[1:845225[	76633_2	N	]1:844804]N	SVTYPE=BND;POS=844804;STRANDS=+-:4;IMPRECISE;CIPOS=-10,155;CIEND=-198,10;CIPOS95=-3,45;CIEND95=-80,2;MATEID=76633_2;EVENT=76633;SU=4;PE=4;SR=0;ALG=PROD;AF=0.004159;NSAMP=70;MSQ=20.15;RETAINED;AN=16832;AC=70;NS=8437;AC_Hom=0;AC_Het=70;AC_Hemi=0;MAF=0.00414839;HWE=1;NFAM=70	SVTYPE=BND;POS=845225;STRANDS=+-:4;IMPRECISE;CIPOS=-198,10;CIEND=-10,155;CIPOS95=-80,2;CIEND95=-3,45;MATEID=76633_1;EVENT=76633;SECONDARY;SU=4;PE=4;SR=0;ALG=PROD;AF=0.004159;NSAMP=70;MSQ=20.15;RETAINED;AN=16832;AC=70;NS=8437;AC_Hom=0;AC_Het=70;AC_Hemi=0;MAF=0.00414839;HWE=1;NFAM=70
1	863495	863885	2	189712175	189712738	4928	25.64	+	+	BND	LOW	4928_1	N	N]2:189712185]	4928_2	N	N]1:863505]	SVTYPE=BND;POS=863505;STRANDS=++:4;IMPRECISE;CIPOS=-10,380;CIEND=-10,553;CIPOS95=-2,140;CIEND95=-1,198;MATEID=4928_2;EVENT=4928;SU=4;PE=4;SR=0;ALG=PROD;AF=5.94e-05;NSAMP=1;MSQ=23.81;AN=16834;AC=1;NS=8438;AC_Hom=0;AC_Het=1;AC_Hemi=0;MAF=5.92557e-05;HWE=1;NFAM=1	SVTYPE=BND;POS=189712185;STRANDS=++:4;IMPRECISE;CIPOS=-10,553;CIEND=-10,380;CIPOS95=-1,198;CIEND95=-2,140;MATEID=4928_1;EVENT=4928;SECONDARY;SU=4;PE=4;SR=0;ALG=PROD;AF=5.94e-05;NSAMP=1;MSQ=23.81;AN=16834;AC=1;NS=8438;AC_Hom=0;AC_Het=1;AC_Hemi=0;MAF=5.92557e-05;HWE=1;NFAM=1
1	863513	863847	15	52320416	52320857	2620	76.53	+	+	BND	LOW	2620_1	N	N]15:52320426]	2620_2	N	N]1:863523]	SVTYPE=BND;POS=863523;STRANDS=++:6;IMPRECISE;CIPOS=-10,324;CIEND=-10,431;CIPOS95=-2,69;CIEND95=-1,149;MATEID=2620_2;EVENT=2620;SU=6;PE=6;SR=0;ALG=PROD;AF=0.0001782;NSAMP=3;MSQ=24.38;AN=16834;AC=3;NS=8438;AC_Hom=0;AC_Het=3;AC_Hemi=0;MAF=0.000177767;HWE=1;NFAM=3	SVTYPE=BND;POS=52320426;STRANDS=++:6;IMPRECISE;CIPOS=-10,431;CIEND=-10,324;CIPOS95=-1,149;CIEND95=-2,69;MATEID=2620_1;EVENT=2620;SECONDARY;SU=6;PE=6;SR=0;ALG=PROD;AF=0.0001782;NSAMP=3;MSQ=24.38;AN=16834;AC=3;NS=8438;AC_Hom=0;AC_Het=3;AC_Hemi=0;MAF=0.000177767;HWE=1;NFAM=3
1	869409	869696	1	869757	869876	76640	1.63342e+06	+	-	DEL	PASS	76640	N	<DEL>	.	.	.	SVTYPE=DEL;POS=869459;SVLEN=-367;END=869826;STRANDS=+-:18;IMPRECISE;CIPOS=-50,237;CIEND=-69,50;CIPOS95=-31,31;CIEND95=-8,8;SU=18;PE=18;SR=0;ALG=PROD;AF=0.6172;NSAMP=7269;MSQ=223.97;RETAINED;AN=16806;AC=10373;NS=8423;AC_Hom=6226;AC_Het=4176;AC_Hemi=0;MAF=0.382524;HWE=5.51208e-06;NFAM=6338	.
1	873396	873441	1	874024	874069	76643	5622.3	+	-	BND	PASS	76643_1	N	N[1:874049[	76643_2	N	]1:873419]N	SVTYPE=BND;POS=873419;STRANDS=+-:245;CIPOS=-23,22;CIEND=-24,21;CIPOS95=0,0;CIEND95=0,0;MATEID=76643_2;EVENT=76643;SU=245;PE=145;SR=100;ALG=PROD;AF=0.0006534;NSAMP=11;MSQ=511.12;AN=16834;AC=11;NS=8438;AC_Hom=0;AC_Het=11;AC_Hemi=0;MAF=0.000651813;HWE=1;NFAM=11	SVTYPE=BND;POS=874049;STRANDS=+-:245;CIPOS=-24,21;CIEND=-23,22;CIPOS95=0,0;CIEND95=0,0;MATEID=76643_1;EVENT=76643;SECONDARY;SU=245;PE=145;SR=100;ALG=PROD;AF=0.0006534;NSAMP=11;MSQ=511.12;AN=16834;AC=11;NS=8438;AC_Hom=0;AC_Het=11;AC_Hemi=0;MAF=0.000651813;HWE=1;NFAM=11
1	878284	878298	1	994355	994375	76644	278.6	+	-	DEL	PASS	76644	N	<DEL>	.	.	.	SVTYPE=DEL;POS=878292;SVLEN=-116073;END=994365;STRANDS=+-:8;CIPOS=-8,6;CIEND=-10,10;CIPOS95=0,0;CIEND95=0,0;SU=8;PE=3;SR=5;ALG=PROD;AF=5.94e-05;NSAMP=1;MSQ=278.6;AN=16834;AC=1;NS=8438;AC_Hom=0;AC_Het=1;AC_Hemi=0;MAF=5.92557e-05;HWE=1;NFAM=1	.
1	880802	880817	1	896245	896265	76645	374.47	+	-	BND	PASS	76645_1	N	N[1:896256[	76645_2	N	]1:880808]N	SVTYPE=BND;POS=880808;STRANDS=+-:17;IMPRECISE;CIPOS=-6,9;CIEND=-10,10;CIPOS95=-1,1;CIEND95=-1,0;MATEID=76645_2;EVENT=76645;SU=17;PE=14;SR=3;ALG=PROD;AF=5.94e-05;NSAMP=1;MSQ=374.47;AN=16834;AC=1;NS=8438;AC_Hom=0;AC_Het=1;AC_Hemi=0;MAF=5.92557e-05;HWE=1;NFAM=1	SVTYPE=BND;POS=896256;STRANDS=+-:17;IMPRECISE;CIPOS=-10,10;CIEND=-6,9;CIPOS95=-1,0;CIEND95=-1,1;MATEID=76645_1;EVENT=76645;SECONDARY;SU=17;PE=14;SR=3;ALG=PROD;AF=5.94e-05;NSAMP=1;MSQ=374.47;AN=16834;AC=1;NS=8438;AC_Hom=0;AC_Het=1;AC_Hemi=0;MAF=5.92557e-05;HWE=1;NFAM=1
1	885800	885807	1	885885	885891	76646	3826.67	+	-	BND	LOW	76646_1	N	N[1:885891[	76646_2	N	]1:885804]N	SVTYPE=BND;POS=885804;STRANDS=+-:137;CIPOS=-4,3;CIEND=-5,1;CIPOS95=0,0;CIEND95=0,0;MATEID=76646_2;EVENT=76646;SU=137;PE=3;SR=134;ALG=PROD;AF=0.001129;NSAMP=19;MSQ=201.4;AN=16834;AC=19;NS=8438;AC_Hom=0;AC_Het=19;AC_Hemi=0;MAF=0.00112586;HWE=1;NFAM=19	SVTYPE=BND;POS=885891;STRANDS=+-:137;CIPOS=-5,1;CIEND=-4,3;CIPOS95=0,0;CIEND95=0,0;MATEID=76646_1;EVENT=76646;SECONDARY;SU=137;PE=3;SR=134;ALG=PROD;AF=0.001129;NSAMP=19;MSQ=201.4;AN=16834;AC=19;NS=8438;AC_Hom=0;AC_Het=19;AC_Hemi=0;MAF=0.00112586;HWE=1;NFAM=19
1	895660	895677	1	895783	895800	76647	6801.78	+	-	BND	LOW	76647_1	N	N[1:895793[	76647_2	N	]1:895669]N	SVTYPE=BND;POS=895669;STRANDS=+-:4;CIPOS=-9,8;CIEND=-9,8;CIPOS95=0,0;CIEND95=0,0;MATEID=76647_2;EVENT=76647;SU=4;PE=0;SR=4;ALG=PROD;AF=0.02109;NSAMP=355;MSQ=17.5;AN=16834;AC=355;NS=8438;AC_Hom=0;AC_Het=356;AC_Hemi=0;MAF=0.021095;HWE=0.0558751;NFAM=339	SVTYPE=BND;POS=895793;STRANDS=+-:4;CIPOS=-9,8;CIEND=-9,8;CIPOS95=0,0;CIEND95=0,0;MATEID=76647_1;EVENT=76647;SECONDARY;SU=4;PE=0;SR=4;ALG=PROD;AF=0.02109;NSAMP=355;MSQ=17.5;AN=16834;AC=355;NS=8438;AC_Hom=0;AC_Het=356;AC_Hemi=0;MAF=0.021095;HWE=0.0558751;NFAM=339
1	899977	900182	1	900026	900282	76649	473381.0	+	-	BND	LOW	76649_1	N	N[1:900253[	76649_2	N	]1:900046]N	SVTYPE=BND;POS=900046;STRANDS=+-:10;IMPRECISE;CIPOS=-69,136;CIEND=-226,30;CIPOS95=-39,39;CIEND95=-146,30;MATEID=76649_2;EVENT=76649;SU=10;PE=10;SR=0;ALG=SUM;AF=0.2756;NSAMP=4639;MSQ=101.69;RETAINED;AN=16834;AC=4640;NS=8438;AC_Hom=2;AC_Het=4647;AC_Hemi=0;MAF=0.27548;HWE=0;NFAM=4281	SVTYPE=BND;POS=900253;STRANDS=+-:10;IMPRECISE;CIPOS=-226,30;CIEND=-69,136;CIPOS95=-146,30;CIEND95=-39,39;MATEID=76649_1;EVENT=76649;SECONDARY;SU=10;PE=10;SR=0;ALG=SUM;AF=0.2756;NSAMP=4639;MSQ=101.69;RETAINED;AN=16834;AC=4640;NS=8438;AC_Hom=2;AC_Het=4647;AC_Hemi=0;MAF=0.27548;HWE=0;NFAM=4281
1	904699	904711	1	905246	905249	253108	425.48	-	+	DUP	PASS	253108	N	<DUP>	.	.	.	SVTYPE=DUP;POS=904701;SVLEN=547;END=905248;STRANDS=-+:35;CIPOS=-2,10;CIEND=-2,1;CIPOS95=0,0;CIEND95=0,0;SU=35;PE=19;SR=16;ALG=PROD;AF=0.0001188;NSAMP=1;MSQ=413.8;AN=16834;AC=2;NS=8438;AC_Hom=2;AC_Het=0;AC_Hemi=0;MAF=0.000118511;HWE=5.92593e-05;NFAM=1	.
1	904984	905004	1	905267	905287	76650	66.8	+	-	BND	LOW	76650_1	N	N[1:905278[	76650_2	N	]1:904994]N	SVTYPE=BND;POS=904994;STRANDS=+-:5;CIPOS=-10,10;CIEND=-10,10;CIPOS95=0,0;CIEND95=0,0;MATEID=76650_2;EVENT=76650;SU=5;PE=0;SR=5;ALG=PROD;AF=5.94e-05;NSAMP=1;MSQ=65.75;AN=16834;AC=1;NS=8438;AC_Hom=0;AC_Het=1;AC_Hemi=0;MAF=5.92557e-05;HWE=1;NFAM=1	SVTYPE=BND;POS=905278;STRANDS=+-:5;CIPOS=-10,10;CIEND=-10,10;CIPOS95=0,0;CIEND95=0,0;MATEID=76650_1;EVENT=76650;SECONDARY;SU=5;PE=0;SR=5;ALG=PROD;AF=5.94e-05;NSAMP=1;MSQ=65.75;AN=16834;AC=1;NS=8438;AC_Hom=0;AC_Het=1;AC_Hemi=0;MAF=5.92557e-05;HWE=1;NFAM=1
1	912042	912483	1	912378	912497	76653	335708.0	+	-	BND	LOW	76653_1	N	N[1:912448[	76653_2	N	]1:912092]N	SVTYPE=BND;POS=912092;STRANDS=+-:4;IMPRECISE;CIPOS=-50,391;CIEND=-69,50;CIPOS95=-50,132;CIEND95=-18,18;MATEID=76653_2;EVENT=76653;SU=4;PE=4;SR=0;ALG=PROD;AF=0.2889;NSAMP=4856;MSQ=68.73;AN=16818;AC=4859;NS=8430;AC_Hom=6;AC_Het=4863;AC_Hemi=0;MAF=0.28879;HWE=0;NFAM=4419	SVTYPE=BND;POS=912448;STRANDS=+-:4;IMPRECISE;CIPOS=-69,50;CIEND=-50,391;CIPOS95=-18,18;CIEND95=-50,132;MATEID=76653_1;EVENT=76653;SECONDARY;SU=4;PE=4;SR=0;ALG=PROD;AF=0.2889;NSAMP=4856;MSQ=68.73;AN=16818;AC=4859;NS=8430;AC_Hom=6;AC_Het=4863;AC_Hemi=0;MAF=0.28879;HWE=0;NFAM=4419
1	912097	912477	1	912709	912953	76651	26962.8	+	-	BND	LOW	76651_1	N	N[1:912941[	76651_2	N	]1:912127]N	SVTYPE=BND;POS=912127;STRANDS=+-:220;IMPRECISE;CIPOS=-30,350;CIEND=-231,13;CIPOS95=-18,18;CIEND95=-26,13;MATEID=76651_2;EVENT=76651;SU=220;PE=220;SR=0;ALG=PROD;AF=0.05734;NSAMP=941;MSQ=27.86;AN=16812;AC=964;NS=8427;AC_Hom=46;AC_Het=918;AC_Hemi=0;MAF=0.0571971;HWE=0.418501;NFAM=907	SVTYPE=BND;POS=912941;STRANDS=+-:220;IMPRECISE;CIPOS=-231,13;CIEND=-30,350;CIPOS95=-26,13;CIEND95=-18,18;MATEID=76651_1;EVENT=76651;SECONDARY;SU=220;PE=220;SR=0;ALG=PROD;AF=0.05734;NSAMP=941;MSQ=27.86;AN=16812;AC=964;NS=8427;AC_Hom=46;AC_Het=918;AC_Hemi=0;MAF=0.0571971;HWE=0.418501;NFAM=907
1	912608	913255	1	913193	913557	76654	35581.3	+	-	BND	LOW	76654_1	N	N[1:913382[	76654_2	N	]1:912717]N	SVTYPE=BND;POS=912717;STRANDS=+-:46;IMPRECISE;CIPOS=-109,538;CIEND=-188,176;CIPOS95=-61,61;CIEND95=-126,126;MATEID=76654_2;EVENT=76654;SU=46;PE=41;SR=5;ALG=SUM;AF=0.07932;NSAMP=1223;MSQ=26.53;RETAINED;AN=16528;AC=1311;NS=8284;AC_Hom=176;AC_Het=1140;AC_Hemi=0;MAF=0.0794302;HWE=5.6447e-07;NFAM=1125	SVTYPE=BND;POS=913382;STRANDS=+-:46;IMPRECISE;CIPOS=-188,176;CIEND=-109,538;CIPOS95=-126,126;CIEND95=-61,61;MATEID=76654_1;EVENT=76654;SECONDARY;SU=46;PE=41;SR=5;ALG=SUM;AF=0.07932;NSAMP=1223;MSQ=26.53;RETAINED;AN=16528;AC=1311;NS=8284;AC_Hom=176;AC_Het=1140;AC_Hemi=0;MAF=0.0794302;HWE=5.6447e-07;NFAM=1125
1	912635	912697	1	912874	913015	76652	82264.4	+	-	BND	LOW	76652_1	N	N[1:912976[	76652_2	N	]1:912658]N	SVTYPE=BND;POS=912658;STRANDS=+-:22;IMPRECISE;CIPOS=-23,39;CIEND=-101,40;CIPOS95=-12,12;CIEND95=-22,22;MATEID=76652_2;EVENT=76652;SU=22;PE=22;SR=0;ALG=PROD;AF=0.2334;NSAMP=1999;MSQ=38.54;AN=11754;AC=2743;NS=5886;AC_Hom=1488;AC_Het=1257;AC_Hemi=0;MAF=0.23318;HWE=0;NFAM=1894	SVTYPE=BND;POS=912976;STRANDS=+-:22;IMPRECISE;CIPOS=-101,40;CIEND=-23,39;CIPOS95=-22,22;CIEND95=-12,12;MATEID=76652_1;EVENT=76652;SECONDARY;SU=22;PE=22;SR=0;ALG=PROD;AF=0.2334;NSAMP=1999;MSQ=38.54;AN=11754;AC=2743;NS=5886;AC_Hom=1488;AC_Het=1257;AC_Hemi=0;MAF=0.23318;HWE=0;NFAM=1894
1	915214	915234	1	915350	915370	76657	164.76	+	-	DEL	PASS	76657	N	<DEL>	.	.	.	SVTYPE=DEL;POS=915224;SVLEN=-136;END=915360;STRANDS=+-:8;CIPOS=-10,10;CIEND=-10,10;CIPOS95=0,0;CIEND95=0,0;SU=8;PE=0;SR=8;ALG=PROD;AF=5.94e-05;NSAMP=1;MSQ=164.75;AN=16834;AC=1;NS=8438;AC_Hom=0;AC_Het=1;AC_Hemi=0;MAF=5.92557e-05;HWE=1;NFAM=1	.
1	919832	920196	11	89665513	89666009	947	163.74	-	+	BND	LOW	947_1	N	]11:89665543]N	947_2	N	N[1:920167[	SVTYPE=BND;POS=920167;STRANDS=-+:10;IMPRECISE;CIPOS=-334,30;CIEND=-30,466;CIPOS95=-203,30;CIEND95=-30,152;MATEID=947_2;EVENT=947;SU=10;PE=10;SR=0;ALG=PROD;AF=0.0002376;NSAMP=4;MSQ=40.07;AN=16834;AC=4;NS=8438;AC_Hom=0;AC_Het=4;AC_Hemi=0;MAF=0.000237023;HWE=1;NFAM=4	SVTYPE=BND;POS=89665543;STRANDS=-+:10;IMPRECISE;CIPOS=-30,466;CIEND=-334,30;CIPOS95=-30,152;CIEND95=-203,30;MATEID=947_1;EVENT=947;SECONDARY;SU=10;PE=10;SR=0;ALG=PROD;AF=0.0002376;NSAMP=4;MSQ=40.07;AN=16834;AC=4;NS=8438;AC_Hom=0;AC_Het=4;AC_Hemi=0;MAF=0.000237023;HWE=1;NFAM=4
1	919962	920019	11	18273463	18273520	737	4742.61	-	+	BND	LOW	737_1	N	]11:18273492]N	737_2	N	N[1:919992[	SVTYPE=BND;POS=919992;STRANDS=-+:4;CIPOS=-29,28;CIEND=-29,28;CIPOS95=0,0;CIEND95=0,0;MATEID=737_2;EVENT=737;SU=4;PE=0;SR=4;ALG=PROD;AF=0.007604;NSAMP=128;MSQ=36.02;AN=16834;AC=128;NS=8438;AC_Hom=0;AC_Het=128;AC_Hemi=0;MAF=0.00758474;HWE=1;NFAM=127	SVTYPE=BND;POS=18273492;STRANDS=-+:4;CIPOS=-29,28;CIEND=-29,28;CIPOS95=0,0;CIEND95=0,0;MATEID=737_1;EVENT=737;SECONDARY;SU=4;PE=0;SR=4;ALG=PROD;AF=0.007604;NSAMP=128;MSQ=36.02;AN=16834;AC=128;NS=8438;AC_Hom=0;AC_Het=128;AC_Hemi=0;MAF=0.00758474;HWE=1;NFAM=127
1	919965	920016	10	59579249	59579300	333	2716.43	-	-	BND	LOW	333_1	N	[10:59579276[N	333_2	N	[1:919992[N	SVTYPE=BND;POS=919992;STRANDS=--:10;CIPOS=-26,25;CIEND=-26,25;CIPOS95=0,0;CIEND95=0,0;MATEID=333_2;EVENT=333;SU=10;PE=0;SR=10;ALG=PROD;AF=0.007307;NSAMP=123;MSQ=20.54;AN=16834;AC=123;NS=8438;AC_Hom=0;AC_Het=123;AC_Hemi=0;MAF=0.00728846;HWE=1;NFAM=121	SVTYPE=BND;POS=59579276;STRANDS=--:10;CIPOS=-26,25;CIEND=-26,25;CIPOS95=0,0;CIEND95=0,0;MATEID=333_1;EVENT=333;SECONDARY;SU=10;PE=0;SR=10;ALG=PROD;AF=0.007307;NSAMP=123;MSQ=20.54;AN=16834;AC=123;NS=8438;AC_Hom=0;AC_Het=123;AC_Hemi=0;MAF=0.00728846;HWE=1;NFAM=121
1	919982	919999	3	50893102	50893119	6034	275.15	-	+	BND	LOW	6034_1	N	]3:50893111]N	6034_2	N	N[1:919992[	SVTYPE=BND;POS=919992;STRANDS=-+:4;CIPOS=-9,8;CIEND=-9,8;CIPOS95=0,0;CIEND95=0,0;MATEID=6034_2;EVENT=6034;SU=4;PE=0;SR=4;ALG=PROD;AF=0.0006534;NSAMP=11;MSQ=23.63;AN=16834;AC=11;NS=8438;AC_Hom=0;AC_Het=11;AC_Hemi=0;MAF=0.000651813;HWE=1;NFAM=11	SVTYPE=BND;POS=50893111;STRANDS=-+:4;CIPOS=-9,8;CIEND=-9,8;CIPOS95=0,0;CIEND95=0,0;MATEID=6034_1;EVENT=6034;SECONDARY;SU=4;PE=0;SR=4;ALG=PROD;AF=0.0006534;NSAMP=11;MSQ=23.63;AN=16834;AC=11;NS=8438;AC_Hom=0;AC_Het=11;AC_Hemi=0;MAF=0.000651813;HWE=1;NFAM=11
1	919982	919999	4	89110663	89110680	6963	559.57	-	-	BND	LOW	6963_1	N	[4:89110673[N	6963_2	N	[1:919992[N	SVTYPE=BND;POS=919992;STRANDS=--:4;CIPOS=-9,8;CIEND=-9,8;CIPOS95=0,0;CIEND95=0,0;MATEID=6963_2;EVENT=6963;SU=4;PE=0;SR=4;ALG=PROD;AF=0.001247;NSAMP=21;MSQ=25.03;AN=16834;AC=21;NS=8438;AC_Hom=0;AC_Het=21;AC_Hemi=0;MAF=0.00124437;HWE=1;NFAM=21	SVTYPE=BND;POS=89110673;STRANDS=--:4;CIPOS=-9,8;CIEND=-9,8;CIPOS95=0,0;CIEND95=0,0;MATEID=6963_1;EVENT=6963;SECONDARY;SU=4;PE=0;SR=4;ALG=PROD;AF=0.001247;NSAMP=21;MSQ=25.03;AN=16834;AC=21;NS=8438;AC_Hom=0;AC_Het=21;AC_Hemi=0;MAF=0.00124437;HWE=1;NFAM=21
1	919985	919996	18	73178137	73178148	3818	629.81	-	-	BND	LOW	3818_1	N	[18:73178144[N	3818_2	N	[1:919992[N	SVTYPE=BND;POS=919992;STRANDS=--:6;CIPOS=-6,5;CIEND=-6,5;CIPOS95=0,0;CIEND95=0,0;MATEID=3818_2;EVENT=3818;SU=6;PE=0;SR=6;ALG=PROD;AF=0.001485;NSAMP=25;MSQ=23.36;AN=16834;AC=25;NS=8438;AC_Hom=0;AC_Het=25;AC_Hemi=0;MAF=0.00148139;HWE=1;NFAM=24	SVTYPE=BND;POS=73178144;STRANDS=--:6;CIPOS=-6,5;CIEND=-6,5;CIPOS95=0,0;CIEND95=0,0;MATEID=3818_1;EVENT=3818;SECONDARY;SU=6;PE=0;SR=6;ALG=PROD;AF=0.001485;NSAMP=25;MSQ=23.36;AN=16834;AC=25;NS=8438;AC_Hom=0;AC_Het=25;AC_Hemi=0;MAF=0.00148139;HWE=1;NFAM=24
1	920001	920006	6	89157283	89157285	8574	40739.6	-	+	BND	LOW	8574_1	N	]6:89157284]N	8574_2	N	N[1:920003[	SVTYPE=BND;POS=920003;STRANDS=-+:496;CIPOS=-1,4;CIEND=-1,1;CIPOS95=0,0;CIEND95=0,0;MATEID=8574_2;EVENT=8574;SU=496;PE=3;SR=493;ALG=PROD;AF=0.05014;NSAMP=844;MSQ=47.65;AN=16834;AC=844;NS=8438;AC_Hom=0;AC_Het=848;AC_Hemi=0;MAF=0.0502489;HWE=3.14322e-10;NFAM=729	SVTYPE=BND;POS=89157284;STRANDS=-+:496;CIPOS=-1,1;CIEND=-1,4;CIPOS95=0,0;CIEND95=0,0;MATEID=8574_1;EVENT=8574;SECONDARY;SU=496;PE=3;SR=493;ALG=PROD;AF=0.05014;NSAMP=844;MSQ=47.65;AN=16834;AC=844;NS=8438;AC_Hom=0;AC_Het=848;AC_Hemi=0;MAF=0.0502489;HWE=3.14322e-10;NFAM=729
1	920024	920033	21	42387185	42387194	5591	1164.55	+	+	BND	LOW	5591_1	N	N]21:42387190]	5591_2	N	N]1:920029]	SVTYPE=BND;POS=920029;STRANDS=++:157;CIPOS=-5,4;CIEND=-5,4;CIPOS95=0,0;CIEND95=0,0;MATEID=5591_2;EVENT=5591;SU=157;PE=0;SR=157;ALG=PROD;AF=0.00297;NSAMP=50;MSQ=22.15;AN=16834;AC=50;NS=8438;AC_Hom=0;AC_Het=50;AC_Hemi=0;MAF=0.00296279;HWE=1;NFAM=50	SVTYPE=BND;POS=42387190;STRANDS=++:157;CIPOS=-5,4;CIEND=-5,4;CIPOS95=0,0;CIEND95=0,0;MATEID=5591_1;EVENT=5591;SECONDARY;SU=157;PE=0;SR=157;ALG=PROD;AF=0.00297;NSAMP=50;MSQ=22.15;AN=16834;AC=50;NS=8438;AC_Hom=0;AC_Het=50;AC_Hemi=0;MAF=0.00296279;HWE=1;NFAM=50
1	920360	920476	1	922933	923257	253109	225.21	-	+	DUP	PASS	253109	N	<DUP>	.	.	.	SVTYPE=DUP;POS=920466;SVLEN=2477;END=922943;STRANDS=-+:18;IMPRECISE;CIPOS=-106,10;CIEND=-10,314;CIPOS95=-31,3;CIEND95=0,48;SU=18;PE=18;SR=0;ALG=PROD;AF=0.0001782;NSAMP=3;MSQ=74.89;AN=16834;AC=3;NS=8438;AC_Hom=0;AC_Het=3;AC_Hemi=0;MAF=0.000177767;HWE=1;NFAM=3	.
1	920467	920472	1	923019	923025	76658	476.48	+	-	DEL	PASS	76658	N	<DEL>	.	.	.	SVTYPE=DEL;POS=920470;SVLEN=-2553;END=923023;STRANDS=+-:21;CIPOS=-3,2;CIEND=-4,2;CIPOS95=0,0;CIEND95=0,0;SU=21;PE=12;SR=9;ALG=PROD;AF=5.94e-05;NSAMP=1;MSQ=476.48;AN=16834;AC=1;NS=8438;AC_Hom=0;AC_Het=1;AC_Hemi=0;MAF=5.92557e-05;HWE=1;NFAM=1	.
1	921738	921855	1	923025	923251	76659	98.88	+	-	DEL	PASS	76659	N	<DEL>	.	.	.	SVTYPE=DEL;POS=921748;SVLEN=-1493;END=923241;STRANDS=+-:6;IMPRECISE;CIPOS=-10,107;CIEND=-216,10;CIPOS95=-3,36;CIEND95=-107,1;SU=6;PE=6;SR=0;ALG=PROD;AF=5.94e-05;NSAMP=1;MSQ=98.88;AN=16834;AC=1;NS=8438;AC_Hom=0;AC_Het=1;AC_Hemi=0;MAF=5.92557e-05;HWE=1;NFAM=1	.
1	922313	922711	7	138474395	138474627	9437	1402.38	-	-	BND	LOW	9437_1	N	[7:138474587[N	9437_2	N	[1:922684[N	SVTYPE=BND;POS=922684;STRANDS=--:39;IMPRECISE;CIPOS=-370,28;CIEND=-191,41;CIPOS95=-96,28;CIEND95=-25,25;MATEID=9437_2;EVENT=9437;SU=39;PE=39;SR=0;ALG=PROD;AF=0.002317;NSAMP=39;MSQ=35.2;AN=16834;AC=39;NS=8438;AC_Hom=0;AC_Het=39;AC_Hemi=0;MAF=0.00231097;HWE=1;NFAM=39	SVTYPE=BND;POS=138474587;STRANDS=--:39;IMPRECISE;CIPOS=-191,41;CIEND=-370,28;CIPOS95=-25,25;CIEND95=-96,28;MATEID=9437_1;EVENT=9437;SECONDARY;SU=39;PE=39;SR=0;ALG=PROD;AF=0.002317;NSAMP=39;MSQ=35.2;AN=16834;AC=39;NS=8438;AC_Hom=0;AC_Het=39;AC_Hemi=0;MAF=0.00231097;HWE=1;NFAM=39
1	922734	923296	7	138474453	138474973	9438	797.15	+	+	BND	LOW	9438_1	N	N]7:138474566]	9438_2	N	N]1:922784]	SVTYPE=BND;POS=922784;STRANDS=++:36;IMPRECISE;CIPOS=-50,512;CIEND=-113,407;CIPOS95=-50,162;CIEND95=-105,105;MATEID=9438_2;EVENT=9438;SU=36;PE=36;SR=0;ALG=PROD;AF=0.001307;NSAMP=22;MSQ=35.88;AN=16834;AC=22;NS=8438;AC_Hom=0;AC_Het=22;AC_Hemi=0;MAF=0.00130363;HWE=1;NFAM=22	SVTYPE=BND;POS=138474566;STRANDS=++:36;IMPRECISE;CIPOS=-113,407;CIEND=-50,512;CIPOS95=-105,105;CIEND95=-50,162;MATEID=9438_1;EVENT=9438;SECONDARY;SU=36;PE=36;SR=0;ALG=PROD;AF=0.001307;NSAMP=22;MSQ=35.88;AN=16834;AC=22;NS=8438;AC_Hom=0;AC_Het=22;AC_Hemi=0;MAF=0.00130363;HWE=1;NFAM=22
1	931755	932041	1	931969	932143	76660	21321.2	+	-	BND	LOW	76660_1	N	N[1:932114[	76660_2	N	]1:931785]N	SVTYPE=BND;POS=931785;STRANDS=+-:16;IMPRECISE;CIPOS=-30,256;CIEND=-144,30;CIPOS95=-29,29;CIEND95=-25,25;MATEID=76660_2;EVENT=76660;SU=16;PE=16;SR=0;ALG=PROD;AF=0.04301;NSAMP=724;MSQ=28.42;AN=16834;AC=724;NS=8438;AC_Hom=0;AC_Het=729;AC_Hemi=0;MAF=0.0431974;HWE=1.10178e-07;NFAM=671	SVTYPE=BND;POS=932114;STRANDS=+-:16;IMPRECISE;CIPOS=-144,30;CIEND=-30,256;CIPOS95=-25,25;CIEND95=-29,29;MATEID=76660_1;EVENT=76660;SECONDARY;SU=16;PE=16;SR=0;ALG=PROD;AF=0.04301;NSAMP=724;MSQ=28.42;AN=16834;AC=724;NS=8438;AC_Hom=0;AC_Het=729;AC_Hemi=0;MAF=0.0431974;HWE=1.10178e-07;NFAM=671
1	936200	936217	1	936598	936615	76661	9.36	+	-	BND	LOW	76661_1	N	N[1:936608[	76661_2	N	]1:936209]N	SVTYPE=BND;POS=936209;STRANDS=+-:4;CIPOS=-9,8;CIEND=-9,8;CIPOS95=0,0;CIEND95=0,0;MATEID=76661_2;EVENT=76661;SU=4;PE=0;SR=4;ALG=PROD;AF=5.94e-05;NSAMP=1;MSQ=9.36;AN=16834;AC=1;NS=8438;AC_Hom=0;AC_Het=1;AC_Hemi=0;MAF=5.92557e-05;HWE=1;NFAM=1	SVTYPE=BND;POS=936608;STRANDS=+-:4;CIPOS=-9,8;CIEND=-9,8;CIPOS95=0,0;CIEND95=0,0;MATEID=76661_1;EVENT=76661;SECONDARY;SU=4;PE=0;SR=4;ALG=PROD;AF=5.94e-05;NSAMP=1;MSQ=9.36;AN=16834;AC=1;NS=8438;AC_Hom=0;AC_Het=1;AC_Hemi=0;MAF=5.92557e-05;HWE=1;NFAM=1
1	941089	941421	21	48056422	48056810	5628	17.79	+	-	BND	LOW	5628_1	N	N[21:48056806[	5628_2	N	]1:941099]N	SVTYPE=BND;POS=941099;STRANDS=+-:6;IMPRECISE;CIPOS=-10,322;CIEND=-383,5;CIPOS95=-1,102;CIEND95=-153,0;MATEID=5628_2;EVENT=5628;SU=6;PE=6;SR=0;ALG=PROD;AF=5.94e-05;NSAMP=1;MSQ=17.79;AN=16834;AC=1;NS=8438;AC_Hom=0;AC_Het=1;AC_Hemi=0;MAF=5.92557e-05;HWE=1;NFAM=1	SVTYPE=BND;POS=48056806;STRANDS=+-:6;IMPRECISE;CIPOS=-383,5;CIEND=-10,322;CIPOS95=-153,0;CIEND95=-1,102;MATEID=5628_1;EVENT=5628;SECONDARY;SU=6;PE=6;SR=0;ALG=PROD;AF=5.94e-05;NSAMP=1;MSQ=17.79;AN=16834;AC=1;NS=8438;AC_Hom=0;AC_Het=1;AC_Hemi=0;MAF=5.92557e-05;HWE=1;NFAM=1
1	941096	941102	21	48055580	48055585	5627	167.69	+	-	BND	LOW	5627_1	N	N[21:48055585[	5627_2	N	]1:941100]N	SVTYPE=BND;POS=941100;STRANDS=+-:20;CIPOS=-4,2;CIEND=-4,1;CIPOS95=0,0;CIEND95=0,0;MATEID=5627_2;EVENT=5627;SU=20;PE=11;SR=9;ALG=PROD;AF=5.94e-05;NSAMP=1;MSQ=167.69;AN=16834;AC=1;NS=8438;AC_Hom=0;AC_Het=1;AC_Hemi=0;MAF=5.92557e-05;HWE=1;NFAM=1	SVTYPE=BND;POS=48055585;STRANDS=+-:20;CIPOS=-4,1;CIEND=-4,2;CIPOS95=0,0;CIEND95=0,0;MATEID=5627_1;EVENT=5627;SECONDARY;SU=20;PE=11;SR=9;ALG=PROD;AF=5.94e-05;NSAMP=1;MSQ=167.69;AN=16834;AC=1;NS=8438;AC_Hom=0;AC_Het=1;AC_Hemi=0;MAF=5.92557e-05;HWE=1;NFAM=1
1	944159	944179	1	945587	945600	253110	102.99	-	+	DUP	PASS	253110	N	<DUP>	.	.	.	SVTYPE=DUP;POS=944169;SVLEN=1424;END=945593;STRANDS=-+:12;CIPOS=-10,10;CIEND=-6,7;CIPOS95=0,0;CIEND95=0,0;SU=12;PE=8;SR=4;ALG=PROD;AF=5.94e-05;NSAMP=1;MSQ=102.5;AN=16834;AC=1;NS=8438;AC_Hom=0;AC_Het=1;AC_Hemi=0;MAF=5.92557e-05;HWE=1;NFAM=1	.
1	944188	944488	1	951085	951402	76663	218.67	+	-	DEL	PASS	76663	N	<DEL>	.	.	.	SVTYPE=DEL;POS=944198;SVLEN=-7194;END=951392;STRANDS=+-:10;IMPRECISE;CIPOS=-10,290;CIEND=-307,10;CIPOS95=-2,78;CIEND95=-61,1;SU=10;PE=10;SR=0;ALG=PROD;AF=5.94e-05;NSAMP=1;MSQ=218.67;AN=16834;AC=1;NS=8438;AC_Hom=0;AC_Het=1;AC_Hemi=0;MAF=5.92557e-05;HWE=1;NFAM=1	.
1	947118	947123	1	947996	948004	76664	5693.87	+	-	BND	PASS	76664_1	N	N[1:948001[	76664_2	N	]1:947121]N	SVTYPE=BND;POS=947121;STRANDS=+-:254;CIPOS=-3,2;CIEND=-4,4;CIPOS95=0,0;CIEND95=0,0;MATEID=76664_2;EVENT=76664;SU=254;PE=140;SR=114;ALG=PROD;AF=0.0008911;NSAMP=15;MSQ=379.59;AN=16834;AC=15;NS=8438;AC_Hom=0;AC_Het=15;AC_Hemi=0;MAF=0.000888836;HWE=1;NFAM=15	SVTYPE=BND;POS=948001;STRANDS=+-:254;CIPOS=-4,4;CIEND=-3,2;CIPOS95=0,0;CIEND95=0,0;MATEID=76664_1;EVENT=76664;SECONDARY;SU=254;PE=140;SR=114;ALG=PROD;AF=0.0008911;NSAMP=15;MSQ=379.59;AN=16834;AC=15;NS=8438;AC_Hom=0;AC_Het=15;AC_Hemi=0;MAF=0.000888836;HWE=1;NFAM=15
1	949366	949386	1	952609	952627	253111	164.94	-	+	DUP	PASS	253111	N	<DUP>	.	.	.	SVTYPE=DUP;POS=949376;SVLEN=3241;END=952617;STRANDS=-+:15;IMPRECISE;CIPOS=-10,10;CIEND=-8,10;CIPOS95=-1,0;CIEND95=-1,1;SU=15;PE=13;SR=2;ALG=PROD;AF=5.94e-05;NSAMP=1;MSQ=164.1;AN=16834;AC=1;NS=8438;AC_Hom=0;AC_Het=1;AC_Hemi=0;MAF=5.92557e-05;HWE=1;NFAM=1	.
1	950801	951199	18	76298085	76298380	3830	128.64	-	-	BND	LOW	3830_1	N	[18:76298351[N	3830_2	N	[1:951170[N	SVTYPE=BND;POS=951170;STRANDS=--:8;IMPRECISE;CIPOS=-368,30;CIEND=-265,30;CIPOS95=-150,30;CIEND95=-89,30;MATEID=3830_2;EVENT=3830;SU=8;PE=8;SR=0;ALG=PROD;AF=0.000297;NSAMP=5;MSQ=23.39;AN=16834;AC=5;NS=8438;AC_Hom=0;AC_Het=5;AC_Hemi=0;MAF=0.000296279;HWE=1;NFAM=5	SVTYPE=BND;POS=76298351;STRANDS=--:8;IMPRECISE;CIPOS=-265,30;CIEND=-368,30;CIPOS95=-89,30;CIEND95=-150,30;MATEID=3830_1;EVENT=3830;SECONDARY;SU=8;PE=8;SR=0;ALG=PROD;AF=0.000297;NSAMP=5;MSQ=23.39;AN=16834;AC=5;NS=8438;AC_Hom=0;AC_Het=5;AC_Hemi=0;MAF=0.000296279;HWE=1;NFAM=5
1	952322	952333	1	952434	952445	76665	4364.59	+	-	BND	LOW	76665_1	N	N[1:952441[	76665_2	N	]1:952328]N	SVTYPE=BND;POS=952328;STRANDS=+-:82;CIPOS=-6,5;CIEND=-6,5;CIPOS95=0,0;CIEND95=0,0;MATEID=76665_2;EVENT=76665;SU=82;PE=2;SR=80;ALG=PROD;AF=0.002139;NSAMP=35;MSQ=124.7;AN=16834;AC=36;NS=8438;AC_Hom=2;AC_Het=34;AC_Hemi=0;MAF=0.00213321;HWE=0.0367187;NFAM=28	SVTYPE=BND;POS=952441;STRANDS=+-:82;CIPOS=-6,5;CIEND=-6,5;CIPOS95=0,0;CIEND95=0,0;MATEID=76665_1;EVENT=76665;SECONDARY;SU=82;PE=2;SR=80;ALG=PROD;AF=0.002139;NSAMP=35;MSQ=124.7;AN=16834;AC=36;NS=8438;AC_Hom=2;AC_Het=34;AC_Hemi=0;MAF=0.00213321;HWE=0.0367187;NFAM=28
1	954827	954884	1	955131	955188	76666	191.0	+	-	BND	LOW	76666_1	N	N[1:955161[	76666_2	N	]1:954856]N	SVTYPE=BND;POS=954856;STRANDS=+-:8;CIPOS=-29,28;CIEND=-29,28;CIPOS95=0,0;CIEND95=0,0;MATEID=76666_2;EVENT=76666;SU=8;PE=0;SR=8;ALG=PROD;AF=0.0005351;NSAMP=9;MSQ=18.25;AN=16820;AC=9;NS=8431;AC_Hom=0;AC_Het=9;AC_Hemi=0;MAF=0.000533745;HWE=1;NFAM=9	SVTYPE=BND;POS=955161;STRANDS=+-:8;CIPOS=-29,28;CIEND=-29,28;CIPOS95=0,0;CIEND95=0,0;MATEID=76666_1;EVENT=76666;SECONDARY;SU=8;PE=0;SR=8;ALG=PROD;AF=0.0005351;NSAMP=9;MSQ=18.25;AN=16820;AC=9;NS=8431;AC_Hom=0;AC_Het=9;AC_Hemi=0;MAF=0.000533745;HWE=1;NFAM=9
1	954997	955014	1	955156	955173	76667	26.13	+	-	BND	LOW	76667_1	N	N[1:955166[	76667_2	N	]1:955006]N	SVTYPE=BND;POS=955006;STRANDS=+-:4;CIPOS=-9,8;CIEND=-9,8;CIPOS95=0,0;CIEND95=0,0;MATEID=76667_2;EVENT=76667;SU=4;PE=0;SR=4;ALG=PROD;AF=0.0001189;NSAMP=2;MSQ=9.79;AN=16820;AC=2;NS=8431;AC_Hom=0;AC_Het=2;AC_Hemi=0;MAF=0.00011861;HWE=1;NFAM=2	SVTYPE=BND;POS=955166;STRANDS=+-:4;CIPOS=-9,8;CIEND=-9,8;CIPOS95=0,0;CIEND95=0,0;MATEID=76667_1;EVENT=76667;SECONDARY;SU=4;PE=0;SR=4;ALG=PROD;AF=0.0001189;NSAMP=2;MSQ=9.79;AN=16820;AC=2;NS=8431;AC_Hom=0;AC_Het=2;AC_Hemi=0;MAF=0.00011861;HWE=1;NFAM=2
1	955070	955082	1	955452	955463	76668	135.2	+	-	BND	LOW	76668_1	N	N[1:955455[	76668_2	N	]1:955075]N	SVTYPE=BND;POS=955075;STRANDS=+-:4;IMPRECISE;CIPOS=-5,7;CIEND=-2,9;CIPOS95=-2,5;CIEND95=0,8;MATEID=76668_2;EVENT=76668;SU=4;PE=0;SR=4;ALG=PROD;AF=0.0004757;NSAMP=8;MSQ=14.87;AN=16818;AC=8;NS=8430;AC_Hom=0;AC_Het=9;AC_Hemi=0;MAF=0.000533808;HWE=1;NFAM=8	SVTYPE=BND;POS=955455;STRANDS=+-:4;IMPRECISE;CIPOS=-2,9;CIEND=-5,7;CIPOS95=0,8;CIEND95=-2,5;MATEID=76668_1;EVENT=76668;SECONDARY;SU=4;PE=0;SR=4;ALG=PROD;AF=0.0004757;NSAMP=8;MSQ=14.87;AN=16818;AC=8;NS=8430;AC_Hom=0;AC_Het=9;AC_Hemi=0;MAF=0.000533808;HWE=1;NFAM=8
1	961244	961286	1	963544	963602	291545	601.32	-	-	BND	PASS	291545_1	N	[1:963573[N	291545_2	N	[1:961267[N	SVTYPE=BND;POS=961267;STRANDS=--:47;CIPOS=-22,20;CIEND=-28,30;CIPOS95=0,0;CIEND95=0,0;MATEID=291545_2;EVENT=291545;SU=47;PE=14;SR=33;ALG=PROD;AF=0.0001188;NSAMP=2;MSQ=300.66;AN=16834;AC=2;NS=8438;AC_Hom=0;AC_Het=2;AC_Hemi=0;MAF=0.000118511;HWE=1;NFAM=2	SVTYPE=BND;POS=963573;STRANDS=--:47;CIPOS=-28,30;CIEND=-22,20;CIPOS95=0,0;CIEND95=0,0;MATEID=291545_1;EVENT=291545;SECONDARY;SU=47;PE=14;SR=33;ALG=PROD;AF=0.0001188;NSAMP=2;MSQ=300.66;AN=16834;AC=2;NS=8438;AC_Hom=0;AC_Het=2;AC_Hemi=0;MAF=0.000118511;HWE=1;NFAM=2
1	961342	961389	1	963549	963592	291546	400.5	+	+	BND	LOW	291546_1	N	N]1:963571]	291546_2	N	N]1:961366]	SVTYPE=BND;POS=961366;STRANDS=++:38;CIPOS=-24,23;CIEND=-22,21;CIPOS95=0,0;CIEND95=0,0;MATEID=291546_2;EVENT=291546;SU=38;PE=12;SR=26;ALG=PROD;AF=0.0001188;NSAMP=2;MSQ=200.25;AN=16834;AC=2;NS=8438;AC_Hom=0;AC_Het=2;AC_Hemi=0;MAF=0.000118511;HWE=1;NFAM=2	SVTYPE=BND;POS=963571;STRANDS=++:38;CIPOS=-22,21;CIEND=-24,23;CIPOS95=0,0;CIEND95=0,0;MATEID=291546_1;EVENT=291546;SECONDARY;SU=38;PE=12;SR=26;ALG=PROD;AF=0.0001188;NSAMP=2;MSQ=200.25;AN=16834;AC=2;NS=8438;AC_Hom=0;AC_Het=2;AC_Hemi=0;MAF=0.000118511;HWE=1;NFAM=2
1	964020	964502	1	964169	964513	76670	846635.0	+	-	DEL	PASS	76670	N	<DEL>	.	.	.	SVTYPE=DEL;POS=964208;SVLEN=-253;END=964461;STRANDS=+-:29;IMPRECISE;CIPOS=-188,294;CIEND=-292,52;CIPOS95=-135,135;CIEND95=-101,52;SU=29;PE=29;SR=0;ALG=SUM;AF=0.2518;NSAMP=3943;MSQ=214.13;RETAINED;AN=16834;AC=4238;NS=8438;AC_Hom=590;AC_Het=3656;AC_Hemi=0;MAF=0.2516;HWE=0;NFAM=3456	.
1	964814	965262	1	965730	966134	76673	22761.0	+	-	BND	LOW	76673_1	N	N[1:966125[	76673_2	N	]1:964824]N	SVTYPE=BND;POS=964824;STRANDS=+-:6;IMPRECISE;CIPOS=-10,438;CIEND=-394,10;CIPOS95=-1,173;CIEND95=-214,1;MATEID=76673_2;EVENT=76673;SU=6;PE=6;SR=0;ALG=PROD;AF=0.05738;NSAMP=966;MSQ=22.64;RETAINED;AN=16834;AC=966;NS=8438;AC_Hom=0;AC_Het=969;AC_Hemi=0;MAF=0.0574188;HWE=2.26554e-13;NFAM=887	SVTYPE=BND;POS=966125;STRANDS=+-:6;IMPRECISE;CIPOS=-394,10;CIEND=-10,438;CIPOS95=-214,1;CIEND95=-1,173;MATEID=76673_1;EVENT=76673;SECONDARY;SU=6;PE=6;SR=0;ALG=PROD;AF=0.05738;NSAMP=966;MSQ=22.64;RETAINED;AN=16834;AC=966;NS=8438;AC_Hom=0;AC_Het=969;AC_Hemi=0;MAF=0.0574188;HWE=2.26554e-13;NFAM=887
1	965030	965163	1	965238	965350	76671	800915.0	+	-	DEL	PASS	76671	N	<DEL>	.	.	.	SVTYPE=DEL;POS=965060;SVLEN=-260;END=965320;STRANDS=+-:2254;IMPRECISE;CIPOS=-30,103;CIEND=-82,30;CIPOS95=-1,1;CIEND95=-1,1;SU=2254;PE=2254;SR=0;ALG=PROD;AF=0.2946;NSAMP=4653;MSQ=171.64;AN=16834;AC=4959;NS=8438;AC_Hom=612;AC_Het=4359;AC_Hemi=0;MAF=0.29456;HWE=0;NFAM=4119	.
1	965229	965728	1	965898	966540	253112	366423.0	-	+	BND	LOW	253112_1	N	]1:966238]N	253112_2	N	N[1:965662[	SVTYPE=BND;POS=965662;STRANDS=-+:85;IMPRECISE;CIPOS=-432,67;CIEND=-340,302;CIPOS95=-191,67;CIEND95=-218,218;MATEID=253112_2;EVENT=253112;SU=85;PE=85;SR=0;ALG=SUM;AF=0.4847;NSAMP=7115;MSQ=51.21;RETAINED;AN=16834;AC=8159;NS=8438;AC_Hom=2100;AC_Het=6086;AC_Hemi=0;MAF=0.485068;HWE=0;NFAM=6216	SVTYPE=BND;POS=966238;STRANDS=-+:85;IMPRECISE;CIPOS=-340,302;CIEND=-432,67;CIPOS95=-218,218;CIEND95=-191,67;MATEID=253112_1;EVENT=253112;SECONDARY;SU=85;PE=85;SR=0;ALG=SUM;AF=0.4847;NSAMP=7115;MSQ=51.21;RETAINED;AN=16834;AC=8159;NS=8438;AC_Hom=2100;AC_Het=6086;AC_Hemi=0;MAF=0.485068;HWE=0;NFAM=6216
1	965822	965881	1	966075	966135	76674	89475.3	+	-	BND	LOW	76674_1	N	N[1:966106[	76674_2	N	]1:965852]N	SVTYPE=BND;POS=965852;STRANDS=+-:10;IMPRECISE;CIPOS=-30,29;CIEND=-30,30;CIPOS95=-3,3;CIEND95=-2,2;MATEID=76674_2;EVENT=76674;SU=10;PE=9;SR=1;ALG=PROD;AF=0.1366;NSAMP=2299;MSQ=38.3;AN=16834;AC=2299;NS=8438;AC_Hom=0;AC_Het=2305;AC_Hemi=0;MAF=0.136585;HWE=0;NFAM=2066	SVTYPE=BND;POS=966106;STRANDS=+-:10;IMPRECISE;CIPOS=-30,30;CIEND=-30,29;CIPOS95=-2,2;CIEND95=-3,3;MATEID=76674_1;EVENT=76674;SECONDARY;SU=10;PE=9;SR=1;ALG=PROD;AF=0.1366;NSAMP=2299;MSQ=38.3;AN=16834;AC=2299;NS=8438;AC_Hom=0;AC_Het=2305;AC_Hemi=0;MAF=0.136585;HWE=0;NFAM=2066
1	969006	969023	1	969206	969223	76676	355.08	+	-	BND	LOW	76676_1	N	N[1:969216[	76676_2	N	]1:969015]N	SVTYPE=BND;POS=969015;STRANDS=+-:4;CIPOS=-9,8;CIEND=-9,8;CIPOS95=0,0;CIEND95=0,0;MATEID=76676_2;EVENT=76676;SU=4;PE=0;SR=4;ALG=PROD;AF=0.00107;NSAMP=18;MSQ=17.42;RETAINED;AN=16826;AC=18;NS=8434;AC_Hom=0;AC_Het=18;AC_Hemi=0;MAF=0.00106711;HWE=1;NFAM=18	SVTYPE=BND;POS=969216;STRANDS=+-:4;CIPOS=-9,8;CIEND=-9,8;CIPOS95=0,0;CIEND95=0,0;MATEID=76676_1;EVENT=76676;SECONDARY;SU=4;PE=0;SR=4;ALG=PROD;AF=0.00107;NSAMP=18;MSQ=17.42;RETAINED;AN=16826;AC=18;NS=8434;AC_Hom=0;AC_Het=18;AC_Hemi=0;MAF=0.00106711;HWE=1;NFAM=18
1	976251	976302	1	976464	976520	76677	2627.14	+	-	BND	LOW	76677_1	N	N[1:976493[	76677_2	N	]1:976274]N	SVTYPE=BND;POS=976274;STRANDS=+-:13;CIPOS=-23,28;CIEND=-28,28;CIPOS95=0,0;CIEND95=0,0;MATEID=76677_2;EVENT=76677;SU=13;PE=0;SR=13;ALG=PROD;AF=0.007432;NSAMP=125;MSQ=18.84;AN=16820;AC=125;NS=8431;AC_Hom=0;AC_Het=125;AC_Hemi=0;MAF=0.00741312;HWE=1;NFAM=124	SVTYPE=BND;POS=976493;STRANDS=+-:13;CIPOS=-28,28;CIEND=-23,28;CIPOS95=0,0;CIEND95=0,0;MATEID=76677_1;EVENT=76677;SECONDARY;SU=13;PE=0;SR=13;ALG=PROD;AF=0.007432;NSAMP=125;MSQ=18.84;AN=16820;AC=125;NS=8431;AC_Hom=0;AC_Het=125;AC_Hemi=0;MAF=0.00741312;HWE=1;NFAM=124
1	984436	984493	1	984518	984575	76678	538.07	+	-	BND	LOW	76678_1	N	N[1:984548[	76678_2	N	]1:984465]N	SVTYPE=BND;POS=984465;STRANDS=+-:9;CIPOS=-29,28;CIEND=-29,28;CIPOS95=0,0;CIEND95=0,0;MATEID=76678_2;EVENT=76678;SU=9;PE=1;SR=8;ALG=PROD;AF=0.001783;NSAMP=30;MSQ=14.75;AN=16822;AC=30;NS=8432;AC_Hom=0;AC_Het=30;AC_Hemi=0;MAF=0.00177894;HWE=1;NFAM=30	SVTYPE=BND;POS=984548;STRANDS=+-:9;CIPOS=-29,28;CIEND=-29,28;CIPOS95=0,0;CIEND95=0,0;MATEID=76678_1;EVENT=76678;SECONDARY;SU=9;PE=1;SR=8;ALG=PROD;AF=0.001783;NSAMP=30;MSQ=14.75;AN=16822;AC=30;NS=8432;AC_Hom=0;AC_Het=30;AC_Hemi=0;MAF=0.00177894;HWE=1;NFAM=30
1	985066	985158	1	985257	985354	76679	201.88	+	-	BND	LOW	76679_1	N	N[1:985307[	76679_2	N	]1:985110]N	SVTYPE=BND;POS=985110;STRANDS=+-:34;CIPOS=-44,48;CIEND=-49,48;CIPOS95=0,0;CIEND95=0,0;MATEID=76679_2;EVENT=76679;SU=34;PE=0;SR=34;ALG=PROD;AF=0.0008317;NSAMP=14;MSQ=13.06;AN=16834;AC=14;NS=8438;AC_Hom=0;AC_Het=14;AC_Hemi=0;MAF=0.00082958;HWE=1;NFAM=14	SVTYPE=BND;POS=985307;STRANDS=+-:34;CIPOS=-49,48;CIEND=-44,48;CIPOS95=0,0;CIEND95=0,0;MATEID=76679_1;EVENT=76679;SECONDARY;SU=34;PE=0;SR=34;ALG=PROD;AF=0.0008317;NSAMP=14;MSQ=13.06;AN=16834;AC=14;NS=8438;AC_Hom=0;AC_Het=14;AC_Hemi=0;MAF=0.00082958;HWE=1;NFAM=14
1	991778	991829	1	992054	992111	76681	3995.81	+	-	BND	LOW	76681_1	N	N[1:992084[	76681_2	N	]1:991801]N	SVTYPE=BND;POS=991801;STRANDS=+-:8;IMPRECISE;CIPOS=-23,28;CIEND=-29,28;CIPOS95=-6,6;CIEND95=0,0;MATEID=76681_2;EVENT=76681;SU=8;PE=0;SR=8;ALG=PROD;AF=0.01259;NSAMP=212;MSQ=16.82;AN=16834;AC=212;NS=8438;AC_Hom=0;AC_Het=214;AC_Hemi=0;MAF=0.0126807;HWE=0.647181;NFAM=211	SVTYPE=BND;POS=992084;STRANDS=+-:8;IMPRECISE;CIPOS=-29,28;CIEND=-23,28;CIPOS95=0,0;CIEND95=-6,6;MATEID=76681_1;EVENT=76681;SECONDARY;SU=8;PE=0;SR=8;ALG=PROD;AF=0.01259;NSAMP=212;MSQ=16.82;AN=16834;AC=212;NS=8438;AC_Hom=0;AC_Het=214;AC_Hemi=0;MAF=0.0126807;HWE=0.647181;NFAM=211
1	991969	991989	1	992072	992092	76682	320.71	+	-	BND	LOW	76682_1	N	N[1:992083[	76682_2	N	]1:991979]N	SVTYPE=BND;POS=991979;STRANDS=+-:5;CIPOS=-10,10;CIEND=-10,10;CIPOS95=0,0;CIEND95=0,0;MATEID=76682_2;EVENT=76682;SU=5;PE=0;SR=5;ALG=PROD;AF=0.001307;NSAMP=22;MSQ=12.06;AN=16834;AC=22;NS=8438;AC_Hom=0;AC_Het=22;AC_Hemi=0;MAF=0.00130363;HWE=1;NFAM=22	SVTYPE=BND;POS=992083;STRANDS=+-:5;CIPOS=-10,10;CIEND=-10,10;CIPOS95=0,0;CIEND95=0,0;MATEID=76682_1;EVENT=76682;SECONDARY;SU=5;PE=0;SR=5;ALG=PROD;AF=0.001307;NSAMP=22;MSQ=12.06;AN=16834;AC=22;NS=8438;AC_Hom=0;AC_Het=22;AC_Hemi=0;MAF=0.00130363;HWE=1;NFAM=22
1	1000284	1000341	1	1000609	1000649	76683	76076.0	+	-	BND	LOW	76683_1	N	N[1:1000612[	76683_2	N	]1:1000314]N	SVTYPE=BND;POS=1000314;STRANDS=+-:847;IMPRECISE;CIPOS=-30,27;CIEND=-2,38;CIPOS95=-2,2;CIEND95=-2,2;MATEID=76683_2;EVENT=76683;SU=847;PE=845;SR=2;ALG=PROD;AF=0.05944;NSAMP=916;MSQ=82.41;RETAINED;AN=16806;AC=999;NS=8424;AC_Hom=166;AC_Het=835;AC_Hemi=0;MAF=0.0594136;HWE=1.4407e-18;NFAM=888	SVTYPE=BND;POS=1000612;STRANDS=+-:847;IMPRECISE;CIPOS=-2,38;CIEND=-30,27;CIPOS95=-2,2;CIEND95=-2,2;MATEID=76683_1;EVENT=76683;SECONDARY;SU=847;PE=845;SR=2;ALG=PROD;AF=0.05944;NSAMP=916;MSQ=82.41;RETAINED;AN=16806;AC=999;NS=8424;AC_Hom=166;AC_Het=835;AC_Hemi=0;MAF=0.0594136;HWE=1.4407e-18;NFAM=888
1	1002649	1002653	1	1004110	1004114	291547	3723.68	-	-	BND	LOW	291547_1	N	[1:1004113[N	291547_2	N	[1:1002652[N	SVTYPE=BND;POS=1002652;STRANDS=--:387;CIPOS=-2,2;CIEND=-2,2;CIPOS95=0,0;CIEND95=0,0;MATEID=291547_2;EVENT=291547;SU=387;PE=0;SR=387;ALG=PROD;AF=0.008435;NSAMP=142;MSQ=25.32;AN=16834;AC=142;NS=8438;AC_Hom=0;AC_Het=142;AC_Hemi=0;MAF=0.00841432;HWE=1;NFAM=136	SVTYPE=BND;POS=1004113;STRANDS=--:387;CIPOS=-2,2;CIEND=-2,2;CIPOS95=0,0;CIEND95=0,0;MATEID=291547_1;EVENT=291547;SECONDARY;SU=387;PE=0;SR=387;ALG=PROD;AF=0.008435;NSAMP=142;MSQ=25.32;AN=16834;AC=142;NS=8438;AC_Hom=0;AC_Het=142;AC_Hemi=0;MAF=0.00841432;HWE=1;NFAM=136
1	1002699	1002717	1	1004205	1004222	291548	331.76	+	+	BND	LOW	291548_1	N	N]1:1004214]	291548_2	N	N]1:1002709]	SVTYPE=BND;POS=1002709;STRANDS=++:4;IMPRECISE;CIPOS=-10,8;CIEND=-9,8;CIPOS95=-1,0;CIEND95=0,0;MATEID=291548_2;EVENT=291548;SU=4;PE=0;SR=4;ALG=PROD;AF=0.001188;NSAMP=20;MSQ=14.24;AN=16830;AC=20;NS=8436;AC_Hom=0;AC_Het=20;AC_Hemi=0;MAF=0.0011854;HWE=1;NFAM=20	SVTYPE=BND;POS=1004214;STRANDS=++:4;IMPRECISE;CIPOS=-9,8;CIEND=-10,8;CIPOS95=0,0;CIEND95=-1,0;MATEID=291548_1;EVENT=291548;SECONDARY;SU=4;PE=0;SR=4;ALG=PROD;AF=0.001188;NSAMP=20;MSQ=14.24;AN=16830;AC=20;NS=8436;AC_Hom=0;AC_Het=20;AC_Hemi=0;MAF=0.0011854;HWE=1;NFAM=20
1	1004062	1004162	5	73368478	73368573	7731	208.54	-	+	BND	LOW	7731_1	N	]5:73368523]N	7731_2	N	N[1:1004113[	SVTYPE=BND;POS=1004113;STRANDS=-+:7;IMPRECISE;CIPOS=-50,50;CIEND=-45,50;CIPOS95=-3,3;CIEND95=-3,3;MATEID=7731_2;EVENT=7731;SU=7;PE=6;SR=1;ALG=PROD;AF=0.0003564;NSAMP=6;MSQ=31.7;AN=16834;AC=6;NS=8438;AC_Hom=0;AC_Het=6;AC_Hemi=0;MAF=0.000355534;HWE=1;NFAM=6	SVTYPE=BND;POS=73368523;STRANDS=-+:7;IMPRECISE;CIPOS=-45,50;CIEND=-50,50;CIPOS95=-3,3;CIEND95=-3,3;MATEID=7731_1;EVENT=7731;SECONDARY;SU=7;PE=6;SR=1;ALG=PROD;AF=0.0003564;NSAMP=6;MSQ=31.7;AN=16834;AC=6;NS=8438;AC_Hom=0;AC_Het=6;AC_Hemi=0;MAF=0.000355534;HWE=1;NFAM=6
1	1004293	1004384	5	73368496	73368586	7732	12.11	+	-	BND	LOW	7732_1	N	N[5:73368543[	7732_2	N	]1:1004339]N	SVTYPE=BND;POS=1004339;STRANDS=+-:10;CIPOS=-46,45;CIEND=-46,44;CIPOS95=0,0;CIEND95=0,0;MATEID=7732_2;EVENT=7732;SU=10;PE=4;SR=6;ALG=PROD;AF=5.94e-05;NSAMP=1;MSQ=12.11;AN=16834;AC=1;NS=8438;AC_Hom=0;AC_Het=1;AC_Hemi=0;MAF=5.92557e-05;HWE=1;NFAM=1	SVTYPE=BND;POS=73368543;STRANDS=+-:10;CIPOS=-46,44;CIEND=-46,45;CIPOS95=0,0;CIEND95=0,0;MATEID=7732_1;EVENT=7732;SECONDARY;SU=10;PE=4;SR=6;ALG=PROD;AF=5.94e-05;NSAMP=1;MSQ=12.11;AN=16834;AC=1;NS=8438;AC_Hom=0;AC_Het=1;AC_Hemi=0;MAF=5.92557e-05;HWE=1;NFAM=1
1	1016081	1016325	1	1016136	1016347	76685	122116.0	+	-	BND	LOW	76685_1	N	N[1:1016338[	76685_2	N	]1:1016091]N	SVTYPE=BND;POS=1016091;STRANDS=+-:5;IMPRECISE;CIPOS=-10,234;CIEND=-201,10;CIPOS95=-1,128;CIEND95=-140,0;MATEID=76685_2;EVENT=76685;SU=5;PE=5;SR=0;ALG=PROD;AF=0.1234;NSAMP=2077;MSQ=58.37;AN=16834;AC=2077;NS=8438;AC_Hom=0;AC_Het=2079;AC_Hemi=0;MAF=0.123193;HWE=0;NFAM=1965	SVTYPE=BND;POS=1016338;STRANDS=+-:5;IMPRECISE;CIPOS=-201,10;CIEND=-10,234;CIPOS95=-140,0;CIEND95=-1,128;MATEID=76685_1;EVENT=76685;SECONDARY;SU=5;PE=5;SR=0;ALG=PROD;AF=0.1234;NSAMP=2077;MSQ=58.37;AN=16834;AC=2077;NS=8438;AC_Hom=0;AC_Het=2079;AC_Hemi=0;MAF=0.123193;HWE=0;NFAM=1965
1	1023063	1023080	1	1023486	1023495	76686	470.68	+	-	BND	PASS	76686_1	N	N[1:1023493[	76686_2	N	]1:1023070]N	SVTYPE=BND;POS=1023070;STRANDS=+-:16;CIPOS=-7,10;CIEND=-6,3;CIPOS95=0,0;CIEND95=0,0;MATEID=76686_2;EVENT=76686;SU=16;PE=10;SR=6;ALG=PROD;AF=5.94e-05;NSAMP=1;MSQ=470.53;AN=16834;AC=1;NS=8438;AC_Hom=0;AC_Het=1;AC_Hemi=0;MAF=5.92557e-05;HWE=1;NFAM=1	SVTYPE=BND;POS=1023493;STRANDS=+-:16;CIPOS=-6,3;CIEND=-7,10;CIPOS95=0,0;CIEND95=0,0;MATEID=76686_1;EVENT=76686;SECONDARY;SU=16;PE=10;SR=6;ALG=PROD;AF=5.94e-05;NSAMP=1;MSQ=470.53;AN=16834;AC=1;NS=8438;AC_Hom=0;AC_Het=1;AC_Hemi=0;MAF=5.92557e-05;HWE=1;NFAM=1
1	1023539	1023548	1	1023714	1023722	76687	10845.6	+	-	BND	LOW	76687_1	N	N[1:1023715[	76687_2	N	]1:1023539]N	SVTYPE=BND;POS=1023539;STRANDS=+-:4;IMPRECISE;CIPOS=0,9;CIEND=0,8;CIPOS95=0,1;CIEND95=0,1;MATEID=76687_2;EVENT=76687;SU=4;PE=0;SR=4;ALG=PROD;AF=0.03345;NSAMP=563;MSQ=17.71;AN=16830;AC=563;NS=8436;AC_Hom=0;AC_Het=564;AC_Hemi=0;MAF=0.0334282;HWE=0.000123541;NFAM=546	SVTYPE=BND;POS=1023715;STRANDS=+-:4;IMPRECISE;CIPOS=0,8;CIEND=0,9;CIPOS95=0,1;CIEND95=0,1;MATEID=76687_1;EVENT=76687;SECONDARY;SU=4;PE=0;SR=4;ALG=PROD;AF=0.03345;NSAMP=563;MSQ=17.71;AN=16830;AC=563;NS=8436;AC_Hom=0;AC_Het=564;AC_Hemi=0;MAF=0.0334282;HWE=0.000123541;NFAM=546
1	1034050	1034947	1	1035028	1035971	253114	2.03598e+06	-	+	DUP	PASS	253114	N	<DUP>	.	.	.	SVTYPE=DUP;POS=1034388;SVLEN=895;END=1035283;STRANDS=-+:863;IMPRECISE;CIPOS=-338,559;CIEND=-255,688;CIPOS95=-338,457;CIEND95=-119,119;SU=863;PE=859;SR=4;ALG=SUM;AF=0.4869;NSAMP=4907;MSQ=414.13;RETAINED;AN=16834;AC=8196;NS=8438;AC_Hom=6586;AC_Het=1625;AC_Hemi=0;MAF=0.486549;HWE=0;NFAM=4590	.
1	1034543	1034961	1	1034881	1035159	76688	2057.3	+	-	BND	PASS	76688_1	N	N[1:1035090[	76688_2	N	]1:1034593]N	SVTYPE=BND;POS=1034593;STRANDS=+-:112;IMPRECISE;CIPOS=-50,368;CIEND=-208,70;CIPOS95=-50,90;CIEND95=-44,44;MATEID=76688_2;EVENT=76688;SU=112;PE=112;SR=0;ALG=SUM;AF=0.0005346;NSAMP=8;MSQ=257.16;AN=16834;AC=9;NS=8438;AC_Hom=2;AC_Het=7;AC_Hemi=0;MAF=0.000533302;HWE=0.00213201;NFAM=6	SVTYPE=BND;POS=1035090;STRANDS=+-:112;IMPRECISE;CIPOS=-208,70;CIEND=-50,368;CIPOS95=-44,44;CIEND95=-50,90;MATEID=76688_1;EVENT=76688;SECONDARY;SU=112;PE=112;SR=0;ALG=SUM;AF=0.0005346;NSAMP=8;MSQ=257.16;AN=16834;AC=9;NS=8438;AC_Hom=2;AC_Het=7;AC_Hemi=0;MAF=0.000533302;HWE=0.00213201;NFAM=6
1	1043487	1043880	1	1043917	1044124	76689	2405.44	+	-	BND	LOW	76689_1	N	N[1:1044075[	76689_2	N	]1:1043517]N	SVTYPE=BND;POS=1043517;STRANDS=+-:75;IMPRECISE;CIPOS=-30,363;CIEND=-157,50;CIPOS95=-30,43;CIEND95=-28,28;MATEID=76689_2;EVENT=76689;SU=75;PE=75;SR=0;ALG=PROD;AF=0.002198;NSAMP=37;MSQ=64.47;AN=16834;AC=37;NS=8438;AC_Hom=0;AC_Het=37;AC_Hemi=0;MAF=0.00219246;HWE=1;NFAM=37	SVTYPE=BND;POS=1044075;STRANDS=+-:75;IMPRECISE;CIPOS=-157,50;CIEND=-30,363;CIPOS95=-28,28;CIEND95=-30,43;MATEID=76689_1;EVENT=76689;SECONDARY;SU=75;PE=75;SR=0;ALG=PROD;AF=0.002198;NSAMP=37;MSQ=64.47;AN=16834;AC=37;NS=8438;AC_Hom=0;AC_Het=37;AC_Hemi=0;MAF=0.00219246;HWE=1;NFAM=37
1	1044089	1044282	1	1044214	1044409	76690	122541.0	+	-	DEL	PASS	76690	N	<DEL>	.	.	.	SVTYPE=DEL;POS=1044119;SVLEN=-260;END=1044379;STRANDS=+-:25;IMPRECISE;CIPOS=-30,163;CIEND=-165,30;CIPOS95=-18,18;CIEND95=-13,13;SU=25;PE=25;SR=0;ALG=PROD;AF=0.1057;NSAMP=1778;MSQ=68.6;RETAINED;AN=16834;AC=1779;NS=8438;AC_Hom=2;AC_Het=1779;AC_Hemi=0;MAF=0.105534;HWE=5.1848e-44;NFAM=1732	.
1	1050807	1050898	1	1051140	1051237	76692	11869.5	+	-	BND	LOW	76692_1	N	N[1:1051190[	76692_2	N	]1:1050853]N	SVTYPE=BND;POS=1050853;STRANDS=+-:22;CIPOS=-46,45;CIEND=-49,48;CIPOS95=0,0;CIEND95=0,0;MATEID=76692_2;EVENT=76692;SU=22;PE=0;SR=22;ALG=PROD;AF=0.03172;NSAMP=534;MSQ=20.94;AN=16834;AC=534;NS=8438;AC_Hom=0;AC_Het=536;AC_Hemi=0;MAF=0.0317611;HWE=0.00026953;NFAM=510	SVTYPE=BND;POS=1051190;STRANDS=+-:22;CIPOS=-49,48;CIEND=-46,45;CIPOS95=0,0;CIEND95=0,0;MATEID=76692_1;EVENT=76692;SECONDARY;SU=22;PE=0;SR=22;ALG=PROD;AF=0.03172;NSAMP=534;MSQ=20.94;AN=16834;AC=534;NS=8438;AC_Hom=0;AC_Het=536;AC_Hemi=0;MAF=0.0317611;HWE=0.00026953;NFAM=510
1	1056068	1056116	1	1057451	1057499	76693	862.84	+	-	DEL	PASS	76693	N	<DEL>	.	.	.	SVTYPE=DEL;POS=1056092;SVLEN=-1384;END=1057476;STRANDS=+-:37;CIPOS=-24,24;CIEND=-25,23;CIPOS95=0,0;CIEND95=0,0;SU=37;PE=23;SR=14;ALG=PROD;AF=0.0001782;NSAMP=3;MSQ=287.61;AN=16834;AC=3;NS=8438;AC_Hom=0;AC_Het=3;AC_Hemi=0;MAF=0.000177767;HWE=1;NFAM=3	.
1	1058913	1058913	1	1058963	1058968	76694	266157.0	+	-	DEL	PASS	76694	N	<DEL>	.	.	.	SVTYPE=DEL;POS=1058913;SVLEN=-50;END=1058963;STRANDS=+-:8362;CIPOS=0,0;CIEND=0,5;CIPOS95=0,0;CIEND95=0,0;SU=8362;PE=30;SR=8332;ALG=PROD;AF=0.1206;NSAMP=1816;MSQ=146.19;RETAINED;AN=16834;AC=2031;NS=8438;AC_Hom=430;AC_Het=1604;AC_Hemi=0;MAF=0.120526;HWE=9.23478e-19;NFAM=1746	.
1	1059078	1059134	1	1059339	1059393	76697	329.98	+	-	BND	LOW	76697_1	N	N[1:1059366[	76697_2	N	]1:1059105]N	SVTYPE=BND;POS=1059105;STRANDS=+-:8;IMPRECISE;CIPOS=-27,29;CIEND=-26,28;CIPOS95=-1,1;CIEND95=0,0;MATEID=76697_2;EVENT=76697;SU=8;PE=0;SR=8;ALG=PROD;AF=0.0009505;NSAMP=16;MSQ=19.77;RETAINED;AN=16834;AC=16;NS=8438;AC_Hom=0;AC_Het=16;AC_Hemi=0;MAF=0.000948092;HWE=1;NFAM=16	SVTYPE=BND;POS=1059366;STRANDS=+-:8;IMPRECISE;CIPOS=-26,28;CIEND=-27,29;CIPOS95=0,0;CIEND95=-1,1;MATEID=76697_1;EVENT=76697;SECONDARY;SU=8;PE=0;SR=8;ALG=PROD;AF=0.0009505;NSAMP=16;MSQ=19.77;RETAINED;AN=16834;AC=16;NS=8438;AC_Hom=0;AC_Het=16;AC_Hemi=0;MAF=0.000948092;HWE=1;NFAM=16
1	1059243	1059293	1	1059481	1059540	76699	3283.23	+	-	BND	LOW	76699_1	N	N[1:1059512[	76699_2	N	]1:1059263]N	SVTYPE=BND;POS=1059263;STRANDS=+-:4;IMPRECISE;CIPOS=-20,30;CIEND=-30,29;CIPOS95=-3,3;CIEND95=-1,1;MATEID=76699_2;EVENT=76699;SU=4;PE=0;SR=4;ALG=PROD;AF=0.006772;NSAMP=114;MSQ=27.93;RETAINED;AN=16834;AC=114;NS=8438;AC_Hom=0;AC_Het=114;AC_Hemi=0;MAF=0.00675516;HWE=1;NFAM=114	SVTYPE=BND;POS=1059512;STRANDS=+-:4;IMPRECISE;CIPOS=-30,29;CIEND=-20,30;CIPOS95=-1,1;CIEND95=-3,3;MATEID=76699_1;EVENT=76699;SECONDARY;SU=4;PE=0;SR=4;ALG=PROD;AF=0.006772;NSAMP=114;MSQ=27.93;RETAINED;AN=16834;AC=114;NS=8438;AC_Hom=0;AC_Het=114;AC_Hemi=0;MAF=0.00675516;HWE=1;NFAM=114
1	1064911	1064917	1	1074310	1074316	76702	2697.82	+	-	DEL	PASS	76702	N	<DEL>	.	.	.	SVTYPE=DEL;POS=1064914;SVLEN=-9400;END=1074314;STRANDS=+-:107;CIPOS=-3,3;CIEND=-4,2;CIPOS95=0,0;CIEND95=0,0;SU=107;PE=58;SR=49;ALG=PROD;AF=0.000297;NSAMP=5;MSQ=539.56;AN=16834;AC=5;NS=8438;AC_Hom=0;AC_Het=5;AC_Hemi=0;MAF=0.000296279;HWE=1;NFAM=5	.
1	1069265	1069524	1	1073648	1073845	76703	335.64	+	-	DEL	PASS	76703	N	<DEL>	.	.	.	SVTYPE=DEL;POS=1069275;SVLEN=-4560;END=1073835;STRANDS=+-:11;IMPRECISE;CIPOS=-10,249;CIEND=-187,10;CIPOS95=-2,77;CIEND95=-67,2;SU=11;PE=11;SR=0;ALG=PROD;AF=5.94e-05;NSAMP=1;MSQ=335.64;AN=16834;AC=1;NS=8438;AC_Hom=0;AC_Het=1;AC_Hemi=0;MAF=5.92557e-05;HWE=1;NFAM=1	.
1	1069830	1069876	1	1070211	1070256	76704	562.96	+	-	BND	LOW	76704_1	N	N[1:1070235[	76704_2	N	]1:1069854]N	SVTYPE=BND;POS=1069854;STRANDS=+-:19;CIPOS=-24,22;CIEND=-23,22;CIPOS95=0,0;CIEND95=0,0;MATEID=76704_2;EVENT=76704;SU=19;PE=6;SR=13;ALG=PROD;AF=0.0001782;NSAMP=3;MSQ=187.65;AN=16834;AC=3;NS=8438;AC_Hom=0;AC_Het=3;AC_Hemi=0;MAF=0.000177767;HWE=1;NFAM=3	SVTYPE=BND;POS=1070235;STRANDS=+-:19;CIPOS=-23,22;CIEND=-24,22;CIPOS95=0,0;CIEND95=0,0;MATEID=76704_1;EVENT=76704;SECONDARY;SU=19;PE=6;SR=13;ALG=PROD;AF=0.0001782;NSAMP=3;MSQ=187.65;AN=16834;AC=3;NS=8438;AC_Hom=0;AC_Het=3;AC_Hemi=0;MAF=0.000177767;HWE=1;NFAM=3
1	1069927	1069930	1	1070050	1070053	76705	3546.42	+	-	BND	PASS	76705_1	N	N[1:1070053[	76705_2	N	]1:1069929]N	SVTYPE=BND;POS=1069929;STRANDS=+-:169;CIPOS=-2,1;CIEND=-2,1;CIPOS95=0,0;CIEND95=0,0;MATEID=76705_2;EVENT=76705;SU=169;PE=1;SR=168;ALG=PROD;AF=0.0008317;NSAMP=14;MSQ=253.32;AN=16834;AC=14;NS=8438;AC_Hom=0;AC_Het=14;AC_Hemi=0;MAF=0.00082958;HWE=1;NFAM=1	SVTYPE=BND;POS=1070053;STRANDS=+-:169;CIPOS=-2,1;CIEND=-2,1;CIPOS95=0,0;CIEND95=0,0;MATEID=76705_1;EVENT=76705;SECONDARY;SU=169;PE=1;SR=168;ALG=PROD;AF=0.0008317;NSAMP=14;MSQ=253.32;AN=16834;AC=14;NS=8438;AC_Hom=0;AC_Het=14;AC_Hemi=0;MAF=0.00082958;HWE=1;NFAM=1
1	1069948	1069950	1	1070739	1070743	253118	4516.7	-	+	BND	LOW	253118_1	N	]1:1070742]N	253118_2	N	N[1:1069951[	SVTYPE=BND;POS=1069951;STRANDS=-+:327;CIPOS=-2,0;CIEND=-3,1;CIPOS95=0,0;CIEND95=0,0;MATEID=253118_2;EVENT=253118;SU=327;PE=154;SR=173;ALG=PROD;AF=0.002911;NSAMP=40;MSQ=111.34;AN=16834;AC=49;NS=8438;AC_Hom=18;AC_Het=32;AC_Hemi=0;MAF=0.00296279;HWE=5.48291e-18;NFAM=26	SVTYPE=BND;POS=1070742;STRANDS=-+:327;CIPOS=-3,1;CIEND=-2,0;CIPOS95=0,0;CIEND95=0,0;MATEID=253118_1;EVENT=253118;SECONDARY;SU=327;PE=154;SR=173;ALG=PROD;AF=0.002911;NSAMP=40;MSQ=111.34;AN=16834;AC=49;NS=8438;AC_Hom=18;AC_Het=32;AC_Hemi=0;MAF=0.00296279;HWE=5.48291e-18;NFAM=26
1	1070216	1070222	1	1070730	1070734	76706	6235.14	+	-	BND	PASS	76706_1	N	N[1:1070734[	76706_2	N	]1:1070219]N	SVTYPE=BND;POS=1070219;STRANDS=+-:249;CIPOS=-3,3;CIEND=-3,1;CIPOS95=0,0;CIEND95=0,0;MATEID=76706_2;EVENT=76706;SU=249;PE=127;SR=122;ALG=PROD;AF=0.0008317;NSAMP=14;MSQ=445.37;AN=16834;AC=14;NS=8438;AC_Hom=0;AC_Het=14;AC_Hemi=0;MAF=0.00082958;HWE=1;NFAM=1	SVTYPE=BND;POS=1070734;STRANDS=+-:249;CIPOS=-3,1;CIEND=-3,3;CIPOS95=0,0;CIEND95=0,0;MATEID=76706_1;EVENT=76706;SECONDARY;SU=249;PE=127;SR=122;ALG=PROD;AF=0.0008317;NSAMP=14;MSQ=445.37;AN=16834;AC=14;NS=8438;AC_Hom=0;AC_Het=14;AC_Hemi=0;MAF=0.00082958;HWE=1;NFAM=1
1	1074516	1074891	1	1075760	1076029	76707	582.59	+	-	BND	LOW	76707_1	N	N[1:1075972[	76707_2	N	]1:1074566]N	SVTYPE=BND;POS=1074566;STRANDS=+-:40;IMPRECISE;CIPOS=-50,325;CIEND=-211,58;CIPOS95=-50,110;CIEND95=-46,46;MATEID=76707_2;EVENT=76707;SU=40;PE=40;SR=0;ALG=PROD;AF=0.001069;NSAMP=18;MSQ=30.32;AN=16834;AC=18;NS=8438;AC_Hom=0;AC_Het=18;AC_Hemi=0;MAF=0.0010666;HWE=1;NFAM=18	SVTYPE=BND;POS=1075972;STRANDS=+-:40;IMPRECISE;CIPOS=-211,58;CIEND=-50,325;CIPOS95=-46,46;CIEND95=-50,110;MATEID=76707_1;EVENT=76707;SECONDARY;SU=40;PE=40;SR=0;ALG=PROD;AF=0.001069;NSAMP=18;MSQ=30.32;AN=16834;AC=18;NS=8438;AC_Hom=0;AC_Het=18;AC_Hemi=0;MAF=0.0010666;HWE=1;NFAM=18
1	1076493	1076507	1	1076754	1076771	76708	554.35	+	-	BND	LOW	76708_1	N	N[1:1076764[	76708_2	N	]1:1076501]N	SVTYPE=BND;POS=1076501;STRANDS=+-:4;IMPRECISE;CIPOS=-8,6;CIEND=-9,8;CIPOS95=-1,0;CIEND95=0,0;MATEID=76708_2;EVENT=76708;SU=4;PE=0;SR=4;ALG=PROD;AF=0.002259;NSAMP=38;MSQ=11.36;AN=16818;AC=38;NS=8430;AC_Hom=0;AC_Het=38;AC_Hemi=0;MAF=0.00225386;HWE=1;NFAM=38	SVTYPE=BND;POS=1076764;STRANDS=+-:4;IMPRECISE;CIPOS=-9,8;CIEND=-8,6;CIPOS95=0,0;CIEND95=-1,0;MATEID=76708_1;EVENT=76708;SECONDARY;SU=4;PE=0;SR=4;ALG=PROD;AF=0.002259;NSAMP=38;MSQ=11.36;AN=16818;AC=38;NS=8430;AC_Hom=0;AC_Het=38;AC_Hemi=0;MAF=0.00225386;HWE=1;NFAM=38
1	1076522	1076527	1	1078707	1078715	253119	2142.07	-	+	BND	LOW	253119_1	N	]1:1078712]N	253119_2	N	N[1:1076527[	SVTYPE=BND;POS=1076527;STRANDS=-+:216;CIPOS=-4,1;CIEND=-5,3;CIPOS95=0,0;CIEND95=0,0;MATEID=253119_2;EVENT=253119;SU=216;PE=142;SR=74;ALG=PROD;AF=0.00101;NSAMP=15;MSQ=140.88;AN=16834;AC=17;NS=8438;AC_Hom=4;AC_Het=13;AC_Hemi=0;MAF=0.00100735;HWE=2.4999e-05;NFAM=15	SVTYPE=BND;POS=1078712;STRANDS=-+:216;CIPOS=-5,3;CIEND=-4,1;CIPOS95=0,0;CIEND95=0,0;MATEID=253119_1;EVENT=253119;SECONDARY;SU=216;PE=142;SR=74;ALG=PROD;AF=0.00101;NSAMP=15;MSQ=140.88;AN=16834;AC=17;NS=8438;AC_Hom=4;AC_Het=13;AC_Hemi=0;MAF=0.00100735;HWE=2.4999e-05;NFAM=15
1	1080785	1080832	1	1080887	1080912	76712	207.25	+	-	DEL	PASS	76712	N	<DEL>	.	.	.	SVTYPE=DEL;POS=1080809;SVLEN=-102;END=1080911;STRANDS=+-:14;CIPOS=-24,23;CIEND=-24,1;CIPOS95=0,0;CIEND95=0,0;SU=14;PE=1;SR=13;ALG=PROD;AF=0.0001782;NSAMP=3;MSQ=67.32;RETAINED;AN=16834;AC=3;NS=8438;AC_Hom=0;AC_Het=3;AC_Hemi=0;MAF=0.000177767;HWE=1;NFAM=3	.
1	1082265	1082872	1	1082371	1082883	76713	101761.0	+	-	DEL	PASS	76713	N	<DEL>	.	.	.	SVTYPE=DEL;POS=1082536;SVLEN=-269;END=1082805;STRANDS=+-:28;IMPRECISE;CIPOS=-271,336;CIEND=-434,78;CIPOS95=-185,185;CIEND95=-147,78;SU=28;PE=27;SR=1;ALG=SUM;AF=0.04663;NSAMP=785;MSQ=129.39;AN=16834;AC=785;NS=8438;AC_Hom=0;AC_Het=786;AC_Hemi=0;MAF=0.046575;HWE=9.27889e-09;NFAM=774	.
1	1085310	1085638	1	1089807	1089980	76715	1630.32	+	-	DEL	PASS	76715	N	<DEL>	.	.	.	SVTYPE=DEL;POS=1085323;SVLEN=-4646;END=1089969;STRANDS=+-:83;IMPRECISE;CIPOS=-13,315;CIEND=-162,11;CIPOS95=-13,23;CIEND95=-13,11;SU=83;PE=83;SR=0;ALG=PROD;AF=0.0005346;NSAMP=9;MSQ=181.03;AN=16834;AC=9;NS=8438;AC_Hom=0;AC_Het=9;AC_Hemi=0;MAF=0.000533302;HWE=1;NFAM=9	.
1	1086821	1086821	1	1087023	1087023	76716	782422.0	+	-	DEL	PASS	76716	N	<DEL>	.	.	.	SVTYPE=DEL;POS=1086821;SVLEN=-202;END=1087023;STRANDS=+-:19785;CIPOS=0,0;CIEND=0,0;CIPOS95=0,0;CIEND95=0,0;SU=19785;PE=831;SR=18954;ALG=PROD;AF=0.1246;NSAMP=1831;MSQ=427.02;AN=16834;AC=2097;NS=8438;AC_Hom=532;AC_Het=1567;AC_Hemi=0;MAF=0.124378;HWE=3.96055e-35;NFAM=1801	.
1	1087826	1088189	1	1088648	1089220	253121	216710.0	-	+	BND	LOW	253121_1	N	]1:1088746]N	253121_2	N	N[1:1087933[	SVTYPE=BND;POS=1087933;STRANDS=-+:21;IMPRECISE;CIPOS=-106,257;CIEND=-98,474;CIPOS95=-106,214;CIEND95=-88,88;MATEID=253121_2;EVENT=253121;SU=21;PE=21;SR=0;ALG=SUM;AF=0.3499;NSAMP=5752;MSQ=37.25;RETAINED;AN=16834;AC=5890;NS=8438;AC_Hom=278;AC_Het=5632;AC_Hemi=0;MAF=0.350201;HWE=0;NFAM=5115	SVTYPE=BND;POS=1088746;STRANDS=-+:21;IMPRECISE;CIPOS=-98,474;CIEND=-106,257;CIPOS95=-88,88;CIEND95=-106,214;MATEID=253121_1;EVENT=253121;SECONDARY;SU=21;PE=21;SR=0;ALG=SUM;AF=0.3499;NSAMP=5752;MSQ=37.25;RETAINED;AN=16834;AC=5890;NS=8438;AC_Hom=278;AC_Het=5632;AC_Hemi=0;MAF=0.350201;HWE=0;NFAM=5115
1	1087898	1088234	1	1088101	1088307	76717	661.54	+	-	BND	LOW	76717_1	N	N[1:1088298[	76717_2	N	]1:1087908]N	SVTYPE=BND;POS=1087908;STRANDS=+-:10;IMPRECISE;CIPOS=-10,326;CIEND=-196,10;CIPOS95=-2,78;CIEND95=-88,2;MATEID=76717_2;EVENT=76717;SU=10;PE=10;SR=0;ALG=PROD;AF=0.001723;NSAMP=29;MSQ=21.63;AN=16834;AC=29;NS=8438;AC_Hom=0;AC_Het=29;AC_Hemi=0;MAF=0.00171842;HWE=1;NFAM=29	SVTYPE=BND;POS=1088298;STRANDS=+-:10;IMPRECISE;CIPOS=-196,10;CIEND=-10,326;CIPOS95=-88,2;CIEND95=-2,78;MATEID=76717_1;EVENT=76717;SECONDARY;SU=10;PE=10;SR=0;ALG=PROD;AF=0.001723;NSAMP=29;MSQ=21.63;AN=16834;AC=29;NS=8438;AC_Hom=0;AC_Het=29;AC_Hemi=0;MAF=0.00171842;HWE=1;NFAM=29
1	1092644	1092682	1	1092841	1092857	76719	143575.0	+	-	BND	LOW	76719_1	N	N[1:1092848[	76719_2	N	]1:1092673]N	SVTYPE=BND;POS=1092673;STRANDS=+-:33;CIPOS=-29,9;CIEND=-6,10;CIPOS95=0,0;CIEND95=0,0;MATEID=76719_2;EVENT=76719;SU=33;PE=1;SR=32;ALG=PROD;AF=0.2358;NSAMP=3966;MSQ=35.68;RETAINED;AN=16820;AC=3966;NS=8431;AC_Hom=0;AC_Het=3979;AC_Hemi=0;MAF=0.235974;HWE=0;NFAM=3580	SVTYPE=BND;POS=1092848;STRANDS=+-:33;CIPOS=-6,10;CIEND=-29,9;CIPOS95=0,0;CIEND95=0,0;MATEID=76719_1;EVENT=76719;SECONDARY;SU=33;PE=1;SR=32;ALG=PROD;AF=0.2358;NSAMP=3966;MSQ=35.68;RETAINED;AN=16820;AC=3966;NS=8431;AC_Hom=0;AC_Het=3979;AC_Hemi=0;MAF=0.235974;HWE=0;NFAM=3580
1	1095260	1095386	1	1212091	1212389	253123	127.9	-	+	DUP	PASS	253123	N	<DUP>	.	.	.	SVTYPE=DUP;POS=1095376;SVLEN=116725;END=1212101;STRANDS=-+:12;IMPRECISE;CIPOS=-116,10;CIEND=-10,288;CIPOS95=-39,3;CIEND95=-2,83;SU=12;PE=12;SR=0;ALG=PROD;AF=5.94e-05;NSAMP=1;MSQ=127.52;AN=16834;AC=1;NS=8438;AC_Hom=0;AC_Het=1;AC_Hemi=0;MAF=5.92557e-05;HWE=1;NFAM=1	.
1	1099592	1099597	1	1100137	1100141	76720	5790.32	+	-	BND	PASS	76720_1	N	N[1:1100141[	76720_2	N	]1:1099595]N	SVTYPE=BND;POS=1099595;STRANDS=+-:259;CIPOS=-3,2;CIEND=-3,1;CIPOS95=0,0;CIEND95=0,0;MATEID=76720_2;EVENT=76720;SU=259;PE=143;SR=116;ALG=PROD;AF=0.0007128;NSAMP=12;MSQ=482.53;AN=16834;AC=12;NS=8438;AC_Hom=0;AC_Het=12;AC_Hemi=0;MAF=0.000711069;HWE=1;NFAM=12	SVTYPE=BND;POS=1100141;STRANDS=+-:259;CIPOS=-3,1;CIEND=-3,2;CIPOS95=0,0;CIEND95=0,0;MATEID=76720_1;EVENT=76720;SECONDARY;SU=259;PE=143;SR=116;ALG=PROD;AF=0.0007128;NSAMP=12;MSQ=482.53;AN=16834;AC=12;NS=8438;AC_Hom=0;AC_Het=12;AC_Hemi=0;MAF=0.000711069;HWE=1;NFAM=12
1	1105644	1105658	1	1105909	1105929	76721	74.4	+	-	BND	LOW	76721_1	N	N[1:1105920[	76721_2	N	]1:1105649]N	SVTYPE=BND;POS=1105649;STRANDS=+-:5;IMPRECISE;CIPOS=-5,9;CIEND=-10,10;CIPOS95=0,3;CIEND95=0,0;MATEID=76721_2;EVENT=76721;SU=5;PE=0;SR=5;ALG=PROD;AF=0.0002376;NSAMP=4;MSQ=18.11;AN=16834;AC=4;NS=8438;AC_Hom=0;AC_Het=4;AC_Hemi=0;MAF=0.000237023;HWE=1;NFAM=4	SVTYPE=BND;POS=1105920;STRANDS=+-:5;IMPRECISE;CIPOS=-10,10;CIEND=-5,9;CIPOS95=0,0;CIEND95=0,3;MATEID=76721_1;EVENT=76721;SECONDARY;SU=5;PE=0;SR=5;ALG=PROD;AF=0.0002376;NSAMP=4;MSQ=18.11;AN=16834;AC=4;NS=8438;AC_Hom=0;AC_Het=4;AC_Hemi=0;MAF=0.000237023;HWE=1;NFAM=4
1	1107851	1107862	1	1107901	1107912	76722	134.95	+	-	BND	LOW	76722_1	N	N[1:1107908[	76722_2	N	]1:1107857]N	SVTYPE=BND;POS=1107857;STRANDS=+-:6;CIPOS=-6,5;CIEND=-6,5;CIPOS95=0,0;CIEND95=0,0;MATEID=76722_2;EVENT=76722;SU=6;PE=0;SR=6;ALG=PROD;AF=5.94e-05;NSAMP=1;MSQ=134.88;AN=16834;AC=1;NS=8438;AC_Hom=0;AC_Het=1;AC_Hemi=0;MAF=5.92557e-05;HWE=1;NFAM=1	SVTYPE=BND;POS=1107908;STRANDS=+-:6;CIPOS=-6,5;CIEND=-6,5;CIPOS95=0,0;CIEND95=0,0;MATEID=76722_1;EVENT=76722;SECONDARY;SU=6;PE=0;SR=6;ALG=PROD;AF=5.94e-05;NSAMP=1;MSQ=134.88;AN=16834;AC=1;NS=8438;AC_Hom=0;AC_Het=1;AC_Hemi=0;MAF=5.92557e-05;HWE=1;NFAM=1
1	1110714	1110731	1	1110836	1110853	76723	80.94	+	-	DEL	PASS	76723	N	<DEL>	.	.	.	SVTYPE=DEL;POS=1110723;SVLEN=-122;END=1110845;STRANDS=+-:4;CIPOS=-9,8;CIEND=-9,8;CIPOS95=0,0;CIEND95=0,0;SU=4;PE=0;SR=4;ALG=PROD;AF=5.94e-05;NSAMP=1;MSQ=80.91;AN=16834;AC=1;NS=8438;AC_Hom=0;AC_Het=1;AC_Hemi=0;MAF=5.92557e-05;HWE=1;NFAM=1	.
1	1110986	1111177	1	1111514	1111805	253124	54218.2	-	+	BND	LOW	253124_1	N	]1:1111564]N	253124_2	N	N[1:1111128[	SVTYPE=BND;POS=1111128;STRANDS=-+:26;IMPRECISE;CIPOS=-141,50;CIEND=-50,241;CIPOS95=-27,27;CIEND95=-22,22;MATEID=253124_2;EVENT=253124;SU=26;PE=26;SR=0;ALG=PROD;AF=0.1242;NSAMP=2064;MSQ=25.5;AN=16834;AC=2091;NS=8438;AC_Hom=54;AC_Het=2045;AC_Hemi=0;MAF=0.124378;HWE=3.95487e-33;NFAM=1907	SVTYPE=BND;POS=1111564;STRANDS=-+:26;IMPRECISE;CIPOS=-50,241;CIEND=-141,50;CIPOS95=-22,22;CIEND95=-27,27;MATEID=253124_1;EVENT=253124;SECONDARY;SU=26;PE=26;SR=0;ALG=PROD;AF=0.1242;NSAMP=2064;MSQ=25.5;AN=16834;AC=2091;NS=8438;AC_Hom=54;AC_Het=2045;AC_Hemi=0;MAF=0.124378;HWE=3.95487e-33;NFAM=1907
1	1116169	1116216	1	1116339	1116386	76724	707.96	+	-	BND	LOW	76724_1	N	N[1:1116364[	76724_2	N	]1:1116193]N	SVTYPE=BND;POS=1116193;STRANDS=+-:27;CIPOS=-24,23;CIEND=-24,23;CIPOS95=0,0;CIEND95=0,0;MATEID=76724_2;EVENT=76724;SU=27;PE=0;SR=27;ALG=PROD;AF=0.0003564;NSAMP=6;MSQ=115.98;AN=16834;AC=6;NS=8438;AC_Hom=0;AC_Het=6;AC_Hemi=0;MAF=0.000355534;HWE=1;NFAM=6	SVTYPE=BND;POS=1116364;STRANDS=+-:27;CIPOS=-24,23;CIEND=-24,23;CIPOS95=0,0;CIEND95=0,0;MATEID=76724_1;EVENT=76724;SECONDARY;SU=27;PE=0;SR=27;ALG=PROD;AF=0.0003564;NSAMP=6;MSQ=115.98;AN=16834;AC=6;NS=8438;AC_Hom=0;AC_Het=6;AC_Hemi=0;MAF=0.000355534;HWE=1;NFAM=6
1	1119519	1119538	1	1180135	1180142	253125	309.75	-	+	DUP	PASS	253125	N	<DUP>	.	.	.	SVTYPE=DUP;POS=1119529;SVLEN=60610;END=1180139;STRANDS=-+:24;CIPOS=-10,9;CIEND=-4,3;CIPOS95=0,0;CIEND95=0,0;SU=24;PE=16;SR=8;ALG=PROD;AF=0.0001188;NSAMP=1;MSQ=299.47;AN=16834;AC=2;NS=8438;AC_Hom=2;AC_Het=0;AC_Hemi=0;MAF=0.000118511;HWE=5.92593e-05;NFAM=1	.
1	1120008	1120306	1	1120020	1120323	76725	95055.5	+	-	BND	LOW	76725_1	N	N[1:1120274[	76725_2	N	]1:1120058]N	SVTYPE=BND;POS=1120058;STRANDS=+-:16;IMPRECISE;CIPOS=-50,248;CIEND=-253,50;CIPOS95=-50,87;CIEND95=-77,50;MATEID=76725_2;EVENT=76725;SU=16;PE=16;SR=0;ALG=SUM;AF=0.05388;NSAMP=906;MSQ=104.01;AN=16834;AC=907;NS=8438;AC_Hom=2;AC_Het=908;AC_Hemi=0;MAF=0.0539227;HWE=3.01048e-10;NFAM=834	SVTYPE=BND;POS=1120274;STRANDS=+-:16;IMPRECISE;CIPOS=-253,50;CIEND=-50,248;CIPOS95=-77,50;CIEND95=-50,87;MATEID=76725_1;EVENT=76725;SECONDARY;SU=16;PE=16;SR=0;ALG=SUM;AF=0.05388;NSAMP=906;MSQ=104.01;AN=16834;AC=907;NS=8438;AC_Hom=2;AC_Het=908;AC_Hemi=0;MAF=0.0539227;HWE=3.01048e-10;NFAM=834
1	1125467	1125705	1	1128384	1128638	76726	413.36	+	-	DEL	PASS	76726	N	<DEL>	.	.	.	SVTYPE=DEL;POS=1125497;SVLEN=-3111;END=1128608;STRANDS=+-:25;IMPRECISE;CIPOS=-30,208;CIEND=-224,30;CIPOS95=-15,15;CIEND95=-42,30;SU=25;PE=25;SR=0;ALG=PROD;AF=0.0001782;NSAMP=3;MSQ=137.78;AN=16834;AC=3;NS=8438;AC_Hom=0;AC_Het=3;AC_Hemi=0;MAF=0.000177767;HWE=1;NFAM=3	.
1	1129260	1129267	1	1138332	1138340	76727	248.47	+	-	DEL	PASS	76727	N	<DEL>	.	.	.	SVTYPE=DEL;POS=1129264;SVLEN=-9073;END=1138337;STRANDS=+-:16;CIPOS=-4,3;CIEND=-5,3;CIPOS95=0,0;CIEND95=0,0;SU=16;PE=8;SR=8;ALG=PROD;AF=5.94e-05;NSAMP=1;MSQ=248.47;AN=16834;AC=1;NS=8438;AC_Hom=0;AC_Het=1;AC_Hemi=0;MAF=5.92557e-05;HWE=1;NFAM=1	.
1	1142719	1142719	1	1143140	1143140	76728	1.1237e+06	+	-	DEL	PASS	76728	N	<DEL>	.	.	.	SVTYPE=DEL;POS=1142719;SVLEN=-421;END=1143140;STRANDS=+-:36286;CIPOS=0,0;CIEND=0,0;CIPOS95=0,0;CIEND95=0,0;SU=36286;PE=18278;SR=18008;ALG=PROD;AF=0.113;NSAMP=1621;MSQ=688.51;AN=16834;AC=1903;NS=8438;AC_Hom=566;AC_Het=1349;AC_Hemi=0;MAF=0.113475;HWE=0;NFAM=1454	.
1	1143071	1143122	1	1143144	1143195	76729	498.19	+	-	BND	LOW	76729_1	N	N[1:1143170[	76729_2	N	]1:1143097]N	SVTYPE=BND;POS=1143097;STRANDS=+-:20;CIPOS=-26,25;CIEND=-25,26;CIPOS95=0,0;CIEND95=0,0;MATEID=76729_2;EVENT=76729;SU=20;PE=0;SR=20;ALG=PROD;AF=0.0001782;NSAMP=3;MSQ=165.8;AN=16834;AC=3;NS=8438;AC_Hom=0;AC_Het=3;AC_Hemi=0;MAF=0.000177767;HWE=1;NFAM=3	SVTYPE=BND;POS=1143170;STRANDS=+-:20;CIPOS=-25,26;CIEND=-26,25;CIPOS95=0,0;CIEND95=0,0;MATEID=76729_1;EVENT=76729;SECONDARY;SU=20;PE=0;SR=20;ALG=PROD;AF=0.0001782;NSAMP=3;MSQ=165.8;AN=16834;AC=3;NS=8438;AC_Hom=0;AC_Het=3;AC_Hemi=0;MAF=0.000177767;HWE=1;NFAM=3
1	1148399	1148403	1	1148770	1148774	76731	824.4	+	-	DEL	PASS	76731	N	<DEL>	.	.	.	SVTYPE=DEL;POS=1148402;SVLEN=-371;END=1148773;STRANDS=+-:19;CIPOS=-3,1;CIEND=-3,1;CIPOS95=0,0;CIEND95=0,0;SU=19;PE=6;SR=13;ALG=PROD;AF=5.94e-05;NSAMP=1;MSQ=824.4;AN=16834;AC=1;NS=8438;AC_Hom=0;AC_Het=1;AC_Hemi=0;MAF=5.92557e-05;HWE=1;NFAM=1	.
1	1162705	1162705	1	1162837	1162837	76732	236846.0	+	-	DEL	PASS	76732	N	<DEL>	.	.	.	SVTYPE=DEL;POS=1162705;SVLEN=-132;END=1162837;STRANDS=+-:3232;CIPOS=0,0;CIEND=0,0;CIPOS95=0,0;CIEND95=0,0;SU=3232;PE=266;SR=2966;ALG=PROD;AF=0.1195;NSAMP=1868;MSQ=126.6;AN=16834;AC=2012;NS=8438;AC_Hom=288;AC_Het=1726;AC_Hemi=0;MAF=0.119341;HWE=0.0148773;NFAM=1722	.
1	1167729	1167785	1	1167996	1168053	76733	95.44	+	-	BND	LOW	76733_1	N	N[1:1168026[	76733_2	N	]1:1167757]N	SVTYPE=BND;POS=1167757;STRANDS=+-:13;CIPOS=-28,28;CIEND=-29,28;CIPOS95=0,0;CIEND95=0,0;MATEID=76733_2;EVENT=76733;SU=13;PE=0;SR=13;ALG=PROD;AF=0.0002973;NSAMP=5;MSQ=17.83;AN=16818;AC=5;NS=8430;AC_Hom=0;AC_Het=5;AC_Hemi=0;MAF=0.00029656;HWE=1;NFAM=5	SVTYPE=BND;POS=1168026;STRANDS=+-:13;CIPOS=-29,28;CIEND=-28,28;CIPOS95=0,0;CIEND95=0,0;MATEID=76733_1;EVENT=76733;SECONDARY;SU=13;PE=0;SR=13;ALG=PROD;AF=0.0002973;NSAMP=5;MSQ=17.83;AN=16818;AC=5;NS=8430;AC_Hom=0;AC_Het=5;AC_Hemi=0;MAF=0.00029656;HWE=1;NFAM=5
1	1178403	1178422	1	1179335	1179343	76734	230.82	+	-	DEL	PASS	76734	N	<DEL>	.	.	.	SVTYPE=DEL;POS=1178412;SVLEN=-928;END=1179340;STRANDS=+-:11;CIPOS=-9,10;CIEND=-5,3;CIPOS95=0,0;CIEND95=0,0;SU=11;PE=4;SR=7;ALG=PROD;AF=5.94e-05;NSAMP=1;MSQ=230.82;AN=16834;AC=1;NS=8438;AC_Hom=0;AC_Het=1;AC_Hemi=0;MAF=5.92557e-05;HWE=1;NFAM=1	.
1	1183231	1183820	1	1183242	1183844	76735	398087.0	+	-	DEL	PASS	76735	N	<DEL>	.	.	.	SVTYPE=DEL;POS=1183441;SVLEN=-256;END=1183697;STRANDS=+-:198;IMPRECISE;CIPOS=-210,379;CIEND=-455,147;CIPOS95=-113,113;CIEND95=-85,85;SU=198;PE=196;SR=2;ALG=SUM;AF=0.1171;NSAMP=1970;MSQ=201.75;RETAINED;AN=16834;AC=1971;NS=8438;AC_Hom=2;AC_Het=1972;AC_Hemi=0;MAF=0.116971;HWE=0;NFAM=1811	.
1	1184391	1184575	1	1184769	1184911	76737	37678.6	+	-	BND	LOW	76737_1	N	N[1:1184898[	76737_2	N	]1:1184401]N	SVTYPE=BND;POS=1184401;STRANDS=+-:779;IMPRECISE;CIPOS=-10,174;CIEND=-128,14;CIPOS95=-3,3;CIEND95=-4,4;MATEID=76737_2;EVENT=76737;SU=779;PE=779;SR=0;ALG=PROD;AF=0.03109;NSAMP=477;MSQ=77.43;AN=16728;AC=520;NS=8385;AC_Hom=86;AC_Het=435;AC_Hemi=0;MAF=0.0310674;HWE=4.23532e-20;NFAM=470	SVTYPE=BND;POS=1184898;STRANDS=+-:779;IMPRECISE;CIPOS=-128,14;CIEND=-10,174;CIPOS95=-4,4;CIEND95=-3,3;MATEID=76737_1;EVENT=76737;SECONDARY;SU=779;PE=779;SR=0;ALG=PROD;AF=0.03109;NSAMP=477;MSQ=77.43;AN=16728;AC=520;NS=8385;AC_Hom=86;AC_Het=435;AC_Hemi=0;MAF=0.0310674;HWE=4.23532e-20;NFAM=470
1	1185617	1185848	1	1441152	1441635	253126	30.53	-	+	BND	LOW	253126_1	N	]1:1441162]N	253126_2	N	N[1:1185839[	SVTYPE=BND;POS=1185839;STRANDS=-+:5;IMPRECISE;CIPOS=-221,10;CIEND=-10,473;CIPOS95=-99,2;CIEND95=-1,160;MATEID=253126_2;EVENT=253126;SU=5;PE=5;SR=0;ALG=PROD;AF=5.94e-05;NSAMP=1;MSQ=30.24;AN=16834;AC=1;NS=8438;AC_Hom=0;AC_Het=1;AC_Hemi=0;MAF=5.92557e-05;HWE=1;NFAM=1	SVTYPE=BND;POS=1441162;STRANDS=-+:5;IMPRECISE;CIPOS=-10,473;CIEND=-221,10;CIPOS95=-1,160;CIEND95=-99,2;MATEID=253126_1;EVENT=253126;SECONDARY;SU=5;PE=5;SR=0;ALG=PROD;AF=5.94e-05;NSAMP=1;MSQ=30.24;AN=16834;AC=1;NS=8438;AC_Hom=0;AC_Het=1;AC_Hemi=0;MAF=5.92557e-05;HWE=1;NFAM=1
1	1185865	1186170	1	1441007	1441149	76738	157.96	+	-	BND	LOW	76738_1	N	N[1:1441120[	76738_2	N	]1:1185895]N	SVTYPE=BND;POS=1185895;STRANDS=+-:26;IMPRECISE;CIPOS=-30,275;CIEND=-112,30;CIPOS95=-30,70;CIEND95=-19,19;MATEID=76738_2;EVENT=76738;SU=26;PE=26;SR=0;ALG=PROD;AF=0.0001782;NSAMP=3;MSQ=52.66;AN=16834;AC=3;NS=8438;AC_Hom=0;AC_Het=3;AC_Hemi=0;MAF=0.000177767;HWE=1;NFAM=3	SVTYPE=BND;POS=1441120;STRANDS=+-:26;IMPRECISE;CIPOS=-112,30;CIEND=-30,275;CIPOS95=-19,19;CIEND95=-30,70;MATEID=76738_1;EVENT=76738;SECONDARY;SU=26;PE=26;SR=0;ALG=PROD;AF=0.0001782;NSAMP=3;MSQ=52.66;AN=16834;AC=3;NS=8438;AC_Hom=0;AC_Het=3;AC_Hemi=0;MAF=0.000177767;HWE=1;NFAM=3
1	1212775	1213117	1	1214778	1215027	76739	218.73	+	-	DEL	PASS	76739	N	<DEL>	.	.	.	SVTYPE=DEL;POS=1212785;SVLEN=-2232;END=1215017;STRANDS=+-:8;IMPRECISE;CIPOS=-10,332;CIEND=-239,10;CIPOS95=0,103;CIEND95=-73,1;SU=8;PE=8;SR=0;ALG=PROD;AF=5.94e-05;NSAMP=1;MSQ=218.73;AN=16834;AC=1;NS=8438;AC_Hom=0;AC_Het=1;AC_Hemi=0;MAF=5.92557e-05;HWE=1;NFAM=1	.
1	1214867	1215156	1	1217989	1218177	76740	260.91	+	-	DEL	PASS	76740	N	<DEL>	.	.	.	SVTYPE=DEL;POS=1214897;SVLEN=-3250;END=1218147;STRANDS=+-:13;IMPRECISE;CIPOS=-30,259;CIEND=-158,30;CIPOS95=-30,35;CIEND95=-39,30;SU=13;PE=13;SR=0;ALG=PROD;AF=0.0001782;NSAMP=3;MSQ=86.96;AN=16834;AC=3;NS=8438;AC_Hom=0;AC_Het=3;AC_Hemi=0;MAF=0.000177767;HWE=1;NFAM=2	.
1	1223569	1223837	1	1223674	1223957	76741	36915.4	+	-	BND	LOW	76741_1	N	N[1:1223948[	76741_2	N	]1:1223579]N	SVTYPE=BND;POS=1223579;STRANDS=+-:4;IMPRECISE;CIPOS=-10,258;CIEND=-273,10;CIPOS95=-2,95;CIEND95=-142,1;MATEID=76741_2;EVENT=76741;SU=4;PE=4;SR=0;ALG=PROD;AF=0.0559;NSAMP=941;MSQ=38.72;AN=16834;AC=941;NS=8438;AC_Hom=0;AC_Het=941;AC_Hemi=0;MAF=0.0557597;HWE=2.09553e-12;NFAM=921	SVTYPE=BND;POS=1223948;STRANDS=+-:4;IMPRECISE;CIPOS=-273,10;CIEND=-10,258;CIPOS95=-142,1;CIEND95=-2,95;MATEID=76741_1;EVENT=76741;SECONDARY;SU=4;PE=4;SR=0;ALG=PROD;AF=0.0559;NSAMP=941;MSQ=38.72;AN=16834;AC=941;NS=8438;AC_Hom=0;AC_Het=941;AC_Hemi=0;MAF=0.0557597;HWE=2.09553e-12;NFAM=921
1	1223599	1224102	1	1224750	1225127	76747	124309.0	+	-	BND	LOW	76747_1	N	N[1:1224932[	76747_2	N	]1:1223673]N	SVTYPE=BND;POS=1223673;STRANDS=+-:40;IMPRECISE;CIPOS=-74,429;CIEND=-181,196;CIPOS95=-67,67;CIEND95=-143,143;MATEID=76747_2;EVENT=76747;SU=40;PE=40;SR=0;ALG=SUM;AF=0.1294;NSAMP=2161;MSQ=57.06;RETAINED;AN=16834;AC=2179;NS=8438;AC_Hom=36;AC_Het=2145;AC_Hemi=0;MAF=0.129237;HWE=1.4013e-45;NFAM=2076	SVTYPE=BND;POS=1224932;STRANDS=+-:40;IMPRECISE;CIPOS=-181,196;CIEND=-74,429;CIPOS95=-143,143;CIEND95=-67,67;MATEID=76747_1;EVENT=76747;SECONDARY;SU=40;PE=40;SR=0;ALG=SUM;AF=0.1294;NSAMP=2161;MSQ=57.06;RETAINED;AN=16834;AC=2179;NS=8438;AC_Hom=36;AC_Het=2145;AC_Hemi=0;MAF=0.129237;HWE=1.4013e-45;NFAM=2076
1	1232547	1232813	1	1232907	1233122	76755	479879.0	+	-	DEL	PASS	76755	N	<DEL>	.	.	.	SVTYPE=DEL;POS=1232716;SVLEN=-330;END=1233046;STRANDS=+-:88;IMPRECISE;CIPOS=-169,97;CIEND=-139,76;CIPOS95=-116,97;CIEND95=-21,21;SU=88;PE=88;SR=0;ALG=SUM;AF=0.1951;NSAMP=3127;MSQ=152.62;RETAINED;AN=16834;AC=3284;NS=8438;AC_Hom=318;AC_Het=2977;AC_Hemi=0;MAF=0.195248;HWE=3.85141e-33;NFAM=3018	.
1	1234325	1234333	1	1234535	1234542	76757	747.48	+	-	BND	LOW	76757_1	N	N[1:1234540[	76757_2	N	]1:1234330]N	SVTYPE=BND;POS=1234330;STRANDS=+-:10;CIPOS=-5,3;CIEND=-4,3;CIPOS95=0,0;CIEND95=0,0;MATEID=76757_2;EVENT=76757;SU=10;PE=2;SR=8;ALG=PROD;AF=0.0001782;NSAMP=3;MSQ=246.71;AN=16834;AC=3;NS=8438;AC_Hom=0;AC_Het=3;AC_Hemi=0;MAF=0.000177767;HWE=1;NFAM=3	SVTYPE=BND;POS=1234540;STRANDS=+-:10;CIPOS=-4,3;CIEND=-5,3;CIPOS95=0,0;CIEND95=0,0;MATEID=76757_1;EVENT=76757;SECONDARY;SU=10;PE=2;SR=8;ALG=PROD;AF=0.0001782;NSAMP=3;MSQ=246.71;AN=16834;AC=3;NS=8438;AC_Hom=0;AC_Het=3;AC_Hemi=0;MAF=0.000177767;HWE=1;NFAM=3
1	1249056	1249073	1	1249718	1249721	76758	635.35	+	-	DEL	PASS	76758	N	<DEL>	.	.	.	SVTYPE=DEL;POS=1249063;SVLEN=-658;END=1249721;STRANDS=+-:28;CIPOS=-7,10;CIEND=-3,0;CIPOS95=0,0;CIEND95=0,0;SU=28;PE=17;SR=11;ALG=PROD;AF=5.94e-05;NSAMP=1;MSQ=635.35;AN=16834;AC=1;NS=8438;AC_Hom=0;AC_Het=1;AC_Hemi=0;MAF=5.92557e-05;HWE=1;NFAM=1	.
1	1251057	1251068	1	1251220	1251226	76759	7222.66	+	-	BND	LOW	76759_1	N	N[1:1251226[	76759_2	N	]1:1251059]N	SVTYPE=BND;POS=1251059;STRANDS=+-:5;IMPRECISE;CIPOS=-2,9;CIEND=-5,1;CIPOS95=0,3;CIEND95=-3,0;MATEID=76759_2;EVENT=76759;SU=5;PE=0;SR=5;ALG=PROD;AF=0.02287;NSAMP=385;MSQ=17.18;AN=16832;AC=385;NS=8437;AC_Hom=0;AC_Het=387;AC_Hemi=0;MAF=0.0229347;HWE=0.0240495;NFAM=382	SVTYPE=BND;POS=1251226;STRANDS=+-:5;IMPRECISE;CIPOS=-5,1;CIEND=-2,9;CIPOS95=-3,0;CIEND95=0,3;MATEID=76759_1;EVENT=76759;SECONDARY;SU=5;PE=0;SR=5;ALG=PROD;AF=0.02287;NSAMP=385;MSQ=17.18;AN=16832;AC=385;NS=8437;AC_Hom=0;AC_Het=387;AC_Hemi=0;MAF=0.0229347;HWE=0.0240495;NFAM=382
1	1251633	1251650	1	1251918	1251931	76760	13.21	+	-	BND	LOW	76760_1	N	N[1:1251927[	76760_2	N	]1:1251642]N	SVTYPE=BND;POS=1251642;STRANDS=+-:4;IMPRECISE;CIPOS=-9,8;CIEND=-8,5;CIPOS95=0,0;CIEND95=-1,0;MATEID=76760_2;EVENT=76760;SU=4;PE=0;SR=4;ALG=PROD;AF=5.94e-05;NSAMP=1;MSQ=11.99;AN=16834;AC=1;NS=8438;AC_Hom=0;AC_Het=1;AC_Hemi=0;MAF=5.92557e-05;HWE=1;NFAM=1	SVTYPE=BND;POS=1251927;STRANDS=+-:4;IMPRECISE;CIPOS=-8,5;CIEND=-9,8;CIPOS95=-1,0;CIEND95=0,0;MATEID=76760_1;EVENT=76760;SECONDARY;SU=4;PE=0;SR=4;ALG=PROD;AF=5.94e-05;NSAMP=1;MSQ=11.99;AN=16834;AC=1;NS=8438;AC_Hom=0;AC_Het=1;AC_Hemi=0;MAF=5.92557e-05;HWE=1;NFAM=1
1	1252207	1252223	1	1252504	1252522	76761	21159.9	+	-	BND	PASS	76761_1	N	N[1:1252515[	76761_2	N	]1:1252214]N	SVTYPE=BND;POS=1252214;STRANDS=+-:129;CIPOS=-7,9;CIEND=-10,8;CIPOS95=0,0;CIEND95=0,0;MATEID=76761_2;EVENT=76761;SU=129;PE=101;SR=28;ALG=PROD;AF=0.003267;NSAMP=53;MSQ=399.23;AN=16834;AC=55;NS=8438;AC_Hom=4;AC_Het=51;AC_Hemi=0;MAF=0.00325907;HWE=0.00341704;NFAM=52	SVTYPE=BND;POS=1252515;STRANDS=+-:129;CIPOS=-10,8;CIEND=-7,9;CIPOS95=0,0;CIEND95=0,0;MATEID=76761_1;EVENT=76761;SECONDARY;SU=129;PE=101;SR=28;ALG=PROD;AF=0.003267;NSAMP=53;MSQ=399.23;AN=16834;AC=55;NS=8438;AC_Hom=4;AC_Het=51;AC_Hemi=0;MAF=0.00325907;HWE=0.00341704;NFAM=52
1	1257080	1257092	1	1258501	1258521	76762	479.55	+	-	DEL	PASS	76762	N	<DEL>	.	.	.	SVTYPE=DEL;POS=1257086;SVLEN=-1425;END=1258511;STRANDS=+-:18;CIPOS=-6,6;CIEND=-10,10;CIPOS95=0,0;CIEND95=0,0;SU=18;PE=9;SR=9;ALG=PROD;AF=5.94e-05;NSAMP=1;MSQ=479.55;AN=16834;AC=1;NS=8438;AC_Hom=0;AC_Het=1;AC_Hemi=0;MAF=5.92557e-05;HWE=1;NFAM=1	.
1	1259548	1259562	7	45001040	45001059	9062	669.73	+	-	BND	LOW	9062_1	N	N[7:45001050[	9062_2	N	]1:1259552]N	SVTYPE=BND;POS=1259552;STRANDS=+-:4;IMPRECISE;CIPOS=-4,10;CIEND=-9,10;CIPOS95=-1,4;CIEND95=-3,3;MATEID=9062_2;EVENT=9062;SU=4;PE=3;SR=1;ALG=PROD;AF=0.002973;NSAMP=50;MSQ=11.04;AN=16820;AC=50;NS=8431;AC_Hom=0;AC_Het=50;AC_Hemi=0;MAF=0.00296525;HWE=1;NFAM=50	SVTYPE=BND;POS=45001050;STRANDS=+-:4;IMPRECISE;CIPOS=-9,10;CIEND=-4,10;CIPOS95=-3,3;CIEND95=-1,4;MATEID=9062_1;EVENT=9062;SECONDARY;SU=4;PE=3;SR=1;ALG=PROD;AF=0.002973;NSAMP=50;MSQ=11.04;AN=16820;AC=50;NS=8431;AC_Hom=0;AC_Het=50;AC_Hemi=0;MAF=0.00296525;HWE=1;NFAM=50
1	1260093	1260190	X	134232726	134232823	11255	427.91	-	-	BND	LOW	11255_1	N	[X:134232776[N	11255_2	N	[1:1260143[N	SVTYPE=BND;POS=1260143;STRANDS=--:29;CIPOS=-49,48;CIEND=-49,48;CIPOS95=0,0;CIEND95=0,0;MATEID=11255_2;EVENT=11255;SU=29;PE=2;SR=27;ALG=PROD;AF=0.0006538;NSAMP=11;MSQ=36.99;AN=16824;AC=11;NS=8433;AC_Hom=0;AC_Het=11;AC_Hemi=0;MAF=0.0006522;HWE=1;NFAM=11	SVTYPE=BND;POS=134232776;STRANDS=--:29;CIPOS=-49,48;CIEND=-49,48;CIPOS95=0,0;CIEND95=0,0;MATEID=11255_1;EVENT=11255;SECONDARY;SU=29;PE=2;SR=27;ALG=PROD;AF=0.0006538;NSAMP=11;MSQ=36.99;AN=16824;AC=11;NS=8433;AC_Hom=0;AC_Het=11;AC_Hemi=0;MAF=0.0006522;HWE=1;NFAM=11
1	1271895	1271898	1	1273344	1273360	76763	542.1	+	-	BND	PASS	76763_1	N	N[1:1273355[	76763_2	N	]1:1271897]N	SVTYPE=BND;POS=1271897;STRANDS=+-:31;CIPOS=-2,1;CIEND=-10,6;CIPOS95=0,0;CIEND95=0,0;MATEID=76763_2;EVENT=76763;SU=31;PE=17;SR=14;ALG=PROD;AF=5.94e-05;NSAMP=1;MSQ=542.1;AN=16834;AC=1;NS=8438;AC_Hom=0;AC_Het=1;AC_Hemi=0;MAF=5.92557e-05;HWE=1;NFAM=1	SVTYPE=BND;POS=1273355;STRANDS=+-:31;CIPOS=-10,6;CIEND=-2,1;CIPOS95=0,0;CIEND95=0,0;MATEID=76763_1;EVENT=76763;SECONDARY;SU=31;PE=17;SR=14;ALG=PROD;AF=5.94e-05;NSAMP=1;MSQ=542.1;AN=16834;AC=1;NS=8438;AC_Hom=0;AC_Het=1;AC_Hemi=0;MAF=5.92557e-05;HWE=1;NFAM=1
1	1273553	1273573	1	1273637	1273657	76764	69.3	+	-	BND	LOW	76764_1	N	N[1:1273648[	76764_2	N	]1:1273563]N	SVTYPE=BND;POS=1273563;STRANDS=+-:5;CIPOS=-10,10;CIEND=-10,10;CIPOS95=0,0;CIEND95=0,0;MATEID=76764_2;EVENT=76764;SU=5;PE=0;SR=5;ALG=PROD;AF=5.94e-05;NSAMP=1;MSQ=68.63;AN=16834;AC=1;NS=8438;AC_Hom=0;AC_Het=1;AC_Hemi=0;MAF=5.92557e-05;HWE=1;NFAM=1	SVTYPE=BND;POS=1273648;STRANDS=+-:5;CIPOS=-10,10;CIEND=-10,10;CIPOS95=0,0;CIEND95=0,0;MATEID=76764_1;EVENT=76764;SECONDARY;SU=5;PE=0;SR=5;ALG=PROD;AF=5.94e-05;NSAMP=1;MSQ=68.63;AN=16834;AC=1;NS=8438;AC_Hom=0;AC_Het=1;AC_Hemi=0;MAF=5.92557e-05;HWE=1;NFAM=1
1	1273807	1273827	1	1273889	1273909	76765	83.68	+	-	BND	LOW	76765_1	N	N[1:1273900[	76765_2	N	]1:1273817]N	SVTYPE=BND;POS=1273817;STRANDS=+-:5;CIPOS=-10,10;CIEND=-10,10;CIPOS95=0,0;CIEND95=0,0;MATEID=76765_2;EVENT=76765;SU=5;PE=0;SR=5;ALG=PROD;AF=5.94e-05;NSAMP=1;MSQ=83.66;AN=16834;AC=1;NS=8438;AC_Hom=0;AC_Het=1;AC_Hemi=0;MAF=5.92557e-05;HWE=1;NFAM=1	SVTYPE=BND;POS=1273900;STRANDS=+-:5;CIPOS=-10,10;CIEND=-10,10;CIPOS95=0,0;CIEND95=0,0;MATEID=76765_1;EVENT=76765;SECONDARY;SU=5;PE=0;SR=5;ALG=PROD;AF=5.94e-05;NSAMP=1;MSQ=83.66;AN=16834;AC=1;NS=8438;AC_Hom=0;AC_Het=1;AC_Hemi=0;MAF=5.92557e-05;HWE=1;NFAM=1
1	1274029	1274038	1	1274736	1274743	76766	38.44	+	-	DEL	PASS	76766	N	<DEL>	.	.	.	SVTYPE=DEL;POS=1274034;SVLEN=-707;END=1274741;STRANDS=+-:11;CIPOS=-5,4;CIEND=-5,2;CIPOS95=0,0;CIEND95=0,0;SU=11;PE=4;SR=7;ALG=PROD;AF=5.94e-05;NSAMP=1;MSQ=38.44;AN=16834;AC=1;NS=8438;AC_Hom=0;AC_Het=1;AC_Hemi=0;MAF=5.92557e-05;HWE=1;NFAM=1	.
1	1276298	1276315	1	1276561	1276578	76767	85.34	+	-	BND	LOW	76767_1	N	N[1:1276571[	76767_2	N	]1:1276308]N	SVTYPE=BND;POS=1276308;STRANDS=+-:4;IMPRECISE;CIPOS=-10,7;CIEND=-9,8;CIPOS95=-2,0;CIEND95=0,0;MATEID=76767_2;EVENT=76767;SU=4;PE=0;SR=4;ALG=PROD;AF=0.0003564;NSAMP=6;MSQ=11.22;AN=16834;AC=6;NS=8438;AC_Hom=0;AC_Het=6;AC_Hemi=0;MAF=0.000355534;HWE=1;NFAM=6	SVTYPE=BND;POS=1276571;STRANDS=+-:4;IMPRECISE;CIPOS=-9,8;CIEND=-10,7;CIPOS95=0,0;CIEND95=-2,0;MATEID=76767_1;EVENT=76767;SECONDARY;SU=4;PE=0;SR=4;ALG=PROD;AF=0.0003564;NSAMP=6;MSQ=11.22;AN=16834;AC=6;NS=8438;AC_Hom=0;AC_Het=6;AC_Hemi=0;MAF=0.000355534;HWE=1;NFAM=6
1	1276534	1276626	1	1276902	1276961	76768	151.13	+	-	BND	LOW	76768_1	N	N[1:1276932[	76768_2	N	]1:1276598]N	SVTYPE=BND;POS=1276598;STRANDS=+-:12;IMPRECISE;CIPOS=-64,28;CIEND=-29,30;CIPOS95=-35,28;CIEND95=-7,7;MATEID=76768_2;EVENT=76768;SU=12;PE=0;SR=12;ALG=PROD;AF=0.0004752;NSAMP=8;MSQ=18.1;AN=16834;AC=8;NS=8438;AC_Hom=0;AC_Het=8;AC_Hemi=0;MAF=0.000474046;HWE=1;NFAM=8	SVTYPE=BND;POS=1276932;STRANDS=+-:12;IMPRECISE;CIPOS=-29,30;CIEND=-64,28;CIPOS95=-7,7;CIEND95=-35,28;MATEID=76768_1;EVENT=76768;SECONDARY;SU=12;PE=0;SR=12;ALG=PROD;AF=0.0004752;NSAMP=8;MSQ=18.1;AN=16834;AC=8;NS=8438;AC_Hom=0;AC_Het=8;AC_Hemi=0;MAF=0.000474046;HWE=1;NFAM=8
1	1284841	1284854	1	1285173	1285184	76769	12.29	+	-	BND	LOW	76769_1	N	N[1:1285180[	76769_2	N	]1:1284847]N	SVTYPE=BND;POS=1284847;STRANDS=+-:6;IMPRECISE;CIPOS=-6,7;CIEND=-6,5;CIPOS95=0,1;CIEND95=0,0;MATEID=76769_2;EVENT=76769;SU=6;PE=0;SR=6;ALG=PROD;AF=5.943e-05;NSAMP=1;MSQ=6.73;AN=16826;AC=1;NS=8434;AC_Hom=0;AC_Het=1;AC_Hemi=0;MAF=5.92839e-05;HWE=1;NFAM=1	SVTYPE=BND;POS=1285180;STRANDS=+-:6;IMPRECISE;CIPOS=-6,5;CIEND=-6,7;CIPOS95=0,0;CIEND95=0,1;MATEID=76769_1;EVENT=76769;SECONDARY;SU=6;PE=0;SR=6;ALG=PROD;AF=5.943e-05;NSAMP=1;MSQ=6.73;AN=16826;AC=1;NS=8434;AC_Hom=0;AC_Het=1;AC_Hemi=0;MAF=5.92839e-05;HWE=1;NFAM=1
1	1285449	1285657	1	1286575	1286783	76772	58202.1	+	-	BND	LOW	76772_1	N	N[1:1286751[	76772_2	N	]1:1285481]N	SVTYPE=BND;POS=1285481;STRANDS=+-:931;IMPRECISE;CIPOS=-32,176;CIEND=-175,33;CIPOS95=-3,3;CIEND95=-5,5;MATEID=76772_2;EVENT=76772;SU=931;PE=931;SR=0;ALG=PROD;AF=0.1104;NSAMP=1850;MSQ=30.95;RETAINED;AN=16810;AC=1855;NS=8426;AC_Hom=10;AC_Het=1848;AC_Hemi=0;MAF=0.110254;HWE=5.67806e-42;NFAM=1717	SVTYPE=BND;POS=1286751;STRANDS=+-:931;IMPRECISE;CIPOS=-175,33;CIEND=-32,176;CIPOS95=-5,5;CIEND95=-3,3;MATEID=76772_1;EVENT=76772;SECONDARY;SU=931;PE=931;SR=0;ALG=PROD;AF=0.1104;NSAMP=1850;MSQ=30.95;RETAINED;AN=16810;AC=1855;NS=8426;AC_Hom=10;AC_Het=1848;AC_Hemi=0;MAF=0.110254;HWE=5.67806e-42;NFAM=1717
1	1290555	1290572	1	1290937	1290952	76773	5.67	+	-	BND	LOW	76773_1	N	N[1:1290945[	76773_2	N	]1:1290564]N	SVTYPE=BND;POS=1290564;STRANDS=+-:4;IMPRECISE;CIPOS=-9,8;CIEND=-7,8;CIPOS95=0,0;CIEND95=-1,3;MATEID=76773_2;EVENT=76773;SU=4;PE=0;SR=4;ALG=PROD;AF=5.946e-05;NSAMP=1;MSQ=4.64;AN=16818;AC=1;NS=8430;AC_Hom=0;AC_Het=1;AC_Hemi=0;MAF=5.9312e-05;HWE=1;NFAM=1	SVTYPE=BND;POS=1290945;STRANDS=+-:4;IMPRECISE;CIPOS=-7,8;CIEND=-9,8;CIPOS95=-1,3;CIEND95=0,0;MATEID=76773_1;EVENT=76773;SECONDARY;SU=4;PE=0;SR=4;ALG=PROD;AF=5.946e-05;NSAMP=1;MSQ=4.64;AN=16818;AC=1;NS=8430;AC_Hom=0;AC_Het=1;AC_Hemi=0;MAF=5.9312e-05;HWE=1;NFAM=1
1	1291131	1291165	1	1291399	1291418	76774	7445.3	+	-	BND	LOW	76774_1	N	N[1:1291400[	76774_2	N	]1:1291145]N	SVTYPE=BND;POS=1291145;STRANDS=+-:12;CIPOS=-14,20;CIEND=0,19;CIPOS95=0,0;CIEND95=0,0;MATEID=76774_2;EVENT=76774;SU=12;PE=0;SR=12;ALG=PROD;AF=0.02406;NSAMP=400;MSQ=17.77;AN=16834;AC=405;NS=8438;AC_Hom=10;AC_Het=396;AC_Hemi=0;MAF=0.0240578;HWE=0.817308;NFAM=393	SVTYPE=BND;POS=1291400;STRANDS=+-:12;CIPOS=0,19;CIEND=-14,20;CIPOS95=0,0;CIEND95=0,0;MATEID=76774_1;EVENT=76774;SECONDARY;SU=12;PE=0;SR=12;ALG=PROD;AF=0.02406;NSAMP=400;MSQ=17.77;AN=16834;AC=405;NS=8438;AC_Hom=10;AC_Het=396;AC_Hemi=0;MAF=0.0240578;HWE=0.817308;NFAM=393
1	1291302	1291319	1	1291800	1291817	76776	187.77	+	-	BND	LOW	76776_1	N	N[1:1291810[	76776_2	N	]1:1291311]N	SVTYPE=BND;POS=1291311;STRANDS=+-:4;CIPOS=-9,8;CIEND=-9,8;CIPOS95=0,0;CIEND95=0,0;MATEID=76776_2;EVENT=76776;SU=4;PE=0;SR=4;ALG=PROD;AF=0.0008317;NSAMP=14;MSQ=11.25;AN=16834;AC=14;NS=8438;AC_Hom=0;AC_Het=14;AC_Hemi=0;MAF=0.00082958;HWE=1;NFAM=14	SVTYPE=BND;POS=1291810;STRANDS=+-:4;CIPOS=-9,8;CIEND=-9,8;CIPOS95=0,0;CIEND95=0,0;MATEID=76776_1;EVENT=76776;SECONDARY;SU=4;PE=0;SR=4;ALG=PROD;AF=0.0008317;NSAMP=14;MSQ=11.25;AN=16834;AC=14;NS=8438;AC_Hom=0;AC_Het=14;AC_Hemi=0;MAF=0.00082958;HWE=1;NFAM=14
1	1291334	1291351	1	1291595	1291612	76775	463.23	+	-	BND	LOW	76775_1	N	N[1:1291605[	76775_2	N	]1:1291343]N	SVTYPE=BND;POS=1291343;STRANDS=+-:4;CIPOS=-9,8;CIEND=-9,8;CIPOS95=0,0;CIEND95=0,0;MATEID=76775_2;EVENT=76775;SU=4;PE=0;SR=4;ALG=PROD;AF=0.001426;NSAMP=24;MSQ=14.44;AN=16834;AC=24;NS=8438;AC_Hom=0;AC_Het=24;AC_Hemi=0;MAF=0.00142214;HWE=1;NFAM=24	SVTYPE=BND;POS=1291605;STRANDS=+-:4;CIPOS=-9,8;CIEND=-9,8;CIPOS95=0,0;CIEND95=0,0;MATEID=76775_1;EVENT=76775;SECONDARY;SU=4;PE=0;SR=4;ALG=PROD;AF=0.001426;NSAMP=24;MSQ=14.44;AN=16834;AC=24;NS=8438;AC_Hom=0;AC_Het=24;AC_Hemi=0;MAF=0.00142214;HWE=1;NFAM=24
1	1291444	1291450	1	1291785	1291802	76777	6726.97	+	-	BND	LOW	76777_1	N	N[1:1291795[	76777_2	N	]1:1291448]N	SVTYPE=BND;POS=1291448;STRANDS=+-:4;IMPRECISE;CIPOS=-4,2;CIEND=-9,8;CIPOS95=-1,0;CIEND95=0,0;MATEID=76777_2;EVENT=76777;SU=4;PE=0;SR=4;ALG=PROD;AF=0.0215;NSAMP=361;MSQ=17.02;AN=16834;AC=362;NS=8438;AC_Hom=2;AC_Het=361;AC_Hemi=0;MAF=0.0215098;HWE=0.190133;NFAM=360	SVTYPE=BND;POS=1291795;STRANDS=+-:4;IMPRECISE;CIPOS=-9,8;CIEND=-4,2;CIPOS95=0,0;CIEND95=-1,0;MATEID=76777_1;EVENT=76777;SECONDARY;SU=4;PE=0;SR=4;ALG=PROD;AF=0.0215;NSAMP=361;MSQ=17.02;AN=16834;AC=362;NS=8438;AC_Hom=2;AC_Het=361;AC_Hemi=0;MAF=0.0215098;HWE=0.190133;NFAM=360
1	1291595	1291612	1	1291785	1291803	76778	7896.14	+	-	BND	LOW	76778_1	N	N[1:1291795[	76778_2	N	]1:1291604]N	SVTYPE=BND;POS=1291604;STRANDS=+-:4;IMPRECISE;CIPOS=-9,8;CIEND=-9,9;CIPOS95=0,1;CIEND95=-1,1;MATEID=76778_2;EVENT=76778;SU=4;PE=0;SR=4;ALG=PROD;AF=0.02323;NSAMP=391;MSQ=18.29;AN=16832;AC=391;NS=8437;AC_Hom=0;AC_Het=392;AC_Hemi=0;MAF=0.023231;HWE=0.0153655;NFAM=389	SVTYPE=BND;POS=1291795;STRANDS=+-:4;IMPRECISE;CIPOS=-9,9;CIEND=-9,8;CIPOS95=-1,1;CIEND95=0,1;MATEID=76778_1;EVENT=76778;SECONDARY;SU=4;PE=0;SR=4;ALG=PROD;AF=0.02323;NSAMP=391;MSQ=18.29;AN=16832;AC=391;NS=8437;AC_Hom=0;AC_Het=392;AC_Hemi=0;MAF=0.023231;HWE=0.0153655;NFAM=389
1	1294138	1294139	1	1294193	1294195	76779	38544.8	+	-	BND	LOW	76779_1	N	N[1:1294195[	76779_2	N	]1:1294139]N	SVTYPE=BND;POS=1294139;STRANDS=+-:1339;CIPOS=-1,0;CIEND=-1,1;CIPOS95=0,0;CIEND95=0,0;MATEID=76779_2;EVENT=76779;SU=1339;PE=4;SR=1335;ALG=PROD;AF=0.01331;NSAMP=221;MSQ=174.41;AN=16834;AC=224;NS=8438;AC_Hom=6;AC_Het=218;AC_Hemi=0;MAF=0.0132733;HWE=0.184396;NFAM=191	SVTYPE=BND;POS=1294195;STRANDS=+-:1339;CIPOS=-1,1;CIEND=-1,0;CIPOS95=0,0;CIEND95=0,0;MATEID=76779_1;EVENT=76779;SECONDARY;SU=1339;PE=4;SR=1335;ALG=PROD;AF=0.01331;NSAMP=221;MSQ=174.41;AN=16834;AC=224;NS=8438;AC_Hom=6;AC_Het=218;AC_Hemi=0;MAF=0.0132733;HWE=0.184396;NFAM=191
1	1294503	1294520	1	1297172	1297192	76780	452.62	+	-	DEL	PASS	76780	N	<DEL>	.	.	.	SVTYPE=DEL;POS=1294510;SVLEN=-2672;END=1297182;STRANDS=+-:18;CIPOS=-7,10;CIEND=-10,10;CIPOS95=0,0;CIEND95=0,0;SU=18;PE=11;SR=7;ALG=PROD;AF=5.94e-05;NSAMP=1;MSQ=452.62;AN=16834;AC=1;NS=8438;AC_Hom=0;AC_Het=1;AC_Hemi=0;MAF=5.92557e-05;HWE=1;NFAM=1	.
1	1296323	1296372	1	1296380	1296433	76781	393.27	+	-	BND	LOW	76781_1	N	N[1:1296407[	76781_2	N	]1:1296348]N	SVTYPE=BND;POS=1296348;STRANDS=+-:17;CIPOS=-25,24;CIEND=-26,27;CIPOS95=0,0;CIEND95=0,0;MATEID=76781_2;EVENT=76781;SU=17;PE=0;SR=17;ALG=PROD;AF=0.0002376;NSAMP=4;MSQ=97.85;AN=16834;AC=4;NS=8438;AC_Hom=0;AC_Het=4;AC_Hemi=0;MAF=0.000237023;HWE=1;NFAM=4	SVTYPE=BND;POS=1296407;STRANDS=+-:17;CIPOS=-26,27;CIEND=-25,24;CIPOS95=0,0;CIEND95=0,0;MATEID=76781_1;EVENT=76781;SECONDARY;SU=17;PE=0;SR=17;ALG=PROD;AF=0.0002376;NSAMP=4;MSQ=97.85;AN=16834;AC=4;NS=8438;AC_Hom=0;AC_Het=4;AC_Hemi=0;MAF=0.000237023;HWE=1;NFAM=4
1	1298944	1299249	1	1305205	1305367	76782	1579.53	+	-	DEL	PASS	76782	N	<DEL>	.	.	.	SVTYPE=DEL;POS=1298994;SVLEN=-6323;END=1305317;STRANDS=+-:73;IMPRECISE;CIPOS=-50,255;CIEND=-112,50;CIPOS95=-17,17;CIEND95=-12,12;SU=73;PE=73;SR=0;ALG=PROD;AF=0.0003564;NSAMP=6;MSQ=263.25;AN=16834;AC=6;NS=8438;AC_Hom=0;AC_Het=6;AC_Hemi=0;MAF=0.000355534;HWE=1;NFAM=6	.
1	1301601	1301658	1	1301803	1301860	76783	543.61	+	-	BND	LOW	76783_1	N	N[1:1301833[	76783_2	N	]1:1301630]N	SVTYPE=BND;POS=1301630;STRANDS=+-:18;CIPOS=-29,28;CIEND=-29,28;CIPOS95=0,0;CIEND95=0,0;MATEID=76783_2;EVENT=76783;SU=18;PE=0;SR=18;ALG=PROD;AF=0.001723;NSAMP=29;MSQ=15.96;AN=16834;AC=29;NS=8438;AC_Hom=0;AC_Het=29;AC_Hemi=0;MAF=0.00171842;HWE=1;NFAM=29	SVTYPE=BND;POS=1301833;STRANDS=+-:18;CIPOS=-29,28;CIEND=-29,28;CIPOS95=0,0;CIEND95=0,0;MATEID=76783_1;EVENT=76783;SECONDARY;SU=18;PE=0;SR=18;ALG=PROD;AF=0.001723;NSAMP=29;MSQ=15.96;AN=16834;AC=29;NS=8438;AC_Hom=0;AC_Het=29;AC_Hemi=0;MAF=0.00171842;HWE=1;NFAM=29
1	1302317	1302334	1	1302853	1302870	76785	6181.24	+	-	BND	LOW	76785_1	N	N[1:1302863[	76785_2	N	]1:1302326]N	SVTYPE=BND;POS=1302326;STRANDS=+-:4;CIPOS=-9,8;CIEND=-9,8;CIPOS95=0,0;CIEND95=0,0;MATEID=76785_2;EVENT=76785;SU=4;PE=0;SR=4;ALG=PROD;AF=0.01907;NSAMP=321;MSQ=17.97;AN=16834;AC=321;NS=8438;AC_Hom=0;AC_Het=324;AC_Hemi=0;MAF=0.0191989;HWE=0.0781416;NFAM=317	SVTYPE=BND;POS=1302863;STRANDS=+-:4;CIPOS=-9,8;CIEND=-9,8;CIPOS95=0,0;CIEND95=0,0;MATEID=76785_1;EVENT=76785;SECONDARY;SU=4;PE=0;SR=4;ALG=PROD;AF=0.01907;NSAMP=321;MSQ=17.97;AN=16834;AC=321;NS=8438;AC_Hom=0;AC_Het=324;AC_Hemi=0;MAF=0.0191989;HWE=0.0781416;NFAM=317
1	1302350	1302498	1	1302474	1302553	76784	73778.8	+	-	BND	PASS	76784_1	N	N[1:1302526[	76784_2	N	]1:1302376]N	SVTYPE=BND;POS=1302376;STRANDS=+-:151;IMPRECISE;CIPOS=-26,122;CIEND=-51,28;CIPOS95=-11,11;CIEND95=-6,6;MATEID=76784_2;EVENT=76784;SU=151;PE=151;SR=0;ALG=PROD;AF=0.02025;NSAMP=291;MSQ=253.28;AN=15750;AC=319;NS=7893;AC_Hom=56;AC_Het=263;AC_Hemi=0;MAF=0.0202078;HWE=4.04606e-19;NFAM=288	SVTYPE=BND;POS=1302526;STRANDS=+-:151;IMPRECISE;CIPOS=-51,28;CIEND=-26,122;CIPOS95=-6,6;CIEND95=-11,11;MATEID=76784_1;EVENT=76784;SECONDARY;SU=151;PE=151;SR=0;ALG=PROD;AF=0.02025;NSAMP=291;MSQ=253.28;AN=15750;AC=319;NS=7893;AC_Hom=56;AC_Het=263;AC_Hemi=0;MAF=0.0202078;HWE=4.04606e-19;NFAM=288
1	1302899	1303201	1	1305315	1305697	253127	82.64	-	+	DUP	PASS	253127	N	<DUP>	.	.	.	SVTYPE=DUP;POS=1303191;SVLEN=2134;END=1305325;STRANDS=-+:9;IMPRECISE;CIPOS=-292,10;CIEND=-10,372;CIPOS95=-94,1;CIEND95=-3,57;SU=9;PE=9;SR=0;ALG=PROD;AF=5.94e-05;NSAMP=1;MSQ=81.84;AN=16834;AC=1;NS=8438;AC_Hom=0;AC_Het=1;AC_Hemi=0;MAF=5.92557e-05;HWE=1;NFAM=1	.
1	1303841	1303861	7	131758334	131758353	9404	1400.64	-	-	BND	LOW	9404_1	N	[7:131758345[N	9404_2	N	[1:1303852[N	SVTYPE=BND;POS=1303852;STRANDS=--:4;IMPRECISE;CIPOS=-10,10;CIEND=-10,9;CIPOS95=-1,0;CIEND95=-1,1;MATEID=9404_2;EVENT=9404;SU=4;PE=1;SR=3;ALG=PROD;AF=0.00297;NSAMP=50;MSQ=25.96;AN=16834;AC=50;NS=8438;AC_Hom=0;AC_Het=50;AC_Hemi=0;MAF=0.00296279;HWE=1;NFAM=48	SVTYPE=BND;POS=131758345;STRANDS=--:4;IMPRECISE;CIPOS=-10,9;CIEND=-10,10;CIPOS95=-1,1;CIEND95=-1,0;MATEID=9404_1;EVENT=9404;SECONDARY;SU=4;PE=1;SR=3;ALG=PROD;AF=0.00297;NSAMP=50;MSQ=25.96;AN=16834;AC=50;NS=8438;AC_Hom=0;AC_Het=50;AC_Hemi=0;MAF=0.00296279;HWE=1;NFAM=48
1	1306872	1306889	1	1307249	1307266	76786	9.34	+	-	BND	LOW	76786_1	N	N[1:1307259[	76786_2	N	]1:1306881]N	SVTYPE=BND;POS=1306881;STRANDS=+-:4;CIPOS=-9,8;CIEND=-9,8;CIPOS95=0,0;CIEND95=0,0;MATEID=76786_2;EVENT=76786;SU=4;PE=0;SR=4;ALG=PROD;AF=5.94e-05;NSAMP=1;MSQ=9.3;AN=16834;AC=1;NS=8438;AC_Hom=0;AC_Het=1;AC_Hemi=0;MAF=5.92557e-05;HWE=1;NFAM=1	SVTYPE=BND;POS=1307259;STRANDS=+-:4;CIPOS=-9,8;CIEND=-9,8;CIPOS95=0,0;CIEND95=0,0;MATEID=76786_1;EVENT=76786;SECONDARY;SU=4;PE=0;SR=4;ALG=PROD;AF=5.94e-05;NSAMP=1;MSQ=9.3;AN=16834;AC=1;NS=8438;AC_Hom=0;AC_Het=1;AC_Hemi=0;MAF=5.92557e-05;HWE=1;NFAM=1
1	1317177	1317688	1	1318103	1318693	253128	1.45891e+06	-	+	BND	LOW	253128_1	N	]1:1318151]N	253128_2	N	N[1:1317598[	SVTYPE=BND;POS=1317598;STRANDS=-+:45;IMPRECISE;CIPOS=-420,91;CIEND=-48,542;CIPOS95=-75,75;CIEND95=-48,126;MATEID=253128_2;EVENT=253128;SU=45;PE=44;SR=1;ALG=SUM;AF=0.6345;NSAMP=8404;MSQ=173.22;AN=16834;AC=10681;NS=8438;AC_Hom=4560;AC_Het=6145;AC_Hemi=0;MAF=0.365667;HWE=0;NFAM=7383	SVTYPE=BND;POS=1318151;STRANDS=-+:45;IMPRECISE;CIPOS=-48,542;CIEND=-420,91;CIPOS95=-48,126;CIEND95=-75,75;MATEID=253128_1;EVENT=253128;SECONDARY;SU=45;PE=44;SR=1;ALG=SUM;AF=0.6345;NSAMP=8404;MSQ=173.22;AN=16834;AC=10681;NS=8438;AC_Hom=4560;AC_Het=6145;AC_Hemi=0;MAF=0.365667;HWE=0;NFAM=7383
1	1318447	1318464	1	1318710	1318727	76787	29.55	+	-	MEI	PASS	76787	N	<DEL:ME:SINE|Alu|AluSx1>	.	.	.	SVTYPE=MEI;POS=1318456;SVLEN=-263;END=1318719;STRANDS=+-:4;CIPOS=-9,8;CIEND=-9,8;CIPOS95=0,0;CIEND95=0,0;SU=4;PE=0;SR=4;ALG=PROD;AF=0.0001188;NSAMP=2;MSQ=10.93;AN=16834;AC=2;NS=8438;AC_Hom=0;AC_Het=2;AC_Hemi=0;MAF=0.000118511;HWE=1;NFAM=2	.
1	1324219	1324239	1	1324480	1324500	76788	47.97	+	-	BND	LOW	76788_1	N	N[1:1324491[	76788_2	N	]1:1324229]N	SVTYPE=BND;POS=1324229;STRANDS=+-:5;CIPOS=-10,10;CIEND=-10,10;CIPOS95=0,0;CIEND95=0,0;MATEID=76788_2;EVENT=76788;SU=5;PE=0;SR=5;ALG=PROD;AF=0.0001188;NSAMP=2;MSQ=18.05;AN=16834;AC=2;NS=8438;AC_Hom=0;AC_Het=2;AC_Hemi=0;MAF=0.000118511;HWE=1;NFAM=2	SVTYPE=BND;POS=1324491;STRANDS=+-:5;CIPOS=-10,10;CIEND=-10,10;CIPOS95=0,0;CIEND95=0,0;MATEID=76788_1;EVENT=76788;SECONDARY;SU=5;PE=0;SR=5;ALG=PROD;AF=0.0001188;NSAMP=2;MSQ=18.05;AN=16834;AC=2;NS=8438;AC_Hom=0;AC_Het=2;AC_Hemi=0;MAF=0.000118511;HWE=1;NFAM=2
1	1331313	1331330	1	1331601	1331618	76789	6.1	+	-	BND	LOW	76789_1	N	N[1:1331611[	76789_2	N	]1:1331322]N	SVTYPE=BND;POS=1331322;STRANDS=+-:4;CIPOS=-9,8;CIEND=-9,8;CIPOS95=0,0;CIEND95=0,0;MATEID=76789_2;EVENT=76789;SU=4;PE=0;SR=4;ALG=PROD;AF=5.94e-05;NSAMP=1;MSQ=4.6;AN=16834;AC=1;NS=8438;AC_Hom=0;AC_Het=1;AC_Hemi=0;MAF=5.92557e-05;HWE=1;NFAM=1	SVTYPE=BND;POS=1331611;STRANDS=+-:4;CIPOS=-9,8;CIEND=-9,8;CIPOS95=0,0;CIEND95=0,0;MATEID=76789_1;EVENT=76789;SECONDARY;SU=4;PE=0;SR=4;ALG=PROD;AF=5.94e-05;NSAMP=1;MSQ=4.6;AN=16834;AC=1;NS=8438;AC_Hom=0;AC_Het=1;AC_Hemi=0;MAF=5.92557e-05;HWE=1;NFAM=1
1	1332291	1332815	1	1338446	1338863	76790	32.88	+	-	DEL	PASS	76790	N	<DEL>	.	.	.	SVTYPE=DEL;POS=1332301;SVLEN=-6552;END=1338853;STRANDS=+-:4;IMPRECISE;CIPOS=-10,514;CIEND=-407,10;CIPOS95=-1,182;CIEND95=-135,2;SU=4;PE=4;SR=0;ALG=PROD;AF=5.94e-05;NSAMP=1;MSQ=32.88;AN=16834;AC=1;NS=8438;AC_Hom=0;AC_Het=1;AC_Hemi=0;MAF=5.92557e-05;HWE=1;NFAM=1	.
1	1337262	1337282	1	1337421	1337441	76791	229.49	+	-	BND	LOW	76791_1	N	N[1:1337432[	76791_2	N	]1:1337272]N	SVTYPE=BND;POS=1337272;STRANDS=+-:8;CIPOS=-10,10;CIEND=-10,10;CIPOS95=0,0;CIEND95=0,0;MATEID=76791_2;EVENT=76791;SU=8;PE=0;SR=8;ALG=PROD;AF=5.94e-05;NSAMP=1;MSQ=227.75;AN=16834;AC=1;NS=8438;AC_Hom=0;AC_Het=1;AC_Hemi=0;MAF=5.92557e-05;HWE=1;NFAM=1	SVTYPE=BND;POS=1337432;STRANDS=+-:8;CIPOS=-10,10;CIEND=-10,10;CIPOS95=0,0;CIEND95=0,0;MATEID=76791_1;EVENT=76791;SECONDARY;SU=8;PE=0;SR=8;ALG=PROD;AF=5.94e-05;NSAMP=1;MSQ=227.75;AN=16834;AC=1;NS=8438;AC_Hom=0;AC_Het=1;AC_Hemi=0;MAF=5.92557e-05;HWE=1;NFAM=1
1	1338747	1338756	1	1339317	1339330	76792	410.47	+	-	DEL	PASS	76792	N	<DEL>	.	.	.	SVTYPE=DEL;POS=1338747;SVLEN=-580;END=1339327;STRANDS=+-:17;IMPRECISE;CIPOS=0,9;CIEND=-10,3;CIPOS95=0,3;CIEND95=-3,0;SU=17;PE=15;SR=2;ALG=PROD;AF=5.94e-05;NSAMP=1;MSQ=410.47;AN=16834;AC=1;NS=8438;AC_Hom=0;AC_Het=1;AC_Hemi=0;MAF=5.92557e-05;HWE=1;NFAM=1	.
1	1338883	1339046	1	1339669	1339797	76793	89.67	+	-	DEL	PASS	76793	N	<DEL>	.	.	.	SVTYPE=DEL;POS=1338893;SVLEN=-894;END=1339787;STRANDS=+-:9;IMPRECISE;CIPOS=-10,153;CIEND=-118,10;CIPOS95=-2,55;CIEND95=-53,2;SU=9;PE=9;SR=0;ALG=PROD;AF=5.94e-05;NSAMP=1;MSQ=89.67;AN=16834;AC=1;NS=8438;AC_Hom=0;AC_Het=1;AC_Hemi=0;MAF=5.92557e-05;HWE=1;NFAM=1	.
1	1345084	1345397	1	1515927	1516314	253129	856.33	-	+	BND	LOW	253129_1	N	]1:1515956]N	253129_2	N	N[1:1345365[	SVTYPE=BND;POS=1345365;STRANDS=-+:21;IMPRECISE;CIPOS=-280,33;CIEND=-29,358;CIPOS95=-95,33;CIEND95=-29,37;MATEID=253129_2;EVENT=253129;SU=21;PE=21;SR=0;ALG=PROD;AF=0.003802;NSAMP=64;MSQ=12.08;AN=16834;AC=64;NS=8438;AC_Hom=0;AC_Het=64;AC_Hemi=0;MAF=0.00379237;HWE=1;NFAM=64	SVTYPE=BND;POS=1515956;STRANDS=-+:21;IMPRECISE;CIPOS=-29,358;CIEND=-280,33;CIPOS95=-29,37;CIEND95=-95,33;MATEID=253129_1;EVENT=253129;SECONDARY;SU=21;PE=21;SR=0;ALG=PROD;AF=0.003802;NSAMP=64;MSQ=12.08;AN=16834;AC=64;NS=8438;AC_Hom=0;AC_Het=64;AC_Hemi=0;MAF=0.00379237;HWE=1;NFAM=64
1	1345356	1345844	2	229229102	229229643	5103	62.81	+	+	BND	LOW	5103_1	N	N]2:229229112]	5103_2	N	N]1:1345366]	SVTYPE=BND;POS=1345366;STRANDS=++:4;IMPRECISE;CIPOS=-10,478;CIEND=-10,531;CIPOS95=-1,141;CIEND95=-1,188;MATEID=5103_2;EVENT=5103;SU=4;PE=4;SR=0;ALG=PROD;AF=5.94e-05;NSAMP=1;MSQ=62.81;AN=16834;AC=1;NS=8438;AC_Hom=0;AC_Het=1;AC_Hemi=0;MAF=5.92557e-05;HWE=1;NFAM=1	SVTYPE=BND;POS=229229112;STRANDS=++:4;IMPRECISE;CIPOS=-10,531;CIEND=-10,478;CIPOS95=-1,188;CIEND95=-1,141;MATEID=5103_1;EVENT=5103;SECONDARY;SU=4;PE=4;SR=0;ALG=PROD;AF=5.94e-05;NSAMP=1;MSQ=62.81;AN=16834;AC=1;NS=8438;AC_Hom=0;AC_Het=1;AC_Hemi=0;MAF=5.92557e-05;HWE=1;NFAM=1
1	1345525	1346002	1	1515776	1516109	76794	1206.25	+	-	BND	LOW	76794_1	N	N[1:1516080[	76794_2	N	]1:1345555]N	SVTYPE=BND;POS=1345555;STRANDS=+-:8;IMPRECISE;CIPOS=-30,447;CIEND=-303,30;CIPOS95=-30,113;CIEND95=-72,30;MATEID=76794_2;EVENT=76794;SU=8;PE=8;SR=0;ALG=PROD;AF=0.002733;NSAMP=46;MSQ=25.64;AN=16834;AC=46;NS=8438;AC_Hom=0;AC_Het=46;AC_Hemi=0;MAF=0.00272576;HWE=1;NFAM=46	SVTYPE=BND;POS=1516080;STRANDS=+-:8;IMPRECISE;CIPOS=-303,30;CIEND=-30,447;CIPOS95=-72,30;CIEND95=-30,113;MATEID=76794_1;EVENT=76794;SECONDARY;SU=8;PE=8;SR=0;ALG=PROD;AF=0.002733;NSAMP=46;MSQ=25.64;AN=16834;AC=46;NS=8438;AC_Hom=0;AC_Het=46;AC_Hemi=0;MAF=0.00272576;HWE=1;NFAM=46
1	1346487	1346504	1	1346540	1346557	76795	126.37	+	-	DEL	PASS	76795	N	<DEL>	.	.	.	SVTYPE=DEL;POS=1346496;SVLEN=-53;END=1346549;STRANDS=+-:4;CIPOS=-9,8;CIEND=-9,8;CIPOS95=0,0;CIEND95=0,0;SU=4;PE=0;SR=4;ALG=PROD;AF=5.94e-05;NSAMP=1;MSQ=125.87;AN=16834;AC=1;NS=8438;AC_Hom=0;AC_Het=1;AC_Hemi=0;MAF=5.92557e-05;HWE=1;NFAM=1	.
1	1346708	1346719	1	1346827	1346838	76796	176.47	+	-	BND	LOW	76796_1	N	N[1:1346834[	76796_2	N	]1:1346714]N	SVTYPE=BND;POS=1346714;STRANDS=+-:6;CIPOS=-6,5;CIEND=-6,5;CIPOS95=0,0;CIEND95=0,0;MATEID=76796_2;EVENT=76796;SU=6;PE=0;SR=6;ALG=PROD;AF=0.0001188;NSAMP=2;MSQ=88.23;AN=16834;AC=2;NS=8438;AC_Hom=0;AC_Het=2;AC_Hemi=0;MAF=0.000118511;HWE=1;NFAM=2	SVTYPE=BND;POS=1346834;STRANDS=+-:6;CIPOS=-6,5;CIEND=-6,5;CIPOS95=0,0;CIEND95=0,0;MATEID=76796_1;EVENT=76796;SECONDARY;SU=6;PE=0;SR=6;ALG=PROD;AF=0.0001188;NSAMP=2;MSQ=88.23;AN=16834;AC=2;NS=8438;AC_Hom=0;AC_Het=2;AC_Hemi=0;MAF=0.000118511;HWE=1;NFAM=2
1	1346730	1347198	1	1351997	1352385	76797	110.77	+	-	DEL	PASS	76797	N	<DEL>	.	.	.	SVTYPE=DEL;POS=1346740;SVLEN=-5635;END=1352375;STRANDS=+-:4;IMPRECISE;CIPOS=-10,458;CIEND=-378,10;CIPOS95=-1,146;CIEND95=-111,2;SU=4;PE=4;SR=0;ALG=PROD;AF=5.94e-05;NSAMP=1;MSQ=110.77;AN=16834;AC=1;NS=8438;AC_Hom=0;AC_Het=1;AC_Hemi=0;MAF=5.92557e-05;HWE=1;NFAM=1	.
1	1348043	1348055	1	1349640	1349654	76798	347.48	+	-	DEL	PASS	76798	N	<DEL>	.	.	.	SVTYPE=DEL;POS=1348048;SVLEN=-1601;END=1349649;STRANDS=+-:15;CIPOS=-5,7;CIEND=-9,5;CIPOS95=0,0;CIEND95=0,0;SU=15;PE=11;SR=4;ALG=PROD;AF=5.94e-05;NSAMP=1;MSQ=347.48;AN=16834;AC=1;NS=8438;AC_Hom=0;AC_Het=1;AC_Hemi=0;MAF=5.92557e-05;HWE=1;NFAM=1	.
1	1350872	1351272	1	1351728	1352156	253130	68.12	-	+	BND	LOW	253130_1	N	]1:1351738]N	253130_2	N	N[1:1351265[	SVTYPE=BND;POS=1351265;STRANDS=-+:5;IMPRECISE;CIPOS=-392,8;CIEND=-10,418;CIPOS95=-125,0;CIEND95=-1,140;MATEID=253130_2;EVENT=253130;SU=5;PE=5;SR=0;ALG=PROD;AF=0.0001188;NSAMP=2;MSQ=22.69;AN=16834;AC=2;NS=8438;AC_Hom=0;AC_Het=3;AC_Hemi=0;MAF=0.000177767;HWE=1;NFAM=2	SVTYPE=BND;POS=1351738;STRANDS=-+:5;IMPRECISE;CIPOS=-10,418;CIEND=-392,8;CIPOS95=-1,140;CIEND95=-125,0;MATEID=253130_1;EVENT=253130;SECONDARY;SU=5;PE=5;SR=0;ALG=PROD;AF=0.0001188;NSAMP=2;MSQ=22.69;AN=16834;AC=2;NS=8438;AC_Hom=0;AC_Het=3;AC_Hemi=0;MAF=0.000177767;HWE=1;NFAM=2
1	1355383	1355388	1	1358721	1358726	76799	524.51	+	-	DEL	PASS	76799	N	<DEL>	.	.	.	SVTYPE=DEL;POS=1355386;SVLEN=-3339;END=1358725;STRANDS=+-:24;CIPOS=-3,2;CIEND=-4,1;CIPOS95=0,0;CIEND95=0,0;SU=24;PE=15;SR=9;ALG=PROD;AF=5.94e-05;NSAMP=1;MSQ=524.51;AN=16834;AC=1;NS=8438;AC_Hom=0;AC_Het=1;AC_Hemi=0;MAF=5.92557e-05;HWE=1;NFAM=1	.
1	1355539	1355556	1	1355916	1355933	76800	8.74	+	-	BND	LOW	76800_1	N	N[1:1355926[	76800_2	N	]1:1355548]N	SVTYPE=BND;POS=1355548;STRANDS=+-:4;CIPOS=-9,8;CIEND=-9,8;CIPOS95=0,0;CIEND95=0,0;MATEID=76800_2;EVENT=76800;SU=4;PE=0;SR=4;ALG=PROD;AF=5.945e-05;NSAMP=1;MSQ=4.64;AN=16822;AC=1;NS=8432;AC_Hom=0;AC_Het=1;AC_Hemi=0;MAF=5.92979e-05;HWE=1;NFAM=1	SVTYPE=BND;POS=1355926;STRANDS=+-:4;CIPOS=-9,8;CIEND=-9,8;CIPOS95=0,0;CIEND95=0,0;MATEID=76800_1;EVENT=76800;SECONDARY;SU=4;PE=0;SR=4;ALG=PROD;AF=5.945e-05;NSAMP=1;MSQ=4.64;AN=16822;AC=1;NS=8432;AC_Hom=0;AC_Het=1;AC_Hemi=0;MAF=5.92979e-05;HWE=1;NFAM=1
1	1355713	1355733	1	1355877	1355897	76801	333.57	+	-	BND	LOW	76801_1	N	N[1:1355888[	76801_2	N	]1:1355723]N	SVTYPE=BND;POS=1355723;STRANDS=+-:8;CIPOS=-10,10;CIEND=-10,10;CIPOS95=0,0;CIEND95=0,0;MATEID=76801_2;EVENT=76801;SU=8;PE=0;SR=8;ALG=PROD;AF=0.0001784;NSAMP=3;MSQ=110.85;AN=16816;AC=3;NS=8429;AC_Hom=0;AC_Het=3;AC_Hemi=0;MAF=0.000177957;HWE=1;NFAM=3	SVTYPE=BND;POS=1355888;STRANDS=+-:8;CIPOS=-10,10;CIEND=-10,10;CIPOS95=0,0;CIEND95=0,0;MATEID=76801_1;EVENT=76801;SECONDARY;SU=8;PE=0;SR=8;ALG=PROD;AF=0.0001784;NSAMP=3;MSQ=110.85;AN=16816;AC=3;NS=8429;AC_Hom=0;AC_Het=3;AC_Hemi=0;MAF=0.000177957;HWE=1;NFAM=3
1	1362713	1362713	1	1362881	1362884	253131	964280.0	-	+	DUP	PASS	253131	N	<DUP>	.	.	.	SVTYPE=DUP;POS=1362713;SVLEN=168;END=1362881;STRANDS=-+:518;CIPOS=0,0;CIEND=0,3;CIPOS95=0,0;CIEND95=0,0;SU=518;PE=181;SR=337;ALG=PROD;AF=0.7122;NSAMP=8206;MSQ=117.13;AN=16834;AC=11990;NS=8438;AC_Hom=7588;AC_Het=4433;AC_Hemi=0;MAF=0.287687;HWE=0;NFAM=7200	.
1	1362765	1362766	1	1362825	1362827	76802	99210.4	+	-	BND	LOW	76802_1	N	N[1:1362827[	76802_2	N	]1:1362765]N	SVTYPE=BND;POS=1362765;STRANDS=+-:543;CIPOS=0,1;CIEND=-1,1;CIPOS95=0,0;CIEND95=0,0;MATEID=76802_2;EVENT=76802;SU=543;PE=0;SR=543;ALG=PROD;AF=0.1544;NSAMP=2599;MSQ=37.71;AN=16832;AC=2599;NS=8437;AC_Hom=0;AC_Het=2601;AC_Hemi=0;MAF=0.154142;HWE=0;NFAM=2434	SVTYPE=BND;POS=1362827;STRANDS=+-:543;CIPOS=-1,1;CIEND=0,1;CIPOS95=0,0;CIEND95=0,0;MATEID=76802_1;EVENT=76802;SECONDARY;SU=543;PE=0;SR=543;ALG=PROD;AF=0.1544;NSAMP=2599;MSQ=37.71;AN=16832;AC=2599;NS=8437;AC_Hom=0;AC_Het=2601;AC_Hemi=0;MAF=0.154142;HWE=0;NFAM=2434
1	1363513	1363529	17	6359034	6359053	3233	1406.67	+	-	BND	LOW	3233_1	N	N[17:6359045[	3233_2	N	]1:1363519]N	SVTYPE=BND;POS=1363519;STRANDS=+-:4;IMPRECISE;CIPOS=-6,10;CIEND=-10,9;CIPOS95=-1,1;CIEND95=-1,1;MATEID=3233_2;EVENT=3233;SU=4;PE=2;SR=2;ALG=PROD;AF=0.005949;NSAMP=100;MSQ=11.25;AN=16810;AC=100;NS=8426;AC_Hom=0;AC_Het=100;AC_Hemi=0;MAF=0.00593401;HWE=1;NFAM=100	SVTYPE=BND;POS=6359045;STRANDS=+-:4;IMPRECISE;CIPOS=-10,9;CIEND=-6,10;CIPOS95=-1,1;CIEND95=-1,1;MATEID=3233_1;EVENT=3233;SECONDARY;SU=4;PE=2;SR=2;ALG=PROD;AF=0.005949;NSAMP=100;MSQ=11.25;AN=16810;AC=100;NS=8426;AC_Hom=0;AC_Het=100;AC_Hemi=0;MAF=0.00593401;HWE=1;NFAM=100
1	1363675	1363710	1	1363849	1363862	253132	431.48	-	+	BND	LOW	253132_1	N	]1:1363857]N	253132_2	N	N[1:1363702[	SVTYPE=BND;POS=1363702;STRANDS=-+:33;CIPOS=-26,9;CIEND=-8,5;CIPOS95=0,0;CIEND95=0,0;MATEID=253132_2;EVENT=253132;SU=33;PE=0;SR=33;ALG=PROD;AF=0.0006534;NSAMP=11;MSQ=38.3;AN=16834;AC=11;NS=8438;AC_Hom=0;AC_Het=11;AC_Hemi=0;MAF=0.000651813;HWE=1;NFAM=11	SVTYPE=BND;POS=1363857;STRANDS=-+:33;CIPOS=-8,5;CIEND=-26,9;CIPOS95=0,0;CIEND95=0,0;MATEID=253132_1;EVENT=253132;SECONDARY;SU=33;PE=0;SR=33;ALG=PROD;AF=0.0006534;NSAMP=11;MSQ=38.3;AN=16834;AC=11;NS=8438;AC_Hom=0;AC_Het=11;AC_Hemi=0;MAF=0.000651813;HWE=1;NFAM=11
1	1364367	1364424	X	33119586	33119643	10877	66.59	-	+	BND	LOW	10877_1	N	]X:33119615]N	10877_2	N	N[1:1364397[	SVTYPE=BND;POS=1364397;STRANDS=-+:12;CIPOS=-29,28;CIEND=-29,28;CIPOS95=0,0;CIEND95=0,0;MATEID=10877_2;EVENT=10877;SU=12;PE=0;SR=12;ALG=PROD;AF=0.0001782;NSAMP=3;MSQ=22.17;AN=16834;AC=3;NS=8438;AC_Hom=0;AC_Het=3;AC_Hemi=0;MAF=0.000177767;HWE=1;NFAM=3	SVTYPE=BND;POS=33119615;STRANDS=-+:12;CIPOS=-29,28;CIEND=-29,28;CIPOS95=0,0;CIEND95=0,0;MATEID=10877_1;EVENT=10877;SECONDARY;SU=12;PE=0;SR=12;ALG=PROD;AF=0.0001782;NSAMP=3;MSQ=22.17;AN=16834;AC=3;NS=8438;AC_Hom=0;AC_Het=3;AC_Hemi=0;MAF=0.000177767;HWE=1;NFAM=3
1	1364408	1364428	1	1364549	1364568	76803	173.73	+	-	DEL	PASS	76803	N	<DEL>	.	.	.	SVTYPE=DEL;POS=1364418;SVLEN=-141;END=1364559;STRANDS=+-:4;IMPRECISE;CIPOS=-10,10;CIEND=-10,9;CIPOS95=-1,1;CIEND95=-1,1;SU=4;PE=2;SR=2;ALG=PROD;AF=0.0001188;NSAMP=2;MSQ=86.85;AN=16834;AC=2;NS=8438;AC_Hom=0;AC_Het=2;AC_Hemi=0;MAF=0.000118511;HWE=1;NFAM=2	.
1	1379432	1379883	1	1431853	1432204	253133	30.06	-	+	BND	LOW	253133_1	N	]1:1431863]N	253133_2	N	N[1:1379874[	SVTYPE=BND;POS=1379874;STRANDS=-+:4;IMPRECISE;CIPOS=-441,10;CIEND=-10,341;CIPOS95=-132,0;CIEND95=-2,103;MATEID=253133_2;EVENT=253133;SU=4;PE=4;SR=0;ALG=PROD;AF=0.0001188;NSAMP=2;MSQ=11.09;AN=16834;AC=2;NS=8438;AC_Hom=0;AC_Het=2;AC_Hemi=0;MAF=0.000118511;HWE=1;NFAM=2	SVTYPE=BND;POS=1431863;STRANDS=-+:4;IMPRECISE;CIPOS=-10,341;CIEND=-441,10;CIPOS95=-2,103;CIEND95=-132,0;MATEID=253133_1;EVENT=253133;SECONDARY;SU=4;PE=4;SR=0;ALG=PROD;AF=0.0001188;NSAMP=2;MSQ=11.09;AN=16834;AC=2;NS=8438;AC_Hom=0;AC_Het=2;AC_Hemi=0;MAF=0.000118511;HWE=1;NFAM=2
1	1380780	1380795	1	1382249	1382268	76804	239.65	+	-	DEL	PASS	76804	N	<DEL>	.	.	.	SVTYPE=DEL;POS=1380785;SVLEN=-1474;END=1382259;STRANDS=+-:7;IMPRECISE;CIPOS=-5,10;CIEND=-10,9;CIPOS95=-1,3;CIEND95=-3,3;SU=7;PE=6;SR=1;ALG=PROD;AF=5.94e-05;NSAMP=1;MSQ=239.65;AN=16834;AC=1;NS=8438;AC_Hom=0;AC_Het=1;AC_Hemi=0;MAF=5.92557e-05;HWE=1;NFAM=1	.
1	1381126	1381226	1	1433221	1433439	253135	6635.57	-	+	BND	LOW	253135_1	N	]1:1433253]N	253135_2	N	N[1:1381187[	SVTYPE=BND;POS=1381187;STRANDS=-+:168;IMPRECISE;CIPOS=-60,40;CIEND=-32,186;CIPOS95=-9,9;CIEND95=-3,3;MATEID=253135_2;EVENT=253135;SU=168;PE=168;SR=0;ALG=PROD;AF=0.01509;NSAMP=249;MSQ=24.85;RETAINED;AN=16834;AC=254;NS=8438;AC_Hom=10;AC_Het=244;AC_Hemi=0;MAF=0.015051;HWE=0.0418418;NFAM=247	SVTYPE=BND;POS=1433253;STRANDS=-+:168;IMPRECISE;CIPOS=-32,186;CIEND=-60,40;CIPOS95=-3,3;CIEND95=-9,9;MATEID=253135_1;EVENT=253135;SECONDARY;SU=168;PE=168;SR=0;ALG=PROD;AF=0.01509;NSAMP=249;MSQ=24.85;RETAINED;AN=16834;AC=254;NS=8438;AC_Hom=10;AC_Het=244;AC_Hemi=0;MAF=0.015051;HWE=0.0418418;NFAM=247
1	1381481	1381587	1	1432945	1433085	76805	13994.1	+	-	BND	LOW	76805_1	N	N[1:1433046[	76805_2	N	]1:1381529]N	SVTYPE=BND;POS=1381529;STRANDS=+-:1008;IMPRECISE;CIPOS=-48,58;CIEND=-100,40;CIPOS95=-5,5;CIEND95=-5,5;MATEID=76805_2;EVENT=76805;SU=1008;PE=1008;SR=0;ALG=PROD;AF=0.01236;NSAMP=208;MSQ=67.09;AN=16834;AC=208;NS=8438;AC_Hom=0;AC_Het=208;AC_Hemi=0;MAF=0.0123252;HWE=0.640583;NFAM=206	SVTYPE=BND;POS=1433046;STRANDS=+-:1008;IMPRECISE;CIPOS=-100,40;CIEND=-48,58;CIPOS95=-5,5;CIEND95=-5,5;MATEID=76805_1;EVENT=76805;SECONDARY;SU=1008;PE=1008;SR=0;ALG=PROD;AF=0.01236;NSAMP=208;MSQ=67.09;AN=16834;AC=208;NS=8438;AC_Hom=0;AC_Het=208;AC_Hemi=0;MAF=0.0123252;HWE=0.640583;NFAM=206
1	1381539	1381836	1	1433205	1433426	76806	12246.7	+	-	BND	LOW	76806_1	N	N[1:1433377[	76806_2	N	]1:1381581]N	SVTYPE=BND;POS=1381581;STRANDS=+-:83;IMPRECISE;CIPOS=-42,255;CIEND=-171,50;CIPOS95=-14,14;CIEND95=-14,14;MATEID=76806_2;EVENT=76806;SU=83;PE=83;SR=0;ALG=PROD;AF=0.01129;NSAMP=190;MSQ=64.17;AN=16834;AC=190;NS=8438;AC_Hom=0;AC_Het=190;AC_Hemi=0;MAF=0.0112586;HWE=0.628948;NFAM=189	SVTYPE=BND;POS=1433377;STRANDS=+-:83;IMPRECISE;CIPOS=-171,50;CIEND=-42,255;CIPOS95=-14,14;CIEND95=-14,14;MATEID=76806_1;EVENT=76806;SECONDARY;SU=83;PE=83;SR=0;ALG=PROD;AF=0.01129;NSAMP=190;MSQ=64.17;AN=16834;AC=190;NS=8438;AC_Hom=0;AC_Het=190;AC_Hemi=0;MAF=0.0112586;HWE=0.628948;NFAM=189
1	1385434	1385490	1	1422568	1422621	76807	383.29	+	-	DEL	PASS	76807	N	<DEL>	.	.	.	SVTYPE=DEL;POS=1385460;SVLEN=-37138;END=1422598;STRANDS=+-:23;CIPOS=-26,30;CIEND=-30,23;CIPOS95=0,0;CIEND95=0,0;SU=23;PE=19;SR=4;ALG=PROD;AF=0.0001188;NSAMP=2;MSQ=191.65;AN=16834;AC=2;NS=8438;AC_Hom=0;AC_Het=2;AC_Hemi=0;MAF=0.000118511;HWE=1;NFAM=2	.
1	1385878	1386342	1	1451062	1451277	76809	83.78	+	-	BND	LOW	76809_1	N	N[1:1451268[	76809_2	N	]1:1385888]N	SVTYPE=BND;POS=1385888;STRANDS=+-:7;IMPRECISE;CIPOS=-10,454;CIEND=-205,10;CIPOS95=-1,109;CIEND95=-102,2;MATEID=76809_2;EVENT=76809;SU=7;PE=7;SR=0;ALG=PROD;AF=5.94e-05;NSAMP=1;MSQ=83.78;AN=16834;AC=1;NS=8438;AC_Hom=0;AC_Het=1;AC_Hemi=0;MAF=5.92557e-05;HWE=1;NFAM=1	SVTYPE=BND;POS=1451268;STRANDS=+-:7;IMPRECISE;CIPOS=-205,10;CIEND=-10,454;CIPOS95=-102,2;CIEND95=-1,109;MATEID=76809_1;EVENT=76809;SECONDARY;SU=7;PE=7;SR=0;ALG=PROD;AF=5.94e-05;NSAMP=1;MSQ=83.78;AN=16834;AC=1;NS=8438;AC_Hom=0;AC_Het=1;AC_Hemi=0;MAF=5.92557e-05;HWE=1;NFAM=1
1	1386149	1386430	1	1438673	1439032	76808	234.57	+	-	BND	LOW	76808_1	N	N[1:1439023[	76808_2	N	]1:1386159]N	SVTYPE=BND;POS=1386159;STRANDS=+-:13;IMPRECISE;CIPOS=-10,271;CIEND=-349,10;CIPOS95=-1,92;CIEND95=-44,2;MATEID=76808_2;EVENT=76808;SU=13;PE=13;SR=0;ALG=PROD;AF=5.94e-05;NSAMP=1;MSQ=233.63;AN=16834;AC=1;NS=8438;AC_Hom=0;AC_Het=1;AC_Hemi=0;MAF=5.92557e-05;HWE=1;NFAM=1	SVTYPE=BND;POS=1439023;STRANDS=+-:13;IMPRECISE;CIPOS=-349,10;CIEND=-10,271;CIPOS95=-44,2;CIEND95=-1,92;MATEID=76808_1;EVENT=76808;SECONDARY;SU=13;PE=13;SR=0;ALG=PROD;AF=5.94e-05;NSAMP=1;MSQ=233.63;AN=16834;AC=1;NS=8438;AC_Hom=0;AC_Het=1;AC_Hemi=0;MAF=5.92557e-05;HWE=1;NFAM=1
1	1386323	1386343	1	1451731	1451751	253137	864.94	-	+	BND	LOW	253137_1	N	]1:1451741]N	253137_2	N	N[1:1386334[	SVTYPE=BND;POS=1386334;STRANDS=-+:18;CIPOS=-10,10;CIEND=-10,10;CIPOS95=0,0;CIEND95=0,0;MATEID=253137_2;EVENT=253137;SU=18;PE=0;SR=18;ALG=PROD;AF=0.003742;NSAMP=63;MSQ=11.9;AN=16834;AC=63;NS=8438;AC_Hom=0;AC_Het=63;AC_Hemi=0;MAF=0.00373311;HWE=1;NFAM=63	SVTYPE=BND;POS=1451741;STRANDS=-+:18;CIPOS=-10,10;CIEND=-10,10;CIPOS95=0,0;CIEND95=0,0;MATEID=253137_1;EVENT=253137;SECONDARY;SU=18;PE=0;SR=18;ALG=PROD;AF=0.003742;NSAMP=63;MSQ=11.9;AN=16834;AC=63;NS=8438;AC_Hom=0;AC_Het=63;AC_Hemi=0;MAF=0.00373311;HWE=1;NFAM=63
1	1386695	1386712	1	1386968	1386985	76810	43.97	+	-	BND	LOW	76810_1	N	N[1:1386978[	76810_2	N	]1:1386704]N	SVTYPE=BND;POS=1386704;STRANDS=+-:4;CIPOS=-9,8;CIEND=-9,8;CIPOS95=0,0;CIEND95=0,0;MATEID=76810_2;EVENT=76810;SU=4;PE=0;SR=4;ALG=PROD;AF=0.0001188;NSAMP=2;MSQ=21.09;AN=16834;AC=2;NS=8438;AC_Hom=0;AC_Het=2;AC_Hemi=0;MAF=0.000118511;HWE=1;NFAM=2	SVTYPE=BND;POS=1386978;STRANDS=+-:4;CIPOS=-9,8;CIEND=-9,8;CIPOS95=0,0;CIEND95=0,0;MATEID=76810_1;EVENT=76810;SECONDARY;SU=4;PE=0;SR=4;ALG=PROD;AF=0.0001188;NSAMP=2;MSQ=21.09;AN=16834;AC=2;NS=8438;AC_Hom=0;AC_Het=2;AC_Hemi=0;MAF=0.000118511;HWE=1;NFAM=2
1	1386864	1387302	1	1415990	1416530	253138	222.5	-	+	BND	LOW	253138_1	N	]1:1416189]N	253138_2	N	N[1:1387253[	SVTYPE=BND;POS=1387253;STRANDS=-+:30;IMPRECISE;CIPOS=-388,50;CIEND=-199,341;CIPOS95=-149,50;CIEND95=-161,161;MATEID=253138_2;EVENT=253138;SU=30;PE=30;SR=0;ALG=SUM;AF=0.0005346;NSAMP=9;MSQ=23.71;AN=16834;AC=9;NS=8438;AC_Hom=0;AC_Het=9;AC_Hemi=0;MAF=0.000533302;HWE=1;NFAM=9	SVTYPE=BND;POS=1416189;STRANDS=-+:30;IMPRECISE;CIPOS=-199,341;CIEND=-388,50;CIPOS95=-161,161;CIEND95=-149,50;MATEID=253138_1;EVENT=253138;SECONDARY;SU=30;PE=30;SR=0;ALG=SUM;AF=0.0005346;NSAMP=9;MSQ=23.71;AN=16834;AC=9;NS=8438;AC_Hom=0;AC_Het=9;AC_Hemi=0;MAF=0.000533302;HWE=1;NFAM=9
1	1387066	1387481	1	1415635	1415985	76811	38.58	+	-	BND	LOW	76811_1	N	N[1:1415943[	76811_2	N	]1:1387096]N	SVTYPE=BND;POS=1387096;STRANDS=+-:14;IMPRECISE;CIPOS=-30,385;CIEND=-307,43;CIPOS95=-30,128;CIEND95=-113,43;MATEID=76811_2;EVENT=76811;SU=14;PE=14;SR=0;ALG=SUM;AF=5.94e-05;NSAMP=1;MSQ=35.63;AN=16834;AC=1;NS=8438;AC_Hom=0;AC_Het=1;AC_Hemi=0;MAF=5.92557e-05;HWE=1;NFAM=1	SVTYPE=BND;POS=1415943;STRANDS=+-:14;IMPRECISE;CIPOS=-307,43;CIEND=-30,385;CIPOS95=-113,43;CIEND95=-30,128;MATEID=76811_1;EVENT=76811;SECONDARY;SU=14;PE=14;SR=0;ALG=SUM;AF=5.94e-05;NSAMP=1;MSQ=35.63;AN=16834;AC=1;NS=8438;AC_Hom=0;AC_Het=1;AC_Hemi=0;MAF=5.92557e-05;HWE=1;NFAM=1
1	1387614	1387967	1	1417516	1417834	76812	243.28	+	-	DEL	PASS	76812	N	<DEL>	.	.	.	SVTYPE=DEL;POS=1387624;SVLEN=-30205;END=1417829;STRANDS=+-:8;IMPRECISE;CIPOS=-10,343;CIEND=-313,5;CIPOS95=-2,105;CIEND95=-81,0;SU=8;PE=8;SR=0;ALG=PROD;AF=5.94e-05;NSAMP=1;MSQ=242.78;AN=16834;AC=1;NS=8438;AC_Hom=0;AC_Het=1;AC_Hemi=0;MAF=5.92557e-05;HWE=1;NFAM=1	.
1	1388153	1388172	1	1456686	1456702	253139	136.13	-	+	BND	LOW	253139_1	N	]1:1456692]N	253139_2	N	N[1:1388164[	SVTYPE=BND;POS=1388164;STRANDS=-+:4;IMPRECISE;CIPOS=-10,9;CIEND=-6,10;CIPOS95=-3,3;CIEND95=-2,3;MATEID=253139_2;EVENT=253139;SU=4;PE=3;SR=1;ALG=PROD;AF=0.0002376;NSAMP=4;MSQ=11.06;AN=16834;AC=4;NS=8438;AC_Hom=0;AC_Het=4;AC_Hemi=0;MAF=0.000237023;HWE=1;NFAM=4	SVTYPE=BND;POS=1456692;STRANDS=-+:4;IMPRECISE;CIPOS=-6,10;CIEND=-10,9;CIPOS95=-2,3;CIEND95=-3,3;MATEID=253139_1;EVENT=253139;SECONDARY;SU=4;PE=3;SR=1;ALG=PROD;AF=0.0002376;NSAMP=4;MSQ=11.06;AN=16834;AC=4;NS=8438;AC_Hom=0;AC_Het=4;AC_Hemi=0;MAF=0.000237023;HWE=1;NFAM=4
1	1388343	1388687	1	1456651	1456803	76813	167.76	+	-	BND	LOW	76813_1	N	N[1:1456794[	76813_2	N	]1:1388353]N	SVTYPE=BND;POS=1388353;STRANDS=+-:10;IMPRECISE;CIPOS=-10,334;CIEND=-142,10;CIPOS95=-1,116;CIEND95=-48,2;MATEID=76813_2;EVENT=76813;SU=10;PE=10;SR=0;ALG=PROD;AF=5.94e-05;NSAMP=1;MSQ=167.76;AN=16834;AC=1;NS=8438;AC_Hom=0;AC_Het=1;AC_Hemi=0;MAF=5.92557e-05;HWE=1;NFAM=1	SVTYPE=BND;POS=1456794;STRANDS=+-:10;IMPRECISE;CIPOS=-142,10;CIEND=-10,334;CIPOS95=-48,2;CIEND95=-1,116;MATEID=76813_1;EVENT=76813;SECONDARY;SU=10;PE=10;SR=0;ALG=PROD;AF=5.94e-05;NSAMP=1;MSQ=167.76;AN=16834;AC=1;NS=8438;AC_Hom=0;AC_Het=1;AC_Hemi=0;MAF=5.92557e-05;HWE=1;NFAM=1
1	1389057	1389075	1	1410628	1410647	76814	1306.51	+	-	DEL	PASS	76814	N	<DEL>	.	.	.	SVTYPE=DEL;POS=1389065;SVLEN=-21573;END=1410638;STRANDS=+-:53;CIPOS=-8,10;CIEND=-10,9;CIPOS95=0,0;CIEND95=0,0;SU=53;PE=42;SR=11;ALG=PROD;AF=0.000297;NSAMP=5;MSQ=261.3;AN=16834;AC=5;NS=8438;AC_Hom=0;AC_Het=5;AC_Hemi=0;MAF=0.000296279;HWE=1;NFAM=5	.
1	1389633	1389981	1	1457823	1458060	76817	294.35	+	-	BND	LOW	76817_1	N	N[1:1458035[	76817_2	N	]1:1389664]N	SVTYPE=BND;POS=1389664;STRANDS=+-:32;IMPRECISE;CIPOS=-31,317;CIEND=-211,26;CIPOS95=-25,25;CIEND95=-44,26;MATEID=76817_2;EVENT=76817;SU=32;PE=32;SR=0;ALG=PROD;AF=0.0003564;NSAMP=6;MSQ=48.51;AN=16834;AC=6;NS=8438;AC_Hom=0;AC_Het=6;AC_Hemi=0;MAF=0.000355534;HWE=1;NFAM=5	SVTYPE=BND;POS=1458035;STRANDS=+-:32;IMPRECISE;CIPOS=-211,26;CIEND=-31,317;CIPOS95=-44,26;CIEND95=-25,25;MATEID=76817_1;EVENT=76817;SECONDARY;SU=32;PE=32;SR=0;ALG=PROD;AF=0.0003564;NSAMP=6;MSQ=48.51;AN=16834;AC=6;NS=8438;AC_Hom=0;AC_Het=6;AC_Hemi=0;MAF=0.000355534;HWE=1;NFAM=5
1	1389728	1390087	1	1420624	1421201	253140	719.03	-	+	BND	LOW	253140_1	N	]1:1420654]N	253140_2	N	N[1:1390058[	SVTYPE=BND;POS=1390058;STRANDS=-+:8;IMPRECISE;CIPOS=-329,30;CIEND=-30,547;CIPOS95=-122,30;CIEND95=-30,144;MATEID=253140_2;EVENT=253140;SU=8;PE=8;SR=0;ALG=PROD;AF=0.002436;NSAMP=41;MSQ=15.95;AN=16834;AC=41;NS=8438;AC_Hom=0;AC_Het=41;AC_Hemi=0;MAF=0.00242949;HWE=1;NFAM=40	SVTYPE=BND;POS=1420654;STRANDS=-+:8;IMPRECISE;CIPOS=-30,547;CIEND=-329,30;CIPOS95=-30,144;CIEND95=-122,30;MATEID=253140_1;EVENT=253140;SECONDARY;SU=8;PE=8;SR=0;ALG=PROD;AF=0.002436;NSAMP=41;MSQ=15.95;AN=16834;AC=41;NS=8438;AC_Hom=0;AC_Het=41;AC_Hemi=0;MAF=0.00242949;HWE=1;NFAM=40
1	1389745	1389826	1	1458297	1458643	253141	758.23	-	+	BND	LOW	253141_1	N	]1:1458311]N	253141_2	N	N[1:1389794[	SVTYPE=BND;POS=1389794;STRANDS=-+:71;IMPRECISE;CIPOS=-48,33;CIEND=-14,332;CIPOS95=-4,4;CIEND95=-14,19;MATEID=253141_2;EVENT=253141;SU=71;PE=71;SR=0;ALG=PROD;AF=0.001782;NSAMP=30;MSQ=21.7;AN=16834;AC=30;NS=8438;AC_Hom=0;AC_Het=30;AC_Hemi=0;MAF=0.00177767;HWE=1;NFAM=25	SVTYPE=BND;POS=1458311;STRANDS=-+:71;IMPRECISE;CIPOS=-14,332;CIEND=-48,33;CIPOS95=-14,19;CIEND95=-4,4;MATEID=253141_1;EVENT=253141;SECONDARY;SU=71;PE=71;SR=0;ALG=PROD;AF=0.001782;NSAMP=30;MSQ=21.7;AN=16834;AC=30;NS=8438;AC_Hom=0;AC_Het=30;AC_Hemi=0;MAF=0.00177767;HWE=1;NFAM=25
1	1390062	1390438	1	1420469	1420769	76816	143.32	+	-	BND	LOW	76816_1	N	N[1:1420740[	76816_2	N	]1:1390092]N	SVTYPE=BND;POS=1390092;STRANDS=+-:16;IMPRECISE;CIPOS=-30,346;CIEND=-270,30;CIPOS95=-30,78;CIEND95=-52,30;MATEID=76816_2;EVENT=76816;SU=16;PE=16;SR=0;ALG=PROD;AF=0.0001188;NSAMP=2;MSQ=70.19;AN=16834;AC=2;NS=8438;AC_Hom=0;AC_Het=2;AC_Hemi=0;MAF=0.000118511;HWE=1;NFAM=2	SVTYPE=BND;POS=1420740;STRANDS=+-:16;IMPRECISE;CIPOS=-270,30;CIEND=-30,346;CIPOS95=-52,30;CIEND95=-30,78;MATEID=76816_1;EVENT=76816;SECONDARY;SU=16;PE=16;SR=0;ALG=PROD;AF=0.0001188;NSAMP=2;MSQ=70.19;AN=16834;AC=2;NS=8438;AC_Hom=0;AC_Het=2;AC_Hemi=0;MAF=0.000118511;HWE=1;NFAM=2
1	1390068	1390449	1	1458260	1458513	76818	134.87	+	-	BND	LOW	76818_1	N	N[1:1458464[	76818_2	N	]1:1390103]N	SVTYPE=BND;POS=1390103;STRANDS=+-:15;IMPRECISE;CIPOS=-35,346;CIEND=-203,50;CIPOS95=-35,57;CIEND95=-65,50;MATEID=76818_2;EVENT=76818;SU=15;PE=15;SR=0;ALG=PROD;AF=0.0001782;NSAMP=3;MSQ=44.8;AN=16834;AC=3;NS=8438;AC_Hom=0;AC_Het=3;AC_Hemi=0;MAF=0.000177767;HWE=1;NFAM=2	SVTYPE=BND;POS=1458464;STRANDS=+-:15;IMPRECISE;CIPOS=-203,50;CIEND=-35,346;CIPOS95=-65,50;CIEND95=-35,57;MATEID=76818_1;EVENT=76818;SECONDARY;SU=15;PE=15;SR=0;ALG=PROD;AF=0.0001782;NSAMP=3;MSQ=44.8;AN=16834;AC=3;NS=8438;AC_Hom=0;AC_Het=3;AC_Hemi=0;MAF=0.000177767;HWE=1;NFAM=2
1	1390191	1390631	1	1394817	1395048	76815	257.62	+	-	DEL	PASS	76815	N	<DEL>	.	.	.	SVTYPE=DEL;POS=1390199;SVLEN=-4839;END=1395038;STRANDS=+-:8;IMPRECISE;CIPOS=-8,432;CIEND=-221,10;CIPOS95=0,134;CIEND95=-102,2;SU=8;PE=8;SR=0;ALG=PROD;AF=5.94e-05;NSAMP=1;MSQ=257.62;AN=16834;AC=1;NS=8438;AC_Hom=0;AC_Het=1;AC_Hemi=0;MAF=5.92557e-05;HWE=1;NFAM=1	.
1	1390624	1391187	1	1421138	1421894	253142	189.63	-	+	BND	LOW	253142_1	N	]1:1421188]N	253142_2	N	N[1:1390892[	SVTYPE=BND;POS=1390892;STRANDS=-+:18;IMPRECISE;CIPOS=-267,296;CIEND=-50,706;CIPOS95=-256,256;CIEND95=-50,429;MATEID=253142_2;EVENT=253142;SU=18;PE=18;SR=0;ALG=SUM;AF=0.0006534;NSAMP=11;MSQ=14.22;AN=16834;AC=11;NS=8438;AC_Hom=0;AC_Het=11;AC_Hemi=0;MAF=0.000651813;HWE=1;NFAM=10	SVTYPE=BND;POS=1421188;STRANDS=-+:18;IMPRECISE;CIPOS=-50,706;CIEND=-267,296;CIPOS95=-50,429;CIEND95=-256,256;MATEID=253142_1;EVENT=253142;SECONDARY;SU=18;PE=18;SR=0;ALG=SUM;AF=0.0006534;NSAMP=11;MSQ=14.22;AN=16834;AC=11;NS=8438;AC_Hom=0;AC_Het=11;AC_Hemi=0;MAF=0.000651813;HWE=1;NFAM=10
1	1391040	1391317	1	1458820	1458994	76820	89.86	+	-	BND	LOW	76820_1	N	N[1:1458985[	76820_2	N	]1:1391050]N	SVTYPE=BND;POS=1391050;STRANDS=+-:5;IMPRECISE;CIPOS=-10,267;CIEND=-164,10;CIPOS95=-2,60;CIEND95=-72,2;MATEID=76820_2;EVENT=76820;SU=5;PE=5;SR=0;ALG=PROD;AF=5.94e-05;NSAMP=1;MSQ=89.86;AN=16834;AC=1;NS=8438;AC_Hom=0;AC_Het=1;AC_Hemi=0;MAF=5.92557e-05;HWE=1;NFAM=1	SVTYPE=BND;POS=1458985;STRANDS=+-:5;IMPRECISE;CIPOS=-164,10;CIEND=-10,267;CIPOS95=-72,2;CIEND95=-2,60;MATEID=76820_1;EVENT=76820;SECONDARY;SU=5;PE=5;SR=0;ALG=PROD;AF=5.94e-05;NSAMP=1;MSQ=89.86;AN=16834;AC=1;NS=8438;AC_Hom=0;AC_Het=1;AC_Hemi=0;MAF=5.92557e-05;HWE=1;NFAM=1
1	1391205	1391781	9	90374867	90375371	10373	104.91	+	+	BND	LOW	10373_1	N	N]9:90374897]	10373_2	N	N]1:1391235]	SVTYPE=BND;POS=1391235;STRANDS=++:4;IMPRECISE;CIPOS=-30,546;CIEND=-30,474;CIPOS95=-30,184;CIEND95=-30,119;MATEID=10373_2;EVENT=10373;SU=4;PE=4;SR=0;ALG=PROD;AF=5.94e-05;NSAMP=1;MSQ=104.83;AN=16834;AC=1;NS=8438;AC_Hom=0;AC_Het=1;AC_Hemi=0;MAF=5.92557e-05;HWE=1;NFAM=1	SVTYPE=BND;POS=90374897;STRANDS=++:4;IMPRECISE;CIPOS=-30,474;CIEND=-30,546;CIPOS95=-30,119;CIEND95=-30,184;MATEID=10373_1;EVENT=10373;SECONDARY;SU=4;PE=4;SR=0;ALG=PROD;AF=5.94e-05;NSAMP=1;MSQ=104.83;AN=16834;AC=1;NS=8438;AC_Hom=0;AC_Het=1;AC_Hemi=0;MAF=5.92557e-05;HWE=1;NFAM=1
1	1391326	1391673	1	1421391	1421686	76819	212.37	+	-	BND	LOW	76819_1	N	N[1:1421555[	76819_2	N	]1:1391356]N	SVTYPE=BND;POS=1391356;STRANDS=+-:21;IMPRECISE;CIPOS=-30,317;CIEND=-163,132;CIPOS95=-30,106;CIEND95=-100,100;MATEID=76819_2;EVENT=76819;SU=21;PE=21;SR=0;ALG=PROD;AF=0.0001782;NSAMP=3;MSQ=70.78;AN=16834;AC=3;NS=8438;AC_Hom=0;AC_Het=3;AC_Hemi=0;MAF=0.000177767;HWE=1;NFAM=3	SVTYPE=BND;POS=1421555;STRANDS=+-:21;IMPRECISE;CIPOS=-163,132;CIEND=-30,317;CIPOS95=-100,100;CIEND95=-30,106;MATEID=76819_1;EVENT=76819;SECONDARY;SU=21;PE=21;SR=0;ALG=PROD;AF=0.0001782;NSAMP=3;MSQ=70.78;AN=16834;AC=3;NS=8438;AC_Hom=0;AC_Het=3;AC_Hemi=0;MAF=0.000177767;HWE=1;NFAM=3
1	1392137	1392399	1	1423161	1423520	253143	25.5	-	+	BND	LOW	253143_1	N	]1:1423171]N	253143_2	N	N[1:1392390[	SVTYPE=BND;POS=1392390;STRANDS=-+:5;IMPRECISE;CIPOS=-252,10;CIEND=-10,349;CIPOS95=-131,1;CIEND95=-2,88;MATEID=253143_2;EVENT=253143;SU=5;PE=5;SR=0;ALG=PROD;AF=5.94e-05;NSAMP=1;MSQ=24.43;AN=16834;AC=1;NS=8438;AC_Hom=0;AC_Het=1;AC_Hemi=0;MAF=5.92557e-05;HWE=1;NFAM=1	SVTYPE=BND;POS=1423171;STRANDS=-+:5;IMPRECISE;CIPOS=-10,349;CIEND=-252,10;CIPOS95=-2,88;CIEND95=-131,1;MATEID=253143_1;EVENT=253143;SECONDARY;SU=5;PE=5;SR=0;ALG=PROD;AF=5.94e-05;NSAMP=1;MSQ=24.43;AN=16834;AC=1;NS=8438;AC_Hom=0;AC_Het=1;AC_Hemi=0;MAF=5.92557e-05;HWE=1;NFAM=1
1	1392431	1392900	1	1460261	1460652	76822	790.31	+	-	BND	LOW	76822_1	N	N[1:1460593[	76822_2	N	]1:1392580]N	SVTYPE=BND;POS=1392580;STRANDS=+-:56;IMPRECISE;CIPOS=-149,320;CIEND=-331,60;CIPOS95=-98,98;CIEND95=-154,60;MATEID=76822_2;EVENT=76822;SU=56;PE=56;SR=0;ALG=SUM;AF=0.0003564;NSAMP=6;MSQ=131.72;AN=16834;AC=6;NS=8438;AC_Hom=0;AC_Het=6;AC_Hemi=0;MAF=0.000355534;HWE=1;NFAM=6	SVTYPE=BND;POS=1460593;STRANDS=+-:56;IMPRECISE;CIPOS=-331,60;CIEND=-149,320;CIPOS95=-154,60;CIEND95=-98,98;MATEID=76822_1;EVENT=76822;SECONDARY;SU=56;PE=56;SR=0;ALG=SUM;AF=0.0003564;NSAMP=6;MSQ=131.72;AN=16834;AC=6;NS=8438;AC_Hom=0;AC_Het=6;AC_Hemi=0;MAF=0.000355534;HWE=1;NFAM=6
1	1392593	1392798	1	1423128	1423237	76821	3338.29	+	-	BND	LOW	76821_1	N	N[1:1423220[	76821_2	N	]1:1392608]N	SVTYPE=BND;POS=1392608;STRANDS=+-:179;IMPRECISE;CIPOS=-15,190;CIEND=-91,18;CIPOS95=-4,4;CIEND95=-6,6;MATEID=76821_2;EVENT=76821;SU=179;PE=179;SR=0;ALG=PROD;AF=0.001188;NSAMP=20;MSQ=166.91;AN=16834;AC=20;NS=8438;AC_Hom=0;AC_Het=20;AC_Hemi=0;MAF=0.00118511;HWE=1;NFAM=18	SVTYPE=BND;POS=1423220;STRANDS=+-:179;IMPRECISE;CIPOS=-91,18;CIEND=-15,190;CIPOS95=-6,6;CIEND95=-4,4;MATEID=76821_1;EVENT=76821;SECONDARY;SU=179;PE=179;SR=0;ALG=PROD;AF=0.001188;NSAMP=20;MSQ=166.91;AN=16834;AC=20;NS=8438;AC_Hom=0;AC_Het=20;AC_Hemi=0;MAF=0.00118511;HWE=1;NFAM=18
1	1393853	1393871	1	1393936	1393945	76823	168.68	+	-	BND	LOW	76823_1	N	N[1:1393937[	76823_2	N	]1:1393863]N	SVTYPE=BND;POS=1393863;STRANDS=+-:4;IMPRECISE;CIPOS=-10,8;CIEND=0,9;CIPOS95=-1,0;CIEND95=0,1;MATEID=76823_2;EVENT=76823;SU=4;PE=0;SR=4;ALG=PROD;AF=5.94e-05;NSAMP=1;MSQ=167.82;AN=16834;AC=1;NS=8438;AC_Hom=0;AC_Het=1;AC_Hemi=0;MAF=5.92557e-05;HWE=1;NFAM=1	SVTYPE=BND;POS=1393937;STRANDS=+-:4;IMPRECISE;CIPOS=0,9;CIEND=-10,8;CIPOS95=0,1;CIEND95=-1,0;MATEID=76823_1;EVENT=76823;SECONDARY;SU=4;PE=0;SR=4;ALG=PROD;AF=5.94e-05;NSAMP=1;MSQ=167.82;AN=16834;AC=1;NS=8438;AC_Hom=0;AC_Het=1;AC_Hemi=0;MAF=5.92557e-05;HWE=1;NFAM=1
1	1395318	1395510	1	1462695	1463052	253144	67.53	-	+	BND	LOW	253144_1	N	]1:1462705]N	253144_2	N	N[1:1395501[	SVTYPE=BND;POS=1395501;STRANDS=-+:10;IMPRECISE;CIPOS=-182,10;CIEND=-10,347;CIPOS95=-89,2;CIEND95=-1,144;MATEID=253144_2;EVENT=253144;SU=10;PE=10;SR=0;ALG=PROD;AF=5.94e-05;NSAMP=1;MSQ=65.28;AN=16834;AC=1;NS=8438;AC_Hom=0;AC_Het=1;AC_Hemi=0;MAF=5.92557e-05;HWE=1;NFAM=1	SVTYPE=BND;POS=1462705;STRANDS=-+:10;IMPRECISE;CIPOS=-10,347;CIEND=-182,10;CIPOS95=-1,144;CIEND95=-89,2;MATEID=253144_1;EVENT=253144;SECONDARY;SU=10;PE=10;SR=0;ALG=PROD;AF=5.94e-05;NSAMP=1;MSQ=65.28;AN=16834;AC=1;NS=8438;AC_Hom=0;AC_Het=1;AC_Hemi=0;MAF=5.92557e-05;HWE=1;NFAM=1
1	1396555	1397016	7	13859047	13859523	8932	89.67	+	+	BND	LOW	8932_1	N	N]7:13859077]	8932_2	N	N]1:1396583]	SVTYPE=BND;POS=1396583;STRANDS=++:9;IMPRECISE;CIPOS=-28,433;CIEND=-30,446;CIPOS95=-28,111;CIEND95=-30,103;MATEID=8932_2;EVENT=8932;SU=9;PE=9;SR=0;ALG=PROD;AF=0.0001188;NSAMP=2;MSQ=44.84;AN=16834;AC=2;NS=8438;AC_Hom=0;AC_Het=2;AC_Hemi=0;MAF=0.000118511;HWE=1;NFAM=2	SVTYPE=BND;POS=13859077;STRANDS=++:9;IMPRECISE;CIPOS=-30,446;CIEND=-28,433;CIPOS95=-30,103;CIEND95=-28,111;MATEID=8932_1;EVENT=8932;SECONDARY;SU=9;PE=9;SR=0;ALG=PROD;AF=0.0001188;NSAMP=2;MSQ=44.84;AN=16834;AC=2;NS=8438;AC_Hom=0;AC_Het=2;AC_Hemi=0;MAF=0.000118511;HWE=1;NFAM=2
1	1396926	1397136	1	1463872	1464069	253146	1078.85	-	+	BND	LOW	253146_1	N	]1:1463909]N	253146_2	N	N[1:1397126[	SVTYPE=BND;POS=1397126;STRANDS=-+:160;IMPRECISE;CIPOS=-199,11;CIEND=-37,160;CIPOS95=-20,11;CIEND95=-4,4;MATEID=253146_2;EVENT=253146;SU=160;PE=160;SR=0;ALG=PROD;AF=0.002436;NSAMP=41;MSQ=25.94;AN=16834;AC=41;NS=8438;AC_Hom=0;AC_Het=41;AC_Hemi=0;MAF=0.00242949;HWE=1;NFAM=40	SVTYPE=BND;POS=1463909;STRANDS=-+:160;IMPRECISE;CIPOS=-37,160;CIEND=-199,11;CIPOS95=-4,4;CIEND95=-20,11;MATEID=253146_1;EVENT=253146;SECONDARY;SU=160;PE=160;SR=0;ALG=PROD;AF=0.002436;NSAMP=41;MSQ=25.94;AN=16834;AC=41;NS=8438;AC_Hom=0;AC_Het=41;AC_Hemi=0;MAF=0.00242949;HWE=1;NFAM=40
1	1397114	1397134	1	1463755	1463771	253145	629.16	-	+	BND	LOW	253145_1	N	]1:1463768]N	253145_2	N	N[1:1397125[	SVTYPE=BND;POS=1397125;STRANDS=-+:58;CIPOS=-10,10;CIEND=-13,3;CIPOS95=0,0;CIEND95=0,0;MATEID=253145_2;EVENT=253145;SU=58;PE=20;SR=38;ALG=PROD;AF=0.001782;NSAMP=30;MSQ=20.02;AN=16834;AC=30;NS=8438;AC_Hom=0;AC_Het=30;AC_Hemi=0;MAF=0.00177767;HWE=1;NFAM=29	SVTYPE=BND;POS=1463768;STRANDS=-+:58;CIPOS=-13,3;CIEND=-10,10;CIPOS95=0,0;CIEND95=0,0;MATEID=253145_1;EVENT=253145;SECONDARY;SU=58;PE=20;SR=38;ALG=PROD;AF=0.001782;NSAMP=30;MSQ=20.02;AN=16834;AC=30;NS=8438;AC_Hom=0;AC_Het=30;AC_Hemi=0;MAF=0.00177767;HWE=1;NFAM=29
1	1397368	1397680	1	1463806	1463939	76824	989.67	+	-	BND	LOW	76824_1	N	N[1:1463914[	76824_2	N	]1:1397382]N	SVTYPE=BND;POS=1397382;STRANDS=+-:214;IMPRECISE;CIPOS=-14,298;CIEND=-107,26;CIPOS95=-14,15;CIEND95=-5,5;MATEID=76824_2;EVENT=76824;SU=214;PE=214;SR=0;ALG=PROD;AF=0.001307;NSAMP=22;MSQ=44.86;AN=16834;AC=22;NS=8438;AC_Hom=0;AC_Het=22;AC_Hemi=0;MAF=0.00130363;HWE=1;NFAM=21	SVTYPE=BND;POS=1463914;STRANDS=+-:214;IMPRECISE;CIPOS=-107,26;CIEND=-14,298;CIPOS95=-5,5;CIEND95=-14,15;MATEID=76824_1;EVENT=76824;SECONDARY;SU=214;PE=214;SR=0;ALG=PROD;AF=0.001307;NSAMP=22;MSQ=44.86;AN=16834;AC=22;NS=8438;AC_Hom=0;AC_Het=22;AC_Hemi=0;MAF=0.00130363;HWE=1;NFAM=21
1	1398757	1398760	1	1400143	1400163	76825	1061.3	+	-	DEL	PASS	76825	N	<DEL>	.	.	.	SVTYPE=DEL;POS=1398759;SVLEN=-1394;END=1400153;STRANDS=+-:38;CIPOS=-2,1;CIEND=-10,10;CIPOS95=0,0;CIEND95=0,0;SU=38;PE=26;SR=12;ALG=PROD;AF=5.94e-05;NSAMP=1;MSQ=1061.3;AN=16834;AC=1;NS=8438;AC_Hom=0;AC_Het=1;AC_Hemi=0;MAF=5.92557e-05;HWE=1;NFAM=1	.
1	1400109	1400288	1	1408508	1408800	253147	375.21	-	+	DUP	PASS	253147	N	<DUP>	.	.	.	SVTYPE=DUP;POS=1400270;SVLEN=8287;END=1408557;STRANDS=-+:36;IMPRECISE;CIPOS=-161,18;CIEND=-49,243;CIPOS95=-25,18;CIEND95=-21,21;SU=36;PE=36;SR=0;ALG=PROD;AF=0.0003564;NSAMP=4;MSQ=92.19;AN=16834;AC=6;NS=8438;AC_Hom=4;AC_Het=2;AC_Hemi=0;MAF=0.000355534;HWE=1.58037e-07;NFAM=4	.
1	1400446	1400798	1	1408803	1409016	76826	884.07	+	-	DEL	PASS	76826	N	<DEL>	.	.	.	SVTYPE=DEL;POS=1400476;SVLEN=-8513;END=1408989;STRANDS=+-:42;IMPRECISE;CIPOS=-30,322;CIEND=-186,27;CIPOS95=-15,15;CIEND95=-17,17;SU=42;PE=42;SR=0;ALG=PROD;AF=0.0001188;NSAMP=2;MSQ=442.03;AN=16834;AC=2;NS=8438;AC_Hom=0;AC_Het=2;AC_Hemi=0;MAF=0.000118511;HWE=1;NFAM=1	.
1	1402236	1402761	1	1443353	1444034	253148	216.78	-	+	BND	LOW	253148_1	N	]1:1443549]N	253148_2	N	N[1:1402672[	SVTYPE=BND;POS=1402672;STRANDS=-+:22;IMPRECISE;CIPOS=-435,90;CIEND=-196,485;CIPOS95=-228,90;CIEND95=-160,160;MATEID=253148_2;EVENT=253148;SU=22;PE=22;SR=0;ALG=SUM;AF=0.0004158;NSAMP=7;MSQ=30.06;AN=16834;AC=7;NS=8438;AC_Hom=0;AC_Het=7;AC_Hemi=0;MAF=0.00041479;HWE=1;NFAM=7	SVTYPE=BND;POS=1443549;STRANDS=-+:22;IMPRECISE;CIPOS=-196,485;CIEND=-435,90;CIPOS95=-160,160;CIEND95=-228,90;MATEID=253148_1;EVENT=253148;SECONDARY;SU=22;PE=22;SR=0;ALG=SUM;AF=0.0004158;NSAMP=7;MSQ=30.06;AN=16834;AC=7;NS=8438;AC_Hom=0;AC_Het=7;AC_Hemi=0;MAF=0.00041479;HWE=1;NFAM=7
1	1402546	1402843	1	1442983	1443355	76827	101.28	+	-	BND	LOW	76827_1	N	N[1:1443346[	76827_2	N	]1:1402556]N	SVTYPE=BND;POS=1402556;STRANDS=+-:5;IMPRECISE;CIPOS=-10,287;CIEND=-362,10;CIPOS95=-2,79;CIEND95=-153,1;MATEID=76827_2;EVENT=76827;SU=5;PE=5;SR=0;ALG=PROD;AF=0.0001782;NSAMP=3;MSQ=33.76;AN=16834;AC=3;NS=8438;AC_Hom=0;AC_Het=3;AC_Hemi=0;MAF=0.000177767;HWE=1;NFAM=3	SVTYPE=BND;POS=1443346;STRANDS=+-:5;IMPRECISE;CIPOS=-362,10;CIEND=-10,287;CIPOS95=-153,1;CIEND95=-2,79;MATEID=76827_1;EVENT=76827;SECONDARY;SU=5;PE=5;SR=0;ALG=PROD;AF=0.0001782;NSAMP=3;MSQ=33.76;AN=16834;AC=3;NS=8438;AC_Hom=0;AC_Het=3;AC_Hemi=0;MAF=0.000177767;HWE=1;NFAM=3
1	1404628	1404883	1	1445650	1445964	253149	797.95	-	+	BND	LOW	253149_1	N	]1:1445681]N	253149_2	N	N[1:1404844[	SVTYPE=BND;POS=1404844;STRANDS=-+:72;IMPRECISE;CIPOS=-215,40;CIEND=-31,283;CIPOS95=-12,12;CIEND95=-31,48;MATEID=253149_2;EVENT=253149;SU=72;PE=72;SR=0;ALG=PROD;AF=0.002436;NSAMP=41;MSQ=17.63;AN=16834;AC=41;NS=8438;AC_Hom=0;AC_Het=41;AC_Hemi=0;MAF=0.00242949;HWE=1;NFAM=41	SVTYPE=BND;POS=1445681;STRANDS=-+:72;IMPRECISE;CIPOS=-31,283;CIEND=-215,40;CIPOS95=-31,48;CIEND95=-12,12;MATEID=253149_1;EVENT=253149;SECONDARY;SU=72;PE=72;SR=0;ALG=PROD;AF=0.002436;NSAMP=41;MSQ=17.63;AN=16834;AC=41;NS=8438;AC_Hom=0;AC_Het=41;AC_Hemi=0;MAF=0.00242949;HWE=1;NFAM=41
1	1406541	1406591	1	1406616	1406665	291549	131.65	+	+	BND	LOW	291549_1	N	N]1:1406641]	291549_2	N	N]1:1406567]	SVTYPE=BND;POS=1406567;STRANDS=++:14;CIPOS=-26,24;CIEND=-25,24;CIPOS95=0,0;CIEND95=0,0;MATEID=291549_2;EVENT=291549;SU=14;PE=1;SR=13;ALG=PROD;AF=0.0001188;NSAMP=2;MSQ=65.75;AN=16834;AC=2;NS=8438;AC_Hom=0;AC_Het=2;AC_Hemi=0;MAF=0.000118511;HWE=1;NFAM=1	SVTYPE=BND;POS=1406641;STRANDS=++:14;CIPOS=-25,24;CIEND=-26,24;CIPOS95=0,0;CIEND95=0,0;MATEID=291549_1;EVENT=291549;SECONDARY;SU=14;PE=1;SR=13;ALG=PROD;AF=0.0001188;NSAMP=2;MSQ=65.75;AN=16834;AC=2;NS=8438;AC_Hom=0;AC_Het=2;AC_Hemi=0;MAF=0.000118511;HWE=1;NFAM=1
1	1407299	1407898	1	1407877	1408474	76828	679.29	+	-	DEL	PASS	76828	N	<DEL>	.	.	.	SVTYPE=DEL;POS=1407329;SVLEN=-1115;END=1408444;STRANDS=+-:11;IMPRECISE;CIPOS=-30,569;CIEND=-567,30;CIPOS95=-30,196;CIEND95=-155,30;SU=11;PE=11;SR=0;ALG=PROD;AF=0.0002376;NSAMP=4;MSQ=169.82;AN=16834;AC=4;NS=8438;AC_Hom=0;AC_Het=4;AC_Hemi=0;MAF=0.000237023;HWE=1;NFAM=4	.
1	1408263	1408280	1	1408544	1408557	76829	143.53	+	-	BND	LOW	76829_1	N	N[1:1408553[	76829_2	N	]1:1408272]N	SVTYPE=BND;POS=1408272;STRANDS=+-:4;IMPRECISE;CIPOS=-9,8;CIEND=-8,5;CIPOS95=0,0;CIEND95=-1,0;MATEID=76829_2;EVENT=76829;SU=4;PE=0;SR=4;ALG=PROD;AF=0.0004158;NSAMP=7;MSQ=17.7;AN=16834;AC=7;NS=8438;AC_Hom=0;AC_Het=7;AC_Hemi=0;MAF=0.00041479;HWE=1;NFAM=7	SVTYPE=BND;POS=1408553;STRANDS=+-:4;IMPRECISE;CIPOS=-8,5;CIEND=-9,8;CIPOS95=-1,0;CIEND95=0,0;MATEID=76829_1;EVENT=76829;SECONDARY;SU=4;PE=0;SR=4;ALG=PROD;AF=0.0004158;NSAMP=7;MSQ=17.7;AN=16834;AC=7;NS=8438;AC_Hom=0;AC_Het=7;AC_Hemi=0;MAF=0.00041479;HWE=1;NFAM=7
1	1408483	1408841	1	1408665	1408972	76830	194.66	+	-	DEL	PASS	76830	N	<DEL>	.	.	.	SVTYPE=DEL;POS=1408493;SVLEN=-469;END=1408962;STRANDS=+-:4;IMPRECISE;CIPOS=-10,348;CIEND=-297,10;CIPOS95=-2,122;CIEND95=-143,2;SU=4;PE=4;SR=0;ALG=PROD;AF=5.94e-05;NSAMP=1;MSQ=194.62;AN=16834;AC=1;NS=8438;AC_Hom=0;AC_Het=1;AC_Hemi=0;MAF=5.92557e-05;HWE=1;NFAM=1	.
1	1410579	1410720	1	1449148	1449333	253150	5748.5	-	+	BND	LOW	253150_1	N	]1:1449165]N	253150_2	N	N[1:1410708[	SVTYPE=BND;POS=1410708;STRANDS=-+:629;IMPRECISE;CIPOS=-128,13;CIEND=-17,168;CIPOS95=-3,3;CIEND95=-3,3;MATEID=253150_2;EVENT=253150;SU=629;PE=629;SR=0;ALG=PROD;AF=0.01449;NSAMP=242;MSQ=23.26;AN=16834;AC=244;NS=8438;AC_Hom=4;AC_Het=240;AC_Hemi=0;MAF=0.0144584;HWE=0.695725;NFAM=232	SVTYPE=BND;POS=1449165;STRANDS=-+:629;IMPRECISE;CIPOS=-17,168;CIEND=-128,13;CIPOS95=-3,3;CIEND95=-3,3;MATEID=253150_1;EVENT=253150;SECONDARY;SU=629;PE=629;SR=0;ALG=PROD;AF=0.01449;NSAMP=242;MSQ=23.26;AN=16834;AC=244;NS=8438;AC_Hom=4;AC_Het=240;AC_Hemi=0;MAF=0.0144584;HWE=0.695725;NFAM=232
1	1410791	1411064	1	1448888	1449079	76831	286.84	+	-	BND	LOW	76831_1	N	N[1:1449067[	76831_2	N	]1:1410816]N	SVTYPE=BND;POS=1410816;STRANDS=+-:51;IMPRECISE;CIPOS=-25,248;CIEND=-178,13;CIPOS95=-22,22;CIEND95=-32,13;MATEID=76831_2;EVENT=76831;SU=51;PE=51;SR=0;ALG=PROD;AF=0.0007128;NSAMP=12;MSQ=23.68;AN=16834;AC=12;NS=8438;AC_Hom=0;AC_Het=12;AC_Hemi=0;MAF=0.000711069;HWE=1;NFAM=12	SVTYPE=BND;POS=1449067;STRANDS=+-:51;IMPRECISE;CIPOS=-178,13;CIEND=-25,248;CIPOS95=-32,13;CIEND95=-22,22;MATEID=76831_1;EVENT=76831;SECONDARY;SU=51;PE=51;SR=0;ALG=PROD;AF=0.0007128;NSAMP=12;MSQ=23.68;AN=16834;AC=12;NS=8438;AC_Hom=0;AC_Het=12;AC_Hemi=0;MAF=0.000711069;HWE=1;NFAM=12
1	1413628	1413847	1	1452561	1452651	253151	21177.8	-	+	BND	LOW	253151_1	N	]1:1452592]N	253151_2	N	N[1:1413813[	SVTYPE=BND;POS=1413813;STRANDS=-+:2061;IMPRECISE;CIPOS=-184,35;CIEND=-31,59;CIPOS95=-7,7;CIEND95=-3,3;MATEID=253151_2;EVENT=253151;SU=2061;PE=2061;SR=0;ALG=PROD;AF=0.05299;NSAMP=868;MSQ=23.69;AN=16834;AC=892;NS=8438;AC_Hom=50;AC_Het=847;AC_Hemi=0;MAF=0.0531524;HWE=0.745959;NFAM=857	SVTYPE=BND;POS=1452592;STRANDS=-+:2061;IMPRECISE;CIPOS=-31,59;CIEND=-184,35;CIPOS95=-3,3;CIEND95=-7,7;MATEID=253151_1;EVENT=253151;SECONDARY;SU=2061;PE=2061;SR=0;ALG=PROD;AF=0.05299;NSAMP=868;MSQ=23.69;AN=16834;AC=892;NS=8438;AC_Hom=50;AC_Het=847;AC_Hemi=0;MAF=0.0531524;HWE=0.745959;NFAM=857
1	1413910	1414096	1	1452230	1452502	76833	2224.7	+	-	BND	LOW	76833_1	N	N[1:1452485[	76833_2	N	]1:1413924]N	SVTYPE=BND;POS=1413924;STRANDS=+-:343;IMPRECISE;CIPOS=-14,172;CIEND=-254,18;CIPOS95=-2,2;CIEND95=-23,18;MATEID=76833_2;EVENT=76833;SU=343;PE=343;SR=0;ALG=PROD;AF=0.003921;NSAMP=66;MSQ=33.3;AN=16834;AC=66;NS=8438;AC_Hom=0;AC_Het=66;AC_Hemi=0;MAF=0.00391088;HWE=1;NFAM=66	SVTYPE=BND;POS=1452485;STRANDS=+-:343;IMPRECISE;CIPOS=-254,18;CIEND=-14,172;CIPOS95=-23,18;CIEND95=-2,2;MATEID=76833_1;EVENT=76833;SECONDARY;SU=343;PE=343;SR=0;ALG=PROD;AF=0.003921;NSAMP=66;MSQ=33.3;AN=16834;AC=66;NS=8438;AC_Hom=0;AC_Het=66;AC_Hemi=0;MAF=0.00391088;HWE=1;NFAM=66
1	1413957	1413971	1	1415276	1415296	76832	188.83	+	-	DEL	PASS	76832	N	<DEL>	.	.	.	SVTYPE=DEL;POS=1413966;SVLEN=-1320;END=1415286;STRANDS=+-:10;IMPRECISE;CIPOS=-9,5;CIEND=-10,10;CIPOS95=-3,1;CIEND95=-1,0;SU=10;PE=7;SR=3;ALG=PROD;AF=5.94e-05;NSAMP=1;MSQ=188.8;AN=16834;AC=1;NS=8438;AC_Hom=0;AC_Het=1;AC_Hemi=0;MAF=5.92557e-05;HWE=1;NFAM=1	.
1	1414969	1415023	1	1415209	1415263	76835	400.22	+	-	BND	LOW	76835_1	N	N[1:1415234[	76835_2	N	]1:1414997]N	SVTYPE=BND;POS=1414997;STRANDS=+-:15;CIPOS=-28,26;CIEND=-24,30;CIPOS95=0,0;CIEND95=0,0;MATEID=76835_2;EVENT=76835;SU=15;PE=0;SR=15;ALG=PROD;AF=0.001147;NSAMP=19;MSQ=17.43;RETAINED;AN=16570;AC=19;NS=8305;AC_Hom=0;AC_Het=20;AC_Hemi=0;MAF=0.00120409;HWE=1;NFAM=19	SVTYPE=BND;POS=1415234;STRANDS=+-:15;CIPOS=-24,30;CIEND=-28,26;CIPOS95=0,0;CIEND95=0,0;MATEID=76835_1;EVENT=76835;SECONDARY;SU=15;PE=0;SR=15;ALG=PROD;AF=0.001147;NSAMP=19;MSQ=17.43;RETAINED;AN=16570;AC=19;NS=8305;AC_Hom=0;AC_Het=20;AC_Hemi=0;MAF=0.00120409;HWE=1;NFAM=19
1	1415254	1415271	1	1415637	1415654	76836	45.4	+	-	BND	LOW	76836_1	N	N[1:1415647[	76836_2	N	]1:1415263]N	SVTYPE=BND;POS=1415263;STRANDS=+-:4;CIPOS=-9,8;CIEND=-9,8;CIPOS95=0,0;CIEND95=0,0;MATEID=76836_2;EVENT=76836;SU=4;PE=0;SR=4;ALG=PROD;AF=0.0001207;NSAMP=2;MSQ=14.27;AN=16566;AC=2;NS=8303;AC_Hom=0;AC_Het=2;AC_Hemi=0;MAF=0.000120438;HWE=1;NFAM=2	SVTYPE=BND;POS=1415647;STRANDS=+-:4;CIPOS=-9,8;CIEND=-9,8;CIPOS95=0,0;CIEND95=0,0;MATEID=76836_1;EVENT=76836;SECONDARY;SU=4;PE=0;SR=4;ALG=PROD;AF=0.0001207;NSAMP=2;MSQ=14.27;AN=16566;AC=2;NS=8303;AC_Hom=0;AC_Het=2;AC_Hemi=0;MAF=0.000120438;HWE=1;NFAM=2
1	1417326	1417346	1	1455347	1455367	76838	3212.89	+	-	BND	LOW	76838_1	N	N[1:1455358[	76838_2	N	]1:1417336]N	SVTYPE=BND;POS=1417336;STRANDS=+-:5;CIPOS=-10,10;CIEND=-10,10;CIPOS95=0,0;CIEND95=0,0;MATEID=76838_2;EVENT=76838;SU=5;PE=0;SR=5;ALG=PROD;AF=0.005228;NSAMP=88;MSQ=35.77;AN=16834;AC=88;NS=8438;AC_Hom=0;AC_Het=88;AC_Hemi=0;MAF=0.00521451;HWE=1;NFAM=88	SVTYPE=BND;POS=1455358;STRANDS=+-:5;CIPOS=-10,10;CIEND=-10,10;CIPOS95=0,0;CIEND95=0,0;MATEID=76838_1;EVENT=76838;SECONDARY;SU=5;PE=0;SR=5;ALG=PROD;AF=0.005228;NSAMP=88;MSQ=35.77;AN=16834;AC=88;NS=8438;AC_Hom=0;AC_Het=88;AC_Hemi=0;MAF=0.00521451;HWE=1;NFAM=88
1	1420206	1420382	1	1458133	1458336	253152	10455.3	-	+	BND	LOW	253152_1	N	]1:1458147]N	253152_2	N	N[1:1420362[	SVTYPE=BND;POS=1420362;STRANDS=-+:391;IMPRECISE;CIPOS=-155,21;CIEND=-14,189;CIPOS95=-7,7;CIEND95=-3,3;MATEID=253152_2;EVENT=253152;SU=391;PE=391;SR=0;ALG=PROD;AF=0.02198;NSAMP=359;MSQ=28.8;AN=16834;AC=370;NS=8438;AC_Hom=22;AC_Het=348;AC_Hemi=0;MAF=0.0219246;HWE=0.00240537;NFAM=355	SVTYPE=BND;POS=1458147;STRANDS=-+:391;IMPRECISE;CIPOS=-14,189;CIEND=-155,21;CIPOS95=-3,3;CIEND95=-7,7;MATEID=253152_1;EVENT=253152;SECONDARY;SU=391;PE=391;SR=0;ALG=PROD;AF=0.02198;NSAMP=359;MSQ=28.8;AN=16834;AC=370;NS=8438;AC_Hom=22;AC_Het=348;AC_Hemi=0;MAF=0.0219246;HWE=0.00240537;NFAM=355
1	1420324	1420720	1	1457610	1458106	76839	89.88	+	-	BND	LOW	76839_1	N	N[1:1458097[	76839_2	N	]1:1420334]N	SVTYPE=BND;POS=1420334;STRANDS=+-:5;IMPRECISE;CIPOS=-10,386;CIEND=-486,10;CIPOS95=-2,100;CIEND95=-171,1;MATEID=76839_2;EVENT=76839;SU=5;PE=5;SR=0;ALG=PROD;AF=5.94e-05;NSAMP=1;MSQ=89.86;AN=16834;AC=1;NS=8438;AC_Hom=0;AC_Het=1;AC_Hemi=0;MAF=5.92557e-05;HWE=1;NFAM=1	SVTYPE=BND;POS=1458097;STRANDS=+-:5;IMPRECISE;CIPOS=-486,10;CIEND=-10,386;CIPOS95=-171,1;CIEND95=-2,100;MATEID=76839_1;EVENT=76839;SECONDARY;SU=5;PE=5;SR=0;ALG=PROD;AF=5.94e-05;NSAMP=1;MSQ=89.86;AN=16834;AC=1;NS=8438;AC_Hom=0;AC_Het=1;AC_Hemi=0;MAF=5.92557e-05;HWE=1;NFAM=1
1	1420578	1421012	1	1458702	1459181	253153	32.98	-	+	BND	LOW	253153_1	N	]1:1458712]N	253153_2	N	N[1:1421003[	SVTYPE=BND;POS=1421003;STRANDS=-+:4;IMPRECISE;CIPOS=-424,10;CIEND=-10,469;CIPOS95=-174,1;CIEND95=-1,156;MATEID=253153_2;EVENT=253153;SU=4;PE=4;SR=0;ALG=PROD;AF=5.94e-05;NSAMP=1;MSQ=28.27;AN=16834;AC=1;NS=8438;AC_Hom=0;AC_Het=1;AC_Hemi=0;MAF=5.92557e-05;HWE=1;NFAM=1	SVTYPE=BND;POS=1458712;STRANDS=-+:4;IMPRECISE;CIPOS=-10,469;CIEND=-424,10;CIPOS95=-1,156;CIEND95=-174,1;MATEID=253153_1;EVENT=253153;SECONDARY;SU=4;PE=4;SR=0;ALG=PROD;AF=5.94e-05;NSAMP=1;MSQ=28.27;AN=16834;AC=1;NS=8438;AC_Hom=0;AC_Het=1;AC_Hemi=0;MAF=5.92557e-05;HWE=1;NFAM=1
1	1420955	1421422	1	1458492	1458719	76841	312.86	+	-	BND	LOW	76841_1	N	N[1:1458670[	76841_2	N	]1:1420987]N	SVTYPE=BND;POS=1420987;STRANDS=+-:37;IMPRECISE;CIPOS=-32,435;CIEND=-177,50;CIPOS95=-32,78;CIEND95=-16,16;MATEID=76841_2;EVENT=76841;SU=37;PE=37;SR=0;ALG=PROD;AF=0.0005346;NSAMP=9;MSQ=34.18;AN=16834;AC=9;NS=8438;AC_Hom=0;AC_Het=9;AC_Hemi=0;MAF=0.000533302;HWE=1;NFAM=9	SVTYPE=BND;POS=1458670;STRANDS=+-:37;IMPRECISE;CIPOS=-177,50;CIEND=-32,435;CIPOS95=-16,16;CIEND95=-32,78;MATEID=76841_1;EVENT=76841;SECONDARY;SU=37;PE=37;SR=0;ALG=PROD;AF=0.0005346;NSAMP=9;MSQ=34.18;AN=16834;AC=9;NS=8438;AC_Hom=0;AC_Het=9;AC_Hemi=0;MAF=0.000533302;HWE=1;NFAM=9
1	1421475	1421710	1	1458937	1459207	76842	32.6	+	-	BND	LOW	76842_1	N	N[1:1459198[	76842_2	N	]1:1421485]N	SVTYPE=BND;POS=1421485;STRANDS=+-:9;IMPRECISE;CIPOS=-10,225;CIEND=-260,10;CIPOS95=-2,55;CIEND95=-119,1;MATEID=76842_2;EVENT=76842;SU=9;PE=9;SR=0;ALG=PROD;AF=5.94e-05;NSAMP=1;MSQ=32.56;AN=16834;AC=1;NS=8438;AC_Hom=0;AC_Het=1;AC_Hemi=0;MAF=5.92557e-05;HWE=1;NFAM=1	SVTYPE=BND;POS=1459198;STRANDS=+-:9;IMPRECISE;CIPOS=-260,10;CIEND=-10,225;CIPOS95=-119,1;CIEND95=-2,55;MATEID=76842_1;EVENT=76842;SECONDARY;SU=9;PE=9;SR=0;ALG=PROD;AF=5.94e-05;NSAMP=1;MSQ=32.56;AN=16834;AC=1;NS=8438;AC_Hom=0;AC_Het=1;AC_Hemi=0;MAF=5.92557e-05;HWE=1;NFAM=1
1	1421525	1421739	1	1459399	1459780	253154	190.97	-	+	BND	LOW	253154_1	N	]1:1459429]N	253154_2	N	N[1:1421710[	SVTYPE=BND;POS=1421710;STRANDS=-+:21;IMPRECISE;CIPOS=-184,30;CIEND=-30,351;CIPOS95=-66,30;CIEND95=-30,51;MATEID=253154_2;EVENT=253154;SU=21;PE=21;SR=0;ALG=PROD;AF=0.0002376;NSAMP=4;MSQ=47.52;AN=16834;AC=4;NS=8438;AC_Hom=0;AC_Het=4;AC_Hemi=0;MAF=0.000237023;HWE=1;NFAM=4	SVTYPE=BND;POS=1459429;STRANDS=-+:21;IMPRECISE;CIPOS=-30,351;CIEND=-184,30;CIPOS95=-30,51;CIEND95=-66,30;MATEID=253154_1;EVENT=253154;SECONDARY;SU=21;PE=21;SR=0;ALG=PROD;AF=0.0002376;NSAMP=4;MSQ=47.52;AN=16834;AC=4;NS=8438;AC_Hom=0;AC_Het=4;AC_Hemi=0;MAF=0.000237023;HWE=1;NFAM=4
1	1421620	1421674	1	1423158	1423209	76840	620.38	+	-	DEL	PASS	76840	N	<DEL>	.	.	.	SVTYPE=DEL;POS=1421644;SVLEN=-1541;END=1423185;STRANDS=+-:26;CIPOS=-24,30;CIEND=-27,24;CIPOS95=0,0;CIEND95=0,0;SU=26;PE=20;SR=6;ALG=PROD;AF=0.0001188;NSAMP=2;MSQ=310.19;AN=16834;AC=2;NS=8438;AC_Hom=0;AC_Het=2;AC_Hemi=0;MAF=0.000118511;HWE=1;NFAM=2	.
1	1422886	1423137	1	1460497	1460941	253155	38.79	-	+	DUP	PASS	253155	N	<DUP>	.	.	.	SVTYPE=DUP;POS=1423127;SVLEN=37380;END=1460507;STRANDS=-+:5;IMPRECISE;CIPOS=-241,10;CIEND=-10,434;CIPOS95=-121,1;CIEND95=-1,142;SU=5;PE=5;SR=0;ALG=PROD;AF=5.94e-05;NSAMP=1;MSQ=38.49;AN=16834;AC=1;NS=8438;AC_Hom=0;AC_Het=1;AC_Hemi=0;MAF=5.92557e-05;HWE=1;NFAM=1	.
1	1424818	1425190	1	1462546	1463150	253156	4759.53	-	+	BND	LOW	253156_1	N	]1:1462602]N	253156_2	N	N[1:1425030[	SVTYPE=BND;POS=1425030;STRANDS=-+:108;IMPRECISE;CIPOS=-211,161;CIEND=-56,548;CIPOS95=-105,105;CIEND95=-56,95;MATEID=253156_2;EVENT=253156;SU=108;PE=108;SR=0;ALG=SUM;AF=0.01164;NSAMP=192;MSQ=24.39;AN=16834;AC=196;NS=8438;AC_Hom=8;AC_Het=188;AC_Hemi=0;MAF=0.0116141;HWE=0.0265242;NFAM=192	SVTYPE=BND;POS=1462602;STRANDS=-+:108;IMPRECISE;CIPOS=-56,548;CIEND=-211,161;CIPOS95=-56,95;CIEND95=-105,105;MATEID=253156_1;EVENT=253156;SECONDARY;SU=108;PE=108;SR=0;ALG=SUM;AF=0.01164;NSAMP=192;MSQ=24.39;AN=16834;AC=196;NS=8438;AC_Hom=8;AC_Het=188;AC_Hemi=0;MAF=0.0116141;HWE=0.0265242;NFAM=192
1	1429295	1429311	1	1467817	1467837	76843	143.46	+	-	BND	LOW	76843_1	N	N[1:1467828[	76843_2	N	]1:1429301]N	SVTYPE=BND;POS=1429301;STRANDS=+-:7;IMPRECISE;CIPOS=-6,10;CIEND=-10,10;CIPOS95=-1,1;CIEND95=-1,0;MATEID=76843_2;EVENT=76843;SU=7;PE=5;SR=2;ALG=PROD;AF=5.94e-05;NSAMP=1;MSQ=143.46;AN=16834;AC=1;NS=8438;AC_Hom=0;AC_Het=1;AC_Hemi=0;MAF=5.92557e-05;HWE=1;NFAM=1	SVTYPE=BND;POS=1467828;STRANDS=+-:7;IMPRECISE;CIPOS=-10,10;CIEND=-6,10;CIPOS95=-1,0;CIEND95=-1,1;MATEID=76843_1;EVENT=76843;SECONDARY;SU=7;PE=5;SR=2;ALG=PROD;AF=5.94e-05;NSAMP=1;MSQ=143.46;AN=16834;AC=1;NS=8438;AC_Hom=0;AC_Het=1;AC_Hemi=0;MAF=5.92557e-05;HWE=1;NFAM=1
1	1429380	1429680	1	1430000	1430302	253157	96477.2	-	+	DUP	PASS	253157	N	<DUP>	.	.	.	SVTYPE=DUP;POS=1429631;SVLEN=472;END=1430103;STRANDS=-+:6600;CIPOS=-251,49;CIEND=-103,199;CIPOS95=0,0;CIEND95=0,0;SU=6600;PE=4343;SR=2257;ALG=SUM;AF=0.04271;NSAMP=649;MSQ=148.48;RETAINED;AN=16834;AC=719;NS=8438;AC_Hom=140;AC_Het=580;AC_Hemi=0;MAF=0.0426641;HWE=2.29459e-28;NFAM=642	.
1	1429413	1429571	1	1468009	1468388	253159	56.34	-	+	BND	LOW	253159_1	N	]1:1468019]N	253159_2	N	N[1:1429562[	SVTYPE=BND;POS=1429562;STRANDS=-+:7;IMPRECISE;CIPOS=-148,10;CIEND=-10,369;CIPOS95=-62,2;CIEND95=-1,122;MATEID=253159_2;EVENT=253159;SU=7;PE=7;SR=0;ALG=PROD;AF=5.94e-05;NSAMP=1;MSQ=55.81;AN=16834;AC=1;NS=8438;AC_Hom=0;AC_Het=1;AC_Hemi=0;MAF=5.92557e-05;HWE=1;NFAM=1	SVTYPE=BND;POS=1468019;STRANDS=-+:7;IMPRECISE;CIPOS=-10,369;CIEND=-148,10;CIPOS95=-1,122;CIEND95=-62,2;MATEID=253159_1;EVENT=253159;SECONDARY;SU=7;PE=7;SR=0;ALG=PROD;AF=5.94e-05;NSAMP=1;MSQ=55.81;AN=16834;AC=1;NS=8438;AC_Hom=0;AC_Het=1;AC_Hemi=0;MAF=5.92557e-05;HWE=1;NFAM=1
1	1429892	1429898	1	1430686	1430702	76844	3222.01	+	-	DEL	PASS	76844	N	<DEL>	.	.	.	SVTYPE=DEL;POS=1429895;SVLEN=-799;END=1430694;STRANDS=+-:120;CIPOS=-3,3;CIEND=-8,8;CIPOS95=0,0;CIEND95=0,0;SU=120;PE=71;SR=49;ALG=PROD;AF=0.0003564;NSAMP=6;MSQ=537;AN=16834;AC=6;NS=8438;AC_Hom=0;AC_Het=6;AC_Hemi=0;MAF=0.000355534;HWE=1;NFAM=6	.
1	1430878	1431133	1	1469109	1469264	76845	3192.54	+	-	BND	LOW	76845_1	N	N[1:1469248[	76845_2	N	]1:1430892]N	SVTYPE=BND;POS=1430892;STRANDS=+-:148;IMPRECISE;CIPOS=-14,241;CIEND=-138,17;CIPOS95=-5,5;CIEND95=-6,6;MATEID=76845_2;EVENT=76845;SU=148;PE=148;SR=0;ALG=PROD;AF=0.001307;NSAMP=22;MSQ=145.12;AN=16834;AC=22;NS=8438;AC_Hom=0;AC_Het=22;AC_Hemi=0;MAF=0.00130363;HWE=1;NFAM=12	SVTYPE=BND;POS=1469248;STRANDS=+-:148;IMPRECISE;CIPOS=-138,17;CIEND=-14,241;CIPOS95=-6,6;CIEND95=-5,5;MATEID=76845_1;EVENT=76845;SECONDARY;SU=148;PE=148;SR=0;ALG=PROD;AF=0.001307;NSAMP=22;MSQ=145.12;AN=16834;AC=22;NS=8438;AC_Hom=0;AC_Het=22;AC_Hemi=0;MAF=0.00130363;HWE=1;NFAM=12
1	1430963	1431254	1	1469564	1470009	253160	108.62	-	+	BND	LOW	253160_1	N	]1:1469594]N	253160_2	N	N[1:1431225[	SVTYPE=BND;POS=1431225;STRANDS=-+:11;IMPRECISE;CIPOS=-261,30;CIEND=-30,415;CIPOS95=-70,30;CIEND95=-30,96;MATEID=253160_2;EVENT=253160;SU=11;PE=11;SR=0;ALG=PROD;AF=0.0002376;NSAMP=4;MSQ=13.67;AN=16834;AC=4;NS=8438;AC_Hom=0;AC_Het=4;AC_Hemi=0;MAF=0.000237023;HWE=1;NFAM=4	SVTYPE=BND;POS=1469594;STRANDS=-+:11;IMPRECISE;CIPOS=-30,415;CIEND=-261,30;CIPOS95=-30,96;CIEND95=-70,30;MATEID=253160_1;EVENT=253160;SECONDARY;SU=11;PE=11;SR=0;ALG=PROD;AF=0.0002376;NSAMP=4;MSQ=13.67;AN=16834;AC=4;NS=8438;AC_Hom=0;AC_Het=4;AC_Hemi=0;MAF=0.000237023;HWE=1;NFAM=4
1	1432640	1433003	1	1433914	1434235	76846	179.59	+	-	DEL	PASS	76846	N	<DEL>	.	.	.	SVTYPE=DEL;POS=1432650;SVLEN=-1575;END=1434225;STRANDS=+-:6;IMPRECISE;CIPOS=-10,353;CIEND=-311,10;CIPOS95=-1,134;CIEND95=-112,0;SU=6;PE=6;SR=0;ALG=PROD;AF=5.94e-05;NSAMP=1;MSQ=179.59;AN=16834;AC=1;NS=8438;AC_Hom=0;AC_Het=1;AC_Hemi=0;MAF=5.92557e-05;HWE=1;NFAM=1	.
1	1433398	1433412	1	1436144	1436163	76847	329.7	+	-	DEL	PASS	76847	N	<DEL>	.	.	.	SVTYPE=DEL;POS=1433402;SVLEN=-2752;END=1436154;STRANDS=+-:14;IMPRECISE;CIPOS=-4,10;CIEND=-10,9;CIPOS95=-1,3;CIEND95=-3,1;SU=14;PE=13;SR=1;ALG=PROD;AF=5.94e-05;NSAMP=1;MSQ=329.7;AN=16834;AC=1;NS=8438;AC_Hom=0;AC_Het=1;AC_Hemi=0;MAF=5.92557e-05;HWE=1;NFAM=1	.
1	1434416	1434597	1	1435567	1435864	253161	3669.89	-	+	BND	LOW	253161_1	N	]1:1435577]N	253161_2	N	N[1:1434588[	SVTYPE=BND;POS=1434588;STRANDS=-+:13;IMPRECISE;CIPOS=-171,10;CIEND=-10,287;CIPOS95=-42,1;CIEND95=-2,83;MATEID=253161_2;EVENT=253161;SU=13;PE=13;SR=0;ALG=PROD;AF=0.01723;NSAMP=290;MSQ=10.56;AN=16830;AC=290;NS=8436;AC_Hom=0;AC_Het=292;AC_Hemi=0;MAF=0.0173068;HWE=0.184871;NFAM=290	SVTYPE=BND;POS=1435577;STRANDS=-+:13;IMPRECISE;CIPOS=-10,287;CIEND=-171,10;CIPOS95=-2,83;CIEND95=-42,1;MATEID=253161_1;EVENT=253161;SECONDARY;SU=13;PE=13;SR=0;ALG=PROD;AF=0.01723;NSAMP=290;MSQ=10.56;AN=16830;AC=290;NS=8436;AC_Hom=0;AC_Het=292;AC_Hemi=0;MAF=0.0173068;HWE=0.184871;NFAM=290
1	1434469	1434489	1	1434621	1434641	76848	283.67	+	-	DEL	PASS	76848	N	<DEL>	.	.	.	SVTYPE=DEL;POS=1434479;SVLEN=-152;END=1434631;STRANDS=+-:5;CIPOS=-10,10;CIEND=-10,10;CIPOS95=0,0;CIEND95=0,0;SU=5;PE=0;SR=5;ALG=PROD;AF=0.0002376;NSAMP=4;MSQ=69.59;AN=16832;AC=4;NS=8437;AC_Hom=0;AC_Het=4;AC_Hemi=0;MAF=0.000237051;HWE=1;NFAM=4	.
1	1434478	1434837	1	1435060	1435357	76849	295.42	+	-	DEL	PASS	76849	N	<DEL>	.	.	.	SVTYPE=DEL;POS=1434488;SVLEN=-859;END=1435347;STRANDS=+-:6;IMPRECISE;CIPOS=-10,349;CIEND=-287,10;CIPOS95=-2,96;CIEND95=-104,1;SU=6;PE=6;SR=0;ALG=PROD;AF=5.942e-05;NSAMP=1;MSQ=293.69;AN=16830;AC=1;NS=8436;AC_Hom=0;AC_Het=1;AC_Hemi=0;MAF=5.92698e-05;HWE=1;NFAM=1	.
1	1435052	1436032	1	1435727	1436069	291550	28399.7	+	+	INV	LOW	291550	N	<INV>	.	.	.	SVTYPE=INV;POS=1435278;SVLEN=636;END=1435914;STRANDS=++:73,--:1103;IMPRECISE;CIPOS=-226,754;CIEND=-187,155;CIPOS95=-143,143;CIEND95=-46,46;SU=1176;PE=466;SR=710;ALG=SUM;AF=0.02323;NSAMP=391;MSQ=72.47;AN=16834;AC=391;NS=8438;AC_Hom=0;AC_Het=391;AC_Hemi=0;MAF=0.023169;HWE=0.0249428;NFAM=377	.
1	1435278	1435635	1	1437676	1437879	76850	185.25	+	-	DEL	PASS	76850	N	<DEL>	.	.	.	SVTYPE=DEL;POS=1435288;SVLEN=-2581;END=1437869;STRANDS=+-:6;IMPRECISE;CIPOS=-10,347;CIEND=-193,10;CIPOS95=-2,90;CIEND95=-88,2;SU=6;PE=6;SR=0;ALG=PROD;AF=0.0001188;NSAMP=2;MSQ=91.33;AN=16834;AC=2;NS=8438;AC_Hom=0;AC_Het=2;AC_Hemi=0;MAF=0.000118511;HWE=1;NFAM=2	.
1	1435413	1435439	1	1435874	1436026	291551	9939.12	+	+	BND	LOW	291551_1	N	N]1:1435884]	291551_2	N	N]1:1435420]	SVTYPE=BND;POS=1435420;STRANDS=++:803;IMPRECISE;CIPOS=-7,19;CIEND=-10,142;CIPOS95=-6,6;CIEND95=-1,1;MATEID=291551_2;EVENT=291551;SU=803;PE=803;SR=0;ALG=PROD;AF=0.01236;NSAMP=208;MSQ=47.42;RETAINED;AN=16834;AC=208;NS=8438;AC_Hom=0;AC_Het=208;AC_Hemi=0;MAF=0.0123252;HWE=0.640583;NFAM=202	SVTYPE=BND;POS=1435884;STRANDS=++:803;IMPRECISE;CIPOS=-10,142;CIEND=-7,19;CIPOS95=-1,1;CIEND95=-6,6;MATEID=291551_1;EVENT=291551;SECONDARY;SU=803;PE=803;SR=0;ALG=PROD;AF=0.01236;NSAMP=208;MSQ=47.42;RETAINED;AN=16834;AC=208;NS=8438;AC_Hom=0;AC_Het=208;AC_Hemi=0;MAF=0.0123252;HWE=0.640583;NFAM=202
1	1435763	1436076	1	1435964	1436128	76851	148.26	+	-	DEL	PASS	76851	N	<DEL>	.	.	.	SVTYPE=DEL;POS=1435773;SVLEN=-345;END=1436118;STRANDS=+-:8;IMPRECISE;CIPOS=-10,303;CIEND=-154,10;CIPOS95=-2,88;CIEND95=-71,2;SU=8;PE=8;SR=0;ALG=PROD;AF=5.94e-05;NSAMP=1;MSQ=143.84;AN=16834;AC=1;NS=8438;AC_Hom=0;AC_Het=1;AC_Hemi=0;MAF=5.92557e-05;HWE=1;NFAM=1	.
1	1436141	1436440	1	1438202	1438327	76852	191.89	+	-	DEL	PASS	76852	N	<DEL>	.	.	.	SVTYPE=DEL;POS=1436151;SVLEN=-2166;END=1438317;STRANDS=+-:9;IMPRECISE;CIPOS=-10,289;CIEND=-115,10;CIPOS95=-2,75;CIEND95=-46,3;SU=9;PE=9;SR=0;ALG=PROD;AF=0.0001782;NSAMP=3;MSQ=63.97;AN=16834;AC=3;NS=8438;AC_Hom=0;AC_Het=3;AC_Hemi=0;MAF=0.000177767;HWE=1;NFAM=3	.
1	1441310	1441325	1	1443816	1443831	76853	2073.54	+	-	DEL	PASS	76853	N	<DEL>	.	.	.	SVTYPE=DEL;POS=1441315;SVLEN=-2511;END=1443826;STRANDS=+-:67;CIPOS=-5,10;CIEND=-10,5;CIPOS95=0,0;CIEND95=0,0;SU=67;PE=53;SR=14;ALG=PROD;AF=0.0004158;NSAMP=7;MSQ=296.22;AN=16834;AC=7;NS=8438;AC_Hom=0;AC_Het=7;AC_Hemi=0;MAF=0.00041479;HWE=1;NFAM=6	.
1	1443561	1443572	1	1445754	1445764	76854	133331.0	+	-	DEL	PASS	76854	N	<DEL>	.	.	.	SVTYPE=DEL;POS=1443566;SVLEN=-2198;END=1445764;STRANDS=+-:4915;CIPOS=-5,6;CIEND=-10,0;CIPOS95=0,0;CIEND95=0,0;SU=4915;PE=4903;SR=12;ALG=PROD;AF=0.03398;NSAMP=549;MSQ=242.84;AN=16834;AC=572;NS=8438;AC_Hom=46;AC_Het=526;AC_Hemi=0;MAF=0.0338943;HWE=0.000143526;NFAM=543	.
1	1443626	1444054	1	1468722	1469141	253162	119.72	-	+	BND	LOW	253162_1	N	]1:1468732]N	253162_2	N	N[1:1444045[	SVTYPE=BND;POS=1444045;STRANDS=-+:4;IMPRECISE;CIPOS=-418,10;CIEND=-10,409;CIPOS95=-175,1;CIEND95=-2,112;MATEID=253162_2;EVENT=253162;SU=4;PE=4;SR=0;ALG=PROD;AF=0.0002376;NSAMP=4;MSQ=29.53;AN=16834;AC=4;NS=8438;AC_Hom=0;AC_Het=4;AC_Hemi=0;MAF=0.000237023;HWE=1;NFAM=4	SVTYPE=BND;POS=1468732;STRANDS=-+:4;IMPRECISE;CIPOS=-10,409;CIEND=-418,10;CIPOS95=-2,112;CIEND95=-175,1;MATEID=253162_1;EVENT=253162;SECONDARY;SU=4;PE=4;SR=0;ALG=PROD;AF=0.0002376;NSAMP=4;MSQ=29.53;AN=16834;AC=4;NS=8438;AC_Hom=0;AC_Het=4;AC_Hemi=0;MAF=0.000237023;HWE=1;NFAM=4
1	1445885	1446091	1	1452308	1452522	253163	71.23	-	+	DUP	PASS	253163	N	<DUP>	.	.	.	SVTYPE=DUP;POS=1446081;SVLEN=6237;END=1452318;STRANDS=-+:11;IMPRECISE;CIPOS=-196,10;CIEND=-10,204;CIPOS95=-58,2;CIEND95=-2,43;SU=11;PE=11;SR=0;ALG=PROD;AF=5.94e-05;NSAMP=1;MSQ=70.11;AN=16834;AC=1;NS=8438;AC_Hom=0;AC_Het=1;AC_Hemi=0;MAF=5.92557e-05;HWE=1;NFAM=1	.
1	1453450	1453469	1	1453712	1453750	76855	77.56	+	-	BND	LOW	76855_1	N	N[1:1453723[	76855_2	N	]1:1453459]N	SVTYPE=BND;POS=1453459;STRANDS=+-:18;CIPOS=-9,10;CIEND=-10,28;CIPOS95=0,0;CIEND95=0,0;MATEID=76855_2;EVENT=76855;SU=18;PE=0;SR=18;ALG=PROD;AF=0.0003564;NSAMP=6;MSQ=10.08;AN=16834;AC=6;NS=8438;AC_Hom=0;AC_Het=6;AC_Hemi=0;MAF=0.000355534;HWE=1;NFAM=6	SVTYPE=BND;POS=1453723;STRANDS=+-:18;CIPOS=-10,28;CIEND=-9,10;CIPOS95=0,0;CIEND95=0,0;MATEID=76855_1;EVENT=76855;SECONDARY;SU=18;PE=0;SR=18;ALG=PROD;AF=0.0003564;NSAMP=6;MSQ=10.08;AN=16834;AC=6;NS=8438;AC_Hom=0;AC_Het=6;AC_Hemi=0;MAF=0.000355534;HWE=1;NFAM=6
1	1453998	1454015	1	1454194	1454211	76859	21680.0	+	-	BND	LOW	76859_1	N	N[1:1454204[	76859_2	N	]1:1454007]N	SVTYPE=BND;POS=1454007;STRANDS=+-:4;IMPRECISE;CIPOS=-9,8;CIEND=-9,8;CIPOS95=-1,0;CIEND95=0,0;MATEID=76859_2;EVENT=76859;SU=4;PE=0;SR=4;ALG=PROD;AF=0.05501;NSAMP=926;MSQ=22.39;RETAINED;AN=16834;AC=926;NS=8438;AC_Hom=0;AC_Het=929;AC_Hemi=0;MAF=0.0550486;HWE=2.94193e-12;NFAM=911	SVTYPE=BND;POS=1454204;STRANDS=+-:4;IMPRECISE;CIPOS=-9,8;CIEND=-9,8;CIPOS95=0,0;CIEND95=-1,0;MATEID=76859_1;EVENT=76859;SECONDARY;SU=4;PE=0;SR=4;ALG=PROD;AF=0.05501;NSAMP=926;MSQ=22.39;RETAINED;AN=16834;AC=926;NS=8438;AC_Hom=0;AC_Het=929;AC_Hemi=0;MAF=0.0550486;HWE=2.94193e-12;NFAM=911
1	1454130	1454139	1	1454228	1454237	76860	177.31	+	-	DEL	PASS	76860	N	<DEL>	.	.	.	SVTYPE=DEL;POS=1454135;SVLEN=-98;END=1454233;STRANDS=+-:7;CIPOS=-5,4;CIEND=-5,4;CIPOS95=0,0;CIEND95=0,0;SU=7;PE=0;SR=7;ALG=PROD;AF=5.94e-05;NSAMP=1;MSQ=176.78;AN=16834;AC=1;NS=8438;AC_Hom=0;AC_Het=1;AC_Hemi=0;MAF=5.92557e-05;HWE=1;NFAM=1	.
1	1465498	1466445	1	1465550	1466461	76861	1.59624e+06	+	-	MEI	PASS	76861	N	<DEL:ME:SINE|Alu|AluYa5>	.	.	.	SVTYPE=MEI;POS=1465927;SVLEN=-303;END=1466230;STRANDS=+-:14210;IMPRECISE;CIPOS=-429,518;CIEND=-680,231;CIPOS95=-48,48;CIEND95=-31,31;SU=14210;PE=10041;SR=4169;ALG=SUM;AF=0.3071;NSAMP=4089;MSQ=389.16;RETAINED;AN=16834;AC=5170;NS=8438;AC_Hom=2166;AC_Het=3015;AC_Hemi=0;MAF=0.307004;HWE=0;NFAM=3981	.
1	1466220	1466237	1	193086937	193086954	253164	59822.1	-	+	BND	LOW	253164_1	N	]1:193086946]N	253164_2	N	N[1:1466230[	SVTYPE=BND;POS=1466230;STRANDS=-+:67;CIPOS=-9,8;CIEND=-9,8;CIPOS95=0,0;CIEND95=0,0;MATEID=253164_2;EVENT=253164;SU=67;PE=0;SR=67;ALG=PROD;AF=0.1574;NSAMP=2361;MSQ=24.76;AN=16834;AC=2649;NS=8438;AC_Hom=580;AC_Het=2077;AC_Hemi=0;MAF=0.157443;HWE=1.68549e-10;NFAM=2319	SVTYPE=BND;POS=193086946;STRANDS=-+:67;CIPOS=-9,8;CIEND=-9,8;CIPOS95=0,0;CIEND95=0,0;MATEID=253164_1;EVENT=253164;SECONDARY;SU=67;PE=0;SR=67;ALG=PROD;AF=0.1574;NSAMP=2361;MSQ=24.76;AN=16834;AC=2649;NS=8438;AC_Hom=580;AC_Het=2077;AC_Hemi=0;MAF=0.157443;HWE=1.68549e-10;NFAM=2319
1	1466221	1466238	16	68993472	68993489	3115	55285.3	-	+	BND	LOW	3115_1	N	]16:68993481]N	3115_2	N	N[1:1466231[	SVTYPE=BND;POS=1466231;STRANDS=-+:16;CIPOS=-9,8;CIEND=-9,8;CIPOS95=0,0;CIEND95=0,0;MATEID=3115_2;EVENT=3115;SU=16;PE=0;SR=16;ALG=PROD;AF=0.07235;NSAMP=1218;MSQ=44.88;AN=16834;AC=1218;NS=8438;AC_Hom=0;AC_Het=1223;AC_Hemi=0;MAF=0.0724698;HWE=3.72643e-21;NFAM=1204	SVTYPE=BND;POS=68993481;STRANDS=-+:16;CIPOS=-9,8;CIEND=-9,8;CIPOS95=0,0;CIEND95=0,0;MATEID=3115_1;EVENT=3115;SECONDARY;SU=16;PE=0;SR=16;ALG=PROD;AF=0.07235;NSAMP=1218;MSQ=44.88;AN=16834;AC=1218;NS=8438;AC_Hom=0;AC_Het=1223;AC_Hemi=0;MAF=0.0724698;HWE=3.72643e-21;NFAM=1204
1	1475356	1475373	1	1475536	1475553	76864	2670.33	+	-	BND	LOW	76864_1	N	N[1:1475546[	76864_2	N	]1:1475365]N	SVTYPE=BND;POS=1475365;STRANDS=+-:4;CIPOS=-9,8;CIEND=-9,8;CIPOS95=0,0;CIEND95=0,0;MATEID=76864_2;EVENT=76864;SU=4;PE=0;SR=4;ALG=PROD;AF=0.009038;NSAMP=152;MSQ=15.13;RETAINED;AN=16818;AC=152;NS=8430;AC_Hom=0;AC_Het=153;AC_Hemi=0;MAF=0.00907473;HWE=1;NFAM=151	SVTYPE=BND;POS=1475546;STRANDS=+-:4;CIPOS=-9,8;CIEND=-9,8;CIPOS95=0,0;CIEND95=0,0;MATEID=76864_1;EVENT=76864;SECONDARY;SU=4;PE=0;SR=4;ALG=PROD;AF=0.009038;NSAMP=152;MSQ=15.13;RETAINED;AN=16818;AC=152;NS=8430;AC_Hom=0;AC_Het=153;AC_Hemi=0;MAF=0.00907473;HWE=1;NFAM=151
1	1476768	1477082	10	24547803	24548119	228	71.57	-	+	BND	LOW	228_1	N	]10:24547833]N	228_2	N	N[1:1477053[	SVTYPE=BND;POS=1477053;STRANDS=-+:7;IMPRECISE;CIPOS=-284,30;CIEND=-30,286;CIPOS95=-116,30;CIEND95=-30,73;MATEID=228_2;EVENT=228;SU=7;PE=7;SR=0;ALG=PROD;AF=5.94e-05;NSAMP=1;MSQ=71.57;AN=16834;AC=1;NS=8438;AC_Hom=0;AC_Het=1;AC_Hemi=0;MAF=5.92557e-05;HWE=1;NFAM=1	SVTYPE=BND;POS=24547833;STRANDS=-+:7;IMPRECISE;CIPOS=-30,286;CIEND=-284,30;CIPOS95=-30,73;CIEND95=-116,30;MATEID=228_1;EVENT=228;SECONDARY;SU=7;PE=7;SR=0;ALG=PROD;AF=5.94e-05;NSAMP=1;MSQ=71.57;AN=16834;AC=1;NS=8438;AC_Hom=0;AC_Het=1;AC_Hemi=0;MAF=5.92557e-05;HWE=1;NFAM=1
1	1477539	1477905	1	1479821	1480249	76866	191.17	+	-	BND	LOW	76866_1	N	N[1:1480240[	76866_2	N	]1:1477546]N	SVTYPE=BND;POS=1477546;STRANDS=+-:8;IMPRECISE;CIPOS=-7,359;CIEND=-418,10;CIPOS95=0,127;CIEND95=-136,1;MATEID=76866_2;EVENT=76866;SU=8;PE=8;SR=0;ALG=PROD;AF=5.94e-05;NSAMP=1;MSQ=191.17;AN=16834;AC=1;NS=8438;AC_Hom=0;AC_Het=1;AC_Hemi=0;MAF=5.92557e-05;HWE=1;NFAM=1	SVTYPE=BND;POS=1480240;STRANDS=+-:8;IMPRECISE;CIPOS=-418,10;CIEND=-7,359;CIPOS95=-136,1;CIEND95=0,127;MATEID=76866_1;EVENT=76866;SECONDARY;SU=8;PE=8;SR=0;ALG=PROD;AF=5.94e-05;NSAMP=1;MSQ=191.17;AN=16834;AC=1;NS=8438;AC_Hom=0;AC_Het=1;AC_Hemi=0;MAF=5.92557e-05;HWE=1;NFAM=1
1	1477540	1477552	1	1479240	1479250	76865	68.24	+	-	BND	LOW	76865_1	N	N[1:1479248[	76865_2	N	]1:1477547]N	SVTYPE=BND;POS=1477547;STRANDS=+-:12;CIPOS=-7,5;CIEND=-7,3;CIPOS95=0,0;CIEND95=0,0;MATEID=76865_2;EVENT=76865;SU=12;PE=7;SR=5;ALG=PROD;AF=5.94e-05;NSAMP=1;MSQ=68.24;AN=16834;AC=1;NS=8438;AC_Hom=0;AC_Het=1;AC_Hemi=0;MAF=5.92557e-05;HWE=1;NFAM=1	SVTYPE=BND;POS=1479248;STRANDS=+-:12;CIPOS=-7,3;CIEND=-7,5;CIPOS95=0,0;CIEND95=0,0;MATEID=76865_1;EVENT=76865;SECONDARY;SU=12;PE=7;SR=5;ALG=PROD;AF=5.94e-05;NSAMP=1;MSQ=68.24;AN=16834;AC=1;NS=8438;AC_Hom=0;AC_Het=1;AC_Hemi=0;MAF=5.92557e-05;HWE=1;NFAM=1
1	1479366	1479371	1	1480231	1480250	76867	119.28	+	-	BND	LOW	76867_1	N	N[1:1480242[	76867_2	N	]1:1479369]N	SVTYPE=BND;POS=1479369;STRANDS=+-:16;CIPOS=-3,2;CIEND=-10,9;CIPOS95=0,0;CIEND95=0,0;MATEID=76867_2;EVENT=76867;SU=16;PE=4;SR=12;ALG=PROD;AF=5.94e-05;NSAMP=1;MSQ=119.28;AN=16834;AC=1;NS=8438;AC_Hom=0;AC_Het=1;AC_Hemi=0;MAF=5.92557e-05;HWE=1;NFAM=1	SVTYPE=BND;POS=1480242;STRANDS=+-:16;CIPOS=-10,9;CIEND=-3,2;CIPOS95=0,0;CIEND95=0,0;MATEID=76867_1;EVENT=76867;SECONDARY;SU=16;PE=4;SR=12;ALG=PROD;AF=5.94e-05;NSAMP=1;MSQ=119.28;AN=16834;AC=1;NS=8438;AC_Hom=0;AC_Het=1;AC_Hemi=0;MAF=5.92557e-05;HWE=1;NFAM=1
1	1480372	1480392	1	1500148	1500152	76868	152.22	+	-	BND	LOW	76868_1	N	N[1:1500152[	76868_2	N	]1:1480382]N	SVTYPE=BND;POS=1480382;STRANDS=+-:15;CIPOS=-10,10;CIEND=-3,1;CIPOS95=0,0;CIEND95=0,0;MATEID=76868_2;EVENT=76868;SU=15;PE=3;SR=12;ALG=PROD;AF=5.94e-05;NSAMP=1;MSQ=152.22;AN=16834;AC=1;NS=8438;AC_Hom=0;AC_Het=1;AC_Hemi=0;MAF=5.92557e-05;HWE=1;NFAM=1	SVTYPE=BND;POS=1500152;STRANDS=+-:15;CIPOS=-3,1;CIEND=-10,10;CIPOS95=0,0;CIEND95=0,0;MATEID=76868_1;EVENT=76868;SECONDARY;SU=15;PE=3;SR=12;ALG=PROD;AF=5.94e-05;NSAMP=1;MSQ=152.22;AN=16834;AC=1;NS=8438;AC_Hom=0;AC_Het=1;AC_Hemi=0;MAF=5.92557e-05;HWE=1;NFAM=1
1	1480374	1480805	1	1509462	1509866	76869	125.29	+	-	BND	LOW	76869_1	N	N[1:1509857[	76869_2	N	]1:1480381]N	SVTYPE=BND;POS=1480381;STRANDS=+-:6;IMPRECISE;CIPOS=-7,424;CIEND=-394,10;CIPOS95=0,161;CIEND95=-134,0;MATEID=76869_2;EVENT=76869;SU=6;PE=6;SR=0;ALG=PROD;AF=5.94e-05;NSAMP=1;MSQ=125.29;AN=16834;AC=1;NS=8438;AC_Hom=0;AC_Het=1;AC_Hemi=0;MAF=5.92557e-05;HWE=1;NFAM=1	SVTYPE=BND;POS=1509857;STRANDS=+-:6;IMPRECISE;CIPOS=-394,10;CIEND=-7,424;CIPOS95=-134,0;CIEND95=0,161;MATEID=76869_1;EVENT=76869;SECONDARY;SU=6;PE=6;SR=0;ALG=PROD;AF=5.94e-05;NSAMP=1;MSQ=125.29;AN=16834;AC=1;NS=8438;AC_Hom=0;AC_Het=1;AC_Hemi=0;MAF=5.92557e-05;HWE=1;NFAM=1
1	1481889	1482293	4	76587336	76587577	6913	374.17	-	-	BND	LOW	6913_1	N	[4:76587568[N	6913_2	N	[1:1482284[N	SVTYPE=BND;POS=1482284;STRANDS=--:4;IMPRECISE;CIPOS=-394,10;CIEND=-231,10;CIPOS95=-132,0;CIEND95=-116,1;MATEID=6913_2;EVENT=6913;SU=4;PE=4;SR=0;ALG=PROD;AF=0.001366;NSAMP=23;MSQ=15.25;AN=16834;AC=23;NS=8438;AC_Hom=0;AC_Het=23;AC_Hemi=0;MAF=0.00136288;HWE=1;NFAM=23	SVTYPE=BND;POS=76587568;STRANDS=--:4;IMPRECISE;CIPOS=-231,10;CIEND=-394,10;CIPOS95=-116,1;CIEND95=-132,0;MATEID=6913_1;EVENT=6913;SECONDARY;SU=4;PE=4;SR=0;ALG=PROD;AF=0.001366;NSAMP=23;MSQ=15.25;AN=16834;AC=23;NS=8438;AC_Hom=0;AC_Het=23;AC_Hemi=0;MAF=0.00136288;HWE=1;NFAM=23
1	1482093	1482293	19	47044642	47045084	4142	4961.2	-	+	BND	LOW	4142_1	N	]19:47044657]N	4142_2	N	N[1:1482284[	SVTYPE=BND;POS=1482284;STRANDS=-+:81;IMPRECISE;CIPOS=-190,10;CIEND=-15,427;CIPOS95=-17,10;CIEND95=-15,64;MATEID=4142_2;EVENT=4142;SU=81;PE=81;SR=0;ALG=PROD;AF=0.008851;NSAMP=149;MSQ=32.63;AN=16834;AC=149;NS=8438;AC_Hom=0;AC_Het=149;AC_Hemi=0;MAF=0.00882911;HWE=1;NFAM=149	SVTYPE=BND;POS=47044657;STRANDS=-+:81;IMPRECISE;CIPOS=-15,427;CIEND=-190,10;CIPOS95=-15,64;CIEND95=-17,10;MATEID=4142_1;EVENT=4142;SECONDARY;SU=81;PE=81;SR=0;ALG=PROD;AF=0.008851;NSAMP=149;MSQ=32.63;AN=16834;AC=149;NS=8438;AC_Hom=0;AC_Het=149;AC_Hemi=0;MAF=0.00882911;HWE=1;NFAM=149
1	1482215	1482569	4	76587697	76588123	6914	8.09	+	+	BND	LOW	6914_1	N	N]4:76587705]	6914_2	N	N]1:1482225]	SVTYPE=BND;POS=1482225;STRANDS=++:4;IMPRECISE;CIPOS=-10,344;CIEND=-8,418;CIPOS95=-1,128;CIEND95=0,159;MATEID=6914_2;EVENT=6914;SU=4;PE=4;SR=0;ALG=PROD;AF=5.94e-05;NSAMP=1;MSQ=4.6;AN=16834;AC=1;NS=8438;AC_Hom=0;AC_Het=1;AC_Hemi=0;MAF=5.92557e-05;HWE=1;NFAM=1	SVTYPE=BND;POS=76587705;STRANDS=++:4;IMPRECISE;CIPOS=-8,418;CIEND=-10,344;CIPOS95=0,159;CIEND95=-1,128;MATEID=6914_1;EVENT=6914;SECONDARY;SU=4;PE=4;SR=0;ALG=PROD;AF=5.94e-05;NSAMP=1;MSQ=4.6;AN=16834;AC=1;NS=8438;AC_Hom=0;AC_Het=1;AC_Hemi=0;MAF=5.92557e-05;HWE=1;NFAM=1
1	1482293	1482305	19	47044523	47044531	4141	5612.01	+	-	BND	LOW	4141_1	N	N[19:47044531[	4141_2	N	]1:1482299]N	SVTYPE=BND;POS=1482299;STRANDS=+-:288;CIPOS=-6,6;CIEND=-7,1;CIPOS95=0,0;CIEND95=0,0;MATEID=4141_2;EVENT=4141;SU=288;PE=189;SR=99;ALG=PROD;AF=0.009505;NSAMP=160;MSQ=33.62;AN=16834;AC=160;NS=8438;AC_Hom=0;AC_Het=162;AC_Hemi=0;MAF=0.00959943;HWE=1;NFAM=159	SVTYPE=BND;POS=47044531;STRANDS=+-:288;CIPOS=-7,1;CIEND=-6,6;CIPOS95=0,0;CIEND95=0,0;MATEID=4141_1;EVENT=4141;SECONDARY;SU=288;PE=189;SR=99;ALG=PROD;AF=0.009505;NSAMP=160;MSQ=33.62;AN=16834;AC=160;NS=8438;AC_Hom=0;AC_Het=162;AC_Hemi=0;MAF=0.00959943;HWE=1;NFAM=159
1	1495483	1495503	1	1495759	1495774	76870	12.97	+	-	BND	LOW	76870_1	N	N[1:1495769[	76870_2	N	]1:1495493]N	SVTYPE=BND;POS=1495493;STRANDS=+-:5;IMPRECISE;CIPOS=-10,10;CIEND=-9,6;CIPOS95=0,0;CIEND95=-1,0;MATEID=76870_2;EVENT=76870;SU=5;PE=0;SR=5;ALG=PROD;AF=5.94e-05;NSAMP=1;MSQ=12.05;AN=16834;AC=1;NS=8438;AC_Hom=0;AC_Het=1;AC_Hemi=0;MAF=5.92557e-05;HWE=1;NFAM=1	SVTYPE=BND;POS=1495769;STRANDS=+-:5;IMPRECISE;CIPOS=-9,6;CIEND=-10,10;CIPOS95=-1,0;CIEND95=0,0;MATEID=76870_1;EVENT=76870;SECONDARY;SU=5;PE=0;SR=5;ALG=PROD;AF=5.94e-05;NSAMP=1;MSQ=12.05;AN=16834;AC=1;NS=8438;AC_Hom=0;AC_Het=1;AC_Hemi=0;MAF=5.92557e-05;HWE=1;NFAM=1
1	1498635	1498692	1	1498925	1498982	76871	73.06	+	-	BND	LOW	76871_1	N	N[1:1498955[	76871_2	N	]1:1498664]N	SVTYPE=BND;POS=1498664;STRANDS=+-:9;CIPOS=-29,28;CIEND=-29,28;CIPOS95=0,0;CIEND95=0,0;MATEID=76871_2;EVENT=76871;SU=9;PE=0;SR=9;ALG=PROD;AF=0.000297;NSAMP=5;MSQ=13.11;AN=16834;AC=5;NS=8438;AC_Hom=0;AC_Het=5;AC_Hemi=0;MAF=0.000296279;HWE=1;NFAM=5	SVTYPE=BND;POS=1498955;STRANDS=+-:9;CIPOS=-29,28;CIEND=-29,28;CIPOS95=0,0;CIEND95=0,0;MATEID=76871_1;EVENT=76871;SECONDARY;SU=9;PE=0;SR=9;ALG=PROD;AF=0.000297;NSAMP=5;MSQ=13.11;AN=16834;AC=5;NS=8438;AC_Hom=0;AC_Het=5;AC_Hemi=0;MAF=0.000296279;HWE=1;NFAM=5
1	1499252	1499260	1	1499304	1499311	76872	222.13	+	-	DEL	PASS	76872	N	<DEL>	.	.	.	SVTYPE=DEL;POS=1499257;SVLEN=-51;END=1499308;STRANDS=+-:10;CIPOS=-5,3;CIEND=-4,3;CIPOS95=0,0;CIEND95=0,0;SU=10;PE=1;SR=9;ALG=PROD;AF=5.94e-05;NSAMP=1;MSQ=221.8;AN=16834;AC=1;NS=8438;AC_Hom=0;AC_Het=1;AC_Hemi=0;MAF=5.92557e-05;HWE=1;NFAM=1	.
1	1500292	1500310	1	1509846	1509866	76873	389.24	+	-	BND	PASS	76873_1	N	N[1:1509857[	76873_2	N	]1:1500300]N	SVTYPE=BND;POS=1500300;STRANDS=+-:24;CIPOS=-8,10;CIEND=-10,10;CIPOS95=0,0;CIEND95=0,0;MATEID=76873_2;EVENT=76873;SU=24;PE=10;SR=14;ALG=PROD;AF=5.94e-05;NSAMP=1;MSQ=389.24;AN=16834;AC=1;NS=8438;AC_Hom=0;AC_Het=1;AC_Hemi=0;MAF=5.92557e-05;HWE=1;NFAM=1	SVTYPE=BND;POS=1509857;STRANDS=+-:24;CIPOS=-10,10;CIEND=-8,10;CIPOS95=0,0;CIEND95=0,0;MATEID=76873_1;EVENT=76873;SECONDARY;SU=24;PE=10;SR=14;ALG=PROD;AF=5.94e-05;NSAMP=1;MSQ=389.24;AN=16834;AC=1;NS=8438;AC_Hom=0;AC_Het=1;AC_Hemi=0;MAF=5.92557e-05;HWE=1;NFAM=1
1	1503841	1503861	1	1504145	1504165	76874	27.38	+	-	BND	LOW	76874_1	N	N[1:1504156[	76874_2	N	]1:1503851]N	SVTYPE=BND;POS=1503851;STRANDS=+-:5;CIPOS=-10,10;CIEND=-10,10;CIPOS95=0,0;CIEND95=0,0;MATEID=76874_2;EVENT=76874;SU=5;PE=0;SR=5;ALG=PROD;AF=0.0001188;NSAMP=2;MSQ=11.23;AN=16834;AC=2;NS=8438;AC_Hom=0;AC_Het=2;AC_Hemi=0;MAF=0.000118511;HWE=1;NFAM=2	SVTYPE=BND;POS=1504156;STRANDS=+-:5;CIPOS=-10,10;CIEND=-10,10;CIPOS95=0,0;CIEND95=0,0;MATEID=76874_1;EVENT=76874;SECONDARY;SU=5;PE=0;SR=5;ALG=PROD;AF=0.0001188;NSAMP=2;MSQ=11.23;AN=16834;AC=2;NS=8438;AC_Hom=0;AC_Het=2;AC_Hemi=0;MAF=0.000118511;HWE=1;NFAM=2
1	1506311	1506311	15	93835786	93835786	2815	175197.0	-	+	BND	LOW	2815_1	N	]15:93835786]N	2815_2	N	N[1:1506312[	SVTYPE=BND;POS=1506312;STRANDS=-+:5445;CIPOS=0,0;CIEND=0,0;CIPOS95=0,0;CIEND95=0,0;MATEID=2815_2;EVENT=2815;SU=5445;PE=1150;SR=4295;ALG=PROD;AF=0.1595;NSAMP=2685;MSQ=64.85;AN=16834;AC=2685;NS=8438;AC_Hom=0;AC_Het=2692;AC_Hemi=0;MAF=0.159516;HWE=0;NFAM=2352	SVTYPE=BND;POS=93835786;STRANDS=-+:5445;CIPOS=0,0;CIEND=0,0;CIPOS95=0,0;CIEND95=0,0;MATEID=2815_1;EVENT=2815;SECONDARY;SU=5445;PE=1150;SR=4295;ALG=PROD;AF=0.1595;NSAMP=2685;MSQ=64.85;AN=16834;AC=2685;NS=8438;AC_Hom=0;AC_Het=2692;AC_Hemi=0;MAF=0.159516;HWE=0;NFAM=2352
1	1510179	1510222	10	24547791	24547849	229	290.68	+	-	BND	PASS	229_1	N	N[10:24547820[	229_2	N	]1:1510201]N	SVTYPE=BND;POS=1510201;STRANDS=+-:31;CIPOS=-22,21;CIEND=-28,30;CIPOS95=0,0;CIEND95=0,0;MATEID=229_2;EVENT=229;SU=31;PE=15;SR=16;ALG=PROD;AF=5.94e-05;NSAMP=1;MSQ=290.68;AN=16834;AC=1;NS=8438;AC_Hom=0;AC_Het=1;AC_Hemi=0;MAF=5.92557e-05;HWE=1;NFAM=1	SVTYPE=BND;POS=24547820;STRANDS=+-:31;CIPOS=-28,30;CIEND=-22,21;CIPOS95=0,0;CIEND95=0,0;MATEID=229_1;EVENT=229;SECONDARY;SU=31;PE=15;SR=16;ALG=PROD;AF=5.94e-05;NSAMP=1;MSQ=290.68;AN=16834;AC=1;NS=8438;AC_Hom=0;AC_Het=1;AC_Hemi=0;MAF=5.92557e-05;HWE=1;NFAM=1
1	1510798	1511110	1	1522848	1523081	291553	286.83	-	-	BND	LOW	291553_1	N	[1:1523052[N	291553_2	N	[1:1511094[N	SVTYPE=BND;POS=1511094;STRANDS=--:28;IMPRECISE;CIPOS=-295,17;CIEND=-203,30;CIPOS95=-82,17;CIEND95=-28,28;MATEID=291553_2;EVENT=291553;SU=28;PE=28;SR=0;ALG=PROD;AF=0.0003564;NSAMP=6;MSQ=47.6;AN=16834;AC=6;NS=8438;AC_Hom=0;AC_Het=6;AC_Hemi=0;MAF=0.000355534;HWE=1;NFAM=6	SVTYPE=BND;POS=1523052;STRANDS=--:28;IMPRECISE;CIPOS=-203,30;CIEND=-295,17;CIPOS95=-28,28;CIEND95=-82,17;MATEID=291553_1;EVENT=291553;SECONDARY;SU=28;PE=28;SR=0;ALG=PROD;AF=0.0003564;NSAMP=6;MSQ=47.6;AN=16834;AC=6;NS=8438;AC_Hom=0;AC_Het=6;AC_Hemi=0;MAF=0.000355534;HWE=1;NFAM=6
1	1511268	1511674	1	1522922	1523222	291554	244.69	+	+	BND	LOW	291554_1	N	N]1:1522948]	291554_2	N	N]1:1511318]	SVTYPE=BND;POS=1511318;STRANDS=++:33;IMPRECISE;CIPOS=-50,356;CIEND=-26,274;CIPOS95=-36,36;CIEND95=-17,17;MATEID=291554_2;EVENT=291554;SU=33;PE=33;SR=0;ALG=PROD;AF=0.0004158;NSAMP=7;MSQ=34.39;AN=16834;AC=7;NS=8438;AC_Hom=0;AC_Het=7;AC_Hemi=0;MAF=0.00041479;HWE=1;NFAM=7	SVTYPE=BND;POS=1522948;STRANDS=++:33;IMPRECISE;CIPOS=-26,274;CIEND=-50,356;CIPOS95=-17,17;CIEND95=-36,36;MATEID=291554_1;EVENT=291554;SECONDARY;SU=33;PE=33;SR=0;ALG=PROD;AF=0.0004158;NSAMP=7;MSQ=34.39;AN=16834;AC=7;NS=8438;AC_Hom=0;AC_Het=7;AC_Hemi=0;MAF=0.00041479;HWE=1;NFAM=7
1	1518334	1518340	1	1519962	1519967	76875	851.39	+	-	DEL	PASS	76875	N	<DEL>	.	.	.	SVTYPE=DEL;POS=1518337;SVLEN=-1629;END=1519966;STRANDS=+-:31;CIPOS=-3,3;CIEND=-4,1;CIPOS95=0,0;CIEND95=0,0;SU=31;PE=23;SR=8;ALG=PROD;AF=5.94e-05;NSAMP=1;MSQ=851.39;AN=16834;AC=1;NS=8438;AC_Hom=0;AC_Het=1;AC_Hemi=0;MAF=5.92557e-05;HWE=1;NFAM=1	.
1	1519532	1519564	1	1520046	1520101	76876	15299.4	+	-	BND	LOW	76876_1	N	N[1:1520097[	76876_2	N	]1:1519543]N	SVTYPE=BND;POS=1519543;STRANDS=+-:766;IMPRECISE;CIPOS=-11,21;CIEND=-50,5;CIPOS95=-1,1;CIEND95=-1,1;MATEID=76876_2;EVENT=76876;SU=766;PE=763;SR=3;ALG=PROD;AF=0.004633;NSAMP=78;MSQ=196.14;AN=16834;AC=78;NS=8438;AC_Hom=0;AC_Het=78;AC_Hemi=0;MAF=0.00462195;HWE=1;NFAM=78	SVTYPE=BND;POS=1520097;STRANDS=+-:766;IMPRECISE;CIPOS=-50,5;CIEND=-11,21;CIPOS95=-1,1;CIEND95=-1,1;MATEID=76876_1;EVENT=76876;SECONDARY;SU=766;PE=763;SR=3;ALG=PROD;AF=0.004633;NSAMP=78;MSQ=196.14;AN=16834;AC=78;NS=8438;AC_Hom=0;AC_Het=78;AC_Hemi=0;MAF=0.00462195;HWE=1;NFAM=78
1	1519553	1519684	1	1524984	1525217	253165	134.67	-	+	DUP	PASS	253165	N	<DUP>	.	.	.	SVTYPE=DUP;POS=1519654;SVLEN=5360;END=1525014;STRANDS=-+:20;IMPRECISE;CIPOS=-101,30;CIEND=-30,203;CIPOS95=-16,16;CIEND95=-30,30;SU=20;PE=20;SR=0;ALG=PROD;AF=0.0001782;NSAMP=3;MSQ=40.85;AN=16834;AC=3;NS=8438;AC_Hom=0;AC_Het=3;AC_Hemi=0;MAF=0.000177767;HWE=1;NFAM=3	.
1	1519556	1519828	1	1519700	1519897	76877	19069.7	+	-	BND	LOW	76877_1	N	N[1:1519848[	76877_2	N	]1:1519606]N	SVTYPE=BND;POS=1519606;STRANDS=+-:37;IMPRECISE;CIPOS=-50,222;CIEND=-147,50;CIPOS95=-13,13;CIEND95=-11,11;MATEID=76877_2;EVENT=76877;SU=37;PE=37;SR=0;ALG=PROD;AF=0.006416;NSAMP=108;MSQ=176.25;AN=16834;AC=108;NS=8438;AC_Hom=0;AC_Het=108;AC_Hemi=0;MAF=0.00639962;HWE=1;NFAM=108	SVTYPE=BND;POS=1519848;STRANDS=+-:37;IMPRECISE;CIPOS=-147,50;CIEND=-50,222;CIPOS95=-11,11;CIEND95=-13,13;MATEID=76877_1;EVENT=76877;SECONDARY;SU=37;PE=37;SR=0;ALG=PROD;AF=0.006416;NSAMP=108;MSQ=176.25;AN=16834;AC=108;NS=8438;AC_Hom=0;AC_Het=108;AC_Hemi=0;MAF=0.00639962;HWE=1;NFAM=108
1	1519879	1519888	1	1521060	1521079	76878	224.68	+	-	DEL	PASS	76878	N	<DEL>	.	.	.	SVTYPE=DEL;POS=1519879;SVLEN=-1191;END=1521070;STRANDS=+-:11;IMPRECISE;CIPOS=0,9;CIEND=-10,9;CIPOS95=0,9;CIEND95=-3,1;SU=11;PE=10;SR=1;ALG=PROD;AF=5.94e-05;NSAMP=1;MSQ=224.68;AN=16834;AC=1;NS=8438;AC_Hom=0;AC_Het=1;AC_Hemi=0;MAF=5.92557e-05;HWE=1;NFAM=1	.
1	1520651	1520927	1	1526687	1527175	253166	80.17	-	+	DUP	PASS	253166	N	<DUP>	.	.	.	SVTYPE=DUP;POS=1520917;SVLEN=5780;END=1526697;STRANDS=-+:5;IMPRECISE;CIPOS=-266,10;CIEND=-10,478;CIPOS95=-129,2;CIEND95=-1,157;SU=5;PE=5;SR=0;ALG=PROD;AF=5.94e-05;NSAMP=1;MSQ=79.51;AN=16834;AC=1;NS=8438;AC_Hom=0;AC_Het=1;AC_Hemi=0;MAF=5.92557e-05;HWE=1;NFAM=1	.
1	1521303	1521354	12	50641361	50641412	1305	319.25	-	-	BND	LOW	1305_1	N	[12:50641388[N	1305_2	N	[1:1521330[N	SVTYPE=BND;POS=1521330;STRANDS=--:15;CIPOS=-26,25;CIEND=-26,25;CIPOS95=0,0;CIEND95=0,0;MATEID=1305_2;EVENT=1305;SU=15;PE=0;SR=15;ALG=PROD;AF=0.001069;NSAMP=18;MSQ=16.71;AN=16834;AC=18;NS=8438;AC_Hom=0;AC_Het=18;AC_Hemi=0;MAF=0.0010666;HWE=1;NFAM=18	SVTYPE=BND;POS=50641388;STRANDS=--:15;CIPOS=-26,25;CIEND=-26,25;CIPOS95=0,0;CIEND95=0,0;MATEID=1305_1;EVENT=1305;SECONDARY;SU=15;PE=0;SR=15;ALG=PROD;AF=0.001069;NSAMP=18;MSQ=16.71;AN=16834;AC=18;NS=8438;AC_Hom=0;AC_Het=18;AC_Hemi=0;MAF=0.0010666;HWE=1;NFAM=18
1	1521320	1521337	14	31483057	31483074	2094	1582.37	-	-	BND	LOW	2094_1	N	[14:31483067[N	2094_2	N	[1:1521330[N	SVTYPE=BND;POS=1521330;STRANDS=--:25;CIPOS=-9,8;CIEND=-9,8;CIPOS95=0,0;CIEND95=0,0;MATEID=2094_2;EVENT=2094;SU=25;PE=0;SR=25;ALG=PROD;AF=0.003861;NSAMP=65;MSQ=22.76;AN=16834;AC=65;NS=8438;AC_Hom=0;AC_Het=65;AC_Hemi=0;MAF=0.00385162;HWE=1;NFAM=62	SVTYPE=BND;POS=31483067;STRANDS=--:25;CIPOS=-9,8;CIEND=-9,8;CIPOS95=0,0;CIEND95=0,0;MATEID=2094_1;EVENT=2094;SECONDARY;SU=25;PE=0;SR=25;ALG=PROD;AF=0.003861;NSAMP=65;MSQ=22.76;AN=16834;AC=65;NS=8438;AC_Hom=0;AC_Het=65;AC_Hemi=0;MAF=0.00385162;HWE=1;NFAM=62
1	1521329	1521386	1	54747684	54747741	76879	78121.0	+	-	BND	LOW	76879_1	N	N[1:54747714[	76879_2	N	]1:1521358]N	SVTYPE=BND;POS=1521358;STRANDS=+-:23;CIPOS=-29,28;CIEND=-29,28;CIPOS95=0,0;CIEND95=0,0;MATEID=76879_2;EVENT=76879;SU=23;PE=0;SR=23;ALG=PROD;AF=0.1127;NSAMP=1898;MSQ=40.47;AN=16834;AC=1898;NS=8438;AC_Hom=0;AC_Het=1903;AC_Hemi=0;MAF=0.112764;HWE=0;NFAM=1718	SVTYPE=BND;POS=54747714;STRANDS=+-:23;CIPOS=-29,28;CIEND=-29,28;CIPOS95=0,0;CIEND95=0,0;MATEID=76879_1;EVENT=76879;SECONDARY;SU=23;PE=0;SR=23;ALG=PROD;AF=0.1127;NSAMP=1898;MSQ=40.47;AN=16834;AC=1898;NS=8438;AC_Hom=0;AC_Het=1903;AC_Hemi=0;MAF=0.112764;HWE=0;NFAM=1718
1	1522698	1522946	1	1524712	1525096	253167	93.0	-	+	BND	LOW	253167_1	N	]1:1524722]N	253167_2	N	N[1:1522937[	SVTYPE=BND;POS=1522937;STRANDS=-+:6;IMPRECISE;CIPOS=-238,10;CIEND=-10,374;CIPOS95=-123,1;CIEND95=-2,109;MATEID=253167_2;EVENT=253167;SU=6;PE=6;SR=0;ALG=PROD;AF=0.0001188;NSAMP=2;MSQ=22.91;AN=16834;AC=2;NS=8438;AC_Hom=0;AC_Het=2;AC_Hemi=0;MAF=0.000118511;HWE=1;NFAM=2	SVTYPE=BND;POS=1524722;STRANDS=-+:6;IMPRECISE;CIPOS=-10,374;CIEND=-238,10;CIPOS95=-2,109;CIEND95=-123,1;MATEID=253167_1;EVENT=253167;SECONDARY;SU=6;PE=6;SR=0;ALG=PROD;AF=0.0001188;NSAMP=2;MSQ=22.91;AN=16834;AC=2;NS=8438;AC_Hom=0;AC_Het=2;AC_Hemi=0;MAF=0.000118511;HWE=1;NFAM=2
1	1522928	1523023	1	1524550	1524638	76880	27406.5	+	-	DEL	PASS	76880	N	<DEL>	.	.	.	SVTYPE=DEL;POS=1522937;SVLEN=-1691;END=1524628;STRANDS=+-:1179;IMPRECISE;CIPOS=-9,86;CIEND=-78,10;CIPOS95=-1,1;CIEND95=-2,2;SU=1179;PE=1179;SR=0;ALG=PROD;AF=0.01093;NSAMP=182;MSQ=150.56;AN=16834;AC=184;NS=8438;AC_Hom=4;AC_Het=180;AC_Hemi=0;MAF=0.0109031;HWE=0.263352;NFAM=180	.
1	1527872	1527885	1	1528467	1528487	76881	296.65	+	-	DEL	PASS	76881	N	<DEL>	.	.	.	SVTYPE=DEL;POS=1527875;SVLEN=-602;END=1528477;STRANDS=+-:11;IMPRECISE;CIPOS=-3,10;CIEND=-10,10;CIPOS95=-1,2;CIEND95=-3,1;SU=11;PE=10;SR=1;ALG=PROD;AF=5.94e-05;NSAMP=1;MSQ=296.63;AN=16834;AC=1;NS=8438;AC_Hom=0;AC_Het=1;AC_Hemi=0;MAF=5.92557e-05;HWE=1;NFAM=1	.
1	1528103	1528158	1	1528383	1528442	76882	2375.28	+	-	BND	LOW	76882_1	N	N[1:1528414[	76882_2	N	]1:1528128]N	SVTYPE=BND;POS=1528128;STRANDS=+-:12;IMPRECISE;CIPOS=-25,30;CIEND=-30,29;CIPOS95=0,0;CIEND95=-1,1;MATEID=76882_2;EVENT=76882;SU=12;PE=7;SR=5;ALG=PROD;AF=0.0007722;NSAMP=13;MSQ=182.41;AN=16834;AC=13;NS=8438;AC_Hom=0;AC_Het=13;AC_Hemi=0;MAF=0.000770325;HWE=1;NFAM=13	SVTYPE=BND;POS=1528414;STRANDS=+-:12;IMPRECISE;CIPOS=-30,29;CIEND=-25,30;CIPOS95=-1,1;CIEND95=0,0;MATEID=76882_1;EVENT=76882;SECONDARY;SU=12;PE=7;SR=5;ALG=PROD;AF=0.0007722;NSAMP=13;MSQ=182.41;AN=16834;AC=13;NS=8438;AC_Hom=0;AC_Het=13;AC_Hemi=0;MAF=0.000770325;HWE=1;NFAM=13
1	1528314	1528354	1	1528690	1528750	76883	533.1	+	-	DEL	PASS	76883	N	<DEL>	.	.	.	SVTYPE=DEL;POS=1528334;SVLEN=-386;END=1528720;STRANDS=+-:13;IMPRECISE;CIPOS=-20,20;CIEND=-30,30;CIPOS95=0,0;CIEND95=-1,1;SU=13;PE=10;SR=3;ALG=PROD;AF=0.0002376;NSAMP=4;MSQ=133.27;AN=16834;AC=4;NS=8438;AC_Hom=0;AC_Het=4;AC_Hemi=0;MAF=0.000237023;HWE=1;NFAM=4	.
1	1529874	1530602	1	1530637	1531509	253168	597144.0	-	+	DUP	PASS	253168	N	<DUP>	.	.	.	SVTYPE=DUP;POS=1530328;SVLEN=626;END=1530954;STRANDS=-+:4784;IMPRECISE;CIPOS=-454,274;CIEND=-317,555;CIPOS95=-154,154;CIEND95=-130,130;SU=4784;PE=4777;SR=7;ALG=SUM;AF=0.3332;NSAMP=4499;MSQ=132.19;RETAINED;AN=16834;AC=5609;NS=8438;AC_Hom=2228;AC_Het=3397;AC_Hemi=0;MAF=0.333314;HWE=9.0031e-18;NFAM=4085	.
1	1530470	1530476	1	1530680	1530689	76886	41793.3	+	-	BND	LOW	76886_1	N	N[1:1530686[	76886_2	N	]1:1530473]N	SVTYPE=BND;POS=1530473;STRANDS=+-:170;CIPOS=-3,3;CIEND=-5,4;CIPOS95=0,0;CIEND95=0,0;MATEID=76886_2;EVENT=76886;SU=170;PE=2;SR=168;ALG=PROD;AF=0.03867;NSAMP=651;MSQ=63.75;RETAINED;AN=16834;AC=651;NS=8438;AC_Hom=0;AC_Het=654;AC_Hemi=0;MAF=0.0387533;HWE=2.99881e-06;NFAM=605	SVTYPE=BND;POS=1530686;STRANDS=+-:170;CIPOS=-5,4;CIEND=-3,3;CIPOS95=0,0;CIEND95=0,0;MATEID=76886_1;EVENT=76886;SECONDARY;SU=170;PE=2;SR=168;ALG=PROD;AF=0.03867;NSAMP=651;MSQ=63.75;RETAINED;AN=16834;AC=651;NS=8438;AC_Hom=0;AC_Het=654;AC_Hemi=0;MAF=0.0387533;HWE=2.99881e-06;NFAM=605
1	1530928	1531008	1	1531097	1531278	76890	71940.1	+	-	BND	LOW	76890_1	N	N[1:1531229[	76890_2	N	]1:1530968]N	SVTYPE=BND;POS=1530968;STRANDS=+-:5;IMPRECISE;CIPOS=-40,40;CIEND=-131,50;CIPOS95=0,0;CIEND95=-33,33;MATEID=76890_2;EVENT=76890;SU=5;PE=5;SR=0;ALG=PROD;AF=0.07918;NSAMP=1333;MSQ=53.44;RETAINED;AN=16834;AC=1333;NS=8438;AC_Hom=0;AC_Het=1339;AC_Hemi=0;MAF=0.0793434;HWE=1.86743e-25;NFAM=1262	SVTYPE=BND;POS=1531229;STRANDS=+-:5;IMPRECISE;CIPOS=-131,50;CIEND=-40,40;CIPOS95=-33,33;CIEND95=0,0;MATEID=76890_1;EVENT=76890;SECONDARY;SU=5;PE=5;SR=0;ALG=PROD;AF=0.07918;NSAMP=1333;MSQ=53.44;RETAINED;AN=16834;AC=1333;NS=8438;AC_Hom=0;AC_Het=1339;AC_Hemi=0;MAF=0.0793434;HWE=1.86743e-25;NFAM=1262
1	1531214	1531318	1	1531870	1531983	253181	45686.9	-	+	BND	LOW	253181_1	N	]1:1531920]N	253181_2	N	N[1:1531269[	SVTYPE=BND;POS=1531269;STRANDS=-+:15;IMPRECISE;CIPOS=-54,50;CIEND=-50,63;CIPOS95=-10,10;CIEND95=-6,6;MATEID=253181_2;EVENT=253181;SU=15;PE=15;SR=0;ALG=PROD;AF=0.1109;NSAMP=1857;MSQ=23.94;RETAINED;AN=16834;AC=1867;NS=8438;AC_Hom=20;AC_Het=1852;AC_Hemi=0;MAF=0.110927;HWE=1.26659e-36;NFAM=1714	SVTYPE=BND;POS=1531920;STRANDS=-+:15;IMPRECISE;CIPOS=-50,63;CIEND=-54,50;CIPOS95=-6,6;CIEND95=-10,10;MATEID=253181_1;EVENT=253181;SECONDARY;SU=15;PE=15;SR=0;ALG=PROD;AF=0.1109;NSAMP=1857;MSQ=23.94;RETAINED;AN=16834;AC=1867;NS=8438;AC_Hom=20;AC_Het=1852;AC_Hemi=0;MAF=0.110927;HWE=1.26659e-36;NFAM=1714
1	1540529	1541071	1	1541261	1542151	253182	520687.0	-	+	BND	LOW	253182_1	N	]1:1541594]N	253182_2	N	N[1:1540881[	SVTYPE=BND;POS=1540881;STRANDS=-+:40;IMPRECISE;CIPOS=-351,191;CIEND=-333,557;CIPOS95=-128,128;CIEND95=-255,255;MATEID=253182_2;EVENT=253182;SU=40;PE=39;SR=1;ALG=SUM;AF=0.4938;NSAMP=7140;MSQ=72.66;RETAINED;AN=16834;AC=8313;NS=8438;AC_Hom=2350;AC_Het=5982;AC_Hemi=0;MAF=0.493719;HWE=0;NFAM=6231	SVTYPE=BND;POS=1541594;STRANDS=-+:40;IMPRECISE;CIPOS=-333,557;CIEND=-351,191;CIPOS95=-255,255;CIEND95=-128,128;MATEID=253182_1;EVENT=253182;SECONDARY;SU=40;PE=39;SR=1;ALG=SUM;AF=0.4938;NSAMP=7140;MSQ=72.66;RETAINED;AN=16834;AC=8313;NS=8438;AC_Hom=2350;AC_Het=5982;AC_Hemi=0;MAF=0.493719;HWE=0;NFAM=6231
1	1540602	1540606	1	1548993	1549013	76892	740.36	+	-	DEL	PASS	76892	N	<DEL>	.	.	.	SVTYPE=DEL;POS=1540605;SVLEN=-8398;END=1549003;STRANDS=+-:30;CIPOS=-3,1;CIEND=-10,10;CIPOS95=0,0;CIEND95=0,0;SU=30;PE=18;SR=12;ALG=PROD;AF=5.94e-05;NSAMP=1;MSQ=740.36;AN=16834;AC=1;NS=8438;AC_Hom=0;AC_Het=1;AC_Hemi=0;MAF=5.92557e-05;HWE=1;NFAM=1	.
1	1541015	1541399	1	1541213	1541508	76893	259192.0	+	-	DEL	PASS	76893	N	<DEL>	.	.	.	SVTYPE=DEL;POS=1541170;SVLEN=-288;END=1541458;STRANDS=+-:44;IMPRECISE;CIPOS=-155,229;CIEND=-245,50;CIPOS95=-112,112;CIEND95=-69,50;SU=44;PE=44;SR=0;ALG=SUM;AF=0.1925;NSAMP=3236;MSQ=79.81;AN=16834;AC=3240;NS=8438;AC_Hom=8;AC_Het=3236;AC_Hemi=0;MAF=0.192226;HWE=0;NFAM=2818	.
1	1547038	1547047	1	1547311	1547321	76894	29.75	+	-	BND	LOW	76894_1	N	N[1:1547318[	76894_2	N	]1:1547040]N	SVTYPE=BND;POS=1547040;STRANDS=+-:6;CIPOS=-2,7;CIEND=-6,4;CIPOS95=0,0;CIEND95=0,0;MATEID=76894_2;EVENT=76894;SU=6;PE=0;SR=6;ALG=PROD;AF=0.0001188;NSAMP=2;MSQ=13.51;AN=16834;AC=2;NS=8438;AC_Hom=0;AC_Het=2;AC_Hemi=0;MAF=0.000118511;HWE=1;NFAM=2	SVTYPE=BND;POS=1547318;STRANDS=+-:6;CIPOS=-6,4;CIEND=-2,7;CIPOS95=0,0;CIEND95=0,0;MATEID=76894_1;EVENT=76894;SECONDARY;SU=6;PE=0;SR=6;ALG=PROD;AF=0.0001188;NSAMP=2;MSQ=13.51;AN=16834;AC=2;NS=8438;AC_Hom=0;AC_Het=2;AC_Hemi=0;MAF=0.000118511;HWE=1;NFAM=2
1	1565540	1565557	1	1565860	1565877	76896	862.85	+	-	BND	LOW	76896_1	N	N[1:1565870[	76896_2	N	]1:1565549]N	SVTYPE=BND;POS=1565549;STRANDS=+-:4;CIPOS=-9,8;CIEND=-9,8;CIPOS95=0,0;CIEND95=0,0;MATEID=76896_2;EVENT=76896;SU=4;PE=0;SR=4;ALG=PROD;AF=0.00309;NSAMP=52;MSQ=15.02;AN=16830;AC=52;NS=8436;AC_Hom=0;AC_Het=52;AC_Hemi=0;MAF=0.00308203;HWE=1;NFAM=52	SVTYPE=BND;POS=1565870;STRANDS=+-:4;CIPOS=-9,8;CIEND=-9,8;CIPOS95=0,0;CIEND95=0,0;MATEID=76896_1;EVENT=76896;SECONDARY;SU=4;PE=0;SR=4;ALG=PROD;AF=0.00309;NSAMP=52;MSQ=15.02;AN=16830;AC=52;NS=8436;AC_Hom=0;AC_Het=52;AC_Hemi=0;MAF=0.00308203;HWE=1;NFAM=52
1	1571622	1572115	1	1635107	1635804	253185	450.47	-	+	BND	LOW	253185_1	N	]1:1635160]N	253185_2	N	N[1:1572019[	SVTYPE=BND;POS=1572019;STRANDS=-+:43;IMPRECISE;CIPOS=-396,97;CIEND=-53,644;CIPOS95=-215,97;CIEND95=-53,268;MATEID=253185_2;EVENT=253185;SU=43;PE=43;SR=0;ALG=SUM;AF=0.00101;NSAMP=16;MSQ=27.92;RETAINED;AN=16834;AC=17;NS=8438;AC_Hom=2;AC_Het=15;AC_Hemi=0;MAF=0.00100735;HWE=0.00803422;NFAM=16	SVTYPE=BND;POS=1635160;STRANDS=-+:43;IMPRECISE;CIPOS=-53,644;CIEND=-396,97;CIPOS95=-53,268;CIEND95=-215,97;MATEID=253185_1;EVENT=253185;SECONDARY;SU=43;PE=43;SR=0;ALG=SUM;AF=0.00101;NSAMP=16;MSQ=27.92;RETAINED;AN=16834;AC=17;NS=8438;AC_Hom=2;AC_Het=15;AC_Hemi=0;MAF=0.00100735;HWE=0.00803422;NFAM=16
1	1572082	1572301	1	1635070	1635150	76898	1685.12	+	-	BND	LOW	76898_1	N	N[1:1635111[	76898_2	N	]1:1572132]N	SVTYPE=BND;POS=1572132;STRANDS=+-:17;IMPRECISE;CIPOS=-50,169;CIEND=-40,40;CIPOS95=-18,18;CIEND95=0,0;MATEID=76898_2;EVENT=76898;SU=17;PE=17;SR=0;ALG=PROD;AF=0.00196;NSAMP=33;MSQ=50.75;RETAINED;AN=16834;AC=33;NS=8438;AC_Hom=0;AC_Het=33;AC_Hemi=0;MAF=0.00195544;HWE=1;NFAM=33	SVTYPE=BND;POS=1635111;STRANDS=+-:17;IMPRECISE;CIPOS=-40,40;CIEND=-50,169;CIPOS95=0,0;CIEND95=-18,18;MATEID=76898_1;EVENT=76898;SECONDARY;SU=17;PE=17;SR=0;ALG=PROD;AF=0.00196;NSAMP=33;MSQ=50.75;RETAINED;AN=16834;AC=33;NS=8438;AC_Hom=0;AC_Het=33;AC_Hemi=0;MAF=0.00195544;HWE=1;NFAM=33
1	1574216	1574481	1	1637619	1638069	253187	233.01	-	+	BND	LOW	253187_1	N	]1:1637651]N	253187_2	N	N[1:1574460[	SVTYPE=BND;POS=1574460;STRANDS=-+:26;IMPRECISE;CIPOS=-243,22;CIEND=-32,418;CIPOS95=-54,22;CIEND95=-32,83;MATEID=253187_2;EVENT=253187;SU=26;PE=26;SR=0;ALG=PROD;AF=0.0008317;NSAMP=14;MSQ=15.36;AN=16834;AC=14;NS=8438;AC_Hom=0;AC_Het=14;AC_Hemi=0;MAF=0.00082958;HWE=1;NFAM=14	SVTYPE=BND;POS=1637651;STRANDS=-+:26;IMPRECISE;CIPOS=-32,418;CIEND=-243,22;CIPOS95=-32,83;CIEND95=-54,22;MATEID=253187_1;EVENT=253187;SECONDARY;SU=26;PE=26;SR=0;ALG=PROD;AF=0.0008317;NSAMP=14;MSQ=15.36;AN=16834;AC=14;NS=8438;AC_Hom=0;AC_Het=14;AC_Hemi=0;MAF=0.00082958;HWE=1;NFAM=14
1	1574402	1574880	1	1637347	1637701	76899	82.27	+	-	BND	LOW	76899_1	N	N[1:1637672[	76899_2	N	]1:1574432]N	SVTYPE=BND;POS=1574432;STRANDS=+-:10;IMPRECISE;CIPOS=-30,448;CIEND=-324,30;CIPOS95=-30,95;CIEND95=-89,30;MATEID=76899_2;EVENT=76899;SU=10;PE=10;SR=0;ALG=PROD;AF=0.0001782;NSAMP=3;MSQ=26.81;AN=16834;AC=3;NS=8438;AC_Hom=0;AC_Het=3;AC_Hemi=0;MAF=0.000177767;HWE=1;NFAM=3	SVTYPE=BND;POS=1637672;STRANDS=+-:10;IMPRECISE;CIPOS=-324,30;CIEND=-30,448;CIPOS95=-89,30;CIEND95=-30,95;MATEID=76899_1;EVENT=76899;SECONDARY;SU=10;PE=10;SR=0;ALG=PROD;AF=0.0001782;NSAMP=3;MSQ=26.81;AN=16834;AC=3;NS=8438;AC_Hom=0;AC_Het=3;AC_Hemi=0;MAF=0.000177767;HWE=1;NFAM=3
1	1574679	1575071	1	1638139	1638543	253188	76.41	-	+	BND	LOW	253188_1	N	]1:1638169]N	253188_2	N	N[1:1575042[	SVTYPE=BND;POS=1575042;STRANDS=-+:10;IMPRECISE;CIPOS=-362,30;CIEND=-30,374;CIPOS95=-131,30;CIEND95=-30,64;MATEID=253188_2;EVENT=253188;SU=10;PE=10;SR=0;ALG=PROD;AF=0.0001782;NSAMP=3;MSQ=21.04;AN=16834;AC=3;NS=8438;AC_Hom=0;AC_Het=4;AC_Hemi=0;MAF=0.000237023;HWE=1;NFAM=3	SVTYPE=BND;POS=1638169;STRANDS=-+:10;IMPRECISE;CIPOS=-30,374;CIEND=-362,30;CIPOS95=-30,64;CIEND95=-131,30;MATEID=253188_1;EVENT=253188;SECONDARY;SU=10;PE=10;SR=0;ALG=PROD;AF=0.0001782;NSAMP=3;MSQ=21.04;AN=16834;AC=3;NS=8438;AC_Hom=0;AC_Het=4;AC_Hemi=0;MAF=0.000237023;HWE=1;NFAM=3
1	1584262	1584476	1	1651097	1651313	253189	12142.8	-	+	BND	LOW	253189_1	N	]1:1651107]N	253189_2	N	N[1:1584466[	SVTYPE=BND;POS=1584466;STRANDS=-+:1052;IMPRECISE;CIPOS=-203,11;CIEND=-10,206;CIPOS95=-5,5;CIEND95=-8,8;MATEID=253189_2;EVENT=253189;SU=1052;PE=1052;SR=0;ALG=PROD;AF=0.04645;NSAMP=770;MSQ=14.32;AN=16834;AC=782;NS=8438;AC_Hom=24;AC_Het=758;AC_Hemi=0;MAF=0.046338;HWE=0.173146;NFAM=756	SVTYPE=BND;POS=1651107;STRANDS=-+:1052;IMPRECISE;CIPOS=-10,206;CIEND=-203,11;CIPOS95=-8,8;CIEND95=-5,5;MATEID=253189_1;EVENT=253189;SECONDARY;SU=1052;PE=1052;SR=0;ALG=PROD;AF=0.04645;NSAMP=770;MSQ=14.32;AN=16834;AC=782;NS=8438;AC_Hom=24;AC_Het=758;AC_Hemi=0;MAF=0.046338;HWE=0.173146;NFAM=756
1	1584304	1584493	11	62426677	62427115	864	2666.92	-	-	BND	LOW	864_1	N	[11:62427103[N	864_2	N	[1:1584476[N	SVTYPE=BND;POS=1584476;STRANDS=--:140;IMPRECISE;CIPOS=-171,18;CIEND=-425,13;CIPOS95=-7,7;CIEND95=-46,13;MATEID=864_2;EVENT=864;SU=140;PE=140;SR=0;ALG=PROD;AF=0.00796;NSAMP=134;MSQ=18.73;AN=16834;AC=134;NS=8438;AC_Hom=0;AC_Het=134;AC_Hemi=0;MAF=0.00794027;HWE=1;NFAM=131	SVTYPE=BND;POS=62427103;STRANDS=--:140;IMPRECISE;CIPOS=-425,13;CIEND=-171,18;CIPOS95=-46,13;CIEND95=-7,7;MATEID=864_1;EVENT=864;SECONDARY;SU=140;PE=140;SR=0;ALG=PROD;AF=0.00796;NSAMP=134;MSQ=18.73;AN=16834;AC=134;NS=8438;AC_Hom=0;AC_Het=134;AC_Hemi=0;MAF=0.00794027;HWE=1;NFAM=131
1	1584383	1584625	1	1651861	1652210	253190	431.63	-	+	BND	LOW	253190_1	N	]1:1651891]N	253190_2	N	N[1:1584596[	SVTYPE=BND;POS=1584596;STRANDS=-+:8;IMPRECISE;CIPOS=-212,30;CIEND=-30,319;CIPOS95=-102,30;CIEND95=-30,150;MATEID=253190_2;EVENT=253190;SU=8;PE=8;SR=0;ALG=PROD;AF=0.001544;NSAMP=25;MSQ=14.9;AN=16834;AC=26;NS=8438;AC_Hom=2;AC_Het=24;AC_Hemi=0;MAF=0.00154065;HWE=0.0191025;NFAM=25	SVTYPE=BND;POS=1651891;STRANDS=-+:8;IMPRECISE;CIPOS=-30,319;CIEND=-212,30;CIPOS95=-30,150;CIEND95=-102,30;MATEID=253190_1;EVENT=253190;SECONDARY;SU=8;PE=8;SR=0;ALG=PROD;AF=0.001544;NSAMP=25;MSQ=14.9;AN=16834;AC=26;NS=8438;AC_Hom=2;AC_Het=24;AC_Hemi=0;MAF=0.00154065;HWE=0.0191025;NFAM=25
1	1584545	1584764	20	50456521	50456845	5401	5529.45	+	-	BND	LOW	5401_1	N	N[20:50456835[	5401_2	N	]1:1584556]N	SVTYPE=BND;POS=1584556;STRANDS=+-:176;IMPRECISE;CIPOS=-11,208;CIEND=-313,11;CIPOS95=-11,18;CIEND95=-47,11;MATEID=5401_2;EVENT=5401;SU=176;PE=176;SR=0;ALG=PROD;AF=0.01515;NSAMP=255;MSQ=20.13;AN=16834;AC=255;NS=8438;AC_Hom=0;AC_Het=255;AC_Hemi=0;MAF=0.0151102;HWE=0.268204;NFAM=251	SVTYPE=BND;POS=50456835;STRANDS=+-:176;IMPRECISE;CIPOS=-313,11;CIEND=-11,208;CIPOS95=-47,11;CIEND95=-11,18;MATEID=5401_1;EVENT=5401;SECONDARY;SU=176;PE=176;SR=0;ALG=PROD;AF=0.01515;NSAMP=255;MSQ=20.13;AN=16834;AC=255;NS=8438;AC_Hom=0;AC_Het=255;AC_Hemi=0;MAF=0.0151102;HWE=0.268204;NFAM=251
1	1584576	1584742	1	1647498	1647689	76900	24473.7	+	-	BND	LOW	76900_1	N	N[1:1647686[	76900_2	N	]1:1584586]N	SVTYPE=BND;POS=1584586;STRANDS=+-:1701;IMPRECISE;CIPOS=-10,156;CIEND=-187,4;CIPOS95=-2,2;CIEND95=-5,4;MATEID=76900_2;EVENT=76900;SU=1701;PE=1701;SR=0;ALG=PROD;AF=0.04301;NSAMP=724;MSQ=33.05;AN=16834;AC=724;NS=8438;AC_Hom=0;AC_Het=727;AC_Hemi=0;MAF=0.0430789;HWE=1.76094e-07;NFAM=698	SVTYPE=BND;POS=1647686;STRANDS=+-:1701;IMPRECISE;CIPOS=-187,4;CIEND=-10,156;CIPOS95=-5,4;CIEND95=-2,2;MATEID=76900_1;EVENT=76900;SECONDARY;SU=1701;PE=1701;SR=0;ALG=PROD;AF=0.04301;NSAMP=724;MSQ=33.05;AN=16834;AC=724;NS=8438;AC_Hom=0;AC_Het=727;AC_Hemi=0;MAF=0.0430789;HWE=1.76094e-07;NFAM=698
1	1586013	1586030	1	1586349	1586366	76901	46.37	+	-	BND	LOW	76901_1	N	N[1:1586359[	76901_2	N	]1:1586022]N	SVTYPE=BND;POS=1586022;STRANDS=+-:4;CIPOS=-9,8;CIEND=-9,8;CIPOS95=0,0;CIEND95=0,0;MATEID=76901_2;EVENT=76901;SU=4;PE=0;SR=4;ALG=PROD;AF=0.0002376;NSAMP=4;MSQ=11.08;AN=16834;AC=4;NS=8438;AC_Hom=0;AC_Het=4;AC_Hemi=0;MAF=0.000237023;HWE=1;NFAM=4	SVTYPE=BND;POS=1586359;STRANDS=+-:4;CIPOS=-9,8;CIEND=-9,8;CIPOS95=0,0;CIEND95=0,0;MATEID=76901_1;EVENT=76901;SECONDARY;SU=4;PE=0;SR=4;ALG=PROD;AF=0.0002376;NSAMP=4;MSQ=11.08;AN=16834;AC=4;NS=8438;AC_Hom=0;AC_Het=4;AC_Hemi=0;MAF=0.000237023;HWE=1;NFAM=4
1	1588201	1588375	1	1653948	1654157	253192	279045.0	-	+	BND	LOW	253192_1	N	]1:1653998]N	253192_2	N	N[1:1588326[	SVTYPE=BND;POS=1588326;STRANDS=-+:18;IMPRECISE;CIPOS=-124,50;CIEND=-50,159;CIPOS95=-15,15;CIEND95=-13,13;MATEID=253192_2;EVENT=253192;SU=18;PE=18;SR=0;ALG=PROD;AF=0.4123;NSAMP=6046;MSQ=45.91;AN=16834;AC=6941;NS=8438;AC_Hom=1792;AC_Het=5164;AC_Hemi=0;MAF=0.412183;HWE=0;NFAM=5215	SVTYPE=BND;POS=1653998;STRANDS=-+:18;IMPRECISE;CIPOS=-50,159;CIEND=-124,50;CIPOS95=-13,13;CIEND95=-15,15;MATEID=253192_1;EVENT=253192;SECONDARY;SU=18;PE=18;SR=0;ALG=PROD;AF=0.4123;NSAMP=6046;MSQ=45.91;AN=16834;AC=6941;NS=8438;AC_Hom=1792;AC_Het=5164;AC_Hemi=0;MAF=0.412183;HWE=0;NFAM=5215
1	1588335	1589074	1	1653207	1653887	76902	30651.2	+	-	BND	LOW	76902_1	N	N[1:1653756[	76902_2	N	]1:1588507]N	SVTYPE=BND;POS=1588507;STRANDS=+-:3665;IMPRECISE;CIPOS=-172,567;CIEND=-548,132;CIPOS95=-71,71;CIEND95=-75,75;MATEID=76902_2;EVENT=76902;SU=3665;PE=3665;SR=0;ALG=SUM;AF=0.04075;NSAMP=686;MSQ=44.16;AN=16834;AC=686;NS=8438;AC_Hom=0;AC_Het=686;AC_Hemi=0;MAF=0.0406494;HWE=8.75975e-07;NFAM=664	SVTYPE=BND;POS=1653756;STRANDS=+-:3665;IMPRECISE;CIPOS=-548,132;CIEND=-172,567;CIPOS95=-75,75;CIEND95=-71,71;MATEID=76902_1;EVENT=76902;SECONDARY;SU=3665;PE=3665;SR=0;ALG=SUM;AF=0.04075;NSAMP=686;MSQ=44.16;AN=16834;AC=686;NS=8438;AC_Hom=0;AC_Het=686;AC_Hemi=0;MAF=0.0406494;HWE=8.75975e-07;NFAM=664
1	1588502	1588538	1	1654002	1654017	253191	243826.0	-	+	BND	LOW	253191_1	N	]1:1654005]N	253191_2	N	N[1:1588535[	SVTYPE=BND;POS=1588535;STRANDS=-+:30249;CIPOS=-32,4;CIEND=-3,12;CIPOS95=0,0;CIEND95=0,0;MATEID=253191_2;EVENT=253191;SU=30249;PE=30249;SR=0;ALG=PROD;AF=0.3627;NSAMP=5691;MSQ=42.6;AN=16834;AC=6106;NS=8438;AC_Hom=830;AC_Het=5289;AC_Hemi=0;MAF=0.362586;HWE=0;NFAM=4929	SVTYPE=BND;POS=1654005;STRANDS=-+:30249;CIPOS=-3,12;CIEND=-32,4;CIPOS95=0,0;CIEND95=0,0;MATEID=253191_1;EVENT=253191;SECONDARY;SU=30249;PE=30249;SR=0;ALG=PROD;AF=0.3627;NSAMP=5691;MSQ=42.6;AN=16834;AC=6106;NS=8438;AC_Hom=830;AC_Het=5289;AC_Hemi=0;MAF=0.362586;HWE=0;NFAM=4929
1	1590367	1590575	1	1655901	1656195	253193	340.5	-	+	BND	LOW	253193_1	N	]1:1655931]N	253193_2	N	N[1:1590526[	SVTYPE=BND;POS=1590526;STRANDS=-+:40;IMPRECISE;CIPOS=-158,50;CIEND=-30,264;CIPOS95=-27,27;CIEND95=-19,19;MATEID=253193_2;EVENT=253193;SU=40;PE=40;SR=0;ALG=PROD;AF=0.0004752;NSAMP=7;MSQ=48.46;RETAINED;AN=16834;AC=8;NS=8438;AC_Hom=2;AC_Het=6;AC_Hemi=0;MAF=0.000474046;HWE=0.00165852;NFAM=7	SVTYPE=BND;POS=1655931;STRANDS=-+:40;IMPRECISE;CIPOS=-30,264;CIEND=-158,50;CIPOS95=-19,19;CIEND95=-27,27;MATEID=253193_1;EVENT=253193;SECONDARY;SU=40;PE=40;SR=0;ALG=PROD;AF=0.0004752;NSAMP=7;MSQ=48.46;RETAINED;AN=16834;AC=8;NS=8438;AC_Hom=2;AC_Het=6;AC_Hemi=0;MAF=0.000474046;HWE=0.00165852;NFAM=7
1	1590460	1590837	1	1655442	1655759	76903	50.97	+	-	BND	LOW	76903_1	N	N[1:1655750[	76903_2	N	]1:1590470]N	SVTYPE=BND;POS=1590470;STRANDS=+-:7;IMPRECISE;CIPOS=-10,367;CIEND=-307,10;CIPOS95=-1,125;CIEND95=-64,2;MATEID=76903_2;EVENT=76903;SU=7;PE=7;SR=0;ALG=PROD;AF=5.94e-05;NSAMP=1;MSQ=50.72;AN=16834;AC=1;NS=8438;AC_Hom=0;AC_Het=1;AC_Hemi=0;MAF=5.92557e-05;HWE=1;NFAM=1	SVTYPE=BND;POS=1655750;STRANDS=+-:7;IMPRECISE;CIPOS=-307,10;CIEND=-10,367;CIPOS95=-64,2;CIEND95=-1,125;MATEID=76903_1;EVENT=76903;SECONDARY;SU=7;PE=7;SR=0;ALG=PROD;AF=5.94e-05;NSAMP=1;MSQ=50.72;AN=16834;AC=1;NS=8438;AC_Hom=0;AC_Het=1;AC_Hemi=0;MAF=5.92557e-05;HWE=1;NFAM=1
1	1591104	1591444	1	1657301	1657490	76904	3592.56	+	-	BND	LOW	76904_1	N	N[1:1657481[	76904_2	N	]1:1591117]N	SVTYPE=BND;POS=1591117;STRANDS=+-:249;IMPRECISE;CIPOS=-13,327;CIEND=-179,10;CIPOS95=-13,17;CIEND95=-6,6;MATEID=76904_2;EVENT=76904;SU=249;PE=249;SR=0;ALG=PROD;AF=0.004218;NSAMP=71;MSQ=50;AN=16834;AC=71;NS=8438;AC_Hom=0;AC_Het=71;AC_Hemi=0;MAF=0.00420716;HWE=1;NFAM=71	SVTYPE=BND;POS=1657481;STRANDS=+-:249;IMPRECISE;CIPOS=-179,10;CIEND=-13,327;CIPOS95=-6,6;CIEND95=-13,17;MATEID=76904_1;EVENT=76904;SECONDARY;SU=249;PE=249;SR=0;ALG=PROD;AF=0.004218;NSAMP=71;MSQ=50;AN=16834;AC=71;NS=8438;AC_Hom=0;AC_Het=71;AC_Hemi=0;MAF=0.00420716;HWE=1;NFAM=71
1	1592506	1592518	1	1657470	1657490	76905	186.92	+	-	BND	LOW	76905_1	N	N[1:1657481[	76905_2	N	]1:1592508]N	SVTYPE=BND;POS=1592508;STRANDS=+-:8;IMPRECISE;CIPOS=-2,10;CIEND=-10,10;CIPOS95=-1,7;CIEND95=-3,3;MATEID=76905_2;EVENT=76905;SU=8;PE=7;SR=1;ALG=PROD;AF=0.0001782;NSAMP=3;MSQ=60.14;AN=16834;AC=3;NS=8438;AC_Hom=0;AC_Het=3;AC_Hemi=0;MAF=0.000177767;HWE=1;NFAM=3	SVTYPE=BND;POS=1657481;STRANDS=+-:8;IMPRECISE;CIPOS=-10,10;CIEND=-2,10;CIPOS95=-3,3;CIEND95=-1,7;MATEID=76905_1;EVENT=76905;SECONDARY;SU=8;PE=7;SR=1;ALG=PROD;AF=0.0001782;NSAMP=3;MSQ=60.14;AN=16834;AC=3;NS=8438;AC_Hom=0;AC_Het=3;AC_Hemi=0;MAF=0.000177767;HWE=1;NFAM=3
1	1593851	1595138	1	1660120	1661582	253195	630039.0	-	+	BND	LOW	253195_1	N	]1:1660876]N	253195_2	N	N[1:1594859[	SVTYPE=BND;POS=1594859;STRANDS=-+:11107;IMPRECISE;CIPOS=-1007,280;CIEND=-756,706;CIPOS95=-538,280;CIEND95=-568,568;MATEID=253195_2;EVENT=253195;SU=11107;PE=11107;SR=0;ALG=SUM;AF=0.6363;NSAMP=7667;MSQ=81.87;RETAINED;AN=16834;AC=10712;NS=8438;AC_Hom=6108;AC_Het=4632;AC_Hemi=0;MAF=0.363593;HWE=0;NFAM=6728	SVTYPE=BND;POS=1660876;STRANDS=-+:11107;IMPRECISE;CIPOS=-756,706;CIEND=-1007,280;CIPOS95=-568,568;CIEND95=-538,280;MATEID=253195_1;EVENT=253195;SECONDARY;SU=11107;PE=11107;SR=0;ALG=SUM;AF=0.6363;NSAMP=7667;MSQ=81.87;RETAINED;AN=16834;AC=10712;NS=8438;AC_Hom=6108;AC_Het=4632;AC_Hemi=0;MAF=0.363593;HWE=0;NFAM=6728
1	1594592	1594831	1	1660487	1660610	76906	4064.7	+	-	BND	LOW	76906_1	N	N[1:1660598[	76906_2	N	]1:1594616]N	SVTYPE=BND;POS=1594616;STRANDS=+-:617;IMPRECISE;CIPOS=-24,215;CIEND=-110,13;CIPOS95=-6,6;CIEND95=-7,7;MATEID=76906_2;EVENT=76906;SU=617;PE=617;SR=0;ALG=PROD;AF=0.008079;NSAMP=136;MSQ=28.88;AN=16834;AC=136;NS=8438;AC_Hom=0;AC_Het=136;AC_Hemi=0;MAF=0.00805878;HWE=1;NFAM=135	SVTYPE=BND;POS=1660598;STRANDS=+-:617;IMPRECISE;CIPOS=-110,13;CIEND=-24,215;CIPOS95=-7,7;CIEND95=-6,6;MATEID=76906_1;EVENT=76906;SECONDARY;SU=617;PE=617;SR=0;ALG=PROD;AF=0.008079;NSAMP=136;MSQ=28.88;AN=16834;AC=136;NS=8438;AC_Hom=0;AC_Het=136;AC_Hemi=0;MAF=0.00805878;HWE=1;NFAM=135
1	1595084	1595502	1	1660714	1660988	76907	1392.87	+	-	BND	LOW	76907_1	N	N[1:1660959[	76907_2	N	]1:1595114]N	SVTYPE=BND;POS=1595114;STRANDS=+-:12;IMPRECISE;CIPOS=-30,388;CIEND=-244,30;CIPOS95=-30,73;CIEND95=-84,30;MATEID=76907_2;EVENT=76907;SU=12;PE=12;SR=0;ALG=PROD;AF=0.002436;NSAMP=41;MSQ=33.11;AN=16834;AC=41;NS=8438;AC_Hom=0;AC_Het=41;AC_Hemi=0;MAF=0.00242949;HWE=1;NFAM=40	SVTYPE=BND;POS=1660959;STRANDS=+-:12;IMPRECISE;CIPOS=-244,30;CIEND=-30,388;CIPOS95=-84,30;CIEND95=-30,73;MATEID=76907_1;EVENT=76907;SECONDARY;SU=12;PE=12;SR=0;ALG=PROD;AF=0.002436;NSAMP=41;MSQ=33.11;AN=16834;AC=41;NS=8438;AC_Hom=0;AC_Het=41;AC_Hemi=0;MAF=0.00242949;HWE=1;NFAM=40
1	1598420	1598610	1	1598491	1598634	76909	444376.0	+	-	BND	LOW	76909_1	N	N[1:1598605[	76909_2	N	]1:1598448]N	SVTYPE=BND;POS=1598448;STRANDS=+-:42;IMPRECISE;CIPOS=-28,162;CIEND=-113,30;CIPOS95=-28,47;CIEND95=-36,30;MATEID=76909_2;EVENT=76909;SU=42;PE=42;SR=0;ALG=PROD;AF=0.3471;NSAMP=5842;MSQ=75.7;AN=16834;AC=5843;NS=8438;AC_Hom=2;AC_Het=5855;AC_Hemi=0;MAF=0.347061;HWE=0;NFAM=5076	SVTYPE=BND;POS=1598605;STRANDS=+-:42;IMPRECISE;CIPOS=-113,30;CIEND=-28,162;CIPOS95=-36,30;CIEND95=-28,47;MATEID=76909_1;EVENT=76909;SECONDARY;SU=42;PE=42;SR=0;ALG=PROD;AF=0.3471;NSAMP=5842;MSQ=75.7;AN=16834;AC=5843;NS=8438;AC_Hom=2;AC_Het=5855;AC_Hemi=0;MAF=0.347061;HWE=0;NFAM=5076
1	1598965	1599181	1	1665629	1666027	253199	35.13	-	+	BND	LOW	253199_1	N	]1:1665639]N	253199_2	N	N[1:1599172[	SVTYPE=BND;POS=1599172;STRANDS=-+:5;IMPRECISE;CIPOS=-206,10;CIEND=-10,388;CIPOS95=-95,2;CIEND95=-1,116;MATEID=253199_2;EVENT=253199;SU=5;PE=5;SR=0;ALG=PROD;AF=0.0001188;NSAMP=2;MSQ=16.71;AN=16834;AC=2;NS=8438;AC_Hom=0;AC_Het=2;AC_Hemi=0;MAF=0.000118511;HWE=1;NFAM=2	SVTYPE=BND;POS=1665639;STRANDS=-+:5;IMPRECISE;CIPOS=-10,388;CIEND=-206,10;CIPOS95=-1,116;CIEND95=-95,2;MATEID=253199_1;EVENT=253199;SECONDARY;SU=5;PE=5;SR=0;ALG=PROD;AF=0.0001188;NSAMP=2;MSQ=16.71;AN=16834;AC=2;NS=8438;AC_Hom=0;AC_Het=2;AC_Hemi=0;MAF=0.000118511;HWE=1;NFAM=2
1	1600304	1600606	1	1666454	1666494	76910	146.42	+	-	BND	LOW	76910_1	N	N[1:1666475[	76910_2	N	]1:1600334]N	SVTYPE=BND;POS=1600334;STRANDS=+-:16;IMPRECISE;CIPOS=-30,272;CIEND=-20,20;CIPOS95=-30,37;CIEND95=0,0;MATEID=76910_2;EVENT=76910;SU=16;PE=16;SR=0;ALG=PROD;AF=0.0001188;NSAMP=2;MSQ=73.2;AN=16834;AC=2;NS=8438;AC_Hom=0;AC_Het=2;AC_Hemi=0;MAF=0.000118511;HWE=1;NFAM=2	SVTYPE=BND;POS=1666475;STRANDS=+-:16;IMPRECISE;CIPOS=-20,20;CIEND=-30,272;CIPOS95=0,0;CIEND95=-30,37;MATEID=76910_1;EVENT=76910;SECONDARY;SU=16;PE=16;SR=0;ALG=PROD;AF=0.0001188;NSAMP=2;MSQ=73.2;AN=16834;AC=2;NS=8438;AC_Hom=0;AC_Het=2;AC_Hemi=0;MAF=0.000118511;HWE=1;NFAM=2
1	1603147	1603165	1	1604051	1604069	76911	74.7	+	-	DEL	PASS	76911	N	<DEL>	.	.	.	SVTYPE=DEL;POS=1603155;SVLEN=-906;END=1604061;STRANDS=+-:6;IMPRECISE;CIPOS=-8,10;CIEND=-10,8;CIPOS95=-1,1;CIEND95=-1,0;SU=6;PE=3;SR=3;ALG=PROD;AF=5.94e-05;NSAMP=1;MSQ=74.7;AN=16834;AC=1;NS=8438;AC_Hom=0;AC_Het=1;AC_Hemi=0;MAF=5.92557e-05;HWE=1;NFAM=1	.
1	1604545	1605103	1	1604592	1605115	76912	113.85	+	-	DEL	PASS	76912	N	<DEL>	.	.	.	SVTYPE=DEL;POS=1604555;SVLEN=-550;END=1605105;STRANDS=+-:4;IMPRECISE;CIPOS=-10,548;CIEND=-513,10;CIPOS95=-1,186;CIEND95=-163,1;SU=4;PE=4;SR=0;ALG=PROD;AF=5.94e-05;NSAMP=1;MSQ=113.84;AN=16834;AC=1;NS=8438;AC_Hom=0;AC_Het=1;AC_Hemi=0;MAF=5.92557e-05;HWE=1;NFAM=1	.
1	1604903	1605599	1	1667177	1667727	76913	380.52	+	-	BND	LOW	76913_1	N	N[1:1667608[	76913_2	N	]1:1605122]N	SVTYPE=BND;POS=1605122;STRANDS=+-:50;IMPRECISE;CIPOS=-219,477;CIEND=-430,120;CIPOS95=-166,166;CIEND95=-223,120;MATEID=76913_2;EVENT=76913;SU=50;PE=50;SR=0;ALG=SUM;AF=0.0004752;NSAMP=8;MSQ=47.34;AN=16834;AC=8;NS=8438;AC_Hom=0;AC_Het=8;AC_Hemi=0;MAF=0.000474046;HWE=1;NFAM=5	SVTYPE=BND;POS=1667608;STRANDS=+-:50;IMPRECISE;CIPOS=-430,120;CIEND=-219,477;CIPOS95=-223,120;CIEND95=-166,166;MATEID=76913_1;EVENT=76913;SECONDARY;SU=50;PE=50;SR=0;ALG=SUM;AF=0.0004752;NSAMP=8;MSQ=47.34;AN=16834;AC=8;NS=8438;AC_Hom=0;AC_Het=8;AC_Hemi=0;MAF=0.000474046;HWE=1;NFAM=5
1	1606395	1606866	1	1668986	1669312	76914	42.01	+	-	BND	LOW	76914_1	N	N[1:1669283[	76914_2	N	]1:1606425]N	SVTYPE=BND;POS=1606425;STRANDS=+-:14;IMPRECISE;CIPOS=-30,441;CIEND=-296,30;CIPOS95=-30,89;CIEND95=-104,30;MATEID=76914_2;EVENT=76914;SU=14;PE=14;SR=0;ALG=PROD;AF=0.0001782;NSAMP=3;MSQ=14;AN=16834;AC=3;NS=8438;AC_Hom=0;AC_Het=3;AC_Hemi=0;MAF=0.000177767;HWE=1;NFAM=3	SVTYPE=BND;POS=1669283;STRANDS=+-:14;IMPRECISE;CIPOS=-296,30;CIEND=-30,441;CIPOS95=-104,30;CIEND95=-30,89;MATEID=76914_1;EVENT=76914;SECONDARY;SU=14;PE=14;SR=0;ALG=PROD;AF=0.0001782;NSAMP=3;MSQ=14;AN=16834;AC=3;NS=8438;AC_Hom=0;AC_Het=3;AC_Hemi=0;MAF=0.000177767;HWE=1;NFAM=3
1	1610785	1611024	1	1611269	1611632	253200	2216.68	-	+	BND	LOW	253200_1	N	]1:1611299]N	253200_2	N	N[1:1610995[	SVTYPE=BND;POS=1610995;STRANDS=-+:14;IMPRECISE;CIPOS=-209,30;CIEND=-30,333;CIPOS95=-89,30;CIEND95=-30,114;MATEID=253200_2;EVENT=253200;SU=14;PE=14;SR=0;ALG=PROD;AF=0.007723;NSAMP=128;MSQ=14.3;AN=16832;AC=130;NS=8437;AC_Hom=4;AC_Het=126;AC_Hemi=0;MAF=0.00770416;HWE=0.0880925;NFAM=127	SVTYPE=BND;POS=1611299;STRANDS=-+:14;IMPRECISE;CIPOS=-30,333;CIEND=-209,30;CIPOS95=-30,114;CIEND95=-89,30;MATEID=253200_1;EVENT=253200;SECONDARY;SU=14;PE=14;SR=0;ALG=PROD;AF=0.007723;NSAMP=128;MSQ=14.3;AN=16832;AC=130;NS=8437;AC_Hom=4;AC_Het=126;AC_Hemi=0;MAF=0.00770416;HWE=0.0880925;NFAM=127
1	1610940	1611340	1	1611030	1611350	76915	13202.1	+	-	BND	LOW	76915_1	N	N[1:1611301[	76915_2	N	]1:1611031]N	SVTYPE=BND;POS=1611031;STRANDS=+-:63;IMPRECISE;CIPOS=-91,309;CIEND=-270,50;CIPOS95=-64,64;CIEND95=-62,50;MATEID=76915_2;EVENT=76915;SU=63;PE=62;SR=1;ALG=SUM;AF=0.004931;NSAMP=82;MSQ=160.43;AN=16832;AC=83;NS=8437;AC_Hom=2;AC_Het=81;AC_Hemi=0;MAF=0.00491881;HWE=0.183447;NFAM=77	SVTYPE=BND;POS=1611301;STRANDS=+-:63;IMPRECISE;CIPOS=-270,50;CIEND=-91,309;CIPOS95=-62,50;CIEND95=-64,64;MATEID=76915_1;EVENT=76915;SECONDARY;SU=63;PE=62;SR=1;ALG=SUM;AF=0.004931;NSAMP=82;MSQ=160.43;AN=16832;AC=83;NS=8437;AC_Hom=2;AC_Het=81;AC_Hemi=0;MAF=0.00491881;HWE=0.183447;NFAM=77
1	1620734	1621069	1	1673802	1674055	76916	3165.42	+	-	BND	LOW	76916_1	N	N[1:1674017[	76916_2	N	]1:1620746]N	SVTYPE=BND;POS=1620746;STRANDS=+-:327;IMPRECISE;CIPOS=-12,323;CIEND=-214,39;CIPOS95=-7,7;CIEND95=-11,11;MATEID=76916_2;EVENT=76916;SU=327;PE=327;SR=0;ALG=PROD;AF=0.004396;NSAMP=74;MSQ=42.2;AN=16834;AC=74;NS=8438;AC_Hom=0;AC_Het=74;AC_Hemi=0;MAF=0.00438493;HWE=1;NFAM=69	SVTYPE=BND;POS=1674017;STRANDS=+-:327;IMPRECISE;CIPOS=-214,39;CIEND=-12,323;CIPOS95=-11,11;CIEND95=-7,7;MATEID=76916_1;EVENT=76916;SECONDARY;SU=327;PE=327;SR=0;ALG=PROD;AF=0.004396;NSAMP=74;MSQ=42.2;AN=16834;AC=74;NS=8438;AC_Hom=0;AC_Het=74;AC_Hemi=0;MAF=0.00438493;HWE=1;NFAM=69
1	1625474	1625488	1	1626175	1626195	76917	127.61	+	-	DEL	PASS	76917	N	<DEL>	.	.	.	SVTYPE=DEL;POS=1625478;SVLEN=-707;END=1626185;STRANDS=+-:9;IMPRECISE;CIPOS=-4,10;CIEND=-10,10;CIPOS95=-1,3;CIEND95=-1,1;SU=9;PE=7;SR=2;ALG=PROD;AF=5.952e-05;NSAMP=1;MSQ=125.55;AN=16800;AC=1;NS=8421;AC_Hom=0;AC_Het=1;AC_Hemi=0;MAF=5.93754e-05;HWE=1;NFAM=1	.
1	1627996	1628337	1	1681092	1681547	253202	91548.6	-	+	BND	LOW	253202_1	N	]1:1681142]N	253202_2	N	N[1:1628288[	SVTYPE=BND;POS=1628288;STRANDS=-+:9;IMPRECISE;CIPOS=-291,50;CIEND=-50,405;CIPOS95=-90,50;CIEND95=-50,56;MATEID=253202_2;EVENT=253202;SU=9;PE=9;SR=0;ALG=PROD;AF=0.2109;NSAMP=3459;MSQ=25.95;RETAINED;AN=16834;AC=3550;NS=8438;AC_Hom=182;AC_Het=3379;AC_Hemi=0;MAF=0.21101;HWE=0;NFAM=2855	SVTYPE=BND;POS=1681142;STRANDS=-+:9;IMPRECISE;CIPOS=-50,405;CIEND=-291,50;CIPOS95=-50,56;CIEND95=-90,50;MATEID=253202_1;EVENT=253202;SECONDARY;SU=9;PE=9;SR=0;ALG=PROD;AF=0.2109;NSAMP=3459;MSQ=25.95;RETAINED;AN=16834;AC=3550;NS=8438;AC_Hom=182;AC_Het=3379;AC_Hemi=0;MAF=0.21101;HWE=0;NFAM=2855
1	1647541	1647696	20	50456978	50457219	5402	7738.92	-	+	BND	LOW	5402_1	N	]20:50456985]N	5402_2	N	N[1:1647687[	SVTYPE=BND;POS=1647687;STRANDS=-+:703;IMPRECISE;CIPOS=-145,10;CIEND=-7,234;CIPOS95=-2,2;CIEND95=-7,19;MATEID=5402_2;EVENT=5402;SU=703;PE=703;SR=0;ALG=PROD;AF=0.01818;NSAMP=305;MSQ=24.33;AN=16834;AC=306;NS=8438;AC_Hom=2;AC_Het=305;AC_Hemi=0;MAF=0.0181915;HWE=0.531757;NFAM=297	SVTYPE=BND;POS=50456985;STRANDS=-+:703;IMPRECISE;CIPOS=-7,234;CIEND=-145,10;CIPOS95=-7,19;CIEND95=-2,2;MATEID=5402_1;EVENT=5402;SECONDARY;SU=703;PE=703;SR=0;ALG=PROD;AF=0.01818;NSAMP=305;MSQ=24.33;AN=16834;AC=306;NS=8438;AC_Hom=2;AC_Het=305;AC_Hemi=0;MAF=0.0181915;HWE=0.531757;NFAM=297
1	1648215	1648367	6	17232971	17233341	8234	16089.4	-	+	BND	LOW	8234_1	N	]6:17232978]N	8234_2	N	N[1:1648357[	SVTYPE=BND;POS=1648357;STRANDS=-+:191;IMPRECISE;CIPOS=-141,11;CIEND=-7,363;CIPOS95=-3,3;CIEND95=-7,46;MATEID=8234_2;EVENT=8234;SU=191;PE=191;SR=0;ALG=PROD;AF=0.03101;NSAMP=519;MSQ=29.99;AN=16834;AC=522;NS=8438;AC_Hom=6;AC_Het=517;AC_Hemi=0;MAF=0.0309908;HWE=0.067924;NFAM=502	SVTYPE=BND;POS=17232978;STRANDS=-+:191;IMPRECISE;CIPOS=-7,363;CIEND=-141,11;CIPOS95=-7,46;CIEND95=-3,3;MATEID=8234_1;EVENT=8234;SECONDARY;SU=191;PE=191;SR=0;ALG=PROD;AF=0.03101;NSAMP=519;MSQ=29.99;AN=16834;AC=522;NS=8438;AC_Hom=6;AC_Het=517;AC_Hemi=0;MAF=0.0309908;HWE=0.067924;NFAM=502
1	1648328	1648388	15	76681817	76681871	2732	10825.0	-	-	BND	LOW	2732_1	N	[15:76681845[N	2732_2	N	[1:1648359[N	SVTYPE=BND;POS=1648359;STRANDS=--:8;IMPRECISE;CIPOS=-30,30;CIEND=-27,27;CIPOS95=-3,3;CIEND95=-4,4;MATEID=2732_2;EVENT=2732;SU=8;PE=7;SR=1;ALG=PROD;AF=0.02786;NSAMP=467;MSQ=22.18;AN=16834;AC=469;NS=8438;AC_Hom=4;AC_Het=468;AC_Hemi=0;MAF=0.0279687;HWE=0.0691665;NFAM=442	SVTYPE=BND;POS=76681845;STRANDS=--:8;IMPRECISE;CIPOS=-27,27;CIEND=-30,30;CIPOS95=-4,4;CIEND95=-3,3;MATEID=2732_1;EVENT=2732;SECONDARY;SU=8;PE=7;SR=1;ALG=PROD;AF=0.02786;NSAMP=467;MSQ=22.18;AN=16834;AC=469;NS=8438;AC_Hom=4;AC_Het=468;AC_Hemi=0;MAF=0.0279687;HWE=0.0691665;NFAM=442
1	1649088	1649148	1	1650358	1650418	76923	107804.0	+	-	BND	LOW	76923_1	N	N[1:1650389[	76923_2	N	]1:1649118]N	SVTYPE=BND;POS=1649118;STRANDS=+-:42;IMPRECISE;CIPOS=-30,30;CIEND=-30,30;CIPOS95=-1,1;CIEND95=-1,1;MATEID=76923_2;EVENT=76923;SU=42;PE=40;SR=2;ALG=PROD;AF=0.1476;NSAMP=2482;MSQ=42.96;RETAINED;AN=16834;AC=2484;NS=8438;AC_Hom=4;AC_Het=2486;AC_Hemi=0;MAF=0.147547;HWE=0;NFAM=2240	SVTYPE=BND;POS=1650389;STRANDS=+-:42;IMPRECISE;CIPOS=-30,30;CIEND=-30,30;CIPOS95=-1,1;CIEND95=-1,1;MATEID=76923_1;EVENT=76923;SECONDARY;SU=42;PE=40;SR=2;ALG=PROD;AF=0.1476;NSAMP=2482;MSQ=42.96;RETAINED;AN=16834;AC=2484;NS=8438;AC_Hom=4;AC_Het=2486;AC_Hemi=0;MAF=0.147547;HWE=0;NFAM=2240
1	1649105	1649315	1	1649115	1649353	76918	957611.0	+	-	BND	LOW	76918_1	N	N[1:1649344[	76918_2	N	]1:1649115]N	SVTYPE=BND;POS=1649115;STRANDS=+-:4;IMPRECISE;CIPOS=-10,200;CIEND=-228,10;CIPOS95=-1,89;CIEND95=-134,0;MATEID=76918_2;EVENT=76918;SU=4;PE=4;SR=0;ALG=PROD;AF=0.4014;NSAMP=6757;MSQ=141.28;AN=16834;AC=6757;NS=8438;AC_Hom=0;AC_Het=6777;AC_Hemi=0;MAF=0.401576;HWE=0;NFAM=5930	SVTYPE=BND;POS=1649344;STRANDS=+-:4;IMPRECISE;CIPOS=-228,10;CIEND=-10,200;CIPOS95=-134,0;CIEND95=-1,89;MATEID=76918_1;EVENT=76918;SECONDARY;SU=4;PE=4;SR=0;ALG=PROD;AF=0.4014;NSAMP=6757;MSQ=141.28;AN=16834;AC=6757;NS=8438;AC_Hom=0;AC_Het=6777;AC_Hemi=0;MAF=0.401576;HWE=0;NFAM=5930
1	1649209	1649393	1	1650421	1650620	253203	19197.8	-	+	BND	LOW	253203_1	N	]1:1650451]N	253203_2	N	N[1:1649364[	SVTYPE=BND;POS=1649364;STRANDS=-+:37;IMPRECISE;CIPOS=-154,30;CIEND=-30,169;CIPOS95=-24,24;CIEND95=-20,20;MATEID=253203_2;EVENT=253203;SU=37;PE=37;SR=0;ALG=PROD;AF=0.06594;NSAMP=1110;MSQ=16.21;AN=16834;AC=1110;NS=8438;AC_Hom=0;AC_Het=1115;AC_Hemi=0;MAF=0.0660702;HWE=1.72184e-17;NFAM=1004	SVTYPE=BND;POS=1650451;STRANDS=-+:37;IMPRECISE;CIPOS=-30,169;CIEND=-154,30;CIPOS95=-20,20;CIEND95=-24,24;MATEID=253203_1;EVENT=253203;SECONDARY;SU=37;PE=37;SR=0;ALG=PROD;AF=0.06594;NSAMP=1110;MSQ=16.21;AN=16834;AC=1110;NS=8438;AC_Hom=0;AC_Het=1115;AC_Hemi=0;MAF=0.0660702;HWE=1.72184e-17;NFAM=1004
1	1649440	1649457	1	1649792	1649809	253204	17310.7	-	+	BND	LOW	253204_1	N	]1:1649801]N	253204_2	N	N[1:1649450[	SVTYPE=BND;POS=1649450;STRANDS=-+:24;CIPOS=-9,8;CIEND=-9,8;CIPOS95=0,0;CIEND95=0,0;MATEID=253204_2;EVENT=253204;SU=24;PE=0;SR=24;ALG=PROD;AF=0.05453;NSAMP=918;MSQ=17.89;AN=16834;AC=918;NS=8438;AC_Hom=0;AC_Het=921;AC_Hemi=0;MAF=0.0545745;HWE=4.50777e-12;NFAM=872	SVTYPE=BND;POS=1649801;STRANDS=-+:24;CIPOS=-9,8;CIEND=-9,8;CIPOS95=0,0;CIEND95=0,0;MATEID=253204_1;EVENT=253204;SECONDARY;SU=24;PE=0;SR=24;ALG=PROD;AF=0.05453;NSAMP=918;MSQ=17.89;AN=16834;AC=918;NS=8438;AC_Hom=0;AC_Het=921;AC_Hemi=0;MAF=0.0545745;HWE=4.50777e-12;NFAM=872
1	1649596	1650139	1	1650064	1650317	76927	2.13386e+06	+	-	BND	PASS	76927_1	N	N[1:1650268[	76927_2	N	]1:1649781]N	SVTYPE=BND;POS=1649781;STRANDS=+-:9;IMPRECISE;CIPOS=-185,358;CIEND=-203,50;CIPOS95=-127,127;CIEND95=-109,50;MATEID=76927_2;EVENT=76927;SU=9;PE=9;SR=0;ALG=SUM;AF=0.4933;NSAMP=8290;MSQ=256.7;RETAINED;AN=16834;AC=8305;NS=8438;AC_Hom=30;AC_Het=8296;AC_Hemi=0;MAF=0.493363;HWE=0;NFAM=7289	SVTYPE=BND;POS=1650268;STRANDS=+-:9;IMPRECISE;CIPOS=-203,50;CIEND=-185,358;CIPOS95=-109,50;CIEND95=-127,127;MATEID=76927_1;EVENT=76927;SECONDARY;SU=9;PE=9;SR=0;ALG=SUM;AF=0.4933;NSAMP=8290;MSQ=256.7;RETAINED;AN=16834;AC=8305;NS=8438;AC_Hom=30;AC_Het=8296;AC_Hemi=0;MAF=0.493363;HWE=0;NFAM=7289
1	1651067	1651084	1	91854763	91854780	253205	181289.0	-	+	BND	LOW	253205_1	N	]1:91854772]N	253205_2	N	N[1:1651077[	SVTYPE=BND;POS=1651077;STRANDS=-+:4;CIPOS=-9,8;CIEND=-9,8;CIPOS95=0,0;CIEND95=0,0;MATEID=253205_2;EVENT=253205;SU=4;PE=0;SR=4;ALG=PROD;AF=0.3483;NSAMP=5552;MSQ=32.31;AN=16834;AC=5863;NS=8438;AC_Hom=622;AC_Het=5256;AC_Hemi=0;MAF=0.348305;HWE=0;NFAM=4763	SVTYPE=BND;POS=91854772;STRANDS=-+:4;CIPOS=-9,8;CIEND=-9,8;CIPOS95=0,0;CIEND95=0,0;MATEID=253205_1;EVENT=253205;SECONDARY;SU=4;PE=0;SR=4;ALG=PROD;AF=0.3483;NSAMP=5552;MSQ=32.31;AN=16834;AC=5863;NS=8438;AC_Hom=622;AC_Het=5256;AC_Hemi=0;MAF=0.348305;HWE=0;NFAM=4763
1	1651068	1651085	5	32297164	32297181	7571	621.3	-	-	BND	LOW	7571_1	N	[5:32297174[N	7571_2	N	[1:1651078[N	SVTYPE=BND;POS=1651078;STRANDS=--:4;CIPOS=-9,8;CIEND=-9,8;CIPOS95=0,0;CIEND95=0,0;MATEID=7571_2;EVENT=7571;SU=4;PE=0;SR=4;ALG=PROD;AF=0.001901;NSAMP=32;MSQ=16.36;AN=16834;AC=32;NS=8438;AC_Hom=0;AC_Het=32;AC_Hemi=0;MAF=0.00189618;HWE=1;NFAM=32	SVTYPE=BND;POS=32297174;STRANDS=--:4;CIPOS=-9,8;CIEND=-9,8;CIPOS95=0,0;CIEND95=0,0;MATEID=7571_1;EVENT=7571;SECONDARY;SU=4;PE=0;SR=4;ALG=PROD;AF=0.001901;NSAMP=32;MSQ=16.36;AN=16834;AC=32;NS=8438;AC_Hom=0;AC_Het=32;AC_Hemi=0;MAF=0.00189618;HWE=1;NFAM=32
1	1656369	1656780	1	1657221	1657497	76937	278.07	+	-	DEL	PASS	76937	N	<DEL>	.	.	.	SVTYPE=DEL;POS=1656399;SVLEN=-1068;END=1657467;STRANDS=+-:15;IMPRECISE;CIPOS=-30,381;CIEND=-246,30;CIPOS95=-30,81;CIEND95=-71,30;SU=15;PE=15;SR=0;ALG=PROD;AF=0.0002381;NSAMP=4;MSQ=66.64;AN=16800;AC=4;NS=8421;AC_Hom=0;AC_Het=4;AC_Hemi=0;MAF=0.000237501;HWE=1;NFAM=4	.
1	1656388	1656661	1	1658135	1658392	76938	7667.77	+	-	BND	LOW	76938_1	N	N[1:1658375[	76938_2	N	]1:1656402]N	SVTYPE=BND;POS=1656402;STRANDS=+-:171;IMPRECISE;CIPOS=-14,259;CIEND=-239,18;CIPOS95=-14,17;CIEND95=-16,16;MATEID=76938_2;EVENT=76938;SU=171;PE=171;SR=0;ALG=PROD;AF=0.007499;NSAMP=126;MSQ=60.06;AN=16802;AC=126;NS=8422;AC_Hom=0;AC_Het=127;AC_Hemi=0;MAF=0.00753978;HWE=1;NFAM=112	SVTYPE=BND;POS=1658375;STRANDS=+-:171;IMPRECISE;CIPOS=-239,18;CIEND=-14,259;CIPOS95=-16,16;CIEND95=-14,17;MATEID=76938_1;EVENT=76938;SECONDARY;SU=171;PE=171;SR=0;ALG=PROD;AF=0.007499;NSAMP=126;MSQ=60.06;AN=16802;AC=126;NS=8422;AC_Hom=0;AC_Het=127;AC_Hemi=0;MAF=0.00753978;HWE=1;NFAM=112
1	1657629	1658005	1	1657910	1658015	76939	2079.34	+	-	BND	LOW	76939_1	N	N[1:1657986[	76939_2	N	]1:1657659]N	SVTYPE=BND;POS=1657659;STRANDS=+-:9;IMPRECISE;CIPOS=-30,346;CIEND=-75,30;CIPOS95=-30,70;CIEND95=-28,28;MATEID=76939_2;EVENT=76939;SU=9;PE=9;SR=0;ALG=PROD;AF=0.002026;NSAMP=31;MSQ=66.41;AN=16778;AC=34;NS=8410;AC_Hom=6;AC_Het=28;AC_Hemi=0;MAF=0.0020214;HWE=4.1707e-06;NFAM=31	SVTYPE=BND;POS=1657986;STRANDS=+-:9;IMPRECISE;CIPOS=-75,30;CIEND=-30,346;CIPOS95=-28,28;CIEND95=-30,70;MATEID=76939_1;EVENT=76939;SECONDARY;SU=9;PE=9;SR=0;ALG=PROD;AF=0.002026;NSAMP=31;MSQ=66.41;AN=16778;AC=34;NS=8410;AC_Hom=6;AC_Het=28;AC_Hemi=0;MAF=0.0020214;HWE=4.1707e-06;NFAM=31
1	1666688	1666692	1	1667505	1667525	76940	193.72	+	-	DEL	PASS	76940	N	<DEL>	.	.	.	SVTYPE=DEL;POS=1666688;SVLEN=-827;END=1667515;STRANDS=+-:10;IMPRECISE;CIPOS=0,4;CIEND=-10,10;CIPOS95=0,4;CIEND95=-3,1;SU=10;PE=9;SR=1;ALG=PROD;AF=5.952e-05;NSAMP=1;MSQ=191.68;AN=16800;AC=1;NS=8421;AC_Hom=0;AC_Het=1;AC_Hemi=0;MAF=5.93754e-05;HWE=1;NFAM=1	.
1	1669631	1669928	1	1671849	1672114	76941	4060.47	+	-	BND	PASS	76941_1	N	N[1:1672107[	76941_2	N	]1:1669641]N	SVTYPE=BND;POS=1669641;STRANDS=+-:85;IMPRECISE;CIPOS=-10,287;CIEND=-257,8;CIPOS95=-10,13;CIEND95=-18,8;MATEID=76941_2;EVENT=76941;SU=85;PE=85;SR=0;ALG=PROD;AF=0.0008914;NSAMP=13;MSQ=311.48;AN=16828;AC=15;NS=8435;AC_Hom=4;AC_Het=11;AC_Hemi=0;MAF=0.000889152;HWE=1.43609e-05;NFAM=13	SVTYPE=BND;POS=1672107;STRANDS=+-:85;IMPRECISE;CIPOS=-257,8;CIEND=-10,287;CIPOS95=-18,8;CIEND95=-10,13;MATEID=76941_1;EVENT=76941;SECONDARY;SU=85;PE=85;SR=0;ALG=PROD;AF=0.0008914;NSAMP=13;MSQ=311.48;AN=16828;AC=15;NS=8435;AC_Hom=4;AC_Het=11;AC_Hemi=0;MAF=0.000889152;HWE=1.43609e-05;NFAM=13
1	1698333	1698390	1	1698623	1698680	76942	30.66	+	-	MEI	PASS	76942	N	<DEL:ME:SINE|Alu|AluSz>	.	.	.	SVTYPE=MEI;POS=1698362;SVLEN=-290;END=1698652;STRANDS=+-:9;CIPOS=-29,28;CIEND=-29,28;CIPOS95=0,0;CIEND95=0,0;SU=9;PE=0;SR=9;ALG=PROD;AF=5.94e-05;NSAMP=1;MSQ=29.81;AN=16834;AC=1;NS=8438;AC_Hom=0;AC_Het=1;AC_Hemi=0;MAF=5.92557e-05;HWE=1;NFAM=1	.
1	1702486	1702543	21	40588932	40588989	5580	2951.94	+	+	BND	LOW	5580_1	N	N]21:40588961]	5580_2	N	N]1:1702515]	SVTYPE=BND;POS=1702515;STRANDS=++:8;CIPOS=-29,28;CIEND=-29,28;CIPOS95=0,0;CIEND95=0,0;MATEID=5580_2;EVENT=5580;SU=8;PE=0;SR=8;ALG=PROD;AF=0.007722;NSAMP=130;MSQ=21.2;AN=16834;AC=130;NS=8438;AC_Hom=0;AC_Het=130;AC_Hemi=0;MAF=0.00770325;HWE=1;NFAM=125	SVTYPE=BND;POS=40588961;STRANDS=++:8;CIPOS=-29,28;CIEND=-29,28;CIPOS95=0,0;CIEND95=0,0;MATEID=5580_1;EVENT=5580;SECONDARY;SU=8;PE=0;SR=8;ALG=PROD;AF=0.007722;NSAMP=130;MSQ=21.2;AN=16834;AC=130;NS=8438;AC_Hom=0;AC_Het=130;AC_Hemi=0;MAF=0.00770325;HWE=1;NFAM=125
1	1702486	1702543	22	43843770	43843827	5779	519.76	+	+	BND	LOW	5779_1	N	N]22:43843799]	5779_2	N	N]1:1702515]	SVTYPE=BND;POS=1702515;STRANDS=++:8;CIPOS=-29,28;CIEND=-29,28;CIPOS95=0,0;CIEND95=0,0;MATEID=5779_2;EVENT=5779;SU=8;PE=0;SR=8;ALG=PROD;AF=0.001663;NSAMP=28;MSQ=16.83;AN=16834;AC=28;NS=8438;AC_Hom=0;AC_Het=28;AC_Hemi=0;MAF=0.00165916;HWE=1;NFAM=28	SVTYPE=BND;POS=43843799;STRANDS=++:8;CIPOS=-29,28;CIEND=-29,28;CIPOS95=0,0;CIEND95=0,0;MATEID=5779_1;EVENT=5779;SECONDARY;SU=8;PE=0;SR=8;ALG=PROD;AF=0.001663;NSAMP=28;MSQ=16.83;AN=16834;AC=28;NS=8438;AC_Hom=0;AC_Het=28;AC_Hemi=0;MAF=0.00165916;HWE=1;NFAM=28
1	1704222	1704239	1	1704331	1704348	76943	26.96	+	-	BND	LOW	76943_1	N	N[1:1704341[	76943_2	N	]1:1704231]N	SVTYPE=BND;POS=1704231;STRANDS=+-:4;CIPOS=-9,8;CIEND=-9,8;CIPOS95=0,0;CIEND95=0,0;MATEID=76943_2;EVENT=76943;SU=4;PE=0;SR=4;ALG=PROD;AF=5.94e-05;NSAMP=1;MSQ=26.87;AN=16834;AC=1;NS=8438;AC_Hom=0;AC_Het=1;AC_Hemi=0;MAF=5.92557e-05;HWE=1;NFAM=1	SVTYPE=BND;POS=1704341;STRANDS=+-:4;CIPOS=-9,8;CIEND=-9,8;CIPOS95=0,0;CIEND95=0,0;MATEID=76943_1;EVENT=76943;SECONDARY;SU=4;PE=0;SR=4;ALG=PROD;AF=5.94e-05;NSAMP=1;MSQ=26.87;AN=16834;AC=1;NS=8438;AC_Hom=0;AC_Het=1;AC_Hemi=0;MAF=5.92557e-05;HWE=1;NFAM=1
1	1704527	1704541	1	1704851	1704862	76944	122.81	+	-	DEL	PASS	76944	N	<DEL>	.	.	.	SVTYPE=DEL;POS=1704535;SVLEN=-324;END=1704859;STRANDS=+-:5;IMPRECISE;CIPOS=-8,6;CIEND=-8,3;CIPOS95=-1,1;CIEND95=-6,0;SU=5;PE=1;SR=4;ALG=PROD;AF=5.94e-05;NSAMP=1;MSQ=122.67;AN=16834;AC=1;NS=8438;AC_Hom=0;AC_Het=1;AC_Hemi=0;MAF=5.92557e-05;HWE=1;NFAM=1	.
1	1704842	1705153	1	1705767	1705903	76945	275.72	+	-	DEL	PASS	76945	N	<DEL>	.	.	.	SVTYPE=DEL;POS=1704852;SVLEN=-1041;END=1705893;STRANDS=+-:11;IMPRECISE;CIPOS=-10,301;CIEND=-126,10;CIPOS95=-1,56;CIEND95=-54,2;SU=11;PE=11;SR=0;ALG=PROD;AF=5.94e-05;NSAMP=1;MSQ=275.72;AN=16834;AC=1;NS=8438;AC_Hom=0;AC_Het=1;AC_Hemi=0;MAF=5.92557e-05;HWE=1;NFAM=1	.
1	1708107	1708124	1	1708379	1708396	76946	50.4	+	-	BND	LOW	76946_1	N	N[1:1708389[	76946_2	N	]1:1708116]N	SVTYPE=BND;POS=1708116;STRANDS=+-:4;CIPOS=-9,8;CIEND=-9,8;CIPOS95=0,0;CIEND95=0,0;MATEID=76946_2;EVENT=76946;SU=4;PE=0;SR=4;ALG=PROD;AF=0.0001782;NSAMP=3;MSQ=13.92;AN=16834;AC=3;NS=8438;AC_Hom=0;AC_Het=3;AC_Hemi=0;MAF=0.000177767;HWE=1;NFAM=3	SVTYPE=BND;POS=1708389;STRANDS=+-:4;CIPOS=-9,8;CIEND=-9,8;CIPOS95=0,0;CIEND95=0,0;MATEID=76946_1;EVENT=76946;SECONDARY;SU=4;PE=0;SR=4;ALG=PROD;AF=0.0001782;NSAMP=3;MSQ=13.92;AN=16834;AC=3;NS=8438;AC_Hom=0;AC_Het=3;AC_Hemi=0;MAF=0.000177767;HWE=1;NFAM=3
1	1735385	1735442	1	1735670	1735727	76947	259.99	+	-	BND	LOW	76947_1	N	N[1:1735700[	76947_2	N	]1:1735414]N	SVTYPE=BND;POS=1735414;STRANDS=+-:12;CIPOS=-29,28;CIEND=-29,28;CIPOS95=0,0;CIEND95=0,0;MATEID=76947_2;EVENT=76947;SU=12;PE=0;SR=12;ALG=PROD;AF=0.0009505;NSAMP=16;MSQ=14.83;AN=16834;AC=16;NS=8438;AC_Hom=0;AC_Het=16;AC_Hemi=0;MAF=0.000948092;HWE=1;NFAM=16	SVTYPE=BND;POS=1735700;STRANDS=+-:12;CIPOS=-29,28;CIEND=-29,28;CIPOS95=0,0;CIEND95=0,0;MATEID=76947_1;EVENT=76947;SECONDARY;SU=12;PE=0;SR=12;ALG=PROD;AF=0.0009505;NSAMP=16;MSQ=14.83;AN=16834;AC=16;NS=8438;AC_Hom=0;AC_Het=16;AC_Hemi=0;MAF=0.000948092;HWE=1;NFAM=16
1	1749931	1750094	1	1751615	1751909	253206	235.39	-	+	DUP	PASS	253206	N	<DUP>	.	.	.	SVTYPE=DUP;POS=1750064;SVLEN=1581;END=1751645;STRANDS=-+:26;IMPRECISE;CIPOS=-133,30;CIEND=-30,264;CIPOS95=-29,29;CIEND95=-30,37;SU=26;PE=26;SR=0;ALG=PROD;AF=0.0001188;NSAMP=2;MSQ=117.4;AN=16834;AC=2;NS=8438;AC_Hom=0;AC_Het=2;AC_Hemi=0;MAF=0.000118511;HWE=1;NFAM=2	.
1	1762174	1762191	12	53674362	53674379	1321	140.89	-	+	BND	LOW	1321_1	N	]12:53674371]N	1321_2	N	N[1:1762184[	SVTYPE=BND;POS=1762184;STRANDS=-+:37;CIPOS=-9,8;CIEND=-9,8;CIPOS95=0,0;CIEND95=0,0;MATEID=1321_2;EVENT=1321;SU=37;PE=0;SR=37;ALG=PROD;AF=0.0004752;NSAMP=8;MSQ=17;AN=16834;AC=8;NS=8438;AC_Hom=0;AC_Het=8;AC_Hemi=0;MAF=0.000474046;HWE=1;NFAM=8	SVTYPE=BND;POS=53674371;STRANDS=-+:37;CIPOS=-9,8;CIEND=-9,8;CIPOS95=0,0;CIEND95=0,0;MATEID=1321_1;EVENT=1321;SECONDARY;SU=37;PE=0;SR=37;ALG=PROD;AF=0.0004752;NSAMP=8;MSQ=17;AN=16834;AC=8;NS=8438;AC_Hom=0;AC_Het=8;AC_Hemi=0;MAF=0.000474046;HWE=1;NFAM=8
1	1763025	1763038	1	1769257	1769272	76948	311.72	+	-	DEL	PASS	76948	N	<DEL>	.	.	.	SVTYPE=DEL;POS=1763031;SVLEN=-6235;END=1769266;STRANDS=+-:13;CIPOS=-6,7;CIEND=-9,6;CIPOS95=0,0;CIEND95=0,0;SU=13;PE=9;SR=4;ALG=PROD;AF=5.94e-05;NSAMP=1;MSQ=311.72;AN=16834;AC=1;NS=8438;AC_Hom=0;AC_Het=1;AC_Hemi=0;MAF=5.92557e-05;HWE=1;NFAM=1	.
1	1766401	1766421	1	1989416	1989424	253207	199.6	-	+	DUP	PASS	253207	N	<DUP>	.	.	.	SVTYPE=DUP;POS=1766411;SVLEN=223009;END=1989420;STRANDS=-+:18;CIPOS=-10,10;CIEND=-4,4;CIPOS95=0,0;CIEND95=0,0;SU=18;PE=11;SR=7;ALG=PROD;AF=5.94e-05;NSAMP=1;MSQ=199.27;AN=16834;AC=1;NS=8438;AC_Hom=0;AC_Het=1;AC_Hemi=0;MAF=5.92557e-05;HWE=1;NFAM=1	.
1	1773469	1773478	1	1879559	1879572	291555	2334.09	-	-	BND	LOW	291555_1	N	[1:1879566[N	291555_2	N	[1:1773476[N	SVTYPE=BND;POS=1773476;STRANDS=--:205;CIPOS=-6,3;CIEND=-6,7;CIPOS95=0,0;CIEND95=0,0;MATEID=291555_2;EVENT=291555;SU=205;PE=136;SR=69;ALG=PROD;AF=0.001247;NSAMP=21;MSQ=111.12;AN=16834;AC=21;NS=8438;AC_Hom=0;AC_Het=21;AC_Hemi=0;MAF=0.00124437;HWE=1;NFAM=21	SVTYPE=BND;POS=1879566;STRANDS=--:205;CIPOS=-6,7;CIEND=-6,3;CIPOS95=0,0;CIEND95=0,0;MATEID=291555_1;EVENT=291555;SECONDARY;SU=205;PE=136;SR=69;ALG=PROD;AF=0.001247;NSAMP=21;MSQ=111.12;AN=16834;AC=21;NS=8438;AC_Hom=0;AC_Het=21;AC_Hemi=0;MAF=0.00124437;HWE=1;NFAM=21
1	1773650	1773883	1	1879568	1879799	291556	1353.18	+	+	BND	LOW	291556_1	N	N]1:1879601]	291556_2	N	N]1:1773696]	SVTYPE=BND;POS=1773696;STRANDS=++:112;IMPRECISE;CIPOS=-46,187;CIEND=-33,198;CIPOS95=-15,15;CIEND95=-6,6;MATEID=291556_2;EVENT=291556;SU=112;PE=112;SR=0;ALG=PROD;AF=0.0009505;NSAMP=16;MSQ=84.52;AN=16834;AC=16;NS=8438;AC_Hom=0;AC_Het=16;AC_Hemi=0;MAF=0.000948092;HWE=1;NFAM=16	SVTYPE=BND;POS=1879601;STRANDS=++:112;IMPRECISE;CIPOS=-33,198;CIEND=-46,187;CIPOS95=-6,6;CIEND95=-15,15;MATEID=291556_1;EVENT=291556;SECONDARY;SU=112;PE=112;SR=0;ALG=PROD;AF=0.0009505;NSAMP=16;MSQ=84.52;AN=16834;AC=16;NS=8438;AC_Hom=0;AC_Het=16;AC_Hemi=0;MAF=0.000948092;HWE=1;NFAM=16
1	1773837	1773849	1	1779785	1779802	76949	6389.65	+	-	BND	LOW	76949_1	N	N[1:1779796[	76949_2	N	]1:1773841]N	SVTYPE=BND;POS=1773841;STRANDS=+-:10;IMPRECISE;CIPOS=-4,8;CIEND=-10,7;CIPOS95=-2,3;CIEND95=-3,0;MATEID=76949_2;EVENT=76949;SU=10;PE=9;SR=1;ALG=PROD;AF=0.01847;NSAMP=311;MSQ=19.12;AN=16834;AC=311;NS=8438;AC_Hom=0;AC_Het=313;AC_Hemi=0;MAF=0.018547;HWE=0.122321;NFAM=295	SVTYPE=BND;POS=1779796;STRANDS=+-:10;IMPRECISE;CIPOS=-10,7;CIEND=-4,8;CIPOS95=-3,0;CIEND95=-2,3;MATEID=76949_1;EVENT=76949;SECONDARY;SU=10;PE=9;SR=1;ALG=PROD;AF=0.01847;NSAMP=311;MSQ=19.12;AN=16834;AC=311;NS=8438;AC_Hom=0;AC_Het=313;AC_Hemi=0;MAF=0.018547;HWE=0.122321;NFAM=295
1	1776705	1776940	1	9593518	9593896	291557	4.64	-	-	BND	LOW	291557_1	N	[1:9593887[N	291557_2	N	[1:1776931[N	SVTYPE=BND;POS=1776931;STRANDS=--:4;IMPRECISE;CIPOS=-225,10;CIEND=-368,10;CIPOS95=-97,2;CIEND95=-131,2;MATEID=291557_2;EVENT=291557;SU=4;PE=4;SR=0;ALG=PROD;AF=5.94e-05;NSAMP=1;MSQ=4.64;AN=16834;AC=1;NS=8438;AC_Hom=0;AC_Het=1;AC_Hemi=0;MAF=5.92557e-05;HWE=1;NFAM=1	SVTYPE=BND;POS=9593887;STRANDS=--:4;IMPRECISE;CIPOS=-368,10;CIEND=-225,10;CIPOS95=-131,2;CIEND95=-97,2;MATEID=291557_1;EVENT=291557;SECONDARY;SU=4;PE=4;SR=0;ALG=PROD;AF=5.94e-05;NSAMP=1;MSQ=4.64;AN=16834;AC=1;NS=8438;AC_Hom=0;AC_Het=1;AC_Hemi=0;MAF=5.92557e-05;HWE=1;NFAM=1
1	1776844	1777093	1	9594140	9594429	291558	149.79	+	+	BND	LOW	291558_1	N	N]1:9594150]	291558_2	N	N]1:1776854]	SVTYPE=BND;POS=1776854;STRANDS=++:9;IMPRECISE;CIPOS=-10,239;CIEND=-10,279;CIPOS95=-3,42;CIEND95=-2,63;MATEID=291558_2;EVENT=291558;SU=9;PE=9;SR=0;ALG=PROD;AF=5.94e-05;NSAMP=1;MSQ=149.79;AN=16834;AC=1;NS=8438;AC_Hom=0;AC_Het=1;AC_Hemi=0;MAF=5.92557e-05;HWE=1;NFAM=1	SVTYPE=BND;POS=9594150;STRANDS=++:9;IMPRECISE;CIPOS=-10,279;CIEND=-10,239;CIPOS95=-2,63;CIEND95=-3,42;MATEID=291558_1;EVENT=291558;SECONDARY;SU=9;PE=9;SR=0;ALG=PROD;AF=5.94e-05;NSAMP=1;MSQ=149.79;AN=16834;AC=1;NS=8438;AC_Hom=0;AC_Het=1;AC_Hemi=0;MAF=5.92557e-05;HWE=1;NFAM=1
1	1778041	1778057	1	1779515	1779520	76950	695.47	+	-	DEL	PASS	76950	N	<DEL>	.	.	.	SVTYPE=DEL;POS=1778047;SVLEN=-1472;END=1779519;STRANDS=+-:26;CIPOS=-6,10;CIEND=-4,1;CIPOS95=0,0;CIEND95=0,0;SU=26;PE=18;SR=8;ALG=PROD;AF=5.94e-05;NSAMP=1;MSQ=695.46;AN=16834;AC=1;NS=8438;AC_Hom=0;AC_Het=1;AC_Hemi=0;MAF=5.92557e-05;HWE=1;NFAM=1	.
1	1778170	1778577	13	73560663	73560920	1900	199.6	-	-	BND	LOW	1900_1	N	[13:73560891[N	1900_2	N	[1:1778552[N	SVTYPE=BND;POS=1778552;STRANDS=--:10;IMPRECISE;CIPOS=-381,26;CIEND=-227,30;CIPOS95=-100,26;CIEND95=-86,30;MATEID=1900_2;EVENT=1900;SU=10;PE=10;SR=0;ALG=PROD;AF=0.0001782;NSAMP=3;MSQ=65.64;AN=16834;AC=3;NS=8438;AC_Hom=0;AC_Het=3;AC_Hemi=0;MAF=0.000177767;HWE=1;NFAM=3	SVTYPE=BND;POS=73560891;STRANDS=--:10;IMPRECISE;CIPOS=-227,30;CIEND=-381,26;CIPOS95=-86,30;CIEND95=-100,26;MATEID=1900_1;EVENT=1900;SECONDARY;SU=10;PE=10;SR=0;ALG=PROD;AF=0.0001782;NSAMP=3;MSQ=65.64;AN=16834;AC=3;NS=8438;AC_Hom=0;AC_Het=3;AC_Hemi=0;MAF=0.000177767;HWE=1;NFAM=3
1	1778560	1778578	13	73561121	73561137	1901	1939.13	+	+	BND	LOW	1901_1	N	N]13:73561127]	1901_2	N	N]1:1778568]	SVTYPE=BND;POS=1778568;STRANDS=++:124;CIPOS=-8,10;CIEND=-6,10;CIPOS95=0,0;CIEND95=0,0;MATEID=1901_2;EVENT=1901;SU=124;PE=98;SR=26;ALG=PROD;AF=0.001069;NSAMP=18;MSQ=107.72;AN=16834;AC=18;NS=8438;AC_Hom=0;AC_Het=18;AC_Hemi=0;MAF=0.0010666;HWE=1;NFAM=9	SVTYPE=BND;POS=73561127;STRANDS=++:124;CIPOS=-6,10;CIEND=-8,10;CIPOS95=0,0;CIEND95=0,0;MATEID=1901_1;EVENT=1901;SECONDARY;SU=124;PE=98;SR=26;ALG=PROD;AF=0.001069;NSAMP=18;MSQ=107.72;AN=16834;AC=18;NS=8438;AC_Hom=0;AC_Het=18;AC_Hemi=0;MAF=0.0010666;HWE=1;NFAM=9
1	1790974	1790985	1	1791163	1791174	76951	127.96	+	-	BND	LOW	76951_1	N	N[1:1791170[	76951_2	N	]1:1790980]N	SVTYPE=BND;POS=1790980;STRANDS=+-:6;CIPOS=-6,5;CIEND=-6,5;CIPOS95=0,0;CIEND95=0,0;MATEID=76951_2;EVENT=76951;SU=6;PE=0;SR=6;ALG=PROD;AF=0.0001782;NSAMP=3;MSQ=40.73;AN=16834;AC=3;NS=8438;AC_Hom=0;AC_Het=3;AC_Hemi=0;MAF=0.000177767;HWE=1;NFAM=3	SVTYPE=BND;POS=1791170;STRANDS=+-:6;CIPOS=-6,5;CIEND=-6,5;CIPOS95=0,0;CIEND95=0,0;MATEID=76951_1;EVENT=76951;SECONDARY;SU=6;PE=0;SR=6;ALG=PROD;AF=0.0001782;NSAMP=3;MSQ=40.73;AN=16834;AC=3;NS=8438;AC_Hom=0;AC_Het=3;AC_Hemi=0;MAF=0.000177767;HWE=1;NFAM=3
1	1791115	1791168	1	1791315	1791367	76952	94.08	+	-	BND	LOW	76952_1	N	N[1:1791338[	76952_2	N	]1:1791139]N	SVTYPE=BND;POS=1791139;STRANDS=+-:10;IMPRECISE;CIPOS=-24,29;CIEND=-22,30;CIPOS95=-6,6;CIEND95=-8,8;MATEID=76952_2;EVENT=76952;SU=10;PE=0;SR=10;ALG=PROD;AF=0.000297;NSAMP=5;MSQ=14.73;AN=16834;AC=5;NS=8438;AC_Hom=0;AC_Het=5;AC_Hemi=0;MAF=0.000296279;HWE=1;NFAM=5	SVTYPE=BND;POS=1791338;STRANDS=+-:10;IMPRECISE;CIPOS=-22,30;CIEND=-24,29;CIPOS95=-8,8;CIEND95=-6,6;MATEID=76952_1;EVENT=76952;SECONDARY;SU=10;PE=0;SR=10;ALG=PROD;AF=0.000297;NSAMP=5;MSQ=14.73;AN=16834;AC=5;NS=8438;AC_Hom=0;AC_Het=5;AC_Hemi=0;MAF=0.000296279;HWE=1;NFAM=5
1	1832126	1832554	17	38112241	38112536	3442	5791.56	-	-	BND	LOW	3442_1	N	[17:38112487[N	3442_2	N	[1:1832545[N	SVTYPE=BND;POS=1832545;STRANDS=--:25;IMPRECISE;CIPOS=-418,10;CIEND=-245,50;CIPOS95=-98,10;CIEND95=-29,29;MATEID=3442_2;EVENT=3442;SU=25;PE=25;SR=0;ALG=PROD;AF=0.01479;NSAMP=249;MSQ=22.33;AN=16834;AC=249;NS=8438;AC_Hom=0;AC_Het=249;AC_Hemi=0;MAF=0.0147547;HWE=0.266795;NFAM=242	SVTYPE=BND;POS=38112487;STRANDS=--:25;IMPRECISE;CIPOS=-245,50;CIEND=-418,10;CIPOS95=-29,29;CIEND95=-98,10;MATEID=3442_1;EVENT=3442;SECONDARY;SU=25;PE=25;SR=0;ALG=PROD;AF=0.01479;NSAMP=249;MSQ=22.33;AN=16834;AC=249;NS=8438;AC_Hom=0;AC_Het=249;AC_Hemi=0;MAF=0.0147547;HWE=0.266795;NFAM=242
1	1832502	1832513	1	1832571	1832582	76953	216.63	+	-	BND	LOW	76953_1	N	N[1:1832578[	76953_2	N	]1:1832508]N	SVTYPE=BND;POS=1832508;STRANDS=+-:6;CIPOS=-6,5;CIEND=-6,5;CIPOS95=0,0;CIEND95=0,0;MATEID=76953_2;EVENT=76953;SU=6;PE=0;SR=6;ALG=PROD;AF=5.94e-05;NSAMP=1;MSQ=215.79;AN=16834;AC=1;NS=8438;AC_Hom=0;AC_Het=1;AC_Hemi=0;MAF=5.92557e-05;HWE=1;NFAM=1	SVTYPE=BND;POS=1832578;STRANDS=+-:6;CIPOS=-6,5;CIEND=-6,5;CIPOS95=0,0;CIEND95=0,0;MATEID=76953_1;EVENT=76953;SECONDARY;SU=6;PE=0;SR=6;ALG=PROD;AF=5.94e-05;NSAMP=1;MSQ=215.79;AN=16834;AC=1;NS=8438;AC_Hom=0;AC_Het=1;AC_Hemi=0;MAF=5.92557e-05;HWE=1;NFAM=1
1	1832549	1832864	22	22928423	22928953	5663	444.23	+	+	BND	LOW	5663_1	N	N]22:22928433]	5663_2	N	N]1:1832559]	SVTYPE=BND;POS=1832559;STRANDS=++:4;IMPRECISE;CIPOS=-10,305;CIEND=-10,520;CIPOS95=-2,94;CIEND95=-1,183;MATEID=5663_2;EVENT=5663;SU=4;PE=4;SR=0;ALG=PROD;AF=0.0008911;NSAMP=15;MSQ=27.04;AN=16834;AC=15;NS=8438;AC_Hom=0;AC_Het=15;AC_Hemi=0;MAF=0.000888836;HWE=1;NFAM=15	SVTYPE=BND;POS=22928433;STRANDS=++:4;IMPRECISE;CIPOS=-10,520;CIEND=-10,305;CIPOS95=-1,183;CIEND95=-2,94;MATEID=5663_1;EVENT=5663;SECONDARY;SU=4;PE=4;SR=0;ALG=PROD;AF=0.0008911;NSAMP=15;MSQ=27.04;AN=16834;AC=15;NS=8438;AC_Hom=0;AC_Het=15;AC_Hemi=0;MAF=0.000888836;HWE=1;NFAM=15
1	1832634	1832966	10	25530178	25530582	2	232.39	+	+	BND	LOW	2_1	N	N]10:25530188]	2_2	N	N]1:1832644]	SVTYPE=BND;POS=1832644;STRANDS=++:4;IMPRECISE;CIPOS=-10,322;CIEND=-10,394;CIPOS95=-1,115;CIEND95=-1,148;MATEID=2_2;EVENT=2;SU=4;PE=4;SR=0;ALG=PROD;AF=0.0006534;NSAMP=11;MSQ=19.28;AN=16834;AC=11;NS=8438;AC_Hom=0;AC_Het=11;AC_Hemi=0;MAF=0.000651813;HWE=1;NFAM=11	SVTYPE=BND;POS=25530188;STRANDS=++:4;IMPRECISE;CIPOS=-10,394;CIEND=-10,322;CIPOS95=-1,148;CIEND95=-1,115;MATEID=2_1;EVENT=2;SECONDARY;SU=4;PE=4;SR=0;ALG=PROD;AF=0.0006534;NSAMP=11;MSQ=19.28;AN=16834;AC=11;NS=8438;AC_Hom=0;AC_Het=11;AC_Hemi=0;MAF=0.000651813;HWE=1;NFAM=11
1	1849933	1849951	1	1852853	1852873	76954	326.56	+	-	DEL	PASS	76954	N	<DEL>	.	.	.	SVTYPE=DEL;POS=1849941;SVLEN=-2922;END=1852863;STRANDS=+-:16;CIPOS=-8,10;CIEND=-10,10;CIPOS95=0,0;CIEND95=0,0;SU=16;PE=8;SR=8;ALG=PROD;AF=5.94e-05;NSAMP=1;MSQ=326.56;AN=16834;AC=1;NS=8438;AC_Hom=0;AC_Het=1;AC_Hemi=0;MAF=5.92557e-05;HWE=1;NFAM=1	.
1	1850816	1850828	1	1851069	1851080	76957	43.2	+	-	BND	LOW	76957_1	N	N[1:1851076[	76957_2	N	]1:1850823]N	SVTYPE=BND;POS=1850823;STRANDS=+-:6;CIPOS=-7,5;CIEND=-6,5;CIPOS95=0,0;CIEND95=0,0;MATEID=76957_2;EVENT=76957;SU=6;PE=0;SR=6;ALG=PROD;AF=0.000297;NSAMP=5;MSQ=8.04;RETAINED;AN=16834;AC=5;NS=8438;AC_Hom=0;AC_Het=5;AC_Hemi=0;MAF=0.000296279;HWE=1;NFAM=5	SVTYPE=BND;POS=1851076;STRANDS=+-:6;CIPOS=-6,5;CIEND=-7,5;CIPOS95=0,0;CIEND95=0,0;MATEID=76957_1;EVENT=76957;SECONDARY;SU=6;PE=0;SR=6;ALG=PROD;AF=0.000297;NSAMP=5;MSQ=8.04;RETAINED;AN=16834;AC=5;NS=8438;AC_Hom=0;AC_Het=5;AC_Hemi=0;MAF=0.000296279;HWE=1;NFAM=5
1	1855662	1855677	1	1855812	1855822	76958	670.3	+	-	BND	LOW	76958_1	N	N[1:1855814[	76958_2	N	]1:1855668]N	SVTYPE=BND;POS=1855668;STRANDS=+-:4;IMPRECISE;CIPOS=-6,9;CIEND=-1,9;CIPOS95=0,4;CIEND95=0,9;MATEID=76958_2;EVENT=76958;SU=4;PE=0;SR=4;ALG=PROD;AF=0.0001786;NSAMP=3;MSQ=19.59;AN=16800;AC=3;NS=8421;AC_Hom=0;AC_Het=3;AC_Hemi=0;MAF=0.000178126;HWE=1;NFAM=3	SVTYPE=BND;POS=1855814;STRANDS=+-:4;IMPRECISE;CIPOS=-1,9;CIEND=-6,9;CIPOS95=0,9;CIEND95=0,4;MATEID=76958_1;EVENT=76958;SECONDARY;SU=4;PE=0;SR=4;ALG=PROD;AF=0.0001786;NSAMP=3;MSQ=19.59;AN=16800;AC=3;NS=8421;AC_Hom=0;AC_Het=3;AC_Hemi=0;MAF=0.000178126;HWE=1;NFAM=3
1	1862660	1862979	1	1876826	1877004	76959	101.69	+	-	DEL	PASS	76959	N	<DEL>	.	.	.	SVTYPE=DEL;POS=1862670;SVLEN=-14324;END=1876994;STRANDS=+-:7;IMPRECISE;CIPOS=-10,309;CIEND=-168,10;CIPOS95=-2,82;CIEND95=-75,2;SU=7;PE=7;SR=0;ALG=PROD;AF=5.94e-05;NSAMP=1;MSQ=101.69;AN=16834;AC=1;NS=8438;AC_Hom=0;AC_Het=1;AC_Hemi=0;MAF=5.92557e-05;HWE=1;NFAM=1	.
1	1863606	1863811	1	1864557	1864656	76960	353.84	+	-	DEL	PASS	76960	N	<DEL>	.	.	.	SVTYPE=DEL;POS=1863616;SVLEN=-1034;END=1864650;STRANDS=+-:14;IMPRECISE;CIPOS=-10,195;CIEND=-93,6;CIPOS95=-1,43;CIEND95=-49,2;SU=14;PE=14;SR=0;ALG=PROD;AF=5.94e-05;NSAMP=1;MSQ=353.55;AN=16834;AC=1;NS=8438;AC_Hom=0;AC_Het=1;AC_Hemi=0;MAF=5.92557e-05;HWE=1;NFAM=1	.
1	1865453	1865699	1	1866750	1867011	253208	8391.29	-	+	BND	LOW	253208_1	N	]1:1866760]N	253208_2	N	N[1:1865690[	SVTYPE=BND;POS=1865690;STRANDS=-+:6;IMPRECISE;CIPOS=-236,10;CIEND=-10,251;CIPOS95=-80,0;CIEND95=-2,71;MATEID=253208_2;EVENT=253208;SU=6;PE=6;SR=0;ALG=PROD;AF=0.03475;NSAMP=585;MSQ=12.44;AN=16834;AC=585;NS=8438;AC_Hom=0;AC_Het=586;AC_Hemi=0;MAF=0.0347239;HWE=5.42487e-05;NFAM=571	SVTYPE=BND;POS=1866760;STRANDS=-+:6;IMPRECISE;CIPOS=-10,251;CIEND=-236,10;CIPOS95=-2,71;CIEND95=-80,0;MATEID=253208_1;EVENT=253208;SECONDARY;SU=6;PE=6;SR=0;ALG=PROD;AF=0.03475;NSAMP=585;MSQ=12.44;AN=16834;AC=585;NS=8438;AC_Hom=0;AC_Het=586;AC_Hemi=0;MAF=0.0347239;HWE=5.42487e-05;NFAM=571
1	1865816	1866009	1	1866772	1867092	253209	26854.5	-	+	BND	LOW	253209_1	N	]1:1866782]N	253209_2	N	N[1:1866000[	SVTYPE=BND;POS=1866000;STRANDS=-+:7;IMPRECISE;CIPOS=-183,10;CIEND=-10,310;CIPOS95=-84,2;CIEND95=-2,78;MATEID=253209_2;EVENT=253209;SU=7;PE=7;SR=0;ALG=PROD;AF=0.09338;NSAMP=1567;MSQ=16.12;AN=16834;AC=1572;NS=8438;AC_Hom=10;AC_Het=1568;AC_Hemi=0;MAF=0.0935056;HWE=3.75691e-28;NFAM=1446	SVTYPE=BND;POS=1866782;STRANDS=-+:7;IMPRECISE;CIPOS=-10,310;CIEND=-183,10;CIPOS95=-2,78;CIEND95=-84,2;MATEID=253209_1;EVENT=253209;SECONDARY;SU=7;PE=7;SR=0;ALG=PROD;AF=0.09338;NSAMP=1567;MSQ=16.12;AN=16834;AC=1572;NS=8438;AC_Hom=10;AC_Het=1568;AC_Hemi=0;MAF=0.0935056;HWE=3.75691e-28;NFAM=1446
1	1866078	1866762	1	1866438	1866887	76962	2.17305e+06	+	-	DEL	PASS	76962	N	<DEL>	.	.	.	SVTYPE=DEL;POS=1866380;SVLEN=-331;END=1866711;STRANDS=+-:1368;IMPRECISE;CIPOS=-302,382;CIEND=-273,176;CIPOS95=-42,42;CIEND95=-53,53;SU=1368;PE=1368;SR=0;ALG=SUM;AF=0.5484;NSAMP=6650;MSQ=325.86;RETAINED;AN=16830;AC=9229;NS=8436;AC_Hom=5174;AC_Het=4083;AC_Hemi=0;MAF=0.451339;HWE=0.03677;NFAM=5914	.
1	1872372	1872678	14	20973139	20973429	2054	254.8	+	-	BND	PASS	2054_1	N	N[14:20973420[	2054_2	N	]1:1872382]N	SVTYPE=BND;POS=1872382;STRANDS=+-:7;IMPRECISE;CIPOS=-10,296;CIEND=-280,10;CIPOS95=-1,72;CIEND95=-104,1;MATEID=2054_2;EVENT=2054;SU=7;PE=7;SR=0;ALG=PROD;AF=5.94e-05;NSAMP=1;MSQ=254.8;AN=16834;AC=1;NS=8438;AC_Hom=0;AC_Het=1;AC_Hemi=0;MAF=5.92557e-05;HWE=1;NFAM=1	SVTYPE=BND;POS=20973420;STRANDS=+-:7;IMPRECISE;CIPOS=-280,10;CIEND=-10,296;CIPOS95=-104,1;CIEND95=-1,72;MATEID=2054_1;EVENT=2054;SECONDARY;SU=7;PE=7;SR=0;ALG=PROD;AF=5.94e-05;NSAMP=1;MSQ=254.8;AN=16834;AC=1;NS=8438;AC_Hom=0;AC_Het=1;AC_Hemi=0;MAF=5.92557e-05;HWE=1;NFAM=1
1	1872531	1872590	3	54856775	54856835	6051	310.15	-	-	BND	LOW	6051_1	N	[3:54856806[N	6051_2	N	[1:1872562[N	SVTYPE=BND;POS=1872562;STRANDS=--:11;CIPOS=-30,29;CIEND=-30,30;CIPOS95=0,0;CIEND95=0,0;MATEID=6051_2;EVENT=6051;SU=11;PE=6;SR=5;ALG=PROD;AF=0.000594;NSAMP=10;MSQ=29.67;AN=16834;AC=10;NS=8438;AC_Hom=0;AC_Het=10;AC_Hemi=0;MAF=0.000592557;HWE=1;NFAM=10	SVTYPE=BND;POS=54856806;STRANDS=--:11;CIPOS=-30,30;CIEND=-30,29;CIPOS95=0,0;CIEND95=0,0;MATEID=6051_1;EVENT=6051;SECONDARY;SU=11;PE=6;SR=5;ALG=PROD;AF=0.000594;NSAMP=10;MSQ=29.67;AN=16834;AC=10;NS=8438;AC_Hom=0;AC_Het=10;AC_Hemi=0;MAF=0.000592557;HWE=1;NFAM=10
1	1876352	1876358	8	23042416	23042422	9638	20379.5	+	+	BND	LOW	9638_1	N	N]8:23042419]	9638_2	N	N]1:1876355]	SVTYPE=BND;POS=1876355;STRANDS=++:257;CIPOS=-3,3;CIEND=-3,3;CIPOS95=0,0;CIEND95=0,0;MATEID=9638_2;EVENT=9638;SU=257;PE=0;SR=257;ALG=PROD;AF=0.0259;NSAMP=436;MSQ=45.9;AN=16834;AC=436;NS=8438;AC_Hom=0;AC_Het=437;AC_Hemi=0;MAF=0.0258948;HWE=0.00734301;NFAM=408	SVTYPE=BND;POS=23042419;STRANDS=++:257;CIPOS=-3,3;CIEND=-3,3;CIPOS95=0,0;CIEND95=0,0;MATEID=9638_1;EVENT=9638;SECONDARY;SU=257;PE=0;SR=257;ALG=PROD;AF=0.0259;NSAMP=436;MSQ=45.9;AN=16834;AC=436;NS=8438;AC_Hom=0;AC_Het=437;AC_Hemi=0;MAF=0.0258948;HWE=0.00734301;NFAM=408
1	1879751	1879810	1	1880036	1880076	76973	17019.2	+	-	BND	LOW	76973_1	N	N[1:1880059[	76973_2	N	]1:1879773]N	SVTYPE=BND;POS=1879773;STRANDS=+-:69;IMPRECISE;CIPOS=-22,37;CIEND=-22,18;CIPOS95=-5,5;CIEND95=-3,3;MATEID=76973_2;EVENT=76973;SU=69;PE=67;SR=2;ALG=PROD;AF=0.005228;NSAMP=88;MSQ=193.39;AN=16834;AC=88;NS=8438;AC_Hom=0;AC_Het=88;AC_Hemi=0;MAF=0.00521451;HWE=1;NFAM=87	SVTYPE=BND;POS=1880059;STRANDS=+-:69;IMPRECISE;CIPOS=-22,18;CIEND=-22,37;CIPOS95=-3,3;CIEND95=-5,5;MATEID=76973_1;EVENT=76973;SECONDARY;SU=69;PE=67;SR=2;ALG=PROD;AF=0.005228;NSAMP=88;MSQ=193.39;AN=16834;AC=88;NS=8438;AC_Hom=0;AC_Het=88;AC_Hemi=0;MAF=0.00521451;HWE=1;NFAM=87
1	1880404	1880421	1	1880547	1880564	253210	25427.6	-	+	DUP	PASS	253210	N	<DUP>	.	.	.	SVTYPE=DUP;POS=1880413;SVLEN=143;END=1880556;STRANDS=-+:4;CIPOS=-9,8;CIEND=-9,8;CIPOS95=0,0;CIEND95=0,0;SU=4;PE=0;SR=4;ALG=PROD;AF=0.08465;NSAMP=1400;MSQ=17.37;AN=16834;AC=1425;NS=8438;AC_Hom=50;AC_Het=1377;AC_Hemi=0;MAF=0.084558;HWE=6.6694e-08;NFAM=1226	.
1	1880471	1880488	1	1880583	1880600	76974	245.49	+	-	BND	LOW	76974_1	N	N[1:1880593[	76974_2	N	]1:1880480]N	SVTYPE=BND;POS=1880480;STRANDS=+-:4;CIPOS=-9,8;CIEND=-9,8;CIPOS95=0,0;CIEND95=0,0;MATEID=76974_2;EVENT=76974;SU=4;PE=0;SR=4;ALG=PROD;AF=0.0008911;NSAMP=15;MSQ=13.01;AN=16834;AC=15;NS=8438;AC_Hom=0;AC_Het=15;AC_Hemi=0;MAF=0.000888836;HWE=1;NFAM=15	SVTYPE=BND;POS=1880593;STRANDS=+-:4;CIPOS=-9,8;CIEND=-9,8;CIPOS95=0,0;CIEND95=0,0;MATEID=76974_1;EVENT=76974;SECONDARY;SU=4;PE=0;SR=4;ALG=PROD;AF=0.0008911;NSAMP=15;MSQ=13.01;AN=16834;AC=15;NS=8438;AC_Hom=0;AC_Het=15;AC_Hemi=0;MAF=0.000888836;HWE=1;NFAM=15
1	1900549	1900609	1	1900738	1900798	76975	2722.35	+	-	BND	LOW	76975_1	N	N[1:1900769[	76975_2	N	]1:1900579]N	SVTYPE=BND;POS=1900579;STRANDS=+-:40;CIPOS=-30,30;CIEND=-30,30;CIPOS95=0,0;CIEND95=0,0;MATEID=76975_2;EVENT=76975;SU=40;PE=3;SR=37;ALG=PROD;AF=0.002733;NSAMP=46;MSQ=57.62;RETAINED;AN=16834;AC=46;NS=8438;AC_Hom=0;AC_Het=46;AC_Hemi=0;MAF=0.00272576;HWE=1;NFAM=44	SVTYPE=BND;POS=1900769;STRANDS=+-:40;CIPOS=-30,30;CIEND=-30,30;CIPOS95=0,0;CIEND95=0,0;MATEID=76975_1;EVENT=76975;SECONDARY;SU=40;PE=3;SR=37;ALG=PROD;AF=0.002733;NSAMP=46;MSQ=57.62;RETAINED;AN=16834;AC=46;NS=8438;AC_Hom=0;AC_Het=46;AC_Hemi=0;MAF=0.00272576;HWE=1;NFAM=44
1	1900780	1900797	1	1901138	1901155	76977	72.33	+	-	BND	LOW	76977_1	N	N[1:1901148[	76977_2	N	]1:1900789]N	SVTYPE=BND;POS=1900789;STRANDS=+-:4;CIPOS=-9,8;CIEND=-9,8;CIPOS95=0,0;CIEND95=0,0;MATEID=76977_2;EVENT=76977;SU=4;PE=0;SR=4;ALG=PROD;AF=0.0001188;NSAMP=2;MSQ=35.78;AN=16834;AC=2;NS=8438;AC_Hom=0;AC_Het=2;AC_Hemi=0;MAF=0.000118511;HWE=1;NFAM=2	SVTYPE=BND;POS=1901148;STRANDS=+-:4;CIPOS=-9,8;CIEND=-9,8;CIPOS95=0,0;CIEND95=0,0;MATEID=76977_1;EVENT=76977;SECONDARY;SU=4;PE=0;SR=4;ALG=PROD;AF=0.0001188;NSAMP=2;MSQ=35.78;AN=16834;AC=2;NS=8438;AC_Hom=0;AC_Het=2;AC_Hemi=0;MAF=0.000118511;HWE=1;NFAM=2
1	1902097	1902357	1	1902794	1903073	253211	5130.07	-	+	BND	LOW	253211_1	N	]1:1902804]N	253211_2	N	N[1:1902348[	SVTYPE=BND;POS=1902348;STRANDS=-+:10;IMPRECISE;CIPOS=-250,10;CIEND=-10,269;CIPOS95=-58,0;CIEND95=-1,70;MATEID=253211_2;EVENT=253211;SU=10;PE=10;SR=0;ALG=PROD;AF=0.01016;NSAMP=168;MSQ=28.39;AN=16834;AC=171;NS=8438;AC_Hom=6;AC_Het=165;AC_Hemi=0;MAF=0.0101327;HWE=0.0548242;NFAM=162	SVTYPE=BND;POS=1902804;STRANDS=-+:10;IMPRECISE;CIPOS=-10,269;CIEND=-250,10;CIPOS95=-1,70;CIEND95=-58,0;MATEID=253211_1;EVENT=253211;SECONDARY;SU=10;PE=10;SR=0;ALG=PROD;AF=0.01016;NSAMP=168;MSQ=28.39;AN=16834;AC=171;NS=8438;AC_Hom=6;AC_Het=165;AC_Hemi=0;MAF=0.0101327;HWE=0.0548242;NFAM=162
1	1902541	1902550	1	1902823	1902831	253212	5306.08	-	+	BND	LOW	253212_1	N	]1:1902827]N	253212_2	N	N[1:1902546[	SVTYPE=BND;POS=1902546;STRANDS=-+:168;CIPOS=-4,5;CIEND=-4,4;CIPOS95=0,0;CIEND95=0,0;MATEID=253212_2;EVENT=253212;SU=168;PE=32;SR=136;ALG=PROD;AF=0.004871;NSAMP=81;MSQ=63.28;AN=16834;AC=82;NS=8438;AC_Hom=2;AC_Het=80;AC_Hemi=0;MAF=0.00485897;HWE=0.17942;NFAM=80	SVTYPE=BND;POS=1902827;STRANDS=-+:168;CIPOS=-4,4;CIEND=-4,5;CIPOS95=0,0;CIEND95=0,0;MATEID=253212_1;EVENT=253212;SECONDARY;SU=168;PE=32;SR=136;ALG=PROD;AF=0.004871;NSAMP=81;MSQ=63.28;AN=16834;AC=82;NS=8438;AC_Hom=2;AC_Het=80;AC_Hemi=0;MAF=0.00485897;HWE=0.17942;NFAM=80
1	1902613	1902630	1	1902780	1902783	76978	327.35	+	-	BND	LOW	76978_1	N	N[1:1902783[	76978_2	N	]1:1902622]N	SVTYPE=BND;POS=1902622;STRANDS=+-:4;IMPRECISE;CIPOS=-9,8;CIEND=-2,1;CIPOS95=0,0;CIEND95=-1,0;MATEID=76978_2;EVENT=76978;SU=4;PE=0;SR=4;ALG=PROD;AF=0.0002376;NSAMP=4;MSQ=81.8;AN=16834;AC=4;NS=8438;AC_Hom=0;AC_Het=4;AC_Hemi=0;MAF=0.000237023;HWE=1;NFAM=4	SVTYPE=BND;POS=1902783;STRANDS=+-:4;IMPRECISE;CIPOS=-2,1;CIEND=-9,8;CIPOS95=-1,0;CIEND95=0,0;MATEID=76978_1;EVENT=76978;SECONDARY;SU=4;PE=0;SR=4;ALG=PROD;AF=0.0002376;NSAMP=4;MSQ=81.8;AN=16834;AC=4;NS=8438;AC_Hom=0;AC_Het=4;AC_Hemi=0;MAF=0.000237023;HWE=1;NFAM=4
1	1910261	1910435	1	1911118	1911581	253213	98492.5	-	+	BND	LOW	253213_1	N	]1:1911128]N	253213_2	N	N[1:1910426[	SVTYPE=BND;POS=1910426;STRANDS=-+:4;IMPRECISE;CIPOS=-164,10;CIEND=-10,453;CIPOS95=-63,3;CIEND95=-2,128;MATEID=253213_2;EVENT=253213;SU=4;PE=4;SR=0;ALG=PROD;AF=0.2168;NSAMP=3608;MSQ=26.69;AN=16834;AC=3649;NS=8438;AC_Hom=82;AC_Het=3580;AC_Hemi=0;MAF=0.216995;HWE=0;NFAM=3270	SVTYPE=BND;POS=1911128;STRANDS=-+:4;IMPRECISE;CIPOS=-10,453;CIEND=-164,10;CIPOS95=-2,128;CIEND95=-63,3;MATEID=253213_1;EVENT=253213;SECONDARY;SU=4;PE=4;SR=0;ALG=PROD;AF=0.2168;NSAMP=3608;MSQ=26.69;AN=16834;AC=3649;NS=8438;AC_Hom=82;AC_Het=3580;AC_Hemi=0;MAF=0.216995;HWE=0;NFAM=3270
1	1910463	1910681	1	1910793	1911014	76980	5022.02	+	-	BND	LOW	76980_1	N	N[1:1910980[	76980_2	N	]1:1910513]N	SVTYPE=BND;POS=1910513;STRANDS=+-:62;IMPRECISE;CIPOS=-50,168;CIEND=-186,35;CIPOS95=-9,9;CIEND95=-31,31;MATEID=76980_2;EVENT=76980;SU=62;PE=62;SR=0;ALG=PROD;AF=0.008138;NSAMP=137;MSQ=35.37;AN=16834;AC=137;NS=8438;AC_Hom=0;AC_Het=137;AC_Hemi=0;MAF=0.00811804;HWE=1;NFAM=134	SVTYPE=BND;POS=1910980;STRANDS=+-:62;IMPRECISE;CIPOS=-186,35;CIEND=-50,168;CIPOS95=-31,31;CIEND95=-9,9;MATEID=76980_1;EVENT=76980;SECONDARY;SU=62;PE=62;SR=0;ALG=PROD;AF=0.008138;NSAMP=137;MSQ=35.37;AN=16834;AC=137;NS=8438;AC_Hom=0;AC_Het=137;AC_Hemi=0;MAF=0.00811804;HWE=1;NFAM=134
1	1910850	1911367	1	1910870	1911414	76979	849136.0	+	-	DEL	PASS	76979	N	<DEL>	.	.	.	SVTYPE=DEL;POS=1911048;SVLEN=-261;END=1911309;STRANDS=+-:65;IMPRECISE;CIPOS=-198,319;CIEND=-439,105;CIPOS95=-129,129;CIEND95=-109,105;SU=65;PE=65;SR=0;ALG=SUM;AF=0.2746;NSAMP=4373;MSQ=193.93;AN=16834;AC=4622;NS=8438;AC_Hom=498;AC_Het=4130;AC_Hemi=0;MAF=0.274236;HWE=0;NFAM=3856	.
1	1911531	1911868	1	1911666	1911893	76981	382707.0	+	-	DEL	PASS	76981	N	<DEL>	.	.	.	SVTYPE=DEL;POS=1911561;SVLEN=-302;END=1911863;STRANDS=+-:14;IMPRECISE;CIPOS=-30,307;CIEND=-197,30;CIPOS95=-30,117;CIEND95=-77,30;SU=14;PE=14;SR=0;ALG=PROD;AF=0.2228;NSAMP=3732;MSQ=102.24;AN=16834;AC=3750;NS=8438;AC_Hom=36;AC_Het=3720;AC_Hemi=0;MAF=0.222565;HWE=0;NFAM=3300	.
1	1912654	1913540	1	1912878	1913751	76982	404017.0	+	-	BND	LOW	76982_1	N	N[1:1913286[	76982_2	N	]1:1912922]N	SVTYPE=BND;POS=1912922;STRANDS=+-:4748;IMPRECISE;CIPOS=-268,618;CIEND=-407,466;CIPOS95=-114,114;CIEND95=-82,82;MATEID=76982_2;EVENT=76982;SU=4748;PE=4748;SR=0;ALG=SUM;AF=0.2172;NSAMP=3619;MSQ=111.29;RETAINED;AN=16834;AC=3657;NS=8438;AC_Hom=76;AC_Het=3586;AC_Hemi=0;MAF=0.216995;HWE=0;NFAM=3262	SVTYPE=BND;POS=1913286;STRANDS=+-:4748;IMPRECISE;CIPOS=-407,466;CIEND=-268,618;CIPOS95=-82,82;CIEND95=-114,114;MATEID=76982_1;EVENT=76982;SECONDARY;SU=4748;PE=4748;SR=0;ALG=SUM;AF=0.2172;NSAMP=3619;MSQ=111.29;RETAINED;AN=16834;AC=3657;NS=8438;AC_Hom=76;AC_Het=3586;AC_Hemi=0;MAF=0.216995;HWE=0;NFAM=3262
1	1912917	1913244	1	1913592	1913974	253217	377576.0	-	+	DUP	PASS	253217	N	<DUP>	.	.	.	SVTYPE=DUP;POS=1913194;SVLEN=448;END=1913642;STRANDS=-+:5;IMPRECISE;CIPOS=-277,50;CIEND=-50,332;CIPOS95=-71,50;CIEND95=-50,80;SU=5;PE=5;SR=0;ALG=PROD;AF=0.4355;NSAMP=6336;MSQ=59.33;RETAINED;AN=16834;AC=7331;NS=8438;AC_Hom=1994;AC_Het=5353;AC_Hemi=0;MAF=0.435352;HWE=0;NFAM=5572	.
1	1922964	1923057	1	1923072	1923302	76987	352.31	+	-	DEL	PASS	76987	N	<DEL>	.	.	.	SVTYPE=DEL;POS=1922994;SVLEN=-278;END=1923272;STRANDS=+-:12;IMPRECISE;CIPOS=-30,63;CIEND=-200,30;CIPOS95=-13,13;CIEND95=-49,30;SU=12;PE=12;SR=0;ALG=PROD;AF=0.0001782;NSAMP=3;MSQ=116.8;AN=16834;AC=3;NS=8438;AC_Hom=0;AC_Het=3;AC_Hemi=0;MAF=0.000177767;HWE=1;NFAM=2	.
1	1923272	1923666	1	1925030	1925242	76988	239.66	+	-	DEL	PASS	76988	N	<DEL>	.	.	.	SVTYPE=DEL;POS=1923302;SVLEN=-1910;END=1925212;STRANDS=+-:11;IMPRECISE;CIPOS=-30,364;CIEND=-182,30;CIPOS95=-30,95;CIEND95=-52,30;SU=11;PE=11;SR=0;ALG=PROD;AF=0.0001188;NSAMP=2;MSQ=119.82;AN=16834;AC=2;NS=8438;AC_Hom=0;AC_Het=2;AC_Hemi=0;MAF=0.000118511;HWE=1;NFAM=2	.
1	1924008	1924021	17	73965388	73965402	3540	311.09	-	+	BND	PASS	3540_1	N	]17:73965392]N	3540_2	N	N[1:1924019[	SVTYPE=BND;POS=1924019;STRANDS=-+:24;IMPRECISE;CIPOS=-10,3;CIEND=-4,10;CIPOS95=-1,0;CIEND95=-1,1;MATEID=3540_2;EVENT=3540;SU=24;PE=22;SR=2;ALG=PROD;AF=5.94e-05;NSAMP=1;MSQ=311.09;AN=16834;AC=1;NS=8438;AC_Hom=0;AC_Het=1;AC_Hemi=0;MAF=5.92557e-05;HWE=1;NFAM=1	SVTYPE=BND;POS=73965392;STRANDS=-+:24;IMPRECISE;CIPOS=-4,10;CIEND=-10,3;CIPOS95=-1,1;CIEND95=-1,0;MATEID=3540_1;EVENT=3540;SECONDARY;SU=24;PE=22;SR=2;ALG=PROD;AF=5.94e-05;NSAMP=1;MSQ=311.09;AN=16834;AC=1;NS=8438;AC_Hom=0;AC_Het=1;AC_Hemi=0;MAF=5.92557e-05;HWE=1;NFAM=1
1	1925138	1925147	10	97335685	97335694	428	17005.2	-	+	BND	LOW	428_1	N	]10:97335690]N	428_2	N	N[1:1925144[	SVTYPE=BND;POS=1925144;STRANDS=-+:128;CIPOS=-5,4;CIEND=-5,4;CIPOS95=0,0;CIEND95=0,0;MATEID=428_2;EVENT=428;SU=128;PE=0;SR=128;ALG=PROD;AF=0.03624;NSAMP=610;MSQ=27.09;AN=16834;AC=610;NS=8438;AC_Hom=0;AC_Het=610;AC_Hemi=0;MAF=0.036146;HWE=2.47032e-05;NFAM=594	SVTYPE=BND;POS=97335690;STRANDS=-+:128;CIPOS=-5,4;CIEND=-5,4;CIPOS95=0,0;CIEND95=0,0;MATEID=428_1;EVENT=428;SECONDARY;SU=128;PE=0;SR=128;ALG=PROD;AF=0.03624;NSAMP=610;MSQ=27.09;AN=16834;AC=610;NS=8438;AC_Hom=0;AC_Het=610;AC_Hemi=0;MAF=0.036146;HWE=2.47032e-05;NFAM=594
1	1925144	1925144	10	28511163	28511163	243	191481.0	-	+	BND	LOW	243_1	N	]10:28511163]N	243_2	N	N[1:1925145[	SVTYPE=BND;POS=1925145;STRANDS=-+:15006;CIPOS=0,0;CIEND=0,0;CIPOS95=0,0;CIEND95=0,0;MATEID=243_2;EVENT=243;SU=15006;PE=0;SR=15006;ALG=PROD;AF=0.1558;NSAMP=2623;MSQ=72.73;AN=16834;AC=2623;NS=8438;AC_Hom=0;AC_Het=2626;AC_Hemi=0;MAF=0.155606;HWE=0;NFAM=2482	SVTYPE=BND;POS=28511163;STRANDS=-+:15006;CIPOS=0,0;CIEND=0,0;CIPOS95=0,0;CIEND95=0,0;MATEID=243_1;EVENT=243;SECONDARY;SU=15006;PE=0;SR=15006;ALG=PROD;AF=0.1558;NSAMP=2623;MSQ=72.73;AN=16834;AC=2623;NS=8438;AC_Hom=0;AC_Het=2626;AC_Hemi=0;MAF=0.155606;HWE=0;NFAM=2482
1	1925167	1925507	1	1926351	1926674	76989	405210.0	+	-	BND	LOW	76989_1	N	N[1:1926665[	76989_2	N	]1:1925174]N	SVTYPE=BND;POS=1925174;STRANDS=+-:169;IMPRECISE;CIPOS=-7,333;CIEND=-313,10;CIPOS95=-7,37;CIEND95=-28,10;MATEID=76989_2;EVENT=76989;SU=169;PE=169;SR=0;ALG=PROD;AF=0.3788;NSAMP=6376;MSQ=63.23;AN=16834;AC=6376;NS=8438;AC_Hom=0;AC_Het=6395;AC_Hemi=0;MAF=0.37894;HWE=0;NFAM=5612	SVTYPE=BND;POS=1926665;STRANDS=+-:169;IMPRECISE;CIPOS=-313,10;CIEND=-7,333;CIPOS95=-28,10;CIEND95=-7,37;MATEID=76989_1;EVENT=76989;SECONDARY;SU=169;PE=169;SR=0;ALG=PROD;AF=0.3788;NSAMP=6376;MSQ=63.23;AN=16834;AC=6376;NS=8438;AC_Hom=0;AC_Het=6395;AC_Hemi=0;MAF=0.37894;HWE=0;NFAM=5612
1	1926660	1926670	10	28511157	28511167	244	620.84	-	+	BND	LOW	244_1	N	]10:28511163]N	244_2	N	N[1:1926667[	SVTYPE=BND;POS=1926667;STRANDS=-+:62;CIPOS=-6,4;CIEND=-6,4;CIPOS95=0,0;CIEND95=0,0;MATEID=244_2;EVENT=244;SU=62;PE=0;SR=62;ALG=PROD;AF=0.0007722;NSAMP=13;MSQ=47.4;AN=16834;AC=13;NS=8438;AC_Hom=0;AC_Het=13;AC_Hemi=0;MAF=0.000770325;HWE=1;NFAM=13	SVTYPE=BND;POS=28511163;STRANDS=-+:62;CIPOS=-6,4;CIEND=-6,4;CIPOS95=0,0;CIEND95=0,0;MATEID=244_1;EVENT=244;SECONDARY;SU=62;PE=0;SR=62;ALG=PROD;AF=0.0007722;NSAMP=13;MSQ=47.4;AN=16834;AC=13;NS=8438;AC_Hom=0;AC_Het=13;AC_Hemi=0;MAF=0.000770325;HWE=1;NFAM=13
1	1928573	1928593	1	1930072	1930088	253218	188.42	-	+	DUP	PASS	253218	N	<DUP>	.	.	.	SVTYPE=DUP;POS=1928583;SVLEN=1495;END=1930078;STRANDS=-+:18;CIPOS=-10,10;CIEND=-6,10;CIPOS95=0,0;CIEND95=0,0;SU=18;PE=14;SR=4;ALG=PROD;AF=5.94e-05;NSAMP=1;MSQ=188.13;AN=16834;AC=1;NS=8438;AC_Hom=0;AC_Het=1;AC_Hemi=0;MAF=5.92557e-05;HWE=1;NFAM=1	.
1	1945673	1945691	1	1946239	1946241	76990	782.38	+	-	DEL	PASS	76990	N	<DEL>	.	.	.	SVTYPE=DEL;POS=1945681;SVLEN=-560;END=1946241;STRANDS=+-:34;CIPOS=-8,10;CIEND=-2,0;CIPOS95=0,0;CIEND95=0,0;SU=34;PE=18;SR=16;ALG=PROD;AF=5.94e-05;NSAMP=1;MSQ=782.38;AN=16834;AC=1;NS=8438;AC_Hom=0;AC_Het=1;AC_Hemi=0;MAF=5.92557e-05;HWE=1;NFAM=1	.
1	1950651	1950666	10	33416860	33416878	261	2561.31	-	-	BND	LOW	261_1	N	[10:33416871[N	261_2	N	[1:1950660[N	SVTYPE=BND;POS=1950660;STRANDS=--:36;CIPOS=-8,7;CIEND=-10,8;CIPOS95=0,0;CIEND95=0,0;MATEID=261_2;EVENT=261;SU=36;PE=3;SR=33;ALG=PROD;AF=0.006207;NSAMP=104;MSQ=22.11;AN=16754;AC=104;NS=8398;AC_Hom=0;AC_Het=104;AC_Hemi=0;MAF=0.00619195;HWE=1;NFAM=104	SVTYPE=BND;POS=33416871;STRANDS=--:36;CIPOS=-10,8;CIEND=-8,7;CIPOS95=0,0;CIEND95=0,0;MATEID=261_1;EVENT=261;SECONDARY;SU=36;PE=3;SR=33;ALG=PROD;AF=0.006207;NSAMP=104;MSQ=22.11;AN=16754;AC=104;NS=8398;AC_Hom=0;AC_Het=104;AC_Hemi=0;MAF=0.00619195;HWE=1;NFAM=104
1	1982796	1982813	1	1982864	1982881	76991	95.98	+	-	DEL	PASS	76991	N	<DEL>	.	.	.	SVTYPE=DEL;POS=1982805;SVLEN=-68;END=1982873;STRANDS=+-:4;CIPOS=-9,8;CIEND=-9,8;CIPOS95=0,0;CIEND95=0,0;SU=4;PE=0;SR=4;ALG=PROD;AF=5.94e-05;NSAMP=1;MSQ=95.87;AN=16834;AC=1;NS=8438;AC_Hom=0;AC_Het=1;AC_Hemi=0;MAF=5.92557e-05;HWE=1;NFAM=1	.
1	1984558	1984739	1	1986604	1986866	253219	2300.75	-	+	BND	LOW	253219_1	N	]1:1986637]N	253219_2	N	N[1:1984707[	SVTYPE=BND;POS=1984707;STRANDS=-+:208;IMPRECISE;CIPOS=-148,33;CIEND=-33,229;CIPOS95=-7,7;CIEND95=-3,3;MATEID=253219_2;EVENT=253219;SU=208;PE=208;SR=0;ALG=PROD;AF=0.002792;NSAMP=41;MSQ=56.1;AN=16834;AC=47;NS=8438;AC_Hom=12;AC_Het=35;AC_Hemi=0;MAF=0.00278502;HWE=2.28601e-11;NFAM=40	SVTYPE=BND;POS=1986637;STRANDS=-+:208;IMPRECISE;CIPOS=-33,229;CIEND=-148,33;CIPOS95=-3,3;CIEND95=-7,7;MATEID=253219_1;EVENT=253219;SECONDARY;SU=208;PE=208;SR=0;ALG=PROD;AF=0.002792;NSAMP=41;MSQ=56.1;AN=16834;AC=47;NS=8438;AC_Hom=12;AC_Het=35;AC_Hemi=0;MAF=0.00278502;HWE=2.28601e-11;NFAM=40
1	1994877	1995208	1	2176867	2176986	76992	1134.83	+	-	BND	LOW	76992_1	N	N[1:2176953[	76992_2	N	]1:1994915]N	SVTYPE=BND;POS=1994915;STRANDS=+-:159;IMPRECISE;CIPOS=-38,293;CIEND=-85,34;CIPOS95=-13,13;CIEND95=-2,2;MATEID=76992_2;EVENT=76992;SU=159;PE=159;SR=0;ALG=PROD;AF=0.0008911;NSAMP=15;MSQ=75.65;AN=16834;AC=15;NS=8438;AC_Hom=0;AC_Het=15;AC_Hemi=0;MAF=0.000888836;HWE=1;NFAM=8	SVTYPE=BND;POS=2176953;STRANDS=+-:159;IMPRECISE;CIPOS=-85,34;CIEND=-38,293;CIPOS95=-2,2;CIEND95=-13,13;MATEID=76992_1;EVENT=76992;SECONDARY;SU=159;PE=159;SR=0;ALG=PROD;AF=0.0008911;NSAMP=15;MSQ=75.65;AN=16834;AC=15;NS=8438;AC_Hom=0;AC_Het=15;AC_Hemi=0;MAF=0.000888836;HWE=1;NFAM=8
1	2024554	2024556	1	2027382	2027383	76993	21908.1	+	-	BND	PASS	76993_1	N	N[1:2027384[	76993_2	N	]1:2024555]N	SVTYPE=BND;POS=2024555;STRANDS=+-:945;CIPOS=-1,1;CIEND=-1,0;CIPOS95=0,0;CIEND95=0,0;MATEID=76993_2;EVENT=76993;SU=945;PE=515;SR=430;ALG=PROD;AF=0.00303;NSAMP=51;MSQ=429.57;AN=16834;AC=51;NS=8438;AC_Hom=0;AC_Het=51;AC_Hemi=0;MAF=0.00302204;HWE=1;NFAM=49	SVTYPE=BND;POS=2027384;STRANDS=+-:945;CIPOS=-1,0;CIEND=-1,1;CIPOS95=0,0;CIEND95=0,0;MATEID=76993_1;EVENT=76993;SECONDARY;SU=945;PE=515;SR=430;ALG=PROD;AF=0.00303;NSAMP=51;MSQ=429.57;AN=16834;AC=51;NS=8438;AC_Hom=0;AC_Het=51;AC_Hemi=0;MAF=0.00302204;HWE=1;NFAM=49
1	2025901	2026106	1	2025972	2026148	76994	41542.0	+	-	BND	LOW	76994_1	N	N[1:2026119[	76994_2	N	]1:2025931]N	SVTYPE=BND;POS=2025931;STRANDS=+-:20;IMPRECISE;CIPOS=-30,175;CIEND=-146,30;CIPOS95=-16,16;CIEND95=-18,18;MATEID=76994_2;EVENT=76994;SU=20;PE=20;SR=0;ALG=PROD;AF=0.02459;NSAMP=413;MSQ=99.95;AN=16834;AC=414;NS=8438;AC_Hom=2;AC_Het=413;AC_Hemi=0;MAF=0.0245911;HWE=0.0659251;NFAM=408	SVTYPE=BND;POS=2026119;STRANDS=+-:20;IMPRECISE;CIPOS=-146,30;CIEND=-30,175;CIPOS95=-18,18;CIEND95=-16,16;MATEID=76994_1;EVENT=76994;SECONDARY;SU=20;PE=20;SR=0;ALG=PROD;AF=0.02459;NSAMP=413;MSQ=99.95;AN=16834;AC=414;NS=8438;AC_Hom=2;AC_Het=413;AC_Hemi=0;MAF=0.0245911;HWE=0.0659251;NFAM=408
1	2037644	2038094	1	2038264	2038837	253220	483503.0	-	+	DUP	PASS	253220	N	<DUP>	.	.	.	SVTYPE=DUP;POS=2037937;SVLEN=434;END=2038371;STRANDS=-+:229;IMPRECISE;CIPOS=-293,157;CIEND=-107,466;CIPOS95=-109,109;CIEND95=-44,44;SU=229;PE=227;SR=2;ALG=SUM;AF=0.38;NSAMP=4938;MSQ=97.5;RETAINED;AN=16834;AC=6397;NS=8438;AC_Hom=2926;AC_Het=3485;AC_Hemi=0;MAF=0.379889;HWE=1.37127e-29;NFAM=4265	.
1	2037813	2038415	1	2037894	2038508	76995	358371.0	+	-	BND	LOW	76995_1	N	N[1:2038147[	76995_2	N	]1:2037971]N	SVTYPE=BND;POS=2037971;STRANDS=+-:186;IMPRECISE;CIPOS=-158,444;CIEND=-252,362;CIPOS95=-97,97;CIEND95=-198,198;MATEID=76995_2;EVENT=76995;SU=186;PE=186;SR=0;ALG=SUM;AF=0.1901;NSAMP=3189;MSQ=111.88;RETAINED;AN=16834;AC=3200;NS=8438;AC_Hom=24;AC_Het=3184;AC_Hemi=0;MAF=0.190092;HWE=0;NFAM=2829	SVTYPE=BND;POS=2038147;STRANDS=+-:186;IMPRECISE;CIPOS=-252,362;CIEND=-158,444;CIPOS95=-198,198;CIEND95=-97,97;MATEID=76995_1;EVENT=76995;SECONDARY;SU=186;PE=186;SR=0;ALG=SUM;AF=0.1901;NSAMP=3189;MSQ=111.88;RETAINED;AN=16834;AC=3200;NS=8438;AC_Hom=24;AC_Het=3184;AC_Hemi=0;MAF=0.190092;HWE=0;NFAM=2829
1	2041502	2041559	1	2043850	2043904	76997	551.37	+	-	DEL	PASS	76997	N	<DEL>	.	.	.	SVTYPE=DEL;POS=2041530;SVLEN=-2350;END=2043880;STRANDS=+-:21;CIPOS=-28,29;CIEND=-30,24;CIPOS95=0,0;CIEND95=0,0;SU=21;PE=17;SR=4;ALG=PROD;AF=0.0001188;NSAMP=2;MSQ=275.69;AN=16834;AC=2;NS=8438;AC_Hom=0;AC_Het=2;AC_Hemi=0;MAF=0.000118511;HWE=1;NFAM=2	.
1	2042301	2042318	1	2042583	2042600	76998	37.24	+	-	BND	LOW	76998_1	N	N[1:2042593[	76998_2	N	]1:2042310]N	SVTYPE=BND;POS=2042310;STRANDS=+-:4;CIPOS=-9,8;CIEND=-9,8;CIPOS95=0,0;CIEND95=0,0;MATEID=76998_2;EVENT=76998;SU=4;PE=0;SR=4;ALG=PROD;AF=0.0001188;NSAMP=2;MSQ=17.22;AN=16834;AC=2;NS=8438;AC_Hom=0;AC_Het=2;AC_Hemi=0;MAF=0.000118511;HWE=1;NFAM=2	SVTYPE=BND;POS=2042593;STRANDS=+-:4;CIPOS=-9,8;CIEND=-9,8;CIPOS95=0,0;CIEND95=0,0;MATEID=76998_1;EVENT=76998;SECONDARY;SU=4;PE=0;SR=4;ALG=PROD;AF=0.0001188;NSAMP=2;MSQ=17.22;AN=16834;AC=2;NS=8438;AC_Hom=0;AC_Het=2;AC_Hemi=0;MAF=0.000118511;HWE=1;NFAM=2
1	2052822	2052879	1	2053539	2053606	253223	2.61441e+06	-	+	DUP	PASS	253223	N	<DUP>	.	.	.	SVTYPE=DUP;POS=2052869;SVLEN=715;END=2053584;STRANDS=-+:96;IMPRECISE;CIPOS=-47,10;CIEND=-45,22;CIPOS95=-3,3;CIEND95=-2,2;SU=96;PE=95;SR=1;ALG=PROD;AF=0.8834;NSAMP=8099;MSQ=322.12;AN=16834;AC=14871;NS=8438;AC_Hom=13574;AC_Het=1332;AC_Hemi=0;MAF=0.116734;HWE=0;NFAM=7115	.
1	2052858	2052872	1	2053155	2053171	253222	66216.2	-	+	BND	LOW	253222_1	N	]1:2053162]N	253222_2	N	N[1:2052869[	SVTYPE=BND;POS=2052869;STRANDS=-+:420;IMPRECISE;CIPOS=-10,4;CIEND=-7,9;CIPOS95=0,0;CIEND95=-1,1;MATEID=253222_2;EVENT=253222;SU=420;PE=406;SR=14;ALG=PROD;AF=0.1022;NSAMP=1696;MSQ=38.39;AN=16834;AC=1720;NS=8438;AC_Hom=48;AC_Het=1676;AC_Hemi=0;MAF=0.102157;HWE=5.40993e-18;NFAM=1659	SVTYPE=BND;POS=2053162;STRANDS=-+:420;IMPRECISE;CIPOS=-7,9;CIEND=-10,4;CIPOS95=-1,1;CIEND95=0,0;MATEID=253222_1;EVENT=253222;SECONDARY;SU=420;PE=406;SR=14;ALG=PROD;AF=0.1022;NSAMP=1696;MSQ=38.39;AN=16834;AC=1720;NS=8438;AC_Hom=48;AC_Het=1676;AC_Hemi=0;MAF=0.102157;HWE=5.40993e-18;NFAM=1659
1	2053079	2053097	1	2055430	2055444	253224	7254.68	-	+	BND	LOW	253224_1	N	]1:2055438]N	253224_2	N	N[1:2053090[	SVTYPE=BND;POS=2053090;STRANDS=-+:4;IMPRECISE;CIPOS=-10,8;CIEND=-8,6;CIPOS95=-1,0;CIEND95=-1,0;MATEID=253224_2;EVENT=253224;SU=4;PE=0;SR=4;ALG=PROD;AF=0.03267;NSAMP=536;MSQ=12.16;AN=16834;AC=550;NS=8438;AC_Hom=28;AC_Het=525;AC_Hemi=0;MAF=0.0327684;HWE=0.117541;NFAM=517	SVTYPE=BND;POS=2055438;STRANDS=-+:4;IMPRECISE;CIPOS=-8,6;CIEND=-10,8;CIPOS95=-1,0;CIEND95=-1,0;MATEID=253224_1;EVENT=253224;SECONDARY;SU=4;PE=0;SR=4;ALG=PROD;AF=0.03267;NSAMP=536;MSQ=12.16;AN=16834;AC=550;NS=8438;AC_Hom=28;AC_Het=525;AC_Hemi=0;MAF=0.0327684;HWE=0.117541;NFAM=517
1	2053509	2053704	1	2055245	2055630	77001	652250.0	+	-	BND	LOW	77001_1	N	N[1:2055558[	77001_2	N	]1:2053549]N	SVTYPE=BND;POS=2053549;STRANDS=+-:25;IMPRECISE;CIPOS=-40,155;CIEND=-312,73;CIPOS95=-40,79;CIEND95=-69,69;MATEID=77001_2;EVENT=77001;SU=25;PE=24;SR=1;ALG=SUM;AF=0.4326;NSAMP=7075;MSQ=91.85;RETAINED;AN=16798;AC=7267;NS=8420;AC_Hom=384;AC_Het=6900;AC_Hemi=0;MAF=0.432542;HWE=0;NFAM=6210	SVTYPE=BND;POS=2055558;STRANDS=+-:25;IMPRECISE;CIPOS=-312,73;CIEND=-40,155;CIPOS95=-69,69;CIEND95=-40,79;MATEID=77001_1;EVENT=77001;SECONDARY;SU=25;PE=24;SR=1;ALG=SUM;AF=0.4326;NSAMP=7075;MSQ=91.85;RETAINED;AN=16798;AC=7267;NS=8420;AC_Hom=384;AC_Het=6900;AC_Hemi=0;MAF=0.432542;HWE=0;NFAM=6210
1	2053976	2054162	1	2055431	2055486	253225	22904.9	-	+	BND	LOW	253225_1	N	]1:2055437]N	253225_2	N	N[1:2054153[	SVTYPE=BND;POS=2054153;STRANDS=-+:4;IMPRECISE;CIPOS=-176,10;CIEND=-6,49;CIPOS95=-69,3;CIEND95=-2,33;MATEID=253225_2;EVENT=253225;SU=4;PE=4;SR=0;ALG=PROD;AF=0.05899;NSAMP=710;MSQ=16.88;AN=15834;AC=934;NS=7937;AC_Hom=450;AC_Het=488;AC_Hemi=0;MAF=0.0590903;HWE=0;NFAM=667	SVTYPE=BND;POS=2055437;STRANDS=-+:4;IMPRECISE;CIPOS=-6,49;CIEND=-176,10;CIPOS95=-2,33;CIEND95=-69,3;MATEID=253225_1;EVENT=253225;SECONDARY;SU=4;PE=4;SR=0;ALG=PROD;AF=0.05899;NSAMP=710;MSQ=16.88;AN=15834;AC=934;NS=7937;AC_Hom=450;AC_Het=488;AC_Hemi=0;MAF=0.0590903;HWE=0;NFAM=667
1	2054140	2054210	1	2055764	2055824	253226	11074.4	-	+	BND	LOW	253226_1	N	]1:2055774]N	253226_2	N	N[1:2054201[	SVTYPE=BND;POS=2054201;STRANDS=-+:4;IMPRECISE;CIPOS=-60,10;CIEND=-10,50;CIPOS95=-20,5;CIEND95=-3,25;MATEID=253226_2;EVENT=253226;SU=4;PE=4;SR=0;ALG=PROD;AF=0.04135;NSAMP=681;MSQ=13.9;AN=16832;AC=696;NS=8437;AC_Hom=30;AC_Het=666;AC_Hemi=0;MAF=0.0412469;HWE=0.783492;NFAM=665	SVTYPE=BND;POS=2055774;STRANDS=-+:4;IMPRECISE;CIPOS=-10,50;CIEND=-60,10;CIPOS95=-3,25;CIEND95=-20,5;MATEID=253226_1;EVENT=253226;SECONDARY;SU=4;PE=4;SR=0;ALG=PROD;AF=0.04135;NSAMP=681;MSQ=13.9;AN=16832;AC=696;NS=8437;AC_Hom=30;AC_Het=666;AC_Hemi=0;MAF=0.0412469;HWE=0.783492;NFAM=665
1	2054231	2054999	1	2055004	2055863	77008	409345.0	+	-	BND	LOW	77008_1	N	N[1:2055814[	77008_2	N	]1:2054429]N	SVTYPE=BND;POS=2054429;STRANDS=+-:2158;CIPOS=-198,570;CIEND=-809,50;CIPOS95=0,0;CIEND95=0,0;MATEID=77008_2;EVENT=77008;SU=2158;PE=135;SR=2023;ALG=SUM;AF=0.3444;NSAMP=5760;MSQ=70.75;RETAINED;AN=16834;AC=5798;NS=8438;AC_Hom=76;AC_Het=5736;AC_Hemi=0;MAF=0.344394;HWE=0;NFAM=5127	SVTYPE=BND;POS=2055814;STRANDS=+-:2158;CIPOS=-809,50;CIEND=-198,570;CIPOS95=0,0;CIEND95=0,0;MATEID=77008_1;EVENT=77008;SECONDARY;SU=2158;PE=135;SR=2023;ALG=SUM;AF=0.3444;NSAMP=5760;MSQ=70.75;RETAINED;AN=16834;AC=5798;NS=8438;AC_Hom=76;AC_Het=5736;AC_Hemi=0;MAF=0.344394;HWE=0;NFAM=5127
1	2054569	2054793	1	2055293	2055689	253227	217146.0	-	+	BND	LOW	253227_1	N	]1:2055303]N	253227_2	N	N[1:2054784[	SVTYPE=BND;POS=2054784;STRANDS=-+:8;IMPRECISE;CIPOS=-214,10;CIEND=-10,386;CIPOS95=-97,2;CIEND95=-1,126;MATEID=253227_2;EVENT=253227;SU=8;PE=8;SR=0;ALG=PROD;AF=0.4913;NSAMP=5955;MSQ=35.95;AN=16730;AC=8219;NS=8386;AC_Hom=4540;AC_Het=3701;AC_Hemi=0;MAF=0.491355;HWE=8.44393e-27;NFAM=5129	SVTYPE=BND;POS=2055303;STRANDS=-+:8;IMPRECISE;CIPOS=-10,386;CIEND=-214,10;CIPOS95=-1,126;CIEND95=-97,2;MATEID=253227_1;EVENT=253227;SECONDARY;SU=8;PE=8;SR=0;ALG=PROD;AF=0.4913;NSAMP=5955;MSQ=35.95;AN=16730;AC=8219;NS=8386;AC_Hom=4540;AC_Het=3701;AC_Hemi=0;MAF=0.491355;HWE=8.44393e-27;NFAM=5129
1	2064768	2064785	1	2065040	2065057	77012	24.68	+	-	BND	LOW	77012_1	N	N[1:2065050[	77012_2	N	]1:2064777]N	SVTYPE=BND;POS=2064777;STRANDS=+-:4;CIPOS=-9,8;CIEND=-9,8;CIPOS95=0,0;CIEND95=0,0;MATEID=77012_2;EVENT=77012;SU=4;PE=0;SR=4;ALG=PROD;AF=5.94e-05;NSAMP=1;MSQ=12.05;AN=16834;AC=1;NS=8438;AC_Hom=0;AC_Het=1;AC_Hemi=0;MAF=5.92557e-05;HWE=1;NFAM=1	SVTYPE=BND;POS=2065050;STRANDS=+-:4;CIPOS=-9,8;CIEND=-9,8;CIPOS95=0,0;CIEND95=0,0;MATEID=77012_1;EVENT=77012;SECONDARY;SU=4;PE=0;SR=4;ALG=PROD;AF=5.94e-05;NSAMP=1;MSQ=12.05;AN=16834;AC=1;NS=8438;AC_Hom=0;AC_Het=1;AC_Hemi=0;MAF=5.92557e-05;HWE=1;NFAM=1
1	2064907	2064924	1	2065120	2065137	77013	73.19	+	-	BND	LOW	77013_1	N	N[1:2065130[	77013_2	N	]1:2064916]N	SVTYPE=BND;POS=2064916;STRANDS=+-:4;CIPOS=-9,8;CIEND=-9,8;CIPOS95=0,0;CIEND95=0,0;MATEID=77013_2;EVENT=77013;SU=4;PE=0;SR=4;ALG=PROD;AF=0.0002376;NSAMP=4;MSQ=13.6;AN=16834;AC=4;NS=8438;AC_Hom=0;AC_Het=4;AC_Hemi=0;MAF=0.000237023;HWE=1;NFAM=4	SVTYPE=BND;POS=2065130;STRANDS=+-:4;CIPOS=-9,8;CIEND=-9,8;CIPOS95=0,0;CIEND95=0,0;MATEID=77013_1;EVENT=77013;SECONDARY;SU=4;PE=0;SR=4;ALG=PROD;AF=0.0002376;NSAMP=4;MSQ=13.6;AN=16834;AC=4;NS=8438;AC_Hom=0;AC_Het=4;AC_Hemi=0;MAF=0.000237023;HWE=1;NFAM=4
1	2078700	2079239	1	2079462	2080089	253228	420908.0	-	+	BND	LOW	253228_1	N	]1:2079573]N	253228_2	N	N[1:2079159[	SVTYPE=BND;POS=2079159;STRANDS=-+:239;IMPRECISE;CIPOS=-458,81;CIEND=-111,516;CIPOS95=-119,81;CIEND95=-111,189;MATEID=253228_2;EVENT=253228;SU=239;PE=238;SR=1;ALG=SUM;AF=0.406;NSAMP=6441;MSQ=65.02;AN=16834;AC=6835;NS=8438;AC_Hom=792;AC_Het=6064;AC_Hemi=0;MAF=0.406257;HWE=0;NFAM=5753	SVTYPE=BND;POS=2079573;STRANDS=-+:239;IMPRECISE;CIPOS=-111,516;CIEND=-458,81;CIPOS95=-111,189;CIEND95=-119,81;MATEID=253228_1;EVENT=253228;SECONDARY;SU=239;PE=238;SR=1;ALG=SUM;AF=0.406;NSAMP=6441;MSQ=65.02;AN=16834;AC=6835;NS=8438;AC_Hom=792;AC_Het=6064;AC_Hemi=0;MAF=0.406257;HWE=0;NFAM=5753
1	2079085	2079388	1	2079135	2079407	77015	131636.0	+	-	BND	LOW	77015_1	N	N[1:2079378[	77015_2	N	]1:2079115]N	SVTYPE=BND;POS=2079115;STRANDS=+-:11;IMPRECISE;CIPOS=-30,273;CIEND=-242,30;CIPOS95=-30,140;CIEND95=-139,30;MATEID=77015_2;EVENT=77015;SU=11;PE=11;SR=0;ALG=PROD;AF=0.1269;NSAMP=2137;MSQ=61.24;AN=16834;AC=2137;NS=8438;AC_Hom=0;AC_Het=2141;AC_Hemi=0;MAF=0.126867;HWE=0;NFAM=2016	SVTYPE=BND;POS=2079378;STRANDS=+-:11;IMPRECISE;CIPOS=-242,30;CIEND=-30,273;CIPOS95=-139,30;CIEND95=-30,140;MATEID=77015_1;EVENT=77015;SECONDARY;SU=11;PE=11;SR=0;ALG=PROD;AF=0.1269;NSAMP=2137;MSQ=61.24;AN=16834;AC=2137;NS=8438;AC_Hom=0;AC_Het=2141;AC_Hemi=0;MAF=0.126867;HWE=0;NFAM=2016
1	2091400	2091412	1	2162121	2162137	253229	982.39	-	+	DUP	PASS	253229	N	<DUP>	.	.	.	SVTYPE=DUP;POS=2091408;SVLEN=70719;END=2162127;STRANDS=-+:88;CIPOS=-8,4;CIEND=-6,10;CIPOS95=0,0;CIEND95=0,0;SU=88;PE=51;SR=37;ALG=PROD;AF=0.0003564;NSAMP=5;MSQ=196.4;AN=16834;AC=6;NS=8438;AC_Hom=2;AC_Het=4;AC_Hemi=0;MAF=0.000355534;HWE=0.000888731;NFAM=5	.
1	2110995	2111015	1	2111050	2111070	77016	299.87	+	-	BND	PASS	77016_1	N	N[1:2111061[	77016_2	N	]1:2111005]N	SVTYPE=BND;POS=2111005;STRANDS=+-:12;CIPOS=-10,10;CIEND=-10,10;CIPOS95=0,0;CIEND95=0,0;MATEID=77016_2;EVENT=77016;SU=12;PE=0;SR=12;ALG=PROD;AF=5.94e-05;NSAMP=1;MSQ=299.84;AN=16834;AC=1;NS=8438;AC_Hom=0;AC_Het=1;AC_Hemi=0;MAF=5.92557e-05;HWE=1;NFAM=1	SVTYPE=BND;POS=2111061;STRANDS=+-:12;CIPOS=-10,10;CIEND=-10,10;CIPOS95=0,0;CIEND95=0,0;MATEID=77016_1;EVENT=77016;SECONDARY;SU=12;PE=0;SR=12;ALG=PROD;AF=5.94e-05;NSAMP=1;MSQ=299.84;AN=16834;AC=1;NS=8438;AC_Hom=0;AC_Het=1;AC_Hemi=0;MAF=5.92557e-05;HWE=1;NFAM=1
1	2122930	2122947	1	2123041	2123058	77017	110.84	+	-	DEL	PASS	77017	N	<DEL>	.	.	.	SVTYPE=DEL;POS=2122939;SVLEN=-111;END=2123050;STRANDS=+-:4;IMPRECISE;CIPOS=-9,8;CIEND=-9,8;CIPOS95=0,0;CIEND95=0,1;SU=4;PE=0;SR=4;ALG=PROD;AF=5.94e-05;NSAMP=1;MSQ=110.84;AN=16834;AC=1;NS=8438;AC_Hom=0;AC_Het=1;AC_Hemi=0;MAF=5.92557e-05;HWE=1;NFAM=1	.
1	2125643	2125660	1	2125896	2125913	77018	185.89	+	-	BND	LOW	77018_1	N	N[1:2125907[	77018_2	N	]1:2125652]N	SVTYPE=BND;POS=2125652;STRANDS=+-:4;IMPRECISE;CIPOS=-9,8;CIEND=-10,7;CIPOS95=0,0;CIEND95=-2,0;MATEID=77018_2;EVENT=77018;SU=4;PE=0;SR=4;ALG=PROD;AF=0.0009505;NSAMP=16;MSQ=9.38;AN=16834;AC=16;NS=8438;AC_Hom=0;AC_Het=16;AC_Hemi=0;MAF=0.000948092;HWE=1;NFAM=16	SVTYPE=BND;POS=2125907;STRANDS=+-:4;IMPRECISE;CIPOS=-10,7;CIEND=-9,8;CIPOS95=-2,0;CIEND95=0,0;MATEID=77018_1;EVENT=77018;SECONDARY;SU=4;PE=0;SR=4;ALG=PROD;AF=0.0009505;NSAMP=16;MSQ=9.38;AN=16834;AC=16;NS=8438;AC_Hom=0;AC_Het=16;AC_Hemi=0;MAF=0.000948092;HWE=1;NFAM=16
1	2126103	2126120	1	2126407	2126424	77019	11.97	+	-	BND	LOW	77019_1	N	N[1:2126417[	77019_2	N	]1:2126112]N	SVTYPE=BND;POS=2126112;STRANDS=+-:4;CIPOS=-9,8;CIEND=-9,8;CIPOS95=0,0;CIEND95=0,0;MATEID=77019_2;EVENT=77019;SU=4;PE=0;SR=4;ALG=PROD;AF=5.942e-05;NSAMP=1;MSQ=9.3;AN=16828;AC=1;NS=8435;AC_Hom=0;AC_Het=1;AC_Hemi=0;MAF=5.92768e-05;HWE=1;NFAM=1	SVTYPE=BND;POS=2126417;STRANDS=+-:4;CIPOS=-9,8;CIEND=-9,8;CIPOS95=0,0;CIEND95=0,0;MATEID=77019_1;EVENT=77019;SECONDARY;SU=4;PE=0;SR=4;ALG=PROD;AF=5.942e-05;NSAMP=1;MSQ=9.3;AN=16828;AC=1;NS=8435;AC_Hom=0;AC_Het=1;AC_Hemi=0;MAF=5.92768e-05;HWE=1;NFAM=1
1	2126221	2126241	1	2126522	2126542	77020	34.1	+	-	BND	LOW	77020_1	N	N[1:2126533[	77020_2	N	]1:2126231]N	SVTYPE=BND;POS=2126231;STRANDS=+-:5;CIPOS=-10,10;CIEND=-10,10;CIPOS95=0,0;CIEND95=0,0;MATEID=77020_2;EVENT=77020;SU=5;PE=0;SR=5;ALG=PROD;AF=0.0001188;NSAMP=2;MSQ=16.8;AN=16834;AC=2;NS=8438;AC_Hom=0;AC_Het=2;AC_Hemi=0;MAF=0.000118511;HWE=1;NFAM=2	SVTYPE=BND;POS=2126533;STRANDS=+-:5;CIPOS=-10,10;CIEND=-10,10;CIPOS95=0,0;CIEND95=0,0;MATEID=77020_1;EVENT=77020;SECONDARY;SU=5;PE=0;SR=5;ALG=PROD;AF=0.0001188;NSAMP=2;MSQ=16.8;AN=16834;AC=2;NS=8438;AC_Hom=0;AC_Het=2;AC_Hemi=0;MAF=0.000118511;HWE=1;NFAM=2
1	2142654	2143262	1	2143470	2144322	253230	299624.0	-	+	DUP	PASS	253230	N	<DUP>	.	.	.	SVTYPE=DUP;POS=2143085;SVLEN=554;END=2143639;STRANDS=-+:17522;IMPRECISE;CIPOS=-431,177;CIEND=-169,683;CIPOS95=-66,66;CIEND95=-81,81;SU=17522;PE=17520;SR=2;ALG=SUM;AF=0.2395;NSAMP=3040;MSQ=97.99;RETAINED;AN=16834;AC=4032;NS=8438;AC_Hom=1996;AC_Het=2053;AC_Hemi=0;MAF=0.239927;HWE=0;NFAM=2585	.
1	2143131	2143576	1	2143319	2143634	77021	1915.05	+	-	BND	LOW	77021_1	N	N[1:2143585[	77021_2	N	]1:2143307]N	SVTYPE=BND;POS=2143307;STRANDS=+-:29;IMPRECISE;CIPOS=-176,269;CIEND=-265,50;CIPOS95=-138,138;CIEND95=-90,50;MATEID=77021_2;EVENT=77021;SU=29;PE=29;SR=0;ALG=SUM;AF=0.00101;NSAMP=17;MSQ=102.54;AN=16834;AC=17;NS=8438;AC_Hom=0;AC_Het=18;AC_Hemi=0;MAF=0.0010666;HWE=1;NFAM=17	SVTYPE=BND;POS=2143585;STRANDS=+-:29;IMPRECISE;CIPOS=-265,50;CIEND=-176,269;CIPOS95=-90,50;CIEND95=-138,138;MATEID=77021_1;EVENT=77021;SECONDARY;SU=29;PE=29;SR=0;ALG=SUM;AF=0.00101;NSAMP=17;MSQ=102.54;AN=16834;AC=17;NS=8438;AC_Hom=0;AC_Het=18;AC_Hemi=0;MAF=0.0010666;HWE=1;NFAM=17
1	2159152	2159169	1	2159375	2159392	77022	29.76	+	-	BND	LOW	77022_1	N	N[1:2159385[	77022_2	N	]1:2159161]N	SVTYPE=BND;POS=2159161;STRANDS=+-:4;CIPOS=-9,8;CIEND=-9,8;CIPOS95=0,0;CIEND95=0,0;MATEID=77022_2;EVENT=77022;SU=4;PE=0;SR=4;ALG=PROD;AF=0.0001189;NSAMP=2;MSQ=9.44;AN=16820;AC=2;NS=8431;AC_Hom=0;AC_Het=2;AC_Hemi=0;MAF=0.00011861;HWE=1;NFAM=2	SVTYPE=BND;POS=2159385;STRANDS=+-:4;CIPOS=-9,8;CIEND=-9,8;CIPOS95=0,0;CIEND95=0,0;MATEID=77022_1;EVENT=77022;SECONDARY;SU=4;PE=0;SR=4;ALG=PROD;AF=0.0001189;NSAMP=2;MSQ=9.44;AN=16820;AC=2;NS=8431;AC_Hom=0;AC_Het=2;AC_Hemi=0;MAF=0.00011861;HWE=1;NFAM=2
1	2159638	2159655	1	2159933	2159950	77023	318.4	+	-	BND	LOW	77023_1	N	N[1:2159943[	77023_2	N	]1:2159647]N	SVTYPE=BND;POS=2159647;STRANDS=+-:4;CIPOS=-9,8;CIEND=-9,8;CIPOS95=0,0;CIEND95=0,0;MATEID=77023_2;EVENT=77023;SU=4;PE=0;SR=4;ALG=PROD;AF=0.0001844;NSAMP=3;MSQ=16.24;AN=16272;AC=3;NS=8157;AC_Hom=0;AC_Het=3;AC_Hemi=0;MAF=0.000183891;HWE=1;NFAM=3	SVTYPE=BND;POS=2159943;STRANDS=+-:4;CIPOS=-9,8;CIEND=-9,8;CIPOS95=0,0;CIEND95=0,0;MATEID=77023_1;EVENT=77023;SECONDARY;SU=4;PE=0;SR=4;ALG=PROD;AF=0.0001844;NSAMP=3;MSQ=16.24;AN=16272;AC=3;NS=8157;AC_Hom=0;AC_Het=3;AC_Hemi=0;MAF=0.000183891;HWE=1;NFAM=3
1	2162519	2162537	1	2163702	2163718	77024	485.43	+	-	DEL	PASS	77024	N	<DEL>	.	.	.	SVTYPE=DEL;POS=2162527;SVLEN=-1185;END=2163712;STRANDS=+-:22;IMPRECISE;CIPOS=-8,10;CIEND=-10,6;CIPOS95=-1,1;CIEND95=-1,0;SU=22;PE=19;SR=3;ALG=PROD;AF=5.94e-05;NSAMP=1;MSQ=485.43;AN=16834;AC=1;NS=8438;AC_Hom=0;AC_Het=1;AC_Hemi=0;MAF=5.92557e-05;HWE=1;NFAM=1	.
1	2164621	2164678	1	2164709	2164766	77025	917.82	+	-	BND	LOW	77025_1	N	N[1:2164739[	77025_2	N	]1:2164650]N	SVTYPE=BND;POS=2164650;STRANDS=+-:9;CIPOS=-29,28;CIEND=-29,28;CIPOS95=0,0;CIEND95=0,0;MATEID=77025_2;EVENT=77025;SU=9;PE=0;SR=9;ALG=PROD;AF=0.002436;NSAMP=41;MSQ=21.19;AN=16834;AC=41;NS=8438;AC_Hom=0;AC_Het=41;AC_Hemi=0;MAF=0.00242949;HWE=1;NFAM=39	SVTYPE=BND;POS=2164739;STRANDS=+-:9;CIPOS=-29,28;CIEND=-29,28;CIPOS95=0,0;CIEND95=0,0;MATEID=77025_1;EVENT=77025;SECONDARY;SU=9;PE=0;SR=9;ALG=PROD;AF=0.002436;NSAMP=41;MSQ=21.19;AN=16834;AC=41;NS=8438;AC_Hom=0;AC_Het=41;AC_Hemi=0;MAF=0.00242949;HWE=1;NFAM=39
1	2179407	2179427	1	2179684	2179704	77026	891.77	+	-	DEL	PASS	77026	N	<DEL>	.	.	.	SVTYPE=DEL;POS=2179417;SVLEN=-277;END=2179694;STRANDS=+-:22;CIPOS=-10,10;CIEND=-10,10;CIPOS95=0,0;CIEND95=0,0;SU=22;PE=4;SR=18;ALG=PROD;AF=0.0001188;NSAMP=2;MSQ=444.47;AN=16834;AC=2;NS=8438;AC_Hom=0;AC_Het=2;AC_Hemi=0;MAF=0.000118511;HWE=1;NFAM=2	.
1	2189913	2189933	1	2189979	2189999	77028	180.34	+	-	DEL	PASS	77028	N	<DEL>	.	.	.	SVTYPE=DEL;POS=2189923;SVLEN=-66;END=2189989;STRANDS=+-:8;CIPOS=-10,10;CIEND=-10,10;CIPOS95=0,0;CIEND95=0,0;SU=8;PE=0;SR=8;ALG=PROD;AF=5.94e-05;NSAMP=1;MSQ=179.85;AN=16834;AC=1;NS=8438;AC_Hom=0;AC_Het=1;AC_Hemi=0;MAF=5.92557e-05;HWE=1;NFAM=1	.
1	2201286	2201652	1	2208796	2209113	77029	173.71	+	-	DEL	PASS	77029	N	<DEL>	.	.	.	SVTYPE=DEL;POS=2201296;SVLEN=-7807;END=2209103;STRANDS=+-:7;IMPRECISE;CIPOS=-10,356;CIEND=-307,10;CIPOS95=-2,75;CIEND95=-124,0;SU=7;PE=7;SR=0;ALG=PROD;AF=5.94e-05;NSAMP=1;MSQ=173.71;AN=16834;AC=1;NS=8438;AC_Hom=0;AC_Het=1;AC_Hemi=0;MAF=5.92557e-05;HWE=1;NFAM=1	.
1	2203122	2203142	1	2203481	2203501	77030	17.8	+	-	BND	LOW	77030_1	N	N[1:2203492[	77030_2	N	]1:2203132]N	SVTYPE=BND;POS=2203132;STRANDS=+-:5;CIPOS=-10,10;CIEND=-10,10;CIPOS95=0,0;CIEND95=0,0;MATEID=77030_2;EVENT=77030;SU=5;PE=0;SR=5;ALG=PROD;AF=5.94e-05;NSAMP=1;MSQ=17.79;AN=16834;AC=1;NS=8438;AC_Hom=0;AC_Het=1;AC_Hemi=0;MAF=5.92557e-05;HWE=1;NFAM=1	SVTYPE=BND;POS=2203492;STRANDS=+-:5;CIPOS=-10,10;CIEND=-10,10;CIPOS95=0,0;CIEND95=0,0;MATEID=77030_1;EVENT=77030;SECONDARY;SU=5;PE=0;SR=5;ALG=PROD;AF=5.94e-05;NSAMP=1;MSQ=17.79;AN=16834;AC=1;NS=8438;AC_Hom=0;AC_Het=1;AC_Hemi=0;MAF=5.92557e-05;HWE=1;NFAM=1
1	2211618	2211635	1	2211739	2211756	77031	127.76	+	-	BND	LOW	77031_1	N	N[1:2211749[	77031_2	N	]1:2211627]N	SVTYPE=BND;POS=2211627;STRANDS=+-:4;CIPOS=-9,8;CIEND=-9,8;CIPOS95=0,0;CIEND95=0,0;MATEID=77031_2;EVENT=77031;SU=4;PE=0;SR=4;ALG=PROD;AF=0.0001782;NSAMP=3;MSQ=42.56;AN=16834;AC=3;NS=8438;AC_Hom=0;AC_Het=3;AC_Hemi=0;MAF=0.000177767;HWE=1;NFAM=3	SVTYPE=BND;POS=2211749;STRANDS=+-:4;CIPOS=-9,8;CIEND=-9,8;CIPOS95=0,0;CIEND95=0,0;MATEID=77031_1;EVENT=77031;SECONDARY;SU=4;PE=0;SR=4;ALG=PROD;AF=0.0001782;NSAMP=3;MSQ=42.56;AN=16834;AC=3;NS=8438;AC_Hom=0;AC_Het=3;AC_Hemi=0;MAF=0.000177767;HWE=1;NFAM=3
1	2212227	2212244	1	2213968	2213985	253234	2181.46	-	+	BND	LOW	253234_1	N	]1:2213977]N	253234_2	N	N[1:2212237[	SVTYPE=BND;POS=2212237;STRANDS=-+:4;CIPOS=-9,8;CIEND=-9,8;CIPOS95=0,0;CIEND95=0,0;MATEID=253234_2;EVENT=253234;SU=4;PE=0;SR=4;ALG=PROD;AF=0.009208;NSAMP=155;MSQ=12.44;AN=16834;AC=155;NS=8438;AC_Hom=0;AC_Het=155;AC_Hemi=0;MAF=0.00918464;HWE=1;NFAM=133	SVTYPE=BND;POS=2213977;STRANDS=-+:4;CIPOS=-9,8;CIEND=-9,8;CIPOS95=0,0;CIEND95=0,0;MATEID=253234_1;EVENT=253234;SECONDARY;SU=4;PE=0;SR=4;ALG=PROD;AF=0.009208;NSAMP=155;MSQ=12.44;AN=16834;AC=155;NS=8438;AC_Hom=0;AC_Het=155;AC_Hemi=0;MAF=0.00918464;HWE=1;NFAM=133
1	2212311	2212944	1	2213567	2213977	77032	2449.57	+	-	BND	LOW	77032_1	N	N[1:2213862[	77032_2	N	]1:2212341]N	SVTYPE=BND;POS=2212341;STRANDS=+-:8;IMPRECISE;CIPOS=-30,603;CIEND=-294,116;CIPOS95=-30,436;CIEND95=-167,116;MATEID=77032_2;EVENT=77032;SU=8;PE=8;SR=0;ALG=SUM;AF=0.006653;NSAMP=112;MSQ=20.08;AN=16834;AC=112;NS=8438;AC_Hom=0;AC_Het=112;AC_Hemi=0;MAF=0.00663664;HWE=1;NFAM=110	SVTYPE=BND;POS=2213862;STRANDS=+-:8;IMPRECISE;CIPOS=-294,116;CIEND=-30,603;CIPOS95=-167,116;CIEND95=-30,436;MATEID=77032_1;EVENT=77032;SECONDARY;SU=8;PE=8;SR=0;ALG=SUM;AF=0.006653;NSAMP=112;MSQ=20.08;AN=16834;AC=112;NS=8438;AC_Hom=0;AC_Het=112;AC_Hemi=0;MAF=0.00663664;HWE=1;NFAM=110
1	2218882	2219106	1	2219392	2219541	77033	323.68	+	-	DEL	PASS	77033	N	<DEL>	.	.	.	SVTYPE=DEL;POS=2218891;SVLEN=-640;END=2219531;STRANDS=+-:13;IMPRECISE;CIPOS=-9,215;CIEND=-139,10;CIPOS95=-1,53;CIEND95=-46,2;SU=13;PE=13;SR=0;ALG=PROD;AF=5.94e-05;NSAMP=1;MSQ=323.68;AN=16834;AC=1;NS=8438;AC_Hom=0;AC_Het=1;AC_Hemi=0;MAF=5.92557e-05;HWE=1;NFAM=1	.
1	2220938	2220956	1	2221020	2221037	77034	1082.58	+	-	BND	LOW	77034_1	N	N[1:2221030[	77034_2	N	]1:2220946]N	SVTYPE=BND;POS=2220946;STRANDS=+-:4;IMPRECISE;CIPOS=-8,10;CIEND=-9,8;CIPOS95=0,1;CIEND95=0,0;MATEID=77034_2;EVENT=77034;SU=4;PE=0;SR=4;ALG=PROD;AF=0.003089;NSAMP=52;MSQ=17.53;AN=16834;AC=52;NS=8438;AC_Hom=0;AC_Het=53;AC_Hemi=0;MAF=0.00314055;HWE=1;NFAM=52	SVTYPE=BND;POS=2221030;STRANDS=+-:4;IMPRECISE;CIPOS=-9,8;CIEND=-8,10;CIPOS95=0,0;CIEND95=0,1;MATEID=77034_1;EVENT=77034;SECONDARY;SU=4;PE=0;SR=4;ALG=PROD;AF=0.003089;NSAMP=52;MSQ=17.53;AN=16834;AC=52;NS=8438;AC_Hom=0;AC_Het=53;AC_Hemi=0;MAF=0.00314055;HWE=1;NFAM=52
1	2231787	2231787	1	2231882	2231882	77035	27430.7	+	-	BND	LOW	77035_1	N	N[1:2231883[	77035_2	N	]1:2231787]N	SVTYPE=BND;POS=2231787;STRANDS=+-:1055;CIPOS=0,0;CIEND=0,0;CIPOS95=0,0;CIEND95=0,0;MATEID=77035_2;EVENT=77035;SU=1055;PE=2;SR=1053;ALG=PROD;AF=0.006891;NSAMP=116;MSQ=236.47;AN=16834;AC=116;NS=8438;AC_Hom=0;AC_Het=116;AC_Hemi=0;MAF=0.00687367;HWE=1;NFAM=111	SVTYPE=BND;POS=2231883;STRANDS=+-:1055;CIPOS=0,0;CIEND=0,0;CIPOS95=0,0;CIEND95=0,0;MATEID=77035_1;EVENT=77035;SECONDARY;SU=1055;PE=2;SR=1053;ALG=PROD;AF=0.006891;NSAMP=116;MSQ=236.47;AN=16834;AC=116;NS=8438;AC_Hom=0;AC_Het=116;AC_Hemi=0;MAF=0.00687367;HWE=1;NFAM=111
1	2256316	2256554	X	381031	381583	10702	3801.69	-	+	BND	LOW	10702_1	N	]X:381041]N	10702_2	N	N[1:2256545[	SVTYPE=BND;POS=2256545;STRANDS=-+:4;IMPRECISE;CIPOS=-228,10;CIEND=-10,542;CIPOS95=-96,2;CIEND95=-1,188;MATEID=10702_2;EVENT=10702;SU=4;PE=4;SR=0;ALG=PROD;AF=0.009564;NSAMP=161;MSQ=22.07;AN=16834;AC=161;NS=8438;AC_Hom=0;AC_Het=162;AC_Hemi=0;MAF=0.00959943;HWE=1;NFAM=161	SVTYPE=BND;POS=381041;STRANDS=-+:4;IMPRECISE;CIPOS=-10,542;CIEND=-228,10;CIPOS95=-1,188;CIEND95=-96,2;MATEID=10702_1;EVENT=10702;SECONDARY;SU=4;PE=4;SR=0;ALG=PROD;AF=0.009564;NSAMP=161;MSQ=22.07;AN=16834;AC=161;NS=8438;AC_Hom=0;AC_Het=162;AC_Hemi=0;MAF=0.00959943;HWE=1;NFAM=161
1	2256502	2256594	20	4463290	4463367	5216	2006.24	-	+	BND	LOW	5216_1	N	]20:4463348]N	5216_2	N	N[1:2256550[	SVTYPE=BND;POS=2256550;STRANDS=-+:17;IMPRECISE;CIPOS=-47,45;CIEND=-58,19;CIPOS95=-1,1;CIEND95=-18,18;MATEID=5216_2;EVENT=5216;SU=17;PE=10;SR=7;ALG=PROD;AF=0.007307;NSAMP=123;MSQ=14.71;AN=16834;AC=123;NS=8438;AC_Hom=0;AC_Het=123;AC_Hemi=0;MAF=0.00728846;HWE=1;NFAM=122	SVTYPE=BND;POS=4463348;STRANDS=-+:17;IMPRECISE;CIPOS=-58,19;CIEND=-47,45;CIPOS95=-18,18;CIEND95=-1,1;MATEID=5216_1;EVENT=5216;SECONDARY;SU=17;PE=10;SR=7;ALG=PROD;AF=0.007307;NSAMP=123;MSQ=14.71;AN=16834;AC=123;NS=8438;AC_Hom=0;AC_Het=123;AC_Hemi=0;MAF=0.00728846;HWE=1;NFAM=122
1	2256540	2256557	2	50673682	50673699	4431	1373.65	-	+	BND	LOW	4431_1	N	]2:50673691]N	4431_2	N	N[1:2256550[	SVTYPE=BND;POS=2256550;STRANDS=-+:4;CIPOS=-9,8;CIEND=-9,8;CIPOS95=0,0;CIEND95=0,0;MATEID=4431_2;EVENT=4431;SU=4;PE=0;SR=4;ALG=PROD;AF=0.004574;NSAMP=77;MSQ=16.16;AN=16834;AC=77;NS=8438;AC_Hom=0;AC_Het=77;AC_Hemi=0;MAF=0.00456269;HWE=1;NFAM=77	SVTYPE=BND;POS=50673691;STRANDS=-+:4;CIPOS=-9,8;CIEND=-9,8;CIPOS95=0,0;CIEND95=0,0;MATEID=4431_1;EVENT=4431;SECONDARY;SU=4;PE=0;SR=4;ALG=PROD;AF=0.004574;NSAMP=77;MSQ=16.16;AN=16834;AC=77;NS=8438;AC_Hom=0;AC_Het=77;AC_Hemi=0;MAF=0.00456269;HWE=1;NFAM=77
1	2256550	2256867	21	43275790	43276105	5599	20559.8	+	-	BND	LOW	5599_1	N	N[21:43276056[	5599_2	N	]1:2256587]N	SVTYPE=BND;POS=2256587;STRANDS=+-:16;IMPRECISE;CIPOS=-37,280;CIEND=-265,50;CIPOS95=-37,53;CIEND95=-52,50;MATEID=5599_2;EVENT=5599;SU=16;PE=16;SR=0;ALG=PROD;AF=0.04378;NSAMP=737;MSQ=26.98;AN=16834;AC=737;NS=8438;AC_Hom=0;AC_Het=738;AC_Hemi=0;MAF=0.0437307;HWE=7.27027e-08;NFAM=688	SVTYPE=BND;POS=43276056;STRANDS=+-:16;IMPRECISE;CIPOS=-265,50;CIEND=-37,280;CIPOS95=-52,50;CIEND95=-37,53;MATEID=5599_1;EVENT=5599;SECONDARY;SU=16;PE=16;SR=0;ALG=PROD;AF=0.04378;NSAMP=737;MSQ=26.98;AN=16834;AC=737;NS=8438;AC_Hom=0;AC_Het=738;AC_Hemi=0;MAF=0.0437307;HWE=7.27027e-08;NFAM=688
1	2256554	2256940	3	196537828	196538089	6605	7441.67	+	-	BND	LOW	6605_1	N	N[3:196538080[	6605_2	N	]1:2256564]N	SVTYPE=BND;POS=2256564;STRANDS=+-:4;IMPRECISE;CIPOS=-10,376;CIEND=-251,10;CIPOS95=-1,104;CIEND95=-100,2;MATEID=6605_2;EVENT=6605;SU=4;PE=4;SR=0;ALG=PROD;AF=0.01937;NSAMP=326;MSQ=21.57;AN=16830;AC=326;NS=8436;AC_Hom=0;AC_Het=326;AC_Hemi=0;MAF=0.019322;HWE=0.07859;NFAM=306	SVTYPE=BND;POS=196538080;STRANDS=+-:4;IMPRECISE;CIPOS=-251,10;CIEND=-10,376;CIPOS95=-100,2;CIEND95=-1,104;MATEID=6605_1;EVENT=6605;SECONDARY;SU=4;PE=4;SR=0;ALG=PROD;AF=0.01937;NSAMP=326;MSQ=21.57;AN=16830;AC=326;NS=8436;AC_Hom=0;AC_Het=326;AC_Hemi=0;MAF=0.019322;HWE=0.07859;NFAM=306
1	2256560	2257039	X	380493	380923	10701	1133.01	+	-	BND	LOW	10701_1	N	N[X:380914[	10701_2	N	]1:2256570]N	SVTYPE=BND;POS=2256570;STRANDS=+-:5;IMPRECISE;CIPOS=-10,469;CIEND=-420,10;CIPOS95=-1,152;CIEND95=-185,1;MATEID=10701_2;EVENT=10701;SU=5;PE=5;SR=0;ALG=PROD;AF=0.003564;NSAMP=60;MSQ=17.39;AN=16834;AC=60;NS=8438;AC_Hom=0;AC_Het=60;AC_Hemi=0;MAF=0.00355534;HWE=1;NFAM=59	SVTYPE=BND;POS=380914;STRANDS=+-:5;IMPRECISE;CIPOS=-420,10;CIEND=-10,469;CIPOS95=-185,1;CIEND95=-1,152;MATEID=10701_1;EVENT=10701;SECONDARY;SU=5;PE=5;SR=0;ALG=PROD;AF=0.003564;NSAMP=60;MSQ=17.39;AN=16834;AC=60;NS=8438;AC_Hom=0;AC_Het=60;AC_Hemi=0;MAF=0.00355534;HWE=1;NFAM=59
1	2256591	2256611	7	116905077	116905093	9352	174.1	+	-	BND	LOW	9352_1	N	N[7:116905088[	9352_2	N	]1:2256601]N	SVTYPE=BND;POS=2256601;STRANDS=+-:5;IMPRECISE;CIPOS=-10,10;CIEND=-10,6;CIPOS95=-1,1;CIEND95=-1,0;MATEID=9352_2;EVENT=9352;SU=5;PE=2;SR=3;ALG=PROD;AF=0.000594;NSAMP=10;MSQ=14.59;AN=16834;AC=10;NS=8438;AC_Hom=0;AC_Het=10;AC_Hemi=0;MAF=0.000592557;HWE=1;NFAM=10	SVTYPE=BND;POS=116905088;STRANDS=+-:5;IMPRECISE;CIPOS=-10,6;CIEND=-10,10;CIPOS95=-1,0;CIEND95=-1,1;MATEID=9352_1;EVENT=9352;SECONDARY;SU=5;PE=2;SR=3;ALG=PROD;AF=0.000594;NSAMP=10;MSQ=14.59;AN=16834;AC=10;NS=8438;AC_Hom=0;AC_Het=10;AC_Hemi=0;MAF=0.000592557;HWE=1;NFAM=10
1	2256596	2256880	X	4600138	4600562	10750	59781.7	+	+	BND	LOW	10750_1	N	N]X:4600165]	10750_2	N	N]1:2256607]	SVTYPE=BND;POS=2256607;STRANDS=++:84;IMPRECISE;CIPOS=-11,273;CIEND=-27,397;CIPOS95=-11,12;CIEND95=-27,32;MATEID=10750_2;EVENT=10750;SU=84;PE=84;SR=0;ALG=PROD;AF=0.08637;NSAMP=1454;MSQ=40.5;AN=16834;AC=1454;NS=8438;AC_Hom=0;AC_Het=1458;AC_Hemi=0;MAF=0.0863949;HWE=1.81695e-30;NFAM=1272	SVTYPE=BND;POS=4600165;STRANDS=++:84;IMPRECISE;CIPOS=-27,397;CIEND=-11,273;CIPOS95=-27,32;CIEND95=-11,12;MATEID=10750_1;EVENT=10750;SECONDARY;SU=84;PE=84;SR=0;ALG=PROD;AF=0.08637;NSAMP=1454;MSQ=40.5;AN=16834;AC=1454;NS=8438;AC_Hom=0;AC_Het=1458;AC_Hemi=0;MAF=0.0863949;HWE=1.81695e-30;NFAM=1272
1	2256597	2256969	7	5588775	5589257	8897	35859.6	+	+	BND	LOW	8897_1	N	N]7:5588785]	8897_2	N	N]1:2256607]	SVTYPE=BND;POS=2256607;STRANDS=++:4;IMPRECISE;CIPOS=-10,362;CIEND=-10,472;CIPOS95=-2,113;CIEND95=-1,150;MATEID=8897_2;EVENT=8897;SU=4;PE=4;SR=0;ALG=PROD;AF=0.06225;NSAMP=1048;MSQ=33.45;AN=16834;AC=1048;NS=8438;AC_Hom=0;AC_Het=1049;AC_Hemi=0;MAF=0.0621593;HWE=1.25981e-15;NFAM=1010	SVTYPE=BND;POS=5588785;STRANDS=++:4;IMPRECISE;CIPOS=-10,472;CIEND=-10,362;CIPOS95=-1,150;CIEND95=-2,113;MATEID=8897_1;EVENT=8897;SECONDARY;SU=4;PE=4;SR=0;ALG=PROD;AF=0.06225;NSAMP=1048;MSQ=33.45;AN=16834;AC=1048;NS=8438;AC_Hom=0;AC_Het=1049;AC_Hemi=0;MAF=0.0621593;HWE=1.25981e-15;NFAM=1010
1	2256611	2256630	19	13729957	13729973	3923	29.52	+	+	BND	LOW	3923_1	N	N]19:13729963]	3923_2	N	N]1:2256621]	SVTYPE=BND;POS=2256621;STRANDS=++:4;IMPRECISE;CIPOS=-10,9;CIEND=-6,10;CIPOS95=-1,1;CIEND95=-1,1;MATEID=3923_2;EVENT=3923;SU=4;PE=2;SR=2;ALG=PROD;AF=5.94e-05;NSAMP=1;MSQ=23.68;AN=16834;AC=1;NS=8438;AC_Hom=0;AC_Het=1;AC_Hemi=0;MAF=5.92557e-05;HWE=1;NFAM=1	SVTYPE=BND;POS=13729963;STRANDS=++:4;IMPRECISE;CIPOS=-6,10;CIEND=-10,9;CIPOS95=-1,1;CIEND95=-1,1;MATEID=3923_1;EVENT=3923;SECONDARY;SU=4;PE=2;SR=2;ALG=PROD;AF=5.94e-05;NSAMP=1;MSQ=23.68;AN=16834;AC=1;NS=8438;AC_Hom=0;AC_Het=1;AC_Hemi=0;MAF=5.92557e-05;HWE=1;NFAM=1
1	2267226	2267321	9	107624866	107625028	10441	8275.38	-	-	BND	LOW	10441_1	N	[9:107624916[N	10441_2	N	[1:2267269[N	SVTYPE=BND;POS=2267269;STRANDS=--:23,++:28;IMPRECISE;CIPOS=-42,53;CIEND=-49,113;CIPOS95=-8,8;CIEND95=-49,66;MATEID=10441_2;EVENT=10441;SU=51;PE=30;SR=21;ALG=SUM;AF=0.0183;NSAMP=274;MSQ=29.61;AN=16834;AC=308;NS=8438;AC_Hom=68;AC_Het=240;AC_Hemi=0;MAF=0.0182508;HWE=4.10197e-28;NFAM=272	SVTYPE=BND;POS=107624916;STRANDS=--:23,++:28;IMPRECISE;CIPOS=-49,113;CIEND=-42,53;CIPOS95=-49,66;CIEND95=-8,8;MATEID=10441_1;EVENT=10441;SECONDARY;SU=51;PE=30;SR=21;ALG=SUM;AF=0.0183;NSAMP=274;MSQ=29.61;AN=16834;AC=308;NS=8438;AC_Hom=68;AC_Het=240;AC_Hemi=0;MAF=0.0182508;HWE=4.10197e-28;NFAM=272
1	2267241	2267295	6	146588732	146588784	8776	318.86	-	-	BND	LOW	8776_1	N	[6:146588763[N	8776_2	N	[1:2267272[N	SVTYPE=BND;POS=2267272;STRANDS=--:9;IMPRECISE;CIPOS=-30,24;CIEND=-30,22;CIPOS95=-3,3;CIEND95=-3,3;MATEID=8776_2;EVENT=8776;SU=9;PE=0;SR=9;ALG=PROD;AF=0.000594;NSAMP=10;MSQ=30.48;AN=16834;AC=10;NS=8438;AC_Hom=0;AC_Het=10;AC_Hemi=0;MAF=0.000592557;HWE=1;NFAM=10	SVTYPE=BND;POS=146588763;STRANDS=--:9;IMPRECISE;CIPOS=-30,22;CIEND=-30,24;CIPOS95=-3,3;CIEND95=-3,3;MATEID=8776_1;EVENT=8776;SECONDARY;SU=9;PE=0;SR=9;ALG=PROD;AF=0.000594;NSAMP=10;MSQ=30.48;AN=16834;AC=10;NS=8438;AC_Hom=0;AC_Het=10;AC_Hemi=0;MAF=0.000592557;HWE=1;NFAM=10
1	2267242	2267275	3	125238794	125238831	6317	2939.16	-	+	BND	LOW	6317_1	N	]3:125238820]N	6317_2	N	N[1:2267268[	SVTYPE=BND;POS=2267268;STRANDS=-+:35;CIPOS=-25,8;CIEND=-26,11;CIPOS95=0,0;CIEND95=0,0;MATEID=6317_2;EVENT=6317;SU=35;PE=0;SR=35;ALG=PROD;AF=0.005762;NSAMP=97;MSQ=29.55;AN=16834;AC=97;NS=8438;AC_Hom=0;AC_Het=97;AC_Hemi=0;MAF=0.00574781;HWE=1;NFAM=97	SVTYPE=BND;POS=125238820;STRANDS=-+:35;CIPOS=-26,11;CIEND=-25,8;CIPOS95=0,0;CIEND95=0,0;MATEID=6317_1;EVENT=6317;SECONDARY;SU=35;PE=0;SR=35;ALG=PROD;AF=0.005762;NSAMP=97;MSQ=29.55;AN=16834;AC=97;NS=8438;AC_Hom=0;AC_Het=97;AC_Hemi=0;MAF=0.00574781;HWE=1;NFAM=97
1	2267242	2267302	9	107624952	107625009	10442	1040.18	+	+	BND	LOW	10442_1	N	N]9:107624979]	10442_2	N	N]1:2267272]	SVTYPE=BND;POS=2267272;STRANDS=++:29;CIPOS=-30,30;CIEND=-27,30;CIPOS95=0,0;CIEND95=0,0;MATEID=10442_2;EVENT=10442;SU=29;PE=14;SR=15;ALG=PROD;AF=0.002792;NSAMP=46;MSQ=21.92;AN=16834;AC=47;NS=8438;AC_Hom=2;AC_Het=45;AC_Hemi=0;MAF=0.00278502;HWE=0.0622131;NFAM=45	SVTYPE=BND;POS=107624979;STRANDS=++:29;CIPOS=-27,30;CIEND=-30,30;CIPOS95=0,0;CIEND95=0,0;MATEID=10442_1;EVENT=10442;SECONDARY;SU=29;PE=14;SR=15;ALG=PROD;AF=0.002792;NSAMP=46;MSQ=21.92;AN=16834;AC=47;NS=8438;AC_Hom=2;AC_Het=45;AC_Hemi=0;MAF=0.00278502;HWE=0.0622131;NFAM=45
1	2267255	2267314	6	146588798	146588850	8777	198.45	+	+	BND	LOW	8777_1	N	N]6:146588824]	8777_2	N	N]1:2267285]	SVTYPE=BND;POS=2267285;STRANDS=++:9;IMPRECISE;CIPOS=-30,29;CIEND=-26,26;CIPOS95=-3,3;CIEND95=-3,3;MATEID=8777_2;EVENT=8777;SU=9;PE=8;SR=1;ALG=PROD;AF=0.0004158;NSAMP=7;MSQ=27.62;AN=16834;AC=7;NS=8438;AC_Hom=0;AC_Het=7;AC_Hemi=0;MAF=0.00041479;HWE=1;NFAM=7	SVTYPE=BND;POS=146588824;STRANDS=++:9;IMPRECISE;CIPOS=-26,26;CIEND=-30,29;CIPOS95=-3,3;CIEND95=-3,3;MATEID=8777_1;EVENT=8777;SECONDARY;SU=9;PE=8;SR=1;ALG=PROD;AF=0.0004158;NSAMP=7;MSQ=27.62;AN=16834;AC=7;NS=8438;AC_Hom=0;AC_Het=7;AC_Hemi=0;MAF=0.00041479;HWE=1;NFAM=7
1	2267258	2267275	11	494143	494161	684	4930.07	-	-	BND	LOW	684_1	N	[11:494154[N	684_2	N	[1:2267268[N	SVTYPE=BND;POS=2267268;STRANDS=--:39;CIPOS=-9,8;CIEND=-10,8;CIPOS95=0,0;CIEND95=0,0;MATEID=684_2;EVENT=684;SU=39;PE=0;SR=39;ALG=PROD;AF=0.00992;NSAMP=165;MSQ=29.19;AN=16834;AC=167;NS=8438;AC_Hom=4;AC_Het=163;AC_Hemi=0;MAF=0.00989571;HWE=0.19825;NFAM=165	SVTYPE=BND;POS=494154;STRANDS=--:39;CIPOS=-10,8;CIEND=-9,8;CIPOS95=0,0;CIEND95=0,0;MATEID=684_1;EVENT=684;SECONDARY;SU=39;PE=0;SR=39;ALG=PROD;AF=0.00992;NSAMP=165;MSQ=29.19;AN=16834;AC=167;NS=8438;AC_Hom=4;AC_Het=163;AC_Hemi=0;MAF=0.00989571;HWE=0.19825;NFAM=165
1	2267258	2267275	14	106056920	106056937	2470	5309.05	-	+	BND	LOW	2470_1	N	]14:106056929]N	2470_2	N	N[1:2267268[	SVTYPE=BND;POS=2267268;STRANDS=-+:4;CIPOS=-9,8;CIEND=-9,8;CIPOS95=0,0;CIEND95=0,0;MATEID=2470_2;EVENT=2470;SU=4;PE=0;SR=4;ALG=PROD;AF=0.0104;NSAMP=175;MSQ=29.61;AN=16834;AC=175;NS=8438;AC_Hom=0;AC_Het=175;AC_Hemi=0;MAF=0.0103698;HWE=1;NFAM=175	SVTYPE=BND;POS=106056929;STRANDS=-+:4;CIPOS=-9,8;CIEND=-9,8;CIPOS95=0,0;CIEND95=0,0;MATEID=2470_1;EVENT=2470;SECONDARY;SU=4;PE=0;SR=4;ALG=PROD;AF=0.0104;NSAMP=175;MSQ=29.61;AN=16834;AC=175;NS=8438;AC_Hom=0;AC_Het=175;AC_Hemi=0;MAF=0.0103698;HWE=1;NFAM=175
1	2267258	2267275	16	11609769	11609786	2879	5550.32	-	+	BND	LOW	2879_1	N	]16:11609778]N	2879_2	N	N[1:2267268[	SVTYPE=BND;POS=2267268;STRANDS=-+:30;CIPOS=-9,8;CIEND=-9,8;CIPOS95=0,0;CIEND95=0,0;MATEID=2879_2;EVENT=2879;SU=30;PE=0;SR=30;ALG=PROD;AF=0.009742;NSAMP=164;MSQ=33.14;AN=16834;AC=164;NS=8438;AC_Hom=0;AC_Het=164;AC_Hemi=0;MAF=0.00971794;HWE=1;NFAM=164	SVTYPE=BND;POS=11609778;STRANDS=-+:30;CIPOS=-9,8;CIEND=-9,8;CIPOS95=0,0;CIEND95=0,0;MATEID=2879_1;EVENT=2879;SECONDARY;SU=30;PE=0;SR=30;ALG=PROD;AF=0.009742;NSAMP=164;MSQ=33.14;AN=16834;AC=164;NS=8438;AC_Hom=0;AC_Het=164;AC_Hemi=0;MAF=0.00971794;HWE=1;NFAM=164
1	2267259	2267274	5	2039007	2039027	7443	3741.78	-	-	BND	LOW	7443_1	N	[5:2039018[N	7443_2	N	[1:2267268[N	SVTYPE=BND;POS=2267268;STRANDS=--:5;IMPRECISE;CIPOS=-8,7;CIEND=-10,10;CIPOS95=0,1;CIEND95=0,0;MATEID=7443_2;EVENT=7443;SU=5;PE=0;SR=5;ALG=PROD;AF=0.008079;NSAMP=136;MSQ=26.55;AN=16834;AC=136;NS=8438;AC_Hom=0;AC_Het=136;AC_Hemi=0;MAF=0.00805878;HWE=1;NFAM=135	SVTYPE=BND;POS=2039018;STRANDS=--:5;IMPRECISE;CIPOS=-10,10;CIEND=-8,7;CIPOS95=0,0;CIEND95=0,1;MATEID=7443_1;EVENT=7443;SECONDARY;SU=5;PE=0;SR=5;ALG=PROD;AF=0.008079;NSAMP=136;MSQ=26.55;AN=16834;AC=136;NS=8438;AC_Hom=0;AC_Het=136;AC_Hemi=0;MAF=0.00805878;HWE=1;NFAM=135
1	2267263	2267283	5	179233877	179233897	8152	285.56	-	-	BND	LOW	8152_1	N	[5:179233888[N	8152_2	N	[1:2267274[N	SVTYPE=BND;POS=2267274;STRANDS=--:17;CIPOS=-10,10;CIEND=-10,10;CIPOS95=0,0;CIEND95=0,0;MATEID=8152_2;EVENT=8152;SU=17;PE=0;SR=17;ALG=PROD;AF=0.0008317;NSAMP=14;MSQ=19.73;AN=16834;AC=14;NS=8438;AC_Hom=0;AC_Het=14;AC_Hemi=0;MAF=0.00082958;HWE=1;NFAM=14	SVTYPE=BND;POS=179233888;STRANDS=--:17;CIPOS=-10,10;CIEND=-10,10;CIPOS95=0,0;CIEND95=0,0;MATEID=8152_1;EVENT=8152;SECONDARY;SU=17;PE=0;SR=17;ALG=PROD;AF=0.0008317;NSAMP=14;MSQ=19.73;AN=16834;AC=14;NS=8438;AC_Hom=0;AC_Het=14;AC_Hemi=0;MAF=0.00082958;HWE=1;NFAM=14
1	2267275	2267292	16	11609695	11609703	2878	4100.34	+	-	BND	LOW	2878_1	N	N[16:11609701[	2878_2	N	]1:2267285]N	SVTYPE=BND;POS=2267285;STRANDS=+-:308;IMPRECISE;CIPOS=-10,7;CIEND=-5,3;CIPOS95=-1,1;CIEND95=0,0;MATEID=2878_2;EVENT=2878;SU=308;PE=291;SR=17;ALG=PROD;AF=0.005465;NSAMP=92;MSQ=43.88;AN=16834;AC=92;NS=8438;AC_Hom=0;AC_Het=92;AC_Hemi=0;MAF=0.00545153;HWE=1;NFAM=92	SVTYPE=BND;POS=11609701;STRANDS=+-:308;IMPRECISE;CIPOS=-5,3;CIEND=-10,7;CIPOS95=0,0;CIEND95=-1,1;MATEID=2878_1;EVENT=2878;SECONDARY;SU=308;PE=291;SR=17;ALG=PROD;AF=0.005465;NSAMP=92;MSQ=43.88;AN=16834;AC=92;NS=8438;AC_Hom=0;AC_Het=92;AC_Hemi=0;MAF=0.00545153;HWE=1;NFAM=92
1	2267275	2267295	14	106056744	106056762	2469	976.91	+	-	BND	LOW	2469_1	N	N[14:106056755[	2469_2	N	]1:2267285]N	SVTYPE=BND;POS=2267285;STRANDS=+-:4;IMPRECISE;CIPOS=-10,10;CIEND=-10,8;CIPOS95=-1,1;CIEND95=-1,0;MATEID=2469_2;EVENT=2469;SU=4;PE=2;SR=2;ALG=PROD;AF=0.00202;NSAMP=34;MSQ=27.59;AN=16834;AC=34;NS=8438;AC_Hom=0;AC_Het=34;AC_Hemi=0;MAF=0.0020147;HWE=1;NFAM=34	SVTYPE=BND;POS=106056755;STRANDS=+-:4;IMPRECISE;CIPOS=-10,8;CIEND=-10,10;CIPOS95=-1,0;CIEND95=-1,1;MATEID=2469_1;EVENT=2469;SECONDARY;SU=4;PE=2;SR=2;ALG=PROD;AF=0.00202;NSAMP=34;MSQ=27.59;AN=16834;AC=34;NS=8438;AC_Hom=0;AC_Het=34;AC_Hemi=0;MAF=0.0020147;HWE=1;NFAM=34
1	2274152	2274367	5	54401683	54401885	7665	1620.06	-	-	BND	LOW	7665_1	N	[5:54401836[N	7665_2	N	[1:2274339[N	SVTYPE=BND;POS=2274339;STRANDS=--:38;IMPRECISE;CIPOS=-186,29;CIEND=-152,50;CIPOS95=-18,18;CIEND95=-6,6;MATEID=7665_2;EVENT=7665;SU=38;PE=38;SR=0;ALG=PROD;AF=0.00303;NSAMP=51;MSQ=30.32;AN=16834;AC=51;NS=8438;AC_Hom=0;AC_Het=51;AC_Hemi=0;MAF=0.00302204;HWE=1;NFAM=51	SVTYPE=BND;POS=54401836;STRANDS=--:38;IMPRECISE;CIPOS=-152,50;CIEND=-186,29;CIPOS95=-6,6;CIEND95=-18,18;MATEID=7665_1;EVENT=7665;SECONDARY;SU=38;PE=38;SR=0;ALG=PROD;AF=0.00303;NSAMP=51;MSQ=30.32;AN=16834;AC=51;NS=8438;AC_Hom=0;AC_Het=51;AC_Hemi=0;MAF=0.00302204;HWE=1;NFAM=51
1	2274232	2274524	5	54402100	54402552	7671	304.22	+	+	BND	LOW	7671_1	N	N]5:54402148]	7671_2	N	N]1:2274282]	SVTYPE=BND;POS=2274282;STRANDS=++:14;IMPRECISE;CIPOS=-50,242;CIEND=-48,404;CIPOS95=-30,30;CIEND95=-48,128;MATEID=7671_2;EVENT=7671;SU=14;PE=14;SR=0;ALG=PROD;AF=0.0007722;NSAMP=13;MSQ=21.86;AN=16834;AC=13;NS=8438;AC_Hom=0;AC_Het=13;AC_Hemi=0;MAF=0.000770325;HWE=1;NFAM=13	SVTYPE=BND;POS=54402148;STRANDS=++:14;IMPRECISE;CIPOS=-48,404;CIEND=-50,242;CIPOS95=-48,128;CIEND95=-30,30;MATEID=7671_1;EVENT=7671;SECONDARY;SU=14;PE=14;SR=0;ALG=PROD;AF=0.0007722;NSAMP=13;MSQ=21.86;AN=16834;AC=13;NS=8438;AC_Hom=0;AC_Het=13;AC_Hemi=0;MAF=0.000770325;HWE=1;NFAM=13
1	2274268	2274285	10	74294782	74294799	380	32060.9	-	+	BND	LOW	380_1	N	]10:74294791]N	380_2	N	N[1:2274278[	SVTYPE=BND;POS=2274278;STRANDS=-+:27;CIPOS=-9,8;CIEND=-9,8;CIPOS95=0,0;CIEND95=0,0;MATEID=380_2;EVENT=380;SU=27;PE=0;SR=27;ALG=PROD;AF=0.05222;NSAMP=879;MSQ=35.87;AN=16834;AC=879;NS=8438;AC_Hom=0;AC_Het=881;AC_Hemi=0;MAF=0.0522043;HWE=5.97584e-11;NFAM=735	SVTYPE=BND;POS=74294791;STRANDS=-+:27;CIPOS=-9,8;CIEND=-9,8;CIPOS95=0,0;CIEND95=0,0;MATEID=380_1;EVENT=380;SECONDARY;SU=27;PE=0;SR=27;ALG=PROD;AF=0.05222;NSAMP=879;MSQ=35.87;AN=16834;AC=879;NS=8438;AC_Hom=0;AC_Het=881;AC_Hemi=0;MAF=0.0522043;HWE=5.97584e-11;NFAM=735
1	2277285	2277302	1	108329638	108329655	77036	72.55	+	-	BND	LOW	77036_1	N	N[1:108329648[	77036_2	N	]1:2277294]N	SVTYPE=BND;POS=2277294;STRANDS=+-:4;CIPOS=-9,8;CIEND=-9,8;CIPOS95=0,0;CIEND95=0,0;MATEID=77036_2;EVENT=77036;SU=4;PE=0;SR=4;ALG=PROD;AF=0.000297;NSAMP=5;MSQ=11.86;AN=16834;AC=5;NS=8438;AC_Hom=0;AC_Het=5;AC_Hemi=0;MAF=0.000296279;HWE=1;NFAM=5	SVTYPE=BND;POS=108329648;STRANDS=+-:4;CIPOS=-9,8;CIEND=-9,8;CIPOS95=0,0;CIEND95=0,0;MATEID=77036_1;EVENT=77036;SECONDARY;SU=4;PE=0;SR=4;ALG=PROD;AF=0.000297;NSAMP=5;MSQ=11.86;AN=16834;AC=5;NS=8438;AC_Hom=0;AC_Het=5;AC_Hemi=0;MAF=0.000296279;HWE=1;NFAM=5
1	2280092	2280109	1	2280253	2280269	77037	68.86	+	-	BND	LOW	77037_1	N	N[1:2280263[	77037_2	N	]1:2280101]N	SVTYPE=BND;POS=2280101;STRANDS=+-:4;IMPRECISE;CIPOS=-9,8;CIEND=-9,7;CIPOS95=0,0;CIEND95=-1,0;MATEID=77037_2;EVENT=77037;SU=4;PE=0;SR=4;ALG=PROD;AF=0.0001188;NSAMP=2;MSQ=32.85;AN=16834;AC=2;NS=8438;AC_Hom=0;AC_Het=2;AC_Hemi=0;MAF=0.000118511;HWE=1;NFAM=2	SVTYPE=BND;POS=2280263;STRANDS=+-:4;IMPRECISE;CIPOS=-9,7;CIEND=-9,8;CIPOS95=-1,0;CIEND95=0,0;MATEID=77037_1;EVENT=77037;SECONDARY;SU=4;PE=0;SR=4;ALG=PROD;AF=0.0001188;NSAMP=2;MSQ=32.85;AN=16834;AC=2;NS=8438;AC_Hom=0;AC_Het=2;AC_Hemi=0;MAF=0.000118511;HWE=1;NFAM=2
1	2285458	2285469	1	2285848	2285868	77038	11.79	+	-	BND	LOW	77038_1	N	N[1:2285859[	77038_2	N	]1:2285459]N	SVTYPE=BND;POS=2285459;STRANDS=+-:5;IMPRECISE;CIPOS=-1,10;CIEND=-10,10;CIPOS95=0,3;CIEND95=0,0;MATEID=77038_2;EVENT=77038;SU=5;PE=0;SR=5;ALG=PROD;AF=0.0001188;NSAMP=2;MSQ=5.73;AN=16834;AC=2;NS=8438;AC_Hom=0;AC_Het=2;AC_Hemi=0;MAF=0.000118511;HWE=1;NFAM=2	SVTYPE=BND;POS=2285859;STRANDS=+-:5;IMPRECISE;CIPOS=-10,10;CIEND=-1,10;CIPOS95=0,0;CIEND95=0,3;MATEID=77038_1;EVENT=77038;SECONDARY;SU=5;PE=0;SR=5;ALG=PROD;AF=0.0001188;NSAMP=2;MSQ=5.73;AN=16834;AC=2;NS=8438;AC_Hom=0;AC_Het=2;AC_Hemi=0;MAF=0.000118511;HWE=1;NFAM=2
1	2292238	2292255	1	2300463	2300476	77039	251.67	+	-	DEL	PASS	77039	N	<DEL>	.	.	.	SVTYPE=DEL;POS=2292245;SVLEN=-8227;END=2300472;STRANDS=+-:12;CIPOS=-7,10;CIEND=-9,4;CIPOS95=0,0;CIEND95=0,0;SU=12;PE=8;SR=4;ALG=PROD;AF=5.94e-05;NSAMP=1;MSQ=251.67;AN=16834;AC=1;NS=8438;AC_Hom=0;AC_Het=1;AC_Hemi=0;MAF=5.92557e-05;HWE=1;NFAM=1	.
1	2295808	2296025	20	25710038	25710454	5299	2833.87	+	+	BND	LOW	5299_1	N	N]20:25710071]	5299_2	N	N]1:2295858]	SVTYPE=BND;POS=2295858;STRANDS=++:57;IMPRECISE;CIPOS=-50,167;CIEND=-33,383;CIPOS95=-13,13;CIEND95=-33,71;MATEID=5299_2;EVENT=5299;SU=57;PE=57;SR=0;ALG=PROD;AF=0.006119;NSAMP=103;MSQ=26.79;AN=16834;AC=103;NS=8438;AC_Hom=0;AC_Het=103;AC_Hemi=0;MAF=0.00610334;HWE=1;NFAM=97	SVTYPE=BND;POS=25710071;STRANDS=++:57;IMPRECISE;CIPOS=-33,383;CIEND=-50,167;CIPOS95=-33,71;CIEND95=-13,13;MATEID=5299_1;EVENT=5299;SECONDARY;SU=57;PE=57;SR=0;ALG=PROD;AF=0.006119;NSAMP=103;MSQ=26.79;AN=16834;AC=103;NS=8438;AC_Hom=0;AC_Het=103;AC_Hemi=0;MAF=0.00610334;HWE=1;NFAM=97
1	2302383	2302438	1	2320249	2320308	77040	563.14	+	-	DEL	PASS	77040	N	<DEL>	.	.	.	SVTYPE=DEL;POS=2302408;SVLEN=-17871;END=2320279;STRANDS=+-:27;IMPRECISE;CIPOS=-25,30;CIEND=-30,29;CIPOS95=-1,1;CIEND95=-1,1;SU=27;PE=24;SR=3;ALG=PROD;AF=0.0001188;NSAMP=2;MSQ=281.57;AN=16834;AC=2;NS=8438;AC_Hom=0;AC_Het=2;AC_Hemi=0;MAF=0.000118511;HWE=1;NFAM=1	.
1	2307687	2307704	1	2307844	2307861	253235	1849.93	-	+	BND	LOW	253235_1	N	]1:2307853]N	253235_2	N	N[1:2307697[	SVTYPE=BND;POS=2307697;STRANDS=-+:4;CIPOS=-9,8;CIEND=-9,8;CIPOS95=0,0;CIEND95=0,0;MATEID=253235_2;EVENT=253235;SU=4;PE=0;SR=4;ALG=PROD;AF=0.00196;NSAMP=32;MSQ=57.68;AN=16834;AC=33;NS=8438;AC_Hom=2;AC_Het=31;AC_Hemi=0;MAF=0.00195544;HWE=0.0308612;NFAM=27	SVTYPE=BND;POS=2307853;STRANDS=-+:4;CIPOS=-9,8;CIEND=-9,8;CIPOS95=0,0;CIEND95=0,0;MATEID=253235_1;EVENT=253235;SECONDARY;SU=4;PE=0;SR=4;ALG=PROD;AF=0.00196;NSAMP=32;MSQ=57.68;AN=16834;AC=33;NS=8438;AC_Hom=2;AC_Het=31;AC_Hemi=0;MAF=0.00195544;HWE=0.0308612;NFAM=27
1	2332680	2333170	1	2776099	2776475	291559	8553.54	+	+	BND	LOW	291559_1	N	N]1:2776139]	291559_2	N	N]1:2332725]	SVTYPE=BND;POS=2332725;STRANDS=++:12;IMPRECISE;CIPOS=-45,445;CIEND=-40,336;CIPOS95=-45,93;CIEND95=-40,50;MATEID=291559_2;EVENT=291559;SU=12;PE=12;SR=0;ALG=PROD;AF=0.02406;NSAMP=405;MSQ=19.99;AN=16834;AC=405;NS=8438;AC_Hom=0;AC_Het=405;AC_Hemi=0;MAF=0.0239986;HWE=0.0162721;NFAM=386	SVTYPE=BND;POS=2776139;STRANDS=++:12;IMPRECISE;CIPOS=-40,336;CIEND=-45,445;CIPOS95=-40,50;CIEND95=-45,93;MATEID=291559_1;EVENT=291559;SECONDARY;SU=12;PE=12;SR=0;ALG=PROD;AF=0.02406;NSAMP=405;MSQ=19.99;AN=16834;AC=405;NS=8438;AC_Hom=0;AC_Het=405;AC_Hemi=0;MAF=0.0239986;HWE=0.0162721;NFAM=386
1	2343060	2343062	1	2371132	2371149	253236	353.4	-	+	DUP	PASS	253236	N	<DUP>	.	.	.	SVTYPE=DUP;POS=2343062;SVLEN=28077;END=2371139;STRANDS=-+:33;CIPOS=-2,0;CIEND=-7,10;CIPOS95=0,0;CIEND95=0,0;SU=33;PE=20;SR=13;ALG=PROD;AF=0.0001188;NSAMP=1;MSQ=353.03;AN=16834;AC=2;NS=8438;AC_Hom=2;AC_Het=0;AC_Hemi=0;MAF=0.000118511;HWE=5.92593e-05;NFAM=1	.
1	2348976	2348994	1	2353013	2353018	291560	629.53	+	+	BND	PASS	291560_1	N	N]1:2353016]	291560_2	N	N]1:2348984]	SVTYPE=BND;POS=2348984;STRANDS=++:29;CIPOS=-8,10;CIEND=-3,2;CIPOS95=0,0;CIEND95=0,0;MATEID=291560_2;EVENT=291560;SU=29;PE=18;SR=11;ALG=PROD;AF=5.94e-05;NSAMP=1;MSQ=629.53;AN=16834;AC=1;NS=8438;AC_Hom=0;AC_Het=1;AC_Hemi=0;MAF=5.92557e-05;HWE=1;NFAM=1	SVTYPE=BND;POS=2353016;STRANDS=++:29;CIPOS=-3,2;CIEND=-8,10;CIPOS95=0,0;CIEND95=0,0;MATEID=291560_1;EVENT=291560;SECONDARY;SU=29;PE=18;SR=11;ALG=PROD;AF=5.94e-05;NSAMP=1;MSQ=629.53;AN=16834;AC=1;NS=8438;AC_Hom=0;AC_Het=1;AC_Hemi=0;MAF=5.92557e-05;HWE=1;NFAM=1
1	2352403	2352639	1	2353011	2353171	291561	170.64	-	-	BND	LOW	291561_1	N	[1:2353162[N	291561_2	N	[1:2352630[N	SVTYPE=BND;POS=2352630;STRANDS=--:12;IMPRECISE;CIPOS=-226,10;CIEND=-150,10;CIPOS95=-51,2;CIEND95=-54,2;MATEID=291561_2;EVENT=291561;SU=12;PE=12;SR=0;ALG=PROD;AF=5.94e-05;NSAMP=1;MSQ=170.64;AN=16834;AC=1;NS=8438;AC_Hom=0;AC_Het=1;AC_Hemi=0;MAF=5.92557e-05;HWE=1;NFAM=1	SVTYPE=BND;POS=2353162;STRANDS=--:12;IMPRECISE;CIPOS=-150,10;CIEND=-226,10;CIPOS95=-54,2;CIEND95=-51,2;MATEID=291561_1;EVENT=291561;SECONDARY;SU=12;PE=12;SR=0;ALG=PROD;AF=5.94e-05;NSAMP=1;MSQ=170.64;AN=16834;AC=1;NS=8438;AC_Hom=0;AC_Het=1;AC_Hemi=0;MAF=5.92557e-05;HWE=1;NFAM=1
1	2353279	2353330	9	128576254	128576318	10526	201242.0	+	-	BND	LOW	10526_1	N	N[9:128576289[	10526_2	N	]1:2353281]N	SVTYPE=BND;POS=2353281;STRANDS=+-:3918;IMPRECISE;CIPOS=-2,49;CIEND=-34,30;CIPOS95=-1,1;CIEND95=-1,1;MATEID=10526_2;EVENT=10526;SU=3918;PE=3911;SR=7;ALG=PROD;AF=0.2465;NSAMP=4149;MSQ=48.04;AN=16834;AC=4149;NS=8438;AC_Hom=0;AC_Het=4159;AC_Hemi=0;MAF=0.246445;HWE=0;NFAM=3681	SVTYPE=BND;POS=128576289;STRANDS=+-:3918;IMPRECISE;CIPOS=-34,30;CIEND=-2,49;CIPOS95=-1,1;CIEND95=-1,1;MATEID=10526_1;EVENT=10526;SECONDARY;SU=3918;PE=3911;SR=7;ALG=PROD;AF=0.2465;NSAMP=4149;MSQ=48.04;AN=16834;AC=4149;NS=8438;AC_Hom=0;AC_Het=4159;AC_Hemi=0;MAF=0.246445;HWE=0;NFAM=3681
1	2367145	2367425	1	2367865	2368191	253237	64895.6	-	+	DUP	PASS	253237	N	<DUP>	.	.	.	SVTYPE=DUP;POS=2367395;SVLEN=500;END=2367895;STRANDS=-+:9;IMPRECISE;CIPOS=-250,30;CIEND=-30,296;CIPOS95=-77,30;CIEND95=-30,36;SU=9;PE=9;SR=0;ALG=PROD;AF=0.1174;NSAMP=1866;MSQ=33.51;AN=16834;AC=1977;NS=8438;AC_Hom=224;AC_Het=1761;AC_Hemi=0;MAF=0.117623;HWE=0.674691;NFAM=1660	.
1	2367377	2367394	1	2367585	2367602	77042	449.32	+	-	BND	LOW	77042_1	N	N[1:2367595[	77042_2	N	]1:2367386]N	SVTYPE=BND;POS=2367386;STRANDS=+-:4;CIPOS=-9,8;CIEND=-9,8;CIPOS95=0,0;CIEND95=0,0;MATEID=77042_2;EVENT=77042;SU=4;PE=0;SR=4;ALG=PROD;AF=0.001723;NSAMP=29;MSQ=13.29;AN=16834;AC=29;NS=8438;AC_Hom=0;AC_Het=29;AC_Hemi=0;MAF=0.00171842;HWE=1;NFAM=29	SVTYPE=BND;POS=2367595;STRANDS=+-:4;CIPOS=-9,8;CIEND=-9,8;CIPOS95=0,0;CIEND95=0,0;MATEID=77042_1;EVENT=77042;SECONDARY;SU=4;PE=0;SR=4;ALG=PROD;AF=0.001723;NSAMP=29;MSQ=13.29;AN=16834;AC=29;NS=8438;AC_Hom=0;AC_Het=29;AC_Hemi=0;MAF=0.00171842;HWE=1;NFAM=29
1	2367561	2367578	1	2367860	2367877	77043	38534.0	+	-	BND	LOW	77043_1	N	N[1:2367870[	77043_2	N	]1:2367570]N	SVTYPE=BND;POS=2367570;STRANDS=+-:4;CIPOS=-9,8;CIEND=-9,8;CIPOS95=0,0;CIEND95=0,0;MATEID=77043_2;EVENT=77043;SU=4;PE=0;SR=4;ALG=PROD;AF=0.06059;NSAMP=1020;MSQ=37.1;AN=16834;AC=1020;NS=8438;AC_Hom=0;AC_Het=1020;AC_Hemi=0;MAF=0.0604409;HWE=1.13632e-14;NFAM=986	SVTYPE=BND;POS=2367870;STRANDS=+-:4;CIPOS=-9,8;CIEND=-9,8;CIPOS95=0,0;CIEND95=0,0;MATEID=77043_1;EVENT=77043;SECONDARY;SU=4;PE=0;SR=4;ALG=PROD;AF=0.06059;NSAMP=1020;MSQ=37.1;AN=16834;AC=1020;NS=8438;AC_Hom=0;AC_Het=1020;AC_Hemi=0;MAF=0.0604409;HWE=1.13632e-14;NFAM=986
1	2367680	2367699	1	2367923	2367942	77044	256281.0	+	-	BND	LOW	77044_1	N	N[1:2367934[	77044_2	N	]1:2367690]N	SVTYPE=BND;POS=2367690;STRANDS=+-:4;IMPRECISE;CIPOS=-10,9;CIEND=-10,9;CIPOS95=-3,3;CIEND95=-3,3;MATEID=77044_2;EVENT=77044;SU=4;PE=3;SR=1;ALG=PROD;AF=0.2093;NSAMP=3523;MSQ=72.38;AN=16834;AC=3524;NS=8438;AC_Hom=2;AC_Het=3527;AC_Hemi=0;MAF=0.209114;HWE=0;NFAM=3259	SVTYPE=BND;POS=2367934;STRANDS=+-:4;IMPRECISE;CIPOS=-10,9;CIEND=-10,9;CIPOS95=-3,3;CIEND95=-3,3;MATEID=77044_1;EVENT=77044;SECONDARY;SU=4;PE=3;SR=1;ALG=PROD;AF=0.2093;NSAMP=3523;MSQ=72.38;AN=16834;AC=3524;NS=8438;AC_Hom=2;AC_Het=3527;AC_Hemi=0;MAF=0.209114;HWE=0;NFAM=3259
1	2367785	2367991	13	83420591	83421052	1927	337.11	-	-	BND	LOW	1927_1	N	[13:83421047[N	1927_2	N	[1:2367982[N	SVTYPE=BND;POS=2367982;STRANDS=--:5;IMPRECISE;CIPOS=-196,10;CIEND=-455,6;CIPOS95=-87,2;CIEND95=-163,0;MATEID=1927_2;EVENT=1927;SU=5;PE=5;SR=0;ALG=PROD;AF=0.001307;NSAMP=22;MSQ=12.11;AN=16834;AC=22;NS=8438;AC_Hom=0;AC_Het=22;AC_Hemi=0;MAF=0.00130363;HWE=1;NFAM=22	SVTYPE=BND;POS=83421047;STRANDS=--:5;IMPRECISE;CIPOS=-455,6;CIEND=-196,10;CIPOS95=-163,0;CIEND95=-87,2;MATEID=1927_1;EVENT=1927;SECONDARY;SU=5;PE=5;SR=0;ALG=PROD;AF=0.001307;NSAMP=22;MSQ=12.11;AN=16834;AC=22;NS=8438;AC_Hom=0;AC_Het=22;AC_Hemi=0;MAF=0.00130363;HWE=1;NFAM=22
1	2367916	2367926	1	2367984	2367993	77045	185499.0	+	-	BND	LOW	77045_1	N	N[1:2367990[	77045_2	N	]1:2367921]N	SVTYPE=BND;POS=2367921;STRANDS=+-:208;CIPOS=-5,5;CIEND=-5,4;CIPOS95=0,0;CIEND95=0,0;MATEID=77045_2;EVENT=77045;SU=208;PE=41;SR=167;ALG=PROD;AF=0.2668;NSAMP=4004;MSQ=45.73;AN=16442;AC=4386;NS=8242;AC_Hom=768;AC_Het=3631;AC_Hemi=0;MAF=0.266865;HWE=8.03417e-32;NFAM=3712	SVTYPE=BND;POS=2367990;STRANDS=+-:208;CIPOS=-5,4;CIEND=-5,5;CIPOS95=0,0;CIEND95=0,0;MATEID=77045_1;EVENT=77045;SECONDARY;SU=208;PE=41;SR=167;ALG=PROD;AF=0.2668;NSAMP=4004;MSQ=45.73;AN=16442;AC=4386;NS=8242;AC_Hom=768;AC_Het=3631;AC_Hemi=0;MAF=0.266865;HWE=8.03417e-32;NFAM=3712
1	2381972	2381989	1	2382167	2382184	77046	464.42	+	-	BND	LOW	77046_1	N	N[1:2382177[	77046_2	N	]1:2381981]N	SVTYPE=BND;POS=2381981;STRANDS=+-:4;CIPOS=-9,8;CIEND=-9,8;CIPOS95=0,0;CIEND95=0,0;MATEID=77046_2;EVENT=77046;SU=4;PE=0;SR=4;ALG=PROD;AF=0.001604;NSAMP=27;MSQ=14.89;AN=16830;AC=27;NS=8436;AC_Hom=0;AC_Het=27;AC_Hemi=0;MAF=0.00160028;HWE=1;NFAM=27	SVTYPE=BND;POS=2382177;STRANDS=+-:4;CIPOS=-9,8;CIEND=-9,8;CIPOS95=0,0;CIEND95=0,0;MATEID=77046_1;EVENT=77046;SECONDARY;SU=4;PE=0;SR=4;ALG=PROD;AF=0.001604;NSAMP=27;MSQ=14.89;AN=16830;AC=27;NS=8436;AC_Hom=0;AC_Het=27;AC_Hemi=0;MAF=0.00160028;HWE=1;NFAM=27
1	2382067	2382206	12	64937166	64937275	1369	2911.05	+	-	BND	LOW	1369_1	N	N[12:64937228[	1369_2	N	]1:2382158]N	SVTYPE=BND;POS=2382158;STRANDS=-+:13,+-:13;IMPRECISE;CIPOS=-91,48;CIEND=-61,48;CIPOS95=-42,42;CIEND95=-12,12;MATEID=1369_2;EVENT=1369;SU=26;PE=1;SR=25;ALG=PROD;AF=0.01113;NSAMP=182;MSQ=14.58;AN=16804;AC=187;NS=8423;AC_Hom=10;AC_Het=177;AC_Hemi=0;MAF=0.0111006;HWE=0.00364805;NFAM=173	SVTYPE=BND;POS=64937228;STRANDS=-+:13,+-:13;IMPRECISE;CIPOS=-61,48;CIEND=-91,48;CIPOS95=-12,12;CIEND95=-42,42;MATEID=1369_1;EVENT=1369;SECONDARY;SU=26;PE=1;SR=25;ALG=PROD;AF=0.01113;NSAMP=182;MSQ=14.58;AN=16804;AC=187;NS=8423;AC_Hom=10;AC_Het=177;AC_Hemi=0;MAF=0.0111006;HWE=0.00364805;NFAM=173
1	2390205	2390223	1	2392052	2392056	77047	518.5	+	-	DEL	PASS	77047	N	<DEL>	.	.	.	SVTYPE=DEL;POS=2390213;SVLEN=-1842;END=2392055;STRANDS=+-:22;CIPOS=-8,10;CIEND=-3,1;CIPOS95=0,0;CIEND95=0,0;SU=22;PE=11;SR=11;ALG=PROD;AF=5.94e-05;NSAMP=1;MSQ=518.5;AN=16834;AC=1;NS=8438;AC_Hom=0;AC_Het=1;AC_Hemi=0;MAF=5.92557e-05;HWE=1;NFAM=1	.
1	2390799	2390933	1	2390895	2390961	77048	4398.61	+	-	BND	LOW	77048_1	N	N[1:2390937[	77048_2	N	]1:2390829]N	SVTYPE=BND;POS=2390829;STRANDS=+-:41;IMPRECISE;CIPOS=-30,104;CIEND=-41,25;CIPOS95=-9,9;CIEND95=-5,5;MATEID=77048_2;EVENT=77048;SU=41;PE=41;SR=0;ALG=PROD;AF=0.002733;NSAMP=44;MSQ=98.56;AN=16834;AC=46;NS=8438;AC_Hom=4;AC_Het=42;AC_Hemi=0;MAF=0.00272576;HWE=0.00166186;NFAM=44	SVTYPE=BND;POS=2390937;STRANDS=+-:41;IMPRECISE;CIPOS=-41,25;CIEND=-30,104;CIPOS95=-5,5;CIEND95=-9,9;MATEID=77048_1;EVENT=77048;SECONDARY;SU=41;PE=41;SR=0;ALG=PROD;AF=0.002733;NSAMP=44;MSQ=98.56;AN=16834;AC=46;NS=8438;AC_Hom=4;AC_Het=42;AC_Hemi=0;MAF=0.00272576;HWE=0.00166186;NFAM=44
1	2393511	2393902	1	2393622	2393913	77049	6675.12	+	-	BND	LOW	77049_1	N	N[1:2393821[	77049_2	N	]1:2393561]N	SVTYPE=BND;POS=2393561;STRANDS=+-:28;IMPRECISE;CIPOS=-50,341;CIEND=-198,93;CIPOS95=-50,76;CIEND95=-53,53;MATEID=77049_2;EVENT=77049;SU=28;PE=28;SR=0;ALG=SUM;AF=0.01141;NSAMP=192;MSQ=32.8;RETAINED;AN=16834;AC=192;NS=8438;AC_Hom=0;AC_Het=193;AC_Hemi=0;MAF=0.0114364;HWE=0.629972;NFAM=192	SVTYPE=BND;POS=2393821;STRANDS=+-:28;IMPRECISE;CIPOS=-198,93;CIEND=-50,341;CIPOS95=-53,53;CIEND95=-50,76;MATEID=77049_1;EVENT=77049;SECONDARY;SU=28;PE=28;SR=0;ALG=SUM;AF=0.01141;NSAMP=192;MSQ=32.8;RETAINED;AN=16834;AC=192;NS=8438;AC_Hom=0;AC_Het=193;AC_Hemi=0;MAF=0.0114364;HWE=0.629972;NFAM=192
1	2415180	2415237	1	2415472	2415529	77051	872.63	+	-	BND	LOW	77051_1	N	N[1:2415502[	77051_2	N	]1:2415209]N	SVTYPE=BND;POS=2415209;STRANDS=+-:9;CIPOS=-29,28;CIEND=-29,28;CIPOS95=0,0;CIEND95=0,0;MATEID=77051_2;EVENT=77051;SU=9;PE=0;SR=9;ALG=PROD;AF=0.002257;NSAMP=38;MSQ=20.79;AN=16834;AC=38;NS=8438;AC_Hom=0;AC_Het=38;AC_Hemi=0;MAF=0.00225172;HWE=1;NFAM=37	SVTYPE=BND;POS=2415502;STRANDS=+-:9;CIPOS=-29,28;CIEND=-29,28;CIPOS95=0,0;CIEND95=0,0;MATEID=77051_1;EVENT=77051;SECONDARY;SU=9;PE=0;SR=9;ALG=PROD;AF=0.002257;NSAMP=38;MSQ=20.79;AN=16834;AC=38;NS=8438;AC_Hom=0;AC_Het=38;AC_Hemi=0;MAF=0.00225172;HWE=1;NFAM=37
1	2433982	2434002	1	2434252	2434272	77052	26.54	+	-	BND	LOW	77052_1	N	N[1:2434263[	77052_2	N	]1:2433992]N	SVTYPE=BND;POS=2433992;STRANDS=+-:5;CIPOS=-10,10;CIEND=-10,10;CIPOS95=0,0;CIEND95=0,0;MATEID=77052_2;EVENT=77052;SU=5;PE=0;SR=5;ALG=PROD;AF=0.0001188;NSAMP=2;MSQ=12.73;AN=16834;AC=2;NS=8438;AC_Hom=0;AC_Het=2;AC_Hemi=0;MAF=0.000118511;HWE=1;NFAM=2	SVTYPE=BND;POS=2434263;STRANDS=+-:5;CIPOS=-10,10;CIEND=-10,10;CIPOS95=0,0;CIEND95=0,0;MATEID=77052_1;EVENT=77052;SECONDARY;SU=5;PE=0;SR=5;ALG=PROD;AF=0.0001188;NSAMP=2;MSQ=12.73;AN=16834;AC=2;NS=8438;AC_Hom=0;AC_Het=2;AC_Hemi=0;MAF=0.000118511;HWE=1;NFAM=2
1	2435554	2435571	1	2435807	2435824	77053	68.13	+	-	BND	LOW	77053_1	N	N[1:2435817[	77053_2	N	]1:2435563]N	SVTYPE=BND;POS=2435563;STRANDS=+-:4;CIPOS=-9,8;CIEND=-9,8;CIPOS95=0,0;CIEND95=0,0;MATEID=77053_2;EVENT=77053;SU=4;PE=0;SR=4;ALG=PROD;AF=0.0002376;NSAMP=4;MSQ=15.66;AN=16834;AC=4;NS=8438;AC_Hom=0;AC_Het=4;AC_Hemi=0;MAF=0.000237023;HWE=1;NFAM=4	SVTYPE=BND;POS=2435817;STRANDS=+-:4;CIPOS=-9,8;CIEND=-9,8;CIPOS95=0,0;CIEND95=0,0;MATEID=77053_1;EVENT=77053;SECONDARY;SU=4;PE=0;SR=4;ALG=PROD;AF=0.0002376;NSAMP=4;MSQ=15.66;AN=16834;AC=4;NS=8438;AC_Hom=0;AC_Het=4;AC_Hemi=0;MAF=0.000237023;HWE=1;NFAM=4
1	2445984	2446001	1	2446106	2446123	77054	32.07	+	-	BND	LOW	77054_1	N	N[1:2446116[	77054_2	N	]1:2445993]N	SVTYPE=BND;POS=2445993;STRANDS=+-:4;CIPOS=-9,8;CIEND=-9,8;CIPOS95=0,0;CIEND95=0,0;MATEID=77054_2;EVENT=77054;SU=4;PE=0;SR=4;ALG=PROD;AF=0.0001188;NSAMP=2;MSQ=10.77;AN=16834;AC=2;NS=8438;AC_Hom=0;AC_Het=2;AC_Hemi=0;MAF=0.000118511;HWE=1;NFAM=2	SVTYPE=BND;POS=2446116;STRANDS=+-:4;CIPOS=-9,8;CIEND=-9,8;CIPOS95=0,0;CIEND95=0,0;MATEID=77054_1;EVENT=77054;SECONDARY;SU=4;PE=0;SR=4;ALG=PROD;AF=0.0001188;NSAMP=2;MSQ=10.77;AN=16834;AC=2;NS=8438;AC_Hom=0;AC_Het=2;AC_Hemi=0;MAF=0.000118511;HWE=1;NFAM=2
1	2454097	2454156	1	2454416	2454471	253238	1.25697e+06	-	+	BND	LOW	253238_1	N	]1:2454441]N	253238_2	N	N[1:2454128[	SVTYPE=BND;POS=2454128;STRANDS=-+:12;IMPRECISE;CIPOS=-30,29;CIEND=-25,30;CIPOS95=-3,3;CIEND95=-3,3;MATEID=253238_2;EVENT=253238;SU=12;PE=11;SR=1;ALG=PROD;AF=0.5207;NSAMP=8389;MSQ=149.47;AN=16834;AC=8766;NS=8438;AC_Hom=758;AC_Het=8031;AC_Hemi=0;MAF=0.479201;HWE=0;NFAM=7369	SVTYPE=BND;POS=2454441;STRANDS=-+:12;IMPRECISE;CIPOS=-25,30;CIEND=-30,29;CIPOS95=-3,3;CIEND95=-3,3;MATEID=253238_1;EVENT=253238;SECONDARY;SU=12;PE=11;SR=1;ALG=PROD;AF=0.5207;NSAMP=8389;MSQ=149.47;AN=16834;AC=8766;NS=8438;AC_Hom=758;AC_Het=8031;AC_Hemi=0;MAF=0.479201;HWE=0;NFAM=7369
1	2460964	2460964	1	2461191	2461205	77055	93.81	+	-	BND	LOW	77055_1	N	N[1:2461200[	77055_2	N	]1:2460964]N	SVTYPE=BND;POS=2460964;STRANDS=+-:5;IMPRECISE;CIPOS=0,0;CIEND=-8,6;CIPOS95=0,1;CIEND95=-1,0;MATEID=77055_2;EVENT=77055;SU=5;PE=0;SR=5;ALG=PROD;AF=0.0002973;NSAMP=5;MSQ=16.68;AN=16816;AC=5;NS=8429;AC_Hom=0;AC_Het=5;AC_Hemi=0;MAF=0.000296595;HWE=1;NFAM=5	SVTYPE=BND;POS=2461200;STRANDS=+-:5;IMPRECISE;CIPOS=-8,6;CIEND=0,0;CIPOS95=-1,0;CIEND95=0,1;MATEID=77055_1;EVENT=77055;SECONDARY;SU=5;PE=0;SR=5;ALG=PROD;AF=0.0002973;NSAMP=5;MSQ=16.68;AN=16816;AC=5;NS=8429;AC_Hom=0;AC_Het=5;AC_Hemi=0;MAF=0.000296595;HWE=1;NFAM=5
1	2472052	2472072	1	2472242	2472262	77056	325.73	+	-	BND	LOW	77056_1	N	N[1:2472253[	77056_2	N	]1:2472062]N	SVTYPE=BND;POS=2472062;STRANDS=+-:10;CIPOS=-10,10;CIEND=-10,10;CIPOS95=0,0;CIEND95=0,0;MATEID=77056_2;EVENT=77056;SU=10;PE=0;SR=10;ALG=PROD;AF=0.0001782;NSAMP=3;MSQ=105.68;AN=16834;AC=3;NS=8438;AC_Hom=0;AC_Het=3;AC_Hemi=0;MAF=0.000177767;HWE=1;NFAM=3	SVTYPE=BND;POS=2472253;STRANDS=+-:10;CIPOS=-10,10;CIEND=-10,10;CIPOS95=0,0;CIEND95=0,0;MATEID=77056_1;EVENT=77056;SECONDARY;SU=10;PE=0;SR=10;ALG=PROD;AF=0.0001782;NSAMP=3;MSQ=105.68;AN=16834;AC=3;NS=8438;AC_Hom=0;AC_Het=3;AC_Hemi=0;MAF=0.000177767;HWE=1;NFAM=3
1	2482873	2483194	1	2501185	2501500	291562	17.85	-	-	BND	LOW	291562_1	N	[1:2501491[N	291562_2	N	[1:2483185[N	SVTYPE=BND;POS=2483185;STRANDS=--:5;IMPRECISE;CIPOS=-311,10;CIEND=-305,10;CIPOS95=-154,1;CIEND95=-148,2;MATEID=291562_2;EVENT=291562;SU=5;PE=5;SR=0;ALG=PROD;AF=5.94e-05;NSAMP=1;MSQ=17.85;AN=16834;AC=1;NS=8438;AC_Hom=0;AC_Het=1;AC_Hemi=0;MAF=5.92557e-05;HWE=1;NFAM=1	SVTYPE=BND;POS=2501491;STRANDS=--:5;IMPRECISE;CIPOS=-305,10;CIEND=-311,10;CIPOS95=-148,2;CIEND95=-154,1;MATEID=291562_1;EVENT=291562;SECONDARY;SU=5;PE=5;SR=0;ALG=PROD;AF=5.94e-05;NSAMP=1;MSQ=17.85;AN=16834;AC=1;NS=8438;AC_Hom=0;AC_Het=1;AC_Hemi=0;MAF=5.92557e-05;HWE=1;NFAM=1
1	2483465	2483603	1	2500936	2501070	291563	352.34	+	+	INV	LOW	291563	N	<INV>	.	.	.	SVTYPE=INV;POS=2483553;SVLEN=17467;END=2501020;STRANDS=++:12,--:36;IMPRECISE;CIPOS=-88,50;CIEND=-84,50;CIPOS95=-32,32;CIEND95=-33,33;SU=48;PE=48;SR=0;ALG=PROD;AF=0.0005346;NSAMP=9;MSQ=37.69;AN=16834;AC=9;NS=8438;AC_Hom=0;AC_Het=9;AC_Hemi=0;MAF=0.000533302;HWE=1;NFAM=9	.
1	2485255	2485760	1	2499184	2499603	291564	761.59	+	+	BND	LOW	291564_1	N	N]1:2499265]	291564_2	N	N]1:2485354]	SVTYPE=BND;POS=2485354;STRANDS=++:98;IMPRECISE;CIPOS=-99,406;CIEND=-81,338;CIPOS95=-56,56;CIEND95=-81,83;MATEID=291564_2;EVENT=291564;SU=98;PE=98;SR=0;ALG=SUM;AF=0.001485;NSAMP=25;MSQ=29.49;AN=16834;AC=25;NS=8438;AC_Hom=0;AC_Het=25;AC_Hemi=0;MAF=0.00148139;HWE=1;NFAM=25	SVTYPE=BND;POS=2499265;STRANDS=++:98;IMPRECISE;CIPOS=-81,338;CIEND=-99,406;CIPOS95=-81,83;CIEND95=-56,56;MATEID=291564_1;EVENT=291564;SECONDARY;SU=98;PE=98;SR=0;ALG=SUM;AF=0.001485;NSAMP=25;MSQ=29.49;AN=16834;AC=25;NS=8438;AC_Hom=0;AC_Het=25;AC_Hemi=0;MAF=0.00148139;HWE=1;NFAM=25
1	2511955	2511969	1	2512560	2512571	77057	266.51	+	-	DEL	PASS	77057	N	<DEL>	.	.	.	SVTYPE=DEL;POS=2511962;SVLEN=-607;END=2512569;STRANDS=+-:12;CIPOS=-7,7;CIEND=-9,2;CIPOS95=0,0;CIEND95=0,0;SU=12;PE=8;SR=4;ALG=PROD;AF=5.94e-05;NSAMP=1;MSQ=266.51;AN=16834;AC=1;NS=8438;AC_Hom=0;AC_Het=1;AC_Hemi=0;MAF=5.92557e-05;HWE=1;NFAM=1	.
1	2517908	2517925	1	2518202	2518219	77058	117.57	+	-	BND	LOW	77058_1	N	N[1:2518212[	77058_2	N	]1:2517917]N	SVTYPE=BND;POS=2517917;STRANDS=+-:4;CIPOS=-9,8;CIEND=-9,8;CIPOS95=0,0;CIEND95=0,0;MATEID=77058_2;EVENT=77058;SU=4;PE=0;SR=4;ALG=PROD;AF=0.0002971;NSAMP=5;MSQ=19.32;AN=16832;AC=5;NS=8437;AC_Hom=0;AC_Het=5;AC_Hemi=0;MAF=0.000296314;HWE=1;NFAM=5	SVTYPE=BND;POS=2518212;STRANDS=+-:4;CIPOS=-9,8;CIEND=-9,8;CIPOS95=0,0;CIEND95=0,0;MATEID=77058_1;EVENT=77058;SECONDARY;SU=4;PE=0;SR=4;ALG=PROD;AF=0.0002971;NSAMP=5;MSQ=19.32;AN=16832;AC=5;NS=8437;AC_Hom=0;AC_Het=5;AC_Hemi=0;MAF=0.000296314;HWE=1;NFAM=5
1	2521034	2521039	1	2529062	2529082	77059	602.6	+	-	DEL	PASS	77059	N	<DEL>	.	.	.	SVTYPE=DEL;POS=2521037;SVLEN=-8035;END=2529072;STRANDS=+-:25;CIPOS=-3,2;CIEND=-10,10;CIPOS95=0,0;CIEND95=0,0;SU=25;PE=15;SR=10;ALG=PROD;AF=5.94e-05;NSAMP=1;MSQ=602.6;AN=16834;AC=1;NS=8438;AC_Hom=0;AC_Het=1;AC_Hemi=0;MAF=5.92557e-05;HWE=1;NFAM=1	.
1	2523516	2524224	1	2523598	2524304	77060	1.57924e+06	+	-	DEL	PASS	77060	N	<DEL>	.	.	.	SVTYPE=DEL;POS=2523852;SVLEN=-195;END=2524047;STRANDS=+-:312;IMPRECISE;CIPOS=-336,372;CIEND=-449,257;CIPOS95=-119,119;CIEND95=-105,105;SU=312;PE=268;SR=44;ALG=SUM;AF=0.4453;NSAMP=6176;MSQ=255.27;RETAINED;AN=16826;AC=7492;NS=8434;AC_Hom=2636;AC_Het=4871;AC_Hemi=0;MAF=0.445044;HWE=0;NFAM=5591	.
1	2528877	2528929	1	2545099	2545149	77064	518.24	+	-	DEL	PASS	77064	N	<DEL>	.	.	.	SVTYPE=DEL;POS=2528903;SVLEN=-16223;END=2545126;STRANDS=+-:27;CIPOS=-26,26;CIEND=-27,23;CIPOS95=0,0;CIEND95=0,0;SU=27;PE=16;SR=11;ALG=PROD;AF=0.0001188;NSAMP=2;MSQ=259.12;AN=16834;AC=2;NS=8438;AC_Hom=0;AC_Het=2;AC_Hemi=0;MAF=0.000118511;HWE=1;NFAM=2	.
1	2538963	2539020	1	2545315	2545360	253239	209.03	-	+	BND	LOW	253239_1	N	]1:2545338]N	253239_2	N	N[1:2538993[	SVTYPE=BND;POS=2538993;STRANDS=-+:22;CIPOS=-29,28;CIEND=-23,22;CIPOS95=0,0;CIEND95=0,0;MATEID=253239_2;EVENT=253239;SU=22;PE=7;SR=15;ALG=PROD;AF=0.0001782;NSAMP=2;MSQ=104.25;AN=16834;AC=3;NS=8438;AC_Hom=2;AC_Het=1;AC_Hemi=0;MAF=0.000177767;HWE=0.000177778;NFAM=2	SVTYPE=BND;POS=2545338;STRANDS=-+:22;CIPOS=-23,22;CIEND=-29,28;CIPOS95=0,0;CIEND95=0,0;MATEID=253239_1;EVENT=253239;SECONDARY;SU=22;PE=7;SR=15;ALG=PROD;AF=0.0001782;NSAMP=2;MSQ=104.25;AN=16834;AC=3;NS=8438;AC_Hom=2;AC_Het=1;AC_Hemi=0;MAF=0.000177767;HWE=0.000177778;NFAM=2
1	2557606	2557626	1	2557774	2557794	77065	881.32	+	-	DEL	PASS	77065	N	<DEL>	.	.	.	SVTYPE=DEL;POS=2557616;SVLEN=-168;END=2557784;STRANDS=+-:34;CIPOS=-10,10;CIEND=-10,10;CIPOS95=0,0;CIEND95=0,0;SU=34;PE=1;SR=33;ALG=PROD;AF=0.0002376;NSAMP=4;MSQ=220.17;AN=16834;AC=4;NS=8438;AC_Hom=0;AC_Het=4;AC_Hemi=0;MAF=0.000237023;HWE=1;NFAM=4	.
1	2562002	2562059	1	2562195	2562252	77066	564.73	+	-	BND	LOW	77066_1	N	N[1:2562225[	77066_2	N	]1:2562031]N	SVTYPE=BND;POS=2562031;STRANDS=+-:8;CIPOS=-29,28;CIEND=-29,28;CIPOS95=0,0;CIEND95=0,0;MATEID=77066_2;EVENT=77066;SU=8;PE=0;SR=8;ALG=PROD;AF=0.001723;NSAMP=29;MSQ=18.28;AN=16834;AC=29;NS=8438;AC_Hom=0;AC_Het=29;AC_Hemi=0;MAF=0.00171842;HWE=1;NFAM=29	SVTYPE=BND;POS=2562225;STRANDS=+-:8;CIPOS=-29,28;CIEND=-29,28;CIPOS95=0,0;CIEND95=0,0;MATEID=77066_1;EVENT=77066;SECONDARY;SU=8;PE=0;SR=8;ALG=PROD;AF=0.001723;NSAMP=29;MSQ=18.28;AN=16834;AC=29;NS=8438;AC_Hom=0;AC_Het=29;AC_Hemi=0;MAF=0.00171842;HWE=1;NFAM=29
1	2562743	2562761	1	2565331	2565331	291565	512.55	+	+	BND	PASS	291565_1	N	N]1:2565331]	291565_2	N	N]1:2562751]	SVTYPE=BND;POS=2562751;STRANDS=++:25;CIPOS=-8,10;CIEND=0,0;CIPOS95=0,0;CIEND95=0,0;MATEID=291565_2;EVENT=291565;SU=25;PE=17;SR=8;ALG=PROD;AF=5.94e-05;NSAMP=1;MSQ=512.55;AN=16834;AC=1;NS=8438;AC_Hom=0;AC_Het=1;AC_Hemi=0;MAF=5.92557e-05;HWE=1;NFAM=1	SVTYPE=BND;POS=2565331;STRANDS=++:25;CIPOS=0,0;CIEND=-8,10;CIPOS95=0,0;CIEND95=0,0;MATEID=291565_1;EVENT=291565;SECONDARY;SU=25;PE=17;SR=8;ALG=PROD;AF=5.94e-05;NSAMP=1;MSQ=512.55;AN=16834;AC=1;NS=8438;AC_Hom=0;AC_Het=1;AC_Hemi=0;MAF=5.92557e-05;HWE=1;NFAM=1
1	2564941	2564955	1	2567001	2567021	291566	329.57	-	-	BND	PASS	291566_1	N	[1:2567012[N	291566_2	N	[1:2564952[N	SVTYPE=BND;POS=2564952;STRANDS=--:19;IMPRECISE;CIPOS=-10,4;CIEND=-10,10;CIPOS95=-1,0;CIEND95=-1,0;MATEID=291566_2;EVENT=291566;SU=19;PE=16;SR=3;ALG=PROD;AF=5.94e-05;NSAMP=1;MSQ=329.57;AN=16834;AC=1;NS=8438;AC_Hom=0;AC_Het=1;AC_Hemi=0;MAF=5.92557e-05;HWE=1;NFAM=1	SVTYPE=BND;POS=2567012;STRANDS=--:19;IMPRECISE;CIPOS=-10,10;CIEND=-10,4;CIPOS95=-1,0;CIEND95=-1,0;MATEID=291566_1;EVENT=291566;SECONDARY;SU=19;PE=16;SR=3;ALG=PROD;AF=5.94e-05;NSAMP=1;MSQ=329.57;AN=16834;AC=1;NS=8438;AC_Hom=0;AC_Het=1;AC_Hemi=0;MAF=5.92557e-05;HWE=1;NFAM=1
1	2565960	2566779	1	2566003	2566797	77067	819746.0	+	-	DEL	PASS	77067	N	<DEL>	.	.	.	SVTYPE=DEL;POS=2566243;SVLEN=-340;END=2566583;STRANDS=+-:15159;IMPRECISE;CIPOS=-283,536;CIEND=-580,214;CIPOS95=-99,99;CIEND95=-86,86;SU=15159;PE=14872;SR=287;ALG=SUM;AF=0.1971;NSAMP=2979;MSQ=274.68;RETAINED;AN=16832;AC=3317;NS=8437;AC_Hom=678;AC_Het=2646;AC_Hemi=0;MAF=0.196989;HWE=0.428634;NFAM=2545	.
1	2572460	2572477	1	2572670	2572687	77075	24544.3	+	-	BND	LOW	77075_1	N	N[1:2572680[	77075_2	N	]1:2572469]N	SVTYPE=BND;POS=2572469;STRANDS=+-:4;CIPOS=-9,8;CIEND=-9,8;CIPOS95=0,0;CIEND95=0,0;MATEID=77075_2;EVENT=77075;SU=4;PE=0;SR=4;ALG=PROD;AF=0.06695;NSAMP=1127;MSQ=20.71;AN=16834;AC=1127;NS=8438;AC_Hom=0;AC_Het=1130;AC_Hemi=0;MAF=0.066959;HWE=4.2977e-18;NFAM=1075	SVTYPE=BND;POS=2572680;STRANDS=+-:4;CIPOS=-9,8;CIEND=-9,8;CIPOS95=0,0;CIEND95=0,0;MATEID=77075_1;EVENT=77075;SECONDARY;SU=4;PE=0;SR=4;ALG=PROD;AF=0.06695;NSAMP=1127;MSQ=20.71;AN=16834;AC=1127;NS=8438;AC_Hom=0;AC_Het=1130;AC_Hemi=0;MAF=0.066959;HWE=4.2977e-18;NFAM=1075
1	2582269	2582286	1	2582536	2582553	77076	78.23	+	-	BND	LOW	77076_1	N	N[1:2582546[	77076_2	N	]1:2582278]N	SVTYPE=BND;POS=2582278;STRANDS=+-:4;CIPOS=-9,8;CIEND=-9,8;CIPOS95=0,0;CIEND95=0,0;MATEID=77076_2;EVENT=77076;SU=4;PE=0;SR=4;ALG=PROD;AF=0.0004158;NSAMP=7;MSQ=9.92;AN=16834;AC=7;NS=8438;AC_Hom=0;AC_Het=7;AC_Hemi=0;MAF=0.00041479;HWE=1;NFAM=7	SVTYPE=BND;POS=2582546;STRANDS=+-:4;CIPOS=-9,8;CIEND=-9,8;CIPOS95=0,0;CIEND95=0,0;MATEID=77076_1;EVENT=77076;SECONDARY;SU=4;PE=0;SR=4;ALG=PROD;AF=0.0004158;NSAMP=7;MSQ=9.92;AN=16834;AC=7;NS=8438;AC_Hom=0;AC_Het=7;AC_Hemi=0;MAF=0.00041479;HWE=1;NFAM=7
1	2582925	2582942	1	2583104	2583121	77077	74.81	+	-	BND	LOW	77077_1	N	N[1:2583114[	77077_2	N	]1:2582934]N	SVTYPE=BND;POS=2582934;STRANDS=+-:4;CIPOS=-9,8;CIEND=-9,8;CIPOS95=0,0;CIEND95=0,0;MATEID=77077_2;EVENT=77077;SU=4;PE=0;SR=4;ALG=PROD;AF=0.0001782;NSAMP=3;MSQ=23.04;AN=16834;AC=3;NS=8438;AC_Hom=0;AC_Het=3;AC_Hemi=0;MAF=0.000177767;HWE=1;NFAM=3	SVTYPE=BND;POS=2583114;STRANDS=+-:4;CIPOS=-9,8;CIEND=-9,8;CIPOS95=0,0;CIEND95=0,0;MATEID=77077_1;EVENT=77077;SECONDARY;SU=4;PE=0;SR=4;ALG=PROD;AF=0.0001782;NSAMP=3;MSQ=23.04;AN=16834;AC=3;NS=8438;AC_Hom=0;AC_Het=3;AC_Hemi=0;MAF=0.000177767;HWE=1;NFAM=3
1	2613133	2613150	1	2631098	2631115	253240	31571.1	-	+	BND	LOW	253240_1	N	]1:2631107]N	253240_2	N	N[1:2613143[	SVTYPE=BND;POS=2613143;STRANDS=-+:4;CIPOS=-9,8;CIEND=-9,8;CIPOS95=0,0;CIEND95=0,0;MATEID=253240_2;EVENT=253240;SU=4;PE=0;SR=4;ALG=PROD;AF=0.04022;NSAMP=491;MSQ=64.07;AN=16834;AC=677;NS=8438;AC_Hom=372;AC_Het=305;AC_Hemi=0;MAF=0.0401161;HWE=0;NFAM=404	SVTYPE=BND;POS=2631107;STRANDS=-+:4;CIPOS=-9,8;CIEND=-9,8;CIPOS95=0,0;CIEND95=0,0;MATEID=253240_1;EVENT=253240;SECONDARY;SU=4;PE=0;SR=4;ALG=PROD;AF=0.04022;NSAMP=491;MSQ=64.07;AN=16834;AC=677;NS=8438;AC_Hom=372;AC_Het=305;AC_Hemi=0;MAF=0.0401161;HWE=0;NFAM=404
1	2614595	2614698	1	2615855	2615980	253241	87610.0	-	+	BND	LOW	253241_1	N	]1:2615865]N	253241_2	N	N[1:2614689[	SVTYPE=BND;POS=2614689;STRANDS=-+:1301;IMPRECISE;CIPOS=-93,10;CIEND=-10,115;CIPOS95=-3,3;CIEND95=-2,2;MATEID=253241_2;EVENT=253241;SU=1301;PE=1301;SR=0;ALG=PROD;AF=0.1272;NSAMP=2119;MSQ=40.81;AN=16834;AC=2142;NS=8438;AC_Hom=46;AC_Het=2102;AC_Hemi=0;MAF=0.127281;HWE=2.92551e-39;NFAM=1944	SVTYPE=BND;POS=2615865;STRANDS=-+:1301;IMPRECISE;CIPOS=-10,115;CIEND=-93,10;CIPOS95=-2,2;CIEND95=-3,3;MATEID=253241_1;EVENT=253241;SECONDARY;SU=1301;PE=1301;SR=0;ALG=PROD;AF=0.1272;NSAMP=2119;MSQ=40.81;AN=16834;AC=2142;NS=8438;AC_Hom=46;AC_Het=2102;AC_Hemi=0;MAF=0.127281;HWE=2.92551e-39;NFAM=1944
1	2615050	2615067	1	2630151	2630168	253242	38222.0	-	+	BND	LOW	253242_1	N	]1:2630160]N	253242_2	N	N[1:2615060[	SVTYPE=BND;POS=2615060;STRANDS=-+:4;CIPOS=-9,8;CIEND=-9,8;CIPOS95=0,0;CIEND95=0,0;MATEID=253242_2;EVENT=253242;SU=4;PE=0;SR=4;ALG=PROD;AF=0.08988;NSAMP=1512;MSQ=24.49;AN=16834;AC=1513;NS=8438;AC_Hom=2;AC_Het=1518;AC_Hemi=0;MAF=0.0900687;HWE=2.79262e-31;NFAM=1340	SVTYPE=BND;POS=2630160;STRANDS=-+:4;CIPOS=-9,8;CIEND=-9,8;CIPOS95=0,0;CIEND95=0,0;MATEID=253242_1;EVENT=253242;SECONDARY;SU=4;PE=0;SR=4;ALG=PROD;AF=0.08988;NSAMP=1512;MSQ=24.49;AN=16834;AC=1513;NS=8438;AC_Hom=2;AC_Het=1518;AC_Hemi=0;MAF=0.0900687;HWE=2.79262e-31;NFAM=1340
1	2626100	2626158	1	2631359	2631419	253243	16620.5	-	+	BND	LOW	253243_1	N	]1:2631389]N	253243_2	N	N[1:2626131[	SVTYPE=BND;POS=2626131;STRANDS=-+:8;CIPOS=-30,28;CIEND=-30,30;CIPOS95=0,0;CIEND95=0,0;MATEID=253243_2;EVENT=253243;SU=8;PE=3;SR=5;ALG=PROD;AF=0.066;NSAMP=1091;MSQ=14.01;AN=16834;AC=1111;NS=8438;AC_Hom=40;AC_Het=1074;AC_Hemi=0;MAF=0.0660109;HWE=0.00192537;NFAM=969	SVTYPE=BND;POS=2631389;STRANDS=-+:8;CIPOS=-30,30;CIEND=-30,28;CIPOS95=0,0;CIEND95=0,0;MATEID=253243_1;EVENT=253243;SECONDARY;SU=8;PE=3;SR=5;ALG=PROD;AF=0.066;NSAMP=1091;MSQ=14.01;AN=16834;AC=1111;NS=8438;AC_Hom=40;AC_Het=1074;AC_Hemi=0;MAF=0.0660109;HWE=0.00192537;NFAM=969
1	2629204	2629321	1	2630852	2630972	253244	4070.78	-	+	BND	LOW	253244_1	N	]1:2630902]N	253244_2	N	N[1:2629302[	SVTYPE=BND;POS=2629302;STRANDS=-+:90;IMPRECISE;CIPOS=-97,20;CIEND=-50,70;CIPOS95=-10,10;CIEND95=-7,7;MATEID=253244_2;EVENT=253244;SU=90;PE=90;SR=0;ALG=PROD;AF=0.003445;NSAMP=58;MSQ=69.91;AN=16834;AC=58;NS=8438;AC_Hom=0;AC_Het=58;AC_Hemi=0;MAF=0.00343683;HWE=1;NFAM=58	SVTYPE=BND;POS=2630902;STRANDS=-+:90;IMPRECISE;CIPOS=-50,70;CIEND=-97,20;CIPOS95=-7,7;CIEND95=-10,10;MATEID=253244_1;EVENT=253244;SECONDARY;SU=90;PE=90;SR=0;ALG=PROD;AF=0.003445;NSAMP=58;MSQ=69.91;AN=16834;AC=58;NS=8438;AC_Hom=0;AC_Het=58;AC_Hemi=0;MAF=0.00343683;HWE=1;NFAM=58
1	2629564	2629940	1	2630077	2630214	77078	175.75	+	-	BND	LOW	77078_1	N	N[1:2630205[	77078_2	N	]1:2629574]N	SVTYPE=BND;POS=2629574;STRANDS=+-:21;IMPRECISE;CIPOS=-10,366;CIEND=-127,10;CIPOS95=-2,60;CIEND95=-61,2;MATEID=77078_2;EVENT=77078;SU=21;PE=21;SR=0;ALG=PROD;AF=5.94e-05;NSAMP=1;MSQ=175.75;AN=16834;AC=1;NS=8438;AC_Hom=0;AC_Het=1;AC_Hemi=0;MAF=5.92557e-05;HWE=1;NFAM=1	SVTYPE=BND;POS=2630205;STRANDS=+-:21;IMPRECISE;CIPOS=-127,10;CIEND=-10,366;CIPOS95=-61,2;CIEND95=-2,60;MATEID=77078_1;EVENT=77078;SECONDARY;SU=21;PE=21;SR=0;ALG=PROD;AF=5.94e-05;NSAMP=1;MSQ=175.75;AN=16834;AC=1;NS=8438;AC_Hom=0;AC_Het=1;AC_Hemi=0;MAF=5.92557e-05;HWE=1;NFAM=1
1	2629891	2629908	1	2692083	2692098	77079	5151.2	+	-	BND	PASS	77079_1	N	N[1:2692094[	77079_2	N	]1:2629899]N	SVTYPE=BND;POS=2629899;STRANDS=+-:87;CIPOS=-8,9;CIEND=-10,5;CIPOS95=0,0;CIEND95=0,0;MATEID=77079_2;EVENT=77079;SU=87;PE=55;SR=32;ALG=PROD;AF=0.0008911;NSAMP=15;MSQ=343.41;AN=16834;AC=15;NS=8438;AC_Hom=0;AC_Het=15;AC_Hemi=0;MAF=0.000888836;HWE=1;NFAM=13	SVTYPE=BND;POS=2692094;STRANDS=+-:87;CIPOS=-10,5;CIEND=-8,9;CIPOS95=0,0;CIEND95=0,0;MATEID=77079_1;EVENT=77079;SECONDARY;SU=87;PE=55;SR=32;ALG=PROD;AF=0.0008911;NSAMP=15;MSQ=343.41;AN=16834;AC=15;NS=8438;AC_Hom=0;AC_Het=15;AC_Hemi=0;MAF=0.000888836;HWE=1;NFAM=13
1	2630069	2630263	1	2691976	2692338	253245	77.42	-	+	BND	LOW	253245_1	N	]1:2691986]N	253245_2	N	N[1:2630254[	SVTYPE=BND;POS=2630254;STRANDS=-+:7;IMPRECISE;CIPOS=-184,10;CIEND=-10,352;CIPOS95=-85,2;CIEND95=-1,112;MATEID=253245_2;EVENT=253245;SU=7;PE=7;SR=0;ALG=PROD;AF=5.94e-05;NSAMP=1;MSQ=77.41;AN=16834;AC=1;NS=8438;AC_Hom=0;AC_Het=1;AC_Hemi=0;MAF=5.92557e-05;HWE=1;NFAM=1	SVTYPE=BND;POS=2691986;STRANDS=-+:7;IMPRECISE;CIPOS=-10,352;CIEND=-184,10;CIPOS95=-1,112;CIEND95=-85,2;MATEID=253245_1;EVENT=253245;SECONDARY;SU=7;PE=7;SR=0;ALG=PROD;AF=5.94e-05;NSAMP=1;MSQ=77.41;AN=16834;AC=1;NS=8438;AC_Hom=0;AC_Het=1;AC_Hemi=0;MAF=5.92557e-05;HWE=1;NFAM=1
1	2630141	2630316	1	2631689	2631854	77080	182.21	+	-	DEL	PASS	77080	N	<DEL>	.	.	.	SVTYPE=DEL;POS=2630151;SVLEN=-1693;END=2631844;STRANDS=+-:14;IMPRECISE;CIPOS=-10,165;CIEND=-155,10;CIPOS95=-2,38;CIEND95=-61,2;SU=14;PE=14;SR=0;ALG=PROD;AF=5.94e-05;NSAMP=1;MSQ=182.21;AN=16834;AC=1;NS=8438;AC_Hom=0;AC_Het=1;AC_Hemi=0;MAF=5.92557e-05;HWE=1;NFAM=1	.
1	2630430	2630446	1	2688337	2688356	77081	121.9	+	-	BND	LOW	77081_1	N	N[1:2688348[	77081_2	N	]1:2630436]N	SVTYPE=BND;POS=2630436;STRANDS=+-:8;IMPRECISE;CIPOS=-6,10;CIEND=-10,9;CIPOS95=-1,1;CIEND95=-1,1;MATEID=77081_2;EVENT=77081;SU=8;PE=6;SR=2;ALG=PROD;AF=5.94e-05;NSAMP=1;MSQ=121.9;AN=16834;AC=1;NS=8438;AC_Hom=0;AC_Het=1;AC_Hemi=0;MAF=5.92557e-05;HWE=1;NFAM=1	SVTYPE=BND;POS=2688348;STRANDS=+-:8;IMPRECISE;CIPOS=-10,9;CIEND=-6,10;CIPOS95=-1,1;CIEND95=-1,1;MATEID=77081_1;EVENT=77081;SECONDARY;SU=8;PE=6;SR=2;ALG=PROD;AF=5.94e-05;NSAMP=1;MSQ=121.9;AN=16834;AC=1;NS=8438;AC_Hom=0;AC_Het=1;AC_Hemi=0;MAF=5.92557e-05;HWE=1;NFAM=1
1	2631040	2631275	1	2688213	2688332	77082	361.32	+	-	BND	LOW	77082_1	N	N[1:2688303[	77082_2	N	]1:2631070]N	SVTYPE=BND;POS=2631070;STRANDS=+-:29;IMPRECISE;CIPOS=-30,205;CIEND=-89,30;CIPOS95=-27,27;CIEND95=-17,17;MATEID=77082_2;EVENT=77082;SU=29;PE=29;SR=0;ALG=PROD;AF=0.0001782;NSAMP=3;MSQ=120.13;AN=16834;AC=3;NS=8438;AC_Hom=0;AC_Het=3;AC_Hemi=0;MAF=0.000177767;HWE=1;NFAM=3	SVTYPE=BND;POS=2688303;STRANDS=+-:29;IMPRECISE;CIPOS=-89,30;CIEND=-30,205;CIPOS95=-17,17;CIEND95=-27,27;MATEID=77082_1;EVENT=77082;SECONDARY;SU=29;PE=29;SR=0;ALG=PROD;AF=0.0001782;NSAMP=3;MSQ=120.13;AN=16834;AC=3;NS=8438;AC_Hom=0;AC_Het=3;AC_Hemi=0;MAF=0.000177767;HWE=1;NFAM=3
1	2631150	2631166	1	2631250	2631266	291567	26.16	+	+	BND	LOW	291567_1	N	N]1:2631258]	291567_2	N	N]1:2631158]	SVTYPE=BND;POS=2631158;STRANDS=++:5;CIPOS=-8,8;CIEND=-8,8;CIPOS95=0,0;CIEND95=0,0;MATEID=291567_2;EVENT=291567;SU=5;PE=1;SR=4;ALG=PROD;AF=5.95e-05;NSAMP=1;MSQ=14.98;AN=16808;AC=1;NS=8425;AC_Hom=0;AC_Het=1;AC_Hemi=0;MAF=5.93472e-05;HWE=1;NFAM=1	SVTYPE=BND;POS=2631258;STRANDS=++:5;CIPOS=-8,8;CIEND=-8,8;CIPOS95=0,0;CIEND95=0,0;MATEID=291567_1;EVENT=291567;SECONDARY;SU=5;PE=1;SR=4;ALG=PROD;AF=5.95e-05;NSAMP=1;MSQ=14.98;AN=16808;AC=1;NS=8425;AC_Hom=0;AC_Het=1;AC_Hemi=0;MAF=5.93472e-05;HWE=1;NFAM=1
1	2631578	2631840	1	2686220	2686587	253246	148.85	-	+	BND	LOW	253246_1	N	]1:2686230]N	253246_2	N	N[1:2631831[	SVTYPE=BND;POS=2631831;STRANDS=-+:5;IMPRECISE;CIPOS=-252,10;CIEND=-10,357;CIPOS95=-80,1;CIEND95=-1,129;MATEID=253246_2;EVENT=253246;SU=5;PE=5;SR=0;ALG=PROD;AF=0.0005346;NSAMP=9;MSQ=10.32;AN=16834;AC=9;NS=8438;AC_Hom=0;AC_Het=9;AC_Hemi=0;MAF=0.000533302;HWE=1;NFAM=9	SVTYPE=BND;POS=2686230;STRANDS=-+:5;IMPRECISE;CIPOS=-10,357;CIEND=-252,10;CIPOS95=-1,129;CIEND95=-80,1;MATEID=253246_1;EVENT=253246;SECONDARY;SU=5;PE=5;SR=0;ALG=PROD;AF=0.0005346;NSAMP=9;MSQ=10.32;AN=16834;AC=9;NS=8438;AC_Hom=0;AC_Het=9;AC_Hemi=0;MAF=0.000533302;HWE=1;NFAM=9
1	2631789	2631806	1	2688542	2688559	77083	429.63	+	-	BND	LOW	77083_1	N	N[1:2688552[	77083_2	N	]1:2631798]N	SVTYPE=BND;POS=2631798;STRANDS=+-:20;CIPOS=-9,8;CIEND=-9,8;CIPOS95=0,0;CIEND95=0,0;MATEID=77083_2;EVENT=77083;SU=20;PE=0;SR=20;ALG=PROD;AF=0.0006534;NSAMP=11;MSQ=38.28;AN=16834;AC=11;NS=8438;AC_Hom=0;AC_Het=11;AC_Hemi=0;MAF=0.000651813;HWE=1;NFAM=10	SVTYPE=BND;POS=2688552;STRANDS=+-:20;CIPOS=-9,8;CIEND=-9,8;CIPOS95=0,0;CIEND95=0,0;MATEID=77083_1;EVENT=77083;SECONDARY;SU=20;PE=0;SR=20;ALG=PROD;AF=0.0006534;NSAMP=11;MSQ=38.28;AN=16834;AC=11;NS=8438;AC_Hom=0;AC_Het=11;AC_Hemi=0;MAF=0.000651813;HWE=1;NFAM=10
1	2631902	2632126	1	2688729	2689093	253247	392.46	-	+	BND	LOW	253247_1	N	]1:2688779]N	253247_2	N	N[1:2632077[	SVTYPE=BND;POS=2632077;STRANDS=-+:43;IMPRECISE;CIPOS=-174,50;CIEND=-50,314;CIPOS95=-28,28;CIEND95=-28,28;MATEID=253247_2;EVENT=253247;SU=43;PE=43;SR=0;ALG=PROD;AF=0.0003564;NSAMP=5;MSQ=78.16;AN=16834;AC=6;NS=8438;AC_Hom=2;AC_Het=4;AC_Hemi=0;MAF=0.000355534;HWE=0.000888731;NFAM=5	SVTYPE=BND;POS=2688779;STRANDS=-+:43;IMPRECISE;CIPOS=-50,314;CIEND=-174,50;CIPOS95=-28,28;CIEND95=-28,28;MATEID=253247_1;EVENT=253247;SECONDARY;SU=43;PE=43;SR=0;ALG=PROD;AF=0.0003564;NSAMP=5;MSQ=78.16;AN=16834;AC=6;NS=8438;AC_Hom=2;AC_Het=4;AC_Hemi=0;MAF=0.000355534;HWE=0.000888731;NFAM=5
1	2632409	2632707	1	2687808	2688019	77084	19682.5	+	-	BND	LOW	77084_1	N	N[1:2687994[	77084_2	N	]1:2632459]N	SVTYPE=BND;POS=2632459;STRANDS=+-:885;IMPRECISE;CIPOS=-50,248;CIEND=-185,26;CIPOS95=-10,10;CIEND95=-15,15;MATEID=77084_2;EVENT=77084;SU=885;PE=885;SR=0;ALG=PROD;AF=0.01729;NSAMP=291;MSQ=67.39;AN=16832;AC=291;NS=8437;AC_Hom=0;AC_Het=291;AC_Hemi=0;MAF=0.0172455;HWE=0.183924;NFAM=289	SVTYPE=BND;POS=2687994;STRANDS=+-:885;IMPRECISE;CIPOS=-185,26;CIEND=-50,248;CIPOS95=-15,15;CIEND95=-10,10;MATEID=77084_1;EVENT=77084;SECONDARY;SU=885;PE=885;SR=0;ALG=PROD;AF=0.01729;NSAMP=291;MSQ=67.39;AN=16832;AC=291;NS=8437;AC_Hom=0;AC_Het=291;AC_Hemi=0;MAF=0.0172455;HWE=0.183924;NFAM=289
1	2632484	2632919	1	2689297	2689557	77085	302.07	+	-	BND	LOW	77085_1	N	N[1:2689548[	77085_2	N	]1:2632494]N	SVTYPE=BND;POS=2632494;STRANDS=+-:5;IMPRECISE;CIPOS=-10,425;CIEND=-250,10;CIPOS95=-1,128;CIEND95=-127,1;MATEID=77085_2;EVENT=77085;SU=5;PE=5;SR=0;ALG=PROD;AF=0.0004158;NSAMP=7;MSQ=42.33;AN=16834;AC=7;NS=8438;AC_Hom=0;AC_Het=7;AC_Hemi=0;MAF=0.00041479;HWE=1;NFAM=7	SVTYPE=BND;POS=2689548;STRANDS=+-:5;IMPRECISE;CIPOS=-250,10;CIEND=-10,425;CIPOS95=-127,1;CIEND95=-1,128;MATEID=77085_1;EVENT=77085;SECONDARY;SU=5;PE=5;SR=0;ALG=PROD;AF=0.0004158;NSAMP=7;MSQ=42.33;AN=16834;AC=7;NS=8438;AC_Hom=0;AC_Het=7;AC_Hemi=0;MAF=0.00041479;HWE=1;NFAM=7
1	2688136	2688523	1	2693550	2693825	77087	179.09	+	-	DEL	PASS	77087	N	<DEL>	.	.	.	SVTYPE=DEL;POS=2688186;SVLEN=-5589;END=2693775;STRANDS=+-:25;IMPRECISE;CIPOS=-50,337;CIEND=-225,50;CIPOS95=-50,59;CIEND95=-37,37;SU=25;PE=25;SR=0;ALG=PROD;AF=0.0002376;NSAMP=4;MSQ=44.65;AN=16834;AC=4;NS=8438;AC_Hom=0;AC_Het=4;AC_Hemi=0;MAF=0.000237023;HWE=1;NFAM=4	.
1	2688434	2688838	1	2688842	2689053	77086	256.7	+	-	DEL	PASS	77086	N	<DEL>	.	.	.	SVTYPE=DEL;POS=2688444;SVLEN=-599;END=2689043;STRANDS=+-:6;IMPRECISE;CIPOS=-10,394;CIEND=-201,10;CIPOS95=-2,109;CIEND95=-88,2;SU=6;PE=6;SR=0;ALG=PROD;AF=0.0003564;NSAMP=6;MSQ=42.74;AN=16834;AC=6;NS=8438;AC_Hom=0;AC_Het=6;AC_Hemi=0;MAF=0.000355534;HWE=1;NFAM=6	.
1	2688999	2689108	1	2689766	2690024	253248	358735.0	-	+	BND	LOW	253248_1	N	]1:2689776]N	253248_2	N	N[1:2689099[	SVTYPE=BND;POS=2689099;STRANDS=-+:18;IMPRECISE;CIPOS=-99,10;CIEND=-10,248;CIPOS95=-45,2;CIEND95=-3,32;MATEID=253248_2;EVENT=253248;SU=18;PE=18;SR=0;ALG=PROD;AF=0.305;NSAMP=5126;MSQ=69.6;AN=16834;AC=5134;NS=8438;AC_Hom=16;AC_Het=5135;AC_Hemi=0;MAF=0.305226;HWE=0;NFAM=4588	SVTYPE=BND;POS=2689776;STRANDS=-+:18;IMPRECISE;CIPOS=-10,248;CIEND=-99,10;CIPOS95=-3,32;CIEND95=-45,2;MATEID=253248_1;EVENT=253248;SECONDARY;SU=18;PE=18;SR=0;ALG=PROD;AF=0.305;NSAMP=5126;MSQ=69.6;AN=16834;AC=5134;NS=8438;AC_Hom=16;AC_Het=5135;AC_Hemi=0;MAF=0.305226;HWE=0;NFAM=4588
1	2689218	2689355	1	2689257	2689365	77088	6264.11	+	-	BND	LOW	77088_1	N	N[1:2689356[	77088_2	N	]1:2689228]N	SVTYPE=BND;POS=2689228;STRANDS=+-:7;IMPRECISE;CIPOS=-10,127;CIEND=-98,10;CIPOS95=-2,64;CIEND95=-30,2;MATEID=77088_2;EVENT=77088;SU=7;PE=7;SR=0;ALG=PROD;AF=0.001842;NSAMP=31;MSQ=202.02;AN=16834;AC=31;NS=8438;AC_Hom=0;AC_Het=31;AC_Hemi=0;MAF=0.00183693;HWE=1;NFAM=31	SVTYPE=BND;POS=2689356;STRANDS=+-:7;IMPRECISE;CIPOS=-98,10;CIEND=-10,127;CIPOS95=-30,2;CIEND95=-2,64;MATEID=77088_1;EVENT=77088;SECONDARY;SU=7;PE=7;SR=0;ALG=PROD;AF=0.001842;NSAMP=31;MSQ=202.02;AN=16834;AC=31;NS=8438;AC_Hom=0;AC_Het=31;AC_Hemi=0;MAF=0.00183693;HWE=1;NFAM=31
1	2689503	2689513	1	2692859	2692879	77089	299.45	+	-	BND	PASS	77089_1	N	N[1:2692870[	77089_2	N	]1:2689509]N	SVTYPE=BND;POS=2689509;STRANDS=+-:13;CIPOS=-6,4;CIEND=-10,10;CIPOS95=0,0;CIEND95=0,0;MATEID=77089_2;EVENT=77089;SU=13;PE=7;SR=6;ALG=PROD;AF=5.94e-05;NSAMP=1;MSQ=299.19;AN=16834;AC=1;NS=8438;AC_Hom=0;AC_Het=1;AC_Hemi=0;MAF=5.92557e-05;HWE=1;NFAM=1	SVTYPE=BND;POS=2692870;STRANDS=+-:13;CIPOS=-10,10;CIEND=-6,4;CIPOS95=0,0;CIEND95=0,0;MATEID=77089_1;EVENT=77089;SECONDARY;SU=13;PE=7;SR=6;ALG=PROD;AF=5.94e-05;NSAMP=1;MSQ=299.19;AN=16834;AC=1;NS=8438;AC_Hom=0;AC_Het=1;AC_Hemi=0;MAF=5.92557e-05;HWE=1;NFAM=1
1	2693003	2693235	1	2696825	2697131	77090	449.42	+	-	DEL	PASS	77090	N	<DEL>	.	.	.	SVTYPE=DEL;POS=2693028;SVLEN=-4073;END=2697101;STRANDS=+-:12;IMPRECISE;CIPOS=-25,207;CIEND=-276,30;CIPOS95=-25,89;CIEND95=-71,30;SU=12;PE=12;SR=0;ALG=PROD;AF=0.0001188;NSAMP=2;MSQ=224.65;AN=16834;AC=2;NS=8438;AC_Hom=0;AC_Het=2;AC_Hemi=0;MAF=0.000118511;HWE=1;NFAM=1	.
1	2704900	2704917	6	165580362	165580379	8858	58.42	-	+	BND	LOW	8858_1	N	]6:165580371]N	8858_2	N	N[1:2704910[	SVTYPE=BND;POS=2704910;STRANDS=-+:4;CIPOS=-9,8;CIEND=-9,8;CIPOS95=0,0;CIEND95=0,0;MATEID=8858_2;EVENT=8858;SU=4;PE=0;SR=4;ALG=PROD;AF=0.0001782;NSAMP=3;MSQ=17.74;AN=16834;AC=3;NS=8438;AC_Hom=0;AC_Het=3;AC_Hemi=0;MAF=0.000177767;HWE=1;NFAM=3	SVTYPE=BND;POS=165580371;STRANDS=-+:4;CIPOS=-9,8;CIEND=-9,8;CIPOS95=0,0;CIEND95=0,0;MATEID=8858_1;EVENT=8858;SECONDARY;SU=4;PE=0;SR=4;ALG=PROD;AF=0.0001782;NSAMP=3;MSQ=17.74;AN=16834;AC=3;NS=8438;AC_Hom=0;AC_Het=3;AC_Hemi=0;MAF=0.000177767;HWE=1;NFAM=3
1	2714619	2714637	1	2715598	2715618	77092	119.74	+	-	DEL	PASS	77092	N	<DEL>	.	.	.	SVTYPE=DEL;POS=2714627;SVLEN=-981;END=2715608;STRANDS=+-:8;IMPRECISE;CIPOS=-8,10;CIEND=-10,10;CIPOS95=-1,1;CIEND95=-1,1;SU=8;PE=6;SR=2;ALG=PROD;AF=5.94e-05;NSAMP=1;MSQ=119.73;AN=16834;AC=1;NS=8438;AC_Hom=0;AC_Het=1;AC_Hemi=0;MAF=5.92557e-05;HWE=1;NFAM=1	.
1	2714648	2714928	1	2714918	2715119	77091	4174.41	+	-	BND	LOW	77091_1	N	N[1:2715074[	77091_2	N	]1:2714696]N	SVTYPE=BND;POS=2714696;STRANDS=+-:47;IMPRECISE;CIPOS=-48,232;CIEND=-155,46;CIPOS95=-13,13;CIEND95=-15,15;MATEID=77091_2;EVENT=77091;SU=47;PE=47;SR=0;ALG=PROD;AF=0.007544;NSAMP=127;MSQ=30.64;AN=16834;AC=127;NS=8438;AC_Hom=0;AC_Het=127;AC_Hemi=0;MAF=0.00752548;HWE=1;NFAM=123	SVTYPE=BND;POS=2715074;STRANDS=+-:47;IMPRECISE;CIPOS=-155,46;CIEND=-48,232;CIPOS95=-15,15;CIEND95=-13,13;MATEID=77091_1;EVENT=77091;SECONDARY;SU=47;PE=47;SR=0;ALG=PROD;AF=0.007544;NSAMP=127;MSQ=30.64;AN=16834;AC=127;NS=8438;AC_Hom=0;AC_Het=127;AC_Hemi=0;MAF=0.00752548;HWE=1;NFAM=123
1	2737165	2737182	1	2737232	2737249	77093	229.23	+	-	BND	LOW	77093_1	N	N[1:2737242[	77093_2	N	]1:2737174]N	SVTYPE=BND;POS=2737174;STRANDS=+-:4;CIPOS=-9,8;CIEND=-9,8;CIPOS95=0,0;CIEND95=0,0;MATEID=77093_2;EVENT=77093;SU=4;PE=0;SR=4;ALG=PROD;AF=0.0008317;NSAMP=14;MSQ=13.71;AN=16834;AC=14;NS=8438;AC_Hom=0;AC_Het=14;AC_Hemi=0;MAF=0.00082958;HWE=1;NFAM=14	SVTYPE=BND;POS=2737242;STRANDS=+-:4;CIPOS=-9,8;CIEND=-9,8;CIPOS95=0,0;CIEND95=0,0;MATEID=77093_1;EVENT=77093;SECONDARY;SU=4;PE=0;SR=4;ALG=PROD;AF=0.0008317;NSAMP=14;MSQ=13.71;AN=16834;AC=14;NS=8438;AC_Hom=0;AC_Het=14;AC_Hemi=0;MAF=0.00082958;HWE=1;NFAM=14
1	2765424	2765729	1	2766084	2766430	253250	1.30836e+06	-	+	BND	LOW	253250_1	N	]1:2766134]N	253250_2	N	N[1:2765680[	SVTYPE=BND;POS=2765680;STRANDS=-+:5;IMPRECISE;CIPOS=-255,50;CIEND=-50,296;CIPOS95=-77,50;CIEND95=-50,66;MATEID=253250_2;EVENT=253250;SU=5;PE=5;SR=0;ALG=PROD;AF=0.7808;NSAMP=8277;MSQ=157.65;RETAINED;AN=16834;AC=13144;NS=8438;AC_Hom=9760;AC_Het=3418;AC_Hemi=0;MAF=0.219128;HWE=0;NFAM=7262	SVTYPE=BND;POS=2766134;STRANDS=-+:5;IMPRECISE;CIPOS=-50,296;CIEND=-255,50;CIPOS95=-50,66;CIEND95=-77,50;MATEID=253250_1;EVENT=253250;SECONDARY;SU=5;PE=5;SR=0;ALG=PROD;AF=0.7808;NSAMP=8277;MSQ=157.65;RETAINED;AN=16834;AC=13144;NS=8438;AC_Hom=9760;AC_Het=3418;AC_Hemi=0;MAF=0.219128;HWE=0;NFAM=7262
1	2768794	2769100	1	2769018	2769146	77095	309387.0	+	-	DEL	PASS	77095	N	<DEL>	.	.	.	SVTYPE=DEL;POS=2768844;SVLEN=-252;END=2769096;STRANDS=+-:14;IMPRECISE;CIPOS=-50,256;CIEND=-78,50;CIPOS95=-50,72;CIEND95=-17,17;SU=14;PE=14;SR=0;ALG=PROD;AF=0.2969;NSAMP=4971;MSQ=61.89;AN=16834;AC=4998;NS=8438;AC_Hom=54;AC_Het=4957;AC_Hemi=0;MAF=0.296931;HWE=0;NFAM=4457	.
1	2768904	2769130	1	2769269	2769412	77094	24670.5	+	-	BND	LOW	77094_1	N	N[1:2769384[	77094_2	N	]1:2768954]N	SVTYPE=BND;POS=2768954;STRANDS=+-:305;IMPRECISE;CIPOS=-50,176;CIEND=-114,29;CIPOS95=-8,8;CIEND95=-6,6;MATEID=77094_2;EVENT=77094;SU=305;PE=305;SR=0;ALG=PROD;AF=0.04384;NSAMP=738;MSQ=32.41;AN=16834;AC=738;NS=8438;AC_Hom=0;AC_Het=740;AC_Hemi=0;MAF=0.0438493;HWE=7.26138e-08;NFAM=718	SVTYPE=BND;POS=2769384;STRANDS=+-:305;IMPRECISE;CIPOS=-114,29;CIEND=-50,176;CIPOS95=-6,6;CIEND95=-8,8;MATEID=77094_1;EVENT=77094;SECONDARY;SU=305;PE=305;SR=0;ALG=PROD;AF=0.04384;NSAMP=738;MSQ=32.41;AN=16834;AC=738;NS=8438;AC_Hom=0;AC_Het=740;AC_Hemi=0;MAF=0.0438493;HWE=7.26138e-08;NFAM=718
1	2775846	2775852	1	2776133	2776135	253251	255996.0	-	+	DUP	PASS	253251	N	<DUP>	.	.	.	SVTYPE=DUP;POS=2775846;SVLEN=287;END=2776133;STRANDS=-+:323;CIPOS=0,6;CIEND=0,2;CIPOS95=0,0;CIEND95=0,0;SU=323;PE=207;SR=116;ALG=PROD;AF=0.3193;NSAMP=4806;MSQ=52.83;AN=16834;AC=5375;NS=8438;AC_Hom=1148;AC_Het=4245;AC_Hemi=0;MAF=0.319566;HWE=0;NFAM=4102	.
1	2775999	2776056	1	241838496	241838553	291568	11587.9	-	-	BND	LOW	291568_1	N	[1:241838526[N	291568_2	N	[1:2776029[N	SVTYPE=BND;POS=2776029;STRANDS=--:13;CIPOS=-29,28;CIEND=-29,28;CIPOS95=0,0;CIEND95=0,0;MATEID=291568_2;EVENT=291568;SU=13;PE=0;SR=13;ALG=PROD;AF=0.02477;NSAMP=417;MSQ=26.86;AN=16834;AC=417;NS=8438;AC_Hom=0;AC_Het=417;AC_Hemi=0;MAF=0.0247096;HWE=0.0105285;NFAM=381	SVTYPE=BND;POS=241838526;STRANDS=--:13;CIPOS=-29,28;CIEND=-29,28;CIPOS95=0,0;CIEND95=0,0;MATEID=291568_1;EVENT=291568;SECONDARY;SU=13;PE=0;SR=13;ALG=PROD;AF=0.02477;NSAMP=417;MSQ=26.86;AN=16834;AC=417;NS=8438;AC_Hom=0;AC_Het=417;AC_Hemi=0;MAF=0.0247096;HWE=0.0105285;NFAM=381
1	2776113	2776154	18	51387726	51387783	3741	6898.22	+	-	BND	LOW	3741_1	N	N[18:51387756[	3741_2	N	]1:2776134]N	SVTYPE=BND;POS=2776134;STRANDS=+-:4;IMPRECISE;CIPOS=-21,20;CIEND=-29,28;CIPOS95=-1,1;CIEND95=0,0;MATEID=3741_2;EVENT=3741;SU=4;PE=0;SR=4;ALG=PROD;AF=0.02436;NSAMP=408;MSQ=15.72;AN=16834;AC=410;NS=8438;AC_Hom=4;AC_Het=408;AC_Hemi=0;MAF=0.0244134;HWE=0.247056;NFAM=397	SVTYPE=BND;POS=51387756;STRANDS=+-:4;IMPRECISE;CIPOS=-29,28;CIEND=-21,20;CIPOS95=0,0;CIEND95=-1,1;MATEID=3741_1;EVENT=3741;SECONDARY;SU=4;PE=0;SR=4;ALG=PROD;AF=0.02436;NSAMP=408;MSQ=15.72;AN=16834;AC=410;NS=8438;AC_Hom=4;AC_Het=408;AC_Hemi=0;MAF=0.0244134;HWE=0.247056;NFAM=397
1	2776115	2776169	1	241838531	241838584	291569	20934.6	+	+	BND	LOW	291569_1	N	N]1:241838560]	291569_2	N	N]1:2776143]	SVTYPE=BND;POS=2776143;STRANDS=++:8;IMPRECISE;CIPOS=-28,26;CIEND=-29,24;CIPOS95=-1,1;CIEND95=-4,4;MATEID=291569_2;EVENT=291569;SU=8;PE=0;SR=8;ALG=PROD;AF=0.04562;NSAMP=768;MSQ=26.41;AN=16834;AC=768;NS=8438;AC_Hom=0;AC_Het=769;AC_Hemi=0;MAF=0.0455677;HWE=2.13489e-08;NFAM=718	SVTYPE=BND;POS=241838560;STRANDS=++:8;IMPRECISE;CIPOS=-29,24;CIEND=-28,26;CIPOS95=-4,4;CIEND95=-1,1;MATEID=291569_1;EVENT=291569;SECONDARY;SU=8;PE=0;SR=8;ALG=PROD;AF=0.04562;NSAMP=768;MSQ=26.41;AN=16834;AC=768;NS=8438;AC_Hom=0;AC_Het=769;AC_Hemi=0;MAF=0.0455677;HWE=2.13489e-08;NFAM=718
1	2779757	2779815	1	2779926	2779983	77097	66.55	+	-	BND	LOW	77097_1	N	N[1:2779954[	77097_2	N	]1:2779785]N	SVTYPE=BND;POS=2779785;STRANDS=+-:13;CIPOS=-28,30;CIEND=-27,30;CIPOS95=0,0;CIEND95=0,0;MATEID=77097_2;EVENT=77097;SU=13;PE=0;SR=13;ALG=PROD;AF=0.000297;NSAMP=5;MSQ=11.84;AN=16834;AC=5;NS=8438;AC_Hom=0;AC_Het=5;AC_Hemi=0;MAF=0.000296279;HWE=1;NFAM=5	SVTYPE=BND;POS=2779954;STRANDS=+-:13;CIPOS=-27,30;CIEND=-28,30;CIPOS95=0,0;CIEND95=0,0;MATEID=77097_1;EVENT=77097;SECONDARY;SU=13;PE=0;SR=13;ALG=PROD;AF=0.000297;NSAMP=5;MSQ=11.84;AN=16834;AC=5;NS=8438;AC_Hom=0;AC_Het=5;AC_Hemi=0;MAF=0.000296279;HWE=1;NFAM=5
1	2789035	2789484	15	70656748	70656873	2712	591.63	-	-	BND	LOW	2712_1	N	[15:70656844[N	2712_2	N	[1:2789474[N	SVTYPE=BND;POS=2789474;STRANDS=--:25;IMPRECISE;CIPOS=-438,11;CIEND=-95,30;CIPOS95=-88,11;CIEND95=-12,12;MATEID=2712_2;EVENT=2712;SU=25;PE=25;SR=0;ALG=PROD;AF=0.001188;NSAMP=20;MSQ=28.49;AN=16834;AC=20;NS=8438;AC_Hom=0;AC_Het=20;AC_Hemi=0;MAF=0.00118511;HWE=1;NFAM=19	SVTYPE=BND;POS=70656844;STRANDS=--:25;IMPRECISE;CIPOS=-95,30;CIEND=-438,11;CIPOS95=-12,12;CIEND95=-88,11;MATEID=2712_1;EVENT=2712;SECONDARY;SU=25;PE=25;SR=0;ALG=PROD;AF=0.001188;NSAMP=20;MSQ=28.49;AN=16834;AC=20;NS=8438;AC_Hom=0;AC_Het=20;AC_Hemi=0;MAF=0.00118511;HWE=1;NFAM=19
1	2789286	2789598	12	40933247	40933868	1265	459.93	-	+	BND	LOW	1265_1	N	]12:40933297]N	1265_2	N	N[1:2789549[	SVTYPE=BND;POS=2789549;STRANDS=-+:4;IMPRECISE;CIPOS=-262,50;CIEND=-50,571;CIPOS95=-92,50;CIEND95=-50,187;MATEID=1265_2;EVENT=1265;SU=4;PE=4;SR=0;ALG=PROD;AF=0.001366;NSAMP=23;MSQ=18.55;AN=16834;AC=23;NS=8438;AC_Hom=0;AC_Het=23;AC_Hemi=0;MAF=0.00136288;HWE=1;NFAM=22	SVTYPE=BND;POS=40933297;STRANDS=-+:4;IMPRECISE;CIPOS=-50,571;CIEND=-262,50;CIPOS95=-50,187;CIEND95=-92,50;MATEID=1265_1;EVENT=1265;SECONDARY;SU=4;PE=4;SR=0;ALG=PROD;AF=0.001366;NSAMP=23;MSQ=18.55;AN=16834;AC=23;NS=8438;AC_Hom=0;AC_Het=23;AC_Hemi=0;MAF=0.00136288;HWE=1;NFAM=22
1	2789386	2789854	4	74502322	74502971	6888	450.46	+	+	BND	LOW	6888_1	N	N]4:74502383]	6888_2	N	N]1:2789482]	SVTYPE=BND;POS=2789482;STRANDS=++:22;IMPRECISE;CIPOS=-96,372;CIEND=-61,588;CIPOS95=-96,104;CIEND95=-61,149;MATEID=6888_2;EVENT=6888;SU=22;PE=22;SR=0;ALG=SUM;AF=0.0007722;NSAMP=13;MSQ=26.24;AN=16834;AC=13;NS=8438;AC_Hom=0;AC_Het=15;AC_Hemi=0;MAF=0.000888836;HWE=1;NFAM=8	SVTYPE=BND;POS=74502383;STRANDS=++:22;IMPRECISE;CIPOS=-61,588;CIEND=-96,372;CIPOS95=-61,149;CIEND95=-96,104;MATEID=6888_1;EVENT=6888;SECONDARY;SU=22;PE=22;SR=0;ALG=SUM;AF=0.0007722;NSAMP=13;MSQ=26.24;AN=16834;AC=13;NS=8438;AC_Hom=0;AC_Het=15;AC_Hemi=0;MAF=0.000888836;HWE=1;NFAM=8
1	2789435	2789620	22	26744649	26745111	5689	365.6	+	+	BND	LOW	5689_1	N	N]22:26744661]	5689_2	N	N]1:2789465]	SVTYPE=BND;POS=2789465;STRANDS=++:19;IMPRECISE;CIPOS=-30,155;CIEND=-12,450;CIPOS95=-30,37;CIEND95=-12,116;MATEID=5689_2;EVENT=5689;SU=19;PE=19;SR=0;ALG=PROD;AF=0.000594;NSAMP=10;MSQ=35.7;AN=16834;AC=10;NS=8438;AC_Hom=0;AC_Het=10;AC_Hemi=0;MAF=0.000592557;HWE=1;NFAM=10	SVTYPE=BND;POS=26744661;STRANDS=++:19;IMPRECISE;CIPOS=-12,450;CIEND=-30,155;CIPOS95=-12,116;CIEND95=-30,37;MATEID=5689_1;EVENT=5689;SECONDARY;SU=19;PE=19;SR=0;ALG=PROD;AF=0.000594;NSAMP=10;MSQ=35.7;AN=16834;AC=10;NS=8438;AC_Hom=0;AC_Het=10;AC_Hemi=0;MAF=0.000592557;HWE=1;NFAM=10
1	2789485	2789779	12	40932833	40933165	1261	6052.01	+	-	BND	LOW	1261_1	N	N[12:40933152[	1261_2	N	]1:2789531]N	SVTYPE=BND;POS=2789531;STRANDS=+-:150;IMPRECISE;CIPOS=-46,248;CIEND=-318,14;CIPOS95=-7,7;CIEND95=-52,14;MATEID=1261_2;EVENT=1261;SU=150;PE=150;SR=0;ALG=PROD;AF=0.009802;NSAMP=165;MSQ=36.08;AN=16834;AC=165;NS=8438;AC_Hom=0;AC_Het=165;AC_Hemi=0;MAF=0.0097772;HWE=1;NFAM=133	SVTYPE=BND;POS=40933152;STRANDS=+-:150;IMPRECISE;CIPOS=-318,14;CIEND=-46,248;CIPOS95=-52,14;CIEND95=-7,7;MATEID=1261_1;EVENT=1261;SECONDARY;SU=150;PE=150;SR=0;ALG=PROD;AF=0.009802;NSAMP=165;MSQ=36.08;AN=16834;AC=165;NS=8438;AC_Hom=0;AC_Het=165;AC_Hemi=0;MAF=0.0097772;HWE=1;NFAM=133
1	2789487	2789490	11	44096320	44096334	824	18833.4	-	+	BND	LOW	824_1	N	]11:44096325]N	824_2	N	N[1:2789488[	SVTYPE=BND;POS=2789488;STRANDS=-+:873;CIPOS=0,3;CIEND=-5,9;CIPOS95=0,0;CIEND95=0,0;MATEID=824_2;EVENT=824;SU=873;PE=816;SR=57;ALG=PROD;AF=0.04028;NSAMP=678;MSQ=26.57;AN=16834;AC=678;NS=8438;AC_Hom=0;AC_Het=680;AC_Hemi=0;MAF=0.0402939;HWE=1.37784e-06;NFAM=643	SVTYPE=BND;POS=44096325;STRANDS=-+:873;CIPOS=-5,9;CIEND=0,3;CIPOS95=0,0;CIEND95=0,0;MATEID=824_1;EVENT=824;SECONDARY;SU=873;PE=816;SR=57;ALG=PROD;AF=0.04028;NSAMP=678;MSQ=26.57;AN=16834;AC=678;NS=8438;AC_Hom=0;AC_Het=680;AC_Hemi=0;MAF=0.0402939;HWE=1.37784e-06;NFAM=643
1	2789591	2790077	10	81257609	81257984	3	319.95	+	+	BND	LOW	3_1	N	N]10:81257639]	3_2	N	N]1:2789621]	SVTYPE=BND;POS=2789621;STRANDS=++:11;IMPRECISE;CIPOS=-30,456;CIEND=-30,345;CIPOS95=-30,120;CIEND95=-30,60;MATEID=3_2;EVENT=3;SU=11;PE=11;SR=0;ALG=PROD;AF=0.0007722;NSAMP=13;MSQ=22.99;AN=16834;AC=13;NS=8438;AC_Hom=0;AC_Het=13;AC_Hemi=0;MAF=0.000770325;HWE=1;NFAM=13	SVTYPE=BND;POS=81257639;STRANDS=++:11;IMPRECISE;CIPOS=-30,345;CIEND=-30,456;CIPOS95=-30,60;CIEND95=-30,120;MATEID=3_1;EVENT=3;SECONDARY;SU=11;PE=11;SR=0;ALG=PROD;AF=0.0007722;NSAMP=13;MSQ=22.99;AN=16834;AC=13;NS=8438;AC_Hom=0;AC_Het=13;AC_Hemi=0;MAF=0.000770325;HWE=1;NFAM=13
1	2789595	2790062	11	44096130	44096334	825	1092.08	+	-	BND	LOW	825_1	N	N[11:44096285[	825_2	N	]1:2789616]N	SVTYPE=BND;POS=2789616;STRANDS=+-:32;IMPRECISE;CIPOS=-21,446;CIEND=-154,50;CIPOS95=-21,82;CIEND95=-15,15;MATEID=825_2;EVENT=825;SU=32;PE=32;SR=0;ALG=PROD;AF=0.003327;NSAMP=56;MSQ=18.02;AN=16834;AC=56;NS=8438;AC_Hom=0;AC_Het=56;AC_Hemi=0;MAF=0.00331832;HWE=1;NFAM=56	SVTYPE=BND;POS=44096285;STRANDS=+-:32;IMPRECISE;CIPOS=-154,50;CIEND=-21,446;CIPOS95=-15,15;CIEND95=-21,82;MATEID=825_1;EVENT=825;SECONDARY;SU=32;PE=32;SR=0;ALG=PROD;AF=0.003327;NSAMP=56;MSQ=18.02;AN=16834;AC=56;NS=8438;AC_Hom=0;AC_Het=56;AC_Hemi=0;MAF=0.00331832;HWE=1;NFAM=56
1	2794667	2794685	1	2794796	2794807	253252	2407.97	-	+	BND	LOW	253252_1	N	]1:2794802]N	253252_2	N	N[1:2794676[	SVTYPE=BND;POS=2794676;STRANDS=-+:6;CIPOS=-8,10;CIEND=-6,5;CIPOS95=0,0;CIEND95=0,0;MATEID=253252_2;EVENT=253252;SU=6;PE=0;SR=6;ALG=PROD;AF=0.002376;NSAMP=40;MSQ=59.56;AN=16834;AC=40;NS=8438;AC_Hom=0;AC_Het=41;AC_Hemi=0;MAF=0.00242949;HWE=1;NFAM=31	SVTYPE=BND;POS=2794802;STRANDS=-+:6;CIPOS=-6,5;CIEND=-8,10;CIPOS95=0,0;CIEND95=0,0;MATEID=253252_1;EVENT=253252;SECONDARY;SU=6;PE=0;SR=6;ALG=PROD;AF=0.002376;NSAMP=40;MSQ=59.56;AN=16834;AC=40;NS=8438;AC_Hom=0;AC_Het=41;AC_Hemi=0;MAF=0.00242949;HWE=1;NFAM=31
1	2811128	2811136	1	2812139	2812157	291571	972.27	+	+	BND	LOW	291571_1	N	N]1:2812147]	291571_2	N	N]1:2811132]	SVTYPE=BND;POS=2811132;STRANDS=++:83;CIPOS=-4,4;CIEND=-8,10;CIPOS95=0,0;CIEND95=0,0;MATEID=291571_2;EVENT=291571;SU=83;PE=47;SR=36;ALG=PROD;AF=0.000297;NSAMP=5;MSQ=194.45;AN=16834;AC=5;NS=8438;AC_Hom=0;AC_Het=5;AC_Hemi=0;MAF=0.000296279;HWE=1;NFAM=5	SVTYPE=BND;POS=2812147;STRANDS=++:83;CIPOS=-8,10;CIEND=-4,4;CIPOS95=0,0;CIEND95=0,0;MATEID=291571_1;EVENT=291571;SECONDARY;SU=83;PE=47;SR=36;ALG=PROD;AF=0.000297;NSAMP=5;MSQ=194.45;AN=16834;AC=5;NS=8438;AC_Hom=0;AC_Het=5;AC_Hemi=0;MAF=0.000296279;HWE=1;NFAM=5
1	2811129	2811138	1	2811943	2811963	291570	1863.06	-	-	BND	PASS	291570_1	N	[1:2811954[N	291570_2	N	[1:2811135[N	SVTYPE=BND;POS=2811135;STRANDS=--:111;CIPOS=-5,4;CIEND=-10,10;CIPOS95=0,0;CIEND95=0,0;MATEID=291570_2;EVENT=291570;SU=111;PE=55;SR=56;ALG=PROD;AF=0.000297;NSAMP=5;MSQ=372.61;AN=16834;AC=5;NS=8438;AC_Hom=0;AC_Het=5;AC_Hemi=0;MAF=0.000296279;HWE=1;NFAM=5	SVTYPE=BND;POS=2811954;STRANDS=--:111;CIPOS=-10,10;CIEND=-5,4;CIPOS95=0,0;CIEND95=0,0;MATEID=291570_1;EVENT=291570;SECONDARY;SU=111;PE=55;SR=56;ALG=PROD;AF=0.000297;NSAMP=5;MSQ=372.61;AN=16834;AC=5;NS=8438;AC_Hom=0;AC_Het=5;AC_Hemi=0;MAF=0.000296279;HWE=1;NFAM=5
1	2812748	2812754	1	2813226	2813232	77099	8939.99	+	-	BND	PASS	77099_1	N	N[1:2813232[	77099_2	N	]1:2812751]N	SVTYPE=BND;POS=2812751;STRANDS=+-:309;CIPOS=-3,3;CIEND=-5,1;CIPOS95=0,0;CIEND95=0,0;MATEID=77099_2;EVENT=77099;SU=309;PE=192;SR=117;ALG=PROD;AF=0.001247;NSAMP=21;MSQ=425.72;AN=16834;AC=21;NS=8438;AC_Hom=0;AC_Het=21;AC_Hemi=0;MAF=0.00124437;HWE=1;NFAM=21	SVTYPE=BND;POS=2813232;STRANDS=+-:309;CIPOS=-5,1;CIEND=-3,3;CIPOS95=0,0;CIEND95=0,0;MATEID=77099_1;EVENT=77099;SECONDARY;SU=309;PE=192;SR=117;ALG=PROD;AF=0.001247;NSAMP=21;MSQ=425.72;AN=16834;AC=21;NS=8438;AC_Hom=0;AC_Het=21;AC_Hemi=0;MAF=0.00124437;HWE=1;NFAM=21
1	2814859	2814866	1	2824580	2824586	77102	353.62	+	-	DEL	PASS	77102	N	<DEL>	.	.	.	SVTYPE=DEL;POS=2814863;SVLEN=-9721;END=2824584;STRANDS=+-:18;CIPOS=-4,3;CIEND=-4,2;CIPOS95=0,0;CIEND95=0,0;SU=18;PE=10;SR=8;ALG=PROD;AF=5.94e-05;NSAMP=1;MSQ=353.62;AN=16834;AC=1;NS=8438;AC_Hom=0;AC_Het=1;AC_Hemi=0;MAF=5.92557e-05;HWE=1;NFAM=1	.
1	2818717	2818994	1	2819339	2819787	253253	17220.6	-	+	BND	LOW	253253_1	N	]1:2819349]N	253253_2	N	N[1:2818985[	SVTYPE=BND;POS=2818985;STRANDS=-+:6;IMPRECISE;CIPOS=-267,10;CIEND=-10,438;CIPOS95=-133,2;CIEND95=-2,134;MATEID=253253_2;EVENT=253253;SU=6;PE=6;SR=0;ALG=PROD;AF=0.0679;NSAMP=1139;MSQ=13.84;AN=16834;AC=1143;NS=8438;AC_Hom=8;AC_Het=1139;AC_Hemi=0;MAF=0.0679663;HWE=2.16128e-13;NFAM=1038	SVTYPE=BND;POS=2819349;STRANDS=-+:6;IMPRECISE;CIPOS=-10,438;CIEND=-267,10;CIPOS95=-2,134;CIEND95=-133,2;MATEID=253253_1;EVENT=253253;SECONDARY;SU=6;PE=6;SR=0;ALG=PROD;AF=0.0679;NSAMP=1139;MSQ=13.84;AN=16834;AC=1143;NS=8438;AC_Hom=8;AC_Het=1139;AC_Hemi=0;MAF=0.0679663;HWE=2.16128e-13;NFAM=1038
1	2819279	2819296	1	2819500	2819517	77104	246.03	+	-	BND	LOW	77104_1	N	N[1:2819510[	77104_2	N	]1:2819288]N	SVTYPE=BND;POS=2819288;STRANDS=+-:4;CIPOS=-9,8;CIEND=-9,8;CIPOS95=0,0;CIEND95=0,0;MATEID=77104_2;EVENT=77104;SU=4;PE=0;SR=4;ALG=PROD;AF=0.0008911;NSAMP=15;MSQ=13.15;RETAINED;AN=16834;AC=15;NS=8438;AC_Hom=0;AC_Het=15;AC_Hemi=0;MAF=0.000888836;HWE=1;NFAM=15	SVTYPE=BND;POS=2819510;STRANDS=+-:4;CIPOS=-9,8;CIEND=-9,8;CIPOS95=0,0;CIEND95=0,0;MATEID=77104_1;EVENT=77104;SECONDARY;SU=4;PE=0;SR=4;ALG=PROD;AF=0.0008911;NSAMP=15;MSQ=13.15;RETAINED;AN=16834;AC=15;NS=8438;AC_Hom=0;AC_Het=15;AC_Hemi=0;MAF=0.000888836;HWE=1;NFAM=15
1	2826424	2826521	1	2826438	2826573	77105	3398.75	+	-	BND	LOW	77105_1	N	N[1:2826526[	77105_2	N	]1:2826473]N	SVTYPE=BND;POS=2826473;STRANDS=+-:12;IMPRECISE;CIPOS=-49,48;CIEND=-87,48;CIPOS95=-24,24;CIEND95=-58,48;MATEID=77105_2;EVENT=77105;SU=12;PE=0;SR=12;ALG=SUM;AF=0.004812;NSAMP=77;MSQ=42.35;RETAINED;AN=16834;AC=81;NS=8438;AC_Hom=8;AC_Het=73;AC_Hemi=0;MAF=0.00479972;HWE=3.67888e-05;NFAM=77	SVTYPE=BND;POS=2826526;STRANDS=+-:12;IMPRECISE;CIPOS=-87,48;CIEND=-49,48;CIPOS95=-58,48;CIEND95=-24,24;MATEID=77105_1;EVENT=77105;SECONDARY;SU=12;PE=0;SR=12;ALG=SUM;AF=0.004812;NSAMP=77;MSQ=42.35;RETAINED;AN=16834;AC=81;NS=8438;AC_Hom=8;AC_Het=73;AC_Hemi=0;MAF=0.00479972;HWE=3.67888e-05;NFAM=77
1	2830177	2830190	1	2830296	2830301	77107	215.73	+	-	BND	LOW	77107_1	N	N[1:2830300[	77107_2	N	]1:2830184]N	SVTYPE=BND;POS=2830184;STRANDS=+-:11;CIPOS=-7,6;CIEND=-3,2;CIPOS95=0,0;CIEND95=0,0;MATEID=77107_2;EVENT=77107;SU=11;PE=0;SR=11;ALG=PROD;AF=5.94e-05;NSAMP=1;MSQ=215.73;AN=16834;AC=1;NS=8438;AC_Hom=0;AC_Het=1;AC_Hemi=0;MAF=5.92557e-05;HWE=1;NFAM=1	SVTYPE=BND;POS=2830300;STRANDS=+-:11;CIPOS=-3,2;CIEND=-7,6;CIPOS95=0,0;CIEND95=0,0;MATEID=77107_1;EVENT=77107;SECONDARY;SU=11;PE=0;SR=11;ALG=PROD;AF=5.94e-05;NSAMP=1;MSQ=215.73;AN=16834;AC=1;NS=8438;AC_Hom=0;AC_Het=1;AC_Hemi=0;MAF=5.92557e-05;HWE=1;NFAM=1
1	2832323	2832343	1	2832745	2832757	77108	14.93	+	-	BND	LOW	77108_1	N	N[1:2832748[	77108_2	N	]1:2832333]N	SVTYPE=BND;POS=2832333;STRANDS=+-:5;IMPRECISE;CIPOS=-10,10;CIEND=-2,10;CIPOS95=0,0;CIEND95=0,1;MATEID=77108_2;EVENT=77108;SU=5;PE=0;SR=5;ALG=PROD;AF=5.94e-05;NSAMP=1;MSQ=14.92;AN=16834;AC=1;NS=8438;AC_Hom=0;AC_Het=1;AC_Hemi=0;MAF=5.92557e-05;HWE=1;NFAM=1	SVTYPE=BND;POS=2832748;STRANDS=+-:5;IMPRECISE;CIPOS=-2,10;CIEND=-10,10;CIPOS95=0,1;CIEND95=0,0;MATEID=77108_1;EVENT=77108;SECONDARY;SU=5;PE=0;SR=5;ALG=PROD;AF=5.94e-05;NSAMP=1;MSQ=14.92;AN=16834;AC=1;NS=8438;AC_Hom=0;AC_Het=1;AC_Hemi=0;MAF=5.92557e-05;HWE=1;NFAM=1
1	2832644	2832697	1	2832995	2833037	253254	539.12	-	+	BND	LOW	253254_1	N	]1:2833017]N	253254_2	N	N[1:2832673[	SVTYPE=BND;POS=2832673;STRANDS=-+:27;CIPOS=-28,25;CIEND=-22,20;CIPOS95=0,0;CIEND95=0,0;MATEID=253254_2;EVENT=253254;SU=27;PE=6;SR=21;ALG=PROD;AF=0.0003564;NSAMP=6;MSQ=88.5;AN=16834;AC=6;NS=8438;AC_Hom=0;AC_Het=6;AC_Hemi=0;MAF=0.000355534;HWE=1;NFAM=6	SVTYPE=BND;POS=2833017;STRANDS=-+:27;CIPOS=-22,20;CIEND=-28,25;CIPOS95=0,0;CIEND95=0,0;MATEID=253254_1;EVENT=253254;SECONDARY;SU=27;PE=6;SR=21;ALG=PROD;AF=0.0003564;NSAMP=6;MSQ=88.5;AN=16834;AC=6;NS=8438;AC_Hom=0;AC_Het=6;AC_Hemi=0;MAF=0.000355534;HWE=1;NFAM=6
1	2837201	2837218	1	2837480	2837497	77109	129.82	+	-	BND	LOW	77109_1	N	N[1:2837490[	77109_2	N	]1:2837210]N	SVTYPE=BND;POS=2837210;STRANDS=+-:31;CIPOS=-9,8;CIEND=-9,8;CIPOS95=0,0;CIEND95=0,0;MATEID=77109_2;EVENT=77109;SU=31;PE=0;SR=31;ALG=PROD;AF=0.0004752;NSAMP=8;MSQ=14.94;AN=16834;AC=8;NS=8438;AC_Hom=0;AC_Het=8;AC_Hemi=0;MAF=0.000474046;HWE=1;NFAM=8	SVTYPE=BND;POS=2837490;STRANDS=+-:31;CIPOS=-9,8;CIEND=-9,8;CIPOS95=0,0;CIEND95=0,0;MATEID=77109_1;EVENT=77109;SECONDARY;SU=31;PE=0;SR=31;ALG=PROD;AF=0.0004752;NSAMP=8;MSQ=14.94;AN=16834;AC=8;NS=8438;AC_Hom=0;AC_Het=8;AC_Hemi=0;MAF=0.000474046;HWE=1;NFAM=8
1	2837835	2837835	1	2837901	2837901	77110	226669.0	+	-	BND	LOW	77110_1	N	N[1:2837902[	77110_2	N	]1:2837835]N	SVTYPE=BND;POS=2837835;STRANDS=+-:7283;CIPOS=0,0;CIEND=0,0;CIPOS95=0,0;CIEND95=0,0;MATEID=77110_2;EVENT=77110;SU=7283;PE=11;SR=7272;ALG=PROD;AF=0.06909;NSAMP=1117;MSQ=202.69;AN=16834;AC=1163;NS=8438;AC_Hom=92;AC_Het=1072;AC_Hemi=0;MAF=0.0689737;HWE=0.309078;NFAM=1043	SVTYPE=BND;POS=2837902;STRANDS=+-:7283;CIPOS=0,0;CIEND=0,0;CIPOS95=0,0;CIEND95=0,0;MATEID=77110_1;EVENT=77110;SECONDARY;SU=7283;PE=11;SR=7272;ALG=PROD;AF=0.06909;NSAMP=1117;MSQ=202.69;AN=16834;AC=1163;NS=8438;AC_Hom=92;AC_Het=1072;AC_Hemi=0;MAF=0.0689737;HWE=0.309078;NFAM=1043
1	2838031	2838204	1	2838330	2838396	77111	1455.15	+	-	BND	LOW	77111_1	N	N[1:2838387[	77111_2	N	]1:2838041]N	SVTYPE=BND;POS=2838041;STRANDS=+-:22;IMPRECISE;CIPOS=-10,163;CIEND=-56,10;CIPOS95=-2,41;CIEND95=-23,3;MATEID=77111_2;EVENT=77111;SU=22;PE=22;SR=0;ALG=PROD;AF=0.001129;NSAMP=19;MSQ=74.66;AN=16834;AC=19;NS=8438;AC_Hom=0;AC_Het=19;AC_Hemi=0;MAF=0.00112586;HWE=1;NFAM=18	SVTYPE=BND;POS=2838387;STRANDS=+-:22;IMPRECISE;CIPOS=-56,10;CIEND=-10,163;CIPOS95=-23,3;CIEND95=-2,41;MATEID=77111_1;EVENT=77111;SECONDARY;SU=22;PE=22;SR=0;ALG=PROD;AF=0.001129;NSAMP=19;MSQ=74.66;AN=16834;AC=19;NS=8438;AC_Hom=0;AC_Het=19;AC_Hemi=0;MAF=0.00112586;HWE=1;NFAM=18
1	2841617	2841663	1	2841924	2841969	77112	5464.29	+	-	BND	PASS	77112_1	N	N[1:2841948[	77112_2	N	]1:2841641]N	SVTYPE=BND;POS=2841641;STRANDS=+-:150;CIPOS=-24,22;CIEND=-23,22;CIPOS95=0,0;CIEND95=0,0;MATEID=77112_2;EVENT=77112;SU=150;PE=32;SR=118;ALG=PROD;AF=0.0007722;NSAMP=13;MSQ=420.32;AN=16834;AC=13;NS=8438;AC_Hom=0;AC_Het=13;AC_Hemi=0;MAF=0.000770325;HWE=1;NFAM=5	SVTYPE=BND;POS=2841948;STRANDS=+-:150;CIPOS=-23,22;CIEND=-24,22;CIPOS95=0,0;CIEND95=0,0;MATEID=77112_1;EVENT=77112;SECONDARY;SU=150;PE=32;SR=118;ALG=PROD;AF=0.0007722;NSAMP=13;MSQ=420.32;AN=16834;AC=13;NS=8438;AC_Hom=0;AC_Het=13;AC_Hemi=0;MAF=0.000770325;HWE=1;NFAM=5
1	2843795	2843815	14	106056243	106056263	2468	104.71	+	+	BND	LOW	2468_1	N	N]14:106056253]	2468_2	N	N]1:2843805]	SVTYPE=BND;POS=2843805;STRANDS=++:18;CIPOS=-10,10;CIEND=-10,10;CIPOS95=0,0;CIEND95=0,0;MATEID=2468_2;EVENT=2468;SU=18;PE=0;SR=18;ALG=PROD;AF=0.0002376;NSAMP=4;MSQ=25.07;AN=16834;AC=4;NS=8438;AC_Hom=0;AC_Het=4;AC_Hemi=0;MAF=0.000237023;HWE=1;NFAM=4	SVTYPE=BND;POS=106056253;STRANDS=++:18;CIPOS=-10,10;CIEND=-10,10;CIPOS95=0,0;CIEND95=0,0;MATEID=2468_1;EVENT=2468;SECONDARY;SU=18;PE=0;SR=18;ALG=PROD;AF=0.0002376;NSAMP=4;MSQ=25.07;AN=16834;AC=4;NS=8438;AC_Hom=0;AC_Het=4;AC_Hemi=0;MAF=0.000237023;HWE=1;NFAM=4
1	2866180	2866541	1	2866296	2866585	77113	92972.7	+	-	BND	LOW	77113_1	N	N[1:2866556[	77113_2	N	]1:2866210]N	SVTYPE=BND;POS=2866210;STRANDS=+-:12;IMPRECISE;CIPOS=-30,331;CIEND=-259,30;CIPOS95=-30,50;CIEND95=-57,30;MATEID=77113_2;EVENT=77113;SU=12;PE=12;SR=0;ALG=PROD;AF=0.129;NSAMP=2171;MSQ=42.26;AN=16834;AC=2171;NS=8438;AC_Hom=0;AC_Het=2174;AC_Hemi=0;MAF=0.128822;HWE=0;NFAM=2024	SVTYPE=BND;POS=2866556;STRANDS=+-:12;IMPRECISE;CIPOS=-259,30;CIEND=-30,331;CIPOS95=-57,30;CIEND95=-30,50;MATEID=77113_1;EVENT=77113;SECONDARY;SU=12;PE=12;SR=0;ALG=PROD;AF=0.129;NSAMP=2171;MSQ=42.26;AN=16834;AC=2171;NS=8438;AC_Hom=0;AC_Het=2174;AC_Hemi=0;MAF=0.128822;HWE=0;NFAM=2024
1	2876548	2876711	1	2876600	2876721	77114	47279.5	+	-	BND	LOW	77114_1	N	N[1:2876712[	77114_2	N	]1:2876555]N	SVTYPE=BND;POS=2876555;STRANDS=+-:4;IMPRECISE;CIPOS=-7,156;CIEND=-111,10;CIPOS95=-1,103;CIEND95=-53,2;MATEID=77114_2;EVENT=77114;SU=4;PE=4;SR=0;ALG=PROD;AF=0.02703;NSAMP=455;MSQ=103.7;AN=16834;AC=455;NS=8438;AC_Hom=0;AC_Het=455;AC_Hemi=0;MAF=0.0269614;HWE=0.00305208;NFAM=378	SVTYPE=BND;POS=2876712;STRANDS=+-:4;IMPRECISE;CIPOS=-111,10;CIEND=-7,156;CIPOS95=-53,2;CIEND95=-1,103;MATEID=77114_1;EVENT=77114;SECONDARY;SU=4;PE=4;SR=0;ALG=PROD;AF=0.02703;NSAMP=455;MSQ=103.7;AN=16834;AC=455;NS=8438;AC_Hom=0;AC_Het=455;AC_Hemi=0;MAF=0.0269614;HWE=0.00305208;NFAM=378
1	2881643	2881660	22	46325529	46325546	5787	703.42	-	+	BND	LOW	5787_1	N	]22:46325538]N	5787_2	N	N[1:2881653[	SVTYPE=BND;POS=2881653;STRANDS=-+:42;CIPOS=-9,8;CIEND=-9,8;CIPOS95=0,0;CIEND95=0,0;MATEID=5787_2;EVENT=5787;SU=42;PE=0;SR=42;ALG=PROD;AF=0.001307;NSAMP=22;MSQ=30.83;AN=16834;AC=22;NS=8438;AC_Hom=0;AC_Het=22;AC_Hemi=0;MAF=0.00130363;HWE=1;NFAM=22	SVTYPE=BND;POS=46325538;STRANDS=-+:42;CIPOS=-9,8;CIEND=-9,8;CIPOS95=0,0;CIEND95=0,0;MATEID=5787_1;EVENT=5787;SECONDARY;SU=42;PE=0;SR=42;ALG=PROD;AF=0.001307;NSAMP=22;MSQ=30.83;AN=16834;AC=22;NS=8438;AC_Hom=0;AC_Het=22;AC_Hemi=0;MAF=0.00130363;HWE=1;NFAM=22
1	2881775	2881777	9	136258364	136258366	10563	123344.0	+	+	BND	LOW	10563_1	N	N]9:136258365]	10563_2	N	N]1:2881776]	SVTYPE=BND;POS=2881776;STRANDS=++:743;CIPOS=-1,1;CIEND=-1,1;CIPOS95=0,0;CIEND95=0,0;MATEID=10563_2;EVENT=10563;SU=743;PE=0;SR=743;ALG=PROD;AF=0.1888;NSAMP=3179;MSQ=38.21;AN=16834;AC=3179;NS=8438;AC_Hom=0;AC_Het=3191;AC_Hemi=0;MAF=0.189085;HWE=0;NFAM=2777	SVTYPE=BND;POS=136258365;STRANDS=++:743;CIPOS=-1,1;CIEND=-1,1;CIPOS95=0,0;CIEND95=0,0;MATEID=10563_1;EVENT=10563;SECONDARY;SU=743;PE=0;SR=743;ALG=PROD;AF=0.1888;NSAMP=3179;MSQ=38.21;AN=16834;AC=3179;NS=8438;AC_Hom=0;AC_Het=3191;AC_Hemi=0;MAF=0.189085;HWE=0;NFAM=2777
1	2881811	2881828	16	22133557	22133574	2915	131.83	-	-	BND	LOW	2915_1	N	[16:22133567[N	2915_2	N	[1:2881821[N	SVTYPE=BND;POS=2881821;STRANDS=--:4;CIPOS=-9,8;CIEND=-9,8;CIPOS95=0,0;CIEND95=0,0;MATEID=2915_2;EVENT=2915;SU=4;PE=0;SR=4;ALG=PROD;AF=0.0002376;NSAMP=4;MSQ=32.79;AN=16834;AC=4;NS=8438;AC_Hom=0;AC_Het=4;AC_Hemi=0;MAF=0.000237023;HWE=1;NFAM=4	SVTYPE=BND;POS=22133567;STRANDS=--:4;CIPOS=-9,8;CIEND=-9,8;CIPOS95=0,0;CIEND95=0,0;MATEID=2915_1;EVENT=2915;SECONDARY;SU=4;PE=0;SR=4;ALG=PROD;AF=0.0002376;NSAMP=4;MSQ=32.79;AN=16834;AC=4;NS=8438;AC_Hom=0;AC_Het=4;AC_Hemi=0;MAF=0.000237023;HWE=1;NFAM=4
1	2893179	2893686	1	2893508	2893715	77115	4498.0	+	-	BND	LOW	77115_1	N	N[1:2893706[	77115_2	N	]1:2893189]N	SVTYPE=BND;POS=2893189;STRANDS=+-:4;IMPRECISE;CIPOS=-10,497;CIEND=-197,10;CIPOS95=-1,146;CIEND95=-101,2;MATEID=77115_2;EVENT=77115;SU=4;PE=4;SR=0;ALG=PROD;AF=0.01034;NSAMP=174;MSQ=24.33;AN=16834;AC=174;NS=8438;AC_Hom=0;AC_Het=177;AC_Hemi=0;MAF=0.0104883;HWE=1;NFAM=174	SVTYPE=BND;POS=2893706;STRANDS=+-:4;IMPRECISE;CIPOS=-197,10;CIEND=-10,497;CIPOS95=-101,2;CIEND95=-1,146;MATEID=77115_1;EVENT=77115;SECONDARY;SU=4;PE=4;SR=0;ALG=PROD;AF=0.01034;NSAMP=174;MSQ=24.33;AN=16834;AC=174;NS=8438;AC_Hom=0;AC_Het=177;AC_Hemi=0;MAF=0.0104883;HWE=1;NFAM=174
1	2911548	2911548	1	2911850	2911850	77117	2.35447e+06	+	-	MEI	PASS	77117	N	<DEL:ME:SINE|Alu|AluYg6>	.	.	.	SVTYPE=MEI;POS=2911548;SVLEN=-302;END=2911850;STRANDS=+-:55611;CIPOS=0,0;CIEND=0,0;CIPOS95=0,0;CIEND95=0,0;SU=55611;PE=10779;SR=44832;ALG=PROD;AF=0.2854;NSAMP=3785;MSQ=620.31;AN=16834;AC=4804;NS=8438;AC_Hom=2042;AC_Het=2773;AC_Hemi=0;MAF=0.285316;HWE=0;NFAM=3604	.
1	2914003	2914014	1	2914056	2914067	77118	201.77	+	-	BND	LOW	77118_1	N	N[1:2914063[	77118_2	N	]1:2914009]N	SVTYPE=BND;POS=2914009;STRANDS=+-:6;CIPOS=-6,5;CIEND=-6,5;CIPOS95=0,0;CIEND95=0,0;MATEID=77118_2;EVENT=77118;SU=6;PE=0;SR=6;ALG=PROD;AF=5.94e-05;NSAMP=1;MSQ=201.04;AN=16834;AC=1;NS=8438;AC_Hom=0;AC_Het=1;AC_Hemi=0;MAF=5.92557e-05;HWE=1;NFAM=1	SVTYPE=BND;POS=2914063;STRANDS=+-:6;CIPOS=-6,5;CIEND=-6,5;CIPOS95=0,0;CIEND95=0,0;MATEID=77118_1;EVENT=77118;SECONDARY;SU=6;PE=0;SR=6;ALG=PROD;AF=5.94e-05;NSAMP=1;MSQ=201.04;AN=16834;AC=1;NS=8438;AC_Hom=0;AC_Het=1;AC_Hemi=0;MAF=5.92557e-05;HWE=1;NFAM=1
1	2919034	2919034	1	2919366	2919366	77119	579378.0	+	-	DEL	PASS	77119	N	<DEL>	.	.	.	SVTYPE=DEL;POS=2919034;SVLEN=-332;END=2919366;STRANDS=+-:15533;CIPOS=0,0;CIEND=0,0;CIPOS95=0,0;CIEND95=0,0;SU=15533;PE=4721;SR=10812;ALG=PROD;AF=0.06956;NSAMP=1095;MSQ=525.1;AN=16834;AC=1171;NS=8438;AC_Hom=156;AC_Het=1023;AC_Hemi=0;MAF=0.0698625;HWE=1.95626e-08;NFAM=974	.
1	2942460	2943059	2	231869824	231870401	5119	56323.2	+	+	BND	LOW	5119_1	N	N]2:231870290]	5119_2	N	N]1:2942606]	SVTYPE=BND;POS=2942606;STRANDS=++:37;IMPRECISE;CIPOS=-146,453;CIEND=-466,111;CIPOS95=-100,100;CIEND95=-399,111;MATEID=5119_2;EVENT=5119;SU=37;PE=37;SR=0;ALG=SUM;AF=0.1053;NSAMP=1773;MSQ=31.15;RETAINED;AN=16834;AC=1773;NS=8438;AC_Hom=0;AC_Het=1774;AC_Hemi=0;MAF=0.10512;HWE=1.4013e-45;NFAM=1637	SVTYPE=BND;POS=231870290;STRANDS=++:37;IMPRECISE;CIPOS=-466,111;CIEND=-146,453;CIPOS95=-399,111;CIEND95=-100,100;MATEID=5119_1;EVENT=5119;SECONDARY;SU=37;PE=37;SR=0;ALG=SUM;AF=0.1053;NSAMP=1773;MSQ=31.15;RETAINED;AN=16834;AC=1773;NS=8438;AC_Hom=0;AC_Het=1774;AC_Hemi=0;MAF=0.10512;HWE=1.4013e-45;NFAM=1637
1	2942577	2942637	6	6822119	6822166	8182	13237.9	+	-	BND	LOW	8182_1	N	N[6:6822140[	8182_2	N	]1:2942607]N	SVTYPE=BND;POS=2942607;STRANDS=+-:329;IMPRECISE;CIPOS=-30,30;CIEND=-20,27;CIPOS95=-1,1;CIEND95=-2,2;MATEID=8182_2;EVENT=8182;SU=329;PE=327;SR=2;ALG=PROD;AF=0.02038;NSAMP=343;MSQ=37.63;AN=16834;AC=343;NS=8438;AC_Hom=0;AC_Het=343;AC_Hemi=0;MAF=0.0203247;HWE=0.0519543;NFAM=342	SVTYPE=BND;POS=6822140;STRANDS=+-:329;IMPRECISE;CIPOS=-20,27;CIEND=-30,30;CIPOS95=-2,2;CIEND95=-1,1;MATEID=8182_1;EVENT=8182;SECONDARY;SU=329;PE=327;SR=2;ALG=PROD;AF=0.02038;NSAMP=343;MSQ=37.63;AN=16834;AC=343;NS=8438;AC_Hom=0;AC_Het=343;AC_Hemi=0;MAF=0.0203247;HWE=0.0519543;NFAM=342
1	2955452	2955975	19	56224054	56224346	4201	688.59	-	-	BND	LOW	4201_1	N	[19:56224337[N	4201_2	N	[1:2955970[N	SVTYPE=BND;POS=2955970;STRANDS=--:4;IMPRECISE;CIPOS=-517,6;CIEND=-282,10;CIPOS95=-175,0;CIEND95=-129,2;MATEID=4201_2;EVENT=4201;SU=4;PE=4;SR=0;ALG=PROD;AF=0.001901;NSAMP=32;MSQ=19.44;AN=16834;AC=32;NS=8438;AC_Hom=0;AC_Het=32;AC_Hemi=0;MAF=0.00189618;HWE=1;NFAM=32	SVTYPE=BND;POS=56224337;STRANDS=--:4;IMPRECISE;CIPOS=-282,10;CIEND=-517,6;CIPOS95=-129,2;CIEND95=-175,0;MATEID=4201_1;EVENT=4201;SECONDARY;SU=4;PE=4;SR=0;ALG=PROD;AF=0.001901;NSAMP=32;MSQ=19.44;AN=16834;AC=32;NS=8438;AC_Hom=0;AC_Het=32;AC_Hemi=0;MAF=0.00189618;HWE=1;NFAM=32
1	2967624	2967641	1	2967813	2967830	77120	141.68	+	-	BND	LOW	77120_1	N	N[1:2967823[	77120_2	N	]1:2967633]N	SVTYPE=BND;POS=2967633;STRANDS=+-:4;CIPOS=-9,8;CIEND=-9,8;CIPOS95=0,0;CIEND95=0,0;MATEID=77120_2;EVENT=77120;SU=4;PE=0;SR=4;ALG=PROD;AF=0.0005346;NSAMP=9;MSQ=13.18;RETAINED;AN=16834;AC=9;NS=8438;AC_Hom=0;AC_Het=9;AC_Hemi=0;MAF=0.000533302;HWE=1;NFAM=9	SVTYPE=BND;POS=2967823;STRANDS=+-:4;CIPOS=-9,8;CIEND=-9,8;CIPOS95=0,0;CIEND95=0,0;MATEID=77120_1;EVENT=77120;SECONDARY;SU=4;PE=0;SR=4;ALG=PROD;AF=0.0005346;NSAMP=9;MSQ=13.18;RETAINED;AN=16834;AC=9;NS=8438;AC_Hom=0;AC_Het=9;AC_Hemi=0;MAF=0.000533302;HWE=1;NFAM=9
1	2967812	2967829	1	2968312	2968329	77122	86.58	+	-	BND	LOW	77122_1	N	N[1:2968322[	77122_2	N	]1:2967821]N	SVTYPE=BND;POS=2967821;STRANDS=+-:4;CIPOS=-9,8;CIEND=-9,8;CIPOS95=0,0;CIEND95=0,0;MATEID=77122_2;EVENT=77122;SU=4;PE=0;SR=4;ALG=PROD;AF=0.0002376;NSAMP=4;MSQ=19.48;AN=16834;AC=4;NS=8438;AC_Hom=0;AC_Het=4;AC_Hemi=0;MAF=0.000237023;HWE=1;NFAM=4	SVTYPE=BND;POS=2968322;STRANDS=+-:4;CIPOS=-9,8;CIEND=-9,8;CIPOS95=0,0;CIEND95=0,0;MATEID=77122_1;EVENT=77122;SECONDARY;SU=4;PE=0;SR=4;ALG=PROD;AF=0.0002376;NSAMP=4;MSQ=19.48;AN=16834;AC=4;NS=8438;AC_Hom=0;AC_Het=4;AC_Hemi=0;MAF=0.000237023;HWE=1;NFAM=4
1	2968179	2968234	1	2968443	2968494	77123	1221.64	+	-	BND	LOW	77123_1	N	N[1:2968467[	77123_2	N	]1:2968206]N	SVTYPE=BND;POS=2968206;STRANDS=+-:8;CIPOS=-27,28;CIEND=-23,28;CIPOS95=0,0;CIEND95=0,0;MATEID=77123_2;EVENT=77123;SU=8;PE=0;SR=8;ALG=PROD;AF=0.003802;NSAMP=64;MSQ=16.93;AN=16834;AC=64;NS=8438;AC_Hom=0;AC_Het=65;AC_Hemi=0;MAF=0.00385162;HWE=1;NFAM=64	SVTYPE=BND;POS=2968467;STRANDS=+-:8;CIPOS=-23,28;CIEND=-27,28;CIPOS95=0,0;CIEND95=0,0;MATEID=77123_1;EVENT=77123;SECONDARY;SU=8;PE=0;SR=8;ALG=PROD;AF=0.003802;NSAMP=64;MSQ=16.93;AN=16834;AC=64;NS=8438;AC_Hom=0;AC_Het=65;AC_Hemi=0;MAF=0.00385162;HWE=1;NFAM=64
1	3005278	3005326	1	3005588	3005628	77125	64.92	+	-	BND	LOW	77125_1	N	N[1:3005609[	77125_2	N	]1:3005298]N	SVTYPE=BND;POS=3005298;STRANDS=+-:11;CIPOS=-20,28;CIEND=-20,20;CIPOS95=0,0;CIEND95=0,0;MATEID=77125_2;EVENT=77125;SU=11;PE=0;SR=11;ALG=PROD;AF=0.0001188;NSAMP=2;MSQ=31.35;AN=16834;AC=2;NS=8438;AC_Hom=0;AC_Het=2;AC_Hemi=0;MAF=0.000118511;HWE=1;NFAM=2	SVTYPE=BND;POS=3005609;STRANDS=+-:11;CIPOS=-20,20;CIEND=-20,28;CIPOS95=0,0;CIEND95=0,0;MATEID=77125_1;EVENT=77125;SECONDARY;SU=11;PE=0;SR=11;ALG=PROD;AF=0.0001188;NSAMP=2;MSQ=31.35;AN=16834;AC=2;NS=8438;AC_Hom=0;AC_Het=2;AC_Hemi=0;MAF=0.000118511;HWE=1;NFAM=2
1	3028029	3028031	17	56575919	56575921	3501	790527.0	-	+	BND	LOW	3501_1	N	]17:56575920]N	3501_2	N	N[1:3028031[	SVTYPE=BND;POS=3028031;STRANDS=+-:10,-+:617;CIPOS=-1,1;CIEND=-1,1;CIPOS95=0,0;CIEND95=0,0;MATEID=3501_2;EVENT=3501;SU=627;PE=0;SR=627;ALG=PROD;AF=0.4749;NSAMP=7799;MSQ=101.09;AN=16728;AC=7944;NS=8385;AC_Hom=290;AC_Het=7674;AC_Hemi=0;MAF=0.474896;HWE=0;NFAM=6811	SVTYPE=BND;POS=56575920;STRANDS=+-:10,-+:617;CIPOS=-1,1;CIEND=-1,1;CIPOS95=0,0;CIEND95=0,0;MATEID=3501_1;EVENT=3501;SECONDARY;SU=627;PE=0;SR=627;ALG=PROD;AF=0.4749;NSAMP=7799;MSQ=101.09;AN=16728;AC=7944;NS=8385;AC_Hom=290;AC_Het=7674;AC_Hemi=0;MAF=0.474896;HWE=0;NFAM=6811
1	3028032	3028049	17	56575880	56575897	3308	25524.5	+	-	BND	LOW	3308_1	N	N[17:56575890[	3308_2	N	]1:3028041]N	SVTYPE=BND;POS=3028041;STRANDS=+-:4;CIPOS=-9,8;CIEND=-9,8;CIPOS95=0,0;CIEND95=0,0;MATEID=3308_2;EVENT=3308;SU=4;PE=0;SR=4;ALG=PROD;AF=0.08142;NSAMP=1350;MSQ=17.9;AN=16728;AC=1362;NS=8385;AC_Hom=24;AC_Het=1342;AC_Hemi=0;MAF=0.081455;HWE=1.59414e-13;NFAM=1189	SVTYPE=BND;POS=56575890;STRANDS=+-:4;CIPOS=-9,8;CIEND=-9,8;CIPOS95=0,0;CIEND95=0,0;MATEID=3308_1;EVENT=3308;SECONDARY;SU=4;PE=0;SR=4;ALG=PROD;AF=0.08142;NSAMP=1350;MSQ=17.9;AN=16728;AC=1362;NS=8385;AC_Hom=24;AC_Het=1342;AC_Hemi=0;MAF=0.081455;HWE=1.59414e-13;NFAM=1189
1	3030727	3030784	20	24793752	24793809	5293	238.25	+	+	BND	LOW	5293_1	N	N]20:24793781]	5293_2	N	N]1:3030756]	SVTYPE=BND;POS=3030756;STRANDS=++:14;CIPOS=-29,28;CIEND=-29,28;CIPOS95=0,0;CIEND95=0,0;MATEID=5293_2;EVENT=5293;SU=14;PE=0;SR=14;ALG=PROD;AF=0.0005346;NSAMP=9;MSQ=24.67;AN=16834;AC=9;NS=8438;AC_Hom=0;AC_Het=9;AC_Hemi=0;MAF=0.000533302;HWE=1;NFAM=9	SVTYPE=BND;POS=24793781;STRANDS=++:14;CIPOS=-29,28;CIEND=-29,28;CIPOS95=0,0;CIEND95=0,0;MATEID=5293_1;EVENT=5293;SECONDARY;SU=14;PE=0;SR=14;ALG=PROD;AF=0.0005346;NSAMP=9;MSQ=24.67;AN=16834;AC=9;NS=8438;AC_Hom=0;AC_Het=9;AC_Hemi=0;MAF=0.000533302;HWE=1;NFAM=9
1	3030736	3030764	1	3030983	3031036	77127	1626.53	+	-	BND	LOW	77127_1	N	N[1:3031010[	77127_2	N	]1:3030736]N	SVTYPE=BND;POS=3030736;STRANDS=+-:8;IMPRECISE;CIPOS=0,28;CIEND=-26,27;CIPOS95=0,0;CIEND95=-3,3;MATEID=77127_2;EVENT=77127;SU=8;PE=0;SR=8;ALG=PROD;AF=0.004099;NSAMP=69;MSQ=22.28;RETAINED;AN=16834;AC=69;NS=8438;AC_Hom=0;AC_Het=69;AC_Hemi=0;MAF=0.00408865;HWE=1;NFAM=68	SVTYPE=BND;POS=3031010;STRANDS=+-:8;IMPRECISE;CIPOS=-26,27;CIEND=0,28;CIPOS95=-3,3;CIEND95=0,0;MATEID=77127_1;EVENT=77127;SECONDARY;SU=8;PE=0;SR=8;ALG=PROD;AF=0.004099;NSAMP=69;MSQ=22.28;RETAINED;AN=16834;AC=69;NS=8438;AC_Hom=0;AC_Het=69;AC_Hemi=0;MAF=0.00408865;HWE=1;NFAM=68
1	3030917	3030935	1	3031078	3031096	77128	60.29	+	-	BND	LOW	77128_1	N	N[1:3031089[	77128_2	N	]1:3030926]N	SVTYPE=BND;POS=3030926;STRANDS=+-:4;IMPRECISE;CIPOS=-9,9;CIEND=-10,8;CIPOS95=0,1;CIEND95=-1,0;MATEID=77128_2;EVENT=77128;SU=4;PE=0;SR=4;ALG=PROD;AF=0.0002377;NSAMP=4;MSQ=12.25;AN=16826;AC=4;NS=8434;AC_Hom=0;AC_Het=4;AC_Hemi=0;MAF=0.000237135;HWE=1;NFAM=4	SVTYPE=BND;POS=3031089;STRANDS=+-:4;IMPRECISE;CIPOS=-10,8;CIEND=-9,9;CIPOS95=-1,0;CIEND95=0,1;MATEID=77128_1;EVENT=77128;SECONDARY;SU=4;PE=0;SR=4;ALG=PROD;AF=0.0002377;NSAMP=4;MSQ=12.25;AN=16826;AC=4;NS=8434;AC_Hom=0;AC_Het=4;AC_Hemi=0;MAF=0.000237135;HWE=1;NFAM=4
1	3033172	3033244	1	3033242	3033314	291572	913.57	+	+	INV	PASS	291572	N	<INV>	.	.	.	SVTYPE=INV;POS=3033216;SVLEN=74;END=3033290;STRANDS=++:28,--:36;IMPRECISE;CIPOS=-44,28;CIEND=-48,24;CIPOS95=-1,1;CIEND95=0,0;SU=64;PE=16;SR=48;ALG=PROD;AF=0.000297;NSAMP=5;MSQ=182.71;AN=16834;AC=5;NS=8438;AC_Hom=0;AC_Het=5;AC_Hemi=0;MAF=0.000296279;HWE=1;NFAM=5	.
1	3045694	3045740	1	3045921	3045978	77129	292.1	+	-	BND	LOW	77129_1	N	N[1:3045951[	77129_2	N	]1:3045714]N	SVTYPE=BND;POS=3045714;STRANDS=+-:12;CIPOS=-20,26;CIEND=-29,28;CIPOS95=0,0;CIEND95=0,0;MATEID=77129_2;EVENT=77129;SU=12;PE=0;SR=12;ALG=PROD;AF=0.0008911;NSAMP=15;MSQ=18.09;AN=16834;AC=15;NS=8438;AC_Hom=0;AC_Het=15;AC_Hemi=0;MAF=0.000888836;HWE=1;NFAM=15	SVTYPE=BND;POS=3045951;STRANDS=+-:12;CIPOS=-29,28;CIEND=-20,26;CIPOS95=0,0;CIEND95=0,0;MATEID=77129_1;EVENT=77129;SECONDARY;SU=12;PE=0;SR=12;ALG=PROD;AF=0.0008911;NSAMP=15;MSQ=18.09;AN=16834;AC=15;NS=8438;AC_Hom=0;AC_Het=15;AC_Hemi=0;MAF=0.000888836;HWE=1;NFAM=15
1	3063049	3063146	1	3063293	3063390	77132	51929.2	+	-	BND	LOW	77132_1	N	N[1:3063343[	77132_2	N	]1:3063098]N	SVTYPE=BND;POS=3063098;STRANDS=+-:12;CIPOS=-49,48;CIEND=-49,48;CIPOS95=0,0;CIEND95=0,0;MATEID=77132_2;EVENT=77132;SU=12;PE=0;SR=12;ALG=PROD;AF=0.01556;NSAMP=260;MSQ=198.88;RETAINED;AN=16834;AC=262;NS=8438;AC_Hom=4;AC_Het=259;AC_Hemi=0;MAF=0.0155843;HWE=1;NFAM=242	SVTYPE=BND;POS=3063343;STRANDS=+-:12;CIPOS=-49,48;CIEND=-49,48;CIPOS95=0,0;CIEND95=0,0;MATEID=77132_1;EVENT=77132;SECONDARY;SU=12;PE=0;SR=12;ALG=PROD;AF=0.01556;NSAMP=260;MSQ=198.88;RETAINED;AN=16834;AC=262;NS=8438;AC_Hom=4;AC_Het=259;AC_Hemi=0;MAF=0.0155843;HWE=1;NFAM=242
1	3063118	3063118	1	3063574	3063589	77133	21272.3	+	-	BND	LOW	77133_1	N	N[1:3063585[	77133_2	N	]1:3063118]N	SVTYPE=BND;POS=3063118;STRANDS=+-:12;IMPRECISE;CIPOS=0,0;CIEND=-10,5;CIPOS95=0,1;CIEND95=-5,0;MATEID=77133_2;EVENT=77133;SU=12;PE=11;SR=1;ALG=PROD;AF=0.0101;NSAMP=170;MSQ=124.3;AN=16834;AC=170;NS=8438;AC_Hom=0;AC_Het=171;AC_Hemi=0;MAF=0.0101327;HWE=1;NFAM=154	SVTYPE=BND;POS=3063585;STRANDS=+-:12;IMPRECISE;CIPOS=-10,5;CIEND=0,0;CIPOS95=-5,0;CIEND95=0,1;MATEID=77133_1;EVENT=77133;SECONDARY;SU=12;PE=11;SR=1;ALG=PROD;AF=0.0101;NSAMP=170;MSQ=124.3;AN=16834;AC=170;NS=8438;AC_Hom=0;AC_Het=171;AC_Hemi=0;MAF=0.0101327;HWE=1;NFAM=154
1	3063234	3063276	1	3063572	3063609	77134	25276.5	+	-	BND	LOW	77134_1	N	N[1:3063595[	77134_2	N	]1:3063246]N	SVTYPE=BND;POS=3063246;STRANDS=+-:153;CIPOS=-12,30;CIEND=-22,15;CIPOS95=0,0;CIEND95=0,0;MATEID=77134_2;EVENT=77134;SU=153;PE=121;SR=32;ALG=PROD;AF=0.01081;NSAMP=182;MSQ=138.01;AN=16834;AC=182;NS=8438;AC_Hom=0;AC_Het=183;AC_Hemi=0;MAF=0.0108438;HWE=0.628085;NFAM=167	SVTYPE=BND;POS=3063595;STRANDS=+-:153;CIPOS=-22,15;CIEND=-12,30;CIPOS95=0,0;CIEND95=0,0;MATEID=77134_1;EVENT=77134;SECONDARY;SU=153;PE=121;SR=32;ALG=PROD;AF=0.01081;NSAMP=182;MSQ=138.01;AN=16834;AC=182;NS=8438;AC_Hom=0;AC_Het=183;AC_Hemi=0;MAF=0.0108438;HWE=0.628085;NFAM=167
1	3063545	3063562	1	3063761	3063778	77135	3416.06	+	-	BND	LOW	77135_1	N	N[1:3063771[	77135_2	N	]1:3063554]N	SVTYPE=BND;POS=3063554;STRANDS=+-:4;CIPOS=-9,8;CIEND=-9,8;CIPOS95=0,0;CIEND95=0,0;MATEID=77135_2;EVENT=77135;SU=4;PE=0;SR=4;ALG=PROD;AF=0.00297;NSAMP=50;MSQ=67.57;AN=16834;AC=50;NS=8438;AC_Hom=0;AC_Het=50;AC_Hemi=0;MAF=0.00296279;HWE=1;NFAM=49	SVTYPE=BND;POS=3063771;STRANDS=+-:4;CIPOS=-9,8;CIEND=-9,8;CIPOS95=0,0;CIEND95=0,0;MATEID=77135_1;EVENT=77135;SECONDARY;SU=4;PE=0;SR=4;ALG=PROD;AF=0.00297;NSAMP=50;MSQ=67.57;AN=16834;AC=50;NS=8438;AC_Hom=0;AC_Het=50;AC_Hemi=0;MAF=0.00296279;HWE=1;NFAM=49
1	3079586	3079851	1	3079719	3079921	77136	64901.6	+	-	BND	LOW	77136_1	N	N[1:3079912[	77136_2	N	]1:3079595]N	SVTYPE=BND;POS=3079595;STRANDS=+-:7;IMPRECISE;CIPOS=-9,256;CIEND=-192,10;CIPOS95=0,167;CIEND95=-133,1;MATEID=77136_2;EVENT=77136;SU=7;PE=7;SR=0;ALG=PROD;AF=0.1091;NSAMP=1837;MSQ=34.72;AN=16834;AC=1837;NS=8438;AC_Hom=0;AC_Het=1843;AC_Hemi=0;MAF=0.109208;HWE=0;NFAM=1700	SVTYPE=BND;POS=3079912;STRANDS=+-:7;IMPRECISE;CIPOS=-192,10;CIEND=-9,256;CIPOS95=-133,1;CIEND95=0,167;MATEID=77136_1;EVENT=77136;SECONDARY;SU=7;PE=7;SR=0;ALG=PROD;AF=0.1091;NSAMP=1837;MSQ=34.72;AN=16834;AC=1837;NS=8438;AC_Hom=0;AC_Het=1843;AC_Hemi=0;MAF=0.109208;HWE=0;NFAM=1700
1	3081818	3082650	1	3081941	3082692	77137	1.05673e+06	+	-	BND	LOW	77137_1	N	N[1:3082401[	77137_2	N	]1:3082113]N	SVTYPE=BND;POS=3082113;STRANDS=+-:1006;IMPRECISE;CIPOS=-295,537;CIEND=-459,292;CIPOS95=-131,131;CIEND95=-148,148;MATEID=77137_2;EVENT=77137;SU=1006;PE=1006;SR=0;ALG=SUM;AF=0.3774;NSAMP=6325;MSQ=166.62;RETAINED;AN=16834;AC=6353;NS=8438;AC_Hom=56;AC_Het=6310;AC_Hemi=0;MAF=0.377222;HWE=0;NFAM=5729	SVTYPE=BND;POS=3082401;STRANDS=+-:1006;IMPRECISE;CIPOS=-459,292;CIEND=-295,537;CIPOS95=-148,148;CIEND95=-131,131;MATEID=77137_1;EVENT=77137;SECONDARY;SU=1006;PE=1006;SR=0;ALG=SUM;AF=0.3774;NSAMP=6325;MSQ=166.62;RETAINED;AN=16834;AC=6353;NS=8438;AC_Hom=56;AC_Het=6310;AC_Hemi=0;MAF=0.377222;HWE=0;NFAM=5729
1	3087820	3087839	1	3089224	3089244	77139	182.72	+	-	DEL	PASS	77139	N	<DEL>	.	.	.	SVTYPE=DEL;POS=3087829;SVLEN=-1405;END=3089234;STRANDS=+-:10;CIPOS=-9,10;CIEND=-10,10;CIPOS95=0,0;CIEND95=0,0;SU=10;PE=5;SR=5;ALG=PROD;AF=5.94e-05;NSAMP=1;MSQ=182.72;AN=16834;AC=1;NS=8438;AC_Hom=0;AC_Het=1;AC_Hemi=0;MAF=5.92557e-05;HWE=1;NFAM=1	.
1	3092369	3092639	1	3093172	3093273	253256	568621.0	-	+	BND	LOW	253256_1	N	]1:3093202]N	253256_2	N	N[1:3092611[	SVTYPE=BND;POS=3092611;STRANDS=-+:5;IMPRECISE;CIPOS=-241,29;CIEND=-30,71;CIPOS95=-89,29;CIEND95=-17,17;MATEID=253256_2;EVENT=253256;SU=5;PE=5;SR=0;ALG=PROD;AF=0.4513;NSAMP=7526;MSQ=75.33;AN=16834;AC=7597;NS=8438;AC_Hom=142;AC_Het=7471;AC_Hemi=0;MAF=0.451114;HWE=0;NFAM=6560	SVTYPE=BND;POS=3093202;STRANDS=-+:5;IMPRECISE;CIPOS=-30,71;CIEND=-241,29;CIPOS95=-17,17;CIEND95=-89,29;MATEID=253256_1;EVENT=253256;SECONDARY;SU=5;PE=5;SR=0;ALG=PROD;AF=0.4513;NSAMP=7526;MSQ=75.33;AN=16834;AC=7597;NS=8438;AC_Hom=142;AC_Het=7471;AC_Hemi=0;MAF=0.451114;HWE=0;NFAM=6560
1	3092610	3092610	1	3092862	3092862	253255	737600.0	-	+	BND	LOW	253255_1	N	]1:3092862]N	253255_2	N	N[1:3092611[	SVTYPE=BND;POS=3092611;STRANDS=-+:16474;CIPOS=0,0;CIEND=0,0;CIPOS95=0,0;CIEND95=0,0;MATEID=253255_2;EVENT=253255;SU=16474;PE=1073;SR=15401;ALG=PROD;AF=0.4737;NSAMP=7816;MSQ=94.17;AN=16834;AC=7974;NS=8438;AC_Hom=318;AC_Het=7671;AC_Hemi=0;MAF=0.473394;HWE=0;NFAM=6832	SVTYPE=BND;POS=3092862;STRANDS=-+:16474;CIPOS=0,0;CIEND=0,0;CIPOS95=0,0;CIEND95=0,0;MATEID=253255_1;EVENT=253255;SECONDARY;SU=16474;PE=1073;SR=15401;ALG=PROD;AF=0.4737;NSAMP=7816;MSQ=94.17;AN=16834;AC=7974;NS=8438;AC_Hom=318;AC_Het=7671;AC_Hemi=0;MAF=0.473394;HWE=0;NFAM=6832
1	3097093	3097813	1	3098162	3099000	253257	938260.0	-	+	DUP	PASS	253257	N	<DUP>	.	.	.	SVTYPE=DUP;POS=3097598;SVLEN=783;END=3098381;STRANDS=-+:27733;IMPRECISE;CIPOS=-505,215;CIEND=-219,619;CIPOS95=-88,88;CIEND95=-110,110;SU=27733;PE=27535;SR=198;ALG=SUM;AF=0.5347;NSAMP=6961;MSQ=134.29;RETAINED;AN=16834;AC=9001;NS=8438;AC_Hom=4092;AC_Het=4933;AC_Hemi=0;MAF=0.465217;HWE=0;NFAM=6026	.
1	3101086	3101099	1	3101645	3101663	77141	164.69	+	-	DEL	PASS	77141	N	<DEL>	.	.	.	SVTYPE=DEL;POS=3101090;SVLEN=-565;END=3101655;STRANDS=+-:10;IMPRECISE;CIPOS=-4,9;CIEND=-10,8;CIPOS95=0,1;CIEND95=-1,0;SU=10;PE=7;SR=3;ALG=PROD;AF=5.94e-05;NSAMP=1;MSQ=164.69;AN=16834;AC=1;NS=8438;AC_Hom=0;AC_Het=1;AC_Hemi=0;MAF=5.92557e-05;HWE=1;NFAM=1	.
1	3119758	3119815	1	3120117	3120174	77142	72.71	+	-	BND	LOW	77142_1	N	N[1:3120147[	77142_2	N	]1:3119787]N	SVTYPE=BND;POS=3119787;STRANDS=+-:14;CIPOS=-29,28;CIEND=-29,28;CIPOS95=0,0;CIEND95=0,0;MATEID=77142_2;EVENT=77142;SU=14;PE=0;SR=14;ALG=PROD;AF=0.0002376;NSAMP=4;MSQ=14.32;AN=16834;AC=4;NS=8438;AC_Hom=0;AC_Het=4;AC_Hemi=0;MAF=0.000237023;HWE=1;NFAM=4	SVTYPE=BND;POS=3120147;STRANDS=+-:14;CIPOS=-29,28;CIEND=-29,28;CIPOS95=0,0;CIEND95=0,0;MATEID=77142_1;EVENT=77142;SECONDARY;SU=14;PE=0;SR=14;ALG=PROD;AF=0.0002376;NSAMP=4;MSQ=14.32;AN=16834;AC=4;NS=8438;AC_Hom=0;AC_Het=4;AC_Hemi=0;MAF=0.000237023;HWE=1;NFAM=4
1	3144210	3144227	1	3144582	3144599	77143	4.6	+	-	BND	LOW	77143_1	N	N[1:3144592[	77143_2	N	]1:3144219]N	SVTYPE=BND;POS=3144219;STRANDS=+-:4;CIPOS=-9,8;CIEND=-9,8;CIPOS95=0,0;CIEND95=0,0;MATEID=77143_2;EVENT=77143;SU=4;PE=0;SR=4;ALG=PROD;AF=5.94e-05;NSAMP=1;MSQ=4.6;AN=16834;AC=1;NS=8438;AC_Hom=0;AC_Het=1;AC_Hemi=0;MAF=5.92557e-05;HWE=1;NFAM=1	SVTYPE=BND;POS=3144592;STRANDS=+-:4;CIPOS=-9,8;CIEND=-9,8;CIPOS95=0,0;CIEND95=0,0;MATEID=77143_1;EVENT=77143;SECONDARY;SU=4;PE=0;SR=4;ALG=PROD;AF=5.94e-05;NSAMP=1;MSQ=4.6;AN=16834;AC=1;NS=8438;AC_Hom=0;AC_Het=1;AC_Hemi=0;MAF=5.92557e-05;HWE=1;NFAM=1
1	3165632	3165650	1	3168435	3168444	291573	116.53	+	+	BND	LOW	291573_1	N	N]1:3168440]	291573_2	N	N]1:3165640]	SVTYPE=BND;POS=3165640;STRANDS=++:13;CIPOS=-8,10;CIEND=-5,4;CIPOS95=0,0;CIEND95=0,0;MATEID=291573_2;EVENT=291573;SU=13;PE=7;SR=6;ALG=PROD;AF=5.94e-05;NSAMP=1;MSQ=116.53;AN=16834;AC=1;NS=8438;AC_Hom=0;AC_Het=1;AC_Hemi=0;MAF=5.92557e-05;HWE=1;NFAM=1	SVTYPE=BND;POS=3168440;STRANDS=++:13;CIPOS=-5,4;CIEND=-8,10;CIPOS95=0,0;CIEND95=0,0;MATEID=291573_1;EVENT=291573;SECONDARY;SU=13;PE=7;SR=6;ALG=PROD;AF=5.94e-05;NSAMP=1;MSQ=116.53;AN=16834;AC=1;NS=8438;AC_Hom=0;AC_Het=1;AC_Hemi=0;MAF=5.92557e-05;HWE=1;NFAM=1
1	3167860	3167877	10	35310824	35310841	268	78.06	-	+	BND	LOW	268_1	N	]10:35310833]N	268_2	N	N[1:3167870[	SVTYPE=BND;POS=3167870;STRANDS=-+:4;CIPOS=-9,8;CIEND=-9,8;CIPOS95=0,0;CIEND95=0,0;MATEID=268_2;EVENT=268;SU=4;PE=0;SR=4;ALG=PROD;AF=0.0001188;NSAMP=2;MSQ=37.36;AN=16834;AC=2;NS=8438;AC_Hom=0;AC_Het=2;AC_Hemi=0;MAF=0.000118511;HWE=1;NFAM=2	SVTYPE=BND;POS=35310833;STRANDS=-+:4;CIPOS=-9,8;CIEND=-9,8;CIPOS95=0,0;CIEND95=0,0;MATEID=268_1;EVENT=268;SECONDARY;SU=4;PE=0;SR=4;ALG=PROD;AF=0.0001188;NSAMP=2;MSQ=37.36;AN=16834;AC=2;NS=8438;AC_Hom=0;AC_Het=2;AC_Hemi=0;MAF=0.000118511;HWE=1;NFAM=2
1	3176718	3177316	8	142724275	142724686	10089	160755.0	-	+	BND	LOW	10089_1	N	]8:142724285]N	10089_2	N	N[1:3177307[	SVTYPE=BND;POS=3177307;STRANDS=-+:4;IMPRECISE;CIPOS=-588,10;CIEND=-10,401;CIPOS95=-201,0;CIEND95=-2,153;MATEID=10089_2;EVENT=10089;SU=4;PE=4;SR=0;ALG=PROD;AF=0.2456;NSAMP=4053;MSQ=39.2;AN=16834;AC=4135;NS=8438;AC_Hom=164;AC_Het=3981;AC_Hemi=0;MAF=0.245615;HWE=0;NFAM=3589	SVTYPE=BND;POS=142724285;STRANDS=-+:4;IMPRECISE;CIPOS=-10,401;CIEND=-588,10;CIPOS95=-2,153;CIEND95=-201,0;MATEID=10089_1;EVENT=10089;SECONDARY;SU=4;PE=4;SR=0;ALG=PROD;AF=0.2456;NSAMP=4053;MSQ=39.2;AN=16834;AC=4135;NS=8438;AC_Hom=164;AC_Het=3981;AC_Hemi=0;MAF=0.245615;HWE=0;NFAM=3589
1	3177052	3177316	12	133040113	133040304	1675	124592.0	-	-	BND	LOW	1675_1	N	[12:133040287[N	1675_2	N	[1:3177307[N	SVTYPE=BND;POS=3177307;STRANDS=--:49;IMPRECISE;CIPOS=-254,10;CIEND=-173,18;CIPOS95=-42,10;CIEND95=-40,18;MATEID=1675_2;EVENT=1675;SU=49;PE=49;SR=0;ALG=PROD;AF=0.1897;NSAMP=3187;MSQ=38.63;AN=16834;AC=3194;NS=8438;AC_Hom=14;AC_Het=3185;AC_Hemi=0;MAF=0.189559;HWE=0;NFAM=2902	SVTYPE=BND;POS=133040287;STRANDS=--:49;IMPRECISE;CIPOS=-173,18;CIEND=-254,10;CIPOS95=-40,18;CIEND95=-42,10;MATEID=1675_1;EVENT=1675;SECONDARY;SU=49;PE=49;SR=0;ALG=PROD;AF=0.1897;NSAMP=3187;MSQ=38.63;AN=16834;AC=3194;NS=8438;AC_Hom=14;AC_Het=3185;AC_Hemi=0;MAF=0.189559;HWE=0;NFAM=2902
1	3177257	3177354	16	86453315	86453412	3204	132096.0	-	+	BND	LOW	3204_1	N	]16:86453364]N	3204_2	N	N[1:3177307[	SVTYPE=BND;POS=3177307;STRANDS=-+:21;CIPOS=-49,48;CIEND=-49,48;CIPOS95=0,0;CIEND95=0,0;MATEID=3204_2;EVENT=3204;SU=21;PE=2;SR=19;ALG=PROD;AF=0.2125;NSAMP=3577;MSQ=36.41;AN=16834;AC=3577;NS=8438;AC_Hom=0;AC_Het=3587;AC_Hemi=0;MAF=0.21255;HWE=0;NFAM=3204	SVTYPE=BND;POS=86453364;STRANDS=-+:21;CIPOS=-49,48;CIEND=-49,48;CIPOS95=0,0;CIEND95=0,0;MATEID=3204_1;EVENT=3204;SECONDARY;SU=21;PE=2;SR=19;ALG=PROD;AF=0.2125;NSAMP=3577;MSQ=36.41;AN=16834;AC=3577;NS=8438;AC_Hom=0;AC_Het=3587;AC_Hemi=0;MAF=0.21255;HWE=0;NFAM=3204
1	3177280	3177602	17	79498046	79498319	3354	16381.6	+	-	BND	LOW	3354_1	N	N[17:79498287[	3354_2	N	]1:3177316]N	SVTYPE=BND;POS=3177316;STRANDS=+-:115;IMPRECISE;CIPOS=-36,286;CIEND=-240,33;CIPOS95=-28,28;CIEND95=-52,33;MATEID=3354_2;EVENT=3354;SU=115;PE=114;SR=1;ALG=PROD;AF=0.02394;NSAMP=403;MSQ=39.63;AN=16834;AC=403;NS=8438;AC_Hom=0;AC_Het=405;AC_Hemi=0;MAF=0.0239986;HWE=0.0162721;NFAM=399	SVTYPE=BND;POS=79498287;STRANDS=+-:115;IMPRECISE;CIPOS=-240,33;CIEND=-36,286;CIPOS95=-52,33;CIEND95=-28,28;MATEID=3354_1;EVENT=3354;SECONDARY;SU=115;PE=114;SR=1;ALG=PROD;AF=0.02394;NSAMP=403;MSQ=39.63;AN=16834;AC=403;NS=8438;AC_Hom=0;AC_Het=405;AC_Hemi=0;MAF=0.0239986;HWE=0.0162721;NFAM=399
1	3177300	3177361	2	231870238	231870338	5120	45217.7	+	+	BND	LOW	5120_1	N	N]2:231870278]	5120_2	N	N]1:3177311]	SVTYPE=BND;POS=3177311;STRANDS=++:61;IMPRECISE;CIPOS=-11,50;CIEND=-40,60;CIPOS95=-2,2;CIEND95=-6,6;MATEID=5120_2;EVENT=5120;SU=61;PE=60;SR=1;ALG=PROD;AF=0.08875;NSAMP=1494;MSQ=29.5;AN=16834;AC=1494;NS=8438;AC_Hom=0;AC_Het=1498;AC_Hemi=0;MAF=0.0887651;HWE=2.7772e-32;NFAM=1365	SVTYPE=BND;POS=231870278;STRANDS=++:61;IMPRECISE;CIPOS=-40,60;CIEND=-11,50;CIPOS95=-6,6;CIEND95=-2,2;MATEID=5120_1;EVENT=5120;SECONDARY;SU=61;PE=60;SR=1;ALG=PROD;AF=0.08875;NSAMP=1494;MSQ=29.5;AN=16834;AC=1494;NS=8438;AC_Hom=0;AC_Het=1498;AC_Hemi=0;MAF=0.0887651;HWE=2.7772e-32;NFAM=1365
1	3180884	3180904	1	3181176	3181196	77144	56.22	+	-	BND	LOW	77144_1	N	N[1:3181187[	77144_2	N	]1:3180894]N	SVTYPE=BND;POS=3180894;STRANDS=+-:5;CIPOS=-10,10;CIEND=-10,10;CIPOS95=0,0;CIEND95=0,0;MATEID=77144_2;EVENT=77144;SU=5;PE=0;SR=5;ALG=PROD;AF=0.0002376;NSAMP=4;MSQ=10.25;AN=16834;AC=4;NS=8438;AC_Hom=0;AC_Het=4;AC_Hemi=0;MAF=0.000237023;HWE=1;NFAM=4	SVTYPE=BND;POS=3181187;STRANDS=+-:5;CIPOS=-10,10;CIEND=-10,10;CIPOS95=0,0;CIEND95=0,0;MATEID=77144_1;EVENT=77144;SECONDARY;SU=5;PE=0;SR=5;ALG=PROD;AF=0.0002376;NSAMP=4;MSQ=10.25;AN=16834;AC=4;NS=8438;AC_Hom=0;AC_Het=4;AC_Hemi=0;MAF=0.000237023;HWE=1;NFAM=4
1	3186057	3186067	1	3186269	3186279	77145	20902.2	+	-	BND	LOW	77145_1	N	N[1:3186275[	77145_2	N	]1:3186062]N	SVTYPE=BND;POS=3186062;STRANDS=+-:108;CIPOS=-5,5;CIEND=-5,5;CIPOS95=0,0;CIEND95=0,0;MATEID=77145_2;EVENT=77145;SU=108;PE=0;SR=108;ALG=PROD;AF=0.03166;NSAMP=533;MSQ=38.66;AN=16834;AC=533;NS=8438;AC_Hom=0;AC_Het=534;AC_Hemi=0;MAF=0.0316426;HWE=0.000268534;NFAM=526	SVTYPE=BND;POS=3186275;STRANDS=+-:108;CIPOS=-5,5;CIEND=-5,5;CIPOS95=0,0;CIEND95=0,0;MATEID=77145_1;EVENT=77145;SECONDARY;SU=108;PE=0;SR=108;ALG=PROD;AF=0.03166;NSAMP=533;MSQ=38.66;AN=16834;AC=533;NS=8438;AC_Hom=0;AC_Het=534;AC_Hemi=0;MAF=0.0316426;HWE=0.000268534;NFAM=526
1	3190415	3190415	1	71591000	71591000	77146	88086.9	+	-	BND	LOW	77146_1	N	N[1:71591001[	77146_2	N	]1:3190415]N	SVTYPE=BND;POS=3190415;STRANDS=+-:815;CIPOS=0,0;CIEND=0,0;CIPOS95=0,0;CIEND95=0,0;MATEID=77146_2;EVENT=77146;SU=815;PE=0;SR=815;ALG=PROD;AF=0.1401;NSAMP=2359;MSQ=36.76;AN=16834;AC=2359;NS=8438;AC_Hom=0;AC_Het=2365;AC_Hemi=0;MAF=0.14014;HWE=0;NFAM=2155	SVTYPE=BND;POS=71591001;STRANDS=+-:815;CIPOS=0,0;CIEND=0,0;CIPOS95=0,0;CIEND95=0,0;MATEID=77146_1;EVENT=77146;SECONDARY;SU=815;PE=0;SR=815;ALG=PROD;AF=0.1401;NSAMP=2359;MSQ=36.76;AN=16834;AC=2359;NS=8438;AC_Hom=0;AC_Het=2365;AC_Hemi=0;MAF=0.14014;HWE=0;NFAM=2155
1	3203826	3204252	1	3203998	3204376	77147	254607.0	+	-	BND	LOW	77147_1	N	N[1:3204189[	77147_2	N	]1:3203883]N	SVTYPE=BND;POS=3203883;STRANDS=+-:54;IMPRECISE;CIPOS=-57,369;CIEND=-190,188;CIPOS95=-57,97;CIEND95=-154,154;MATEID=77147_2;EVENT=77147;SU=54;PE=54;SR=0;ALG=SUM;AF=0.2295;NSAMP=3863;MSQ=65.55;AN=16834;AC=3863;NS=8438;AC_Hom=0;AC_Het=3870;AC_Hemi=0;MAF=0.22932;HWE=0;NFAM=3578	SVTYPE=BND;POS=3204189;STRANDS=+-:54;IMPRECISE;CIPOS=-190,188;CIEND=-57,369;CIPOS95=-154,154;CIEND95=-57,97;MATEID=77147_1;EVENT=77147;SECONDARY;SU=54;PE=54;SR=0;ALG=SUM;AF=0.2295;NSAMP=3863;MSQ=65.55;AN=16834;AC=3863;NS=8438;AC_Hom=0;AC_Het=3870;AC_Hemi=0;MAF=0.22932;HWE=0;NFAM=3578
1	3212583	3212601	1	3212833	3212844	253269	301.75	-	+	DUP	PASS	253269	N	<DUP>	.	.	.	SVTYPE=DUP;POS=3212591;SVLEN=248;END=3212839;STRANDS=-+:8;CIPOS=-8,10;CIEND=-6,5;CIPOS95=0,0;CIEND95=0,0;SU=8;PE=2;SR=6;ALG=PROD;AF=5.94e-05;NSAMP=1;MSQ=300.41;AN=16834;AC=1;NS=8438;AC_Hom=0;AC_Het=1;AC_Hemi=0;MAF=5.92557e-05;HWE=1;NFAM=1	.
1	3215775	3215945	1	3216274	3216413	77149	15167.4	+	-	BND	LOW	77149_1	N	N[1:3216399[	77149_2	N	]1:3215790]N	SVTYPE=BND;POS=3215790;STRANDS=+-:600;IMPRECISE;CIPOS=-15,155;CIEND=-124,15;CIPOS95=-3,3;CIEND95=-3,3;MATEID=77149_2;EVENT=77149;SU=600;PE=600;SR=0;ALG=PROD;AF=0.008732;NSAMP=147;MSQ=103.04;AN=16834;AC=147;NS=8438;AC_Hom=0;AC_Het=147;AC_Hemi=0;MAF=0.00871059;HWE=1;NFAM=145	SVTYPE=BND;POS=3216399;STRANDS=+-:600;IMPRECISE;CIPOS=-124,15;CIEND=-15,155;CIPOS95=-3,3;CIEND95=-3,3;MATEID=77149_1;EVENT=77149;SECONDARY;SU=600;PE=600;SR=0;ALG=PROD;AF=0.008732;NSAMP=147;MSQ=103.04;AN=16834;AC=147;NS=8438;AC_Hom=0;AC_Het=147;AC_Hemi=0;MAF=0.00871059;HWE=1;NFAM=145
1	3216578	3216866	1	3216766	3217033	77153	255519.0	+	-	DEL	PASS	77153	N	<DEL>	.	.	.	SVTYPE=DEL;POS=3216628;SVLEN=-355;END=3216983;STRANDS=+-:10;IMPRECISE;CIPOS=-50,238;CIEND=-217,50;CIPOS95=-19,19;CIEND95=-50,50;SU=10;PE=10;SR=0;ALG=PROD;AF=0.2071;NSAMP=3487;MSQ=72.8;RETAINED;AN=16834;AC=3487;NS=8438;AC_Hom=0;AC_Het=3499;AC_Hemi=0;MAF=0.207336;HWE=0;NFAM=3099	.
1	3237886	3237915	1	3238386	3238419	77155	1998.9	+	-	DEL	PASS	77155	N	<DEL>	.	.	.	SVTYPE=DEL;POS=3237887;SVLEN=-531;END=3238418;STRANDS=+-:82;IMPRECISE;CIPOS=-1,28;CIEND=-32,1;CIPOS95=0,0;CIEND95=-31,1;SU=82;PE=51;SR=31;ALG=PROD;AF=0.000297;NSAMP=5;MSQ=399.78;AN=16834;AC=5;NS=8438;AC_Hom=0;AC_Het=5;AC_Hemi=0;MAF=0.000296279;HWE=1;NFAM=5	.
1	3237980	3238034	1	3238210	3238267	77156	1171.26	+	-	DEL	PASS	77156	N	<DEL>	.	.	.	SVTYPE=DEL;POS=3238005;SVLEN=-234;END=3238239;STRANDS=+-:4;IMPRECISE;CIPOS=-25,29;CIEND=-29,28;CIPOS95=-1,1;CIEND95=0,0;SU=4;PE=0;SR=4;ALG=PROD;AF=0.0005346;NSAMP=9;MSQ=129;AN=16834;AC=9;NS=8438;AC_Hom=0;AC_Het=9;AC_Hemi=0;MAF=0.000533302;HWE=1;NFAM=9	.
1	3238252	3238269	1	3238603	3238620	77157	286.08	+	-	BND	LOW	77157_1	N	N[1:3238613[	77157_2	N	]1:3238261]N	SVTYPE=BND;POS=3238261;STRANDS=+-:4;CIPOS=-9,8;CIEND=-9,8;CIPOS95=0,0;CIEND95=0,0;MATEID=77157_2;EVENT=77157;SU=4;PE=0;SR=4;ALG=PROD;AF=0.0002376;NSAMP=4;MSQ=71.17;AN=16834;AC=4;NS=8438;AC_Hom=0;AC_Het=4;AC_Hemi=0;MAF=0.000237023;HWE=1;NFAM=4	SVTYPE=BND;POS=3238613;STRANDS=+-:4;CIPOS=-9,8;CIEND=-9,8;CIPOS95=0,0;CIEND95=0,0;MATEID=77157_1;EVENT=77157;SECONDARY;SU=4;PE=0;SR=4;ALG=PROD;AF=0.0002376;NSAMP=4;MSQ=71.17;AN=16834;AC=4;NS=8438;AC_Hom=0;AC_Het=4;AC_Hemi=0;MAF=0.000237023;HWE=1;NFAM=4
1	3242199	3242248	1	3242258	3242307	77158	698.44	+	-	DEL	PASS	77158	N	<DEL>	.	.	.	SVTYPE=DEL;POS=3242224;SVLEN=-59;END=3242283;STRANDS=+-:19;CIPOS=-25,24;CIEND=-25,24;CIPOS95=0,0;CIEND95=0,0;SU=19;PE=0;SR=19;ALG=PROD;AF=0.0001782;NSAMP=3;MSQ=232.8;AN=16834;AC=3;NS=8438;AC_Hom=0;AC_Het=3;AC_Hemi=0;MAF=0.000177767;HWE=1;NFAM=3	.
1	3247214	3247228	1	3247399	3247412	77159	153.51	+	-	BND	LOW	77159_1	N	N[1:3247407[	77159_2	N	]1:3247222]N	SVTYPE=BND;POS=3247222;STRANDS=+-:6;CIPOS=-8,6;CIEND=-7,6;CIPOS95=0,0;CIEND95=0,0;MATEID=77159_2;EVENT=77159;SU=6;PE=1;SR=5;ALG=PROD;AF=0.0001782;NSAMP=3;MSQ=49.14;AN=16834;AC=3;NS=8438;AC_Hom=0;AC_Het=3;AC_Hemi=0;MAF=0.000177767;HWE=1;NFAM=3	SVTYPE=BND;POS=3247407;STRANDS=+-:6;CIPOS=-7,6;CIEND=-8,6;CIPOS95=0,0;CIEND95=0,0;MATEID=77159_1;EVENT=77159;SECONDARY;SU=6;PE=1;SR=5;ALG=PROD;AF=0.0001782;NSAMP=3;MSQ=49.14;AN=16834;AC=3;NS=8438;AC_Hom=0;AC_Het=3;AC_Hemi=0;MAF=0.000177767;HWE=1;NFAM=3
1	3252895	3252901	1	3252950	3252965	77160	212.95	+	-	BND	LOW	77160_1	N	N[1:3252956[	77160_2	N	]1:3252899]N	SVTYPE=BND;POS=3252899;STRANDS=+-:10;CIPOS=-4,2;CIEND=-5,10;CIPOS95=0,0;CIEND95=0,0;MATEID=77160_2;EVENT=77160;SU=10;PE=0;SR=10;ALG=PROD;AF=5.94e-05;NSAMP=1;MSQ=212.78;AN=16834;AC=1;NS=8438;AC_Hom=0;AC_Het=1;AC_Hemi=0;MAF=5.92557e-05;HWE=1;NFAM=1	SVTYPE=BND;POS=3252956;STRANDS=+-:10;CIPOS=-5,10;CIEND=-4,2;CIPOS95=0,0;CIEND95=0,0;MATEID=77160_1;EVENT=77160;SECONDARY;SU=10;PE=0;SR=10;ALG=PROD;AF=5.94e-05;NSAMP=1;MSQ=212.78;AN=16834;AC=1;NS=8438;AC_Hom=0;AC_Het=1;AC_Hemi=0;MAF=5.92557e-05;HWE=1;NFAM=1
1	3252969	3252986	1	3253103	3253120	77161	17.92	+	-	BND	LOW	77161_1	N	N[1:3253113[	77161_2	N	]1:3252978]N	SVTYPE=BND;POS=3252978;STRANDS=+-:4;CIPOS=-9,8;CIEND=-9,8;CIPOS95=0,0;CIEND95=0,0;MATEID=77161_2;EVENT=77161;SU=4;PE=0;SR=4;ALG=PROD;AF=5.94e-05;NSAMP=1;MSQ=17.91;AN=16834;AC=1;NS=8438;AC_Hom=0;AC_Het=1;AC_Hemi=0;MAF=5.92557e-05;HWE=1;NFAM=1	SVTYPE=BND;POS=3253113;STRANDS=+-:4;CIPOS=-9,8;CIEND=-9,8;CIPOS95=0,0;CIEND95=0,0;MATEID=77161_1;EVENT=77161;SECONDARY;SU=4;PE=0;SR=4;ALG=PROD;AF=5.94e-05;NSAMP=1;MSQ=17.91;AN=16834;AC=1;NS=8438;AC_Hom=0;AC_Het=1;AC_Hemi=0;MAF=5.92557e-05;HWE=1;NFAM=1
1	3254522	3254539	1	3277677	3277680	253270	322.22	-	+	DUP	PASS	253270	N	<DUP>	.	.	.	SVTYPE=DUP;POS=3254529;SVLEN=23150;END=3277679;STRANDS=-+:30;CIPOS=-7,10;CIEND=-2,1;CIPOS95=0,0;CIEND95=0,0;SU=30;PE=14;SR=16;ALG=PROD;AF=5.94e-05;NSAMP=1;MSQ=321.97;AN=16834;AC=1;NS=8438;AC_Hom=0;AC_Het=1;AC_Hemi=0;MAF=5.92557e-05;HWE=1;NFAM=1	.
1	3256111	3256158	1	3259298	3259345	77162	620.19	+	-	DEL	PASS	77162	N	<DEL>	.	.	.	SVTYPE=DEL;POS=3256134;SVLEN=-3189;END=3259323;STRANDS=+-:29;CIPOS=-23,24;CIEND=-25,22;CIPOS95=0,0;CIEND95=0,0;SU=29;PE=19;SR=10;ALG=PROD;AF=0.0001188;NSAMP=2;MSQ=310.1;AN=16834;AC=2;NS=8438;AC_Hom=0;AC_Het=2;AC_Hemi=0;MAF=0.000118511;HWE=1;NFAM=2	.
1	3268071	3268112	1	3268220	3268260	253271	142149.0	-	+	BND	LOW	253271_1	N	]1:3268240]N	253271_2	N	N[1:3268092[	SVTYPE=BND;POS=3268092;STRANDS=-+:14;CIPOS=-20,21;CIEND=-20,20;CIPOS95=0,0;CIEND95=0,0;MATEID=253271_2;EVENT=253271;SU=14;PE=0;SR=14;ALG=PROD;AF=0.3701;NSAMP=5583;MSQ=25.12;AN=16830;AC=6229;NS=8436;AC_Hom=1294;AC_Het=4951;AC_Hemi=0;MAF=0.37014;HWE=0;NFAM=4862	SVTYPE=BND;POS=3268240;STRANDS=-+:14;CIPOS=-20,20;CIEND=-20,21;CIPOS95=0,0;CIEND95=0,0;MATEID=253271_1;EVENT=253271;SECONDARY;SU=14;PE=0;SR=14;ALG=PROD;AF=0.3701;NSAMP=5583;MSQ=25.12;AN=16830;AC=6229;NS=8436;AC_Hom=1294;AC_Het=4951;AC_Hemi=0;MAF=0.37014;HWE=0;NFAM=4862
1	3274113	3274113	1	3276458	3276458	77164	253607.0	+	-	BND	LOW	77164_1	N	N[1:3276459[	77164_2	N	]1:3274113]N	SVTYPE=BND;POS=3274113;STRANDS=+-:15258;CIPOS=0,0;CIEND=0,0;CIPOS95=0,0;CIEND95=0,0;MATEID=77164_2;EVENT=77164;SU=15258;PE=6804;SR=8454;ALG=PROD;AF=0.06243;NSAMP=1051;MSQ=241.28;AN=16834;AC=1051;NS=8438;AC_Hom=0;AC_Het=1051;AC_Hemi=0;MAF=0.0622778;HWE=1.27457e-15;NFAM=1037	SVTYPE=BND;POS=3276459;STRANDS=+-:15258;CIPOS=0,0;CIEND=0,0;CIPOS95=0,0;CIEND95=0,0;MATEID=77164_1;EVENT=77164;SECONDARY;SU=15258;PE=6804;SR=8454;ALG=PROD;AF=0.06243;NSAMP=1051;MSQ=241.28;AN=16834;AC=1051;NS=8438;AC_Hom=0;AC_Het=1051;AC_Hemi=0;MAF=0.0622778;HWE=1.27457e-15;NFAM=1037
1	3274131	3274131	1	3276583	3276583	253272	161727.0	-	+	BND	LOW	253272_1	N	]1:3276583]N	253272_2	N	N[1:3274132[	SVTYPE=BND;POS=3274132;STRANDS=-+:15401;CIPOS=0,0;CIEND=0,0;CIPOS95=0,0;CIEND95=0,0;MATEID=253272_2;EVENT=253272;SU=15401;PE=5775;SR=9626;ALG=PROD;AF=0.07782;NSAMP=1092;MSQ=148.09;AN=16834;AC=1310;NS=8438;AC_Hom=436;AC_Het=874;AC_Hemi=0;MAF=0.077625;HWE=0;NFAM=1077	SVTYPE=BND;POS=3276583;STRANDS=-+:15401;CIPOS=0,0;CIEND=0,0;CIPOS95=0,0;CIEND95=0,0;MATEID=253272_1;EVENT=253272;SECONDARY;SU=15401;PE=5775;SR=9626;ALG=PROD;AF=0.07782;NSAMP=1092;MSQ=148.09;AN=16834;AC=1310;NS=8438;AC_Hom=436;AC_Het=874;AC_Hemi=0;MAF=0.077625;HWE=0;NFAM=1077
1	3286593	3286613	1	3286680	3286700	77165	185.9	+	-	DEL	PASS	77165	N	<DEL>	.	.	.	SVTYPE=DEL;POS=3286603;SVLEN=-87;END=3286690;STRANDS=+-:5;CIPOS=-10,10;CIEND=-10,10;CIPOS95=0,0;CIEND95=0,0;SU=5;PE=0;SR=5;ALG=PROD;AF=5.94e-05;NSAMP=1;MSQ=185.86;AN=16834;AC=1;NS=8438;AC_Hom=0;AC_Het=1;AC_Hemi=0;MAF=5.92557e-05;HWE=1;NFAM=1	.
1	3295721	3295964	1	3296067	3296334	77166	8754.45	+	-	BND	LOW	77166_1	N	N[1:3296325[	77166_2	N	]1:3295731]N	SVTYPE=BND;POS=3295731;STRANDS=+-:4;IMPRECISE;CIPOS=-10,233;CIEND=-257,10;CIPOS95=-2,78;CIEND95=-121,2;MATEID=77166_2;EVENT=77166;SU=4;PE=4;SR=0;ALG=PROD;AF=0.02501;NSAMP=421;MSQ=18.66;AN=16830;AC=421;NS=8436;AC_Hom=0;AC_Het=422;AC_Hemi=0;MAF=0.0250119;HWE=0.0110162;NFAM=417	SVTYPE=BND;POS=3296325;STRANDS=+-:4;IMPRECISE;CIPOS=-257,10;CIEND=-10,233;CIPOS95=-121,2;CIEND95=-2,78;MATEID=77166_1;EVENT=77166;SECONDARY;SU=4;PE=4;SR=0;ALG=PROD;AF=0.02501;NSAMP=421;MSQ=18.66;AN=16830;AC=421;NS=8436;AC_Hom=0;AC_Het=422;AC_Hemi=0;MAF=0.0250119;HWE=0.0110162;NFAM=417
1	3325040	3325096	1	3325244	3325301	77167	250.04	+	-	BND	LOW	77167_1	N	N[1:3325274[	77167_2	N	]1:3325070]N	SVTYPE=BND;POS=3325070;STRANDS=+-:12;CIPOS=-30,26;CIEND=-29,28;CIPOS95=0,0;CIEND95=0,0;MATEID=77167_2;EVENT=77167;SU=12;PE=0;SR=12;ALG=PROD;AF=0.0005346;NSAMP=9;MSQ=26.07;AN=16834;AC=9;NS=8438;AC_Hom=0;AC_Het=9;AC_Hemi=0;MAF=0.000533302;HWE=1;NFAM=9	SVTYPE=BND;POS=3325274;STRANDS=+-:12;CIPOS=-29,28;CIEND=-30,26;CIPOS95=0,0;CIEND95=0,0;MATEID=77167_1;EVENT=77167;SECONDARY;SU=12;PE=0;SR=12;ALG=PROD;AF=0.0005346;NSAMP=9;MSQ=26.07;AN=16834;AC=9;NS=8438;AC_Hom=0;AC_Het=9;AC_Hemi=0;MAF=0.000533302;HWE=1;NFAM=9
1	3325271	3325328	1	3325610	3325667	77169	152.94	+	-	BND	LOW	77169_1	N	N[1:3325640[	77169_2	N	]1:3325300]N	SVTYPE=BND;POS=3325300;STRANDS=+-:8;CIPOS=-29,28;CIEND=-29,28;CIPOS95=0,0;CIEND95=0,0;MATEID=77169_2;EVENT=77169;SU=8;PE=0;SR=8;ALG=PROD;AF=0.0004158;NSAMP=7;MSQ=20.75;RETAINED;AN=16834;AC=7;NS=8438;AC_Hom=0;AC_Het=7;AC_Hemi=0;MAF=0.00041479;HWE=1;NFAM=7	SVTYPE=BND;POS=3325640;STRANDS=+-:8;CIPOS=-29,28;CIEND=-29,28;CIPOS95=0,0;CIEND95=0,0;MATEID=77169_1;EVENT=77169;SECONDARY;SU=8;PE=0;SR=8;ALG=PROD;AF=0.0004158;NSAMP=7;MSQ=20.75;RETAINED;AN=16834;AC=7;NS=8438;AC_Hom=0;AC_Het=7;AC_Hemi=0;MAF=0.00041479;HWE=1;NFAM=7
1	3325614	3325631	1	3325749	3325752	77170	13.26	+	-	BND	LOW	77170_1	N	N[1:3325752[	77170_2	N	]1:3325623]N	SVTYPE=BND;POS=3325623;STRANDS=+-:4;IMPRECISE;CIPOS=-9,8;CIEND=-2,1;CIPOS95=0,1;CIEND95=-1,0;MATEID=77170_2;EVENT=77170;SU=4;PE=0;SR=4;ALG=PROD;AF=5.94e-05;NSAMP=1;MSQ=12.11;AN=16834;AC=1;NS=8438;AC_Hom=0;AC_Het=1;AC_Hemi=0;MAF=5.92557e-05;HWE=1;NFAM=1	SVTYPE=BND;POS=3325752;STRANDS=+-:4;IMPRECISE;CIPOS=-2,1;CIEND=-9,8;CIPOS95=-1,0;CIEND95=0,1;MATEID=77170_1;EVENT=77170;SECONDARY;SU=4;PE=0;SR=4;ALG=PROD;AF=5.94e-05;NSAMP=1;MSQ=12.11;AN=16834;AC=1;NS=8438;AC_Hom=0;AC_Het=1;AC_Hemi=0;MAF=5.92557e-05;HWE=1;NFAM=1
1	3326267	3326283	1	3326650	3326667	77171	25.87	+	-	BND	LOW	77171_1	N	N[1:3326660[	77171_2	N	]1:3326274]N	SVTYPE=BND;POS=3326274;STRANDS=+-:4;IMPRECISE;CIPOS=-7,9;CIEND=-9,8;CIPOS95=0,1;CIEND95=0,0;MATEID=77171_2;EVENT=77171;SU=4;PE=0;SR=4;ALG=PROD;AF=0.0001188;NSAMP=2;MSQ=10.88;AN=16834;AC=2;NS=8438;AC_Hom=0;AC_Het=2;AC_Hemi=0;MAF=0.000118511;HWE=1;NFAM=2	SVTYPE=BND;POS=3326660;STRANDS=+-:4;IMPRECISE;CIPOS=-9,8;CIEND=-7,9;CIPOS95=0,0;CIEND95=0,1;MATEID=77171_1;EVENT=77171;SECONDARY;SU=4;PE=0;SR=4;ALG=PROD;AF=0.0001188;NSAMP=2;MSQ=10.88;AN=16834;AC=2;NS=8438;AC_Hom=0;AC_Het=2;AC_Hemi=0;MAF=0.000118511;HWE=1;NFAM=2
1	3326395	3326401	10	128190603	128190609	523	12463.1	-	-	BND	LOW	523_1	N	[10:128190607[N	523_2	N	[1:3326399[N	SVTYPE=BND;POS=3326399;STRANDS=--:228;CIPOS=-3,3;CIEND=-3,3;CIPOS95=0,0;CIEND95=0,0;MATEID=523_2;EVENT=523;SU=228;PE=0;SR=228;ALG=PROD;AF=0.02305;NSAMP=388;MSQ=31.36;AN=16834;AC=388;NS=8438;AC_Hom=0;AC_Het=388;AC_Hemi=0;MAF=0.0229912;HWE=0.0242427;NFAM=385	SVTYPE=BND;POS=128190607;STRANDS=--:228;CIPOS=-3,3;CIEND=-3,3;CIPOS95=0,0;CIEND95=0,0;MATEID=523_1;EVENT=523;SECONDARY;SU=228;PE=0;SR=228;ALG=PROD;AF=0.02305;NSAMP=388;MSQ=31.36;AN=16834;AC=388;NS=8438;AC_Hom=0;AC_Het=388;AC_Hemi=0;MAF=0.0229912;HWE=0.0242427;NFAM=385
1	3326532	3326552	1	3326696	3326716	77172	17.4	+	-	BND	LOW	77172_1	N	N[1:3326707[	77172_2	N	]1:3326542]N	SVTYPE=BND;POS=3326542;STRANDS=+-:5;CIPOS=-10,10;CIEND=-10,10;CIPOS95=0,0;CIEND95=0,0;MATEID=77172_2;EVENT=77172;SU=5;PE=0;SR=5;ALG=PROD;AF=5.94e-05;NSAMP=1;MSQ=11.99;AN=16834;AC=1;NS=8438;AC_Hom=0;AC_Het=1;AC_Hemi=0;MAF=5.92557e-05;HWE=1;NFAM=1	SVTYPE=BND;POS=3326707;STRANDS=+-:5;CIPOS=-10,10;CIEND=-10,10;CIPOS95=0,0;CIEND95=0,0;MATEID=77172_1;EVENT=77172;SECONDARY;SU=5;PE=0;SR=5;ALG=PROD;AF=5.94e-05;NSAMP=1;MSQ=11.99;AN=16834;AC=1;NS=8438;AC_Hom=0;AC_Het=1;AC_Hemi=0;MAF=5.92557e-05;HWE=1;NFAM=1
1	3338487	3338504	1	3338605	3338622	77173	365.67	+	-	BND	LOW	77173_1	N	N[1:3338615[	77173_2	N	]1:3338496]N	SVTYPE=BND;POS=3338496;STRANDS=+-:4;CIPOS=-9,8;CIEND=-9,8;CIPOS95=0,0;CIEND95=0,0;MATEID=77173_2;EVENT=77173;SU=4;PE=0;SR=4;ALG=PROD;AF=0.001247;NSAMP=21;MSQ=15.46;AN=16834;AC=21;NS=8438;AC_Hom=0;AC_Het=21;AC_Hemi=0;MAF=0.00124437;HWE=1;NFAM=21	SVTYPE=BND;POS=3338615;STRANDS=+-:4;CIPOS=-9,8;CIEND=-9,8;CIPOS95=0,0;CIEND95=0,0;MATEID=77173_1;EVENT=77173;SECONDARY;SU=4;PE=0;SR=4;ALG=PROD;AF=0.001247;NSAMP=21;MSQ=15.46;AN=16834;AC=21;NS=8438;AC_Hom=0;AC_Het=21;AC_Hemi=0;MAF=0.00124437;HWE=1;NFAM=21
1	3341287	3341345	1	3341526	3341586	77175	143.31	+	-	BND	LOW	77175_1	N	N[1:3341557[	77175_2	N	]1:3341315]N	SVTYPE=BND;POS=3341315;STRANDS=+-:13;CIPOS=-28,30;CIEND=-30,30;CIPOS95=0,0;CIEND95=0,0;MATEID=77175_2;EVENT=77175;SU=13;PE=0;SR=13;ALG=PROD;AF=0.0004752;NSAMP=8;MSQ=17.25;AN=16834;AC=8;NS=8438;AC_Hom=0;AC_Het=8;AC_Hemi=0;MAF=0.000474046;HWE=1;NFAM=8	SVTYPE=BND;POS=3341557;STRANDS=+-:13;CIPOS=-30,30;CIEND=-28,30;CIPOS95=0,0;CIEND95=0,0;MATEID=77175_1;EVENT=77175;SECONDARY;SU=13;PE=0;SR=13;ALG=PROD;AF=0.0004752;NSAMP=8;MSQ=17.25;AN=16834;AC=8;NS=8438;AC_Hom=0;AC_Het=8;AC_Hemi=0;MAF=0.000474046;HWE=1;NFAM=8
1	3350732	3350735	1	3350899	3350919	77176	616.81	+	-	BND	PASS	77176_1	N	N[1:3350910[	77176_2	N	]1:3350734]N	SVTYPE=BND;POS=3350734;STRANDS=+-:19;CIPOS=-2,1;CIEND=-10,10;CIPOS95=0,0;CIEND95=0,0;MATEID=77176_2;EVENT=77176;SU=19;PE=1;SR=18;ALG=PROD;AF=0.0001188;NSAMP=2;MSQ=307.41;AN=16834;AC=2;NS=8438;AC_Hom=0;AC_Het=2;AC_Hemi=0;MAF=0.000118511;HWE=1;NFAM=2	SVTYPE=BND;POS=3350910;STRANDS=+-:19;CIPOS=-10,10;CIEND=-2,1;CIPOS95=0,0;CIEND95=0,0;MATEID=77176_1;EVENT=77176;SECONDARY;SU=19;PE=1;SR=18;ALG=PROD;AF=0.0001188;NSAMP=2;MSQ=307.41;AN=16834;AC=2;NS=8438;AC_Hom=0;AC_Het=2;AC_Hemi=0;MAF=0.000118511;HWE=1;NFAM=2
1	3353161	3353218	1	3353501	3353558	77177	116.91	+	-	BND	LOW	77177_1	N	N[1:3353531[	77177_2	N	]1:3353190]N	SVTYPE=BND;POS=3353190;STRANDS=+-:18;CIPOS=-29,28;CIEND=-29,28;CIPOS95=0,0;CIEND95=0,0;MATEID=77177_2;EVENT=77177;SU=18;PE=0;SR=18;ALG=PROD;AF=0.000297;NSAMP=5;MSQ=22.14;AN=16834;AC=5;NS=8438;AC_Hom=0;AC_Het=5;AC_Hemi=0;MAF=0.000296279;HWE=1;NFAM=5	SVTYPE=BND;POS=3353531;STRANDS=+-:18;CIPOS=-29,28;CIEND=-29,28;CIPOS95=0,0;CIEND95=0,0;MATEID=77177_1;EVENT=77177;SECONDARY;SU=18;PE=0;SR=18;ALG=PROD;AF=0.000297;NSAMP=5;MSQ=22.14;AN=16834;AC=5;NS=8438;AC_Hom=0;AC_Het=5;AC_Hemi=0;MAF=0.000296279;HWE=1;NFAM=5
1	3356634	3356685	1	3356689	3356740	77178	358.46	+	-	BND	LOW	77178_1	N	N[1:3356716[	77178_2	N	]1:3356660]N	SVTYPE=BND;POS=3356660;STRANDS=+-:12;CIPOS=-26,25;CIEND=-26,25;CIPOS95=0,0;CIEND95=0,0;MATEID=77178_2;EVENT=77178;SU=12;PE=0;SR=12;ALG=PROD;AF=0.0001188;NSAMP=2;MSQ=178.34;AN=16834;AC=2;NS=8438;AC_Hom=0;AC_Het=2;AC_Hemi=0;MAF=0.000118511;HWE=1;NFAM=2	SVTYPE=BND;POS=3356716;STRANDS=+-:12;CIPOS=-26,25;CIEND=-26,25;CIPOS95=0,0;CIEND95=0,0;MATEID=77178_1;EVENT=77178;SECONDARY;SU=12;PE=0;SR=12;ALG=PROD;AF=0.0001188;NSAMP=2;MSQ=178.34;AN=16834;AC=2;NS=8438;AC_Hom=0;AC_Het=2;AC_Hemi=0;MAF=0.000118511;HWE=1;NFAM=2
1	3357077	3357095	1	3357327	3357344	77179	273.3	+	-	DEL	PASS	77179	N	<DEL>	.	.	.	SVTYPE=DEL;POS=3357087;SVLEN=-249;END=3357336;STRANDS=+-:5;CIPOS=-10,8;CIEND=-9,8;CIPOS95=0,0;CIEND95=0,0;SU=5;PE=1;SR=4;ALG=PROD;AF=0.0002376;NSAMP=4;MSQ=67.55;AN=16834;AC=4;NS=8438;AC_Hom=0;AC_Het=4;AC_Hemi=0;MAF=0.000237023;HWE=1;NFAM=4	.
1	3359236	3359248	X	53369817	53369829	10961	1261.97	-	-	BND	LOW	10961_1	N	[X:53369828[N	10961_2	N	[1:3359247[N	SVTYPE=BND;POS=3359247;STRANDS=--:202;CIPOS=-10,2;CIEND=-10,2;CIPOS95=0,0;CIEND95=0,0;MATEID=10961_2;EVENT=10961;SU=202;PE=191;SR=11;ALG=PROD;AF=0.003208;NSAMP=54;MSQ=22.72;AN=16834;AC=54;NS=8438;AC_Hom=0;AC_Het=54;AC_Hemi=0;MAF=0.00319981;HWE=1;NFAM=51	SVTYPE=BND;POS=53369828;STRANDS=--:202;CIPOS=-10,2;CIEND=-10,2;CIPOS95=0,0;CIEND95=0,0;MATEID=10961_1;EVENT=10961;SECONDARY;SU=202;PE=191;SR=11;ALG=PROD;AF=0.003208;NSAMP=54;MSQ=22.72;AN=16834;AC=54;NS=8438;AC_Hom=0;AC_Het=54;AC_Hemi=0;MAF=0.00319981;HWE=1;NFAM=51
1	3381687	3381690	1	33816699	33816719	77180	485.5	+	-	BND	PASS	77180_1	N	N[1:33816710[	77180_2	N	]1:3381689]N	SVTYPE=BND;POS=3381689;STRANDS=+-:22;CIPOS=-2,1;CIEND=-10,10;CIPOS95=0,0;CIEND95=0,0;MATEID=77180_2;EVENT=77180;SU=22;PE=10;SR=12;ALG=PROD;AF=5.94e-05;NSAMP=1;MSQ=485.5;AN=16834;AC=1;NS=8438;AC_Hom=0;AC_Het=1;AC_Hemi=0;MAF=5.92557e-05;HWE=1;NFAM=1	SVTYPE=BND;POS=33816710;STRANDS=+-:22;CIPOS=-10,10;CIEND=-2,1;CIPOS95=0,0;CIEND95=0,0;MATEID=77180_1;EVENT=77180;SECONDARY;SU=22;PE=10;SR=12;ALG=PROD;AF=5.94e-05;NSAMP=1;MSQ=485.5;AN=16834;AC=1;NS=8438;AC_Hom=0;AC_Het=1;AC_Hemi=0;MAF=5.92557e-05;HWE=1;NFAM=1
1	3381743	3381747	1	33826824	33826842	253273	265.09	-	+	BND	PASS	253273_1	N	]1:33826832]N	253273_2	N	N[1:3381747[	SVTYPE=BND;POS=3381747;STRANDS=-+:22;CIPOS=-3,1;CIEND=-8,10;CIPOS95=0,0;CIEND95=0,0;MATEID=253273_2;EVENT=253273;SU=22;PE=12;SR=10;ALG=PROD;AF=0.0001188;NSAMP=1;MSQ=264.73;AN=16834;AC=2;NS=8438;AC_Hom=2;AC_Het=0;AC_Hemi=0;MAF=0.000118511;HWE=5.92593e-05;NFAM=1	SVTYPE=BND;POS=33826832;STRANDS=-+:22;CIPOS=-8,10;CIEND=-3,1;CIPOS95=0,0;CIEND95=0,0;MATEID=253273_1;EVENT=253273;SECONDARY;SU=22;PE=12;SR=10;ALG=PROD;AF=0.0001188;NSAMP=1;MSQ=264.73;AN=16834;AC=2;NS=8438;AC_Hom=2;AC_Het=0;AC_Hemi=0;MAF=0.000118511;HWE=5.92593e-05;NFAM=1
1	3386654	3386711	1	3386879	3386933	77181	145.82	+	-	BND	LOW	77181_1	N	N[1:3386908[	77181_2	N	]1:3386683]N	SVTYPE=BND;POS=3386683;STRANDS=+-:9;CIPOS=-29,28;CIEND=-28,26;CIPOS95=0,0;CIEND95=0,0;MATEID=77181_2;EVENT=77181;SU=9;PE=0;SR=9;ALG=PROD;AF=0.0003564;NSAMP=6;MSQ=22.01;AN=16834;AC=6;NS=8438;AC_Hom=0;AC_Het=6;AC_Hemi=0;MAF=0.000355534;HWE=1;NFAM=6	SVTYPE=BND;POS=3386908;STRANDS=+-:9;CIPOS=-28,26;CIEND=-29,28;CIPOS95=0,0;CIEND95=0,0;MATEID=77181_1;EVENT=77181;SECONDARY;SU=9;PE=0;SR=9;ALG=PROD;AF=0.0003564;NSAMP=6;MSQ=22.01;AN=16834;AC=6;NS=8438;AC_Hom=0;AC_Het=6;AC_Hemi=0;MAF=0.000355534;HWE=1;NFAM=6
1	3386916	3386936	1	3387058	3387078	77182	64.5	+	-	BND	LOW	77182_1	N	N[1:3387069[	77182_2	N	]1:3386926]N	SVTYPE=BND;POS=3386926;STRANDS=+-:5;CIPOS=-10,10;CIEND=-10,10;CIPOS95=0,0;CIEND95=0,0;MATEID=77182_2;EVENT=77182;SU=5;PE=0;SR=5;ALG=PROD;AF=0.000297;NSAMP=5;MSQ=12.32;AN=16834;AC=5;NS=8438;AC_Hom=0;AC_Het=5;AC_Hemi=0;MAF=0.000296279;HWE=1;NFAM=5	SVTYPE=BND;POS=3387069;STRANDS=+-:5;CIPOS=-10,10;CIEND=-10,10;CIPOS95=0,0;CIEND95=0,0;MATEID=77182_1;EVENT=77182;SECONDARY;SU=5;PE=0;SR=5;ALG=PROD;AF=0.000297;NSAMP=5;MSQ=12.32;AN=16834;AC=5;NS=8438;AC_Hom=0;AC_Het=5;AC_Hemi=0;MAF=0.000296279;HWE=1;NFAM=5
1	3387088	3387106	1	3387408	3387425	77183	256.36	+	-	BND	LOW	77183_1	N	N[1:3387418[	77183_2	N	]1:3387098]N	SVTYPE=BND;POS=3387098;STRANDS=+-:4;IMPRECISE;CIPOS=-10,8;CIEND=-9,8;CIPOS95=-1,0;CIEND95=0,0;MATEID=77183_2;EVENT=77183;SU=4;PE=0;SR=4;ALG=PROD;AF=0.001129;NSAMP=19;MSQ=12.31;AN=16834;AC=19;NS=8438;AC_Hom=0;AC_Het=19;AC_Hemi=0;MAF=0.00112586;HWE=1;NFAM=19	SVTYPE=BND;POS=3387418;STRANDS=+-:4;IMPRECISE;CIPOS=-9,8;CIEND=-10,8;CIPOS95=0,0;CIEND95=-1,0;MATEID=77183_1;EVENT=77183;SECONDARY;SU=4;PE=0;SR=4;ALG=PROD;AF=0.001129;NSAMP=19;MSQ=12.31;AN=16834;AC=19;NS=8438;AC_Hom=0;AC_Het=19;AC_Hemi=0;MAF=0.00112586;HWE=1;NFAM=19
1	3387298	3387309	1	3387396	3387403	77184	263.6	+	-	DEL	PASS	77184	N	<DEL>	.	.	.	SVTYPE=DEL;POS=3387299;SVLEN=-101;END=3387400;STRANDS=+-:10;CIPOS=-1,10;CIEND=-4,3;CIPOS95=0,0;CIEND95=0,0;SU=10;PE=0;SR=10;ALG=PROD;AF=5.94e-05;NSAMP=1;MSQ=257.81;AN=16834;AC=1;NS=8438;AC_Hom=0;AC_Het=1;AC_Hemi=0;MAF=5.92557e-05;HWE=1;NFAM=1	.
1	3391554	3392005	1	3391935	3392258	77185	548.87	+	-	BND	LOW	77185_1	N	N[1:3392229[	77185_2	N	]1:3391584]N	SVTYPE=BND;POS=3391584;STRANDS=+-:21;IMPRECISE;CIPOS=-30,421;CIEND=-293,30;CIPOS95=-30,125;CIEND95=-92,30;MATEID=77185_2;EVENT=77185;SU=21;PE=21;SR=0;ALG=PROD;AF=0.0005346;NSAMP=8;MSQ=66.73;AN=16834;AC=9;NS=8438;AC_Hom=2;AC_Het=7;AC_Hemi=0;MAF=0.000533302;HWE=0.00213201;NFAM=8	SVTYPE=BND;POS=3392229;STRANDS=+-:21;IMPRECISE;CIPOS=-293,30;CIEND=-30,421;CIPOS95=-92,30;CIEND95=-30,125;MATEID=77185_1;EVENT=77185;SECONDARY;SU=21;PE=21;SR=0;ALG=PROD;AF=0.0005346;NSAMP=8;MSQ=66.73;AN=16834;AC=9;NS=8438;AC_Hom=2;AC_Het=7;AC_Hemi=0;MAF=0.000533302;HWE=0.00213201;NFAM=8
1	3403691	3403702	1	3403753	3403764	77186	223.57	+	-	DEL	PASS	77186	N	<DEL>	.	.	.	SVTYPE=DEL;POS=3403697;SVLEN=-62;END=3403759;STRANDS=+-:6;CIPOS=-6,5;CIEND=-6,5;CIPOS95=0,0;CIEND95=0,0;SU=6;PE=0;SR=6;ALG=PROD;AF=5.94e-05;NSAMP=1;MSQ=209.84;AN=16834;AC=1;NS=8438;AC_Hom=0;AC_Het=1;AC_Hemi=0;MAF=5.92557e-05;HWE=1;NFAM=1	.
1	3403735	3403752	8	36864216	36864233	9704	11344.2	+	+	BND	LOW	9704_1	N	N]8:36864225]	9704_2	N	N]1:3403744]	SVTYPE=BND;POS=3403744;STRANDS=++:4;CIPOS=-9,8;CIEND=-9,8;CIPOS95=0,0;CIEND95=0,0;MATEID=9704_2;EVENT=9704;SU=4;PE=0;SR=4;ALG=PROD;AF=0.02822;NSAMP=475;MSQ=22.65;AN=16834;AC=475;NS=8438;AC_Hom=0;AC_Het=477;AC_Hemi=0;MAF=0.028265;HWE=0.00212258;NFAM=458	SVTYPE=BND;POS=36864225;STRANDS=++:4;CIPOS=-9,8;CIEND=-9,8;CIPOS95=0,0;CIEND95=0,0;MATEID=9704_1;EVENT=9704;SECONDARY;SU=4;PE=0;SR=4;ALG=PROD;AF=0.02822;NSAMP=475;MSQ=22.65;AN=16834;AC=475;NS=8438;AC_Hom=0;AC_Het=477;AC_Hemi=0;MAF=0.028265;HWE=0.00212258;NFAM=458
1	3404319	3404324	1	3404407	3404412	77187	305.79	+	-	DEL	PASS	77187	N	<DEL>	.	.	.	SVTYPE=DEL;POS=3404322;SVLEN=-88;END=3404410;STRANDS=+-:11;CIPOS=-3,2;CIEND=-3,2;CIPOS95=0,0;CIEND95=0,0;SU=11;PE=0;SR=11;ALG=PROD;AF=5.94e-05;NSAMP=1;MSQ=305.78;AN=16834;AC=1;NS=8438;AC_Hom=0;AC_Het=1;AC_Hemi=0;MAF=5.92557e-05;HWE=1;NFAM=1	.
1	3413615	3413619	1	3414092	3414097	77188	11389.3	+	-	BND	PASS	77188_1	N	N[1:3414096[	77188_2	N	]1:3413617]N	SVTYPE=BND;POS=3413617;STRANDS=+-:481;CIPOS=-2,2;CIEND=-3,2;CIPOS95=0,0;CIEND95=0,0;MATEID=77188_2;EVENT=77188;SU=481;PE=294;SR=187;ALG=PROD;AF=0.001544;NSAMP=26;MSQ=438.05;AN=16834;AC=26;NS=8438;AC_Hom=0;AC_Het=26;AC_Hemi=0;MAF=0.00154065;HWE=1;NFAM=26	SVTYPE=BND;POS=3414096;STRANDS=+-:481;CIPOS=-3,2;CIEND=-2,2;CIPOS95=0,0;CIEND95=0,0;MATEID=77188_1;EVENT=77188;SECONDARY;SU=481;PE=294;SR=187;ALG=PROD;AF=0.001544;NSAMP=26;MSQ=438.05;AN=16834;AC=26;NS=8438;AC_Hom=0;AC_Het=26;AC_Hemi=0;MAF=0.00154065;HWE=1;NFAM=26
1	3425470	3425477	1	3425523	3425530	77189	242.83	+	-	BND	LOW	77189_1	N	N[1:3425528[	77189_2	N	]1:3425474]N	SVTYPE=BND;POS=3425474;STRANDS=+-:9;CIPOS=-4,3;CIEND=-4,3;CIPOS95=0,0;CIEND95=0,0;MATEID=77189_2;EVENT=77189;SU=9;PE=0;SR=9;ALG=PROD;AF=5.94e-05;NSAMP=1;MSQ=242.78;AN=16834;AC=1;NS=8438;AC_Hom=0;AC_Het=1;AC_Hemi=0;MAF=5.92557e-05;HWE=1;NFAM=1	SVTYPE=BND;POS=3425528;STRANDS=+-:9;CIPOS=-4,3;CIEND=-4,3;CIPOS95=0,0;CIEND95=0,0;MATEID=77189_1;EVENT=77189;SECONDARY;SU=9;PE=0;SR=9;ALG=PROD;AF=5.94e-05;NSAMP=1;MSQ=242.78;AN=16834;AC=1;NS=8438;AC_Hom=0;AC_Het=1;AC_Hemi=0;MAF=5.92557e-05;HWE=1;NFAM=1
1	3429866	3429922	1	3430211	3430250	77190	1038.59	+	-	DEL	PASS	77190	N	<DEL>	.	.	.	SVTYPE=DEL;POS=3429894;SVLEN=-346;END=3430240;STRANDS=+-:37;CIPOS=-28,28;CIEND=-29,10;CIPOS95=0,0;CIEND95=0,0;SU=37;PE=15;SR=22;ALG=PROD;AF=0.000297;NSAMP=5;MSQ=207.35;AN=16834;AC=5;NS=8438;AC_Hom=0;AC_Het=5;AC_Hemi=0;MAF=0.000296279;HWE=1;NFAM=5	.
1	3430101	3430159	1	3430384	3430441	77191	421.85	+	-	BND	LOW	77191_1	N	N[1:3430414[	77191_2	N	]1:3430130]N	SVTYPE=BND;POS=3430130;STRANDS=+-:12;CIPOS=-29,29;CIEND=-29,28;CIPOS95=0,0;CIEND95=0,0;MATEID=77191_2;EVENT=77191;SU=12;PE=0;SR=12;ALG=PROD;AF=0.0004752;NSAMP=8;MSQ=51.99;AN=16834;AC=8;NS=8438;AC_Hom=0;AC_Het=8;AC_Hemi=0;MAF=0.000474046;HWE=1;NFAM=8	SVTYPE=BND;POS=3430414;STRANDS=+-:12;CIPOS=-29,28;CIEND=-29,29;CIPOS95=0,0;CIEND95=0,0;MATEID=77191_1;EVENT=77191;SECONDARY;SU=12;PE=0;SR=12;ALG=PROD;AF=0.0004752;NSAMP=8;MSQ=51.99;AN=16834;AC=8;NS=8438;AC_Hom=0;AC_Het=8;AC_Hemi=0;MAF=0.000474046;HWE=1;NFAM=8
1	3430835	3430851	10	67954355	67954373	357	6.83	-	+	BND	LOW	357_1	N	]10:67954365]N	357_2	N	N[1:3430842[	SVTYPE=BND;POS=3430842;STRANDS=-+:4;IMPRECISE;CIPOS=-6,10;CIEND=-10,8;CIPOS95=0,1;CIEND95=-1,0;MATEID=357_2;EVENT=357;SU=4;PE=0;SR=4;ALG=PROD;AF=5.94e-05;NSAMP=1;MSQ=6.83;AN=16834;AC=1;NS=8438;AC_Hom=0;AC_Het=1;AC_Hemi=0;MAF=5.92557e-05;HWE=1;NFAM=1	SVTYPE=BND;POS=67954365;STRANDS=-+:4;IMPRECISE;CIPOS=-10,8;CIEND=-6,10;CIPOS95=-1,0;CIEND95=0,1;MATEID=357_1;EVENT=357;SECONDARY;SU=4;PE=0;SR=4;ALG=PROD;AF=5.94e-05;NSAMP=1;MSQ=6.83;AN=16834;AC=1;NS=8438;AC_Hom=0;AC_Het=1;AC_Hemi=0;MAF=5.92557e-05;HWE=1;NFAM=1
1	3438478	3438493	1	4249591	4249593	291574	1301.13	+	+	INV	PASS	291574	N	<INV>	.	.	.	SVTYPE=INV;POS=3438484;SVLEN=811109;END=4249593;STRANDS=++:40,--:12;CIPOS=-6,9;CIEND=-2,0;CIPOS95=0,0;CIEND95=0,0;SU=52;PE=31;SR=21;ALG=PROD;AF=5.94e-05;NSAMP=1;MSQ=1301.13;AN=16834;AC=1;NS=8438;AC_Hom=0;AC_Het=1;AC_Hemi=0;MAF=5.92557e-05;HWE=1;NFAM=1	.
1	3439558	3439570	1	3460082	3460102	77192	497.46	+	-	DEL	PASS	77192	N	<DEL>	.	.	.	SVTYPE=DEL;POS=3439564;SVLEN=-20528;END=3460092;STRANDS=+-:25;CIPOS=-6,6;CIEND=-10,10;CIPOS95=0,0;CIEND95=0,0;SU=25;PE=12;SR=13;ALG=PROD;AF=5.94e-05;NSAMP=1;MSQ=497.46;AN=16834;AC=1;NS=8438;AC_Hom=0;AC_Het=1;AC_Hemi=0;MAF=5.92557e-05;HWE=1;NFAM=1	.
1	3460931	3460951	1	3461023	3461043	77193	176.85	+	-	BND	LOW	77193_1	N	N[1:3461034[	77193_2	N	]1:3460941]N	SVTYPE=BND;POS=3460941;STRANDS=+-:5;CIPOS=-10,10;CIEND=-10,10;CIPOS95=0,0;CIEND95=0,0;MATEID=77193_2;EVENT=77193;SU=5;PE=0;SR=5;ALG=PROD;AF=5.94e-05;NSAMP=1;MSQ=176.84;AN=16834;AC=1;NS=8438;AC_Hom=0;AC_Het=1;AC_Hemi=0;MAF=5.92557e-05;HWE=1;NFAM=1	SVTYPE=BND;POS=3461034;STRANDS=+-:5;CIPOS=-10,10;CIEND=-10,10;CIPOS95=0,0;CIEND95=0,0;MATEID=77193_1;EVENT=77193;SECONDARY;SU=5;PE=0;SR=5;ALG=PROD;AF=5.94e-05;NSAMP=1;MSQ=176.84;AN=16834;AC=1;NS=8438;AC_Hom=0;AC_Het=1;AC_Hemi=0;MAF=5.92557e-05;HWE=1;NFAM=1
1	3462807	3463103	1	3463507	3463870	253274	561.53	-	+	BND	LOW	253274_1	N	]1:3463517]N	253274_2	N	N[1:3463094[	SVTYPE=BND;POS=3463094;STRANDS=-+:4;IMPRECISE;CIPOS=-286,10;CIEND=-10,353;CIPOS95=-136,2;CIEND95=-2,135;MATEID=253274_2;EVENT=253274;SU=4;PE=4;SR=0;ALG=PROD;AF=0.002436;NSAMP=41;MSQ=8.6;AN=16834;AC=41;NS=8438;AC_Hom=0;AC_Het=41;AC_Hemi=0;MAF=0.00242949;HWE=1;NFAM=41	SVTYPE=BND;POS=3463517;STRANDS=-+:4;IMPRECISE;CIPOS=-10,353;CIEND=-286,10;CIPOS95=-2,135;CIEND95=-136,2;MATEID=253274_1;EVENT=253274;SECONDARY;SU=4;PE=4;SR=0;ALG=PROD;AF=0.002436;NSAMP=41;MSQ=8.6;AN=16834;AC=41;NS=8438;AC_Hom=0;AC_Het=41;AC_Hemi=0;MAF=0.00242949;HWE=1;NFAM=41
1	3481850	3481851	1	3481915	3481916	77194	28090.1	+	-	BND	LOW	77194_1	N	N[1:3481916[	77194_2	N	]1:3481851]N	SVTYPE=BND;POS=3481851;STRANDS=+-:923;CIPOS=-1,0;CIEND=0,1;CIPOS95=0,0;CIEND95=0,0;MATEID=77194_2;EVENT=77194;SU=923;PE=1;SR=922;ALG=PROD;AF=0.008495;NSAMP=141;MSQ=199.21;AN=16834;AC=143;NS=8438;AC_Hom=4;AC_Het=139;AC_Hemi=0;MAF=0.00847357;HWE=0.121314;NFAM=140	SVTYPE=BND;POS=3481916;STRANDS=+-:923;CIPOS=0,1;CIEND=-1,0;CIPOS95=0,0;CIEND95=0,0;MATEID=77194_1;EVENT=77194;SECONDARY;SU=923;PE=1;SR=922;ALG=PROD;AF=0.008495;NSAMP=141;MSQ=199.21;AN=16834;AC=143;NS=8438;AC_Hom=4;AC_Het=139;AC_Hemi=0;MAF=0.00847357;HWE=0.121314;NFAM=140
1	3487680	3487685	1	3495319	3495319	77195	431.52	+	-	DEL	PASS	77195	N	<DEL>	.	.	.	SVTYPE=DEL;POS=3487683;SVLEN=-7636;END=3495319;STRANDS=+-:24;CIPOS=-3,2;CIEND=0,0;CIPOS95=0,0;CIEND95=0,0;SU=24;PE=13;SR=11;ALG=PROD;AF=5.94e-05;NSAMP=1;MSQ=431.52;AN=16834;AC=1;NS=8438;AC_Hom=0;AC_Het=1;AC_Hemi=0;MAF=5.92557e-05;HWE=1;NFAM=1	.
1	3488163	3488222	1	3489471	3489531	253276	1956.72	-	+	BND	LOW	253276_1	N	]1:3489501]N	253276_2	N	N[1:3488194[	SVTYPE=BND;POS=3488194;STRANDS=-+:8;IMPRECISE;CIPOS=-30,29;CIEND=-30,30;CIPOS95=-3,3;CIEND95=-3,3;MATEID=253276_2;EVENT=253276;SU=8;PE=7;SR=1;ALG=PROD;AF=0.004218;NSAMP=71;MSQ=24.84;RETAINED;AN=16834;AC=71;NS=8438;AC_Hom=0;AC_Het=72;AC_Hemi=0;MAF=0.00426641;HWE=1;NFAM=71	SVTYPE=BND;POS=3489501;STRANDS=-+:8;IMPRECISE;CIPOS=-30,30;CIEND=-30,29;CIPOS95=-3,3;CIEND95=-3,3;MATEID=253276_1;EVENT=253276;SECONDARY;SU=8;PE=7;SR=1;ALG=PROD;AF=0.004218;NSAMP=71;MSQ=24.84;RETAINED;AN=16834;AC=71;NS=8438;AC_Hom=0;AC_Het=72;AC_Hemi=0;MAF=0.00426641;HWE=1;NFAM=71
1	3488375	3488547	1	3489205	3489506	253277	39465.7	-	+	BND	LOW	253277_1	N	]1:3489215]N	253277_2	N	N[1:3488538[	SVTYPE=BND;POS=3488538;STRANDS=-+:7;IMPRECISE;CIPOS=-162,10;CIEND=-10,291;CIPOS95=-72,2;CIEND95=-2,96;MATEID=253277_2;EVENT=253277;SU=7;PE=7;SR=0;ALG=PROD;AF=0.1269;NSAMP=2133;MSQ=17.7;AN=16834;AC=2137;NS=8438;AC_Hom=8;AC_Het=2136;AC_Hemi=0;MAF=0.127044;HWE=0;NFAM=1963	SVTYPE=BND;POS=3489215;STRANDS=-+:7;IMPRECISE;CIPOS=-10,291;CIEND=-162,10;CIPOS95=-2,96;CIEND95=-72,2;MATEID=253277_1;EVENT=253277;SECONDARY;SU=7;PE=7;SR=0;ALG=PROD;AF=0.1269;NSAMP=2133;MSQ=17.7;AN=16834;AC=2137;NS=8438;AC_Hom=8;AC_Het=2136;AC_Hemi=0;MAF=0.127044;HWE=0;NFAM=1963
1	3493221	3493241	1	3493555	3493575	77199	209.06	+	-	BND	LOW	77199_1	N	N[1:3493566[	77199_2	N	]1:3493231]N	SVTYPE=BND;POS=3493231;STRANDS=+-:5;CIPOS=-10,10;CIEND=-10,10;CIPOS95=0,0;CIEND95=0,0;MATEID=77199_2;EVENT=77199;SU=5;PE=0;SR=5;ALG=PROD;AF=0.0006534;NSAMP=11;MSQ=17.53;AN=16834;AC=11;NS=8438;AC_Hom=0;AC_Het=11;AC_Hemi=0;MAF=0.000651813;HWE=1;NFAM=11	SVTYPE=BND;POS=3493566;STRANDS=+-:5;CIPOS=-10,10;CIEND=-10,10;CIPOS95=0,0;CIEND95=0,0;MATEID=77199_1;EVENT=77199;SECONDARY;SU=5;PE=0;SR=5;ALG=PROD;AF=0.0006534;NSAMP=11;MSQ=17.53;AN=16834;AC=11;NS=8438;AC_Hom=0;AC_Het=11;AC_Hemi=0;MAF=0.000651813;HWE=1;NFAM=11
1	3493254	3493271	1	3493338	3493345	77198	41.33	+	-	BND	LOW	77198_1	N	N[1:3493346[	77198_2	N	]1:3493263]N	SVTYPE=BND;POS=3493263;STRANDS=+-:4;IMPRECISE;CIPOS=-9,8;CIEND=-7,0;CIPOS95=0,0;CIEND95=-1,0;MATEID=77198_2;EVENT=77198;SU=4;PE=0;SR=4;ALG=PROD;AF=0.0001188;NSAMP=2;MSQ=20.25;AN=16834;AC=2;NS=8438;AC_Hom=0;AC_Het=2;AC_Hemi=0;MAF=0.000118511;HWE=1;NFAM=2	SVTYPE=BND;POS=3493346;STRANDS=+-:4;IMPRECISE;CIPOS=-7,0;CIEND=-9,8;CIPOS95=-1,0;CIEND95=0,0;MATEID=77198_1;EVENT=77198;SECONDARY;SU=4;PE=0;SR=4;ALG=PROD;AF=0.0001188;NSAMP=2;MSQ=20.25;AN=16834;AC=2;NS=8438;AC_Hom=0;AC_Het=2;AC_Hemi=0;MAF=0.000118511;HWE=1;NFAM=2
1	3499928	3500216	1	3500199	3500409	77200	24278.1	+	-	BND	LOW	77200_1	N	N[1:3500360[	77200_2	N	]1:3499958]N	SVTYPE=BND;POS=3499958;STRANDS=+-:39;IMPRECISE;CIPOS=-30,258;CIEND=-160,50;CIPOS95=-25,25;CIEND95=-20,20;MATEID=77200_2;EVENT=77200;SU=39;PE=39;SR=0;ALG=PROD;AF=0.04503;NSAMP=757;MSQ=31.19;AN=16834;AC=758;NS=8438;AC_Hom=2;AC_Het=757;AC_Hemi=0;MAF=0.0449751;HWE=6.86699e-07;NFAM=737	SVTYPE=BND;POS=3500360;STRANDS=+-:39;IMPRECISE;CIPOS=-160,50;CIEND=-30,258;CIPOS95=-20,20;CIEND95=-25,25;MATEID=77200_1;EVENT=77200;SECONDARY;SU=39;PE=39;SR=0;ALG=PROD;AF=0.04503;NSAMP=757;MSQ=31.19;AN=16834;AC=758;NS=8438;AC_Hom=2;AC_Het=757;AC_Hemi=0;MAF=0.0449751;HWE=6.86699e-07;NFAM=737
1	3501605	3501622	1	3502159	3502176	77202	13531.4	+	-	BND	LOW	77202_1	N	N[1:3502169[	77202_2	N	]1:3501614]N	SVTYPE=BND;POS=3501614;STRANDS=+-:4;CIPOS=-9,8;CIEND=-9,8;CIPOS95=0,0;CIEND95=0,0;MATEID=77202_2;EVENT=77202;SU=4;PE=0;SR=4;ALG=PROD;AF=0.01141;NSAMP=191;MSQ=70.81;AN=16834;AC=192;NS=8438;AC_Hom=2;AC_Het=190;AC_Hemi=0;MAF=0.0113771;HWE=1;NFAM=159	SVTYPE=BND;POS=3502169;STRANDS=+-:4;CIPOS=-9,8;CIEND=-9,8;CIPOS95=0,0;CIEND95=0,0;MATEID=77202_1;EVENT=77202;SECONDARY;SU=4;PE=0;SR=4;ALG=PROD;AF=0.01141;NSAMP=191;MSQ=70.81;AN=16834;AC=192;NS=8438;AC_Hom=2;AC_Het=190;AC_Hemi=0;MAF=0.0113771;HWE=1;NFAM=159
1	3501614	3501614	1	3501801	3501801	77201	79493.8	+	-	BND	PASS	77201_1	N	N[1:3501802[	77201_2	N	]1:3501614]N	SVTYPE=BND;POS=3501614;STRANDS=+-:1015;CIPOS=0,0;CIEND=0,0;CIPOS95=0,0;CIEND95=0,0;MATEID=77201_2;EVENT=77201;SU=1015;PE=110;SR=905;ALG=PROD;AF=0.01598;NSAMP=263;MSQ=302.25;AN=16834;AC=269;NS=8438;AC_Hom=12;AC_Het=257;AC_Hemi=0;MAF=0.0159398;HWE=0.0200228;NFAM=218	SVTYPE=BND;POS=3501802;STRANDS=+-:1015;CIPOS=0,0;CIEND=0,0;CIPOS95=0,0;CIEND95=0,0;MATEID=77201_1;EVENT=77201;SECONDARY;SU=1015;PE=110;SR=905;ALG=PROD;AF=0.01598;NSAMP=263;MSQ=302.25;AN=16834;AC=269;NS=8438;AC_Hom=12;AC_Het=257;AC_Hemi=0;MAF=0.0159398;HWE=0.0200228;NFAM=218
1	3501831	3502046	1	3502527	3502879	253278	32402.4	-	+	BND	LOW	253278_1	N	]1:3502537]N	253278_2	N	N[1:3502037[	SVTYPE=BND;POS=3502037;STRANDS=-+:5;IMPRECISE;CIPOS=-205,10;CIEND=-10,342;CIPOS95=-92,2;CIEND95=-2,94;MATEID=253278_2;EVENT=253278;SU=5;PE=5;SR=0;ALG=PROD;AF=0.1;NSAMP=1684;MSQ=18.15;AN=16834;AC=1684;NS=8438;AC_Hom=2;AC_Het=1691;AC_Hemi=0;MAF=0.10032;HWE=1.98811e-39;NFAM=1532	SVTYPE=BND;POS=3502537;STRANDS=-+:5;IMPRECISE;CIPOS=-10,342;CIEND=-205,10;CIPOS95=-2,94;CIEND95=-92,2;MATEID=253278_1;EVENT=253278;SECONDARY;SU=5;PE=5;SR=0;ALG=PROD;AF=0.1;NSAMP=1684;MSQ=18.15;AN=16834;AC=1684;NS=8438;AC_Hom=2;AC_Het=1691;AC_Hemi=0;MAF=0.10032;HWE=1.98811e-39;NFAM=1532
1	3502124	3502181	1	3502733	3502790	77203	1629.95	+	-	BND	LOW	77203_1	N	N[1:3502763[	77203_2	N	]1:3502153]N	SVTYPE=BND;POS=3502153;STRANDS=+-:13;CIPOS=-29,28;CIEND=-29,28;CIPOS95=0,0;CIEND95=0,0;MATEID=77203_2;EVENT=77203;SU=13;PE=0;SR=13;ALG=PROD;AF=0.002139;NSAMP=36;MSQ=44.85;AN=16834;AC=36;NS=8438;AC_Hom=0;AC_Het=36;AC_Hemi=0;MAF=0.00213321;HWE=1;NFAM=36	SVTYPE=BND;POS=3502763;STRANDS=+-:13;CIPOS=-29,28;CIEND=-29,28;CIPOS95=0,0;CIEND95=0,0;MATEID=77203_1;EVENT=77203;SECONDARY;SU=13;PE=0;SR=13;ALG=PROD;AF=0.002139;NSAMP=36;MSQ=44.85;AN=16834;AC=36;NS=8438;AC_Hom=0;AC_Het=36;AC_Hemi=0;MAF=0.00213321;HWE=1;NFAM=36
1	3504437	3504454	1	3504901	3504917	77204	423454.0	+	-	BND	LOW	77204_1	N	N[1:3504910[	77204_2	N	]1:3504446]N	SVTYPE=BND;POS=3504446;STRANDS=+-:69;CIPOS=-9,8;CIEND=-8,8;CIPOS95=0,0;CIEND95=0,0;MATEID=77204_2;EVENT=77204;SU=69;PE=0;SR=69;ALG=PROD;AF=0.3679;NSAMP=6191;MSQ=68.04;AN=16834;AC=6194;NS=8438;AC_Hom=6;AC_Het=6206;AC_Hemi=0;MAF=0.368097;HWE=0;NFAM=5387	SVTYPE=BND;POS=3504910;STRANDS=+-:69;CIPOS=-8,8;CIEND=-9,8;CIPOS95=0,0;CIEND95=0,0;MATEID=77204_1;EVENT=77204;SECONDARY;SU=69;PE=0;SR=69;ALG=PROD;AF=0.3679;NSAMP=6191;MSQ=68.04;AN=16834;AC=6194;NS=8438;AC_Hom=6;AC_Het=6206;AC_Hemi=0;MAF=0.368097;HWE=0;NFAM=5387
1	3528103	3528120	1	3528207	3528224	77205	538.87	+	-	BND	LOW	77205_1	N	N[1:3528217[	77205_2	N	]1:3528112]N	SVTYPE=BND;POS=3528112;STRANDS=+-:4;CIPOS=-9,8;CIEND=-9,8;CIPOS95=0,0;CIEND95=0,0;MATEID=77205_2;EVENT=77205;SU=4;PE=0;SR=4;ALG=PROD;AF=0.001783;NSAMP=30;MSQ=13.77;AN=16822;AC=30;NS=8432;AC_Hom=0;AC_Het=31;AC_Hemi=0;MAF=0.00183824;HWE=1;NFAM=29	SVTYPE=BND;POS=3528217;STRANDS=+-:4;CIPOS=-9,8;CIEND=-9,8;CIPOS95=0,0;CIEND95=0,0;MATEID=77205_1;EVENT=77205;SECONDARY;SU=4;PE=0;SR=4;ALG=PROD;AF=0.001783;NSAMP=30;MSQ=13.77;AN=16822;AC=30;NS=8432;AC_Hom=0;AC_Het=31;AC_Hemi=0;MAF=0.00183824;HWE=1;NFAM=29
1	3533566	3533623	1	3533631	3533688	77206	495.45	+	-	DEL	PASS	77206	N	<DEL>	.	.	.	SVTYPE=DEL;POS=3533595;SVLEN=-65;END=3533660;STRANDS=+-:19;CIPOS=-29,28;CIEND=-29,28;CIPOS95=0,0;CIEND95=0,0;SU=19;PE=0;SR=19;ALG=PROD;AF=0.0001782;NSAMP=3;MSQ=165.13;AN=16834;AC=3;NS=8438;AC_Hom=0;AC_Het=3;AC_Hemi=0;MAF=0.000177767;HWE=1;NFAM=3	.
1	3559012	3559029	1	3559308	3559325	77207	10.71	+	-	MEI	PASS	77207	N	<DEL:ME:SINE|Alu|AluSp>	.	.	.	SVTYPE=MEI;POS=3559021;SVLEN=-296;END=3559317;STRANDS=+-:4;CIPOS=-9,8;CIEND=-9,8;CIPOS95=0,0;CIEND95=0,0;SU=4;PE=0;SR=4;ALG=PROD;AF=0.0001188;NSAMP=2;MSQ=4.64;AN=16834;AC=2;NS=8438;AC_Hom=0;AC_Het=2;AC_Hemi=0;MAF=0.000118511;HWE=1;NFAM=2	.
1	3560265	3560351	1	3560746	3560862	77208	137499.0	+	-	BND	LOW	77208_1	N	N[1:3560846[	77208_2	N	]1:3560274]N	SVTYPE=BND;POS=3560274;STRANDS=+-:3513;IMPRECISE;CIPOS=-9,77;CIEND=-99,17;CIPOS95=-1,1;CIEND95=0,0;MATEID=77208_2;EVENT=77208;SU=3513;PE=3513;SR=0;ALG=PROD;AF=0.2227;NSAMP=1875;MSQ=71.55;RETAINED;AN=14732;AC=3281;NS=7383;AC_Hom=2814;AC_Het=472;AC_Hemi=0;MAF=0.222538;HWE=0;NFAM=1715	SVTYPE=BND;POS=3560846;STRANDS=+-:3513;IMPRECISE;CIPOS=-99,17;CIEND=-9,77;CIPOS95=0,0;CIEND95=-1,1;MATEID=77208_1;EVENT=77208;SECONDARY;SU=3513;PE=3513;SR=0;ALG=PROD;AF=0.2227;NSAMP=1875;MSQ=71.55;RETAINED;AN=14732;AC=3281;NS=7383;AC_Hom=2814;AC_Het=472;AC_Hemi=0;MAF=0.222538;HWE=0;NFAM=1715
1	3561855	3561909	1	3562055	3562112	77210	1934.8	+	-	BND	LOW	77210_1	N	N[1:3562085[	77210_2	N	]1:3561881]N	SVTYPE=BND;POS=3561881;STRANDS=+-:9;CIPOS=-26,28;CIEND=-29,28;CIPOS95=0,0;CIEND95=0,0;MATEID=77210_2;EVENT=77210;SU=9;PE=0;SR=9;ALG=PROD;AF=0.004396;NSAMP=74;MSQ=25.2;AN=16834;AC=74;NS=8438;AC_Hom=0;AC_Het=74;AC_Hemi=0;MAF=0.00438493;HWE=1;NFAM=72	SVTYPE=BND;POS=3562085;STRANDS=+-:9;CIPOS=-29,28;CIEND=-26,28;CIPOS95=0,0;CIEND95=0,0;MATEID=77210_1;EVENT=77210;SECONDARY;SU=9;PE=0;SR=9;ALG=PROD;AF=0.004396;NSAMP=74;MSQ=25.2;AN=16834;AC=74;NS=8438;AC_Hom=0;AC_Het=74;AC_Hemi=0;MAF=0.00438493;HWE=1;NFAM=72
1	3568290	3568310	1	3568616	3568636	77211	6.89	+	-	BND	LOW	77211_1	N	N[1:3568627[	77211_2	N	]1:3568300]N	SVTYPE=BND;POS=3568300;STRANDS=+-:5;CIPOS=-10,10;CIEND=-10,10;CIPOS95=0,0;CIEND95=0,0;MATEID=77211_2;EVENT=77211;SU=5;PE=0;SR=5;ALG=PROD;AF=5.94e-05;NSAMP=1;MSQ=6.78;AN=16834;AC=1;NS=8438;AC_Hom=0;AC_Het=1;AC_Hemi=0;MAF=5.92557e-05;HWE=1;NFAM=1	SVTYPE=BND;POS=3568627;STRANDS=+-:5;CIPOS=-10,10;CIEND=-10,10;CIPOS95=0,0;CIEND95=0,0;MATEID=77211_1;EVENT=77211;SECONDARY;SU=5;PE=0;SR=5;ALG=PROD;AF=5.94e-05;NSAMP=1;MSQ=6.78;AN=16834;AC=1;NS=8438;AC_Hom=0;AC_Het=1;AC_Hemi=0;MAF=5.92557e-05;HWE=1;NFAM=1
1	3581717	3581951	1	3582161	3582265	77212	473.6	+	-	DEL	PASS	77212	N	<DEL>	.	.	.	SVTYPE=DEL;POS=3581722;SVLEN=-533;END=3582255;STRANDS=+-:14;IMPRECISE;CIPOS=-5,229;CIEND=-94,10;CIPOS95=0,70;CIEND95=-41,2;SU=14;PE=14;SR=0;ALG=PROD;AF=5.94e-05;NSAMP=1;MSQ=473.6;AN=16834;AC=1;NS=8438;AC_Hom=0;AC_Het=1;AC_Hemi=0;MAF=5.92557e-05;HWE=1;NFAM=1	.
1	3582507	3582527	1	3584156	3584170	253279	77.94	-	+	DUP	PASS	253279	N	<DUP>	.	.	.	SVTYPE=DUP;POS=3582517;SVLEN=1646;END=3584163;STRANDS=-+:10;CIPOS=-10,10;CIEND=-7,7;CIPOS95=0,0;CIEND95=0,0;SU=10;PE=6;SR=4;ALG=PROD;AF=5.94e-05;NSAMP=1;MSQ=74.63;AN=16834;AC=1;NS=8438;AC_Hom=0;AC_Het=1;AC_Hemi=0;MAF=5.92557e-05;HWE=1;NFAM=1	.
1	3591523	3591854	1	3591579	3591919	77213	494564.0	+	-	DEL	PASS	77213	N	<DEL>	.	.	.	SVTYPE=DEL;POS=3591573;SVLEN=-316;END=3591889;STRANDS=+-:22;IMPRECISE;CIPOS=-50,281;CIEND=-310,30;CIPOS95=-50,105;CIEND95=-112,30;SU=22;PE=18;SR=4;ALG=SUM;AF=0.2542;NSAMP=4277;MSQ=115.21;RETAINED;AN=16834;AC=4279;NS=8438;AC_Hom=4;AC_Het=4287;AC_Hemi=0;MAF=0.254266;HWE=0;NFAM=3821	.
1	3596040	3596048	1	3596245	3596252	77216	634.11	+	-	BND	LOW	77216_1	N	N[1:3596250[	77216_2	N	]1:3596045]N	SVTYPE=BND;POS=3596045;STRANDS=+-:10;CIPOS=-5,3;CIEND=-4,3;CIPOS95=0,0;CIEND95=0,0;MATEID=77216_2;EVENT=77216;SU=10;PE=1;SR=9;ALG=PROD;AF=0.0004158;NSAMP=7;MSQ=88.84;AN=16834;AC=7;NS=8438;AC_Hom=0;AC_Het=7;AC_Hemi=0;MAF=0.00041479;HWE=1;NFAM=7	SVTYPE=BND;POS=3596250;STRANDS=+-:10;CIPOS=-4,3;CIEND=-5,3;CIPOS95=0,0;CIEND95=0,0;MATEID=77216_1;EVENT=77216;SECONDARY;SU=10;PE=1;SR=9;ALG=PROD;AF=0.0004158;NSAMP=7;MSQ=88.84;AN=16834;AC=7;NS=8438;AC_Hom=0;AC_Het=7;AC_Hemi=0;MAF=0.00041479;HWE=1;NFAM=7
1	3596400	3596417	17	38225548	38225565	3443	193.66	-	+	BND	LOW	3443_1	N	]17:38225557]N	3443_2	N	N[1:3596410[	SVTYPE=BND;POS=3596410;STRANDS=-+:4;CIPOS=-9,8;CIEND=-9,8;CIPOS95=0,0;CIEND95=0,0;MATEID=3443_2;EVENT=3443;SU=4;PE=0;SR=4;ALG=PROD;AF=0.0009505;NSAMP=16;MSQ=10.12;AN=16834;AC=16;NS=8438;AC_Hom=0;AC_Het=16;AC_Hemi=0;MAF=0.000948092;HWE=1;NFAM=16	SVTYPE=BND;POS=38225557;STRANDS=-+:4;CIPOS=-9,8;CIEND=-9,8;CIPOS95=0,0;CIEND95=0,0;MATEID=3443_1;EVENT=3443;SECONDARY;SU=4;PE=0;SR=4;ALG=PROD;AF=0.0009505;NSAMP=16;MSQ=10.12;AN=16834;AC=16;NS=8438;AC_Hom=0;AC_Het=16;AC_Hemi=0;MAF=0.000948092;HWE=1;NFAM=16
1	3598548	3598560	1	3598960	3598971	253280	1363.18	-	+	DUP	PASS	253280	N	<DUP>	.	.	.	SVTYPE=DUP;POS=3598556;SVLEN=409;END=3598965;STRANDS=-+:125;CIPOS=-8,4;CIEND=-5,6;CIPOS95=0,0;CIEND95=0,0;SU=125;PE=61;SR=64;ALG=PROD;AF=0.0004158;NSAMP=7;MSQ=194.7;AN=16834;AC=7;NS=8438;AC_Hom=0;AC_Het=7;AC_Hemi=0;MAF=0.00041479;HWE=1;NFAM=7	.
1	3610587	3610693	1	3611504	3611995	253281	110635.0	-	+	BND	LOW	253281_1	N	]1:3611514]N	253281_2	N	N[1:3610684[	SVTYPE=BND;POS=3610684;STRANDS=-+:5;IMPRECISE;CIPOS=-96,10;CIEND=-10,481;CIPOS95=-60,2;CIEND95=-1,160;MATEID=253281_2;EVENT=253281;SU=5;PE=5;SR=0;ALG=PROD;AF=0.2452;NSAMP=3863;MSQ=27.98;AN=16834;AC=4128;NS=8438;AC_Hom=536;AC_Het=3604;AC_Hemi=0;MAF=0.245319;HWE=0;NFAM=3455	SVTYPE=BND;POS=3611514;STRANDS=-+:5;IMPRECISE;CIPOS=-10,481;CIEND=-96,10;CIPOS95=-1,160;CIEND95=-60,2;MATEID=253281_1;EVENT=253281;SECONDARY;SU=5;PE=5;SR=0;ALG=PROD;AF=0.2452;NSAMP=3863;MSQ=27.98;AN=16834;AC=4128;NS=8438;AC_Hom=536;AC_Het=3604;AC_Hemi=0;MAF=0.245319;HWE=0;NFAM=3455
1	3610854	3611312	1	3611338	3611570	77217	102.48	+	-	BND	LOW	77217_1	N	N[1:3611561[	77217_2	N	]1:3610864]N	SVTYPE=BND;POS=3610864;STRANDS=+-:5;IMPRECISE;CIPOS=-10,448;CIEND=-222,10;CIPOS95=-1,138;CIEND95=-98,2;MATEID=77217_2;EVENT=77217;SU=5;PE=5;SR=0;ALG=PROD;AF=0.0002376;NSAMP=4;MSQ=21.33;AN=16834;AC=4;NS=8438;AC_Hom=0;AC_Het=4;AC_Hemi=0;MAF=0.000237023;HWE=1;NFAM=4	SVTYPE=BND;POS=3611561;STRANDS=+-:5;IMPRECISE;CIPOS=-222,10;CIEND=-10,448;CIPOS95=-98,2;CIEND95=-1,138;MATEID=77217_1;EVENT=77217;SECONDARY;SU=5;PE=5;SR=0;ALG=PROD;AF=0.0002376;NSAMP=4;MSQ=21.33;AN=16834;AC=4;NS=8438;AC_Hom=0;AC_Het=4;AC_Hemi=0;MAF=0.000237023;HWE=1;NFAM=4
1	3632080	3632094	1	3632368	3632380	77219	1932.8	+	-	DEL	PASS	77219	N	<DEL>	.	.	.	SVTYPE=DEL;POS=3632087;SVLEN=-288;END=3632375;STRANDS=+-:42;CIPOS=-7,7;CIEND=-7,5;CIPOS95=0,0;CIEND95=0,0;SU=42;PE=13;SR=29;ALG=PROD;AF=0.000297;NSAMP=5;MSQ=386;AN=16834;AC=5;NS=8438;AC_Hom=0;AC_Het=5;AC_Hemi=0;MAF=0.000296279;HWE=1;NFAM=5	.
1	3632090	3632110	1	3632231	3632251	77218	344.56	+	-	DEL	PASS	77218	N	<DEL>	.	.	.	SVTYPE=DEL;POS=3632100;SVLEN=-141;END=3632241;STRANDS=+-:5;CIPOS=-10,10;CIEND=-10,10;CIPOS95=0,0;CIEND95=0,0;SU=5;PE=0;SR=5;ALG=PROD;AF=0.0001188;NSAMP=2;MSQ=172.27;AN=16834;AC=2;NS=8438;AC_Hom=0;AC_Het=2;AC_Hemi=0;MAF=0.000118511;HWE=1;NFAM=2	.
1	3641959	3641968	1	3642207	3642222	77221	1035.55	+	-	BND	LOW	77221_1	N	N[1:3642215[	77221_2	N	]1:3641959]N	SVTYPE=BND;POS=3641959;STRANDS=+-:4;IMPRECISE;CIPOS=0,9;CIEND=-7,8;CIPOS95=0,9;CIEND95=-1,3;MATEID=77221_2;EVENT=77221;SU=4;PE=0;SR=4;ALG=PROD;AF=0.003742;NSAMP=63;MSQ=14.77;AN=16834;AC=63;NS=8438;AC_Hom=0;AC_Het=64;AC_Hemi=0;MAF=0.00379237;HWE=1;NFAM=63	SVTYPE=BND;POS=3642215;STRANDS=+-:4;IMPRECISE;CIPOS=-7,8;CIEND=0,9;CIPOS95=-1,3;CIEND95=0,9;MATEID=77221_1;EVENT=77221;SECONDARY;SU=4;PE=0;SR=4;ALG=PROD;AF=0.003742;NSAMP=63;MSQ=14.77;AN=16834;AC=63;NS=8438;AC_Hom=0;AC_Het=64;AC_Hemi=0;MAF=0.00379237;HWE=1;NFAM=63
1	3642714	3642731	1	3642895	3642912	77222	396.21	+	-	BND	LOW	77222_1	N	N[1:3642905[	77222_2	N	]1:3642723]N	SVTYPE=BND;POS=3642723;STRANDS=+-:4;CIPOS=-9,8;CIEND=-9,8;CIPOS95=0,0;CIEND95=0,0;MATEID=77222_2;EVENT=77222;SU=4;PE=0;SR=4;ALG=PROD;AF=0.001069;NSAMP=18;MSQ=19.16;AN=16834;AC=18;NS=8438;AC_Hom=0;AC_Het=18;AC_Hemi=0;MAF=0.0010666;HWE=1;NFAM=18	SVTYPE=BND;POS=3642905;STRANDS=+-:4;CIPOS=-9,8;CIEND=-9,8;CIPOS95=0,0;CIEND95=0,0;MATEID=77222_1;EVENT=77222;SECONDARY;SU=4;PE=0;SR=4;ALG=PROD;AF=0.001069;NSAMP=18;MSQ=19.16;AN=16834;AC=18;NS=8438;AC_Hom=0;AC_Het=18;AC_Hemi=0;MAF=0.0010666;HWE=1;NFAM=18
1	3643308	3643325	1	3643495	3643512	77223	24.38	+	-	BND	LOW	77223_1	N	N[1:3643505[	77223_2	N	]1:3643317]N	SVTYPE=BND;POS=3643317;STRANDS=+-:4;CIPOS=-9,8;CIEND=-9,8;CIPOS95=0,0;CIEND95=0,0;MATEID=77223_2;EVENT=77223;SU=4;PE=0;SR=4;ALG=PROD;AF=0.0001188;NSAMP=2;MSQ=10.73;AN=16834;AC=2;NS=8438;AC_Hom=0;AC_Het=2;AC_Hemi=0;MAF=0.000118511;HWE=1;NFAM=2	SVTYPE=BND;POS=3643505;STRANDS=+-:4;CIPOS=-9,8;CIEND=-9,8;CIPOS95=0,0;CIEND95=0,0;MATEID=77223_1;EVENT=77223;SECONDARY;SU=4;PE=0;SR=4;ALG=PROD;AF=0.0001188;NSAMP=2;MSQ=10.73;AN=16834;AC=2;NS=8438;AC_Hom=0;AC_Het=2;AC_Hemi=0;MAF=0.000118511;HWE=1;NFAM=2
1	3655881	3656223	1	3656593	3657041	253282	19573.3	-	+	BND	LOW	253282_1	N	]1:3656603]N	253282_2	N	N[1:3656214[	SVTYPE=BND;POS=3656214;STRANDS=-+:4;IMPRECISE;CIPOS=-332,10;CIEND=-10,438;CIPOS95=-128,2;CIEND95=-1,140;MATEID=253282_2;EVENT=253282;SU=4;PE=4;SR=0;ALG=PROD;AF=0.06897;NSAMP=1159;MSQ=15.71;AN=16834;AC=1161;NS=8438;AC_Hom=4;AC_Het=1162;AC_Hemi=0;MAF=0.0690922;HWE=3.27198e-16;NFAM=1107	SVTYPE=BND;POS=3656603;STRANDS=-+:4;IMPRECISE;CIPOS=-10,438;CIEND=-332,10;CIPOS95=-1,140;CIEND95=-128,2;MATEID=253282_1;EVENT=253282;SECONDARY;SU=4;PE=4;SR=0;ALG=PROD;AF=0.06897;NSAMP=1159;MSQ=15.71;AN=16834;AC=1161;NS=8438;AC_Hom=4;AC_Het=1162;AC_Hemi=0;MAF=0.0690922;HWE=3.27198e-16;NFAM=1107
1	3655932	3656121	1	3656230	3656305	77224	8903.42	+	-	BND	LOW	77224_1	N	N[1:3656294[	77224_2	N	]1:3655973]N	SVTYPE=BND;POS=3655973;STRANDS=+-:210;IMPRECISE;CIPOS=-41,148;CIEND=-63,12;CIPOS95=-5,5;CIEND95=-4,4;MATEID=77224_2;EVENT=77224;SU=210;PE=210;SR=0;ALG=PROD;AF=0.004515;NSAMP=76;MSQ=116.87;RETAINED;AN=16834;AC=76;NS=8438;AC_Hom=0;AC_Het=76;AC_Hemi=0;MAF=0.00450344;HWE=1;NFAM=61	SVTYPE=BND;POS=3656294;STRANDS=+-:210;IMPRECISE;CIPOS=-63,12;CIEND=-41,148;CIPOS95=-4,4;CIEND95=-5,5;MATEID=77224_1;EVENT=77224;SECONDARY;SU=210;PE=210;SR=0;ALG=PROD;AF=0.004515;NSAMP=76;MSQ=116.87;RETAINED;AN=16834;AC=76;NS=8438;AC_Hom=0;AC_Het=76;AC_Hemi=0;MAF=0.00450344;HWE=1;NFAM=61
1	3670594	3670733	1	3671458	3671565	77226	8512.41	+	-	BND	LOW	77226_1	N	N[1:3671555[	77226_2	N	]1:3670605]N	SVTYPE=BND;POS=3670605;STRANDS=+-:479;IMPRECISE;CIPOS=-11,128;CIEND=-96,11;CIPOS95=-1,1;CIEND95=-2,2;MATEID=77226_2;EVENT=77226;SU=479;PE=479;SR=0;ALG=PROD;AF=0.003089;NSAMP=52;MSQ=163.7;AN=16834;AC=52;NS=8438;AC_Hom=0;AC_Het=52;AC_Hemi=0;MAF=0.0030813;HWE=1;NFAM=52	SVTYPE=BND;POS=3671555;STRANDS=+-:479;IMPRECISE;CIPOS=-96,11;CIEND=-11,128;CIPOS95=-2,2;CIEND95=-1,1;MATEID=77226_1;EVENT=77226;SECONDARY;SU=479;PE=479;SR=0;ALG=PROD;AF=0.003089;NSAMP=52;MSQ=163.7;AN=16834;AC=52;NS=8438;AC_Hom=0;AC_Het=52;AC_Hemi=0;MAF=0.0030813;HWE=1;NFAM=52
1	3679420	3679423	1	3681922	3681942	77227	800.29	+	-	DEL	PASS	77227	N	<DEL>	.	.	.	SVTYPE=DEL;POS=3679422;SVLEN=-2510;END=3681932;STRANDS=+-:33;CIPOS=-2,1;CIEND=-10,10;CIPOS95=0,0;CIEND95=0,0;SU=33;PE=20;SR=13;ALG=PROD;AF=5.94e-05;NSAMP=1;MSQ=800.29;AN=16834;AC=1;NS=8438;AC_Hom=0;AC_Het=1;AC_Hemi=0;MAF=5.92557e-05;HWE=1;NFAM=1	.
1	3706688	3706691	1	3706957	3706973	77228	721.59	+	-	DEL	PASS	77228	N	<DEL>	.	.	.	SVTYPE=DEL;POS=3706690;SVLEN=-273;END=3706963;STRANDS=+-:17;CIPOS=-2,1;CIEND=-6,10;CIPOS95=0,0;CIEND95=0,0;SU=17;PE=2;SR=15;ALG=PROD;AF=5.94e-05;NSAMP=1;MSQ=713.5;AN=16834;AC=1;NS=8438;AC_Hom=0;AC_Het=1;AC_Hemi=0;MAF=5.92557e-05;HWE=1;NFAM=1	.
1	3708269	3708286	1	3708542	3708560	77229	606.53	+	-	BND	LOW	77229_1	N	N[1:3708553[	77229_2	N	]1:3708278]N	SVTYPE=BND;POS=3708278;STRANDS=+-:16;CIPOS=-9,8;CIEND=-10,8;CIPOS95=0,0;CIEND95=0,0;MATEID=77229_2;EVENT=77229;SU=16;PE=0;SR=16;ALG=PROD;AF=0.001723;NSAMP=29;MSQ=19.33;AN=16834;AC=29;NS=8438;AC_Hom=0;AC_Het=29;AC_Hemi=0;MAF=0.00171842;HWE=1;NFAM=29	SVTYPE=BND;POS=3708553;STRANDS=+-:16;CIPOS=-10,8;CIEND=-9,8;CIPOS95=0,0;CIEND95=0,0;MATEID=77229_1;EVENT=77229;SECONDARY;SU=16;PE=0;SR=16;ALG=PROD;AF=0.001723;NSAMP=29;MSQ=19.33;AN=16834;AC=29;NS=8438;AC_Hom=0;AC_Het=29;AC_Hemi=0;MAF=0.00171842;HWE=1;NFAM=29
1	3711607	3711624	9	126607962	126607978	10514	13818.0	-	+	BND	LOW	10514_1	N	]9:126607969]N	10514_2	N	N[1:3711617[	SVTYPE=BND;POS=3711617;STRANDS=-+:4;IMPRECISE;CIPOS=-9,8;CIEND=-7,9;CIPOS95=0,1;CIEND95=0,1;MATEID=10514_2;EVENT=10514;SU=4;PE=0;SR=4;ALG=PROD;AF=0.02857;NSAMP=480;MSQ=28.03;AN=16834;AC=481;NS=8438;AC_Hom=2;AC_Het=481;AC_Hemi=0;MAF=0.0286205;HWE=0.0161245;NFAM=420	SVTYPE=BND;POS=126607969;STRANDS=-+:4;IMPRECISE;CIPOS=-7,9;CIEND=-9,8;CIPOS95=0,1;CIEND95=0,1;MATEID=10514_1;EVENT=10514;SECONDARY;SU=4;PE=0;SR=4;ALG=PROD;AF=0.02857;NSAMP=480;MSQ=28.03;AN=16834;AC=481;NS=8438;AC_Hom=2;AC_Het=481;AC_Hemi=0;MAF=0.0286205;HWE=0.0161245;NFAM=420
1	3715750	3715793	1	3724342	3724386	77231	1708.67	+	-	DEL	PASS	77231	N	<DEL>	.	.	.	SVTYPE=DEL;POS=3715772;SVLEN=-8593;END=3724365;STRANDS=+-:66;CIPOS=-22,21;CIEND=-23,21;CIPOS95=0,0;CIEND95=0,0;SU=66;PE=41;SR=25;ALG=PROD;AF=0.0001188;NSAMP=2;MSQ=854.33;AN=16834;AC=2;NS=8438;AC_Hom=0;AC_Het=2;AC_Hemi=0;MAF=0.000118511;HWE=1;NFAM=2	.
1	3715988	3716005	20	31083642	31083659	5308	9.36	-	+	BND	LOW	5308_1	N	]20:31083651]N	5308_2	N	N[1:3715998[	SVTYPE=BND;POS=3715998;STRANDS=-+:4;CIPOS=-9,8;CIEND=-9,8;CIPOS95=0,0;CIEND95=0,0;MATEID=5308_2;EVENT=5308;SU=4;PE=0;SR=4;ALG=PROD;AF=5.94e-05;NSAMP=1;MSQ=9.36;AN=16834;AC=1;NS=8438;AC_Hom=0;AC_Het=1;AC_Hemi=0;MAF=5.92557e-05;HWE=1;NFAM=1	SVTYPE=BND;POS=31083651;STRANDS=-+:4;CIPOS=-9,8;CIEND=-9,8;CIPOS95=0,0;CIEND95=0,0;MATEID=5308_1;EVENT=5308;SECONDARY;SU=4;PE=0;SR=4;ALG=PROD;AF=5.94e-05;NSAMP=1;MSQ=9.36;AN=16834;AC=1;NS=8438;AC_Hom=0;AC_Het=1;AC_Hemi=0;MAF=5.92557e-05;HWE=1;NFAM=1
1	3716999	3717132	1	3717032	3717142	77232	1044.08	+	-	BND	LOW	77232_1	N	N[1:3717114[	77232_2	N	]1:3717029]N	SVTYPE=BND;POS=3717029;STRANDS=+-:8;IMPRECISE;CIPOS=-30,103;CIEND=-81,29;CIPOS95=-16,16;CIEND95=-19,19;MATEID=77232_2;EVENT=77232;SU=8;PE=8;SR=0;ALG=PROD;AF=0.0001199;NSAMP=2;MSQ=212.89;AN=16674;AC=2;NS=8358;AC_Hom=0;AC_Het=2;AC_Hemi=0;MAF=0.000119646;HWE=1;NFAM=2	SVTYPE=BND;POS=3717114;STRANDS=+-:8;IMPRECISE;CIPOS=-81,29;CIEND=-30,103;CIPOS95=-19,19;CIEND95=-16,16;MATEID=77232_1;EVENT=77232;SECONDARY;SU=8;PE=8;SR=0;ALG=PROD;AF=0.0001199;NSAMP=2;MSQ=212.89;AN=16674;AC=2;NS=8358;AC_Hom=0;AC_Het=2;AC_Hemi=0;MAF=0.000119646;HWE=1;NFAM=2
1	3723095	3723657	4	100049759	100050313	7005	47.54	-	+	BND	LOW	7005_1	N	]4:100049769]N	7005_2	N	N[1:3723650[	SVTYPE=BND;POS=3723650;STRANDS=-+:4;IMPRECISE;CIPOS=-554,8;CIEND=-10,544;CIPOS95=-194,0;CIEND95=0,192;MATEID=7005_2;EVENT=7005;SU=4;PE=4;SR=0;ALG=PROD;AF=5.94e-05;NSAMP=1;MSQ=35.88;AN=16834;AC=1;NS=8438;AC_Hom=0;AC_Het=1;AC_Hemi=0;MAF=5.92557e-05;HWE=1;NFAM=1	SVTYPE=BND;POS=100049769;STRANDS=-+:4;IMPRECISE;CIPOS=-10,544;CIEND=-554,8;CIPOS95=0,192;CIEND95=-194,0;MATEID=7005_1;EVENT=7005;SECONDARY;SU=4;PE=4;SR=0;ALG=PROD;AF=5.94e-05;NSAMP=1;MSQ=35.88;AN=16834;AC=1;NS=8438;AC_Hom=0;AC_Het=1;AC_Hemi=0;MAF=5.92557e-05;HWE=1;NFAM=1
1	3754977	3755013	11	119124248	119124268	666	1.70856e+06	+	+	BND	LOW	666_1	N	N]11:119124258]	666_2	N	N]1:3755003]	SVTYPE=BND;POS=3755003;STRANDS=++:17;CIPOS=-26,10;CIEND=-10,10;CIPOS95=0,0;CIEND95=0,0;MATEID=666_2;EVENT=666;SU=17;PE=10;SR=7;ALG=PROD;AF=0.4911;NSAMP=8267;MSQ=206.1;AN=16834;AC=8267;NS=8438;AC_Hom=0;AC_Het=8287;AC_Hemi=0;MAF=0.491052;HWE=0;NFAM=7256	SVTYPE=BND;POS=119124258;STRANDS=++:17;CIPOS=-10,10;CIEND=-26,10;CIPOS95=0,0;CIEND95=0,0;MATEID=666_1;EVENT=666;SECONDARY;SU=17;PE=10;SR=7;ALG=PROD;AF=0.4911;NSAMP=8267;MSQ=206.1;AN=16834;AC=8267;NS=8438;AC_Hom=0;AC_Het=8287;AC_Hemi=0;MAF=0.491052;HWE=0;NFAM=7256
1	3764619	3764637	1	3764975	3764995	77233	2883.25	+	-	DEL	PASS	77233	N	<DEL>	.	.	.	SVTYPE=DEL;POS=3764627;SVLEN=-358;END=3764985;STRANDS=+-:65;CIPOS=-8,10;CIEND=-10,10;CIPOS95=0,0;CIEND95=0,0;SU=65;PE=35;SR=30;ALG=PROD;AF=0.0004158;NSAMP=7;MSQ=411.89;AN=16834;AC=7;NS=8438;AC_Hom=0;AC_Het=7;AC_Hemi=0;MAF=0.00041479;HWE=1;NFAM=7	.
1	3785126	3785183	8	110514288	110514345	9953	495.71	-	+	BND	LOW	9953_1	N	]8:110514317]N	9953_2	N	N[1:3785156[	SVTYPE=BND;POS=3785156;STRANDS=-+:27;CIPOS=-29,28;CIEND=-29,28;CIPOS95=0,0;CIEND95=0,0;MATEID=9953_2;EVENT=9953;SU=27;PE=0;SR=27;ALG=PROD;AF=0.001663;NSAMP=28;MSQ=16.55;AN=16834;AC=28;NS=8438;AC_Hom=0;AC_Het=28;AC_Hemi=0;MAF=0.00165916;HWE=1;NFAM=28	SVTYPE=BND;POS=110514317;STRANDS=-+:27;CIPOS=-29,28;CIEND=-29,28;CIPOS95=0,0;CIEND95=0,0;MATEID=9953_1;EVENT=9953;SECONDARY;SU=27;PE=0;SR=27;ALG=PROD;AF=0.001663;NSAMP=28;MSQ=16.55;AN=16834;AC=28;NS=8438;AC_Hom=0;AC_Het=28;AC_Hemi=0;MAF=0.00165916;HWE=1;NFAM=28
1	3787337	3787357	1	3787710	3787730	77234	32.85	+	-	BND	LOW	77234_1	N	N[1:3787721[	77234_2	N	]1:3787347]N	SVTYPE=BND;POS=3787347;STRANDS=+-:5;CIPOS=-10,10;CIEND=-10,10;CIPOS95=0,0;CIEND95=0,0;MATEID=77234_2;EVENT=77234;SU=5;PE=0;SR=5;ALG=PROD;AF=5.94e-05;NSAMP=1;MSQ=32.75;AN=16834;AC=1;NS=8438;AC_Hom=0;AC_Het=1;AC_Hemi=0;MAF=5.92557e-05;HWE=1;NFAM=1	SVTYPE=BND;POS=3787721;STRANDS=+-:5;CIPOS=-10,10;CIEND=-10,10;CIPOS95=0,0;CIEND95=0,0;MATEID=77234_1;EVENT=77234;SECONDARY;SU=5;PE=0;SR=5;ALG=PROD;AF=5.94e-05;NSAMP=1;MSQ=32.75;AN=16834;AC=1;NS=8438;AC_Hom=0;AC_Het=1;AC_Hemi=0;MAF=5.92557e-05;HWE=1;NFAM=1
1	3790658	3791076	1	3790752	3791087	77235	5580.5	+	-	BND	LOW	77235_1	N	N[1:3791078[	77235_2	N	]1:3790668]N	SVTYPE=BND;POS=3790668;STRANDS=+-:4;IMPRECISE;CIPOS=-10,408;CIEND=-325,10;CIPOS95=-1,147;CIEND95=-144,1;MATEID=77235_2;EVENT=77235;SU=4;PE=4;SR=0;ALG=PROD;AF=0.01069;NSAMP=180;MSQ=30.02;AN=16834;AC=180;NS=8438;AC_Hom=0;AC_Het=181;AC_Hemi=0;MAF=0.0107253;HWE=1;NFAM=180	SVTYPE=BND;POS=3791078;STRANDS=+-:4;IMPRECISE;CIPOS=-325,10;CIEND=-10,408;CIPOS95=-144,1;CIEND95=-1,147;MATEID=77235_1;EVENT=77235;SECONDARY;SU=4;PE=4;SR=0;ALG=PROD;AF=0.01069;NSAMP=180;MSQ=30.02;AN=16834;AC=180;NS=8438;AC_Hom=0;AC_Het=181;AC_Hemi=0;MAF=0.0107253;HWE=1;NFAM=180
1	3799205	3799371	1	3800358	3800676	77236	134.69	+	-	DEL	PASS	77236	N	<DEL>	.	.	.	SVTYPE=DEL;POS=3799215;SVLEN=-1453;END=3800668;STRANDS=+-:9;IMPRECISE;CIPOS=-10,156;CIEND=-310,8;CIPOS95=-3,43;CIEND95=-87,0;SU=9;PE=9;SR=0;ALG=PROD;AF=5.94e-05;NSAMP=1;MSQ=134.69;AN=16834;AC=1;NS=8438;AC_Hom=0;AC_Het=1;AC_Hemi=0;MAF=5.92557e-05;HWE=1;NFAM=1	.
1	3804985	3805026	1	3805494	3805532	77237	4189.48	+	-	BND	PASS	77237_1	N	N[1:3805525[	77237_2	N	]1:3804996]N	SVTYPE=BND;POS=3804996;STRANDS=+-:148;CIPOS=-11,30;CIEND=-30,8;CIPOS95=0,0;CIEND95=0,0;MATEID=77237_2;EVENT=77237;SU=148;PE=118;SR=30;ALG=PROD;AF=0.0007722;NSAMP=13;MSQ=322.27;RETAINED;AN=16834;AC=13;NS=8438;AC_Hom=0;AC_Het=13;AC_Hemi=0;MAF=0.000770325;HWE=1;NFAM=13	SVTYPE=BND;POS=3805525;STRANDS=+-:148;CIPOS=-30,8;CIEND=-11,30;CIPOS95=0,0;CIEND95=0,0;MATEID=77237_1;EVENT=77237;SECONDARY;SU=148;PE=118;SR=30;ALG=PROD;AF=0.0007722;NSAMP=13;MSQ=322.27;RETAINED;AN=16834;AC=13;NS=8438;AC_Hom=0;AC_Het=13;AC_Hemi=0;MAF=0.000770325;HWE=1;NFAM=13
1	3808459	3809055	1	3808755	3809165	77239	4896.13	+	-	BND	LOW	77239_1	N	N[1:3809111[	77239_2	N	]1:3808518]N	SVTYPE=BND;POS=3808518;STRANDS=+-:40;IMPRECISE;CIPOS=-59,537;CIEND=-355,55;CIPOS95=-59,97;CIEND95=-129,55;MATEID=77239_2;EVENT=77239;SU=40;PE=40;SR=0;ALG=SUM;AF=0.0126;NSAMP=207;MSQ=22.73;AN=16832;AC=212;NS=8437;AC_Hom=10;AC_Het=203;AC_Hemi=0;MAF=0.012623;HWE=0.0107982;NFAM=202	SVTYPE=BND;POS=3809111;STRANDS=+-:40;IMPRECISE;CIPOS=-355,55;CIEND=-59,537;CIPOS95=-129,55;CIEND95=-59,97;MATEID=77239_1;EVENT=77239;SECONDARY;SU=40;PE=40;SR=0;ALG=SUM;AF=0.0126;NSAMP=207;MSQ=22.73;AN=16832;AC=212;NS=8437;AC_Hom=10;AC_Het=203;AC_Hemi=0;MAF=0.012623;HWE=0.0107982;NFAM=202
1	3815068	3815085	2	176706519	176706536	4887	314.39	-	+	BND	LOW	4887_1	N	]2:176706528]N	4887_2	N	N[1:3815078[	SVTYPE=BND;POS=3815078;STRANDS=-+:4;CIPOS=-9,8;CIEND=-9,8;CIPOS95=0,0;CIEND95=0,0;MATEID=4887_2;EVENT=4887;SU=4;PE=0;SR=4;ALG=PROD;AF=0.00101;NSAMP=17;MSQ=16.41;AN=16834;AC=17;NS=8438;AC_Hom=0;AC_Het=17;AC_Hemi=0;MAF=0.00100735;HWE=1;NFAM=17	SVTYPE=BND;POS=176706528;STRANDS=-+:4;CIPOS=-9,8;CIEND=-9,8;CIPOS95=0,0;CIEND95=0,0;MATEID=4887_1;EVENT=4887;SECONDARY;SU=4;PE=0;SR=4;ALG=PROD;AF=0.00101;NSAMP=17;MSQ=16.41;AN=16834;AC=17;NS=8438;AC_Hom=0;AC_Het=17;AC_Hemi=0;MAF=0.00100735;HWE=1;NFAM=17
1	3816654	3816671	1	3816896	3816913	77240	64.8	+	-	BND	LOW	77240_1	N	N[1:3816906[	77240_2	N	]1:3816663]N	SVTYPE=BND;POS=3816663;STRANDS=+-:4;CIPOS=-9,8;CIEND=-9,8;CIPOS95=0,0;CIEND95=0,0;MATEID=77240_2;EVENT=77240;SU=4;PE=0;SR=4;ALG=PROD;AF=0.000297;NSAMP=5;MSQ=10.11;AN=16834;AC=5;NS=8438;AC_Hom=0;AC_Het=5;AC_Hemi=0;MAF=0.000296279;HWE=1;NFAM=5	SVTYPE=BND;POS=3816906;STRANDS=+-:4;CIPOS=-9,8;CIEND=-9,8;CIPOS95=0,0;CIEND95=0,0;MATEID=77240_1;EVENT=77240;SECONDARY;SU=4;PE=0;SR=4;ALG=PROD;AF=0.000297;NSAMP=5;MSQ=10.11;AN=16834;AC=5;NS=8438;AC_Hom=0;AC_Het=5;AC_Hemi=0;MAF=0.000296279;HWE=1;NFAM=5
1	3817292	3817352	1	3833047	3833090	253283	798.43	-	+	DUP	PASS	253283	N	<DUP>	.	.	.	SVTYPE=DUP;POS=3817322;SVLEN=15747;END=3833069;STRANDS=-+:67;CIPOS=-30,30;CIEND=-22,21;CIPOS95=0,0;CIEND95=0,0;SU=67;PE=40;SR=27;ALG=PROD;AF=0.0002376;NSAMP=2;MSQ=399.08;AN=16834;AC=4;NS=8438;AC_Hom=4;AC_Het=0;AC_Hemi=0;MAF=0.000237023;HWE=1.05362e-08;NFAM=2	.
1	3835000	3835017	15	100798854	100798871	2832	457.72	+	+	BND	LOW	2832_1	N	N]15:100798863]	2832_2	N	N]1:3835009]	SVTYPE=BND;POS=3835009;STRANDS=++:27;CIPOS=-9,8;CIEND=-9,8;CIPOS95=0,0;CIEND95=0,0;MATEID=2832_2;EVENT=2832;SU=27;PE=0;SR=27;ALG=PROD;AF=0.0009505;NSAMP=16;MSQ=27.21;AN=16834;AC=16;NS=8438;AC_Hom=0;AC_Het=16;AC_Hemi=0;MAF=0.000948092;HWE=1;NFAM=16	SVTYPE=BND;POS=100798863;STRANDS=++:27;CIPOS=-9,8;CIEND=-9,8;CIPOS95=0,0;CIEND95=0,0;MATEID=2832_1;EVENT=2832;SECONDARY;SU=27;PE=0;SR=27;ALG=PROD;AF=0.0009505;NSAMP=16;MSQ=27.21;AN=16834;AC=16;NS=8438;AC_Hom=0;AC_Het=16;AC_Hemi=0;MAF=0.000948092;HWE=1;NFAM=16
1	3836738	3836829	7	73266312	73266403	9163	25811.1	-	+	BND	LOW	9163_1	N	]7:73266358]N	9163_2	N	N[1:3836785[	SVTYPE=BND;POS=3836785;STRANDS=-+:14;CIPOS=-46,45;CIEND=-46,45;CIPOS95=0,0;CIEND95=0,0;MATEID=9163_2;EVENT=9163;SU=14;PE=0;SR=14;ALG=PROD;AF=0.0594;NSAMP=997;MSQ=24.86;AN=16834;AC=1000;NS=8438;AC_Hom=6;AC_Het=997;AC_Hemi=0;MAF=0.0594335;HWE=2.6743e-10;NFAM=926	SVTYPE=BND;POS=73266358;STRANDS=-+:14;CIPOS=-46,45;CIEND=-46,45;CIPOS95=0,0;CIEND95=0,0;MATEID=9163_1;EVENT=9163;SECONDARY;SU=14;PE=0;SR=14;ALG=PROD;AF=0.0594;NSAMP=997;MSQ=24.86;AN=16834;AC=1000;NS=8438;AC_Hom=6;AC_Het=997;AC_Hemi=0;MAF=0.0594335;HWE=2.6743e-10;NFAM=926
1	3836747	3836764	1	3836959	3836976	77241	1224.76	+	-	BND	LOW	77241_1	N	N[1:3836969[	77241_2	N	]1:3836756]N	SVTYPE=BND;POS=3836756;STRANDS=+-:4;CIPOS=-9,8;CIEND=-9,8;CIPOS95=0,0;CIEND95=0,0;MATEID=77241_2;EVENT=77241;SU=4;PE=0;SR=4;ALG=PROD;AF=0.003686;NSAMP=62;MSQ=17.22;AN=16822;AC=62;NS=8432;AC_Hom=0;AC_Het=62;AC_Hemi=0;MAF=0.00367647;HWE=1;NFAM=62	SVTYPE=BND;POS=3836969;STRANDS=+-:4;CIPOS=-9,8;CIEND=-9,8;CIPOS95=0,0;CIEND95=0,0;MATEID=77241_1;EVENT=77241;SECONDARY;SU=4;PE=0;SR=4;ALG=PROD;AF=0.003686;NSAMP=62;MSQ=17.22;AN=16822;AC=62;NS=8432;AC_Hom=0;AC_Het=62;AC_Hemi=0;MAF=0.00367647;HWE=1;NFAM=62
1	3843864	3843884	4	129432216	129432236	7133	95.27	-	+	BND	LOW	7133_1	N	]4:129432226]N	7133_2	N	N[1:3843875[	SVTYPE=BND;POS=3843875;STRANDS=-+:24;CIPOS=-10,10;CIEND=-10,10;CIPOS95=0,0;CIEND95=0,0;MATEID=7133_2;EVENT=7133;SU=24;PE=0;SR=24;ALG=PROD;AF=0.0002376;NSAMP=4;MSQ=23.82;AN=16834;AC=4;NS=8438;AC_Hom=0;AC_Het=4;AC_Hemi=0;MAF=0.000237023;HWE=1;NFAM=4	SVTYPE=BND;POS=129432226;STRANDS=-+:24;CIPOS=-10,10;CIEND=-10,10;CIPOS95=0,0;CIEND95=0,0;MATEID=7133_1;EVENT=7133;SECONDARY;SU=24;PE=0;SR=24;ALG=PROD;AF=0.0002376;NSAMP=4;MSQ=23.82;AN=16834;AC=4;NS=8438;AC_Hom=0;AC_Het=4;AC_Hemi=0;MAF=0.000237023;HWE=1;NFAM=4
1	3844031	3844078	5	19683212	19683259	7527	65.65	-	+	BND	LOW	7527_1	N	]5:19683236]N	7527_2	N	N[1:3844056[	SVTYPE=BND;POS=3844056;STRANDS=-+:26;CIPOS=-24,23;CIEND=-24,23;CIPOS95=0,0;CIEND95=0,0;MATEID=7527_2;EVENT=7527;SU=26;PE=0;SR=26;ALG=PROD;AF=0.0001782;NSAMP=3;MSQ=21.82;AN=16834;AC=3;NS=8438;AC_Hom=0;AC_Het=3;AC_Hemi=0;MAF=0.000177767;HWE=1;NFAM=3	SVTYPE=BND;POS=19683236;STRANDS=-+:26;CIPOS=-24,23;CIEND=-24,23;CIPOS95=0,0;CIEND95=0,0;MATEID=7527_1;EVENT=7527;SECONDARY;SU=26;PE=0;SR=26;ALG=PROD;AF=0.0001782;NSAMP=3;MSQ=21.82;AN=16834;AC=3;NS=8438;AC_Hom=0;AC_Het=3;AC_Hemi=0;MAF=0.000177767;HWE=1;NFAM=3
1	3995087	3995289	9	92268442	92268759	10388	143.76	-	-	BND	LOW	10388_1	N	[9:92268750[N	10388_2	N	[1:3995280[N	SVTYPE=BND;POS=3995280;STRANDS=--:5;IMPRECISE;CIPOS=-192,10;CIEND=-307,10;CIPOS95=-92,2;CIEND95=-154,1;MATEID=10388_2;EVENT=10388;SU=5;PE=5;SR=0;ALG=PROD;AF=0.0002376;NSAMP=4;MSQ=35.85;AN=16834;AC=4;NS=8438;AC_Hom=0;AC_Het=4;AC_Hemi=0;MAF=0.000237023;HWE=1;NFAM=3	SVTYPE=BND;POS=92268750;STRANDS=--:5;IMPRECISE;CIPOS=-307,10;CIEND=-192,10;CIPOS95=-154,1;CIEND95=-92,2;MATEID=10388_1;EVENT=10388;SECONDARY;SU=5;PE=5;SR=0;ALG=PROD;AF=0.0002376;NSAMP=4;MSQ=35.85;AN=16834;AC=4;NS=8438;AC_Hom=0;AC_Het=4;AC_Hemi=0;MAF=0.000237023;HWE=1;NFAM=3
1	3995126	3995276	13	22536376	22536609	1695	89010.2	-	-	BND	LOW	1695_1	N	[13:22536600[N	1695_2	N	[1:3995267[N	SVTYPE=BND;POS=3995267;STRANDS=--:729;IMPRECISE;CIPOS=-140,10;CIEND=-223,10;CIPOS95=-2,2;CIEND95=-14,10;MATEID=1695_2;EVENT=1695;SU=729;PE=729;SR=0;ALG=PROD;AF=0.1356;NSAMP=2283;MSQ=38.41;AN=16834;AC=2283;NS=8438;AC_Hom=0;AC_Het=2291;AC_Hemi=0;MAF=0.135755;HWE=0;NFAM=2070	SVTYPE=BND;POS=22536600;STRANDS=--:729;IMPRECISE;CIPOS=-223,10;CIEND=-140,10;CIPOS95=-14,10;CIEND95=-2,2;MATEID=1695_1;EVENT=1695;SECONDARY;SU=729;PE=729;SR=0;ALG=PROD;AF=0.1356;NSAMP=2283;MSQ=38.41;AN=16834;AC=2283;NS=8438;AC_Hom=0;AC_Het=2291;AC_Hemi=0;MAF=0.135755;HWE=0;NFAM=2070
1	3995259	3995276	6	105593236	105593253	8627	3133.83	-	-	BND	LOW	8627_1	N	[6:105593246[N	8627_2	N	[1:3995269[N	SVTYPE=BND;POS=3995269;STRANDS=--:68;CIPOS=-9,8;CIEND=-9,8;CIPOS95=0,0;CIEND95=0,0;MATEID=8627_2;EVENT=8627;SU=68;PE=0;SR=68;ALG=PROD;AF=0.007841;NSAMP=132;MSQ=22.43;AN=16834;AC=132;NS=8438;AC_Hom=0;AC_Het=132;AC_Hemi=0;MAF=0.00782176;HWE=1;NFAM=122	SVTYPE=BND;POS=105593246;STRANDS=--:68;CIPOS=-9,8;CIEND=-9,8;CIPOS95=0,0;CIEND95=0,0;MATEID=8627_1;EVENT=8627;SECONDARY;SU=68;PE=0;SR=68;ALG=PROD;AF=0.007841;NSAMP=132;MSQ=22.43;AN=16834;AC=132;NS=8438;AC_Hom=0;AC_Het=132;AC_Hemi=0;MAF=0.00782176;HWE=1;NFAM=122
1	3996549	3996566	1	3996733	3996750	77242	83.81	+	-	BND	LOW	77242_1	N	N[1:3996743[	77242_2	N	]1:3996558]N	SVTYPE=BND;POS=3996558;STRANDS=+-:4;CIPOS=-9,8;CIEND=-9,8;CIPOS95=0,0;CIEND95=0,0;MATEID=77242_2;EVENT=77242;SU=4;PE=0;SR=4;ALG=PROD;AF=0.0001782;NSAMP=3;MSQ=24.97;AN=16834;AC=3;NS=8438;AC_Hom=0;AC_Het=3;AC_Hemi=0;MAF=0.000177767;HWE=1;NFAM=3	SVTYPE=BND;POS=3996743;STRANDS=+-:4;CIPOS=-9,8;CIEND=-9,8;CIPOS95=0,0;CIEND95=0,0;MATEID=77242_1;EVENT=77242;SECONDARY;SU=4;PE=0;SR=4;ALG=PROD;AF=0.0001782;NSAMP=3;MSQ=24.97;AN=16834;AC=3;NS=8438;AC_Hom=0;AC_Het=3;AC_Hemi=0;MAF=0.000177767;HWE=1;NFAM=3
1	4001991	4002002	16	84362380	84362391	3197	686.72	+	+	BND	LOW	3197_1	N	N]16:84362386]	3197_2	N	N]1:4001997]	SVTYPE=BND;POS=4001997;STRANDS=++:6;CIPOS=-6,5;CIEND=-6,5;CIPOS95=0,0;CIEND95=0,0;MATEID=3197_2;EVENT=3197;SU=6;PE=0;SR=6;ALG=PROD;AF=0.001366;NSAMP=23;MSQ=28.38;AN=16834;AC=23;NS=8438;AC_Hom=0;AC_Het=23;AC_Hemi=0;MAF=0.00136288;HWE=1;NFAM=23	SVTYPE=BND;POS=84362386;STRANDS=++:6;CIPOS=-6,5;CIEND=-6,5;CIPOS95=0,0;CIEND95=0,0;MATEID=3197_1;EVENT=3197;SECONDARY;SU=6;PE=0;SR=6;ALG=PROD;AF=0.001366;NSAMP=23;MSQ=28.38;AN=16834;AC=23;NS=8438;AC_Hom=0;AC_Het=23;AC_Hemi=0;MAF=0.00136288;HWE=1;NFAM=23
1	4021899	4021900	1	4022493	4022565	291575	21.49	+	+	INV	LOW	291575	N	<INV>	.	.	.	SVTYPE=INV;POS=4021899;SVLEN=652;END=4022551;STRANDS=++:2,--:2;IMPRECISE;CIPOS=0,1;CIEND=-58,14;CIPOS95=0,1;CIEND95=-47,4;SU=4;PE=4;SR=0;ALG=PROD;AF=0.0001188;NSAMP=2;MSQ=5.75;AN=16834;AC=2;NS=8438;AC_Hom=0;AC_Het=2;AC_Hemi=0;MAF=0.000118511;HWE=1;NFAM=2	.
1	4025234	4025240	1	4025313	4025331	77243	278.85	+	-	BND	PASS	77243_1	N	N[1:4025322[	77243_2	N	]1:4025238]N	SVTYPE=BND;POS=4025238;STRANDS=+-:10;CIPOS=-4,2;CIEND=-8,10;CIPOS95=0,0;CIEND95=0,0;MATEID=77243_2;EVENT=77243;SU=10;PE=0;SR=10;ALG=PROD;AF=5.94e-05;NSAMP=1;MSQ=278.79;AN=16834;AC=1;NS=8438;AC_Hom=0;AC_Het=1;AC_Hemi=0;MAF=5.92557e-05;HWE=1;NFAM=1	SVTYPE=BND;POS=4025322;STRANDS=+-:10;CIPOS=-8,10;CIEND=-4,2;CIPOS95=0,0;CIEND95=0,0;MATEID=77243_1;EVENT=77243;SECONDARY;SU=10;PE=0;SR=10;ALG=PROD;AF=5.94e-05;NSAMP=1;MSQ=278.79;AN=16834;AC=1;NS=8438;AC_Hom=0;AC_Het=1;AC_Hemi=0;MAF=5.92557e-05;HWE=1;NFAM=1
1	4033499	4033510	1	4033703	4033714	77244	5601.82	+	-	BND	LOW	77244_1	N	N[1:4033710[	77244_2	N	]1:4033505]N	SVTYPE=BND;POS=4033505;STRANDS=+-:6;CIPOS=-6,5;CIEND=-6,5;CIPOS95=0,0;CIEND95=0,0;MATEID=77244_2;EVENT=77244;SU=6;PE=0;SR=6;ALG=PROD;AF=0.01265;NSAMP=213;MSQ=25.35;AN=16834;AC=213;NS=8438;AC_Hom=0;AC_Het=213;AC_Hemi=0;MAF=0.0126215;HWE=0.645995;NFAM=211	SVTYPE=BND;POS=4033710;STRANDS=+-:6;CIPOS=-6,5;CIEND=-6,5;CIPOS95=0,0;CIEND95=0,0;MATEID=77244_1;EVENT=77244;SECONDARY;SU=6;PE=0;SR=6;ALG=PROD;AF=0.01265;NSAMP=213;MSQ=25.35;AN=16834;AC=213;NS=8438;AC_Hom=0;AC_Het=213;AC_Hemi=0;MAF=0.0126215;HWE=0.645995;NFAM=211
1	4035047	4035064	1	4035294	4035311	77245	40.31	+	-	BND	LOW	77245_1	N	N[1:4035304[	77245_2	N	]1:4035056]N	SVTYPE=BND;POS=4035056;STRANDS=+-:4;CIPOS=-9,8;CIEND=-9,8;CIPOS95=0,0;CIEND95=0,0;MATEID=77245_2;EVENT=77245;SU=4;PE=0;SR=4;ALG=PROD;AF=0.0001188;NSAMP=2;MSQ=17.91;AN=16834;AC=2;NS=8438;AC_Hom=0;AC_Het=2;AC_Hemi=0;MAF=0.000118511;HWE=1;NFAM=2	SVTYPE=BND;POS=4035304;STRANDS=+-:4;CIPOS=-9,8;CIEND=-9,8;CIPOS95=0,0;CIEND95=0,0;MATEID=77245_1;EVENT=77245;SECONDARY;SU=4;PE=0;SR=4;ALG=PROD;AF=0.0001188;NSAMP=2;MSQ=17.91;AN=16834;AC=2;NS=8438;AC_Hom=0;AC_Het=2;AC_Hemi=0;MAF=0.000118511;HWE=1;NFAM=2
1	4046183	4046189	5	92110243	92110245	7801	98930.0	-	+	BND	LOW	7801_1	N	]5:92110244]N	7801_2	N	N[1:4046186[	SVTYPE=BND;POS=4046186;STRANDS=-+:564;CIPOS=-2,4;CIEND=-1,1;CIPOS95=0,0;CIEND95=0,0;MATEID=7801_2;EVENT=7801;SU=564;PE=0;SR=564;ALG=PROD;AF=0.1604;NSAMP=2646;MSQ=36.82;AN=16834;AC=2701;NS=8438;AC_Hom=110;AC_Het=2600;AC_Hemi=0;MAF=0.160583;HWE=0;NFAM=2299	SVTYPE=BND;POS=92110244;STRANDS=-+:564;CIPOS=-1,1;CIEND=-2,4;CIPOS95=0,0;CIEND95=0,0;MATEID=7801_1;EVENT=7801;SECONDARY;SU=564;PE=0;SR=564;ALG=PROD;AF=0.1604;NSAMP=2646;MSQ=36.82;AN=16834;AC=2701;NS=8438;AC_Hom=110;AC_Het=2600;AC_Hemi=0;MAF=0.160583;HWE=0;NFAM=2299
1	4047799	4047819	1	4048092	4048106	77247	82.22	+	-	BND	LOW	77247_1	N	N[1:4048101[	77247_2	N	]1:4047809]N	SVTYPE=BND;POS=4047809;STRANDS=+-:5;IMPRECISE;CIPOS=-10,10;CIEND=-8,6;CIPOS95=0,0;CIEND95=-1,0;MATEID=77247_2;EVENT=77247;SU=5;PE=0;SR=5;ALG=PROD;AF=0.0001782;NSAMP=3;MSQ=23.83;AN=16834;AC=3;NS=8438;AC_Hom=0;AC_Het=3;AC_Hemi=0;MAF=0.000177767;HWE=1;NFAM=3	SVTYPE=BND;POS=4048101;STRANDS=+-:5;IMPRECISE;CIPOS=-8,6;CIEND=-10,10;CIPOS95=-1,0;CIEND95=0,0;MATEID=77247_1;EVENT=77247;SECONDARY;SU=5;PE=0;SR=5;ALG=PROD;AF=0.0001782;NSAMP=3;MSQ=23.83;AN=16834;AC=3;NS=8438;AC_Hom=0;AC_Het=3;AC_Hemi=0;MAF=0.000177767;HWE=1;NFAM=3
1	4059567	4059646	1	4059956	4060047	253284	815887.0	-	+	DUP	PASS	253284	N	<DUP>	.	.	.	SVTYPE=DUP;POS=4059608;SVLEN=390;END=4059998;STRANDS=-+:33;IMPRECISE;CIPOS=-41,38;CIEND=-42,49;CIPOS95=-1,1;CIEND95=-8,8;SU=33;PE=31;SR=2;ALG=PROD;AF=0.348;NSAMP=3484;MSQ=233.73;AN=16834;AC=5858;NS=8438;AC_Hom=4754;AC_Het=1114;AC_Hemi=0;MAF=0.347713;HWE=0;NFAM=3314	.
1	4059795	4059881	1	4059904	4059956	77248	70184.3	+	-	BND	LOW	77248_1	N	N[1:4059945[	77248_2	N	]1:4059835]N	SVTYPE=BND;POS=4059835;STRANDS=+-:14;IMPRECISE;CIPOS=-40,46;CIEND=-40,12;CIPOS95=0,0;CIEND95=-37,12;MATEID=77248_2;EVENT=77248;SU=14;PE=5;SR=9;ALG=PROD;AF=0.1038;NSAMP=1747;MSQ=39.56;AN=16834;AC=1747;NS=8438;AC_Hom=0;AC_Het=1753;AC_Hemi=0;MAF=0.103875;HWE=9.80909e-45;NFAM=1516	SVTYPE=BND;POS=4059945;STRANDS=+-:14;IMPRECISE;CIPOS=-40,12;CIEND=-40,46;CIPOS95=-37,12;CIEND95=0,0;MATEID=77248_1;EVENT=77248;SECONDARY;SU=14;PE=5;SR=9;ALG=PROD;AF=0.1038;NSAMP=1747;MSQ=39.56;AN=16834;AC=1747;NS=8438;AC_Hom=0;AC_Het=1753;AC_Hemi=0;MAF=0.103875;HWE=9.80909e-45;NFAM=1516
1	4066535	4066620	1	4081423	4081506	253285	1127.94	-	+	DUP	PASS	253285	N	<DUP>	.	.	.	SVTYPE=DUP;POS=4066579;SVLEN=14886;END=4081465;STRANDS=-+:104;CIPOS=-44,41;CIEND=-42,41;CIPOS95=0,0;CIEND95=0,0;SU=104;PE=60;SR=44;ALG=PROD;AF=0.0003564;NSAMP=4;MSQ=281.93;AN=16834;AC=6;NS=8438;AC_Hom=4;AC_Het=2;AC_Hemi=0;MAF=0.000355534;HWE=1.58037e-07;NFAM=4	.
1	4076622	4076639	1	4077896	4077916	77249	221.67	+	-	DEL	PASS	77249	N	<DEL>	.	.	.	SVTYPE=DEL;POS=4076629;SVLEN=-1277;END=4077906;STRANDS=+-:12;IMPRECISE;CIPOS=-7,10;CIEND=-10,10;CIPOS95=-1,1;CIEND95=-1,1;SU=12;PE=10;SR=2;ALG=PROD;AF=5.94e-05;NSAMP=1;MSQ=221.67;AN=16834;AC=1;NS=8438;AC_Hom=0;AC_Het=1;AC_Hemi=0;MAF=5.92557e-05;HWE=1;NFAM=1	.
1	4076933	4076990	1	4077117	4077174	77250	1307.82	+	-	BND	LOW	77250_1	N	N[1:4077147[	77250_2	N	]1:4076962]N	SVTYPE=BND;POS=4076962;STRANDS=+-:8;CIPOS=-29,28;CIEND=-29,28;CIPOS95=0,0;CIEND95=0,0;MATEID=77250_2;EVENT=77250;SU=8;PE=0;SR=8;ALG=PROD;AF=0.004693;NSAMP=79;MSQ=14.8;AN=16832;AC=79;NS=8437;AC_Hom=0;AC_Het=80;AC_Hemi=0;MAF=0.00474102;HWE=1;NFAM=79	SVTYPE=BND;POS=4077147;STRANDS=+-:8;CIPOS=-29,28;CIEND=-29,28;CIPOS95=0,0;CIEND95=0,0;MATEID=77250_1;EVENT=77250;SECONDARY;SU=8;PE=0;SR=8;ALG=PROD;AF=0.004693;NSAMP=79;MSQ=14.8;AN=16832;AC=79;NS=8437;AC_Hom=0;AC_Het=80;AC_Hemi=0;MAF=0.00474102;HWE=1;NFAM=79
1	4082499	4082507	1	4087592	4087612	77251	296.63	+	-	DEL	PASS	77251	N	<DEL>	.	.	.	SVTYPE=DEL;POS=4082503;SVLEN=-5099;END=4087602;STRANDS=+-:17;CIPOS=-4,4;CIEND=-10,10;CIPOS95=0,0;CIEND95=0,0;SU=17;PE=10;SR=7;ALG=PROD;AF=5.94e-05;NSAMP=1;MSQ=296.63;AN=16834;AC=1;NS=8438;AC_Hom=0;AC_Het=1;AC_Hemi=0;MAF=5.92557e-05;HWE=1;NFAM=1	.
1	4089988	4090033	1	4092365	4092425	77252	2039.84	+	-	DEL	PASS	77252	N	<DEL>	.	.	.	SVTYPE=DEL;POS=4090011;SVLEN=-2384;END=4092395;STRANDS=+-:66;CIPOS=-23,22;CIEND=-30,30;CIPOS95=0,0;CIEND95=0,0;SU=66;PE=47;SR=19;ALG=PROD;AF=0.0001782;NSAMP=2;MSQ=1019.92;AN=16834;AC=3;NS=8438;AC_Hom=2;AC_Het=1;AC_Hemi=0;MAF=0.000177767;HWE=0.000177778;NFAM=2	.
1	4103935	4103955	2	123257968	123257988	4676	240.78	-	+	BND	LOW	4676_1	N	]2:123257978]N	4676_2	N	N[1:4103946[	SVTYPE=BND;POS=4103946;STRANDS=-+:17;CIPOS=-10,10;CIEND=-10,10;CIPOS95=0,0;CIEND95=0,0;MATEID=4676_2;EVENT=4676;SU=17;PE=0;SR=17;ALG=PROD;AF=0.0006534;NSAMP=11;MSQ=21.12;AN=16834;AC=11;NS=8438;AC_Hom=0;AC_Het=11;AC_Hemi=0;MAF=0.000651813;HWE=1;NFAM=11	SVTYPE=BND;POS=123257978;STRANDS=-+:17;CIPOS=-10,10;CIEND=-10,10;CIPOS95=0,0;CIEND95=0,0;MATEID=4676_1;EVENT=4676;SECONDARY;SU=17;PE=0;SR=17;ALG=PROD;AF=0.0006534;NSAMP=11;MSQ=21.12;AN=16834;AC=11;NS=8438;AC_Hom=0;AC_Het=11;AC_Hemi=0;MAF=0.000651813;HWE=1;NFAM=11
1	4104983	4104994	1	4113967	4113977	77253	290.62	+	-	DEL	PASS	77253	N	<DEL>	.	.	.	SVTYPE=DEL;POS=4104988;SVLEN=-8979;END=4113967;STRANDS=+-:14;IMPRECISE;CIPOS=-5,6;CIEND=0,10;CIPOS95=-1,1;CIEND95=0,0;SU=14;PE=11;SR=3;ALG=PROD;AF=5.94e-05;NSAMP=1;MSQ=290.62;AN=16834;AC=1;NS=8438;AC_Hom=0;AC_Het=1;AC_Hemi=0;MAF=5.92557e-05;HWE=1;NFAM=1	.
1	4109750	4109770	1	4109891	4109911	77254	49.24	+	-	BND	LOW	77254_1	N	N[1:4109902[	77254_2	N	]1:4109760]N	SVTYPE=BND;POS=4109760;STRANDS=+-:5;CIPOS=-10,10;CIEND=-10,10;CIPOS95=0,0;CIEND95=0,0;MATEID=77254_2;EVENT=77254;SU=5;PE=0;SR=5;ALG=PROD;AF=5.94e-05;NSAMP=1;MSQ=47.71;AN=16834;AC=1;NS=8438;AC_Hom=0;AC_Het=1;AC_Hemi=0;MAF=5.92557e-05;HWE=1;NFAM=1	SVTYPE=BND;POS=4109902;STRANDS=+-:5;CIPOS=-10,10;CIEND=-10,10;CIPOS95=0,0;CIEND95=0,0;MATEID=77254_1;EVENT=77254;SECONDARY;SU=5;PE=0;SR=5;ALG=PROD;AF=5.94e-05;NSAMP=1;MSQ=47.71;AN=16834;AC=1;NS=8438;AC_Hom=0;AC_Het=1;AC_Hemi=0;MAF=5.92557e-05;HWE=1;NFAM=1
1	4109813	4109830	1	4110055	4110069	77256	130.74	+	-	BND	LOW	77256_1	N	N[1:4110064[	77256_2	N	]1:4109822]N	SVTYPE=BND;POS=4109822;STRANDS=+-:4;IMPRECISE;CIPOS=-9,8;CIEND=-8,6;CIPOS95=0,0;CIEND95=-1,0;MATEID=77256_2;EVENT=77256;SU=4;PE=0;SR=4;ALG=PROD;AF=0.0003564;NSAMP=6;MSQ=17.23;RETAINED;AN=16834;AC=6;NS=8438;AC_Hom=0;AC_Het=6;AC_Hemi=0;MAF=0.000355534;HWE=1;NFAM=6	SVTYPE=BND;POS=4110064;STRANDS=+-:4;IMPRECISE;CIPOS=-8,6;CIEND=-9,8;CIPOS95=-1,0;CIEND95=0,0;MATEID=77256_1;EVENT=77256;SECONDARY;SU=4;PE=0;SR=4;ALG=PROD;AF=0.0003564;NSAMP=6;MSQ=17.23;RETAINED;AN=16834;AC=6;NS=8438;AC_Hom=0;AC_Het=6;AC_Hemi=0;MAF=0.000355534;HWE=1;NFAM=6
1	4119213	4119218	1	4119342	4119347	77257	303.74	+	-	DEL	PASS	77257	N	<DEL>	.	.	.	SVTYPE=DEL;POS=4119216;SVLEN=-129;END=4119345;STRANDS=+-:11;CIPOS=-3,2;CIEND=-3,2;CIPOS95=0,0;CIEND95=0,0;SU=11;PE=0;SR=11;ALG=PROD;AF=5.94e-05;NSAMP=1;MSQ=302.77;AN=16834;AC=1;NS=8438;AC_Hom=0;AC_Het=1;AC_Hemi=0;MAF=5.92557e-05;HWE=1;NFAM=1	.
1	4121679	4121692	1	4129865	4129885	77258	521.44	+	-	DEL	PASS	77258	N	<DEL>	.	.	.	SVTYPE=DEL;POS=4121685;SVLEN=-8190;END=4129875;STRANDS=+-:21;CIPOS=-6,7;CIEND=-10,10;CIPOS95=0,0;CIEND95=0,0;SU=21;PE=17;SR=4;ALG=PROD;AF=5.94e-05;NSAMP=1;MSQ=521.44;AN=16834;AC=1;NS=8438;AC_Hom=0;AC_Het=1;AC_Hemi=0;MAF=5.92557e-05;HWE=1;NFAM=1	.
1	4123866	4124690	1	4124875	4125625	253287	1.15643e+06	-	+	DUP	PASS	253287	N	<DUP>	.	.	.	SVTYPE=DUP;POS=4124445;SVLEN=539;END=4124984;STRANDS=-+:14326;IMPRECISE;CIPOS=-579,245;CIEND=-109,641;CIPOS95=-78,78;CIEND95=-106,106;SU=14326;PE=11828;SR=2498;ALG=SUM;AF=0.5107;NSAMP=5866;MSQ=196.51;RETAINED;AN=16834;AC=8597;NS=8438;AC_Hom=5474;AC_Het=3148;AC_Hemi=0;MAF=0.489097;HWE=0;NFAM=5126	.
1	4124706	4124718	1	4125016	4125027	77260	43350.9	+	-	BND	LOW	77260_1	N	N[1:4125023[	77260_2	N	]1:4124713]N	SVTYPE=BND;POS=4124713;STRANDS=+-:86;CIPOS=-7,5;CIEND=-6,5;CIPOS95=0,0;CIEND95=0,0;MATEID=77260_2;EVENT=77260;SU=86;PE=0;SR=86;ALG=PROD;AF=0.05875;NSAMP=989;MSQ=43.36;AN=16834;AC=989;NS=8438;AC_Hom=0;AC_Het=991;AC_Hemi=0;MAF=0.0587224;HWE=6.19571e-14;NFAM=889	SVTYPE=BND;POS=4125023;STRANDS=+-:86;CIPOS=-6,5;CIEND=-7,5;CIPOS95=0,0;CIEND95=0,0;MATEID=77260_1;EVENT=77260;SECONDARY;SU=86;PE=0;SR=86;ALG=PROD;AF=0.05875;NSAMP=989;MSQ=43.36;AN=16834;AC=989;NS=8438;AC_Hom=0;AC_Het=991;AC_Hemi=0;MAF=0.0587224;HWE=6.19571e-14;NFAM=889
1	4124740	4125477	1	4125907	4126850	253294	78848.8	-	+	BND	LOW	253294_1	N	]1:4126205]N	253294_2	N	N[1:4125359[	SVTYPE=BND;POS=4125359;STRANDS=-+:424;IMPRECISE;CIPOS=-618,119;CIEND=-298,645;CIPOS95=-187,119;CIEND95=-298,338;MATEID=253294_2;EVENT=253294;SU=424;PE=424;SR=0;ALG=SUM;AF=0.2362;NSAMP=3207;MSQ=23.88;RETAINED;AN=16834;AC=3976;NS=8438;AC_Hom=1540;AC_Het=2446;AC_Hemi=0;MAF=0.236193;HWE=0;NFAM=2895	SVTYPE=BND;POS=4126205;STRANDS=-+:424;IMPRECISE;CIPOS=-298,645;CIEND=-618,119;CIPOS95=-298,338;CIEND95=-187,119;MATEID=253294_1;EVENT=253294;SECONDARY;SU=424;PE=424;SR=0;ALG=SUM;AF=0.2362;NSAMP=3207;MSQ=23.88;RETAINED;AN=16834;AC=3976;NS=8438;AC_Hom=1540;AC_Het=2446;AC_Hemi=0;MAF=0.236193;HWE=0;NFAM=2895
1	4125139	4126150	1	4125791	4126513	77264	344164.0	+	-	DEL	PASS	77264	N	<DEL>	.	.	.	SVTYPE=DEL;POS=4125589;SVLEN=-647;END=4126236;STRANDS=+-:604;IMPRECISE;CIPOS=-450,561;CIEND=-445,277;CIPOS95=-286,286;CIEND95=-129,129;SU=604;PE=604;SR=0;ALG=SUM;AF=0.3209;NSAMP=3852;MSQ=88.95;RETAINED;AN=16782;AC=5385;NS=8412;AC_Hom=3074;AC_Het=2324;AC_Hemi=0;MAF=0.320851;HWE=0;NFAM=3383	.
1	4125798	4125813	1	4127288	4127601	253307	589.97	-	+	BND	LOW	253307_1	N	]1:4127298]N	253307_2	N	N[1:4125804[	SVTYPE=BND;POS=4125804;STRANDS=-+:4;IMPRECISE;CIPOS=-5,10;CIEND=-10,303;CIPOS95=-4,4;CIEND95=-2,74;MATEID=253307_2;EVENT=253307;SU=4;PE=4;SR=0;ALG=PROD;AF=0.002436;NSAMP=41;MSQ=7.62;AN=16834;AC=41;NS=8438;AC_Hom=0;AC_Het=41;AC_Hemi=0;MAF=0.00242949;HWE=1;NFAM=41	SVTYPE=BND;POS=4127298;STRANDS=-+:4;IMPRECISE;CIPOS=-10,303;CIEND=-5,10;CIPOS95=-2,74;CIEND95=-4,4;MATEID=253307_1;EVENT=253307;SECONDARY;SU=4;PE=4;SR=0;ALG=PROD;AF=0.002436;NSAMP=41;MSQ=7.62;AN=16834;AC=41;NS=8438;AC_Hom=0;AC_Het=41;AC_Hemi=0;MAF=0.00242949;HWE=1;NFAM=41
1	4137087	4138031	1	4137141	4138286	77287	1.02081e+06	+	-	DEL	PASS	77287	N	<DEL>	.	.	.	SVTYPE=DEL;POS=4137380;SVLEN=-333;END=4137713;STRANDS=+-:3566;IMPRECISE;CIPOS=-293,651;CIEND=-572,573;CIPOS95=-111,111;CIEND95=-118,118;SU=3566;PE=3566;SR=0;ALG=SUM;AF=0.4326;NSAMP=6819;MSQ=149.24;RETAINED;AN=16834;AC=7282;NS=8438;AC_Hom=932;AC_Het=6371;AC_Hemi=0;MAF=0.432745;HWE=0;NFAM=6041	.
1	4137675	4138218	1	4138440	4139224	253308	1.1658e+06	-	+	BND	LOW	253308_1	N	]1:4138730]N	253308_2	N	N[1:4137843[	SVTYPE=BND;POS=4137843;STRANDS=-+:13;IMPRECISE;CIPOS=-167,376;CIEND=-290,494;CIPOS95=-167,332;CIEND95=-236,236;MATEID=253308_2;EVENT=253308;SU=13;PE=13;SR=0;ALG=SUM;AF=0.845;NSAMP=8331;MSQ=139.56;AN=16834;AC=14224;NS=8438;AC_Hom=11812;AC_Het=2446;AC_Hemi=0;MAF=0.155132;HWE=5.06729e-26;NFAM=7314	SVTYPE=BND;POS=4138730;STRANDS=-+:13;IMPRECISE;CIPOS=-290,494;CIEND=-167,376;CIPOS95=-236,236;CIEND95=-167,332;MATEID=253308_1;EVENT=253308;SECONDARY;SU=13;PE=13;SR=0;ALG=SUM;AF=0.845;NSAMP=8331;MSQ=139.56;AN=16834;AC=14224;NS=8438;AC_Hom=11812;AC_Het=2446;AC_Hemi=0;MAF=0.155132;HWE=5.06729e-26;NFAM=7314
1	4138401	4138796	1	4138524	4138869	77289	3379.73	+	-	BND	LOW	77289_1	N	N[1:4138840[	77289_2	N	]1:4138431]N	SVTYPE=BND;POS=4138431;STRANDS=+-:12;IMPRECISE;CIPOS=-30,365;CIEND=-315,30;CIPOS95=-30,111;CIEND95=-60,30;MATEID=77289_2;EVENT=77289;SU=12;PE=12;SR=0;ALG=PROD;AF=0.006;NSAMP=101;MSQ=32.52;AN=16834;AC=101;NS=8438;AC_Hom=0;AC_Het=102;AC_Hemi=0;MAF=0.00604409;HWE=1;NFAM=99	SVTYPE=BND;POS=4138840;STRANDS=+-:12;IMPRECISE;CIPOS=-315,30;CIEND=-30,365;CIPOS95=-60,30;CIEND95=-30,111;MATEID=77289_1;EVENT=77289;SECONDARY;SU=12;PE=12;SR=0;ALG=PROD;AF=0.006;NSAMP=101;MSQ=32.52;AN=16834;AC=101;NS=8438;AC_Hom=0;AC_Het=102;AC_Hemi=0;MAF=0.00604409;HWE=1;NFAM=99
1	4138420	4138716	1	4139299	4139846	253309	52419.3	-	+	BND	LOW	253309_1	N	]1:4139309]N	253309_2	N	N[1:4138707[	SVTYPE=BND;POS=4138707;STRANDS=-+:6;IMPRECISE;CIPOS=-286,10;CIEND=-10,537;CIPOS95=-135,2;CIEND95=0,161;MATEID=253309_2;EVENT=253309;SU=6;PE=6;SR=0;ALG=PROD;AF=0.1631;NSAMP=2743;MSQ=18.34;AN=16834;AC=2746;NS=8438;AC_Hom=6;AC_Het=2750;AC_Hemi=0;MAF=0.163309;HWE=0;NFAM=2507	SVTYPE=BND;POS=4139309;STRANDS=-+:6;IMPRECISE;CIPOS=-10,537;CIEND=-286,10;CIPOS95=0,161;CIEND95=-135,2;MATEID=253309_1;EVENT=253309;SECONDARY;SU=6;PE=6;SR=0;ALG=PROD;AF=0.1631;NSAMP=2743;MSQ=18.34;AN=16834;AC=2746;NS=8438;AC_Hom=6;AC_Het=2750;AC_Hemi=0;MAF=0.163309;HWE=0;NFAM=2507
1	4155159	4155159	1	4155460	4155460	77290	3.21443e+06	+	-	MEI	PASS	77290	N	<DEL:ME:SINE|Alu|AluYb8>	.	.	.	SVTYPE=MEI;POS=4155159;SVLEN=-301;END=4155460;STRANDS=+-:73885;CIPOS=0,0;CIEND=0,0;CIPOS95=0,0;CIEND95=0,0;SU=73885;PE=15412;SR=58473;ALG=PROD;AF=0.3839;NSAMP=4949;MSQ=648.34;AN=16834;AC=6462;NS=8438;AC_Hom=3030;AC_Het=3442;AC_Hemi=0;MAF=0.383503;HWE=2.89443e-36;NFAM=4532	.
1	4159221	4159384	1	5662763	5662821	291576	1523.21	-	-	BND	LOW	291576_1	N	[1:5662811[N	291576_2	N	[1:4159367[N	SVTYPE=BND;POS=4159367;STRANDS=--:194;IMPRECISE;CIPOS=-145,18;CIEND=-47,11;CIPOS95=-11,11;CIEND95=-2,2;MATEID=291576_2;EVENT=291576;SU=194;PE=194;SR=0;ALG=PROD;AF=0.00202;NSAMP=34;MSQ=43.88;AN=16834;AC=34;NS=8438;AC_Hom=0;AC_Het=34;AC_Hemi=0;MAF=0.0020147;HWE=1;NFAM=32	SVTYPE=BND;POS=5662811;STRANDS=--:194;IMPRECISE;CIPOS=-47,11;CIEND=-145,18;CIPOS95=-2,2;CIEND95=-11,11;MATEID=291576_1;EVENT=291576;SECONDARY;SU=194;PE=194;SR=0;ALG=PROD;AF=0.00202;NSAMP=34;MSQ=43.88;AN=16834;AC=34;NS=8438;AC_Hom=0;AC_Het=34;AC_Hemi=0;MAF=0.0020147;HWE=1;NFAM=32
1	4159533	4160015	1	90541428	90541675	253310	10179.5	-	+	BND	LOW	253310_1	N	]1:90541458]N	253310_2	N	N[1:4159988[	SVTYPE=BND;POS=4159988;STRANDS=-+:9;IMPRECISE;CIPOS=-454,28;CIEND=-30,217;CIPOS95=-133,28;CIEND95=-30,50;MATEID=253310_2;EVENT=253310;SU=9;PE=9;SR=0;ALG=PROD;AF=0.00461;NSAMP=55;MSQ=15.2;AN=15402;AC=71;NS=7721;AC_Hom=32;AC_Het=40;AC_Hemi=0;MAF=0.00466261;HWE=5.0753e-30;NFAM=54	SVTYPE=BND;POS=90541458;STRANDS=-+:9;IMPRECISE;CIPOS=-30,217;CIEND=-454,28;CIPOS95=-30,50;CIEND95=-133,28;MATEID=253310_1;EVENT=253310;SECONDARY;SU=9;PE=9;SR=0;ALG=PROD;AF=0.00461;NSAMP=55;MSQ=15.2;AN=15402;AC=71;NS=7721;AC_Hom=32;AC_Het=40;AC_Hemi=0;MAF=0.00466261;HWE=5.0753e-30;NFAM=54
1	4159601	4159896	1	5662757	5662888	291577	1868.3	+	+	BND	LOW	291577_1	N	N]1:5662777]	291577_2	N	N]1:4159624]	SVTYPE=BND;POS=4159624;STRANDS=++:204;IMPRECISE;CIPOS=-23,272;CIEND=-20,111;CIPOS95=-11,11;CIEND95=-3,3;MATEID=291577_2;EVENT=291577;SU=204;PE=204;SR=0;ALG=PROD;AF=0.002851;NSAMP=48;MSQ=38.47;AN=16834;AC=48;NS=8438;AC_Hom=0;AC_Het=48;AC_Hemi=0;MAF=0.00284428;HWE=1;NFAM=45	SVTYPE=BND;POS=5662777;STRANDS=++:204;IMPRECISE;CIPOS=-20,111;CIEND=-23,272;CIPOS95=-3,3;CIEND95=-11,11;MATEID=291577_1;EVENT=291577;SECONDARY;SU=204;PE=204;SR=0;ALG=PROD;AF=0.002851;NSAMP=48;MSQ=38.47;AN=16834;AC=48;NS=8438;AC_Hom=0;AC_Het=48;AC_Hemi=0;MAF=0.00284428;HWE=1;NFAM=45
1	4159683	4159689	1	4160474	4160481	77291	6393.29	+	-	BND	PASS	77291_1	N	N[1:4160480[	77291_2	N	]1:4159686]N	SVTYPE=BND;POS=4159686;STRANDS=+-:256;CIPOS=-3,3;CIEND=-5,2;CIPOS95=0,0;CIEND95=0,0;MATEID=77291_2;EVENT=77291;SU=256;PE=148;SR=108;ALG=PROD;AF=0.001129;NSAMP=18;MSQ=355.18;AN=16834;AC=19;NS=8438;AC_Hom=2;AC_Het=17;AC_Hemi=0;MAF=0.00112586;HWE=0.0100926;NFAM=18	SVTYPE=BND;POS=4160480;STRANDS=+-:256;CIPOS=-5,2;CIEND=-3,3;CIPOS95=0,0;CIEND95=0,0;MATEID=77291_1;EVENT=77291;SECONDARY;SU=256;PE=148;SR=108;ALG=PROD;AF=0.001129;NSAMP=18;MSQ=355.18;AN=16834;AC=19;NS=8438;AC_Hom=2;AC_Het=17;AC_Hemi=0;MAF=0.00112586;HWE=0.0100926;NFAM=18
1	4159896	4159953	8	121131176	121131232	9986	5033.92	+	+	BND	LOW	9986_1	N	N]8:121131208]	9986_2	N	N]1:4159923]	SVTYPE=BND;POS=4159923;STRANDS=++:43;IMPRECISE;CIPOS=-27,30;CIEND=-32,24;CIPOS95=-1,1;CIEND95=-1,1;MATEID=9986_2;EVENT=9986;SU=43;PE=40;SR=3;ALG=PROD;AF=0.005854;NSAMP=87;MSQ=35.41;AN=16058;AC=94;NS=8049;AC_Hom=14;AC_Het=80;AC_Hemi=0;MAF=0.00583923;HWE=7.09645e-09;NFAM=86	SVTYPE=BND;POS=121131208;STRANDS=++:43;IMPRECISE;CIPOS=-32,24;CIEND=-27,30;CIPOS95=-1,1;CIEND95=-1,1;MATEID=9986_1;EVENT=9986;SECONDARY;SU=43;PE=40;SR=3;ALG=PROD;AF=0.005854;NSAMP=87;MSQ=35.41;AN=16058;AC=94;NS=8049;AC_Hom=14;AC_Het=80;AC_Hemi=0;MAF=0.00583923;HWE=7.09645e-09;NFAM=86
1	4159914	4159931	11	47580330	47580347	596	1480.39	+	+	BND	LOW	596_1	N	N]11:47580339]	596_2	N	N]1:4159923]	SVTYPE=BND;POS=4159923;STRANDS=++:41;CIPOS=-9,8;CIEND=-9,8;CIPOS95=0,0;CIEND95=0,0;MATEID=596_2;EVENT=596;SU=41;PE=0;SR=41;ALG=PROD;AF=0.001726;NSAMP=29;MSQ=40.28;AN=16804;AC=29;NS=8423;AC_Hom=0;AC_Het=29;AC_Hemi=0;MAF=0.00172148;HWE=1;NFAM=29	SVTYPE=BND;POS=47580339;STRANDS=++:41;CIPOS=-9,8;CIEND=-9,8;CIPOS95=0,0;CIEND95=0,0;MATEID=596_1;EVENT=596;SECONDARY;SU=41;PE=0;SR=41;ALG=PROD;AF=0.001726;NSAMP=29;MSQ=40.28;AN=16804;AC=29;NS=8423;AC_Hom=0;AC_Het=29;AC_Hemi=0;MAF=0.00172148;HWE=1;NFAM=29
1	4159922	4159932	1	4162388	4162401	77292	299.04	+	-	DEL	PASS	77292	N	<DEL>	.	.	.	SVTYPE=DEL;POS=4159923;SVLEN=-2471;END=4162394;STRANDS=+-:9;IMPRECISE;CIPOS=-1,9;CIEND=-6,7;CIPOS95=0,2;CIEND95=-1,1;SU=9;PE=6;SR=3;ALG=PROD;AF=5.94e-05;NSAMP=1;MSQ=296.7;AN=16834;AC=1;NS=8438;AC_Hom=0;AC_Het=1;AC_Hemi=0;MAF=5.92557e-05;HWE=1;NFAM=1	.
1	4180439	4180459	1	4372159	4372179	253311	204.56	-	+	DUP	PASS	253311	N	<DUP>	.	.	.	SVTYPE=DUP;POS=4180449;SVLEN=191720;END=4372169;STRANDS=-+:21;CIPOS=-10,10;CIEND=-10,10;CIPOS95=0,0;CIEND95=0,0;SU=21;PE=11;SR=10;ALG=PROD;AF=5.94e-05;NSAMP=1;MSQ=204.03;AN=16834;AC=1;NS=8438;AC_Hom=0;AC_Het=1;AC_Hemi=0;MAF=5.92557e-05;HWE=1;NFAM=1	.
1	4185322	4185562	1	5583412	5583700	253312	269.49	-	+	BND	LOW	253312_1	N	]1:5583442]N	253312_2	N	N[1:4185536[	SVTYPE=BND;POS=4185536;STRANDS=-+:20;IMPRECISE;CIPOS=-213,27;CIEND=-30,258;CIPOS95=-82,27;CIEND95=-30,31;MATEID=253312_2;EVENT=253312;SU=20;PE=20;SR=0;ALG=PROD;AF=0.0004158;NSAMP=7;MSQ=38.07;AN=16834;AC=7;NS=8438;AC_Hom=0;AC_Het=7;AC_Hemi=0;MAF=0.00041479;HWE=1;NFAM=6	SVTYPE=BND;POS=5583442;STRANDS=-+:20;IMPRECISE;CIPOS=-30,258;CIEND=-213,27;CIPOS95=-30,31;CIEND95=-82,27;MATEID=253312_1;EVENT=253312;SECONDARY;SU=20;PE=20;SR=0;ALG=PROD;AF=0.0004158;NSAMP=7;MSQ=38.07;AN=16834;AC=7;NS=8438;AC_Hom=0;AC_Het=7;AC_Hemi=0;MAF=0.00041479;HWE=1;NFAM=6
1	4185709	4186140	1	5583364	5583530	77294	122.17	+	-	BND	LOW	77294_1	N	N[1:5583501[	77294_2	N	]1:4185739]N	SVTYPE=BND;POS=4185739;STRANDS=+-:12;IMPRECISE;CIPOS=-30,401;CIEND=-136,30;CIPOS95=-30,93;CIEND95=-36,30;MATEID=77294_2;EVENT=77294;SU=12;PE=12;SR=0;ALG=PROD;AF=0.0001188;NSAMP=2;MSQ=61.08;AN=16834;AC=2;NS=8438;AC_Hom=0;AC_Het=2;AC_Hemi=0;MAF=0.000118511;HWE=1;NFAM=2	SVTYPE=BND;POS=5583501;STRANDS=+-:12;IMPRECISE;CIPOS=-136,30;CIEND=-30,401;CIPOS95=-36,30;CIEND95=-30,93;MATEID=77294_1;EVENT=77294;SECONDARY;SU=12;PE=12;SR=0;ALG=PROD;AF=0.0001188;NSAMP=2;MSQ=61.08;AN=16834;AC=2;NS=8438;AC_Hom=0;AC_Het=2;AC_Hemi=0;MAF=0.000118511;HWE=1;NFAM=2
1	4191778	4191798	1	4207699	4207707	253313	184.63	-	+	DUP	PASS	253313	N	<DUP>	.	.	.	SVTYPE=DUP;POS=4191788;SVLEN=15915;END=4207703;STRANDS=-+:20;CIPOS=-10,10;CIEND=-4,4;CIPOS95=0,0;CIEND95=0,0;SU=20;PE=14;SR=6;ALG=PROD;AF=5.94e-05;NSAMP=1;MSQ=184.36;AN=16834;AC=1;NS=8438;AC_Hom=0;AC_Het=1;AC_Hemi=0;MAF=5.92557e-05;HWE=1;NFAM=1	.
1	4194309	4194620	1	4195765	4196033	77295	862.71	+	-	DEL	PASS	77295	N	<DEL>	.	.	.	SVTYPE=DEL;POS=4194336;SVLEN=-1667;END=4196003;STRANDS=+-:21;IMPRECISE;CIPOS=-27,284;CIEND=-238,30;CIPOS95=-27,51;CIEND95=-63,30;SU=21;PE=21;SR=0;ALG=PROD;AF=0.0001782;NSAMP=3;MSQ=287.57;RETAINED;AN=16834;AC=3;NS=8438;AC_Hom=0;AC_Het=3;AC_Hemi=0;MAF=0.000177767;HWE=1;NFAM=3	.
1	4195045	4195096	1	4195205	4195263	77297	325.36	+	-	BND	LOW	77297_1	N	N[1:4195234[	77297_2	N	]1:4195071]N	SVTYPE=BND;POS=4195071;STRANDS=+-:14;CIPOS=-26,25;CIEND=-28,30;CIPOS95=0,0;CIEND95=0,0;MATEID=77297_2;EVENT=77297;SU=14;PE=0;SR=14;ALG=PROD;AF=0.0001782;NSAMP=3;MSQ=107.83;AN=16834;AC=3;NS=8438;AC_Hom=0;AC_Het=3;AC_Hemi=0;MAF=0.000177767;HWE=1;NFAM=3	SVTYPE=BND;POS=4195234;STRANDS=+-:14;CIPOS=-28,30;CIEND=-26,25;CIPOS95=0,0;CIEND95=0,0;MATEID=77297_1;EVENT=77297;SECONDARY;SU=14;PE=0;SR=14;ALG=PROD;AF=0.0001782;NSAMP=3;MSQ=107.83;AN=16834;AC=3;NS=8438;AC_Hom=0;AC_Het=3;AC_Hemi=0;MAF=0.000177767;HWE=1;NFAM=3
1	4195633	4196348	1	4196661	4197511	253314	1.02792e+06	-	+	BND	LOW	253314_1	N	]1:4196808]N	253314_2	N	N[1:4196059[	SVTYPE=BND;POS=4196059;STRANDS=-+:6348;IMPRECISE;CIPOS=-425,290;CIEND=-147,703;CIPOS95=-119,119;CIEND95=-111,111;MATEID=253314_2;EVENT=253314;SU=6348;PE=6347;SR=1;ALG=SUM;AF=0.6886;NSAMP=8269;MSQ=123.91;RETAINED;AN=16834;AC=11592;NS=8438;AC_Hom=6670;AC_Het=4954;AC_Hemi=0;MAF=0.311211;HWE=0;NFAM=7262	SVTYPE=BND;POS=4196808;STRANDS=-+:6348;IMPRECISE;CIPOS=-147,703;CIEND=-425,290;CIPOS95=-111,111;CIEND95=-119,119;MATEID=253314_1;EVENT=253314;SECONDARY;SU=6348;PE=6347;SR=1;ALG=SUM;AF=0.6886;NSAMP=8269;MSQ=123.91;RETAINED;AN=16834;AC=11592;NS=8438;AC_Hom=6670;AC_Het=4954;AC_Hemi=0;MAF=0.311211;HWE=0;NFAM=7262
1	4195722	4196557	1	4195940	4196747	77298	142178.0	+	-	BND	LOW	77298_1	N	N[1:4196539[	77298_2	N	]1:4196280]N	SVTYPE=BND;POS=4196280;STRANDS=+-:3680;IMPRECISE;CIPOS=-558,277;CIEND=-598,209;CIPOS95=-328,277;CIEND95=-123,123;MATEID=77298_2;EVENT=77298;SU=3680;PE=3680;SR=0;ALG=SUM;AF=0.1455;NSAMP=2449;MSQ=57.49;RETAINED;AN=16834;AC=2449;NS=8438;AC_Hom=0;AC_Het=2459;AC_Hemi=0;MAF=0.14571;HWE=0;NFAM=2226	SVTYPE=BND;POS=4196539;STRANDS=+-:3680;IMPRECISE;CIPOS=-598,209;CIEND=-558,277;CIPOS95=-123,123;CIEND95=-328,277;MATEID=77298_1;EVENT=77298;SECONDARY;SU=3680;PE=3680;SR=0;ALG=SUM;AF=0.1455;NSAMP=2449;MSQ=57.49;RETAINED;AN=16834;AC=2449;NS=8438;AC_Hom=0;AC_Het=2459;AC_Hemi=0;MAF=0.14571;HWE=0;NFAM=2226
1	4203670	4203676	1	4204682	4204689	253318	51442.8	-	+	BND	LOW	253318_1	N	]1:4204682]N	253318_2	N	N[1:4203675[	SVTYPE=BND;POS=4203675;STRANDS=-+:19;CIPOS=-4,2;CIEND=0,7;CIPOS95=0,0;CIEND95=0,0;MATEID=253318_2;EVENT=253318;SU=19;PE=11;SR=8;ALG=PROD;AF=0.1904;NSAMP=3189;MSQ=15.16;AN=16834;AC=3205;NS=8438;AC_Hom=32;AC_Het=3182;AC_Hemi=0;MAF=0.190448;HWE=0;NFAM=2839	SVTYPE=BND;POS=4204682;STRANDS=-+:19;CIPOS=0,7;CIEND=-4,2;CIPOS95=0,0;CIEND95=0,0;MATEID=253318_1;EVENT=253318;SECONDARY;SU=19;PE=11;SR=8;ALG=PROD;AF=0.1904;NSAMP=3189;MSQ=15.16;AN=16834;AC=3205;NS=8438;AC_Hom=32;AC_Het=3182;AC_Hemi=0;MAF=0.190448;HWE=0;NFAM=2839
1	4204540	4204540	1	4204692	4204693	253320	6.99769e+06	-	+	BND	PASS	253320_1	N	]1:4204693]N	253320_2	N	N[1:4204541[	SVTYPE=BND;POS=4204541;STRANDS=-+:2931;CIPOS=0,0;CIEND=-1,0;CIPOS95=0,0;CIEND95=0,0;MATEID=253320_2;EVENT=253320;SU=2931;PE=106;SR=2825;ALG=PROD;AF=1;NSAMP=8417;MSQ=829.08;RETAINED;AN=16834;AC=16834;NS=8438;AC_Hom=16876;AC_Het=0;AC_Hemi=0;MAF=0;HWE=1;NFAM=7395	SVTYPE=BND;POS=4204693;STRANDS=-+:2931;CIPOS=-1,0;CIEND=0,0;CIPOS95=0,0;CIEND95=0,0;MATEID=253320_1;EVENT=253320;SECONDARY;SU=2931;PE=106;SR=2825;ALG=PROD;AF=1;NSAMP=8417;MSQ=829.08;RETAINED;AN=16834;AC=16834;NS=8438;AC_Hom=16876;AC_Het=0;AC_Hemi=0;MAF=0;HWE=1;NFAM=7395
1	4204679	4204696	15	45754567	45754584	2577	48615.7	-	+	BND	LOW	2577_1	N	]15:45754576]N	2577_2	N	N[1:4204689[	SVTYPE=BND;POS=4204689;STRANDS=-+:4;CIPOS=-9,8;CIEND=-9,8;CIPOS95=0,0;CIEND95=0,0;MATEID=2577_2;EVENT=2577;SU=4;PE=0;SR=4;ALG=PROD;AF=0.1303;NSAMP=2176;MSQ=21.63;AN=16834;AC=2193;NS=8438;AC_Hom=34;AC_Het=2164;AC_Hemi=0;MAF=0.130244;HWE=0;NFAM=2064	SVTYPE=BND;POS=45754576;STRANDS=-+:4;CIPOS=-9,8;CIEND=-9,8;CIPOS95=0,0;CIEND95=0,0;MATEID=2577_1;EVENT=2577;SECONDARY;SU=4;PE=0;SR=4;ALG=PROD;AF=0.1303;NSAMP=2176;MSQ=21.63;AN=16834;AC=2193;NS=8438;AC_Hom=34;AC_Het=2164;AC_Hemi=0;MAF=0.130244;HWE=0;NFAM=2064
1	4204689	4204697	1	4204810	4204817	77305	3.28592e+06	+	-	BND	PASS	77305_1	N	N[1:4204814[	77305_2	N	]1:4204693]N	SVTYPE=BND;POS=4204693;STRANDS=+-:206;CIPOS=-4,4;CIEND=-3,4;CIPOS95=0,0;CIEND95=0,0;MATEID=77305_2;EVENT=77305;SU=206;PE=0;SR=206;ALG=PROD;AF=0.5001;NSAMP=8417;MSQ=389.38;RETAINED;AN=16834;AC=8419;NS=8438;AC_Hom=4;AC_Het=8436;AC_Hemi=0;MAF=0.499882;HWE=0;NFAM=7395	SVTYPE=BND;POS=4204814;STRANDS=+-:206;CIPOS=-3,4;CIEND=-4,4;CIPOS95=0,0;CIEND95=0,0;MATEID=77305_1;EVENT=77305;SECONDARY;SU=206;PE=0;SR=206;ALG=PROD;AF=0.5001;NSAMP=8417;MSQ=389.38;RETAINED;AN=16834;AC=8419;NS=8438;AC_Hom=4;AC_Het=8436;AC_Hemi=0;MAF=0.499882;HWE=0;NFAM=7395
1	4204814	4204834	1	8050583	8050603	77306	980.69	+	-	BND	LOW	77306_1	N	N[1:8050594[	77306_2	N	]1:4204824]N	SVTYPE=BND;POS=4204824;STRANDS=+-:19;CIPOS=-10,10;CIEND=-10,10;CIPOS95=0,0;CIEND95=0,0;MATEID=77306_2;EVENT=77306;SU=19;PE=0;SR=19;ALG=PROD;AF=0.001842;NSAMP=31;MSQ=30.84;AN=16834;AC=31;NS=8438;AC_Hom=0;AC_Het=31;AC_Hemi=0;MAF=0.00183693;HWE=1;NFAM=30	SVTYPE=BND;POS=8050594;STRANDS=+-:19;CIPOS=-10,10;CIEND=-10,10;CIPOS95=0,0;CIEND95=0,0;MATEID=77306_1;EVENT=77306;SECONDARY;SU=19;PE=0;SR=19;ALG=PROD;AF=0.001842;NSAMP=31;MSQ=30.84;AN=16834;AC=31;NS=8438;AC_Hom=0;AC_Het=31;AC_Hemi=0;MAF=0.00183693;HWE=1;NFAM=30
1	4204820	4204837	20	60370184	60370201	5451	199872.0	+	+	BND	LOW	5451_1	N	N]20:60370193]	5451_2	N	N]1:4204829]	SVTYPE=BND;POS=4204829;STRANDS=++:4;CIPOS=-9,8;CIEND=-9,8;CIPOS95=0,0;CIEND95=0,0;MATEID=5451_2;EVENT=5451;SU=4;PE=0;SR=4;ALG=PROD;AF=0.2702;NSAMP=4549;MSQ=43.51;AN=16834;AC=4549;NS=8438;AC_Hom=0;AC_Het=4561;AC_Hemi=0;MAF=0.270265;HWE=0;NFAM=4007	SVTYPE=BND;POS=60370193;STRANDS=++:4;CIPOS=-9,8;CIEND=-9,8;CIPOS95=0,0;CIEND95=0,0;MATEID=5451_1;EVENT=5451;SECONDARY;SU=4;PE=0;SR=4;ALG=PROD;AF=0.2702;NSAMP=4549;MSQ=43.51;AN=16834;AC=4549;NS=8438;AC_Hom=0;AC_Het=4561;AC_Hemi=0;MAF=0.270265;HWE=0;NFAM=4007
1	4206827	4206844	4	150436214	150436231	7242	471.07	-	-	BND	LOW	7242_1	N	[4:150436224[N	7242_2	N	[1:4206837[N	SVTYPE=BND;POS=4206837;STRANDS=--:4;CIPOS=-9,8;CIEND=-9,8;CIPOS95=0,0;CIEND95=0,0;MATEID=7242_2;EVENT=7242;SU=4;PE=0;SR=4;ALG=PROD;AF=0.001485;NSAMP=25;MSQ=16.39;AN=16834;AC=25;NS=8438;AC_Hom=0;AC_Het=25;AC_Hemi=0;MAF=0.00148139;HWE=1;NFAM=25	SVTYPE=BND;POS=150436224;STRANDS=--:4;CIPOS=-9,8;CIEND=-9,8;CIPOS95=0,0;CIEND95=0,0;MATEID=7242_1;EVENT=7242;SECONDARY;SU=4;PE=0;SR=4;ALG=PROD;AF=0.001485;NSAMP=25;MSQ=16.39;AN=16834;AC=25;NS=8438;AC_Hom=0;AC_Het=25;AC_Hemi=0;MAF=0.00148139;HWE=1;NFAM=25
1	4215414	4215421	1	4215521	4215528	77307	6775.31	+	-	BND	LOW	77307_1	N	N[1:4215526[	77307_2	N	]1:4215418]N	SVTYPE=BND;POS=4215418;STRANDS=+-:136;CIPOS=-4,3;CIEND=-4,3;CIPOS95=0,0;CIEND95=0,0;MATEID=77307_2;EVENT=77307;SU=136;PE=0;SR=136;ALG=PROD;AF=0.00493;NSAMP=82;MSQ=82.59;AN=16834;AC=83;NS=8438;AC_Hom=2;AC_Het=81;AC_Hemi=0;MAF=0.00491823;HWE=0.183427;NFAM=82	SVTYPE=BND;POS=4215526;STRANDS=+-:136;CIPOS=-4,3;CIEND=-4,3;CIPOS95=0,0;CIEND95=0,0;MATEID=77307_1;EVENT=77307;SECONDARY;SU=136;PE=0;SR=136;ALG=PROD;AF=0.00493;NSAMP=82;MSQ=82.59;AN=16834;AC=83;NS=8438;AC_Hom=2;AC_Het=81;AC_Hemi=0;MAF=0.00491823;HWE=0.183427;NFAM=82
1	4222750	4223300	11	29386796	29387324	571	4553.64	+	+	BND	LOW	571_1	N	N]11:29386824]	571_2	N	N]1:4222780]	SVTYPE=BND;POS=4222780;STRANDS=++:8;IMPRECISE;CIPOS=-30,520;CIEND=-28,500;CIPOS95=-30,148;CIEND95=-28,142;MATEID=571_2;EVENT=571;SU=8;PE=8;SR=0;ALG=PROD;AF=0.01784;NSAMP=297;MSQ=13.62;AN=16818;AC=300;NS=8430;AC_Hom=6;AC_Het=295;AC_Hemi=0;MAF=0.0178529;HWE=0.75111;NFAM=292	SVTYPE=BND;POS=29386824;STRANDS=++:8;IMPRECISE;CIPOS=-28,500;CIEND=-30,520;CIPOS95=-28,142;CIEND95=-30,148;MATEID=571_1;EVENT=571;SECONDARY;SU=8;PE=8;SR=0;ALG=PROD;AF=0.01784;NSAMP=297;MSQ=13.62;AN=16818;AC=300;NS=8430;AC_Hom=6;AC_Het=295;AC_Hemi=0;MAF=0.0178529;HWE=0.75111;NFAM=292
1	4222751	4222808	1	71505690	71505747	291578	8259.54	-	-	BND	LOW	291578_1	N	[1:71505720[N	291578_2	N	[1:4222781[N	SVTYPE=BND;POS=4222781;STRANDS=--:12;CIPOS=-29,28;CIEND=-29,28;CIPOS95=0,0;CIEND95=0,0;MATEID=291578_2;EVENT=291578;SU=12;PE=0;SR=12;ALG=PROD;AF=0.0218;NSAMP=367;MSQ=21.11;AN=16834;AC=367;NS=8438;AC_Hom=0;AC_Het=367;AC_Hemi=0;MAF=0.0217469;HWE=0.0353871;NFAM=354	SVTYPE=BND;POS=71505720;STRANDS=--:12;CIPOS=-29,28;CIEND=-29,28;CIPOS95=0,0;CIEND95=0,0;MATEID=291578_1;EVENT=291578;SECONDARY;SU=12;PE=0;SR=12;ALG=PROD;AF=0.0218;NSAMP=367;MSQ=21.11;AN=16834;AC=367;NS=8438;AC_Hom=0;AC_Het=367;AC_Hemi=0;MAF=0.0217469;HWE=0.0353871;NFAM=354
1	4222754	4222810	GL000204.1	25056	25110	10608	130236.0	+	+	BND	LOW	10608_1	N	N]GL000204.1:25080]	10608_2	N	N]1:4222781]	SVTYPE=BND;POS=4222781;STRANDS=++:8;IMPRECISE;CIPOS=-27,29;CIEND=-24,30;CIPOS95=0,0;CIEND95=-2,2;MATEID=10608_2;EVENT=10608;SU=8;PE=4;SR=4;ALG=PROD;AF=0.2439;NSAMP=2784;MSQ=45.19;AN=14278;AC=3482;NS=7156;AC_Hom=1396;AC_Het=2091;AC_Hemi=0;MAF=0.243642;HWE=0;NFAM=2383	SVTYPE=BND;POS=25080;STRANDS=++:8;IMPRECISE;CIPOS=-24,30;CIEND=-27,29;CIPOS95=-2,2;CIEND95=0,0;MATEID=10608_1;EVENT=10608;SECONDARY;SU=8;PE=4;SR=4;ALG=PROD;AF=0.2439;NSAMP=2784;MSQ=45.19;AN=14278;AC=3482;NS=7156;AC_Hom=1396;AC_Het=2091;AC_Hemi=0;MAF=0.243642;HWE=0;NFAM=2383
1	4222760	4223121	12	109253799	109254167	1549	137896.0	+	+	BND	LOW	1549_1	N	N]12:109253809]	1549_2	N	N]1:4222770]	SVTYPE=BND;POS=4222770;STRANDS=++:6;IMPRECISE;CIPOS=-10,351;CIEND=-10,358;CIPOS95=-2,99;CIEND95=-1,113;MATEID=1549_2;EVENT=1549;SU=6;PE=6;SR=0;ALG=PROD;AF=0.2336;NSAMP=3932;MSQ=34.57;AN=16830;AC=3932;NS=8436;AC_Hom=0;AC_Het=3942;AC_Hemi=0;MAF=0.233642;HWE=0;NFAM=3480	SVTYPE=BND;POS=109253809;STRANDS=++:6;IMPRECISE;CIPOS=-10,358;CIEND=-10,351;CIPOS95=-1,113;CIEND95=-2,99;MATEID=1549_1;EVENT=1549;SECONDARY;SU=6;PE=6;SR=0;ALG=PROD;AF=0.2336;NSAMP=3932;MSQ=34.57;AN=16830;AC=3932;NS=8436;AC_Hom=0;AC_Het=3942;AC_Hemi=0;MAF=0.233642;HWE=0;NFAM=3480
1	4222772	4222790	8	41760953	41760969	9724	1197.23	+	+	BND	LOW	9724_1	N	N]8:41760959]	9724_2	N	N]1:4222781]	SVTYPE=BND;POS=4222781;STRANDS=++:6;IMPRECISE;CIPOS=-9,9;CIEND=-6,10;CIPOS95=-1,1;CIEND95=-1,1;MATEID=9724_2;EVENT=9724;SU=6;PE=3;SR=3;ALG=PROD;AF=0.003387;NSAMP=53;MSQ=19.07;AN=16828;AC=57;NS=8435;AC_Hom=8;AC_Het=49;AC_Hemi=0;MAF=0.00337878;HWE=2.02767e-06;NFAM=48	SVTYPE=BND;POS=41760959;STRANDS=++:6;IMPRECISE;CIPOS=-6,10;CIEND=-9,9;CIPOS95=-1,1;CIEND95=-1,1;MATEID=9724_1;EVENT=9724;SECONDARY;SU=6;PE=3;SR=3;ALG=PROD;AF=0.003387;NSAMP=53;MSQ=19.07;AN=16828;AC=57;NS=8435;AC_Hom=8;AC_Het=49;AC_Hemi=0;MAF=0.00337878;HWE=2.02767e-06;NFAM=48
1	4231250	4231257	1	4231354	4231361	77308	248.79	+	-	BND	LOW	77308_1	N	N[1:4231359[	77308_2	N	]1:4231254]N	SVTYPE=BND;POS=4231254;STRANDS=+-:9;CIPOS=-4,3;CIEND=-4,3;CIPOS95=0,0;CIEND95=0,0;MATEID=77308_2;EVENT=77308;SU=9;PE=0;SR=9;ALG=PROD;AF=5.94e-05;NSAMP=1;MSQ=248.79;AN=16834;AC=1;NS=8438;AC_Hom=0;AC_Het=1;AC_Hemi=0;MAF=5.92557e-05;HWE=1;NFAM=1	SVTYPE=BND;POS=4231359;STRANDS=+-:9;CIPOS=-4,3;CIEND=-4,3;CIPOS95=0,0;CIEND95=0,0;MATEID=77308_1;EVENT=77308;SECONDARY;SU=9;PE=0;SR=9;ALG=PROD;AF=5.94e-05;NSAMP=1;MSQ=248.79;AN=16834;AC=1;NS=8438;AC_Hom=0;AC_Het=1;AC_Hemi=0;MAF=5.92557e-05;HWE=1;NFAM=1
1	4238305	4238581	9	126905496	126905957	10517	13.36	-	-	BND	LOW	10517_1	N	[9:126905948[N	10517_2	N	[1:4238572[N	SVTYPE=BND;POS=4238572;STRANDS=--:4;IMPRECISE;CIPOS=-266,10;CIEND=-451,10;CIPOS95=-123,2;CIEND95=-169,1;MATEID=10517_2;EVENT=10517;SU=4;PE=4;SR=0;ALG=PROD;AF=5.94e-05;NSAMP=1;MSQ=12.11;AN=16834;AC=1;NS=8438;AC_Hom=0;AC_Het=1;AC_Hemi=0;MAF=5.92557e-05;HWE=1;NFAM=1	SVTYPE=BND;POS=126905948;STRANDS=--:4;IMPRECISE;CIPOS=-451,10;CIEND=-266,10;CIPOS95=-169,1;CIEND95=-123,2;MATEID=10517_1;EVENT=10517;SECONDARY;SU=4;PE=4;SR=0;ALG=PROD;AF=5.94e-05;NSAMP=1;MSQ=12.11;AN=16834;AC=1;NS=8438;AC_Hom=0;AC_Het=1;AC_Hemi=0;MAF=5.92557e-05;HWE=1;NFAM=1
1	4246495	4246550	1	4246747	4246804	253323	730.22	-	+	BND	LOW	253323_1	N	]1:4246776]N	253323_2	N	N[1:4246525[	SVTYPE=BND;POS=4246525;STRANDS=-+:9;CIPOS=-29,26;CIEND=-29,28;CIPOS95=0,0;CIEND95=0,0;MATEID=253323_2;EVENT=253323;SU=9;PE=1;SR=8;ALG=PROD;AF=0.0006534;NSAMP=11;MSQ=65.49;AN=16834;AC=11;NS=8438;AC_Hom=0;AC_Het=11;AC_Hemi=0;MAF=0.000651813;HWE=1;NFAM=11	SVTYPE=BND;POS=4246776;STRANDS=-+:9;CIPOS=-29,28;CIEND=-29,26;CIPOS95=0,0;CIEND95=0,0;MATEID=253323_1;EVENT=253323;SECONDARY;SU=9;PE=1;SR=8;ALG=PROD;AF=0.0006534;NSAMP=11;MSQ=65.49;AN=16834;AC=11;NS=8438;AC_Hom=0;AC_Het=11;AC_Hemi=0;MAF=0.000651813;HWE=1;NFAM=11
1	4254688	4254701	1	4255081	4255090	77309	725.4	+	-	DEL	PASS	77309	N	<DEL>	.	.	.	SVTYPE=DEL;POS=4254696;SVLEN=-387;END=4255083;STRANDS=+-:18;IMPRECISE;CIPOS=-8,5;CIEND=-2,7;CIPOS95=-1,0;CIEND95=0,0;SU=18;PE=14;SR=4;ALG=PROD;AF=5.94e-05;NSAMP=1;MSQ=725.4;AN=16834;AC=1;NS=8438;AC_Hom=0;AC_Het=1;AC_Hemi=0;MAF=5.92557e-05;HWE=1;NFAM=1	.
1	4271209	4271209	1	4271480	4271480	77310	77560.4	+	-	MEI	PASS	77310	N	<DEL:ME:SINE|Alu|AluYb8>	.	.	.	SVTYPE=MEI;POS=4271209;SVLEN=-271;END=4271480;STRANDS=+-:2041;CIPOS=0,0;CIEND=0,0;CIPOS95=0,0;CIEND95=0,0;SU=2041;PE=293;SR=1748;ALG=PROD;AF=0.01105;NSAMP=186;MSQ=416.96;AN=16834;AC=186;NS=8438;AC_Hom=0;AC_Het=186;AC_Hemi=0;MAF=0.0110216;HWE=0.62819;NFAM=154	.
1	4280896	4280906	1	4281267	4281276	77311	9523.63	+	-	BND	PASS	77311_1	N	N[1:4281274[	77311_2	N	]1:4280901]N	SVTYPE=BND;POS=4280901;STRANDS=+-:267;CIPOS=-5,5;CIEND=-6,3;CIPOS95=0,0;CIEND95=0,0;MATEID=77311_2;EVENT=77311;SU=267;PE=114;SR=153;ALG=PROD;AF=0.001069;NSAMP=17;MSQ=560.21;AN=16834;AC=18;NS=8438;AC_Hom=2;AC_Het=16;AC_Hemi=0;MAF=0.0010666;HWE=0.00903448;NFAM=17	SVTYPE=BND;POS=4281274;STRANDS=+-:267;CIPOS=-6,3;CIEND=-5,5;CIPOS95=0,0;CIEND95=0,0;MATEID=77311_1;EVENT=77311;SECONDARY;SU=267;PE=114;SR=153;ALG=PROD;AF=0.001069;NSAMP=17;MSQ=560.21;AN=16834;AC=18;NS=8438;AC_Hom=2;AC_Het=16;AC_Hemi=0;MAF=0.0010666;HWE=0.00903448;NFAM=17
1	4284609	4284610	1	4285942	4285943	77312	44287.2	+	-	DEL	PASS	77312	N	<DEL>	.	.	.	SVTYPE=DEL;POS=4284610;SVLEN=-1333;END=4285943;STRANDS=+-:1967;CIPOS=-1,0;CIEND=-1,0;CIPOS95=0,0;CIEND95=0,0;SU=1967;PE=1155;SR=812;ALG=PROD;AF=0.006594;NSAMP=110;MSQ=402.61;AN=16834;AC=111;NS=8438;AC_Hom=2;AC_Het=109;AC_Hemi=0;MAF=0.00657739;HWE=0.305208;NFAM=109	.
1	4303061	4303066	1	4303149	4303154	77313	230.72	+	-	BND	LOW	77313_1	N	N[1:4303153[	77313_2	N	]1:4303064]N	SVTYPE=BND;POS=4303064;STRANDS=+-:11;CIPOS=-3,2;CIEND=-3,2;CIPOS95=0,0;CIEND95=0,0;MATEID=77313_2;EVENT=77313;SU=11;PE=0;SR=11;ALG=PROD;AF=5.94e-05;NSAMP=1;MSQ=230.69;AN=16834;AC=1;NS=8438;AC_Hom=0;AC_Het=1;AC_Hemi=0;MAF=5.92557e-05;HWE=1;NFAM=1	SVTYPE=BND;POS=4303153;STRANDS=+-:11;CIPOS=-3,2;CIEND=-3,2;CIPOS95=0,0;CIEND95=0,0;MATEID=77313_1;EVENT=77313;SECONDARY;SU=11;PE=0;SR=11;ALG=PROD;AF=5.94e-05;NSAMP=1;MSQ=230.69;AN=16834;AC=1;NS=8438;AC_Hom=0;AC_Het=1;AC_Hemi=0;MAF=5.92557e-05;HWE=1;NFAM=1
1	4310032	4310052	1	4310095	4310115	77314	179.89	+	-	BND	LOW	77314_1	N	N[1:4310106[	77314_2	N	]1:4310042]N	SVTYPE=BND;POS=4310042;STRANDS=+-:8;CIPOS=-10,10;CIEND=-10,10;CIPOS95=0,0;CIEND95=0,0;MATEID=77314_2;EVENT=77314;SU=8;PE=0;SR=8;ALG=PROD;AF=5.94e-05;NSAMP=1;MSQ=179.78;AN=16834;AC=1;NS=8438;AC_Hom=0;AC_Het=1;AC_Hemi=0;MAF=5.92557e-05;HWE=1;NFAM=1	SVTYPE=BND;POS=4310106;STRANDS=+-:8;CIPOS=-10,10;CIEND=-10,10;CIPOS95=0,0;CIEND95=0,0;MATEID=77314_1;EVENT=77314;SECONDARY;SU=8;PE=0;SR=8;ALG=PROD;AF=5.94e-05;NSAMP=1;MSQ=179.78;AN=16834;AC=1;NS=8438;AC_Hom=0;AC_Het=1;AC_Hemi=0;MAF=5.92557e-05;HWE=1;NFAM=1
1	4334146	4334349	18	19709607	19710146	3639	1838.57	+	-	BND	LOW	3639_1	N	N[18:19710120[	3639_2	N	]1:4334176]N	SVTYPE=BND;POS=4334176;STRANDS=+-:4;IMPRECISE;CIPOS=-30,173;CIEND=-512,27;CIPOS95=-30,64;CIEND95=-171,27;MATEID=3639_2;EVENT=3639;SU=4;PE=4;SR=0;ALG=PROD;AF=0.003267;NSAMP=55;MSQ=32.66;AN=16834;AC=55;NS=8438;AC_Hom=0;AC_Het=55;AC_Hemi=0;MAF=0.00325907;HWE=1;NFAM=54	SVTYPE=BND;POS=19710120;STRANDS=+-:4;IMPRECISE;CIPOS=-512,27;CIEND=-30,173;CIPOS95=-171,27;CIEND95=-30,64;MATEID=3639_1;EVENT=3639;SECONDARY;SU=4;PE=4;SR=0;ALG=PROD;AF=0.003267;NSAMP=55;MSQ=32.66;AN=16834;AC=55;NS=8438;AC_Hom=0;AC_Het=55;AC_Hemi=0;MAF=0.00325907;HWE=1;NFAM=54
1	4355988	4356045	9	130600066	130600123	10535	1566.84	-	+	BND	LOW	10535_1	N	]9:130600095]N	10535_2	N	N[1:4356018[	SVTYPE=BND;POS=4356018;STRANDS=-+:8;CIPOS=-29,28;CIEND=-29,28;CIPOS95=0,0;CIEND95=0,0;MATEID=10535_2;EVENT=10535;SU=8;PE=0;SR=8;ALG=PROD;AF=0.004218;NSAMP=71;MSQ=21.14;AN=16834;AC=71;NS=8438;AC_Hom=0;AC_Het=71;AC_Hemi=0;MAF=0.00420716;HWE=1;NFAM=71	SVTYPE=BND;POS=130600095;STRANDS=-+:8;CIPOS=-29,28;CIEND=-29,28;CIPOS95=0,0;CIEND95=0,0;MATEID=10535_1;EVENT=10535;SECONDARY;SU=8;PE=0;SR=8;ALG=PROD;AF=0.004218;NSAMP=71;MSQ=21.14;AN=16834;AC=71;NS=8438;AC_Hom=0;AC_Het=71;AC_Hemi=0;MAF=0.00420716;HWE=1;NFAM=71
1	4356057	4356075	1	4356381	4356398	77315	1107.81	+	-	BND	LOW	77315_1	N	N[1:4356391[	77315_2	N	]1:4356065]N	SVTYPE=BND;POS=4356065;STRANDS=+-:4;IMPRECISE;CIPOS=-8,10;CIEND=-9,8;CIPOS95=0,2;CIEND95=0,0;MATEID=77315_2;EVENT=77315;SU=4;PE=0;SR=4;ALG=PROD;AF=0.003624;NSAMP=61;MSQ=16.82;AN=16834;AC=61;NS=8438;AC_Hom=0;AC_Het=61;AC_Hemi=0;MAF=0.0036146;HWE=1;NFAM=61	SVTYPE=BND;POS=4356391;STRANDS=+-:4;IMPRECISE;CIPOS=-9,8;CIEND=-8,10;CIPOS95=0,0;CIEND95=0,2;MATEID=77315_1;EVENT=77315;SECONDARY;SU=4;PE=0;SR=4;ALG=PROD;AF=0.003624;NSAMP=61;MSQ=16.82;AN=16834;AC=61;NS=8438;AC_Hom=0;AC_Het=61;AC_Hemi=0;MAF=0.0036146;HWE=1;NFAM=61
1	4356181	4356239	1	4356578	4356638	77317	8767.35	+	-	BND	LOW	77317_1	N	N[1:4356609[	77317_2	N	]1:4356209]N	SVTYPE=BND;POS=4356209;STRANDS=+-:16;IMPRECISE;CIPOS=-28,30;CIEND=-30,30;CIPOS95=-1,1;CIEND95=-1,1;MATEID=77317_2;EVENT=77317;SU=16;PE=13;SR=3;ALG=PROD;AF=0.01479;NSAMP=244;MSQ=35;AN=16834;AC=249;NS=8438;AC_Hom=10;AC_Het=240;AC_Hemi=0;MAF=0.0148139;HWE=0.0372808;NFAM=243	SVTYPE=BND;POS=4356609;STRANDS=+-:16;IMPRECISE;CIPOS=-30,30;CIEND=-28,30;CIPOS95=-1,1;CIEND95=-1,1;MATEID=77317_1;EVENT=77317;SECONDARY;SU=16;PE=13;SR=3;ALG=PROD;AF=0.01479;NSAMP=244;MSQ=35;AN=16834;AC=249;NS=8438;AC_Hom=10;AC_Het=240;AC_Hemi=0;MAF=0.0148139;HWE=0.0372808;NFAM=243
1	4356196	4356213	1	4356302	4356319	77316	993.53	+	-	BND	LOW	77316_1	N	N[1:4356312[	77316_2	N	]1:4356205]N	SVTYPE=BND;POS=4356205;STRANDS=+-:4;CIPOS=-9,8;CIEND=-9,8;CIPOS95=0,0;CIEND95=0,0;MATEID=77316_2;EVENT=77316;SU=4;PE=0;SR=4;ALG=PROD;AF=0.0009505;NSAMP=15;MSQ=65.58;AN=16834;AC=16;NS=8438;AC_Hom=2;AC_Het=14;AC_Hemi=0;MAF=0.000948092;HWE=0.00709196;NFAM=15	SVTYPE=BND;POS=4356312;STRANDS=+-:4;CIPOS=-9,8;CIEND=-9,8;CIPOS95=0,0;CIEND95=0,0;MATEID=77316_1;EVENT=77316;SECONDARY;SU=4;PE=0;SR=4;ALG=PROD;AF=0.0009505;NSAMP=15;MSQ=65.58;AN=16834;AC=16;NS=8438;AC_Hom=2;AC_Het=14;AC_Hemi=0;MAF=0.000948092;HWE=0.00709196;NFAM=15
1	4356575	4356592	12	109831372	109831389	1556	365.86	-	+	BND	LOW	1556_1	N	]12:109831381]N	1556_2	N	N[1:4356585[	SVTYPE=BND;POS=4356585;STRANDS=-+:4;CIPOS=-9,8;CIEND=-9,8;CIPOS95=0,0;CIEND95=0,0;MATEID=1556_2;EVENT=1556;SU=4;PE=0;SR=4;ALG=PROD;AF=0.001069;NSAMP=18;MSQ=18.86;AN=16834;AC=18;NS=8438;AC_Hom=0;AC_Het=18;AC_Hemi=0;MAF=0.0010666;HWE=1;NFAM=18	SVTYPE=BND;POS=109831381;STRANDS=-+:4;CIPOS=-9,8;CIEND=-9,8;CIPOS95=0,0;CIEND95=0,0;MATEID=1556_1;EVENT=1556;SECONDARY;SU=4;PE=0;SR=4;ALG=PROD;AF=0.001069;NSAMP=18;MSQ=18.86;AN=16834;AC=18;NS=8438;AC_Hom=0;AC_Het=18;AC_Hemi=0;MAF=0.0010666;HWE=1;NFAM=18
1	4356644	4356661	13	23443447	23443464	1702	3350.66	+	+	BND	LOW	1702_1	N	N]13:23443456]	1702_2	N	N]1:4356653]	SVTYPE=BND;POS=4356653;STRANDS=++:4;CIPOS=-9,8;CIEND=-9,8;CIPOS95=0,0;CIEND95=0,0;MATEID=1702_2;EVENT=1702;SU=4;PE=0;SR=4;ALG=PROD;AF=0.007425;NSAMP=125;MSQ=25.64;AN=16834;AC=125;NS=8438;AC_Hom=0;AC_Het=125;AC_Hemi=0;MAF=0.00740697;HWE=1;NFAM=123	SVTYPE=BND;POS=23443456;STRANDS=++:4;CIPOS=-9,8;CIEND=-9,8;CIPOS95=0,0;CIEND95=0,0;MATEID=1702_1;EVENT=1702;SECONDARY;SU=4;PE=0;SR=4;ALG=PROD;AF=0.007425;NSAMP=125;MSQ=25.64;AN=16834;AC=125;NS=8438;AC_Hom=0;AC_Het=125;AC_Hemi=0;MAF=0.00740697;HWE=1;NFAM=123
1	4363009	4363424	7	131816762	131817141	9405	91.04	+	-	BND	LOW	9405_1	N	N[7:131817132[	9405_2	N	]1:4363019]N	SVTYPE=BND;POS=4363019;STRANDS=+-:5;IMPRECISE;CIPOS=-10,405;CIEND=-369,10;CIPOS95=-1,125;CIEND95=-154,1;MATEID=9405_2;EVENT=9405;SU=5;PE=5;SR=0;ALG=PROD;AF=0.0001188;NSAMP=2;MSQ=43.3;AN=16834;AC=2;NS=8438;AC_Hom=0;AC_Het=2;AC_Hemi=0;MAF=0.000118511;HWE=1;NFAM=2	SVTYPE=BND;POS=131817132;STRANDS=+-:5;IMPRECISE;CIPOS=-369,10;CIEND=-10,405;CIPOS95=-154,1;CIEND95=-1,125;MATEID=9405_1;EVENT=9405;SECONDARY;SU=5;PE=5;SR=0;ALG=PROD;AF=0.0001188;NSAMP=2;MSQ=43.3;AN=16834;AC=2;NS=8438;AC_Hom=0;AC_Het=2;AC_Hemi=0;MAF=0.000118511;HWE=1;NFAM=2
1	4363052	4363070	11	99394457	99394469	650	451.75	+	+	BND	LOW	650_1	N	N]11:99394461]	650_2	N	N]1:4363052]	SVTYPE=BND;POS=4363052;STRANDS=++:90;CIPOS=0,18;CIEND=-4,8;CIPOS95=0,0;CIEND95=0,0;MATEID=650_2;EVENT=650;SU=90;PE=52;SR=38;ALG=PROD;AF=0.001485;NSAMP=25;MSQ=17.74;AN=16834;AC=25;NS=8438;AC_Hom=0;AC_Het=25;AC_Hemi=0;MAF=0.00148139;HWE=1;NFAM=24	SVTYPE=BND;POS=99394461;STRANDS=++:90;CIPOS=-4,8;CIEND=0,18;CIPOS95=0,0;CIEND95=0,0;MATEID=650_1;EVENT=650;SECONDARY;SU=90;PE=52;SR=38;ALG=PROD;AF=0.001485;NSAMP=25;MSQ=17.74;AN=16834;AC=25;NS=8438;AC_Hom=0;AC_Het=25;AC_Hemi=0;MAF=0.00148139;HWE=1;NFAM=24
1	4364637	4364654	X	141710423	141710440	11281	141.93	-	+	BND	LOW	11281_1	N	]X:141710432]N	11281_2	N	N[1:4364647[	SVTYPE=BND;POS=4364647;STRANDS=-+:4;CIPOS=-9,8;CIEND=-9,8;CIPOS95=0,0;CIEND95=0,0;MATEID=11281_2;EVENT=11281;SU=4;PE=0;SR=4;ALG=PROD;AF=0.0003564;NSAMP=6;MSQ=22.98;AN=16834;AC=6;NS=8438;AC_Hom=0;AC_Het=6;AC_Hemi=0;MAF=0.000355534;HWE=1;NFAM=6	SVTYPE=BND;POS=141710432;STRANDS=-+:4;CIPOS=-9,8;CIEND=-9,8;CIPOS95=0,0;CIEND95=0,0;MATEID=11281_1;EVENT=11281;SECONDARY;SU=4;PE=0;SR=4;ALG=PROD;AF=0.0003564;NSAMP=6;MSQ=22.98;AN=16834;AC=6;NS=8438;AC_Hom=0;AC_Het=6;AC_Hemi=0;MAF=0.000355534;HWE=1;NFAM=6
1	4392473	4392797	1	4392926	4392992	77318	86318.0	+	-	BND	LOW	77318_1	N	N[1:4392968[	77318_2	N	]1:4392517]N	SVTYPE=BND;POS=4392517;STRANDS=+-:48;IMPRECISE;CIPOS=-44,280;CIEND=-41,25;CIPOS95=-17,17;CIEND95=-6,6;MATEID=77318_2;EVENT=77318;SU=48;PE=48;SR=0;ALG=PROD;AF=0.07996;NSAMP=1343;MSQ=64.01;RETAINED;AN=16834;AC=1346;NS=8438;AC_Hom=6;AC_Het=1340;AC_Hemi=0;MAF=0.0797582;HWE=3.10925e-21;NFAM=1218	SVTYPE=BND;POS=4392968;STRANDS=+-:48;IMPRECISE;CIPOS=-41,25;CIEND=-44,280;CIPOS95=-6,6;CIEND95=-17,17;MATEID=77318_1;EVENT=77318;SECONDARY;SU=48;PE=48;SR=0;ALG=PROD;AF=0.07996;NSAMP=1343;MSQ=64.01;RETAINED;AN=16834;AC=1346;NS=8438;AC_Hom=6;AC_Het=1340;AC_Hemi=0;MAF=0.0797582;HWE=3.10925e-21;NFAM=1218
1	4396138	4396964	12	124577293	124578192	1632	9840.32	-	+	BND	LOW	1632_1	N	]12:124577343]N	1632_2	N	N[1:4396562[	SVTYPE=BND;POS=4396562;STRANDS=+-:4,-+:58;IMPRECISE;CIPOS=-423,403;CIEND=-50,849;CIPOS95=-87,87;CIEND95=-50,730;MATEID=1632_2;EVENT=1632;SU=62;PE=62;SR=0;ALG=SUM;AF=0.02204;NSAMP=371;MSQ=25.66;AN=16834;AC=371;NS=8438;AC_Hom=0;AC_Het=371;AC_Hemi=0;MAF=0.0219839;HWE=0.0363704;NFAM=361	SVTYPE=BND;POS=124577343;STRANDS=+-:4,-+:58;IMPRECISE;CIPOS=-50,849;CIEND=-423,403;CIPOS95=-50,730;CIEND95=-87,87;MATEID=1632_1;EVENT=1632;SECONDARY;SU=62;PE=62;SR=0;ALG=SUM;AF=0.02204;NSAMP=371;MSQ=25.66;AN=16834;AC=371;NS=8438;AC_Hom=0;AC_Het=371;AC_Hemi=0;MAF=0.0219839;HWE=0.0363704;NFAM=361
1	4396514	4396887	12	124577675	124578188	1633	2761.88	+	-	BND	LOW	1633_1	N	N[12:124578142[	1633_2	N	]1:4396564]N	SVTYPE=BND;POS=4396564;STRANDS=+-:8;IMPRECISE;CIPOS=-50,323;CIEND=-466,47;CIPOS95=-50,76;CIEND95=-142,47;MATEID=1633_2;EVENT=1633;SU=8;PE=8;SR=0;ALG=PROD;AF=0.007841;NSAMP=132;MSQ=19.6;AN=16834;AC=132;NS=8438;AC_Hom=0;AC_Het=132;AC_Hemi=0;MAF=0.00782176;HWE=1;NFAM=128	SVTYPE=BND;POS=124578142;STRANDS=+-:8;IMPRECISE;CIPOS=-466,47;CIEND=-50,323;CIPOS95=-142,47;CIEND95=-50,76;MATEID=1633_1;EVENT=1633;SECONDARY;SU=8;PE=8;SR=0;ALG=PROD;AF=0.007841;NSAMP=132;MSQ=19.6;AN=16834;AC=132;NS=8438;AC_Hom=0;AC_Het=132;AC_Hemi=0;MAF=0.00782176;HWE=1;NFAM=128
1	4399065	4399083	1	40728448	40728466	291579	437.46	-	-	BND	PASS	291579_1	N	[1:40728457[N	291579_2	N	[1:4399074[N	SVTYPE=BND;POS=4399074;STRANDS=--:24;CIPOS=-8,10;CIEND=-8,10;CIPOS95=0,0;CIEND95=0,0;MATEID=291579_2;EVENT=291579;SU=24;PE=12;SR=12;ALG=PROD;AF=5.94e-05;NSAMP=1;MSQ=437.46;AN=16834;AC=1;NS=8438;AC_Hom=0;AC_Het=1;AC_Hemi=0;MAF=5.92557e-05;HWE=1;NFAM=1	SVTYPE=BND;POS=40728457;STRANDS=--:24;CIPOS=-8,10;CIEND=-8,10;CIPOS95=0,0;CIEND95=0,0;MATEID=291579_1;EVENT=291579;SECONDARY;SU=24;PE=12;SR=12;ALG=PROD;AF=5.94e-05;NSAMP=1;MSQ=437.46;AN=16834;AC=1;NS=8438;AC_Hom=0;AC_Het=1;AC_Hemi=0;MAF=5.92557e-05;HWE=1;NFAM=1
1	4399066	4399084	1	40877204	40877222	291580	305.52	+	+	BND	PASS	291580_1	N	N]1:40877212]	291580_2	N	N]1:4399074]	SVTYPE=BND;POS=4399074;STRANDS=++:19;CIPOS=-8,10;CIEND=-8,10;CIPOS95=0,0;CIEND95=0,0;MATEID=291580_2;EVENT=291580;SU=19;PE=11;SR=8;ALG=PROD;AF=5.94e-05;NSAMP=1;MSQ=305.52;AN=16834;AC=1;NS=8438;AC_Hom=0;AC_Het=1;AC_Hemi=0;MAF=5.92557e-05;HWE=1;NFAM=1	SVTYPE=BND;POS=40877212;STRANDS=++:19;CIPOS=-8,10;CIEND=-8,10;CIPOS95=0,0;CIEND95=0,0;MATEID=291580_1;EVENT=291580;SECONDARY;SU=19;PE=11;SR=8;ALG=PROD;AF=5.94e-05;NSAMP=1;MSQ=305.52;AN=16834;AC=1;NS=8438;AC_Hom=0;AC_Het=1;AC_Hemi=0;MAF=5.92557e-05;HWE=1;NFAM=1
1	4403510	4403527	1	4403732	4403749	77321	8384.88	+	-	BND	LOW	77321_1	N	N[1:4403742[	77321_2	N	]1:4403519]N	SVTYPE=BND;POS=4403519;STRANDS=+-:4;CIPOS=-9,8;CIEND=-9,8;CIPOS95=0,0;CIEND95=0,0;MATEID=77321_2;EVENT=77321;SU=4;PE=0;SR=4;ALG=PROD;AF=0.02139;NSAMP=360;MSQ=22.15;AN=16834;AC=360;NS=8438;AC_Hom=0;AC_Het=361;AC_Hemi=0;MAF=0.0213913;HWE=0.0345918;NFAM=352	SVTYPE=BND;POS=4403742;STRANDS=+-:4;CIPOS=-9,8;CIEND=-9,8;CIPOS95=0,0;CIEND95=0,0;MATEID=77321_1;EVENT=77321;SECONDARY;SU=4;PE=0;SR=4;ALG=PROD;AF=0.02139;NSAMP=360;MSQ=22.15;AN=16834;AC=360;NS=8438;AC_Hom=0;AC_Het=361;AC_Hemi=0;MAF=0.0213913;HWE=0.0345918;NFAM=352
1	4410978	4411320	1	4419249	4419683	77323	503.28	+	-	DEL	PASS	77323	N	<DEL>	.	.	.	SVTYPE=DEL;POS=4411008;SVLEN=-8645;END=4419653;STRANDS=+-:16;IMPRECISE;CIPOS=-30,312;CIEND=-404,30;CIPOS95=-30,66;CIEND95=-89,30;SU=16;PE=16;SR=0;ALG=PROD;AF=0.0001188;NSAMP=2;MSQ=251.64;AN=16834;AC=2;NS=8438;AC_Hom=0;AC_Het=2;AC_Hemi=0;MAF=0.000118511;HWE=1;NFAM=2	.
1	4410984	4411032	1	4417583	4417628	77322	335.39	+	-	DEL	PASS	77322	N	<DEL>	.	.	.	SVTYPE=DEL;POS=4411009;SVLEN=-6598;END=4417607;STRANDS=+-:20;CIPOS=-25,23;CIEND=-24,21;CIPOS95=0,0;CIEND95=0,0;SU=20;PE=9;SR=11;ALG=PROD;AF=0.0001188;NSAMP=2;MSQ=167.69;AN=16834;AC=2;NS=8438;AC_Hom=0;AC_Het=2;AC_Hemi=0;MAF=0.000118511;HWE=1;NFAM=2	.
1	4412054	4412071	1	4412303	4412320	77324	202.27	+	-	BND	LOW	77324_1	N	N[1:4412313[	77324_2	N	]1:4412063]N	SVTYPE=BND;POS=4412063;STRANDS=+-:4;CIPOS=-9,8;CIEND=-9,8;CIPOS95=0,0;CIEND95=0,0;MATEID=77324_2;EVENT=77324;SU=4;PE=0;SR=4;ALG=PROD;AF=0.000594;NSAMP=10;MSQ=17.42;AN=16834;AC=10;NS=8438;AC_Hom=0;AC_Het=10;AC_Hemi=0;MAF=0.000592557;HWE=1;NFAM=10	SVTYPE=BND;POS=4412313;STRANDS=+-:4;CIPOS=-9,8;CIEND=-9,8;CIPOS95=0,0;CIEND95=0,0;MATEID=77324_1;EVENT=77324;SECONDARY;SU=4;PE=0;SR=4;ALG=PROD;AF=0.000594;NSAMP=10;MSQ=17.42;AN=16834;AC=10;NS=8438;AC_Hom=0;AC_Het=10;AC_Hemi=0;MAF=0.000592557;HWE=1;NFAM=10
1	4417669	4417714	1	4419629	4419683	77325	506.28	+	-	DEL	PASS	77325	N	<DEL>	.	.	.	SVTYPE=DEL;POS=4417692;SVLEN=-1961;END=4419653;STRANDS=+-:29;CIPOS=-23,22;CIEND=-24,30;CIPOS95=0,0;CIEND95=0,0;SU=29;PE=7;SR=22;ALG=PROD;AF=0.0001188;NSAMP=2;MSQ=253.14;AN=16834;AC=2;NS=8438;AC_Hom=0;AC_Het=2;AC_Hemi=0;MAF=0.000118511;HWE=1;NFAM=2	.
1	4423913	4423925	1	4425734	4425754	77326	173.71	+	-	DEL	PASS	77326	N	<DEL>	.	.	.	SVTYPE=DEL;POS=4423920;SVLEN=-1824;END=4425744;STRANDS=+-:10;CIPOS=-7,5;CIEND=-10,10;CIPOS95=0,0;CIEND95=0,0;SU=10;PE=4;SR=6;ALG=PROD;AF=5.94e-05;NSAMP=1;MSQ=173.71;AN=16834;AC=1;NS=8438;AC_Hom=0;AC_Het=1;AC_Hemi=0;MAF=5.92557e-05;HWE=1;NFAM=1	.
1	4428990	4429002	1	4429208	4429219	77327	57.86	+	-	BND	LOW	77327_1	N	N[1:4429215[	77327_2	N	]1:4428997]N	SVTYPE=BND;POS=4428997;STRANDS=+-:6;CIPOS=-7,5;CIEND=-6,5;CIPOS95=0,0;CIEND95=0,0;MATEID=77327_2;EVENT=77327;SU=6;PE=0;SR=6;ALG=PROD;AF=0.0001188;NSAMP=2;MSQ=25.32;AN=16834;AC=2;NS=8438;AC_Hom=0;AC_Het=2;AC_Hemi=0;MAF=0.000118511;HWE=1;NFAM=2	SVTYPE=BND;POS=4429215;STRANDS=+-:6;CIPOS=-6,5;CIEND=-7,5;CIPOS95=0,0;CIEND95=0,0;MATEID=77327_1;EVENT=77327;SECONDARY;SU=6;PE=0;SR=6;ALG=PROD;AF=0.0001188;NSAMP=2;MSQ=25.32;AN=16834;AC=2;NS=8438;AC_Hom=0;AC_Het=2;AC_Hemi=0;MAF=0.000118511;HWE=1;NFAM=2
1	4436052	4436054	1	4436347	4436349	77328	23352.3	+	-	BND	PASS	77328_1	N	N[1:4436349[	77328_2	N	]1:4436053]N	SVTYPE=BND;POS=4436053;STRANDS=+-:449;CIPOS=-1,1;CIEND=-1,1;CIPOS95=0,0;CIEND95=0,0;MATEID=77328_2;EVENT=77328;SU=449;PE=140;SR=309;ALG=PROD;AF=0.003564;NSAMP=60;MSQ=389.19;AN=16834;AC=60;NS=8438;AC_Hom=0;AC_Het=60;AC_Hemi=0;MAF=0.00355534;HWE=1;NFAM=55	SVTYPE=BND;POS=4436349;STRANDS=+-:449;CIPOS=-1,1;CIEND=-1,1;CIPOS95=0,0;CIEND95=0,0;MATEID=77328_1;EVENT=77328;SECONDARY;SU=449;PE=140;SR=309;ALG=PROD;AF=0.003564;NSAMP=60;MSQ=389.19;AN=16834;AC=60;NS=8438;AC_Hom=0;AC_Het=60;AC_Hemi=0;MAF=0.00355534;HWE=1;NFAM=55
1	4441542	4441599	13	108695313	108695370	2031	6511.7	+	+	BND	LOW	2031_1	N	N]13:108695342]	2031_2	N	N]1:4441571]	SVTYPE=BND;POS=4441571;STRANDS=++:8;CIPOS=-29,28;CIEND=-29,28;CIPOS95=0,0;CIEND95=0,0;MATEID=2031_2;EVENT=2031;SU=8;PE=0;SR=8;ALG=PROD;AF=0.01331;NSAMP=224;MSQ=28.35;AN=16834;AC=224;NS=8438;AC_Hom=0;AC_Het=224;AC_Hemi=0;MAF=0.0132733;HWE=0.407553;NFAM=209	SVTYPE=BND;POS=108695342;STRANDS=++:8;CIPOS=-29,28;CIEND=-29,28;CIPOS95=0,0;CIEND95=0,0;MATEID=2031_1;EVENT=2031;SECONDARY;SU=8;PE=0;SR=8;ALG=PROD;AF=0.01331;NSAMP=224;MSQ=28.35;AN=16834;AC=224;NS=8438;AC_Hom=0;AC_Het=224;AC_Hemi=0;MAF=0.0132733;HWE=0.407553;NFAM=209
1	4471311	4471314	1	4471378	4471384	77329	5172.96	+	-	BND	LOW	77329_1	N	N[1:4471382[	77329_2	N	]1:4471313]N	SVTYPE=BND;POS=4471313;STRANDS=+-:187;CIPOS=-2,1;CIEND=-3,3;CIPOS95=0,0;CIEND95=0,0;MATEID=77329_2;EVENT=77329;SU=187;PE=1;SR=186;ALG=PROD;AF=0.00196;NSAMP=33;MSQ=156.75;AN=16834;AC=33;NS=8438;AC_Hom=0;AC_Het=33;AC_Hemi=0;MAF=0.00195544;HWE=1;NFAM=32	SVTYPE=BND;POS=4471382;STRANDS=+-:187;CIPOS=-3,3;CIEND=-2,1;CIPOS95=0,0;CIEND95=0,0;MATEID=77329_1;EVENT=77329;SECONDARY;SU=187;PE=1;SR=186;ALG=PROD;AF=0.00196;NSAMP=33;MSQ=156.75;AN=16834;AC=33;NS=8438;AC_Hom=0;AC_Het=33;AC_Hemi=0;MAF=0.00195544;HWE=1;NFAM=32
1	4479766	4480383	12	127366833	127367173	1651	253.41	-	-	BND	LOW	1651_1	N	[12:127367124[N	1651_2	N	[1:4480334[N	SVTYPE=BND;POS=4480334;STRANDS=--:4;IMPRECISE;CIPOS=-567,50;CIEND=-290,50;CIPOS95=-170,50;CIEND95=-115,50;MATEID=1651_2;EVENT=1651;SU=4;PE=4;SR=0;ALG=PROD;AF=0.000594;NSAMP=10;MSQ=24.64;AN=16834;AC=10;NS=8438;AC_Hom=0;AC_Het=10;AC_Hemi=0;MAF=0.000592557;HWE=1;NFAM=10	SVTYPE=BND;POS=127367124;STRANDS=--:4;IMPRECISE;CIPOS=-290,50;CIEND=-567,50;CIPOS95=-115,50;CIEND95=-170,50;MATEID=1651_1;EVENT=1651;SECONDARY;SU=4;PE=4;SR=0;ALG=PROD;AF=0.000594;NSAMP=10;MSQ=24.64;AN=16834;AC=10;NS=8438;AC_Hom=0;AC_Het=10;AC_Hemi=0;MAF=0.000592557;HWE=1;NFAM=10
1	4479792	4480358	19	45342974	45343266	4125	221.73	-	-	BND	LOW	4125_1	N	[19:45343217[N	4125_2	N	[1:4480309[N	SVTYPE=BND;POS=4480309;STRANDS=--:4;IMPRECISE;CIPOS=-516,50;CIEND=-242,50;CIPOS95=-161,50;CIEND95=-87,50;MATEID=4125_2;EVENT=4125;SU=4;PE=4;SR=0;ALG=PROD;AF=0.000594;NSAMP=10;MSQ=19.57;AN=16834;AC=10;NS=8438;AC_Hom=0;AC_Het=10;AC_Hemi=0;MAF=0.000592557;HWE=1;NFAM=10	SVTYPE=BND;POS=45343217;STRANDS=--:4;IMPRECISE;CIPOS=-242,50;CIEND=-516,50;CIPOS95=-87,50;CIEND95=-161,50;MATEID=4125_1;EVENT=4125;SECONDARY;SU=4;PE=4;SR=0;ALG=PROD;AF=0.000594;NSAMP=10;MSQ=19.57;AN=16834;AC=10;NS=8438;AC_Hom=0;AC_Het=10;AC_Hemi=0;MAF=0.000592557;HWE=1;NFAM=10
1	4480303	4480309	5	42755396	42755397	7613	4723.53	-	+	BND	LOW	7613_1	N	]5:42755397]N	7613_2	N	N[1:4480307[	SVTYPE=BND;POS=4480307;STRANDS=-+:656;CIPOS=-3,3;CIEND=-1,0;CIPOS95=0,0;CIEND95=0,0;MATEID=7613_2;EVENT=7613;SU=656;PE=440;SR=216;ALG=PROD;AF=0.007307;NSAMP=123;MSQ=37.77;AN=16834;AC=123;NS=8438;AC_Hom=0;AC_Het=123;AC_Hemi=0;MAF=0.00728846;HWE=1;NFAM=121	SVTYPE=BND;POS=42755397;STRANDS=-+:656;CIPOS=-1,0;CIEND=-3,3;CIPOS95=0,0;CIEND95=0,0;MATEID=7613_1;EVENT=7613;SECONDARY;SU=656;PE=440;SR=216;ALG=PROD;AF=0.007307;NSAMP=123;MSQ=37.77;AN=16834;AC=123;NS=8438;AC_Hom=0;AC_Het=123;AC_Hemi=0;MAF=0.00728846;HWE=1;NFAM=121
1	4480307	4480327	5	26977605	26977624	7546	481.22	-	+	BND	LOW	7546_1	N	]5:26977615]N	7546_2	N	N[1:4480318[	SVTYPE=BND;POS=4480318;STRANDS=-+:5;IMPRECISE;CIPOS=-10,10;CIEND=-10,9;CIPOS95=-3,0;CIEND95=-3,3;MATEID=7546_2;EVENT=7546;SU=5;PE=4;SR=1;ALG=PROD;AF=0.001426;NSAMP=24;MSQ=18.63;AN=16834;AC=24;NS=8438;AC_Hom=0;AC_Het=24;AC_Hemi=0;MAF=0.00142214;HWE=1;NFAM=24	SVTYPE=BND;POS=26977615;STRANDS=-+:5;IMPRECISE;CIPOS=-10,9;CIEND=-10,10;CIPOS95=-3,3;CIEND95=-3,0;MATEID=7546_1;EVENT=7546;SECONDARY;SU=5;PE=4;SR=1;ALG=PROD;AF=0.001426;NSAMP=24;MSQ=18.63;AN=16834;AC=24;NS=8438;AC_Hom=0;AC_Het=24;AC_Hemi=0;MAF=0.00142214;HWE=1;NFAM=24
1	4480330	4480347	15	86556718	86556735	2780	2617.55	-	+	BND	LOW	2780_1	N	]15:86556727]N	2780_2	N	N[1:4480340[	SVTYPE=BND;POS=4480340;STRANDS=-+:4;CIPOS=-9,8;CIEND=-9,8;CIPOS95=0,0;CIEND95=0,0;MATEID=2780_2;EVENT=2780;SU=4;PE=0;SR=4;ALG=PROD;AF=0.008138;NSAMP=137;MSQ=17.84;AN=16834;AC=137;NS=8438;AC_Hom=0;AC_Het=137;AC_Hemi=0;MAF=0.00811804;HWE=1;NFAM=128	SVTYPE=BND;POS=86556727;STRANDS=-+:4;CIPOS=-9,8;CIEND=-9,8;CIPOS95=0,0;CIEND95=0,0;MATEID=2780_1;EVENT=2780;SECONDARY;SU=4;PE=0;SR=4;ALG=PROD;AF=0.008138;NSAMP=137;MSQ=17.84;AN=16834;AC=137;NS=8438;AC_Hom=0;AC_Het=137;AC_Hemi=0;MAF=0.00811804;HWE=1;NFAM=128
1	4480343	4480575	6	125957764	125958158	8716	5385.07	+	+	BND	LOW	8716_1	N	N]6:125957774]	8716_2	N	N]1:4480390]	SVTYPE=BND;POS=4480390;STRANDS=++:303;IMPRECISE;CIPOS=-47,185;CIEND=-10,384;CIPOS95=-3,3;CIEND95=-10,42;MATEID=8716_2;EVENT=8716;SU=303;PE=303;SR=0;ALG=PROD;AF=0.0139;NSAMP=234;MSQ=22.13;AN=16834;AC=234;NS=8438;AC_Hom=0;AC_Het=234;AC_Hemi=0;MAF=0.0138658;HWE=0.413564;NFAM=225	SVTYPE=BND;POS=125957774;STRANDS=++:303;IMPRECISE;CIPOS=-10,384;CIEND=-47,185;CIPOS95=-10,42;CIEND95=-3,3;MATEID=8716_1;EVENT=8716;SECONDARY;SU=303;PE=303;SR=0;ALG=PROD;AF=0.0139;NSAMP=234;MSQ=22.13;AN=16834;AC=234;NS=8438;AC_Hom=0;AC_Het=234;AC_Hemi=0;MAF=0.0138658;HWE=0.413564;NFAM=225
1	4480354	4480355	1	4480416	4480416	77330	757978.0	+	-	BND	LOW	77330_1	N	N[1:4480417[	77330_2	N	]1:4480354]N	SVTYPE=BND;POS=4480354;STRANDS=+-:8065;CIPOS=0,1;CIEND=0,0;CIPOS95=0,0;CIEND95=0,0;MATEID=77330_2;EVENT=77330;SU=8065;PE=54;SR=8011;ALG=PROD;AF=0.4865;NSAMP=5290;MSQ=142.58;AN=16408;AC=7983;NS=8225;AC_Hom=5402;AC_Het=2604;AC_Hemi=0;MAF=0.486687;HWE=0;NFAM=4854	SVTYPE=BND;POS=4480417;STRANDS=+-:8065;CIPOS=0,0;CIEND=0,1;CIPOS95=0,0;CIEND95=0,0;MATEID=77330_1;EVENT=77330;SECONDARY;SU=8065;PE=54;SR=8011;ALG=PROD;AF=0.4865;NSAMP=5290;MSQ=142.58;AN=16408;AC=7983;NS=8225;AC_Hom=5402;AC_Het=2604;AC_Hemi=0;MAF=0.486687;HWE=0;NFAM=4854
1	4480383	4480996	19	45343132	45343609	4126	2037.17	+	+	BND	LOW	4126_1	N	N]19:45343182]	4126_2	N	N]1:4480433]	SVTYPE=BND;POS=4480433;STRANDS=++:5;IMPRECISE;CIPOS=-50,563;CIEND=-50,427;CIPOS95=-50,159;CIEND95=-50,111;MATEID=4126_2;EVENT=4126;SU=5;PE=5;SR=0;ALG=PROD;AF=0.007901;NSAMP=113;MSQ=17.61;AN=16834;AC=133;NS=8438;AC_Hom=40;AC_Het=93;AC_Hemi=0;MAF=0.00788101;HWE=1.15267e-27;NFAM=111	SVTYPE=BND;POS=45343182;STRANDS=++:5;IMPRECISE;CIPOS=-50,427;CIEND=-50,563;CIPOS95=-50,111;CIEND95=-50,159;MATEID=4126_1;EVENT=4126;SECONDARY;SU=5;PE=5;SR=0;ALG=PROD;AF=0.007901;NSAMP=113;MSQ=17.61;AN=16834;AC=133;NS=8438;AC_Hom=40;AC_Het=93;AC_Hemi=0;MAF=0.00788101;HWE=1.15267e-27;NFAM=111
1	4480388	4480445	9	23159458	23159515	10199	248235.0	-	-	BND	LOW	10199_1	N	[9:23159488[N	10199_2	N	[1:4480418[N	SVTYPE=BND;POS=4480418;STRANDS=--:4;CIPOS=-29,28;CIEND=-29,28;CIPOS95=0,0;CIEND95=0,0;MATEID=10199_2;EVENT=10199;SU=4;PE=0;SR=4;ALG=PROD;AF=0.2707;NSAMP=4127;MSQ=59.84;AN=16834;AC=4557;NS=8438;AC_Hom=860;AC_Het=3711;AC_Hemi=0;MAF=0.270858;HWE=1.72244e-26;NFAM=3800	SVTYPE=BND;POS=23159488;STRANDS=--:4;CIPOS=-29,28;CIEND=-29,28;CIPOS95=0,0;CIEND95=0,0;MATEID=10199_1;EVENT=10199;SECONDARY;SU=4;PE=0;SR=4;ALG=PROD;AF=0.2707;NSAMP=4127;MSQ=59.84;AN=16834;AC=4557;NS=8438;AC_Hom=860;AC_Het=3711;AC_Hemi=0;MAF=0.270858;HWE=1.72244e-26;NFAM=3800
1	4480394	4480404	6	125957682	125957685	8717	16459.0	-	-	BND	LOW	8717_1	N	[6:125957683[N	8717_2	N	[1:4480402[N	SVTYPE=BND;POS=4480402;STRANDS=--:318;CIPOS=-7,3;CIEND=0,3;CIPOS95=0,0;CIEND95=0,0;MATEID=8717_2;EVENT=8717;SU=318;PE=85;SR=233;ALG=PROD;AF=0.04212;NSAMP=529;MSQ=30.67;AN=16834;AC=709;NS=8438;AC_Hom=360;AC_Het=351;AC_Hemi=0;MAF=0.0421308;HWE=0;NFAM=453	SVTYPE=BND;POS=125957683;STRANDS=--:318;CIPOS=0,3;CIEND=-7,3;CIPOS95=0,0;CIEND95=0,0;MATEID=8717_1;EVENT=8717;SECONDARY;SU=318;PE=85;SR=233;ALG=PROD;AF=0.04212;NSAMP=529;MSQ=30.67;AN=16834;AC=709;NS=8438;AC_Hom=360;AC_Het=351;AC_Hemi=0;MAF=0.0421308;HWE=0;NFAM=453
1	4480398	4480418	6	78593449	78593469	8540	81077.1	+	+	BND	LOW	8540_1	N	N]6:78593459]	8540_2	N	N]1:4480408]	SVTYPE=BND;POS=4480408;STRANDS=++:5;CIPOS=-10,10;CIEND=-10,10;CIPOS95=0,0;CIEND95=0,0;MATEID=8540_2;EVENT=8540;SU=5;PE=0;SR=5;ALG=PROD;AF=0.1389;NSAMP=2322;MSQ=34.36;AN=16834;AC=2339;NS=8438;AC_Hom=34;AC_Het=2308;AC_Hemi=0;MAF=0.138777;HWE=0;NFAM=2208	SVTYPE=BND;POS=78593459;STRANDS=++:5;CIPOS=-10,10;CIEND=-10,10;CIPOS95=0,0;CIEND95=0,0;MATEID=8540_1;EVENT=8540;SECONDARY;SU=5;PE=0;SR=5;ALG=PROD;AF=0.1389;NSAMP=2322;MSQ=34.36;AN=16834;AC=2339;NS=8438;AC_Hom=34;AC_Het=2308;AC_Hemi=0;MAF=0.138777;HWE=0;NFAM=2208
1	4480405	4480830	16	78178333	78178698	3157	3962.78	+	+	BND	LOW	3157_1	N	N]16:78178383]	3157_2	N	N]1:4480438]	SVTYPE=BND;POS=4480438;STRANDS=++:35;IMPRECISE;CIPOS=-33,392;CIEND=-50,315;CIPOS95=-33,92;CIEND95=-26,26;MATEID=3157_2;EVENT=3157;SU=35;PE=35;SR=0;ALG=PROD;AF=0.009683;NSAMP=163;MSQ=23.4;AN=16834;AC=163;NS=8438;AC_Hom=0;AC_Het=163;AC_Hemi=0;MAF=0.00965869;HWE=1;NFAM=157	SVTYPE=BND;POS=78178383;STRANDS=++:35;IMPRECISE;CIPOS=-50,315;CIEND=-33,392;CIPOS95=-26,26;CIEND95=-33,92;MATEID=3157_1;EVENT=3157;SECONDARY;SU=35;PE=35;SR=0;ALG=PROD;AF=0.009683;NSAMP=163;MSQ=23.4;AN=16834;AC=163;NS=8438;AC_Hom=0;AC_Het=163;AC_Hemi=0;MAF=0.00965869;HWE=1;NFAM=157
1	4480414	4480419	5	42755388	42755394	7612	6829.44	+	-	BND	LOW	7612_1	N	N[5:42755390[	7612_2	N	]1:4480415]N	SVTYPE=BND;POS=4480415;STRANDS=+-:928;IMPRECISE;CIPOS=-1,4;CIEND=-1,5;CIPOS95=0,0;CIEND95=-1,1;MATEID=7612_2;EVENT=7612;SU=928;PE=540;SR=388;ALG=PROD;AF=0.0123;NSAMP=206;MSQ=32.45;AN=16834;AC=207;NS=8438;AC_Hom=2;AC_Het=205;AC_Hemi=0;MAF=0.0122659;HWE=1;NFAM=199	SVTYPE=BND;POS=42755390;STRANDS=+-:928;IMPRECISE;CIPOS=-1,5;CIEND=-1,4;CIPOS95=-1,1;CIEND95=0,0;MATEID=7612_1;EVENT=7612;SECONDARY;SU=928;PE=540;SR=388;ALG=PROD;AF=0.0123;NSAMP=206;MSQ=32.45;AN=16834;AC=207;NS=8438;AC_Hom=2;AC_Het=205;AC_Hemi=0;MAF=0.0122659;HWE=1;NFAM=199
1	4480419	4480436	12	127367078	127367097	1650	44011.1	+	+	BND	LOW	1650_1	N	N]12:127367088]	1650_2	N	N]1:4480432]	SVTYPE=BND;POS=4480432;STRANDS=++:28;CIPOS=-13,4;CIEND=-10,9;CIPOS95=0,0;CIEND95=0,0;MATEID=1650_2;EVENT=1650;SU=28;PE=15;SR=13;ALG=PROD;AF=0.09962;NSAMP=1606;MSQ=26.88;AN=16834;AC=1677;NS=8438;AC_Hom=142;AC_Het=1540;AC_Hemi=0;MAF=0.0996682;HWE=0.129219;NFAM=1528	SVTYPE=BND;POS=127367088;STRANDS=++:28;CIPOS=-10,9;CIEND=-13,4;CIPOS95=0,0;CIEND95=0,0;MATEID=1650_1;EVENT=1650;SECONDARY;SU=28;PE=15;SR=13;ALG=PROD;AF=0.09962;NSAMP=1606;MSQ=26.88;AN=16834;AC=1677;NS=8438;AC_Hom=142;AC_Het=1540;AC_Hemi=0;MAF=0.0996682;HWE=0.129219;NFAM=1528
1	4488147	4488147	1	4488221	4488221	77331	140639.0	+	-	BND	PASS	77331_1	N	N[1:4488222[	77331_2	N	]1:4488147]N	SVTYPE=BND;POS=4488147;STRANDS=+-:4916;CIPOS=0,0;CIEND=0,0;CIPOS95=0,0;CIEND95=0,0;MATEID=77331_2;EVENT=77331;SU=4916;PE=25;SR=4891;ALG=PROD;AF=0.03689;NSAMP=556;MSQ=252.07;AN=16834;AC=621;NS=8438;AC_Hom=130;AC_Het=493;AC_Hemi=0;MAF=0.0369163;HWE=4.47573e-32;NFAM=526	SVTYPE=BND;POS=4488222;STRANDS=+-:4916;CIPOS=0,0;CIEND=0,0;CIPOS95=0,0;CIEND95=0,0;MATEID=77331_1;EVENT=77331;SECONDARY;SU=4916;PE=25;SR=4891;ALG=PROD;AF=0.03689;NSAMP=556;MSQ=252.07;AN=16834;AC=621;NS=8438;AC_Hom=130;AC_Het=493;AC_Hemi=0;MAF=0.0369163;HWE=4.47573e-32;NFAM=526
1	4525734	4526041	1	4531149	4531365	77332	3176.58	+	-	BND	LOW	77332_1	N	N[1:4531351[	77332_2	N	]1:4525745]N	SVTYPE=BND;POS=4525745;STRANDS=+-:205;IMPRECISE;CIPOS=-11,296;CIEND=-201,15;CIPOS95=-3,3;CIEND95=-9,9;MATEID=77332_2;EVENT=77332;SU=205;PE=203;SR=2;ALG=PROD;AF=0.001247;NSAMP=21;MSQ=151.27;AN=16834;AC=21;NS=8438;AC_Hom=0;AC_Het=21;AC_Hemi=0;MAF=0.00124437;HWE=1;NFAM=21	SVTYPE=BND;POS=4531351;STRANDS=+-:205;IMPRECISE;CIPOS=-201,15;CIEND=-11,296;CIPOS95=-9,9;CIEND95=-3,3;MATEID=77332_1;EVENT=77332;SECONDARY;SU=205;PE=203;SR=2;ALG=PROD;AF=0.001247;NSAMP=21;MSQ=151.27;AN=16834;AC=21;NS=8438;AC_Hom=0;AC_Het=21;AC_Hemi=0;MAF=0.00124437;HWE=1;NFAM=21
1	4531175	4531232	3	42510631	42510688	5984	106.46	-	+	BND	LOW	5984_1	N	]3:42510660]N	5984_2	N	N[1:4531205[	SVTYPE=BND;POS=4531205;STRANDS=-+:13;CIPOS=-29,28;CIEND=-29,28;CIPOS95=0,0;CIEND95=0,0;MATEID=5984_2;EVENT=5984;SU=13;PE=0;SR=13;ALG=PROD;AF=0.000297;NSAMP=5;MSQ=18.57;AN=16834;AC=5;NS=8438;AC_Hom=0;AC_Het=5;AC_Hemi=0;MAF=0.000296279;HWE=1;NFAM=5	SVTYPE=BND;POS=42510660;STRANDS=-+:13;CIPOS=-29,28;CIEND=-29,28;CIPOS95=0,0;CIEND95=0,0;MATEID=5984_1;EVENT=5984;SECONDARY;SU=13;PE=0;SR=13;ALG=PROD;AF=0.000297;NSAMP=5;MSQ=18.57;AN=16834;AC=5;NS=8438;AC_Hom=0;AC_Het=5;AC_Hemi=0;MAF=0.000296279;HWE=1;NFAM=5
1	4557734	4557779	1	4569035	4569080	77333	746.12	+	-	DEL	PASS	77333	N	<DEL>	.	.	.	SVTYPE=DEL;POS=4557757;SVLEN=-11302;END=4569059;STRANDS=+-:37;CIPOS=-23,22;CIEND=-24,21;CIPOS95=0,0;CIEND95=0,0;SU=37;PE=21;SR=16;ALG=PROD;AF=0.0001188;NSAMP=2;MSQ=373.06;AN=16834;AC=2;NS=8438;AC_Hom=0;AC_Het=2;AC_Hemi=0;MAF=0.000118511;HWE=1;NFAM=2	.
1	4560139	4560313	1	4564732	4564964	77334	374.59	+	-	DEL	PASS	77334	N	<DEL>	.	.	.	SVTYPE=DEL;POS=4560149;SVLEN=-4805;END=4564954;STRANDS=+-:14;IMPRECISE;CIPOS=-10,164;CIEND=-222,10;CIPOS95=-2,28;CIEND95=-47,0;SU=14;PE=14;SR=0;ALG=PROD;AF=5.94e-05;NSAMP=1;MSQ=374.59;AN=16834;AC=1;NS=8438;AC_Hom=0;AC_Het=1;AC_Hemi=0;MAF=5.92557e-05;HWE=1;NFAM=1	.
1	4568894	4568991	8	100652222	100652319	9915	605.8	-	-	BND	LOW	9915_1	N	[8:100652272[N	9915_2	N	[1:4568944[N	SVTYPE=BND;POS=4568944;STRANDS=--:8;CIPOS=-49,48;CIEND=-49,48;CIPOS95=0,0;CIEND95=0,0;MATEID=9915_2;EVENT=9915;SU=8;PE=0;SR=8;ALG=PROD;AF=0.001901;NSAMP=32;MSQ=17.09;AN=16834;AC=32;NS=8438;AC_Hom=0;AC_Het=32;AC_Hemi=0;MAF=0.00189618;HWE=1;NFAM=32	SVTYPE=BND;POS=100652272;STRANDS=--:8;CIPOS=-49,48;CIEND=-49,48;CIPOS95=0,0;CIEND95=0,0;MATEID=9915_1;EVENT=9915;SECONDARY;SU=8;PE=0;SR=8;ALG=PROD;AF=0.001901;NSAMP=32;MSQ=17.09;AN=16834;AC=32;NS=8438;AC_Hom=0;AC_Het=32;AC_Hemi=0;MAF=0.00189618;HWE=1;NFAM=32
1	4568921	4568972	22	47704542	47704599	5791	616.46	-	+	BND	LOW	5791_1	N	]22:47704571]N	5791_2	N	N[1:4568946[	SVTYPE=BND;POS=4568946;STRANDS=-+:30;IMPRECISE;CIPOS=-24,27;CIEND=-29,28;CIPOS95=-2,2;CIEND95=0,0;MATEID=5791_2;EVENT=5791;SU=30;PE=0;SR=30;ALG=PROD;AF=0.001782;NSAMP=30;MSQ=19.4;AN=16834;AC=30;NS=8438;AC_Hom=0;AC_Het=30;AC_Hemi=0;MAF=0.00177767;HWE=1;NFAM=30	SVTYPE=BND;POS=47704571;STRANDS=-+:30;IMPRECISE;CIPOS=-29,28;CIEND=-24,27;CIPOS95=0,0;CIEND95=-2,2;MATEID=5791_1;EVENT=5791;SECONDARY;SU=30;PE=0;SR=30;ALG=PROD;AF=0.001782;NSAMP=30;MSQ=19.4;AN=16834;AC=30;NS=8438;AC_Hom=0;AC_Het=30;AC_Hemi=0;MAF=0.00177767;HWE=1;NFAM=30
1	4568934	4568951	11	125961181	125961198	1044	689.97	-	+	BND	LOW	1044_1	N	]11:125961190]N	1044_2	N	N[1:4568944[	SVTYPE=BND;POS=4568944;STRANDS=-+:4;CIPOS=-9,8;CIEND=-9,8;CIPOS95=0,0;CIEND95=0,0;MATEID=1044_2;EVENT=1044;SU=4;PE=0;SR=4;ALG=PROD;AF=0.002257;NSAMP=38;MSQ=16.27;AN=16834;AC=38;NS=8438;AC_Hom=0;AC_Het=38;AC_Hemi=0;MAF=0.00225172;HWE=1;NFAM=37	SVTYPE=BND;POS=125961190;STRANDS=-+:4;CIPOS=-9,8;CIEND=-9,8;CIPOS95=0,0;CIEND95=0,0;MATEID=1044_1;EVENT=1044;SECONDARY;SU=4;PE=0;SR=4;ALG=PROD;AF=0.002257;NSAMP=38;MSQ=16.27;AN=16834;AC=38;NS=8438;AC_Hom=0;AC_Het=38;AC_Hemi=0;MAF=0.00225172;HWE=1;NFAM=37
1	4568949	4569289	2	163609530	163609924	4849	134009.0	+	+	BND	LOW	4849_1	N	N]2:163609540]	4849_2	N	N]1:4568972]	SVTYPE=BND;POS=4568972;STRANDS=++:18;IMPRECISE;CIPOS=-23,317;CIEND=-10,384;CIPOS95=-23,40;CIEND95=-10,76;MATEID=4849_2;EVENT=4849;SU=18;PE=18;SR=0;ALG=PROD;AF=0.1461;NSAMP=2459;MSQ=54.05;AN=16834;AC=2459;NS=8438;AC_Hom=0;AC_Het=2463;AC_Hemi=0;MAF=0.145947;HWE=0;NFAM=2260	SVTYPE=BND;POS=163609540;STRANDS=++:18;IMPRECISE;CIPOS=-10,384;CIEND=-23,317;CIPOS95=-10,76;CIEND95=-23,40;MATEID=4849_1;EVENT=4849;SECONDARY;SU=18;PE=18;SR=0;ALG=PROD;AF=0.1461;NSAMP=2459;MSQ=54.05;AN=16834;AC=2459;NS=8438;AC_Hom=0;AC_Het=2463;AC_Hemi=0;MAF=0.145947;HWE=0;NFAM=2260
1	4574936	4575208	1	4575059	4575253	77335	2219.95	+	-	BND	LOW	77335_1	N	N[1:4575244[	77335_2	N	]1:4574946]N	SVTYPE=BND;POS=4574946;STRANDS=+-:4;IMPRECISE;CIPOS=-10,262;CIEND=-184,10;CIPOS95=-2,70;CIEND95=-81,2;MATEID=77335_2;EVENT=77335;SU=4;PE=4;SR=0;ALG=PROD;AF=0.004515;NSAMP=76;MSQ=28.16;AN=16834;AC=76;NS=8438;AC_Hom=0;AC_Het=76;AC_Hemi=0;MAF=0.00450344;HWE=1;NFAM=74	SVTYPE=BND;POS=4575244;STRANDS=+-:4;IMPRECISE;CIPOS=-184,10;CIEND=-10,262;CIPOS95=-81,2;CIEND95=-2,70;MATEID=77335_1;EVENT=77335;SECONDARY;SU=4;PE=4;SR=0;ALG=PROD;AF=0.004515;NSAMP=76;MSQ=28.16;AN=16834;AC=76;NS=8438;AC_Hom=0;AC_Het=76;AC_Hemi=0;MAF=0.00450344;HWE=1;NFAM=74
1	4580815	4580872	1	4580877	4580927	77336	17505.1	+	-	BND	LOW	77336_1	N	N[1:4580900[	77336_2	N	]1:4580844]N	SVTYPE=BND;POS=4580844;STRANDS=+-:62;CIPOS=-29,28;CIEND=-22,28;CIPOS95=0,0;CIEND95=0,0;MATEID=77336_2;EVENT=77336;SU=62;PE=1;SR=61;ALG=PROD;AF=0.03368;NSAMP=567;MSQ=30.17;AN=16834;AC=567;NS=8438;AC_Hom=0;AC_Het=568;AC_Hemi=0;MAF=0.0336573;HWE=7.93799e-05;NFAM=485	SVTYPE=BND;POS=4580900;STRANDS=+-:62;CIPOS=-22,28;CIEND=-29,28;CIPOS95=0,0;CIEND95=0,0;MATEID=77336_1;EVENT=77336;SECONDARY;SU=62;PE=1;SR=61;ALG=PROD;AF=0.03368;NSAMP=567;MSQ=30.17;AN=16834;AC=567;NS=8438;AC_Hom=0;AC_Het=568;AC_Hemi=0;MAF=0.0336573;HWE=7.93799e-05;NFAM=485
1	4599854	4599975	1	170869671	170869838	291581	184724.0	+	+	INV	LOW	291581	N	<INV>	.	.	.	SVTYPE=INV;POS=4599930;SVLEN=166269863;END=170869793;STRANDS=++:347,--:10;CIPOS=-76,45;CIEND=-122,45;CIPOS95=0,0;CIEND95=0,0;SU=357;PE=6;SR=351;ALG=SUM;AF=0.1837;NSAMP=3092;MSQ=59.18;AN=16834;AC=3092;NS=8438;AC_Hom=0;AC_Het=3102;AC_Hemi=0;MAF=0.183811;HWE=0;NFAM=2764	.
1	4599874	4599931	1	170869690	170869747	291582	4501.97	-	-	BND	LOW	291582_1	N	[1:170869720[N	291582_2	N	[1:4599904[N	SVTYPE=BND;POS=4599904;STRANDS=--:4;CIPOS=-29,28;CIEND=-29,28;CIPOS95=0,0;CIEND95=0,0;MATEID=291582_2;EVENT=291582;SU=4;PE=0;SR=4;ALG=PROD;AF=0.009861;NSAMP=166;MSQ=25.97;AN=16834;AC=166;NS=8438;AC_Hom=0;AC_Het=168;AC_Hemi=0;MAF=0.00995497;HWE=1;NFAM=159	SVTYPE=BND;POS=170869720;STRANDS=--:4;CIPOS=-29,28;CIEND=-29,28;CIPOS95=0,0;CIEND95=0,0;MATEID=291582_1;EVENT=291582;SECONDARY;SU=4;PE=0;SR=4;ALG=PROD;AF=0.009861;NSAMP=166;MSQ=25.97;AN=16834;AC=166;NS=8438;AC_Hom=0;AC_Het=168;AC_Hemi=0;MAF=0.00995497;HWE=1;NFAM=159
1	4603672	4603785	6	117603283	117603623	8669	5742.43	-	+	BND	LOW	8669_1	N	]6:117603291]N	8669_2	N	N[1:4603736[	SVTYPE=BND;POS=4603736;STRANDS=-+:81;IMPRECISE;CIPOS=-63,50;CIEND=-8,332;CIPOS95=-7,7;CIEND95=-8,80;MATEID=8669_2;EVENT=8669;SU=81;PE=81;SR=0;ALG=PROD;AF=0.009089;NSAMP=153;MSQ=36.74;AN=16834;AC=153;NS=8438;AC_Hom=0;AC_Het=153;AC_Hemi=0;MAF=0.00906613;HWE=1;NFAM=148	SVTYPE=BND;POS=117603291;STRANDS=-+:81;IMPRECISE;CIPOS=-8,332;CIEND=-63,50;CIPOS95=-8,80;CIEND95=-7,7;MATEID=8669_1;EVENT=8669;SECONDARY;SU=81;PE=81;SR=0;ALG=PROD;AF=0.009089;NSAMP=153;MSQ=36.74;AN=16834;AC=153;NS=8438;AC_Hom=0;AC_Het=153;AC_Hemi=0;MAF=0.00906613;HWE=1;NFAM=148
1	4603710	4603767	19	37884271	37884328	4073	3290.78	-	+	BND	LOW	4073_1	N	]19:37884300]N	4073_2	N	N[1:4603740[	SVTYPE=BND;POS=4603740;STRANDS=-+:35;CIPOS=-29,28;CIEND=-29,28;CIPOS95=0,0;CIEND95=0,0;MATEID=4073_2;EVENT=4073;SU=35;PE=0;SR=35;ALG=PROD;AF=0.006119;NSAMP=103;MSQ=31.19;AN=16834;AC=103;NS=8438;AC_Hom=0;AC_Het=103;AC_Hemi=0;MAF=0.00610334;HWE=1;NFAM=98	SVTYPE=BND;POS=37884300;STRANDS=-+:35;CIPOS=-29,28;CIEND=-29,28;CIPOS95=0,0;CIEND95=0,0;MATEID=4073_1;EVENT=4073;SECONDARY;SU=35;PE=0;SR=35;ALG=PROD;AF=0.006119;NSAMP=103;MSQ=31.19;AN=16834;AC=103;NS=8438;AC_Hom=0;AC_Het=103;AC_Hemi=0;MAF=0.00610334;HWE=1;NFAM=98
1	4603731	4603751	10	60864367	60864387	337	30.3	-	-	BND	LOW	337_1	N	[10:60864378[N	337_2	N	[1:4603742[N	SVTYPE=BND;POS=4603742;STRANDS=--:5;CIPOS=-10,10;CIEND=-10,10;CIPOS95=0,0;CIEND95=0,0;MATEID=337_2;EVENT=337;SU=5;PE=0;SR=5;ALG=PROD;AF=0.0001188;NSAMP=2;MSQ=12.02;AN=16834;AC=2;NS=8438;AC_Hom=0;AC_Het=2;AC_Hemi=0;MAF=0.000118511;HWE=1;NFAM=2	SVTYPE=BND;POS=60864378;STRANDS=--:5;CIPOS=-10,10;CIEND=-10,10;CIPOS95=0,0;CIEND95=0,0;MATEID=337_1;EVENT=337;SECONDARY;SU=5;PE=0;SR=5;ALG=PROD;AF=0.0001188;NSAMP=2;MSQ=12.02;AN=16834;AC=2;NS=8438;AC_Hom=0;AC_Het=2;AC_Hemi=0;MAF=0.000118511;HWE=1;NFAM=2
1	4603731	4603970	6	117602943	117603237	8668	1228.96	+	-	BND	LOW	8668_1	N	N[6:117603209[	8668_2	N	]1:4603781]N	SVTYPE=BND;POS=4603781;STRANDS=+-:71;IMPRECISE;CIPOS=-50,189;CIEND=-265,29;CIPOS95=-10,10;CIEND95=-65,29;MATEID=8668_2;EVENT=8668;SU=71;PE=71;SR=0;ALG=PROD;AF=0.002079;NSAMP=35;MSQ=34.22;AN=16834;AC=35;NS=8438;AC_Hom=0;AC_Het=35;AC_Hemi=0;MAF=0.00207395;HWE=1;NFAM=35	SVTYPE=BND;POS=117603209;STRANDS=+-:71;IMPRECISE;CIPOS=-265,29;CIEND=-50,189;CIPOS95=-65,29;CIEND95=-10,10;MATEID=8668_1;EVENT=8668;SECONDARY;SU=71;PE=71;SR=0;ALG=PROD;AF=0.002079;NSAMP=35;MSQ=34.22;AN=16834;AC=35;NS=8438;AC_Hom=0;AC_Het=35;AC_Hemi=0;MAF=0.00207395;HWE=1;NFAM=35
1	4603739	4603739	3	95209533	95209533	6226	49406.4	-	-	BND	LOW	6226_1	N	[3:95209534[N	6226_2	N	[1:4603740[N	SVTYPE=BND;POS=4603740;STRANDS=--:5179;CIPOS=0,0;CIEND=0,0;CIPOS95=0,0;CIEND95=0,0;MATEID=6226_2;EVENT=6226;SU=5179;PE=0;SR=5179;ALG=PROD;AF=0.04835;NSAMP=814;MSQ=60.14;AN=16834;AC=814;NS=8438;AC_Hom=0;AC_Het=817;AC_Hemi=0;MAF=0.0484119;HWE=1.69997e-09;NFAM=710	SVTYPE=BND;POS=95209534;STRANDS=--:5179;CIPOS=0,0;CIEND=0,0;CIPOS95=0,0;CIEND95=0,0;MATEID=6226_1;EVENT=6226;SECONDARY;SU=5179;PE=0;SR=5179;ALG=PROD;AF=0.04835;NSAMP=814;MSQ=60.14;AN=16834;AC=814;NS=8438;AC_Hom=0;AC_Het=817;AC_Hemi=0;MAF=0.0484119;HWE=1.69997e-09;NFAM=710
1	4603755	4603812	4	169233868	169233925	7330	2444.73	+	+	BND	LOW	7330_1	N	N]4:169233897]	7330_2	N	N]1:4603784]	SVTYPE=BND;POS=4603784;STRANDS=++:25;CIPOS=-29,28;CIEND=-29,28;CIPOS95=0,0;CIEND95=0,0;MATEID=7330_2;EVENT=7330;SU=25;PE=0;SR=25;ALG=PROD;AF=0.006178;NSAMP=104;MSQ=22.61;AN=16834;AC=104;NS=8438;AC_Hom=0;AC_Het=104;AC_Hemi=0;MAF=0.0061626;HWE=1;NFAM=104	SVTYPE=BND;POS=169233897;STRANDS=++:25;CIPOS=-29,28;CIEND=-29,28;CIPOS95=0,0;CIEND95=0,0;MATEID=7330_1;EVENT=7330;SECONDARY;SU=25;PE=0;SR=25;ALG=PROD;AF=0.006178;NSAMP=104;MSQ=22.61;AN=16834;AC=104;NS=8438;AC_Hom=0;AC_Het=104;AC_Hemi=0;MAF=0.0061626;HWE=1;NFAM=104
1	4603773	4603790	1	222288158	222288175	291583	9571.22	+	+	BND	LOW	291583_1	N	N]1:222288167]	291583_2	N	N]1:4603782]	SVTYPE=BND;POS=4603782;STRANDS=++:4;CIPOS=-9,8;CIEND=-9,8;CIPOS95=0,0;CIEND95=0,0;MATEID=291583_2;EVENT=291583;SU=4;PE=0;SR=4;ALG=PROD;AF=0.01996;NSAMP=336;MSQ=27.51;AN=16834;AC=336;NS=8438;AC_Hom=0;AC_Het=337;AC_Hemi=0;MAF=0.0199692;HWE=0.0836382;NFAM=313	SVTYPE=BND;POS=222288167;STRANDS=++:4;CIPOS=-9,8;CIEND=-9,8;CIPOS95=0,0;CIEND95=0,0;MATEID=291583_1;EVENT=291583;SECONDARY;SU=4;PE=0;SR=4;ALG=PROD;AF=0.01996;NSAMP=336;MSQ=27.51;AN=16834;AC=336;NS=8438;AC_Hom=0;AC_Het=337;AC_Hemi=0;MAF=0.0199692;HWE=0.0836382;NFAM=313
1	4643093	4643110	3	84547717	84547734	6193	6956.68	-	-	BND	LOW	6193_1	N	[3:84547727[N	6193_2	N	[1:4643103[N	SVTYPE=BND;POS=4643103;STRANDS=--:4;CIPOS=-9,8;CIEND=-9,8;CIPOS95=0,0;CIEND95=0,0;MATEID=6193_2;EVENT=6193;SU=4;PE=0;SR=4;ALG=PROD;AF=0.01865;NSAMP=314;MSQ=20.92;AN=16834;AC=314;NS=8438;AC_Hom=0;AC_Het=315;AC_Hemi=0;MAF=0.0186656;HWE=0.12382;NFAM=308	SVTYPE=BND;POS=84547727;STRANDS=--:4;CIPOS=-9,8;CIEND=-9,8;CIPOS95=0,0;CIEND95=0,0;MATEID=6193_1;EVENT=6193;SECONDARY;SU=4;PE=0;SR=4;ALG=PROD;AF=0.01865;NSAMP=314;MSQ=20.92;AN=16834;AC=314;NS=8438;AC_Hom=0;AC_Het=315;AC_Hemi=0;MAF=0.0186656;HWE=0.12382;NFAM=308
1	4643093	4643110	6	84067646	84067663	8559	7281.29	-	+	BND	LOW	8559_1	N	]6:84067655]N	8559_2	N	N[1:4643103[	SVTYPE=BND;POS=4643103;STRANDS=-+:4;CIPOS=-9,8;CIEND=-9,8;CIPOS95=0,0;CIEND95=0,0;MATEID=8559_2;EVENT=8559;SU=4;PE=0;SR=4;ALG=PROD;AF=0.0202;NSAMP=340;MSQ=20.29;AN=16834;AC=340;NS=8438;AC_Hom=0;AC_Het=341;AC_Hemi=0;MAF=0.0202062;HWE=0.0517867;NFAM=334	SVTYPE=BND;POS=84067655;STRANDS=-+:4;CIPOS=-9,8;CIEND=-9,8;CIPOS95=0,0;CIEND95=0,0;MATEID=8559_1;EVENT=8559;SECONDARY;SU=4;PE=0;SR=4;ALG=PROD;AF=0.0202;NSAMP=340;MSQ=20.29;AN=16834;AC=340;NS=8438;AC_Hom=0;AC_Het=341;AC_Hemi=0;MAF=0.0202062;HWE=0.0517867;NFAM=334
1	4676497	4676497	1	4676644	4676644	77337	365786.0	+	-	DEL	PASS	77337	N	<DEL>	.	.	.	SVTYPE=DEL;POS=4676497;SVLEN=-147;END=4676644;STRANDS=+-:11904;CIPOS=0,0;CIEND=0,0;CIPOS95=0,0;CIEND95=0,0;SU=11904;PE=170;SR=11734;ALG=PROD;AF=0.09873;NSAMP=1523;MSQ=239.95;AN=16834;AC=1662;NS=8438;AC_Hom=278;AC_Het=1385;AC_Hemi=0;MAF=0.0985423;HWE=7.78518e-11;NFAM=1462	.
1	4692212	4692817	1	4692876	4693969	253324	556852.0	-	+	BND	LOW	253324_1	N	]1:4693351]N	253324_2	N	N[1:4692749[	SVTYPE=BND;POS=4692749;STRANDS=-+:34;IMPRECISE;CIPOS=-536,69;CIEND=-475,618;CIPOS95=-247,69;CIEND95=-356,356;MATEID=253324_2;EVENT=253324;SU=34;PE=34;SR=0;ALG=SUM;AF=0.574;NSAMP=7797;MSQ=71.21;RETAINED;AN=16834;AC=9662;NS=8438;AC_Hom=3738;AC_Het=5948;AC_Hemi=0;MAF=0.426049;HWE=0;NFAM=6849	SVTYPE=BND;POS=4693351;STRANDS=-+:34;IMPRECISE;CIPOS=-475,618;CIEND=-536,69;CIPOS95=-356,356;CIEND95=-247,69;MATEID=253324_1;EVENT=253324;SECONDARY;SU=34;PE=34;SR=0;ALG=SUM;AF=0.574;NSAMP=7797;MSQ=71.21;RETAINED;AN=16834;AC=9662;NS=8438;AC_Hom=3738;AC_Het=5948;AC_Hemi=0;MAF=0.426049;HWE=0;NFAM=6849
1	4692793	4693127	1	4692998	4693164	77340	931881.0	+	-	BND	LOW	77340_1	N	N[1:4693125[	77340_2	N	]1:4692836]N	SVTYPE=BND;POS=4692836;STRANDS=+-:24;IMPRECISE;CIPOS=-43,291;CIEND=-126,40;CIPOS95=-43,98;CIEND95=-66,40;MATEID=77340_2;EVENT=77340;SU=24;PE=24;SR=0;ALG=SUM;AF=0.4586;NSAMP=7718;MSQ=120.44;RETAINED;AN=16834;AC=7720;NS=8438;AC_Hom=4;AC_Het=7736;AC_Hemi=0;MAF=0.45864;HWE=0;NFAM=6795	SVTYPE=BND;POS=4693125;STRANDS=+-:24;IMPRECISE;CIPOS=-126,40;CIEND=-43,291;CIPOS95=-66,40;CIEND95=-43,98;MATEID=77340_1;EVENT=77340;SECONDARY;SU=24;PE=24;SR=0;ALG=SUM;AF=0.4586;NSAMP=7718;MSQ=120.44;RETAINED;AN=16834;AC=7720;NS=8438;AC_Hom=4;AC_Het=7736;AC_Hemi=0;MAF=0.45864;HWE=0;NFAM=6795
1	4704344	4704458	1	4704572	4704669	77346	1164.78	+	-	BND	LOW	77346_1	N	N[1:4704622[	77346_2	N	]1:4704393]N	SVTYPE=BND;POS=4704393;STRANDS=+-:16;IMPRECISE;CIPOS=-49,65;CIEND=-49,48;CIPOS95=-37,37;CIEND95=0,0;MATEID=77346_2;EVENT=77346;SU=16;PE=0;SR=16;ALG=SUM;AF=0.003267;NSAMP=55;MSQ=18.54;AN=16834;AC=55;NS=8438;AC_Hom=0;AC_Het=56;AC_Hemi=0;MAF=0.00331832;HWE=1;NFAM=54	SVTYPE=BND;POS=4704622;STRANDS=+-:16;IMPRECISE;CIPOS=-49,48;CIEND=-49,65;CIPOS95=0,0;CIEND95=-37,37;MATEID=77346_1;EVENT=77346;SECONDARY;SU=16;PE=0;SR=16;ALG=SUM;AF=0.003267;NSAMP=55;MSQ=18.54;AN=16834;AC=55;NS=8438;AC_Hom=0;AC_Het=56;AC_Hemi=0;MAF=0.00331832;HWE=1;NFAM=54
1	4707112	4707129	1	4707433	4707450	77347	7.91	+	-	BND	LOW	77347_1	N	N[1:4707443[	77347_2	N	]1:4707121]N	SVTYPE=BND;POS=4707121;STRANDS=+-:4;CIPOS=-9,8;CIEND=-9,8;CIPOS95=0,0;CIEND95=0,0;MATEID=77347_2;EVENT=77347;SU=4;PE=0;SR=4;ALG=PROD;AF=5.94e-05;NSAMP=1;MSQ=6.83;AN=16834;AC=1;NS=8438;AC_Hom=0;AC_Het=1;AC_Hemi=0;MAF=5.92557e-05;HWE=1;NFAM=1	SVTYPE=BND;POS=4707443;STRANDS=+-:4;CIPOS=-9,8;CIEND=-9,8;CIPOS95=0,0;CIEND95=0,0;MATEID=77347_1;EVENT=77347;SECONDARY;SU=4;PE=0;SR=4;ALG=PROD;AF=5.94e-05;NSAMP=1;MSQ=6.83;AN=16834;AC=1;NS=8438;AC_Hom=0;AC_Het=1;AC_Hemi=0;MAF=5.92557e-05;HWE=1;NFAM=1
1	4707206	4707264	6	35137363	35137418	8373	3881.5	-	-	BND	LOW	8373_1	N	[6:35137390[N	8373_2	N	[1:4707237[N	SVTYPE=BND;POS=4707237;STRANDS=--:12;CIPOS=-30,28;CIEND=-26,29;CIPOS95=0,0;CIEND95=0,0;MATEID=8373_2;EVENT=8373;SU=12;PE=5;SR=7;ALG=PROD;AF=0.009623;NSAMP=162;MSQ=22.6;AN=16834;AC=162;NS=8438;AC_Hom=0;AC_Het=162;AC_Hemi=0;MAF=0.00959943;HWE=1;NFAM=158	SVTYPE=BND;POS=35137390;STRANDS=--:12;CIPOS=-26,29;CIEND=-30,28;CIPOS95=0,0;CIEND95=0,0;MATEID=8373_1;EVENT=8373;SECONDARY;SU=12;PE=5;SR=7;ALG=PROD;AF=0.009623;NSAMP=162;MSQ=22.6;AN=16834;AC=162;NS=8438;AC_Hom=0;AC_Het=162;AC_Hemi=0;MAF=0.00959943;HWE=1;NFAM=158
1	4709009	4709192	1	4709771	4710064	253326	2729.76	-	+	BND	LOW	253326_1	N	]1:4709781]N	253326_2	N	N[1:4709183[	SVTYPE=BND;POS=4709183;STRANDS=-+:18;IMPRECISE;CIPOS=-173,10;CIEND=-10,283;CIPOS95=-67,2;CIEND95=-2,40;MATEID=253326_2;EVENT=253326;SU=18;PE=18;SR=0;ALG=PROD;AF=0.01146;NSAMP=193;MSQ=11.53;AN=16834;AC=193;NS=8438;AC_Hom=0;AC_Het=194;AC_Hemi=0;MAF=0.0114956;HWE=0.630398;NFAM=191	SVTYPE=BND;POS=4709781;STRANDS=-+:18;IMPRECISE;CIPOS=-10,283;CIEND=-173,10;CIPOS95=-2,40;CIEND95=-67,2;MATEID=253326_1;EVENT=253326;SECONDARY;SU=18;PE=18;SR=0;ALG=PROD;AF=0.01146;NSAMP=193;MSQ=11.53;AN=16834;AC=193;NS=8438;AC_Hom=0;AC_Het=194;AC_Hemi=0;MAF=0.0114956;HWE=0.630398;NFAM=191
1	4711400	4711451	2	202797796	202797847	4984	32378.8	-	+	BND	LOW	4984_1	N	]2:202797822]N	4984_2	N	N[1:4711427[	SVTYPE=BND;POS=4711427;STRANDS=-+:10;CIPOS=-26,25;CIEND=-26,25;CIPOS95=0,0;CIEND95=0,0;MATEID=4984_2;EVENT=4984;SU=10;PE=0;SR=10;ALG=PROD;AF=0.06552;NSAMP=1103;MSQ=28.54;AN=16834;AC=1103;NS=8438;AC_Hom=0;AC_Het=1105;AC_Hemi=0;MAF=0.0654776;HWE=2.47533e-17;NFAM=1021	SVTYPE=BND;POS=202797822;STRANDS=-+:10;CIPOS=-26,25;CIEND=-26,25;CIPOS95=0,0;CIEND95=0,0;MATEID=4984_1;EVENT=4984;SECONDARY;SU=10;PE=0;SR=10;ALG=PROD;AF=0.06552;NSAMP=1103;MSQ=28.54;AN=16834;AC=1103;NS=8438;AC_Hom=0;AC_Het=1105;AC_Hemi=0;MAF=0.0654776;HWE=2.47533e-17;NFAM=1021
1	4726787	4726804	1	4727040	4727057	77348	931.43	+	-	BND	LOW	77348_1	N	N[1:4727050[	77348_2	N	]1:4726796]N	SVTYPE=BND;POS=4726796;STRANDS=+-:4;CIPOS=-9,8;CIEND=-9,8;CIPOS95=0,0;CIEND95=0,0;MATEID=77348_2;EVENT=77348;SU=4;PE=0;SR=4;ALG=PROD;AF=0.00196;NSAMP=33;MSQ=26.06;AN=16834;AC=33;NS=8438;AC_Hom=0;AC_Het=33;AC_Hemi=0;MAF=0.00195544;HWE=1;NFAM=33	SVTYPE=BND;POS=4727050;STRANDS=+-:4;CIPOS=-9,8;CIEND=-9,8;CIPOS95=0,0;CIEND95=0,0;MATEID=77348_1;EVENT=77348;SECONDARY;SU=4;PE=0;SR=4;ALG=PROD;AF=0.00196;NSAMP=33;MSQ=26.06;AN=16834;AC=33;NS=8438;AC_Hom=0;AC_Het=33;AC_Hemi=0;MAF=0.00195544;HWE=1;NFAM=33
1	4737450	4737468	1	4742183	4742199	77349	164.75	+	-	DEL	PASS	77349	N	<DEL>	.	.	.	SVTYPE=DEL;POS=4737458;SVLEN=-4735;END=4742193;STRANDS=+-:10;IMPRECISE;CIPOS=-8,10;CIEND=-10,6;CIPOS95=-1,1;CIEND95=-1,0;SU=10;PE=7;SR=3;ALG=PROD;AF=5.94e-05;NSAMP=1;MSQ=164.75;AN=16834;AC=1;NS=8438;AC_Hom=0;AC_Het=1;AC_Hemi=0;MAF=5.92557e-05;HWE=1;NFAM=1	.
1	4742802	4742851	1	4742866	4742915	77350	1009.35	+	-	BND	LOW	77350_1	N	N[1:4742892[	77350_2	N	]1:4742827]N	SVTYPE=BND;POS=4742827;STRANDS=+-:15;CIPOS=-25,24;CIEND=-25,24;CIPOS95=0,0;CIEND95=0,0;MATEID=77350_2;EVENT=77350;SU=15;PE=0;SR=15;ALG=PROD;AF=0.001842;NSAMP=31;MSQ=31.42;AN=16834;AC=31;NS=8438;AC_Hom=0;AC_Het=31;AC_Hemi=0;MAF=0.00183693;HWE=1;NFAM=31	SVTYPE=BND;POS=4742892;STRANDS=+-:15;CIPOS=-25,24;CIEND=-25,24;CIPOS95=0,0;CIEND95=0,0;MATEID=77350_1;EVENT=77350;SECONDARY;SU=15;PE=0;SR=15;ALG=PROD;AF=0.001842;NSAMP=31;MSQ=31.42;AN=16834;AC=31;NS=8438;AC_Hom=0;AC_Het=31;AC_Hemi=0;MAF=0.00183693;HWE=1;NFAM=31
1	4762148	4762159	1	4762235	4762244	77351	2570.76	+	-	BND	LOW	77351_1	N	N[1:4762241[	77351_2	N	]1:4762154]N	SVTYPE=BND;POS=4762154;STRANDS=+-:76;CIPOS=-6,5;CIEND=-5,4;CIPOS95=0,0;CIEND95=0,0;MATEID=77351_2;EVENT=77351;SU=76;PE=0;SR=76;ALG=PROD;AF=0.001188;NSAMP=20;MSQ=128.53;AN=16834;AC=20;NS=8438;AC_Hom=0;AC_Het=20;AC_Hemi=0;MAF=0.00118511;HWE=1;NFAM=20	SVTYPE=BND;POS=4762241;STRANDS=+-:76;CIPOS=-5,4;CIEND=-6,5;CIPOS95=0,0;CIEND95=0,0;MATEID=77351_1;EVENT=77351;SECONDARY;SU=76;PE=0;SR=76;ALG=PROD;AF=0.001188;NSAMP=20;MSQ=128.53;AN=16834;AC=20;NS=8438;AC_Hom=0;AC_Het=20;AC_Hemi=0;MAF=0.00118511;HWE=1;NFAM=20
1	4771118	4771138	1	4771283	4771303	77352	282.55	+	-	BND	LOW	77352_1	N	N[1:4771294[	77352_2	N	]1:4771128]N	SVTYPE=BND;POS=4771128;STRANDS=+-:8;CIPOS=-10,10;CIEND=-10,10;CIPOS95=0,0;CIEND95=0,0;MATEID=77352_2;EVENT=77352;SU=8;PE=0;SR=8;ALG=PROD;AF=0.0001188;NSAMP=2;MSQ=141;AN=16834;AC=2;NS=8438;AC_Hom=0;AC_Het=2;AC_Hemi=0;MAF=0.000118511;HWE=1;NFAM=2	SVTYPE=BND;POS=4771294;STRANDS=+-:8;CIPOS=-10,10;CIEND=-10,10;CIPOS95=0,0;CIEND95=0,0;MATEID=77352_1;EVENT=77352;SECONDARY;SU=8;PE=0;SR=8;ALG=PROD;AF=0.0001188;NSAMP=2;MSQ=141;AN=16834;AC=2;NS=8438;AC_Hom=0;AC_Het=2;AC_Hemi=0;MAF=0.000118511;HWE=1;NFAM=2
1	4827302	4827312	1	4827521	4827541	77353	357.33	+	-	BND	LOW	77353_1	N	N[1:4827532[	77353_2	N	]1:4827308]N	SVTYPE=BND;POS=4827308;STRANDS=+-:8;CIPOS=-6,4;CIEND=-10,10;CIPOS95=0,0;CIEND95=0,0;MATEID=77353_2;EVENT=77353;SU=8;PE=1;SR=7;ALG=PROD;AF=0.0001782;NSAMP=3;MSQ=114.85;AN=16834;AC=3;NS=8438;AC_Hom=0;AC_Het=3;AC_Hemi=0;MAF=0.000177767;HWE=1;NFAM=3	SVTYPE=BND;POS=4827532;STRANDS=+-:8;CIPOS=-10,10;CIEND=-6,4;CIPOS95=0,0;CIEND95=0,0;MATEID=77353_1;EVENT=77353;SECONDARY;SU=8;PE=1;SR=7;ALG=PROD;AF=0.0001782;NSAMP=3;MSQ=114.85;AN=16834;AC=3;NS=8438;AC_Hom=0;AC_Het=3;AC_Hemi=0;MAF=0.000177767;HWE=1;NFAM=3
1	4827610	4828096	7	606639	607007	8879	3945.05	+	-	BND	LOW	8879_1	N	N[7:606978[	8879_2	N	]1:4827638]N	SVTYPE=BND;POS=4827638;STRANDS=+-:8;IMPRECISE;CIPOS=-28,458;CIEND=-338,30;CIPOS95=-28,149;CIEND95=-95,30;MATEID=8879_2;EVENT=8879;SU=8;PE=8;SR=0;ALG=PROD;AF=0.01158;NSAMP=195;MSQ=18.5;AN=16834;AC=195;NS=8438;AC_Hom=0;AC_Het=195;AC_Hemi=0;MAF=0.0115549;HWE=0.630865;NFAM=192	SVTYPE=BND;POS=606978;STRANDS=+-:8;IMPRECISE;CIPOS=-338,30;CIEND=-28,458;CIPOS95=-95,30;CIEND95=-28,149;MATEID=8879_1;EVENT=8879;SECONDARY;SU=8;PE=8;SR=0;ALG=PROD;AF=0.01158;NSAMP=195;MSQ=18.5;AN=16834;AC=195;NS=8438;AC_Hom=0;AC_Het=195;AC_Hemi=0;MAF=0.0115549;HWE=0.630865;NFAM=192
1	4827739	4828565	8	142837316	142838197	10090	1.58656e+06	+	+	BND	LOW	10090_1	N	N]8:142837515]	10090_2	N	N]1:4827796]	SVTYPE=BND;POS=4827796;STRANDS=++:11157;IMPRECISE;CIPOS=-57,769;CIEND=-199,682;CIPOS95=-57,157;CIEND95=-112,112;MATEID=10090_2;EVENT=10090;SU=11157;PE=10423;SR=734;ALG=SUM;AF=0.4879;NSAMP=8214;MSQ=192.61;RETAINED;AN=16834;AC=8214;NS=8438;AC_Hom=0;AC_Het=8235;AC_Hemi=0;MAF=0.487971;HWE=0;NFAM=7214	SVTYPE=BND;POS=142837515;STRANDS=++:11157;IMPRECISE;CIPOS=-199,682;CIEND=-57,769;CIPOS95=-112,112;CIEND95=-57,157;MATEID=10090_1;EVENT=10090;SECONDARY;SU=11157;PE=10423;SR=734;ALG=SUM;AF=0.4879;NSAMP=8214;MSQ=192.61;RETAINED;AN=16834;AC=8214;NS=8438;AC_Hom=0;AC_Het=8235;AC_Hemi=0;MAF=0.487971;HWE=0;NFAM=7214
1	4831702	4831722	1	4831767	4831787	77354	251.81	+	-	BND	PASS	77354_1	N	N[1:4831778[	77354_2	N	]1:4831712]N	SVTYPE=BND;POS=4831712;STRANDS=+-:8;CIPOS=-10,10;CIEND=-10,10;CIPOS95=0,0;CIEND95=0,0;MATEID=77354_2;EVENT=77354;SU=8;PE=0;SR=8;ALG=PROD;AF=5.94e-05;NSAMP=1;MSQ=251.73;AN=16834;AC=1;NS=8438;AC_Hom=0;AC_Het=1;AC_Hemi=0;MAF=5.92557e-05;HWE=1;NFAM=1	SVTYPE=BND;POS=4831778;STRANDS=+-:8;CIPOS=-10,10;CIEND=-10,10;CIPOS95=0,0;CIEND95=0,0;MATEID=77354_1;EVENT=77354;SECONDARY;SU=8;PE=0;SR=8;ALG=PROD;AF=5.94e-05;NSAMP=1;MSQ=251.73;AN=16834;AC=1;NS=8438;AC_Hom=0;AC_Het=1;AC_Hemi=0;MAF=5.92557e-05;HWE=1;NFAM=1
1	4854000	4854007	1	4854116	4854120	77355	86.66	+	-	DEL	PASS	77355	N	<DEL>	.	.	.	SVTYPE=DEL;POS=4854004;SVLEN=-112;END=4854116;STRANDS=+-:9;CIPOS=-4,3;CIEND=0,4;CIPOS95=0,0;CIEND95=0,0;SU=9;PE=0;SR=9;ALG=PROD;AF=5.94e-05;NSAMP=1;MSQ=86.66;AN=16834;AC=1;NS=8438;AC_Hom=0;AC_Het=1;AC_Hemi=0;MAF=5.92557e-05;HWE=1;NFAM=1	.
1	4869547	4869604	14	67857993	67858050	2289	95.97	+	+	BND	LOW	2289_1	N	N]14:67858022]	2289_2	N	N]1:4869576]	SVTYPE=BND;POS=4869576;STRANDS=++:9;CIPOS=-29,28;CIEND=-29,28;CIPOS95=0,0;CIEND95=0,0;MATEID=2289_2;EVENT=2289;SU=9;PE=0;SR=9;ALG=PROD;AF=0.0001782;NSAMP=3;MSQ=31.98;AN=16834;AC=3;NS=8438;AC_Hom=0;AC_Het=3;AC_Hemi=0;MAF=0.000177767;HWE=1;NFAM=3	SVTYPE=BND;POS=67858022;STRANDS=++:9;CIPOS=-29,28;CIEND=-29,28;CIPOS95=0,0;CIEND95=0,0;MATEID=2289_1;EVENT=2289;SECONDARY;SU=9;PE=0;SR=9;ALG=PROD;AF=0.0001782;NSAMP=3;MSQ=31.98;AN=16834;AC=3;NS=8438;AC_Hom=0;AC_Het=3;AC_Hemi=0;MAF=0.000177767;HWE=1;NFAM=3
1	4882349	4882351	1	4883036	4883037	77356	26176.8	+	-	BND	PASS	77356_1	N	N[1:4883038[	77356_2	N	]1:4882350]N	SVTYPE=BND;POS=4882350;STRANDS=+-:1076;CIPOS=-1,1;CIEND=-1,0;CIPOS95=0,0;CIEND95=0,0;MATEID=77356_2;EVENT=77356;SU=1076;PE=617;SR=459;ALG=PROD;AF=0.00297;NSAMP=50;MSQ=523.54;AN=16834;AC=50;NS=8438;AC_Hom=0;AC_Het=50;AC_Hemi=0;MAF=0.00296279;HWE=1;NFAM=38	SVTYPE=BND;POS=4883038;STRANDS=+-:1076;CIPOS=-1,0;CIEND=-1,1;CIPOS95=0,0;CIEND95=0,0;MATEID=77356_1;EVENT=77356;SECONDARY;SU=1076;PE=617;SR=459;ALG=PROD;AF=0.00297;NSAMP=50;MSQ=523.54;AN=16834;AC=50;NS=8438;AC_Hom=0;AC_Het=50;AC_Hemi=0;MAF=0.00296279;HWE=1;NFAM=38
1	4895100	4895427	1	4895885	4896251	291585	214.34	+	+	BND	LOW	291585_1	N	N]1:4895893]	291585_2	N	N]1:4895110]	SVTYPE=BND;POS=4895110;STRANDS=++:9;IMPRECISE;CIPOS=-10,317;CIEND=-8,358;CIPOS95=0,80;CIEND95=0,113;MATEID=291585_2;EVENT=291585;SU=9;PE=9;SR=0;ALG=PROD;AF=0.0001782;NSAMP=3;MSQ=69.38;AN=16834;AC=3;NS=8438;AC_Hom=0;AC_Het=3;AC_Hemi=0;MAF=0.000177767;HWE=1;NFAM=3	SVTYPE=BND;POS=4895893;STRANDS=++:9;IMPRECISE;CIPOS=-8,358;CIEND=-10,317;CIPOS95=0,113;CIEND95=0,80;MATEID=291585_1;EVENT=291585;SECONDARY;SU=9;PE=9;SR=0;ALG=PROD;AF=0.0001782;NSAMP=3;MSQ=69.38;AN=16834;AC=3;NS=8438;AC_Hom=0;AC_Het=3;AC_Hemi=0;MAF=0.000177767;HWE=1;NFAM=3
1	4895102	4895122	1	4895546	4895557	291584	470.21	-	-	BND	LOW	291584_1	N	[1:4895553[N	291584_2	N	[1:4895113[N	SVTYPE=BND;POS=4895113;STRANDS=--:14;IMPRECISE;CIPOS=-10,10;CIEND=-6,5;CIPOS95=-3,0;CIEND95=-3,0;MATEID=291584_2;EVENT=291584;SU=14;PE=13;SR=1;ALG=PROD;AF=0.0001188;NSAMP=2;MSQ=235.1;AN=16834;AC=2;NS=8438;AC_Hom=0;AC_Het=2;AC_Hemi=0;MAF=0.000118511;HWE=1;NFAM=2	SVTYPE=BND;POS=4895553;STRANDS=--:14;IMPRECISE;CIPOS=-6,5;CIEND=-10,10;CIPOS95=-3,0;CIEND95=-3,0;MATEID=291584_1;EVENT=291584;SECONDARY;SU=14;PE=13;SR=1;ALG=PROD;AF=0.0001188;NSAMP=2;MSQ=235.1;AN=16834;AC=2;NS=8438;AC_Hom=0;AC_Het=2;AC_Hemi=0;MAF=0.000118511;HWE=1;NFAM=2
1	4895593	4895613	1	4908619	4908637	253327	65.93	-	+	DUP	PASS	253327	N	<DUP>	.	.	.	SVTYPE=DUP;POS=4895603;SVLEN=13024;END=4908627;STRANDS=-+:8;IMPRECISE;CIPOS=-10,10;CIEND=-8,10;CIPOS95=-1,0;CIEND95=-1,1;SU=8;PE=5;SR=3;ALG=PROD;AF=5.94e-05;NSAMP=1;MSQ=65.28;AN=16834;AC=1;NS=8438;AC_Hom=0;AC_Het=1;AC_Hemi=0;MAF=5.92557e-05;HWE=1;NFAM=1	.
1	4903459	4903470	1	4919160	4919179	77357	1147.34	+	-	BND	LOW	77357_1	N	N[1:4919170[	77357_2	N	]1:4903466]N	SVTYPE=BND;POS=4903466;STRANDS=+-:17;CIPOS=-7,4;CIEND=-9,10;CIPOS95=0,0;CIEND95=0,0;MATEID=77357_2;EVENT=77357;SU=17;PE=10;SR=7;ALG=PROD;AF=0.002376;NSAMP=40;MSQ=26.52;AN=16834;AC=40;NS=8438;AC_Hom=0;AC_Het=40;AC_Hemi=0;MAF=0.00237023;HWE=1;NFAM=40	SVTYPE=BND;POS=4919170;STRANDS=+-:17;CIPOS=-9,10;CIEND=-7,4;CIPOS95=0,0;CIEND95=0,0;MATEID=77357_1;EVENT=77357;SECONDARY;SU=17;PE=10;SR=7;ALG=PROD;AF=0.002376;NSAMP=40;MSQ=26.52;AN=16834;AC=40;NS=8438;AC_Hom=0;AC_Het=40;AC_Hemi=0;MAF=0.00237023;HWE=1;NFAM=40
1	4909212	4909393	1	4912792	4913074	253328	69.61	-	+	DUP	PASS	253328	N	<DUP>	.	.	.	SVTYPE=DUP;POS=4909383;SVLEN=3419;END=4912802;STRANDS=-+:11;IMPRECISE;CIPOS=-171,10;CIEND=-10,272;CIPOS95=-79,2;CIEND95=-2,59;SU=11;PE=11;SR=0;ALG=PROD;AF=5.94e-05;NSAMP=1;MSQ=69.08;AN=16834;AC=1;NS=8438;AC_Hom=0;AC_Het=1;AC_Hemi=0;MAF=5.92557e-05;HWE=1;NFAM=1	.
1	4918824	4919183	7	47216979	47217448	9070	6551.08	-	+	BND	LOW	9070_1	N	]7:47216994]N	9070_2	N	N[1:4919164[	SVTYPE=BND;POS=4919164;STRANDS=-+:52;IMPRECISE;CIPOS=-339,20;CIEND=-15,454;CIPOS95=-65,20;CIEND95=-15,58;MATEID=9070_2;EVENT=9070;SU=52;PE=52;SR=0;ALG=PROD;AF=0.01657;NSAMP=279;MSQ=22.47;AN=16834;AC=279;NS=8438;AC_Hom=0;AC_Het=280;AC_Hemi=0;MAF=0.0165916;HWE=0.177161;NFAM=267	SVTYPE=BND;POS=47216994;STRANDS=-+:52;IMPRECISE;CIPOS=-15,454;CIEND=-339,20;CIPOS95=-15,58;CIEND95=-65,20;MATEID=9070_1;EVENT=9070;SECONDARY;SU=52;PE=52;SR=0;ALG=PROD;AF=0.01657;NSAMP=279;MSQ=22.47;AN=16834;AC=279;NS=8438;AC_Hom=0;AC_Het=280;AC_Hemi=0;MAF=0.0165916;HWE=0.177161;NFAM=267
1	4948348	4948447	18	46094940	46095007	3710	3131.93	+	-	BND	LOW	3710_1	N	N[18:46094991[	3710_2	N	]1:4948398]N	SVTYPE=BND;POS=4948398;STRANDS=+-:76;IMPRECISE;CIPOS=-50,49;CIEND=-50,17;CIPOS95=-5,5;CIEND95=-3,3;MATEID=3710_2;EVENT=3710;SU=76;PE=75;SR=1;ALG=PROD;AF=0.00897;NSAMP=151;MSQ=19.51;AN=16834;AC=151;NS=8438;AC_Hom=0;AC_Het=151;AC_Hemi=0;MAF=0.00894762;HWE=1;NFAM=150	SVTYPE=BND;POS=46094991;STRANDS=+-:76;IMPRECISE;CIPOS=-50,17;CIEND=-50,49;CIPOS95=-3,3;CIEND95=-5,5;MATEID=3710_1;EVENT=3710;SECONDARY;SU=76;PE=75;SR=1;ALG=PROD;AF=0.00897;NSAMP=151;MSQ=19.51;AN=16834;AC=151;NS=8438;AC_Hom=0;AC_Het=151;AC_Hemi=0;MAF=0.00894762;HWE=1;NFAM=150
1	4953919	4953938	1	4960381	4960401	77358	440.6	+	-	DEL	PASS	77358	N	<DEL>	.	.	.	SVTYPE=DEL;POS=4953928;SVLEN=-6463;END=4960391;STRANDS=+-:20;CIPOS=-9,10;CIEND=-10,10;CIPOS95=0,0;CIEND95=0,0;SU=20;PE=10;SR=10;ALG=PROD;AF=5.94e-05;NSAMP=1;MSQ=440.6;AN=16834;AC=1;NS=8438;AC_Hom=0;AC_Het=1;AC_Hemi=0;MAF=5.92557e-05;HWE=1;NFAM=1	.
1	4962142	4962199	1	4962247	4962304	77359	1866.94	+	-	BND	LOW	77359_1	N	N[1:4962277[	77359_2	N	]1:4962171]N	SVTYPE=BND;POS=4962171;STRANDS=+-:46;CIPOS=-29,28;CIEND=-29,28;CIPOS95=0,0;CIEND95=0,0;MATEID=77359_2;EVENT=77359;SU=46;PE=0;SR=46;ALG=PROD;AF=0.0007128;NSAMP=12;MSQ=155.58;AN=16834;AC=12;NS=8438;AC_Hom=0;AC_Het=12;AC_Hemi=0;MAF=0.000711069;HWE=1;NFAM=11	SVTYPE=BND;POS=4962277;STRANDS=+-:46;CIPOS=-29,28;CIEND=-29,28;CIPOS95=0,0;CIEND95=0,0;MATEID=77359_1;EVENT=77359;SECONDARY;SU=46;PE=0;SR=46;ALG=PROD;AF=0.0007128;NSAMP=12;MSQ=155.58;AN=16834;AC=12;NS=8438;AC_Hom=0;AC_Het=12;AC_Hemi=0;MAF=0.000711069;HWE=1;NFAM=11
1	4968576	4968731	1	4968637	4968819	77360	216.69	+	-	BND	LOW	77360_1	N	N[1:4968811[	77360_2	N	]1:4968586]N	SVTYPE=BND;POS=4968586;STRANDS=+-:4;IMPRECISE;CIPOS=-10,145;CIEND=-173,9;CIPOS95=-3,55;CIEND95=-94,2;MATEID=77360_2;EVENT=77360;SU=4;PE=4;SR=0;ALG=PROD;AF=0.0006534;NSAMP=11;MSQ=16.43;AN=16834;AC=11;NS=8438;AC_Hom=0;AC_Het=11;AC_Hemi=0;MAF=0.000651813;HWE=1;NFAM=11	SVTYPE=BND;POS=4968811;STRANDS=+-:4;IMPRECISE;CIPOS=-173,9;CIEND=-10,145;CIPOS95=-94,2;CIEND95=-3,55;MATEID=77360_1;EVENT=77360;SECONDARY;SU=4;PE=4;SR=0;ALG=PROD;AF=0.0006534;NSAMP=11;MSQ=16.43;AN=16834;AC=11;NS=8438;AC_Hom=0;AC_Het=11;AC_Hemi=0;MAF=0.000651813;HWE=1;NFAM=11
1	4992125	4992142	11	22862741	22862758	752	10850.7	-	+	BND	LOW	752_1	N	]11:22862750]N	752_2	N	N[1:4992135[	SVTYPE=BND;POS=4992135;STRANDS=-+:16;CIPOS=-9,8;CIEND=-9,8;CIPOS95=0,0;CIEND95=0,0;MATEID=752_2;EVENT=752;SU=16;PE=0;SR=16;ALG=PROD;AF=0.02608;NSAMP=365;MSQ=29.01;AN=16834;AC=439;NS=8438;AC_Hom=148;AC_Het=294;AC_Hemi=0;MAF=0.026191;HWE=0;NFAM=320	SVTYPE=BND;POS=22862750;STRANDS=-+:16;CIPOS=-9,8;CIEND=-9,8;CIPOS95=0,0;CIEND95=0,0;MATEID=752_1;EVENT=752;SECONDARY;SU=16;PE=0;SR=16;ALG=PROD;AF=0.02608;NSAMP=365;MSQ=29.01;AN=16834;AC=439;NS=8438;AC_Hom=148;AC_Het=294;AC_Hemi=0;MAF=0.026191;HWE=0;NFAM=320
1	5000527	5000533	1	5004159	5004166	253329	175.75	-	+	DUP	PASS	253329	N	<DUP>	.	.	.	SVTYPE=DUP;POS=5000531;SVLEN=3632;END=5004163;STRANDS=-+:16;CIPOS=-4,2;CIEND=-4,3;CIPOS95=0,0;CIEND95=0,0;SU=16;PE=7;SR=9;ALG=PROD;AF=5.94e-05;NSAMP=1;MSQ=175.31;AN=16834;AC=1;NS=8438;AC_Hom=0;AC_Het=1;AC_Hemi=0;MAF=5.92557e-05;HWE=1;NFAM=1	.
1	5003482	5003490	1	5682045	5682065	77361	467.52	+	-	DEL	PASS	77361	N	<DEL>	.	.	.	SVTYPE=DEL;POS=5003486;SVLEN=-678569;END=5682055;STRANDS=+-:23;CIPOS=-4,4;CIEND=-10,10;CIPOS95=0,0;CIEND95=0,0;SU=23;PE=17;SR=6;ALG=PROD;AF=5.94e-05;NSAMP=1;MSQ=467.52;AN=16834;AC=1;NS=8438;AC_Hom=0;AC_Het=1;AC_Hemi=0;MAF=5.92557e-05;HWE=1;NFAM=1	.
1	5028123	5028138	1	5056270	5056284	77362	2474.51	+	-	BND	LOW	77362_1	N	N[1:5056279[	77362_2	N	]1:5028128]N	SVTYPE=BND;POS=5028128;STRANDS=+-:102;CIPOS=-5,10;CIEND=-8,6;CIPOS95=0,0;CIEND95=0,0;MATEID=77362_2;EVENT=77362;SU=102;PE=88;SR=14;ALG=PROD;AF=0.0007128;NSAMP=12;MSQ=206.21;AN=16834;AC=12;NS=8438;AC_Hom=0;AC_Het=12;AC_Hemi=0;MAF=0.000711069;HWE=1;NFAM=12	SVTYPE=BND;POS=5056279;STRANDS=+-:102;CIPOS=-8,6;CIEND=-5,10;CIPOS95=0,0;CIEND95=0,0;MATEID=77362_1;EVENT=77362;SECONDARY;SU=102;PE=88;SR=14;ALG=PROD;AF=0.0007128;NSAMP=12;MSQ=206.21;AN=16834;AC=12;NS=8438;AC_Hom=0;AC_Het=12;AC_Hemi=0;MAF=0.000711069;HWE=1;NFAM=12
1	5029290	5029290	12	25499680	25499698	1201	246528.0	+	+	BND	LOW	1201_1	N	N]12:25499688]	1201_2	N	N]1:5029290]	SVTYPE=BND;POS=5029290;STRANDS=++:4;IMPRECISE;CIPOS=0,0;CIEND=-8,10;CIPOS95=0,1;CIEND95=-1,1;MATEID=1201_2;EVENT=1201;SU=4;PE=2;SR=2;ALG=PROD;AF=0.3807;NSAMP=6162;MSQ=39.81;AN=16824;AC=6405;NS=8433;AC_Hom=486;AC_Het=5935;AC_Hemi=0;MAF=0.380707;HWE=0;NFAM=5429	SVTYPE=BND;POS=25499688;STRANDS=++:4;IMPRECISE;CIPOS=-8,10;CIEND=0,0;CIPOS95=-1,1;CIEND95=0,1;MATEID=1201_1;EVENT=1201;SECONDARY;SU=4;PE=2;SR=2;ALG=PROD;AF=0.3807;NSAMP=6162;MSQ=39.81;AN=16824;AC=6405;NS=8433;AC_Hom=486;AC_Het=5935;AC_Hemi=0;MAF=0.380707;HWE=0;NFAM=5429
1	5047120	5047137	2	152873916	152873933	4793	1430.41	-	-	BND	LOW	4793_1	N	[2:152873926[N	4793_2	N	[1:5047130[N	SVTYPE=BND;POS=5047130;STRANDS=--:18;CIPOS=-9,8;CIEND=-9,8;CIPOS95=0,0;CIEND95=0,0;MATEID=4793_2;EVENT=4793;SU=18;PE=0;SR=18;ALG=PROD;AF=0.002079;NSAMP=34;MSQ=41.56;AN=16834;AC=35;NS=8438;AC_Hom=2;AC_Het=33;AC_Hemi=0;MAF=0.00207395;HWE=0.0347126;NFAM=34	SVTYPE=BND;POS=152873926;STRANDS=--:18;CIPOS=-9,8;CIEND=-9,8;CIPOS95=0,0;CIEND95=0,0;MATEID=4793_1;EVENT=4793;SECONDARY;SU=18;PE=0;SR=18;ALG=PROD;AF=0.002079;NSAMP=34;MSQ=41.56;AN=16834;AC=35;NS=8438;AC_Hom=2;AC_Het=33;AC_Hemi=0;MAF=0.00207395;HWE=0.0347126;NFAM=34
1	5056081	5056089	1	5060156	5060176	77363	344.6	+	-	DEL	PASS	77363	N	<DEL>	.	.	.	SVTYPE=DEL;POS=5056085;SVLEN=-4081;END=5060166;STRANDS=+-:15;CIPOS=-4,4;CIEND=-10,10;CIPOS95=0,0;CIEND95=0,0;SU=15;PE=8;SR=7;ALG=PROD;AF=5.94e-05;NSAMP=1;MSQ=344.6;AN=16834;AC=1;NS=8438;AC_Hom=0;AC_Het=1;AC_Hemi=0;MAF=5.92557e-05;HWE=1;NFAM=1	.
1	5063231	5063316	1	5063827	5063912	77364	3941.07	+	-	DEL	PASS	77364	N	<DEL>	.	.	.	SVTYPE=DEL;POS=5063274;SVLEN=-597;END=5063871;STRANDS=+-:175;CIPOS=-43,42;CIEND=-44,41;CIPOS95=0,0;CIEND95=0,0;SU=175;PE=119;SR=56;ALG=PROD;AF=0.0004158;NSAMP=7;MSQ=563.01;AN=16834;AC=7;NS=8438;AC_Hom=0;AC_Het=7;AC_Hemi=0;MAF=0.00041479;HWE=1;NFAM=7	.
1	5068767	5068787	1	5069001	5069016	77365	158.13	+	-	BND	LOW	77365_1	N	N[1:5069011[	77365_2	N	]1:5068777]N	SVTYPE=BND;POS=5068777;STRANDS=+-:5;IMPRECISE;CIPOS=-10,10;CIEND=-9,6;CIPOS95=0,0;CIEND95=-1,0;MATEID=77365_2;EVENT=77365;SU=5;PE=0;SR=5;ALG=PROD;AF=0.000297;NSAMP=5;MSQ=26.4;AN=16834;AC=5;NS=8438;AC_Hom=0;AC_Het=5;AC_Hemi=0;MAF=0.000296279;HWE=1;NFAM=5	SVTYPE=BND;POS=5069011;STRANDS=+-:5;IMPRECISE;CIPOS=-9,6;CIEND=-10,10;CIPOS95=-1,0;CIEND95=0,0;MATEID=77365_1;EVENT=77365;SECONDARY;SU=5;PE=0;SR=5;ALG=PROD;AF=0.000297;NSAMP=5;MSQ=26.4;AN=16834;AC=5;NS=8438;AC_Hom=0;AC_Het=5;AC_Hemi=0;MAF=0.000296279;HWE=1;NFAM=5
1	5075147	5075308	Y	4848284	4848612	11363	1087.49	-	-	BND	LOW	11363_1	N	[Y:4848583[N	11363_2	N	[1:5075299[N	SVTYPE=BND;POS=5075299;STRANDS=--:36;IMPRECISE;CIPOS=-151,10;CIEND=-298,30;CIPOS95=-30,10;CIEND95=-82,30;MATEID=11363_2;EVENT=11363;SU=36;PE=36;SR=0;ALG=PROD;AF=0.0004158;NSAMP=7;MSQ=155.35;AN=16834;AC=7;NS=8438;AC_Hom=0;AC_Het=7;AC_Hemi=0;MAF=0.00041479;HWE=1;NFAM=7	SVTYPE=BND;POS=4848583;STRANDS=--:36;IMPRECISE;CIPOS=-298,30;CIEND=-151,10;CIPOS95=-82,30;CIEND95=-30,10;MATEID=11363_1;EVENT=11363;SECONDARY;SU=36;PE=36;SR=0;ALG=PROD;AF=0.0004158;NSAMP=7;MSQ=155.35;AN=16834;AC=7;NS=8438;AC_Hom=0;AC_Het=7;AC_Hemi=0;MAF=0.00041479;HWE=1;NFAM=7
1	5075303	5075750	Y	4848798	4849260	11364	148.89	+	+	BND	LOW	11364_1	N	N]Y:4848808]	11364_2	N	N]1:5075313]	SVTYPE=BND;POS=5075313;STRANDS=++:4;IMPRECISE;CIPOS=-10,437;CIEND=-10,452;CIPOS95=0,147;CIEND95=-1,144;MATEID=11364_2;EVENT=11364;SU=4;PE=4;SR=0;ALG=PROD;AF=0.0002376;NSAMP=4;MSQ=36.78;AN=16834;AC=4;NS=8438;AC_Hom=0;AC_Het=4;AC_Hemi=0;MAF=0.000237023;HWE=1;NFAM=4	SVTYPE=BND;POS=4848808;STRANDS=++:4;IMPRECISE;CIPOS=-10,452;CIEND=-10,437;CIPOS95=-1,144;CIEND95=0,147;MATEID=11364_1;EVENT=11364;SECONDARY;SU=4;PE=4;SR=0;ALG=PROD;AF=0.0002376;NSAMP=4;MSQ=36.78;AN=16834;AC=4;NS=8438;AC_Hom=0;AC_Het=4;AC_Hemi=0;MAF=0.000237023;HWE=1;NFAM=4
1	5082532	5082589	4	116684446	116684503	7072	6629.5	-	+	BND	LOW	7072_1	N	]4:116684475]N	7072_2	N	N[1:5082562[	SVTYPE=BND;POS=5082562;STRANDS=-+:12;CIPOS=-29,28;CIEND=-29,28;CIPOS95=0,0;CIEND95=0,0;MATEID=7072_2;EVENT=7072;SU=12;PE=0;SR=12;ALG=PROD;AF=0.01592;NSAMP=268;MSQ=23.66;AN=16834;AC=268;NS=8438;AC_Hom=0;AC_Het=268;AC_Hemi=0;MAF=0.0158805;HWE=0.278447;NFAM=265	SVTYPE=BND;POS=116684475;STRANDS=-+:12;CIPOS=-29,28;CIEND=-29,28;CIPOS95=0,0;CIEND95=0,0;MATEID=7072_1;EVENT=7072;SECONDARY;SU=12;PE=0;SR=12;ALG=PROD;AF=0.01592;NSAMP=268;MSQ=23.66;AN=16834;AC=268;NS=8438;AC_Hom=0;AC_Het=268;AC_Hemi=0;MAF=0.0158805;HWE=0.278447;NFAM=265
1	5090003	5090062	1	208480651	208480706	253330	3203.54	-	+	BND	LOW	253330_1	N	]1:208480676]N	253330_2	N	N[1:5090034[	SVTYPE=BND;POS=5090034;STRANDS=-+:14;CIPOS=-30,29;CIEND=-25,30;CIPOS95=0,0;CIEND95=0,0;MATEID=253330_2;EVENT=253330;SU=14;PE=10;SR=4;ALG=PROD;AF=0.01509;NSAMP=254;MSQ=10.17;AN=16834;AC=254;NS=8438;AC_Hom=0;AC_Het=256;AC_Hemi=0;MAF=0.0151695;HWE=0.268645;NFAM=250	SVTYPE=BND;POS=208480676;STRANDS=-+:14;CIPOS=-25,30;CIEND=-30,29;CIPOS95=0,0;CIEND95=0,0;MATEID=253330_1;EVENT=253330;SECONDARY;SU=14;PE=10;SR=4;ALG=PROD;AF=0.01509;NSAMP=254;MSQ=10.17;AN=16834;AC=254;NS=8438;AC_Hom=0;AC_Het=256;AC_Hemi=0;MAF=0.0151695;HWE=0.268645;NFAM=250
1	5106905	5107335	1	5175499	5176021	253331	83.44	-	+	BND	LOW	253331_1	N	]1:5175509]N	253331_2	N	N[1:5107326[	SVTYPE=BND;POS=5107326;STRANDS=-+:5;IMPRECISE;CIPOS=-420,10;CIEND=-10,512;CIPOS95=-186,1;CIEND95=-1,146;MATEID=253331_2;EVENT=253331;SU=5;PE=5;SR=0;ALG=PROD;AF=0.0004752;NSAMP=8;MSQ=9.38;AN=16834;AC=8;NS=8438;AC_Hom=0;AC_Het=8;AC_Hemi=0;MAF=0.000474046;HWE=1;NFAM=8	SVTYPE=BND;POS=5175509;STRANDS=-+:5;IMPRECISE;CIPOS=-10,512;CIEND=-420,10;CIPOS95=-1,146;CIEND95=-186,1;MATEID=253331_1;EVENT=253331;SECONDARY;SU=5;PE=5;SR=0;ALG=PROD;AF=0.0004752;NSAMP=8;MSQ=9.38;AN=16834;AC=8;NS=8438;AC_Hom=0;AC_Het=8;AC_Hemi=0;MAF=0.000474046;HWE=1;NFAM=8
1	5114903	5114916	1	5115627	5115647	77366	338.52	+	-	DEL	PASS	77366	N	<DEL>	.	.	.	SVTYPE=DEL;POS=5114909;SVLEN=-728;END=5115637;STRANDS=+-:19;CIPOS=-6,7;CIEND=-10,10;CIPOS95=0,0;CIEND95=0,0;SU=19;PE=11;SR=8;ALG=PROD;AF=5.94e-05;NSAMP=1;MSQ=338.52;AN=16834;AC=1;NS=8438;AC_Hom=0;AC_Het=1;AC_Hemi=0;MAF=5.92557e-05;HWE=1;NFAM=1	.
1	5135226	5135243	1	5135790	5135810	77367	565.4	+	-	DEL	PASS	77367	N	<DEL>	.	.	.	SVTYPE=DEL;POS=5135233;SVLEN=-567;END=5135800;STRANDS=+-:21;CIPOS=-7,10;CIEND=-10,10;CIPOS95=0,0;CIEND95=0,0;SU=21;PE=13;SR=8;ALG=PROD;AF=5.94e-05;NSAMP=1;MSQ=563.65;AN=16834;AC=1;NS=8438;AC_Hom=0;AC_Het=1;AC_Hemi=0;MAF=5.92557e-05;HWE=1;NFAM=1	.
1	5135460	5135509	1	5135771	5135818	77368	1771.92	+	-	BND	PASS	77368_1	N	N[1:5135797[	77368_2	N	]1:5135485]N	SVTYPE=BND;POS=5135485;STRANDS=+-:24;CIPOS=-25,24;CIEND=-25,22;CIPOS95=0,0;CIEND95=0,0;MATEID=77368_2;EVENT=77368;SU=24;PE=7;SR=17;ALG=PROD;AF=0.0003564;NSAMP=5;MSQ=353.76;AN=16834;AC=6;NS=8438;AC_Hom=2;AC_Het=4;AC_Hemi=0;MAF=0.000355534;HWE=0.000888731;NFAM=5	SVTYPE=BND;POS=5135797;STRANDS=+-:24;CIPOS=-25,22;CIEND=-25,24;CIPOS95=0,0;CIEND95=0,0;MATEID=77368_1;EVENT=77368;SECONDARY;SU=24;PE=7;SR=17;ALG=PROD;AF=0.0003564;NSAMP=5;MSQ=353.76;AN=16834;AC=6;NS=8438;AC_Hom=2;AC_Het=4;AC_Hemi=0;MAF=0.000355534;HWE=0.000888731;NFAM=5
1	5135827	5135884	2	137491748	137491805	4738	70.53	-	+	BND	LOW	4738_1	N	]2:137491777]N	4738_2	N	N[1:5135857[	SVTYPE=BND;POS=5135857;STRANDS=-+:8;CIPOS=-29,28;CIEND=-29,28;CIPOS95=0,0;CIEND95=0,0;MATEID=4738_2;EVENT=4738;SU=8;PE=0;SR=8;ALG=PROD;AF=0.0003564;NSAMP=6;MSQ=10.98;AN=16834;AC=6;NS=8438;AC_Hom=0;AC_Het=6;AC_Hemi=0;MAF=0.000355534;HWE=1;NFAM=6	SVTYPE=BND;POS=137491777;STRANDS=-+:8;CIPOS=-29,28;CIEND=-29,28;CIPOS95=0,0;CIEND95=0,0;MATEID=4738_1;EVENT=4738;SECONDARY;SU=8;PE=0;SR=8;ALG=PROD;AF=0.0003564;NSAMP=6;MSQ=10.98;AN=16834;AC=6;NS=8438;AC_Hom=0;AC_Het=6;AC_Hemi=0;MAF=0.000355534;HWE=1;NFAM=6
1	5143725	5143742	21	36089149	36089166	5566	65.79	-	+	BND	LOW	5566_1	N	]21:36089158]N	5566_2	N	N[1:5143735[	SVTYPE=BND;POS=5143735;STRANDS=-+:4;CIPOS=-9,8;CIEND=-9,8;CIPOS95=0,0;CIEND95=0,0;MATEID=5566_2;EVENT=5566;SU=4;PE=0;SR=4;ALG=PROD;AF=0.0003564;NSAMP=6;MSQ=8.69;AN=16834;AC=6;NS=8438;AC_Hom=0;AC_Het=6;AC_Hemi=0;MAF=0.000355534;HWE=1;NFAM=6	SVTYPE=BND;POS=36089158;STRANDS=-+:4;CIPOS=-9,8;CIEND=-9,8;CIPOS95=0,0;CIEND95=0,0;MATEID=5566_1;EVENT=5566;SECONDARY;SU=4;PE=0;SR=4;ALG=PROD;AF=0.0003564;NSAMP=6;MSQ=8.69;AN=16834;AC=6;NS=8438;AC_Hom=0;AC_Het=6;AC_Hemi=0;MAF=0.000355534;HWE=1;NFAM=6
1	5148059	5148076	1	5151279	5151283	77371	683.44	+	-	DEL	PASS	77371	N	<DEL>	.	.	.	SVTYPE=DEL;POS=5148066;SVLEN=-3216;END=5151282;STRANDS=+-:28;CIPOS=-7,10;CIEND=-3,1;CIPOS95=0,0;CIEND95=0,0;SU=28;PE=14;SR=14;ALG=PROD;AF=5.94e-05;NSAMP=1;MSQ=683.44;AN=16834;AC=1;NS=8438;AC_Hom=0;AC_Het=1;AC_Hemi=0;MAF=5.92557e-05;HWE=1;NFAM=1	.
1	5165043	5165275	1	5166139	5166591	253332	46.9	-	+	DUP	PASS	253332	N	<DUP>	.	.	.	SVTYPE=DUP;POS=5165265;SVLEN=884;END=5166149;STRANDS=-+:7;IMPRECISE;CIPOS=-222,10;CIEND=-10,442;CIPOS95=-109,2;CIEND95=-2,113;SU=7;PE=7;SR=0;ALG=PROD;AF=5.94e-05;NSAMP=1;MSQ=42.99;AN=16834;AC=1;NS=8438;AC_Hom=0;AC_Het=1;AC_Hemi=0;MAF=5.92557e-05;HWE=1;NFAM=1	.
1	5165239	5165432	1	5165971	5166110	77372	7325.36	+	-	BND	LOW	77372_1	N	N[1:5166076[	77372_2	N	]1:5165281]N	SVTYPE=BND;POS=5165281;STRANDS=+-:499;IMPRECISE;CIPOS=-42,151;CIEND=-104,35;CIPOS95=-7,7;CIEND95=-3,3;MATEID=77372_2;EVENT=77372;SU=499;PE=499;SR=0;ALG=PROD;AF=0.005881;NSAMP=99;MSQ=73.83;AN=16834;AC=99;NS=8438;AC_Hom=0;AC_Het=99;AC_Hemi=0;MAF=0.00586632;HWE=1;NFAM=98	SVTYPE=BND;POS=5166076;STRANDS=+-:499;IMPRECISE;CIPOS=-104,35;CIEND=-42,151;CIPOS95=-3,3;CIEND95=-7,7;MATEID=77372_1;EVENT=77372;SECONDARY;SU=499;PE=499;SR=0;ALG=PROD;AF=0.005881;NSAMP=99;MSQ=73.83;AN=16834;AC=99;NS=8438;AC_Hom=0;AC_Het=99;AC_Hemi=0;MAF=0.00586632;HWE=1;NFAM=98
1	5172237	5172535	4	151579351	151579707	7250	159721.0	-	-	BND	LOW	7250_1	N	[4:151579657[N	7250_2	N	[1:5172486[N	SVTYPE=BND;POS=5172486;STRANDS=--:8224;IMPRECISE;CIPOS=-248,50;CIEND=-305,51;CIPOS95=-32,32;CIEND95=-42,42;MATEID=7250_2;EVENT=7250;SU=8224;PE=8224;SR=0;ALG=PROD;AF=0.1992;NSAMP=3353;MSQ=47.22;AN=16834;AC=3353;NS=8438;AC_Hom=0;AC_Het=3360;AC_Hemi=0;MAF=0.199099;HWE=0;NFAM=3060	SVTYPE=BND;POS=151579657;STRANDS=--:8224;IMPRECISE;CIPOS=-305,51;CIEND=-248,50;CIPOS95=-42,42;CIEND95=-32,32;MATEID=7250_1;EVENT=7250;SECONDARY;SU=8224;PE=8224;SR=0;ALG=PROD;AF=0.1992;NSAMP=3353;MSQ=47.22;AN=16834;AC=3353;NS=8438;AC_Hom=0;AC_Het=3360;AC_Hemi=0;MAF=0.199099;HWE=0;NFAM=3060
1	5172454	5172498	1	5173497	5173557	77373	1261.76	+	-	DEL	PASS	77373	N	<DEL>	.	.	.	SVTYPE=DEL;POS=5172479;SVLEN=-1048;END=5173527;STRANDS=+-:63;IMPRECISE;CIPOS=-25,19;CIEND=-30,30;CIPOS95=-2,2;CIEND95=0,0;SU=63;PE=49;SR=14;ALG=PROD;AF=0.0002376;NSAMP=4;MSQ=314.15;AN=16834;AC=4;NS=8438;AC_Hom=0;AC_Het=4;AC_Hemi=0;MAF=0.000237023;HWE=1;NFAM=4	.
1	5172476	5172493	7	121119493	121119510	9363	1086.48	-	+	BND	LOW	9363_1	N	]7:121119502]N	9363_2	N	N[1:5172486[	SVTYPE=BND;POS=5172486;STRANDS=-+:4;CIPOS=-9,8;CIEND=-9,8;CIPOS95=0,0;CIEND95=0,0;MATEID=9363_2;EVENT=9363;SU=4;PE=0;SR=4;ALG=PROD;AF=0.003445;NSAMP=58;MSQ=16.53;AN=16834;AC=58;NS=8438;AC_Hom=0;AC_Het=59;AC_Hemi=0;MAF=0.00349609;HWE=1;NFAM=58	SVTYPE=BND;POS=121119502;STRANDS=-+:4;CIPOS=-9,8;CIEND=-9,8;CIPOS95=0,0;CIEND95=0,0;MATEID=9363_1;EVENT=9363;SECONDARY;SU=4;PE=0;SR=4;ALG=PROD;AF=0.003445;NSAMP=58;MSQ=16.53;AN=16834;AC=58;NS=8438;AC_Hom=0;AC_Het=59;AC_Hemi=0;MAF=0.00349609;HWE=1;NFAM=58
1	5172570	5172783	4	151579904	151580224	7251	78202.0	+	+	BND	LOW	7251_1	N	N]4:151579919]	7251_2	N	N]1:5172582]	SVTYPE=BND;POS=5172582;STRANDS=++:350;IMPRECISE;CIPOS=-12,201;CIEND=-15,305;CIPOS95=-2,2;CIEND95=-14,14;MATEID=7251_2;EVENT=7251;SU=350;PE=350;SR=0;ALG=PROD;AF=0.1408;NSAMP=2370;MSQ=32.33;AN=16834;AC=2370;NS=8438;AC_Hom=0;AC_Het=2376;AC_Hemi=0;MAF=0.140792;HWE=0;NFAM=2237	SVTYPE=BND;POS=151579919;STRANDS=++:350;IMPRECISE;CIPOS=-15,305;CIEND=-12,201;CIPOS95=-14,14;CIEND95=-2,2;MATEID=7251_1;EVENT=7251;SECONDARY;SU=350;PE=350;SR=0;ALG=PROD;AF=0.1408;NSAMP=2370;MSQ=32.33;AN=16834;AC=2370;NS=8438;AC_Hom=0;AC_Het=2376;AC_Hemi=0;MAF=0.140792;HWE=0;NFAM=2237
1	5174293	5174593	1	5178739	5179013	77374	296.64	+	-	DEL	PASS	77374	N	<DEL>	.	.	.	SVTYPE=DEL;POS=5174303;SVLEN=-4700;END=5179003;STRANDS=+-:4;IMPRECISE;CIPOS=-10,290;CIEND=-264,10;CIPOS95=-2,79;CIEND95=-129,1;SU=4;PE=4;SR=0;ALG=PROD;AF=0.0001188;NSAMP=2;MSQ=148.31;RETAINED;AN=16834;AC=2;NS=8438;AC_Hom=0;AC_Het=2;AC_Hemi=0;MAF=0.000118511;HWE=1;NFAM=2	.
1	5174965	5174979	1	5175022	5175030	77376	2197.78	+	-	BND	LOW	77376_1	N	N[1:5175027[	77376_2	N	]1:5174972]N	SVTYPE=BND;POS=5174972;STRANDS=+-:58;CIPOS=-7,7;CIEND=-4,4;CIPOS95=0,0;CIEND95=0,0;MATEID=77376_2;EVENT=77376;SU=58;PE=0;SR=58;ALG=PROD;AF=0.0007128;NSAMP=12;MSQ=182.83;AN=16834;AC=12;NS=8438;AC_Hom=0;AC_Het=12;AC_Hemi=0;MAF=0.000711069;HWE=1;NFAM=12	SVTYPE=BND;POS=5175027;STRANDS=+-:58;CIPOS=-4,4;CIEND=-7,7;CIPOS95=0,0;CIEND95=0,0;MATEID=77376_1;EVENT=77376;SECONDARY;SU=58;PE=0;SR=58;ALG=PROD;AF=0.0007128;NSAMP=12;MSQ=182.83;AN=16834;AC=12;NS=8438;AC_Hom=0;AC_Het=12;AC_Hemi=0;MAF=0.000711069;HWE=1;NFAM=12
1	5175302	5175585	1	81713534	81713778	253333	93230.2	-	+	BND	LOW	253333_1	N	]1:81713547]N	253333_2	N	N[1:5175561[	SVTYPE=BND;POS=5175561;STRANDS=-+:222;IMPRECISE;CIPOS=-258,25;CIEND=-13,231;CIPOS95=-17,17;CIEND95=-4,4;MATEID=253333_2;EVENT=253333;SU=222;PE=222;SR=0;ALG=PROD;AF=0.2033;NSAMP=3324;MSQ=27.6;AN=16834;AC=3423;NS=8438;AC_Hom=198;AC_Het=3236;AC_Hemi=0;MAF=0.203484;HWE=0;NFAM=3072	SVTYPE=BND;POS=81713547;STRANDS=-+:222;IMPRECISE;CIPOS=-13,231;CIEND=-258,25;CIPOS95=-4,4;CIEND95=-17,17;MATEID=253333_1;EVENT=253333;SECONDARY;SU=222;PE=222;SR=0;ALG=PROD;AF=0.2033;NSAMP=3324;MSQ=27.6;AN=16834;AC=3423;NS=8438;AC_Hom=198;AC_Het=3236;AC_Hemi=0;MAF=0.203484;HWE=0;NFAM=3072
1	5175803	5176256	1	81713593	81713837	77377	8312.9	+	-	BND	LOW	77377_1	N	N[1:81713827[	77377_2	N	]1:5175813]N	SVTYPE=BND;POS=5175813;STRANDS=+-:151;IMPRECISE;CIPOS=-10,443;CIEND=-233,11;CIPOS95=-10,43;CIEND95=-13,11;MATEID=77377_2;EVENT=77377;SU=151;PE=151;SR=0;ALG=PROD;AF=0.01758;NSAMP=296;MSQ=27.28;AN=16834;AC=296;NS=8438;AC_Hom=0;AC_Het=296;AC_Hemi=0;MAF=0.0175397;HWE=0.116871;NFAM=294	SVTYPE=BND;POS=81713827;STRANDS=+-:151;IMPRECISE;CIPOS=-233,11;CIEND=-10,443;CIPOS95=-13,11;CIEND95=-10,43;MATEID=77377_1;EVENT=77377;SECONDARY;SU=151;PE=151;SR=0;ALG=PROD;AF=0.01758;NSAMP=296;MSQ=27.28;AN=16834;AC=296;NS=8438;AC_Hom=0;AC_Het=296;AC_Hemi=0;MAF=0.0175397;HWE=0.116871;NFAM=294
1	5175980	5176231	2	5144082	5144585	4242	535.0	-	+	BND	LOW	4242_1	N	]2:5144092]N	4242_2	N	N[1:5176222[	SVTYPE=BND;POS=5176222;STRANDS=-+:4;IMPRECISE;CIPOS=-241,10;CIEND=-10,493;CIPOS95=-112,2;CIEND95=-1,168;MATEID=4242_2;EVENT=4242;SU=4;PE=4;SR=0;ALG=PROD;AF=0.001366;NSAMP=23;MSQ=22.26;AN=16834;AC=23;NS=8438;AC_Hom=0;AC_Het=23;AC_Hemi=0;MAF=0.00136288;HWE=1;NFAM=23	SVTYPE=BND;POS=5144092;STRANDS=-+:4;IMPRECISE;CIPOS=-10,493;CIEND=-241,10;CIPOS95=-1,168;CIEND95=-112,2;MATEID=4242_1;EVENT=4242;SECONDARY;SU=4;PE=4;SR=0;ALG=PROD;AF=0.001366;NSAMP=23;MSQ=22.26;AN=16834;AC=23;NS=8438;AC_Hom=0;AC_Het=23;AC_Hemi=0;MAF=0.00136288;HWE=1;NFAM=23
1	5218831	5218841	10	79314818	79314828	395	5403.55	-	+	BND	LOW	395_1	N	]10:79314823]N	395_2	N	N[1:5218837[	SVTYPE=BND;POS=5218837;STRANDS=-+:135;CIPOS=-5,5;CIEND=-5,5;CIPOS95=0,0;CIEND95=0,0;MATEID=395_2;EVENT=395;SU=135;PE=0;SR=135;ALG=PROD;AF=0.01063;NSAMP=179;MSQ=29.3;AN=16834;AC=179;NS=8438;AC_Hom=0;AC_Het=180;AC_Hemi=0;MAF=0.010666;HWE=1;NFAM=178	SVTYPE=BND;POS=79314823;STRANDS=-+:135;CIPOS=-5,5;CIEND=-5,5;CIPOS95=0,0;CIEND95=0,0;MATEID=395_1;EVENT=395;SECONDARY;SU=135;PE=0;SR=135;ALG=PROD;AF=0.01063;NSAMP=179;MSQ=29.3;AN=16834;AC=179;NS=8438;AC_Hom=0;AC_Het=180;AC_Hemi=0;MAF=0.010666;HWE=1;NFAM=178
1	5218858	5218875	1	5219273	5219288	77378	1222.27	+	-	BND	LOW	77378_1	N	N[1:5219281[	77378_2	N	]1:5218868]N	SVTYPE=BND;POS=5218868;STRANDS=+-:4;IMPRECISE;CIPOS=-10,7;CIEND=-7,8;CIPOS95=-2,0;CIEND95=-1,3;MATEID=77378_2;EVENT=77378;SU=4;PE=0;SR=4;ALG=PROD;AF=0.004633;NSAMP=78;MSQ=13.23;AN=16834;AC=78;NS=8438;AC_Hom=0;AC_Het=78;AC_Hemi=0;MAF=0.00462195;HWE=1;NFAM=78	SVTYPE=BND;POS=5219281;STRANDS=+-:4;IMPRECISE;CIPOS=-7,8;CIEND=-10,7;CIPOS95=-1,3;CIEND95=-2,0;MATEID=77378_1;EVENT=77378;SECONDARY;SU=4;PE=0;SR=4;ALG=PROD;AF=0.004633;NSAMP=78;MSQ=13.23;AN=16834;AC=78;NS=8438;AC_Hom=0;AC_Het=78;AC_Hemi=0;MAF=0.00462195;HWE=1;NFAM=78
1	5219263	5219280	19	34320198	34320215	4057	25543.7	-	+	BND	LOW	4057_1	N	]19:34320207]N	4057_2	N	N[1:5219273[	SVTYPE=BND;POS=5219273;STRANDS=-+:16;CIPOS=-9,8;CIEND=-9,8;CIPOS95=0,0;CIEND95=0,0;MATEID=4057_2;EVENT=4057;SU=16;PE=0;SR=16;ALG=PROD;AF=0.06707;NSAMP=1095;MSQ=22.81;AN=16834;AC=1129;NS=8438;AC_Hom=68;AC_Het=1062;AC_Hemi=0;MAF=0.066959;HWE=0.600543;NFAM=1037	SVTYPE=BND;POS=34320207;STRANDS=-+:16;CIPOS=-9,8;CIEND=-9,8;CIPOS95=0,0;CIEND95=0,0;MATEID=4057_1;EVENT=4057;SECONDARY;SU=16;PE=0;SR=16;ALG=PROD;AF=0.06707;NSAMP=1095;MSQ=22.81;AN=16834;AC=1129;NS=8438;AC_Hom=68;AC_Het=1062;AC_Hemi=0;MAF=0.066959;HWE=0.600543;NFAM=1037
1	5220255	5220255	1	5220381	5220381	253334	643432.0	-	+	BND	LOW	253334_1	N	]1:5220381]N	253334_2	N	N[1:5220256[	SVTYPE=BND;POS=5220256;STRANDS=-+:1444;CIPOS=0,0;CIEND=0,0;CIPOS95=0,0;CIEND95=0,0;MATEID=253334_2;EVENT=253334;SU=1444;PE=24;SR=1420;ALG=PROD;AF=0.4831;NSAMP=8065;MSQ=79.55;AN=16834;AC=8133;NS=8438;AC_Hom=136;AC_Het=8018;AC_Hemi=0;MAF=0.483171;HWE=0;NFAM=7068	SVTYPE=BND;POS=5220381;STRANDS=-+:1444;CIPOS=0,0;CIEND=0,0;CIPOS95=0,0;CIEND95=0,0;MATEID=253334_1;EVENT=253334;SECONDARY;SU=1444;PE=24;SR=1420;ALG=PROD;AF=0.4831;NSAMP=8065;MSQ=79.55;AN=16834;AC=8133;NS=8438;AC_Hom=136;AC_Het=8018;AC_Hemi=0;MAF=0.483171;HWE=0;NFAM=7068
1	5274024	5274536	10	460462	460704	132	397.84	-	-	BND	LOW	132_1	N	[10:460695[N	132_2	N	[1:5274529[N	SVTYPE=BND;POS=5274529;STRANDS=--:4;IMPRECISE;CIPOS=-504,8;CIEND=-232,10;CIPOS95=-174,1;CIEND95=-107,2;MATEID=132_2;EVENT=132;SU=4;PE=4;SR=0;ALG=PROD;AF=0.001485;NSAMP=24;MSQ=16.19;AN=16834;AC=25;NS=8438;AC_Hom=2;AC_Het=23;AC_Hemi=0;MAF=0.00148139;HWE=0.017645;NFAM=24	SVTYPE=BND;POS=460695;STRANDS=--:4;IMPRECISE;CIPOS=-232,10;CIEND=-504,8;CIPOS95=-107,2;CIEND95=-174,1;MATEID=132_1;EVENT=132;SECONDARY;SU=4;PE=4;SR=0;ALG=PROD;AF=0.001485;NSAMP=24;MSQ=16.19;AN=16834;AC=25;NS=8438;AC_Hom=2;AC_Het=23;AC_Hemi=0;MAF=0.00148139;HWE=0.017645;NFAM=24
1	5274039	5274536	19	53190599	53190939	4172	291.6	-	-	BND	LOW	4172_1	N	[19:53190930[N	4172_2	N	[1:5274530[N	SVTYPE=BND;POS=5274530;STRANDS=--:4;IMPRECISE;CIPOS=-490,7;CIEND=-330,10;CIPOS95=-168,0;CIEND95=-149,1;MATEID=4172_2;EVENT=4172;SU=4;PE=4;SR=0;ALG=PROD;AF=0.001188;NSAMP=20;MSQ=13.63;AN=16834;AC=20;NS=8438;AC_Hom=0;AC_Het=20;AC_Hemi=0;MAF=0.00118511;HWE=1;NFAM=20	SVTYPE=BND;POS=53190930;STRANDS=--:4;IMPRECISE;CIPOS=-330,10;CIEND=-490,7;CIPOS95=-149,1;CIEND95=-168,0;MATEID=4172_1;EVENT=4172;SECONDARY;SU=4;PE=4;SR=0;ALG=PROD;AF=0.001188;NSAMP=20;MSQ=13.63;AN=16834;AC=20;NS=8438;AC_Hom=0;AC_Het=20;AC_Hemi=0;MAF=0.00118511;HWE=1;NFAM=20
1	5274361	5275353	14	41531388	41532163	2151	982.38	+	-	BND	LOW	2151_1	N	N[14:41531704[	2151_2	N	]1:5274664]N	SVTYPE=BND;POS=5274664;STRANDS=-+:6,+-:4;IMPRECISE;CIPOS=-303,689;CIEND=-315,460;CIPOS95=-233,233;CIEND95=-130,130;MATEID=2151_2;EVENT=2151;SU=10;PE=10;SR=0;ALG=SUM;AF=0.00303;NSAMP=51;MSQ=17.89;AN=16834;AC=51;NS=8438;AC_Hom=0;AC_Het=51;AC_Hemi=0;MAF=0.00302204;HWE=1;NFAM=50	SVTYPE=BND;POS=41531704;STRANDS=-+:6,+-:4;IMPRECISE;CIPOS=-315,460;CIEND=-303,689;CIPOS95=-130,130;CIEND95=-233,233;MATEID=2151_1;EVENT=2151;SECONDARY;SU=10;PE=10;SR=0;ALG=SUM;AF=0.00303;NSAMP=51;MSQ=17.89;AN=16834;AC=51;NS=8438;AC_Hom=0;AC_Het=51;AC_Hemi=0;MAF=0.00302204;HWE=1;NFAM=50
1	5274577	5274743	3	63741915	63742364	6086	12038.9	+	-	BND	LOW	6086_1	N	N[3:63742359[	6086_2	N	]1:5274627]N	SVTYPE=BND;POS=5274627;STRANDS=+-:237;IMPRECISE;CIPOS=-50,116;CIEND=-443,6;CIPOS95=-10,10;CIEND95=-59,6;MATEID=6086_2;EVENT=6086;SU=237;PE=237;SR=0;ALG=PROD;AF=0.02744;NSAMP=462;MSQ=25.18;AN=16834;AC=462;NS=8438;AC_Hom=0;AC_Het=464;AC_Hemi=0;MAF=0.0274947;HWE=0.00320714;NFAM=455	SVTYPE=BND;POS=63742359;STRANDS=+-:237;IMPRECISE;CIPOS=-443,6;CIEND=-50,116;CIPOS95=-59,6;CIEND95=-10,10;MATEID=6086_1;EVENT=6086;SECONDARY;SU=237;PE=237;SR=0;ALG=PROD;AF=0.02744;NSAMP=462;MSQ=25.18;AN=16834;AC=462;NS=8438;AC_Hom=0;AC_Het=464;AC_Hemi=0;MAF=0.0274947;HWE=0.00320714;NFAM=455
1	5285282	5285911	3	59514594	59514971	6069	130572.0	-	+	BND	LOW	6069_1	N	]3:59514925]N	6069_2	N	N[1:5285312[	SVTYPE=BND;POS=5285312;STRANDS=+-:28,-+:1808;CIPOS=-29,600;CIEND=-331,46;CIPOS95=0,0;CIEND95=0,0;MATEID=6069_2;EVENT=6069;SU=1836;PE=862;SR=974;ALG=SUM;AF=0.1549;NSAMP=2607;MSQ=49.7;AN=16834;AC=2607;NS=8438;AC_Hom=0;AC_Het=2611;AC_Hemi=0;MAF=0.154717;HWE=0;NFAM=2380	SVTYPE=BND;POS=59514925;STRANDS=+-:28,-+:1808;CIPOS=-331,46;CIEND=-29,600;CIPOS95=0,0;CIEND95=0,0;MATEID=6069_1;EVENT=6069;SECONDARY;SU=1836;PE=862;SR=974;ALG=SUM;AF=0.1549;NSAMP=2607;MSQ=49.7;AN=16834;AC=2607;NS=8438;AC_Hom=0;AC_Het=2611;AC_Hemi=0;MAF=0.154717;HWE=0;NFAM=2380
1	5285379	5285826	3	59514653	59514861	6070	103204.0	+	-	BND	LOW	6070_1	N	N[3:59514826[	6070_2	N	]1:5285394]N	SVTYPE=BND;POS=5285394;STRANDS=+-:49;IMPRECISE;CIPOS=-15,432;CIEND=-172,36;CIPOS95=-15,72;CIEND95=-10,10;MATEID=6070_2;EVENT=6070;SU=49;PE=49;SR=0;ALG=PROD;AF=0.1556;NSAMP=2620;MSQ=38.86;AN=16834;AC=2620;NS=8438;AC_Hom=0;AC_Het=2625;AC_Hemi=0;MAF=0.155546;HWE=0;NFAM=2356	SVTYPE=BND;POS=59514826;STRANDS=+-:49;IMPRECISE;CIPOS=-172,36;CIEND=-15,432;CIPOS95=-10,10;CIEND95=-15,72;MATEID=6070_1;EVENT=6070;SECONDARY;SU=49;PE=49;SR=0;ALG=PROD;AF=0.1556;NSAMP=2620;MSQ=38.86;AN=16834;AC=2620;NS=8438;AC_Hom=0;AC_Het=2625;AC_Hemi=0;MAF=0.155546;HWE=0;NFAM=2356
1	5289040	5289047	1	5294874	5294882	253335	229.3	-	+	DUP	PASS	253335	N	<DUP>	.	.	.	SVTYPE=DUP;POS=5289045;SVLEN=5833;END=5294878;STRANDS=-+:21;CIPOS=-5,2;CIEND=-4,4;CIPOS95=0,0;CIEND95=0,0;SU=21;PE=14;SR=7;ALG=PROD;AF=5.94e-05;NSAMP=1;MSQ=227.4;AN=16834;AC=1;NS=8438;AC_Hom=0;AC_Het=1;AC_Hemi=0;MAF=5.92557e-05;HWE=1;NFAM=1	.
1	5301405	5301457	1	5313742	5313796	253336	472.47	-	+	DUP	PASS	253336	N	<DUP>	.	.	.	SVTYPE=DUP;POS=5301435;SVLEN=12331;END=5313766;STRANDS=-+:32;CIPOS=-30,22;CIEND=-24,30;CIPOS95=0,0;CIEND95=0,0;SU=32;PE=26;SR=6;ALG=PROD;AF=0.0001782;NSAMP=2;MSQ=235.97;AN=16834;AC=3;NS=8438;AC_Hom=2;AC_Het=1;AC_Hemi=0;MAF=0.000177767;HWE=0.000177778;NFAM=2	.
1	5302113	5302115	1	5304559	5304561	77381	33418.4	+	-	DEL	PASS	77381	N	<DEL>	.	.	.	SVTYPE=DEL;POS=5302114;SVLEN=-2446;END=5304560;STRANDS=+-:1532;CIPOS=-1,1;CIEND=-1,1;CIPOS95=0,0;CIEND95=0,0;SU=1532;PE=890;SR=642;ALG=PROD;AF=0.005525;NSAMP=92;MSQ=363.24;AN=16834;AC=93;NS=8438;AC_Hom=2;AC_Het=91;AC_Hemi=0;MAF=0.00551078;HWE=0.225002;NFAM=92	.
1	5306100	5306113	1	5306420	5306437	77383	286.21	+	-	BND	LOW	77383_1	N	N[1:5306430[	77383_2	N	]1:5306103]N	SVTYPE=BND;POS=5306103;STRANDS=+-:4;IMPRECISE;CIPOS=-3,10;CIEND=-9,8;CIPOS95=0,1;CIEND95=0,0;MATEID=77383_2;EVENT=77383;SU=4;PE=0;SR=4;ALG=PROD;AF=0.001069;NSAMP=18;MSQ=12.5;AN=16834;AC=18;NS=8438;AC_Hom=0;AC_Het=18;AC_Hemi=0;MAF=0.0010666;HWE=1;NFAM=18	SVTYPE=BND;POS=5306430;STRANDS=+-:4;IMPRECISE;CIPOS=-9,8;CIEND=-3,10;CIPOS95=0,0;CIEND95=0,1;MATEID=77383_1;EVENT=77383;SECONDARY;SU=4;PE=0;SR=4;ALG=PROD;AF=0.001069;NSAMP=18;MSQ=12.5;AN=16834;AC=18;NS=8438;AC_Hom=0;AC_Het=18;AC_Hemi=0;MAF=0.0010666;HWE=1;NFAM=18
1	5306106	5306159	1	5306177	5306216	77382	1707.04	+	-	BND	LOW	77382_1	N	N[1:5306198[	77382_2	N	]1:5306134]N	SVTYPE=BND;POS=5306134;STRANDS=+-:12;CIPOS=-28,25;CIEND=-20,19;CIPOS95=0,0;CIEND95=0,0;MATEID=77382_2;EVENT=77382;SU=12;PE=1;SR=11;ALG=PROD;AF=0.004099;NSAMP=68;MSQ=24.06;AN=16834;AC=69;NS=8438;AC_Hom=2;AC_Het=67;AC_Hemi=0;MAF=0.00408865;HWE=0.130277;NFAM=68	SVTYPE=BND;POS=5306198;STRANDS=+-:12;CIPOS=-20,19;CIEND=-28,25;CIPOS95=0,0;CIEND95=0,0;MATEID=77382_1;EVENT=77382;SECONDARY;SU=12;PE=1;SR=11;ALG=PROD;AF=0.004099;NSAMP=68;MSQ=24.06;AN=16834;AC=69;NS=8438;AC_Hom=2;AC_Het=67;AC_Hemi=0;MAF=0.00408865;HWE=0.130277;NFAM=68
1	5306522	5306538	1	5306740	5306759	253337	2357.93	-	+	BND	LOW	253337_1	N	]1:5306749]N	253337_2	N	N[1:5306532[	SVTYPE=BND;POS=5306532;STRANDS=-+:5;IMPRECISE;CIPOS=-9,7;CIEND=-9,10;CIPOS95=0,1;CIEND95=0,0;MATEID=253337_2;EVENT=253337;SU=5;PE=1;SR=4;ALG=PROD;AF=0.0136;NSAMP=228;MSQ=8.24;AN=16834;AC=229;NS=8438;AC_Hom=2;AC_Het=229;AC_Hemi=0;MAF=0.0136881;HWE=1;NFAM=223	SVTYPE=BND;POS=5306749;STRANDS=-+:5;IMPRECISE;CIPOS=-9,10;CIEND=-9,7;CIPOS95=0,0;CIEND95=0,1;MATEID=253337_1;EVENT=253337;SECONDARY;SU=5;PE=1;SR=4;ALG=PROD;AF=0.0136;NSAMP=228;MSQ=8.24;AN=16834;AC=229;NS=8438;AC_Hom=2;AC_Het=229;AC_Hemi=0;MAF=0.0136881;HWE=1;NFAM=223
1	5310961	5310978	3	145224779	145224796	6400	130.25	-	+	BND	LOW	6400_1	N	]3:145224788]N	6400_2	N	N[1:5310971[	SVTYPE=BND;POS=5310971;STRANDS=-+:4;CIPOS=-9,8;CIEND=-9,8;CIPOS95=0,0;CIEND95=0,0;MATEID=6400_2;EVENT=6400;SU=4;PE=0;SR=4;ALG=PROD;AF=0.000297;NSAMP=5;MSQ=24.68;AN=16834;AC=5;NS=8438;AC_Hom=0;AC_Het=5;AC_Hemi=0;MAF=0.000296279;HWE=1;NFAM=5	SVTYPE=BND;POS=145224788;STRANDS=-+:4;CIPOS=-9,8;CIEND=-9,8;CIPOS95=0,0;CIEND95=0,0;MATEID=6400_1;EVENT=6400;SECONDARY;SU=4;PE=0;SR=4;ALG=PROD;AF=0.000297;NSAMP=5;MSQ=24.68;AN=16834;AC=5;NS=8438;AC_Hom=0;AC_Het=5;AC_Hemi=0;MAF=0.000296279;HWE=1;NFAM=5
1	5320833	5320853	1	5321004	5321024	77386	261.37	+	-	BND	LOW	77386_1	N	N[1:5321015[	77386_2	N	]1:5320843]N	SVTYPE=BND;POS=5320843;STRANDS=+-:8;CIPOS=-10,10;CIEND=-10,10;CIPOS95=0,0;CIEND95=0,0;MATEID=77386_2;EVENT=77386;SU=8;PE=1;SR=7;ALG=PROD;AF=0.0001188;NSAMP=2;MSQ=130.35;AN=16834;AC=2;NS=8438;AC_Hom=0;AC_Het=2;AC_Hemi=0;MAF=0.000118511;HWE=1;NFAM=2	SVTYPE=BND;POS=5321015;STRANDS=+-:8;CIPOS=-10,10;CIEND=-10,10;CIPOS95=0,0;CIEND95=0,0;MATEID=77386_1;EVENT=77386;SECONDARY;SU=8;PE=1;SR=7;ALG=PROD;AF=0.0001188;NSAMP=2;MSQ=130.35;AN=16834;AC=2;NS=8438;AC_Hom=0;AC_Het=2;AC_Hemi=0;MAF=0.000118511;HWE=1;NFAM=2
1	5336749	5336769	21	41824185	41824205	5586	5.38	-	+	BND	LOW	5586_1	N	]21:41824195]N	5586_2	N	N[1:5336760[	SVTYPE=BND;POS=5336760;STRANDS=-+:5;CIPOS=-10,10;CIEND=-10,10;CIPOS95=0,0;CIEND95=0,0;MATEID=5586_2;EVENT=5586;SU=5;PE=0;SR=5;ALG=PROD;AF=5.94e-05;NSAMP=1;MSQ=4.56;AN=16834;AC=1;NS=8438;AC_Hom=0;AC_Het=1;AC_Hemi=0;MAF=5.92557e-05;HWE=1;NFAM=1	SVTYPE=BND;POS=41824195;STRANDS=-+:5;CIPOS=-10,10;CIEND=-10,10;CIPOS95=0,0;CIEND95=0,0;MATEID=5586_1;EVENT=5586;SECONDARY;SU=5;PE=0;SR=5;ALG=PROD;AF=5.94e-05;NSAMP=1;MSQ=4.56;AN=16834;AC=1;NS=8438;AC_Hom=0;AC_Het=1;AC_Hemi=0;MAF=5.92557e-05;HWE=1;NFAM=1
1	5350913	5350913	1	5351276	5351276	77388	171227.0	+	-	DEL	PASS	77388	N	<DEL>	.	.	.	SVTYPE=DEL;POS=5350913;SVLEN=-363;END=5351276;STRANDS=+-:4232;CIPOS=0,0;CIEND=0,0;CIPOS95=0,0;CIEND95=0,0;SU=4232;PE=1656;SR=2576;ALG=PROD;AF=0.03445;NSAMP=570;MSQ=298.88;AN=16834;AC=580;NS=8438;AC_Hom=20;AC_Het=561;AC_Hemi=0;MAF=0.0344276;HWE=1;NFAM=543	.
1	5359279	5359282	1	5362132	5362135	77389	11889.3	+	-	BND	PASS	77389_1	N	N[1:5362135[	77389_2	N	]1:5359281]N	SVTYPE=BND;POS=5359281;STRANDS=+-:537;CIPOS=-2,1;CIEND=-2,1;CIPOS95=0,0;CIEND95=0,0;MATEID=77389_2;EVENT=77389;SU=537;PE=297;SR=240;ALG=PROD;AF=0.00196;NSAMP=33;MSQ=360.28;AN=16834;AC=33;NS=8438;AC_Hom=0;AC_Het=33;AC_Hemi=0;MAF=0.00195544;HWE=1;NFAM=33	SVTYPE=BND;POS=5362135;STRANDS=+-:537;CIPOS=-2,1;CIEND=-2,1;CIPOS95=0,0;CIEND95=0,0;MATEID=77389_1;EVENT=77389;SECONDARY;SU=537;PE=297;SR=240;ALG=PROD;AF=0.00196;NSAMP=33;MSQ=360.28;AN=16834;AC=33;NS=8438;AC_Hom=0;AC_Het=33;AC_Hemi=0;MAF=0.00195544;HWE=1;NFAM=33
1	5363191	5363242	4	21113669	21113720	6680	325.9	+	+	BND	LOW	6680_1	N	N]4:21113695]	6680_2	N	N]1:5363217]	SVTYPE=BND;POS=5363217;STRANDS=++:15;CIPOS=-26,25;CIEND=-26,25;CIPOS95=0,0;CIEND95=0,0;MATEID=6680_2;EVENT=6680;SU=15;PE=0;SR=15;ALG=PROD;AF=0.0004158;NSAMP=7;MSQ=45.75;AN=16834;AC=7;NS=8438;AC_Hom=0;AC_Het=7;AC_Hemi=0;MAF=0.00041479;HWE=1;NFAM=7	SVTYPE=BND;POS=21113695;STRANDS=++:15;CIPOS=-26,25;CIEND=-26,25;CIPOS95=0,0;CIEND95=0,0;MATEID=6680_1;EVENT=6680;SECONDARY;SU=15;PE=0;SR=15;ALG=PROD;AF=0.0004158;NSAMP=7;MSQ=45.75;AN=16834;AC=7;NS=8438;AC_Hom=0;AC_Het=7;AC_Hemi=0;MAF=0.00041479;HWE=1;NFAM=7
1	5375255	5375506	12	113476710	113477213	1578	122.64	-	+	BND	LOW	1578_1	N	]12:113476760]N	1578_2	N	N[1:5375457[	SVTYPE=BND;POS=5375457;STRANDS=-+:12;IMPRECISE;CIPOS=-201,50;CIEND=-50,453;CIPOS95=-55,50;CIEND95=-50,123;MATEID=1578_2;EVENT=1578;SU=12;PE=12;SR=0;ALG=PROD;AF=0.000297;NSAMP=5;MSQ=24.45;AN=16834;AC=5;NS=8438;AC_Hom=0;AC_Het=5;AC_Hemi=0;MAF=0.000296279;HWE=1;NFAM=5	SVTYPE=BND;POS=113476760;STRANDS=-+:12;IMPRECISE;CIPOS=-50,453;CIEND=-201,50;CIPOS95=-50,123;CIEND95=-55,50;MATEID=1578_1;EVENT=1578;SECONDARY;SU=12;PE=12;SR=0;ALG=PROD;AF=0.000297;NSAMP=5;MSQ=24.45;AN=16834;AC=5;NS=8438;AC_Hom=0;AC_Het=5;AC_Hemi=0;MAF=0.000296279;HWE=1;NFAM=5
1	5393372	5393424	11	4415462	4415514	696	12161.7	-	-	BND	LOW	696_1	N	[11:4415512[N	696_2	N	[1:5393422[N	SVTYPE=BND;POS=5393422;STRANDS=--:887;IMPRECISE;CIPOS=-49,3;CIEND=-49,3;CIPOS95=-1,1;CIEND95=-1,1;MATEID=696_2;EVENT=696;SU=887;PE=886;SR=1;ALG=PROD;AF=0.005643;NSAMP=95;MSQ=127.98;AN=16834;AC=95;NS=8438;AC_Hom=0;AC_Het=95;AC_Hemi=0;MAF=0.0056293;HWE=1;NFAM=94	SVTYPE=BND;POS=4415512;STRANDS=--:887;IMPRECISE;CIPOS=-49,3;CIEND=-49,3;CIPOS95=-1,1;CIEND95=-1,1;MATEID=696_1;EVENT=696;SECONDARY;SU=887;PE=886;SR=1;ALG=PROD;AF=0.005643;NSAMP=95;MSQ=127.98;AN=16834;AC=95;NS=8438;AC_Hom=0;AC_Het=95;AC_Hemi=0;MAF=0.0056293;HWE=1;NFAM=94
1	5438267	5438275	1	5439970	5439977	77390	323.69	+	-	DEL	PASS	77390	N	<DEL>	.	.	.	SVTYPE=DEL;POS=5438271;SVLEN=-1704;END=5439975;STRANDS=+-:14;CIPOS=-4,4;CIEND=-5,2;CIPOS95=0,0;CIEND95=0,0;SU=14;PE=7;SR=7;ALG=PROD;AF=5.94e-05;NSAMP=1;MSQ=323.68;AN=16834;AC=1;NS=8438;AC_Hom=0;AC_Het=1;AC_Hemi=0;MAF=5.92557e-05;HWE=1;NFAM=1	.
1	5446912	5447243	2	343068	343588	4232	267124.0	-	+	BND	LOW	4232_1	N	]2:343076]N	4232_2	N	N[1:5447232[	SVTYPE=BND;POS=5447232;STRANDS=-+:16;IMPRECISE;CIPOS=-319,12;CIEND=-8,512;CIPOS95=-102,12;CIEND95=-8,127;MATEID=4232_2;EVENT=4232;SU=16;PE=16;SR=0;ALG=PROD;AF=0.3146;NSAMP=5296;MSQ=50.03;AN=16834;AC=5296;NS=8438;AC_Hom=0;AC_Het=5311;AC_Hemi=0;MAF=0.314707;HWE=0;NFAM=4701	SVTYPE=BND;POS=343076;STRANDS=-+:16;IMPRECISE;CIPOS=-8,512;CIEND=-319,12;CIPOS95=-8,127;CIEND95=-102,12;MATEID=4232_1;EVENT=4232;SECONDARY;SU=16;PE=16;SR=0;ALG=PROD;AF=0.3146;NSAMP=5296;MSQ=50.03;AN=16834;AC=5296;NS=8438;AC_Hom=0;AC_Het=5311;AC_Hemi=0;MAF=0.314707;HWE=0;NFAM=4701
1	5446951	5447125	1	5447428	5447649	253338	1.32151e+06	-	+	BND	LOW	253338_1	N	]1:5447438]N	253338_2	N	N[1:5447116[	SVTYPE=BND;POS=5447116;STRANDS=-+:4;IMPRECISE;CIPOS=-164,10;CIEND=-10,211;CIPOS95=-73,2;CIEND95=-2,88;MATEID=253338_2;EVENT=253338;SU=4;PE=4;SR=0;ALG=PROD;AF=0.5539;NSAMP=8392;MSQ=157.01;AN=16834;AC=9324;NS=8438;AC_Hom=1868;AC_Het=7478;AC_Hemi=0;MAF=0.446196;HWE=0;NFAM=7373	SVTYPE=BND;POS=5447438;STRANDS=-+:4;IMPRECISE;CIPOS=-10,211;CIEND=-164,10;CIPOS95=-2,88;CIEND95=-73,2;MATEID=253338_1;EVENT=253338;SECONDARY;SU=4;PE=4;SR=0;ALG=PROD;AF=0.5539;NSAMP=8392;MSQ=157.01;AN=16834;AC=9324;NS=8438;AC_Hom=1868;AC_Het=7478;AC_Hemi=0;MAF=0.446196;HWE=0;NFAM=7373
1	5447191	5447644	10	50950405	50950781	4	687.8	+	+	BND	LOW	4_1	N	N]10:50950415]	4_2	N	N]1:5447199]	SVTYPE=BND;POS=5447199;STRANDS=++:4;IMPRECISE;CIPOS=-8,445;CIEND=-10,366;CIPOS95=0,176;CIEND95=-1,127;MATEID=4_2;EVENT=4;SU=4;PE=4;SR=0;ALG=PROD;AF=0.002733;NSAMP=46;MSQ=12.24;AN=16834;AC=46;NS=8438;AC_Hom=0;AC_Het=46;AC_Hemi=0;MAF=0.00272576;HWE=1;NFAM=45	SVTYPE=BND;POS=50950415;STRANDS=++:4;IMPRECISE;CIPOS=-10,366;CIEND=-8,445;CIPOS95=-1,127;CIEND95=0,176;MATEID=4_1;EVENT=4;SECONDARY;SU=4;PE=4;SR=0;ALG=PROD;AF=0.002733;NSAMP=46;MSQ=12.24;AN=16834;AC=46;NS=8438;AC_Hom=0;AC_Het=46;AC_Hemi=0;MAF=0.00272576;HWE=1;NFAM=45
1	5447228	5447228	1	5447439	5447439	253339	2.39737e+06	-	+	BND	PASS	253339_1	N	]1:5447439]N	253339_2	N	N[1:5447229[	SVTYPE=BND;POS=5447229;STRANDS=-+:50814;CIPOS=0,0;CIEND=0,0;CIPOS95=0,0;CIEND95=0,0;MATEID=253339_2;EVENT=253339;SU=50814;PE=1104;SR=49710;ALG=PROD;AF=0.964;NSAMP=8417;MSQ=284.1;AN=16834;AC=16228;NS=8438;AC_Hom=15658;AC_Het=609;AC_Hemi=0;MAF=0.0360867;HWE=2.43305e-05;NFAM=7395	SVTYPE=BND;POS=5447439;STRANDS=-+:50814;CIPOS=0,0;CIEND=0,0;CIPOS95=0,0;CIEND95=0,0;MATEID=253339_1;EVENT=253339;SECONDARY;SU=50814;PE=1104;SR=49710;ALG=PROD;AF=0.964;NSAMP=8417;MSQ=284.1;AN=16834;AC=16228;NS=8438;AC_Hom=15658;AC_Het=609;AC_Hemi=0;MAF=0.0360867;HWE=2.43305e-05;NFAM=7395
1	5447575	5447586	1	5447639	5447650	77391	1685.33	+	-	BND	LOW	77391_1	N	N[1:5447646[	77391_2	N	]1:5447581]N	SVTYPE=BND;POS=5447581;STRANDS=+-:61;CIPOS=-6,5;CIEND=-6,5;CIPOS95=0,0;CIEND95=0,0;MATEID=77391_2;EVENT=77391;SU=61;PE=0;SR=61;ALG=PROD;AF=0.0005349;NSAMP=9;MSQ=186.15;AN=16826;AC=9;NS=8434;AC_Hom=0;AC_Het=9;AC_Hemi=0;MAF=0.000533555;HWE=1;NFAM=1	SVTYPE=BND;POS=5447646;STRANDS=+-:61;CIPOS=-6,5;CIEND=-6,5;CIPOS95=0,0;CIEND95=0,0;MATEID=77391_1;EVENT=77391;SECONDARY;SU=61;PE=0;SR=61;ALG=PROD;AF=0.0005349;NSAMP=9;MSQ=186.15;AN=16826;AC=9;NS=8434;AC_Hom=0;AC_Het=9;AC_Hemi=0;MAF=0.000533555;HWE=1;NFAM=1
1	5460909	5460922	1	5516515	5516527	77392	572.54	+	-	DEL	PASS	77392	N	<DEL>	.	.	.	SVTYPE=DEL;POS=5460914;SVLEN=-55610;END=5516524;STRANDS=+-:22;CIPOS=-5,8;CIEND=-9,3;CIPOS95=0,0;CIEND95=0,0;SU=22;PE=18;SR=4;ALG=PROD;AF=5.94e-05;NSAMP=1;MSQ=572.54;AN=16834;AC=1;NS=8438;AC_Hom=0;AC_Het=1;AC_Hemi=0;MAF=5.92557e-05;HWE=1;NFAM=1	.
1	5464611	5464668	1	5464858	5464915	77393	21907.1	+	-	BND	LOW	77393_1	N	N[1:5464888[	77393_2	N	]1:5464640]N	SVTYPE=BND;POS=5464640;STRANDS=+-:8;CIPOS=-29,28;CIEND=-29,28;CIPOS95=0,0;CIEND95=0,0;MATEID=77393_2;EVENT=77393;SU=8;PE=0;SR=8;ALG=PROD;AF=0.05358;NSAMP=902;MSQ=23.27;AN=16834;AC=902;NS=8438;AC_Hom=0;AC_Het=906;AC_Hemi=0;MAF=0.0536857;HWE=1.05909e-11;NFAM=872	SVTYPE=BND;POS=5464888;STRANDS=+-:8;CIPOS=-29,28;CIEND=-29,28;CIPOS95=0,0;CIEND95=0,0;MATEID=77393_1;EVENT=77393;SECONDARY;SU=8;PE=0;SR=8;ALG=PROD;AF=0.05358;NSAMP=902;MSQ=23.27;AN=16834;AC=902;NS=8438;AC_Hom=0;AC_Het=906;AC_Hemi=0;MAF=0.0536857;HWE=1.05909e-11;NFAM=872
1	5473947	5473967	1	5474228	5474248	77394	16248.9	+	-	BND	LOW	77394_1	N	N[1:5474239[	77394_2	N	]1:5473957]N	SVTYPE=BND;POS=5473957;STRANDS=+-:5;CIPOS=-10,10;CIEND=-10,10;CIPOS95=0,0;CIEND95=0,0;MATEID=77394_2;EVENT=77394;SU=5;PE=0;SR=5;ALG=PROD;AF=0.02994;NSAMP=504;MSQ=31.54;RETAINED;AN=16834;AC=504;NS=8438;AC_Hom=0;AC_Het=505;AC_Hemi=0;MAF=0.0299242;HWE=0.000961443;NFAM=464	SVTYPE=BND;POS=5474239;STRANDS=+-:5;CIPOS=-10,10;CIEND=-10,10;CIPOS95=0,0;CIEND95=0,0;MATEID=77394_1;EVENT=77394;SECONDARY;SU=5;PE=0;SR=5;ALG=PROD;AF=0.02994;NSAMP=504;MSQ=31.54;RETAINED;AN=16834;AC=504;NS=8438;AC_Hom=0;AC_Het=505;AC_Hemi=0;MAF=0.0299242;HWE=0.000961443;NFAM=464
1	5474193	5474193	1	5474273	5474279	77396	26434.6	+	-	BND	LOW	77396_1	N	N[1:5474278[	77396_2	N	]1:5474193]N	SVTYPE=BND;POS=5474193;STRANDS=+-:835;CIPOS=0,0;CIEND=-4,2;CIPOS95=0,0;CIEND95=0,0;MATEID=77396_2;EVENT=77396;SU=835;PE=5;SR=830;ALG=PROD;AF=0.009208;NSAMP=141;MSQ=187.11;AN=16834;AC=155;NS=8438;AC_Hom=28;AC_Het=127;AC_Hemi=0;MAF=0.00918464;HWE=4.74341e-15;NFAM=141	SVTYPE=BND;POS=5474278;STRANDS=+-:835;CIPOS=-4,2;CIEND=0,0;CIPOS95=0,0;CIEND95=0,0;MATEID=77396_1;EVENT=77396;SECONDARY;SU=835;PE=5;SR=830;ALG=PROD;AF=0.009208;NSAMP=141;MSQ=187.11;AN=16834;AC=155;NS=8438;AC_Hom=28;AC_Het=127;AC_Hemi=0;MAF=0.00918464;HWE=4.74341e-15;NFAM=141
1	5524915	5524932	1	5525151	5525169	77397	209.24	+	-	MEI	PASS	77397	N	<DEL:ME:SINE|Alu|AluYa5>	.	.	.	SVTYPE=MEI;POS=5524924;SVLEN=-237;END=5525161;STRANDS=+-:16;CIPOS=-9,8;CIEND=-10,8;CIPOS95=0,0;CIEND95=0,0;SU=16;PE=0;SR=16;ALG=PROD;AF=0.0007128;NSAMP=12;MSQ=14.16;AN=16834;AC=12;NS=8438;AC_Hom=0;AC_Het=12;AC_Hemi=0;MAF=0.000711069;HWE=1;NFAM=12	.
1	5528200	5528207	1	5533332	5533352	77398	599.53	+	-	DEL	PASS	77398	N	<DEL>	.	.	.	SVTYPE=DEL;POS=5528204;SVLEN=-5138;END=5533342;STRANDS=+-:24;CIPOS=-4,3;CIEND=-10,10;CIPOS95=0,0;CIEND95=0,0;SU=24;PE=16;SR=8;ALG=PROD;AF=5.94e-05;NSAMP=1;MSQ=599.53;AN=16834;AC=1;NS=8438;AC_Hom=0;AC_Het=1;AC_Hemi=0;MAF=5.92557e-05;HWE=1;NFAM=1	.
1	5534621	5534621	1	5534688	5534688	77399	238381.0	+	-	DEL	PASS	77399	N	<DEL>	.	.	.	SVTYPE=DEL;POS=5534621;SVLEN=-67;END=5534688;STRANDS=+-:8361;CIPOS=0,0;CIEND=0,0;CIPOS95=0,0;CIEND95=0,0;SU=8361;PE=12;SR=8349;ALG=PROD;AF=0.06255;NSAMP=983;MSQ=242.5;AN=16834;AC=1053;NS=8438;AC_Hom=140;AC_Het=913;AC_Hemi=0;MAF=0.0623963;HWE=1.02795e-09;NFAM=973	.
1	5545890	5545906	1	5546168	5546180	253340	22284.8	-	+	BND	LOW	253340_1	N	]1:5546173]N	253340_2	N	N[1:5545899[	SVTYPE=BND;POS=5545899;STRANDS=-+:74;CIPOS=-8,8;CIEND=-5,7;CIPOS95=0,0;CIEND95=0,0;MATEID=253340_2;EVENT=253340;SU=74;PE=0;SR=74;ALG=PROD;AF=0.07354;NSAMP=1238;MSQ=16.94;AN=16834;AC=1238;NS=8438;AC_Hom=0;AC_Het=1242;AC_Hemi=0;MAF=0.0735956;HWE=5.93473e-22;NFAM=1209	SVTYPE=BND;POS=5546173;STRANDS=-+:74;CIPOS=-5,7;CIEND=-8,8;CIPOS95=0,0;CIEND95=0,0;MATEID=253340_1;EVENT=253340;SECONDARY;SU=74;PE=0;SR=74;ALG=PROD;AF=0.07354;NSAMP=1238;MSQ=16.94;AN=16834;AC=1238;NS=8438;AC_Hom=0;AC_Het=1242;AC_Hemi=0;MAF=0.0735956;HWE=5.93473e-22;NFAM=1209
1	5548315	5548334	11	36076653	36076653	580	115906.0	+	+	BND	LOW	580_1	N	N]11:36076653]	580_2	N	N]1:5548324]	SVTYPE=BND;POS=5548324;STRANDS=++:5;IMPRECISE;CIPOS=-9,10;CIEND=0,0;CIPOS95=0,0;CIEND95=0,1;MATEID=580_2;EVENT=580;SU=5;PE=1;SR=4;ALG=PROD;AF=0.204;NSAMP=3434;MSQ=33.18;AN=16834;AC=3434;NS=8438;AC_Hom=0;AC_Het=3442;AC_Hemi=0;MAF=0.203958;HWE=0;NFAM=3010	SVTYPE=BND;POS=36076653;STRANDS=++:5;IMPRECISE;CIPOS=0,0;CIEND=-9,10;CIPOS95=0,1;CIEND95=0,0;MATEID=580_1;EVENT=580;SECONDARY;SU=5;PE=1;SR=4;ALG=PROD;AF=0.204;NSAMP=3434;MSQ=33.18;AN=16834;AC=3434;NS=8438;AC_Hom=0;AC_Het=3442;AC_Hemi=0;MAF=0.203958;HWE=0;NFAM=3010
1	5559499	5559516	1	5559579	5559596	77400	229567.0	+	-	DEL	PASS	77400	N	<DEL>	.	.	.	SVTYPE=DEL;POS=5559508;SVLEN=-80;END=5559588;STRANDS=+-:4;CIPOS=-9,8;CIEND=-9,8;CIPOS95=0,0;CIEND95=0,0;SU=4;PE=0;SR=4;ALG=PROD;AF=0.2297;NSAMP=3818;MSQ=59.82;AN=16834;AC=3867;NS=8438;AC_Hom=98;AC_Het=3774;AC_Hemi=0;MAF=0.229438;HWE=0;NFAM=3452	.
1	5598116	5598136	20	9733205	9733225	5238	38.82	-	-	BND	LOW	5238_1	N	[20:9733216[N	5238_2	N	[1:5598127[N	SVTYPE=BND;POS=5598127;STRANDS=--:5;CIPOS=-10,10;CIEND=-10,10;CIPOS95=0,0;CIEND95=0,0;MATEID=5238_2;EVENT=5238;SU=5;PE=0;SR=5;ALG=PROD;AF=5.94e-05;NSAMP=1;MSQ=38.76;AN=16834;AC=1;NS=8438;AC_Hom=0;AC_Het=1;AC_Hemi=0;MAF=5.92557e-05;HWE=1;NFAM=1	SVTYPE=BND;POS=9733216;STRANDS=--:5;CIPOS=-10,10;CIEND=-10,10;CIPOS95=0,0;CIEND95=0,0;MATEID=5238_1;EVENT=5238;SECONDARY;SU=5;PE=0;SR=5;ALG=PROD;AF=5.94e-05;NSAMP=1;MSQ=38.76;AN=16834;AC=1;NS=8438;AC_Hom=0;AC_Het=1;AC_Hemi=0;MAF=5.92557e-05;HWE=1;NFAM=1
1	5617746	5618031	1	5618776	5619079	291586	542.16	-	-	BND	LOW	291586_1	N	[1:5619050[N	291586_2	N	[1:5618002[N	SVTYPE=BND;POS=5618002;STRANDS=--:22;IMPRECISE;CIPOS=-255,30;CIEND=-273,30;CIPOS95=-75,30;CIEND95=-41,30;MATEID=291586_2;EVENT=291586;SU=22;PE=22;SR=0;ALG=PROD;AF=0.0001782;NSAMP=3;MSQ=180.72;AN=16834;AC=3;NS=8438;AC_Hom=0;AC_Het=3;AC_Hemi=0;MAF=0.000177767;HWE=1;NFAM=3	SVTYPE=BND;POS=5619050;STRANDS=--:22;IMPRECISE;CIPOS=-273,30;CIEND=-255,30;CIPOS95=-41,30;CIEND95=-75,30;MATEID=291586_1;EVENT=291586;SECONDARY;SU=22;PE=22;SR=0;ALG=PROD;AF=0.0001782;NSAMP=3;MSQ=180.72;AN=16834;AC=3;NS=8438;AC_Hom=0;AC_Het=3;AC_Hemi=0;MAF=0.000177767;HWE=1;NFAM=3
1	5618155	5618200	1	5619021	5619066	291587	796.64	+	+	BND	PASS	291587_1	N	N]1:5619044]	291587_2	N	N]1:5618178]	SVTYPE=BND;POS=5618178;STRANDS=++:48;CIPOS=-23,22;CIEND=-23,22;CIPOS95=0,0;CIEND95=0,0;MATEID=291587_2;EVENT=291587;SU=48;PE=23;SR=25;ALG=PROD;AF=0.0001782;NSAMP=3;MSQ=265.55;AN=16834;AC=3;NS=8438;AC_Hom=0;AC_Het=3;AC_Hemi=0;MAF=0.000177767;HWE=1;NFAM=3	SVTYPE=BND;POS=5619044;STRANDS=++:48;CIPOS=-23,22;CIEND=-23,22;CIPOS95=0,0;CIEND95=0,0;MATEID=291587_1;EVENT=291587;SECONDARY;SU=48;PE=23;SR=25;ALG=PROD;AF=0.0001782;NSAMP=3;MSQ=265.55;AN=16834;AC=3;NS=8438;AC_Hom=0;AC_Het=3;AC_Hemi=0;MAF=0.000177767;HWE=1;NFAM=3
1	5619581	5619599	1	5620429	5620449	77401	512.55	+	-	DEL	PASS	77401	N	<DEL>	.	.	.	SVTYPE=DEL;POS=5619589;SVLEN=-850;END=5620439;STRANDS=+-:22;CIPOS=-8,10;CIEND=-10,10;CIPOS95=0,0;CIEND95=0,0;SU=22;PE=12;SR=10;ALG=PROD;AF=5.94e-05;NSAMP=1;MSQ=512.55;AN=16834;AC=1;NS=8438;AC_Hom=0;AC_Het=1;AC_Hemi=0;MAF=5.92557e-05;HWE=1;NFAM=1	.
1	5633686	5633697	1	5633981	5633990	77402	169354.0	+	-	DEL	PASS	77402	N	<DEL>	.	.	.	SVTYPE=DEL;POS=5633690;SVLEN=-296;END=5633986;STRANDS=+-:501;CIPOS=-4,7;CIEND=-5,4;CIPOS95=0,0;CIEND95=0,0;SU=501;PE=404;SR=97;ALG=PROD;AF=0.04022;NSAMP=664;MSQ=254.37;AN=16834;AC=677;NS=8438;AC_Hom=26;AC_Het=653;AC_Hemi=0;MAF=0.0402347;HWE=1;NFAM=607	.
1	5641216	5641233	22	43737123	43737140	5778	106.03	+	+	BND	LOW	5778_1	N	N]22:43737132]	5778_2	N	N]1:5641225]	SVTYPE=BND;POS=5641225;STRANDS=++:27;CIPOS=-9,8;CIEND=-9,8;CIPOS95=0,0;CIEND95=0,0;MATEID=5778_2;EVENT=5778;SU=27;PE=0;SR=27;ALG=PROD;AF=0.0003564;NSAMP=6;MSQ=16.95;AN=16834;AC=6;NS=8438;AC_Hom=0;AC_Het=6;AC_Hemi=0;MAF=0.000355534;HWE=1;NFAM=6	SVTYPE=BND;POS=43737132;STRANDS=++:27;CIPOS=-9,8;CIEND=-9,8;CIPOS95=0,0;CIEND95=0,0;MATEID=5778_1;EVENT=5778;SECONDARY;SU=27;PE=0;SR=27;ALG=PROD;AF=0.0003564;NSAMP=6;MSQ=16.95;AN=16834;AC=6;NS=8438;AC_Hom=0;AC_Het=6;AC_Hemi=0;MAF=0.000355534;HWE=1;NFAM=6
1	5644643	5644648	1	5645437	5645445	77403	7780.07	+	-	BND	PASS	77403_1	N	N[1:5645443[	77403_2	N	]1:5644646]N	SVTYPE=BND;POS=5644646;STRANDS=+-:350;CIPOS=-3,2;CIEND=-5,3;CIPOS95=0,0;CIEND95=0,0;MATEID=77403_2;EVENT=77403;SU=350;PE=197;SR=153;ALG=PROD;AF=0.001247;NSAMP=21;MSQ=370.48;AN=16834;AC=21;NS=8438;AC_Hom=0;AC_Het=21;AC_Hemi=0;MAF=0.00124437;HWE=1;NFAM=21	SVTYPE=BND;POS=5645443;STRANDS=+-:350;CIPOS=-5,3;CIEND=-3,2;CIPOS95=0,0;CIEND95=0,0;MATEID=77403_1;EVENT=77403;SECONDARY;SU=350;PE=197;SR=153;ALG=PROD;AF=0.001247;NSAMP=21;MSQ=370.48;AN=16834;AC=21;NS=8438;AC_Hom=0;AC_Het=21;AC_Hemi=0;MAF=0.00124437;HWE=1;NFAM=21
1	5648515	5648530	10	54427848	54427863	5	32.56	+	+	BND	LOW	5_1	N	N]10:54427853]	5_2	N	N]1:5648520]	SVTYPE=BND;POS=5648520;STRANDS=++:11;IMPRECISE;CIPOS=-5,10;CIEND=-5,10;CIPOS95=-1,1;CIEND95=-1,1;MATEID=5_2;EVENT=5;SU=11;PE=9;SR=2;ALG=PROD;AF=5.94e-05;NSAMP=1;MSQ=32.56;AN=16834;AC=1;NS=8438;AC_Hom=0;AC_Het=1;AC_Hemi=0;MAF=5.92557e-05;HWE=1;NFAM=1	SVTYPE=BND;POS=54427853;STRANDS=++:11;IMPRECISE;CIPOS=-5,10;CIEND=-5,10;CIPOS95=-1,1;CIEND95=-1,1;MATEID=5_1;EVENT=5;SECONDARY;SU=11;PE=9;SR=2;ALG=PROD;AF=5.94e-05;NSAMP=1;MSQ=32.56;AN=16834;AC=1;NS=8438;AC_Hom=0;AC_Het=1;AC_Hemi=0;MAF=5.92557e-05;HWE=1;NFAM=1
1	5648517	5648522	10	54427129	54427149	320	236.45	-	-	BND	LOW	320_1	N	[10:54427140[N	320_2	N	[1:5648522[N	SVTYPE=BND;POS=5648522;STRANDS=--:23;CIPOS=-4,1;CIEND=-10,10;CIPOS95=0,0;CIEND95=0,0;MATEID=320_2;EVENT=320;SU=23;PE=15;SR=8;ALG=PROD;AF=5.94e-05;NSAMP=1;MSQ=236.45;AN=16834;AC=1;NS=8438;AC_Hom=0;AC_Het=1;AC_Hemi=0;MAF=5.92557e-05;HWE=1;NFAM=1	SVTYPE=BND;POS=54427140;STRANDS=--:23;CIPOS=-10,10;CIEND=-4,1;CIPOS95=0,0;CIEND95=0,0;MATEID=320_1;EVENT=320;SECONDARY;SU=23;PE=15;SR=8;ALG=PROD;AF=5.94e-05;NSAMP=1;MSQ=236.45;AN=16834;AC=1;NS=8438;AC_Hom=0;AC_Het=1;AC_Hemi=0;MAF=5.92557e-05;HWE=1;NFAM=1
1	5661710	5661727	1	5661958	5661975	77404	79.88	+	-	BND	LOW	77404_1	N	N[1:5661968[	77404_2	N	]1:5661719]N	SVTYPE=BND;POS=5661719;STRANDS=+-:4;CIPOS=-9,8;CIEND=-9,8;CIPOS95=0,0;CIEND95=0,0;MATEID=77404_2;EVENT=77404;SU=4;PE=0;SR=4;ALG=PROD;AF=0.0003564;NSAMP=6;MSQ=12.06;AN=16834;AC=6;NS=8438;AC_Hom=0;AC_Het=6;AC_Hemi=0;MAF=0.000355534;HWE=1;NFAM=6	SVTYPE=BND;POS=5661968;STRANDS=+-:4;CIPOS=-9,8;CIEND=-9,8;CIPOS95=0,0;CIEND95=0,0;MATEID=77404_1;EVENT=77404;SECONDARY;SU=4;PE=0;SR=4;ALG=PROD;AF=0.0003564;NSAMP=6;MSQ=12.06;AN=16834;AC=6;NS=8438;AC_Hom=0;AC_Het=6;AC_Hemi=0;MAF=0.000355534;HWE=1;NFAM=6
1	5664636	5664656	1	5664725	5664745	77405	170.77	+	-	DEL	PASS	77405	N	<DEL>	.	.	.	SVTYPE=DEL;POS=5664646;SVLEN=-89;END=5664735;STRANDS=+-:8;CIPOS=-10,10;CIEND=-10,10;CIPOS95=0,0;CIEND95=0,0;SU=8;PE=0;SR=8;ALG=PROD;AF=5.94e-05;NSAMP=1;MSQ=170.76;AN=16834;AC=1;NS=8438;AC_Hom=0;AC_Het=1;AC_Hemi=0;MAF=5.92557e-05;HWE=1;NFAM=1	.
1	5666440	5666457	20	59804704	59804721	5446	2094.59	-	-	BND	LOW	5446_1	N	[20:59804714[N	5446_2	N	[1:5666450[N	SVTYPE=BND;POS=5666450;STRANDS=--:4;CIPOS=-9,8;CIEND=-9,8;CIPOS95=0,0;CIEND95=0,0;MATEID=5446_2;EVENT=5446;SU=4;PE=0;SR=4;ALG=PROD;AF=0.005584;NSAMP=94;MSQ=20.77;AN=16834;AC=94;NS=8438;AC_Hom=0;AC_Het=95;AC_Hemi=0;MAF=0.0056293;HWE=1;NFAM=93	SVTYPE=BND;POS=59804714;STRANDS=--:4;CIPOS=-9,8;CIEND=-9,8;CIPOS95=0,0;CIEND95=0,0;MATEID=5446_1;EVENT=5446;SECONDARY;SU=4;PE=0;SR=4;ALG=PROD;AF=0.005584;NSAMP=94;MSQ=20.77;AN=16834;AC=94;NS=8438;AC_Hom=0;AC_Het=95;AC_Hemi=0;MAF=0.0056293;HWE=1;NFAM=93
1	5668097	5668145	1	5671258	5671311	77406	1105.87	+	-	DEL	PASS	77406	N	<DEL>	.	.	.	SVTYPE=DEL;POS=5668121;SVLEN=-3166;END=5671287;STRANDS=+-:44;CIPOS=-24,24;CIEND=-29,24;CIPOS95=0,0;CIEND95=0,0;SU=44;PE=27;SR=17;ALG=PROD;AF=0.0001782;NSAMP=3;MSQ=368.63;AN=16834;AC=3;NS=8438;AC_Hom=0;AC_Het=3;AC_Hemi=0;MAF=0.000177767;HWE=1;NFAM=3	.
1	5693543	5693553	1	5697830	5697841	77407	167.76	+	-	DEL	PASS	77407	N	<DEL>	.	.	.	SVTYPE=DEL;POS=5693548;SVLEN=-4288;END=5697836;STRANDS=+-:9;CIPOS=-5,5;CIEND=-6,5;CIPOS95=0,0;CIEND95=0,0;SU=9;PE=3;SR=6;ALG=PROD;AF=5.94e-05;NSAMP=1;MSQ=167.76;AN=16834;AC=1;NS=8438;AC_Hom=0;AC_Het=1;AC_Hemi=0;MAF=5.92557e-05;HWE=1;NFAM=1	.
1	5695759	5695778	1	5697501	5697507	77408	347.6	+	-	DEL	PASS	77408	N	<DEL>	.	.	.	SVTYPE=DEL;POS=5695768;SVLEN=-1738;END=5697506;STRANDS=+-:16;CIPOS=-9,10;CIEND=-5,1;CIPOS95=0,0;CIEND95=0,0;SU=16;PE=9;SR=7;ALG=PROD;AF=5.94e-05;NSAMP=1;MSQ=347.6;AN=16834;AC=1;NS=8438;AC_Hom=0;AC_Het=1;AC_Hemi=0;MAF=5.92557e-05;HWE=1;NFAM=1	.
1	5716161	5716178	1	5716304	5716321	77409	539.8	+	-	BND	LOW	77409_1	N	N[1:5716314[	77409_2	N	]1:5716170]N	SVTYPE=BND;POS=5716170;STRANDS=+-:4;CIPOS=-9,8;CIEND=-9,8;CIPOS95=0,0;CIEND95=0,0;MATEID=77409_2;EVENT=77409;SU=4;PE=0;SR=4;ALG=PROD;AF=0.001723;NSAMP=29;MSQ=16.26;AN=16834;AC=29;NS=8438;AC_Hom=0;AC_Het=29;AC_Hemi=0;MAF=0.00171842;HWE=1;NFAM=29	SVTYPE=BND;POS=5716314;STRANDS=+-:4;CIPOS=-9,8;CIEND=-9,8;CIPOS95=0,0;CIEND95=0,0;MATEID=77409_1;EVENT=77409;SECONDARY;SU=4;PE=0;SR=4;ALG=PROD;AF=0.001723;NSAMP=29;MSQ=16.26;AN=16834;AC=29;NS=8438;AC_Hom=0;AC_Het=29;AC_Hemi=0;MAF=0.00171842;HWE=1;NFAM=29
1	5716285	5716285	8	2139332	2139334	9560	460849.0	+	+	BND	LOW	9560_1	N	N]8:2139334]	9560_2	N	N]1:5716285]	SVTYPE=BND;POS=5716285;STRANDS=++:1863;CIPOS=0,0;CIEND=-2,0;CIPOS95=0,0;CIEND95=0,0;MATEID=9560_2;EVENT=9560;SU=1863;PE=22;SR=1841;ALG=PROD;AF=0.4496;NSAMP=6860;MSQ=66.9;AN=16834;AC=7568;NS=8438;AC_Hom=1422;AC_Het=6168;AC_Hemi=0;MAF=0.449751;HWE=0;NFAM=6002	SVTYPE=BND;POS=2139334;STRANDS=++:1863;CIPOS=-2,0;CIEND=0,0;CIPOS95=0,0;CIEND95=0,0;MATEID=9560_1;EVENT=9560;SECONDARY;SU=1863;PE=22;SR=1841;ALG=PROD;AF=0.4496;NSAMP=6860;MSQ=66.9;AN=16834;AC=7568;NS=8438;AC_Hom=1422;AC_Het=6168;AC_Hemi=0;MAF=0.449751;HWE=0;NFAM=6002
1	5719454	5719511	1	5719600	5719657	77410	770.32	+	-	DEL	PASS	77410	N	<DEL>	.	.	.	SVTYPE=DEL;POS=5719483;SVLEN=-146;END=5719629;STRANDS=+-:30;CIPOS=-29,28;CIEND=-29,28;CIPOS95=0,0;CIEND95=0,0;SU=30;PE=0;SR=30;ALG=PROD;AF=0.0002376;NSAMP=4;MSQ=191.82;AN=16834;AC=4;NS=8438;AC_Hom=0;AC_Het=4;AC_Hemi=0;MAF=0.000237023;HWE=1;NFAM=4	.
1	5723595	5723604	1	5728230	5728241	77411	326.5	+	-	DEL	PASS	77411	N	<DEL>	.	.	.	SVTYPE=DEL;POS=5723600;SVLEN=-4637;END=5728237;STRANDS=+-:16;CIPOS=-5,4;CIEND=-7,4;CIPOS95=0,0;CIEND95=0,0;SU=16;PE=10;SR=6;ALG=PROD;AF=5.94e-05;NSAMP=1;MSQ=326.5;AN=16834;AC=1;NS=8438;AC_Hom=0;AC_Het=1;AC_Hemi=0;MAF=5.92557e-05;HWE=1;NFAM=1	.
1	5727259	5727533	GL000232.1	26846	27088	10650	148.92	-	+	BND	LOW	10650_1	N	]GL000232.1:26858]N	10650_2	N	N[1:5727485[	SVTYPE=BND;POS=5727485;STRANDS=-+:44;IMPRECISE;CIPOS=-225,49;CIEND=-12,230;CIPOS95=-46,46;CIEND95=-11,11;MATEID=10650_2;EVENT=10650;SU=44;PE=44;SR=0;ALG=PROD;AF=0.0004158;NSAMP=7;MSQ=21.11;AN=16834;AC=7;NS=8438;AC_Hom=0;AC_Het=7;AC_Hemi=0;MAF=0.00041479;HWE=1;NFAM=7	SVTYPE=BND;POS=26858;STRANDS=-+:44;IMPRECISE;CIPOS=-12,230;CIEND=-225,49;CIPOS95=-11,11;CIEND95=-46,46;MATEID=10650_1;EVENT=10650;SECONDARY;SU=44;PE=44;SR=0;ALG=PROD;AF=0.0004158;NSAMP=7;MSQ=21.11;AN=16834;AC=7;NS=8438;AC_Hom=0;AC_Het=7;AC_Hemi=0;MAF=0.00041479;HWE=1;NFAM=7
1	5727621	5728474	GL000232.1	26551	27864	10648	1.02881e+06	+	-	BND	LOW	10648_1	N	N[GL000232.1:27284[	10648_2	N	]1:5728367]N	SVTYPE=BND;POS=5728367;STRANDS=-+:8817,+-:223;IMPRECISE;CIPOS=-746,107;CIEND=-732,581;CIPOS95=-131,107;CIEND95=-122,122;MATEID=10648_2;EVENT=10648;SU=9040;PE=9039;SR=1;ALG=SUM;AF=0.3755;NSAMP=6322;MSQ=162.39;RETAINED;AN=16834;AC=6322;NS=8438;AC_Hom=0;AC_Het=6338;AC_Hemi=0;MAF=0.375563;HWE=0;NFAM=5556	SVTYPE=BND;POS=27284;STRANDS=-+:8817,+-:223;IMPRECISE;CIPOS=-732,581;CIEND=-746,107;CIPOS95=-122,122;CIEND95=-131,107;MATEID=10648_1;EVENT=10648;SECONDARY;SU=9040;PE=9039;SR=1;ALG=SUM;AF=0.3755;NSAMP=6322;MSQ=162.39;RETAINED;AN=16834;AC=6322;NS=8438;AC_Hom=0;AC_Het=6338;AC_Hemi=0;MAF=0.375563;HWE=0;NFAM=5556
1	5727640	5728257	1	5727899	5728462	77413	722106.0	+	-	BND	LOW	77413_1	N	N[1:5728091[	77413_2	N	]1:5727746]N	SVTYPE=BND;POS=5727746;STRANDS=+-:24;IMPRECISE;CIPOS=-106,511;CIEND=-191,372;CIPOS95=-85,85;CIEND95=-191,277;MATEID=77413_2;EVENT=77413;SU=24;PE=18;SR=6;ALG=SUM;AF=0.357;NSAMP=6009;MSQ=119.77;RETAINED;AN=16834;AC=6009;NS=8438;AC_Hom=0;AC_Het=6023;AC_Hemi=0;MAF=0.356897;HWE=0;NFAM=5457	SVTYPE=BND;POS=5728091;STRANDS=+-:24;IMPRECISE;CIPOS=-191,372;CIEND=-106,511;CIPOS95=-191,277;CIEND95=-85,85;MATEID=77413_1;EVENT=77413;SECONDARY;SU=24;PE=18;SR=6;ALG=SUM;AF=0.357;NSAMP=6009;MSQ=119.77;RETAINED;AN=16834;AC=6009;NS=8438;AC_Hom=0;AC_Het=6023;AC_Hemi=0;MAF=0.356897;HWE=0;NFAM=5457
1	5727703	5727719	1	5727754	5727773	77412	424.55	+	-	DEL	PASS	77412	N	<DEL>	.	.	.	SVTYPE=DEL;POS=5727712;SVLEN=-55;END=5727767;STRANDS=+-:39;CIPOS=-9,7;CIEND=-13,6;CIPOS95=0,0;CIEND95=0,0;SU=39;PE=2;SR=37;ALG=PROD;AF=0.0004752;NSAMP=8;MSQ=51.19;AN=16834;AC=8;NS=8438;AC_Hom=0;AC_Het=8;AC_Hemi=0;MAF=0.000474046;HWE=1;NFAM=8	.
1	5727712	5727792	1	5728231	5728270	253341	24213.4	-	+	BND	LOW	253341_1	N	]1:5728261]N	253341_2	N	N[1:5727758[	SVTYPE=BND;POS=5727758;STRANDS=-+:727;IMPRECISE;CIPOS=-45,35;CIEND=-30,9;CIPOS95=-3,3;CIEND95=-6,6;MATEID=253341_2;EVENT=253341;SU=727;PE=726;SR=1;ALG=PROD;AF=0.03927;NSAMP=656;MSQ=36.37;RETAINED;AN=16834;AC=661;NS=8438;AC_Hom=10;AC_Het=652;AC_Hemi=0;MAF=0.0392273;HWE=0.0194139;NFAM=642	SVTYPE=BND;POS=5728261;STRANDS=-+:727;IMPRECISE;CIPOS=-30,9;CIEND=-45,35;CIPOS95=-6,6;CIEND95=-3,3;MATEID=253341_1;EVENT=253341;SECONDARY;SU=727;PE=726;SR=1;ALG=PROD;AF=0.03927;NSAMP=656;MSQ=36.37;RETAINED;AN=16834;AC=661;NS=8438;AC_Hom=10;AC_Het=652;AC_Hemi=0;MAF=0.0392273;HWE=0.0194139;NFAM=642
1	5727968	5728116	GL000232.1	27239	27345	10656	210388.0	-	+	BND	LOW	10656_1	N	]GL000232.1:27286]N	10656_2	N	N[1:5728067[	SVTYPE=BND;POS=5728067;STRANDS=-+:7;IMPRECISE;CIPOS=-98,50;CIEND=-47,59;CIPOS95=-21,21;CIEND95=-13,13;MATEID=10656_2;EVENT=10656;SU=7;PE=7;SR=0;ALG=PROD;AF=0.1705;NSAMP=2870;MSQ=72.91;RETAINED;AN=16834;AC=2870;NS=8438;AC_Hom=0;AC_Het=2876;AC_Hemi=0;MAF=0.17042;HWE=0;NFAM=2588	SVTYPE=BND;POS=27286;STRANDS=-+:7;IMPRECISE;CIPOS=-47,59;CIEND=-98,50;CIPOS95=-13,13;CIEND95=-21,21;MATEID=10656_1;EVENT=10656;SECONDARY;SU=7;PE=7;SR=0;ALG=PROD;AF=0.1705;NSAMP=2870;MSQ=72.91;RETAINED;AN=16834;AC=2870;NS=8438;AC_Hom=0;AC_Het=2876;AC_Hemi=0;MAF=0.17042;HWE=0;NFAM=2588
1	5728210	5728445	GL000232.1	27557	27641	10657	49900.6	-	+	BND	LOW	10657_1	N	]GL000232.1:27600]N	10657_2	N	N[1:5728396[	SVTYPE=BND;POS=5728396;STRANDS=-+:8;IMPRECISE;CIPOS=-185,50;CIEND=-43,41;CIPOS95=-78,50;CIEND95=-3,3;MATEID=10657_2;EVENT=10657;SU=8;PE=8;SR=0;ALG=PROD;AF=0.05489;NSAMP=924;MSQ=53.65;AN=16834;AC=924;NS=8438;AC_Hom=0;AC_Het=925;AC_Hemi=0;MAF=0.0548116;HWE=4.67944e-12;NFAM=886	SVTYPE=BND;POS=27600;STRANDS=-+:8;IMPRECISE;CIPOS=-43,41;CIEND=-185,50;CIPOS95=-3,3;CIEND95=-78,50;MATEID=10657_1;EVENT=10657;SECONDARY;SU=8;PE=8;SR=0;ALG=PROD;AF=0.05489;NSAMP=924;MSQ=53.65;AN=16834;AC=924;NS=8438;AC_Hom=0;AC_Het=925;AC_Hemi=0;MAF=0.0548116;HWE=4.67944e-12;NFAM=886
1	5728480	5729178	GL000232.1	28817	29619	10659	259740.0	-	+	BND	LOW	10659_1	N	]GL000232.1:28989]N	10659_2	N	N[1:5729035[	SVTYPE=BND;POS=5729035;STRANDS=-+:7168;IMPRECISE;CIPOS=-554,144;CIEND=-172,630;CIPOS95=-113,113;CIEND95=-109,109;MATEID=10659_2;EVENT=10659;SU=7168;PE=7168;SR=0;ALG=SUM;AF=0.1676;NSAMP=2821;MSQ=91.66;RETAINED;AN=16834;AC=2821;NS=8438;AC_Hom=0;AC_Het=2826;AC_Hemi=0;MAF=0.167457;HWE=0;NFAM=2624	SVTYPE=BND;POS=28989;STRANDS=-+:7168;IMPRECISE;CIPOS=-172,630;CIEND=-554,144;CIPOS95=-109,109;CIEND95=-113,113;MATEID=10659_1;EVENT=10659;SECONDARY;SU=7168;PE=7168;SR=0;ALG=SUM;AF=0.1676;NSAMP=2821;MSQ=91.66;RETAINED;AN=16834;AC=2821;NS=8438;AC_Hom=0;AC_Het=2826;AC_Hemi=0;MAF=0.167457;HWE=0;NFAM=2624
1	5728561	5728780	GL000234.1	14595	14839	10681	2547.75	-	+	BND	LOW	10681_1	N	]GL000234.1:14606]N	10681_2	N	N[1:5728744[	SVTYPE=BND;POS=5728744;STRANDS=-+:366;IMPRECISE;CIPOS=-182,37;CIEND=-11,233;CIPOS95=-9,9;CIEND95=-8,8;MATEID=10681_2;EVENT=10681;SU=366;PE=366;SR=0;ALG=PROD;AF=0.005109;NSAMP=86;MSQ=28.9;AN=16834;AC=86;NS=8438;AC_Hom=0;AC_Het=86;AC_Hemi=0;MAF=0.00509599;HWE=1;NFAM=85	SVTYPE=BND;POS=14606;STRANDS=-+:366;IMPRECISE;CIPOS=-11,233;CIEND=-182,37;CIPOS95=-8,8;CIEND95=-9,9;MATEID=10681_1;EVENT=10681;SECONDARY;SU=366;PE=366;SR=0;ALG=PROD;AF=0.005109;NSAMP=86;MSQ=28.9;AN=16834;AC=86;NS=8438;AC_Hom=0;AC_Het=86;AC_Hemi=0;MAF=0.00509599;HWE=1;NFAM=85
1	5728935	5728991	GL000232.1	27349	27423	10651	437205.0	+	-	BND	LOW	10651_1	N	N[GL000232.1:27390[	10651_2	N	]1:5728946]N	SVTYPE=BND;POS=5728946;STRANDS=+-:943;IMPRECISE;CIPOS=-11,45;CIEND=-40,34;CIPOS95=-1,1;CIEND95=0,0;MATEID=10651_2;EVENT=10651;SU=943;PE=943;SR=0;ALG=PROD;AF=0.2674;NSAMP=4502;MSQ=96.82;AN=16834;AC=4502;NS=8438;AC_Hom=0;AC_Het=4510;AC_Hemi=0;MAF=0.267243;HWE=0;NFAM=3943	SVTYPE=BND;POS=27390;STRANDS=+-:943;IMPRECISE;CIPOS=-40,34;CIEND=-11,45;CIPOS95=0,0;CIEND95=-1,1;MATEID=10651_1;EVENT=10651;SECONDARY;SU=943;PE=943;SR=0;ALG=PROD;AF=0.2674;NSAMP=4502;MSQ=96.82;AN=16834;AC=4502;NS=8438;AC_Hom=0;AC_Het=4510;AC_Hemi=0;MAF=0.267243;HWE=0;NFAM=3943
1	5729173	5729561	1	7604395	7604817	291588	6.78	+	+	BND	LOW	291588_1	N	N]1:7604405]	291588_2	N	N]1:5729183]	SVTYPE=BND;POS=5729183;STRANDS=++:5;IMPRECISE;CIPOS=-10,378;CIEND=-10,412;CIPOS95=-2,103;CIEND95=-1,129;MATEID=291588_2;EVENT=291588;SU=5;PE=5;SR=0;ALG=PROD;AF=5.94e-05;NSAMP=1;MSQ=6.78;AN=16834;AC=1;NS=8438;AC_Hom=0;AC_Het=1;AC_Hemi=0;MAF=5.92557e-05;HWE=1;NFAM=1	SVTYPE=BND;POS=7604405;STRANDS=++:5;IMPRECISE;CIPOS=-10,412;CIEND=-10,378;CIPOS95=-1,129;CIEND95=-2,103;MATEID=291588_1;EVENT=291588;SECONDARY;SU=5;PE=5;SR=0;ALG=PROD;AF=5.94e-05;NSAMP=1;MSQ=6.78;AN=16834;AC=1;NS=8438;AC_Hom=0;AC_Het=1;AC_Hemi=0;MAF=5.92557e-05;HWE=1;NFAM=1
1	5729261	5729641	GL000232.1	29000	29216	10660	52184.8	+	-	BND	LOW	10660_1	N	N[GL000232.1:29167[	10660_2	N	]1:5729302]N	SVTYPE=BND;POS=5729302;STRANDS=+-:1972;IMPRECISE;CIPOS=-41,339;CIEND=-166,50;CIPOS95=-40,40;CIEND95=-15,15;MATEID=10660_2;EVENT=10660;SU=1972;PE=1972;SR=0;ALG=PROD;AF=0.06065;NSAMP=1021;MSQ=50.47;AN=16834;AC=1021;NS=8438;AC_Hom=0;AC_Het=1023;AC_Hemi=0;MAF=0.0606186;HWE=7.15367e-15;NFAM=916	SVTYPE=BND;POS=29167;STRANDS=+-:1972;IMPRECISE;CIPOS=-166,50;CIEND=-41,339;CIPOS95=-15,15;CIEND95=-40,40;MATEID=10660_1;EVENT=10660;SECONDARY;SU=1972;PE=1972;SR=0;ALG=PROD;AF=0.06065;NSAMP=1021;MSQ=50.47;AN=16834;AC=1021;NS=8438;AC_Hom=0;AC_Het=1023;AC_Hemi=0;MAF=0.0606186;HWE=7.15367e-15;NFAM=916
1	5729430	5729732	Y	9986319	9986881	11381	5079.83	-	+	BND	LOW	11381_1	N	]Y:9986369]N	11381_2	N	N[1:5729683[	SVTYPE=BND;POS=5729683;STRANDS=-+:21;IMPRECISE;CIPOS=-252,50;CIEND=-50,512;CIPOS95=-33,33;CIEND95=-50,107;MATEID=11381_2;EVENT=11381;SU=21;PE=21;SR=0;ALG=PROD;AF=0.01354;NSAMP=228;MSQ=20.98;RETAINED;AN=16834;AC=228;NS=8438;AC_Hom=0;AC_Het=228;AC_Hemi=0;MAF=0.0135103;HWE=0.409274;NFAM=222	SVTYPE=BND;POS=9986369;STRANDS=-+:21;IMPRECISE;CIPOS=-50,512;CIEND=-252,50;CIPOS95=-50,107;CIEND95=-33,33;MATEID=11381_1;EVENT=11381;SECONDARY;SU=21;PE=21;SR=0;ALG=PROD;AF=0.01354;NSAMP=228;MSQ=20.98;RETAINED;AN=16834;AC=228;NS=8438;AC_Hom=0;AC_Het=228;AC_Hemi=0;MAF=0.0135103;HWE=0.409274;NFAM=222
1	5729433	5729936	Y	9985897	9986221	11378	246.76	+	-	BND	LOW	11378_1	N	N[Y:9986192[	11378_2	N	]1:5729463]N	SVTYPE=BND;POS=5729463;STRANDS=+-:8;IMPRECISE;CIPOS=-30,473;CIEND=-294,30;CIPOS95=-30,126;CIEND95=-119,30;MATEID=11378_2;EVENT=11378;SU=8;PE=8;SR=0;ALG=PROD;AF=0.001069;NSAMP=18;MSQ=12.59;AN=16834;AC=18;NS=8438;AC_Hom=0;AC_Het=18;AC_Hemi=0;MAF=0.0010666;HWE=1;NFAM=18	SVTYPE=BND;POS=9986192;STRANDS=+-:8;IMPRECISE;CIPOS=-294,30;CIEND=-30,473;CIPOS95=-119,30;CIEND95=-30,126;MATEID=11378_1;EVENT=11378;SECONDARY;SU=8;PE=8;SR=0;ALG=PROD;AF=0.001069;NSAMP=18;MSQ=12.59;AN=16834;AC=18;NS=8438;AC_Hom=0;AC_Het=18;AC_Hemi=0;MAF=0.0010666;HWE=1;NFAM=18
1	5729434	5729692	GL000234.1	15908	16055	10682	15.5	+	-	BND	LOW	10682_1	N	N[GL000234.1:16026[	10682_2	N	]1:5729464]N	SVTYPE=BND;POS=5729464;STRANDS=+-:9;IMPRECISE;CIPOS=-30,228;CIEND=-117,30;CIPOS95=-22,22;CIEND95=-31,30;MATEID=10682_2;EVENT=10682;SU=9;PE=9;SR=0;ALG=PROD;AF=5.94e-05;NSAMP=1;MSQ=11.93;AN=16834;AC=1;NS=8438;AC_Hom=0;AC_Het=1;AC_Hemi=0;MAF=5.92557e-05;HWE=1;NFAM=1	SVTYPE=BND;POS=16026;STRANDS=+-:9;IMPRECISE;CIPOS=-117,30;CIEND=-30,228;CIPOS95=-31,30;CIEND95=-22,22;MATEID=10682_1;EVENT=10682;SECONDARY;SU=9;PE=9;SR=0;ALG=PROD;AF=5.94e-05;NSAMP=1;MSQ=11.93;AN=16834;AC=1;NS=8438;AC_Hom=0;AC_Het=1;AC_Hemi=0;MAF=5.92557e-05;HWE=1;NFAM=1
1	5729631	5729954	3	184087183	184087754	6542	556.82	-	-	BND	LOW	6542_1	N	[3:184087745[N	6542_2	N	[1:5729945[N	SVTYPE=BND;POS=5729945;STRANDS=--:4;IMPRECISE;CIPOS=-313,10;CIEND=-561,10;CIPOS95=-164,1;CIEND95=-188,0;MATEID=6542_2;EVENT=6542;SU=4;PE=4;SR=0;ALG=PROD;AF=0.001604;NSAMP=27;MSQ=19.57;AN=16834;AC=27;NS=8438;AC_Hom=0;AC_Het=27;AC_Hemi=0;MAF=0.00159991;HWE=1;NFAM=26	SVTYPE=BND;POS=184087745;STRANDS=--:4;IMPRECISE;CIPOS=-561,10;CIEND=-313,10;CIPOS95=-188,0;CIEND95=-164,1;MATEID=6542_1;EVENT=6542;SECONDARY;SU=4;PE=4;SR=0;ALG=PROD;AF=0.001604;NSAMP=27;MSQ=19.57;AN=16834;AC=27;NS=8438;AC_Hom=0;AC_Het=27;AC_Hemi=0;MAF=0.00159991;HWE=1;NFAM=26
1	5729739	5729983	GL000234.1	16753	17131	10685	257.34	-	+	BND	LOW	10685_1	N	]GL000234.1:16803]N	10685_2	N	N[1:5729934[	SVTYPE=BND;POS=5729934;STRANDS=-+:9;IMPRECISE;CIPOS=-194,50;CIEND=-50,328;CIPOS95=-66,50;CIEND95=-50,79;MATEID=10685_2;EVENT=10685;SU=9;PE=9;SR=0;ALG=PROD;AF=0.0004752;NSAMP=8;MSQ=31.32;AN=16834;AC=8;NS=8438;AC_Hom=0;AC_Het=8;AC_Hemi=0;MAF=0.000474046;HWE=1;NFAM=8	SVTYPE=BND;POS=16803;STRANDS=-+:9;IMPRECISE;CIPOS=-50,328;CIEND=-194,50;CIPOS95=-50,79;CIEND95=-66,50;MATEID=10685_1;EVENT=10685;SECONDARY;SU=9;PE=9;SR=0;ALG=PROD;AF=0.0004752;NSAMP=8;MSQ=31.32;AN=16834;AC=8;NS=8438;AC_Hom=0;AC_Het=8;AC_Hemi=0;MAF=0.000474046;HWE=1;NFAM=8
1	5730071	5730407	Y	9986390	9986836	11380	12533.5	+	-	BND	LOW	11380_1	N	N[Y:9986790[	11380_2	N	]1:5730121]N	SVTYPE=BND;POS=5730121;STRANDS=+-:30;IMPRECISE;CIPOS=-50,286;CIEND=-399,47;CIPOS95=-33,33;CIEND95=-62,47;MATEID=11380_2;EVENT=11380;SU=30;PE=30;SR=0;ALG=PROD;AF=0.02067;NSAMP=348;MSQ=35.22;AN=16834;AC=348;NS=8438;AC_Hom=0;AC_Het=348;AC_Hemi=0;MAF=0.020621;HWE=0.0528742;NFAM=287	SVTYPE=BND;POS=9986790;STRANDS=+-:30;IMPRECISE;CIPOS=-399,47;CIEND=-50,286;CIPOS95=-62,47;CIEND95=-33,33;MATEID=11380_1;EVENT=11380;SECONDARY;SU=30;PE=30;SR=0;ALG=PROD;AF=0.02067;NSAMP=348;MSQ=35.22;AN=16834;AC=348;NS=8438;AC_Hom=0;AC_Het=348;AC_Hemi=0;MAF=0.020621;HWE=0.0528742;NFAM=287
1	5730116	5730244	GL000234.1	16599	16657	10684	84958.8	+	-	BND	LOW	10684_1	N	N[GL000234.1:16616[	10684_2	N	]1:5730129]N	SVTYPE=BND;POS=5730129;STRANDS=+-:347;IMPRECISE;CIPOS=-13,115;CIEND=-16,42;CIPOS95=-6,6;CIEND95=-2,2;MATEID=10684_2;EVENT=10684;SU=347;PE=347;SR=0;ALG=PROD;AF=0.06321;NSAMP=1064;MSQ=79.56;RETAINED;AN=16834;AC=1064;NS=8438;AC_Hom=0;AC_Het=1066;AC_Hemi=0;MAF=0.0631666;HWE=5.66227e-16;NFAM=875	SVTYPE=BND;POS=16616;STRANDS=+-:347;IMPRECISE;CIPOS=-16,42;CIEND=-13,115;CIPOS95=-2,2;CIEND95=-6,6;MATEID=10684_1;EVENT=10684;SECONDARY;SU=347;PE=347;SR=0;ALG=PROD;AF=0.06321;NSAMP=1064;MSQ=79.56;RETAINED;AN=16834;AC=1064;NS=8438;AC_Hom=0;AC_Het=1066;AC_Hemi=0;MAF=0.0631666;HWE=5.66227e-16;NFAM=875
1	5730424	5730946	GL000232.1	29935	30370	10662	4.84	+	-	BND	LOW	10662_1	N	N[GL000232.1:30364[	10662_2	N	]1:5730434]N	SVTYPE=BND;POS=5730434;STRANDS=+-:6;IMPRECISE;CIPOS=-10,512;CIEND=-428,7;CIPOS95=0,154;CIEND95=-153,0;MATEID=10662_2;EVENT=10662;SU=6;PE=6;SR=0;ALG=PROD;AF=5.94e-05;NSAMP=1;MSQ=4.39;AN=16834;AC=1;NS=8438;AC_Hom=0;AC_Het=1;AC_Hemi=0;MAF=5.92557e-05;HWE=1;NFAM=1	SVTYPE=BND;POS=30364;STRANDS=+-:6;IMPRECISE;CIPOS=-428,7;CIEND=-10,512;CIPOS95=-153,0;CIEND95=0,154;MATEID=10662_1;EVENT=10662;SECONDARY;SU=6;PE=6;SR=0;ALG=PROD;AF=5.94e-05;NSAMP=1;MSQ=4.39;AN=16834;AC=1;NS=8438;AC_Hom=0;AC_Het=1;AC_Hemi=0;MAF=5.92557e-05;HWE=1;NFAM=1
1	5732802	5732996	GL000232.1	32511	32564	10663	4612.13	+	-	BND	LOW	10663_1	N	N[GL000232.1:32553[	10663_2	N	]1:5732815]N	SVTYPE=BND;POS=5732815;STRANDS=+-:850;IMPRECISE;CIPOS=-13,181;CIEND=-41,12;CIPOS95=-8,8;CIEND95=-2,2;MATEID=10663_2;EVENT=10663;SU=850;PE=850;SR=0;ALG=PROD;AF=0.006297;NSAMP=106;MSQ=43.12;AN=16834;AC=106;NS=8438;AC_Hom=0;AC_Het=106;AC_Hemi=0;MAF=0.00628111;HWE=1;NFAM=102	SVTYPE=BND;POS=32553;STRANDS=+-:850;IMPRECISE;CIPOS=-41,12;CIEND=-13,181;CIPOS95=-2,2;CIEND95=-8,8;MATEID=10663_1;EVENT=10663;SECONDARY;SU=850;PE=850;SR=0;ALG=PROD;AF=0.006297;NSAMP=106;MSQ=43.12;AN=16834;AC=106;NS=8438;AC_Hom=0;AC_Het=106;AC_Hemi=0;MAF=0.00628111;HWE=1;NFAM=102
1	5732804	5733085	GL000234.1	19361	19555	10687	2732.63	+	-	BND	LOW	10687_1	N	N[GL000234.1:19522[	10687_2	N	]1:5732836]N	SVTYPE=BND;POS=5732836;STRANDS=+-:204;IMPRECISE;CIPOS=-32,249;CIEND=-160,34;CIPOS95=-13,13;CIEND95=-10,10;MATEID=10687_2;EVENT=10687;SU=204;PE=204;SR=0;ALG=PROD;AF=0.002376;NSAMP=40;MSQ=67.52;AN=16834;AC=40;NS=8438;AC_Hom=0;AC_Het=40;AC_Hemi=0;MAF=0.00237023;HWE=1;NFAM=40	SVTYPE=BND;POS=19522;STRANDS=+-:204;IMPRECISE;CIPOS=-160,34;CIEND=-32,249;CIPOS95=-10,10;CIEND95=-13,13;MATEID=10687_1;EVENT=10687;SECONDARY;SU=204;PE=204;SR=0;ALG=PROD;AF=0.002376;NSAMP=40;MSQ=67.52;AN=16834;AC=40;NS=8438;AC_Hom=0;AC_Het=40;AC_Hemi=0;MAF=0.00237023;HWE=1;NFAM=40
1	5733172	5733757	GL000234.1	20396	20936	10688	41.35	-	+	BND	LOW	10688_1	N	]GL000234.1:20406]N	10688_2	N	N[1:5733751[	SVTYPE=BND;POS=5733751;STRANDS=-+:6;IMPRECISE;CIPOS=-578,7;CIEND=-10,530;CIPOS95=-209,1;CIEND95=-1,185;MATEID=10688_2;EVENT=10688;SU=6;PE=6;SR=0;ALG=PROD;AF=0.0001188;NSAMP=2;MSQ=16.16;AN=16834;AC=2;NS=8438;AC_Hom=0;AC_Het=2;AC_Hemi=0;MAF=0.000118511;HWE=1;NFAM=2	SVTYPE=BND;POS=20406;STRANDS=-+:6;IMPRECISE;CIPOS=-10,530;CIEND=-578,7;CIPOS95=-1,185;CIEND95=-209,1;MATEID=10688_1;EVENT=10688;SECONDARY;SU=6;PE=6;SR=0;ALG=PROD;AF=0.0001188;NSAMP=2;MSQ=16.16;AN=16834;AC=2;NS=8438;AC_Hom=0;AC_Het=2;AC_Hemi=0;MAF=0.000118511;HWE=1;NFAM=2
1	5733576	5734262	GL000232.1	34808	35642	10666	3.24521e+06	-	+	BND	PASS	10666_1	N	]GL000232.1:34975]N	10666_2	N	N[1:5734130[	SVTYPE=BND;POS=5734130;STRANDS=-+:100518;IMPRECISE;CIPOS=-553,133;CIEND=-167,667;CIPOS95=-56,56;CIEND95=-69,69;MATEID=10666_2;EVENT=10666;SU=100518;PE=100369;SR=149;ALG=SUM;AF=0.4745;NSAMP=7988;MSQ=405.25;RETAINED;AN=16834;AC=7988;NS=8438;AC_Hom=0;AC_Het=8009;AC_Hemi=0;MAF=0.474579;HWE=0;NFAM=7015	SVTYPE=BND;POS=34975;STRANDS=-+:100518;IMPRECISE;CIPOS=-167,667;CIEND=-553,133;CIPOS95=-69,69;CIEND95=-56,56;MATEID=10666_1;EVENT=10666;SECONDARY;SU=100518;PE=100369;SR=149;ALG=SUM;AF=0.4745;NSAMP=7988;MSQ=405.25;RETAINED;AN=16834;AC=7988;NS=8438;AC_Hom=0;AC_Het=8009;AC_Hemi=0;MAF=0.474579;HWE=0;NFAM=7015
1	5733920	5734168	GL000232.1	34521	34597	10664	3903.4	+	-	BND	LOW	10664_1	N	N[GL000232.1:34588[	10664_2	N	]1:5733931]N	SVTYPE=BND;POS=5733931;STRANDS=+-:529;IMPRECISE;CIPOS=-11,237;CIEND=-66,10;CIPOS95=-11,17;CIEND95=-1,1;MATEID=10664_2;EVENT=10664;SU=529;PE=529;SR=0;ALG=PROD;AF=0.00594;NSAMP=100;MSQ=38.49;AN=16834;AC=100;NS=8438;AC_Hom=0;AC_Het=100;AC_Hemi=0;MAF=0.00592557;HWE=1;NFAM=100	SVTYPE=BND;POS=34588;STRANDS=+-:529;IMPRECISE;CIPOS=-66,10;CIEND=-11,237;CIPOS95=-1,1;CIEND95=-11,17;MATEID=10664_1;EVENT=10664;SECONDARY;SU=529;PE=529;SR=0;ALG=PROD;AF=0.00594;NSAMP=100;MSQ=38.49;AN=16834;AC=100;NS=8438;AC_Hom=0;AC_Het=100;AC_Hemi=0;MAF=0.00592557;HWE=1;NFAM=100
1	5734353	5734489	GL000232.1	34631	34709	10665	205.47	+	-	BND	LOW	10665_1	N	N[GL000232.1:34687[	10665_2	N	]1:5734403]N	SVTYPE=BND;POS=5734403;STRANDS=+-:23;IMPRECISE;CIPOS=-50,86;CIEND=-55,23;CIPOS95=-4,4;CIEND95=-50,23;MATEID=10665_2;EVENT=10665;SU=23;PE=23;SR=0;ALG=PROD;AF=0.0003564;NSAMP=6;MSQ=33.32;AN=16834;AC=6;NS=8438;AC_Hom=0;AC_Het=6;AC_Hemi=0;MAF=0.000355534;HWE=1;NFAM=6	SVTYPE=BND;POS=34687;STRANDS=+-:23;IMPRECISE;CIPOS=-55,23;CIEND=-50,86;CIPOS95=-50,23;CIEND95=-4,4;MATEID=10665_1;EVENT=10665;SECONDARY;SU=23;PE=23;SR=0;ALG=PROD;AF=0.0003564;NSAMP=6;MSQ=33.32;AN=16834;AC=6;NS=8438;AC_Hom=0;AC_Het=6;AC_Hemi=0;MAF=0.000355534;HWE=1;NFAM=6
1	5734616	5734822	GL000232.1	35591	35893	10668	2244.97	-	+	BND	LOW	10668_1	N	]GL000232.1:35628]N	10668_2	N	N[1:5734773[	SVTYPE=BND;POS=5734773;STRANDS=-+:55;IMPRECISE;CIPOS=-156,50;CIEND=-37,265;CIPOS95=-11,11;CIEND95=-7,7;MATEID=10668_2;EVENT=10668;SU=55;PE=55;SR=0;ALG=PROD;AF=0.005109;NSAMP=86;MSQ=25.24;AN=16834;AC=86;NS=8438;AC_Hom=0;AC_Het=87;AC_Hemi=0;MAF=0.00515525;HWE=1;NFAM=86	SVTYPE=BND;POS=35628;STRANDS=-+:55;IMPRECISE;CIPOS=-37,265;CIEND=-156,50;CIPOS95=-7,7;CIEND95=-11,11;MATEID=10668_1;EVENT=10668;SECONDARY;SU=55;PE=55;SR=0;ALG=PROD;AF=0.005109;NSAMP=86;MSQ=25.24;AN=16834;AC=86;NS=8438;AC_Hom=0;AC_Het=87;AC_Hemi=0;MAF=0.00515525;HWE=1;NFAM=86
1	5734731	5734761	Y	9991956	9991975	11382	30344.8	-	+	BND	LOW	11382_1	N	]Y:9991962]N	11382_2	N	N[1:5734753[	SVTYPE=BND;POS=5734753;STRANDS=-+:2873;CIPOS=-21,9;CIEND=-6,13;CIPOS95=0,0;CIEND95=0,0;MATEID=11382_2;EVENT=11382;SU=2873;PE=2873;SR=0;ALG=PROD;AF=0.048;NSAMP=808;MSQ=36.99;AN=16834;AC=808;NS=8438;AC_Hom=0;AC_Het=809;AC_Hemi=0;MAF=0.0479379;HWE=2.58845e-09;NFAM=656	SVTYPE=BND;POS=9991962;STRANDS=-+:2873;CIPOS=-6,13;CIEND=-21,9;CIPOS95=0,0;CIEND95=0,0;MATEID=11382_1;EVENT=11382;SECONDARY;SU=2873;PE=2873;SR=0;ALG=PROD;AF=0.048;NSAMP=808;MSQ=36.99;AN=16834;AC=808;NS=8438;AC_Hom=0;AC_Het=809;AC_Hemi=0;MAF=0.0479379;HWE=2.58845e-09;NFAM=656
1	5734734	5735016	20	46065491	46065928	5383	765.96	-	+	BND	LOW	5383_1	N	]20:46065521]N	5383_2	N	N[1:5734982[	SVTYPE=BND;POS=5734982;STRANDS=-+:13;IMPRECISE;CIPOS=-247,35;CIEND=-30,407;CIPOS95=-71,35;CIEND95=-30,80;MATEID=5383_2;EVENT=5383;SU=13;PE=13;SR=0;ALG=PROD;AF=0.001782;NSAMP=30;MSQ=24.5;AN=16834;AC=30;NS=8438;AC_Hom=0;AC_Het=30;AC_Hemi=0;MAF=0.00177767;HWE=1;NFAM=30	SVTYPE=BND;POS=46065521;STRANDS=-+:13;IMPRECISE;CIPOS=-30,407;CIEND=-247,35;CIPOS95=-30,80;CIEND95=-71,35;MATEID=5383_1;EVENT=5383;SECONDARY;SU=13;PE=13;SR=0;ALG=PROD;AF=0.001782;NSAMP=30;MSQ=24.5;AN=16834;AC=30;NS=8438;AC_Hom=0;AC_Het=30;AC_Hemi=0;MAF=0.00177767;HWE=1;NFAM=30
1	5736199	5736828	GL000232.1	36381	37030	10672	53774.4	+	-	BND	LOW	10672_1	N	N[GL000232.1:36926[	10672_2	N	]1:5736256]N	SVTYPE=BND;POS=5736256;STRANDS=+-:656;IMPRECISE;CIPOS=-57,572;CIEND=-544,105;CIPOS95=-57,110;CIEND95=-78,78;MATEID=10672_2;EVENT=10672;SU=656;PE=652;SR=4;ALG=SUM;AF=0.06303;NSAMP=1061;MSQ=50.14;AN=16834;AC=1061;NS=8438;AC_Hom=0;AC_Het=1066;AC_Hemi=0;MAF=0.0631666;HWE=5.66227e-16;NFAM=916	SVTYPE=BND;POS=36926;STRANDS=+-:656;IMPRECISE;CIPOS=-544,105;CIEND=-57,572;CIPOS95=-78,78;CIEND95=-57,110;MATEID=10672_1;EVENT=10672;SECONDARY;SU=656;PE=652;SR=4;ALG=SUM;AF=0.06303;NSAMP=1061;MSQ=50.14;AN=16834;AC=1061;NS=8438;AC_Hom=0;AC_Het=1066;AC_Hemi=0;MAF=0.0631666;HWE=5.66227e-16;NFAM=916
1	5736225	5736767	GL000234.1	23161	23506	10689	1390.91	+	-	BND	LOW	10689_1	N	N[GL000234.1:23457[	10689_2	N	]1:5736255]N	SVTYPE=BND;POS=5736255;STRANDS=+-:42;IMPRECISE;CIPOS=-30,512;CIEND=-295,50;CIPOS95=-30,98;CIEND95=-52,50;MATEID=10689_2;EVENT=10689;SU=42;PE=42;SR=0;ALG=PROD;AF=0.002851;NSAMP=48;MSQ=28.3;AN=16834;AC=48;NS=8438;AC_Hom=0;AC_Het=48;AC_Hemi=0;MAF=0.00284428;HWE=1;NFAM=48	SVTYPE=BND;POS=23457;STRANDS=+-:42;IMPRECISE;CIPOS=-295,50;CIEND=-30,512;CIPOS95=-52,50;CIEND95=-30,98;MATEID=10689_1;EVENT=10689;SECONDARY;SU=42;PE=42;SR=0;ALG=PROD;AF=0.002851;NSAMP=48;MSQ=28.3;AN=16834;AC=48;NS=8438;AC_Hom=0;AC_Het=48;AC_Hemi=0;MAF=0.00284428;HWE=1;NFAM=48
1	5748449	5748469	6	138536987	138537007	8755	53.79	-	+	BND	LOW	8755_1	N	]6:138536997]N	8755_2	N	N[1:5748460[	SVTYPE=BND;POS=5748460;STRANDS=-+:5;CIPOS=-10,10;CIEND=-10,10;CIPOS95=0,0;CIEND95=0,0;MATEID=8755_2;EVENT=8755;SU=5;PE=0;SR=5;ALG=PROD;AF=5.94e-05;NSAMP=1;MSQ=53.79;AN=16834;AC=1;NS=8438;AC_Hom=0;AC_Het=1;AC_Hemi=0;MAF=5.92557e-05;HWE=1;NFAM=1	SVTYPE=BND;POS=138536997;STRANDS=-+:5;CIPOS=-10,10;CIEND=-10,10;CIPOS95=0,0;CIEND95=0,0;MATEID=8755_1;EVENT=8755;SECONDARY;SU=5;PE=0;SR=5;ALG=PROD;AF=5.94e-05;NSAMP=1;MSQ=53.79;AN=16834;AC=1;NS=8438;AC_Hom=0;AC_Het=1;AC_Hemi=0;MAF=5.92557e-05;HWE=1;NFAM=1
1	5752907	5752914	1	5753616	5753636	77416	371.65	+	-	DEL	PASS	77416	N	<DEL>	.	.	.	SVTYPE=DEL;POS=5752911;SVLEN=-715;END=5753626;STRANDS=+-:18;CIPOS=-4,3;CIEND=-10,10;CIPOS95=0,0;CIEND95=0,0;SU=18;PE=9;SR=9;ALG=PROD;AF=5.94e-05;NSAMP=1;MSQ=371.65;AN=16834;AC=1;NS=8438;AC_Hom=0;AC_Het=1;AC_Hemi=0;MAF=5.92557e-05;HWE=1;NFAM=1	.
1	5758027	5758044	1	5758430	5758447	253343	75.1	-	+	BND	LOW	253343_1	N	]1:5758439]N	253343_2	N	N[1:5758037[	SVTYPE=BND;POS=5758037;STRANDS=-+:4;CIPOS=-9,8;CIEND=-9,8;CIPOS95=0,0;CIEND95=0,0;MATEID=253343_2;EVENT=253343;SU=4;PE=0;SR=4;ALG=PROD;AF=0.0002376;NSAMP=4;MSQ=12.78;AN=16834;AC=4;NS=8438;AC_Hom=0;AC_Het=4;AC_Hemi=0;MAF=0.000237023;HWE=1;NFAM=4	SVTYPE=BND;POS=5758439;STRANDS=-+:4;CIPOS=-9,8;CIEND=-9,8;CIPOS95=0,0;CIEND95=0,0;MATEID=253343_1;EVENT=253343;SECONDARY;SU=4;PE=0;SR=4;ALG=PROD;AF=0.0002376;NSAMP=4;MSQ=12.78;AN=16834;AC=4;NS=8438;AC_Hom=0;AC_Het=4;AC_Hemi=0;MAF=0.000237023;HWE=1;NFAM=4
1	5761824	5761881	1	98280465	98280522	77417	15090.9	+	-	BND	LOW	77417_1	N	N[1:98280495[	77417_2	N	]1:5761853]N	SVTYPE=BND;POS=5761853;STRANDS=+-:8;CIPOS=-29,28;CIEND=-29,28;CIPOS95=0,0;CIEND95=0,0;MATEID=77417_2;EVENT=77417;SU=8;PE=0;SR=8;ALG=PROD;AF=0.03439;NSAMP=579;MSQ=25.18;AN=16834;AC=579;NS=8438;AC_Hom=0;AC_Het=580;AC_Hemi=0;MAF=0.0343683;HWE=5.27347e-05;NFAM=568	SVTYPE=BND;POS=98280495;STRANDS=+-:8;CIPOS=-29,28;CIEND=-29,28;CIPOS95=0,0;CIEND95=0,0;MATEID=77417_1;EVENT=77417;SECONDARY;SU=8;PE=0;SR=8;ALG=PROD;AF=0.03439;NSAMP=579;MSQ=25.18;AN=16834;AC=579;NS=8438;AC_Hom=0;AC_Het=580;AC_Hemi=0;MAF=0.0343683;HWE=5.27347e-05;NFAM=568
1	5766984	5766984	1	5767215	5767215	77418	48140.5	+	-	BND	PASS	77418_1	N	N[1:5767216[	77418_2	N	]1:5766984]N	SVTYPE=BND;POS=5766984;STRANDS=+-:1163;CIPOS=0,0;CIEND=0,0;CIPOS95=0,0;CIEND95=0,0;MATEID=77418_2;EVENT=77418;SU=1163;PE=76;SR=1087;ALG=PROD;AF=0.008792;NSAMP=148;MSQ=325.21;AN=16834;AC=148;NS=8438;AC_Hom=0;AC_Het=148;AC_Hemi=0;MAF=0.00876985;HWE=1;NFAM=147	SVTYPE=BND;POS=5767216;STRANDS=+-:1163;CIPOS=0,0;CIEND=0,0;CIPOS95=0,0;CIEND95=0,0;MATEID=77418_1;EVENT=77418;SECONDARY;SU=1163;PE=76;SR=1087;ALG=PROD;AF=0.008792;NSAMP=148;MSQ=325.21;AN=16834;AC=148;NS=8438;AC_Hom=0;AC_Het=148;AC_Hemi=0;MAF=0.00876985;HWE=1;NFAM=147
1	5769061	5769072	1	5769809	5769829	77419	290.62	+	-	DEL	PASS	77419	N	<DEL>	.	.	.	SVTYPE=DEL;POS=5769067;SVLEN=-752;END=5769819;STRANDS=+-:15;CIPOS=-6,5;CIEND=-10,10;CIPOS95=0,0;CIEND95=0,0;SU=15;PE=9;SR=6;ALG=PROD;AF=5.94e-05;NSAMP=1;MSQ=290.62;AN=16834;AC=1;NS=8438;AC_Hom=0;AC_Het=1;AC_Hemi=0;MAF=5.92557e-05;HWE=1;NFAM=1	.
1	5771881	5772088	1	5772415	5772765	253344	4312.18	-	+	BND	LOW	253344_1	N	]1:5772425]N	253344_2	N	N[1:5772079[	SVTYPE=BND;POS=5772079;STRANDS=-+:5;IMPRECISE;CIPOS=-197,10;CIEND=-10,340;CIPOS95=-94,2;CIEND95=-2,104;MATEID=253344_2;EVENT=253344;SU=5;PE=5;SR=0;ALG=PROD;AF=0.0202;NSAMP=340;MSQ=10.57;AN=16834;AC=340;NS=8438;AC_Hom=0;AC_Het=341;AC_Hemi=0;MAF=0.0202062;HWE=0.0517867;NFAM=326	SVTYPE=BND;POS=5772425;STRANDS=-+:5;IMPRECISE;CIPOS=-10,340;CIEND=-197,10;CIPOS95=-2,104;CIEND95=-94,2;MATEID=253344_1;EVENT=253344;SECONDARY;SU=5;PE=5;SR=0;ALG=PROD;AF=0.0202;NSAMP=340;MSQ=10.57;AN=16834;AC=340;NS=8438;AC_Hom=0;AC_Het=341;AC_Hemi=0;MAF=0.0202062;HWE=0.0517867;NFAM=326
1	5773598	5773655	1	5773679	5773736	77420	1937.61	+	-	BND	LOW	77420_1	N	N[1:5773709[	77420_2	N	]1:5773627]N	SVTYPE=BND;POS=5773627;STRANDS=+-:9;CIPOS=-29,28;CIEND=-29,28;CIPOS95=0,0;CIEND95=0,0;MATEID=77420_2;EVENT=77420;SU=9;PE=0;SR=9;ALG=PROD;AF=0.001842;NSAMP=31;MSQ=62.15;AN=16834;AC=31;NS=8438;AC_Hom=0;AC_Het=31;AC_Hemi=0;MAF=0.00183693;HWE=1;NFAM=31	SVTYPE=BND;POS=5773709;STRANDS=+-:9;CIPOS=-29,28;CIEND=-29,28;CIPOS95=0,0;CIEND95=0,0;MATEID=77420_1;EVENT=77420;SECONDARY;SU=9;PE=0;SR=9;ALG=PROD;AF=0.001842;NSAMP=31;MSQ=62.15;AN=16834;AC=31;NS=8438;AC_Hom=0;AC_Het=31;AC_Hemi=0;MAF=0.00183693;HWE=1;NFAM=31
1	5782414	5782431	1	5782646	5782663	77422	189.62	+	-	BND	LOW	77422_1	N	N[1:5782656[	77422_2	N	]1:5782423]N	SVTYPE=BND;POS=5782423;STRANDS=+-:4;CIPOS=-9,8;CIEND=-9,8;CIPOS95=0,0;CIEND95=0,0;MATEID=77422_2;EVENT=77422;SU=4;PE=0;SR=4;ALG=PROD;AF=0.0004752;NSAMP=8;MSQ=20.14;RETAINED;AN=16834;AC=8;NS=8438;AC_Hom=0;AC_Het=8;AC_Hemi=0;MAF=0.000474046;HWE=1;NFAM=8	SVTYPE=BND;POS=5782656;STRANDS=+-:4;CIPOS=-9,8;CIEND=-9,8;CIPOS95=0,0;CIEND95=0,0;MATEID=77422_1;EVENT=77422;SECONDARY;SU=4;PE=0;SR=4;ALG=PROD;AF=0.0004752;NSAMP=8;MSQ=20.14;RETAINED;AN=16834;AC=8;NS=8438;AC_Hom=0;AC_Het=8;AC_Hemi=0;MAF=0.000474046;HWE=1;NFAM=8
1	5782480	5782500	X	79094971	79094991	11061	14254.3	-	+	BND	LOW	11061_1	N	]X:79094981]N	11061_2	N	N[1:5782491[	SVTYPE=BND;POS=5782491;STRANDS=-+:5;CIPOS=-10,10;CIEND=-10,10;CIPOS95=0,0;CIEND95=0,0;MATEID=11061_2;EVENT=11061;SU=5;PE=0;SR=5;ALG=PROD;AF=0.04111;NSAMP=563;MSQ=24.99;AN=16834;AC=692;NS=8438;AC_Hom=258;AC_Het=435;AC_Hemi=0;MAF=0.0410642;HWE=0;NFAM=488	SVTYPE=BND;POS=79094981;STRANDS=-+:5;CIPOS=-10,10;CIEND=-10,10;CIPOS95=0,0;CIEND95=0,0;MATEID=11061_1;EVENT=11061;SECONDARY;SU=5;PE=0;SR=5;ALG=PROD;AF=0.04111;NSAMP=563;MSQ=24.99;AN=16834;AC=692;NS=8438;AC_Hom=258;AC_Het=435;AC_Hemi=0;MAF=0.0410642;HWE=0;NFAM=488
1	5796393	5796404	2	115131620	115131628	4647	3134.45	-	+	BND	LOW	4647_1	N	]2:115131624]N	4647_2	N	N[1:5796400[	SVTYPE=BND;POS=5796400;STRANDS=-+:123;CIPOS=-6,5;CIEND=-4,4;CIPOS95=0,0;CIEND95=0,0;MATEID=4647_2;EVENT=4647;SU=123;PE=0;SR=123;ALG=PROD;AF=0.00594;NSAMP=100;MSQ=30.56;AN=16834;AC=100;NS=8438;AC_Hom=0;AC_Het=100;AC_Hemi=0;MAF=0.00592557;HWE=1;NFAM=100	SVTYPE=BND;POS=115131624;STRANDS=-+:123;CIPOS=-4,4;CIEND=-6,5;CIPOS95=0,0;CIEND95=0,0;MATEID=4647_1;EVENT=4647;SECONDARY;SU=123;PE=0;SR=123;ALG=PROD;AF=0.00594;NSAMP=100;MSQ=30.56;AN=16834;AC=100;NS=8438;AC_Hom=0;AC_Het=100;AC_Hemi=0;MAF=0.00592557;HWE=1;NFAM=100
1	5796393	5796432	9	6585873	6585914	10130	2325.99	+	+	BND	LOW	10130_1	N	N]9:6585893]	10130_2	N	N]1:5796419]	SVTYPE=BND;POS=5796419;STRANDS=++:6,--:26;IMPRECISE;CIPOS=-26,13;CIEND=-20,21;CIPOS95=-1,1;CIEND95=-1,1;MATEID=10130_2;EVENT=10130;SU=32;PE=26;SR=6;ALG=PROD;AF=0.00701;NSAMP=114;MSQ=19.44;AN=16834;AC=118;NS=8438;AC_Hom=8;AC_Het=110;AC_Hemi=0;MAF=0.00699218;HWE=0.000713439;NFAM=112	SVTYPE=BND;POS=6585893;STRANDS=++:6,--:26;IMPRECISE;CIPOS=-20,21;CIEND=-26,13;CIPOS95=-1,1;CIEND95=-1,1;MATEID=10130_1;EVENT=10130;SECONDARY;SU=32;PE=26;SR=6;ALG=PROD;AF=0.00701;NSAMP=114;MSQ=19.44;AN=16834;AC=118;NS=8438;AC_Hom=8;AC_Het=110;AC_Hemi=0;MAF=0.00699218;HWE=0.000713439;NFAM=112
1	5796421	5796431	1	5796478	5796487	77423	91752.5	+	-	BND	LOW	77423_1	N	N[1:5796484[	77423_2	N	]1:5796425]N	SVTYPE=BND;POS=5796425;STRANDS=+-:165;CIPOS=-4,6;CIEND=-5,4;CIPOS95=0,0;CIEND95=0,0;MATEID=77423_2;EVENT=77423;SU=165;PE=2;SR=163;ALG=PROD;AF=0.1325;NSAMP=1839;MSQ=49.31;AN=16816;AC=2228;NS=8428;AC_Hom=780;AC_Het=1454;AC_Hemi=0;MAF=0.132534;HWE=0;NFAM=1654	SVTYPE=BND;POS=5796484;STRANDS=+-:165;CIPOS=-5,4;CIEND=-4,6;CIPOS95=0,0;CIEND95=0,0;MATEID=77423_1;EVENT=77423;SECONDARY;SU=165;PE=2;SR=163;ALG=PROD;AF=0.1325;NSAMP=1839;MSQ=49.31;AN=16816;AC=2228;NS=8428;AC_Hom=780;AC_Het=1454;AC_Hemi=0;MAF=0.132534;HWE=0;NFAM=1654
1	5796421	5796438	1	104980667	104980684	291589	1460.69	-	-	BND	LOW	291589_1	N	[1:104980677[N	291589_2	N	[1:5796431[N	SVTYPE=BND;POS=5796431;STRANDS=--:4;CIPOS=-9,8;CIEND=-9,8;CIPOS95=0,0;CIEND95=0,0;MATEID=291589_2;EVENT=291589;SU=4;PE=0;SR=4;ALG=PROD;AF=0.005584;NSAMP=89;MSQ=14.59;AN=16834;AC=94;NS=8438;AC_Hom=10;AC_Het=84;AC_Hemi=0;MAF=0.00557004;HWE=5.26045e-06;NFAM=89	SVTYPE=BND;POS=104980677;STRANDS=--:4;CIPOS=-9,8;CIEND=-9,8;CIPOS95=0,0;CIEND95=0,0;MATEID=291589_1;EVENT=291589;SECONDARY;SU=4;PE=0;SR=4;ALG=PROD;AF=0.005584;NSAMP=89;MSQ=14.59;AN=16834;AC=94;NS=8438;AC_Hom=10;AC_Het=84;AC_Hemi=0;MAF=0.00557004;HWE=5.26045e-06;NFAM=89
1	5796472	5796472	9	6585844	6585844	10129	16537.7	-	-	BND	LOW	10129_1	N	[9:6585845[N	10129_2	N	[1:5796473[N	SVTYPE=BND;POS=5796473;STRANDS=--:1251,++:14;CIPOS=0,0;CIEND=0,0;CIPOS95=0,0;CIEND95=0,0;MATEID=10129_2;EVENT=10129;SU=1265;PE=14;SR=1251;ALG=PROD;AF=0.02715;NSAMP=457;MSQ=35.43;AN=16834;AC=457;NS=8438;AC_Hom=0;AC_Het=458;AC_Hemi=0;MAF=0.0271391;HWE=0.00307103;NFAM=410	SVTYPE=BND;POS=6585845;STRANDS=--:1251,++:14;CIPOS=0,0;CIEND=0,0;CIPOS95=0,0;CIEND95=0,0;MATEID=10129_1;EVENT=10129;SECONDARY;SU=1265;PE=14;SR=1251;ALG=PROD;AF=0.02715;NSAMP=457;MSQ=35.43;AN=16834;AC=457;NS=8438;AC_Hom=0;AC_Het=458;AC_Hemi=0;MAF=0.0271391;HWE=0.00307103;NFAM=410
1	5797728	5797745	1	5798088	5798105	77424	103.4	+	-	BND	LOW	77424_1	N	N[1:5798098[	77424_2	N	]1:5797737]N	SVTYPE=BND;POS=5797737;STRANDS=+-:4;CIPOS=-9,8;CIEND=-9,8;CIPOS95=0,0;CIEND95=0,0;MATEID=77424_2;EVENT=77424;SU=4;PE=0;SR=4;ALG=PROD;AF=0.000297;NSAMP=5;MSQ=20.53;AN=16834;AC=5;NS=8438;AC_Hom=0;AC_Het=5;AC_Hemi=0;MAF=0.000296279;HWE=1;NFAM=5	SVTYPE=BND;POS=5798098;STRANDS=+-:4;CIPOS=-9,8;CIEND=-9,8;CIPOS95=0,0;CIEND95=0,0;MATEID=77424_1;EVENT=77424;SECONDARY;SU=4;PE=0;SR=4;ALG=PROD;AF=0.000297;NSAMP=5;MSQ=20.53;AN=16834;AC=5;NS=8438;AC_Hom=0;AC_Het=5;AC_Hemi=0;MAF=0.000296279;HWE=1;NFAM=5
1	5804238	5804246	12	31408925	31408935	1238	10157.4	-	+	BND	LOW	1238_1	N	]12:31408930]N	1238_2	N	N[1:5804242[	SVTYPE=BND;POS=5804242;STRANDS=-+:306;CIPOS=-3,5;CIEND=-5,5;CIPOS95=0,0;CIEND95=0,0;MATEID=1238_2;EVENT=1238;SU=306;PE=146;SR=160;ALG=PROD;AF=0.008911;NSAMP=150;MSQ=67.54;AN=16834;AC=150;NS=8438;AC_Hom=0;AC_Het=150;AC_Hemi=0;MAF=0.00888836;HWE=1;NFAM=143	SVTYPE=BND;POS=31408930;STRANDS=-+:306;CIPOS=-5,5;CIEND=-3,5;CIPOS95=0,0;CIEND95=0,0;MATEID=1238_1;EVENT=1238;SECONDARY;SU=306;PE=146;SR=160;ALG=PROD;AF=0.008911;NSAMP=150;MSQ=67.54;AN=16834;AC=150;NS=8438;AC_Hom=0;AC_Het=150;AC_Hemi=0;MAF=0.00888836;HWE=1;NFAM=143
1	5805696	5805705	1	5805806	5805815	77425	200.76	+	-	BND	LOW	77425_1	N	N[1:5805812[	77425_2	N	]1:5805701]N	SVTYPE=BND;POS=5805701;STRANDS=+-:7;CIPOS=-5,4;CIEND=-5,4;CIPOS95=0,0;CIEND95=0,0;MATEID=77425_2;EVENT=77425;SU=7;PE=0;SR=7;ALG=PROD;AF=5.94e-05;NSAMP=1;MSQ=200.76;AN=16834;AC=1;NS=8438;AC_Hom=0;AC_Het=1;AC_Hemi=0;MAF=5.92557e-05;HWE=1;NFAM=1	SVTYPE=BND;POS=5805812;STRANDS=+-:7;CIPOS=-5,4;CIEND=-5,4;CIPOS95=0,0;CIEND95=0,0;MATEID=77425_1;EVENT=77425;SECONDARY;SU=7;PE=0;SR=7;ALG=PROD;AF=5.94e-05;NSAMP=1;MSQ=200.76;AN=16834;AC=1;NS=8438;AC_Hom=0;AC_Het=1;AC_Hemi=0;MAF=5.92557e-05;HWE=1;NFAM=1
1	5807596	5807614	1	5807964	5807981	77426	28.85	+	-	BND	LOW	77426_1	N	N[1:5807974[	77426_2	N	]1:5807604]N	SVTYPE=BND;POS=5807604;STRANDS=+-:4;IMPRECISE;CIPOS=-8,10;CIEND=-9,8;CIPOS95=0,2;CIEND95=0,0;MATEID=77426_2;EVENT=77426;SU=4;PE=0;SR=4;ALG=PROD;AF=5.94e-05;NSAMP=1;MSQ=23.87;AN=16834;AC=1;NS=8438;AC_Hom=0;AC_Het=1;AC_Hemi=0;MAF=5.92557e-05;HWE=1;NFAM=1	SVTYPE=BND;POS=5807974;STRANDS=+-:4;IMPRECISE;CIPOS=-9,8;CIEND=-8,10;CIPOS95=0,0;CIEND95=0,2;MATEID=77426_1;EVENT=77426;SECONDARY;SU=4;PE=0;SR=4;ALG=PROD;AF=5.94e-05;NSAMP=1;MSQ=23.87;AN=16834;AC=1;NS=8438;AC_Hom=0;AC_Het=1;AC_Hemi=0;MAF=5.92557e-05;HWE=1;NFAM=1
1	5807744	5807764	1	5807958	5807978	77427	386.23	+	-	BND	LOW	77427_1	N	N[1:5807969[	77427_2	N	]1:5807754]N	SVTYPE=BND;POS=5807754;STRANDS=+-:5;CIPOS=-10,10;CIEND=-10,10;CIPOS95=0,0;CIEND95=0,0;MATEID=77427_2;EVENT=77427;SU=5;PE=0;SR=5;ALG=PROD;AF=0.00101;NSAMP=17;MSQ=21.56;AN=16834;AC=17;NS=8438;AC_Hom=0;AC_Het=17;AC_Hemi=0;MAF=0.00100735;HWE=1;NFAM=17	SVTYPE=BND;POS=5807969;STRANDS=+-:5;CIPOS=-10,10;CIEND=-10,10;CIPOS95=0,0;CIEND95=0,0;MATEID=77427_1;EVENT=77427;SECONDARY;SU=5;PE=0;SR=5;ALG=PROD;AF=0.00101;NSAMP=17;MSQ=21.56;AN=16834;AC=17;NS=8438;AC_Hom=0;AC_Het=17;AC_Hemi=0;MAF=0.00100735;HWE=1;NFAM=17
1	5817982	5817991	10	31585641	31585650	256	512.05	-	-	BND	LOW	256_1	N	[10:31585647[N	256_2	N	[1:5817988[N	SVTYPE=BND;POS=5817988;STRANDS=--:88;CIPOS=-5,4;CIEND=-5,4;CIPOS95=0,0;CIEND95=0,0;MATEID=256_2;EVENT=256;SU=88;PE=0;SR=88;ALG=PROD;AF=0.0008911;NSAMP=15;MSQ=33.52;AN=16834;AC=15;NS=8438;AC_Hom=0;AC_Het=15;AC_Hemi=0;MAF=0.000888836;HWE=1;NFAM=15	SVTYPE=BND;POS=31585647;STRANDS=--:88;CIPOS=-5,4;CIEND=-5,4;CIPOS95=0,0;CIEND95=0,0;MATEID=256_1;EVENT=256;SECONDARY;SU=88;PE=0;SR=88;ALG=PROD;AF=0.0008911;NSAMP=15;MSQ=33.52;AN=16834;AC=15;NS=8438;AC_Hom=0;AC_Het=15;AC_Hemi=0;MAF=0.000888836;HWE=1;NFAM=15
1	5821363	5821745	2	156528034	156528453	4805	435.84	+	+	BND	LOW	4805_1	N	N]2:156528081]	4805_2	N	N]1:5821413]	SVTYPE=BND;POS=5821413;STRANDS=++:10;IMPRECISE;CIPOS=-50,332;CIEND=-47,372;CIPOS95=-50,87;CIEND95=-47,117;MATEID=4805_2;EVENT=4805;SU=10;PE=10;SR=0;ALG=PROD;AF=0.0007128;NSAMP=12;MSQ=34.94;AN=16834;AC=12;NS=8438;AC_Hom=0;AC_Het=12;AC_Hemi=0;MAF=0.000711069;HWE=1;NFAM=12	SVTYPE=BND;POS=156528081;STRANDS=++:10;IMPRECISE;CIPOS=-47,372;CIEND=-50,332;CIPOS95=-47,117;CIEND95=-50,87;MATEID=4805_1;EVENT=4805;SECONDARY;SU=10;PE=10;SR=0;ALG=PROD;AF=0.0007128;NSAMP=12;MSQ=34.94;AN=16834;AC=12;NS=8438;AC_Hom=0;AC_Het=12;AC_Hemi=0;MAF=0.000711069;HWE=1;NFAM=12
1	5844222	5844270	1	5845544	5845598	77428	710.43	+	-	DEL	PASS	77428	N	<DEL>	.	.	.	SVTYPE=DEL;POS=5844246;SVLEN=-1323;END=5845569;STRANDS=+-:30;CIPOS=-24,24;CIEND=-25,29;CIPOS95=0,0;CIEND95=0,0;SU=30;PE=21;SR=9;ALG=PROD;AF=0.0001188;NSAMP=2;MSQ=355.22;AN=16834;AC=2;NS=8438;AC_Hom=0;AC_Het=2;AC_Hemi=0;MAF=0.000118511;HWE=1;NFAM=2	.
1	5846955	5846972	1	5852662	5852682	77429	758.46	+	-	DEL	PASS	77429	N	<DEL>	.	.	.	SVTYPE=DEL;POS=5846962;SVLEN=-5710;END=5852672;STRANDS=+-:31;CIPOS=-7,10;CIEND=-10,10;CIPOS95=0,0;CIEND95=0,0;SU=31;PE=17;SR=14;ALG=PROD;AF=5.94e-05;NSAMP=1;MSQ=758.46;AN=16834;AC=1;NS=8438;AC_Hom=0;AC_Het=1;AC_Hemi=0;MAF=5.92557e-05;HWE=1;NFAM=1	.
1	5862539	5862585	1	5866816	5866862	77431	710.24	+	-	DEL	PASS	77431	N	<DEL>	.	.	.	SVTYPE=DEL;POS=5862562;SVLEN=-4278;END=5866840;STRANDS=+-:32;CIPOS=-23,23;CIEND=-24,22;CIPOS95=0,0;CIEND95=0,0;SU=32;PE=16;SR=16;ALG=PROD;AF=0.0001188;NSAMP=2;MSQ=355.12;AN=16834;AC=2;NS=8438;AC_Hom=0;AC_Het=2;AC_Hemi=0;MAF=0.000118511;HWE=1;NFAM=2	.
1	5862930	5863169	4	186748478	186748803	7416	251415.0	+	-	BND	LOW	7416_1	N	N[4:186748774[	7416_2	N	]1:5862960]N	SVTYPE=BND;POS=5862960;STRANDS=+-:147;IMPRECISE;CIPOS=-30,209;CIEND=-295,30;CIPOS95=-7,7;CIEND95=-61,30;MATEID=7416_2;EVENT=7416;SU=147;PE=147;SR=0;ALG=PROD;AF=0.2782;NSAMP=4684;MSQ=53.3;AN=16834;AC=4684;NS=8438;AC_Hom=0;AC_Het=4695;AC_Hemi=0;MAF=0.278206;HWE=0;NFAM=4077	SVTYPE=BND;POS=186748774;STRANDS=+-:147;IMPRECISE;CIPOS=-295,30;CIEND=-30,209;CIPOS95=-61,30;CIEND95=-7,7;MATEID=7416_1;EVENT=7416;SECONDARY;SU=147;PE=147;SR=0;ALG=PROD;AF=0.2782;NSAMP=4684;MSQ=53.3;AN=16834;AC=4684;NS=8438;AC_Hom=0;AC_Het=4695;AC_Hemi=0;MAF=0.278206;HWE=0;NFAM=4077
1	5862952	5862969	1	17529415	17529432	77432	48888.3	+	-	BND	LOW	77432_1	N	N[1:17529425[	77432_2	N	]1:5862961]N	SVTYPE=BND;POS=5862961;STRANDS=+-:63;CIPOS=-9,8;CIEND=-9,8;CIPOS95=0,0;CIEND95=0,0;MATEID=77432_2;EVENT=77432;SU=63;PE=0;SR=63;ALG=PROD;AF=0.09303;NSAMP=1566;MSQ=30.61;AN=16834;AC=1566;NS=8438;AC_Hom=0;AC_Het=1569;AC_Hemi=0;MAF=0.0929723;HWE=1.52678e-35;NFAM=1427	SVTYPE=BND;POS=17529425;STRANDS=+-:63;CIPOS=-9,8;CIEND=-9,8;CIPOS95=0,0;CIEND95=0,0;MATEID=77432_1;EVENT=77432;SECONDARY;SU=63;PE=0;SR=63;ALG=PROD;AF=0.09303;NSAMP=1566;MSQ=30.61;AN=16834;AC=1566;NS=8438;AC_Hom=0;AC_Het=1569;AC_Hemi=0;MAF=0.0929723;HWE=1.52678e-35;NFAM=1427
1	5864253	5864266	1	5896810	5896821	253345	109.45	-	+	DUP	PASS	253345	N	<DUP>	.	.	.	SVTYPE=DUP;POS=5864261;SVLEN=32554;END=5896815;STRANDS=-+:12;CIPOS=-8,5;CIEND=-5,6;CIPOS95=0,0;CIEND95=0,0;SU=12;PE=7;SR=5;ALG=PROD;AF=5.94e-05;NSAMP=1;MSQ=109.1;AN=16834;AC=1;NS=8438;AC_Hom=0;AC_Het=1;AC_Hemi=0;MAF=5.92557e-05;HWE=1;NFAM=1	.
1	5869151	5869171	1	5869325	5869345	77433	769.43	+	-	BND	LOW	77433_1	N	N[1:5869336[	77433_2	N	]1:5869161]N	SVTYPE=BND;POS=5869161;STRANDS=+-:5;CIPOS=-10,10;CIEND=-10,10;CIPOS95=0,0;CIEND95=0,0;MATEID=77433_2;EVENT=77433;SU=5;PE=0;SR=5;ALG=PROD;AF=0.002614;NSAMP=44;MSQ=14.78;AN=16834;AC=44;NS=8438;AC_Hom=0;AC_Het=45;AC_Hemi=0;MAF=0.00266651;HWE=1;NFAM=44	SVTYPE=BND;POS=5869336;STRANDS=+-:5;CIPOS=-10,10;CIEND=-10,10;CIPOS95=0,0;CIEND95=0,0;MATEID=77433_1;EVENT=77433;SECONDARY;SU=5;PE=0;SR=5;ALG=PROD;AF=0.002614;NSAMP=44;MSQ=14.78;AN=16834;AC=44;NS=8438;AC_Hom=0;AC_Het=45;AC_Hemi=0;MAF=0.00266651;HWE=1;NFAM=44
1	5871455	5871467	9	87904891	87904901	10364	89420.3	-	-	BND	LOW	10364_1	N	[9:87904897[N	10364_2	N	[1:5871464[N	SVTYPE=BND;POS=5871464;STRANDS=--:154,++:17;CIPOS=-8,4;CIEND=-5,5;CIPOS95=0,0;CIEND95=0,0;MATEID=10364_2;EVENT=10364;SU=171;PE=1;SR=170;ALG=PROD;AF=0.2052;NSAMP=3315;MSQ=26.45;AN=16670;AC=3421;NS=8355;AC_Hom=212;AC_Het=3220;AC_Hemi=0;MAF=0.205386;HWE=0;NFAM=2992	SVTYPE=BND;POS=87904897;STRANDS=--:154,++:17;CIPOS=-5,5;CIEND=-8,4;CIPOS95=0,0;CIEND95=0,0;MATEID=10364_1;EVENT=10364;SECONDARY;SU=171;PE=1;SR=170;ALG=PROD;AF=0.2052;NSAMP=3315;MSQ=26.45;AN=16670;AC=3421;NS=8355;AC_Hom=212;AC_Het=3220;AC_Hemi=0;MAF=0.205386;HWE=0;NFAM=2992
1	5876603	5876603	1	5877519	5877519	77434	95332.4	+	-	BND	LOW	77434_1	N	N[1:5877520[	77434_2	N	]1:5876603]N	SVTYPE=BND;POS=5876603;STRANDS=+-:2540;CIPOS=0,0;CIEND=0,0;CIPOS95=0,0;CIEND95=0,0;MATEID=77434_2;EVENT=77434;SU=2540;PE=0;SR=2540;ALG=PROD;AF=0.1198;NSAMP=2016;MSQ=46.74;AN=16834;AC=2016;NS=8438;AC_Hom=0;AC_Het=2021;AC_Hemi=0;MAF=0.119756;HWE=0;NFAM=1782	SVTYPE=BND;POS=5877520;STRANDS=+-:2540;CIPOS=0,0;CIEND=0,0;CIPOS95=0,0;CIEND95=0,0;MATEID=77434_1;EVENT=77434;SECONDARY;SU=2540;PE=0;SR=2540;ALG=PROD;AF=0.1198;NSAMP=2016;MSQ=46.74;AN=16834;AC=2016;NS=8438;AC_Hom=0;AC_Het=2021;AC_Hemi=0;MAF=0.119756;HWE=0;NFAM=1782
1	5876656	5877090	1	5877378	5878129	253346	407874.0	-	+	DUP	PASS	253346	N	<DUP>	.	.	.	SVTYPE=DUP;POS=5876863;SVLEN=841;END=5877704;STRANDS=-+:39;IMPRECISE;CIPOS=-207,227;CIEND=-326,425;CIPOS95=-173,173;CIEND95=-273,273;SU=39;PE=39;SR=0;ALG=SUM;AF=0.4593;NSAMP=6936;MSQ=58.5;RETAINED;AN=16832;AC=7731;NS=8437;AC_Hom=1598;AC_Het=6156;AC_Hemi=0;MAF=0.459524;HWE=0;NFAM=6145	.
1	5876983	5877253	1	5877122	5877321	77435	100793.0	+	-	BND	LOW	77435_1	N	N[1:5877292[	77435_2	N	]1:5877013]N	SVTYPE=BND;POS=5877013;STRANDS=+-:26;IMPRECISE;CIPOS=-30,240;CIEND=-169,30;CIPOS95=-30,60;CIEND95=-44,30;MATEID=77435_2;EVENT=77435;SU=26;PE=26;SR=0;ALG=PROD;AF=0.1272;NSAMP=2142;MSQ=46.51;AN=16834;AC=2142;NS=8438;AC_Hom=0;AC_Het=2149;AC_Hemi=0;MAF=0.127341;HWE=0;NFAM=1959	SVTYPE=BND;POS=5877292;STRANDS=+-:26;IMPRECISE;CIPOS=-169,30;CIEND=-30,240;CIPOS95=-44,30;CIEND95=-30,60;MATEID=77435_1;EVENT=77435;SECONDARY;SU=26;PE=26;SR=0;ALG=PROD;AF=0.1272;NSAMP=2142;MSQ=46.51;AN=16834;AC=2142;NS=8438;AC_Hom=0;AC_Het=2149;AC_Hemi=0;MAF=0.127341;HWE=0;NFAM=1959
1	5877493	5877546	1	5877606	5877657	253348	84455.7	-	+	BND	LOW	253348_1	N	]1:5877632]N	253348_2	N	N[1:5877520[	SVTYPE=BND;POS=5877520;STRANDS=-+:81;CIPOS=-26,27;CIEND=-26,25;CIPOS95=0,0;CIEND95=0,0;MATEID=253348_2;EVENT=253348;SU=81;PE=0;SR=81;ALG=PROD;AF=0.2035;NSAMP=3337;MSQ=24.68;AN=16832;AC=3426;NS=8437;AC_Hom=180;AC_Het=3256;AC_Hemi=0;MAF=0.203627;HWE=0;NFAM=2900	SVTYPE=BND;POS=5877632;STRANDS=-+:81;CIPOS=-26,25;CIEND=-26,27;CIPOS95=0,0;CIEND95=0,0;MATEID=253348_1;EVENT=253348;SECONDARY;SU=81;PE=0;SR=81;ALG=PROD;AF=0.2035;NSAMP=3337;MSQ=24.68;AN=16832;AC=3426;NS=8437;AC_Hom=180;AC_Het=3256;AC_Hemi=0;MAF=0.203627;HWE=0;NFAM=2900
1	5877530	5877530	1	5877590	5877590	77436	232174.0	+	-	BND	LOW	77436_1	N	N[1:5877591[	77436_2	N	]1:5877530]N	SVTYPE=BND;POS=5877530;STRANDS=+-:9807;CIPOS=0,0;CIEND=0,0;CIPOS95=0,0;CIEND95=0,0;MATEID=77436_2;EVENT=77436;SU=9807;PE=21;SR=9786;ALG=PROD;AF=0.2092;NSAMP=3521;MSQ=65.42;AN=16830;AC=3521;NS=8436;AC_Hom=0;AC_Het=3533;AC_Hemi=0;MAF=0.2094;HWE=0;NFAM=3110	SVTYPE=BND;POS=5877591;STRANDS=+-:9807;CIPOS=0,0;CIEND=0,0;CIPOS95=0,0;CIEND95=0,0;MATEID=77436_1;EVENT=77436;SECONDARY;SU=9807;PE=21;SR=9786;ALG=PROD;AF=0.2092;NSAMP=3521;MSQ=65.42;AN=16830;AC=3521;NS=8436;AC_Hom=0;AC_Het=3533;AC_Hemi=0;MAF=0.2094;HWE=0;NFAM=3110
1	5881285	5881536	X	141656478	141657034	11280	939.67	-	-	BND	LOW	11280_1	N	[X:141657013[N	11280_2	N	[1:5881507[N	SVTYPE=BND;POS=5881507;STRANDS=--:37;IMPRECISE;CIPOS=-221,30;CIEND=-534,22;CIPOS95=-34,30;CIEND95=-104,22;MATEID=11280_2;EVENT=11280;SU=37;PE=37;SR=0;ALG=PROD;AF=0.00196;NSAMP=33;MSQ=27.35;AN=16834;AC=33;NS=8438;AC_Hom=0;AC_Het=33;AC_Hemi=0;MAF=0.00195544;HWE=1;NFAM=31	SVTYPE=BND;POS=141657013;STRANDS=--:37;IMPRECISE;CIPOS=-534,22;CIEND=-221,30;CIPOS95=-104,22;CIEND95=-34,30;MATEID=11280_1;EVENT=11280;SECONDARY;SU=37;PE=37;SR=0;ALG=PROD;AF=0.00196;NSAMP=33;MSQ=27.35;AN=16834;AC=33;NS=8438;AC_Hom=0;AC_Het=33;AC_Hemi=0;MAF=0.00195544;HWE=1;NFAM=31
1	5881303	5881451	16	23271522	23271895	2921	8591.8	-	+	BND	LOW	2921_1	N	]16:23271552]N	2921_2	N	N[1:5881433[	SVTYPE=BND;POS=5881433;STRANDS=-+:86;IMPRECISE;CIPOS=-129,19;CIEND=-30,343;CIPOS95=-8,8;CIEND95=-30,47;MATEID=2921_2;EVENT=2921;SU=86;PE=86;SR=0;ALG=PROD;AF=0.01723;NSAMP=290;MSQ=28.51;AN=16834;AC=290;NS=8438;AC_Hom=0;AC_Het=291;AC_Hemi=0;MAF=0.0172434;HWE=0.183909;NFAM=277	SVTYPE=BND;POS=23271552;STRANDS=-+:86;IMPRECISE;CIPOS=-30,343;CIEND=-129,19;CIPOS95=-30,47;CIEND95=-8,8;MATEID=2921_1;EVENT=2921;SECONDARY;SU=86;PE=86;SR=0;ALG=PROD;AF=0.01723;NSAMP=290;MSQ=28.51;AN=16834;AC=290;NS=8438;AC_Hom=0;AC_Het=291;AC_Hemi=0;MAF=0.0172434;HWE=0.183909;NFAM=277
1	5889656	5889835	19	49171909	49172194	4154	4358.73	-	-	BND	LOW	4154_1	N	[19:49172186[N	4154_2	N	[1:5889826[N	SVTYPE=BND;POS=5889826;STRANDS=--:274;IMPRECISE;CIPOS=-169,10;CIEND=-276,9;CIPOS95=-10,10;CIEND95=-45,9;MATEID=4154_2;EVENT=4154;SU=274;PE=274;SR=0;ALG=PROD;AF=0.009386;NSAMP=158;MSQ=26.51;AN=16834;AC=158;NS=8438;AC_Hom=0;AC_Het=158;AC_Hemi=0;MAF=0.00936241;HWE=1;NFAM=158	SVTYPE=BND;POS=49172186;STRANDS=--:274;IMPRECISE;CIPOS=-276,9;CIEND=-169,10;CIPOS95=-45,9;CIEND95=-10,10;MATEID=4154_1;EVENT=4154;SECONDARY;SU=274;PE=274;SR=0;ALG=PROD;AF=0.009386;NSAMP=158;MSQ=26.51;AN=16834;AC=158;NS=8438;AC_Hom=0;AC_Het=158;AC_Hemi=0;MAF=0.00936241;HWE=1;NFAM=158
1	5889821	5889827	4	5672204	5672210	6629	2572.41	-	-	BND	LOW	6629_1	N	[4:5672208[N	6629_2	N	[1:5889825[N	SVTYPE=BND;POS=5889825;STRANDS=--:210;CIPOS=-3,3;CIEND=-3,3;CIPOS95=0,0;CIEND95=0,0;MATEID=6629_2;EVENT=6629;SU=210;PE=0;SR=210;ALG=PROD;AF=0.007188;NSAMP=121;MSQ=19.91;AN=16834;AC=121;NS=8438;AC_Hom=0;AC_Het=121;AC_Hemi=0;MAF=0.00716995;HWE=1;NFAM=116	SVTYPE=BND;POS=5672208;STRANDS=--:210;CIPOS=-3,3;CIEND=-3,3;CIPOS95=0,0;CIEND95=0,0;MATEID=6629_1;EVENT=6629;SECONDARY;SU=210;PE=0;SR=210;ALG=PROD;AF=0.007188;NSAMP=121;MSQ=19.91;AN=16834;AC=121;NS=8438;AC_Hom=0;AC_Het=121;AC_Hemi=0;MAF=0.00716995;HWE=1;NFAM=116
1	5889871	5890290	8	143337935	143338501	10097	13586.7	+	+	BND	LOW	10097_1	N	N]8:143337965]	10097_2	N	N]1:5889901]	SVTYPE=BND;POS=5889901;STRANDS=++:8;IMPRECISE;CIPOS=-30,389;CIEND=-30,536;CIPOS95=-30,61;CIEND95=-30,146;MATEID=10097_2;EVENT=10097;SU=8;PE=8;SR=0;ALG=PROD;AF=0.03202;NSAMP=539;MSQ=24.24;AN=16834;AC=539;NS=8438;AC_Hom=0;AC_Het=540;AC_Hemi=0;MAF=0.0319981;HWE=0.000277111;NFAM=476	SVTYPE=BND;POS=143337965;STRANDS=++:8;IMPRECISE;CIPOS=-30,536;CIEND=-30,389;CIPOS95=-30,146;CIEND95=-30,61;MATEID=10097_1;EVENT=10097;SECONDARY;SU=8;PE=8;SR=0;ALG=PROD;AF=0.03202;NSAMP=539;MSQ=24.24;AN=16834;AC=539;NS=8438;AC_Hom=0;AC_Het=540;AC_Hemi=0;MAF=0.0319981;HWE=0.000277111;NFAM=476
1	5889902	5890039	19	49172289	49172505	4155	49758.3	+	+	BND	LOW	4155_1	N	N]19:49172327]	4155_2	N	N]1:5889926]	SVTYPE=BND;POS=5889926;STRANDS=++:1327;IMPRECISE;CIPOS=-24,113;CIEND=-38,178;CIPOS95=-3,3;CIEND95=-7,7;MATEID=4155_2;EVENT=4155;SU=1327;PE=1327;SR=0;ALG=PROD;AF=0.05578;NSAMP=939;MSQ=52.09;AN=16834;AC=939;NS=8438;AC_Hom=0;AC_Het=941;AC_Hemi=0;MAF=0.0557597;HWE=2.09553e-12;NFAM=855	SVTYPE=BND;POS=49172327;STRANDS=++:1327;IMPRECISE;CIPOS=-38,178;CIEND=-24,113;CIPOS95=-7,7;CIEND95=-3,3;MATEID=4155_1;EVENT=4155;SECONDARY;SU=1327;PE=1327;SR=0;ALG=PROD;AF=0.05578;NSAMP=939;MSQ=52.09;AN=16834;AC=939;NS=8438;AC_Hom=0;AC_Het=941;AC_Hemi=0;MAF=0.0557597;HWE=2.09553e-12;NFAM=855
1	5892093	5892358	14	104821329	104821802	2465	35852.0	-	+	BND	LOW	2465_1	N	]14:104821355]N	2465_2	N	N[1:5892308[	SVTYPE=BND;POS=5892308;STRANDS=-+:41;IMPRECISE;CIPOS=-214,51;CIEND=-26,447;CIPOS95=-11,11;CIEND95=-26,73;MATEID=2465_2;EVENT=2465;SU=41;PE=39;SR=2;ALG=PROD;AF=0.07913;NSAMP=1332;MSQ=26.06;AN=16834;AC=1332;NS=8438;AC_Hom=0;AC_Het=1335;AC_Hemi=0;MAF=0.0791064;HWE=1.77092e-25;NFAM=1275	SVTYPE=BND;POS=104821355;STRANDS=-+:41;IMPRECISE;CIPOS=-26,447;CIEND=-214,51;CIPOS95=-26,73;CIEND95=-11,11;MATEID=2465_1;EVENT=2465;SECONDARY;SU=41;PE=39;SR=2;ALG=PROD;AF=0.07913;NSAMP=1332;MSQ=26.06;AN=16834;AC=1332;NS=8438;AC_Hom=0;AC_Het=1335;AC_Hemi=0;MAF=0.0791064;HWE=1.77092e-25;NFAM=1275
1	5892297	5892317	1	5892409	5892427	253349	290450.0	-	+	BND	LOW	253349_1	N	]1:5892417]N	253349_2	N	N[1:5892308[	SVTYPE=BND;POS=5892308;STRANDS=-+:4;IMPRECISE;CIPOS=-10,10;CIEND=-8,10;CIPOS95=-1,1;CIEND95=-1,1;MATEID=253349_2;EVENT=253349;SU=4;PE=1;SR=3;ALG=PROD;AF=0.4103;NSAMP=6820;MSQ=42.31;AN=16834;AC=6907;NS=8438;AC_Hom=174;AC_Het=6753;AC_Hemi=0;MAF=0.410465;HWE=0;NFAM=6029	SVTYPE=BND;POS=5892417;STRANDS=-+:4;IMPRECISE;CIPOS=-8,10;CIEND=-10,10;CIPOS95=-1,1;CIEND95=-1,1;MATEID=253349_1;EVENT=253349;SECONDARY;SU=4;PE=1;SR=3;ALG=PROD;AF=0.4103;NSAMP=6820;MSQ=42.31;AN=16834;AC=6907;NS=8438;AC_Hom=174;AC_Het=6753;AC_Hemi=0;MAF=0.410465;HWE=0;NFAM=6029
1	5896974	5896994	1	5899469	5899480	291591	236.64	-	-	BND	LOW	291591_1	N	[1:5899477[N	291591_2	N	[1:5896985[N	SVTYPE=BND;POS=5896985;STRANDS=--:15;CIPOS=-10,10;CIEND=-7,4;CIPOS95=0,0;CIEND95=0,0;MATEID=291591_2;EVENT=291591;SU=15;PE=10;SR=5;ALG=PROD;AF=5.94e-05;NSAMP=1;MSQ=236.64;AN=16834;AC=1;NS=8438;AC_Hom=0;AC_Het=1;AC_Hemi=0;MAF=5.92557e-05;HWE=1;NFAM=1	SVTYPE=BND;POS=5899477;STRANDS=--:15;CIPOS=-7,4;CIEND=-10,10;CIPOS95=0,0;CIEND95=0,0;MATEID=291591_1;EVENT=291591;SECONDARY;SU=15;PE=10;SR=5;ALG=PROD;AF=5.94e-05;NSAMP=1;MSQ=236.64;AN=16834;AC=1;NS=8438;AC_Hom=0;AC_Het=1;AC_Hemi=0;MAF=5.92557e-05;HWE=1;NFAM=1
1	5896986	5897003	1	5897475	5897486	291590	227.69	+	+	BND	LOW	291590_1	N	N]1:5897480]	291590_2	N	N]1:5896993]	SVTYPE=BND;POS=5896993;STRANDS=++:14;CIPOS=-7,10;CIEND=-5,6;CIPOS95=0,0;CIEND95=0,0;MATEID=291590_2;EVENT=291590;SU=14;PE=9;SR=5;ALG=PROD;AF=5.94e-05;NSAMP=1;MSQ=227.69;AN=16834;AC=1;NS=8438;AC_Hom=0;AC_Het=1;AC_Hemi=0;MAF=5.92557e-05;HWE=1;NFAM=1	SVTYPE=BND;POS=5897480;STRANDS=++:14;CIPOS=-5,6;CIEND=-7,10;CIPOS95=0,0;CIEND95=0,0;MATEID=291590_1;EVENT=291590;SECONDARY;SU=14;PE=9;SR=5;ALG=PROD;AF=5.94e-05;NSAMP=1;MSQ=227.69;AN=16834;AC=1;NS=8438;AC_Hom=0;AC_Het=1;AC_Hemi=0;MAF=5.92557e-05;HWE=1;NFAM=1
1	5898516	5898565	1	5903951	5903997	77438	581.49	+	-	DEL	PASS	77438	N	<DEL>	.	.	.	SVTYPE=DEL;POS=5898541;SVLEN=-5434;END=5903975;STRANDS=+-:26;CIPOS=-25,24;CIEND=-24,22;CIPOS95=0,0;CIEND95=0,0;SU=26;PE=9;SR=17;ALG=PROD;AF=0.0001188;NSAMP=2;MSQ=290.75;AN=16834;AC=2;NS=8438;AC_Hom=0;AC_Het=2;AC_Hemi=0;MAF=0.000118511;HWE=1;NFAM=2	.
1	5909364	5909407	1	5910979	5911038	77439	1238.01	+	-	DEL	PASS	77439	N	<DEL>	.	.	.	SVTYPE=DEL;POS=5909386;SVLEN=-1623;END=5911009;STRANDS=+-:54;CIPOS=-22,21;CIEND=-30,29;CIPOS95=0,0;CIEND95=0,0;SU=54;PE=33;SR=21;ALG=PROD;AF=0.0001188;NSAMP=2;MSQ=619;AN=16834;AC=2;NS=8438;AC_Hom=0;AC_Het=2;AC_Hemi=0;MAF=0.000118511;HWE=1;NFAM=2	.
1	5923797	5923807	1	5923846	5923856	77440	11656.0	+	-	BND	LOW	77440_1	N	N[1:5923852[	77440_2	N	]1:5923802]N	SVTYPE=BND;POS=5923802;STRANDS=+-:316;CIPOS=-5,5;CIEND=-5,5;CIPOS95=0,0;CIEND95=0,0;MATEID=77440_2;EVENT=77440;SU=316;PE=1;SR=315;ALG=PROD;AF=0.004099;NSAMP=66;MSQ=172.79;AN=16834;AC=69;NS=8438;AC_Hom=6;AC_Het=64;AC_Hemi=0;MAF=0.0041479;HWE=0.000374322;NFAM=64	SVTYPE=BND;POS=5923852;STRANDS=+-:316;CIPOS=-5,5;CIEND=-5,5;CIPOS95=0,0;CIEND95=0,0;MATEID=77440_1;EVENT=77440;SECONDARY;SU=316;PE=1;SR=315;ALG=PROD;AF=0.004099;NSAMP=66;MSQ=172.79;AN=16834;AC=69;NS=8438;AC_Hom=6;AC_Het=64;AC_Hemi=0;MAF=0.0041479;HWE=0.000374322;NFAM=64
1	5925524	5925531	1	5925621	5925628	77441	281.73	+	-	DEL	PASS	77441	N	<DEL>	.	.	.	SVTYPE=DEL;POS=5925528;SVLEN=-97;END=5925625;STRANDS=+-:9;CIPOS=-4,3;CIEND=-4,3;CIPOS95=0,0;CIEND95=0,0;SU=9;PE=0;SR=9;ALG=PROD;AF=5.94e-05;NSAMP=1;MSQ=281.73;AN=16834;AC=1;NS=8438;AC_Hom=0;AC_Het=1;AC_Hemi=0;MAF=5.92557e-05;HWE=1;NFAM=1	.
1	5928358	5928377	1	5928684	5928703	77442	305.28	+	-	DEL	PASS	77442	N	<DEL>	.	.	.	SVTYPE=DEL;POS=5928368;SVLEN=-326;END=5928694;STRANDS=+-:4;IMPRECISE;CIPOS=-10,9;CIEND=-10,9;CIPOS95=-1,1;CIEND95=-1,1;SU=4;PE=2;SR=2;ALG=PROD;AF=0.0001188;NSAMP=2;MSQ=152.63;AN=16834;AC=2;NS=8438;AC_Hom=0;AC_Het=2;AC_Hemi=0;MAF=0.000118511;HWE=1;NFAM=2	.
1	5928588	5928605	1	5928876	5928893	77444	615.46	+	-	BND	LOW	77444_1	N	N[1:5928886[	77444_2	N	]1:5928597]N	SVTYPE=BND;POS=5928597;STRANDS=+-:45;CIPOS=-9,8;CIEND=-9,8;CIPOS95=0,0;CIEND95=0,0;MATEID=77444_2;EVENT=77444;SU=45;PE=0;SR=45;ALG=PROD;AF=0.001544;NSAMP=26;MSQ=22.03;AN=16834;AC=26;NS=8438;AC_Hom=0;AC_Het=26;AC_Hemi=0;MAF=0.00154065;HWE=1;NFAM=26	SVTYPE=BND;POS=5928886;STRANDS=+-:45;CIPOS=-9,8;CIEND=-9,8;CIPOS95=0,0;CIEND95=0,0;MATEID=77444_1;EVENT=77444;SECONDARY;SU=45;PE=0;SR=45;ALG=PROD;AF=0.001544;NSAMP=26;MSQ=22.03;AN=16834;AC=26;NS=8438;AC_Hom=0;AC_Het=26;AC_Hemi=0;MAF=0.00154065;HWE=1;NFAM=26
1	5928598	5928615	1	5928757	5928774	77443	96.69	+	-	BND	LOW	77443_1	N	N[1:5928767[	77443_2	N	]1:5928607]N	SVTYPE=BND;POS=5928607;STRANDS=+-:4;CIPOS=-9,8;CIEND=-9,8;CIPOS95=0,0;CIEND95=0,0;MATEID=77443_2;EVENT=77443;SU=4;PE=0;SR=4;ALG=PROD;AF=0.0003564;NSAMP=6;MSQ=15.49;AN=16834;AC=6;NS=8438;AC_Hom=0;AC_Het=6;AC_Hemi=0;MAF=0.000355534;HWE=1;NFAM=6	SVTYPE=BND;POS=5928767;STRANDS=+-:4;CIPOS=-9,8;CIEND=-9,8;CIPOS95=0,0;CIEND95=0,0;MATEID=77443_1;EVENT=77443;SECONDARY;SU=4;PE=0;SR=4;ALG=PROD;AF=0.0003564;NSAMP=6;MSQ=15.49;AN=16834;AC=6;NS=8438;AC_Hom=0;AC_Het=6;AC_Hemi=0;MAF=0.000355534;HWE=1;NFAM=6
1	5928778	5928835	1	5929125	5929169	77446	6836.16	+	-	BND	LOW	77446_1	N	N[1:5929149[	77446_2	N	]1:5928807]N	SVTYPE=BND;POS=5928807;STRANDS=+-:8;IMPRECISE;CIPOS=-29,28;CIEND=-23,21;CIPOS95=0,0;CIEND95=-3,3;MATEID=77446_2;EVENT=77446;SU=8;PE=0;SR=8;ALG=PROD;AF=0.01343;NSAMP=226;MSQ=28.96;AN=16834;AC=226;NS=8438;AC_Hom=0;AC_Het=227;AC_Hemi=0;MAF=0.0134511;HWE=0.408757;NFAM=215	SVTYPE=BND;POS=5929149;STRANDS=+-:8;IMPRECISE;CIPOS=-23,21;CIEND=-29,28;CIPOS95=-3,3;CIEND95=0,0;MATEID=77446_1;EVENT=77446;SECONDARY;SU=8;PE=0;SR=8;ALG=PROD;AF=0.01343;NSAMP=226;MSQ=28.96;AN=16834;AC=226;NS=8438;AC_Hom=0;AC_Het=227;AC_Hemi=0;MAF=0.0134511;HWE=0.408757;NFAM=215
1	5928798	5928815	1	5928978	5928991	77445	9239.67	+	-	BND	LOW	77445_1	N	N[1:5928984[	77445_2	N	]1:5928805]N	SVTYPE=BND;POS=5928805;STRANDS=+-:71;CIPOS=-7,10;CIEND=-5,8;CIPOS95=0,0;CIEND95=0,0;MATEID=77445_2;EVENT=77445;SU=71;PE=1;SR=70;ALG=PROD;AF=0.01651;NSAMP=278;MSQ=32.55;AN=16834;AC=278;NS=8438;AC_Hom=0;AC_Het=278;AC_Hemi=0;MAF=0.0164731;HWE=0.176622;NFAM=270	SVTYPE=BND;POS=5928984;STRANDS=+-:71;CIPOS=-5,8;CIEND=-7,10;CIPOS95=0,0;CIEND95=0,0;MATEID=77445_1;EVENT=77445;SECONDARY;SU=71;PE=1;SR=70;ALG=PROD;AF=0.01651;NSAMP=278;MSQ=32.55;AN=16834;AC=278;NS=8438;AC_Hom=0;AC_Het=278;AC_Hemi=0;MAF=0.0164731;HWE=0.176622;NFAM=270
1	5934278	5934297	X	28790084	28790099	10859	45818.4	-	+	BND	LOW	10859_1	N	]X:28790090]N	10859_2	N	N[1:5934289[	SVTYPE=BND;POS=5934289;STRANDS=-+:6;IMPRECISE;CIPOS=-10,9;CIEND=-6,9;CIPOS95=-1,1;CIEND95=-1,1;MATEID=10859_2;EVENT=10859;SU=6;PE=3;SR=3;ALG=PROD;AF=0.05928;NSAMP=998;MSQ=45.35;AN=16834;AC=998;NS=8438;AC_Hom=0;AC_Het=1000;AC_Hemi=0;MAF=0.0592557;HWE=4.12731e-14;NFAM=910	SVTYPE=BND;POS=28790090;STRANDS=-+:6;IMPRECISE;CIPOS=-6,9;CIEND=-10,9;CIPOS95=-1,1;CIEND95=-1,1;MATEID=10859_1;EVENT=10859;SECONDARY;SU=6;PE=3;SR=3;ALG=PROD;AF=0.05928;NSAMP=998;MSQ=45.35;AN=16834;AC=998;NS=8438;AC_Hom=0;AC_Het=1000;AC_Hemi=0;MAF=0.0592557;HWE=4.12731e-14;NFAM=910
1	5939936	5939943	1	5940063	5940070	77448	221.88	+	-	DEL	PASS	77448	N	<DEL>	.	.	.	SVTYPE=DEL;POS=5939940;SVLEN=-127;END=5940067;STRANDS=+-:9;CIPOS=-4,3;CIEND=-4,3;CIPOS95=0,0;CIEND95=0,0;SU=9;PE=0;SR=9;ALG=PROD;AF=5.94e-05;NSAMP=1;MSQ=221.8;AN=16834;AC=1;NS=8438;AC_Hom=0;AC_Het=1;AC_Hemi=0;MAF=5.92557e-05;HWE=1;NFAM=1	.
1	5944801	5945084	1	5944907	5945145	77449	6045.36	+	-	BND	LOW	77449_1	N	N[1:5945116[	77449_2	N	]1:5944831]N	SVTYPE=BND;POS=5944831;STRANDS=+-:11;IMPRECISE;CIPOS=-30,253;CIEND=-208,30;CIPOS95=-22,22;CIEND95=-36,30;MATEID=77449_2;EVENT=77449;SU=11;PE=11;SR=0;ALG=PROD;AF=0.008376;NSAMP=141;MSQ=40.61;AN=16834;AC=141;NS=8438;AC_Hom=0;AC_Het=142;AC_Hemi=0;MAF=0.00841432;HWE=1;NFAM=140	SVTYPE=BND;POS=5945116;STRANDS=+-:11;IMPRECISE;CIPOS=-208,30;CIEND=-30,253;CIPOS95=-36,30;CIEND95=-22,22;MATEID=77449_1;EVENT=77449;SECONDARY;SU=11;PE=11;SR=0;ALG=PROD;AF=0.008376;NSAMP=141;MSQ=40.61;AN=16834;AC=141;NS=8438;AC_Hom=0;AC_Het=142;AC_Hemi=0;MAF=0.00841432;HWE=1;NFAM=140
1	5955317	5955589	1	5965935	5966192	77450	1627.58	+	-	BND	LOW	77450_1	N	N[1:5966182[	77450_2	N	]1:5955337]N	SVTYPE=BND;POS=5955337;STRANDS=+-:80;IMPRECISE;CIPOS=-20,252;CIEND=-246,11;CIPOS95=-10,10;CIEND95=-29,11;MATEID=77450_2;EVENT=77450;SU=80;PE=80;SR=0;ALG=PROD;AF=0.0006534;NSAMP=11;MSQ=147.96;AN=16834;AC=11;NS=8438;AC_Hom=0;AC_Het=11;AC_Hemi=0;MAF=0.000651813;HWE=1;NFAM=11	SVTYPE=BND;POS=5966182;STRANDS=+-:80;IMPRECISE;CIPOS=-246,11;CIEND=-20,252;CIPOS95=-29,11;CIEND95=-10,10;MATEID=77450_1;EVENT=77450;SECONDARY;SU=80;PE=80;SR=0;ALG=PROD;AF=0.0006534;NSAMP=11;MSQ=147.96;AN=16834;AC=11;NS=8438;AC_Hom=0;AC_Het=11;AC_Hemi=0;MAF=0.000651813;HWE=1;NFAM=11
1	5960864	5960871	1	5973962	5973969	253350	3142.42	-	+	BND	LOW	253350_1	N	]1:5973966]N	253350_2	N	N[1:5960870[	SVTYPE=BND;POS=5960870;STRANDS=-+:255;CIPOS=-5,2;CIEND=-4,3;CIPOS95=0,0;CIEND95=0,0;MATEID=253350_2;EVENT=253350;SU=255;PE=156;SR=99;ALG=PROD;AF=0.001247;NSAMP=15;MSQ=209.47;AN=16834;AC=21;NS=8438;AC_Hom=12;AC_Het=9;AC_Hemi=0;MAF=0.00124437;HWE=1.32307e-16;NFAM=15	SVTYPE=BND;POS=5973966;STRANDS=-+:255;CIPOS=-4,3;CIEND=-5,2;CIPOS95=0,0;CIEND95=0,0;MATEID=253350_1;EVENT=253350;SECONDARY;SU=255;PE=156;SR=99;ALG=PROD;AF=0.001247;NSAMP=15;MSQ=209.47;AN=16834;AC=21;NS=8438;AC_Hom=12;AC_Het=9;AC_Hemi=0;MAF=0.00124437;HWE=1.32307e-16;NFAM=15
1	5964786	5964846	1	6017419	6017479	77451	857.21	+	-	DEL	PASS	77451	N	<DEL>	.	.	.	SVTYPE=DEL;POS=5964816;SVLEN=-52633;END=6017449;STRANDS=+-:36;CIPOS=-30,30;CIEND=-30,30;CIPOS95=0,0;CIEND95=0,0;SU=36;PE=16;SR=20;ALG=PROD;AF=0.0001188;NSAMP=2;MSQ=428.61;AN=16834;AC=2;NS=8438;AC_Hom=0;AC_Het=2;AC_Hemi=0;MAF=0.000118511;HWE=1;NFAM=2	.
1	5974839	5974852	1	6008228	6008243	77452	383.68	+	-	DEL	PASS	77452	N	<DEL>	.	.	.	SVTYPE=DEL;POS=5974845;SVLEN=-33391;END=6008236;STRANDS=+-:18;CIPOS=-6,7;CIEND=-8,7;CIPOS95=0,0;CIEND95=0,0;SU=18;PE=14;SR=4;ALG=PROD;AF=5.94e-05;NSAMP=1;MSQ=383.68;AN=16834;AC=1;NS=8438;AC_Hom=0;AC_Het=1;AC_Hemi=0;MAF=5.92557e-05;HWE=1;NFAM=1	.
1	5995940	5996000	1	5996150	5996209	77453	636.41	+	-	BND	LOW	77453_1	N	N[1:5996180[	77453_2	N	]1:5995970]N	SVTYPE=BND;POS=5995970;STRANDS=+-:16;CIPOS=-30,30;CIEND=-29,30;CIPOS95=0,0;CIEND95=0,0;MATEID=77453_2;EVENT=77453;SU=16;PE=0;SR=16;ALG=PROD;AF=0.0002376;NSAMP=4;MSQ=155.54;AN=16834;AC=4;NS=8438;AC_Hom=0;AC_Het=4;AC_Hemi=0;MAF=0.000237023;HWE=1;NFAM=4	SVTYPE=BND;POS=5996180;STRANDS=+-:16;CIPOS=-29,30;CIEND=-30,30;CIPOS95=0,0;CIEND95=0,0;MATEID=77453_1;EVENT=77453;SECONDARY;SU=16;PE=0;SR=16;ALG=PROD;AF=0.0002376;NSAMP=4;MSQ=155.54;AN=16834;AC=4;NS=8438;AC_Hom=0;AC_Het=4;AC_Hemi=0;MAF=0.000237023;HWE=1;NFAM=4
1	6001339	6001353	1	6009363	6009378	77454	227.75	+	-	DEL	PASS	77454	N	<DEL>	.	.	.	SVTYPE=DEL;POS=6001345;SVLEN=-8027;END=6009372;STRANDS=+-:10;CIPOS=-6,8;CIEND=-9,6;CIPOS95=0,0;CIEND95=0,0;SU=10;PE=6;SR=4;ALG=PROD;AF=5.94e-05;NSAMP=1;MSQ=227.75;AN=16834;AC=1;NS=8438;AC_Hom=0;AC_Het=1;AC_Hemi=0;MAF=5.92557e-05;HWE=1;NFAM=1	.
1	6009394	6009411	X	114381511	114381528	11182	2177.75	-	+	BND	LOW	11182_1	N	]X:114381520]N	11182_2	N	N[1:6009404[	SVTYPE=BND;POS=6009404;STRANDS=-+:4;CIPOS=-9,8;CIEND=-9,8;CIPOS95=0,0;CIEND95=0,0;MATEID=11182_2;EVENT=11182;SU=4;PE=0;SR=4;ALG=PROD;AF=0.006356;NSAMP=107;MSQ=18.96;AN=16834;AC=107;NS=8438;AC_Hom=0;AC_Het=107;AC_Hemi=0;MAF=0.00634036;HWE=1;NFAM=100	SVTYPE=BND;POS=114381520;STRANDS=-+:4;CIPOS=-9,8;CIEND=-9,8;CIPOS95=0,0;CIEND95=0,0;MATEID=11182_1;EVENT=11182;SECONDARY;SU=4;PE=0;SR=4;ALG=PROD;AF=0.006356;NSAMP=107;MSQ=18.96;AN=16834;AC=107;NS=8438;AC_Hom=0;AC_Het=107;AC_Hemi=0;MAF=0.00634036;HWE=1;NFAM=100
1	6009870	6009928	1	6014680	6014725	291592	662.08	+	+	BND	PASS	291592_1	N	N]1:6014703]	291592_2	N	N]1:6009898]	SVTYPE=BND;POS=6009898;STRANDS=++:39;CIPOS=-28,30;CIEND=-23,22;CIPOS95=0,0;CIEND95=0,0;MATEID=291592_2;EVENT=291592;SU=39;PE=23;SR=16;ALG=PROD;AF=0.0001188;NSAMP=2;MSQ=331.04;AN=16834;AC=2;NS=8438;AC_Hom=0;AC_Het=2;AC_Hemi=0;MAF=0.000118511;HWE=1;NFAM=2	SVTYPE=BND;POS=6014703;STRANDS=++:39;CIPOS=-23,22;CIEND=-28,30;CIPOS95=0,0;CIEND95=0,0;MATEID=291592_1;EVENT=291592;SECONDARY;SU=39;PE=23;SR=16;ALG=PROD;AF=0.0001188;NSAMP=2;MSQ=331.04;AN=16834;AC=2;NS=8438;AC_Hom=0;AC_Het=2;AC_Hemi=0;MAF=0.000118511;HWE=1;NFAM=2
1	6011728	6011782	1	6011790	6011850	77455	413.67	+	-	BND	LOW	77455_1	N	N[1:6011821[	77455_2	N	]1:6011756]N	SVTYPE=BND;POS=6011756;STRANDS=+-:17;CIPOS=-28,26;CIEND=-30,30;CIPOS95=0,0;CIEND95=0,0;MATEID=77455_2;EVENT=77455;SU=17;PE=0;SR=17;ALG=PROD;AF=0.0001188;NSAMP=2;MSQ=206.77;AN=16834;AC=2;NS=8438;AC_Hom=0;AC_Het=2;AC_Hemi=0;MAF=0.000118511;HWE=1;NFAM=2	SVTYPE=BND;POS=6011821;STRANDS=+-:17;CIPOS=-30,30;CIEND=-28,26;CIPOS95=0,0;CIEND95=0,0;MATEID=77455_1;EVENT=77455;SECONDARY;SU=17;PE=0;SR=17;ALG=PROD;AF=0.0001188;NSAMP=2;MSQ=206.77;AN=16834;AC=2;NS=8438;AC_Hom=0;AC_Het=2;AC_Hemi=0;MAF=0.000118511;HWE=1;NFAM=2
1	6013383	6013440	1	6013494	6013551	77456	278.73	+	-	DEL	PASS	77456	N	<DEL>	.	.	.	SVTYPE=DEL;POS=6013412;SVLEN=-111;END=6013523;STRANDS=+-:9;CIPOS=-29,28;CIEND=-29,28;CIPOS95=0,0;CIEND95=0,0;SU=9;PE=0;SR=9;ALG=PROD;AF=0.0001188;NSAMP=2;MSQ=139.37;AN=16834;AC=2;NS=8438;AC_Hom=0;AC_Het=2;AC_Hemi=0;MAF=0.000118511;HWE=1;NFAM=2	.
1	6014420	6014464	1	6022237	6022296	291593	470.15	-	-	BND	LOW	291593_1	N	[1:6022268[N	291593_2	N	[1:6014444[N	SVTYPE=BND;POS=6014444;STRANDS=--:32;CIPOS=-23,21;CIEND=-30,29;CIPOS95=0,0;CIEND95=0,0;MATEID=291593_2;EVENT=291593;SU=32;PE=18;SR=14;ALG=PROD;AF=0.0001188;NSAMP=2;MSQ=235.07;AN=16834;AC=2;NS=8438;AC_Hom=0;AC_Het=2;AC_Hemi=0;MAF=0.000118511;HWE=1;NFAM=2	SVTYPE=BND;POS=6022268;STRANDS=--:32;CIPOS=-30,29;CIEND=-23,21;CIPOS95=0,0;CIEND95=0,0;MATEID=291593_1;EVENT=291593;SECONDARY;SU=32;PE=18;SR=14;ALG=PROD;AF=0.0001188;NSAMP=2;MSQ=235.07;AN=16834;AC=2;NS=8438;AC_Hom=0;AC_Het=2;AC_Hemi=0;MAF=0.000118511;HWE=1;NFAM=2
1	6019541	6019584	1	6019615	6019662	77457	728.37	+	-	BND	LOW	77457_1	N	N[1:6019640[	77457_2	N	]1:6019563]N	SVTYPE=BND;POS=6019563;STRANDS=+-:25;CIPOS=-22,21;CIEND=-24,23;CIPOS95=0,0;CIEND95=0,0;MATEID=77457_2;EVENT=77457;SU=25;PE=0;SR=25;ALG=PROD;AF=0.0002376;NSAMP=4;MSQ=182.08;AN=16834;AC=4;NS=8438;AC_Hom=0;AC_Het=4;AC_Hemi=0;MAF=0.000237023;HWE=1;NFAM=4	SVTYPE=BND;POS=6019640;STRANDS=+-:25;CIPOS=-24,23;CIEND=-22,21;CIPOS95=0,0;CIEND95=0,0;MATEID=77457_1;EVENT=77457;SECONDARY;SU=25;PE=0;SR=25;ALG=PROD;AF=0.0002376;NSAMP=4;MSQ=182.08;AN=16834;AC=4;NS=8438;AC_Hom=0;AC_Het=4;AC_Hemi=0;MAF=0.000237023;HWE=1;NFAM=4
1	6031800	6031800	1	6031903	6031903	77458	23687.0	+	-	BND	LOW	77458_1	N	N[1:6031904[	77458_2	N	]1:6031800]N	SVTYPE=BND;POS=6031800;STRANDS=+-:916;CIPOS=0,0;CIEND=0,0;CIPOS95=0,0;CIEND95=0,0;MATEID=77458_2;EVENT=77458;SU=916;PE=6;SR=910;ALG=PROD;AF=0.006594;NSAMP=110;MSQ=214.63;AN=16834;AC=111;NS=8438;AC_Hom=2;AC_Het=110;AC_Hemi=0;MAF=0.00663664;HWE=0.309809;NFAM=109	SVTYPE=BND;POS=6031904;STRANDS=+-:916;CIPOS=0,0;CIEND=0,0;CIPOS95=0,0;CIEND95=0,0;MATEID=77458_1;EVENT=77458;SECONDARY;SU=916;PE=6;SR=910;ALG=PROD;AF=0.006594;NSAMP=110;MSQ=214.63;AN=16834;AC=111;NS=8438;AC_Hom=2;AC_Het=110;AC_Hemi=0;MAF=0.00663664;HWE=0.309809;NFAM=109
1	6035119	6035178	1	6039088	6039136	77459	878.16	+	-	BND	LOW	77459_1	N	N[1:6039114[	77459_2	N	]1:6035148]N	SVTYPE=BND;POS=6035148;STRANDS=+-:28;CIPOS=-29,30;CIEND=-25,23;CIPOS95=0,0;CIEND95=0,0;MATEID=77459_2;EVENT=77459;SU=28;PE=14;SR=14;ALG=PROD;AF=0.000594;NSAMP=10;MSQ=85.6;AN=16834;AC=10;NS=8438;AC_Hom=0;AC_Het=10;AC_Hemi=0;MAF=0.000592557;HWE=1;NFAM=10	SVTYPE=BND;POS=6039114;STRANDS=+-:28;CIPOS=-25,23;CIEND=-29,30;CIPOS95=0,0;CIEND95=0,0;MATEID=77459_1;EVENT=77459;SECONDARY;SU=28;PE=14;SR=14;ALG=PROD;AF=0.000594;NSAMP=10;MSQ=85.6;AN=16834;AC=10;NS=8438;AC_Hom=0;AC_Het=10;AC_Hemi=0;MAF=0.000592557;HWE=1;NFAM=10
1	6035478	6035528	1	6048629	6048685	77460	383.29	+	-	DEL	PASS	77460	N	<DEL>	.	.	.	SVTYPE=DEL;POS=6035504;SVLEN=-13151;END=6048655;STRANDS=+-:24;CIPOS=-26,24;CIEND=-26,30;CIPOS95=0,0;CIEND95=0,0;SU=24;PE=11;SR=13;ALG=PROD;AF=0.0001188;NSAMP=2;MSQ=191.64;AN=16834;AC=2;NS=8438;AC_Hom=0;AC_Het=2;AC_Hemi=0;MAF=0.000118511;HWE=1;NFAM=2	.
1	6037730	6038011	3	57630477	57631035	6064	2570.18	-	+	BND	LOW	6064_1	N	]3:57630487]N	6064_2	N	N[1:6038002[	SVTYPE=BND;POS=6038002;STRANDS=-+:4;IMPRECISE;CIPOS=-271,10;CIEND=-10,548;CIPOS95=-133,1;CIEND95=0,181;MATEID=6064_2;EVENT=6064;SU=4;PE=4;SR=0;ALG=PROD;AF=0.008199;NSAMP=138;MSQ=17.01;AN=16832;AC=138;NS=8437;AC_Hom=0;AC_Het=138;AC_Hemi=0;MAF=0.00817826;HWE=1;NFAM=129	SVTYPE=BND;POS=57630487;STRANDS=-+:4;IMPRECISE;CIPOS=-10,548;CIEND=-271,10;CIPOS95=0,181;CIEND95=-133,1;MATEID=6064_1;EVENT=6064;SECONDARY;SU=4;PE=4;SR=0;ALG=PROD;AF=0.008199;NSAMP=138;MSQ=17.01;AN=16832;AC=138;NS=8437;AC_Hom=0;AC_Het=138;AC_Hemi=0;MAF=0.00817826;HWE=1;NFAM=129
1	6037936	6037956	12	108862491	108862491	1546	418259.0	-	+	BND	LOW	1546_1	N	]12:108862491]N	1546_2	N	N[1:6037949[	SVTYPE=BND;POS=6037949;STRANDS=-+:17593;CIPOS=-12,8;CIEND=0,0;CIPOS95=0,0;CIEND95=0,0;MATEID=1546_2;EVENT=1546;SU=17593;PE=17375;SR=218;ALG=PROD;AF=0.3708;NSAMP=6236;MSQ=66.77;AN=16826;AC=6239;NS=8434;AC_Hom=6;AC_Het=6248;AC_Hemi=0;MAF=0.370761;HWE=0;NFAM=5465	SVTYPE=BND;POS=108862491;STRANDS=-+:17593;CIPOS=0,0;CIEND=-12,8;CIPOS95=0,0;CIEND95=0,0;MATEID=1546_1;EVENT=1546;SECONDARY;SU=17593;PE=17375;SR=218;ALG=PROD;AF=0.3708;NSAMP=6236;MSQ=66.77;AN=16826;AC=6239;NS=8434;AC_Hom=6;AC_Het=6248;AC_Hemi=0;MAF=0.370761;HWE=0;NFAM=5465
1	6060010	6060057	1	6060084	6060131	77461	568.62	+	-	DEL	PASS	77461	N	<DEL>	.	.	.	SVTYPE=DEL;POS=6060034;SVLEN=-74;END=6060108;STRANDS=+-:18;CIPOS=-24,23;CIEND=-24,23;CIPOS95=0,0;CIEND95=0,0;SU=18;PE=0;SR=18;ALG=PROD;AF=0.0002376;NSAMP=4;MSQ=140.33;AN=16834;AC=4;NS=8438;AC_Hom=0;AC_Het=4;AC_Hemi=0;MAF=0.000237023;HWE=1;NFAM=4	.
1	6064759	6065021	1	6066593	6066798	291603	4896.38	-	-	BND	LOW	291603_1	N	[1:6066769[N	291603_2	N	[1:6064992[N	SVTYPE=BND;POS=6064992;STRANDS=--:6;IMPRECISE;CIPOS=-232,30;CIEND=-175,30;CIPOS95=-118,30;CIEND95=-72,30;MATEID=291603_2;EVENT=291603;SU=6;PE=6;SR=0;ALG=PROD;AF=0.003267;NSAMP=55;MSQ=88.05;AN=16834;AC=55;NS=8438;AC_Hom=0;AC_Het=55;AC_Hemi=0;MAF=0.00325907;HWE=1;NFAM=54	SVTYPE=BND;POS=6066769;STRANDS=--:6;IMPRECISE;CIPOS=-175,30;CIEND=-232,30;CIPOS95=-72,30;CIEND95=-118,30;MATEID=291603_1;EVENT=291603;SECONDARY;SU=6;PE=6;SR=0;ALG=PROD;AF=0.003267;NSAMP=55;MSQ=88.05;AN=16834;AC=55;NS=8438;AC_Hom=0;AC_Het=55;AC_Hemi=0;MAF=0.00325907;HWE=1;NFAM=54
1	6064898	6065669	1	6064993	6065680	77462	2.01457e+06	+	-	DEL	PASS	77462	N	<DEL>	.	.	.	SVTYPE=DEL;POS=6065120;SVLEN=-257;END=6065377;STRANDS=+-:1478;IMPRECISE;CIPOS=-222,549;CIEND=-384,303;CIPOS95=-86,86;CIEND95=-119,119;SU=1478;PE=939;SR=539;ALG=SUM;AF=0.5356;NSAMP=7958;MSQ=252.35;RETAINED;AN=16834;AC=9017;NS=8438;AC_Hom=2124;AC_Het=6917;AC_Hemi=0;MAF=0.464269;HWE=0;NFAM=6982	.
1	6064997	6065014	1	6065468	6065478	253351	4299.75	-	+	BND	LOW	253351_1	N	]1:6065469]N	253351_2	N	N[1:6065007[	SVTYPE=BND;POS=6065007;STRANDS=-+:4;IMPRECISE;CIPOS=-9,8;CIEND=-1,9;CIPOS95=0,0;CIEND95=0,1;MATEID=253351_2;EVENT=253351;SU=4;PE=0;SR=4;ALG=PROD;AF=0.01645;NSAMP=272;MSQ=14.03;AN=16834;AC=277;NS=8438;AC_Hom=10;AC_Het=267;AC_Hemi=0;MAF=0.0164138;HWE=0.0764686;NFAM=269	SVTYPE=BND;POS=6065469;STRANDS=-+:4;IMPRECISE;CIPOS=-1,9;CIEND=-9,8;CIPOS95=0,1;CIEND95=0,0;MATEID=253351_1;EVENT=253351;SECONDARY;SU=4;PE=0;SR=4;ALG=PROD;AF=0.01645;NSAMP=272;MSQ=14.03;AN=16834;AC=277;NS=8438;AC_Hom=10;AC_Het=267;AC_Hemi=0;MAF=0.0164138;HWE=0.0764686;NFAM=269
1	6065070	6065169	1	6066205	6066295	291600	436491.0	+	+	INV	LOW	291600	N	<INV>	.	.	.	SVTYPE=INV;POS=6065120;SVLEN=1130;END=6066250;STRANDS=++:7,--:5;IMPRECISE;CIPOS=-50,49;CIEND=-45,45;CIPOS95=-1,1;CIEND95=-3,3;SU=12;PE=10;SR=2;ALG=PROD;AF=0.4066;NSAMP=6403;MSQ=67.89;RETAINED;AN=16834;AC=6845;NS=8438;AC_Hom=888;AC_Het=5974;AC_Hemi=0;MAF=0.406613;HWE=0;NFAM=5626	.
1	6065121	6065254	1	6066311	6066431	291606	44885.0	-	-	BND	LOW	291606_1	N	[1:6066383[N	291606_2	N	[1:6065205[N	SVTYPE=BND;POS=6065205;STRANDS=--:4;IMPRECISE;CIPOS=-83,50;CIEND=-71,49;CIPOS95=-27,27;CIEND95=-22,22;MATEID=291606_2;EVENT=291606;SU=4;PE=4;SR=0;ALG=PROD;AF=0.07008;NSAMP=1170;MSQ=37.63;AN=16824;AC=1179;NS=8433;AC_Hom=18;AC_Het=1163;AC_Hemi=0;MAF=0.0700225;HWE=4.69051e-10;NFAM=1105	SVTYPE=BND;POS=6066383;STRANDS=--:4;IMPRECISE;CIPOS=-71,49;CIEND=-83,50;CIPOS95=-22,22;CIEND95=-27,27;MATEID=291606_1;EVENT=291606;SECONDARY;SU=4;PE=4;SR=0;ALG=PROD;AF=0.07008;NSAMP=1170;MSQ=37.63;AN=16824;AC=1179;NS=8433;AC_Hom=18;AC_Het=1163;AC_Hemi=0;MAF=0.0700225;HWE=4.69051e-10;NFAM=1105
1	6065879	6066500	1	6066098	6066523	77474	1.01535e+06	+	-	BND	LOW	77474_1	N	N[1:6066328[	77474_2	N	]1:6066015]N	SVTYPE=BND;POS=6066015;STRANDS=+-:271;IMPRECISE;CIPOS=-136,485;CIEND=-229,196;CIPOS95=-93,93;CIEND95=-139,139;MATEID=77474_2;EVENT=77474;SU=271;PE=267;SR=4;ALG=SUM;AF=0.4763;NSAMP=7631;MSQ=132.79;RETAINED;AN=16822;AC=8012;NS=8432;AC_Hom=762;AC_Het=7268;AC_Hemi=0;MAF=0.476162;HWE=0;NFAM=6746	SVTYPE=BND;POS=6066328;STRANDS=+-:271;IMPRECISE;CIPOS=-229,196;CIEND=-136,485;CIPOS95=-139,139;CIEND95=-93,93;MATEID=77474_1;EVENT=77474;SECONDARY;SU=271;PE=267;SR=4;ALG=SUM;AF=0.4763;NSAMP=7631;MSQ=132.79;RETAINED;AN=16822;AC=8012;NS=8432;AC_Hom=762;AC_Het=7268;AC_Hemi=0;MAF=0.476162;HWE=0;NFAM=6746
1	6072214	6072708	1	6072282	6072727	77483	891152.0	+	-	BND	LOW	77483_1	N	N[1:6072596[	77483_2	N	]1:6072410]N	SVTYPE=BND;POS=6072410;STRANDS=+-:154;IMPRECISE;CIPOS=-196,298;CIEND=-313,132;CIPOS95=-110,110;CIEND95=-82,82;MATEID=77483_2;EVENT=77483;SU=154;PE=154;SR=0;ALG=SUM;AF=0.3939;NSAMP=6514;MSQ=136.3;RETAINED;AN=16800;AC=6618;NS=8421;AC_Hom=210;AC_Het=6425;AC_Hemi=0;MAF=0.393956;HWE=0;NFAM=5761	SVTYPE=BND;POS=6072596;STRANDS=+-:154;IMPRECISE;CIPOS=-313,132;CIEND=-196,298;CIPOS95=-82,82;CIEND95=-110,110;MATEID=77483_1;EVENT=77483;SECONDARY;SU=154;PE=154;SR=0;ALG=SUM;AF=0.3939;NSAMP=6514;MSQ=136.3;RETAINED;AN=16800;AC=6618;NS=8421;AC_Hom=210;AC_Het=6425;AC_Hemi=0;MAF=0.393956;HWE=0;NFAM=5761
1	6078669	6078689	10	99110966	99110986	6	24.28	+	+	BND	LOW	6_1	N	N]10:99110976]	6_2	N	N]1:6078679]	SVTYPE=BND;POS=6078679;STRANDS=++:5;CIPOS=-10,10;CIEND=-10,10;CIPOS95=0,0;CIEND95=0,0;MATEID=6_2;EVENT=6;SU=5;PE=0;SR=5;ALG=PROD;AF=5.94e-05;NSAMP=1;MSQ=23.75;AN=16834;AC=1;NS=8438;AC_Hom=0;AC_Het=1;AC_Hemi=0;MAF=5.92557e-05;HWE=1;NFAM=1	SVTYPE=BND;POS=99110976;STRANDS=++:5;CIPOS=-10,10;CIEND=-10,10;CIPOS95=0,0;CIEND95=0,0;MATEID=6_1;EVENT=6;SECONDARY;SU=5;PE=0;SR=5;ALG=PROD;AF=5.94e-05;NSAMP=1;MSQ=23.75;AN=16834;AC=1;NS=8438;AC_Hom=0;AC_Het=1;AC_Hemi=0;MAF=5.92557e-05;HWE=1;NFAM=1
1	6085139	6085150	1	6094324	6094338	253352	53.7	-	+	DUP	PASS	253352	N	<DUP>	.	.	.	SVTYPE=DUP;POS=6085144;SVLEN=9188;END=6094332;STRANDS=-+:8;IMPRECISE;CIPOS=-5,6;CIEND=-8,6;CIPOS95=0,1;CIEND95=-1,0;SU=8;PE=4;SR=4;ALG=PROD;AF=5.94e-05;NSAMP=1;MSQ=53.19;AN=16834;AC=1;NS=8438;AC_Hom=0;AC_Het=1;AC_Hemi=0;MAF=5.92557e-05;HWE=1;NFAM=1	.
1	6085935	6085944	1	6085996	6086005	77486	3827.87	+	-	BND	LOW	77486_1	N	N[1:6086002[	77486_2	N	]1:6085940]N	SVTYPE=BND;POS=6085940;STRANDS=+-:86;CIPOS=-5,4;CIEND=-5,4;CIPOS95=0,0;CIEND95=0,0;MATEID=77486_2;EVENT=77486;SU=86;PE=1;SR=85;ALG=PROD;AF=0.002317;NSAMP=39;MSQ=98.06;AN=16834;AC=39;NS=8438;AC_Hom=0;AC_Het=39;AC_Hemi=0;MAF=0.00231097;HWE=1;NFAM=39	SVTYPE=BND;POS=6086002;STRANDS=+-:86;CIPOS=-5,4;CIEND=-5,4;CIPOS95=0,0;CIEND95=0,0;MATEID=77486_1;EVENT=77486;SECONDARY;SU=86;PE=1;SR=85;ALG=PROD;AF=0.002317;NSAMP=39;MSQ=98.06;AN=16834;AC=39;NS=8438;AC_Hom=0;AC_Het=39;AC_Hemi=0;MAF=0.00231097;HWE=1;NFAM=39
1	6087274	6087291	X	35312096	35312113	10887	1545.64	-	+	BND	LOW	10887_1	N	]X:35312105]N	10887_2	N	N[1:6087284[	SVTYPE=BND;POS=6087284;STRANDS=-+:4;CIPOS=-9,8;CIEND=-9,8;CIPOS95=0,0;CIEND95=0,0;MATEID=10887_2;EVENT=10887;SU=4;PE=0;SR=4;ALG=PROD;AF=0.003921;NSAMP=66;MSQ=21.97;AN=16834;AC=66;NS=8438;AC_Hom=0;AC_Het=66;AC_Hemi=0;MAF=0.00391088;HWE=1;NFAM=66	SVTYPE=BND;POS=35312105;STRANDS=-+:4;CIPOS=-9,8;CIEND=-9,8;CIPOS95=0,0;CIEND95=0,0;MATEID=10887_1;EVENT=10887;SECONDARY;SU=4;PE=0;SR=4;ALG=PROD;AF=0.003921;NSAMP=66;MSQ=21.97;AN=16834;AC=66;NS=8438;AC_Hom=0;AC_Het=66;AC_Hemi=0;MAF=0.00391088;HWE=1;NFAM=66
1	6090679	6090829	20	23434453	23434582	5288	20.63	+	+	BND	LOW	5288_1	N	N]20:23434503]	5288_2	N	N]1:6090784]	SVTYPE=BND;POS=6090784;STRANDS=++:10,--:9;IMPRECISE;CIPOS=-105,45;CIEND=-50,79;CIPOS95=-57,45;CIEND95=-31,31;MATEID=5288_2;EVENT=5288;SU=19;PE=12;SR=7;ALG=SUM;AF=5.94e-05;NSAMP=1;MSQ=20.63;AN=16834;AC=1;NS=8438;AC_Hom=0;AC_Het=1;AC_Hemi=0;MAF=5.92557e-05;HWE=1;NFAM=1	SVTYPE=BND;POS=23434503;STRANDS=++:10,--:9;IMPRECISE;CIPOS=-50,79;CIEND=-105,45;CIPOS95=-31,31;CIEND95=-57,45;MATEID=5288_1;EVENT=5288;SECONDARY;SU=19;PE=12;SR=7;ALG=SUM;AF=5.94e-05;NSAMP=1;MSQ=20.63;AN=16834;AC=1;NS=8438;AC_Hom=0;AC_Het=1;AC_Hemi=0;MAF=5.92557e-05;HWE=1;NFAM=1
1	6093260	6093280	1	6093486	6093506	77487	43.8	+	-	BND	LOW	77487_1	N	N[1:6093497[	77487_2	N	]1:6093270]N	SVTYPE=BND;POS=6093270;STRANDS=+-:5;CIPOS=-10,10;CIEND=-10,10;CIPOS95=0,0;CIEND95=0,0;MATEID=77487_2;EVENT=77487;SU=5;PE=0;SR=5;ALG=PROD;AF=0.0001188;NSAMP=2;MSQ=19.3;AN=16834;AC=2;NS=8438;AC_Hom=0;AC_Het=2;AC_Hemi=0;MAF=0.000118511;HWE=1;NFAM=2	SVTYPE=BND;POS=6093497;STRANDS=+-:5;CIPOS=-10,10;CIEND=-10,10;CIPOS95=0,0;CIEND95=0,0;MATEID=77487_1;EVENT=77487;SECONDARY;SU=5;PE=0;SR=5;ALG=PROD;AF=0.0001188;NSAMP=2;MSQ=19.3;AN=16834;AC=2;NS=8438;AC_Hom=0;AC_Het=2;AC_Hemi=0;MAF=0.000118511;HWE=1;NFAM=2
1	6093365	6093372	1	6094006	6094012	77488	230.69	+	-	DEL	PASS	77488	N	<DEL>	.	.	.	SVTYPE=DEL;POS=6093369;SVLEN=-641;END=6094010;STRANDS=+-:12;CIPOS=-4,3;CIEND=-4,2;CIPOS95=0,0;CIEND95=0,0;SU=12;PE=4;SR=8;ALG=PROD;AF=5.94e-05;NSAMP=1;MSQ=230.69;AN=16834;AC=1;NS=8438;AC_Hom=0;AC_Het=1;AC_Hemi=0;MAF=5.92557e-05;HWE=1;NFAM=1	.
1	6098469	6098489	1	6231081	6231093	253353	163.36	-	+	DUP	PASS	253353	N	<DUP>	.	.	.	SVTYPE=DUP;POS=6098479;SVLEN=132608;END=6231087;STRANDS=-+:14;CIPOS=-10,10;CIEND=-6,6;CIPOS95=0,0;CIEND95=0,0;SU=14;PE=9;SR=5;ALG=PROD;AF=5.94e-05;NSAMP=1;MSQ=162.96;AN=16834;AC=1;NS=8438;AC_Hom=0;AC_Het=1;AC_Hemi=0;MAF=5.92557e-05;HWE=1;NFAM=1	.
1	6137788	6137808	1	6137844	6137864	77489	233.9	+	-	BND	LOW	77489_1	N	N[1:6137855[	77489_2	N	]1:6137798]N	SVTYPE=BND;POS=6137798;STRANDS=+-:8;CIPOS=-10,10;CIEND=-10,10;CIPOS95=0,0;CIEND95=0,0;MATEID=77489_2;EVENT=77489;SU=8;PE=0;SR=8;ALG=PROD;AF=5.94e-05;NSAMP=1;MSQ=233.83;AN=16834;AC=1;NS=8438;AC_Hom=0;AC_Het=1;AC_Hemi=0;MAF=5.92557e-05;HWE=1;NFAM=1	SVTYPE=BND;POS=6137855;STRANDS=+-:8;CIPOS=-10,10;CIEND=-10,10;CIPOS95=0,0;CIEND95=0,0;MATEID=77489_1;EVENT=77489;SECONDARY;SU=8;PE=0;SR=8;ALG=PROD;AF=5.94e-05;NSAMP=1;MSQ=233.83;AN=16834;AC=1;NS=8438;AC_Hom=0;AC_Het=1;AC_Hemi=0;MAF=5.92557e-05;HWE=1;NFAM=1
1	6166914	6166931	1	6167277	6167278	77490	87.45	+	-	BND	LOW	77490_1	N	N[1:6167278[	77490_2	N	]1:6166923]N	SVTYPE=BND;POS=6166923;STRANDS=+-:4;IMPRECISE;CIPOS=-9,8;CIEND=0,1;CIPOS95=0,0;CIEND95=0,1;MATEID=77490_2;EVENT=77490;SU=4;PE=0;SR=4;ALG=PROD;AF=0.0004158;NSAMP=7;MSQ=9.77;AN=16834;AC=7;NS=8438;AC_Hom=0;AC_Het=7;AC_Hemi=0;MAF=0.00041479;HWE=1;NFAM=7	SVTYPE=BND;POS=6167278;STRANDS=+-:4;IMPRECISE;CIPOS=0,1;CIEND=-9,8;CIPOS95=0,1;CIEND95=0,0;MATEID=77490_1;EVENT=77490;SECONDARY;SU=4;PE=0;SR=4;ALG=PROD;AF=0.0004158;NSAMP=7;MSQ=9.77;AN=16834;AC=7;NS=8438;AC_Hom=0;AC_Het=7;AC_Hemi=0;MAF=0.00041479;HWE=1;NFAM=7
1	6167102	6167159	1	6167925	6167982	253354	7772.12	-	+	BND	LOW	253354_1	N	]1:6167954]N	253354_2	N	N[1:6167132[	SVTYPE=BND;POS=6167132;STRANDS=-+:15;CIPOS=-29,28;CIEND=-29,28;CIPOS95=0,0;CIEND95=0,0;MATEID=253354_2;EVENT=253354;SU=15;PE=7;SR=8;ALG=PROD;AF=0.03487;NSAMP=587;MSQ=11.35;AN=16834;AC=587;NS=8438;AC_Hom=0;AC_Het=589;AC_Hemi=0;MAF=0.0349016;HWE=5.65797e-05;NFAM=576	SVTYPE=BND;POS=6167954;STRANDS=-+:15;CIPOS=-29,28;CIEND=-29,28;CIPOS95=0,0;CIEND95=0,0;MATEID=253354_1;EVENT=253354;SECONDARY;SU=15;PE=7;SR=8;ALG=PROD;AF=0.03487;NSAMP=587;MSQ=11.35;AN=16834;AC=587;NS=8438;AC_Hom=0;AC_Het=589;AC_Hemi=0;MAF=0.0349016;HWE=5.65797e-05;NFAM=576
1	6167434	6167444	1	6167580	6167591	77491	68.06	+	-	BND	LOW	77491_1	N	N[1:6167583[	77491_2	N	]1:6167435]N	SVTYPE=BND;POS=6167435;STRANDS=+-:4;IMPRECISE;CIPOS=-1,9;CIEND=-2,9;CIPOS95=0,9;CIEND95=0,8;MATEID=77491_2;EVENT=77491;SU=4;PE=0;SR=4;ALG=PROD;AF=0.000297;NSAMP=5;MSQ=8.26;AN=16834;AC=5;NS=8438;AC_Hom=0;AC_Het=5;AC_Hemi=0;MAF=0.000296279;HWE=1;NFAM=5	SVTYPE=BND;POS=6167583;STRANDS=+-:4;IMPRECISE;CIPOS=-2,9;CIEND=-1,9;CIPOS95=0,8;CIEND95=0,9;MATEID=77491_1;EVENT=77491;SECONDARY;SU=4;PE=0;SR=4;ALG=PROD;AF=0.000297;NSAMP=5;MSQ=8.26;AN=16834;AC=5;NS=8438;AC_Hom=0;AC_Het=5;AC_Hemi=0;MAF=0.000296279;HWE=1;NFAM=5
1	6167744	6167800	1	6167998	6168054	77493	212.71	+	-	BND	LOW	77493_1	N	N[1:6168028[	77493_2	N	]1:6167773]N	SVTYPE=BND;POS=6167773;STRANDS=+-:8;CIPOS=-29,27;CIEND=-29,27;CIPOS95=0,0;CIEND95=0,0;MATEID=77493_2;EVENT=77493;SU=8;PE=0;SR=8;ALG=PROD;AF=0.0008317;NSAMP=14;MSQ=12.89;RETAINED;AN=16834;AC=14;NS=8438;AC_Hom=0;AC_Het=14;AC_Hemi=0;MAF=0.00082958;HWE=1;NFAM=14	SVTYPE=BND;POS=6168028;STRANDS=+-:8;CIPOS=-29,27;CIEND=-29,27;CIPOS95=0,0;CIEND95=0,0;MATEID=77493_1;EVENT=77493;SECONDARY;SU=8;PE=0;SR=8;ALG=PROD;AF=0.0008317;NSAMP=14;MSQ=12.89;RETAINED;AN=16834;AC=14;NS=8438;AC_Hom=0;AC_Het=14;AC_Hemi=0;MAF=0.00082958;HWE=1;NFAM=14
1	6168033	6168040	1	6168829	6168841	77495	3689.33	+	-	DEL	PASS	77495	N	<DEL>	.	.	.	SVTYPE=DEL;POS=6168037;SVLEN=-799;END=6168836;STRANDS=+-:122;CIPOS=-4,3;CIEND=-7,5;CIPOS95=0,0;CIEND95=0,0;SU=122;PE=68;SR=54;ALG=PROD;AF=0.0005941;NSAMP=10;MSQ=368.69;AN=16832;AC=10;NS=8437;AC_Hom=0;AC_Het=10;AC_Hemi=0;MAF=0.000592628;HWE=1;NFAM=10	.
1	6168044	6168061	1	6168249	6168266	77494	258.48	+	-	BND	LOW	77494_1	N	N[1:6168259[	77494_2	N	]1:6168053]N	SVTYPE=BND;POS=6168053;STRANDS=+-:4;CIPOS=-9,8;CIEND=-9,8;CIPOS95=0,0;CIEND95=0,0;MATEID=77494_2;EVENT=77494;SU=4;PE=0;SR=4;ALG=PROD;AF=0.0006534;NSAMP=11;MSQ=20.66;AN=16834;AC=11;NS=8438;AC_Hom=0;AC_Het=11;AC_Hemi=0;MAF=0.000651813;HWE=1;NFAM=11	SVTYPE=BND;POS=6168259;STRANDS=+-:4;CIPOS=-9,8;CIEND=-9,8;CIPOS95=0,0;CIEND95=0,0;MATEID=77494_1;EVENT=77494;SECONDARY;SU=4;PE=0;SR=4;ALG=PROD;AF=0.0006534;NSAMP=11;MSQ=20.66;AN=16834;AC=11;NS=8438;AC_Hom=0;AC_Het=11;AC_Hemi=0;MAF=0.000651813;HWE=1;NFAM=11
1	6168131	6168141	1	6168295	6168306	253355	1081.64	-	+	BND	LOW	253355_1	N	]1:6168301]N	253355_2	N	N[1:6168138[	SVTYPE=BND;POS=6168138;STRANDS=-+:6;CIPOS=-6,4;CIEND=-6,5;CIPOS95=0,0;CIEND95=0,0;MATEID=253355_2;EVENT=253355;SU=6;PE=0;SR=6;ALG=PROD;AF=0.007841;NSAMP=132;MSQ=6.68;AN=16834;AC=132;NS=8438;AC_Hom=0;AC_Het=133;AC_Hemi=0;MAF=0.00788101;HWE=1;NFAM=132	SVTYPE=BND;POS=6168301;STRANDS=-+:6;CIPOS=-6,5;CIEND=-6,4;CIPOS95=0,0;CIEND95=0,0;MATEID=253355_1;EVENT=253355;SECONDARY;SU=6;PE=0;SR=6;ALG=PROD;AF=0.007841;NSAMP=132;MSQ=6.68;AN=16834;AC=132;NS=8438;AC_Hom=0;AC_Het=133;AC_Hemi=0;MAF=0.00788101;HWE=1;NFAM=132
1	6168379	6168396	1	6168541	6168558	77496	417.9	+	-	BND	LOW	77496_1	N	N[1:6168551[	77496_2	N	]1:6168388]N	SVTYPE=BND;POS=6168388;STRANDS=+-:4;CIPOS=-9,8;CIEND=-9,8;CIPOS95=0,0;CIEND95=0,0;MATEID=77496_2;EVENT=77496;SU=4;PE=0;SR=4;ALG=PROD;AF=0.0003565;NSAMP=6;MSQ=69.05;AN=16830;AC=6;NS=8436;AC_Hom=0;AC_Het=6;AC_Hemi=0;MAF=0.000355619;HWE=1;NFAM=6	SVTYPE=BND;POS=6168551;STRANDS=+-:4;CIPOS=-9,8;CIEND=-9,8;CIPOS95=0,0;CIEND95=0,0;MATEID=77496_1;EVENT=77496;SECONDARY;SU=4;PE=0;SR=4;ALG=PROD;AF=0.0003565;NSAMP=6;MSQ=69.05;AN=16830;AC=6;NS=8436;AC_Hom=0;AC_Het=6;AC_Hemi=0;MAF=0.000355619;HWE=1;NFAM=6
1	6168639	6168693	1	6168918	6168975	77497	198.34	+	-	BND	LOW	77497_1	N	N[1:6168948[	77497_2	N	]1:6168665]N	SVTYPE=BND;POS=6168665;STRANDS=+-:9;CIPOS=-26,28;CIEND=-29,28;CIPOS95=0,0;CIEND95=0,0;MATEID=77497_2;EVENT=77497;SU=9;PE=0;SR=9;ALG=PROD;AF=0.0008317;NSAMP=14;MSQ=12.74;AN=16832;AC=14;NS=8437;AC_Hom=0;AC_Het=14;AC_Hemi=0;MAF=0.000829679;HWE=1;NFAM=14	SVTYPE=BND;POS=6168948;STRANDS=+-:9;CIPOS=-29,28;CIEND=-26,28;CIPOS95=0,0;CIEND95=0,0;MATEID=77497_1;EVENT=77497;SECONDARY;SU=9;PE=0;SR=9;ALG=PROD;AF=0.0008317;NSAMP=14;MSQ=12.74;AN=16832;AC=14;NS=8437;AC_Hom=0;AC_Het=14;AC_Hemi=0;MAF=0.000829679;HWE=1;NFAM=14
1	6179771	6179822	1	6179832	6179883	77498	56.3	+	-	BND	LOW	77498_1	N	N[1:6179859[	77498_2	N	]1:6179797]N	SVTYPE=BND;POS=6179797;STRANDS=+-:10;CIPOS=-26,25;CIEND=-26,25;CIPOS95=0,0;CIEND95=0,0;MATEID=77498_2;EVENT=77498;SU=10;PE=0;SR=10;ALG=PROD;AF=0.0001782;NSAMP=3;MSQ=17.65;AN=16834;AC=3;NS=8438;AC_Hom=0;AC_Het=3;AC_Hemi=0;MAF=0.000177767;HWE=1;NFAM=3	SVTYPE=BND;POS=6179859;STRANDS=+-:10;CIPOS=-26,25;CIEND=-26,25;CIPOS95=0,0;CIEND95=0,0;MATEID=77498_1;EVENT=77498;SECONDARY;SU=10;PE=0;SR=10;ALG=PROD;AF=0.0001782;NSAMP=3;MSQ=17.65;AN=16834;AC=3;NS=8438;AC_Hom=0;AC_Het=3;AC_Hemi=0;MAF=0.000177767;HWE=1;NFAM=3
1	6199606	6199622	3	130353097	130353112	6342	255.1	+	+	BND	LOW	6342_1	N	N]3:130353102]	6342_2	N	N]1:6199615]	SVTYPE=BND;POS=6199615;STRANDS=++:10;IMPRECISE;CIPOS=-9,7;CIEND=-5,10;CIPOS95=-1,0;CIEND95=0,1;MATEID=6342_2;EVENT=6342;SU=10;PE=6;SR=4;ALG=PROD;AF=0.0006534;NSAMP=11;MSQ=21.22;AN=16834;AC=11;NS=8438;AC_Hom=0;AC_Het=11;AC_Hemi=0;MAF=0.000651813;HWE=1;NFAM=11	SVTYPE=BND;POS=130353102;STRANDS=++:10;IMPRECISE;CIPOS=-5,10;CIEND=-9,7;CIPOS95=0,1;CIEND95=-1,0;MATEID=6342_1;EVENT=6342;SECONDARY;SU=10;PE=6;SR=4;ALG=PROD;AF=0.0006534;NSAMP=11;MSQ=21.22;AN=16834;AC=11;NS=8438;AC_Hom=0;AC_Het=11;AC_Hemi=0;MAF=0.000651813;HWE=1;NFAM=11
1	6201317	6201333	1	6201624	6201641	77499	662.87	+	-	BND	LOW	77499_1	N	N[1:6201634[	77499_2	N	]1:6201325]N	SVTYPE=BND;POS=6201325;STRANDS=+-:41;CIPOS=-8,8;CIEND=-9,8;CIPOS95=0,0;CIEND95=0,0;MATEID=77499_2;EVENT=77499;SU=41;PE=12;SR=29;ALG=PROD;AF=0.0006534;NSAMP=11;MSQ=58.84;AN=16834;AC=11;NS=8438;AC_Hom=0;AC_Het=11;AC_Hemi=0;MAF=0.000651813;HWE=1;NFAM=10	SVTYPE=BND;POS=6201634;STRANDS=+-:41;CIPOS=-9,8;CIEND=-8,8;CIPOS95=0,0;CIEND95=0,0;MATEID=77499_1;EVENT=77499;SECONDARY;SU=41;PE=12;SR=29;ALG=PROD;AF=0.0006534;NSAMP=11;MSQ=58.84;AN=16834;AC=11;NS=8438;AC_Hom=0;AC_Het=11;AC_Hemi=0;MAF=0.000651813;HWE=1;NFAM=10
1	6209842	6209859	1	6210057	6210074	77500	489.03	+	-	BND	LOW	77500_1	N	N[1:6210067[	77500_2	N	]1:6209851]N	SVTYPE=BND;POS=6209851;STRANDS=+-:4;CIPOS=-9,8;CIEND=-9,8;CIPOS95=0,0;CIEND95=0,0;MATEID=77500_2;EVENT=77500;SU=4;PE=0;SR=4;ALG=PROD;AF=0.001723;NSAMP=29;MSQ=14.46;AN=16834;AC=29;NS=8438;AC_Hom=0;AC_Het=29;AC_Hemi=0;MAF=0.00171842;HWE=1;NFAM=29	SVTYPE=BND;POS=6210067;STRANDS=+-:4;CIPOS=-9,8;CIEND=-9,8;CIPOS95=0,0;CIEND95=0,0;MATEID=77500_1;EVENT=77500;SECONDARY;SU=4;PE=0;SR=4;ALG=PROD;AF=0.001723;NSAMP=29;MSQ=14.46;AN=16834;AC=29;NS=8438;AC_Hom=0;AC_Het=29;AC_Hemi=0;MAF=0.00171842;HWE=1;NFAM=29
1	6210209	6210226	1	6210443	6210460	77501	63.6	+	-	BND	LOW	77501_1	N	N[1:6210453[	77501_2	N	]1:6210218]N	SVTYPE=BND;POS=6210218;STRANDS=+-:4;CIPOS=-9,8;CIEND=-9,8;CIPOS95=0,0;CIEND95=0,0;MATEID=77501_2;EVENT=77501;SU=4;PE=0;SR=4;ALG=PROD;AF=0.0001782;NSAMP=3;MSQ=17.31;AN=16834;AC=3;NS=8438;AC_Hom=0;AC_Het=3;AC_Hemi=0;MAF=0.000177767;HWE=1;NFAM=3	SVTYPE=BND;POS=6210453;STRANDS=+-:4;CIPOS=-9,8;CIEND=-9,8;CIPOS95=0,0;CIEND95=0,0;MATEID=77501_1;EVENT=77501;SECONDARY;SU=4;PE=0;SR=4;ALG=PROD;AF=0.0001782;NSAMP=3;MSQ=17.31;AN=16834;AC=3;NS=8438;AC_Hom=0;AC_Het=3;AC_Hemi=0;MAF=0.000177767;HWE=1;NFAM=3
1	6215026	6215043	1	6215444	6215461	77502	26.9	+	-	BND	LOW	77502_1	N	N[1:6215454[	77502_2	N	]1:6215035]N	SVTYPE=BND;POS=6215035;STRANDS=+-:4;CIPOS=-9,8;CIEND=-9,8;CIPOS95=0,0;CIEND95=0,0;MATEID=77502_2;EVENT=77502;SU=4;PE=0;SR=4;ALG=PROD;AF=5.94e-05;NSAMP=1;MSQ=26.87;AN=16834;AC=1;NS=8438;AC_Hom=0;AC_Het=1;AC_Hemi=0;MAF=5.92557e-05;HWE=1;NFAM=1	SVTYPE=BND;POS=6215454;STRANDS=+-:4;CIPOS=-9,8;CIEND=-9,8;CIPOS95=0,0;CIEND95=0,0;MATEID=77502_1;EVENT=77502;SECONDARY;SU=4;PE=0;SR=4;ALG=PROD;AF=5.94e-05;NSAMP=1;MSQ=26.87;AN=16834;AC=1;NS=8438;AC_Hom=0;AC_Het=1;AC_Hemi=0;MAF=5.92557e-05;HWE=1;NFAM=1
1	6220013	6220070	1	6220565	6220621	253356	30723.5	-	+	DUP	PASS	253356	N	<DUP>	.	.	.	SVTYPE=DUP;POS=6220043;SVLEN=548;END=6220591;STRANDS=-+:28;IMPRECISE;CIPOS=-30,27;CIEND=-26,30;CIPOS95=-3,3;CIEND95=-2,2;SU=28;PE=27;SR=1;ALG=PROD;AF=0.05762;NSAMP=970;MSQ=30.97;AN=16834;AC=970;NS=8438;AC_Hom=0;AC_Het=973;AC_Hemi=0;MAF=0.0576558;HWE=2.30336e-13;NFAM=883	.
1	6220122	6220527	1	6220364	6220583	77504	194563.0	+	-	DEL	PASS	77504	N	<DEL>	.	.	.	SVTYPE=DEL;POS=6220170;SVLEN=-359;END=6220529;STRANDS=+-:17;IMPRECISE;CIPOS=-48,357;CIEND=-165,54;CIPOS95=-48,130;CIEND95=-49,49;SU=17;PE=17;SR=0;ALG=SUM;AF=0.141;NSAMP=2374;MSQ=81.45;RETAINED;AN=16834;AC=2374;NS=8438;AC_Hom=0;AC_Het=2379;AC_Hemi=0;MAF=0.140969;HWE=0;NFAM=2276	.
1	6234763	6234780	1	18631724	18631741	77505	399.62	+	-	BND	LOW	77505_1	N	N[1:18631734[	77505_2	N	]1:6234772]N	SVTYPE=BND;POS=6234772;STRANDS=+-:4;CIPOS=-9,8;CIEND=-9,8;CIPOS95=0,0;CIEND95=0,0;MATEID=77505_2;EVENT=77505;SU=4;PE=0;SR=4;ALG=PROD;AF=0.00101;NSAMP=17;MSQ=22.53;AN=16834;AC=17;NS=8438;AC_Hom=0;AC_Het=17;AC_Hemi=0;MAF=0.00100735;HWE=1;NFAM=17	SVTYPE=BND;POS=18631734;STRANDS=+-:4;CIPOS=-9,8;CIEND=-9,8;CIPOS95=0,0;CIEND95=0,0;MATEID=77505_1;EVENT=77505;SECONDARY;SU=4;PE=0;SR=4;ALG=PROD;AF=0.00101;NSAMP=17;MSQ=22.53;AN=16834;AC=17;NS=8438;AC_Hom=0;AC_Het=17;AC_Hemi=0;MAF=0.00100735;HWE=1;NFAM=17
1	6235020	6235034	1	6235179	6235196	77506	28.87	+	-	BND	LOW	77506_1	N	N[1:6235189[	77506_2	N	]1:6235024]N	SVTYPE=BND;POS=6235024;STRANDS=+-:4;IMPRECISE;CIPOS=-4,10;CIEND=-9,8;CIPOS95=0,1;CIEND95=0,0;MATEID=77506_2;EVENT=77506;SU=4;PE=0;SR=4;ALG=PROD;AF=0.0001188;NSAMP=2;MSQ=9.5;AN=16834;AC=2;NS=8438;AC_Hom=0;AC_Het=2;AC_Hemi=0;MAF=0.000118511;HWE=1;NFAM=2	SVTYPE=BND;POS=6235189;STRANDS=+-:4;IMPRECISE;CIPOS=-9,8;CIEND=-4,10;CIPOS95=0,0;CIEND95=0,1;MATEID=77506_1;EVENT=77506;SECONDARY;SU=4;PE=0;SR=4;ALG=PROD;AF=0.0001188;NSAMP=2;MSQ=9.5;AN=16834;AC=2;NS=8438;AC_Hom=0;AC_Het=2;AC_Hemi=0;MAF=0.000118511;HWE=1;NFAM=2
1	6235217	6235231	1	6235584	6235601	77507	25.73	+	-	BND	LOW	77507_1	N	N[1:6235594[	77507_2	N	]1:6235225]N	SVTYPE=BND;POS=6235225;STRANDS=+-:4;IMPRECISE;CIPOS=-8,6;CIEND=-9,8;CIPOS95=-1,0;CIEND95=0,0;MATEID=77507_2;EVENT=77507;SU=4;PE=0;SR=4;ALG=PROD;AF=0.0001188;NSAMP=2;MSQ=12.75;AN=16834;AC=2;NS=8438;AC_Hom=0;AC_Het=2;AC_Hemi=0;MAF=0.000118511;HWE=1;NFAM=2	SVTYPE=BND;POS=6235594;STRANDS=+-:4;IMPRECISE;CIPOS=-9,8;CIEND=-8,6;CIPOS95=0,0;CIEND95=-1,0;MATEID=77507_1;EVENT=77507;SECONDARY;SU=4;PE=0;SR=4;ALG=PROD;AF=0.0001188;NSAMP=2;MSQ=12.75;AN=16834;AC=2;NS=8438;AC_Hom=0;AC_Het=2;AC_Hemi=0;MAF=0.000118511;HWE=1;NFAM=2
1	6246006	6246328	10	36201405	36201716	271	69.32	-	+	BND	LOW	271_1	N	]10:36201451]N	271_2	N	N[1:6246279[	SVTYPE=BND;POS=6246279;STRANDS=-+:19;IMPRECISE;CIPOS=-272,50;CIEND=-46,265;CIPOS95=-90,50;CIEND95=-46,49;MATEID=271_2;EVENT=271;SU=19;PE=19;SR=0;ALG=PROD;AF=0.000297;NSAMP=5;MSQ=13.76;AN=16834;AC=5;NS=8438;AC_Hom=0;AC_Het=5;AC_Hemi=0;MAF=0.000296279;HWE=1;NFAM=5	SVTYPE=BND;POS=36201451;STRANDS=-+:19;IMPRECISE;CIPOS=-46,265;CIEND=-272,50;CIPOS95=-46,49;CIEND95=-90,50;MATEID=271_1;EVENT=271;SECONDARY;SU=19;PE=19;SR=0;ALG=PROD;AF=0.000297;NSAMP=5;MSQ=13.76;AN=16834;AC=5;NS=8438;AC_Hom=0;AC_Het=5;AC_Hemi=0;MAF=0.000296279;HWE=1;NFAM=5
1	6251190	6251500	1	6251300	6251511	77508	312.1	+	-	BND	LOW	77508_1	N	N[1:6251502[	77508_2	N	]1:6251200]N	SVTYPE=BND;POS=6251200;STRANDS=+-:5;IMPRECISE;CIPOS=-10,300;CIEND=-201,10;CIPOS95=-2,69;CIEND95=-88,2;MATEID=77508_2;EVENT=77508;SU=5;PE=5;SR=0;ALG=PROD;AF=0.0003564;NSAMP=6;MSQ=50.09;AN=16834;AC=6;NS=8438;AC_Hom=0;AC_Het=6;AC_Hemi=0;MAF=0.000355534;HWE=1;NFAM=6	SVTYPE=BND;POS=6251502;STRANDS=+-:5;IMPRECISE;CIPOS=-201,10;CIEND=-10,300;CIPOS95=-88,2;CIEND95=-2,69;MATEID=77508_1;EVENT=77508;SECONDARY;SU=5;PE=5;SR=0;ALG=PROD;AF=0.0003564;NSAMP=6;MSQ=50.09;AN=16834;AC=6;NS=8438;AC_Hom=0;AC_Het=6;AC_Hemi=0;MAF=0.000355534;HWE=1;NFAM=6
1	6257786	6258290	10	36201218	36201505	272	35.83	+	-	BND	LOW	272_1	N	N[10:36201476[	272_2	N	]1:6257816]N	SVTYPE=BND;POS=6257816;STRANDS=+-:4;IMPRECISE;CIPOS=-30,474;CIEND=-257,30;CIPOS95=-30,178;CIEND95=-81,30;MATEID=272_2;EVENT=272;SU=4;PE=4;SR=0;ALG=PROD;AF=5.94e-05;NSAMP=1;MSQ=35.69;AN=16834;AC=1;NS=8438;AC_Hom=0;AC_Het=1;AC_Hemi=0;MAF=5.92557e-05;HWE=1;NFAM=1	SVTYPE=BND;POS=36201476;STRANDS=+-:4;IMPRECISE;CIPOS=-257,30;CIEND=-30,474;CIPOS95=-81,30;CIEND95=-30,178;MATEID=272_1;EVENT=272;SECONDARY;SU=4;PE=4;SR=0;ALG=PROD;AF=5.94e-05;NSAMP=1;MSQ=35.69;AN=16834;AC=1;NS=8438;AC_Hom=0;AC_Het=1;AC_Hemi=0;MAF=5.92557e-05;HWE=1;NFAM=1
1	6257792	6258120	1	95422833	95423064	77509	9678.62	+	-	BND	LOW	77509_1	N	N[1:95423035[	77509_2	N	]1:6257816]N	SVTYPE=BND;POS=6257816;STRANDS=+-:22;IMPRECISE;CIPOS=-24,304;CIEND=-201,30;CIPOS95=-24,96;CIEND95=-43,30;MATEID=77509_2;EVENT=77509;SU=22;PE=22;SR=0;ALG=PROD;AF=0.01283;NSAMP=216;MSQ=43.59;AN=16834;AC=216;NS=8438;AC_Hom=0;AC_Het=218;AC_Hemi=0;MAF=0.0129178;HWE=0.406723;NFAM=198	SVTYPE=BND;POS=95423035;STRANDS=+-:22;IMPRECISE;CIPOS=-201,30;CIEND=-24,304;CIPOS95=-43,30;CIEND95=-24,96;MATEID=77509_1;EVENT=77509;SECONDARY;SU=22;PE=22;SR=0;ALG=PROD;AF=0.01283;NSAMP=216;MSQ=43.59;AN=16834;AC=216;NS=8438;AC_Hom=0;AC_Het=218;AC_Hemi=0;MAF=0.0129178;HWE=0.406723;NFAM=198
1	6257809	6258169	13	67183758	67184069	1882	14.61	+	+	BND	LOW	1882_1	N	N]13:67183768]	1882_2	N	N]1:6257817]	SVTYPE=BND;POS=6257817;STRANDS=++:7;IMPRECISE;CIPOS=-8,352;CIEND=-10,301;CIPOS95=-1,148;CIEND95=-2,97;MATEID=1882_2;EVENT=1882;SU=7;PE=7;SR=0;ALG=PROD;AF=5.94e-05;NSAMP=1;MSQ=14.61;AN=16834;AC=1;NS=8438;AC_Hom=0;AC_Het=1;AC_Hemi=0;MAF=5.92557e-05;HWE=1;NFAM=1	SVTYPE=BND;POS=67183768;STRANDS=++:7;IMPRECISE;CIPOS=-10,301;CIEND=-8,352;CIPOS95=-2,97;CIEND95=-1,148;MATEID=1882_1;EVENT=1882;SECONDARY;SU=7;PE=7;SR=0;ALG=PROD;AF=5.94e-05;NSAMP=1;MSQ=14.61;AN=16834;AC=1;NS=8438;AC_Hom=0;AC_Het=1;AC_Hemi=0;MAF=5.92557e-05;HWE=1;NFAM=1
1	6259650	6259661	1	95423031	95423041	77510	17955.8	+	-	BND	LOW	77510_1	N	N[1:95423037[	77510_2	N	]1:6259656]N	SVTYPE=BND;POS=6259656;STRANDS=+-:112;CIPOS=-6,5;CIEND=-5,5;CIPOS95=0,0;CIEND95=0,0;MATEID=77510_2;EVENT=77510;SU=112;PE=0;SR=112;ALG=PROD;AF=0.01913;NSAMP=322;MSQ=54.27;AN=16834;AC=322;NS=8438;AC_Hom=0;AC_Het=326;AC_Hemi=0;MAF=0.0193174;HWE=0.0785807;NFAM=294	SVTYPE=BND;POS=95423037;STRANDS=+-:112;CIPOS=-5,5;CIEND=-6,5;CIPOS95=0,0;CIEND95=0,0;MATEID=77510_1;EVENT=77510;SECONDARY;SU=112;PE=0;SR=112;ALG=PROD;AF=0.01913;NSAMP=322;MSQ=54.27;AN=16834;AC=322;NS=8438;AC_Hom=0;AC_Het=326;AC_Hemi=0;MAF=0.0193174;HWE=0.0785807;NFAM=294
1	6264031	6264047	1	6264320	6264332	77511	352.31	+	-	MEI	PASS	77511	N	<DEL:ME:SINE|Alu|AluY>	.	.	.	SVTYPE=MEI;POS=6264039;SVLEN=-289;END=6264328;STRANDS=+-:51;CIPOS=-8,8;CIEND=-8,4;CIPOS95=0,0;CIEND95=0,0;SU=51;PE=0;SR=51;ALG=PROD;AF=0.001129;NSAMP=19;MSQ=16.81;AN=16834;AC=19;NS=8438;AC_Hom=0;AC_Het=19;AC_Hemi=0;MAF=0.00112586;HWE=1;NFAM=19	.
1	6275546	6275546	1	6275610	6275617	77512	206.9	+	-	DEL	PASS	77512	N	<DEL>	.	.	.	SVTYPE=DEL;POS=6275546;SVLEN=-68;END=6275614;STRANDS=+-:11;CIPOS=0,0;CIEND=-4,3;CIPOS95=0,0;CIEND95=0,0;SU=11;PE=0;SR=11;ALG=PROD;AF=0.0001188;NSAMP=1;MSQ=206.87;AN=16834;AC=2;NS=8438;AC_Hom=2;AC_Het=0;AC_Hemi=0;MAF=0.000118511;HWE=5.92593e-05;NFAM=1	.
1	6282356	6282443	1	6283327	6283423	291609	4.6	+	+	INV	LOW	291609	N	<INV>	.	.	.	SVTYPE=INV;POS=6282366;SVLEN=971;END=6283337;STRANDS=++:3,--:2;IMPRECISE;CIPOS=-10,77;CIEND=-10,86;CIPOS95=-1,64;CIEND95=-1,69;SU=5;PE=5;SR=0;ALG=PROD;AF=5.94e-05;NSAMP=1;MSQ=4.6;AN=16834;AC=1;NS=8438;AC_Hom=0;AC_Het=1;AC_Hemi=0;MAF=5.92557e-05;HWE=1;NFAM=1	.
1	6301427	6301430	1	6302740	6302760	77513	632.34	+	-	DEL	PASS	77513	N	<DEL>	.	.	.	SVTYPE=DEL;POS=6301429;SVLEN=-1321;END=6302750;STRANDS=+-:29;CIPOS=-2,1;CIEND=-10,10;CIPOS95=0,0;CIEND95=0,0;SU=29;PE=16;SR=13;ALG=PROD;AF=5.94e-05;NSAMP=1;MSQ=632.34;AN=16834;AC=1;NS=8438;AC_Hom=0;AC_Het=1;AC_Hemi=0;MAF=5.92557e-05;HWE=1;NFAM=1	.
1	6315309	6315326	1	6315564	6315581	77514	75.98	+	-	BND	LOW	77514_1	N	N[1:6315574[	77514_2	N	]1:6315318]N	SVTYPE=BND;POS=6315318;STRANDS=+-:4;CIPOS=-9,8;CIEND=-9,8;CIPOS95=0,0;CIEND95=0,0;MATEID=77514_2;EVENT=77514;SU=4;PE=0;SR=4;ALG=PROD;AF=0.0002376;NSAMP=4;MSQ=16.03;AN=16834;AC=4;NS=8438;AC_Hom=0;AC_Het=4;AC_Hemi=0;MAF=0.000237023;HWE=1;NFAM=4	SVTYPE=BND;POS=6315574;STRANDS=+-:4;CIPOS=-9,8;CIEND=-9,8;CIPOS95=0,0;CIEND95=0,0;MATEID=77514_1;EVENT=77514;SECONDARY;SU=4;PE=0;SR=4;ALG=PROD;AF=0.0002376;NSAMP=4;MSQ=16.03;AN=16834;AC=4;NS=8438;AC_Hom=0;AC_Het=4;AC_Hemi=0;MAF=0.000237023;HWE=1;NFAM=4
1	6316144	6316191	1	6316236	6316283	77515	602.55	+	-	BND	PASS	77515_1	N	N[1:6316261[	77515_2	N	]1:6316168]N	SVTYPE=BND;POS=6316168;STRANDS=+-:17;CIPOS=-24,23;CIEND=-24,23;CIPOS95=0,0;CIEND95=0,0;MATEID=77515_2;EVENT=77515;SU=17;PE=0;SR=17;ALG=PROD;AF=0.0001188;NSAMP=2;MSQ=301.27;AN=16834;AC=2;NS=8438;AC_Hom=0;AC_Het=2;AC_Hemi=0;MAF=0.000118511;HWE=1;NFAM=2	SVTYPE=BND;POS=6316261;STRANDS=+-:17;CIPOS=-24,23;CIEND=-24,23;CIPOS95=0,0;CIEND95=0,0;MATEID=77515_1;EVENT=77515;SECONDARY;SU=17;PE=0;SR=17;ALG=PROD;AF=0.0001188;NSAMP=2;MSQ=301.27;AN=16834;AC=2;NS=8438;AC_Hom=0;AC_Het=2;AC_Hemi=0;MAF=0.000118511;HWE=1;NFAM=2
1	6332261	6332281	2	162761726	162761732	4843	11.63	-	-	BND	LOW	4843_1	N	[2:162761731[N	4843_2	N	[1:6332272[N	SVTYPE=BND;POS=6332272;STRANDS=--:18;CIPOS=-10,10;CIEND=-4,2;CIPOS95=0,0;CIEND95=0,0;MATEID=4843_2;EVENT=4843;SU=18;PE=7;SR=11;ALG=PROD;AF=5.94e-05;NSAMP=1;MSQ=11.63;AN=16834;AC=1;NS=8438;AC_Hom=0;AC_Het=1;AC_Hemi=0;MAF=5.92557e-05;HWE=1;NFAM=1	SVTYPE=BND;POS=162761731;STRANDS=--:18;CIPOS=-4,2;CIEND=-10,10;CIPOS95=0,0;CIEND95=0,0;MATEID=4843_1;EVENT=4843;SECONDARY;SU=18;PE=7;SR=11;ALG=PROD;AF=5.94e-05;NSAMP=1;MSQ=11.63;AN=16834;AC=1;NS=8438;AC_Hom=0;AC_Het=1;AC_Hemi=0;MAF=5.92557e-05;HWE=1;NFAM=1
1	6340115	6340126	1	6340232	6340243	77516	164.82	+	-	DEL	PASS	77516	N	<DEL>	.	.	.	SVTYPE=DEL;POS=6340121;SVLEN=-117;END=6340238;STRANDS=+-:6;CIPOS=-6,5;CIEND=-6,5;CIPOS95=0,0;CIEND95=0,0;SU=6;PE=0;SR=6;ALG=PROD;AF=5.94e-05;NSAMP=1;MSQ=164.82;AN=16834;AC=1;NS=8438;AC_Hom=0;AC_Het=1;AC_Hemi=0;MAF=5.92557e-05;HWE=1;NFAM=1	.
1	6343054	6343070	1	6344396	6344416	77517	398.64	+	-	DEL	PASS	77517	N	<DEL>	.	.	.	SVTYPE=DEL;POS=6343060;SVLEN=-1346;END=6344406;STRANDS=+-:15;IMPRECISE;CIPOS=-6,10;CIEND=-10,10;CIPOS95=-1,1;CIEND95=-1,0;SU=15;PE=12;SR=3;ALG=PROD;AF=5.94e-05;NSAMP=1;MSQ=398.64;AN=16834;AC=1;NS=8438;AC_Hom=0;AC_Het=1;AC_Hemi=0;MAF=5.92557e-05;HWE=1;NFAM=1	.
1	6360484	6360541	1	6360849	6360906	253357	2216.23	-	+	BND	LOW	253357_1	N	]1:6360878]N	253357_2	N	N[1:6360514[	SVTYPE=BND;POS=6360514;STRANDS=-+:19;CIPOS=-29,28;CIEND=-29,28;CIPOS95=0,0;CIEND95=0,0;MATEID=253357_2;EVENT=253357;SU=19;PE=0;SR=19;ALG=PROD;AF=0.009683;NSAMP=163;MSQ=10.95;AN=16834;AC=163;NS=8438;AC_Hom=0;AC_Het=164;AC_Hemi=0;MAF=0.00971794;HWE=1;NFAM=163	SVTYPE=BND;POS=6360878;STRANDS=-+:19;CIPOS=-29,28;CIEND=-29,28;CIPOS95=0,0;CIEND95=0,0;MATEID=253357_1;EVENT=253357;SECONDARY;SU=19;PE=0;SR=19;ALG=PROD;AF=0.009683;NSAMP=163;MSQ=10.95;AN=16834;AC=163;NS=8438;AC_Hom=0;AC_Het=164;AC_Hemi=0;MAF=0.00971794;HWE=1;NFAM=163
1	6362236	6362252	1	6367613	6367633	77518	470.53	+	-	DEL	PASS	77518	N	<DEL>	.	.	.	SVTYPE=DEL;POS=6362242;SVLEN=-5381;END=6367623;STRANDS=+-:20;CIPOS=-6,10;CIEND=-10,10;CIPOS95=0,0;CIEND95=0,0;SU=20;PE=13;SR=7;ALG=PROD;AF=5.94e-05;NSAMP=1;MSQ=470.53;AN=16834;AC=1;NS=8438;AC_Hom=0;AC_Het=1;AC_Hemi=0;MAF=5.92557e-05;HWE=1;NFAM=1	.
1	6364568	6364846	1	12196838	12197049	77519	1499.93	+	-	BND	LOW	77519_1	N	N[1:12197036[	77519_2	N	]1:6364588]N	SVTYPE=BND;POS=6364588;STRANDS=+-:112;IMPRECISE;CIPOS=-20,258;CIEND=-197,14;CIPOS95=-8,8;CIEND95=-24,14;MATEID=77519_2;EVENT=77519;SU=112;PE=112;SR=0;ALG=PROD;AF=0.001307;NSAMP=22;MSQ=68.13;AN=16834;AC=22;NS=8438;AC_Hom=0;AC_Het=22;AC_Hemi=0;MAF=0.00130363;HWE=1;NFAM=22	SVTYPE=BND;POS=12197036;STRANDS=+-:112;IMPRECISE;CIPOS=-197,14;CIEND=-20,258;CIPOS95=-24,14;CIEND95=-8,8;MATEID=77519_1;EVENT=77519;SECONDARY;SU=112;PE=112;SR=0;ALG=PROD;AF=0.001307;NSAMP=22;MSQ=68.13;AN=16834;AC=22;NS=8438;AC_Hom=0;AC_Het=22;AC_Hemi=0;MAF=0.00130363;HWE=1;NFAM=22
1	6364753	6364988	1	8972108	8972313	291610	21683.5	-	-	BND	LOW	291610_1	N	[1:8972289[N	291610_2	N	[1:6364964[N	SVTYPE=BND;POS=6364964;STRANDS=--:72;IMPRECISE;CIPOS=-210,25;CIEND=-180,25;CIPOS95=-28,25;CIEND95=-24,24;MATEID=291610_2;EVENT=291610;SU=72;PE=72;SR=0;ALG=PROD;AF=0.0335;NSAMP=564;MSQ=37.85;AN=16834;AC=564;NS=8438;AC_Hom=0;AC_Het=565;AC_Hemi=0;MAF=0.0334795;HWE=0.000125018;NFAM=527	SVTYPE=BND;POS=8972289;STRANDS=--:72;IMPRECISE;CIPOS=-180,25;CIEND=-210,25;CIPOS95=-24,24;CIEND95=-28,25;MATEID=291610_1;EVENT=291610;SECONDARY;SU=72;PE=72;SR=0;ALG=PROD;AF=0.0335;NSAMP=564;MSQ=37.85;AN=16834;AC=564;NS=8438;AC_Hom=0;AC_Het=565;AC_Hemi=0;MAF=0.0334795;HWE=0.000125018;NFAM=527
1	6366186	6366199	1	12197246	12197257	253358	1725.01	-	+	BND	LOW	253358_1	N	]1:12197250]N	253358_2	N	N[1:6366193[	SVTYPE=BND;POS=6366193;STRANDS=-+:164;CIPOS=-6,7;CIEND=-4,7;CIPOS95=0,0;CIEND95=0,0;MATEID=253358_2;EVENT=253358;SU=164;PE=107;SR=57;ALG=PROD;AF=0.001485;NSAMP=25;MSQ=68.88;AN=16834;AC=25;NS=8438;AC_Hom=0;AC_Het=25;AC_Hemi=0;MAF=0.00148139;HWE=1;NFAM=25	SVTYPE=BND;POS=12197250;STRANDS=-+:164;CIPOS=-4,7;CIEND=-6,7;CIPOS95=0,0;CIEND95=0,0;MATEID=253358_1;EVENT=253358;SECONDARY;SU=164;PE=107;SR=57;ALG=PROD;AF=0.001485;NSAMP=25;MSQ=68.88;AN=16834;AC=25;NS=8438;AC_Hom=0;AC_Het=25;AC_Hemi=0;MAF=0.00148139;HWE=1;NFAM=25
1	6366249	6366266	7	140130770	140130787	9456	66.91	+	+	BND	LOW	9456_1	N	N]7:140130779]	9456_2	N	N]1:6366258]	SVTYPE=BND;POS=6366258;STRANDS=++:4;CIPOS=-9,8;CIEND=-9,8;CIPOS95=0,0;CIEND95=0,0;MATEID=9456_2;EVENT=9456;SU=4;PE=0;SR=4;ALG=PROD;AF=0.0003564;NSAMP=6;MSQ=10.17;AN=16834;AC=6;NS=8438;AC_Hom=0;AC_Het=6;AC_Hemi=0;MAF=0.000355534;HWE=1;NFAM=6	SVTYPE=BND;POS=140130779;STRANDS=++:4;CIPOS=-9,8;CIEND=-9,8;CIPOS95=0,0;CIEND95=0,0;MATEID=9456_1;EVENT=9456;SECONDARY;SU=4;PE=0;SR=4;ALG=PROD;AF=0.0003564;NSAMP=6;MSQ=10.17;AN=16834;AC=6;NS=8438;AC_Hom=0;AC_Het=6;AC_Hemi=0;MAF=0.000355534;HWE=1;NFAM=6
1	6399921	6400293	1	6400084	6400357	77520	7208.47	+	-	BND	LOW	77520_1	N	N[1:6400348[	77520_2	N	]1:6399931]N	SVTYPE=BND;POS=6399931;STRANDS=+-:4;IMPRECISE;CIPOS=-10,362;CIEND=-263,10;CIPOS95=-1,140;CIEND95=-143,1;MATEID=77520_2;EVENT=77520;SU=4;PE=4;SR=0;ALG=PROD;AF=0.01028;NSAMP=173;MSQ=41.26;AN=16834;AC=173;NS=8438;AC_Hom=0;AC_Het=173;AC_Hemi=0;MAF=0.0102512;HWE=1;NFAM=172	SVTYPE=BND;POS=6400348;STRANDS=+-:4;IMPRECISE;CIPOS=-263,10;CIEND=-10,362;CIPOS95=-143,1;CIEND95=-1,140;MATEID=77520_1;EVENT=77520;SECONDARY;SU=4;PE=4;SR=0;ALG=PROD;AF=0.01028;NSAMP=173;MSQ=41.26;AN=16834;AC=173;NS=8438;AC_Hom=0;AC_Het=173;AC_Hemi=0;MAF=0.0102512;HWE=1;NFAM=172
1	6401218	6401226	1	6401279	6401286	77521	243.02	+	-	BND	LOW	77521_1	N	N[1:6401284[	77521_2	N	]1:6401223]N	SVTYPE=BND;POS=6401223;STRANDS=+-:9;CIPOS=-5,3;CIEND=-4,3;CIPOS95=0,0;CIEND95=0,0;MATEID=77521_2;EVENT=77521;SU=9;PE=0;SR=9;ALG=PROD;AF=5.94e-05;NSAMP=1;MSQ=239.77;AN=16834;AC=1;NS=8438;AC_Hom=0;AC_Het=1;AC_Hemi=0;MAF=5.92557e-05;HWE=1;NFAM=1	SVTYPE=BND;POS=6401284;STRANDS=+-:9;CIPOS=-4,3;CIEND=-5,3;CIPOS95=0,0;CIEND95=0,0;MATEID=77521_1;EVENT=77521;SECONDARY;SU=9;PE=0;SR=9;ALG=PROD;AF=5.94e-05;NSAMP=1;MSQ=239.77;AN=16834;AC=1;NS=8438;AC_Hom=0;AC_Het=1;AC_Hemi=0;MAF=5.92557e-05;HWE=1;NFAM=1
1	6424195	6424491	1	6424860	6425259	253359	5912.44	-	+	BND	LOW	253359_1	N	]1:6424870]N	253359_2	N	N[1:6424482[	SVTYPE=BND;POS=6424482;STRANDS=-+:4;IMPRECISE;CIPOS=-286,10;CIEND=-10,389;CIPOS95=-136,1;CIEND95=-2,127;MATEID=253359_2;EVENT=253359;SU=4;PE=4;SR=0;ALG=PROD;AF=0.02424;NSAMP=408;MSQ=12.21;AN=16834;AC=408;NS=8438;AC_Hom=0;AC_Het=413;AC_Hemi=0;MAF=0.0244726;HWE=0.0103179;NFAM=397	SVTYPE=BND;POS=6424870;STRANDS=-+:4;IMPRECISE;CIPOS=-10,389;CIEND=-286,10;CIPOS95=-2,127;CIEND95=-136,1;MATEID=253359_1;EVENT=253359;SECONDARY;SU=4;PE=4;SR=0;ALG=PROD;AF=0.02424;NSAMP=408;MSQ=12.21;AN=16834;AC=408;NS=8438;AC_Hom=0;AC_Het=413;AC_Hemi=0;MAF=0.0244726;HWE=0.0103179;NFAM=397
1	6431558	6431734	1	6432631	6432722	77522	488.5	+	-	DEL	PASS	77522	N	<DEL>	.	.	.	SVTYPE=DEL;POS=6431566;SVLEN=-1146;END=6432712;STRANDS=+-:20;IMPRECISE;CIPOS=-8,168;CIEND=-81,10;CIPOS95=0,32;CIEND95=-33,3;SU=20;PE=20;SR=0;ALG=PROD;AF=5.94e-05;NSAMP=1;MSQ=488.5;AN=16834;AC=1;NS=8438;AC_Hom=0;AC_Het=1;AC_Hemi=0;MAF=5.92557e-05;HWE=1;NFAM=1	.
1	6436021	6436243	1	6436734	6437156	253360	1032.3	-	+	BND	LOW	253360_1	N	]1:6436744]N	253360_2	N	N[1:6436234[	SVTYPE=BND;POS=6436234;STRANDS=-+:5;IMPRECISE;CIPOS=-212,10;CIEND=-10,412;CIPOS95=-94,2;CIEND95=-2,111;MATEID=253360_2;EVENT=253360;SU=5;PE=5;SR=0;ALG=PROD;AF=0.005465;NSAMP=92;MSQ=8.37;AN=16834;AC=92;NS=8438;AC_Hom=0;AC_Het=92;AC_Hemi=0;MAF=0.00545153;HWE=1;NFAM=92	SVTYPE=BND;POS=6436744;STRANDS=-+:5;IMPRECISE;CIPOS=-10,412;CIEND=-212,10;CIPOS95=-2,111;CIEND95=-94,2;MATEID=253360_1;EVENT=253360;SECONDARY;SU=5;PE=5;SR=0;ALG=PROD;AF=0.005465;NSAMP=92;MSQ=8.37;AN=16834;AC=92;NS=8438;AC_Hom=0;AC_Het=92;AC_Hemi=0;MAF=0.00545153;HWE=1;NFAM=92
1	6436462	6436510	1	6438066	6438126	77523	1258.92	+	-	DEL	PASS	77523	N	<DEL>	.	.	.	SVTYPE=DEL;POS=6436486;SVLEN=-1610;END=6438096;STRANDS=+-:51;CIPOS=-24,24;CIEND=-30,30;CIPOS95=0,0;CIEND95=0,0;SU=51;PE=32;SR=19;ALG=PROD;AF=0.0001782;NSAMP=3;MSQ=419.64;AN=16834;AC=3;NS=8438;AC_Hom=0;AC_Het=3;AC_Hemi=0;MAF=0.000177767;HWE=1;NFAM=3	.
1	6437828	6437848	1	6437900	6437920	77524	326.71	+	-	DEL	PASS	77524	N	<DEL>	.	.	.	SVTYPE=DEL;POS=6437838;SVLEN=-72;END=6437910;STRANDS=+-:12;CIPOS=-10,10;CIEND=-10,10;CIPOS95=0,0;CIEND95=0,0;SU=12;PE=0;SR=12;ALG=PROD;AF=5.94e-05;NSAMP=1;MSQ=326.69;AN=16834;AC=1;NS=8438;AC_Hom=0;AC_Het=1;AC_Hemi=0;MAF=5.92557e-05;HWE=1;NFAM=1	.
1	6438172	6438174	1	6445894	6445895	77525	170880.0	+	-	DEL	PASS	77525	N	<DEL>	.	.	.	SVTYPE=DEL;POS=6438173;SVLEN=-7722;END=6445895;STRANDS=+-:7458;CIPOS=-1,1;CIEND=-1,0;CIPOS95=0,0;CIEND95=0,0;SU=7458;PE=4036;SR=3422;ALG=PROD;AF=0.02483;NSAMP=403;MSQ=424.01;AN=16834;AC=418;NS=8438;AC_Hom=30;AC_Het=388;AC_Hemi=0;MAF=0.0247689;HWE=0.000200094;NFAM=372	.
1	6442077	6442391	1	6443230	6443334	291611	30.4	+	+	INV	LOW	291611	N	<INV>	.	.	.	SVTYPE=INV;POS=6442300;SVLEN=1024;END=6443324;STRANDS=++:1,--:6;IMPRECISE;CIPOS=-223,91;CIEND=-94,10;CIPOS95=-249,65;CIEND95=-73,2;SU=7;PE=7;SR=0;ALG=PROD;AF=5.951e-05;NSAMP=1;MSQ=29.74;AN=16804;AC=1;NS=8423;AC_Hom=0;AC_Het=1;AC_Hemi=0;MAF=5.93613e-05;HWE=1;NFAM=1	.
1	6443230	6443281	1	6443521	6443572	77526	83.03	+	-	MEI	PASS	77526	N	<DEL:ME:SINE|Alu|AluY>	.	.	.	SVTYPE=MEI;POS=6443256;SVLEN=-291;END=6443547;STRANDS=+-:11;CIPOS=-26,25;CIEND=-26,25;CIPOS95=0,0;CIEND95=0,0;SU=11;PE=0;SR=11;ALG=PROD;AF=0.0002975;NSAMP=5;MSQ=14.38;AN=16804;AC=5;NS=8423;AC_Hom=0;AC_Het=5;AC_Hemi=0;MAF=0.000296806;HWE=1;NFAM=5	.
1	6447516	6448018	12	59119374	59119889	1342	595.16	-	-	BND	LOW	1342_1	N	[12:59119865[N	1342_2	N	[1:6447989[N	SVTYPE=BND;POS=6447989;STRANDS=--:15;IMPRECISE;CIPOS=-472,30;CIEND=-490,25;CIPOS95=-131,30;CIEND95=-129,25;MATEID=1342_2;EVENT=1342;SU=15;PE=15;SR=0;ALG=PROD;AF=0.001366;NSAMP=23;MSQ=24.71;AN=16834;AC=23;NS=8438;AC_Hom=0;AC_Het=23;AC_Hemi=0;MAF=0.00136288;HWE=1;NFAM=23	SVTYPE=BND;POS=59119865;STRANDS=--:15;IMPRECISE;CIPOS=-490,25;CIEND=-472,30;CIPOS95=-129,25;CIEND95=-131,30;MATEID=1342_1;EVENT=1342;SECONDARY;SU=15;PE=15;SR=0;ALG=PROD;AF=0.001366;NSAMP=23;MSQ=24.71;AN=16834;AC=23;NS=8438;AC_Hom=0;AC_Het=23;AC_Hemi=0;MAF=0.00136288;HWE=1;NFAM=23
1	6450703	6451039	1	6450900	6451090	77527	244.51	+	-	BND	LOW	77527_1	N	N[1:6451081[	77527_2	N	]1:6450713]N	SVTYPE=BND;POS=6450713;STRANDS=+-:5;IMPRECISE;CIPOS=-10,326;CIEND=-180,10;CIPOS95=-2,109;CIEND95=-73,2;MATEID=77527_2;EVENT=77527;SU=5;PE=5;SR=0;ALG=PROD;AF=0.0001188;NSAMP=2;MSQ=119.04;AN=16834;AC=2;NS=8438;AC_Hom=0;AC_Het=2;AC_Hemi=0;MAF=0.000118511;HWE=1;NFAM=2	SVTYPE=BND;POS=6451081;STRANDS=+-:5;IMPRECISE;CIPOS=-180,10;CIEND=-10,326;CIPOS95=-73,2;CIEND95=-2,109;MATEID=77527_1;EVENT=77527;SECONDARY;SU=5;PE=5;SR=0;ALG=PROD;AF=0.0001188;NSAMP=2;MSQ=119.04;AN=16834;AC=2;NS=8438;AC_Hom=0;AC_Het=2;AC_Hemi=0;MAF=0.000118511;HWE=1;NFAM=2
1	6450891	6450908	1	6451226	6451243	77528	234.08	+	-	BND	LOW	77528_1	N	N[1:6451236[	77528_2	N	]1:6450900]N	SVTYPE=BND;POS=6450900;STRANDS=+-:4;CIPOS=-9,8;CIEND=-9,8;CIPOS95=0,0;CIEND95=0,0;MATEID=77528_2;EVENT=77528;SU=4;PE=0;SR=4;ALG=PROD;AF=0.0001188;NSAMP=2;MSQ=116.79;AN=16834;AC=2;NS=8438;AC_Hom=0;AC_Het=2;AC_Hemi=0;MAF=0.000118511;HWE=1;NFAM=2	SVTYPE=BND;POS=6451236;STRANDS=+-:4;CIPOS=-9,8;CIEND=-9,8;CIPOS95=0,0;CIEND95=0,0;MATEID=77528_1;EVENT=77528;SECONDARY;SU=4;PE=0;SR=4;ALG=PROD;AF=0.0001188;NSAMP=2;MSQ=116.79;AN=16834;AC=2;NS=8438;AC_Hom=0;AC_Het=2;AC_Hemi=0;MAF=0.000118511;HWE=1;NFAM=2
1	6453100	6453107	1	6453165	6453173	77529	2119.07	+	-	BND	LOW	77529_1	N	N[1:6453170[	77529_2	N	]1:6453104]N	SVTYPE=BND;POS=6453104;STRANDS=+-:85;CIPOS=-4,3;CIEND=-4,4;CIPOS95=0,0;CIEND95=0,0;MATEID=77529_2;EVENT=77529;SU=85;PE=0;SR=85;ALG=PROD;AF=0.0005352;NSAMP=9;MSQ=235.43;AN=16816;AC=9;NS=8429;AC_Hom=0;AC_Het=9;AC_Hemi=0;MAF=0.000533871;HWE=1;NFAM=8	SVTYPE=BND;POS=6453170;STRANDS=+-:85;CIPOS=-4,4;CIEND=-4,3;CIPOS95=0,0;CIEND95=0,0;MATEID=77529_1;EVENT=77529;SECONDARY;SU=85;PE=0;SR=85;ALG=PROD;AF=0.0005352;NSAMP=9;MSQ=235.43;AN=16816;AC=9;NS=8429;AC_Hom=0;AC_Het=9;AC_Hemi=0;MAF=0.000533871;HWE=1;NFAM=8
1	6455267	6455589	1	6455698	6455897	77530	260.62	+	-	DEL	PASS	77530	N	<DEL>	.	.	.	SVTYPE=DEL;POS=6455277;SVLEN=-610;END=6455887;STRANDS=+-:10;IMPRECISE;CIPOS=-10,312;CIEND=-189,10;CIPOS95=-2,82;CIEND95=-57,1;SU=10;PE=10;SR=0;ALG=PROD;AF=5.94e-05;NSAMP=1;MSQ=260.62;AN=16834;AC=1;NS=8438;AC_Hom=0;AC_Het=1;AC_Hemi=0;MAF=5.92557e-05;HWE=1;NFAM=1	.
1	6458146	6458195	1	6458229	6458278	77531	425.73	+	-	BND	LOW	77531_1	N	N[1:6458255[	77531_2	N	]1:6458171]N	SVTYPE=BND;POS=6458171;STRANDS=+-:12;CIPOS=-25,24;CIEND=-25,24;CIPOS95=0,0;CIEND95=0,0;MATEID=77531_2;EVENT=77531;SU=12;PE=0;SR=12;ALG=PROD;AF=0.0001188;NSAMP=2;MSQ=212.84;AN=16834;AC=2;NS=8438;AC_Hom=0;AC_Het=2;AC_Hemi=0;MAF=0.000118511;HWE=1;NFAM=2	SVTYPE=BND;POS=6458255;STRANDS=+-:12;CIPOS=-25,24;CIEND=-25,24;CIPOS95=0,0;CIEND95=0,0;MATEID=77531_1;EVENT=77531;SECONDARY;SU=12;PE=0;SR=12;ALG=PROD;AF=0.0001188;NSAMP=2;MSQ=212.84;AN=16834;AC=2;NS=8438;AC_Hom=0;AC_Het=2;AC_Hemi=0;MAF=0.000118511;HWE=1;NFAM=2
1	6458636	6458636	1	6459610	6459610	77532	160892.0	+	-	DEL	PASS	77532	N	<DEL>	.	.	.	SVTYPE=DEL;POS=6458636;SVLEN=-974;END=6459610;STRANDS=+-:6042;CIPOS=0,0;CIEND=0,0;CIPOS95=0,0;CIEND95=0,0;SU=6042;PE=4060;SR=1982;ALG=PROD;AF=0.02584;NSAMP=428;MSQ=375.14;AN=16834;AC=435;NS=8438;AC_Hom=14;AC_Het=422;AC_Hemi=0;MAF=0.0258355;HWE=0.51239;NFAM=423	.
1	6459891	6460210	1	6460072	6460253	77533	182.93	+	-	DEL	PASS	77533	N	<DEL>	.	.	.	SVTYPE=DEL;POS=6459901;SVLEN=-342;END=6460243;STRANDS=+-:6;IMPRECISE;CIPOS=-10,309;CIEND=-171,10;CIPOS95=-2,77;CIEND95=-78,2;SU=6;PE=6;SR=0;ALG=PROD;AF=5.94e-05;NSAMP=1;MSQ=179.78;AN=16834;AC=1;NS=8438;AC_Hom=0;AC_Het=1;AC_Hemi=0;MAF=5.92557e-05;HWE=1;NFAM=1	.
1	6459919	6460310	1	6462120	6462525	77534	94.46	+	-	DEL	PASS	77534	N	<DEL>	.	.	.	SVTYPE=DEL;POS=6459929;SVLEN=-2586;END=6462515;STRANDS=+-:6;IMPRECISE;CIPOS=-10,381;CIEND=-395,10;CIPOS95=-2,109;CIEND95=-78,2;SU=6;PE=6;SR=0;ALG=PROD;AF=5.94e-05;NSAMP=1;MSQ=89.8;AN=16834;AC=1;NS=8438;AC_Hom=0;AC_Het=1;AC_Hemi=0;MAF=5.92557e-05;HWE=1;NFAM=1	.
1	6460632	6460689	1	6460941	6460998	77535	71.65	+	-	BND	LOW	77535_1	N	N[1:6460971[	77535_2	N	]1:6460661]N	SVTYPE=BND;POS=6460661;STRANDS=+-:12;CIPOS=-29,28;CIEND=-29,28;CIPOS95=0,0;CIEND95=0,0;MATEID=77535_2;EVENT=77535;SU=12;PE=0;SR=12;ALG=PROD;AF=0.0002376;NSAMP=4;MSQ=13.32;AN=16834;AC=4;NS=8438;AC_Hom=0;AC_Het=4;AC_Hemi=0;MAF=0.000237023;HWE=1;NFAM=4	SVTYPE=BND;POS=6460971;STRANDS=+-:12;CIPOS=-29,28;CIEND=-29,28;CIPOS95=0,0;CIEND95=0,0;MATEID=77535_1;EVENT=77535;SECONDARY;SU=12;PE=0;SR=12;ALG=PROD;AF=0.0002376;NSAMP=4;MSQ=13.32;AN=16834;AC=4;NS=8438;AC_Hom=0;AC_Het=4;AC_Hemi=0;MAF=0.000237023;HWE=1;NFAM=4
1	6464278	6464669	4	190563329	190563666	7429	5589.24	-	+	BND	LOW	7429_1	N	]4:190563358]N	7429_2	N	N[1:6464655[	SVTYPE=BND;POS=6464655;STRANDS=-+:41;IMPRECISE;CIPOS=-376,15;CIEND=-29,308;CIPOS95=-85,15;CIEND95=-29,33;MATEID=7429_2;EVENT=7429;SU=41;PE=41;SR=0;ALG=PROD;AF=0.01188;NSAMP=200;MSQ=26.88;AN=16834;AC=200;NS=8438;AC_Hom=0;AC_Het=202;AC_Hemi=0;MAF=0.0119697;HWE=0.635282;NFAM=179	SVTYPE=BND;POS=190563358;STRANDS=-+:41;IMPRECISE;CIPOS=-29,308;CIEND=-376,15;CIPOS95=-29,33;CIEND95=-85,15;MATEID=7429_1;EVENT=7429;SECONDARY;SU=41;PE=41;SR=0;ALG=PROD;AF=0.01188;NSAMP=200;MSQ=26.88;AN=16834;AC=200;NS=8438;AC_Hom=0;AC_Het=202;AC_Hemi=0;MAF=0.0119697;HWE=0.635282;NFAM=179
1	6464367	6464653	3	2819770	2820057	5828	3748.84	-	+	BND	LOW	5828_1	N	]3:2819786]N	5828_2	N	N[1:6464639[	SVTYPE=BND;POS=6464639;STRANDS=-+:251;IMPRECISE;CIPOS=-271,15;CIEND=-16,271;CIPOS95=-26,15;CIEND95=-4,4;MATEID=5828_2;EVENT=5828;SU=251;PE=251;SR=0;ALG=PROD;AF=0.008257;NSAMP=139;MSQ=26.19;AN=16834;AC=139;NS=8438;AC_Hom=0;AC_Het=139;AC_Hemi=0;MAF=0.00823655;HWE=1;NFAM=135	SVTYPE=BND;POS=2819786;STRANDS=-+:251;IMPRECISE;CIPOS=-16,271;CIEND=-271,15;CIPOS95=-4,4;CIEND95=-26,15;MATEID=5828_1;EVENT=5828;SECONDARY;SU=251;PE=251;SR=0;ALG=PROD;AF=0.008257;NSAMP=139;MSQ=26.19;AN=16834;AC=139;NS=8438;AC_Hom=0;AC_Het=139;AC_Hemi=0;MAF=0.00823655;HWE=1;NFAM=135
1	6464807	6465215	4	190563382	190563527	7428	13073.7	+	-	BND	LOW	7428_1	N	N[4:190563478[	7428_2	N	]1:6464817]N	SVTYPE=BND;POS=6464817;STRANDS=+-:94;IMPRECISE;CIPOS=-10,398;CIEND=-95,50;CIPOS95=-10,50;CIEND95=-5,5;MATEID=7428_2;EVENT=7428;SU=94;PE=94;SR=0;ALG=PROD;AF=0.02483;NSAMP=418;MSQ=30.49;AN=16834;AC=418;NS=8438;AC_Hom=0;AC_Het=419;AC_Hemi=0;MAF=0.0248282;HWE=0.0106914;NFAM=363	SVTYPE=BND;POS=190563478;STRANDS=+-:94;IMPRECISE;CIPOS=-95,50;CIEND=-10,398;CIPOS95=-5,5;CIEND95=-10,50;MATEID=7428_1;EVENT=7428;SECONDARY;SU=94;PE=94;SR=0;ALG=PROD;AF=0.02483;NSAMP=418;MSQ=30.49;AN=16834;AC=418;NS=8438;AC_Hom=0;AC_Het=419;AC_Hemi=0;MAF=0.0248282;HWE=0.0106914;NFAM=363
1	6464809	6465137	3	2819768	2819864	5827	2838.74	+	-	BND	LOW	5827_1	N	N[3:2819839[	5827_2	N	]1:6464820]N	SVTYPE=BND;POS=6464820;STRANDS=+-:186;IMPRECISE;CIPOS=-11,317;CIEND=-70,26;CIPOS95=-11,29;CIEND95=-5,5;MATEID=5827_2;EVENT=5827;SU=186;PE=186;SR=0;ALG=PROD;AF=0.006594;NSAMP=111;MSQ=24.65;AN=16834;AC=111;NS=8438;AC_Hom=0;AC_Het=111;AC_Hemi=0;MAF=0.00657739;HWE=1;NFAM=106	SVTYPE=BND;POS=2819839;STRANDS=+-:186;IMPRECISE;CIPOS=-70,26;CIEND=-11,317;CIPOS95=-5,5;CIEND95=-11,29;MATEID=5827_1;EVENT=5827;SECONDARY;SU=186;PE=186;SR=0;ALG=PROD;AF=0.006594;NSAMP=111;MSQ=24.65;AN=16834;AC=111;NS=8438;AC_Hom=0;AC_Het=111;AC_Hemi=0;MAF=0.00657739;HWE=1;NFAM=106
1	6466452	6466468	2	21407959	21407974	4306	4108.47	-	+	BND	LOW	4306_1	N	]2:21407966]N	4306_2	N	N[1:6466461[	SVTYPE=BND;POS=6466461;STRANDS=-+:81;CIPOS=-8,8;CIEND=-7,8;CIPOS95=0,0;CIEND95=0,0;MATEID=4306_2;EVENT=4306;SU=81;PE=0;SR=81;ALG=PROD;AF=0.0123;NSAMP=207;MSQ=18.33;AN=16834;AC=207;NS=8438;AC_Hom=0;AC_Het=208;AC_Hemi=0;MAF=0.0123252;HWE=0.640583;NFAM=201	SVTYPE=BND;POS=21407966;STRANDS=-+:81;CIPOS=-7,8;CIEND=-8,8;CIPOS95=0,0;CIEND95=0,0;MATEID=4306_1;EVENT=4306;SECONDARY;SU=81;PE=0;SR=81;ALG=PROD;AF=0.0123;NSAMP=207;MSQ=18.33;AN=16834;AC=207;NS=8438;AC_Hom=0;AC_Het=208;AC_Hemi=0;MAF=0.0123252;HWE=0.640583;NFAM=201
1	6478720	6478730	1	6484216	6484236	77536	263.63	+	-	DEL	PASS	77536	N	<DEL>	.	.	.	SVTYPE=DEL;POS=6478725;SVLEN=-5501;END=6484226;STRANDS=+-:15;CIPOS=-5,5;CIEND=-10,10;CIPOS95=0,0;CIEND95=0,0;SU=15;PE=9;SR=6;ALG=PROD;AF=5.94e-05;NSAMP=1;MSQ=263.63;AN=16834;AC=1;NS=8438;AC_Hom=0;AC_Het=1;AC_Hemi=0;MAF=5.92557e-05;HWE=1;NFAM=1	.
1	6482774	6482791	18	1648129	1648146	3577	1826.43	+	+	BND	LOW	3577_1	N	N]18:1648138]	3577_2	N	N]1:6482783]	SVTYPE=BND;POS=6482783;STRANDS=++:4;CIPOS=-9,8;CIEND=-9,8;CIPOS95=0,0;CIEND95=0,0;MATEID=3577_2;EVENT=3577;SU=4;PE=0;SR=4;ALG=PROD;AF=0.005643;NSAMP=95;MSQ=16.41;AN=16834;AC=95;NS=8438;AC_Hom=0;AC_Het=97;AC_Hemi=0;MAF=0.00574781;HWE=1;NFAM=94	SVTYPE=BND;POS=1648138;STRANDS=++:4;CIPOS=-9,8;CIEND=-9,8;CIPOS95=0,0;CIEND95=0,0;MATEID=3577_1;EVENT=3577;SECONDARY;SU=4;PE=0;SR=4;ALG=PROD;AF=0.005643;NSAMP=95;MSQ=16.41;AN=16834;AC=95;NS=8438;AC_Hom=0;AC_Het=97;AC_Hemi=0;MAF=0.00574781;HWE=1;NFAM=94
1	6490669	6490714	1	6491034	6491080	77537	1088.03	+	-	DEL	PASS	77537	N	<DEL>	.	.	.	SVTYPE=DEL;POS=6490692;SVLEN=-366;END=6491058;STRANDS=+-:37;CIPOS=-23,22;CIEND=-24,22;CIPOS95=0,0;CIEND95=0,0;SU=37;PE=15;SR=22;ALG=PROD;AF=0.0001782;NSAMP=3;MSQ=362.68;AN=16834;AC=3;NS=8438;AC_Hom=0;AC_Het=3;AC_Hemi=0;MAF=0.000177767;HWE=1;NFAM=3	.
1	6507167	6507185	1	17027895	17027915	291612	655.68	-	-	BND	LOW	291612_1	N	[1:17027902[N	291612_2	N	[1:6507178[N	SVTYPE=BND;POS=6507178;STRANDS=--:96;CIPOS=-10,8;CIEND=-6,14;CIPOS95=0,0;CIEND95=0,0;MATEID=291612_2;EVENT=291612;SU=96;PE=46;SR=50;ALG=PROD;AF=0.001366;NSAMP=23;MSQ=27.54;AN=16834;AC=23;NS=8438;AC_Hom=0;AC_Het=23;AC_Hemi=0;MAF=0.00136288;HWE=1;NFAM=23	SVTYPE=BND;POS=17027902;STRANDS=--:96;CIPOS=-6,14;CIEND=-10,8;CIPOS95=0,0;CIEND95=0,0;MATEID=291612_1;EVENT=291612;SECONDARY;SU=96;PE=46;SR=50;ALG=PROD;AF=0.001366;NSAMP=23;MSQ=27.54;AN=16834;AC=23;NS=8438;AC_Hom=0;AC_Het=23;AC_Hemi=0;MAF=0.00136288;HWE=1;NFAM=23
1	6507275	6507275	1	17027937	17027937	291613	636764.0	+	+	INV	LOW	291613	N	<INV>	.	.	.	SVTYPE=INV;POS=6507275;SVLEN=10520662;END=17027937;STRANDS=++:6033,--:1;CIPOS=0,0;CIEND=0,0;CIPOS95=0,0;CIEND95=0,0;SU=6034;PE=79;SR=5955;ALG=PROD;AF=0.301;NSAMP=5067;MSQ=125.15;AN=16834;AC=5067;NS=8438;AC_Hom=0;AC_Het=5081;AC_Hemi=0;MAF=0.301078;HWE=0;NFAM=4541	.
1	6507316	6507675	1	17027907	17028153	291614	611.36	+	+	BND	LOW	291614_1	N	N]1:17027926]	291614_2	N	N]1:6507346]	SVTYPE=BND;POS=6507346;STRANDS=++:30;IMPRECISE;CIPOS=-30,329;CIEND=-19,227;CIPOS95=-30,66;CIEND95=-16,16;MATEID=291614_2;EVENT=291614;SU=30;PE=30;SR=0;ALG=PROD;AF=0.0008317;NSAMP=14;MSQ=42.26;AN=16834;AC=14;NS=8438;AC_Hom=0;AC_Het=14;AC_Hemi=0;MAF=0.00082958;HWE=1;NFAM=13	SVTYPE=BND;POS=17027926;STRANDS=++:30;IMPRECISE;CIPOS=-19,227;CIEND=-30,329;CIPOS95=-16,16;CIEND95=-30,66;MATEID=291614_1;EVENT=291614;SECONDARY;SU=30;PE=30;SR=0;ALG=PROD;AF=0.0008317;NSAMP=14;MSQ=42.26;AN=16834;AC=14;NS=8438;AC_Hom=0;AC_Het=14;AC_Hemi=0;MAF=0.00082958;HWE=1;NFAM=13
1	6514578	6514826	1	17020439	17020642	291615	83.35	+	+	BND	LOW	291615_1	N	N]1:17020449]	291615_2	N	N]1:6514588]	SVTYPE=BND;POS=6514588;STRANDS=++:14;IMPRECISE;CIPOS=-10,238;CIEND=-10,193;CIPOS95=-1,100;CIEND95=-2,53;MATEID=291615_2;EVENT=291615;SU=14;PE=14;SR=0;ALG=PROD;AF=5.94e-05;NSAMP=1;MSQ=83.34;AN=16834;AC=1;NS=8438;AC_Hom=0;AC_Het=1;AC_Hemi=0;MAF=5.92557e-05;HWE=1;NFAM=1	SVTYPE=BND;POS=17020449;STRANDS=++:14;IMPRECISE;CIPOS=-10,193;CIEND=-10,238;CIPOS95=-2,53;CIEND95=-1,100;MATEID=291615_1;EVENT=291615;SECONDARY;SU=14;PE=14;SR=0;ALG=PROD;AF=5.94e-05;NSAMP=1;MSQ=83.34;AN=16834;AC=1;NS=8438;AC_Hom=0;AC_Het=1;AC_Hemi=0;MAF=5.92557e-05;HWE=1;NFAM=1
1	6514925	6515383	1	17019506	17019785	291617	159.05	-	-	BND	LOW	291617_1	N	[1:17019756[N	291617_2	N	[1:6515301[N	SVTYPE=BND;POS=6515301;STRANDS=--:19;IMPRECISE;CIPOS=-375,83;CIEND=-249,30;CIPOS95=-97,83;CIEND95=-108,30;MATEID=291617_2;EVENT=291617;SU=19;PE=19;SR=0;ALG=SUM;AF=0.0001782;NSAMP=3;MSQ=52.35;AN=16832;AC=3;NS=8437;AC_Hom=0;AC_Het=3;AC_Hemi=0;MAF=0.000177788;HWE=1;NFAM=3	SVTYPE=BND;POS=17019756;STRANDS=--:19;IMPRECISE;CIPOS=-249,30;CIEND=-375,83;CIPOS95=-108,30;CIEND95=-97,83;MATEID=291617_1;EVENT=291617;SECONDARY;SU=19;PE=19;SR=0;ALG=SUM;AF=0.0001782;NSAMP=3;MSQ=52.35;AN=16832;AC=3;NS=8437;AC_Hom=0;AC_Het=3;AC_Hemi=0;MAF=0.000177788;HWE=1;NFAM=3
1	6515329	6515583	1	17019606	17019897	291616	10503.2	+	+	INV	LOW	291616	N	<INV>	.	.	.	SVTYPE=INV;POS=6515374;SVLEN=10504277;END=17019651;STRANDS=++:81,--:24;IMPRECISE;CIPOS=-45,209;CIEND=-45,246;CIPOS95=-45,57;CIEND95=-45,52;SU=105;PE=81;SR=24;ALG=SUM;AF=0.01307;NSAMP=220;MSQ=47.3;AN=16830;AC=220;NS=8436;AC_Hom=0;AC_Het=220;AC_Hemi=0;MAF=0.0130394;HWE=0.406765;NFAM=213	.
1	6526833	6526842	1	6528385	6528396	77538	398.64	+	-	DEL	PASS	77538	N	<DEL>	.	.	.	SVTYPE=DEL;POS=6526837;SVLEN=-1555;END=6528392;STRANDS=+-:15;CIPOS=-4,5;CIEND=-7,4;CIPOS95=0,0;CIEND95=0,0;SU=15;PE=10;SR=5;ALG=PROD;AF=5.94e-05;NSAMP=1;MSQ=398.64;AN=16834;AC=1;NS=8438;AC_Hom=0;AC_Het=1;AC_Hemi=0;MAF=5.92557e-05;HWE=1;NFAM=1	.
1	6529159	6529216	17	47991171	47991228	3470	128.65	-	-	BND	LOW	3470_1	N	[17:47991201[N	3470_2	N	[1:6529189[N	SVTYPE=BND;POS=6529189;STRANDS=--:8;CIPOS=-29,28;CIEND=-29,28;CIPOS95=0,0;CIEND95=0,0;MATEID=3470_2;EVENT=3470;SU=8;PE=0;SR=8;ALG=PROD;AF=0.0001782;NSAMP=3;MSQ=42.83;AN=16834;AC=3;NS=8438;AC_Hom=0;AC_Het=3;AC_Hemi=0;MAF=0.000177767;HWE=1;NFAM=3	SVTYPE=BND;POS=47991201;STRANDS=--:8;CIPOS=-29,28;CIEND=-29,28;CIPOS95=0,0;CIEND95=0,0;MATEID=3470_1;EVENT=3470;SECONDARY;SU=8;PE=0;SR=8;ALG=PROD;AF=0.0001782;NSAMP=3;MSQ=42.83;AN=16834;AC=3;NS=8438;AC_Hom=0;AC_Het=3;AC_Hemi=0;MAF=0.000177767;HWE=1;NFAM=3
1	6545729	6545746	1	6546197	6546214	77539	19.84	+	-	BND	LOW	77539_1	N	N[1:6546207[	77539_2	N	]1:6545738]N	SVTYPE=BND;POS=6545738;STRANDS=+-:4;CIPOS=-9,8;CIEND=-9,8;CIPOS95=0,0;CIEND95=0,0;MATEID=77539_2;EVENT=77539;SU=4;PE=0;SR=4;ALG=PROD;AF=0.0001188;NSAMP=2;MSQ=9.83;AN=16834;AC=2;NS=8438;AC_Hom=0;AC_Het=2;AC_Hemi=0;MAF=0.000118511;HWE=1;NFAM=2	SVTYPE=BND;POS=6546207;STRANDS=+-:4;CIPOS=-9,8;CIEND=-9,8;CIPOS95=0,0;CIEND95=0,0;MATEID=77539_1;EVENT=77539;SECONDARY;SU=4;PE=0;SR=4;ALG=PROD;AF=0.0001188;NSAMP=2;MSQ=9.83;AN=16834;AC=2;NS=8438;AC_Hom=0;AC_Het=2;AC_Hemi=0;MAF=0.000118511;HWE=1;NFAM=2
1	6548019	6548065	1	6548307	6548353	77540	986.35	+	-	DEL	PASS	77540	N	<DEL>	.	.	.	SVTYPE=DEL;POS=6548043;SVLEN=-288;END=6548331;STRANDS=+-:27;CIPOS=-24,22;CIEND=-24,22;CIPOS95=0,0;CIEND95=0,0;SU=27;PE=5;SR=22;ALG=PROD;AF=0.0002376;NSAMP=4;MSQ=246.44;AN=16834;AC=4;NS=8438;AC_Hom=0;AC_Het=4;AC_Hemi=0;MAF=0.000237023;HWE=1;NFAM=4	.
1	6570361	6570378	1	6570650	6570667	77541	16.47	+	-	MEI	PASS	77541	N	<DEL:ME:SINE|Alu|AluSg7>	.	.	.	SVTYPE=MEI;POS=6570370;SVLEN=-289;END=6570659;STRANDS=+-:4;CIPOS=-9,8;CIEND=-9,8;CIPOS95=0,0;CIEND95=0,0;SU=4;PE=0;SR=4;ALG=PROD;AF=5.94e-05;NSAMP=1;MSQ=12.05;AN=16834;AC=1;NS=8438;AC_Hom=0;AC_Het=1;AC_Hemi=0;MAF=5.92557e-05;HWE=1;NFAM=1	.
1	6578165	6578474	1	6578771	6579078	77542	248.79	+	-	DEL	PASS	77542	N	<DEL>	.	.	.	SVTYPE=DEL;POS=6578175;SVLEN=-893;END=6579068;STRANDS=+-:10;IMPRECISE;CIPOS=-10,299;CIEND=-297,10;CIPOS95=-2,82;CIEND95=-88,2;SU=10;PE=10;SR=0;ALG=PROD;AF=5.94e-05;NSAMP=1;MSQ=248.79;AN=16834;AC=1;NS=8438;AC_Hom=0;AC_Het=1;AC_Hemi=0;MAF=5.92557e-05;HWE=1;NFAM=1	.
1	6595983	6595999	1	6596695	6596715	77543	470.53	+	-	DEL	PASS	77543	N	<DEL>	.	.	.	SVTYPE=DEL;POS=6595989;SVLEN=-716;END=6596705;STRANDS=+-:20;CIPOS=-6,10;CIEND=-10,10;CIPOS95=0,0;CIEND95=0,0;SU=20;PE=16;SR=4;ALG=PROD;AF=5.94e-05;NSAMP=1;MSQ=470.53;AN=16834;AC=1;NS=8438;AC_Hom=0;AC_Het=1;AC_Hemi=0;MAF=5.92557e-05;HWE=1;NFAM=1	.
1	6596404	6596461	8	22225998	22226055	9630	1933.83	+	+	BND	LOW	9630_1	N	N]8:22226027]	9630_2	N	N]1:6596433]	SVTYPE=BND;POS=6596433;STRANDS=++:34;CIPOS=-29,28;CIEND=-29,28;CIPOS95=0,0;CIEND95=0,0;MATEID=9630_2;EVENT=9630;SU=34;PE=0;SR=34;ALG=PROD;AF=0.004752;NSAMP=80;MSQ=23.11;AN=16834;AC=80;NS=8438;AC_Hom=0;AC_Het=80;AC_Hemi=0;MAF=0.00474046;HWE=1;NFAM=80	SVTYPE=BND;POS=22226027;STRANDS=++:34;CIPOS=-29,28;CIEND=-29,28;CIPOS95=0,0;CIEND95=0,0;MATEID=9630_1;EVENT=9630;SECONDARY;SU=34;PE=0;SR=34;ALG=PROD;AF=0.004752;NSAMP=80;MSQ=23.11;AN=16834;AC=80;NS=8438;AC_Hom=0;AC_Het=80;AC_Hemi=0;MAF=0.00474046;HWE=1;NFAM=80
1	6602382	6602836	1	6602578	6602846	77544	117.02	+	-	BND	LOW	77544_1	N	N[1:6602837[	77544_2	N	]1:6602392]N	SVTYPE=BND;POS=6602392;STRANDS=+-:4;IMPRECISE;CIPOS=-10,444;CIEND=-258,10;CIPOS95=-1,150;CIEND95=-118,2;MATEID=77544_2;EVENT=77544;SU=4;PE=4;SR=0;ALG=PROD;AF=0.0001188;NSAMP=2;MSQ=57.02;AN=16834;AC=2;NS=8438;AC_Hom=0;AC_Het=2;AC_Hemi=0;MAF=0.000118511;HWE=1;NFAM=2	SVTYPE=BND;POS=6602837;STRANDS=+-:4;IMPRECISE;CIPOS=-258,10;CIEND=-10,444;CIPOS95=-118,2;CIEND95=-1,150;MATEID=77544_1;EVENT=77544;SECONDARY;SU=4;PE=4;SR=0;ALG=PROD;AF=0.0001188;NSAMP=2;MSQ=57.02;AN=16834;AC=2;NS=8438;AC_Hom=0;AC_Het=2;AC_Hemi=0;MAF=0.000118511;HWE=1;NFAM=2
1	6602569	6602858	1	6619227	6619526	253361	51.68	-	+	DUP	PASS	253361	N	<DUP>	.	.	.	SVTYPE=DUP;POS=6602848;SVLEN=16389;END=6619237;STRANDS=-+:4;IMPRECISE;CIPOS=-279,10;CIEND=-10,289;CIPOS95=-135,2;CIEND95=-3,65;SU=4;PE=4;SR=0;ALG=PROD;AF=5.94e-05;NSAMP=1;MSQ=49.54;AN=16834;AC=1;NS=8438;AC_Hom=0;AC_Het=1;AC_Hemi=0;MAF=5.92557e-05;HWE=1;NFAM=1	.
1	6604390	6604447	16	55258863	55258920	3050	252.49	-	+	BND	LOW	3050_1	N	]16:55258892]N	3050_2	N	N[1:6604420[	SVTYPE=BND;POS=6604420;STRANDS=-+:12;CIPOS=-29,28;CIEND=-29,28;CIPOS95=0,0;CIEND95=0,0;MATEID=3050_2;EVENT=3050;SU=12;PE=0;SR=12;ALG=PROD;AF=0.0008317;NSAMP=14;MSQ=15.58;AN=16834;AC=14;NS=8438;AC_Hom=0;AC_Het=14;AC_Hemi=0;MAF=0.00082958;HWE=1;NFAM=14	SVTYPE=BND;POS=55258892;STRANDS=-+:12;CIPOS=-29,28;CIEND=-29,28;CIPOS95=0,0;CIEND95=0,0;MATEID=3050_1;EVENT=3050;SECONDARY;SU=12;PE=0;SR=12;ALG=PROD;AF=0.0008317;NSAMP=14;MSQ=15.58;AN=16834;AC=14;NS=8438;AC_Hom=0;AC_Het=14;AC_Hemi=0;MAF=0.00082958;HWE=1;NFAM=14
1	6611721	6611829	1	6612429	6612521	291618	5205.93	+	+	INV	LOW	291618	N	<INV>	.	.	.	SVTYPE=INV;POS=6611771;SVLEN=705;END=6612476;STRANDS=++:194,--:114;IMPRECISE;CIPOS=-50,58;CIEND=-47,45;CIPOS95=-11,11;CIEND95=-2,2;SU=308;PE=308;SR=0;ALG=PROD;AF=0.002198;NSAMP=37;MSQ=140.68;AN=16834;AC=37;NS=8438;AC_Hom=0;AC_Het=37;AC_Hemi=0;MAF=0.00219246;HWE=1;NFAM=37	.
1	6611897	6612349	4	9589093	9589519	6642	13.32	+	+	BND	LOW	6642_1	N	N]4:9589123]	6642_2	N	N]1:6611927]	SVTYPE=BND;POS=6611927;STRANDS=++:8;IMPRECISE;CIPOS=-30,422;CIEND=-30,396;CIPOS95=-30,129;CIEND95=-30,107;MATEID=6642_2;EVENT=6642;SU=8;PE=8;SR=0;ALG=PROD;AF=0.0001188;NSAMP=2;MSQ=6.65;AN=16834;AC=2;NS=8438;AC_Hom=0;AC_Het=2;AC_Hemi=0;MAF=0.000118511;HWE=1;NFAM=2	SVTYPE=BND;POS=9589123;STRANDS=++:8;IMPRECISE;CIPOS=-30,396;CIEND=-30,422;CIPOS95=-30,107;CIEND95=-30,129;MATEID=6642_1;EVENT=6642;SECONDARY;SU=8;PE=8;SR=0;ALG=PROD;AF=0.0001188;NSAMP=2;MSQ=6.65;AN=16834;AC=2;NS=8438;AC_Hom=0;AC_Het=2;AC_Hemi=0;MAF=0.000118511;HWE=1;NFAM=2
1	6612037	6612459	1	6612897	6613394	77545	25.34	+	-	DEL	PASS	77545	N	<DEL>	.	.	.	SVTYPE=DEL;POS=6612047;SVLEN=-1337;END=6613384;STRANDS=+-:4;IMPRECISE;CIPOS=-10,412;CIEND=-487,10;CIPOS95=-2,119;CIEND95=-169,0;SU=4;PE=4;SR=0;ALG=PROD;AF=5.94e-05;NSAMP=1;MSQ=23.68;AN=16834;AC=1;NS=8438;AC_Hom=0;AC_Het=1;AC_Hemi=0;MAF=5.92557e-05;HWE=1;NFAM=1	.
1	6614533	6614553	1	6616671	6616687	253362	121.87	-	+	DUP	PASS	253362	N	<DUP>	.	.	.	SVTYPE=DUP;POS=6614543;SVLEN=2134;END=6616677;STRANDS=-+:12;IMPRECISE;CIPOS=-10,10;CIEND=-6,10;CIPOS95=-1,0;CIEND95=-1,1;SU=12;PE=10;SR=2;ALG=PROD;AF=5.94e-05;NSAMP=1;MSQ=121.26;AN=16834;AC=1;NS=8438;AC_Hom=0;AC_Het=1;AC_Hemi=0;MAF=5.92557e-05;HWE=1;NFAM=1	.
1	6616712	6617082	1	6635579	6635784	77547	1309.13	+	-	BND	LOW	77547_1	N	N[1:6635755[	77547_2	N	]1:6616742]N	SVTYPE=BND;POS=6616742;STRANDS=+-:22;IMPRECISE;CIPOS=-30,340;CIEND=-175,30;CIPOS95=-30,51;CIEND95=-40,30;MATEID=77547_2;EVENT=77547;SU=22;PE=22;SR=0;ALG=PROD;AF=0.001426;NSAMP=24;MSQ=53.36;AN=16834;AC=24;NS=8438;AC_Hom=0;AC_Het=24;AC_Hemi=0;MAF=0.00142214;HWE=1;NFAM=24	SVTYPE=BND;POS=6635755;STRANDS=+-:22;IMPRECISE;CIPOS=-175,30;CIEND=-30,340;CIPOS95=-40,30;CIEND95=-30,51;MATEID=77547_1;EVENT=77547;SECONDARY;SU=22;PE=22;SR=0;ALG=PROD;AF=0.001426;NSAMP=24;MSQ=53.36;AN=16834;AC=24;NS=8438;AC_Hom=0;AC_Het=24;AC_Hemi=0;MAF=0.00142214;HWE=1;NFAM=24
1	6616832	6617153	1	6620537	6620801	77546	377.41	+	-	DEL	PASS	77546	N	<DEL>	.	.	.	SVTYPE=DEL;POS=6616862;SVLEN=-3909;END=6620771;STRANDS=+-:16;IMPRECISE;CIPOS=-30,291;CIEND=-234,30;CIPOS95=-30,41;CIEND95=-44,30;SU=16;PE=16;SR=0;ALG=PROD;AF=0.0001188;NSAMP=2;MSQ=188.7;AN=16834;AC=2;NS=8438;AC_Hom=0;AC_Het=2;AC_Hemi=0;MAF=0.000118511;HWE=1;NFAM=2	.
1	6618549	6619216	1	6619207	6619889	291619	407742.0	+	+	INV	PASS	291619	N	<INV>	.	.	.	SVTYPE=INV;POS=6618972;SVLEN=811;END=6619783;STRANDS=++:10681,--:1365;IMPRECISE;CIPOS=-423,244;CIEND=-576,106;CIPOS95=-60,60;CIEND95=-178,106;SU=12046;PE=5520;SR=6526;ALG=SUM;AF=0.1284;NSAMP=2162;MSQ=188.11;RETAINED;AN=16834;AC=2162;NS=8438;AC_Hom=0;AC_Het=2168;AC_Hemi=0;MAF=0.128466;HWE=0;NFAM=1862	.
1	6627537	6627831	1	6628199	6628422	77548	790.6	+	-	BND	LOW	77548_1	N	N[1:6628390[	77548_2	N	]1:6627572]N	SVTYPE=BND;POS=6627572;STRANDS=+-:36;IMPRECISE;CIPOS=-35,259;CIEND=-190,33;CIPOS95=-20,20;CIEND95=-28,28;MATEID=77548_2;EVENT=77548;SU=36;PE=36;SR=0;ALG=PROD;AF=0.0006534;NSAMP=11;MSQ=71.87;AN=16834;AC=11;NS=8438;AC_Hom=0;AC_Het=11;AC_Hemi=0;MAF=0.000651813;HWE=1;NFAM=11	SVTYPE=BND;POS=6628390;STRANDS=+-:36;IMPRECISE;CIPOS=-190,33;CIEND=-35,259;CIPOS95=-28,28;CIEND95=-20,20;MATEID=77548_1;EVENT=77548;SECONDARY;SU=36;PE=36;SR=0;ALG=PROD;AF=0.0006534;NSAMP=11;MSQ=71.87;AN=16834;AC=11;NS=8438;AC_Hom=0;AC_Het=11;AC_Hemi=0;MAF=0.000651813;HWE=1;NFAM=11
1	6638874	6638891	1	6639141	6639158	77549	59.13	+	-	BND	LOW	77549_1	N	N[1:6639151[	77549_2	N	]1:6638883]N	SVTYPE=BND;POS=6638883;STRANDS=+-:4;CIPOS=-9,8;CIEND=-9,8;CIPOS95=0,0;CIEND95=0,0;MATEID=77549_2;EVENT=77549;SU=4;PE=0;SR=4;ALG=PROD;AF=0.0001782;NSAMP=3;MSQ=19.1;AN=16834;AC=3;NS=8438;AC_Hom=0;AC_Het=3;AC_Hemi=0;MAF=0.000177767;HWE=1;NFAM=3	SVTYPE=BND;POS=6639151;STRANDS=+-:4;CIPOS=-9,8;CIEND=-9,8;CIPOS95=0,0;CIEND95=0,0;MATEID=77549_1;EVENT=77549;SECONDARY;SU=4;PE=0;SR=4;ALG=PROD;AF=0.0001782;NSAMP=3;MSQ=19.1;AN=16834;AC=3;NS=8438;AC_Hom=0;AC_Het=3;AC_Hemi=0;MAF=0.000177767;HWE=1;NFAM=3
1	6643006	6643013	1	6644919	6644939	77550	989.15	+	-	DEL	PASS	77550	N	<DEL>	.	.	.	SVTYPE=DEL;POS=6643009;SVLEN=-1920;END=6644929;STRANDS=+-:32;CIPOS=-3,4;CIEND=-10,10;CIPOS95=0,0;CIEND95=0,0;SU=32;PE=26;SR=6;ALG=PROD;AF=5.94e-05;NSAMP=1;MSQ=989.15;AN=16834;AC=1;NS=8438;AC_Hom=0;AC_Het=1;AC_Hemi=0;MAF=5.92557e-05;HWE=1;NFAM=1	.
1	6664154	6664162	1	6664251	6664259	77551	2802.26	+	-	DEL	PASS	77551	N	<DEL>	.	.	.	SVTYPE=DEL;POS=6664158;SVLEN=-97;END=6664255;STRANDS=+-:98;CIPOS=-4,4;CIEND=-4,4;CIPOS95=0,0;CIEND95=0,0;SU=98;PE=0;SR=98;ALG=PROD;AF=0.000594;NSAMP=10;MSQ=280.23;AN=16834;AC=10;NS=8438;AC_Hom=0;AC_Het=10;AC_Hemi=0;MAF=0.000592557;HWE=1;NFAM=1	.
1	6669153	6669213	1	225272492	225272535	253363	241967.0	-	+	BND	LOW	253363_1	N	]1:225272506]N	253363_2	N	N[1:6669184[	SVTYPE=BND;POS=6669184;STRANDS=-+:16;IMPRECISE;CIPOS=-30,30;CIEND=-14,29;CIPOS95=-1,1;CIEND95=-2,2;MATEID=253363_2;EVENT=253363;SU=16;PE=13;SR=3;ALG=PROD;AF=0.4447;NSAMP=5885;MSQ=40.81;AN=16834;AC=7486;NS=8438;AC_Hom=3212;AC_Het=4296;AC_Hemi=0;MAF=0.444892;HWE=0.00479026;NFAM=4989	SVTYPE=BND;POS=225272506;STRANDS=-+:16;IMPRECISE;CIPOS=-14,29;CIEND=-30,30;CIPOS95=-2,2;CIEND95=-1,1;MATEID=253363_1;EVENT=253363;SECONDARY;SU=16;PE=13;SR=3;ALG=PROD;AF=0.4447;NSAMP=5885;MSQ=40.81;AN=16834;AC=7486;NS=8438;AC_Hom=3212;AC_Het=4296;AC_Hemi=0;MAF=0.444892;HWE=0.00479026;NFAM=4989
1	6673397	6673454	1	6673832	6673885	77552	67.12	+	-	BND	LOW	77552_1	N	N[1:6673861[	77552_2	N	]1:6673426]N	SVTYPE=BND;POS=6673426;STRANDS=+-:11;CIPOS=-29,28;CIEND=-28,25;CIPOS95=0,0;CIEND95=0,0;MATEID=77552_2;EVENT=77552;SU=11;PE=0;SR=11;ALG=PROD;AF=0.0001783;NSAMP=3;MSQ=21.04;AN=16830;AC=3;NS=8436;AC_Hom=0;AC_Het=3;AC_Hemi=0;MAF=0.000177809;HWE=1;NFAM=3	SVTYPE=BND;POS=6673861;STRANDS=+-:11;CIPOS=-28,25;CIEND=-29,28;CIPOS95=0,0;CIEND95=0,0;MATEID=77552_1;EVENT=77552;SECONDARY;SU=11;PE=0;SR=11;ALG=PROD;AF=0.0001783;NSAMP=3;MSQ=21.04;AN=16830;AC=3;NS=8436;AC_Hom=0;AC_Het=3;AC_Hemi=0;MAF=0.000177809;HWE=1;NFAM=3
1	6673860	6673880	1	6674091	6674105	77553	581.56	+	-	BND	LOW	77553_1	N	N[1:6674101[	77553_2	N	]1:6673876]N	SVTYPE=BND;POS=6673876;STRANDS=+-:58;CIPOS=-16,4;CIEND=-9,5;CIPOS95=0,0;CIEND95=0,0;MATEID=77553_2;EVENT=77553;SU=58;PE=0;SR=58;ALG=PROD;AF=0.001902;NSAMP=32;MSQ=17.07;AN=16828;AC=32;NS=8435;AC_Hom=0;AC_Het=32;AC_Hemi=0;MAF=0.00189686;HWE=1;NFAM=32	SVTYPE=BND;POS=6674101;STRANDS=+-:58;CIPOS=-9,5;CIEND=-16,4;CIPOS95=0,0;CIEND95=0,0;MATEID=77553_1;EVENT=77553;SECONDARY;SU=58;PE=0;SR=58;ALG=PROD;AF=0.001902;NSAMP=32;MSQ=17.07;AN=16828;AC=32;NS=8435;AC_Hom=0;AC_Het=32;AC_Hemi=0;MAF=0.00189686;HWE=1;NFAM=32
1	6674632	6674649	1	6674765	6674782	77554	26.67	+	-	BND	LOW	77554_1	N	N[1:6674775[	77554_2	N	]1:6674641]N	SVTYPE=BND;POS=6674641;STRANDS=+-:4;CIPOS=-9,8;CIEND=-9,8;CIPOS95=0,0;CIEND95=0,0;MATEID=77554_2;EVENT=77554;SU=4;PE=0;SR=4;ALG=PROD;AF=5.946e-05;NSAMP=1;MSQ=23.87;AN=16818;AC=1;NS=8430;AC_Hom=0;AC_Het=1;AC_Hemi=0;MAF=5.9312e-05;HWE=1;NFAM=1	SVTYPE=BND;POS=6674775;STRANDS=+-:4;CIPOS=-9,8;CIEND=-9,8;CIPOS95=0,0;CIEND95=0,0;MATEID=77554_1;EVENT=77554;SECONDARY;SU=4;PE=0;SR=4;ALG=PROD;AF=5.946e-05;NSAMP=1;MSQ=23.87;AN=16818;AC=1;NS=8430;AC_Hom=0;AC_Het=1;AC_Hemi=0;MAF=5.9312e-05;HWE=1;NFAM=1
1	6701461	6701518	2	50556711	50556768	4426	4348.48	+	+	BND	LOW	4426_1	N	N]2:50556740]	4426_2	N	N]1:6701490]	SVTYPE=BND;POS=6701490;STRANDS=++:12;CIPOS=-29,28;CIEND=-29,28;CIPOS95=0,0;CIEND95=0,0;MATEID=4426_2;EVENT=4426;SU=12;PE=0;SR=12;ALG=PROD;AF=0.008376;NSAMP=141;MSQ=30.19;AN=16834;AC=141;NS=8438;AC_Hom=0;AC_Het=141;AC_Hemi=0;MAF=0.00835506;HWE=1;NFAM=141	SVTYPE=BND;POS=50556740;STRANDS=++:12;CIPOS=-29,28;CIEND=-29,28;CIPOS95=0,0;CIEND95=0,0;MATEID=4426_1;EVENT=4426;SECONDARY;SU=12;PE=0;SR=12;ALG=PROD;AF=0.008376;NSAMP=141;MSQ=30.19;AN=16834;AC=141;NS=8438;AC_Hom=0;AC_Het=141;AC_Hemi=0;MAF=0.00835506;HWE=1;NFAM=141
1	6703565	6703801	1	6703905	6704104	77555	206.45	+	-	DEL	PASS	77555	N	<DEL>	.	.	.	SVTYPE=DEL;POS=6703575;SVLEN=-519;END=6704094;STRANDS=+-:9;IMPRECISE;CIPOS=-10,226;CIEND=-189,10;CIPOS95=-2,63;CIEND95=-50,2;SU=9;PE=9;SR=0;ALG=PROD;AF=0.0001188;NSAMP=2;MSQ=103.22;AN=16834;AC=2;NS=8438;AC_Hom=0;AC_Het=2;AC_Hemi=0;MAF=0.000118511;HWE=1;NFAM=2	.
1	6710111	6710131	1	6710368	6710386	77556	344.98	+	-	BND	LOW	77556_1	N	N[1:6710379[	77556_2	N	]1:6710121]N	SVTYPE=BND;POS=6710121;STRANDS=+-:18;CIPOS=-10,10;CIEND=-10,8;CIPOS95=0,0;CIEND95=0,0;MATEID=77556_2;EVENT=77556;SU=18;PE=0;SR=18;ALG=PROD;AF=0.0008911;NSAMP=15;MSQ=21.99;AN=16834;AC=15;NS=8438;AC_Hom=0;AC_Het=15;AC_Hemi=0;MAF=0.000888836;HWE=1;NFAM=15	SVTYPE=BND;POS=6710379;STRANDS=+-:18;CIPOS=-10,8;CIEND=-10,10;CIPOS95=0,0;CIEND95=0,0;MATEID=77556_1;EVENT=77556;SECONDARY;SU=18;PE=0;SR=18;ALG=PROD;AF=0.0008911;NSAMP=15;MSQ=21.99;AN=16834;AC=15;NS=8438;AC_Hom=0;AC_Het=15;AC_Hemi=0;MAF=0.000888836;HWE=1;NFAM=15
1	6710499	6710519	1	6710786	6710806	77557	38.05	+	-	BND	LOW	77557_1	N	N[1:6710797[	77557_2	N	]1:6710509]N	SVTYPE=BND;POS=6710509;STRANDS=+-:5;CIPOS=-10,10;CIEND=-10,10;CIPOS95=0,0;CIEND95=0,0;MATEID=77557_2;EVENT=77557;SU=5;PE=0;SR=5;ALG=PROD;AF=0.0001782;NSAMP=3;MSQ=8.5;AN=16834;AC=3;NS=8438;AC_Hom=0;AC_Het=3;AC_Hemi=0;MAF=0.000177767;HWE=1;NFAM=3	SVTYPE=BND;POS=6710797;STRANDS=+-:5;CIPOS=-10,10;CIEND=-10,10;CIPOS95=0,0;CIEND95=0,0;MATEID=77557_1;EVENT=77557;SECONDARY;SU=5;PE=0;SR=5;ALG=PROD;AF=0.0001782;NSAMP=3;MSQ=8.5;AN=16834;AC=3;NS=8438;AC_Hom=0;AC_Het=3;AC_Hemi=0;MAF=0.000177767;HWE=1;NFAM=3
1	6719795	6719808	1	6720062	6720079	77558	45.11	+	-	BND	LOW	77558_1	N	N[1:6720072[	77558_2	N	]1:6719803]N	SVTYPE=BND;POS=6719803;STRANDS=+-:4;IMPRECISE;CIPOS=-8,5;CIEND=-9,8;CIPOS95=-1,0;CIEND95=0,0;MATEID=77558_2;EVENT=77558;SU=4;PE=0;SR=4;ALG=PROD;AF=0.0001782;NSAMP=3;MSQ=10.79;AN=16834;AC=3;NS=8438;AC_Hom=0;AC_Het=3;AC_Hemi=0;MAF=0.000177767;HWE=1;NFAM=3	SVTYPE=BND;POS=6720072;STRANDS=+-:4;IMPRECISE;CIPOS=-9,8;CIEND=-8,5;CIPOS95=0,0;CIEND95=-1,0;MATEID=77558_1;EVENT=77558;SECONDARY;SU=4;PE=0;SR=4;ALG=PROD;AF=0.0001782;NSAMP=3;MSQ=10.79;AN=16834;AC=3;NS=8438;AC_Hom=0;AC_Het=3;AC_Hemi=0;MAF=0.000177767;HWE=1;NFAM=3
1	6722097	6722109	1	6722316	6722336	77559	4014.58	+	-	BND	LOW	77559_1	N	N[1:6722330[	77559_2	N	]1:6722103]N	SVTYPE=BND;POS=6722103;STRANDS=+-:63;CIPOS=-6,6;CIEND=-13,7;CIPOS95=0,0;CIEND95=0,0;MATEID=77559_2;EVENT=77559;SU=63;PE=5;SR=58;ALG=PROD;AF=0.001426;NSAMP=24;MSQ=167.04;AN=16834;AC=24;NS=8438;AC_Hom=0;AC_Het=24;AC_Hemi=0;MAF=0.00142214;HWE=1;NFAM=24	SVTYPE=BND;POS=6722330;STRANDS=+-:63;CIPOS=-13,7;CIEND=-6,6;CIPOS95=0,0;CIEND95=0,0;MATEID=77559_1;EVENT=77559;SECONDARY;SU=63;PE=5;SR=58;ALG=PROD;AF=0.001426;NSAMP=24;MSQ=167.04;AN=16834;AC=24;NS=8438;AC_Hom=0;AC_Het=24;AC_Hemi=0;MAF=0.00142214;HWE=1;NFAM=24
1	6728298	6728532	1	6729980	6730087	77560	308.65	+	-	DEL	PASS	77560	N	<DEL>	.	.	.	SVTYPE=DEL;POS=6728308;SVLEN=-1769;END=6730077;STRANDS=+-:15;IMPRECISE;CIPOS=-10,224;CIEND=-97,10;CIPOS95=-3,45;CIEND95=-39,3;SU=15;PE=15;SR=0;ALG=PROD;AF=5.94e-05;NSAMP=1;MSQ=308.65;AN=16834;AC=1;NS=8438;AC_Hom=0;AC_Het=1;AC_Hemi=0;MAF=5.92557e-05;HWE=1;NFAM=1	.
1	6730015	6730035	1	6730171	6730191	77561	228.77	+	-	DEL	PASS	77561	N	<DEL>	.	.	.	SVTYPE=DEL;POS=6730025;SVLEN=-156;END=6730181;STRANDS=+-:8;CIPOS=-10,10;CIEND=-10,10;CIPOS95=0,0;CIEND95=0,0;SU=8;PE=0;SR=8;ALG=PROD;AF=5.94e-05;NSAMP=1;MSQ=227.81;AN=16834;AC=1;NS=8438;AC_Hom=0;AC_Het=1;AC_Hemi=0;MAF=5.92557e-05;HWE=1;NFAM=1	.
1	6734313	6734328	10	111874846	111874862	476	4.64	-	+	BND	LOW	476_1	N	]10:111874854]N	476_2	N	N[1:6734323[	SVTYPE=BND;POS=6734323;STRANDS=-+:5;CIPOS=-9,6;CIEND=-8,8;CIPOS95=0,0;CIEND95=0,0;MATEID=476_2;EVENT=476;SU=5;PE=1;SR=4;ALG=PROD;AF=5.94e-05;NSAMP=1;MSQ=4.64;AN=16834;AC=1;NS=8438;AC_Hom=0;AC_Het=1;AC_Hemi=0;MAF=5.92557e-05;HWE=1;NFAM=1	SVTYPE=BND;POS=111874854;STRANDS=-+:5;CIPOS=-8,8;CIEND=-9,6;CIPOS95=0,0;CIEND95=0,0;MATEID=476_1;EVENT=476;SECONDARY;SU=5;PE=1;SR=4;ALG=PROD;AF=5.94e-05;NSAMP=1;MSQ=4.64;AN=16834;AC=1;NS=8438;AC_Hom=0;AC_Het=1;AC_Hemi=0;MAF=5.92557e-05;HWE=1;NFAM=1
1	6744428	6744631	1	6753494	6753699	77562	281.79	+	-	DEL	PASS	77562	N	<DEL>	.	.	.	SVTYPE=DEL;POS=6744438;SVLEN=-9251;END=6753689;STRANDS=+-:12;IMPRECISE;CIPOS=-10,193;CIEND=-195,10;CIPOS95=-3,37;CIEND95=-64,1;SU=12;PE=12;SR=0;ALG=PROD;AF=5.94e-05;NSAMP=1;MSQ=281.79;AN=16834;AC=1;NS=8438;AC_Hom=0;AC_Het=1;AC_Hemi=0;MAF=5.92557e-05;HWE=1;NFAM=1	.
1	6745812	6745872	1	6802598	6802644	253364	5252.47	-	+	BND	LOW	253364_1	N	]1:6802621]N	253364_2	N	N[1:6745843[	SVTYPE=BND;POS=6745843;STRANDS=-+:43;CIPOS=-30,30;CIEND=-23,23;CIPOS95=0,0;CIEND95=0,0;MATEID=253364_2;EVENT=253364;SU=43;PE=29;SR=14;ALG=PROD;AF=0.02626;NSAMP=441;MSQ=8.49;AN=16834;AC=442;NS=8438;AC_Hom=2;AC_Het=440;AC_Hemi=0;MAF=0.026191;HWE=0.0318891;NFAM=435	SVTYPE=BND;POS=6802621;STRANDS=-+:43;CIPOS=-23,23;CIEND=-30,30;CIPOS95=0,0;CIEND95=0,0;MATEID=253364_1;EVENT=253364;SECONDARY;SU=43;PE=29;SR=14;ALG=PROD;AF=0.02626;NSAMP=441;MSQ=8.49;AN=16834;AC=442;NS=8438;AC_Hom=2;AC_Het=440;AC_Hemi=0;MAF=0.026191;HWE=0.0318891;NFAM=435
1	6749926	6749946	1	6871891	6871909	253365	149.58	-	+	DUP	PASS	253365	N	<DUP>	.	.	.	SVTYPE=DUP;POS=6749936;SVLEN=121963;END=6871899;STRANDS=-+:14;IMPRECISE;CIPOS=-10,10;CIEND=-8,10;CIPOS95=-1,0;CIEND95=-1,1;SU=14;PE=12;SR=2;ALG=PROD;AF=0.0001188;NSAMP=1;MSQ=149.15;AN=16834;AC=2;NS=8438;AC_Hom=2;AC_Het=0;AC_Hemi=0;MAF=0.000118511;HWE=5.92593e-05;NFAM=1	.
1	6762347	6762538	1	6763455	6763630	77563	1834.04	+	-	BND	LOW	77563_1	N	N[1:6763598[	77563_2	N	]1:6762376]N	SVTYPE=BND;POS=6762376;STRANDS=+-:118;IMPRECISE;CIPOS=-29,162;CIEND=-142,33;CIPOS95=-4,4;CIEND95=-6,6;MATEID=77563_2;EVENT=77563;SU=118;PE=118;SR=0;ALG=PROD;AF=0.0008317;NSAMP=14;MSQ=131;AN=16834;AC=14;NS=8438;AC_Hom=0;AC_Het=14;AC_Hemi=0;MAF=0.00082958;HWE=1;NFAM=13	SVTYPE=BND;POS=6763598;STRANDS=+-:118;IMPRECISE;CIPOS=-142,33;CIEND=-29,162;CIPOS95=-6,6;CIEND95=-4,4;MATEID=77563_1;EVENT=77563;SECONDARY;SU=118;PE=118;SR=0;ALG=PROD;AF=0.0008317;NSAMP=14;MSQ=131;AN=16834;AC=14;NS=8438;AC_Hom=0;AC_Het=14;AC_Hemi=0;MAF=0.00082958;HWE=1;NFAM=13
1	6765236	6765238	8	131430801	131430803	10037	5493.52	-	-	BND	LOW	10037_1	N	[8:131430803[N	10037_2	N	[1:6765238[N	SVTYPE=BND;POS=6765238;STRANDS=--:439;CIPOS=-1,1;CIEND=-1,1;CIPOS95=0,0;CIEND95=0,0;MATEID=10037_2;EVENT=10037;SU=439;PE=0;SR=439;ALG=PROD;AF=0.006475;NSAMP=109;MSQ=50.09;AN=16834;AC=109;NS=8438;AC_Hom=0;AC_Het=109;AC_Hemi=0;MAF=0.00645888;HWE=1;NFAM=109	SVTYPE=BND;POS=131430803;STRANDS=--:439;CIPOS=-1,1;CIEND=-1,1;CIPOS95=0,0;CIEND95=0,0;MATEID=10037_1;EVENT=10037;SECONDARY;SU=439;PE=0;SR=439;ALG=PROD;AF=0.006475;NSAMP=109;MSQ=50.09;AN=16834;AC=109;NS=8438;AC_Hom=0;AC_Het=109;AC_Hemi=0;MAF=0.00645888;HWE=1;NFAM=109
1	6775619	6776042	4	87917208	87917635	6959	46.07	+	+	BND	LOW	6959_1	N	N]4:87917218]	6959_2	N	N]1:6775629]	SVTYPE=BND;POS=6775629;STRANDS=++:4;IMPRECISE;CIPOS=-10,413;CIEND=-10,417;CIPOS95=-1,120;CIEND95=-1,128;MATEID=6959_2;EVENT=6959;SU=4;PE=4;SR=0;ALG=PROD;AF=0.0002376;NSAMP=4;MSQ=10.89;AN=16834;AC=4;NS=8438;AC_Hom=0;AC_Het=4;AC_Hemi=0;MAF=0.000237023;HWE=1;NFAM=4	SVTYPE=BND;POS=87917218;STRANDS=++:4;IMPRECISE;CIPOS=-10,417;CIEND=-10,413;CIPOS95=-1,128;CIEND95=-1,120;MATEID=6959_1;EVENT=6959;SECONDARY;SU=4;PE=4;SR=0;ALG=PROD;AF=0.0002376;NSAMP=4;MSQ=10.89;AN=16834;AC=4;NS=8438;AC_Hom=0;AC_Het=4;AC_Hemi=0;MAF=0.000237023;HWE=1;NFAM=4
1	6780655	6781008	1	6782081	6782284	77564	134.82	+	-	DEL	PASS	77564	N	<DEL>	.	.	.	SVTYPE=DEL;POS=6780665;SVLEN=-1609;END=6782274;STRANDS=+-:7;IMPRECISE;CIPOS=-10,343;CIEND=-193,10;CIPOS95=-2,101;CIEND95=-85,2;SU=7;PE=7;SR=0;ALG=PROD;AF=5.94e-05;NSAMP=1;MSQ=134.82;AN=16834;AC=1;NS=8438;AC_Hom=0;AC_Het=1;AC_Hemi=0;MAF=5.92557e-05;HWE=1;NFAM=1	.
1	6782035	6782263	1	6783186	6783419	253366	726.35	-	+	BND	LOW	253366_1	N	]1:6783236]N	253366_2	N	N[1:6782215[	SVTYPE=BND;POS=6782215;STRANDS=-+:64;IMPRECISE;CIPOS=-179,49;CIEND=-50,183;CIPOS95=-19,19;CIEND95=-10,10;MATEID=253366_2;EVENT=253366;SU=64;PE=64;SR=0;ALG=PROD;AF=0.0008317;NSAMP=13;MSQ=55.54;AN=16834;AC=14;NS=8438;AC_Hom=2;AC_Het=12;AC_Hemi=0;MAF=0.00082958;HWE=0.00538206;NFAM=13	SVTYPE=BND;POS=6783236;STRANDS=-+:64;IMPRECISE;CIPOS=-50,183;CIEND=-179,49;CIPOS95=-10,10;CIEND95=-19,19;MATEID=253366_1;EVENT=253366;SECONDARY;SU=64;PE=64;SR=0;ALG=PROD;AF=0.0008317;NSAMP=13;MSQ=55.54;AN=16834;AC=14;NS=8438;AC_Hom=2;AC_Het=12;AC_Hemi=0;MAF=0.00082958;HWE=0.00538206;NFAM=13
1	6786967	6787248	1	6793543	6793919	253367	1030.29	-	+	BND	LOW	253367_1	N	]1:6793588]N	253367_2	N	N[1:6787199[	SVTYPE=BND;POS=6787199;STRANDS=-+:104;IMPRECISE;CIPOS=-231,50;CIEND=-45,331;CIPOS95=-34,34;CIEND95=-44,44;MATEID=253367_2;EVENT=253367;SU=104;PE=103;SR=1;ALG=SUM;AF=0.00101;NSAMP=13;MSQ=79.18;AN=16834;AC=17;NS=8438;AC_Hom=8;AC_Het=9;AC_Hemi=0;MAF=0.00100735;HWE=3.14461e-11;NFAM=13	SVTYPE=BND;POS=6793588;STRANDS=-+:104;IMPRECISE;CIPOS=-45,331;CIEND=-231,50;CIPOS95=-44,44;CIEND95=-34,34;MATEID=253367_1;EVENT=253367;SECONDARY;SU=104;PE=103;SR=1;ALG=SUM;AF=0.00101;NSAMP=13;MSQ=79.18;AN=16834;AC=17;NS=8438;AC_Hom=8;AC_Het=9;AC_Hemi=0;MAF=0.00100735;HWE=3.14461e-11;NFAM=13
1	6792430	6792448	8	87537089	87537109	9847	8471.92	-	+	BND	LOW	9847_1	N	]8:87537099]N	9847_2	N	N[1:6792441[	SVTYPE=BND;POS=6792441;STRANDS=-+:4;IMPRECISE;CIPOS=-10,8;CIEND=-10,10;CIPOS95=-1,0;CIEND95=-1,1;MATEID=9847_2;EVENT=9847;SU=4;PE=2;SR=2;ALG=PROD;AF=0.01533;NSAMP=258;MSQ=32.07;AN=16834;AC=258;NS=8438;AC_Hom=0;AC_Het=258;AC_Hemi=0;MAF=0.015288;HWE=0.269702;NFAM=244	SVTYPE=BND;POS=87537099;STRANDS=-+:4;IMPRECISE;CIPOS=-10,10;CIEND=-10,8;CIPOS95=-1,1;CIEND95=-1,0;MATEID=9847_1;EVENT=9847;SECONDARY;SU=4;PE=2;SR=2;ALG=PROD;AF=0.01533;NSAMP=258;MSQ=32.07;AN=16834;AC=258;NS=8438;AC_Hom=0;AC_Het=258;AC_Hemi=0;MAF=0.015288;HWE=0.269702;NFAM=244
1	6792454	6792469	1	233173262	233173279	253368	3073.41	-	+	BND	LOW	253368_1	N	]1:233173271]N	253368_2	N	N[1:6792464[	SVTYPE=BND;POS=6792464;STRANDS=-+:39;CIPOS=-9,6;CIEND=-9,8;CIPOS95=0,0;CIEND95=0,0;MATEID=253368_2;EVENT=253368;SU=39;PE=0;SR=39;ALG=PROD;AF=0.01253;NSAMP=211;MSQ=12.73;AN=16834;AC=211;NS=8438;AC_Hom=0;AC_Het=211;AC_Hemi=0;MAF=0.012503;HWE=0.643726;NFAM=192	SVTYPE=BND;POS=233173271;STRANDS=-+:39;CIPOS=-9,8;CIEND=-9,6;CIPOS95=0,0;CIEND95=0,0;MATEID=253368_1;EVENT=253368;SECONDARY;SU=39;PE=0;SR=39;ALG=PROD;AF=0.01253;NSAMP=211;MSQ=12.73;AN=16834;AC=211;NS=8438;AC_Hom=0;AC_Het=211;AC_Hemi=0;MAF=0.012503;HWE=0.643726;NFAM=192
1	6793220	6793277	1	71456041	71456098	253369	26451.2	-	+	BND	LOW	253369_1	N	]1:71456070]N	253369_2	N	N[1:6793250[	SVTYPE=BND;POS=6793250;STRANDS=-+:13;CIPOS=-29,28;CIEND=-29,28;CIPOS95=0,0;CIEND95=0,0;MATEID=253369_2;EVENT=253369;SU=13;PE=0;SR=13;ALG=PROD;AF=0.1021;NSAMP=1711;MSQ=14.47;AN=16834;AC=1718;NS=8438;AC_Hom=14;AC_Het=1707;AC_Hemi=0;MAF=0.101979;HWE=2.3214e-32;NFAM=1594	SVTYPE=BND;POS=71456070;STRANDS=-+:13;CIPOS=-29,28;CIEND=-29,28;CIPOS95=0,0;CIEND95=0,0;MATEID=253369_1;EVENT=253369;SECONDARY;SU=13;PE=0;SR=13;ALG=PROD;AF=0.1021;NSAMP=1711;MSQ=14.47;AN=16834;AC=1718;NS=8438;AC_Hom=14;AC_Het=1707;AC_Hemi=0;MAF=0.101979;HWE=2.3214e-32;NFAM=1594
1	6793221	6793278	3	22939015	22939072	5913	78.44	-	+	BND	LOW	5913_1	N	]3:22939044]N	5913_2	N	N[1:6793251[	SVTYPE=BND;POS=6793251;STRANDS=-+:9;CIPOS=-29,28;CIEND=-29,28;CIPOS95=0,0;CIEND95=0,0;MATEID=5913_2;EVENT=5913;SU=9;PE=0;SR=9;ALG=PROD;AF=0.0002376;NSAMP=4;MSQ=17.96;AN=16834;AC=4;NS=8438;AC_Hom=0;AC_Het=4;AC_Hemi=0;MAF=0.000237023;HWE=1;NFAM=4	SVTYPE=BND;POS=22939044;STRANDS=-+:9;CIPOS=-29,28;CIEND=-29,28;CIPOS95=0,0;CIEND95=0,0;MATEID=5913_1;EVENT=5913;SECONDARY;SU=9;PE=0;SR=9;ALG=PROD;AF=0.0002376;NSAMP=4;MSQ=17.96;AN=16834;AC=4;NS=8438;AC_Hom=0;AC_Het=4;AC_Hemi=0;MAF=0.000237023;HWE=1;NFAM=4
1	6799099	6799115	1	6799224	6799241	77566	9.48	+	-	BND	LOW	77566_1	N	N[1:6799234[	77566_2	N	]1:6799106]N	SVTYPE=BND;POS=6799106;STRANDS=+-:4;IMPRECISE;CIPOS=-7,9;CIEND=-9,8;CIPOS95=0,1;CIEND95=0,0;MATEID=77566_2;EVENT=77566;SU=4;PE=0;SR=4;ALG=PROD;AF=5.94e-05;NSAMP=1;MSQ=9.3;AN=16834;AC=1;NS=8438;AC_Hom=0;AC_Het=1;AC_Hemi=0;MAF=5.92557e-05;HWE=1;NFAM=1	SVTYPE=BND;POS=6799234;STRANDS=+-:4;IMPRECISE;CIPOS=-9,8;CIEND=-7,9;CIPOS95=0,0;CIEND95=0,1;MATEID=77566_1;EVENT=77566;SECONDARY;SU=4;PE=0;SR=4;ALG=PROD;AF=5.94e-05;NSAMP=1;MSQ=9.3;AN=16834;AC=1;NS=8438;AC_Hom=0;AC_Het=1;AC_Hemi=0;MAF=5.92557e-05;HWE=1;NFAM=1
1	6799102	6799195	X	2216628	2216727	10736	12830.0	-	+	BND	LOW	10736_1	N	]X:2216678]N	10736_2	N	N[1:6799153[	SVTYPE=BND;POS=6799153;STRANDS=-+:10;IMPRECISE;CIPOS=-50,43;CIEND=-50,49;CIPOS95=-2,2;CIEND95=0,0;MATEID=10736_2;EVENT=10736;SU=10;PE=5;SR=5;ALG=PROD;AF=0.0218;NSAMP=366;MSQ=34.42;AN=16834;AC=367;NS=8438;AC_Hom=2;AC_Het=365;AC_Hemi=0;MAF=0.0217469;HWE=0.192257;NFAM=364	SVTYPE=BND;POS=2216678;STRANDS=-+:10;IMPRECISE;CIPOS=-50,49;CIEND=-50,43;CIPOS95=0,0;CIEND95=-2,2;MATEID=10736_1;EVENT=10736;SECONDARY;SU=10;PE=5;SR=5;ALG=PROD;AF=0.0218;NSAMP=366;MSQ=34.42;AN=16834;AC=367;NS=8438;AC_Hom=2;AC_Het=365;AC_Hemi=0;MAF=0.0217469;HWE=0.192257;NFAM=364
1	6799204	6799221	22	39517860	39517877	5749	10359.7	+	+	BND	LOW	5749_1	N	N]22:39517869]	5749_2	N	N]1:6799213]	SVTYPE=BND;POS=6799213;STRANDS=++:23;CIPOS=-9,8;CIEND=-9,8;CIPOS95=0,0;CIEND95=0,0;MATEID=5749_2;EVENT=5749;SU=23;PE=0;SR=23;ALG=PROD;AF=0.02525;NSAMP=425;MSQ=23.48;AN=16834;AC=425;NS=8438;AC_Hom=0;AC_Het=425;AC_Hemi=0;MAF=0.0251837;HWE=0.00684733;NFAM=407	SVTYPE=BND;POS=39517869;STRANDS=++:23;CIPOS=-9,8;CIEND=-9,8;CIPOS95=0,0;CIEND95=0,0;MATEID=5749_1;EVENT=5749;SECONDARY;SU=23;PE=0;SR=23;ALG=PROD;AF=0.02525;NSAMP=425;MSQ=23.48;AN=16834;AC=425;NS=8438;AC_Hom=0;AC_Het=425;AC_Hemi=0;MAF=0.0251837;HWE=0.00684733;NFAM=407
1	6799240	6799692	10	133994007	133994274	7	27.76	+	+	BND	LOW	7_1	N	N]10:133994017]	7_2	N	N]1:6799250]	SVTYPE=BND;POS=6799250;STRANDS=++:5;IMPRECISE;CIPOS=-10,442;CIEND=-10,257;CIPOS95=-1,144;CIEND95=-2,101;MATEID=7_2;EVENT=7;SU=5;PE=5;SR=0;ALG=PROD;AF=5.94e-05;NSAMP=1;MSQ=26.81;AN=16834;AC=1;NS=8438;AC_Hom=0;AC_Het=1;AC_Hemi=0;MAF=5.92557e-05;HWE=1;NFAM=1	SVTYPE=BND;POS=133994017;STRANDS=++:5;IMPRECISE;CIPOS=-10,257;CIEND=-10,442;CIPOS95=-2,101;CIEND95=-1,144;MATEID=7_1;EVENT=7;SECONDARY;SU=5;PE=5;SR=0;ALG=PROD;AF=5.94e-05;NSAMP=1;MSQ=26.81;AN=16834;AC=1;NS=8438;AC_Hom=0;AC_Het=1;AC_Hemi=0;MAF=5.92557e-05;HWE=1;NFAM=1
1	6802501	6802625	12	96494824	96494992	1474	1380.16	+	-	BND	LOW	1474_1	N	N[12:96494875[	1474_2	N	]1:6802576]N	SVTYPE=BND;POS=6802576;STRANDS=-+:21,+-:142;IMPRECISE;CIPOS=-75,49;CIEND=-50,118;CIPOS95=-26,26;CIEND95=-50,70;MATEID=1474_2;EVENT=1474;SU=163;PE=77;SR=86;ALG=SUM;AF=0.003626;NSAMP=61;MSQ=20.08;AN=16824;AC=61;NS=8433;AC_Hom=0;AC_Het=62;AC_Hemi=0;MAF=0.00367603;HWE=1;NFAM=60	SVTYPE=BND;POS=96494875;STRANDS=-+:21,+-:142;IMPRECISE;CIPOS=-50,118;CIEND=-75,49;CIPOS95=-50,70;CIEND95=-26,26;MATEID=1474_1;EVENT=1474;SECONDARY;SU=163;PE=77;SR=86;ALG=SUM;AF=0.003626;NSAMP=61;MSQ=20.08;AN=16824;AC=61;NS=8433;AC_Hom=0;AC_Het=62;AC_Hemi=0;MAF=0.00367603;HWE=1;NFAM=60
1	6802608	6802628	14	76799144	76799164	2340	27725.6	+	-	BND	LOW	2340_1	N	N[14:76799155[	2340_2	N	]1:6802618]N	SVTYPE=BND;POS=6802618;STRANDS=+-:5;CIPOS=-10,10;CIEND=-10,10;CIPOS95=0,0;CIEND95=0,0;MATEID=2340_2;EVENT=2340;SU=5;PE=0;SR=5;ALG=PROD;AF=0.1359;NSAMP=680;MSQ=32.67;AN=8174;AC=1111;NS=4093;AC_Hom=862;AC_Het=251;AC_Hemi=0;MAF=0.135964;HWE=0;NFAM=643	SVTYPE=BND;POS=76799155;STRANDS=+-:5;CIPOS=-10,10;CIEND=-10,10;CIPOS95=0,0;CIEND95=0,0;MATEID=2340_1;EVENT=2340;SECONDARY;SU=5;PE=0;SR=5;ALG=PROD;AF=0.1359;NSAMP=680;MSQ=32.67;AN=8174;AC=1111;NS=4093;AC_Hom=862;AC_Het=251;AC_Hemi=0;MAF=0.135964;HWE=0;NFAM=643
1	6820129	6820409	1	6821019	6821155	77567	299.64	+	-	DEL	PASS	77567	N	<DEL>	.	.	.	SVTYPE=DEL;POS=6820139;SVLEN=-1006;END=6821145;STRANDS=+-:15;IMPRECISE;CIPOS=-10,270;CIEND=-126,10;CIPOS95=-3,32;CIEND95=-30,1;SU=15;PE=15;SR=0;ALG=PROD;AF=5.94e-05;NSAMP=1;MSQ=299.64;AN=16834;AC=1;NS=8438;AC_Hom=0;AC_Het=1;AC_Hemi=0;MAF=5.92557e-05;HWE=1;NFAM=1	.
1	6822518	6822803	1	10235422	10235699	291623	41.83	-	-	BND	LOW	291623_1	N	[1:10235690[N	291623_2	N	[1:6822794[N	SVTYPE=BND;POS=6822794;STRANDS=--:5;IMPRECISE;CIPOS=-275,10;CIEND=-267,10;CIPOS95=-140,1;CIEND95=-132,2;MATEID=291623_2;EVENT=291623;SU=5;PE=5;SR=0;ALG=PROD;AF=5.94e-05;NSAMP=1;MSQ=41.83;AN=16834;AC=1;NS=8438;AC_Hom=0;AC_Het=1;AC_Hemi=0;MAF=5.92557e-05;HWE=1;NFAM=1	SVTYPE=BND;POS=10235690;STRANDS=--:5;IMPRECISE;CIPOS=-267,10;CIEND=-275,10;CIPOS95=-132,2;CIEND95=-140,1;MATEID=291623_1;EVENT=291623;SECONDARY;SU=5;PE=5;SR=0;ALG=PROD;AF=5.94e-05;NSAMP=1;MSQ=41.83;AN=16834;AC=1;NS=8438;AC_Hom=0;AC_Het=1;AC_Hemi=0;MAF=5.92557e-05;HWE=1;NFAM=1
1	6825248	6825256	1	6834619	6834626	77568	308.72	+	-	DEL	PASS	77568	N	<DEL>	.	.	.	SVTYPE=DEL;POS=6825252;SVLEN=-9372;END=6834624;STRANDS=+-:15;CIPOS=-4,4;CIEND=-5,2;CIPOS95=0,0;CIEND95=0,0;SU=15;PE=8;SR=7;ALG=PROD;AF=5.94e-05;NSAMP=1;MSQ=308.72;AN=16834;AC=1;NS=8438;AC_Hom=0;AC_Het=1;AC_Hemi=0;MAF=5.92557e-05;HWE=1;NFAM=1	.
1	6830056	6830402	1	6837164	6837324	77569	119.85	+	-	DEL	PASS	77569	N	<DEL>	.	.	.	SVTYPE=DEL;POS=6830066;SVLEN=-7248;END=6837314;STRANDS=+-:7;IMPRECISE;CIPOS=-10,336;CIEND=-150,10;CIPOS95=-2,79;CIEND95=-63,3;SU=7;PE=7;SR=0;ALG=PROD;AF=5.94e-05;NSAMP=1;MSQ=119.85;AN=16834;AC=1;NS=8438;AC_Hom=0;AC_Het=1;AC_Hemi=0;MAF=5.92557e-05;HWE=1;NFAM=1	.
1	6832786	6832837	1	6834304	6834324	77570	2103.92	+	-	DEL	PASS	77570	N	<DEL>	.	.	.	SVTYPE=DEL;POS=6832812;SVLEN=-1502;END=6834314;STRANDS=+-:98;CIPOS=-26,25;CIEND=-10,10;CIPOS95=0,0;CIEND95=0,0;SU=98;PE=51;SR=47;ALG=PROD;AF=0.0001782;NSAMP=3;MSQ=340.55;AN=16834;AC=3;NS=8438;AC_Hom=0;AC_Het=4;AC_Hemi=0;MAF=0.000237023;HWE=1;NFAM=3	.
1	6834912	6835049	1	6841274	6841457	77571	404.65	+	-	DEL	PASS	77571	N	<DEL>	.	.	.	SVTYPE=DEL;POS=6834922;SVLEN=-6525;END=6841447;STRANDS=+-:19;IMPRECISE;CIPOS=-10,127;CIEND=-173,10;CIPOS95=-1,47;CIEND95=-47,2;SU=19;PE=19;SR=0;ALG=PROD;AF=5.94e-05;NSAMP=1;MSQ=404.65;AN=16834;AC=1;NS=8438;AC_Hom=0;AC_Het=1;AC_Hemi=0;MAF=5.92557e-05;HWE=1;NFAM=1	.
1	6835924	6835944	1	6836075	6836095	77572	233.86	+	-	DEL	PASS	77572	N	<DEL>	.	.	.	SVTYPE=DEL;POS=6835934;SVLEN=-151;END=6836085;STRANDS=+-:10;CIPOS=-10,10;CIEND=-10,10;CIPOS95=0,0;CIEND95=0,0;SU=10;PE=0;SR=10;ALG=PROD;AF=5.94e-05;NSAMP=1;MSQ=230.69;AN=16834;AC=1;NS=8438;AC_Hom=0;AC_Het=1;AC_Hemi=0;MAF=5.92557e-05;HWE=1;NFAM=1	.
1	6845463	6845563	14	100513042	100513141	2439	98.82	-	-	BND	LOW	2439_1	N	[14:100513093[N	2439_2	N	[1:6845514[N	SVTYPE=BND;POS=6845514;STRANDS=--:8;IMPRECISE;CIPOS=-50,50;CIEND=-50,49;CIPOS95=-3,3;CIEND95=-3,3;MATEID=2439_2;EVENT=2439;SU=8;PE=7;SR=1;ALG=PROD;AF=5.94e-05;NSAMP=1;MSQ=98.81;AN=16834;AC=1;NS=8438;AC_Hom=0;AC_Het=1;AC_Hemi=0;MAF=5.92557e-05;HWE=1;NFAM=1	SVTYPE=BND;POS=100513093;STRANDS=--:8;IMPRECISE;CIPOS=-50,49;CIEND=-50,50;CIPOS95=-3,3;CIEND95=-3,3;MATEID=2439_1;EVENT=2439;SECONDARY;SU=8;PE=7;SR=1;ALG=PROD;AF=5.94e-05;NSAMP=1;MSQ=98.81;AN=16834;AC=1;NS=8438;AC_Hom=0;AC_Het=1;AC_Hemi=0;MAF=5.92557e-05;HWE=1;NFAM=1
1	6845486	6845503	1	6845889	6845906	77574	184.32	+	-	BND	LOW	77574_1	N	N[1:6845899[	77574_2	N	]1:6845495]N	SVTYPE=BND;POS=6845495;STRANDS=+-:4;CIPOS=-9,8;CIEND=-9,8;CIPOS95=0,0;CIEND95=0,0;MATEID=77574_2;EVENT=77574;SU=4;PE=0;SR=4;ALG=PROD;AF=0.0006541;NSAMP=11;MSQ=14.53;RETAINED;AN=16816;AC=11;NS=8429;AC_Hom=0;AC_Het=11;AC_Hemi=0;MAF=0.000652509;HWE=1;NFAM=11	SVTYPE=BND;POS=6845899;STRANDS=+-:4;CIPOS=-9,8;CIEND=-9,8;CIPOS95=0,0;CIEND95=0,0;MATEID=77574_1;EVENT=77574;SECONDARY;SU=4;PE=0;SR=4;ALG=PROD;AF=0.0006541;NSAMP=11;MSQ=14.53;RETAINED;AN=16816;AC=11;NS=8429;AC_Hom=0;AC_Het=11;AC_Hemi=0;MAF=0.000652509;HWE=1;NFAM=11
1	6845625	6845645	1	6885144	6885152	77577	128.68	+	-	BND	LOW	77577_1	N	N[1:6885149[	77577_2	N	]1:6845635]N	SVTYPE=BND;POS=6845635;STRANDS=+-:8;CIPOS=-10,10;CIEND=-4,4;CIPOS95=0,0;CIEND95=0,0;MATEID=77577_2;EVENT=77577;SU=8;PE=0;SR=8;ALG=PROD;AF=5.94e-05;NSAMP=1;MSQ=128.68;AN=16834;AC=1;NS=8438;AC_Hom=0;AC_Het=1;AC_Hemi=0;MAF=5.92557e-05;HWE=1;NFAM=1	SVTYPE=BND;POS=6885149;STRANDS=+-:8;CIPOS=-4,4;CIEND=-10,10;CIPOS95=0,0;CIEND95=0,0;MATEID=77577_1;EVENT=77577;SECONDARY;SU=8;PE=0;SR=8;ALG=PROD;AF=5.94e-05;NSAMP=1;MSQ=128.68;AN=16834;AC=1;NS=8438;AC_Hom=0;AC_Het=1;AC_Hemi=0;MAF=5.92557e-05;HWE=1;NFAM=1
1	6845654	6845666	1	6845875	6845891	77575	222.23	+	-	BND	LOW	77575_1	N	N[1:6845883[	77575_2	N	]1:6845659]N	SVTYPE=BND;POS=6845659;STRANDS=+-:4;IMPRECISE;CIPOS=-5,7;CIEND=-7,9;CIPOS95=-2,5;CIEND95=0,3;MATEID=77575_2;EVENT=77575;SU=4;PE=0;SR=4;ALG=PROD;AF=0.0007731;NSAMP=13;MSQ=11.78;AN=16816;AC=13;NS=8429;AC_Hom=0;AC_Het=13;AC_Hemi=0;MAF=0.000771147;HWE=1;NFAM=13	SVTYPE=BND;POS=6845883;STRANDS=+-:4;IMPRECISE;CIPOS=-7,9;CIEND=-5,7;CIPOS95=0,3;CIEND95=-2,5;MATEID=77575_1;EVENT=77575;SECONDARY;SU=4;PE=0;SR=4;ALG=PROD;AF=0.0007731;NSAMP=13;MSQ=11.78;AN=16816;AC=13;NS=8429;AC_Hom=0;AC_Het=13;AC_Hemi=0;MAF=0.000771147;HWE=1;NFAM=13
1	6858642	6858894	3	189008402	189008795	6570	46.56	+	-	BND	LOW	6570_1	N	N[3:189008786[	6570_2	N	]1:6858652]N	SVTYPE=BND;POS=6858652;STRANDS=+-:5;IMPRECISE;CIPOS=-10,242;CIEND=-383,10;CIPOS95=-1,60;CIEND95=-117,0;MATEID=6570_2;EVENT=6570;SU=5;PE=5;SR=0;ALG=PROD;AF=0.0001188;NSAMP=2;MSQ=20.87;AN=16834;AC=2;NS=8438;AC_Hom=0;AC_Het=2;AC_Hemi=0;MAF=0.000118511;HWE=1;NFAM=2	SVTYPE=BND;POS=189008786;STRANDS=+-:5;IMPRECISE;CIPOS=-383,10;CIEND=-10,242;CIPOS95=-117,0;CIEND95=-1,60;MATEID=6570_1;EVENT=6570;SECONDARY;SU=5;PE=5;SR=0;ALG=PROD;AF=0.0001188;NSAMP=2;MSQ=20.87;AN=16834;AC=2;NS=8438;AC_Hom=0;AC_Het=2;AC_Hemi=0;MAF=0.000118511;HWE=1;NFAM=2
1	6858650	6858869	1	6858754	6858880	77578	204674.0	+	-	DEL	PASS	77578	N	<DEL>	.	.	.	SVTYPE=DEL;POS=6858660;SVLEN=-210;END=6858870;STRANDS=+-:18;IMPRECISE;CIPOS=-10,209;CIEND=-116,10;CIPOS95=-1,80;CIEND95=-66,1;SU=18;PE=18;SR=0;ALG=PROD;AF=0.1076;NSAMP=1811;MSQ=112.52;AN=16834;AC=1812;NS=8438;AC_Hom=2;AC_Het=1814;AC_Hemi=0;MAF=0.107608;HWE=0;NFAM=1655	.
1	6861295	6861301	1	6861911	6861918	77579	4468.59	+	-	BND	PASS	77579_1	N	N[1:6861917[	77579_2	N	]1:6861298]N	SVTYPE=BND;POS=6861298;STRANDS=+-:191;CIPOS=-3,3;CIEND=-5,2;CIPOS95=0,0;CIEND95=0,0;MATEID=77579_2;EVENT=77579;SU=191;PE=109;SR=82;ALG=PROD;AF=0.0006534;NSAMP=11;MSQ=406.24;AN=16834;AC=11;NS=8438;AC_Hom=0;AC_Het=11;AC_Hemi=0;MAF=0.000651813;HWE=1;NFAM=10	SVTYPE=BND;POS=6861917;STRANDS=+-:191;CIPOS=-5,2;CIEND=-3,3;CIPOS95=0,0;CIEND95=0,0;MATEID=77579_1;EVENT=77579;SECONDARY;SU=191;PE=109;SR=82;ALG=PROD;AF=0.0006534;NSAMP=11;MSQ=406.24;AN=16834;AC=11;NS=8438;AC_Hom=0;AC_Het=11;AC_Hemi=0;MAF=0.000651813;HWE=1;NFAM=10
1	6878838	6878887	1	6879136	6879185	77580	146.07	+	-	BND	LOW	77580_1	N	N[1:6879162[	77580_2	N	]1:6878863]N	SVTYPE=BND;POS=6878863;STRANDS=+-:20;CIPOS=-25,24;CIEND=-25,24;CIPOS95=0,0;CIEND95=0,0;MATEID=77580_2;EVENT=77580;SU=20;PE=0;SR=20;ALG=PROD;AF=0.000594;NSAMP=10;MSQ=13.22;AN=16834;AC=10;NS=8438;AC_Hom=0;AC_Het=10;AC_Hemi=0;MAF=0.000592557;HWE=1;NFAM=10	SVTYPE=BND;POS=6879162;STRANDS=+-:20;CIPOS=-25,24;CIEND=-25,24;CIPOS95=0,0;CIEND95=0,0;MATEID=77580_1;EVENT=77580;SECONDARY;SU=20;PE=0;SR=20;ALG=PROD;AF=0.000594;NSAMP=10;MSQ=13.22;AN=16834;AC=10;NS=8438;AC_Hom=0;AC_Het=10;AC_Hemi=0;MAF=0.000592557;HWE=1;NFAM=10
1	6888196	6888364	1	6890478	6890795	253370	124.76	-	+	BND	LOW	253370_1	N	]1:6890488]N	253370_2	N	N[1:6888355[	SVTYPE=BND;POS=6888355;STRANDS=-+:10;IMPRECISE;CIPOS=-158,10;CIEND=-10,307;CIPOS95=-66,2;CIEND95=-3,61;MATEID=253370_2;EVENT=253370;SU=10;PE=10;SR=0;ALG=PROD;AF=0.0001782;NSAMP=3;MSQ=36.93;AN=16834;AC=3;NS=8438;AC_Hom=0;AC_Het=3;AC_Hemi=0;MAF=0.000177767;HWE=1;NFAM=3	SVTYPE=BND;POS=6890488;STRANDS=-+:10;IMPRECISE;CIPOS=-10,307;CIEND=-158,10;CIPOS95=-3,61;CIEND95=-66,2;MATEID=253370_1;EVENT=253370;SECONDARY;SU=10;PE=10;SR=0;ALG=PROD;AF=0.0001782;NSAMP=3;MSQ=36.93;AN=16834;AC=3;NS=8438;AC_Hom=0;AC_Het=3;AC_Hemi=0;MAF=0.000177767;HWE=1;NFAM=3
1	6893101	6893108	1	6893260	6893267	77581	252.09	+	-	BND	LOW	77581_1	N	N[1:6893265[	77581_2	N	]1:6893105]N	SVTYPE=BND;POS=6893105;STRANDS=+-:9;CIPOS=-4,3;CIEND=-4,3;CIPOS95=0,0;CIEND95=0,0;MATEID=77581_2;EVENT=77581;SU=9;PE=0;SR=9;ALG=PROD;AF=0.0001188;NSAMP=2;MSQ=126.04;AN=16834;AC=2;NS=8438;AC_Hom=0;AC_Het=2;AC_Hemi=0;MAF=0.000118511;HWE=1;NFAM=2	SVTYPE=BND;POS=6893265;STRANDS=+-:9;CIPOS=-4,3;CIEND=-4,3;CIPOS95=0,0;CIEND95=0,0;MATEID=77581_1;EVENT=77581;SECONDARY;SU=9;PE=0;SR=9;ALG=PROD;AF=0.0001188;NSAMP=2;MSQ=126.04;AN=16834;AC=2;NS=8438;AC_Hom=0;AC_Het=2;AC_Hemi=0;MAF=0.000118511;HWE=1;NFAM=2
1	6900235	6900428	1	6902741	6902894	77582	2613.59	+	-	BND	LOW	77582_1	N	N[1:6902879[	77582_2	N	]1:6900246]N	SVTYPE=BND;POS=6900246;STRANDS=+-:123;IMPRECISE;CIPOS=-11,182;CIEND=-137,16;CIPOS95=-7,7;CIEND95=-5,5;MATEID=77582_2;EVENT=77582;SU=123;PE=123;SR=0;ALG=PROD;AF=0.0006534;NSAMP=11;MSQ=237.6;AN=16834;AC=11;NS=8438;AC_Hom=0;AC_Het=11;AC_Hemi=0;MAF=0.000651813;HWE=1;NFAM=11	SVTYPE=BND;POS=6902879;STRANDS=+-:123;IMPRECISE;CIPOS=-137,16;CIEND=-11,182;CIPOS95=-5,5;CIEND95=-7,7;MATEID=77582_1;EVENT=77582;SECONDARY;SU=123;PE=123;SR=0;ALG=PROD;AF=0.0006534;NSAMP=11;MSQ=237.6;AN=16834;AC=11;NS=8438;AC_Hom=0;AC_Het=11;AC_Hemi=0;MAF=0.000651813;HWE=1;NFAM=11
1	6948211	6948599	14	100513060	100513478	2440	207.57	+	+	BND	LOW	2440_1	N	N]14:100513106]	2440_2	N	N]1:6948260]	SVTYPE=BND;POS=6948260;STRANDS=++:13;IMPRECISE;CIPOS=-49,339;CIEND=-46,372;CIPOS95=-49,71;CIEND95=-46,120;MATEID=2440_2;EVENT=2440;SU=13;PE=13;SR=0;ALG=PROD;AF=0.0001188;NSAMP=2;MSQ=101.67;AN=16834;AC=2;NS=8438;AC_Hom=0;AC_Het=2;AC_Hemi=0;MAF=0.000118511;HWE=1;NFAM=2	SVTYPE=BND;POS=100513106;STRANDS=++:13;IMPRECISE;CIPOS=-46,372;CIEND=-49,339;CIPOS95=-46,120;CIEND95=-49,71;MATEID=2440_1;EVENT=2440;SECONDARY;SU=13;PE=13;SR=0;ALG=PROD;AF=0.0001188;NSAMP=2;MSQ=101.67;AN=16834;AC=2;NS=8438;AC_Hom=0;AC_Het=2;AC_Hemi=0;MAF=0.000118511;HWE=1;NFAM=2
1	6985266	6985280	1	6985709	6985722	77584	272.9	+	-	DEL	PASS	77584	N	<DEL>	.	.	.	SVTYPE=DEL;POS=6985274;SVLEN=-443;END=6985717;STRANDS=+-:9;IMPRECISE;CIPOS=-8,6;CIEND=-8,5;CIPOS95=-1,0;CIEND95=0,0;SU=9;PE=4;SR=5;ALG=PROD;AF=5.94e-05;NSAMP=1;MSQ=272.65;AN=16834;AC=1;NS=8438;AC_Hom=0;AC_Het=1;AC_Hemi=0;MAF=5.92557e-05;HWE=1;NFAM=1	.
1	6986948	6986965	1	6987224	6987241	77585	96.8	+	-	BND	LOW	77585_1	N	N[1:6987234[	77585_2	N	]1:6986957]N	SVTYPE=BND;POS=6986957;STRANDS=+-:4;IMPRECISE;CIPOS=-9,8;CIEND=-9,8;CIPOS95=0,0;CIEND95=0,1;MATEID=77585_2;EVENT=77585;SU=4;PE=0;SR=4;ALG=PROD;AF=0.0001782;NSAMP=3;MSQ=30.45;AN=16834;AC=3;NS=8438;AC_Hom=0;AC_Het=3;AC_Hemi=0;MAF=0.000177767;HWE=1;NFAM=3	SVTYPE=BND;POS=6987234;STRANDS=+-:4;IMPRECISE;CIPOS=-9,8;CIEND=-9,8;CIPOS95=0,1;CIEND95=0,0;MATEID=77585_1;EVENT=77585;SECONDARY;SU=4;PE=0;SR=4;ALG=PROD;AF=0.0001782;NSAMP=3;MSQ=30.45;AN=16834;AC=3;NS=8438;AC_Hom=0;AC_Het=3;AC_Hemi=0;MAF=0.000177767;HWE=1;NFAM=3
1	6996789	6997444	1	6997555	6998318	253371	848323.0	-	+	BND	LOW	253371_1	N	]1:6997688]N	253371_2	N	N[1:6997276[	SVTYPE=BND;POS=6997276;STRANDS=-+:801;IMPRECISE;CIPOS=-486,169;CIEND=-133,630;CIPOS95=-96,96;CIEND95=-103,103;MATEID=253371_2;EVENT=253371;SU=801;PE=801;SR=0;ALG=SUM;AF=0.6585;NSAMP=8320;MSQ=101.69;AN=16834;AC=11085;NS=8438;AC_Hom=5540;AC_Het=5571;AC_Hemi=0;MAF=0.341609;HWE=0;NFAM=7307	SVTYPE=BND;POS=6997688;STRANDS=-+:801;IMPRECISE;CIPOS=-133,630;CIEND=-486,169;CIPOS95=-103,103;CIEND95=-96,96;MATEID=253371_1;EVENT=253371;SECONDARY;SU=801;PE=801;SR=0;ALG=SUM;AF=0.6585;NSAMP=8320;MSQ=101.69;AN=16834;AC=11085;NS=8438;AC_Hom=5540;AC_Het=5571;AC_Hemi=0;MAF=0.341609;HWE=0;NFAM=7307
1	6997587	6997644	11	68962099	68962156	894	2733.42	-	-	BND	LOW	894_1	N	[11:68962129[N	894_2	N	[1:6997617[N	SVTYPE=BND;POS=6997617;STRANDS=--:8;CIPOS=-29,28;CIEND=-29,28;CIPOS95=0,0;CIEND95=0,0;MATEID=894_2;EVENT=894;SU=8;PE=0;SR=8;ALG=PROD;AF=0.008198;NSAMP=138;MSQ=18.31;AN=16834;AC=138;NS=8438;AC_Hom=0;AC_Het=140;AC_Hemi=0;MAF=0.0082958;HWE=1;NFAM=133	SVTYPE=BND;POS=68962129;STRANDS=--:8;CIPOS=-29,28;CIEND=-29,28;CIPOS95=0,0;CIEND95=0,0;MATEID=894_1;EVENT=894;SECONDARY;SU=8;PE=0;SR=8;ALG=PROD;AF=0.008198;NSAMP=138;MSQ=18.31;AN=16834;AC=138;NS=8438;AC_Hom=0;AC_Het=140;AC_Hemi=0;MAF=0.0082958;HWE=1;NFAM=133
1	6997828	6997879	12	133319337	133319347	1677	141965.0	+	-	BND	LOW	1677_1	N	N[12:133319346[	1677_2	N	]1:6997830]N	SVTYPE=BND;POS=6997830;STRANDS=+-:11791;CIPOS=-2,49;CIEND=-8,2;CIPOS95=0,0;CIEND95=0,0;MATEID=1677_2;EVENT=1677;SU=11791;PE=11778;SR=13;ALG=PROD;AF=0.1973;NSAMP=3321;MSQ=42.2;AN=16834;AC=3321;NS=8438;AC_Hom=0;AC_Het=3331;AC_Hemi=0;MAF=0.197381;HWE=0;NFAM=2895	SVTYPE=BND;POS=133319346;STRANDS=+-:11791;CIPOS=-8,2;CIEND=-2,49;CIPOS95=0,0;CIEND95=0,0;MATEID=1677_1;EVENT=1677;SECONDARY;SU=11791;PE=11778;SR=13;ALG=PROD;AF=0.1973;NSAMP=3321;MSQ=42.2;AN=16834;AC=3321;NS=8438;AC_Hom=0;AC_Het=3331;AC_Hemi=0;MAF=0.197381;HWE=0;NFAM=2895
1	7006959	7006976	19	44549431	44549448	4119	33880.0	+	+	BND	LOW	4119_1	N	N]19:44549440]	4119_2	N	N]1:7006968]	SVTYPE=BND;POS=7006968;STRANDS=++:40;CIPOS=-9,8;CIEND=-9,8;CIPOS95=0,0;CIEND95=0,0;MATEID=4119_2;EVENT=4119;SU=40;PE=0;SR=40;ALG=PROD;AF=0.05216;NSAMP=878;MSQ=37.99;AN=16834;AC=878;NS=8438;AC_Hom=0;AC_Het=879;AC_Hemi=0;MAF=0.0520858;HWE=5.81233e-11;NFAM=817	SVTYPE=BND;POS=44549440;STRANDS=++:40;CIPOS=-9,8;CIEND=-9,8;CIPOS95=0,0;CIEND95=0,0;MATEID=4119_1;EVENT=4119;SECONDARY;SU=40;PE=0;SR=40;ALG=PROD;AF=0.05216;NSAMP=878;MSQ=37.99;AN=16834;AC=878;NS=8438;AC_Hom=0;AC_Het=879;AC_Hemi=0;MAF=0.0520858;HWE=5.81233e-11;NFAM=817
1	7017629	7017634	1	7017752	7017757	253372	6134.39	-	+	BND	LOW	253372_1	N	]1:7017755]N	253372_2	N	N[1:7017633[	SVTYPE=BND;POS=7017633;STRANDS=-+:11;CIPOS=-3,2;CIEND=-3,2;CIPOS95=0,0;CIEND95=0,0;MATEID=253372_2;EVENT=253372;SU=11;PE=0;SR=11;ALG=PROD;AF=0.005109;NSAMP=82;MSQ=74.74;AN=16834;AC=86;NS=8438;AC_Hom=8;AC_Het=78;AC_Hemi=0;MAF=0.00509599;HWE=5.96196e-05;NFAM=80	SVTYPE=BND;POS=7017755;STRANDS=-+:11;CIPOS=-3,2;CIEND=-3,2;CIPOS95=0,0;CIEND95=0,0;MATEID=253372_1;EVENT=253372;SECONDARY;SU=11;PE=0;SR=11;ALG=PROD;AF=0.005109;NSAMP=82;MSQ=74.74;AN=16834;AC=86;NS=8438;AC_Hom=8;AC_Het=78;AC_Hemi=0;MAF=0.00509599;HWE=5.96196e-05;NFAM=80
1	7022640	7022657	1	7022874	7022888	77586	211.65	+	-	BND	LOW	77586_1	N	N[1:7022882[	77586_2	N	]1:7022649]N	SVTYPE=BND;POS=7022649;STRANDS=+-:4;IMPRECISE;CIPOS=-9,8;CIEND=-7,7;CIPOS95=0,0;CIEND95=-2,3;MATEID=77586_2;EVENT=77586;SU=4;PE=0;SR=4;ALG=PROD;AF=0.0008911;NSAMP=15;MSQ=12.57;AN=16834;AC=15;NS=8438;AC_Hom=0;AC_Het=15;AC_Hemi=0;MAF=0.000888836;HWE=1;NFAM=15	SVTYPE=BND;POS=7022882;STRANDS=+-:4;IMPRECISE;CIPOS=-7,7;CIEND=-9,8;CIPOS95=-2,3;CIEND95=0,0;MATEID=77586_1;EVENT=77586;SECONDARY;SU=4;PE=0;SR=4;ALG=PROD;AF=0.0008911;NSAMP=15;MSQ=12.57;AN=16834;AC=15;NS=8438;AC_Hom=0;AC_Het=15;AC_Hemi=0;MAF=0.000888836;HWE=1;NFAM=15
1	7022853	7023336	1	7023109	7023423	77587	2242.65	+	-	BND	LOW	77587_1	N	N[1:7023374[	77587_2	N	]1:7023080]N	SVTYPE=BND;POS=7023080;STRANDS=+-:64;IMPRECISE;CIPOS=-227,256;CIEND=-264,50;CIPOS95=-152,152;CIEND95=-86,50;MATEID=77587_2;EVENT=77587;SU=64;PE=27;SR=37;ALG=SUM;AF=0.004515;NSAMP=76;MSQ=28.45;AN=16834;AC=76;NS=8438;AC_Hom=0;AC_Het=76;AC_Hemi=0;MAF=0.00450344;HWE=1;NFAM=76	SVTYPE=BND;POS=7023374;STRANDS=+-:64;IMPRECISE;CIPOS=-264,50;CIEND=-227,256;CIPOS95=-86,50;CIEND95=-152,152;MATEID=77587_1;EVENT=77587;SECONDARY;SU=64;PE=27;SR=37;ALG=SUM;AF=0.004515;NSAMP=76;MSQ=28.45;AN=16834;AC=76;NS=8438;AC_Hom=0;AC_Het=76;AC_Hemi=0;MAF=0.00450344;HWE=1;NFAM=76
1	7044141	7044461	19	32575670	32576013	4036	54414.5	+	-	BND	LOW	4036_1	N	N[19:32575991[	4036_2	N	]1:7044158]N	SVTYPE=BND;POS=7044158;STRANDS=+-:79;IMPRECISE;CIPOS=-17,303;CIEND=-320,23;CIPOS95=-17,29;CIEND95=-62,23;MATEID=4036_2;EVENT=4036;SU=79;PE=79;SR=0;ALG=PROD;AF=0.106;NSAMP=1784;MSQ=29.78;AN=16834;AC=1784;NS=8438;AC_Hom=0;AC_Het=1788;AC_Hemi=0;MAF=0.105949;HWE=0;NFAM=1679	SVTYPE=BND;POS=32575991;STRANDS=+-:79;IMPRECISE;CIPOS=-320,23;CIEND=-17,303;CIPOS95=-62,23;CIEND95=-17,29;MATEID=4036_1;EVENT=4036;SECONDARY;SU=79;PE=79;SR=0;ALG=PROD;AF=0.106;NSAMP=1784;MSQ=29.78;AN=16834;AC=1784;NS=8438;AC_Hom=0;AC_Het=1788;AC_Hemi=0;MAF=0.105949;HWE=0;NFAM=1679
1	7044150	7044150	19	32576082	32576082	4035	689682.0	-	+	BND	LOW	4035_1	N	]19:32576082]N	4035_2	N	N[1:7044151[	SVTYPE=BND;POS=7044151;STRANDS=-+:2281;CIPOS=0,0;CIEND=0,0;CIPOS95=0,0;CIEND95=0,0;MATEID=4035_2;EVENT=4035;SU=2281;PE=314;SR=1967;ALG=PROD;AF=0.4332;NSAMP=7289;MSQ=94.24;AN=16834;AC=7292;NS=8438;AC_Hom=6;AC_Het=7306;AC_Hemi=0;MAF=0.433278;HWE=0;NFAM=6380	SVTYPE=BND;POS=32576082;STRANDS=-+:2281;CIPOS=0,0;CIEND=0,0;CIPOS95=0,0;CIEND95=0,0;MATEID=4035_1;EVENT=4035;SECONDARY;SU=2281;PE=314;SR=1967;ALG=PROD;AF=0.4332;NSAMP=7289;MSQ=94.24;AN=16834;AC=7292;NS=8438;AC_Hom=6;AC_Het=7306;AC_Hemi=0;MAF=0.433278;HWE=0;NFAM=6380
1	7074201	7074206	1	7074292	7074297	77589	311.74	+	-	BND	PASS	77589_1	N	N[1:7074296[	77589_2	N	]1:7074204]N	SVTYPE=BND;POS=7074204;STRANDS=+-:11;CIPOS=-3,2;CIEND=-3,2;CIPOS95=0,0;CIEND95=0,0;MATEID=77589_2;EVENT=77589;SU=11;PE=0;SR=11;ALG=PROD;AF=5.94e-05;NSAMP=1;MSQ=311.72;AN=16834;AC=1;NS=8438;AC_Hom=0;AC_Het=1;AC_Hemi=0;MAF=5.92557e-05;HWE=1;NFAM=1	SVTYPE=BND;POS=7074296;STRANDS=+-:11;CIPOS=-3,2;CIEND=-3,2;CIPOS95=0,0;CIEND95=0,0;MATEID=77589_1;EVENT=77589;SECONDARY;SU=11;PE=0;SR=11;ALG=PROD;AF=5.94e-05;NSAMP=1;MSQ=311.72;AN=16834;AC=1;NS=8438;AC_Hom=0;AC_Het=1;AC_Hemi=0;MAF=5.92557e-05;HWE=1;NFAM=1
1	7078204	7078204	2	134420863	134420863	4727	103091.0	+	+	BND	LOW	4727_1	N	N]2:134420863]	4727_2	N	N]1:7078204]	SVTYPE=BND;POS=7078204;STRANDS=++:7021;CIPOS=0,0;CIEND=0,0;CIPOS95=0,0;CIEND95=0,0;MATEID=4727_2;EVENT=4727;SU=7021;PE=4651;SR=2370;ALG=PROD;AF=0.07461;NSAMP=1256;MSQ=81.69;AN=16834;AC=1256;NS=8438;AC_Hom=0;AC_Het=1260;AC_Hemi=0;MAF=0.0746622;HWE=1.58073e-22;NFAM=1160	SVTYPE=BND;POS=134420863;STRANDS=++:7021;CIPOS=0,0;CIEND=0,0;CIPOS95=0,0;CIEND95=0,0;MATEID=4727_1;EVENT=4727;SECONDARY;SU=7021;PE=4651;SR=2370;ALG=PROD;AF=0.07461;NSAMP=1256;MSQ=81.69;AN=16834;AC=1256;NS=8438;AC_Hom=0;AC_Het=1260;AC_Hemi=0;MAF=0.0746622;HWE=1.58073e-22;NFAM=1160
1	7089072	7089459	21	27196854	27197132	5532	175.08	-	-	BND	LOW	5532_1	N	[21:27197083[N	5532_2	N	[1:7089410[N	SVTYPE=BND;POS=7089410;STRANDS=--:12;IMPRECISE;CIPOS=-337,50;CIEND=-228,50;CIPOS95=-113,50;CIEND95=-63,50;MATEID=5532_2;EVENT=5532;SU=12;PE=12;SR=0;ALG=PROD;AF=0.0004158;NSAMP=7;MSQ=24.61;AN=16834;AC=7;NS=8438;AC_Hom=0;AC_Het=7;AC_Hemi=0;MAF=0.00041479;HWE=1;NFAM=7	SVTYPE=BND;POS=27197083;STRANDS=--:12;IMPRECISE;CIPOS=-228,50;CIEND=-337,50;CIPOS95=-63,50;CIEND95=-113,50;MATEID=5532_1;EVENT=5532;SECONDARY;SU=12;PE=12;SR=0;ALG=PROD;AF=0.0004158;NSAMP=7;MSQ=24.61;AN=16834;AC=7;NS=8438;AC_Hom=0;AC_Het=7;AC_Hemi=0;MAF=0.00041479;HWE=1;NFAM=7
1	7089494	7089813	21	27196888	27197135	5533	6052.64	+	+	BND	LOW	5533_1	N	N]21:27196919]	5533_2	N	N]1:7089521]	SVTYPE=BND;POS=7089521;STRANDS=++:182;IMPRECISE;CIPOS=-27,292;CIEND=-31,216;CIPOS95=-27,56;CIEND95=-7,7;MATEID=5533_2;EVENT=5533;SU=182;PE=182;SR=0;ALG=PROD;AF=0.01206;NSAMP=203;MSQ=28.54;AN=16834;AC=203;NS=8438;AC_Hom=0;AC_Het=204;AC_Hemi=0;MAF=0.0120882;HWE=0.636899;NFAM=195	SVTYPE=BND;POS=27196919;STRANDS=++:182;IMPRECISE;CIPOS=-31,216;CIEND=-27,292;CIPOS95=-7,7;CIEND95=-27,56;MATEID=5533_1;EVENT=5533;SECONDARY;SU=182;PE=182;SR=0;ALG=PROD;AF=0.01206;NSAMP=203;MSQ=28.54;AN=16834;AC=203;NS=8438;AC_Hom=0;AC_Het=204;AC_Hemi=0;MAF=0.0120882;HWE=0.636899;NFAM=195
1	7115049	7115563	1	7118932	7119292	77591	362.57	+	-	DEL	PASS	77591	N	<DEL>	.	.	.	SVTYPE=DEL;POS=7115059;SVLEN=-4224;END=7119283;STRANDS=+-:10;IMPRECISE;CIPOS=-10,504;CIEND=-351,9;CIPOS95=0,144;CIEND95=-128,0;SU=10;PE=10;SR=0;ALG=PROD;AF=5.94e-05;NSAMP=1;MSQ=362.57;AN=16834;AC=1;NS=8438;AC_Hom=0;AC_Het=1;AC_Hemi=0;MAF=5.92557e-05;HWE=1;NFAM=1	.
1	7115050	7115070	1	7116286	7116306	77590	602.41	+	-	DEL	PASS	77590	N	<DEL>	.	.	.	SVTYPE=DEL;POS=7115060;SVLEN=-1236;END=7116296;STRANDS=+-:24;CIPOS=-10,10;CIEND=-10,10;CIPOS95=0,0;CIEND95=0,0;SU=24;PE=16;SR=8;ALG=PROD;AF=5.94e-05;NSAMP=1;MSQ=602.41;AN=16834;AC=1;NS=8438;AC_Hom=0;AC_Het=1;AC_Hemi=0;MAF=5.92557e-05;HWE=1;NFAM=1	.
1	7116428	7116431	1	7119280	7119284	77592	581.37	+	-	DEL	PASS	77592	N	<DEL>	.	.	.	SVTYPE=DEL;POS=7116430;SVLEN=-2853;END=7119283;STRANDS=+-:25;CIPOS=-2,1;CIEND=-3,1;CIPOS95=0,0;CIEND95=0,0;SU=25;PE=13;SR=12;ALG=PROD;AF=5.94e-05;NSAMP=1;MSQ=581.37;AN=16834;AC=1;NS=8438;AC_Hom=0;AC_Het=1;AC_Hemi=0;MAF=5.92557e-05;HWE=1;NFAM=1	.
1	7119191	7119196	1	7120729	7120749	77593	320.55	+	-	DEL	PASS	77593	N	<DEL>	.	.	.	SVTYPE=DEL;POS=7119194;SVLEN=-1545;END=7120739;STRANDS=+-:17;CIPOS=-3,2;CIEND=-10,10;CIPOS95=0,0;CIEND95=0,0;SU=17;PE=8;SR=9;ALG=PROD;AF=5.94e-05;NSAMP=1;MSQ=320.55;AN=16834;AC=1;NS=8438;AC_Hom=0;AC_Het=1;AC_Hemi=0;MAF=5.92557e-05;HWE=1;NFAM=1	.
1	7163506	7163523	1	7163802	7163819	77594	33.31	+	-	BND	LOW	77594_1	N	N[1:7163812[	77594_2	N	]1:7163515]N	SVTYPE=BND;POS=7163515;STRANDS=+-:4;CIPOS=-9,8;CIEND=-9,8;CIPOS95=0,0;CIEND95=0,0;MATEID=77594_2;EVENT=77594;SU=4;PE=0;SR=4;ALG=PROD;AF=5.94e-05;NSAMP=1;MSQ=32.68;AN=16834;AC=1;NS=8438;AC_Hom=0;AC_Het=1;AC_Hemi=0;MAF=5.92557e-05;HWE=1;NFAM=1	SVTYPE=BND;POS=7163812;STRANDS=+-:4;CIPOS=-9,8;CIEND=-9,8;CIPOS95=0,0;CIEND95=0,0;MATEID=77594_1;EVENT=77594;SECONDARY;SU=4;PE=0;SR=4;ALG=PROD;AF=5.94e-05;NSAMP=1;MSQ=32.68;AN=16834;AC=1;NS=8438;AC_Hom=0;AC_Het=1;AC_Hemi=0;MAF=5.92557e-05;HWE=1;NFAM=1
1	7165887	7165898	22	41501534	41501545	5764	26.74	+	+	BND	LOW	5764_1	N	N]22:41501540]	5764_2	N	N]1:7165893]	SVTYPE=BND;POS=7165893;STRANDS=++:6;CIPOS=-6,5;CIEND=-6,5;CIPOS95=0,0;CIEND95=0,0;MATEID=5764_2;EVENT=5764;SU=6;PE=0;SR=6;ALG=PROD;AF=5.94e-05;NSAMP=1;MSQ=26.74;AN=16834;AC=1;NS=8438;AC_Hom=0;AC_Het=1;AC_Hemi=0;MAF=5.92557e-05;HWE=1;NFAM=1	SVTYPE=BND;POS=41501540;STRANDS=++:6;CIPOS=-6,5;CIEND=-6,5;CIPOS95=0,0;CIEND95=0,0;MATEID=5764_1;EVENT=5764;SECONDARY;SU=6;PE=0;SR=6;ALG=PROD;AF=5.94e-05;NSAMP=1;MSQ=26.74;AN=16834;AC=1;NS=8438;AC_Hom=0;AC_Het=1;AC_Hemi=0;MAF=5.92557e-05;HWE=1;NFAM=1
1	7174795	7175051	1	7175418	7175542	77595	1566.8	+	-	BND	LOW	77595_1	N	N[1:7175493[	77595_2	N	]1:7174845]N	SVTYPE=BND;POS=7174845;STRANDS=+-:39;IMPRECISE;CIPOS=-50,206;CIEND=-74,50;CIPOS95=-30,30;CIEND95=-9,9;MATEID=77595_2;EVENT=77595;SU=39;PE=39;SR=0;ALG=PROD;AF=0.001843;NSAMP=26;MSQ=53.09;AN=16822;AC=31;NS=8432;AC_Hom=10;AC_Het=22;AC_Hemi=0;MAF=0.00189753;HWE=4.42537e-11;NFAM=26	SVTYPE=BND;POS=7175493;STRANDS=+-:39;IMPRECISE;CIPOS=-74,50;CIEND=-50,206;CIPOS95=-9,9;CIEND95=-30,30;MATEID=77595_1;EVENT=77595;SECONDARY;SU=39;PE=39;SR=0;ALG=PROD;AF=0.001843;NSAMP=26;MSQ=53.09;AN=16822;AC=31;NS=8432;AC_Hom=10;AC_Het=22;AC_Hemi=0;MAF=0.00189753;HWE=4.42537e-11;NFAM=26
1	7177149	7177373	1	7188666	7188851	77596	356.49	+	-	DEL	PASS	77596	N	<DEL>	.	.	.	SVTYPE=DEL;POS=7177175;SVLEN=-11646;END=7188821;STRANDS=+-:15;IMPRECISE;CIPOS=-26,198;CIEND=-155,30;CIPOS95=-26,45;CIEND95=-37,30;SU=15;PE=15;SR=0;ALG=PROD;AF=0.0001188;NSAMP=2;MSQ=178.25;AN=16834;AC=2;NS=8438;AC_Hom=0;AC_Het=2;AC_Hemi=0;MAF=0.000118511;HWE=1;NFAM=2	.
1	7191892	7191909	14	76921373	76921390	2343	149.61	-	+	BND	LOW	2343_1	N	]14:76921382]N	2343_2	N	N[1:7191902[	SVTYPE=BND;POS=7191902;STRANDS=-+:18;CIPOS=-9,8;CIEND=-9,8;CIPOS95=0,0;CIEND95=0,0;MATEID=2343_2;EVENT=2343;SU=18;PE=0;SR=18;ALG=PROD;AF=0.000594;NSAMP=10;MSQ=13.54;AN=16834;AC=10;NS=8438;AC_Hom=0;AC_Het=10;AC_Hemi=0;MAF=0.000592557;HWE=1;NFAM=10	SVTYPE=BND;POS=76921382;STRANDS=-+:18;CIPOS=-9,8;CIEND=-9,8;CIPOS95=0,0;CIEND95=0,0;MATEID=2343_1;EVENT=2343;SECONDARY;SU=18;PE=0;SR=18;ALG=PROD;AF=0.000594;NSAMP=10;MSQ=13.54;AN=16834;AC=10;NS=8438;AC_Hom=0;AC_Het=10;AC_Hemi=0;MAF=0.000592557;HWE=1;NFAM=10
1	7192391	7192396	1	7194390	7194394	77597	5019.83	+	-	BND	PASS	77597_1	N	N[1:7194394[	77597_2	N	]1:7192394]N	SVTYPE=BND;POS=7192394;STRANDS=+-:215;CIPOS=-3,2;CIEND=-3,1;CIPOS95=0,0;CIEND95=0,0;MATEID=77597_2;EVENT=77597;SU=215;PE=127;SR=88;ALG=PROD;AF=0.0007128;NSAMP=12;MSQ=418.32;AN=16834;AC=12;NS=8438;AC_Hom=0;AC_Het=12;AC_Hemi=0;MAF=0.000711069;HWE=1;NFAM=1	SVTYPE=BND;POS=7194394;STRANDS=+-:215;CIPOS=-3,1;CIEND=-3,2;CIPOS95=0,0;CIEND95=0,0;MATEID=77597_1;EVENT=77597;SECONDARY;SU=215;PE=127;SR=88;ALG=PROD;AF=0.0007128;NSAMP=12;MSQ=418.32;AN=16834;AC=12;NS=8438;AC_Hom=0;AC_Het=12;AC_Hemi=0;MAF=0.000711069;HWE=1;NFAM=1
1	7199379	7199396	2	115924148	115924165	4654	3097.51	+	+	BND	LOW	4654_1	N	N]2:115924157]	4654_2	N	N]1:7199388]	SVTYPE=BND;POS=7199388;STRANDS=++:4;CIPOS=-9,8;CIEND=-9,8;CIPOS95=0,0;CIEND95=0,0;MATEID=4654_2;EVENT=4654;SU=4;PE=0;SR=4;ALG=PROD;AF=0.006772;NSAMP=114;MSQ=26.28;AN=16834;AC=114;NS=8438;AC_Hom=0;AC_Het=114;AC_Hemi=0;MAF=0.00675516;HWE=1;NFAM=114	SVTYPE=BND;POS=115924157;STRANDS=++:4;CIPOS=-9,8;CIEND=-9,8;CIPOS95=0,0;CIEND95=0,0;MATEID=4654_1;EVENT=4654;SECONDARY;SU=4;PE=0;SR=4;ALG=PROD;AF=0.006772;NSAMP=114;MSQ=26.28;AN=16834;AC=114;NS=8438;AC_Hom=0;AC_Het=114;AC_Hemi=0;MAF=0.00675516;HWE=1;NFAM=114
1	7237287	7237347	1	7237519	7237579	77598	171.59	+	-	BND	LOW	77598_1	N	N[1:7237550[	77598_2	N	]1:7237317]N	SVTYPE=BND;POS=7237317;STRANDS=+-:13;CIPOS=-30,30;CIEND=-30,30;CIPOS95=0,0;CIEND95=0,0;MATEID=77598_2;EVENT=77598;SU=13;PE=0;SR=13;ALG=PROD;AF=0.000594;NSAMP=10;MSQ=14.99;AN=16834;AC=10;NS=8438;AC_Hom=0;AC_Het=10;AC_Hemi=0;MAF=0.000592557;HWE=1;NFAM=10	SVTYPE=BND;POS=7237550;STRANDS=+-:13;CIPOS=-30,30;CIEND=-30,30;CIPOS95=0,0;CIEND95=0,0;MATEID=77598_1;EVENT=77598;SECONDARY;SU=13;PE=0;SR=13;ALG=PROD;AF=0.000594;NSAMP=10;MSQ=14.99;AN=16834;AC=10;NS=8438;AC_Hom=0;AC_Het=10;AC_Hemi=0;MAF=0.000592557;HWE=1;NFAM=10
1	7237514	7237531	1	7237877	7237894	77599	145.21	+	-	BND	LOW	77599_1	N	N[1:7237887[	77599_2	N	]1:7237523]N	SVTYPE=BND;POS=7237523;STRANDS=+-:4;CIPOS=-9,8;CIEND=-9,8;CIPOS95=0,0;CIEND95=0,0;MATEID=77599_2;EVENT=77599;SU=4;PE=0;SR=4;ALG=PROD;AF=0.000297;NSAMP=5;MSQ=28.7;AN=16834;AC=5;NS=8438;AC_Hom=0;AC_Het=5;AC_Hemi=0;MAF=0.000296279;HWE=1;NFAM=5	SVTYPE=BND;POS=7237887;STRANDS=+-:4;CIPOS=-9,8;CIEND=-9,8;CIPOS95=0,0;CIEND95=0,0;MATEID=77599_1;EVENT=77599;SECONDARY;SU=4;PE=0;SR=4;ALG=PROD;AF=0.000297;NSAMP=5;MSQ=28.7;AN=16834;AC=5;NS=8438;AC_Hom=0;AC_Het=5;AC_Hemi=0;MAF=0.000296279;HWE=1;NFAM=5
1	7237702	7237719	1	7238116	7238133	77600	64.4	+	-	DEL	PASS	77600	N	<DEL>	.	.	.	SVTYPE=DEL;POS=7237711;SVLEN=-414;END=7238125;STRANDS=+-:4;CIPOS=-9,8;CIEND=-9,8;CIPOS95=0,0;CIEND95=0,0;SU=4;PE=0;SR=4;ALG=PROD;AF=5.94e-05;NSAMP=1;MSQ=62.87;AN=16834;AC=1;NS=8438;AC_Hom=0;AC_Het=1;AC_Hemi=0;MAF=5.92557e-05;HWE=1;NFAM=1	.
1	7256525	7256530	12	57926830	57926834	1336	428.25	-	+	BND	PASS	1336_1	N	]12:57926832]N	1336_2	N	N[1:7256529[	SVTYPE=BND;POS=7256529;STRANDS=-+:27;CIPOS=-3,2;CIEND=-2,2;CIPOS95=0,0;CIEND95=0,0;MATEID=1336_2;EVENT=1336;SU=27;PE=16;SR=11;ALG=PROD;AF=5.94e-05;NSAMP=1;MSQ=428.25;AN=16834;AC=1;NS=8438;AC_Hom=0;AC_Het=1;AC_Hemi=0;MAF=5.92557e-05;HWE=1;NFAM=1	SVTYPE=BND;POS=57926832;STRANDS=-+:27;CIPOS=-2,2;CIEND=-3,2;CIPOS95=0,0;CIEND95=0,0;MATEID=1336_1;EVENT=1336;SECONDARY;SU=27;PE=16;SR=11;ALG=PROD;AF=5.94e-05;NSAMP=1;MSQ=428.25;AN=16834;AC=1;NS=8438;AC_Hom=0;AC_Het=1;AC_Hemi=0;MAF=5.92557e-05;HWE=1;NFAM=1
1	7256527	7256533	12	57926603	57926609	1335	12.05	+	-	BND	LOW	1335_1	N	N[12:57926608[	1335_2	N	]1:7256531]N	SVTYPE=BND;POS=7256531;STRANDS=+-:15;CIPOS=-4,2;CIEND=-4,2;CIPOS95=0,0;CIEND95=0,0;MATEID=1335_2;EVENT=1335;SU=15;PE=5;SR=10;ALG=PROD;AF=5.94e-05;NSAMP=1;MSQ=12.05;AN=16834;AC=1;NS=8438;AC_Hom=0;AC_Het=1;AC_Hemi=0;MAF=5.92557e-05;HWE=1;NFAM=1	SVTYPE=BND;POS=57926608;STRANDS=+-:15;CIPOS=-4,2;CIEND=-4,2;CIPOS95=0,0;CIEND95=0,0;MATEID=1335_1;EVENT=1335;SECONDARY;SU=15;PE=5;SR=10;ALG=PROD;AF=5.94e-05;NSAMP=1;MSQ=12.05;AN=16834;AC=1;NS=8438;AC_Hom=0;AC_Het=1;AC_Hemi=0;MAF=5.92557e-05;HWE=1;NFAM=1
1	7257294	7257465	1	7258014	7258305	253373	118.6	-	+	BND	LOW	253373_1	N	]1:7258024]N	253373_2	N	N[1:7257456[	SVTYPE=BND;POS=7257456;STRANDS=-+:11;IMPRECISE;CIPOS=-161,10;CIEND=-10,281;CIPOS95=-80,2;CIEND95=-1,98;MATEID=253373_2;EVENT=253373;SU=11;PE=11;SR=0;ALG=PROD;AF=5.94e-05;NSAMP=1;MSQ=85.79;AN=16834;AC=1;NS=8438;AC_Hom=0;AC_Het=2;AC_Hemi=0;MAF=0.000118511;HWE=1;NFAM=1	SVTYPE=BND;POS=7258024;STRANDS=-+:11;IMPRECISE;CIPOS=-10,281;CIEND=-161,10;CIPOS95=-1,98;CIEND95=-80,2;MATEID=253373_1;EVENT=253373;SECONDARY;SU=11;PE=11;SR=0;ALG=PROD;AF=5.94e-05;NSAMP=1;MSQ=85.79;AN=16834;AC=1;NS=8438;AC_Hom=0;AC_Het=2;AC_Hemi=0;MAF=0.000118511;HWE=1;NFAM=1
1	7257638	7257738	19	39830334	39830434	4087	315.15	-	+	BND	LOW	4087_1	N	]19:39830384]N	4087_2	N	N[1:7257689[	SVTYPE=BND;POS=7257689;STRANDS=-+:5;CIPOS=-50,50;CIEND=-50,50;CIPOS95=0,0;CIEND95=0,0;MATEID=4087_2;EVENT=4087;SU=5;PE=0;SR=5;ALG=PROD;AF=0.00101;NSAMP=17;MSQ=18.07;AN=16834;AC=17;NS=8438;AC_Hom=0;AC_Het=17;AC_Hemi=0;MAF=0.00100735;HWE=1;NFAM=17	SVTYPE=BND;POS=39830384;STRANDS=-+:5;CIPOS=-50,50;CIEND=-50,50;CIPOS95=0,0;CIEND95=0,0;MATEID=4087_1;EVENT=4087;SECONDARY;SU=5;PE=0;SR=5;ALG=PROD;AF=0.00101;NSAMP=17;MSQ=18.07;AN=16834;AC=17;NS=8438;AC_Hom=0;AC_Het=17;AC_Hemi=0;MAF=0.00100735;HWE=1;NFAM=17
1	7257690	7257697	3	23005273	23005279	5915	5922.28	-	+	BND	LOW	5915_1	N	]3:23005276]N	5915_2	N	N[1:7257694[	SVTYPE=BND;POS=7257694;STRANDS=-+:268;CIPOS=-3,4;CIEND=-3,3;CIPOS95=0,0;CIEND95=0,0;MATEID=5915_2;EVENT=5915;SU=268;PE=0;SR=268;ALG=PROD;AF=0.01396;NSAMP=235;MSQ=24.41;AN=16834;AC=235;NS=8438;AC_Hom=0;AC_Het=235;AC_Hemi=0;MAF=0.0139251;HWE=0.414474;NFAM=232	SVTYPE=BND;POS=23005276;STRANDS=-+:268;CIPOS=-3,3;CIEND=-3,4;CIPOS95=0,0;CIEND95=0,0;MATEID=5915_1;EVENT=5915;SECONDARY;SU=268;PE=0;SR=268;ALG=PROD;AF=0.01396;NSAMP=235;MSQ=24.41;AN=16834;AC=235;NS=8438;AC_Hom=0;AC_Het=235;AC_Hemi=0;MAF=0.0139251;HWE=0.414474;NFAM=232
1	7264898	7264918	1	88081594	88081614	77601	492203.0	+	-	BND	LOW	77601_1	N	N[1:88081605[	77601_2	N	]1:7264908]N	SVTYPE=BND;POS=7264908;STRANDS=+-:5;CIPOS=-10,10;CIEND=-10,10;CIPOS95=0,0;CIEND95=0,0;MATEID=77601_2;EVENT=77601;SU=5;PE=0;SR=5;ALG=PROD;AF=0.4328;NSAMP=6421;MSQ=76.31;AN=16834;AC=7285;NS=8438;AC_Hom=1732;AC_Het=5570;AC_Hemi=0;MAF=0.432685;HWE=0;NFAM=5778	SVTYPE=BND;POS=88081605;STRANDS=+-:5;CIPOS=-10,10;CIEND=-10,10;CIPOS95=0,0;CIEND95=0,0;MATEID=77601_1;EVENT=77601;SECONDARY;SU=5;PE=0;SR=5;ALG=PROD;AF=0.4328;NSAMP=6421;MSQ=76.31;AN=16834;AC=7285;NS=8438;AC_Hom=1732;AC_Het=5570;AC_Hemi=0;MAF=0.432685;HWE=0;NFAM=5778
1	7304685	7304702	11	117763361	117763378	1008	32.88	-	-	BND	LOW	1008_1	N	[11:117763371[N	1008_2	N	[1:7304695[N	SVTYPE=BND;POS=7304695;STRANDS=--:4;CIPOS=-9,8;CIEND=-9,8;CIPOS95=0,0;CIEND95=0,0;MATEID=1008_2;EVENT=1008;SU=4;PE=0;SR=4;ALG=PROD;AF=5.94e-05;NSAMP=1;MSQ=32.88;AN=16834;AC=1;NS=8438;AC_Hom=0;AC_Het=1;AC_Hemi=0;MAF=5.92557e-05;HWE=1;NFAM=1	SVTYPE=BND;POS=117763371;STRANDS=--:4;CIPOS=-9,8;CIEND=-9,8;CIPOS95=0,0;CIEND95=0,0;MATEID=1008_1;EVENT=1008;SECONDARY;SU=4;PE=0;SR=4;ALG=PROD;AF=5.94e-05;NSAMP=1;MSQ=32.88;AN=16834;AC=1;NS=8438;AC_Hom=0;AC_Het=1;AC_Hemi=0;MAF=5.92557e-05;HWE=1;NFAM=1
1	7316327	7316344	1	7316634	7316651	77603	13.89	+	-	MEI	PASS	77603	N	<DEL:ME:SINE|Alu|AluY>	.	.	.	SVTYPE=MEI;POS=7316336;SVLEN=-307;END=7316643;STRANDS=+-:4;CIPOS=-9,8;CIEND=-9,8;CIPOS95=0,0;CIEND95=0,0;SU=4;PE=0;SR=4;ALG=PROD;AF=5.94e-05;NSAMP=1;MSQ=9.3;AN=16834;AC=1;NS=8438;AC_Hom=0;AC_Het=1;AC_Hemi=0;MAF=5.92557e-05;HWE=1;NFAM=1	.
1	7319368	7319373	1	7320521	7320541	77604	449.55	+	-	DEL	PASS	77604	N	<DEL>	.	.	.	SVTYPE=DEL;POS=7319371;SVLEN=-1160;END=7320531;STRANDS=+-:19;CIPOS=-3,2;CIEND=-10,10;CIPOS95=0,0;CIEND95=0,0;SU=19;PE=9;SR=10;ALG=PROD;AF=5.94e-05;NSAMP=1;MSQ=449.55;AN=16834;AC=1;NS=8438;AC_Hom=0;AC_Het=1;AC_Hemi=0;MAF=5.92557e-05;HWE=1;NFAM=1	.
1	7343682	7344192	3	3157868	3158163	5830	124.95	-	+	BND	LOW	5830_1	N	]3:3157878]N	5830_2	N	N[1:7344187[	SVTYPE=BND;POS=7344187;STRANDS=-+:5;IMPRECISE;CIPOS=-504,6;CIEND=-10,285;CIPOS95=-177,0;CIEND95=-2,85;MATEID=5830_2;EVENT=5830;SU=5;PE=5;SR=0;ALG=PROD;AF=0.0004158;NSAMP=7;MSQ=17.07;AN=16834;AC=7;NS=8438;AC_Hom=0;AC_Het=7;AC_Hemi=0;MAF=0.00041479;HWE=1;NFAM=7	SVTYPE=BND;POS=3157878;STRANDS=-+:5;IMPRECISE;CIPOS=-10,285;CIEND=-504,6;CIPOS95=-2,85;CIEND95=-177,0;MATEID=5830_1;EVENT=5830;SECONDARY;SU=5;PE=5;SR=0;ALG=PROD;AF=0.0004158;NSAMP=7;MSQ=17.07;AN=16834;AC=7;NS=8438;AC_Hom=0;AC_Het=7;AC_Hemi=0;MAF=0.00041479;HWE=1;NFAM=7
1	7344230	7344247	19	40431036	40431053	4092	44.83	+	+	BND	LOW	4092_1	N	N]19:40431045]	4092_2	N	N]1:7344239]	SVTYPE=BND;POS=7344239;STRANDS=++:4;CIPOS=-9,8;CIEND=-9,8;CIPOS95=0,0;CIEND95=0,0;MATEID=4092_2;EVENT=4092;SU=4;PE=0;SR=4;ALG=PROD;AF=0.0001782;NSAMP=3;MSQ=13.79;AN=16834;AC=3;NS=8438;AC_Hom=0;AC_Het=3;AC_Hemi=0;MAF=0.000177767;HWE=1;NFAM=3	SVTYPE=BND;POS=40431045;STRANDS=++:4;CIPOS=-9,8;CIEND=-9,8;CIPOS95=0,0;CIEND95=0,0;MATEID=4092_1;EVENT=4092;SECONDARY;SU=4;PE=0;SR=4;ALG=PROD;AF=0.0001782;NSAMP=3;MSQ=13.79;AN=16834;AC=3;NS=8438;AC_Hom=0;AC_Het=3;AC_Hemi=0;MAF=0.000177767;HWE=1;NFAM=3
1	7352613	7352664	1	7374367	7374411	77605	1048.89	+	-	DEL	PASS	77605	N	<DEL>	.	.	.	SVTYPE=DEL;POS=7352638;SVLEN=-21752;END=7374390;STRANDS=+-:46;CIPOS=-25,26;CIEND=-23,21;CIPOS95=0,0;CIEND95=0,0;SU=46;PE=25;SR=21;ALG=PROD;AF=0.0001188;NSAMP=2;MSQ=524.44;AN=16834;AC=2;NS=8438;AC_Hom=0;AC_Het=2;AC_Hemi=0;MAF=0.000118511;HWE=1;NFAM=2	.
1	7370122	7370688	13	58750882	58751358	1843	12.16	-	+	BND	LOW	1843_1	N	]13:58750912]N	1843_2	N	N[1:7370662[	SVTYPE=BND;POS=7370662;STRANDS=-+:4;IMPRECISE;CIPOS=-539,27;CIEND=-30,446;CIPOS95=-180,27;CIEND95=-30,128;MATEID=1843_2;EVENT=1843;SU=4;PE=4;SR=0;ALG=PROD;AF=5.94e-05;NSAMP=1;MSQ=12.11;AN=16834;AC=1;NS=8438;AC_Hom=0;AC_Het=1;AC_Hemi=0;MAF=5.92557e-05;HWE=1;NFAM=1	SVTYPE=BND;POS=58750912;STRANDS=-+:4;IMPRECISE;CIPOS=-30,446;CIEND=-539,27;CIPOS95=-30,128;CIEND95=-180,27;MATEID=1843_1;EVENT=1843;SECONDARY;SU=4;PE=4;SR=0;ALG=PROD;AF=5.94e-05;NSAMP=1;MSQ=12.11;AN=16834;AC=1;NS=8438;AC_Hom=0;AC_Het=1;AC_Hemi=0;MAF=5.92557e-05;HWE=1;NFAM=1
1	7370586	7371059	10	33316738	33317140	259	310.85	+	-	BND	LOW	259_1	N	N[10:33317131[	259_2	N	]1:7370596]N	SVTYPE=BND;POS=7370596;STRANDS=+-:4;IMPRECISE;CIPOS=-10,463;CIEND=-392,10;CIPOS95=-1,156;CIEND95=-174,1;MATEID=259_2;EVENT=259;SU=4;PE=4;SR=0;ALG=PROD;AF=0.0007128;NSAMP=12;MSQ=24.49;AN=16834;AC=12;NS=8438;AC_Hom=0;AC_Het=12;AC_Hemi=0;MAF=0.000711069;HWE=1;NFAM=12	SVTYPE=BND;POS=33317131;STRANDS=+-:4;IMPRECISE;CIPOS=-392,10;CIEND=-10,463;CIPOS95=-174,1;CIEND95=-1,156;MATEID=259_1;EVENT=259;SECONDARY;SU=4;PE=4;SR=0;ALG=PROD;AF=0.0007128;NSAMP=12;MSQ=24.49;AN=16834;AC=12;NS=8438;AC_Hom=0;AC_Het=12;AC_Hemi=0;MAF=0.000711069;HWE=1;NFAM=12
1	7370600	7370810	14	76824138	76824680	2341	868.29	-	-	BND	LOW	2341_1	N	[14:76824655[N	2341_2	N	[1:7370781[N	SVTYPE=BND;POS=7370781;STRANDS=--:8;IMPRECISE;CIPOS=-180,30;CIEND=-516,26;CIPOS95=-49,30;CIEND95=-140,26;MATEID=2341_2;EVENT=2341;SU=8;PE=8;SR=0;ALG=PROD;AF=0.002436;NSAMP=41;MSQ=19.48;AN=16834;AC=41;NS=8438;AC_Hom=0;AC_Het=41;AC_Hemi=0;MAF=0.00242949;HWE=1;NFAM=41	SVTYPE=BND;POS=76824655;STRANDS=--:8;IMPRECISE;CIPOS=-516,26;CIEND=-180,30;CIPOS95=-140,26;CIEND95=-49,30;MATEID=2341_1;EVENT=2341;SECONDARY;SU=8;PE=8;SR=0;ALG=PROD;AF=0.002436;NSAMP=41;MSQ=19.48;AN=16834;AC=41;NS=8438;AC_Hom=0;AC_Het=41;AC_Hemi=0;MAF=0.00242949;HWE=1;NFAM=41
1	7370632	7371058	14	76824748	76825262	2342	92.19	+	+	BND	LOW	2342_1	N	N]14:76824777]	2342_2	N	N]1:7370662]	SVTYPE=BND;POS=7370662;STRANDS=++:9;IMPRECISE;CIPOS=-30,396;CIEND=-29,485;CIPOS95=-30,75;CIEND95=-29,141;MATEID=2342_2;EVENT=2342;SU=9;PE=9;SR=0;ALG=PROD;AF=0.0002376;NSAMP=4;MSQ=22.62;AN=16834;AC=4;NS=8438;AC_Hom=0;AC_Het=4;AC_Hemi=0;MAF=0.000237023;HWE=1;NFAM=4	SVTYPE=BND;POS=76824777;STRANDS=++:9;IMPRECISE;CIPOS=-29,485;CIEND=-30,396;CIPOS95=-29,141;CIEND95=-30,75;MATEID=2342_1;EVENT=2342;SECONDARY;SU=9;PE=9;SR=0;ALG=PROD;AF=0.0002376;NSAMP=4;MSQ=22.62;AN=16834;AC=4;NS=8438;AC_Hom=0;AC_Het=4;AC_Hemi=0;MAF=0.000237023;HWE=1;NFAM=4
1	7370646	7371045	1	100148694	100149169	291625	483.64	+	+	BND	LOW	291625_1	N	N]1:100148724]	291625_2	N	N]1:7370676]	SVTYPE=BND;POS=7370676;STRANDS=++:8;IMPRECISE;CIPOS=-30,369;CIEND=-30,445;CIPOS95=-30,74;CIEND95=-30,115;MATEID=291625_2;EVENT=291625;SU=8;PE=8;SR=0;ALG=PROD;AF=0.001485;NSAMP=25;MSQ=18.2;AN=16834;AC=25;NS=8438;AC_Hom=0;AC_Het=25;AC_Hemi=0;MAF=0.00148139;HWE=1;NFAM=24	SVTYPE=BND;POS=100148724;STRANDS=++:8;IMPRECISE;CIPOS=-30,445;CIEND=-30,369;CIPOS95=-30,115;CIEND95=-30,74;MATEID=291625_1;EVENT=291625;SECONDARY;SU=8;PE=8;SR=0;ALG=PROD;AF=0.001485;NSAMP=25;MSQ=18.2;AN=16834;AC=25;NS=8438;AC_Hom=0;AC_Het=25;AC_Hemi=0;MAF=0.00148139;HWE=1;NFAM=24
1	7370651	7370950	14	101956575	101957050	2451	27.46	+	+	BND	LOW	2451_1	N	N]14:101956583]	2451_2	N	N]1:7370661]	SVTYPE=BND;POS=7370661;STRANDS=++:4;IMPRECISE;CIPOS=-10,289;CIEND=-8,467;CIPOS95=-2,90;CIEND95=0,166;MATEID=2451_2;EVENT=2451;SU=4;PE=4;SR=0;ALG=PROD;AF=5.94e-05;NSAMP=1;MSQ=23.87;AN=16834;AC=1;NS=8438;AC_Hom=0;AC_Het=1;AC_Hemi=0;MAF=5.92557e-05;HWE=1;NFAM=1	SVTYPE=BND;POS=101956583;STRANDS=++:4;IMPRECISE;CIPOS=-8,467;CIEND=-10,289;CIPOS95=0,166;CIEND95=-2,90;MATEID=2451_1;EVENT=2451;SECONDARY;SU=4;PE=4;SR=0;ALG=PROD;AF=5.94e-05;NSAMP=1;MSQ=23.87;AN=16834;AC=1;NS=8438;AC_Hom=0;AC_Het=1;AC_Hemi=0;MAF=5.92557e-05;HWE=1;NFAM=1
1	7370688	7371012	5	71031534	71032029	7727	2642.58	+	-	BND	LOW	7727_1	N	N[5:71031980[	7727_2	N	]1:7370738]N	SVTYPE=BND;POS=7370738;STRANDS=+-:8;IMPRECISE;CIPOS=-50,274;CIEND=-445,50;CIPOS95=-31,31;CIEND95=-134,50;MATEID=7727_2;EVENT=7727;SU=8;PE=8;SR=0;ALG=PROD;AF=0.007485;NSAMP=125;MSQ=20.07;AN=16834;AC=126;NS=8438;AC_Hom=2;AC_Het=124;AC_Hemi=0;MAF=0.00746622;HWE=0.375085;NFAM=121	SVTYPE=BND;POS=71031980;STRANDS=+-:8;IMPRECISE;CIPOS=-445,50;CIEND=-50,274;CIPOS95=-134,50;CIEND95=-31,31;MATEID=7727_1;EVENT=7727;SECONDARY;SU=8;PE=8;SR=0;ALG=PROD;AF=0.007485;NSAMP=125;MSQ=20.07;AN=16834;AC=126;NS=8438;AC_Hom=2;AC_Het=124;AC_Hemi=0;MAF=0.00746622;HWE=0.375085;NFAM=121
1	7370697	7370982	4	74502400	74502839	6889	1144.24	+	+	BND	LOW	6889_1	N	N]4:74502450]	6889_2	N	N]1:7370747]	SVTYPE=BND;POS=7370747;STRANDS=++:30;IMPRECISE;CIPOS=-50,235;CIEND=-50,389;CIPOS95=-17,17;CIEND95=-50,67;MATEID=6889_2;EVENT=6889;SU=30;PE=30;SR=0;ALG=PROD;AF=0.001842;NSAMP=31;MSQ=36.23;AN=16834;AC=31;NS=8438;AC_Hom=0;AC_Het=31;AC_Hemi=0;MAF=0.00183693;HWE=1;NFAM=28	SVTYPE=BND;POS=74502450;STRANDS=++:30;IMPRECISE;CIPOS=-50,389;CIEND=-50,235;CIPOS95=-50,67;CIEND95=-17,17;MATEID=6889_1;EVENT=6889;SECONDARY;SU=30;PE=30;SR=0;ALG=PROD;AF=0.001842;NSAMP=31;MSQ=36.23;AN=16834;AC=31;NS=8438;AC_Hom=0;AC_Het=31;AC_Hemi=0;MAF=0.00183693;HWE=1;NFAM=28
1	7370698	7370988	3	83204060	83204500	6176	5145.18	+	+	BND	LOW	6176_1	N	N]3:83204071]	6176_2	N	N]1:7370740]	SVTYPE=BND;POS=7370740;STRANDS=++:75;IMPRECISE;CIPOS=-42,248;CIEND=-11,429;CIPOS95=-7,7;CIEND95=-11,60;MATEID=6176_2;EVENT=6176;SU=75;PE=75;SR=0;ALG=PROD;AF=0.009148;NSAMP=154;MSQ=32.73;AN=16834;AC=154;NS=8438;AC_Hom=0;AC_Het=154;AC_Hemi=0;MAF=0.00912539;HWE=1;NFAM=144	SVTYPE=BND;POS=83204071;STRANDS=++:75;IMPRECISE;CIPOS=-11,429;CIEND=-42,248;CIPOS95=-11,60;CIEND95=-7,7;MATEID=6176_1;EVENT=6176;SECONDARY;SU=75;PE=75;SR=0;ALG=PROD;AF=0.009148;NSAMP=154;MSQ=32.73;AN=16834;AC=154;NS=8438;AC_Hom=0;AC_Het=154;AC_Hemi=0;MAF=0.00912539;HWE=1;NFAM=144
1	7370751	7370768	1	62172497	62172514	291624	12009.8	-	-	BND	LOW	291624_1	N	[1:62172507[N	291624_2	N	[1:7370761[N	SVTYPE=BND;POS=7370761;STRANDS=--:4;CIPOS=-9,8;CIEND=-9,8;CIPOS95=0,0;CIEND95=0,0;MATEID=291624_2;EVENT=291624;SU=4;PE=0;SR=4;ALG=PROD;AF=0.02744;NSAMP=462;MSQ=25.24;AN=16834;AC=462;NS=8438;AC_Hom=0;AC_Het=462;AC_Hemi=0;MAF=0.0273762;HWE=0.00314672;NFAM=404	SVTYPE=BND;POS=62172507;STRANDS=--:4;CIPOS=-9,8;CIEND=-9,8;CIPOS95=0,0;CIEND95=0,0;MATEID=291624_1;EVENT=291624;SECONDARY;SU=4;PE=0;SR=4;ALG=PROD;AF=0.02744;NSAMP=462;MSQ=25.24;AN=16834;AC=462;NS=8438;AC_Hom=0;AC_Het=462;AC_Hemi=0;MAF=0.0273762;HWE=0.00314672;NFAM=404
1	7370751	7370768	6	33933598	33933615	8366	8350.78	-	+	BND	LOW	8366_1	N	]6:33933607]N	8366_2	N	N[1:7370761[	SVTYPE=BND;POS=7370761;STRANDS=-+:84;CIPOS=-9,8;CIEND=-9,8;CIPOS95=0,0;CIEND95=0,0;MATEID=8366_2;EVENT=8366;SU=84;PE=0;SR=84;ALG=PROD;AF=0.01913;NSAMP=322;MSQ=24.84;AN=16834;AC=322;NS=8438;AC_Hom=0;AC_Het=322;AC_Hemi=0;MAF=0.0190804;HWE=0.0778478;NFAM=316	SVTYPE=BND;POS=33933607;STRANDS=-+:84;CIPOS=-9,8;CIEND=-9,8;CIPOS95=0,0;CIEND95=0,0;MATEID=8366_1;EVENT=8366;SECONDARY;SU=84;PE=0;SR=84;ALG=PROD;AF=0.01913;NSAMP=322;MSQ=24.84;AN=16834;AC=322;NS=8438;AC_Hom=0;AC_Het=322;AC_Hemi=0;MAF=0.0190804;HWE=0.0778478;NFAM=316
1	7398056	7398153	4	9042518	9042615	6641	2268.13	+	-	BND	LOW	6641_1	N	N[4:9042568[	6641_2	N	]1:7398105]N	SVTYPE=BND;POS=7398105;STRANDS=+-:8;CIPOS=-49,48;CIEND=-49,48;CIPOS95=0,0;CIEND95=0,0;MATEID=6641_2;EVENT=6641;SU=8;PE=0;SR=8;ALG=PROD;AF=0.004455;NSAMP=75;MSQ=29.14;AN=16834;AC=75;NS=8438;AC_Hom=0;AC_Het=75;AC_Hemi=0;MAF=0.00444418;HWE=1;NFAM=72	SVTYPE=BND;POS=9042568;STRANDS=+-:8;CIPOS=-49,48;CIEND=-49,48;CIPOS95=0,0;CIEND95=0,0;MATEID=6641_1;EVENT=6641;SECONDARY;SU=8;PE=0;SR=8;ALG=PROD;AF=0.004455;NSAMP=75;MSQ=29.14;AN=16834;AC=75;NS=8438;AC_Hom=0;AC_Het=75;AC_Hemi=0;MAF=0.00444418;HWE=1;NFAM=72
1	7398069	7398088	4	9042643	9042659	6640	22659.9	-	+	BND	LOW	6640_1	N	]4:9042649]N	6640_2	N	N[1:7398080[	SVTYPE=BND;POS=7398080;STRANDS=-+:52;CIPOS=-10,9;CIEND=-6,10;CIPOS95=0,0;CIEND95=0,0;MATEID=6640_2;EVENT=6640;SU=52;PE=23;SR=29;ALG=PROD;AF=0.01895;NSAMP=319;MSQ=70.8;AN=16834;AC=319;NS=8438;AC_Hom=0;AC_Het=319;AC_Hemi=0;MAF=0.0189026;HWE=0.0776771;NFAM=295	SVTYPE=BND;POS=9042649;STRANDS=-+:52;CIPOS=-6,10;CIEND=-10,9;CIPOS95=0,0;CIEND95=0,0;MATEID=6640_1;EVENT=6640;SECONDARY;SU=52;PE=23;SR=29;ALG=PROD;AF=0.01895;NSAMP=319;MSQ=70.8;AN=16834;AC=319;NS=8438;AC_Hom=0;AC_Het=319;AC_Hemi=0;MAF=0.0189026;HWE=0.0776771;NFAM=295
1	7399706	7399763	1	7399821	7399878	77606	494.39	+	-	DEL	PASS	77606	N	<DEL>	.	.	.	SVTYPE=DEL;POS=7399735;SVLEN=-115;END=7399850;STRANDS=+-:9;CIPOS=-29,28;CIEND=-29,28;CIPOS95=0,0;CIEND95=0,0;SU=9;PE=0;SR=9;ALG=PROD;AF=0.0001782;NSAMP=3;MSQ=164.8;AN=16834;AC=3;NS=8438;AC_Hom=0;AC_Het=3;AC_Hemi=0;MAF=0.000177767;HWE=1;NFAM=3	.
1	7400603	7400620	16	14097535	14097550	2894	9209.32	-	+	BND	LOW	2894_1	N	]16:14097543]N	2894_2	N	N[1:7400613[	SVTYPE=BND;POS=7400613;STRANDS=-+:83;CIPOS=-9,8;CIEND=-8,7;CIPOS95=0,0;CIEND95=0,0;MATEID=2894_2;EVENT=2894;SU=83;PE=0;SR=83;ALG=PROD;AF=0.02067;NSAMP=347;MSQ=25.42;AN=16834;AC=348;NS=8438;AC_Hom=2;AC_Het=347;AC_Hemi=0;MAF=0.0206803;HWE=0.272154;NFAM=343	SVTYPE=BND;POS=14097543;STRANDS=-+:83;CIPOS=-8,7;CIEND=-9,8;CIPOS95=0,0;CIEND95=0,0;MATEID=2894_1;EVENT=2894;SECONDARY;SU=83;PE=0;SR=83;ALG=PROD;AF=0.02067;NSAMP=347;MSQ=25.42;AN=16834;AC=348;NS=8438;AC_Hom=2;AC_Het=347;AC_Hemi=0;MAF=0.0206803;HWE=0.272154;NFAM=343
1	7414361	7414378	1	7414482	7414499	77607	72.32	+	-	BND	LOW	77607_1	N	N[1:7414492[	77607_2	N	]1:7414370]N	SVTYPE=BND;POS=7414370;STRANDS=+-:4;CIPOS=-9,8;CIEND=-9,8;CIPOS95=0,0;CIEND95=0,0;MATEID=77607_2;EVENT=77607;SU=4;PE=0;SR=4;ALG=PROD;AF=0.0001782;NSAMP=3;MSQ=22;AN=16834;AC=3;NS=8438;AC_Hom=0;AC_Het=3;AC_Hemi=0;MAF=0.000177767;HWE=1;NFAM=3	SVTYPE=BND;POS=7414492;STRANDS=+-:4;CIPOS=-9,8;CIEND=-9,8;CIPOS95=0,0;CIEND95=0,0;MATEID=77607_1;EVENT=77607;SECONDARY;SU=4;PE=0;SR=4;ALG=PROD;AF=0.0001782;NSAMP=3;MSQ=22;AN=16834;AC=3;NS=8438;AC_Hom=0;AC_Het=3;AC_Hemi=0;MAF=0.000177767;HWE=1;NFAM=3
1	7419992	7420010	1	7420562	7420564	77608	536.47	+	-	DEL	PASS	77608	N	<DEL>	.	.	.	SVTYPE=DEL;POS=7420000;SVLEN=-564;END=7420564;STRANDS=+-:26;CIPOS=-8,10;CIEND=-2,0;CIPOS95=0,0;CIEND95=0,0;SU=26;PE=11;SR=15;ALG=PROD;AF=5.94e-05;NSAMP=1;MSQ=536.47;AN=16834;AC=1;NS=8438;AC_Hom=0;AC_Het=1;AC_Hemi=0;MAF=5.92557e-05;HWE=1;NFAM=1	.
1	7451504	7451558	1	7453876	7453920	77609	761.34	+	-	DEL	PASS	77609	N	<DEL>	.	.	.	SVTYPE=DEL;POS=7451531;SVLEN=-2368;END=7453899;STRANDS=+-:35;CIPOS=-27,27;CIEND=-23,21;CIPOS95=0,0;CIEND95=0,0;SU=35;PE=19;SR=16;ALG=PROD;AF=0.0001188;NSAMP=2;MSQ=380.67;AN=16834;AC=2;NS=8438;AC_Hom=0;AC_Het=2;AC_Hemi=0;MAF=0.000118511;HWE=1;NFAM=2	.
1	7452417	7452475	1	7456882	7456897	77610	2913.48	+	-	DEL	PASS	77610	N	<DEL>	.	.	.	SVTYPE=DEL;POS=7452445;SVLEN=-4447;END=7456892;STRANDS=+-:104;CIPOS=-28,30;CIEND=-10,5;CIPOS95=0,0;CIEND95=0,0;SU=104;PE=76;SR=28;ALG=PROD;AF=0.0004158;NSAMP=7;MSQ=416.21;AN=16834;AC=7;NS=8438;AC_Hom=0;AC_Het=7;AC_Hemi=0;MAF=0.00041479;HWE=1;NFAM=7	.
1	7454676	7454685	1	7454891	7454901	77611	2310.3	+	-	BND	LOW	77611_1	N	N[1:7454897[	77611_2	N	]1:7454681]N	SVTYPE=BND;POS=7454681;STRANDS=+-:74;CIPOS=-5,4;CIEND=-5,5;CIPOS95=0,0;CIEND95=0,0;MATEID=77611_2;EVENT=77611;SU=74;PE=2;SR=72;ALG=PROD;AF=0.0007128;NSAMP=12;MSQ=192.09;AN=16834;AC=12;NS=8438;AC_Hom=0;AC_Het=12;AC_Hemi=0;MAF=0.000711069;HWE=1;NFAM=12	SVTYPE=BND;POS=7454897;STRANDS=+-:74;CIPOS=-5,5;CIEND=-5,4;CIPOS95=0,0;CIEND95=0,0;MATEID=77611_1;EVENT=77611;SECONDARY;SU=74;PE=2;SR=72;ALG=PROD;AF=0.0007128;NSAMP=12;MSQ=192.09;AN=16834;AC=12;NS=8438;AC_Hom=0;AC_Het=12;AC_Hemi=0;MAF=0.000711069;HWE=1;NFAM=12
1	7458251	7458268	12	58379093	58379110	1337	2687.83	-	+	BND	LOW	1337_1	N	]12:58379102]N	1337_2	N	N[1:7458261[	SVTYPE=BND;POS=7458261;STRANDS=-+:4;CIPOS=-9,8;CIEND=-9,8;CIPOS95=0,0;CIEND95=0,0;MATEID=1337_2;EVENT=1337;SU=4;PE=0;SR=4;ALG=PROD;AF=0.006059;NSAMP=100;MSQ=26.13;AN=16834;AC=102;NS=8438;AC_Hom=4;AC_Het=98;AC_Hemi=0;MAF=0.00604409;HWE=0.0371615;NFAM=100	SVTYPE=BND;POS=58379102;STRANDS=-+:4;CIPOS=-9,8;CIEND=-9,8;CIPOS95=0,0;CIEND95=0,0;MATEID=1337_1;EVENT=1337;SECONDARY;SU=4;PE=0;SR=4;ALG=PROD;AF=0.006059;NSAMP=100;MSQ=26.13;AN=16834;AC=102;NS=8438;AC_Hom=4;AC_Het=98;AC_Hemi=0;MAF=0.00604409;HWE=0.0371615;NFAM=100
1	7475932	7476405	2	67420838	67421171	4494	41.35	+	-	BND	LOW	4494_1	N	N[2:67421162[	4494_2	N	]1:7475941]N	SVTYPE=BND;POS=7475941;STRANDS=+-:5;IMPRECISE;CIPOS=-9,464;CIEND=-323,10;CIPOS95=-1,170;CIEND95=-154,1;MATEID=4494_2;EVENT=4494;SU=5;PE=5;SR=0;ALG=PROD;AF=0.0001188;NSAMP=2;MSQ=19.75;AN=16834;AC=2;NS=8438;AC_Hom=0;AC_Het=2;AC_Hemi=0;MAF=0.000118511;HWE=1;NFAM=2	SVTYPE=BND;POS=67421162;STRANDS=+-:5;IMPRECISE;CIPOS=-323,10;CIEND=-9,464;CIPOS95=-154,1;CIEND95=-1,170;MATEID=4494_1;EVENT=4494;SECONDARY;SU=5;PE=5;SR=0;ALG=PROD;AF=0.0001188;NSAMP=2;MSQ=19.75;AN=16834;AC=2;NS=8438;AC_Hom=0;AC_Het=2;AC_Hemi=0;MAF=0.000118511;HWE=1;NFAM=2
1	7483021	7483025	1	7486283	7486286	77612	8602.17	+	-	BND	PASS	77612_1	N	N[1:7486286[	77612_2	N	]1:7483023]N	SVTYPE=BND;POS=7483023;STRANDS=+-:376;CIPOS=-2,2;CIEND=-2,1;CIPOS95=0,0;CIEND95=0,0;MATEID=77612_2;EVENT=77612;SU=376;PE=214;SR=162;ALG=PROD;AF=0.001069;NSAMP=18;MSQ=425.44;AN=16834;AC=18;NS=8438;AC_Hom=0;AC_Het=19;AC_Hemi=0;MAF=0.00112586;HWE=1;NFAM=18	SVTYPE=BND;POS=7486286;STRANDS=+-:376;CIPOS=-2,1;CIEND=-2,2;CIPOS95=0,0;CIEND95=0,0;MATEID=77612_1;EVENT=77612;SECONDARY;SU=376;PE=214;SR=162;ALG=PROD;AF=0.001069;NSAMP=18;MSQ=425.44;AN=16834;AC=18;NS=8438;AC_Hom=0;AC_Het=19;AC_Hemi=0;MAF=0.00112586;HWE=1;NFAM=18
1	7489711	7490192	20	59911954	59912357	5447	164513.0	+	-	BND	LOW	5447_1	N	N[20:59912347[	5447_2	N	]1:7489719]N	SVTYPE=BND;POS=7489719;STRANDS=-+:46,+-:136;IMPRECISE;CIPOS=-8,473;CIEND=-392,11;CIPOS95=-8,85;CIEND95=-73,11;MATEID=5447_2;EVENT=5447;SU=182;PE=182;SR=0;ALG=PROD;AF=0.1685;NSAMP=2836;MSQ=57.66;AN=16834;AC=2836;NS=8438;AC_Hom=0;AC_Het=2839;AC_Hemi=0;MAF=0.168227;HWE=0;NFAM=2636	SVTYPE=BND;POS=59912347;STRANDS=-+:46,+-:136;IMPRECISE;CIPOS=-392,11;CIEND=-8,473;CIPOS95=-73,11;CIEND95=-8,85;MATEID=5447_1;EVENT=5447;SECONDARY;SU=182;PE=182;SR=0;ALG=PROD;AF=0.1685;NSAMP=2836;MSQ=57.66;AN=16834;AC=2836;NS=8438;AC_Hom=0;AC_Het=2839;AC_Hemi=0;MAF=0.168227;HWE=0;NFAM=2636
1	7503091	7503095	1	7503986	7503989	291627	7107.57	+	+	BND	PASS	291627_1	N	N]1:7503988]	291627_2	N	N]1:7503093]	SVTYPE=BND;POS=7503093;STRANDS=++:444;CIPOS=-2,2;CIEND=-2,1;CIPOS95=0,0;CIEND95=0,0;MATEID=291627_2;EVENT=291627;SU=444;PE=248;SR=196;ALG=PROD;AF=0.001307;NSAMP=22;MSQ=323.07;AN=16834;AC=22;NS=8438;AC_Hom=0;AC_Het=22;AC_Hemi=0;MAF=0.00130363;HWE=1;NFAM=14	SVTYPE=BND;POS=7503988;STRANDS=++:444;CIPOS=-2,1;CIEND=-2,2;CIPOS95=0,0;CIEND95=0,0;MATEID=291627_1;EVENT=291627;SECONDARY;SU=444;PE=248;SR=196;ALG=PROD;AF=0.001307;NSAMP=22;MSQ=323.07;AN=16834;AC=22;NS=8438;AC_Hom=0;AC_Het=22;AC_Hemi=0;MAF=0.00130363;HWE=1;NFAM=14
1	7503094	7503099	1	7503687	7503691	291626	6856.1	-	-	BND	PASS	291626_1	N	[1:7503691[N	291626_2	N	[1:7503098[N	SVTYPE=BND;POS=7503098;STRANDS=--:410;CIPOS=-3,2;CIEND=-3,1;CIPOS95=0,0;CIEND95=0,0;MATEID=291626_2;EVENT=291626;SU=410;PE=237;SR=173;ALG=PROD;AF=0.001366;NSAMP=23;MSQ=298.09;AN=16834;AC=23;NS=8438;AC_Hom=0;AC_Het=23;AC_Hemi=0;MAF=0.00136288;HWE=1;NFAM=15	SVTYPE=BND;POS=7503691;STRANDS=--:410;CIPOS=-3,1;CIEND=-3,2;CIPOS95=0,0;CIEND95=0,0;MATEID=291626_1;EVENT=291626;SECONDARY;SU=410;PE=237;SR=173;ALG=PROD;AF=0.001366;NSAMP=23;MSQ=298.09;AN=16834;AC=23;NS=8438;AC_Hom=0;AC_Het=23;AC_Hemi=0;MAF=0.00136288;HWE=1;NFAM=15
1	7524096	7524114	1	7527731	7527733	77613	596.46	+	-	DEL	PASS	77613	N	<DEL>	.	.	.	SVTYPE=DEL;POS=7524104;SVLEN=-3629;END=7527733;STRANDS=+-:25;CIPOS=-8,10;CIEND=-2,0;CIPOS95=0,0;CIEND95=0,0;SU=25;PE=12;SR=13;ALG=PROD;AF=5.94e-05;NSAMP=1;MSQ=596.46;AN=16834;AC=1;NS=8438;AC_Hom=0;AC_Het=1;AC_Hemi=0;MAF=5.92557e-05;HWE=1;NFAM=1	.
1	7534700	7534711	1	7535901	7535908	77614	431.64	+	-	DEL	PASS	77614	N	<DEL>	.	.	.	SVTYPE=DEL;POS=7534706;SVLEN=-1200;END=7535906;STRANDS=+-:20;CIPOS=-6,5;CIEND=-5,2;CIPOS95=0,0;CIEND95=0,0;SU=20;PE=13;SR=7;ALG=PROD;AF=5.94e-05;NSAMP=1;MSQ=431.64;AN=16834;AC=1;NS=8438;AC_Hom=0;AC_Het=1;AC_Hemi=0;MAF=5.92557e-05;HWE=1;NFAM=1	.
1	7535699	7535719	1	7542965	7542984	253374	167.94	-	+	DUP	PASS	253374	N	<DUP>	.	.	.	SVTYPE=DUP;POS=7535709;SVLEN=7265;END=7542974;STRANDS=-+:17;CIPOS=-10,10;CIEND=-9,10;CIPOS95=0,0;CIEND95=0,0;SU=17;PE=9;SR=8;ALG=PROD;AF=5.94e-05;NSAMP=1;MSQ=167.64;AN=16834;AC=1;NS=8438;AC_Hom=0;AC_Het=1;AC_Hemi=0;MAF=5.92557e-05;HWE=1;NFAM=1	.
1	7539973	7539990	1	7540292	7540309	77615	200.35	+	-	BND	LOW	77615_1	N	N[1:7540302[	77615_2	N	]1:7539982]N	SVTYPE=BND;POS=7539982;STRANDS=+-:4;CIPOS=-9,8;CIEND=-9,8;CIPOS95=0,0;CIEND95=0,0;MATEID=77615_2;EVENT=77615;SU=4;PE=0;SR=4;ALG=PROD;AF=0.0006534;NSAMP=11;MSQ=15.27;AN=16834;AC=11;NS=8438;AC_Hom=0;AC_Het=11;AC_Hemi=0;MAF=0.000651813;HWE=1;NFAM=11	SVTYPE=BND;POS=7540302;STRANDS=+-:4;CIPOS=-9,8;CIEND=-9,8;CIPOS95=0,0;CIEND95=0,0;MATEID=77615_1;EVENT=77615;SECONDARY;SU=4;PE=0;SR=4;ALG=PROD;AF=0.0006534;NSAMP=11;MSQ=15.27;AN=16834;AC=11;NS=8438;AC_Hom=0;AC_Het=11;AC_Hemi=0;MAF=0.000651813;HWE=1;NFAM=11
1	7540131	7540148	1	7540372	7540383	77616	33.51	+	-	BND	LOW	77616_1	N	N[1:7540376[	77616_2	N	]1:7540140]N	SVTYPE=BND;POS=7540140;STRANDS=+-:4;IMPRECISE;CIPOS=-9,8;CIEND=-3,8;CIPOS95=0,0;CIEND95=-1,1;MATEID=77616_2;EVENT=77616;SU=4;PE=0;SR=4;ALG=PROD;AF=5.94e-05;NSAMP=1;MSQ=29.81;RETAINED;AN=16834;AC=1;NS=8438;AC_Hom=0;AC_Het=1;AC_Hemi=0;MAF=5.92557e-05;HWE=1;NFAM=1	SVTYPE=BND;POS=7540376;STRANDS=+-:4;IMPRECISE;CIPOS=-3,8;CIEND=-9,8;CIPOS95=-1,1;CIEND95=0,0;MATEID=77616_1;EVENT=77616;SECONDARY;SU=4;PE=0;SR=4;ALG=PROD;AF=5.94e-05;NSAMP=1;MSQ=29.81;RETAINED;AN=16834;AC=1;NS=8438;AC_Hom=0;AC_Het=1;AC_Hemi=0;MAF=5.92557e-05;HWE=1;NFAM=1
1	7553071	7553225	1	7553201	7553353	77618	12281.9	+	-	BND	LOW	77618_1	N	N[1:7553259[	77618_2	N	]1:7553176]N	SVTYPE=BND;POS=7553176;STRANDS=+-:475;IMPRECISE;CIPOS=-105,49;CIEND=-57,95;CIPOS95=-2,2;CIEND95=-1,1;MATEID=77618_2;EVENT=77618;SU=475;PE=4;SR=471;ALG=SUM;AF=0.005346;NSAMP=89;MSQ=137.95;RETAINED;AN=16834;AC=90;NS=8438;AC_Hom=2;AC_Het=88;AC_Hemi=0;MAF=0.00533302;HWE=0.212259;NFAM=88	SVTYPE=BND;POS=7553259;STRANDS=+-:475;IMPRECISE;CIPOS=-57,95;CIEND=-105,49;CIPOS95=-1,1;CIEND95=-2,2;MATEID=77618_1;EVENT=77618;SECONDARY;SU=475;PE=4;SR=471;ALG=SUM;AF=0.005346;NSAMP=89;MSQ=137.95;RETAINED;AN=16834;AC=90;NS=8438;AC_Hom=2;AC_Het=88;AC_Hemi=0;MAF=0.00533302;HWE=0.212259;NFAM=88
1	7556851	7556854	1	7567501	7567517	77621	869.43	+	-	DEL	PASS	77621	N	<DEL>	.	.	.	SVTYPE=DEL;POS=7556853;SVLEN=-10658;END=7567511;STRANDS=+-:35;CIPOS=-2,1;CIEND=-10,6;CIPOS95=0,0;CIEND95=0,0;SU=35;PE=23;SR=12;ALG=PROD;AF=5.94e-05;NSAMP=1;MSQ=869.43;AN=16834;AC=1;NS=8438;AC_Hom=0;AC_Het=1;AC_Hemi=0;MAF=5.92557e-05;HWE=1;NFAM=1	.
1	7558603	7559359	1	7559421	7560321	253375	238696.0	-	+	BND	LOW	253375_1	N	]1:7559826]N	253375_2	N	N[1:7559204[	SVTYPE=BND;POS=7559204;STRANDS=-+:1377;IMPRECISE;CIPOS=-600,156;CIEND=-405,495;CIPOS95=-176,156;CIEND95=-107,107;MATEID=253375_2;EVENT=253375;SU=1377;PE=1377;SR=0;ALG=SUM;AF=0.3515;NSAMP=5505;MSQ=42.92;RETAINED;AN=16834;AC=5917;NS=8438;AC_Hom=830;AC_Het=5110;AC_Hemi=0;MAF=0.351979;HWE=0;NFAM=4863	SVTYPE=BND;POS=7559826;STRANDS=-+:1377;IMPRECISE;CIPOS=-405,495;CIEND=-600,156;CIPOS95=-107,107;CIEND95=-176,156;MATEID=253375_1;EVENT=253375;SECONDARY;SU=1377;PE=1377;SR=0;ALG=SUM;AF=0.3515;NSAMP=5505;MSQ=42.92;RETAINED;AN=16834;AC=5917;NS=8438;AC_Hom=830;AC_Het=5110;AC_Hemi=0;MAF=0.351979;HWE=0;NFAM=4863
1	7559594	7559694	1	7559803	7559897	77631	80442.9	+	-	DEL	PASS	77631	N	<DEL>	.	.	.	SVTYPE=DEL;POS=7559644;SVLEN=-204;END=7559848;STRANDS=+-:12;IMPRECISE;CIPOS=-50,50;CIEND=-45,49;CIPOS95=-1,1;CIEND95=-2,2;SU=12;PE=10;SR=2;ALG=PROD;AF=0.04676;NSAMP=756;MSQ=105.88;RETAINED;AN=16832;AC=787;NS=8437;AC_Hom=64;AC_Het=726;AC_Hemi=0;MAF=0.0468176;HWE=0.00209723;NFAM=677	.
1	7559624	7560127	1	7560418	7560999	253381	96782.8	-	+	BND	LOW	253381_1	N	]1:7560520]N	253381_2	N	N[1:7559764[	SVTYPE=BND;POS=7559764;STRANDS=-+:71;IMPRECISE;CIPOS=-139,364;CIEND=-102,479;CIPOS95=-139,309;CIEND95=-53,53;MATEID=253381_2;EVENT=253381;SU=71;PE=63;SR=8;ALG=SUM;AF=0.1917;NSAMP=3102;MSQ=30.59;RETAINED;AN=16834;AC=3227;NS=8438;AC_Hom=252;AC_Het=2987;AC_Hemi=0;MAF=0.191929;HWE=1.12104e-44;NFAM=2797	SVTYPE=BND;POS=7560520;STRANDS=-+:71;IMPRECISE;CIPOS=-102,479;CIEND=-139,364;CIPOS95=-53,53;CIEND95=-139,309;MATEID=253381_1;EVENT=253381;SECONDARY;SU=71;PE=63;SR=8;ALG=SUM;AF=0.1917;NSAMP=3102;MSQ=30.59;RETAINED;AN=16834;AC=3227;NS=8438;AC_Hom=252;AC_Het=2987;AC_Hemi=0;MAF=0.191929;HWE=1.12104e-44;NFAM=2797
1	7559955	7560013	1	7562429	7562476	77633	1064.18	+	-	DEL	PASS	77633	N	<DEL>	.	.	.	SVTYPE=DEL;POS=7559983;SVLEN=-2471;END=7562454;STRANDS=+-:48;CIPOS=-28,30;CIEND=-25,22;CIPOS95=0,0;CIEND95=0,0;SU=48;PE=32;SR=16;ALG=PROD;AF=0.0001188;NSAMP=2;MSQ=532.02;AN=16834;AC=2;NS=8438;AC_Hom=0;AC_Het=2;AC_Hemi=0;MAF=0.000118511;HWE=1;NFAM=1	.
1	7566770	7566787	1	7567215	7567232	77634	23.92	+	-	BND	LOW	77634_1	N	N[1:7567225[	77634_2	N	]1:7566779]N	SVTYPE=BND;POS=7566779;STRANDS=+-:4;CIPOS=-9,8;CIEND=-9,8;CIPOS95=0,0;CIEND95=0,0;MATEID=77634_2;EVENT=77634;SU=4;PE=0;SR=4;ALG=PROD;AF=0.0001782;NSAMP=3;MSQ=7.88;AN=16834;AC=3;NS=8438;AC_Hom=0;AC_Het=3;AC_Hemi=0;MAF=0.000177767;HWE=1;NFAM=3	SVTYPE=BND;POS=7567225;STRANDS=+-:4;CIPOS=-9,8;CIEND=-9,8;CIPOS95=0,0;CIEND95=0,0;MATEID=77634_1;EVENT=77634;SECONDARY;SU=4;PE=0;SR=4;ALG=PROD;AF=0.0001782;NSAMP=3;MSQ=7.88;AN=16834;AC=3;NS=8438;AC_Hom=0;AC_Het=3;AC_Hemi=0;MAF=0.000177767;HWE=1;NFAM=3
1	7569580	7569623	1	7571026	7571086	77635	1286.46	+	-	DEL	PASS	77635	N	<DEL>	.	.	.	SVTYPE=DEL;POS=7569602;SVLEN=-1454;END=7571056;STRANDS=+-:55;CIPOS=-22,21;CIEND=-30,30;CIPOS95=0,0;CIEND95=0,0;SU=55;PE=33;SR=22;ALG=PROD;AF=0.0001188;NSAMP=2;MSQ=642.92;AN=16834;AC=2;NS=8438;AC_Hom=0;AC_Het=2;AC_Hemi=0;MAF=0.000118511;HWE=1;NFAM=1	.
1	7570071	7570071	1	7571526	7571526	77636	1.03445e+06	+	-	DEL	PASS	77636	N	<DEL>	.	.	.	SVTYPE=DEL;POS=7570071;SVLEN=-1455;END=7571526;STRANDS=+-:37902;CIPOS=0,0;CIEND=0,0;CIPOS95=0,0;CIEND95=0,0;SU=37902;PE=23538;SR=14364;ALG=PROD;AF=0.1317;NSAMP=2026;MSQ=508.61;AN=16834;AC=2217;NS=8438;AC_Hom=384;AC_Het=1840;AC_Hemi=0;MAF=0.131785;HWE=2.71442e-05;NFAM=1755	.
1	7580107	7580788	18	19853153	19853721	3641	112700.0	+	-	BND	LOW	3641_1	N	N[18:19853667[	3641_2	N	]1:7580289]N	SVTYPE=BND;POS=7580289;STRANDS=+-:337;IMPRECISE;CIPOS=-182,499;CIEND=-513,55;CIPOS95=-53,53;CIEND95=-128,55;MATEID=3641_2;EVENT=3641;SU=337;PE=233;SR=104;ALG=SUM;AF=0.195;NSAMP=3280;MSQ=33.77;AN=16824;AC=3280;NS=8433;AC_Hom=0;AC_Het=3286;AC_Hemi=0;MAF=0.19483;HWE=0;NFAM=2929	SVTYPE=BND;POS=19853667;STRANDS=+-:337;IMPRECISE;CIPOS=-513,55;CIEND=-182,499;CIPOS95=-128,55;CIEND95=-53,53;MATEID=3641_1;EVENT=3641;SECONDARY;SU=337;PE=233;SR=104;ALG=SUM;AF=0.195;NSAMP=3280;MSQ=33.77;AN=16824;AC=3280;NS=8433;AC_Hom=0;AC_Het=3286;AC_Hemi=0;MAF=0.19483;HWE=0;NFAM=2929
1	7592451	7592511	1	7592537	7592597	77637	824.15	+	-	DEL	PASS	77637	N	<DEL>	.	.	.	SVTYPE=DEL;POS=7592481;SVLEN=-86;END=7592567;STRANDS=+-:19;CIPOS=-30,30;CIEND=-30,30;CIPOS95=0,0;CIEND95=0,0;SU=19;PE=0;SR=19;ALG=PROD;AF=0.000297;NSAMP=5;MSQ=164.83;AN=16834;AC=5;NS=8438;AC_Hom=0;AC_Het=5;AC_Hemi=0;MAF=0.000296279;HWE=1;NFAM=5	.
1	7595123	7595136	1	7595389	7595400	77638	344.63	+	-	BND	LOW	77638_1	N	N[1:7595396[	77638_2	N	]1:7595131]N	SVTYPE=BND;POS=7595131;STRANDS=+-:56;CIPOS=-8,5;CIEND=-6,5;CIPOS95=0,0;CIEND95=0,0;MATEID=77638_2;EVENT=77638;SU=56;PE=0;SR=56;ALG=PROD;AF=0.0008317;NSAMP=14;MSQ=23.16;AN=16834;AC=14;NS=8438;AC_Hom=0;AC_Het=14;AC_Hemi=0;MAF=0.00082958;HWE=1;NFAM=14	SVTYPE=BND;POS=7595396;STRANDS=+-:56;CIPOS=-6,5;CIEND=-8,5;CIPOS95=0,0;CIEND95=0,0;MATEID=77638_1;EVENT=77638;SECONDARY;SU=56;PE=0;SR=56;ALG=PROD;AF=0.0008317;NSAMP=14;MSQ=23.16;AN=16834;AC=14;NS=8438;AC_Hom=0;AC_Het=14;AC_Hemi=0;MAF=0.00082958;HWE=1;NFAM=14
1	7602869	7602926	5	179103197	179103254	8151	176.01	-	-	BND	LOW	8151_1	N	[5:179103227[N	8151_2	N	[1:7602899[N	SVTYPE=BND;POS=7602899;STRANDS=--:9;CIPOS=-29,28;CIEND=-29,28;CIPOS95=0,0;CIEND95=0,0;MATEID=8151_2;EVENT=8151;SU=9;PE=0;SR=9;ALG=PROD;AF=0.0003564;NSAMP=6;MSQ=28.33;AN=16834;AC=6;NS=8438;AC_Hom=0;AC_Het=6;AC_Hemi=0;MAF=0.000355534;HWE=1;NFAM=6	SVTYPE=BND;POS=179103227;STRANDS=--:9;CIPOS=-29,28;CIEND=-29,28;CIPOS95=0,0;CIEND95=0,0;MATEID=8151_1;EVENT=8151;SECONDARY;SU=9;PE=0;SR=9;ALG=PROD;AF=0.0003564;NSAMP=6;MSQ=28.33;AN=16834;AC=6;NS=8438;AC_Hom=0;AC_Het=6;AC_Hemi=0;MAF=0.000355534;HWE=1;NFAM=6
1	7608142	7608453	1	7609246	7609621	253383	8480.59	-	+	BND	LOW	253383_1	N	]1:7609256]N	253383_2	N	N[1:7608444[	SVTYPE=BND;POS=7608444;STRANDS=-+:4;IMPRECISE;CIPOS=-301,10;CIEND=-10,365;CIPOS95=-146,2;CIEND95=-2,89;MATEID=253383_2;EVENT=253383;SU=4;PE=4;SR=0;ALG=PROD;AF=0.03333;NSAMP=561;MSQ=13.19;AN=16834;AC=561;NS=8438;AC_Hom=0;AC_Het=564;AC_Hemi=0;MAF=0.0334202;HWE=0.000123452;NFAM=534	SVTYPE=BND;POS=7609256;STRANDS=-+:4;IMPRECISE;CIPOS=-10,365;CIEND=-301,10;CIPOS95=-2,89;CIEND95=-146,2;MATEID=253383_1;EVENT=253383;SECONDARY;SU=4;PE=4;SR=0;ALG=PROD;AF=0.03333;NSAMP=561;MSQ=13.19;AN=16834;AC=561;NS=8438;AC_Hom=0;AC_Het=564;AC_Hemi=0;MAF=0.0334202;HWE=0.000123452;NFAM=534
1	7608655	7608940	1	7608710	7608951	77640	206639.0	+	-	DEL	PASS	77640	N	<DEL>	.	.	.	SVTYPE=DEL;POS=7608705;SVLEN=-196;END=7608901;STRANDS=+-:13;IMPRECISE;CIPOS=-50,235;CIEND=-191,50;CIPOS95=-50,89;CIEND95=-82,50;SU=13;PE=13;SR=0;ALG=PROD;AF=0.149;NSAMP=2505;MSQ=82.15;RETAINED;AN=16828;AC=2507;NS=8435;AC_Hom=4;AC_Het=2506;AC_Hemi=0;MAF=0.148785;HWE=0;NFAM=2165	.
1	7610499	7610516	1	7610806	7610843	77641	195.62	+	-	BND	LOW	77641_1	N	N[1:7610816[	77641_2	N	]1:7610511]N	SVTYPE=BND;POS=7610511;STRANDS=+-:28;CIPOS=-12,5;CIEND=-9,28;CIPOS95=0,0;CIEND95=0,0;MATEID=77641_2;EVENT=77641;SU=28;PE=0;SR=28;ALG=PROD;AF=0.0007128;NSAMP=12;MSQ=14.79;AN=16834;AC=12;NS=8438;AC_Hom=0;AC_Het=12;AC_Hemi=0;MAF=0.000711069;HWE=1;NFAM=12	SVTYPE=BND;POS=7610816;STRANDS=+-:28;CIPOS=-9,28;CIEND=-12,5;CIPOS95=0,0;CIEND95=0,0;MATEID=77641_1;EVENT=77641;SECONDARY;SU=28;PE=0;SR=28;ALG=PROD;AF=0.0007128;NSAMP=12;MSQ=14.79;AN=16834;AC=12;NS=8438;AC_Hom=0;AC_Het=12;AC_Hemi=0;MAF=0.000711069;HWE=1;NFAM=12
1	7610700	7610715	1	7610877	7610894	77642	266.77	+	-	BND	LOW	77642_1	N	N[1:7610887[	77642_2	N	]1:7610707]N	SVTYPE=BND;POS=7610707;STRANDS=+-:4;IMPRECISE;CIPOS=-7,8;CIEND=-9,8;CIPOS95=-1,3;CIEND95=0,0;MATEID=77642_2;EVENT=77642;SU=4;PE=0;SR=4;ALG=PROD;AF=0.0009505;NSAMP=16;MSQ=14.58;AN=16834;AC=16;NS=8438;AC_Hom=0;AC_Het=16;AC_Hemi=0;MAF=0.000948092;HWE=1;NFAM=16	SVTYPE=BND;POS=7610887;STRANDS=+-:4;IMPRECISE;CIPOS=-9,8;CIEND=-7,8;CIPOS95=0,0;CIEND95=-1,3;MATEID=77642_1;EVENT=77642;SECONDARY;SU=4;PE=0;SR=4;ALG=PROD;AF=0.0009505;NSAMP=16;MSQ=14.58;AN=16834;AC=16;NS=8438;AC_Hom=0;AC_Het=16;AC_Hemi=0;MAF=0.000948092;HWE=1;NFAM=16
1	7628473	7628625	1	7628669	7628905	77643	386.64	+	-	DEL	PASS	77643	N	<DEL>	.	.	.	SVTYPE=DEL;POS=7628483;SVLEN=-414;END=7628897;STRANDS=+-:19;IMPRECISE;CIPOS=-10,142;CIEND=-228,8;CIPOS95=-3,20;CIEND95=-54,2;SU=19;PE=19;SR=0;ALG=PROD;AF=5.94e-05;NSAMP=1;MSQ=386.55;AN=16834;AC=1;NS=8438;AC_Hom=0;AC_Het=1;AC_Hemi=0;MAF=5.92557e-05;HWE=1;NFAM=1	.
1	7629113	7629113	9	91655148	91655148	10386	449759.0	-	+	BND	LOW	10386_1	N	]9:91655148]N	10386_2	N	N[1:7629114[	SVTYPE=BND;POS=7629114;STRANDS=-+:6244;CIPOS=0,0;CIEND=0,0;CIPOS95=0,0;CIEND95=0,0;MATEID=10386_2;EVENT=10386;SU=6244;PE=10;SR=6234;ALG=PROD;AF=0.3885;NSAMP=6540;MSQ=68.49;AN=16834;AC=6540;NS=8438;AC_Hom=0;AC_Het=6557;AC_Hemi=0;MAF=0.38854;HWE=0;NFAM=5745	SVTYPE=BND;POS=91655148;STRANDS=-+:6244;CIPOS=0,0;CIEND=0,0;CIPOS95=0,0;CIEND95=0,0;MATEID=10386_1;EVENT=10386;SECONDARY;SU=6244;PE=10;SR=6234;ALG=PROD;AF=0.3885;NSAMP=6540;MSQ=68.49;AN=16834;AC=6540;NS=8438;AC_Hom=0;AC_Het=6557;AC_Hemi=0;MAF=0.38854;HWE=0;NFAM=5745
1	7640650	7640670	1	7645591	7645599	77646	86.6	+	-	DEL	PASS	77646	N	<DEL>	.	.	.	SVTYPE=DEL;POS=7640660;SVLEN=-4936;END=7645596;STRANDS=+-:9;CIPOS=-10,10;CIEND=-5,3;CIPOS95=0,0;CIEND95=0,0;SU=9;PE=1;SR=8;ALG=PROD;AF=5.94e-05;NSAMP=1;MSQ=86.6;AN=16834;AC=1;NS=8438;AC_Hom=0;AC_Het=1;AC_Hemi=0;MAF=5.92557e-05;HWE=1;NFAM=1	.
1	7640652	7641009	1	7643611	7643894	77645	284.74	+	-	DEL	PASS	77645	N	<DEL>	.	.	.	SVTYPE=DEL;POS=7640659;SVLEN=-3225;END=7643884;STRANDS=+-:9;IMPRECISE;CIPOS=-7,350;CIEND=-273,10;CIPOS95=0,116;CIEND95=-93,2;SU=9;PE=9;SR=0;ALG=PROD;AF=5.94e-05;NSAMP=1;MSQ=284.74;AN=16834;AC=1;NS=8438;AC_Hom=0;AC_Het=1;AC_Hemi=0;MAF=5.92557e-05;HWE=1;NFAM=1	.
1	7645756	7645756	1	7648432	7648432	77647	44317.4	+	-	DEL	PASS	77647	N	<DEL>	.	.	.	SVTYPE=DEL;POS=7645756;SVLEN=-2676;END=7648432;STRANDS=+-:2010;CIPOS=0,0;CIEND=0,0;CIPOS95=0,0;CIEND95=0,0;SU=2010;PE=1113;SR=897;ALG=PROD;AF=0.006475;NSAMP=109;MSQ=406.58;AN=16834;AC=109;NS=8438;AC_Hom=0;AC_Het=109;AC_Hemi=0;MAF=0.00645888;HWE=1;NFAM=107	.
1	7661862	7662134	2	85713819	85714117	4557	2066.64	-	-	BND	LOW	4557_1	N	[2:85714108[N	4557_2	N	[1:7662085[N	SVTYPE=BND;POS=7662085;STRANDS=--:55;IMPRECISE;CIPOS=-222,50;CIEND=-288,10;CIPOS95=-22,22;CIEND95=-67,10;MATEID=4557_2;EVENT=4557;SU=55;PE=55;SR=0;ALG=PROD;AF=0.005109;NSAMP=86;MSQ=22.76;AN=16834;AC=86;NS=8438;AC_Hom=0;AC_Het=86;AC_Hemi=0;MAF=0.00509599;HWE=1;NFAM=84	SVTYPE=BND;POS=85714108;STRANDS=--:55;IMPRECISE;CIPOS=-288,10;CIEND=-222,50;CIPOS95=-67,10;CIEND95=-22,22;MATEID=4557_1;EVENT=4557;SECONDARY;SU=55;PE=55;SR=0;ALG=PROD;AF=0.005109;NSAMP=86;MSQ=22.76;AN=16834;AC=86;NS=8438;AC_Hom=0;AC_Het=86;AC_Hemi=0;MAF=0.00509599;HWE=1;NFAM=84
1	7662177	7662320	1	50846616	50846966	291628	5782.46	+	+	INV	LOW	291628	N	<INV>	.	.	.	SVTYPE=INV;POS=7662222;SVLEN=43184427;END=50846649;STRANDS=++:470,--:1;IMPRECISE;CIPOS=-45,98;CIEND=-33,317;CIPOS95=-3,3;CIEND95=-12,12;SU=471;PE=470;SR=1;ALG=PROD;AF=0.01372;NSAMP=231;MSQ=23.99;AN=16834;AC=231;NS=8438;AC_Hom=0;AC_Het=231;AC_Hemi=0;MAF=0.0136881;HWE=0.411166;NFAM=225	.
1	7662189	7662330	2	85714267	85714350	4558	1406.89	+	+	BND	LOW	4558_1	N	N]2:85714282]	4558_2	N	N]1:7662218]	SVTYPE=BND;POS=7662218;STRANDS=++:39;IMPRECISE;CIPOS=-29,112;CIEND=-15,68;CIPOS95=-4,4;CIEND95=-9,9;MATEID=4558_2;EVENT=4558;SU=39;PE=39;SR=0;ALG=PROD;AF=0.003505;NSAMP=59;MSQ=22.76;AN=16834;AC=59;NS=8438;AC_Hom=0;AC_Het=59;AC_Hemi=0;MAF=0.00349609;HWE=1;NFAM=58	SVTYPE=BND;POS=85714282;STRANDS=++:39;IMPRECISE;CIPOS=-15,68;CIEND=-29,112;CIPOS95=-9,9;CIEND95=-4,4;MATEID=4558_1;EVENT=4558;SECONDARY;SU=39;PE=39;SR=0;ALG=PROD;AF=0.003505;NSAMP=59;MSQ=22.76;AN=16834;AC=59;NS=8438;AC_Hom=0;AC_Het=59;AC_Hemi=0;MAF=0.00349609;HWE=1;NFAM=58
1	7662212	7662694	6	108123814	108124054	8637	415.08	+	+	BND	LOW	8637_1	N	N]6:108123844]	8637_2	N	N]1:7662224]	SVTYPE=BND;POS=7662224;STRANDS=++:28;IMPRECISE;CIPOS=-12,470;CIEND=-30,210;CIPOS95=-12,94;CIEND95=-16,16;MATEID=8637_2;EVENT=8637;SU=28;PE=28;SR=0;ALG=PROD;AF=0.001247;NSAMP=21;MSQ=17.26;AN=16834;AC=21;NS=8438;AC_Hom=0;AC_Het=22;AC_Hemi=0;MAF=0.00130363;HWE=1;NFAM=21	SVTYPE=BND;POS=108123844;STRANDS=++:28;IMPRECISE;CIPOS=-30,210;CIEND=-12,470;CIPOS95=-16,16;CIEND95=-12,94;MATEID=8637_1;EVENT=8637;SECONDARY;SU=28;PE=28;SR=0;ALG=PROD;AF=0.001247;NSAMP=21;MSQ=17.26;AN=16834;AC=21;NS=8438;AC_Hom=0;AC_Het=22;AC_Hemi=0;MAF=0.00130363;HWE=1;NFAM=21
1	7665076	7665136	1	7669044	7669102	77648	656.2	+	-	DEL	PASS	77648	N	<DEL>	.	.	.	SVTYPE=DEL;POS=7665106;SVLEN=-3968;END=7669074;STRANDS=+-:13;IMPRECISE;CIPOS=-30,30;CIEND=-30,28;CIPOS95=-3,3;CIEND95=-3,3;SU=13;PE=12;SR=1;ALG=PROD;AF=0.0001782;NSAMP=3;MSQ=218.73;AN=16834;AC=3;NS=8438;AC_Hom=0;AC_Het=3;AC_Hemi=0;MAF=0.000177767;HWE=1;NFAM=3	.
1	7673908	7673925	1	7673993	7674010	77649	8.12	+	-	BND	LOW	77649_1	N	N[1:7674003[	77649_2	N	]1:7673917]N	SVTYPE=BND;POS=7673917;STRANDS=+-:4;CIPOS=-9,8;CIEND=-9,8;CIPOS95=0,0;CIEND95=0,0;MATEID=77649_2;EVENT=77649;SU=4;PE=0;SR=4;ALG=PROD;AF=5.94e-05;NSAMP=1;MSQ=6.83;AN=16834;AC=1;NS=8438;AC_Hom=0;AC_Het=1;AC_Hemi=0;MAF=5.92557e-05;HWE=1;NFAM=1	SVTYPE=BND;POS=7674003;STRANDS=+-:4;CIPOS=-9,8;CIEND=-9,8;CIPOS95=0,0;CIEND95=0,0;MATEID=77649_1;EVENT=77649;SECONDARY;SU=4;PE=0;SR=4;ALG=PROD;AF=5.94e-05;NSAMP=1;MSQ=6.83;AN=16834;AC=1;NS=8438;AC_Hom=0;AC_Het=1;AC_Hemi=0;MAF=5.92557e-05;HWE=1;NFAM=1
1	7673944	7673950	1	7674119	7674136	77650	159.0	+	-	BND	LOW	77650_1	N	N[1:7674129[	77650_2	N	]1:7673944]N	SVTYPE=BND;POS=7673944;STRANDS=+-:4;IMPRECISE;CIPOS=0,6;CIEND=-9,8;CIPOS95=0,6;CIEND95=0,0;MATEID=77650_2;EVENT=77650;SU=4;PE=0;SR=4;ALG=PROD;AF=0.0004158;NSAMP=7;MSQ=17.53;AN=16834;AC=7;NS=8438;AC_Hom=0;AC_Het=7;AC_Hemi=0;MAF=0.00041479;HWE=1;NFAM=7	SVTYPE=BND;POS=7674129;STRANDS=+-:4;IMPRECISE;CIPOS=-9,8;CIEND=0,6;CIPOS95=0,0;CIEND95=0,6;MATEID=77650_1;EVENT=77650;SECONDARY;SU=4;PE=0;SR=4;ALG=PROD;AF=0.0004158;NSAMP=7;MSQ=17.53;AN=16834;AC=7;NS=8438;AC_Hom=0;AC_Het=7;AC_Hemi=0;MAF=0.00041479;HWE=1;NFAM=7
1	7676549	7676557	1	8258943	8258956	291629	335.58	+	+	INV	PASS	291629	N	<INV>	.	.	.	SVTYPE=INV;POS=7676554;SVLEN=582394;END=8258948;STRANDS=++:14,--:5;IMPRECISE;CIPOS=-5,3;CIEND=-5,8;CIPOS95=-1,0;CIEND95=0,4;SU=19;PE=13;SR=6;ALG=PROD;AF=5.94e-05;NSAMP=1;MSQ=335.58;AN=16834;AC=1;NS=8438;AC_Hom=0;AC_Het=1;AC_Hemi=0;MAF=5.92557e-05;HWE=1;NFAM=1	.
1	7685265	7685285	1	7685416	7685430	77651	110.78	+	-	DEL	PASS	77651	N	<DEL>	.	.	.	SVTYPE=DEL;POS=7685275;SVLEN=-147;END=7685422;STRANDS=+-:5;IMPRECISE;CIPOS=-10,10;CIEND=-6,8;CIPOS95=0,0;CIEND95=0,1;SU=5;PE=0;SR=5;ALG=PROD;AF=5.94e-05;NSAMP=1;MSQ=110.77;AN=16834;AC=1;NS=8438;AC_Hom=0;AC_Het=1;AC_Hemi=0;MAF=5.92557e-05;HWE=1;NFAM=1	.
1	7703013	7703013	1	7703269	7703269	77652	64670.0	+	-	BND	PASS	77652_1	N	N[1:7703270[	77652_2	N	]1:7703013]N	SVTYPE=BND;POS=7703013;STRANDS=+-:1520;CIPOS=0,0;CIEND=0,0;CIPOS95=0,0;CIEND95=0,0;MATEID=77652_2;EVENT=77652;SU=1520;PE=181;SR=1339;ALG=PROD;AF=0.01051;NSAMP=174;MSQ=371.65;AN=16834;AC=177;NS=8438;AC_Hom=6;AC_Het=171;AC_Hemi=0;MAF=0.0104883;HWE=0.0647751;NFAM=172	SVTYPE=BND;POS=7703270;STRANDS=+-:1520;CIPOS=0,0;CIEND=0,0;CIPOS95=0,0;CIEND95=0,0;MATEID=77652_1;EVENT=77652;SECONDARY;SU=1520;PE=181;SR=1339;ALG=PROD;AF=0.01051;NSAMP=174;MSQ=371.65;AN=16834;AC=177;NS=8438;AC_Hom=6;AC_Het=171;AC_Hemi=0;MAF=0.0104883;HWE=0.0647751;NFAM=172
1	7706026	7706145	1	7706647	7706914	253384	8035.62	-	+	BND	LOW	253384_1	N	]1:7706657]N	253384_2	N	N[1:7706136[	SVTYPE=BND;POS=7706136;STRANDS=-+:11;IMPRECISE;CIPOS=-109,10;CIEND=-10,257;CIPOS95=-45,3;CIEND95=0,66;MATEID=253384_2;EVENT=253384;SU=11;PE=11;SR=0;ALG=PROD;AF=0.0338;NSAMP=569;MSQ=12.61;AN=16834;AC=569;NS=8438;AC_Hom=0;AC_Het=569;AC_Hemi=0;MAF=0.0337165;HWE=7.92507e-05;NFAM=532	SVTYPE=BND;POS=7706657;STRANDS=-+:11;IMPRECISE;CIPOS=-10,257;CIEND=-109,10;CIPOS95=0,66;CIEND95=-45,3;MATEID=253384_1;EVENT=253384;SECONDARY;SU=11;PE=11;SR=0;ALG=PROD;AF=0.0338;NSAMP=569;MSQ=12.61;AN=16834;AC=569;NS=8438;AC_Hom=0;AC_Het=569;AC_Hemi=0;MAF=0.0337165;HWE=7.92507e-05;NFAM=532
1	7706083	7706143	1	7706376	7706436	77653	5137.72	+	-	BND	PASS	77653_1	N	N[1:7706427[	77653_2	N	]1:7706133]N	SVTYPE=BND;POS=7706133;STRANDS=+-:75;IMPRECISE;CIPOS=-50,10;CIEND=-50,10;CIPOS95=-7,7;CIEND95=-2,2;MATEID=77653_2;EVENT=77653;SU=75;PE=73;SR=2;ALG=PROD;AF=0.001188;NSAMP=20;MSQ=256.76;RETAINED;AN=16834;AC=20;NS=8438;AC_Hom=0;AC_Het=20;AC_Hemi=0;MAF=0.00118511;HWE=1;NFAM=20	SVTYPE=BND;POS=7706427;STRANDS=+-:75;IMPRECISE;CIPOS=-50,10;CIEND=-50,10;CIPOS95=-2,2;CIEND95=-7,7;MATEID=77653_1;EVENT=77653;SECONDARY;SU=75;PE=73;SR=2;ALG=PROD;AF=0.001188;NSAMP=20;MSQ=256.76;RETAINED;AN=16834;AC=20;NS=8438;AC_Hom=0;AC_Het=20;AC_Hemi=0;MAF=0.00118511;HWE=1;NFAM=20
1	7706365	7706419	1	7706418	7706478	77655	111.78	+	-	BND	LOW	77655_1	N	N[1:7706449[	77655_2	N	]1:7706393]N	SVTYPE=BND;POS=7706393;STRANDS=+-:5;IMPRECISE;CIPOS=-28,26;CIEND=-30,30;CIPOS95=-1,1;CIEND95=0,0;MATEID=77655_2;EVENT=77655;SU=5;PE=0;SR=5;ALG=PROD;AF=0.0001782;NSAMP=3;MSQ=30.8;AN=16834;AC=3;NS=8438;AC_Hom=0;AC_Het=3;AC_Hemi=0;MAF=0.000177767;HWE=1;NFAM=3	SVTYPE=BND;POS=7706449;STRANDS=+-:5;IMPRECISE;CIPOS=-30,30;CIEND=-28,26;CIPOS95=0,0;CIEND95=-1,1;MATEID=77655_1;EVENT=77655;SECONDARY;SU=5;PE=0;SR=5;ALG=PROD;AF=0.0001782;NSAMP=3;MSQ=30.8;AN=16834;AC=3;NS=8438;AC_Hom=0;AC_Het=3;AC_Hemi=0;MAF=0.000177767;HWE=1;NFAM=3
1	7714529	7714578	1	7714846	7714903	77656	262.44	+	-	BND	LOW	77656_1	N	N[1:7714876[	77656_2	N	]1:7714550]N	SVTYPE=BND;POS=7714550;STRANDS=+-:8;CIPOS=-21,28;CIEND=-29,28;CIPOS95=0,0;CIEND95=0,0;MATEID=77656_2;EVENT=77656;SU=8;PE=0;SR=8;ALG=PROD;AF=0.0005942;NSAMP=10;MSQ=24.08;AN=16830;AC=10;NS=8436;AC_Hom=0;AC_Het=10;AC_Hemi=0;MAF=0.000592698;HWE=1;NFAM=10	SVTYPE=BND;POS=7714876;STRANDS=+-:8;CIPOS=-29,28;CIEND=-21,28;CIPOS95=0,0;CIEND95=0,0;MATEID=77656_1;EVENT=77656;SECONDARY;SU=8;PE=0;SR=8;ALG=PROD;AF=0.0005942;NSAMP=10;MSQ=24.08;AN=16830;AC=10;NS=8436;AC_Hom=0;AC_Het=10;AC_Hemi=0;MAF=0.000592698;HWE=1;NFAM=10
1	7715530	7715539	1	7715611	7715620	77657	403.69	+	-	BND	LOW	77657_1	N	N[1:7715617[	77657_2	N	]1:7715535]N	SVTYPE=BND;POS=7715535;STRANDS=+-:7;CIPOS=-5,4;CIEND=-5,4;CIPOS95=0,0;CIEND95=0,0;MATEID=77657_2;EVENT=77657;SU=7;PE=0;SR=7;ALG=PROD;AF=0.000713;NSAMP=12;MSQ=30.18;AN=16830;AC=12;NS=8436;AC_Hom=0;AC_Het=12;AC_Hemi=0;MAF=0.000711238;HWE=1;NFAM=12	SVTYPE=BND;POS=7715617;STRANDS=+-:7;CIPOS=-5,4;CIEND=-5,4;CIPOS95=0,0;CIEND95=0,0;MATEID=77657_1;EVENT=77657;SECONDARY;SU=7;PE=0;SR=7;ALG=PROD;AF=0.000713;NSAMP=12;MSQ=30.18;AN=16830;AC=12;NS=8436;AC_Hom=0;AC_Het=12;AC_Hemi=0;MAF=0.000711238;HWE=1;NFAM=12
1	7740870	7740880	1	7741047	7741055	77658	99.79	+	-	BND	LOW	77658_1	N	N[1:7741048[	77658_2	N	]1:7740875]N	SVTYPE=BND;POS=7740875;STRANDS=+-:8;CIPOS=-5,5;CIEND=0,8;CIPOS95=0,0;CIEND95=0,0;MATEID=77658_2;EVENT=77658;SU=8;PE=0;SR=8;ALG=PROD;AF=5.94e-05;NSAMP=1;MSQ=98.75;AN=16834;AC=1;NS=8438;AC_Hom=0;AC_Het=1;AC_Hemi=0;MAF=5.92557e-05;HWE=1;NFAM=1	SVTYPE=BND;POS=7741048;STRANDS=+-:8;CIPOS=0,8;CIEND=-5,5;CIPOS95=0,0;CIEND95=0,0;MATEID=77658_1;EVENT=77658;SECONDARY;SU=8;PE=0;SR=8;ALG=PROD;AF=5.94e-05;NSAMP=1;MSQ=98.75;AN=16834;AC=1;NS=8438;AC_Hom=0;AC_Het=1;AC_Hemi=0;MAF=5.92557e-05;HWE=1;NFAM=1
1	7740883	7740902	1	7743723	7743743	77659	266.64	+	-	DEL	PASS	77659	N	<DEL>	.	.	.	SVTYPE=DEL;POS=7740892;SVLEN=-2841;END=7743733;STRANDS=+-:14;CIPOS=-9,10;CIEND=-10,10;CIPOS95=0,0;CIEND95=0,0;SU=14;PE=6;SR=8;ALG=PROD;AF=5.94e-05;NSAMP=1;MSQ=266.64;AN=16834;AC=1;NS=8438;AC_Hom=0;AC_Het=1;AC_Hemi=0;MAF=5.92557e-05;HWE=1;NFAM=1	.
1	7740912	7740929	17	4790987	4791004	3370	84.27	-	+	BND	LOW	3370_1	N	]17:4790996]N	3370_2	N	N[1:7740922[	SVTYPE=BND;POS=7740922;STRANDS=-+:4;CIPOS=-9,8;CIEND=-9,8;CIPOS95=0,0;CIEND95=0,0;MATEID=3370_2;EVENT=3370;SU=4;PE=0;SR=4;ALG=PROD;AF=0.0001782;NSAMP=3;MSQ=24.44;AN=16834;AC=3;NS=8438;AC_Hom=0;AC_Het=3;AC_Hemi=0;MAF=0.000177767;HWE=1;NFAM=3	SVTYPE=BND;POS=4790996;STRANDS=-+:4;CIPOS=-9,8;CIEND=-9,8;CIPOS95=0,0;CIEND95=0,0;MATEID=3370_1;EVENT=3370;SECONDARY;SU=4;PE=0;SR=4;ALG=PROD;AF=0.0001782;NSAMP=3;MSQ=24.44;AN=16834;AC=3;NS=8438;AC_Hom=0;AC_Het=3;AC_Hemi=0;MAF=0.000177767;HWE=1;NFAM=3
1	7740917	7740925	2	236424697	236424704	5153	4402.84	-	-	BND	LOW	5153_1	N	[2:236424702[N	5153_2	N	[1:7740923[N	SVTYPE=BND;POS=7740923;STRANDS=--:190;CIPOS=-5,3;CIEND=-4,3;CIPOS95=0,0;CIEND95=0,0;MATEID=5153_2;EVENT=5153;SU=190;PE=0;SR=190;ALG=PROD;AF=0.007722;NSAMP=130;MSQ=33.29;AN=16834;AC=130;NS=8438;AC_Hom=0;AC_Het=130;AC_Hemi=0;MAF=0.00770325;HWE=1;NFAM=121	SVTYPE=BND;POS=236424702;STRANDS=--:190;CIPOS=-4,3;CIEND=-5,3;CIPOS95=0,0;CIEND95=0,0;MATEID=5153_1;EVENT=5153;SECONDARY;SU=190;PE=0;SR=190;ALG=PROD;AF=0.007722;NSAMP=130;MSQ=33.29;AN=16834;AC=130;NS=8438;AC_Hom=0;AC_Het=130;AC_Hemi=0;MAF=0.00770325;HWE=1;NFAM=121
1	7743179	7743196	6	156155872	156155889	8818	354.9	+	+	BND	LOW	8818_1	N	N]6:156155881]	8818_2	N	N]1:7743188]	SVTYPE=BND;POS=7743188;STRANDS=++:4;CIPOS=-9,8;CIEND=-9,8;CIPOS95=0,0;CIEND95=0,0;MATEID=8818_2;EVENT=8818;SU=4;PE=0;SR=4;ALG=PROD;AF=0.001188;NSAMP=20;MSQ=15.1;AN=16834;AC=20;NS=8438;AC_Hom=0;AC_Het=20;AC_Hemi=0;MAF=0.00118511;HWE=1;NFAM=20	SVTYPE=BND;POS=156155881;STRANDS=++:4;CIPOS=-9,8;CIEND=-9,8;CIPOS95=0,0;CIEND95=0,0;MATEID=8818_1;EVENT=8818;SECONDARY;SU=4;PE=0;SR=4;ALG=PROD;AF=0.001188;NSAMP=20;MSQ=15.1;AN=16834;AC=20;NS=8438;AC_Hom=0;AC_Het=20;AC_Hemi=0;MAF=0.00118511;HWE=1;NFAM=20
1	7748083	7748099	1	7749642	7749661	291630	100672.0	+	+	INV	LOW	291630	N	<INV>	.	.	.	SVTYPE=INV;POS=7748089;SVLEN=1563;END=7749652;STRANDS=++:6,--:2;IMPRECISE;CIPOS=-6,10;CIEND=-10,9;CIPOS95=-1,1;CIEND95=-1,1;SU=8;PE=5;SR=3;ALG=PROD;AF=0.1374;NSAMP=2313;MSQ=43.06;AN=16834;AC=2313;NS=8438;AC_Hom=0;AC_Het=2317;AC_Hemi=0;MAF=0.137296;HWE=0;NFAM=2068	.
1	7760177	7760182	1	7760231	7760236	77660	6659.25	+	-	BND	LOW	77660_1	N	N[1:7760234[	77660_2	N	]1:7760180]N	SVTYPE=BND;POS=7760180;STRANDS=+-:202;CIPOS=-3,2;CIEND=-2,3;CIPOS95=0,0;CIEND95=0,0;MATEID=77660_2;EVENT=77660;SU=202;PE=0;SR=202;ALG=PROD;AF=0.002851;NSAMP=48;MSQ=138.73;AN=16834;AC=48;NS=8438;AC_Hom=0;AC_Het=48;AC_Hemi=0;MAF=0.00284428;HWE=1;NFAM=48	SVTYPE=BND;POS=7760234;STRANDS=+-:202;CIPOS=-2,3;CIEND=-3,2;CIPOS95=0,0;CIEND95=0,0;MATEID=77660_1;EVENT=77660;SECONDARY;SU=202;PE=0;SR=202;ALG=PROD;AF=0.002851;NSAMP=48;MSQ=138.73;AN=16834;AC=48;NS=8438;AC_Hom=0;AC_Het=48;AC_Hemi=0;MAF=0.00284428;HWE=1;NFAM=48
1	7765425	7765443	1	7765590	7765607	77661	23.59	+	-	BND	LOW	77661_1	N	N[1:7765600[	77661_2	N	]1:7765433]N	SVTYPE=BND;POS=7765433;STRANDS=+-:4;IMPRECISE;CIPOS=-8,10;CIEND=-9,8;CIPOS95=0,1;CIEND95=0,0;MATEID=77661_2;EVENT=77661;SU=4;PE=0;SR=4;ALG=PROD;AF=0.0001188;NSAMP=2;MSQ=9.4;AN=16830;AC=2;NS=8436;AC_Hom=0;AC_Het=2;AC_Hemi=0;MAF=0.00011854;HWE=1;NFAM=2	SVTYPE=BND;POS=7765600;STRANDS=+-:4;IMPRECISE;CIPOS=-9,8;CIEND=-8,10;CIPOS95=0,0;CIEND95=0,1;MATEID=77661_1;EVENT=77661;SECONDARY;SU=4;PE=0;SR=4;ALG=PROD;AF=0.0001188;NSAMP=2;MSQ=9.4;AN=16830;AC=2;NS=8436;AC_Hom=0;AC_Het=2;AC_Hemi=0;MAF=0.00011854;HWE=1;NFAM=2
1	7775090	7775100	1	7780993	7781013	77662	440.53	+	-	DEL	PASS	77662	N	<DEL>	.	.	.	SVTYPE=DEL;POS=7775096;SVLEN=-5907;END=7781003;STRANDS=+-:10;CIPOS=-6,4;CIEND=-10,10;CIPOS95=0,0;CIEND95=0,0;SU=10;PE=3;SR=7;ALG=PROD;AF=5.94e-05;NSAMP=1;MSQ=440.53;AN=16834;AC=1;NS=8438;AC_Hom=0;AC_Het=1;AC_Hemi=0;MAF=5.92557e-05;HWE=1;NFAM=1	.
1	7803159	7803471	1	7804238	7804475	77663	8126.99	+	-	BND	LOW	77663_1	N	N[1:7804394[	77663_2	N	]1:7803202]N	SVTYPE=BND;POS=7803202;STRANDS=+-:371;IMPRECISE;CIPOS=-43,269;CIEND=-155,82;CIPOS95=-11,11;CIEND95=-30,30;MATEID=77663_2;EVENT=77663;SU=371;PE=370;SR=1;ALG=SUM;AF=0.002495;NSAMP=42;MSQ=193.5;AN=16834;AC=42;NS=8438;AC_Hom=0;AC_Het=42;AC_Hemi=0;MAF=0.00248874;HWE=1;NFAM=42	SVTYPE=BND;POS=7804394;STRANDS=+-:371;IMPRECISE;CIPOS=-155,82;CIEND=-43,269;CIPOS95=-30,30;CIEND95=-11,11;MATEID=77663_1;EVENT=77663;SECONDARY;SU=371;PE=370;SR=1;ALG=SUM;AF=0.002495;NSAMP=42;MSQ=193.5;AN=16834;AC=42;NS=8438;AC_Hom=0;AC_Het=42;AC_Hemi=0;MAF=0.00248874;HWE=1;NFAM=42
1	7819205	7819262	22	47704542	47704599	5792	224.2	+	+	BND	LOW	5792_1	N	N]22:47704571]	5792_2	N	N]1:7819234]	SVTYPE=BND;POS=7819234;STRANDS=++:4;CIPOS=-29,28;CIEND=-29,28;CIPOS95=0,0;CIEND95=0,0;MATEID=5792_2;EVENT=5792;SU=4;PE=0;SR=4;ALG=PROD;AF=0.0006534;NSAMP=11;MSQ=19.39;AN=16834;AC=11;NS=8438;AC_Hom=0;AC_Het=11;AC_Hemi=0;MAF=0.000651813;HWE=1;NFAM=11	SVTYPE=BND;POS=47704571;STRANDS=++:4;CIPOS=-29,28;CIEND=-29,28;CIPOS95=0,0;CIEND95=0,0;MATEID=5792_1;EVENT=5792;SECONDARY;SU=4;PE=0;SR=4;ALG=PROD;AF=0.0006534;NSAMP=11;MSQ=19.39;AN=16834;AC=11;NS=8438;AC_Hom=0;AC_Het=11;AC_Hemi=0;MAF=0.000651813;HWE=1;NFAM=11
1	7843951	7843968	1	7844230	7844247	77664	22.68	+	-	BND	LOW	77664_1	N	N[1:7844240[	77664_2	N	]1:7843960]N	SVTYPE=BND;POS=7843960;STRANDS=+-:4;CIPOS=-9,8;CIEND=-9,8;CIPOS95=0,0;CIEND95=0,0;MATEID=77664_2;EVENT=77664;SU=4;PE=0;SR=4;ALG=PROD;AF=5.943e-05;NSAMP=1;MSQ=12.05;AN=16826;AC=1;NS=8434;AC_Hom=0;AC_Het=1;AC_Hemi=0;MAF=5.92839e-05;HWE=1;NFAM=1	SVTYPE=BND;POS=7844240;STRANDS=+-:4;CIPOS=-9,8;CIEND=-9,8;CIPOS95=0,0;CIEND95=0,0;MATEID=77664_1;EVENT=77664;SECONDARY;SU=4;PE=0;SR=4;ALG=PROD;AF=5.943e-05;NSAMP=1;MSQ=12.05;AN=16826;AC=1;NS=8434;AC_Hom=0;AC_Het=1;AC_Hemi=0;MAF=5.92839e-05;HWE=1;NFAM=1
1	7854489	7854886	1	7860579	7860768	77665	71.76	+	-	DEL	PASS	77665	N	<DEL>	.	.	.	SVTYPE=DEL;POS=7854499;SVLEN=-6259;END=7860758;STRANDS=+-:7;IMPRECISE;CIPOS=-10,387;CIEND=-179,10;CIPOS95=-1,122;CIEND95=-79,2;SU=7;PE=7;SR=0;ALG=PROD;AF=5.94e-05;NSAMP=1;MSQ=71.76;AN=16834;AC=1;NS=8438;AC_Hom=0;AC_Het=1;AC_Hemi=0;MAF=5.92557e-05;HWE=1;NFAM=1	.
1	7856391	7856406	1	7857712	7857732	291631	77736.2	+	+	INV	LOW	291631	N	<INV>	.	.	.	SVTYPE=INV;POS=7856396;SVLEN=1326;END=7857722;STRANDS=++:4,--:1;IMPRECISE;CIPOS=-5,10;CIEND=-10,10;CIPOS95=-1,3;CIEND95=-3,3;SU=5;PE=4;SR=1;ALG=PROD;AF=0.1163;NSAMP=1958;MSQ=39.2;AN=16834;AC=1958;NS=8438;AC_Hom=0;AC_Het=1963;AC_Hemi=0;MAF=0.116319;HWE=0;NFAM=1713	.
1	7863464	7863521	7	73411998	73412055	9166	5277.65	-	-	BND	LOW	9166_1	N	[7:73412028[N	9166_2	N	[1:7863494[N	SVTYPE=BND;POS=7863494;STRANDS=--:13;CIPOS=-29,28;CIEND=-29,28;CIPOS95=0,0;CIEND95=0,0;MATEID=9166_2;EVENT=9166;SU=13;PE=0;SR=13;ALG=PROD;AF=0.009326;NSAMP=157;MSQ=32.98;AN=16834;AC=157;NS=8438;AC_Hom=0;AC_Het=157;AC_Hemi=0;MAF=0.00930315;HWE=1;NFAM=152	SVTYPE=BND;POS=73412028;STRANDS=--:13;CIPOS=-29,28;CIEND=-29,28;CIPOS95=0,0;CIEND95=0,0;MATEID=9166_1;EVENT=9166;SECONDARY;SU=13;PE=0;SR=13;ALG=PROD;AF=0.009326;NSAMP=157;MSQ=32.98;AN=16834;AC=157;NS=8438;AC_Hom=0;AC_Het=157;AC_Hemi=0;MAF=0.00930315;HWE=1;NFAM=152
1	7866880	7866897	5	149946275	149946292	8017	551.88	+	+	BND	LOW	8017_1	N	N]5:149946284]	8017_2	N	N]1:7866889]	SVTYPE=BND;POS=7866889;STRANDS=++:4;CIPOS=-9,8;CIEND=-9,8;CIPOS95=0,0;CIEND95=0,0;MATEID=8017_2;EVENT=8017;SU=4;PE=0;SR=4;ALG=PROD;AF=0.001247;NSAMP=21;MSQ=25.56;AN=16834;AC=21;NS=8438;AC_Hom=0;AC_Het=21;AC_Hemi=0;MAF=0.00124437;HWE=1;NFAM=21	SVTYPE=BND;POS=149946284;STRANDS=++:4;CIPOS=-9,8;CIEND=-9,8;CIPOS95=0,0;CIEND95=0,0;MATEID=8017_1;EVENT=8017;SECONDARY;SU=4;PE=0;SR=4;ALG=PROD;AF=0.001247;NSAMP=21;MSQ=25.56;AN=16834;AC=21;NS=8438;AC_Hom=0;AC_Het=21;AC_Hemi=0;MAF=0.00124437;HWE=1;NFAM=21
1	7866885	7866902	7	105259955	105259972	9318	2653.42	+	+	BND	LOW	9318_1	N	N]7:105259964]	9318_2	N	N]1:7866894]	SVTYPE=BND;POS=7866894;STRANDS=++:21;CIPOS=-9,8;CIEND=-9,8;CIPOS95=0,0;CIEND95=0,0;MATEID=9318_2;EVENT=9318;SU=21;PE=0;SR=21;ALG=PROD;AF=0.006416;NSAMP=108;MSQ=23.51;AN=16834;AC=108;NS=8438;AC_Hom=0;AC_Het=108;AC_Hemi=0;MAF=0.00639962;HWE=1;NFAM=107	SVTYPE=BND;POS=105259964;STRANDS=++:21;CIPOS=-9,8;CIEND=-9,8;CIPOS95=0,0;CIEND95=0,0;MATEID=9318_1;EVENT=9318;SECONDARY;SU=21;PE=0;SR=21;ALG=PROD;AF=0.006416;NSAMP=108;MSQ=23.51;AN=16834;AC=108;NS=8438;AC_Hom=0;AC_Het=108;AC_Hemi=0;MAF=0.00639962;HWE=1;NFAM=107
1	7880835	7881242	14	33307445	33307927	2111	53.6	-	+	BND	LOW	2111_1	N	]14:33307455]N	2111_2	N	N[1:7881233[	SVTYPE=BND;POS=7881233;STRANDS=-+:4;IMPRECISE;CIPOS=-397,10;CIEND=-10,472;CIPOS95=-145,1;CIEND95=-1,155;MATEID=2111_2;EVENT=2111;SU=4;PE=4;SR=0;ALG=PROD;AF=5.94e-05;NSAMP=1;MSQ=53.6;AN=16834;AC=1;NS=8438;AC_Hom=0;AC_Het=1;AC_Hemi=0;MAF=5.92557e-05;HWE=1;NFAM=1	SVTYPE=BND;POS=33307455;STRANDS=-+:4;IMPRECISE;CIPOS=-10,472;CIEND=-397,10;CIPOS95=-1,155;CIEND95=-145,1;MATEID=2111_1;EVENT=2111;SECONDARY;SU=4;PE=4;SR=0;ALG=PROD;AF=5.94e-05;NSAMP=1;MSQ=53.6;AN=16834;AC=1;NS=8438;AC_Hom=0;AC_Het=1;AC_Hemi=0;MAF=5.92557e-05;HWE=1;NFAM=1
1	7889868	7889915	1	7904719	7904766	291632	426.55	-	-	BND	LOW	291632_1	N	[1:7904745[N	291632_2	N	[1:7889894[N	SVTYPE=BND;POS=7889894;STRANDS=--:58;CIPOS=-25,22;CIEND=-25,22;CIPOS95=0,0;CIEND95=0,0;MATEID=291632_2;EVENT=291632;SU=58;PE=34;SR=24;ALG=PROD;AF=0.0001782;NSAMP=3;MSQ=142.18;AN=16834;AC=3;NS=8438;AC_Hom=0;AC_Het=3;AC_Hemi=0;MAF=0.000177767;HWE=1;NFAM=3	SVTYPE=BND;POS=7904745;STRANDS=--:58;CIPOS=-25,22;CIEND=-25,22;CIPOS95=0,0;CIEND95=0,0;MATEID=291632_1;EVENT=291632;SECONDARY;SU=58;PE=34;SR=24;ALG=PROD;AF=0.0001782;NSAMP=3;MSQ=142.18;AN=16834;AC=3;NS=8438;AC_Hom=0;AC_Het=3;AC_Hemi=0;MAF=0.000177767;HWE=1;NFAM=3
1	7889964	7889975	1	7890156	7890167	77666	1886.42	+	-	BND	LOW	77666_1	N	N[1:7890163[	77666_2	N	]1:7889970]N	SVTYPE=BND;POS=7889970;STRANDS=+-:6;CIPOS=-6,5;CIEND=-6,5;CIPOS95=0,0;CIEND95=0,0;MATEID=77666_2;EVENT=77666;SU=6;PE=0;SR=6;ALG=PROD;AF=0.004693;NSAMP=79;MSQ=22.69;AN=16834;AC=79;NS=8438;AC_Hom=0;AC_Het=79;AC_Hemi=0;MAF=0.0046812;HWE=1;NFAM=78	SVTYPE=BND;POS=7890163;STRANDS=+-:6;CIPOS=-6,5;CIEND=-6,5;CIPOS95=0,0;CIEND95=0,0;MATEID=77666_1;EVENT=77666;SECONDARY;SU=6;PE=0;SR=6;ALG=PROD;AF=0.004693;NSAMP=79;MSQ=22.69;AN=16834;AC=79;NS=8438;AC_Hom=0;AC_Het=79;AC_Hemi=0;MAF=0.0046812;HWE=1;NFAM=78
1	7890192	7890252	1	7895794	7895837	77667	1398.35	+	-	BND	PASS	77667_1	N	N[1:7895818[	77667_2	N	]1:7890222]N	SVTYPE=BND;POS=7890222;STRANDS=+-:81;CIPOS=-30,30;CIEND=-23,20;CIPOS95=0,0;CIEND95=0,0;MATEID=77667_2;EVENT=77667;SU=81;PE=44;SR=37;ALG=PROD;AF=0.0001782;NSAMP=3;MSQ=466.12;AN=16834;AC=3;NS=8438;AC_Hom=0;AC_Het=3;AC_Hemi=0;MAF=0.000177767;HWE=1;NFAM=3	SVTYPE=BND;POS=7895818;STRANDS=+-:81;CIPOS=-23,20;CIEND=-30,30;CIPOS95=0,0;CIEND95=0,0;MATEID=77667_1;EVENT=77667;SECONDARY;SU=81;PE=44;SR=37;ALG=PROD;AF=0.0001782;NSAMP=3;MSQ=466.12;AN=16834;AC=3;NS=8438;AC_Hom=0;AC_Het=3;AC_Hemi=0;MAF=0.000177767;HWE=1;NFAM=3
1	7890215	7890580	1	7896505	7897065	77668	303.86	+	-	BND	LOW	77668_1	N	N[1:7897056[	77668_2	N	]1:7890221]N	SVTYPE=BND;POS=7890221;STRANDS=+-:5;IMPRECISE;CIPOS=-6,359;CIEND=-550,10;CIPOS95=0,129;CIEND95=-171,0;MATEID=77668_2;EVENT=77668;SU=5;PE=5;SR=0;ALG=PROD;AF=0.0001782;NSAMP=3;MSQ=101.29;AN=16834;AC=3;NS=8438;AC_Hom=0;AC_Het=3;AC_Hemi=0;MAF=0.000177767;HWE=1;NFAM=3	SVTYPE=BND;POS=7897056;STRANDS=+-:5;IMPRECISE;CIPOS=-550,10;CIEND=-6,359;CIPOS95=-171,0;CIEND95=0,129;MATEID=77668_1;EVENT=77668;SECONDARY;SU=5;PE=5;SR=0;ALG=PROD;AF=0.0001782;NSAMP=3;MSQ=101.29;AN=16834;AC=3;NS=8438;AC_Hom=0;AC_Het=3;AC_Hemi=0;MAF=0.000177767;HWE=1;NFAM=3
1	7895975	7896512	1	7902301	7902760	77670	325.6	+	-	BND	LOW	77670_1	N	N[1:7902731[	77670_2	N	]1:7896005]N	SVTYPE=BND;POS=7896005;STRANDS=+-:8;IMPRECISE;CIPOS=-30,507;CIEND=-429,30;CIPOS95=-30,136;CIEND95=-132,30;MATEID=77670_2;EVENT=77670;SU=8;PE=8;SR=0;ALG=PROD;AF=0.0001188;NSAMP=2;MSQ=162.8;AN=16834;AC=2;NS=8438;AC_Hom=0;AC_Het=2;AC_Hemi=0;MAF=0.000118511;HWE=1;NFAM=2	SVTYPE=BND;POS=7902731;STRANDS=+-:8;IMPRECISE;CIPOS=-429,30;CIEND=-30,507;CIPOS95=-132,30;CIEND95=-30,136;MATEID=77670_1;EVENT=77670;SECONDARY;SU=8;PE=8;SR=0;ALG=PROD;AF=0.0001188;NSAMP=2;MSQ=162.8;AN=16834;AC=2;NS=8438;AC_Hom=0;AC_Het=2;AC_Hemi=0;MAF=0.000118511;HWE=1;NFAM=2
1	7895982	7896030	1	7897025	7897085	77669	486.84	+	-	BND	LOW	77669_1	N	N[1:7897056[	77669_2	N	]1:7896006]N	SVTYPE=BND;POS=7896006;STRANDS=+-:43;CIPOS=-24,24;CIEND=-30,30;CIPOS95=0,0;CIEND95=0,0;MATEID=77669_2;EVENT=77669;SU=43;PE=16;SR=27;ALG=PROD;AF=0.0001782;NSAMP=3;MSQ=162.28;AN=16834;AC=3;NS=8438;AC_Hom=0;AC_Het=3;AC_Hemi=0;MAF=0.000177767;HWE=1;NFAM=3	SVTYPE=BND;POS=7897056;STRANDS=+-:43;CIPOS=-30,30;CIEND=-24,24;CIPOS95=0,0;CIEND95=0,0;MATEID=77669_1;EVENT=77669;SECONDARY;SU=43;PE=16;SR=27;ALG=PROD;AF=0.0001782;NSAMP=3;MSQ=162.28;AN=16834;AC=3;NS=8438;AC_Hom=0;AC_Het=3;AC_Hemi=0;MAF=0.000177767;HWE=1;NFAM=3
1	7897185	7897235	1	7902702	7902760	77671	762.75	+	-	BND	PASS	77671_1	N	N[1:7902731[	77671_2	N	]1:7897210]N	SVTYPE=BND;POS=7897210;STRANDS=+-:56;CIPOS=-25,25;CIEND=-28,30;CIPOS95=0,0;CIEND95=0,0;MATEID=77671_2;EVENT=77671;SU=56;PE=25;SR=31;ALG=PROD;AF=0.0001782;NSAMP=3;MSQ=254.25;AN=16834;AC=3;NS=8438;AC_Hom=0;AC_Het=3;AC_Hemi=0;MAF=0.000177767;HWE=1;NFAM=3	SVTYPE=BND;POS=7902731;STRANDS=+-:56;CIPOS=-28,30;CIEND=-25,25;CIPOS95=0,0;CIEND95=0,0;MATEID=77671_1;EVENT=77671;SECONDARY;SU=56;PE=25;SR=31;ALG=PROD;AF=0.0001782;NSAMP=3;MSQ=254.25;AN=16834;AC=3;NS=8438;AC_Hom=0;AC_Het=3;AC_Hemi=0;MAF=0.000177767;HWE=1;NFAM=3
1	7902890	7903290	3	125501090	125501473	6320	431.13	+	+	BND	LOW	6320_1	N	N]3:125501140]	6320_2	N	N]1:7902938]	SVTYPE=BND;POS=7902938;STRANDS=++:24;IMPRECISE;CIPOS=-48,352;CIEND=-50,333;CIPOS95=-48,78;CIEND95=-43,43;MATEID=6320_2;EVENT=6320;SU=24;PE=24;SR=0;ALG=PROD;AF=0.0001782;NSAMP=3;MSQ=143.71;AN=16834;AC=3;NS=8438;AC_Hom=0;AC_Het=3;AC_Hemi=0;MAF=0.000177767;HWE=1;NFAM=3	SVTYPE=BND;POS=125501140;STRANDS=++:24;IMPRECISE;CIPOS=-50,333;CIEND=-48,352;CIPOS95=-43,43;CIEND95=-48,78;MATEID=6320_1;EVENT=6320;SECONDARY;SU=24;PE=24;SR=0;ALG=PROD;AF=0.0001782;NSAMP=3;MSQ=143.71;AN=16834;AC=3;NS=8438;AC_Hom=0;AC_Het=3;AC_Hemi=0;MAF=0.000177767;HWE=1;NFAM=3
1	7905191	7905544	3	125500888	125501194	6321	730.96	+	-	BND	LOW	6321_1	N	N[3:125501150[	6321_2	N	]1:7905237]N	SVTYPE=BND;POS=7905237;STRANDS=+-:30;IMPRECISE;CIPOS=-46,307;CIEND=-261,45;CIPOS95=-46,52;CIEND95=-41,41;MATEID=6321_2;EVENT=6321;SU=30;PE=30;SR=0;ALG=PROD;AF=0.0001782;NSAMP=3;MSQ=243.65;AN=16834;AC=3;NS=8438;AC_Hom=0;AC_Het=3;AC_Hemi=0;MAF=0.000177767;HWE=1;NFAM=3	SVTYPE=BND;POS=125501150;STRANDS=+-:30;IMPRECISE;CIPOS=-261,45;CIEND=-46,307;CIPOS95=-41,41;CIEND95=-46,52;MATEID=6321_1;EVENT=6321;SECONDARY;SU=30;PE=30;SR=0;ALG=PROD;AF=0.0001782;NSAMP=3;MSQ=243.65;AN=16834;AC=3;NS=8438;AC_Hom=0;AC_Het=3;AC_Hemi=0;MAF=0.000177767;HWE=1;NFAM=3
1	7908283	7908292	1	7908345	7908354	77672	210.08	+	-	BND	LOW	77672_1	N	N[1:7908351[	77672_2	N	]1:7908288]N	SVTYPE=BND;POS=7908288;STRANDS=+-:7;CIPOS=-5,4;CIEND=-5,4;CIPOS95=0,0;CIEND95=0,0;MATEID=77672_2;EVENT=77672;SU=7;PE=0;SR=7;ALG=PROD;AF=5.94e-05;NSAMP=1;MSQ=209.78;AN=16834;AC=1;NS=8438;AC_Hom=0;AC_Het=1;AC_Hemi=0;MAF=5.92557e-05;HWE=1;NFAM=1	SVTYPE=BND;POS=7908351;STRANDS=+-:7;CIPOS=-5,4;CIEND=-5,4;CIPOS95=0,0;CIEND95=0,0;MATEID=77672_1;EVENT=77672;SECONDARY;SU=7;PE=0;SR=7;ALG=PROD;AF=5.94e-05;NSAMP=1;MSQ=209.78;AN=16834;AC=1;NS=8438;AC_Hom=0;AC_Het=1;AC_Hemi=0;MAF=5.92557e-05;HWE=1;NFAM=1
1	7922263	7922571	1	7923146	7923431	77673	158.74	+	-	DEL	PASS	77673	N	<DEL>	.	.	.	SVTYPE=DEL;POS=7922273;SVLEN=-1148;END=7923421;STRANDS=+-:7;IMPRECISE;CIPOS=-10,298;CIEND=-275,10;CIPOS95=-2,77;CIEND95=-84,1;SU=7;PE=7;SR=0;ALG=PROD;AF=5.94e-05;NSAMP=1;MSQ=158.74;AN=16834;AC=1;NS=8438;AC_Hom=0;AC_Het=1;AC_Hemi=0;MAF=5.92557e-05;HWE=1;NFAM=1	.
1	7922334	7923085	X	54143535	54143862	10967	126.1	-	-	BND	LOW	10967_1	N	[X:54143813[N	10967_2	N	[1:7923036[N	SVTYPE=BND;POS=7923036;STRANDS=--:6;IMPRECISE;CIPOS=-701,50;CIEND=-277,50;CIPOS95=-215,50;CIEND95=-100,50;MATEID=10967_2;EVENT=10967;SU=6;PE=6;SR=0;ALG=PROD;AF=5.94e-05;NSAMP=1;MSQ=125.8;AN=16834;AC=1;NS=8438;AC_Hom=0;AC_Het=1;AC_Hemi=0;MAF=5.92557e-05;HWE=1;NFAM=1	SVTYPE=BND;POS=54143813;STRANDS=--:6;IMPRECISE;CIPOS=-277,50;CIEND=-701,50;CIPOS95=-100,50;CIEND95=-215,50;MATEID=10967_1;EVENT=10967;SECONDARY;SU=6;PE=6;SR=0;ALG=PROD;AF=5.94e-05;NSAMP=1;MSQ=125.8;AN=16834;AC=1;NS=8438;AC_Hom=0;AC_Het=1;AC_Hemi=0;MAF=5.92557e-05;HWE=1;NFAM=1
1	7922434	7923088	16	66523889	66524419	3098	4381.31	-	-	BND	LOW	3098_1	N	[16:66524297[N	3098_2	N	[1:7923044[N	SVTYPE=BND;POS=7923044;STRANDS=--:186;IMPRECISE;CIPOS=-609,45;CIEND=-407,123;CIPOS95=-120,45;CIEND95=-69,69;MATEID=3098_2;EVENT=3098;SU=186;PE=183;SR=3;ALG=SUM;AF=0.002317;NSAMP=39;MSQ=112.3;RETAINED;AN=16834;AC=39;NS=8438;AC_Hom=0;AC_Het=39;AC_Hemi=0;MAF=0.00231097;HWE=1;NFAM=31	SVTYPE=BND;POS=66524297;STRANDS=--:186;IMPRECISE;CIPOS=-407,123;CIEND=-609,45;CIPOS95=-69,69;CIEND95=-120,45;MATEID=3098_1;EVENT=3098;SECONDARY;SU=186;PE=183;SR=3;ALG=SUM;AF=0.002317;NSAMP=39;MSQ=112.3;RETAINED;AN=16834;AC=39;NS=8438;AC_Hom=0;AC_Het=39;AC_Hemi=0;MAF=0.00231097;HWE=1;NFAM=31
1	7922463	7923086	18	19931380	19931977	3642	29.74	-	+	BND	LOW	3642_1	N	]18:19931430]N	3642_2	N	N[1:7923037[	SVTYPE=BND;POS=7923037;STRANDS=-+:5;IMPRECISE;CIPOS=-573,50;CIEND=-50,547;CIPOS95=-196,50;CIEND95=-50,159;MATEID=3642_2;EVENT=3642;SU=5;PE=5;SR=0;ALG=PROD;AF=5.94e-05;NSAMP=1;MSQ=29.74;AN=16834;AC=1;NS=8438;AC_Hom=0;AC_Het=1;AC_Hemi=0;MAF=5.92557e-05;HWE=1;NFAM=1	SVTYPE=BND;POS=19931430;STRANDS=-+:5;IMPRECISE;CIPOS=-50,547;CIEND=-573,50;CIPOS95=-50,159;CIEND95=-196,50;MATEID=3642_1;EVENT=3642;SECONDARY;SU=5;PE=5;SR=0;ALG=PROD;AF=5.94e-05;NSAMP=1;MSQ=29.74;AN=16834;AC=1;NS=8438;AC_Hom=0;AC_Het=1;AC_Hemi=0;MAF=5.92557e-05;HWE=1;NFAM=1
1	7922472	7923086	9	25543318	25543785	10208	128.68	-	+	BND	LOW	10208_1	N	]9:25543368]N	10208_2	N	N[1:7923037[	SVTYPE=BND;POS=7923037;STRANDS=-+:8;IMPRECISE;CIPOS=-564,50;CIEND=-50,417;CIPOS95=-171,50;CIEND95=-50,101;MATEID=10208_2;EVENT=10208;SU=8;PE=8;SR=0;ALG=PROD;AF=5.94e-05;NSAMP=1;MSQ=128.68;AN=16834;AC=1;NS=8438;AC_Hom=0;AC_Het=1;AC_Hemi=0;MAF=5.92557e-05;HWE=1;NFAM=1	SVTYPE=BND;POS=25543368;STRANDS=-+:8;IMPRECISE;CIPOS=-50,417;CIEND=-564,50;CIPOS95=-50,101;CIEND95=-171,50;MATEID=10208_1;EVENT=10208;SECONDARY;SU=8;PE=8;SR=0;ALG=PROD;AF=5.94e-05;NSAMP=1;MSQ=128.68;AN=16834;AC=1;NS=8438;AC_Hom=0;AC_Het=1;AC_Hemi=0;MAF=5.92557e-05;HWE=1;NFAM=1
1	7922527	7923088	X	48085818	48086369	10929	12.64	-	+	BND	LOW	10929_1	N	]X:48085868]N	10929_2	N	N[1:7923039[	SVTYPE=BND;POS=7923039;STRANDS=-+:4;IMPRECISE;CIPOS=-511,50;CIEND=-50,501;CIPOS95=-172,50;CIEND95=-50,145;MATEID=10929_2;EVENT=10929;SU=4;PE=4;SR=0;ALG=PROD;AF=5.94e-05;NSAMP=1;MSQ=12.11;AN=16834;AC=1;NS=8438;AC_Hom=0;AC_Het=1;AC_Hemi=0;MAF=5.92557e-05;HWE=1;NFAM=1	SVTYPE=BND;POS=48085868;STRANDS=-+:4;IMPRECISE;CIPOS=-50,501;CIEND=-511,50;CIPOS95=-50,145;CIEND95=-172,50;MATEID=10929_1;EVENT=10929;SECONDARY;SU=4;PE=4;SR=0;ALG=PROD;AF=5.94e-05;NSAMP=1;MSQ=12.11;AN=16834;AC=1;NS=8438;AC_Hom=0;AC_Het=1;AC_Hemi=0;MAF=5.92557e-05;HWE=1;NFAM=1
1	7922595	7923063	18	34141964	34142320	3672	231.5	-	+	BND	LOW	3672_1	N	]18:34141992]N	3672_2	N	N[1:7923034[	SVTYPE=BND;POS=7923034;STRANDS=-+:12;IMPRECISE;CIPOS=-438,30;CIEND=-28,328;CIPOS95=-129,30;CIEND95=-28,66;MATEID=3672_2;EVENT=3672;SU=12;PE=12;SR=0;ALG=PROD;AF=0.0001782;NSAMP=3;MSQ=77.16;AN=16834;AC=3;NS=8438;AC_Hom=0;AC_Het=3;AC_Hemi=0;MAF=0.000177767;HWE=1;NFAM=2	SVTYPE=BND;POS=34141992;STRANDS=-+:12;IMPRECISE;CIPOS=-28,328;CIEND=-438,30;CIPOS95=-28,66;CIEND95=-129,30;MATEID=3672_1;EVENT=3672;SECONDARY;SU=12;PE=12;SR=0;ALG=PROD;AF=0.0001782;NSAMP=3;MSQ=77.16;AN=16834;AC=3;NS=8438;AC_Hom=0;AC_Het=3;AC_Hemi=0;MAF=0.000177767;HWE=1;NFAM=2
1	7922667	7923061	8	90424541	90424780	9861	1922.92	-	+	BND	LOW	9861_1	N	]8:90424560]N	9861_2	N	N[1:7923034[	SVTYPE=BND;POS=7923034;STRANDS=-+:115;IMPRECISE;CIPOS=-366,28;CIEND=-19,220;CIPOS95=-57,28;CIEND95=-6,6;MATEID=9861_2;EVENT=9861;SU=115;PE=115;SR=0;ALG=PROD;AF=0.0007722;NSAMP=13;MSQ=147.91;AN=16834;AC=13;NS=8438;AC_Hom=0;AC_Het=13;AC_Hemi=0;MAF=0.000770325;HWE=1;NFAM=12	SVTYPE=BND;POS=90424560;STRANDS=-+:115;IMPRECISE;CIPOS=-19,220;CIEND=-366,28;CIPOS95=-6,6;CIEND95=-57,28;MATEID=9861_1;EVENT=9861;SECONDARY;SU=115;PE=115;SR=0;ALG=PROD;AF=0.0007722;NSAMP=13;MSQ=147.91;AN=16834;AC=13;NS=8438;AC_Hom=0;AC_Het=13;AC_Hemi=0;MAF=0.000770325;HWE=1;NFAM=12
1	7922680	7923086	12	3854599	3854996	1098	29.83	-	-	BND	LOW	1098_1	N	[12:3854947[N	1098_2	N	[1:7923037[N	SVTYPE=BND;POS=7923037;STRANDS=--:4;IMPRECISE;CIPOS=-356,50;CIEND=-347,50;CIPOS95=-171,50;CIEND95=-92,50;MATEID=1098_2;EVENT=1098;SU=4;PE=4;SR=0;ALG=PROD;AF=5.94e-05;NSAMP=1;MSQ=29.81;AN=16834;AC=1;NS=8438;AC_Hom=0;AC_Het=1;AC_Hemi=0;MAF=5.92557e-05;HWE=1;NFAM=1	SVTYPE=BND;POS=3854947;STRANDS=--:4;IMPRECISE;CIPOS=-347,50;CIEND=-356,50;CIPOS95=-92,50;CIEND95=-171,50;MATEID=1098_1;EVENT=1098;SECONDARY;SU=4;PE=4;SR=0;ALG=PROD;AF=5.94e-05;NSAMP=1;MSQ=29.81;AN=16834;AC=1;NS=8438;AC_Hom=0;AC_Het=1;AC_Hemi=0;MAF=5.92557e-05;HWE=1;NFAM=1
1	7922700	7923067	19	33212573	33212945	4040	725.44	-	+	BND	LOW	4040_1	N	]19:33212623]N	4040_2	N	N[1:7923037[	SVTYPE=BND;POS=7923037;STRANDS=-+:41;IMPRECISE;CIPOS=-336,31;CIEND=-50,322;CIPOS95=-92,31;CIEND95=-19,19;MATEID=4040_2;EVENT=4040;SU=41;PE=41;SR=0;ALG=PROD;AF=0.000594;NSAMP=10;MSQ=72.17;AN=16834;AC=10;NS=8438;AC_Hom=0;AC_Het=10;AC_Hemi=0;MAF=0.000592557;HWE=1;NFAM=10	SVTYPE=BND;POS=33212623;STRANDS=-+:41;IMPRECISE;CIPOS=-50,322;CIEND=-336,31;CIPOS95=-19,19;CIEND95=-92,31;MATEID=4040_1;EVENT=4040;SECONDARY;SU=41;PE=41;SR=0;ALG=PROD;AF=0.000594;NSAMP=10;MSQ=72.17;AN=16834;AC=10;NS=8438;AC_Hom=0;AC_Het=10;AC_Hemi=0;MAF=0.000592557;HWE=1;NFAM=10
1	7922708	7923083	14	71085812	71086131	2303	21.04	-	+	BND	LOW	2303_1	N	]14:71085842]N	2303_2	N	N[1:7923054[	SVTYPE=BND;POS=7923054;STRANDS=-+:5;IMPRECISE;CIPOS=-345,30;CIEND=-30,289;CIPOS95=-107,30;CIEND95=-30,62;MATEID=2303_2;EVENT=2303;SU=5;PE=5;SR=0;ALG=PROD;AF=5.94e-05;NSAMP=1;MSQ=20.82;AN=16834;AC=1;NS=8438;AC_Hom=0;AC_Het=1;AC_Hemi=0;MAF=5.92557e-05;HWE=1;NFAM=1	SVTYPE=BND;POS=71085842;STRANDS=-+:5;IMPRECISE;CIPOS=-30,289;CIEND=-345,30;CIPOS95=-30,62;CIEND95=-107,30;MATEID=2303_1;EVENT=2303;SECONDARY;SU=5;PE=5;SR=0;ALG=PROD;AF=5.94e-05;NSAMP=1;MSQ=20.82;AN=16834;AC=1;NS=8438;AC_Hom=0;AC_Het=1;AC_Hemi=0;MAF=5.92557e-05;HWE=1;NFAM=1
1	7922712	7923086	5	54401812	54402195	7672	67.21	-	-	BND	LOW	7672_1	N	[5:54402146[N	7672_2	N	[1:7923037[N	SVTYPE=BND;POS=7923037;STRANDS=--:4;IMPRECISE;CIPOS=-324,50;CIEND=-333,50;CIPOS95=-149,50;CIEND95=-148,50;MATEID=7672_2;EVENT=7672;SU=4;PE=4;SR=0;ALG=PROD;AF=0.0001188;NSAMP=2;MSQ=32.88;AN=16834;AC=2;NS=8438;AC_Hom=0;AC_Het=2;AC_Hemi=0;MAF=0.000118511;HWE=1;NFAM=2	SVTYPE=BND;POS=54402146;STRANDS=--:4;IMPRECISE;CIPOS=-333,50;CIEND=-324,50;CIPOS95=-148,50;CIEND95=-149,50;MATEID=7672_1;EVENT=7672;SECONDARY;SU=4;PE=4;SR=0;ALG=PROD;AF=0.0001188;NSAMP=2;MSQ=32.88;AN=16834;AC=2;NS=8438;AC_Hom=0;AC_Het=2;AC_Hemi=0;MAF=0.000118511;HWE=1;NFAM=2
1	7922736	7923042	9	125839961	125840021	10512	2216.89	-	+	BND	LOW	10512_1	N	]9:125839972]N	10512_2	N	N[1:7923035[	SVTYPE=BND;POS=7923035;STRANDS=-+:185;IMPRECISE;CIPOS=-298,8;CIEND=-11,49;CIPOS95=-41,8;CIEND95=-2,2;MATEID=10512_2;EVENT=10512;SU=185;PE=185;SR=0;ALG=PROD;AF=0.002257;NSAMP=38;MSQ=57.93;AN=16834;AC=38;NS=8438;AC_Hom=0;AC_Het=38;AC_Hemi=0;MAF=0.00225172;HWE=1;NFAM=31	SVTYPE=BND;POS=125839972;STRANDS=-+:185;IMPRECISE;CIPOS=-11,49;CIEND=-298,8;CIPOS95=-2,2;CIEND95=-41,8;MATEID=10512_1;EVENT=10512;SECONDARY;SU=185;PE=185;SR=0;ALG=PROD;AF=0.002257;NSAMP=38;MSQ=57.93;AN=16834;AC=38;NS=8438;AC_Hom=0;AC_Het=38;AC_Hemi=0;MAF=0.00225172;HWE=1;NFAM=31
1	7922744	7923038	2	54425164	54425307	4441	8344.05	-	+	BND	LOW	4441_1	N	]2:54425175]N	4441_2	N	N[1:7923033[	SVTYPE=BND;POS=7923033;STRANDS=-+:557;IMPRECISE;CIPOS=-288,6;CIEND=-11,132;CIPOS95=-20,6;CIEND95=-1,1;MATEID=4441_2;EVENT=4441;SU=557;PE=557;SR=0;ALG=PROD;AF=0.006653;NSAMP=112;MSQ=74.29;AN=16834;AC=112;NS=8438;AC_Hom=0;AC_Het=112;AC_Hemi=0;MAF=0.00663664;HWE=1;NFAM=94	SVTYPE=BND;POS=54425175;STRANDS=-+:557;IMPRECISE;CIPOS=-11,132;CIEND=-288,6;CIPOS95=-1,1;CIEND95=-20,6;MATEID=4441_1;EVENT=4441;SECONDARY;SU=557;PE=557;SR=0;ALG=PROD;AF=0.006653;NSAMP=112;MSQ=74.29;AN=16834;AC=112;NS=8438;AC_Hom=0;AC_Het=112;AC_Hemi=0;MAF=0.00663664;HWE=1;NFAM=94
1	7922746	7923047	9	88063008	88063241	10365	803.63	-	+	BND	LOW	10365_1	N	]9:88063051]N	10365_2	N	N[1:7923035[	SVTYPE=BND;POS=7923035;STRANDS=-+:62;IMPRECISE;CIPOS=-288,13;CIEND=-43,190;CIPOS95=-60,13;CIEND95=-8,8;MATEID=10365_2;EVENT=10365;SU=62;PE=62;SR=0;ALG=PROD;AF=0.0009505;NSAMP=16;MSQ=49.64;AN=16834;AC=16;NS=8438;AC_Hom=0;AC_Het=16;AC_Hemi=0;MAF=0.000948092;HWE=1;NFAM=16	SVTYPE=BND;POS=88063051;STRANDS=-+:62;IMPRECISE;CIPOS=-43,190;CIEND=-288,13;CIPOS95=-8,8;CIEND95=-60,13;MATEID=10365_1;EVENT=10365;SECONDARY;SU=62;PE=62;SR=0;ALG=PROD;AF=0.0009505;NSAMP=16;MSQ=49.64;AN=16834;AC=16;NS=8438;AC_Hom=0;AC_Het=16;AC_Hemi=0;MAF=0.000948092;HWE=1;NFAM=16
1	7922975	7923155	2	77587175	77587593	4532	824.71	-	-	BND	LOW	4532_1	N	[2:77587587[N	4532_2	N	[1:7923146[N	SVTYPE=BND;POS=7923146;STRANDS=--:4;IMPRECISE;CIPOS=-170,10;CIEND=-411,7;CIPOS95=-72,2;CIEND95=-123,0;MATEID=4532_2;EVENT=4532;SU=4;PE=4;SR=0;ALG=PROD;AF=0.001723;NSAMP=29;MSQ=27.63;AN=16834;AC=29;NS=8438;AC_Hom=0;AC_Het=29;AC_Hemi=0;MAF=0.00171842;HWE=1;NFAM=29	SVTYPE=BND;POS=77587587;STRANDS=--:4;IMPRECISE;CIPOS=-411,7;CIEND=-170,10;CIPOS95=-123,0;CIEND95=-72,2;MATEID=4532_1;EVENT=4532;SECONDARY;SU=4;PE=4;SR=0;ALG=PROD;AF=0.001723;NSAMP=29;MSQ=27.63;AN=16834;AC=29;NS=8438;AC_Hom=0;AC_Het=29;AC_Hemi=0;MAF=0.00171842;HWE=1;NFAM=29
1	7923003	7923044	2	170733076	170733090	4864	3109.68	-	+	BND	LOW	4864_1	N	]2:170733080]N	4864_2	N	N[1:7923042[	SVTYPE=BND;POS=7923042;STRANDS=-+:225;CIPOS=-38,3;CIEND=-4,10;CIPOS95=0,0;CIEND95=0,0;MATEID=4864_2;EVENT=4864;SU=225;PE=214;SR=11;ALG=PROD;AF=0.002376;NSAMP=40;MSQ=77.72;AN=16834;AC=40;NS=8438;AC_Hom=0;AC_Het=40;AC_Hemi=0;MAF=0.00237023;HWE=1;NFAM=40	SVTYPE=BND;POS=170733080;STRANDS=-+:225;CIPOS=-4,10;CIEND=-38,3;CIPOS95=0,0;CIEND95=0,0;MATEID=4864_1;EVENT=4864;SECONDARY;SU=225;PE=214;SR=11;ALG=PROD;AF=0.002376;NSAMP=40;MSQ=77.72;AN=16834;AC=40;NS=8438;AC_Hom=0;AC_Het=40;AC_Hemi=0;MAF=0.00237023;HWE=1;NFAM=40
1	7923003	7923080	22	28933273	28933353	5709	569.25	-	-	BND	LOW	5709_1	N	[22:28933317[N	5709_2	N	[1:7923044[N	SVTYPE=BND;POS=7923044;STRANDS=--:28;IMPRECISE;CIPOS=-40,37;CIEND=-43,37;CIPOS95=0,0;CIEND95=-3,3;MATEID=5709_2;EVENT=5709;SU=28;PE=25;SR=3;ALG=PROD;AF=0.000297;NSAMP=5;MSQ=113.83;AN=16834;AC=5;NS=8438;AC_Hom=0;AC_Het=5;AC_Hemi=0;MAF=0.000296279;HWE=1;NFAM=5	SVTYPE=BND;POS=28933317;STRANDS=--:28;IMPRECISE;CIPOS=-43,37;CIEND=-40,37;CIPOS95=-3,3;CIEND95=0,0;MATEID=5709_1;EVENT=5709;SECONDARY;SU=28;PE=25;SR=3;ALG=PROD;AF=0.000297;NSAMP=5;MSQ=113.83;AN=16834;AC=5;NS=8438;AC_Hom=0;AC_Het=5;AC_Hemi=0;MAF=0.000296279;HWE=1;NFAM=5
1	7923003	7923085	6	149955378	149955476	8797	260.76	-	-	BND	LOW	8797_1	N	[6:149955429[N	8797_2	N	[1:7923044[N	SVTYPE=BND;POS=7923044;STRANDS=--:16;IMPRECISE;CIPOS=-40,42;CIEND=-50,48;CIPOS95=0,0;CIEND95=-4,4;MATEID=8797_2;EVENT=8797;SU=16;PE=15;SR=1;ALG=PROD;AF=0.0001188;NSAMP=2;MSQ=130.31;AN=16834;AC=2;NS=8438;AC_Hom=0;AC_Het=2;AC_Hemi=0;MAF=0.000118511;HWE=1;NFAM=2	SVTYPE=BND;POS=149955429;STRANDS=--:16;IMPRECISE;CIPOS=-50,48;CIEND=-40,42;CIPOS95=-4,4;CIEND95=0,0;MATEID=8797_1;EVENT=8797;SECONDARY;SU=16;PE=15;SR=1;ALG=PROD;AF=0.0001188;NSAMP=2;MSQ=130.31;AN=16834;AC=2;NS=8438;AC_Hom=0;AC_Het=2;AC_Hemi=0;MAF=0.000118511;HWE=1;NFAM=2
1	7923031	7923090	2	77587646	77587700	4533	1141.39	+	+	BND	LOW	4533_1	N	N]2:77587670]	4533_2	N	N]1:7923062]	SVTYPE=BND;POS=7923062;STRANDS=++:12;IMPRECISE;CIPOS=-31,28;CIEND=-24,30;CIPOS95=-3,3;CIEND95=-1,1;MATEID=4533_2;EVENT=4533;SU=12;PE=10;SR=2;ALG=PROD;AF=0.001663;NSAMP=28;MSQ=39.98;AN=16834;AC=28;NS=8438;AC_Hom=0;AC_Het=28;AC_Hemi=0;MAF=0.00165916;HWE=1;NFAM=28	SVTYPE=BND;POS=77587670;STRANDS=++:12;IMPRECISE;CIPOS=-24,30;CIEND=-31,28;CIPOS95=-1,1;CIEND95=-3,3;MATEID=4533_1;EVENT=4533;SECONDARY;SU=12;PE=10;SR=2;ALG=PROD;AF=0.001663;NSAMP=28;MSQ=39.98;AN=16834;AC=28;NS=8438;AC_Hom=0;AC_Het=28;AC_Hemi=0;MAF=0.00165916;HWE=1;NFAM=28
1	7923046	7923046	8	119379125	119379145	9982	60.62	-	-	BND	LOW	9982_1	N	[8:119379136[N	9982_2	N	[1:7923047[N	SVTYPE=BND;POS=7923047;STRANDS=--:4;IMPRECISE;CIPOS=0,0;CIEND=-10,10;CIPOS95=0,1;CIEND95=-3,3;MATEID=9982_2;EVENT=9982;SU=4;PE=3;SR=1;ALG=PROD;AF=0.0001188;NSAMP=2;MSQ=29.91;AN=16834;AC=2;NS=8438;AC_Hom=0;AC_Het=2;AC_Hemi=0;MAF=0.000118511;HWE=1;NFAM=2	SVTYPE=BND;POS=119379136;STRANDS=--:4;IMPRECISE;CIPOS=-10,10;CIEND=0,0;CIPOS95=-3,3;CIEND95=0,1;MATEID=9982_1;EVENT=9982;SECONDARY;SU=4;PE=3;SR=1;ALG=PROD;AF=0.0001188;NSAMP=2;MSQ=29.91;AN=16834;AC=2;NS=8438;AC_Hom=0;AC_Het=2;AC_Hemi=0;MAF=0.000118511;HWE=1;NFAM=2
1	7923046	7923236	4	151730467	151731027	7254	207.39	-	-	BND	LOW	7254_1	N	[4:151731001[N	7254_2	N	[1:7923207[N	SVTYPE=BND;POS=7923207;STRANDS=--:11;IMPRECISE;CIPOS=-160,30;CIEND=-533,27;CIPOS95=-43,30;CIEND95=-133,27;MATEID=7254_2;EVENT=7254;SU=11;PE=11;SR=0;ALG=PROD;AF=0.0003564;NSAMP=6;MSQ=34.24;AN=16834;AC=6;NS=8438;AC_Hom=0;AC_Het=6;AC_Hemi=0;MAF=0.000355534;HWE=1;NFAM=6	SVTYPE=BND;POS=151731001;STRANDS=--:11;IMPRECISE;CIPOS=-533,27;CIEND=-160,30;CIPOS95=-133,27;CIEND95=-43,30;MATEID=7254_1;EVENT=7254;SECONDARY;SU=11;PE=11;SR=0;ALG=PROD;AF=0.0003564;NSAMP=6;MSQ=34.24;AN=16834;AC=6;NS=8438;AC_Hom=0;AC_Het=6;AC_Hemi=0;MAF=0.000355534;HWE=1;NFAM=6
1	7923136	7923825	18	19931158	19931596	3643	53.85	+	-	BND	LOW	3643_1	N	N[18:19931547[	3643_2	N	]1:7923186]N	SVTYPE=BND;POS=7923186;STRANDS=+-:4;IMPRECISE;CIPOS=-50,639;CIEND=-388,50;CIPOS95=-50,214;CIEND95=-120,50;MATEID=3643_2;EVENT=3643;SU=4;PE=4;SR=0;ALG=PROD;AF=5.94e-05;NSAMP=1;MSQ=53.85;AN=16834;AC=1;NS=8438;AC_Hom=0;AC_Het=1;AC_Hemi=0;MAF=5.92557e-05;HWE=1;NFAM=1	SVTYPE=BND;POS=19931547;STRANDS=+-:4;IMPRECISE;CIPOS=-388,50;CIEND=-50,639;CIPOS95=-120,50;CIEND95=-50,214;MATEID=3643_1;EVENT=3643;SECONDARY;SU=4;PE=4;SR=0;ALG=PROD;AF=5.94e-05;NSAMP=1;MSQ=53.85;AN=16834;AC=1;NS=8438;AC_Hom=0;AC_Het=1;AC_Hemi=0;MAF=5.92557e-05;HWE=1;NFAM=1
1	7923138	7923695	9	88062761	88063022	10366	110.21	+	-	BND	LOW	10366_1	N	N[9:88062973[	10366_2	N	]1:7923187]N	SVTYPE=BND;POS=7923187;STRANDS=+-:16;IMPRECISE;CIPOS=-49,508;CIEND=-211,50;CIPOS95=-49,115;CIEND95=-31,31;MATEID=10366_2;EVENT=10366;SU=16;PE=16;SR=0;ALG=PROD;AF=0.0001782;NSAMP=3;MSQ=33.88;AN=16834;AC=3;NS=8438;AC_Hom=0;AC_Het=3;AC_Hemi=0;MAF=0.000177767;HWE=1;NFAM=3	SVTYPE=BND;POS=88062973;STRANDS=+-:16;IMPRECISE;CIPOS=-211,50;CIEND=-49,508;CIPOS95=-31,31;CIEND95=-49,115;MATEID=10366_1;EVENT=10366;SECONDARY;SU=16;PE=16;SR=0;ALG=PROD;AF=0.0001782;NSAMP=3;MSQ=33.88;AN=16834;AC=3;NS=8438;AC_Hom=0;AC_Het=3;AC_Hemi=0;MAF=0.000177767;HWE=1;NFAM=3
1	7923138	7923782	X	48085787	48086156	10930	24.18	+	-	BND	LOW	10930_1	N	N[X:48086107[	10930_2	N	]1:7923188]N	SVTYPE=BND;POS=7923188;STRANDS=+-:4;IMPRECISE;CIPOS=-50,594;CIEND=-319,50;CIPOS95=-50,192;CIEND95=-129,50;MATEID=10930_2;EVENT=10930;SU=4;PE=4;SR=0;ALG=PROD;AF=5.94e-05;NSAMP=1;MSQ=23.87;AN=16834;AC=1;NS=8438;AC_Hom=0;AC_Het=1;AC_Hemi=0;MAF=5.92557e-05;HWE=1;NFAM=1	SVTYPE=BND;POS=48086107;STRANDS=+-:4;IMPRECISE;CIPOS=-319,50;CIEND=-50,594;CIPOS95=-129,50;CIEND95=-50,192;MATEID=10930_1;EVENT=10930;SECONDARY;SU=4;PE=4;SR=0;ALG=PROD;AF=5.94e-05;NSAMP=1;MSQ=23.87;AN=16834;AC=1;NS=8438;AC_Hom=0;AC_Het=1;AC_Hemi=0;MAF=5.92557e-05;HWE=1;NFAM=1
1	7923139	7923870	X	54143742	54144301	10968	69.59	+	+	BND	LOW	10968_1	N	N]X:54143792]	10968_2	N	N]1:7923187]	SVTYPE=BND;POS=7923187;STRANDS=++:5;IMPRECISE;CIPOS=-48,683;CIEND=-50,509;CIPOS95=-48,228;CIEND95=-50,119;MATEID=10968_2;EVENT=10968;SU=5;PE=5;SR=0;ALG=PROD;AF=0.0001188;NSAMP=2;MSQ=34.64;AN=16834;AC=2;NS=8438;AC_Hom=0;AC_Het=2;AC_Hemi=0;MAF=0.000118511;HWE=1;NFAM=2	SVTYPE=BND;POS=54143792;STRANDS=++:5;IMPRECISE;CIPOS=-50,509;CIEND=-48,683;CIPOS95=-50,119;CIEND95=-48,228;MATEID=10968_1;EVENT=10968;SECONDARY;SU=5;PE=5;SR=0;ALG=PROD;AF=0.0001188;NSAMP=2;MSQ=34.64;AN=16834;AC=2;NS=8438;AC_Hom=0;AC_Het=2;AC_Hemi=0;MAF=0.000118511;HWE=1;NFAM=2
1	7923140	7923635	22	28933245	28933699	5710	875.77	+	+	BND	LOW	5710_1	N	N]22:28933294]	5710_2	N	N]1:7923187]	SVTYPE=BND;POS=7923187;STRANDS=++:17;IMPRECISE;CIPOS=-47,448;CIEND=-49,405;CIPOS95=-47,120;CIEND95=-49,53;MATEID=5710_2;EVENT=5710;SU=17;PE=17;SR=0;ALG=PROD;AF=0.002198;NSAMP=37;MSQ=22.29;AN=16834;AC=37;NS=8438;AC_Hom=0;AC_Het=37;AC_Hemi=0;MAF=0.00219246;HWE=1;NFAM=37	SVTYPE=BND;POS=28933294;STRANDS=++:17;IMPRECISE;CIPOS=-49,405;CIEND=-47,448;CIPOS95=-49,53;CIEND95=-47,120;MATEID=5710_1;EVENT=5710;SECONDARY;SU=17;PE=17;SR=0;ALG=PROD;AF=0.002198;NSAMP=37;MSQ=22.29;AN=16834;AC=37;NS=8438;AC_Hom=0;AC_Het=37;AC_Hemi=0;MAF=0.00219246;HWE=1;NFAM=37
1	7923140	7923647	5	54401757	54402213	7669	104.26	+	+	BND	LOW	7669_1	N	N]5:54401807]	7669_2	N	N]1:7923187]	SVTYPE=BND;POS=7923187;STRANDS=++:9;IMPRECISE;CIPOS=-47,460;CIEND=-50,406;CIPOS95=-47,131;CIEND95=-50,97;MATEID=7669_2;EVENT=7669;SU=9;PE=9;SR=0;ALG=PROD;AF=0.0001782;NSAMP=3;MSQ=34.41;AN=16834;AC=3;NS=8438;AC_Hom=0;AC_Het=3;AC_Hemi=0;MAF=0.000177767;HWE=1;NFAM=3	SVTYPE=BND;POS=54401807;STRANDS=++:9;IMPRECISE;CIPOS=-50,406;CIEND=-47,460;CIPOS95=-50,97;CIEND95=-47,131;MATEID=7669_1;EVENT=7669;SECONDARY;SU=9;PE=9;SR=0;ALG=PROD;AF=0.0001782;NSAMP=3;MSQ=34.41;AN=16834;AC=3;NS=8438;AC_Hom=0;AC_Het=3;AC_Hemi=0;MAF=0.000177767;HWE=1;NFAM=3
1	7923141	7923695	9	25543086	25543451	10209	146.89	+	-	BND	LOW	10209_1	N	N[9:25543402[	10209_2	N	]1:7923186]N	SVTYPE=BND;POS=7923186;STRANDS=+-:8;IMPRECISE;CIPOS=-45,509;CIEND=-315,50;CIPOS95=-45,177;CIEND95=-93,50;MATEID=10209_2;EVENT=10209;SU=8;PE=8;SR=0;ALG=PROD;AF=5.94e-05;NSAMP=1;MSQ=146.78;AN=16834;AC=1;NS=8438;AC_Hom=0;AC_Het=1;AC_Hemi=0;MAF=5.92557e-05;HWE=1;NFAM=1	SVTYPE=BND;POS=25543402;STRANDS=+-:8;IMPRECISE;CIPOS=-315,50;CIEND=-45,509;CIPOS95=-93,50;CIEND95=-45,177;MATEID=10209_1;EVENT=10209;SECONDARY;SU=8;PE=8;SR=0;ALG=PROD;AF=5.94e-05;NSAMP=1;MSQ=146.78;AN=16834;AC=1;NS=8438;AC_Hom=0;AC_Het=1;AC_Hemi=0;MAF=5.92557e-05;HWE=1;NFAM=1
1	7923144	7923237	19	33212569	33212667	4041	461.79	+	-	BND	LOW	4041_1	N	N[19:33212620[	4041_2	N	]1:7923187]N	SVTYPE=BND;POS=7923187;STRANDS=+-:36;IMPRECISE;CIPOS=-43,50;CIEND=-50,48;CIPOS95=-1,1;CIEND95=-1,1;MATEID=4041_2;EVENT=4041;SU=36;PE=32;SR=4;ALG=PROD;AF=0.0003564;NSAMP=6;MSQ=75.86;AN=16834;AC=6;NS=8438;AC_Hom=0;AC_Het=6;AC_Hemi=0;MAF=0.000355534;HWE=1;NFAM=6	SVTYPE=BND;POS=33212620;STRANDS=+-:36;IMPRECISE;CIPOS=-50,48;CIEND=-43,50;CIPOS95=-1,1;CIEND95=-1,1;MATEID=4041_1;EVENT=4041;SECONDARY;SU=36;PE=32;SR=4;ALG=PROD;AF=0.0003564;NSAMP=6;MSQ=75.86;AN=16834;AC=6;NS=8438;AC_Hom=0;AC_Het=6;AC_Hemi=0;MAF=0.000355534;HWE=1;NFAM=6
1	7923160	7923621	15	50856420	50856817	2599	77.55	+	+	BND	LOW	2599_1	N	N]15:50856450]	2599_2	N	N]1:7923187]	SVTYPE=BND;POS=7923187;STRANDS=++:6;IMPRECISE;CIPOS=-27,434;CIEND=-30,367;CIPOS95=-27,150;CIEND95=-30,94;MATEID=2599_2;EVENT=2599;SU=6;PE=6;SR=0;ALG=PROD;AF=0.0001782;NSAMP=3;MSQ=25.77;AN=16834;AC=3;NS=8438;AC_Hom=0;AC_Het=3;AC_Hemi=0;MAF=0.000177767;HWE=1;NFAM=3	SVTYPE=BND;POS=50856450;STRANDS=++:6;IMPRECISE;CIPOS=-30,367;CIEND=-27,434;CIPOS95=-30,94;CIEND95=-27,150;MATEID=2599_1;EVENT=2599;SECONDARY;SU=6;PE=6;SR=0;ALG=PROD;AF=0.0001782;NSAMP=3;MSQ=25.77;AN=16834;AC=3;NS=8438;AC_Hom=0;AC_Het=3;AC_Hemi=0;MAF=0.000177767;HWE=1;NFAM=3
1	7923161	7923520	8	90424313	90424497	9862	750.47	+	-	BND	LOW	9862_1	N	N[8:90424462[	9862_2	N	]1:7923189]N	SVTYPE=BND;POS=7923189;STRANDS=+-:61;IMPRECISE;CIPOS=-28,331;CIEND=-148,36;CIPOS95=-28,74;CIEND95=-9,9;MATEID=9862_2;EVENT=9862;SU=61;PE=61;SR=0;ALG=PROD;AF=0.000594;NSAMP=10;MSQ=74.85;AN=16834;AC=10;NS=8438;AC_Hom=0;AC_Het=10;AC_Hemi=0;MAF=0.000592557;HWE=1;NFAM=9	SVTYPE=BND;POS=90424462;STRANDS=+-:61;IMPRECISE;CIPOS=-148,36;CIEND=-28,331;CIPOS95=-9,9;CIEND95=-28,74;MATEID=9862_1;EVENT=9862;SECONDARY;SU=61;PE=61;SR=0;ALG=PROD;AF=0.000594;NSAMP=10;MSQ=74.85;AN=16834;AC=10;NS=8438;AC_Hom=0;AC_Het=10;AC_Hemi=0;MAF=0.000592557;HWE=1;NFAM=9
1	7923161	7923587	18	34141732	34141952	3673	107.87	+	-	BND	LOW	3673_1	N	N[18:34141923[	3673_2	N	]1:7923187]N	SVTYPE=BND;POS=7923187;STRANDS=+-:7;IMPRECISE;CIPOS=-26,400;CIEND=-190,30;CIPOS95=-26,143;CIEND95=-76,30;MATEID=3673_2;EVENT=3673;SU=7;PE=7;SR=0;ALG=PROD;AF=5.94e-05;NSAMP=1;MSQ=107.83;AN=16834;AC=1;NS=8438;AC_Hom=0;AC_Het=1;AC_Hemi=0;MAF=5.92557e-05;HWE=1;NFAM=1	SVTYPE=BND;POS=34141923;STRANDS=+-:7;IMPRECISE;CIPOS=-190,30;CIEND=-26,400;CIPOS95=-76,30;CIEND95=-26,143;MATEID=3673_1;EVENT=3673;SECONDARY;SU=7;PE=7;SR=0;ALG=PROD;AF=5.94e-05;NSAMP=1;MSQ=107.83;AN=16834;AC=1;NS=8438;AC_Hom=0;AC_Het=1;AC_Hemi=0;MAF=5.92557e-05;HWE=1;NFAM=1
1	7923161	7923651	12	3854939	3855283	1099	178.2	+	+	BND	LOW	1099_1	N	N]12:3854989]	1099_2	N	N]1:7923211]	SVTYPE=BND;POS=7923211;STRANDS=++:14;IMPRECISE;CIPOS=-50,440;CIEND=-50,294;CIPOS95=-50,113;CIEND95=-46,46;MATEID=1099_2;EVENT=1099;SU=14;PE=14;SR=0;ALG=PROD;AF=0.0001782;NSAMP=3;MSQ=59.4;AN=16834;AC=3;NS=8438;AC_Hom=0;AC_Het=3;AC_Hemi=0;MAF=0.000177767;HWE=1;NFAM=3	SVTYPE=BND;POS=3854989;STRANDS=++:14;IMPRECISE;CIPOS=-50,294;CIEND=-50,440;CIPOS95=-46,46;CIEND95=-50,113;MATEID=1099_1;EVENT=1099;SECONDARY;SU=14;PE=14;SR=0;ALG=PROD;AF=0.0001782;NSAMP=3;MSQ=59.4;AN=16834;AC=3;NS=8438;AC_Hom=0;AC_Het=3;AC_Hemi=0;MAF=0.000177767;HWE=1;NFAM=3
1	7923177	7923551	17	45077369	45077753	3288	505.01	+	+	BND	LOW	3288_1	N	N]17:45077399]	3288_2	N	N]1:7923187]	SVTYPE=BND;POS=7923187;STRANDS=++:32;IMPRECISE;CIPOS=-10,364;CIEND=-30,354;CIPOS95=-10,89;CIEND95=-30,42;MATEID=3288_2;EVENT=3288;SU=32;PE=32;SR=0;ALG=PROD;AF=0.0005346;NSAMP=9;MSQ=55.96;AN=16834;AC=9;NS=8438;AC_Hom=0;AC_Het=9;AC_Hemi=0;MAF=0.000533302;HWE=1;NFAM=9	SVTYPE=BND;POS=45077399;STRANDS=++:32;IMPRECISE;CIPOS=-30,354;CIEND=-10,364;CIPOS95=-30,42;CIEND95=-10,89;MATEID=3288_1;EVENT=3288;SECONDARY;SU=32;PE=32;SR=0;ALG=PROD;AF=0.0005346;NSAMP=9;MSQ=55.96;AN=16834;AC=9;NS=8438;AC_Hom=0;AC_Het=9;AC_Hemi=0;MAF=0.000533302;HWE=1;NFAM=9
1	7923178	7923603	9	13325076	13325377	10161	45.96	+	-	BND	LOW	10161_1	N	N[9:13325368[	10161_2	N	]1:7923187]N	SVTYPE=BND;POS=7923187;STRANDS=+-:5;IMPRECISE;CIPOS=-9,416;CIEND=-291,10;CIPOS95=-1,144;CIEND95=-94,2;MATEID=10161_2;EVENT=10161;SU=5;PE=5;SR=0;ALG=PROD;AF=0.0001188;NSAMP=2;MSQ=20.86;AN=16834;AC=2;NS=8438;AC_Hom=0;AC_Het=2;AC_Hemi=0;MAF=0.000118511;HWE=1;NFAM=2	SVTYPE=BND;POS=13325368;STRANDS=+-:5;IMPRECISE;CIPOS=-291,10;CIEND=-9,416;CIPOS95=-94,2;CIEND95=-1,144;MATEID=10161_1;EVENT=10161;SECONDARY;SU=5;PE=5;SR=0;ALG=PROD;AF=0.0001188;NSAMP=2;MSQ=20.86;AN=16834;AC=2;NS=8438;AC_Hom=0;AC_Het=2;AC_Hemi=0;MAF=0.000118511;HWE=1;NFAM=2
1	7923179	7923601	14	71085620	71085848	2302	111.16	+	-	BND	LOW	2302_1	N	N[14:71085819[	2302_2	N	]1:7923187]N	SVTYPE=BND;POS=7923187;STRANDS=+-:17;IMPRECISE;CIPOS=-8,414;CIEND=-198,30;CIPOS95=-8,96;CIEND95=-44,30;MATEID=2302_2;EVENT=2302;SU=17;PE=17;SR=0;ALG=PROD;AF=0.000297;NSAMP=5;MSQ=21.6;AN=16834;AC=5;NS=8438;AC_Hom=0;AC_Het=5;AC_Hemi=0;MAF=0.000296279;HWE=1;NFAM=5	SVTYPE=BND;POS=71085819;STRANDS=+-:17;IMPRECISE;CIPOS=-198,30;CIEND=-8,414;CIPOS95=-44,30;CIEND95=-8,96;MATEID=2302_1;EVENT=2302;SECONDARY;SU=17;PE=17;SR=0;ALG=PROD;AF=0.000297;NSAMP=5;MSQ=21.6;AN=16834;AC=5;NS=8438;AC_Hom=0;AC_Het=5;AC_Hemi=0;MAF=0.000296279;HWE=1;NFAM=5
1	7923179	7923609	2	170732870	170733089	4865	973.63	+	-	BND	LOW	4865_1	N	N[2:170733040[	4865_2	N	]1:7923229]N	SVTYPE=BND;POS=7923229;STRANDS=+-:75;IMPRECISE;CIPOS=-50,380;CIEND=-169,50;CIPOS95=-50,58;CIEND95=-15,15;MATEID=4865_2;EVENT=4865;SU=75;PE=74;SR=1;ALG=PROD;AF=0.001604;NSAMP=27;MSQ=35.75;AN=16834;AC=27;NS=8438;AC_Hom=0;AC_Het=27;AC_Hemi=0;MAF=0.00159991;HWE=1;NFAM=27	SVTYPE=BND;POS=170733040;STRANDS=+-:75;IMPRECISE;CIPOS=-169,50;CIEND=-50,380;CIPOS95=-15,15;CIEND95=-50,58;MATEID=4865_1;EVENT=4865;SECONDARY;SU=75;PE=74;SR=1;ALG=PROD;AF=0.001604;NSAMP=27;MSQ=35.75;AN=16834;AC=27;NS=8438;AC_Hom=0;AC_Het=27;AC_Hemi=0;MAF=0.00159991;HWE=1;NFAM=27
1	7923180	7923213	16	66524292	66524333	3099	2349.7	+	+	BND	LOW	3099_1	N	N]16:66524333]	3099_2	N	N]1:7923186]	SVTYPE=BND;POS=7923186;STRANDS=++:195;CIPOS=-6,27;CIEND=-41,0;CIPOS95=0,0;CIEND95=0,0;MATEID=3099_2;EVENT=3099;SU=195;PE=173;SR=22;ALG=PROD;AF=0.001663;NSAMP=28;MSQ=83.68;AN=16834;AC=28;NS=8438;AC_Hom=0;AC_Het=28;AC_Hemi=0;MAF=0.00165916;HWE=1;NFAM=22	SVTYPE=BND;POS=66524333;STRANDS=++:195;CIPOS=-41,0;CIEND=-6,27;CIPOS95=0,0;CIEND95=0,0;MATEID=3099_1;EVENT=3099;SECONDARY;SU=195;PE=173;SR=22;ALG=PROD;AF=0.001663;NSAMP=28;MSQ=83.68;AN=16834;AC=28;NS=8438;AC_Hom=0;AC_Het=28;AC_Hemi=0;MAF=0.00165916;HWE=1;NFAM=22
1	7923182	7923580	9	125839810	125839899	10511	1029.44	+	-	BND	LOW	10511_1	N	N[9:125839890[	10511_2	N	]1:7923188]N	SVTYPE=BND;POS=7923188;STRANDS=+-:121;IMPRECISE;CIPOS=-6,392;CIEND=-79,10;CIPOS95=-6,53;CIEND95=-3,3;MATEID=10511_2;EVENT=10511;SU=121;PE=121;SR=0;ALG=PROD;AF=0.001426;NSAMP=24;MSQ=42.29;AN=16834;AC=24;NS=8438;AC_Hom=0;AC_Het=24;AC_Hemi=0;MAF=0.00142214;HWE=1;NFAM=19	SVTYPE=BND;POS=125839890;STRANDS=+-:121;IMPRECISE;CIPOS=-79,10;CIEND=-6,392;CIPOS95=-3,3;CIEND95=-6,53;MATEID=10511_1;EVENT=10511;SECONDARY;SU=121;PE=121;SR=0;ALG=PROD;AF=0.001426;NSAMP=24;MSQ=42.29;AN=16834;AC=24;NS=8438;AC_Hom=0;AC_Het=24;AC_Hemi=0;MAF=0.00142214;HWE=1;NFAM=19
1	7923183	7923535	5	84159731	84159941	7772	223.95	+	-	BND	LOW	7772_1	N	N[5:84159932[	7772_2	N	]1:7923188]N	SVTYPE=BND;POS=7923188;STRANDS=+-:10;IMPRECISE;CIPOS=-5,347;CIEND=-200,10;CIPOS95=-1,134;CIEND95=-62,1;MATEID=7772_2;EVENT=7772;SU=10;PE=10;SR=0;ALG=PROD;AF=0.0003564;NSAMP=6;MSQ=36.79;AN=16834;AC=6;NS=8438;AC_Hom=0;AC_Het=6;AC_Hemi=0;MAF=0.000355534;HWE=1;NFAM=6	SVTYPE=BND;POS=84159932;STRANDS=+-:10;IMPRECISE;CIPOS=-200,10;CIEND=-5,347;CIPOS95=-62,1;CIEND95=-1,134;MATEID=7772_1;EVENT=7772;SECONDARY;SU=10;PE=10;SR=0;ALG=PROD;AF=0.0003564;NSAMP=6;MSQ=36.79;AN=16834;AC=6;NS=8438;AC_Hom=0;AC_Het=6;AC_Hemi=0;MAF=0.000355534;HWE=1;NFAM=6
1	7923185	7923503	2	54424978	54425079	4442	5851.05	+	-	BND	LOW	4442_1	N	N[2:54425070[	4442_2	N	]1:7923189]N	SVTYPE=BND;POS=7923189;STRANDS=+-:550;IMPRECISE;CIPOS=-4,314;CIEND=-91,10;CIPOS95=-4,22;CIEND95=-3,3;MATEID=4442_2;EVENT=4442;SU=550;PE=550;SR=0;ALG=PROD;AF=0.005525;NSAMP=93;MSQ=62.57;AN=16834;AC=93;NS=8438;AC_Hom=0;AC_Het=93;AC_Hemi=0;MAF=0.00551078;HWE=1;NFAM=76	SVTYPE=BND;POS=54425070;STRANDS=+-:550;IMPRECISE;CIPOS=-91,10;CIEND=-4,314;CIPOS95=-3,3;CIEND95=-4,22;MATEID=4442_1;EVENT=4442;SECONDARY;SU=550;PE=550;SR=0;ALG=PROD;AF=0.005525;NSAMP=93;MSQ=62.57;AN=16834;AC=93;NS=8438;AC_Hom=0;AC_Het=93;AC_Hemi=0;MAF=0.00551078;HWE=1;NFAM=76
1	7923203	7923615	6	149955395	149955751	8796	372.59	+	+	BND	LOW	8796_1	N	N]6:149955417]	8796_2	N	N]1:7923233]	SVTYPE=BND;POS=7923233;STRANDS=++:26;IMPRECISE;CIPOS=-30,382;CIEND=-22,334;CIPOS95=-30,67;CIEND95=-22,35;MATEID=8796_2;EVENT=8796;SU=26;PE=26;SR=0;ALG=PROD;AF=0.0004158;NSAMP=7;MSQ=52.79;AN=16834;AC=7;NS=8438;AC_Hom=0;AC_Het=7;AC_Hemi=0;MAF=0.00041479;HWE=1;NFAM=7	SVTYPE=BND;POS=149955417;STRANDS=++:26;IMPRECISE;CIPOS=-22,334;CIEND=-30,382;CIPOS95=-22,35;CIEND95=-30,67;MATEID=8796_1;EVENT=8796;SECONDARY;SU=26;PE=26;SR=0;ALG=PROD;AF=0.0004158;NSAMP=7;MSQ=52.79;AN=16834;AC=7;NS=8438;AC_Hom=0;AC_Het=7;AC_Hemi=0;MAF=0.00041479;HWE=1;NFAM=7
1	7924985	7924999	1	7925050	7925067	77675	25978.1	+	-	BND	LOW	77675_1	N	N[1:7925058[	77675_2	N	]1:7924990]N	SVTYPE=BND;POS=7924990;STRANDS=+-:106;CIPOS=-5,9;CIEND=-7,10;CIPOS95=0,0;CIEND95=0,0;MATEID=77675_2;EVENT=77675;SU=106;PE=91;SR=15;ALG=PROD;AF=0.06161;NSAMP=1025;MSQ=24.2;AN=16816;AC=1036;NS=8429;AC_Hom=22;AC_Het=1021;AC_Hemi=0;MAF=0.0618697;HWE=1.23042e-05;NFAM=948	SVTYPE=BND;POS=7925058;STRANDS=+-:106;CIPOS=-7,10;CIEND=-5,9;CIPOS95=0,0;CIEND95=0,0;MATEID=77675_1;EVENT=77675;SECONDARY;SU=106;PE=91;SR=15;ALG=PROD;AF=0.06161;NSAMP=1025;MSQ=24.2;AN=16816;AC=1036;NS=8429;AC_Hom=22;AC_Het=1021;AC_Hemi=0;MAF=0.0618697;HWE=1.23042e-05;NFAM=948
1	7925014	7925190	1	7925304	7925349	77676	1.2302e+06	+	-	DEL	PASS	77676	N	<DEL>	.	.	.	SVTYPE=DEL;POS=7925046;SVLEN=-278;END=7925324;STRANDS=+-:550;IMPRECISE;CIPOS=-32,144;CIEND=-20,25;CIPOS95=-1,1;CIEND95=0,0;SU=550;PE=550;SR=0;ALG=PROD;AF=0.3839;NSAMP=5498;MSQ=222.72;RETAINED;AN=16834;AC=6463;NS=8438;AC_Hom=1944;AC_Het=4545;AC_Hemi=0;MAF=0.384511;HWE=3.16223e-37;NFAM=4754	.
1	7932390	7932406	12	107164012	107164029	1532	48522.1	+	+	BND	LOW	1532_1	N	N]12:107164021]	1532_2	N	N]1:7932398]	SVTYPE=BND;POS=7932398;STRANDS=++:50;CIPOS=-8,8;CIEND=-9,8;CIPOS95=0,0;CIEND95=0,0;MATEID=1532_2;EVENT=1532;SU=50;PE=3;SR=47;ALG=PROD;AF=0.06184;NSAMP=1040;MSQ=46.06;AN=16834;AC=1041;NS=8438;AC_Hom=2;AC_Het=1043;AC_Hemi=0;MAF=0.0619223;HWE=6.80377e-14;NFAM=969	SVTYPE=BND;POS=107164021;STRANDS=++:50;CIPOS=-9,8;CIEND=-8,8;CIPOS95=0,0;CIEND95=0,0;MATEID=1532_1;EVENT=1532;SECONDARY;SU=50;PE=3;SR=47;ALG=PROD;AF=0.06184;NSAMP=1040;MSQ=46.06;AN=16834;AC=1041;NS=8438;AC_Hom=2;AC_Het=1043;AC_Hemi=0;MAF=0.0619223;HWE=6.80377e-14;NFAM=969
1	7937177	7937234	12	41024301	41024358	1269	4519.93	+	+	BND	LOW	1269_1	N	N]12:41024330]	1269_2	N	N]1:7937206]	SVTYPE=BND;POS=7937206;STRANDS=++:8;CIPOS=-29,28;CIEND=-29,28;CIPOS95=0,0;CIEND95=0,0;MATEID=1269_2;EVENT=1269;SU=8;PE=0;SR=8;ALG=PROD;AF=0.00992;NSAMP=141;MSQ=31.7;AN=16834;AC=167;NS=8438;AC_Hom=52;AC_Het=115;AC_Hemi=0;MAF=0.00989571;HWE=1.6712e-33;NFAM=132	SVTYPE=BND;POS=41024330;STRANDS=++:8;CIPOS=-29,28;CIEND=-29,28;CIPOS95=0,0;CIEND95=0,0;MATEID=1269_1;EVENT=1269;SECONDARY;SU=8;PE=0;SR=8;ALG=PROD;AF=0.00992;NSAMP=141;MSQ=31.7;AN=16834;AC=167;NS=8438;AC_Hom=52;AC_Het=115;AC_Hemi=0;MAF=0.00989571;HWE=1.6712e-33;NFAM=132
1	7949728	7949745	11	12086495	12086512	546	4.6	+	+	BND	LOW	546_1	N	N]11:12086504]	546_2	N	N]1:7949737]	SVTYPE=BND;POS=7949737;STRANDS=++:4;CIPOS=-9,8;CIEND=-9,8;CIPOS95=0,0;CIEND95=0,0;MATEID=546_2;EVENT=546;SU=4;PE=0;SR=4;ALG=PROD;AF=5.94e-05;NSAMP=1;MSQ=4.6;AN=16834;AC=1;NS=8438;AC_Hom=0;AC_Het=1;AC_Hemi=0;MAF=5.92557e-05;HWE=1;NFAM=1	SVTYPE=BND;POS=12086504;STRANDS=++:4;CIPOS=-9,8;CIEND=-9,8;CIPOS95=0,0;CIEND95=0,0;MATEID=546_1;EVENT=546;SECONDARY;SU=4;PE=0;SR=4;ALG=PROD;AF=5.94e-05;NSAMP=1;MSQ=4.6;AN=16834;AC=1;NS=8438;AC_Hom=0;AC_Het=1;AC_Hemi=0;MAF=5.92557e-05;HWE=1;NFAM=1
1	7961660	7961677	2	142081481	142081498	4768	9.36	-	-	BND	LOW	4768_1	N	[2:142081491[N	4768_2	N	[1:7961671[N	SVTYPE=BND;POS=7961671;STRANDS=--:4;IMPRECISE;CIPOS=-10,7;CIEND=-9,8;CIPOS95=-2,0;CIEND95=0,0;MATEID=4768_2;EVENT=4768;SU=4;PE=0;SR=4;ALG=PROD;AF=5.94e-05;NSAMP=1;MSQ=9.36;AN=16834;AC=1;NS=8438;AC_Hom=0;AC_Het=1;AC_Hemi=0;MAF=5.92557e-05;HWE=1;NFAM=1	SVTYPE=BND;POS=142081491;STRANDS=--:4;IMPRECISE;CIPOS=-9,8;CIEND=-10,7;CIPOS95=0,0;CIEND95=-2,0;MATEID=4768_1;EVENT=4768;SECONDARY;SU=4;PE=0;SR=4;ALG=PROD;AF=5.94e-05;NSAMP=1;MSQ=9.36;AN=16834;AC=1;NS=8438;AC_Hom=0;AC_Het=1;AC_Hemi=0;MAF=5.92557e-05;HWE=1;NFAM=1
1	7962916	7963538	1	7963052	7963550	77678	1.29822e+06	+	-	DEL	PASS	77678	N	<DEL>	.	.	.	SVTYPE=DEL;POS=7963163;SVLEN=-221;END=7963384;STRANDS=+-:195;IMPRECISE;CIPOS=-247,375;CIEND=-332,166;CIPOS95=-116,116;CIEND95=-107,107;SU=195;PE=188;SR=7;ALG=SUM;AF=0.4241;NSAMP=6757;MSQ=191.44;RETAINED;AN=16834;AC=7139;NS=8438;AC_Hom=766;AC_Het=6390;AC_Hemi=0;MAF=0.424034;HWE=0;NFAM=5980	.
1	7966539	7966636	19	8801790	8801887	3895	3425.91	+	+	BND	LOW	3895_1	N	N]19:8801839]	3895_2	N	N]1:7966588]	SVTYPE=BND;POS=7966588;STRANDS=++:32;CIPOS=-49,48;CIEND=-49,48;CIPOS95=0,0;CIEND95=0,0;MATEID=3895_2;EVENT=3895;SU=32;PE=0;SR=32;ALG=PROD;AF=0.01004;NSAMP=169;MSQ=18.78;AN=16834;AC=169;NS=8438;AC_Hom=0;AC_Het=169;AC_Hemi=0;MAF=0.0100142;HWE=1;NFAM=166	SVTYPE=BND;POS=8801839;STRANDS=++:32;CIPOS=-49,48;CIEND=-49,48;CIPOS95=0,0;CIEND95=0,0;MATEID=3895_1;EVENT=3895;SECONDARY;SU=32;PE=0;SR=32;ALG=PROD;AF=0.01004;NSAMP=169;MSQ=18.78;AN=16834;AC=169;NS=8438;AC_Hom=0;AC_Het=169;AC_Hemi=0;MAF=0.0100142;HWE=1;NFAM=166
1	7969582	7969597	1	8028373	8028393	253385	127.71	-	+	BND	LOW	253385_1	N	]1:8028383]N	253385_2	N	N[1:7969593[	SVTYPE=BND;POS=7969593;STRANDS=-+:10;IMPRECISE;CIPOS=-10,5;CIEND=-10,10;CIPOS95=-6,0;CIEND95=-3,3;MATEID=253385_2;EVENT=253385;SU=10;PE=9;SR=1;ALG=PROD;AF=0.0001188;NSAMP=2;MSQ=44.73;AN=16834;AC=2;NS=8438;AC_Hom=0;AC_Het=2;AC_Hemi=0;MAF=0.000118511;HWE=1;NFAM=2	SVTYPE=BND;POS=8028383;STRANDS=-+:10;IMPRECISE;CIPOS=-10,10;CIEND=-10,5;CIPOS95=-3,3;CIEND95=-6,0;MATEID=253385_1;EVENT=253385;SECONDARY;SU=10;PE=9;SR=1;ALG=PROD;AF=0.0001188;NSAMP=2;MSQ=44.73;AN=16834;AC=2;NS=8438;AC_Hom=0;AC_Het=2;AC_Hemi=0;MAF=0.000118511;HWE=1;NFAM=2
1	7969800	7969856	1	7970880	7970940	77681	728.21	+	-	DEL	PASS	77681	N	<DEL>	.	.	.	SVTYPE=DEL;POS=7969826;SVLEN=-1084;END=7970910;STRANDS=+-:30;CIPOS=-26,30;CIEND=-30,30;CIPOS95=0,0;CIEND95=0,0;SU=30;PE=25;SR=5;ALG=PROD;AF=0.0001188;NSAMP=2;MSQ=364.11;AN=16834;AC=2;NS=8438;AC_Hom=0;AC_Het=2;AC_Hemi=0;MAF=0.000118511;HWE=1;NFAM=2	.
1	7971388	7971407	1	7971457	7971464	77682	3831.69	+	-	BND	LOW	77682_1	N	N[1:7971464[	77682_2	N	]1:7971396]N	SVTYPE=BND;POS=7971396;STRANDS=+-:104;CIPOS=-8,11;CIEND=-6,1;CIPOS95=0,0;CIEND95=0,0;MATEID=77682_2;EVENT=77682;SU=104;PE=0;SR=104;ALG=PROD;AF=0.001544;NSAMP=26;MSQ=147.37;AN=16834;AC=26;NS=8438;AC_Hom=0;AC_Het=26;AC_Hemi=0;MAF=0.00154065;HWE=1;NFAM=25	SVTYPE=BND;POS=7971464;STRANDS=+-:104;CIPOS=-6,1;CIEND=-8,11;CIPOS95=0,0;CIEND95=0,0;MATEID=77682_1;EVENT=77682;SECONDARY;SU=104;PE=0;SR=104;ALG=PROD;AF=0.001544;NSAMP=26;MSQ=147.37;AN=16834;AC=26;NS=8438;AC_Hom=0;AC_Het=26;AC_Hemi=0;MAF=0.00154065;HWE=1;NFAM=25
1	7971945	7972339	1	7981868	7982255	77683	263.5	+	-	BND	LOW	77683_1	N	N[1:7982246[	77683_2	N	]1:7971955]N	SVTYPE=BND;POS=7971955;STRANDS=+-:6;IMPRECISE;CIPOS=-10,384;CIEND=-377,10;CIPOS95=-2,98;CIEND95=-124,0;MATEID=77683_2;EVENT=77683;SU=6;PE=6;SR=0;ALG=PROD;AF=0.0002376;NSAMP=3;MSQ=87.66;AN=16834;AC=4;NS=8438;AC_Hom=2;AC_Het=2;AC_Hemi=0;MAF=0.000237023;HWE=0.000355545;NFAM=3	SVTYPE=BND;POS=7982246;STRANDS=+-:6;IMPRECISE;CIPOS=-377,10;CIEND=-10,384;CIPOS95=-124,0;CIEND95=-2,98;MATEID=77683_1;EVENT=77683;SECONDARY;SU=6;PE=6;SR=0;ALG=PROD;AF=0.0002376;NSAMP=3;MSQ=87.66;AN=16834;AC=4;NS=8438;AC_Hom=2;AC_Het=2;AC_Hemi=0;MAF=0.000237023;HWE=0.000355545;NFAM=3
1	7973167	7973172	1	7973519	7973523	253386	5070.03	-	+	BND	LOW	253386_1	N	]1:7973521]N	253386_2	N	N[1:7973171[	SVTYPE=BND;POS=7973171;STRANDS=-+:397;CIPOS=-3,2;CIEND=-2,2;CIPOS95=0,0;CIEND95=0,0;MATEID=253386_2;EVENT=253386;SU=397;PE=136;SR=261;ALG=PROD;AF=0.003564;NSAMP=59;MSQ=85.64;AN=16834;AC=60;NS=8438;AC_Hom=2;AC_Het=59;AC_Hemi=0;MAF=0.0036146;HWE=0.103116;NFAM=59	SVTYPE=BND;POS=7973521;STRANDS=-+:397;CIPOS=-2,2;CIEND=-3,2;CIPOS95=0,0;CIEND95=0,0;MATEID=253386_1;EVENT=253386;SECONDARY;SU=397;PE=136;SR=261;ALG=PROD;AF=0.003564;NSAMP=59;MSQ=85.64;AN=16834;AC=60;NS=8438;AC_Hom=2;AC_Het=59;AC_Hemi=0;MAF=0.0036146;HWE=0.103116;NFAM=59
1	7975427	7975675	1	7978123	7978276	77684	254.74	+	-	DEL	PASS	77684	N	<DEL>	.	.	.	SVTYPE=DEL;POS=7975437;SVLEN=-2829;END=7978266;STRANDS=+-:13;IMPRECISE;CIPOS=-10,238;CIEND=-143,10;CIPOS95=-2,48;CIEND95=-35,2;SU=13;PE=13;SR=0;ALG=PROD;AF=5.94e-05;NSAMP=1;MSQ=254.74;AN=16834;AC=1;NS=8438;AC_Hom=0;AC_Het=1;AC_Hemi=0;MAF=5.92557e-05;HWE=1;NFAM=1	.
1	7979536	7979873	1	7979721	7980014	77685	645.5	+	-	DEL	PASS	77685	N	<DEL>	.	.	.	SVTYPE=DEL;POS=7979566;SVLEN=-418;END=7979984;STRANDS=+-:12;IMPRECISE;CIPOS=-30,307;CIEND=-263,30;CIPOS95=-30,44;CIEND95=-89,30;SU=12;PE=12;SR=0;ALG=PROD;AF=0.0001782;NSAMP=3;MSQ=215.06;AN=16834;AC=3;NS=8438;AC_Hom=0;AC_Het=3;AC_Hemi=0;MAF=0.000177767;HWE=1;NFAM=3	.
1	7994341	7994358	1	7994518	7994535	77686	32.81	+	-	BND	LOW	77686_1	N	N[1:7994528[	77686_2	N	]1:7994350]N	SVTYPE=BND;POS=7994350;STRANDS=+-:4;CIPOS=-9,8;CIEND=-9,8;CIPOS95=0,0;CIEND95=0,0;MATEID=77686_2;EVENT=77686;SU=4;PE=0;SR=4;ALG=PROD;AF=0.0001782;NSAMP=3;MSQ=8.72;AN=16834;AC=3;NS=8438;AC_Hom=0;AC_Het=3;AC_Hemi=0;MAF=0.000177767;HWE=1;NFAM=3	SVTYPE=BND;POS=7994528;STRANDS=+-:4;CIPOS=-9,8;CIEND=-9,8;CIPOS95=0,0;CIEND95=0,0;MATEID=77686_1;EVENT=77686;SECONDARY;SU=4;PE=0;SR=4;ALG=PROD;AF=0.0001782;NSAMP=3;MSQ=8.72;AN=16834;AC=3;NS=8438;AC_Hom=0;AC_Het=3;AC_Hemi=0;MAF=0.000177767;HWE=1;NFAM=3
1	7994423	7994440	1	7994716	7994733	77687	95.96	+	-	BND	LOW	77687_1	N	N[1:7994726[	77687_2	N	]1:7994432]N	SVTYPE=BND;POS=7994432;STRANDS=+-:4;CIPOS=-9,8;CIEND=-9,8;CIPOS95=0,0;CIEND95=0,0;MATEID=77687_2;EVENT=77687;SU=4;PE=0;SR=4;ALG=PROD;AF=0.000297;NSAMP=5;MSQ=18.41;AN=16834;AC=5;NS=8438;AC_Hom=0;AC_Het=5;AC_Hemi=0;MAF=0.000296279;HWE=1;NFAM=5	SVTYPE=BND;POS=7994726;STRANDS=+-:4;CIPOS=-9,8;CIEND=-9,8;CIPOS95=0,0;CIEND95=0,0;MATEID=77687_1;EVENT=77687;SECONDARY;SU=4;PE=0;SR=4;ALG=PROD;AF=0.000297;NSAMP=5;MSQ=18.41;AN=16834;AC=5;NS=8438;AC_Hom=0;AC_Het=5;AC_Hemi=0;MAF=0.000296279;HWE=1;NFAM=5
1	7994569	7994715	1	7999349	7999655	253387	116.52	-	+	DUP	PASS	253387	N	<DUP>	.	.	.	SVTYPE=DUP;POS=7994705;SVLEN=4650;END=7999355;STRANDS=-+:12;IMPRECISE;CIPOS=-136,10;CIEND=-6,300;CIPOS95=-60,2;CIEND95=0,85;SU=12;PE=12;SR=0;ALG=PROD;AF=5.94e-05;NSAMP=1;MSQ=115.52;AN=16834;AC=1;NS=8438;AC_Hom=0;AC_Het=1;AC_Hemi=0;MAF=5.92557e-05;HWE=1;NFAM=1	.
1	7996571	7996576	1	7996702	7996707	253388	153.29	-	+	DUP	PASS	253388	N	<DUP>	.	.	.	SVTYPE=DUP;POS=7996574;SVLEN=131;END=7996705;STRANDS=-+:11;CIPOS=-3,2;CIEND=-3,2;CIPOS95=0,0;CIEND95=0,0;SU=11;PE=0;SR=11;ALG=PROD;AF=5.94e-05;NSAMP=1;MSQ=147.15;AN=16834;AC=1;NS=8438;AC_Hom=0;AC_Het=1;AC_Hemi=0;MAF=5.92557e-05;HWE=1;NFAM=1	.
1	8002055	8002112	1	8002254	8002304	77688	463.4	+	-	BND	LOW	77688_1	N	N[1:8002279[	77688_2	N	]1:8002084]N	SVTYPE=BND;POS=8002084;STRANDS=+-:13;CIPOS=-29,28;CIEND=-24,26;CIPOS95=0,0;CIEND95=0,0;MATEID=77688_2;EVENT=77688;SU=13;PE=0;SR=13;ALG=PROD;AF=0.001723;NSAMP=29;MSQ=14.25;AN=16834;AC=29;NS=8438;AC_Hom=0;AC_Het=29;AC_Hemi=0;MAF=0.00171842;HWE=1;NFAM=29	SVTYPE=BND;POS=8002279;STRANDS=+-:13;CIPOS=-24,26;CIEND=-29,28;CIPOS95=0,0;CIEND95=0,0;MATEID=77688_1;EVENT=77688;SECONDARY;SU=13;PE=0;SR=13;ALG=PROD;AF=0.001723;NSAMP=29;MSQ=14.25;AN=16834;AC=29;NS=8438;AC_Hom=0;AC_Het=29;AC_Hemi=0;MAF=0.00171842;HWE=1;NFAM=29
1	8011794	8012121	19	53422189	53422608	4174	1131.52	-	+	BND	LOW	4174_1	N	]19:53422199]N	4174_2	N	N[1:8012112[	SVTYPE=BND;POS=8012112;STRANDS=-+:4;IMPRECISE;CIPOS=-317,10;CIEND=-10,409;CIPOS95=-169,1;CIEND95=-2,124;MATEID=4174_2;EVENT=4174;SU=4;PE=4;SR=0;ALG=PROD;AF=0.003327;NSAMP=56;MSQ=19.15;AN=16834;AC=56;NS=8438;AC_Hom=0;AC_Het=56;AC_Hemi=0;MAF=0.00331832;HWE=1;NFAM=56	SVTYPE=BND;POS=53422199;STRANDS=-+:4;IMPRECISE;CIPOS=-10,409;CIEND=-317,10;CIPOS95=-2,124;CIEND95=-169,1;MATEID=4174_1;EVENT=4174;SECONDARY;SU=4;PE=4;SR=0;ALG=PROD;AF=0.003327;NSAMP=56;MSQ=19.15;AN=16834;AC=56;NS=8438;AC_Hom=0;AC_Het=56;AC_Hemi=0;MAF=0.00331832;HWE=1;NFAM=56
1	8012109	8012115	4	15791762	15791770	6663	9254.42	-	+	BND	LOW	6663_1	N	]4:15791767]N	6663_2	N	N[1:8012112[	SVTYPE=BND;POS=8012112;STRANDS=-+:219;CIPOS=-2,4;CIEND=-5,3;CIPOS95=0,0;CIEND95=0,0;MATEID=6663_2;EVENT=6663;SU=219;PE=11;SR=208;ALG=PROD;AF=0.02299;NSAMP=385;MSQ=23.03;AN=16834;AC=387;NS=8438;AC_Hom=4;AC_Het=383;AC_Hemi=0;MAF=0.022932;HWE=0.330505;NFAM=382	SVTYPE=BND;POS=15791767;STRANDS=-+:219;CIPOS=-5,3;CIEND=-2,4;CIPOS95=0,0;CIEND95=0,0;MATEID=6663_1;EVENT=6663;SECONDARY;SU=219;PE=11;SR=208;ALG=PROD;AF=0.02299;NSAMP=385;MSQ=23.03;AN=16834;AC=387;NS=8438;AC_Hom=4;AC_Het=383;AC_Hemi=0;MAF=0.022932;HWE=0.330505;NFAM=382
1	8014096	8014102	1	8014152	8014157	77689	7464.91	+	-	BND	LOW	77689_1	N	N[1:8014156[	77689_2	N	]1:8014100]N	SVTYPE=BND;POS=8014100;STRANDS=+-:276;CIPOS=-4,2;CIEND=-3,2;CIPOS95=0,0;CIEND95=0,0;MATEID=77689_2;EVENT=77689;SU=276;PE=1;SR=275;ALG=PROD;AF=0.00196;NSAMP=32;MSQ=226.72;AN=16834;AC=33;NS=8438;AC_Hom=2;AC_Het=32;AC_Hemi=0;MAF=0.0020147;HWE=0.03276;NFAM=32	SVTYPE=BND;POS=8014156;STRANDS=+-:276;CIPOS=-3,2;CIEND=-4,2;CIPOS95=0,0;CIEND95=0,0;MATEID=77689_1;EVENT=77689;SECONDARY;SU=276;PE=1;SR=275;ALG=PROD;AF=0.00196;NSAMP=32;MSQ=226.72;AN=16834;AC=33;NS=8438;AC_Hom=2;AC_Het=32;AC_Hemi=0;MAF=0.0020147;HWE=0.03276;NFAM=32
1	8020337	8020631	1	8048420	8048930	253389	28.84	-	+	DUP	PASS	253389	N	<DUP>	.	.	.	SVTYPE=DUP;POS=8020621;SVLEN=27809;END=8048430;STRANDS=-+:5;IMPRECISE;CIPOS=-284,10;CIEND=-10,500;CIPOS95=-146,1;CIEND95=0,175;SU=5;PE=5;SR=0;ALG=PROD;AF=5.94e-05;NSAMP=1;MSQ=28.27;AN=16834;AC=1;NS=8438;AC_Hom=0;AC_Het=1;AC_Hemi=0;MAF=5.92557e-05;HWE=1;NFAM=1	.
1	8020601	8020621	1	8060263	8060277	253390	70.6	-	+	DUP	PASS	253390	N	<DUP>	.	.	.	SVTYPE=DUP;POS=8020611;SVLEN=39658;END=8060269;STRANDS=-+:9;CIPOS=-10,10;CIEND=-6,8;CIPOS95=0,0;CIEND95=0,0;SU=9;PE=5;SR=4;ALG=PROD;AF=5.94e-05;NSAMP=1;MSQ=69.93;AN=16834;AC=1;NS=8438;AC_Hom=0;AC_Het=1;AC_Hemi=0;MAF=5.92557e-05;HWE=1;NFAM=1	.
1	8032966	8032980	1	8033016	8033036	77690	101.98	+	-	BND	LOW	77690_1	N	N[1:8033027[	77690_2	N	]1:8032974]N	SVTYPE=BND;POS=8032974;STRANDS=+-:5;IMPRECISE;CIPOS=-8,6;CIEND=-10,10;CIPOS95=-1,0;CIEND95=0,0;MATEID=77690_2;EVENT=77690;SU=5;PE=0;SR=5;ALG=PROD;AF=5.94e-05;NSAMP=1;MSQ=101.88;AN=16834;AC=1;NS=8438;AC_Hom=0;AC_Het=1;AC_Hemi=0;MAF=5.92557e-05;HWE=1;NFAM=1	SVTYPE=BND;POS=8033027;STRANDS=+-:5;IMPRECISE;CIPOS=-10,10;CIEND=-8,6;CIPOS95=0,0;CIEND95=-1,0;MATEID=77690_1;EVENT=77690;SECONDARY;SU=5;PE=0;SR=5;ALG=PROD;AF=5.94e-05;NSAMP=1;MSQ=101.88;AN=16834;AC=1;NS=8438;AC_Hom=0;AC_Het=1;AC_Hemi=0;MAF=5.92557e-05;HWE=1;NFAM=1
1	8034149	8034155	1	8034277	8034282	77691	263.71	+	-	DEL	PASS	77691	N	<DEL>	.	.	.	SVTYPE=DEL;POS=8034153;SVLEN=-127;END=8034280;STRANDS=+-:11;CIPOS=-4,2;CIEND=-3,2;CIPOS95=0,0;CIEND95=0,0;SU=11;PE=0;SR=11;ALG=PROD;AF=5.94e-05;NSAMP=1;MSQ=263.69;AN=16834;AC=1;NS=8438;AC_Hom=0;AC_Het=1;AC_Hemi=0;MAF=5.92557e-05;HWE=1;NFAM=1	.
1	8047505	8047516	18	9036621	9036632	3613	1742.83	-	-	BND	LOW	3613_1	N	[18:9036628[N	3613_2	N	[1:8047512[N	SVTYPE=BND;POS=8047512;STRANDS=--:88;CIPOS=-6,5;CIEND=-6,5;CIPOS95=0,0;CIEND95=0,0;MATEID=3613_2;EVENT=3613;SU=88;PE=0;SR=88;ALG=PROD;AF=0.004752;NSAMP=80;MSQ=20.28;AN=16834;AC=80;NS=8438;AC_Hom=0;AC_Het=80;AC_Hemi=0;MAF=0.00474046;HWE=1;NFAM=80	SVTYPE=BND;POS=9036628;STRANDS=--:88;CIPOS=-6,5;CIEND=-6,5;CIPOS95=0,0;CIEND95=0,0;MATEID=3613_1;EVENT=3613;SECONDARY;SU=88;PE=0;SR=88;ALG=PROD;AF=0.004752;NSAMP=80;MSQ=20.28;AN=16834;AC=80;NS=8438;AC_Hom=0;AC_Het=80;AC_Hemi=0;MAF=0.00474046;HWE=1;NFAM=80
1	8048423	8048437	1	8060116	8060136	77692	59.54	+	-	BND	LOW	77692_1	N	N[1:8060127[	77692_2	N	]1:8048431]N	SVTYPE=BND;POS=8048431;STRANDS=+-:11;CIPOS=-8,6;CIEND=-10,10;CIPOS95=0,0;CIEND95=0,0;MATEID=77692_2;EVENT=77692;SU=11;PE=6;SR=5;ALG=PROD;AF=5.94e-05;NSAMP=1;MSQ=59.54;AN=16834;AC=1;NS=8438;AC_Hom=0;AC_Het=1;AC_Hemi=0;MAF=5.92557e-05;HWE=1;NFAM=1	SVTYPE=BND;POS=8060127;STRANDS=+-:11;CIPOS=-10,10;CIEND=-8,6;CIPOS95=0,0;CIEND95=0,0;MATEID=77692_1;EVENT=77692;SECONDARY;SU=11;PE=6;SR=5;ALG=PROD;AF=5.94e-05;NSAMP=1;MSQ=59.54;AN=16834;AC=1;NS=8438;AC_Hom=0;AC_Het=1;AC_Hemi=0;MAF=5.92557e-05;HWE=1;NFAM=1
1	8050076	8050377	1	8050692	8051215	253391	12870.1	-	+	BND	LOW	253391_1	N	]1:8050700]N	253391_2	N	N[1:8050368[	SVTYPE=BND;POS=8050368;STRANDS=-+:4;IMPRECISE;CIPOS=-291,10;CIEND=-8,515;CIPOS95=-148,1;CIEND95=0,183;MATEID=253391_2;EVENT=253391;SU=4;PE=4;SR=0;ALG=PROD;AF=0.03137;NSAMP=522;MSQ=23.35;AN=16834;AC=528;NS=8438;AC_Hom=12;AC_Het=518;AC_Hemi=0;MAF=0.0314055;HWE=0.588227;NFAM=514	SVTYPE=BND;POS=8050700;STRANDS=-+:4;IMPRECISE;CIPOS=-8,515;CIEND=-291,10;CIPOS95=0,183;CIEND95=-148,1;MATEID=253391_1;EVENT=253391;SECONDARY;SU=4;PE=4;SR=0;ALG=PROD;AF=0.03137;NSAMP=522;MSQ=23.35;AN=16834;AC=528;NS=8438;AC_Hom=12;AC_Het=518;AC_Hemi=0;MAF=0.0314055;HWE=0.588227;NFAM=514
1	8050691	8050711	18	45126903	45126922	3704	7920.33	+	-	BND	LOW	3704_1	N	N[18:45126914[	3704_2	N	]1:8050701]N	SVTYPE=BND;POS=8050701;STRANDS=+-:4;IMPRECISE;CIPOS=-10,10;CIEND=-10,9;CIPOS95=-1,1;CIEND95=-1,1;MATEID=3704_2;EVENT=3704;SU=4;PE=2;SR=2;ALG=PROD;AF=0.02335;NSAMP=393;MSQ=18.37;AN=16834;AC=393;NS=8438;AC_Hom=0;AC_Het=394;AC_Hemi=0;MAF=0.0233468;HWE=0.0153674;NFAM=377	SVTYPE=BND;POS=45126914;STRANDS=+-:4;IMPRECISE;CIPOS=-10,9;CIEND=-10,10;CIPOS95=-1,1;CIEND95=-1,1;MATEID=3704_1;EVENT=3704;SECONDARY;SU=4;PE=2;SR=2;ALG=PROD;AF=0.02335;NSAMP=393;MSQ=18.37;AN=16834;AC=393;NS=8438;AC_Hom=0;AC_Het=394;AC_Hemi=0;MAF=0.0233468;HWE=0.0153674;NFAM=377
1	8055258	8055315	5	154011824	154011881	8035	35.73	-	+	BND	LOW	8035_1	N	]5:154011853]N	8035_2	N	N[1:8055288[	SVTYPE=BND;POS=8055288;STRANDS=-+:8;CIPOS=-29,28;CIEND=-29,28;CIPOS95=0,0;CIEND95=0,0;MATEID=8035_2;EVENT=8035;SU=8;PE=0;SR=8;ALG=PROD;AF=0.0001782;NSAMP=3;MSQ=9.06;AN=16834;AC=3;NS=8438;AC_Hom=0;AC_Het=3;AC_Hemi=0;MAF=0.000177767;HWE=1;NFAM=3	SVTYPE=BND;POS=154011853;STRANDS=-+:8;CIPOS=-29,28;CIEND=-29,28;CIPOS95=0,0;CIEND95=0,0;MATEID=8035_1;EVENT=8035;SECONDARY;SU=8;PE=0;SR=8;ALG=PROD;AF=0.0001782;NSAMP=3;MSQ=9.06;AN=16834;AC=3;NS=8438;AC_Hom=0;AC_Het=3;AC_Hemi=0;MAF=0.000177767;HWE=1;NFAM=3
1	8067285	8067688	16	82407988	82408723	3184	31638.2	-	+	BND	LOW	3184_1	N	]16:82408039]N	3184_2	N	N[1:8067601[	SVTYPE=BND;POS=8067601;STRANDS=-+:27;IMPRECISE;CIPOS=-315,88;CIEND=-51,684;CIPOS95=-110,88;CIEND95=-51,171;MATEID=3184_2;EVENT=3184;SU=27;PE=27;SR=0;ALG=SUM;AF=0.04776;NSAMP=804;MSQ=38.71;AN=16834;AC=804;NS=8438;AC_Hom=0;AC_Het=805;AC_Hemi=0;MAF=0.0477009;HWE=4.23317e-09;NFAM=682	SVTYPE=BND;POS=82408039;STRANDS=-+:27;IMPRECISE;CIPOS=-51,684;CIEND=-315,88;CIPOS95=-51,171;CIEND95=-110,88;MATEID=3184_1;EVENT=3184;SECONDARY;SU=27;PE=27;SR=0;ALG=SUM;AF=0.04776;NSAMP=804;MSQ=38.71;AN=16834;AC=804;NS=8438;AC_Hom=0;AC_Het=805;AC_Hemi=0;MAF=0.0477009;HWE=4.23317e-09;NFAM=682
1	8067312	8067604	11	14660145	14660627	724	67.19	-	+	BND	LOW	724_1	N	]11:14660155]N	724_2	N	N[1:8067595[	SVTYPE=BND;POS=8067595;STRANDS=-+:4;IMPRECISE;CIPOS=-282,10;CIEND=-10,472;CIPOS95=-83,1;CIEND95=-1,155;MATEID=724_2;EVENT=724;SU=4;PE=4;SR=0;ALG=PROD;AF=5.94e-05;NSAMP=1;MSQ=59.93;AN=16834;AC=1;NS=8438;AC_Hom=0;AC_Het=1;AC_Hemi=0;MAF=5.92557e-05;HWE=1;NFAM=1	SVTYPE=BND;POS=14660155;STRANDS=-+:4;IMPRECISE;CIPOS=-10,472;CIEND=-282,10;CIPOS95=-1,155;CIEND95=-83,1;MATEID=724_1;EVENT=724;SECONDARY;SU=4;PE=4;SR=0;ALG=PROD;AF=5.94e-05;NSAMP=1;MSQ=59.93;AN=16834;AC=1;NS=8438;AC_Hom=0;AC_Het=1;AC_Hemi=0;MAF=5.92557e-05;HWE=1;NFAM=1
1	8067379	8067620	5	96191483	96192047	7809	365.63	-	-	BND	LOW	7809_1	N	[5:96192022[N	7809_2	N	[1:8067591[N	SVTYPE=BND;POS=8067591;STRANDS=--:4;IMPRECISE;CIPOS=-211,30;CIEND=-538,26;CIPOS95=-77,30;CIEND95=-182,26;MATEID=7809_2;EVENT=7809;SU=4;PE=4;SR=0;ALG=PROD;AF=0.001129;NSAMP=19;MSQ=17.74;AN=16834;AC=19;NS=8438;AC_Hom=0;AC_Het=19;AC_Hemi=0;MAF=0.00112586;HWE=1;NFAM=19	SVTYPE=BND;POS=96192022;STRANDS=--:4;IMPRECISE;CIPOS=-538,26;CIEND=-211,30;CIPOS95=-182,26;CIEND95=-77,30;MATEID=7809_1;EVENT=7809;SECONDARY;SU=4;PE=4;SR=0;ALG=PROD;AF=0.001129;NSAMP=19;MSQ=17.74;AN=16834;AC=19;NS=8438;AC_Hom=0;AC_Het=19;AC_Hemi=0;MAF=0.00112586;HWE=1;NFAM=19
1	8067404	8067837	14	56354341	56354879	2234	329.09	+	+	BND	LOW	2234_1	N	N]14:56354371]	2234_2	N	N]1:8067434]	SVTYPE=BND;POS=8067434;STRANDS=++:12;IMPRECISE;CIPOS=-30,403;CIEND=-30,508;CIPOS95=-30,71;CIEND95=-30,129;MATEID=2234_2;EVENT=2234;SU=12;PE=12;SR=0;ALG=PROD;AF=0.0007722;NSAMP=13;MSQ=23.4;AN=16834;AC=13;NS=8438;AC_Hom=0;AC_Het=13;AC_Hemi=0;MAF=0.000770325;HWE=1;NFAM=13	SVTYPE=BND;POS=56354371;STRANDS=++:12;IMPRECISE;CIPOS=-30,508;CIEND=-30,403;CIPOS95=-30,129;CIEND95=-30,71;MATEID=2234_1;EVENT=2234;SECONDARY;SU=12;PE=12;SR=0;ALG=PROD;AF=0.0007722;NSAMP=13;MSQ=23.4;AN=16834;AC=13;NS=8438;AC_Hom=0;AC_Het=13;AC_Hemi=0;MAF=0.000770325;HWE=1;NFAM=13
1	8067481	8067803	5	140379640	140379948	7971	69.67	+	-	BND	LOW	7971_1	N	N[5:140379939[	7971_2	N	]1:8067491]N	SVTYPE=BND;POS=8067491;STRANDS=+-:4;IMPRECISE;CIPOS=-10,312;CIEND=-298,10;CIPOS95=-2,87;CIEND95=-138,1;MATEID=7971_2;EVENT=7971;SU=4;PE=4;SR=0;ALG=PROD;AF=0.0002376;NSAMP=4;MSQ=17.04;AN=16834;AC=4;NS=8438;AC_Hom=0;AC_Het=4;AC_Hemi=0;MAF=0.000237023;HWE=1;NFAM=4	SVTYPE=BND;POS=140379939;STRANDS=+-:4;IMPRECISE;CIPOS=-298,10;CIEND=-10,312;CIPOS95=-138,1;CIEND95=-2,87;MATEID=7971_1;EVENT=7971;SECONDARY;SU=4;PE=4;SR=0;ALG=PROD;AF=0.0002376;NSAMP=4;MSQ=17.04;AN=16834;AC=4;NS=8438;AC_Hom=0;AC_Het=4;AC_Hemi=0;MAF=0.000237023;HWE=1;NFAM=4
1	8067492	8067591	12	50840089	50840168	1308	483.42	+	-	BND	LOW	1308_1	N	N[12:50840129[	1308_2	N	]1:8067542]N	SVTYPE=BND;POS=8067542;STRANDS=+-:22;IMPRECISE;CIPOS=-50,49;CIEND=-39,40;CIPOS95=-1,1;CIEND95=0,0;MATEID=1308_2;EVENT=1308;SU=22;PE=20;SR=2;ALG=PROD;AF=0.00101;NSAMP=17;MSQ=26.45;AN=16834;AC=17;NS=8438;AC_Hom=0;AC_Het=17;AC_Hemi=0;MAF=0.00100735;HWE=1;NFAM=17	SVTYPE=BND;POS=50840129;STRANDS=+-:22;IMPRECISE;CIPOS=-39,40;CIEND=-50,49;CIPOS95=0,0;CIEND95=-1,1;MATEID=1308_1;EVENT=1308;SECONDARY;SU=22;PE=20;SR=2;ALG=PROD;AF=0.00101;NSAMP=17;MSQ=26.45;AN=16834;AC=17;NS=8438;AC_Hom=0;AC_Het=17;AC_Hemi=0;MAF=0.00100735;HWE=1;NFAM=17
1	8067532	8067673	1	8068516	8068911	253392	83.55	-	+	DUP	PASS	253392	N	<DUP>	.	.	.	SVTYPE=DUP;POS=8067663;SVLEN=863;END=8068526;STRANDS=-+:10;IMPRECISE;CIPOS=-131,10;CIEND=-10,385;CIPOS95=-56,2;CIEND95=-1,64;SU=10;PE=10;SR=0;ALG=PROD;AF=5.94e-05;NSAMP=1;MSQ=72.73;AN=16834;AC=1;NS=8438;AC_Hom=0;AC_Het=1;AC_Hemi=0;MAF=5.92557e-05;HWE=1;NFAM=1	.
1	8069387	8069404	1	8069506	8069523	77693	4.78	+	-	BND	LOW	77693_1	N	N[1:8069516[	77693_2	N	]1:8069396]N	SVTYPE=BND;POS=8069396;STRANDS=+-:4;CIPOS=-9,8;CIEND=-9,8;CIPOS95=0,0;CIEND95=0,0;MATEID=77693_2;EVENT=77693;SU=4;PE=0;SR=4;ALG=PROD;AF=5.94e-05;NSAMP=1;MSQ=4.6;AN=16834;AC=1;NS=8438;AC_Hom=0;AC_Het=1;AC_Hemi=0;MAF=5.92557e-05;HWE=1;NFAM=1	SVTYPE=BND;POS=8069516;STRANDS=+-:4;CIPOS=-9,8;CIEND=-9,8;CIPOS95=0,0;CIEND95=0,0;MATEID=77693_1;EVENT=77693;SECONDARY;SU=4;PE=0;SR=4;ALG=PROD;AF=5.94e-05;NSAMP=1;MSQ=4.6;AN=16834;AC=1;NS=8438;AC_Hom=0;AC_Het=1;AC_Hemi=0;MAF=5.92557e-05;HWE=1;NFAM=1
1	8083529	8083549	19	19703950	19703970	3966	12.05	-	+	BND	LOW	3966_1	N	]19:19703960]N	3966_2	N	N[1:8083540[	SVTYPE=BND;POS=8083540;STRANDS=-+:5;CIPOS=-10,10;CIEND=-10,10;CIPOS95=0,0;CIEND95=0,0;MATEID=3966_2;EVENT=3966;SU=5;PE=0;SR=5;ALG=PROD;AF=5.94e-05;NSAMP=1;MSQ=12.05;AN=16834;AC=1;NS=8438;AC_Hom=0;AC_Het=1;AC_Hemi=0;MAF=5.92557e-05;HWE=1;NFAM=1	SVTYPE=BND;POS=19703960;STRANDS=-+:5;CIPOS=-10,10;CIEND=-10,10;CIPOS95=0,0;CIEND95=0,0;MATEID=3966_1;EVENT=3966;SECONDARY;SU=5;PE=0;SR=5;ALG=PROD;AF=5.94e-05;NSAMP=1;MSQ=12.05;AN=16834;AC=1;NS=8438;AC_Hom=0;AC_Het=1;AC_Hemi=0;MAF=5.92557e-05;HWE=1;NFAM=1
1	8086893	8086908	1	8087054	8087071	77694	22.89	+	-	BND	LOW	77694_1	N	N[1:8087064[	77694_2	N	]1:8086900]N	SVTYPE=BND;POS=8086900;STRANDS=+-:4;IMPRECISE;CIPOS=-7,8;CIEND=-9,8;CIPOS95=-1,3;CIEND95=0,0;MATEID=77694_2;EVENT=77694;SU=4;PE=0;SR=4;ALG=PROD;AF=5.94e-05;NSAMP=1;MSQ=20.82;AN=16834;AC=1;NS=8438;AC_Hom=0;AC_Het=1;AC_Hemi=0;MAF=5.92557e-05;HWE=1;NFAM=1	SVTYPE=BND;POS=8087064;STRANDS=+-:4;IMPRECISE;CIPOS=-9,8;CIEND=-7,8;CIPOS95=0,0;CIEND95=-1,3;MATEID=77694_1;EVENT=77694;SECONDARY;SU=4;PE=0;SR=4;ALG=PROD;AF=5.94e-05;NSAMP=1;MSQ=20.82;AN=16834;AC=1;NS=8438;AC_Hom=0;AC_Het=1;AC_Hemi=0;MAF=5.92557e-05;HWE=1;NFAM=1
1	8087045	8087062	1	8087111	8087128	77695	12.5	+	-	BND	LOW	77695_1	N	N[1:8087122[	77695_2	N	]1:8087054]N	SVTYPE=BND;POS=8087054;STRANDS=+-:4;IMPRECISE;CIPOS=-9,8;CIEND=-10,7;CIPOS95=0,0;CIEND95=-2,0;MATEID=77695_2;EVENT=77695;SU=4;PE=0;SR=4;ALG=PROD;AF=5.94e-05;NSAMP=1;MSQ=12.05;RETAINED;AN=16834;AC=1;NS=8438;AC_Hom=0;AC_Het=1;AC_Hemi=0;MAF=5.92557e-05;HWE=1;NFAM=1	SVTYPE=BND;POS=8087122;STRANDS=+-:4;IMPRECISE;CIPOS=-10,7;CIEND=-9,8;CIPOS95=-2,0;CIEND95=0,0;MATEID=77695_1;EVENT=77695;SECONDARY;SU=4;PE=0;SR=4;ALG=PROD;AF=5.94e-05;NSAMP=1;MSQ=12.05;RETAINED;AN=16834;AC=1;NS=8438;AC_Hom=0;AC_Het=1;AC_Hemi=0;MAF=5.92557e-05;HWE=1;NFAM=1
1	8092140	8092160	1	8096559	8096596	253393	590.45	-	+	BND	LOW	253393_1	N	]1:8096566]N	253393_2	N	N[1:8092151[	SVTYPE=BND;POS=8092151;STRANDS=-+:48;CIPOS=-10,10;CIEND=-7,30;CIPOS95=0,0;CIEND95=0,0;MATEID=253393_2;EVENT=253393;SU=48;PE=33;SR=15;ALG=PROD;AF=0.000297;NSAMP=4;MSQ=147.44;AN=16834;AC=5;NS=8438;AC_Hom=2;AC_Het=3;AC_Hemi=0;MAF=0.000296279;HWE=0.00059254;NFAM=4	SVTYPE=BND;POS=8096566;STRANDS=-+:48;CIPOS=-7,30;CIEND=-10,10;CIPOS95=0,0;CIEND95=0,0;MATEID=253393_1;EVENT=253393;SECONDARY;SU=48;PE=33;SR=15;ALG=PROD;AF=0.000297;NSAMP=4;MSQ=147.44;AN=16834;AC=5;NS=8438;AC_Hom=2;AC_Het=3;AC_Hemi=0;MAF=0.000296279;HWE=0.00059254;NFAM=4
1	8092360	8092397	1	8101153	8101213	77697	604.46	+	-	BND	LOW	77697_1	N	N[1:8101184[	77697_2	N	]1:8092387]N	SVTYPE=BND;POS=8092387;STRANDS=+-:39;CIPOS=-27,10;CIEND=-30,30;CIPOS95=0,0;CIEND95=0,0;MATEID=77697_2;EVENT=77697;SU=39;PE=24;SR=15;ALG=PROD;AF=0.0002376;NSAMP=4;MSQ=151.11;AN=16834;AC=4;NS=8438;AC_Hom=0;AC_Het=4;AC_Hemi=0;MAF=0.000237023;HWE=1;NFAM=4	SVTYPE=BND;POS=8101184;STRANDS=+-:39;CIPOS=-30,30;CIEND=-27,10;CIPOS95=0,0;CIEND95=0,0;MATEID=77697_1;EVENT=77697;SECONDARY;SU=39;PE=24;SR=15;ALG=PROD;AF=0.0002376;NSAMP=4;MSQ=151.11;AN=16834;AC=4;NS=8438;AC_Hom=0;AC_Het=4;AC_Hemi=0;MAF=0.000237023;HWE=1;NFAM=4
1	8096094	8096191	3	164522352	164522471	6471	394.48	-	-	BND	LOW	6471_1	N	[3:164522426[N	6471_2	N	[1:8096144[N	SVTYPE=BND;POS=8096144;STRANDS=--:4,-+:8;IMPRECISE;CIPOS=-49,48;CIEND=-73,46;CIPOS95=0,0;CIEND95=-44,44;MATEID=6471_2;EVENT=6471;SU=12;PE=0;SR=12;ALG=SUM;AF=0.001663;NSAMP=28;MSQ=12.43;AN=16834;AC=28;NS=8438;AC_Hom=0;AC_Het=28;AC_Hemi=0;MAF=0.00165916;HWE=1;NFAM=28	SVTYPE=BND;POS=164522426;STRANDS=--:4,-+:8;IMPRECISE;CIPOS=-73,46;CIEND=-49,48;CIPOS95=-44,44;CIEND95=0,0;MATEID=6471_1;EVENT=6471;SECONDARY;SU=12;PE=0;SR=12;ALG=SUM;AF=0.001663;NSAMP=28;MSQ=12.43;AN=16834;AC=28;NS=8438;AC_Hom=0;AC_Het=28;AC_Hemi=0;MAF=0.00165916;HWE=1;NFAM=28
1	8096094	8096191	6	155263444	155263541	8813	1267.08	-	+	BND	LOW	8813_1	N	]6:155263493]N	8813_2	N	N[1:8096144[	SVTYPE=BND;POS=8096144;STRANDS=-+:29;CIPOS=-49,48;CIEND=-49,48;CIPOS95=0,0;CIEND95=0,0;MATEID=8813_2;EVENT=8813;SU=29;PE=0;SR=29;ALG=PROD;AF=0.003624;NSAMP=61;MSQ=19.3;AN=16834;AC=61;NS=8438;AC_Hom=0;AC_Het=61;AC_Hemi=0;MAF=0.0036146;HWE=1;NFAM=61	SVTYPE=BND;POS=155263493;STRANDS=-+:29;CIPOS=-49,48;CIEND=-49,48;CIPOS95=0,0;CIEND95=0,0;MATEID=8813_1;EVENT=8813;SECONDARY;SU=29;PE=0;SR=29;ALG=PROD;AF=0.003624;NSAMP=61;MSQ=19.3;AN=16834;AC=61;NS=8438;AC_Hom=0;AC_Het=61;AC_Hemi=0;MAF=0.0036146;HWE=1;NFAM=61
1	8096137	8096149	14	51610940	51610955	2198	11211.0	-	-	BND	LOW	2198_1	N	[14:51610946[N	2198_2	N	[1:8096144[N	SVTYPE=BND;POS=8096144;STRANDS=--:117;CIPOS=-6,6;CIEND=-5,10;CIPOS95=0,0;CIEND95=0,0;MATEID=2198_2;EVENT=2198;SU=117;PE=0;SR=117;ALG=PROD;AF=0.02905;NSAMP=489;MSQ=21.79;AN=16834;AC=489;NS=8438;AC_Hom=0;AC_Het=491;AC_Hemi=0;MAF=0.0290946;HWE=0.00142493;NFAM=478	SVTYPE=BND;POS=51610946;STRANDS=--:117;CIPOS=-5,10;CIEND=-6,6;CIPOS95=0,0;CIEND95=0,0;MATEID=2198_1;EVENT=2198;SECONDARY;SU=117;PE=0;SR=117;ALG=PROD;AF=0.02905;NSAMP=489;MSQ=21.79;AN=16834;AC=489;NS=8438;AC_Hom=0;AC_Het=491;AC_Hemi=0;MAF=0.0290946;HWE=0.00142493;NFAM=478
1	8102280	8102287	1	8102440	8102447	253394	92.16	-	+	DUP	PASS	253394	N	<DUP>	.	.	.	SVTYPE=DUP;POS=8102284;SVLEN=160;END=8102444;STRANDS=-+:9;CIPOS=-4,3;CIEND=-4,3;CIPOS95=0,0;CIEND95=0,0;SU=9;PE=0;SR=9;ALG=PROD;AF=5.94e-05;NSAMP=1;MSQ=88.54;AN=16834;AC=1;NS=8438;AC_Hom=0;AC_Het=1;AC_Hemi=0;MAF=5.92557e-05;HWE=1;NFAM=1	.
1	8110291	8110301	1	8113851	8113866	77698	2100.85	+	-	DEL	PASS	77698	N	<DEL>	.	.	.	SVTYPE=DEL;POS=8110296;SVLEN=-3564;END=8113860;STRANDS=+-:100;CIPOS=-5,5;CIEND=-9,6;CIPOS95=0,0;CIEND95=0,0;SU=100;PE=53;SR=47;ALG=PROD;AF=0.0003564;NSAMP=6;MSQ=350.14;AN=16834;AC=6;NS=8438;AC_Hom=0;AC_Het=6;AC_Hemi=0;MAF=0.000355534;HWE=1;NFAM=6	.
1	8128551	8128590	3	6087874	6087891	5850	1026.94	-	+	BND	LOW	5850_1	N	]3:6087883]N	5850_2	N	N[1:8128581[	SVTYPE=BND;POS=8128581;STRANDS=-+:21;CIPOS=-29,10;CIEND=-9,8;CIPOS95=0,0;CIEND95=0,0;MATEID=5850_2;EVENT=5850;SU=21;PE=0;SR=21;ALG=PROD;AF=0.002376;NSAMP=40;MSQ=24.5;AN=16834;AC=40;NS=8438;AC_Hom=0;AC_Het=40;AC_Hemi=0;MAF=0.00237023;HWE=1;NFAM=40	SVTYPE=BND;POS=6087883;STRANDS=-+:21;CIPOS=-9,8;CIEND=-29,10;CIPOS95=0,0;CIEND95=0,0;MATEID=5850_1;EVENT=5850;SECONDARY;SU=21;PE=0;SR=21;ALG=PROD;AF=0.002376;NSAMP=40;MSQ=24.5;AN=16834;AC=40;NS=8438;AC_Hom=0;AC_Het=40;AC_Hemi=0;MAF=0.00237023;HWE=1;NFAM=40
1	8129510	8129524	8	83634671	83634685	9832	466.62	-	+	BND	LOW	9832_1	N	]8:83634677]N	9832_2	N	N[1:8129518[	SVTYPE=BND;POS=8129518;STRANDS=-+:53;CIPOS=-7,7;CIEND=-6,8;CIPOS95=0,0;CIEND95=0,0;MATEID=9832_2;EVENT=9832;SU=53;PE=0;SR=53;ALG=PROD;AF=0.00101;NSAMP=17;MSQ=26.65;AN=16834;AC=17;NS=8438;AC_Hom=0;AC_Het=17;AC_Hemi=0;MAF=0.00100735;HWE=1;NFAM=17	SVTYPE=BND;POS=83634677;STRANDS=-+:53;CIPOS=-6,8;CIEND=-7,7;CIPOS95=0,0;CIEND95=0,0;MATEID=9832_1;EVENT=9832;SECONDARY;SU=53;PE=0;SR=53;ALG=PROD;AF=0.00101;NSAMP=17;MSQ=26.65;AN=16834;AC=17;NS=8438;AC_Hom=0;AC_Het=17;AC_Hemi=0;MAF=0.00100735;HWE=1;NFAM=17
1	8148751	8149371	9	138100106	138100627	10573	97.51	-	+	BND	LOW	10573_1	N	]9:138100156]N	10573_2	N	N[1:8149325[	SVTYPE=BND;POS=8149325;STRANDS=-+:4;IMPRECISE;CIPOS=-573,47;CIEND=-50,471;CIPOS95=-179,47;CIEND95=-50,126;MATEID=10573_2;EVENT=10573;SU=4;PE=4;SR=0;ALG=PROD;AF=0.000297;NSAMP=5;MSQ=18.41;AN=16834;AC=5;NS=8438;AC_Hom=0;AC_Het=5;AC_Hemi=0;MAF=0.000296279;HWE=1;NFAM=5	SVTYPE=BND;POS=138100156;STRANDS=-+:4;IMPRECISE;CIPOS=-50,471;CIEND=-573,47;CIPOS95=-50,126;CIEND95=-179,47;MATEID=10573_1;EVENT=10573;SECONDARY;SU=4;PE=4;SR=0;ALG=PROD;AF=0.000297;NSAMP=5;MSQ=18.41;AN=16834;AC=5;NS=8438;AC_Hom=0;AC_Het=5;AC_Hemi=0;MAF=0.000296279;HWE=1;NFAM=5
1	8149398	8149910	9	138100132	138100386	10572	137.19	+	-	BND	LOW	10572_1	N	N[9:138100357[	10572_2	N	]1:8149428]N	SVTYPE=BND;POS=8149428;STRANDS=+-:13;IMPRECISE;CIPOS=-30,482;CIEND=-224,30;CIPOS95=-30,123;CIEND95=-46,30;MATEID=10572_2;EVENT=10572;SU=13;PE=13;SR=0;ALG=PROD;AF=0.0002376;NSAMP=4;MSQ=33.67;AN=16834;AC=4;NS=8438;AC_Hom=0;AC_Het=4;AC_Hemi=0;MAF=0.000237023;HWE=1;NFAM=4	SVTYPE=BND;POS=138100357;STRANDS=+-:13;IMPRECISE;CIPOS=-224,30;CIEND=-30,482;CIPOS95=-46,30;CIEND95=-30,123;MATEID=10572_1;EVENT=10572;SECONDARY;SU=13;PE=13;SR=0;ALG=PROD;AF=0.0002376;NSAMP=4;MSQ=33.67;AN=16834;AC=4;NS=8438;AC_Hom=0;AC_Het=4;AC_Hemi=0;MAF=0.000237023;HWE=1;NFAM=4
1	8182404	8182443	1	8190792	8190877	77699	51853.1	+	-	DEL	PASS	77699	N	<DEL>	.	.	.	SVTYPE=DEL;POS=8182406;SVLEN=-8469;END=8190875;STRANDS=+-:1430;IMPRECISE;CIPOS=-2,37;CIEND=-83,2;CIPOS95=-2,2;CIEND95=-1,1;SU=1430;PE=1430;SR=0;ALG=PROD;AF=0.01479;NSAMP=247;MSQ=209.65;AN=16834;AC=249;NS=8438;AC_Hom=4;AC_Het=246;AC_Hemi=0;MAF=0.0148139;HWE=0.70771;NFAM=244	.
1	8182406	8182406	1	8187120	8187120	291633	23091.8	+	+	BND	LOW	291633_1	N	N]1:8187120]	291633_2	N	N]1:8182406]	SVTYPE=BND;POS=8182406;STRANDS=++:1635;CIPOS=0,0;CIEND=0,0;CIPOS95=0,0;CIEND95=0,0;MATEID=291633_2;EVENT=291633;SU=1635;PE=517;SR=1118;ALG=PROD;AF=0.01277;NSAMP=213;MSQ=107.32;AN=16834;AC=215;NS=8438;AC_Hom=4;AC_Het=212;AC_Hemi=0;MAF=0.0127992;HWE=0.401508;NFAM=211	SVTYPE=BND;POS=8187120;STRANDS=++:1635;CIPOS=0,0;CIEND=0,0;CIPOS95=0,0;CIEND95=0,0;MATEID=291633_1;EVENT=291633;SECONDARY;SU=1635;PE=517;SR=1118;ALG=PROD;AF=0.01277;NSAMP=213;MSQ=107.32;AN=16834;AC=215;NS=8438;AC_Hom=4;AC_Het=212;AC_Hemi=0;MAF=0.0127992;HWE=0.401508;NFAM=211
1	8184217	8184449	1	8191460	8191631	77700	904.12	+	-	DEL	PASS	77700	N	<DEL>	.	.	.	SVTYPE=DEL;POS=8184227;SVLEN=-7374;END=8191601;STRANDS=+-:49;IMPRECISE;CIPOS=-10,222;CIEND=-141,30;CIPOS95=-10,17;CIEND95=-14,14;SU=49;PE=49;SR=0;ALG=PROD;AF=0.0003564;NSAMP=6;MSQ=150.69;AN=16834;AC=6;NS=8438;AC_Hom=0;AC_Het=6;AC_Hemi=0;MAF=0.000355534;HWE=1;NFAM=1	.
1	8186118	8186129	1	8186225	8186236	77701	379.78	+	-	BND	LOW	77701_1	N	N[1:8186232[	77701_2	N	]1:8186124]N	SVTYPE=BND;POS=8186124;STRANDS=+-:6;CIPOS=-6,5;CIEND=-6,5;CIPOS95=0,0;CIEND95=0,0;MATEID=77701_2;EVENT=77701;SU=6;PE=0;SR=6;ALG=PROD;AF=0.0001188;NSAMP=2;MSQ=188.68;AN=16832;AC=2;NS=8437;AC_Hom=0;AC_Het=2;AC_Hemi=0;MAF=0.000118526;HWE=1;NFAM=2	SVTYPE=BND;POS=8186232;STRANDS=+-:6;CIPOS=-6,5;CIEND=-6,5;CIPOS95=0,0;CIEND95=0,0;MATEID=77701_1;EVENT=77701;SECONDARY;SU=6;PE=0;SR=6;ALG=PROD;AF=0.0001188;NSAMP=2;MSQ=188.68;AN=16832;AC=2;NS=8437;AC_Hom=0;AC_Het=2;AC_Hemi=0;MAF=0.000118526;HWE=1;NFAM=2
1	8187047	8187048	1	8190874	8190876	291634	10435.5	-	-	BND	LOW	291634_1	N	[1:8190876[N	291634_2	N	[1:8187049[N	SVTYPE=BND;POS=8187049;STRANDS=--:842;CIPOS=-1,0;CIEND=-1,1;CIPOS95=0,0;CIEND95=0,0;MATEID=291634_2;EVENT=291634;SU=842;PE=387;SR=455;ALG=PROD;AF=0.008911;NSAMP=148;MSQ=70.22;AN=16834;AC=150;NS=8438;AC_Hom=4;AC_Het=146;AC_Hemi=0;MAF=0.00888836;HWE=0.141736;NFAM=146	SVTYPE=BND;POS=8190876;STRANDS=--:842;CIPOS=-1,1;CIEND=-1,0;CIPOS95=0,0;CIEND95=0,0;MATEID=291634_1;EVENT=291634;SECONDARY;SU=842;PE=387;SR=455;ALG=PROD;AF=0.008911;NSAMP=148;MSQ=70.22;AN=16834;AC=150;NS=8438;AC_Hom=4;AC_Het=146;AC_Hemi=0;MAF=0.00888836;HWE=0.141736;NFAM=146
1	8199538	8199749	1	8200655	8201017	77702	206.58	+	-	DEL	PASS	77702	N	<DEL>	.	.	.	SVTYPE=DEL;POS=8199548;SVLEN=-1459;END=8201007;STRANDS=+-:11;IMPRECISE;CIPOS=-10,201;CIEND=-352,10;CIPOS95=-2,33;CIEND95=-97,1;SU=11;PE=11;SR=0;ALG=PROD;AF=5.94e-05;NSAMP=1;MSQ=206.58;AN=16834;AC=1;NS=8438;AC_Hom=0;AC_Het=1;AC_Hemi=0;MAF=5.92557e-05;HWE=1;NFAM=1	.
1	8203750	8203796	1	8211265	8211314	253395	38620.6	-	+	DUP	PASS	253395	N	<DUP>	.	.	.	SVTYPE=DUP;POS=8203789;SVLEN=7484;END=8211273;STRANDS=-+:4574;CIPOS=-39,7;CIEND=-8,41;CIPOS95=0,0;CIEND95=0,0;SU=4574;PE=4574;SR=0;ALG=PROD;AF=0.02869;NSAMP=459;MSQ=83.16;AN=16834;AC=483;NS=8438;AC_Hom=50;AC_Het=436;AC_Hemi=0;MAF=0.0287983;HWE=2.59416e-08;NFAM=390	.
1	8205030	8205043	1	8205360	8205380	77703	9.61	+	-	BND	LOW	77703_1	N	N[1:8205371[	77703_2	N	]1:8205033]N	SVTYPE=BND;POS=8205033;STRANDS=+-:5;IMPRECISE;CIPOS=-3,10;CIEND=-10,10;CIPOS95=0,1;CIEND95=0,0;MATEID=77703_2;EVENT=77703;SU=5;PE=0;SR=5;ALG=PROD;AF=5.94e-05;NSAMP=1;MSQ=9.3;AN=16834;AC=1;NS=8438;AC_Hom=0;AC_Het=1;AC_Hemi=0;MAF=5.92557e-05;HWE=1;NFAM=1	SVTYPE=BND;POS=8205371;STRANDS=+-:5;IMPRECISE;CIPOS=-10,10;CIEND=-3,10;CIPOS95=0,0;CIEND95=0,1;MATEID=77703_1;EVENT=77703;SECONDARY;SU=5;PE=0;SR=5;ALG=PROD;AF=5.94e-05;NSAMP=1;MSQ=9.3;AN=16834;AC=1;NS=8438;AC_Hom=0;AC_Het=1;AC_Hemi=0;MAF=5.92557e-05;HWE=1;NFAM=1
1	8206578	8206583	1	8206655	8206660	77704	362.73	+	-	BND	PASS	77704_1	N	N[1:8206659[	77704_2	N	]1:8206581]N	SVTYPE=BND;POS=8206581;STRANDS=+-:11;CIPOS=-3,2;CIEND=-3,2;CIPOS95=0,0;CIEND95=0,0;MATEID=77704_2;EVENT=77704;SU=11;PE=0;SR=11;ALG=PROD;AF=5.94e-05;NSAMP=1;MSQ=362.7;AN=16834;AC=1;NS=8438;AC_Hom=0;AC_Het=1;AC_Hemi=0;MAF=5.92557e-05;HWE=1;NFAM=1	SVTYPE=BND;POS=8206659;STRANDS=+-:11;CIPOS=-3,2;CIEND=-3,2;CIPOS95=0,0;CIEND95=0,0;MATEID=77704_1;EVENT=77704;SECONDARY;SU=11;PE=0;SR=11;ALG=PROD;AF=5.94e-05;NSAMP=1;MSQ=362.7;AN=16834;AC=1;NS=8438;AC_Hom=0;AC_Het=1;AC_Hemi=0;MAF=5.92557e-05;HWE=1;NFAM=1
1	8216421	8216564	1	8240599	8240839	253396	612.31	-	+	DUP	PASS	253396	N	<DUP>	.	.	.	SVTYPE=DUP;POS=8216549;SVLEN=24077;END=8240626;STRANDS=-+:57;IMPRECISE;CIPOS=-128,15;CIEND=-27,213;CIPOS95=-14,14;CIEND95=-7,7;SU=57;PE=57;SR=0;ALG=PROD;AF=0.000594;NSAMP=8;MSQ=76.47;AN=16834;AC=10;NS=8438;AC_Hom=4;AC_Het=6;AC_Hemi=0;MAF=0.000592557;HWE=2.2113e-06;NFAM=1	.
1	8234218	8234364	1	8235396	8235593	253397	290.82	-	+	BND	LOW	253397_1	N	]1:8235405]N	253397_2	N	N[1:8234355[	SVTYPE=BND;POS=8234355;STRANDS=-+:19;IMPRECISE;CIPOS=-136,10;CIEND=-9,188;CIPOS95=-33,3;CIEND95=0,29;MATEID=253397_2;EVENT=253397;SU=19;PE=19;SR=0;ALG=PROD;AF=0.0003564;NSAMP=5;MSQ=51.96;AN=16834;AC=6;NS=8438;AC_Hom=2;AC_Het=4;AC_Hemi=0;MAF=0.000355534;HWE=0.000888731;NFAM=5	SVTYPE=BND;POS=8235405;STRANDS=-+:19;IMPRECISE;CIPOS=-9,188;CIEND=-136,10;CIPOS95=0,29;CIEND95=-33,3;MATEID=253397_1;EVENT=253397;SECONDARY;SU=19;PE=19;SR=0;ALG=PROD;AF=0.0003564;NSAMP=5;MSQ=51.96;AN=16834;AC=6;NS=8438;AC_Hom=2;AC_Het=4;AC_Hemi=0;MAF=0.000355534;HWE=0.000888731;NFAM=5
1	8241498	8241656	1	8243885	8244028	77705	581.43	+	-	DEL	PASS	77705	N	<DEL>	.	.	.	SVTYPE=DEL;POS=8241508;SVLEN=-2510;END=8244018;STRANDS=+-:26;IMPRECISE;CIPOS=-10,148;CIEND=-133,10;CIPOS95=-2,25;CIEND95=-14,3;SU=26;PE=26;SR=0;ALG=PROD;AF=5.94e-05;NSAMP=1;MSQ=581.43;AN=16834;AC=1;NS=8438;AC_Hom=0;AC_Het=1;AC_Hemi=0;MAF=5.92557e-05;HWE=1;NFAM=1	.
1	8247755	8247755	1	8250065	8250065	77706	78074.8	+	-	DEL	PASS	77706	N	<DEL>	.	.	.	SVTYPE=DEL;POS=8247755;SVLEN=-2310;END=8250065;STRANDS=+-:3396;CIPOS=0,0;CIEND=0,0;CIPOS95=0,0;CIEND95=0,0;SU=3396;PE=1941;SR=1455;ALG=PROD;AF=0.01289;NSAMP=213;MSQ=366.55;AN=16834;AC=217;NS=8438;AC_Hom=8;AC_Het=209;AC_Hemi=0;MAF=0.0128585;HWE=0.0501577;NFAM=210	.
1	8252854	8252856	1	8252981	8252983	77707	34910.4	+	-	BND	LOW	77707_1	N	N[1:8252983[	77707_2	N	]1:8252855]N	SVTYPE=BND;POS=8252855;STRANDS=+-:1282;CIPOS=-1,1;CIEND=-1,1;CIPOS95=0,0;CIEND95=0,0;MATEID=77707_2;EVENT=77707;SU=1282;PE=7;SR=1275;ALG=PROD;AF=0.009742;NSAMP=163;MSQ=214.16;AN=16834;AC=164;NS=8438;AC_Hom=2;AC_Het=162;AC_Hemi=0;MAF=0.00971794;HWE=0.550569;NFAM=139	SVTYPE=BND;POS=8252983;STRANDS=+-:1282;CIPOS=-1,1;CIEND=-1,1;CIPOS95=0,0;CIEND95=0,0;MATEID=77707_1;EVENT=77707;SECONDARY;SU=1282;PE=7;SR=1275;ALG=PROD;AF=0.009742;NSAMP=163;MSQ=214.16;AN=16834;AC=164;NS=8438;AC_Hom=2;AC_Het=162;AC_Hemi=0;MAF=0.00971794;HWE=0.550569;NFAM=139
1	8253256	8253298	1	8255221	8255263	253398	579.07	-	+	BND	PASS	253398_1	N	]1:8255243]N	253398_2	N	N[1:8253279[	SVTYPE=BND;POS=8253279;STRANDS=-+:50;CIPOS=-22,20;CIEND=-22,20;CIPOS95=0,0;CIEND95=0,0;MATEID=253398_2;EVENT=253398;SU=50;PE=18;SR=32;ALG=PROD;AF=0.0002376;NSAMP=2;MSQ=287.54;AN=16834;AC=4;NS=8438;AC_Hom=4;AC_Het=0;AC_Hemi=0;MAF=0.000237023;HWE=1.05362e-08;NFAM=2	SVTYPE=BND;POS=8255243;STRANDS=-+:50;CIPOS=-22,20;CIEND=-22,20;CIPOS95=0,0;CIEND95=0,0;MATEID=253398_1;EVENT=253398;SECONDARY;SU=50;PE=18;SR=32;ALG=PROD;AF=0.0002376;NSAMP=2;MSQ=287.54;AN=16834;AC=4;NS=8438;AC_Hom=4;AC_Het=0;AC_Hemi=0;MAF=0.000237023;HWE=1.05362e-08;NFAM=2
1	8253396	8253443	1	8257651	8257693	77708	1105.75	+	-	BND	PASS	77708_1	N	N[1:8257674[	77708_2	N	]1:8253420]N	SVTYPE=BND;POS=8253420;STRANDS=+-:50;CIPOS=-24,23;CIEND=-22,20;CIPOS95=0,0;CIEND95=0,0;MATEID=77708_2;EVENT=77708;SU=50;PE=22;SR=28;ALG=PROD;AF=0.0001188;NSAMP=2;MSQ=552.87;AN=16834;AC=2;NS=8438;AC_Hom=0;AC_Het=2;AC_Hemi=0;MAF=0.000118511;HWE=1;NFAM=2	SVTYPE=BND;POS=8257674;STRANDS=+-:50;CIPOS=-22,20;CIEND=-24,23;CIPOS95=0,0;CIEND95=0,0;MATEID=77708_1;EVENT=77708;SECONDARY;SU=50;PE=22;SR=28;ALG=PROD;AF=0.0001188;NSAMP=2;MSQ=552.87;AN=16834;AC=2;NS=8438;AC_Hom=0;AC_Het=2;AC_Hemi=0;MAF=0.000118511;HWE=1;NFAM=2
1	8255212	8255594	1	8257325	8257700	77709	323.3	+	-	DEL	PASS	77709	N	<DEL>	.	.	.	SVTYPE=DEL;POS=8255242;SVLEN=-2432;END=8257674;STRANDS=+-:14;IMPRECISE;CIPOS=-30,352;CIEND=-349,26;CIPOS95=-30,65;CIEND95=-98,26;SU=14;PE=14;SR=0;ALG=PROD;AF=0.0001188;NSAMP=2;MSQ=161.65;AN=16834;AC=2;NS=8438;AC_Hom=0;AC_Het=2;AC_Hemi=0;MAF=0.000118511;HWE=1;NFAM=2	.
1	8264204	8264569	1	8290673	8290839	77710	77.77	+	-	DEL	PASS	77710	N	<DEL>	.	.	.	SVTYPE=DEL;POS=8264214;SVLEN=-26615;END=8290829;STRANDS=+-:7;IMPRECISE;CIPOS=-10,355;CIEND=-156,10;CIPOS95=-2,110;CIEND95=-69,2;SU=7;PE=7;SR=0;ALG=PROD;AF=5.94e-05;NSAMP=1;MSQ=77.77;AN=16834;AC=1;NS=8438;AC_Hom=0;AC_Het=1;AC_Hemi=0;MAF=5.92557e-05;HWE=1;NFAM=1	.
1	8267216	8267225	1	8267503	8267515	77711	721.5	+	-	MEI	PASS	77711	N	<DEL:ME:SINE|Alu|AluSz>	.	.	.	SVTYPE=MEI;POS=8267221;SVLEN=-290;END=8267511;STRANDS=+-:119;CIPOS=-5,4;CIEND=-8,4;CIPOS95=0,0;CIEND95=0,0;SU=119;PE=0;SR=119;ALG=PROD;AF=0.001842;NSAMP=31;MSQ=22.16;AN=16834;AC=31;NS=8438;AC_Hom=0;AC_Het=31;AC_Hemi=0;MAF=0.00183693;HWE=1;NFAM=31	.
1	8271953	8272436	1	8276261	8276798	77712	140.76	+	-	DEL	PASS	77712	N	<DEL>	.	.	.	SVTYPE=DEL;POS=8271963;SVLEN=-4830;END=8276793;STRANDS=+-:7;IMPRECISE;CIPOS=-10,473;CIEND=-532,5;CIPOS95=0,144;CIEND95=-192,0;SU=7;PE=7;SR=0;ALG=PROD;AF=5.94e-05;NSAMP=1;MSQ=140.7;AN=16834;AC=1;NS=8438;AC_Hom=0;AC_Het=1;AC_Hemi=0;MAF=5.92557e-05;HWE=1;NFAM=1	.
1	8271954	8271974	1	8281042	8281049	291635	38.69	+	+	BND	LOW	291635_1	N	N]1:8281046]	291635_2	N	N]1:8271964]	SVTYPE=BND;POS=8271964;STRANDS=++:8;IMPRECISE;CIPOS=-10,10;CIEND=-4,3;CIPOS95=0,0;CIEND95=-1,0;MATEID=291635_2;EVENT=291635;SU=8;PE=3;SR=5;ALG=PROD;AF=5.94e-05;NSAMP=1;MSQ=38.69;AN=16834;AC=1;NS=8438;AC_Hom=0;AC_Het=1;AC_Hemi=0;MAF=5.92557e-05;HWE=1;NFAM=1	SVTYPE=BND;POS=8281046;STRANDS=++:8;IMPRECISE;CIPOS=-4,3;CIEND=-10,10;CIPOS95=-1,0;CIEND95=0,0;MATEID=291635_1;EVENT=291635;SECONDARY;SU=8;PE=3;SR=5;ALG=PROD;AF=5.94e-05;NSAMP=1;MSQ=38.69;AN=16834;AC=1;NS=8438;AC_Hom=0;AC_Het=1;AC_Hemi=0;MAF=5.92557e-05;HWE=1;NFAM=1
1	8276783	8276803	1	8280918	8280938	291636	59.61	-	-	BND	LOW	291636_1	N	[1:8280929[N	291636_2	N	[1:8276794[N	SVTYPE=BND;POS=8276794;STRANDS=--:9;CIPOS=-10,10;CIEND=-10,10;CIPOS95=0,0;CIEND95=0,0;MATEID=291636_2;EVENT=291636;SU=9;PE=4;SR=5;ALG=PROD;AF=5.94e-05;NSAMP=1;MSQ=59.61;AN=16834;AC=1;NS=8438;AC_Hom=0;AC_Het=1;AC_Hemi=0;MAF=5.92557e-05;HWE=1;NFAM=1	SVTYPE=BND;POS=8280929;STRANDS=--:9;CIPOS=-10,10;CIEND=-10,10;CIPOS95=0,0;CIEND95=0,0;MATEID=291636_1;EVENT=291636;SECONDARY;SU=9;PE=4;SR=5;ALG=PROD;AF=5.94e-05;NSAMP=1;MSQ=59.61;AN=16834;AC=1;NS=8438;AC_Hom=0;AC_Het=1;AC_Hemi=0;MAF=5.92557e-05;HWE=1;NFAM=1
1	8280242	8280299	15	45641840	45641897	2576	6471.52	-	+	BND	LOW	2576_1	N	]15:45641869]N	2576_2	N	N[1:8280272[	SVTYPE=BND;POS=8280272;STRANDS=-+:8;CIPOS=-29,28;CIEND=-29,28;CIPOS95=0,0;CIEND95=0,0;MATEID=2576_2;EVENT=2576;SU=8;PE=0;SR=8;ALG=PROD;AF=0.01188;NSAMP=199;MSQ=31.79;AN=16834;AC=200;NS=8438;AC_Hom=2;AC_Het=198;AC_Hemi=0;MAF=0.0118511;HWE=1;NFAM=198	SVTYPE=BND;POS=45641869;STRANDS=-+:8;CIPOS=-29,28;CIEND=-29,28;CIPOS95=0,0;CIEND95=0,0;MATEID=2576_1;EVENT=2576;SECONDARY;SU=8;PE=0;SR=8;ALG=PROD;AF=0.01188;NSAMP=199;MSQ=31.79;AN=16834;AC=200;NS=8438;AC_Hom=2;AC_Het=198;AC_Hemi=0;MAF=0.0118511;HWE=1;NFAM=198
1	8280262	8280279	14	41462461	41462478	2150	6965.21	-	-	BND	LOW	2150_1	N	[14:41462471[N	2150_2	N	[1:8280272[N	SVTYPE=BND;POS=8280272;STRANDS=--:4;CIPOS=-9,8;CIEND=-9,8;CIPOS95=0,0;CIEND95=0,0;MATEID=2150_2;EVENT=2150;SU=4;PE=0;SR=4;ALG=PROD;AF=0.0136;NSAMP=228;MSQ=29.96;AN=16834;AC=229;NS=8438;AC_Hom=2;AC_Het=227;AC_Hemi=0;MAF=0.0135696;HWE=1;NFAM=228	SVTYPE=BND;POS=41462471;STRANDS=--:4;CIPOS=-9,8;CIEND=-9,8;CIPOS95=0,0;CIEND95=0,0;MATEID=2150_1;EVENT=2150;SECONDARY;SU=4;PE=0;SR=4;ALG=PROD;AF=0.0136;NSAMP=228;MSQ=29.96;AN=16834;AC=229;NS=8438;AC_Hom=2;AC_Het=227;AC_Hemi=0;MAF=0.0135696;HWE=1;NFAM=228
1	8286688	8286694	1	8286741	8286761	77714	398.8	+	-	BND	PASS	77714_1	N	N[1:8286752[	77714_2	N	]1:8286692]N	SVTYPE=BND;POS=8286692;STRANDS=+-:12;CIPOS=-4,2;CIEND=-10,10;CIPOS95=0,0;CIEND95=0,0;MATEID=77714_2;EVENT=77714;SU=12;PE=0;SR=12;ALG=PROD;AF=5.94e-05;NSAMP=1;MSQ=398.71;AN=16834;AC=1;NS=8438;AC_Hom=0;AC_Het=1;AC_Hemi=0;MAF=5.92557e-05;HWE=1;NFAM=1	SVTYPE=BND;POS=8286752;STRANDS=+-:12;CIPOS=-10,10;CIEND=-4,2;CIPOS95=0,0;CIEND95=0,0;MATEID=77714_1;EVENT=77714;SECONDARY;SU=12;PE=0;SR=12;ALG=PROD;AF=5.94e-05;NSAMP=1;MSQ=398.71;AN=16834;AC=1;NS=8438;AC_Hom=0;AC_Het=1;AC_Hemi=0;MAF=5.92557e-05;HWE=1;NFAM=1
1	8288898	8289055	17	19954110	19954364	3404	13592.1	-	-	BND	LOW	3404_1	N	[17:19954361[N	3404_2	N	[1:8289041[N	SVTYPE=BND;POS=8289041;STRANDS=--:433;IMPRECISE;CIPOS=-142,15;CIEND=-250,4;CIPOS95=-4,4;CIEND95=-27,4;MATEID=3404_2;EVENT=3404;SU=433;PE=433;SR=0;ALG=PROD;AF=0.02049;NSAMP=345;MSQ=38.77;AN=16834;AC=345;NS=8438;AC_Hom=0;AC_Het=346;AC_Hemi=0;MAF=0.0205025;HWE=0.0524196;NFAM=321	SVTYPE=BND;POS=19954361;STRANDS=--:433;IMPRECISE;CIPOS=-250,4;CIEND=-142,15;CIPOS95=-27,4;CIEND95=-4,4;MATEID=3404_1;EVENT=3404;SECONDARY;SU=433;PE=433;SR=0;ALG=PROD;AF=0.02049;NSAMP=345;MSQ=38.77;AN=16834;AC=345;NS=8438;AC_Hom=0;AC_Het=346;AC_Hemi=0;MAF=0.0205025;HWE=0.0524196;NFAM=321
1	8289031	8289090	8	40265835	40265895	9716	2194.92	-	-	BND	LOW	9716_1	N	[8:40265866[N	9716_2	N	[1:8289062[N	SVTYPE=BND;POS=8289062;STRANDS=--:11;CIPOS=-30,29;CIEND=-30,30;CIPOS95=0,0;CIEND95=0,0;MATEID=9716_2;EVENT=9716;SU=11;PE=7;SR=4;ALG=PROD;AF=0.005822;NSAMP=98;MSQ=21.17;AN=16834;AC=98;NS=8438;AC_Hom=0;AC_Het=99;AC_Hemi=0;MAF=0.00586632;HWE=1;NFAM=84	SVTYPE=BND;POS=40265866;STRANDS=--:11;CIPOS=-30,30;CIEND=-30,29;CIPOS95=0,0;CIEND95=0,0;MATEID=9716_1;EVENT=9716;SECONDARY;SU=11;PE=7;SR=4;ALG=PROD;AF=0.005822;NSAMP=98;MSQ=21.17;AN=16834;AC=98;NS=8438;AC_Hom=0;AC_Het=99;AC_Hemi=0;MAF=0.00586632;HWE=1;NFAM=84
1	8289069	8289527	7	151470008	151470202	9495	2397.49	+	-	BND	LOW	9495_1	N	N[7:151470175[	9495_2	N	]1:8289079]N	SVTYPE=BND;POS=8289079;STRANDS=+-:27;IMPRECISE;CIPOS=-10,448;CIEND=-166,28;CIPOS95=-10,94;CIEND95=-24,24;MATEID=9495_2;EVENT=9495;SU=27;PE=27;SR=0;ALG=PROD;AF=0.005169;NSAMP=87;MSQ=26.59;AN=16830;AC=87;NS=8436;AC_Hom=0;AC_Het=87;AC_Hemi=0;MAF=0.00515647;HWE=1;NFAM=83	SVTYPE=BND;POS=151470175;STRANDS=+-:27;IMPRECISE;CIPOS=-166,28;CIEND=-10,448;CIPOS95=-24,24;CIEND95=-10,94;MATEID=9495_1;EVENT=9495;SECONDARY;SU=27;PE=27;SR=0;ALG=PROD;AF=0.005169;NSAMP=87;MSQ=26.59;AN=16830;AC=87;NS=8436;AC_Hom=0;AC_Het=87;AC_Hemi=0;MAF=0.00515647;HWE=1;NFAM=83
1	8289073	8289466	12	127492906	127493062	1653	6152.64	+	-	BND	LOW	1653_1	N	N[12:127493026[	1653_2	N	]1:8289090]N	SVTYPE=BND;POS=8289090;STRANDS=+-:88;IMPRECISE;CIPOS=-17,376;CIEND=-119,37;CIPOS95=-17,55;CIEND95=-7,7;MATEID=1653_2;EVENT=1653;SU=88;PE=88;SR=0;ALG=PROD;AF=0.01111;NSAMP=187;MSQ=32.1;AN=16832;AC=187;NS=8437;AC_Hom=0;AC_Het=187;AC_Hemi=0;MAF=0.0110821;HWE=0.628315;NFAM=169	SVTYPE=BND;POS=127493026;STRANDS=+-:88;IMPRECISE;CIPOS=-119,37;CIEND=-17,376;CIPOS95=-7,7;CIEND95=-17,55;MATEID=1653_1;EVENT=1653;SECONDARY;SU=88;PE=88;SR=0;ALG=PROD;AF=0.01111;NSAMP=187;MSQ=32.1;AN=16832;AC=187;NS=8437;AC_Hom=0;AC_Het=187;AC_Hemi=0;MAF=0.0110821;HWE=0.628315;NFAM=169
1	8289086	8289183	13	28885540	28885637	1724	618.06	-	-	BND	LOW	1724_1	N	[13:28885590[N	1724_2	N	[1:8289136[N	SVTYPE=BND;POS=8289136;STRANDS=--:25;CIPOS=-49,48;CIEND=-49,48;CIPOS95=0,0;CIEND95=0,0;MATEID=1724_2;EVENT=1724;SU=25;PE=0;SR=25;ALG=PROD;AF=0.001485;NSAMP=25;MSQ=23.86;AN=16834;AC=25;NS=8438;AC_Hom=0;AC_Het=25;AC_Hemi=0;MAF=0.00148139;HWE=1;NFAM=25	SVTYPE=BND;POS=28885590;STRANDS=--:25;CIPOS=-49,48;CIEND=-49,48;CIPOS95=0,0;CIEND95=0,0;MATEID=1724_1;EVENT=1724;SECONDARY;SU=25;PE=0;SR=25;ALG=PROD;AF=0.001485;NSAMP=25;MSQ=23.86;AN=16834;AC=25;NS=8438;AC_Hom=0;AC_Het=25;AC_Hemi=0;MAF=0.00148139;HWE=1;NFAM=25
1	8289273	8289289	1	8289846	8289862	77715	290.56	+	-	DEL	PASS	77715	N	<DEL>	.	.	.	SVTYPE=DEL;POS=8289280;SVLEN=-576;END=8289856;STRANDS=+-:9;IMPRECISE;CIPOS=-7,9;CIEND=-10,6;CIPOS95=-1,1;CIEND95=-1,0;SU=9;PE=6;SR=3;ALG=PROD;AF=0.0001188;NSAMP=2;MSQ=145.28;RETAINED;AN=16834;AC=2;NS=8438;AC_Hom=0;AC_Het=2;AC_Hemi=0;MAF=0.000118511;HWE=1;NFAM=2	.
1	8293622	8293722	20	17013369	17013468	5260	1013.99	-	-	BND	LOW	5260_1	N	[20:17013420[N	5260_2	N	[1:8293673[N	SVTYPE=BND;POS=8293673;STRANDS=--:8;IMPRECISE;CIPOS=-50,50;CIEND=-50,49;CIPOS95=-1,1;CIEND95=-1,1;MATEID=5260_2;EVENT=5260;SU=8;PE=5;SR=3;ALG=PROD;AF=0.003267;NSAMP=55;MSQ=16.72;AN=16834;AC=55;NS=8438;AC_Hom=0;AC_Het=55;AC_Hemi=0;MAF=0.00325907;HWE=1;NFAM=55	SVTYPE=BND;POS=17013420;STRANDS=--:8;IMPRECISE;CIPOS=-50,49;CIEND=-50,50;CIPOS95=-1,1;CIEND95=-1,1;MATEID=5260_1;EVENT=5260;SECONDARY;SU=8;PE=5;SR=3;ALG=PROD;AF=0.003267;NSAMP=55;MSQ=16.72;AN=16834;AC=55;NS=8438;AC_Hom=0;AC_Het=55;AC_Hemi=0;MAF=0.00325907;HWE=1;NFAM=55
1	8293662	8293682	10	20527612	20527632	213	961.69	-	+	BND	LOW	213_1	N	]10:20527622]N	213_2	N	N[1:8293673[	SVTYPE=BND;POS=8293673;STRANDS=-+:17;CIPOS=-10,10;CIEND=-10,10;CIPOS95=0,0;CIEND95=0,0;MATEID=213_2;EVENT=213;SU=17;PE=9;SR=8;ALG=PROD;AF=0.00303;NSAMP=51;MSQ=17.18;AN=16834;AC=51;NS=8438;AC_Hom=0;AC_Het=51;AC_Hemi=0;MAF=0.00302204;HWE=1;NFAM=48	SVTYPE=BND;POS=20527622;STRANDS=-+:17;CIPOS=-10,10;CIEND=-10,10;CIPOS95=0,0;CIEND95=0,0;MATEID=213_1;EVENT=213;SECONDARY;SU=17;PE=9;SR=8;ALG=PROD;AF=0.00303;NSAMP=51;MSQ=17.18;AN=16834;AC=51;NS=8438;AC_Hom=0;AC_Het=51;AC_Hemi=0;MAF=0.00302204;HWE=1;NFAM=48
1	8293731	8293779	10	20527595	20527655	214	103.73	+	-	BND	LOW	214_1	N	N[10:20527626[	214_2	N	]1:8293751]N	SVTYPE=BND;POS=8293751;STRANDS=+-:11;IMPRECISE;CIPOS=-20,28;CIEND=-30,30;CIPOS95=-1,1;CIEND95=0,0;MATEID=214_2;EVENT=214;SU=11;PE=7;SR=4;ALG=PROD;AF=0.0003564;NSAMP=6;MSQ=16.56;AN=16834;AC=6;NS=8438;AC_Hom=0;AC_Het=6;AC_Hemi=0;MAF=0.000355534;HWE=1;NFAM=6	SVTYPE=BND;POS=20527626;STRANDS=+-:11;IMPRECISE;CIPOS=-30,30;CIEND=-20,28;CIPOS95=0,0;CIEND95=-1,1;MATEID=214_1;EVENT=214;SECONDARY;SU=11;PE=7;SR=4;ALG=PROD;AF=0.0003564;NSAMP=6;MSQ=16.56;AN=16834;AC=6;NS=8438;AC_Hom=0;AC_Het=6;AC_Hemi=0;MAF=0.000355534;HWE=1;NFAM=6
1	8306405	8306456	1	8307753	8307811	77719	1982.65	+	-	DEL	PASS	77719	N	<DEL>	.	.	.	SVTYPE=DEL;POS=8306431;SVLEN=-1350;END=8307781;STRANDS=+-:89;IMPRECISE;CIPOS=-26,25;CIEND=-28,30;CIPOS95=-1,1;CIEND95=-3,3;SU=89;PE=87;SR=2;ALG=PROD;AF=0.0005346;NSAMP=9;MSQ=220.2;AN=16834;AC=9;NS=8438;AC_Hom=0;AC_Het=9;AC_Hemi=0;MAF=0.000533302;HWE=1;NFAM=9	.
1	8312968	8312986	1	8313450	8313461	77720	134.69	+	-	DEL	PASS	77720	N	<DEL>	.	.	.	SVTYPE=DEL;POS=8312976;SVLEN=-480;END=8313456;STRANDS=+-:9;CIPOS=-8,10;CIEND=-6,5;CIPOS95=0,0;CIEND95=0,0;SU=9;PE=3;SR=6;ALG=PROD;AF=5.94e-05;NSAMP=1;MSQ=134.69;AN=16834;AC=1;NS=8438;AC_Hom=0;AC_Het=1;AC_Hemi=0;MAF=5.92557e-05;HWE=1;NFAM=1	.
1	8315227	8315238	1	8315280	8315290	77721	5983.39	+	-	BND	LOW	77721_1	N	N[1:8315286[	77721_2	N	]1:8315233]N	SVTYPE=BND;POS=8315233;STRANDS=+-:119;CIPOS=-6,5;CIEND=-5,5;CIPOS95=0,0;CIEND95=0,0;MATEID=77721_2;EVENT=77721;SU=119;PE=1;SR=118;ALG=PROD;AF=0.003683;NSAMP=62;MSQ=96.46;AN=16834;AC=62;NS=8438;AC_Hom=0;AC_Het=62;AC_Hemi=0;MAF=0.00367386;HWE=1;NFAM=61	SVTYPE=BND;POS=8315286;STRANDS=+-:119;CIPOS=-5,5;CIEND=-6,5;CIPOS95=0,0;CIEND95=0,0;MATEID=77721_1;EVENT=77721;SECONDARY;SU=119;PE=1;SR=118;ALG=PROD;AF=0.003683;NSAMP=62;MSQ=96.46;AN=16834;AC=62;NS=8438;AC_Hom=0;AC_Het=62;AC_Hemi=0;MAF=0.00367386;HWE=1;NFAM=61
1	8335795	8335810	1	32869800	32869817	291637	26.87	-	-	BND	LOW	291637_1	N	[1:32869810[N	291637_2	N	[1:8335803[N	SVTYPE=BND;POS=8335803;STRANDS=--:4;IMPRECISE;CIPOS=-7,8;CIEND=-9,8;CIPOS95=-1,3;CIEND95=0,0;MATEID=291637_2;EVENT=291637;SU=4;PE=0;SR=4;ALG=PROD;AF=5.94e-05;NSAMP=1;MSQ=26.87;AN=16834;AC=1;NS=8438;AC_Hom=0;AC_Het=1;AC_Hemi=0;MAF=5.92557e-05;HWE=1;NFAM=1	SVTYPE=BND;POS=32869810;STRANDS=--:4;IMPRECISE;CIPOS=-9,8;CIEND=-7,8;CIPOS95=0,0;CIEND95=-1,3;MATEID=291637_1;EVENT=291637;SECONDARY;SU=4;PE=0;SR=4;ALG=PROD;AF=5.94e-05;NSAMP=1;MSQ=26.87;AN=16834;AC=1;NS=8438;AC_Hom=0;AC_Het=1;AC_Hemi=0;MAF=5.92557e-05;HWE=1;NFAM=1
1	8336700	8336964	21	43446063	43446595	5600	3628.3	-	-	BND	LOW	5600_1	N	[21:43446567[N	5600_2	N	[1:8336935[N	SVTYPE=BND;POS=8336935;STRANDS=--:9;IMPRECISE;CIPOS=-234,30;CIEND=-503,29;CIPOS95=-91,30;CIEND95=-147,29;MATEID=5600_2;EVENT=5600;SU=9;PE=9;SR=0;ALG=PROD;AF=0.008376;NSAMP=141;MSQ=24.72;AN=16834;AC=141;NS=8438;AC_Hom=0;AC_Het=141;AC_Hemi=0;MAF=0.00835506;HWE=1;NFAM=141	SVTYPE=BND;POS=43446567;STRANDS=--:9;IMPRECISE;CIPOS=-503,29;CIEND=-234,30;CIPOS95=-147,29;CIEND95=-91,30;MATEID=5600_1;EVENT=5600;SECONDARY;SU=9;PE=9;SR=0;ALG=PROD;AF=0.008376;NSAMP=141;MSQ=24.72;AN=16834;AC=141;NS=8438;AC_Hom=0;AC_Het=141;AC_Hemi=0;MAF=0.00835506;HWE=1;NFAM=141
1	8336719	8336950	9	98919887	98920192	10415	901.28	-	-	BND	LOW	10415_1	N	[9:98920183[N	10415_2	N	[1:8336941[N	SVTYPE=BND;POS=8336941;STRANDS=--:4;IMPRECISE;CIPOS=-221,10;CIEND=-295,10;CIPOS95=-158,0;CIEND95=-190,0;MATEID=10415_2;EVENT=10415;SU=4;PE=4;SR=0;ALG=PROD;AF=0.002257;NSAMP=38;MSQ=22.15;AN=16834;AC=38;NS=8438;AC_Hom=0;AC_Het=38;AC_Hemi=0;MAF=0.00225172;HWE=1;NFAM=38	SVTYPE=BND;POS=98920183;STRANDS=--:4;IMPRECISE;CIPOS=-295,10;CIEND=-221,10;CIPOS95=-190,0;CIEND95=-158,0;MATEID=10415_1;EVENT=10415;SECONDARY;SU=4;PE=4;SR=0;ALG=PROD;AF=0.002257;NSAMP=38;MSQ=22.15;AN=16834;AC=38;NS=8438;AC_Hom=0;AC_Het=38;AC_Hemi=0;MAF=0.00225172;HWE=1;NFAM=38
1	8336775	8336970	13	25255969	25256289	1713	12817.9	-	-	BND	LOW	1713_1	N	[13:25256260[N	1713_2	N	[1:8336935[N	SVTYPE=BND;POS=8336935;STRANDS=--:92;IMPRECISE;CIPOS=-159,36;CIEND=-290,30;CIPOS95=-11,11;CIEND95=-43,30;MATEID=1713_2;EVENT=1713;SU=92;PE=92;SR=0;ALG=PROD;AF=0.02697;NSAMP=454;MSQ=27.3;AN=16834;AC=454;NS=8438;AC_Hom=0;AC_Het=455;AC_Hemi=0;MAF=0.0269614;HWE=0.00305208;NFAM=435	SVTYPE=BND;POS=25256260;STRANDS=--:92;IMPRECISE;CIPOS=-290,30;CIEND=-159,36;CIPOS95=-43,30;CIEND95=-11,11;MATEID=1713_1;EVENT=1713;SECONDARY;SU=92;PE=92;SR=0;ALG=PROD;AF=0.02697;NSAMP=454;MSQ=27.3;AN=16834;AC=454;NS=8438;AC_Hom=0;AC_Het=455;AC_Hemi=0;MAF=0.0269614;HWE=0.00305208;NFAM=435
1	8336917	8337232	13	25256332	25256826	1714	7183.85	+	+	BND	LOW	1714_1	N	N]13:25256362]	1714_2	N	N]1:8336947]	SVTYPE=BND;POS=8336947;STRANDS=++:8;IMPRECISE;CIPOS=-30,285;CIEND=-30,464;CIPOS95=-30,44;CIEND95=-30,131;MATEID=1714_2;EVENT=1714;SU=8;PE=8;SR=0;ALG=PROD;AF=0.009267;NSAMP=156;MSQ=45.1;AN=16834;AC=156;NS=8438;AC_Hom=0;AC_Het=156;AC_Hemi=0;MAF=0.0092439;HWE=1;NFAM=155	SVTYPE=BND;POS=25256362;STRANDS=++:8;IMPRECISE;CIPOS=-30,464;CIEND=-30,285;CIPOS95=-30,131;CIEND95=-30,44;MATEID=1714_1;EVENT=1714;SECONDARY;SU=8;PE=8;SR=0;ALG=PROD;AF=0.009267;NSAMP=156;MSQ=45.1;AN=16834;AC=156;NS=8438;AC_Hom=0;AC_Het=156;AC_Hemi=0;MAF=0.0092439;HWE=1;NFAM=155
1	8336962	8336962	19	11575998	11575998	3909	121125.0	-	+	BND	LOW	3909_1	N	]19:11575998]N	3909_2	N	N[1:8336963[	SVTYPE=BND;POS=8336963;STRANDS=-+:3466;CIPOS=0,0;CIEND=0,0;CIPOS95=0,0;CIEND95=0,0;MATEID=3909_2;EVENT=3909;SU=3466;PE=127;SR=3339;ALG=PROD;AF=0.1524;NSAMP=2564;MSQ=46.83;AN=16834;AC=2565;NS=8438;AC_Hom=2;AC_Het=2569;AC_Hemi=0;MAF=0.152347;HWE=0;NFAM=2250	SVTYPE=BND;POS=11575998;STRANDS=-+:3466;CIPOS=0,0;CIEND=0,0;CIPOS95=0,0;CIEND95=0,0;MATEID=3909_1;EVENT=3909;SECONDARY;SU=3466;PE=127;SR=3339;ALG=PROD;AF=0.1524;NSAMP=2564;MSQ=46.83;AN=16834;AC=2565;NS=8438;AC_Hom=2;AC_Het=2569;AC_Hemi=0;MAF=0.152347;HWE=0;NFAM=2250
1	8337061	8337112	1	8337110	8337161	77722	90074.2	+	-	BND	LOW	77722_1	N	N[1:8337137[	77722_2	N	]1:8337087]N	SVTYPE=BND;POS=8337087;STRANDS=+-:12;CIPOS=-26,25;CIEND=-26,25;CIPOS95=0,0;CIEND95=0,0;MATEID=77722_2;EVENT=77722;SU=12;PE=0;SR=12;ALG=PROD;AF=0.1652;NSAMP=2781;MSQ=31.74;AN=16834;AC=2781;NS=8438;AC_Hom=0;AC_Het=2787;AC_Hemi=0;MAF=0.165146;HWE=0;NFAM=2504	SVTYPE=BND;POS=8337137;STRANDS=+-:12;CIPOS=-26,25;CIEND=-26,25;CIPOS95=0,0;CIEND95=0,0;MATEID=77722_1;EVENT=77722;SECONDARY;SU=12;PE=0;SR=12;ALG=PROD;AF=0.1652;NSAMP=2781;MSQ=31.74;AN=16834;AC=2781;NS=8438;AC_Hom=0;AC_Het=2787;AC_Hemi=0;MAF=0.165146;HWE=0;NFAM=2504
1	8337165	8337347	9	98920348	98920778	10416	7914.46	+	+	BND	LOW	10416_1	N	N]9:98920378]	10416_2	N	N]1:8337188]	SVTYPE=BND;POS=8337188;STRANDS=++:8;IMPRECISE;CIPOS=-23,159;CIEND=-30,400;CIPOS95=-23,51;CIEND95=-30,111;MATEID=10416_2;EVENT=10416;SU=8;PE=8;SR=0;ALG=PROD;AF=0.01562;NSAMP=263;MSQ=29.25;AN=16834;AC=263;NS=8438;AC_Hom=0;AC_Het=264;AC_Hemi=0;MAF=0.0156435;HWE=0.274264;NFAM=257	SVTYPE=BND;POS=98920378;STRANDS=++:8;IMPRECISE;CIPOS=-30,400;CIEND=-23,159;CIPOS95=-30,111;CIEND95=-23,51;MATEID=10416_1;EVENT=10416;SECONDARY;SU=8;PE=8;SR=0;ALG=PROD;AF=0.01562;NSAMP=263;MSQ=29.25;AN=16834;AC=263;NS=8438;AC_Hom=0;AC_Het=264;AC_Hemi=0;MAF=0.0156435;HWE=0.274264;NFAM=257
1	8337184	8337193	13	33610476	33610485	1756	3592.61	+	-	BND	LOW	1756_1	N	N[13:33610482[	1756_2	N	]1:8337189]N	SVTYPE=BND;POS=8337189;STRANDS=+-:160;CIPOS=-5,4;CIEND=-5,4;CIPOS95=0,0;CIEND95=0,0;MATEID=1756_2;EVENT=1756;SU=160;PE=0;SR=160;ALG=PROD;AF=0.009029;NSAMP=152;MSQ=22.14;AN=16834;AC=152;NS=8438;AC_Hom=0;AC_Het=152;AC_Hemi=0;MAF=0.00900687;HWE=1;NFAM=147	SVTYPE=BND;POS=33610482;STRANDS=+-:160;CIPOS=-5,4;CIEND=-5,4;CIPOS95=0,0;CIEND95=0,0;MATEID=1756_1;EVENT=1756;SECONDARY;SU=160;PE=0;SR=160;ALG=PROD;AF=0.009029;NSAMP=152;MSQ=22.14;AN=16834;AC=152;NS=8438;AC_Hom=0;AC_Het=152;AC_Hemi=0;MAF=0.00900687;HWE=1;NFAM=147
1	8337881	8337898	1	8338168	8338185	77723	41.69	+	-	BND	LOW	77723_1	N	N[1:8338178[	77723_2	N	]1:8337890]N	SVTYPE=BND;POS=8337890;STRANDS=+-:4;CIPOS=-9,8;CIEND=-9,8;CIPOS95=0,0;CIEND95=0,0;MATEID=77723_2;EVENT=77723;SU=4;PE=0;SR=4;ALG=PROD;AF=0.0001188;NSAMP=2;MSQ=19.85;AN=16834;AC=2;NS=8438;AC_Hom=0;AC_Het=2;AC_Hemi=0;MAF=0.000118511;HWE=1;NFAM=2	SVTYPE=BND;POS=8338178;STRANDS=+-:4;CIPOS=-9,8;CIEND=-9,8;CIPOS95=0,0;CIEND95=0,0;MATEID=77723_1;EVENT=77723;SECONDARY;SU=4;PE=0;SR=4;ALG=PROD;AF=0.0001188;NSAMP=2;MSQ=19.85;AN=16834;AC=2;NS=8438;AC_Hom=0;AC_Het=2;AC_Hemi=0;MAF=0.000118511;HWE=1;NFAM=2
1	8352861	8353151	1	8358958	8359235	77724	191.61	+	-	DEL	PASS	77724	N	<DEL>	.	.	.	SVTYPE=DEL;POS=8352871;SVLEN=-6355;END=8359226;STRANDS=+-:9;IMPRECISE;CIPOS=-10,280;CIEND=-268,9;CIPOS95=0,69;CIEND95=-56,1;SU=9;PE=9;SR=0;ALG=PROD;AF=5.94e-05;NSAMP=1;MSQ=191.61;AN=16834;AC=1;NS=8438;AC_Hom=0;AC_Het=1;AC_Hemi=0;MAF=5.92557e-05;HWE=1;NFAM=1	.
1	8359277	8359286	1	8359397	8359406	77725	236.78	+	-	BND	LOW	77725_1	N	N[1:8359403[	77725_2	N	]1:8359282]N	SVTYPE=BND;POS=8359282;STRANDS=+-:7;CIPOS=-5,4;CIEND=-5,4;CIPOS95=0,0;CIEND95=0,0;MATEID=77725_2;EVENT=77725;SU=7;PE=0;SR=7;ALG=PROD;AF=5.94e-05;NSAMP=1;MSQ=236.77;AN=16834;AC=1;NS=8438;AC_Hom=0;AC_Het=1;AC_Hemi=0;MAF=5.92557e-05;HWE=1;NFAM=1	SVTYPE=BND;POS=8359403;STRANDS=+-:7;CIPOS=-5,4;CIEND=-5,4;CIPOS95=0,0;CIEND95=0,0;MATEID=77725_1;EVENT=77725;SECONDARY;SU=7;PE=0;SR=7;ALG=PROD;AF=5.94e-05;NSAMP=1;MSQ=236.77;AN=16834;AC=1;NS=8438;AC_Hom=0;AC_Het=1;AC_Hemi=0;MAF=5.92557e-05;HWE=1;NFAM=1
1	8360238	8360240	1	8364038	8364039	77726	176529.0	+	-	DEL	PASS	77726	N	<DEL>	.	.	.	SVTYPE=DEL;POS=8360239;SVLEN=-3800;END=8364039;STRANDS=+-:6988;CIPOS=-1,1;CIEND=-1,0;CIPOS95=0,0;CIEND95=0,0;SU=6988;PE=4194;SR=2794;ALG=PROD;AF=0.01842;NSAMP=279;MSQ=630.57;AN=16834;AC=310;NS=8438;AC_Hom=62;AC_Het=249;AC_Hemi=0;MAF=0.0184285;HWE=4.63643e-24;NFAM=275	.
1	8363912	8363929	GL000205.1	92162	92179	10609	387.8	-	+	BND	LOW	10609_1	N	]GL000205.1:92171]N	10609_2	N	N[1:8363922[	SVTYPE=BND;POS=8363922;STRANDS=-+:4;CIPOS=-9,8;CIEND=-9,8;CIPOS95=0,0;CIEND95=0,0;MATEID=10609_2;EVENT=10609;SU=4;PE=0;SR=4;ALG=PROD;AF=0.000594;NSAMP=10;MSQ=38.46;AN=16834;AC=10;NS=8438;AC_Hom=0;AC_Het=10;AC_Hemi=0;MAF=0.000592557;HWE=1;NFAM=10	SVTYPE=BND;POS=92171;STRANDS=-+:4;CIPOS=-9,8;CIEND=-9,8;CIPOS95=0,0;CIEND95=0,0;MATEID=10609_1;EVENT=10609;SECONDARY;SU=4;PE=0;SR=4;ALG=PROD;AF=0.000594;NSAMP=10;MSQ=38.46;AN=16834;AC=10;NS=8438;AC_Hom=0;AC_Het=10;AC_Hemi=0;MAF=0.000592557;HWE=1;NFAM=10
1	8370118	8370288	15	90057104	90057348	2795	2835.71	-	-	BND	LOW	2795_1	N	[15:90057339[N	2795_2	N	[1:8370239[N	SVTYPE=BND;POS=8370239;STRANDS=--:246;IMPRECISE;CIPOS=-120,50;CIEND=-234,10;CIPOS95=-3,3;CIEND95=-27,10;MATEID=2795_2;EVENT=2795;SU=246;PE=246;SR=0;ALG=PROD;AF=0.00499;NSAMP=84;MSQ=33.32;AN=16834;AC=84;NS=8438;AC_Hom=0;AC_Het=84;AC_Hemi=0;MAF=0.00497748;HWE=1;NFAM=84	SVTYPE=BND;POS=90057339;STRANDS=--:246;IMPRECISE;CIPOS=-234,10;CIEND=-120,50;CIPOS95=-27,10;CIEND95=-3,3;MATEID=2795_1;EVENT=2795;SECONDARY;SU=246;PE=246;SR=0;ALG=PROD;AF=0.00499;NSAMP=84;MSQ=33.32;AN=16834;AC=84;NS=8438;AC_Hom=0;AC_Het=84;AC_Hemi=0;MAF=0.00497748;HWE=1;NFAM=84
1	8370197	8370258	15	90057498	90057552	2796	4016.61	+	+	BND	LOW	2796_1	N	N]15:90057502]	2796_2	N	N]1:8370208]	SVTYPE=BND;POS=8370208;STRANDS=++:282;IMPRECISE;CIPOS=-11,50;CIEND=-4,50;CIPOS95=-2,2;CIEND95=-3,3;MATEID=2796_2;EVENT=2796;SU=282;PE=281;SR=1;ALG=PROD;AF=0.006416;NSAMP=108;MSQ=36.74;AN=16834;AC=108;NS=8438;AC_Hom=0;AC_Het=108;AC_Hemi=0;MAF=0.00639962;HWE=1;NFAM=108	SVTYPE=BND;POS=90057502;STRANDS=++:282;IMPRECISE;CIPOS=-4,50;CIEND=-11,50;CIPOS95=-3,3;CIEND95=-2,2;MATEID=2796_1;EVENT=2796;SECONDARY;SU=282;PE=281;SR=1;ALG=PROD;AF=0.006416;NSAMP=108;MSQ=36.74;AN=16834;AC=108;NS=8438;AC_Hom=0;AC_Het=108;AC_Hemi=0;MAF=0.00639962;HWE=1;NFAM=108
1	8379398	8379447	1	8379451	8379500	77728	611.46	+	-	DEL	PASS	77728	N	<DEL>	.	.	.	SVTYPE=DEL;POS=8379423;SVLEN=-53;END=8379476;STRANDS=+-:18;CIPOS=-25,24;CIEND=-25,24;CIPOS95=0,0;CIEND95=0,0;SU=18;PE=0;SR=18;ALG=PROD;AF=0.0002376;NSAMP=4;MSQ=152.84;AN=16834;AC=4;NS=8438;AC_Hom=0;AC_Het=4;AC_Hemi=0;MAF=0.000237023;HWE=1;NFAM=4	.
1	8381881	8382548	11	69628366	69629159	900	157819.0	-	+	BND	LOW	900_1	N	]11:69628477]N	900_2	N	N[1:8382333[	SVTYPE=BND;POS=8382333;STRANDS=-+:5909;IMPRECISE;CIPOS=-451,216;CIEND=-111,682;CIPOS95=-90,90;CIEND95=-111,125;MATEID=900_2;EVENT=900;SU=5909;PE=5909;SR=0;ALG=SUM;AF=0.1669;NSAMP=2809;MSQ=55.64;RETAINED;AN=16834;AC=2809;NS=8438;AC_Hom=0;AC_Het=2818;AC_Hemi=0;MAF=0.166983;HWE=0;NFAM=2485	SVTYPE=BND;POS=69628477;STRANDS=-+:5909;IMPRECISE;CIPOS=-111,682;CIEND=-451,216;CIPOS95=-111,125;CIEND95=-90,90;MATEID=900_1;EVENT=900;SECONDARY;SU=5909;PE=5909;SR=0;ALG=SUM;AF=0.1669;NSAMP=2809;MSQ=55.64;RETAINED;AN=16834;AC=2809;NS=8438;AC_Hom=0;AC_Het=2818;AC_Hemi=0;MAF=0.166983;HWE=0;NFAM=2485
1	8381937	8382236	22	37355168	37355520	5739	26389.6	-	+	BND	LOW	5739_1	N	]22:37355218]N	5739_2	N	N[1:8382223[	SVTYPE=BND;POS=8382223;STRANDS=-+:968;IMPRECISE;CIPOS=-285,14;CIEND=-50,302;CIPOS95=-63,14;CIEND95=-14,14;MATEID=5739_2;EVENT=5739;SU=968;PE=968;SR=0;ALG=PROD;AF=0.0518;NSAMP=872;MSQ=29.49;AN=16834;AC=872;NS=8438;AC_Hom=0;AC_Het=873;AC_Hemi=0;MAF=0.0517303;HWE=9.04746e-11;NFAM=792	SVTYPE=BND;POS=37355218;STRANDS=-+:968;IMPRECISE;CIPOS=-50,302;CIEND=-285,14;CIPOS95=-14,14;CIEND95=-63,14;MATEID=5739_1;EVENT=5739;SECONDARY;SU=968;PE=968;SR=0;ALG=PROD;AF=0.0518;NSAMP=872;MSQ=29.49;AN=16834;AC=872;NS=8438;AC_Hom=0;AC_Het=873;AC_Hemi=0;MAF=0.0517303;HWE=9.04746e-11;NFAM=792
1	8382135	8382394	13	100115452	100115778	2001	775.01	-	+	BND	LOW	2001_1	N	]13:100115482]N	2001_2	N	N[1:8382365[	SVTYPE=BND;POS=8382365;STRANDS=-+:9;IMPRECISE;CIPOS=-229,30;CIEND=-30,296;CIPOS95=-141,30;CIEND95=-30,164;MATEID=2001_2;EVENT=2001;SU=9;PE=9;SR=0;ALG=PROD;AF=0.002554;NSAMP=43;MSQ=15.55;AN=16834;AC=43;NS=8438;AC_Hom=0;AC_Het=43;AC_Hemi=0;MAF=0.002548;HWE=1;NFAM=43	SVTYPE=BND;POS=100115482;STRANDS=-+:9;IMPRECISE;CIPOS=-30,296;CIEND=-229,30;CIPOS95=-30,164;CIEND95=-141,30;MATEID=2001_1;EVENT=2001;SECONDARY;SU=9;PE=9;SR=0;ALG=PROD;AF=0.002554;NSAMP=43;MSQ=15.55;AN=16834;AC=43;NS=8438;AC_Hom=0;AC_Het=43;AC_Hemi=0;MAF=0.002548;HWE=1;NFAM=43
1	8382147	8382414	8	140885155	140885612	10077	3959.71	-	+	BND	LOW	10077_1	N	]8:140885165]N	10077_2	N	N[1:8382405[	SVTYPE=BND;POS=8382405;STRANDS=-+:4;IMPRECISE;CIPOS=-257,10;CIEND=-10,447;CIPOS95=-124,2;CIEND95=-1,140;MATEID=10077_2;EVENT=10077;SU=4;PE=4;SR=0;ALG=PROD;AF=0.01289;NSAMP=217;MSQ=16.68;AN=16834;AC=217;NS=8438;AC_Hom=0;AC_Het=218;AC_Hemi=0;MAF=0.0129178;HWE=0.406723;NFAM=215	SVTYPE=BND;POS=140885165;STRANDS=-+:4;IMPRECISE;CIPOS=-10,447;CIEND=-257,10;CIPOS95=-1,140;CIEND95=-124,2;MATEID=10077_1;EVENT=10077;SECONDARY;SU=4;PE=4;SR=0;ALG=PROD;AF=0.01289;NSAMP=217;MSQ=16.68;AN=16834;AC=217;NS=8438;AC_Hom=0;AC_Het=218;AC_Hemi=0;MAF=0.0129178;HWE=0.406723;NFAM=215
1	8382217	8382431	1	203572636	203573071	291638	1786.75	-	-	BND	LOW	291638_1	N	[1:203573062[N	291638_2	N	[1:8382422[N	SVTYPE=BND;POS=8382422;STRANDS=--:5;IMPRECISE;CIPOS=-204,10;CIEND=-425,10;CIPOS95=-92,2;CIEND95=-152,1;MATEID=291638_2;EVENT=291638;SU=5;PE=5;SR=0;ALG=PROD;AF=0.006059;NSAMP=102;MSQ=15.03;AN=16834;AC=102;NS=8438;AC_Hom=0;AC_Het=102;AC_Hemi=0;MAF=0.00604409;HWE=1;NFAM=102	SVTYPE=BND;POS=203573062;STRANDS=--:5;IMPRECISE;CIPOS=-425,10;CIEND=-204,10;CIPOS95=-152,1;CIEND95=-92,2;MATEID=291638_1;EVENT=291638;SECONDARY;SU=5;PE=5;SR=0;ALG=PROD;AF=0.006059;NSAMP=102;MSQ=15.03;AN=16834;AC=102;NS=8438;AC_Hom=0;AC_Het=102;AC_Hemi=0;MAF=0.00604409;HWE=1;NFAM=102
1	8382283	8382340	7	156282270	156282327	9515	42564.3	-	+	BND	LOW	9515_1	N	]7:156282299]N	9515_2	N	N[1:8382313[	SVTYPE=BND;POS=8382313;STRANDS=-+:8;CIPOS=-29,28;CIEND=-29,28;CIPOS95=0,0;CIEND95=0,0;MATEID=9515_2;EVENT=9515;SU=8;PE=1;SR=7;ALG=PROD;AF=0.08762;NSAMP=1475;MSQ=28.21;AN=16834;AC=1475;NS=8438;AC_Hom=0;AC_Het=1476;AC_Hemi=0;MAF=0.0874615;HWE=2.82933e-31;NFAM=1341	SVTYPE=BND;POS=156282299;STRANDS=-+:8;CIPOS=-29,28;CIEND=-29,28;CIPOS95=0,0;CIEND95=0,0;MATEID=9515_1;EVENT=9515;SECONDARY;SU=8;PE=1;SR=7;ALG=PROD;AF=0.08762;NSAMP=1475;MSQ=28.21;AN=16834;AC=1475;NS=8438;AC_Hom=0;AC_Het=1476;AC_Hemi=0;MAF=0.0874615;HWE=2.82933e-31;NFAM=1341
1	8382312	8382778	11	69627821	69628318	899	324.52	+	-	BND	LOW	899_1	N	N[11:69628309[	899_2	N	]1:8382322]N	SVTYPE=BND;POS=8382322;STRANDS=+-:4;IMPRECISE;CIPOS=-10,456;CIEND=-487,10;CIPOS95=-1,159;CIEND95=-171,0;MATEID=899_2;EVENT=899;SU=4;PE=4;SR=0;ALG=PROD;AF=0.0008317;NSAMP=14;MSQ=21.56;AN=16834;AC=14;NS=8438;AC_Hom=0;AC_Het=14;AC_Hemi=0;MAF=0.00082958;HWE=1;NFAM=14	SVTYPE=BND;POS=69628309;STRANDS=+-:4;IMPRECISE;CIPOS=-487,10;CIEND=-10,456;CIPOS95=-171,0;CIEND95=-1,159;MATEID=899_1;EVENT=899;SECONDARY;SU=4;PE=4;SR=0;ALG=PROD;AF=0.0008317;NSAMP=14;MSQ=21.56;AN=16834;AC=14;NS=8438;AC_Hom=0;AC_Het=14;AC_Hemi=0;MAF=0.00082958;HWE=1;NFAM=14
1	8382339	8382947	22	37354777	37355128	5740	1369.1	+	-	BND	LOW	5740_1	N	N[22:37355079[	5740_2	N	]1:8382389]N	SVTYPE=BND;POS=8382389;STRANDS=+-:4;IMPRECISE;CIPOS=-50,558;CIEND=-301,50;CIPOS95=-50,175;CIEND95=-120,50;MATEID=5740_2;EVENT=5740;SU=4;PE=4;SR=0;ALG=PROD;AF=0.004752;NSAMP=80;MSQ=15.41;AN=16834;AC=80;NS=8438;AC_Hom=0;AC_Het=80;AC_Hemi=0;MAF=0.00474046;HWE=1;NFAM=80	SVTYPE=BND;POS=37355079;STRANDS=+-:4;IMPRECISE;CIPOS=-301,50;CIEND=-50,558;CIPOS95=-120,50;CIEND95=-50,175;MATEID=5740_1;EVENT=5740;SECONDARY;SU=4;PE=4;SR=0;ALG=PROD;AF=0.004752;NSAMP=80;MSQ=15.41;AN=16834;AC=80;NS=8438;AC_Hom=0;AC_Het=80;AC_Hemi=0;MAF=0.00474046;HWE=1;NFAM=80
1	8398516	8398533	1	8399331	8399336	77729	536.53	+	-	DEL	PASS	77729	N	<DEL>	.	.	.	SVTYPE=DEL;POS=8398523;SVLEN=-811;END=8399334;STRANDS=+-:24;CIPOS=-7,10;CIEND=-3,2;CIPOS95=0,0;CIEND95=0,0;SU=24;PE=15;SR=9;ALG=PROD;AF=5.94e-05;NSAMP=1;MSQ=536.53;AN=16834;AC=1;NS=8438;AC_Hom=0;AC_Het=1;AC_Hemi=0;MAF=5.92557e-05;HWE=1;NFAM=1	.
1	8401246	8401567	1	8401276	8401593	77730	1754.13	+	-	BND	LOW	77730_1	N	N[1:8401584[	77730_2	N	]1:8401256]N	SVTYPE=BND;POS=8401256;STRANDS=+-:4;IMPRECISE;CIPOS=-10,311;CIEND=-307,10;CIPOS95=-2,78;CIEND95=-114,2;MATEID=77730_2;EVENT=77730;SU=4;PE=4;SR=0;ALG=PROD;AF=0.000594;NSAMP=10;MSQ=174.19;AN=16834;AC=10;NS=8438;AC_Hom=0;AC_Het=10;AC_Hemi=0;MAF=0.000592557;HWE=1;NFAM=10	SVTYPE=BND;POS=8401584;STRANDS=+-:4;IMPRECISE;CIPOS=-307,10;CIEND=-10,311;CIPOS95=-114,2;CIEND95=-2,78;MATEID=77730_1;EVENT=77730;SECONDARY;SU=4;PE=4;SR=0;ALG=PROD;AF=0.000594;NSAMP=10;MSQ=174.19;AN=16834;AC=10;NS=8438;AC_Hom=0;AC_Het=10;AC_Hemi=0;MAF=0.000592557;HWE=1;NFAM=10
1	8404707	8404707	1	8404846	8404859	77731	1.03172e+06	+	-	BND	LOW	77731_1	N	N[1:8404851[	77731_2	N	]1:8404707]N	SVTYPE=BND;POS=8404707;STRANDS=+-:4;IMPRECISE;CIPOS=0,0;CIEND=-4,9;CIPOS95=0,1;CIEND95=0,1;MATEID=77731_2;EVENT=77731;SU=4;PE=0;SR=4;ALG=PROD;AF=0.4832;NSAMP=8134;MSQ=126.5;AN=16834;AC=8134;NS=8438;AC_Hom=0;AC_Het=8155;AC_Hemi=0;MAF=0.483231;HWE=0;NFAM=7141	SVTYPE=BND;POS=8404851;STRANDS=+-:4;IMPRECISE;CIPOS=-4,9;CIEND=0,0;CIPOS95=0,1;CIEND95=0,1;MATEID=77731_1;EVENT=77731;SECONDARY;SU=4;PE=0;SR=4;ALG=PROD;AF=0.4832;NSAMP=8134;MSQ=126.5;AN=16834;AC=8134;NS=8438;AC_Hom=0;AC_Het=8155;AC_Hemi=0;MAF=0.483231;HWE=0;NFAM=7141
1	8404842	8404859	19	51056057	51056074	4160	299851.0	-	+	BND	LOW	4160_1	N	]19:51056066]N	4160_2	N	N[1:8404852[	SVTYPE=BND;POS=8404852;STRANDS=-+:4;CIPOS=-9,8;CIEND=-9,8;CIPOS95=0,0;CIEND95=0,0;MATEID=4160_2;EVENT=4160;SU=4;PE=0;SR=4;ALG=PROD;AF=0.3139;NSAMP=5284;MSQ=56.42;AN=16834;AC=5284;NS=8438;AC_Hom=0;AC_Het=5295;AC_Hemi=0;MAF=0.313759;HWE=0;NFAM=4649	SVTYPE=BND;POS=51056066;STRANDS=-+:4;CIPOS=-9,8;CIEND=-9,8;CIPOS95=0,0;CIEND95=0,0;MATEID=4160_1;EVENT=4160;SECONDARY;SU=4;PE=0;SR=4;ALG=PROD;AF=0.3139;NSAMP=5284;MSQ=56.42;AN=16834;AC=5284;NS=8438;AC_Hom=0;AC_Het=5295;AC_Hemi=0;MAF=0.313759;HWE=0;NFAM=4649
1	8428329	8428748	1	8428746	8428897	77732	221.8	+	-	DEL	PASS	77732	N	<DEL>	.	.	.	SVTYPE=DEL;POS=8428339;SVLEN=-548;END=8428887;STRANDS=+-:11;IMPRECISE;CIPOS=-10,409;CIEND=-141,10;CIPOS95=-1,74;CIEND95=-63,2;SU=11;PE=11;SR=0;ALG=PROD;AF=5.94e-05;NSAMP=1;MSQ=221.8;AN=16834;AC=1;NS=8438;AC_Hom=0;AC_Het=1;AC_Hemi=0;MAF=5.92557e-05;HWE=1;NFAM=1	.
1	8429968	8430305	1	9086738	9087039	77733	35.79	+	-	BND	LOW	77733_1	N	N[1:9087030[	77733_2	N	]1:8429978]N	SVTYPE=BND;POS=8429978;STRANDS=+-:4;IMPRECISE;CIPOS=-10,327;CIEND=-291,10;CIPOS95=-2,95;CIEND95=-150,1;MATEID=77733_2;EVENT=77733;SU=4;PE=4;SR=0;ALG=PROD;AF=5.94e-05;NSAMP=1;MSQ=35.75;AN=16834;AC=1;NS=8438;AC_Hom=0;AC_Het=1;AC_Hemi=0;MAF=5.92557e-05;HWE=1;NFAM=1	SVTYPE=BND;POS=9087030;STRANDS=+-:4;IMPRECISE;CIPOS=-291,10;CIEND=-10,327;CIPOS95=-150,1;CIEND95=-2,95;MATEID=77733_1;EVENT=77733;SECONDARY;SU=4;PE=4;SR=0;ALG=PROD;AF=5.94e-05;NSAMP=1;MSQ=35.75;AN=16834;AC=1;NS=8438;AC_Hom=0;AC_Het=1;AC_Hemi=0;MAF=5.92557e-05;HWE=1;NFAM=1
1	8437094	8437101	1	8444226	8444231	77734	536.47	+	-	DEL	PASS	77734	N	<DEL>	.	.	.	SVTYPE=DEL;POS=8437098;SVLEN=-7132;END=8444230;STRANDS=+-:23;CIPOS=-4,3;CIEND=-4,1;CIPOS95=0,0;CIEND95=0,0;SU=23;PE=14;SR=9;ALG=PROD;AF=5.94e-05;NSAMP=1;MSQ=536.47;AN=16834;AC=1;NS=8438;AC_Hom=0;AC_Het=1;AC_Hemi=0;MAF=5.92557e-05;HWE=1;NFAM=1	.
1	8446057	8446070	1	8449355	8449369	253399	244.01	-	+	DUP	PASS	253399	N	<DUP>	.	.	.	SVTYPE=DUP;POS=8446067;SVLEN=3292;END=8449359;STRANDS=-+:20;IMPRECISE;CIPOS=-10,3;CIEND=-4,10;CIPOS95=-2,0;CIEND95=-1,1;SU=20;PE=18;SR=2;ALG=PROD;AF=0.0001188;NSAMP=1;MSQ=230.08;AN=16834;AC=2;NS=8438;AC_Hom=2;AC_Het=0;AC_Hemi=0;MAF=0.000118511;HWE=5.92593e-05;NFAM=1	.
1	8447362	8447379	1	8475537	8475547	77735	2014.25	+	-	DEL	PASS	77735	N	<DEL>	.	.	.	SVTYPE=DEL;POS=8447369;SVLEN=-28175;END=8475544;STRANDS=+-:87;CIPOS=-7,10;CIEND=-7,3;CIPOS95=0,0;CIEND95=0,0;SU=87;PE=55;SR=32;ALG=PROD;AF=0.000297;NSAMP=5;MSQ=402.85;AN=16834;AC=5;NS=8438;AC_Hom=0;AC_Het=5;AC_Hemi=0;MAF=0.000296279;HWE=1;NFAM=5	.
1	8448657	8448717	5	125509791	125509851	7921	176.64	+	+	BND	LOW	7921_1	N	N]5:125509821]	7921_2	N	N]1:8448687]	SVTYPE=BND;POS=8448687;STRANDS=++:10;CIPOS=-30,30;CIEND=-30,30;CIPOS95=0,0;CIEND95=0,0;MATEID=7921_2;EVENT=7921;SU=10;PE=0;SR=10;ALG=PROD;AF=0.0001782;NSAMP=3;MSQ=55.8;AN=16834;AC=3;NS=8438;AC_Hom=0;AC_Het=3;AC_Hemi=0;MAF=0.000177767;HWE=1;NFAM=3	SVTYPE=BND;POS=125509821;STRANDS=++:10;CIPOS=-30,30;CIEND=-30,30;CIPOS95=0,0;CIEND95=0,0;MATEID=7921_1;EVENT=7921;SECONDARY;SU=10;PE=0;SR=10;ALG=PROD;AF=0.0001782;NSAMP=3;MSQ=55.8;AN=16834;AC=3;NS=8438;AC_Hom=0;AC_Het=3;AC_Hemi=0;MAF=0.000177767;HWE=1;NFAM=3
1	8448678	8448695	13	83747475	83747492	1931	1513.0	+	+	BND	LOW	1931_1	N	N]13:83747484]	1931_2	N	N]1:8448687]	SVTYPE=BND;POS=8448687;STRANDS=++:25;CIPOS=-9,8;CIEND=-9,8;CIPOS95=0,0;CIEND95=0,0;MATEID=1931_2;EVENT=1931;SU=25;PE=0;SR=25;ALG=PROD;AF=0.002733;NSAMP=46;MSQ=31.95;AN=16834;AC=46;NS=8438;AC_Hom=0;AC_Het=46;AC_Hemi=0;MAF=0.00272576;HWE=1;NFAM=43	SVTYPE=BND;POS=83747484;STRANDS=++:25;CIPOS=-9,8;CIEND=-9,8;CIPOS95=0,0;CIEND95=0,0;MATEID=1931_1;EVENT=1931;SECONDARY;SU=25;PE=0;SR=25;ALG=PROD;AF=0.002733;NSAMP=46;MSQ=31.95;AN=16834;AC=46;NS=8438;AC_Hom=0;AC_Het=46;AC_Hemi=0;MAF=0.00272576;HWE=1;NFAM=43
1	8448679	8448695	6	75338228	75338244	8528	12820.6	+	+	BND	LOW	8528_1	N	N]6:75338236]	8528_2	N	N]1:8448687]	SVTYPE=BND;POS=8448687;STRANDS=++:234;CIPOS=-8,8;CIEND=-8,8;CIPOS95=0,0;CIEND95=0,0;MATEID=8528_2;EVENT=8528;SU=234;PE=0;SR=234;ALG=PROD;AF=0.0183;NSAMP=308;MSQ=41;AN=16834;AC=308;NS=8438;AC_Hom=0;AC_Het=309;AC_Hemi=0;MAF=0.01831;HWE=0.119868;NFAM=287	SVTYPE=BND;POS=75338236;STRANDS=++:234;CIPOS=-8,8;CIEND=-8,8;CIPOS95=0,0;CIEND95=0,0;MATEID=8528_1;EVENT=8528;SECONDARY;SU=234;PE=0;SR=234;ALG=PROD;AF=0.0183;NSAMP=308;MSQ=41;AN=16834;AC=308;NS=8438;AC_Hom=0;AC_Het=309;AC_Hemi=0;MAF=0.01831;HWE=0.119868;NFAM=287
1	8460273	8460290	12	11667386	11667403	1155	83.32	-	+	BND	LOW	1155_1	N	]12:11667395]N	1155_2	N	N[1:8460283[	SVTYPE=BND;POS=8460283;STRANDS=-+:4;CIPOS=-9,8;CIEND=-9,8;CIPOS95=0,0;CIEND95=0,0;MATEID=1155_2;EVENT=1155;SU=4;PE=0;SR=4;ALG=PROD;AF=0.0002376;NSAMP=4;MSQ=17.85;AN=16834;AC=4;NS=8438;AC_Hom=0;AC_Het=4;AC_Hemi=0;MAF=0.000237023;HWE=1;NFAM=4	SVTYPE=BND;POS=11667395;STRANDS=-+:4;CIPOS=-9,8;CIEND=-9,8;CIPOS95=0,0;CIEND95=0,0;MATEID=1155_1;EVENT=1155;SECONDARY;SU=4;PE=0;SR=4;ALG=PROD;AF=0.0002376;NSAMP=4;MSQ=17.85;AN=16834;AC=4;NS=8438;AC_Hom=0;AC_Het=4;AC_Hemi=0;MAF=0.000237023;HWE=1;NFAM=4
1	8460277	8460286	5	19741434	19741443	7528	2641.33	-	-	BND	LOW	7528_1	N	[5:19741440[N	7528_2	N	[1:8460283[N	SVTYPE=BND;POS=8460283;STRANDS=--:150;CIPOS=-5,4;CIEND=-5,4;CIPOS95=0,0;CIEND95=0,0;MATEID=7528_2;EVENT=7528;SU=150;PE=0;SR=150;ALG=PROD;AF=0.006653;NSAMP=112;MSQ=22.2;AN=16834;AC=112;NS=8438;AC_Hom=0;AC_Het=113;AC_Hemi=0;MAF=0.0066959;HWE=1;NFAM=109	SVTYPE=BND;POS=19741440;STRANDS=--:150;CIPOS=-5,4;CIEND=-5,4;CIPOS95=0,0;CIEND95=0,0;MATEID=7528_1;EVENT=7528;SECONDARY;SU=150;PE=0;SR=150;ALG=PROD;AF=0.006653;NSAMP=112;MSQ=22.2;AN=16834;AC=112;NS=8438;AC_Hom=0;AC_Het=113;AC_Hemi=0;MAF=0.0066959;HWE=1;NFAM=109
1	8460943	8461280	6	99983307	99983808	8598	215.3	-	-	BND	LOW	8598_1	N	[6:99983779[N	8598_2	N	[1:8461251[N	SVTYPE=BND;POS=8461251;STRANDS=--:4;IMPRECISE;CIPOS=-307,30;CIEND=-471,30;CIPOS95=-143,30;CIEND95=-179,30;MATEID=8598_2;EVENT=8598;SU=4;PE=4;SR=0;ALG=PROD;AF=0.0006534;NSAMP=11;MSQ=18.48;AN=16834;AC=11;NS=8438;AC_Hom=0;AC_Het=11;AC_Hemi=0;MAF=0.000651813;HWE=1;NFAM=11	SVTYPE=BND;POS=99983779;STRANDS=--:4;IMPRECISE;CIPOS=-471,30;CIEND=-307,30;CIPOS95=-179,30;CIEND95=-143,30;MATEID=8598_1;EVENT=8598;SECONDARY;SU=4;PE=4;SR=0;ALG=PROD;AF=0.0006534;NSAMP=11;MSQ=18.48;AN=16834;AC=11;NS=8438;AC_Hom=0;AC_Het=11;AC_Hemi=0;MAF=0.000651813;HWE=1;NFAM=11
1	8461111	8461128	5	132305874	132305891	7940	2798.21	-	+	BND	LOW	7940_1	N	]5:132305883]N	7940_2	N	N[1:8461121[	SVTYPE=BND;POS=8461121;STRANDS=-+:75;CIPOS=-9,8;CIEND=-9,8;CIPOS95=0,0;CIEND95=0,0;MATEID=7940_2;EVENT=7940;SU=75;PE=0;SR=75;ALG=PROD;AF=0.005287;NSAMP=89;MSQ=30.72;AN=16834;AC=89;NS=8438;AC_Hom=0;AC_Het=89;AC_Hemi=0;MAF=0.00527376;HWE=1;NFAM=89	SVTYPE=BND;POS=132305883;STRANDS=-+:75;CIPOS=-9,8;CIEND=-9,8;CIPOS95=0,0;CIEND95=0,0;MATEID=7940_1;EVENT=7940;SECONDARY;SU=75;PE=0;SR=75;ALG=PROD;AF=0.005287;NSAMP=89;MSQ=30.72;AN=16834;AC=89;NS=8438;AC_Hom=0;AC_Het=89;AC_Hemi=0;MAF=0.00527376;HWE=1;NFAM=89
1	8461303	8461308	1	8465070	8465090	77736	536.6	+	-	DEL	PASS	77736	N	<DEL>	.	.	.	SVTYPE=DEL;POS=8461306;SVLEN=-3774;END=8465080;STRANDS=+-:23;CIPOS=-3,2;CIEND=-10,10;CIPOS95=0,0;CIEND95=0,0;SU=23;PE=14;SR=9;ALG=PROD;AF=5.94e-05;NSAMP=1;MSQ=536.6;AN=16834;AC=1;NS=8438;AC_Hom=0;AC_Het=1;AC_Hemi=0;MAF=5.92557e-05;HWE=1;NFAM=1	.
1	8490510	8490515	1	8498551	8498571	77737	395.57	+	-	DEL	PASS	77737	N	<DEL>	.	.	.	SVTYPE=DEL;POS=8490513;SVLEN=-8048;END=8498561;STRANDS=+-:19;CIPOS=-3,2;CIEND=-10,10;CIPOS95=0,0;CIEND95=0,0;SU=19;PE=9;SR=10;ALG=PROD;AF=5.94e-05;NSAMP=1;MSQ=395.57;AN=16834;AC=1;NS=8438;AC_Hom=0;AC_Het=1;AC_Hemi=0;MAF=5.92557e-05;HWE=1;NFAM=1	.
1	8500401	8500458	1	8500657	8500706	77738	171.45	+	-	BND	LOW	77738_1	N	N[1:8500687[	77738_2	N	]1:8500430]N	SVTYPE=BND;POS=8500430;STRANDS=+-:12;CIPOS=-29,28;CIEND=-29,20;CIPOS95=0,0;CIEND95=0,0;MATEID=77738_2;EVENT=77738;SU=12;PE=0;SR=12;ALG=PROD;AF=0.0007128;NSAMP=12;MSQ=12.57;AN=16834;AC=12;NS=8438;AC_Hom=0;AC_Het=12;AC_Hemi=0;MAF=0.000711069;HWE=1;NFAM=12	SVTYPE=BND;POS=8500687;STRANDS=+-:12;CIPOS=-29,20;CIEND=-29,28;CIPOS95=0,0;CIEND95=0,0;MATEID=77738_1;EVENT=77738;SECONDARY;SU=12;PE=0;SR=12;ALG=PROD;AF=0.0007128;NSAMP=12;MSQ=12.57;AN=16834;AC=12;NS=8438;AC_Hom=0;AC_Het=12;AC_Hemi=0;MAF=0.000711069;HWE=1;NFAM=12
1	8545658	8545716	1	8548804	8548864	77739	1354.86	+	-	DEL	PASS	77739	N	<DEL>	.	.	.	SVTYPE=DEL;POS=8545686;SVLEN=-3148;END=8548834;STRANDS=+-:58;CIPOS=-28,30;CIEND=-30,30;CIPOS95=0,0;CIEND95=0,0;SU=58;PE=34;SR=24;ALG=PROD;AF=0.0001782;NSAMP=3;MSQ=451.62;AN=16834;AC=3;NS=8438;AC_Hom=0;AC_Het=3;AC_Hemi=0;MAF=0.000177767;HWE=1;NFAM=3	.
1	8550249	8550290	1	8551279	8551325	77740	162927.0	+	-	DEL	PASS	77740	N	<DEL>	.	.	.	SVTYPE=DEL;POS=8550290;SVLEN=-1009;END=8551299;STRANDS=+-:7785;IMPRECISE;CIPOS=-41,0;CIEND=-20,26;CIPOS95=-1,0;CIEND95=0,0;SU=7785;PE=7734;SR=51;ALG=PROD;AF=0.05435;NSAMP=851;MSQ=191.43;AN=16834;AC=915;NS=8438;AC_Hom=128;AC_Het=787;AC_Hemi=0;MAF=0.054219;HWE=8.81155e-13;NFAM=846	.
1	8550713	8550793	1	8551054	8551367	77741	78361.5	+	-	DEL	PASS	77741	N	<DEL>	.	.	.	SVTYPE=DEL;POS=8550753;SVLEN=-564;END=8551317;STRANDS=+-:6;IMPRECISE;CIPOS=-40,40;CIEND=-263,50;CIPOS95=0,0;CIEND95=-95,50;SU=6;PE=6;SR=0;ALG=PROD;AF=0.0444;NSAMP=689;MSQ=113.63;AN=16824;AC=747;NS=8433;AC_Hom=116;AC_Het=631;AC_Hemi=0;MAF=0.0442903;HWE=1.11912e-17;NFAM=685	.
1	8558783	8558800	8	9262528	9262545	9579	911.82	-	+	BND	LOW	9579_1	N	]8:9262537]N	9579_2	N	N[1:8558793[	SVTYPE=BND;POS=8558793;STRANDS=-+:4;CIPOS=-9,8;CIEND=-9,8;CIPOS95=0,0;CIEND95=0,0;MATEID=9579_2;EVENT=9579;SU=4;PE=0;SR=4;ALG=PROD;AF=0.00297;NSAMP=50;MSQ=16.51;AN=16834;AC=50;NS=8438;AC_Hom=0;AC_Het=50;AC_Hemi=0;MAF=0.00296279;HWE=1;NFAM=49	SVTYPE=BND;POS=9262537;STRANDS=-+:4;CIPOS=-9,8;CIEND=-9,8;CIPOS95=0,0;CIEND95=0,0;MATEID=9579_1;EVENT=9579;SECONDARY;SU=4;PE=0;SR=4;ALG=PROD;AF=0.00297;NSAMP=50;MSQ=16.51;AN=16834;AC=50;NS=8438;AC_Hom=0;AC_Het=50;AC_Hemi=0;MAF=0.00296279;HWE=1;NFAM=49
1	8560299	8560623	1	82292470	82292974	253400	37.7	-	+	BND	LOW	253400_1	N	]1:82292480]N	253400_2	N	N[1:8560614[	SVTYPE=BND;POS=8560614;STRANDS=-+:4;IMPRECISE;CIPOS=-314,10;CIEND=-10,494;CIPOS95=-170,1;CIEND95=0,175;MATEID=253400_2;EVENT=253400;SU=4;PE=4;SR=0;ALG=PROD;AF=5.94e-05;NSAMP=1;MSQ=37.4;AN=16834;AC=1;NS=8438;AC_Hom=0;AC_Het=1;AC_Hemi=0;MAF=5.92557e-05;HWE=1;NFAM=1	SVTYPE=BND;POS=82292480;STRANDS=-+:4;IMPRECISE;CIPOS=-10,494;CIEND=-314,10;CIPOS95=0,175;CIEND95=-170,1;MATEID=253400_1;EVENT=253400;SECONDARY;SU=4;PE=4;SR=0;ALG=PROD;AF=5.94e-05;NSAMP=1;MSQ=37.4;AN=16834;AC=1;NS=8438;AC_Hom=0;AC_Het=1;AC_Hemi=0;MAF=5.92557e-05;HWE=1;NFAM=1
1	8561279	8561561	1	8561517	8561809	77742	6750.65	+	-	BND	LOW	77742_1	N	N[1:8561775[	77742_2	N	]1:8561309]N	SVTYPE=BND;POS=8561309;STRANDS=+-:16;IMPRECISE;CIPOS=-30,252;CIEND=-257,35;CIPOS95=-30,32;CIEND95=-76,35;MATEID=77742_2;EVENT=77742;SU=16;PE=16;SR=0;ALG=PROD;AF=0.01261;NSAMP=212;MSQ=30.81;AN=16816;AC=212;NS=8429;AC_Hom=0;AC_Het=212;AC_Hemi=0;MAF=0.0125756;HWE=0.64497;NFAM=210	SVTYPE=BND;POS=8561775;STRANDS=+-:16;IMPRECISE;CIPOS=-257,35;CIEND=-30,252;CIPOS95=-76,35;CIEND95=-30,32;MATEID=77742_1;EVENT=77742;SECONDARY;SU=16;PE=16;SR=0;ALG=PROD;AF=0.01261;NSAMP=212;MSQ=30.81;AN=16816;AC=212;NS=8429;AC_Hom=0;AC_Het=212;AC_Hemi=0;MAF=0.0125756;HWE=0.64497;NFAM=210
1	8563186	8563196	2	219213001	219213017	5057	1686.04	+	+	BND	LOW	5057_1	N	N]2:219213009]	5057_2	N	N]1:8563191]	SVTYPE=BND;POS=8563191;STRANDS=++:100;CIPOS=-5,5;CIEND=-8,8;CIPOS95=0,0;CIEND95=0,0;MATEID=5057_2;EVENT=5057;SU=100;PE=18;SR=82;ALG=PROD;AF=0.003683;NSAMP=62;MSQ=26.42;AN=16834;AC=62;NS=8438;AC_Hom=0;AC_Het=62;AC_Hemi=0;MAF=0.00367386;HWE=1;NFAM=62	SVTYPE=BND;POS=219213009;STRANDS=++:100;CIPOS=-8,8;CIEND=-5,5;CIPOS95=0,0;CIEND95=0,0;MATEID=5057_1;EVENT=5057;SECONDARY;SU=100;PE=18;SR=82;ALG=PROD;AF=0.003683;NSAMP=62;MSQ=26.42;AN=16834;AC=62;NS=8438;AC_Hom=0;AC_Het=62;AC_Hemi=0;MAF=0.00367386;HWE=1;NFAM=62
1	8563187	8563556	19	49251416	49251847	4156	20.57	+	+	BND	LOW	4156_1	N	N]19:49251426]	4156_2	N	N]1:8563195]	SVTYPE=BND;POS=8563195;STRANDS=++:5;IMPRECISE;CIPOS=-8,361;CIEND=-10,421;CIPOS95=0,123;CIEND95=-2,105;MATEID=4156_2;EVENT=4156;SU=5;PE=5;SR=0;ALG=PROD;AF=5.94e-05;NSAMP=1;MSQ=20.57;AN=16834;AC=1;NS=8438;AC_Hom=0;AC_Het=1;AC_Hemi=0;MAF=5.92557e-05;HWE=1;NFAM=1	SVTYPE=BND;POS=49251426;STRANDS=++:5;IMPRECISE;CIPOS=-10,421;CIEND=-8,361;CIPOS95=-2,105;CIEND95=0,123;MATEID=4156_1;EVENT=4156;SECONDARY;SU=5;PE=5;SR=0;ALG=PROD;AF=5.94e-05;NSAMP=1;MSQ=20.57;AN=16834;AC=1;NS=8438;AC_Hom=0;AC_Het=1;AC_Hemi=0;MAF=5.92557e-05;HWE=1;NFAM=1
1	8563188	8563696	2	84202530	84202996	4552	155.54	+	+	BND	LOW	4552_1	N	N]2:84202540]	4552_2	N	N]1:8563195]	SVTYPE=BND;POS=8563195;STRANDS=++:5;IMPRECISE;CIPOS=-7,501;CIEND=-10,456;CIPOS95=0,180;CIEND95=0,139;MATEID=4552_2;EVENT=4552;SU=5;PE=5;SR=0;ALG=PROD;AF=0.0001188;NSAMP=2;MSQ=77.78;AN=16834;AC=2;NS=8438;AC_Hom=0;AC_Het=2;AC_Hemi=0;MAF=0.000118511;HWE=1;NFAM=2	SVTYPE=BND;POS=84202540;STRANDS=++:5;IMPRECISE;CIPOS=-10,456;CIEND=-7,501;CIPOS95=0,139;CIEND95=0,180;MATEID=4552_1;EVENT=4552;SECONDARY;SU=5;PE=5;SR=0;ALG=PROD;AF=0.0001188;NSAMP=2;MSQ=77.78;AN=16834;AC=2;NS=8438;AC_Hom=0;AC_Het=2;AC_Hemi=0;MAF=0.000118511;HWE=1;NFAM=2
1	8587890	8587890	1	8594178	8594198	77743	314.73	+	-	DEL	PASS	77743	N	<DEL>	.	.	.	SVTYPE=DEL;POS=8587890;SVLEN=-6298;END=8594188;STRANDS=+-:18;CIPOS=0,0;CIEND=-10,10;CIPOS95=0,0;CIEND95=0,0;SU=18;PE=10;SR=8;ALG=PROD;AF=5.94e-05;NSAMP=1;MSQ=314.73;AN=16834;AC=1;NS=8438;AC_Hom=0;AC_Het=1;AC_Hemi=0;MAF=5.92557e-05;HWE=1;NFAM=1	.
1	8612904	8612921	1	8613237	8613254	77744	45.43	+	-	BND	LOW	77744_1	N	N[1:8613247[	77744_2	N	]1:8612913]N	SVTYPE=BND;POS=8612913;STRANDS=+-:4;CIPOS=-9,8;CIEND=-9,8;CIPOS95=0,0;CIEND95=0,0;MATEID=77744_2;EVENT=77744;SU=4;PE=0;SR=4;ALG=PROD;AF=0.0001782;NSAMP=3;MSQ=12.27;AN=16834;AC=3;NS=8438;AC_Hom=0;AC_Het=3;AC_Hemi=0;MAF=0.000177767;HWE=1;NFAM=3	SVTYPE=BND;POS=8613247;STRANDS=+-:4;CIPOS=-9,8;CIEND=-9,8;CIPOS95=0,0;CIEND95=0,0;MATEID=77744_1;EVENT=77744;SECONDARY;SU=4;PE=0;SR=4;ALG=PROD;AF=0.0001782;NSAMP=3;MSQ=12.27;AN=16834;AC=3;NS=8438;AC_Hom=0;AC_Het=3;AC_Hemi=0;MAF=0.000177767;HWE=1;NFAM=3
1	8613106	8613123	1	8613322	8613339	77745	75.4	+	-	BND	LOW	77745_1	N	N[1:8613332[	77745_2	N	]1:8613115]N	SVTYPE=BND;POS=8613115;STRANDS=+-:4;CIPOS=-9,8;CIEND=-9,8;CIPOS95=0,0;CIEND95=0,0;MATEID=77745_2;EVENT=77745;SU=4;PE=0;SR=4;ALG=PROD;AF=0.0001782;NSAMP=3;MSQ=23.38;AN=16834;AC=3;NS=8438;AC_Hom=0;AC_Het=3;AC_Hemi=0;MAF=0.000177767;HWE=1;NFAM=3	SVTYPE=BND;POS=8613332;STRANDS=+-:4;CIPOS=-9,8;CIEND=-9,8;CIPOS95=0,0;CIEND95=0,0;MATEID=77745_1;EVENT=77745;SECONDARY;SU=4;PE=0;SR=4;ALG=PROD;AF=0.0001782;NSAMP=3;MSQ=23.38;AN=16834;AC=3;NS=8438;AC_Hom=0;AC_Het=3;AC_Hemi=0;MAF=0.000177767;HWE=1;NFAM=3
1	8620474	8620751	22	17091578	17091863	5634	44.64	-	-	BND	LOW	5634_1	N	[22:17091854[N	5634_2	N	[1:8620742[N	SVTYPE=BND;POS=8620742;STRANDS=--:8;IMPRECISE;CIPOS=-267,10;CIEND=-275,10;CIPOS95=-81,1;CIEND95=-96,1;MATEID=5634_2;EVENT=5634;SU=8;PE=8;SR=0;ALG=PROD;AF=5.94e-05;NSAMP=1;MSQ=44.64;AN=16834;AC=1;NS=8438;AC_Hom=0;AC_Het=1;AC_Hemi=0;MAF=5.92557e-05;HWE=1;NFAM=1	SVTYPE=BND;POS=17091854;STRANDS=--:8;IMPRECISE;CIPOS=-275,10;CIEND=-267,10;CIPOS95=-96,1;CIEND95=-81,1;MATEID=5634_1;EVENT=5634;SECONDARY;SU=8;PE=8;SR=0;ALG=PROD;AF=5.94e-05;NSAMP=1;MSQ=44.64;AN=16834;AC=1;NS=8438;AC_Hom=0;AC_Het=1;AC_Hemi=0;MAF=5.92557e-05;HWE=1;NFAM=1
1	8620709	8620723	22	17092110	17092127	5635	77.64	+	+	BND	LOW	5635_1	N	N]22:17092117]	5635_2	N	N]1:8620717]	SVTYPE=BND;POS=8620717;STRANDS=++:10;CIPOS=-8,6;CIEND=-7,10;CIPOS95=0,0;CIEND95=0,0;MATEID=5635_2;EVENT=5635;SU=10;PE=5;SR=5;ALG=PROD;AF=5.94e-05;NSAMP=1;MSQ=77.64;AN=16834;AC=1;NS=8438;AC_Hom=0;AC_Het=1;AC_Hemi=0;MAF=5.92557e-05;HWE=1;NFAM=1	SVTYPE=BND;POS=17092117;STRANDS=++:10;CIPOS=-7,10;CIEND=-8,6;CIPOS95=0,0;CIEND95=0,0;MATEID=5635_1;EVENT=5635;SECONDARY;SU=10;PE=5;SR=5;ALG=PROD;AF=5.94e-05;NSAMP=1;MSQ=77.64;AN=16834;AC=1;NS=8438;AC_Hom=0;AC_Het=1;AC_Hemi=0;MAF=5.92557e-05;HWE=1;NFAM=1
1	8635882	8636377	X	11952673	11953241	10796	20.85	+	-	BND	LOW	10796_1	N	N[X:11953192[	10796_2	N	]1:8635932]N	SVTYPE=BND;POS=8635932;STRANDS=+-:5;IMPRECISE;CIPOS=-50,445;CIEND=-518,50;CIPOS95=-50,134;CIEND95=-157,50;MATEID=10796_2;EVENT=10796;SU=5;PE=5;SR=0;ALG=PROD;AF=5.94e-05;NSAMP=1;MSQ=20.82;AN=16834;AC=1;NS=8438;AC_Hom=0;AC_Het=1;AC_Hemi=0;MAF=5.92557e-05;HWE=1;NFAM=1	SVTYPE=BND;POS=11953192;STRANDS=+-:5;IMPRECISE;CIPOS=-518,50;CIEND=-50,445;CIPOS95=-157,50;CIEND95=-50,134;MATEID=10796_1;EVENT=10796;SECONDARY;SU=5;PE=5;SR=0;ALG=PROD;AF=5.94e-05;NSAMP=1;MSQ=20.82;AN=16834;AC=1;NS=8438;AC_Hom=0;AC_Het=1;AC_Hemi=0;MAF=5.92557e-05;HWE=1;NFAM=1
1	8648324	8648341	1	8650664	8650666	77746	731.15	+	-	DEL	PASS	77746	N	<DEL>	.	.	.	SVTYPE=DEL;POS=8648331;SVLEN=-2335;END=8650666;STRANDS=+-:33;CIPOS=-7,10;CIEND=-2,0;CIPOS95=0,0;CIEND95=0,0;SU=33;PE=19;SR=14;ALG=PROD;AF=5.94e-05;NSAMP=1;MSQ=731.15;AN=16834;AC=1;NS=8438;AC_Hom=0;AC_Het=1;AC_Hemi=0;MAF=5.92557e-05;HWE=1;NFAM=1	.
1	8664606	8664663	15	74070725	74070782	2723	162.33	-	+	BND	LOW	2723_1	N	]15:74070754]N	2723_2	N	N[1:8664636[	SVTYPE=BND;POS=8664636;STRANDS=-+:9;CIPOS=-29,28;CIEND=-29,28;CIPOS95=0,0;CIEND95=0,0;MATEID=2723_2;EVENT=2723;SU=9;PE=0;SR=9;ALG=PROD;AF=0.0004752;NSAMP=8;MSQ=18.44;AN=16834;AC=8;NS=8438;AC_Hom=0;AC_Het=8;AC_Hemi=0;MAF=0.000474046;HWE=1;NFAM=8	SVTYPE=BND;POS=74070754;STRANDS=-+:9;CIPOS=-29,28;CIEND=-29,28;CIPOS95=0,0;CIEND95=0,0;MATEID=2723_1;EVENT=2723;SECONDARY;SU=9;PE=0;SR=9;ALG=PROD;AF=0.0004752;NSAMP=8;MSQ=18.44;AN=16834;AC=8;NS=8438;AC_Hom=0;AC_Het=8;AC_Hemi=0;MAF=0.000474046;HWE=1;NFAM=8
1	8664700	8665089	3	196101675	196101897	6602	811.94	+	-	BND	LOW	6602_1	N	N[3:196101868[	6602_2	N	]1:8664727]N	SVTYPE=BND;POS=8664727;STRANDS=+-:13;IMPRECISE;CIPOS=-27,362;CIEND=-192,30;CIPOS95=-27,89;CIEND95=-37,30;MATEID=6602_2;EVENT=6602;SU=13;PE=13;SR=0;ALG=PROD;AF=0.001901;NSAMP=32;MSQ=24.31;AN=16834;AC=32;NS=8438;AC_Hom=0;AC_Het=32;AC_Hemi=0;MAF=0.00189618;HWE=1;NFAM=32	SVTYPE=BND;POS=196101868;STRANDS=+-:13;IMPRECISE;CIPOS=-192,30;CIEND=-27,362;CIPOS95=-37,30;CIEND95=-27,89;MATEID=6602_1;EVENT=6602;SECONDARY;SU=13;PE=13;SR=0;ALG=PROD;AF=0.001901;NSAMP=32;MSQ=24.31;AN=16834;AC=32;NS=8438;AC_Hom=0;AC_Het=32;AC_Hemi=0;MAF=0.00189618;HWE=1;NFAM=32
1	8665795	8665812	8	62489973	62489990	9770	69586.9	-	+	BND	LOW	9770_1	N	]8:62489982]N	9770_2	N	N[1:8665805[	SVTYPE=BND;POS=8665805;STRANDS=-+:4;CIPOS=-9,8;CIEND=-9,8;CIPOS95=0,0;CIEND95=0,0;MATEID=9770_2;EVENT=9770;SU=4;PE=0;SR=4;ALG=PROD;AF=0.08031;NSAMP=1351;MSQ=51.05;AN=16834;AC=1352;NS=8438;AC_Hom=2;AC_Het=1352;AC_Hemi=0;MAF=0.0802323;HWE=2.40967e-24;NFAM=1161	SVTYPE=BND;POS=62489982;STRANDS=-+:4;CIPOS=-9,8;CIEND=-9,8;CIPOS95=0,0;CIEND95=0,0;MATEID=9770_1;EVENT=9770;SECONDARY;SU=4;PE=0;SR=4;ALG=PROD;AF=0.08031;NSAMP=1351;MSQ=51.05;AN=16834;AC=1352;NS=8438;AC_Hom=2;AC_Het=1352;AC_Hemi=0;MAF=0.0802323;HWE=2.40967e-24;NFAM=1161
1	8677059	8677448	Y	15424160	15424592	11423	31210.0	-	+	BND	LOW	11423_1	N	]Y:15424202]N	11423_2	N	N[1:8677442[	SVTYPE=BND;POS=8677442;STRANDS=-+:72;IMPRECISE;CIPOS=-382,7;CIEND=-42,390;CIPOS95=-62,7;CIEND95=-37,37;MATEID=11423_2;EVENT=11423;SU=72;PE=72;SR=0;ALG=PROD;AF=0.02578;NSAMP=417;MSQ=74.65;AN=16834;AC=434;NS=8438;AC_Hom=34;AC_Het=400;AC_Hemi=0;MAF=0.025717;HWE=4.00347e-05;NFAM=414	SVTYPE=BND;POS=15424202;STRANDS=-+:72;IMPRECISE;CIPOS=-42,390;CIEND=-382,7;CIPOS95=-37,37;CIEND95=-62,7;MATEID=11423_1;EVENT=11423;SECONDARY;SU=72;PE=72;SR=0;ALG=PROD;AF=0.02578;NSAMP=417;MSQ=74.65;AN=16834;AC=434;NS=8438;AC_Hom=34;AC_Het=400;AC_Hemi=0;MAF=0.025717;HWE=4.00347e-05;NFAM=414
1	8677392	8677410	5	133761374	133761392	7942	125920.0	-	-	BND	LOW	7942_1	N	[5:133761385[N	7942_2	N	[1:8677403[N	SVTYPE=BND;POS=8677403;STRANDS=--:4;IMPRECISE;CIPOS=-10,8;CIEND=-10,8;CIPOS95=-1,0;CIEND95=-1,0;MATEID=7942_2;EVENT=7942;SU=4;PE=1;SR=3;ALG=PROD;AF=0.1954;NSAMP=3074;MSQ=40.45;AN=16834;AC=3289;NS=8438;AC_Hom=432;AC_Het=2869;AC_Hemi=0;MAF=0.195603;HWE=2.17985e-14;NFAM=2718	SVTYPE=BND;POS=133761385;STRANDS=--:4;IMPRECISE;CIPOS=-10,8;CIEND=-10,8;CIPOS95=-1,0;CIEND95=-1,0;MATEID=7942_1;EVENT=7942;SECONDARY;SU=4;PE=1;SR=3;ALG=PROD;AF=0.1954;NSAMP=3074;MSQ=40.45;AN=16834;AC=3289;NS=8438;AC_Hom=432;AC_Het=2869;AC_Hemi=0;MAF=0.195603;HWE=2.17985e-14;NFAM=2718
1	8677444	8677505	Y	15423940	15424000	11422	12533.6	+	-	BND	LOW	11422_1	N	N[Y:15423991[	11422_2	N	]1:8677455]N	SVTYPE=BND;POS=8677455;STRANDS=+-:63;IMPRECISE;CIPOS=-11,50;CIEND=-50,10;CIPOS95=-2,2;CIEND95=-3,3;MATEID=11422_2;EVENT=11422;SU=63;PE=62;SR=1;ALG=PROD;AF=0.02079;NSAMP=328;MSQ=37.94;AN=16832;AC=350;NS=8437;AC_Hom=44;AC_Het=306;AC_Hemi=0;MAF=0.020742;HWE=7.66582e-12;NFAM=326	SVTYPE=BND;POS=15423991;STRANDS=+-:63;IMPRECISE;CIPOS=-50,10;CIEND=-11,50;CIPOS95=-3,3;CIEND95=-2,2;MATEID=11422_1;EVENT=11422;SECONDARY;SU=63;PE=62;SR=1;ALG=PROD;AF=0.02079;NSAMP=328;MSQ=37.94;AN=16832;AC=350;NS=8437;AC_Hom=44;AC_Het=306;AC_Hemi=0;MAF=0.020742;HWE=7.66582e-12;NFAM=326
1	8695170	8695576	1	8715611	8715939	77748	188.61	+	-	DEL	PASS	77748	N	<DEL>	.	.	.	SVTYPE=DEL;POS=8695179;SVLEN=-20750;END=8715929;STRANDS=+-:6;IMPRECISE;CIPOS=-9,397;CIEND=-318,10;CIPOS95=0,123;CIEND95=-86,2;SU=6;PE=6;SR=0;ALG=PROD;AF=5.94e-05;NSAMP=1;MSQ=188.61;AN=16834;AC=1;NS=8438;AC_Hom=0;AC_Het=1;AC_Hemi=0;MAF=5.92557e-05;HWE=1;NFAM=1	.
1	8695964	8696017	10	74294764	74294824	381	64970.6	-	+	BND	LOW	381_1	N	]10:74294794]N	381_2	N	N[1:8695994[	SVTYPE=BND;POS=8695994;STRANDS=-+:7;CIPOS=-29,24;CIEND=-30,30;CIPOS95=0,0;CIEND95=0,0;MATEID=381_2;EVENT=381;SU=7;PE=3;SR=4;ALG=PROD;AF=0.1009;NSAMP=1697;MSQ=37.73;AN=16834;AC=1699;NS=8438;AC_Hom=4;AC_Het=1697;AC_Hemi=0;MAF=0.100794;HWE=3.75808e-38;NFAM=1472	SVTYPE=BND;POS=74294794;STRANDS=-+:7;CIPOS=-30,30;CIEND=-29,24;CIPOS95=0,0;CIEND95=0,0;MATEID=381_1;EVENT=381;SECONDARY;SU=7;PE=3;SR=4;ALG=PROD;AF=0.1009;NSAMP=1697;MSQ=37.73;AN=16834;AC=1699;NS=8438;AC_Hom=4;AC_Het=1697;AC_Hemi=0;MAF=0.100794;HWE=3.75808e-38;NFAM=1472
1	8696035	8696088	10	74294751	74294810	382	179.71	+	-	BND	LOW	382_1	N	N[10:74294781[	382_2	N	]1:8696058]N	SVTYPE=BND;POS=8696058;STRANDS=+-:7;IMPRECISE;CIPOS=-23,30;CIEND=-29,30;CIPOS95=-3,3;CIEND95=-3,3;MATEID=382_2;EVENT=382;SU=7;PE=6;SR=1;ALG=PROD;AF=0.0001188;NSAMP=2;MSQ=89.8;AN=16834;AC=2;NS=8438;AC_Hom=0;AC_Het=2;AC_Hemi=0;MAF=0.000118511;HWE=1;NFAM=2	SVTYPE=BND;POS=74294781;STRANDS=+-:7;IMPRECISE;CIPOS=-29,30;CIEND=-23,30;CIPOS95=-3,3;CIEND95=-3,3;MATEID=382_1;EVENT=382;SECONDARY;SU=7;PE=6;SR=1;ALG=PROD;AF=0.0001188;NSAMP=2;MSQ=89.8;AN=16834;AC=2;NS=8438;AC_Hom=0;AC_Het=2;AC_Hemi=0;MAF=0.000118511;HWE=1;NFAM=2
1	8696052	8696547	X	1934418	1934576	10733	48.04	+	-	BND	LOW	10733_1	N	N[X:1934567[	10733_2	N	]1:8696062]N	SVTYPE=BND;POS=8696062;STRANDS=+-:5;IMPRECISE;CIPOS=-10,485;CIEND=-148,10;CIPOS95=0,170;CIEND95=-60,2;MATEID=10733_2;EVENT=10733;SU=5;PE=5;SR=0;ALG=PROD;AF=5.94e-05;NSAMP=1;MSQ=47.78;AN=16834;AC=1;NS=8438;AC_Hom=0;AC_Het=1;AC_Hemi=0;MAF=5.92557e-05;HWE=1;NFAM=1	SVTYPE=BND;POS=1934567;STRANDS=+-:5;IMPRECISE;CIPOS=-148,10;CIEND=-10,485;CIPOS95=-60,2;CIEND95=0,170;MATEID=10733_1;EVENT=10733;SECONDARY;SU=5;PE=5;SR=0;ALG=PROD;AF=5.94e-05;NSAMP=1;MSQ=47.78;AN=16834;AC=1;NS=8438;AC_Hom=0;AC_Het=1;AC_Hemi=0;MAF=5.92557e-05;HWE=1;NFAM=1
1	8696834	8696849	1	8708470	8708484	77749	335.64	+	-	DEL	PASS	77749	N	<DEL>	.	.	.	SVTYPE=DEL;POS=8696839;SVLEN=-11641;END=8708480;STRANDS=+-:13;IMPRECISE;CIPOS=-5,10;CIEND=-10,4;CIPOS95=-1,1;CIEND95=-1,0;SU=13;PE=11;SR=2;ALG=PROD;AF=5.94e-05;NSAMP=1;MSQ=335.64;AN=16834;AC=1;NS=8438;AC_Hom=0;AC_Het=1;AC_Hemi=0;MAF=5.92557e-05;HWE=1;NFAM=1	.
1	8705028	8705048	1	8705203	8705223	291639	44.68	-	-	BND	LOW	291639_1	N	[1:8705214[N	291639_2	N	[1:8705039[N	SVTYPE=BND;POS=8705039;STRANDS=--:5;CIPOS=-10,10;CIEND=-10,10;CIPOS95=0,0;CIEND95=0,0;MATEID=291639_2;EVENT=291639;SU=5;PE=0;SR=5;ALG=PROD;AF=5.94e-05;NSAMP=1;MSQ=41.76;AN=16834;AC=1;NS=8438;AC_Hom=0;AC_Het=1;AC_Hemi=0;MAF=5.92557e-05;HWE=1;NFAM=1	SVTYPE=BND;POS=8705214;STRANDS=--:5;CIPOS=-10,10;CIEND=-10,10;CIPOS95=0,0;CIEND95=0,0;MATEID=291639_1;EVENT=291639;SECONDARY;SU=5;PE=0;SR=5;ALG=PROD;AF=5.94e-05;NSAMP=1;MSQ=41.76;AN=16834;AC=1;NS=8438;AC_Hom=0;AC_Het=1;AC_Hemi=0;MAF=5.92557e-05;HWE=1;NFAM=1
1	8706947	8706959	1	8710555	8710575	77750	503.59	+	-	DEL	PASS	77750	N	<DEL>	.	.	.	SVTYPE=DEL;POS=8706953;SVLEN=-3612;END=8710565;STRANDS=+-:21;CIPOS=-6,6;CIEND=-10,10;CIPOS95=0,0;CIEND95=0,0;SU=21;PE=16;SR=5;ALG=PROD;AF=5.94e-05;NSAMP=1;MSQ=503.59;AN=16834;AC=1;NS=8438;AC_Hom=0;AC_Het=1;AC_Hemi=0;MAF=5.92557e-05;HWE=1;NFAM=1	.
1	8721707	8721756	1	8730306	8730353	253401	408.64	-	+	DUP	PASS	253401	N	<DUP>	.	.	.	SVTYPE=DUP;POS=8721734;SVLEN=8596;END=8730330;STRANDS=-+:39;CIPOS=-27,22;CIEND=-24,23;CIPOS95=0,0;CIEND95=0,0;SU=39;PE=26;SR=13;ALG=PROD;AF=0.0001188;NSAMP=2;MSQ=204.05;AN=16834;AC=2;NS=8438;AC_Hom=0;AC_Het=2;AC_Hemi=0;MAF=0.000118511;HWE=1;NFAM=1	.
1	8729013	8729030	1	8729074	8729091	77751	506928.0	+	-	DEL	PASS	77751	N	<DEL>	.	.	.	SVTYPE=DEL;POS=8729022;SVLEN=-61;END=8729083;STRANDS=+-:4;CIPOS=-9,8;CIEND=-9,8;CIPOS95=0,0;CIEND95=0,0;SU=4;PE=0;SR=4;ALG=PROD;AF=0.4096;NSAMP=6343;MSQ=79.51;AN=16826;AC=6892;NS=8434;AC_Hom=1098;AC_Het=5813;AC_Hemi=0;MAF=0.409711;HWE=0;NFAM=5542	.
1	8729076	8729093	10	62887931	62887948	343	566.57	-	+	BND	LOW	343_1	N	]10:62887940]N	343_2	N	N[1:8729086[	SVTYPE=BND;POS=8729086;STRANDS=-+:4;CIPOS=-9,8;CIEND=-9,8;CIPOS95=0,0;CIEND95=0,0;MATEID=343_2;EVENT=343;SU=4;PE=0;SR=4;ALG=PROD;AF=0.001663;NSAMP=28;MSQ=17.42;AN=16834;AC=28;NS=8438;AC_Hom=0;AC_Het=28;AC_Hemi=0;MAF=0.00165916;HWE=1;NFAM=28	SVTYPE=BND;POS=62887940;STRANDS=-+:4;CIPOS=-9,8;CIEND=-9,8;CIPOS95=0,0;CIEND95=0,0;MATEID=343_1;EVENT=343;SECONDARY;SU=4;PE=0;SR=4;ALG=PROD;AF=0.001663;NSAMP=28;MSQ=17.42;AN=16834;AC=28;NS=8438;AC_Hom=0;AC_Het=28;AC_Hemi=0;MAF=0.00165916;HWE=1;NFAM=28
1	8729091	8729093	12	13348067	13348067	1165	22452.2	-	+	BND	LOW	1165_1	N	]12:13348067]N	1165_2	N	N[1:8729094[	SVTYPE=BND;POS=8729094;STRANDS=-+:886;CIPOS=-2,0;CIEND=0,0;CIPOS95=0,0;CIEND95=0,0;MATEID=1165_2;EVENT=1165;SU=886;PE=0;SR=886;ALG=PROD;AF=0.03992;NSAMP=672;MSQ=32.38;AN=16834;AC=672;NS=8438;AC_Hom=0;AC_Het=681;AC_Hemi=0;MAF=0.0403532;HWE=1.4029e-06;NFAM=628	SVTYPE=BND;POS=13348067;STRANDS=-+:886;CIPOS=0,0;CIEND=-2,0;CIPOS95=0,0;CIEND95=0,0;MATEID=1165_1;EVENT=1165;SECONDARY;SU=886;PE=0;SR=886;ALG=PROD;AF=0.03992;NSAMP=672;MSQ=32.38;AN=16834;AC=672;NS=8438;AC_Hom=0;AC_Het=681;AC_Hemi=0;MAF=0.0403532;HWE=1.4029e-06;NFAM=628
1	8734280	8734295	1	8734365	8734379	77752	110.93	+	-	DEL	PASS	77752	N	<DEL>	.	.	.	SVTYPE=DEL;POS=8734289;SVLEN=-83;END=8734372;STRANDS=+-:5;IMPRECISE;CIPOS=-9,6;CIEND=-7,7;CIPOS95=-1,0;CIEND95=0,1;SU=5;PE=0;SR=5;ALG=PROD;AF=5.94e-05;NSAMP=1;MSQ=110.9;AN=16834;AC=1;NS=8438;AC_Hom=0;AC_Het=1;AC_Hemi=0;MAF=5.92557e-05;HWE=1;NFAM=1	.
1	8738635	8738652	12	31994547	31994564	1241	221.22	-	-	BND	LOW	1241_1	N	[12:31994557[N	1241_2	N	[1:8738645[N	SVTYPE=BND;POS=8738645;STRANDS=--:23;CIPOS=-9,8;CIEND=-9,8;CIPOS95=0,0;CIEND95=0,0;MATEID=1241_2;EVENT=1241;SU=23;PE=0;SR=23;ALG=PROD;AF=0.0004158;NSAMP=7;MSQ=31.32;AN=16834;AC=7;NS=8438;AC_Hom=0;AC_Het=7;AC_Hemi=0;MAF=0.00041479;HWE=1;NFAM=7	SVTYPE=BND;POS=31994557;STRANDS=--:23;CIPOS=-9,8;CIEND=-9,8;CIPOS95=0,0;CIEND95=0,0;MATEID=1241_1;EVENT=1241;SECONDARY;SU=23;PE=0;SR=23;ALG=PROD;AF=0.0004158;NSAMP=7;MSQ=31.32;AN=16834;AC=7;NS=8438;AC_Hom=0;AC_Het=7;AC_Hemi=0;MAF=0.00041479;HWE=1;NFAM=7
1	8759334	8759339	1	8759414	8759419	77753	410.74	+	-	DEL	PASS	77753	N	<DEL>	.	.	.	SVTYPE=DEL;POS=8759337;SVLEN=-80;END=8759417;STRANDS=+-:11;CIPOS=-3,2;CIEND=-3,2;CIPOS95=0,0;CIEND95=0,0;SU=11;PE=0;SR=11;ALG=PROD;AF=5.94e-05;NSAMP=1;MSQ=410.73;AN=16834;AC=1;NS=8438;AC_Hom=0;AC_Het=1;AC_Hemi=0;MAF=5.92557e-05;HWE=1;NFAM=1	.
1	8760724	8761018	1	46708642	46709205	253402	35.68	-	+	BND	LOW	253402_1	N	]1:46708650]N	253402_2	N	N[1:8761009[	SVTYPE=BND;POS=8761009;STRANDS=-+:4;IMPRECISE;CIPOS=-284,10;CIEND=-8,555;CIPOS95=-130,2;CIEND95=0,180;MATEID=253402_2;EVENT=253402;SU=4;PE=4;SR=0;ALG=PROD;AF=5.94e-05;NSAMP=1;MSQ=34.33;AN=16834;AC=1;NS=8438;AC_Hom=0;AC_Het=1;AC_Hemi=0;MAF=5.92557e-05;HWE=1;NFAM=1	SVTYPE=BND;POS=46708650;STRANDS=-+:4;IMPRECISE;CIPOS=-8,555;CIEND=-284,10;CIPOS95=0,180;CIEND95=-130,2;MATEID=253402_1;EVENT=253402;SECONDARY;SU=4;PE=4;SR=0;ALG=PROD;AF=5.94e-05;NSAMP=1;MSQ=34.33;AN=16834;AC=1;NS=8438;AC_Hom=0;AC_Het=1;AC_Hemi=0;MAF=5.92557e-05;HWE=1;NFAM=1
1	8787064	8787344	1	8792906	8793058	77754	200.7	+	-	DEL	PASS	77754	N	<DEL>	.	.	.	SVTYPE=DEL;POS=8787074;SVLEN=-5974;END=8793048;STRANDS=+-:12;IMPRECISE;CIPOS=-10,270;CIEND=-142,10;CIPOS95=-2,70;CIEND95=-64,2;SU=12;PE=12;SR=0;ALG=PROD;AF=5.94e-05;NSAMP=1;MSQ=200.7;AN=16834;AC=1;NS=8438;AC_Hom=0;AC_Het=1;AC_Hemi=0;MAF=5.92557e-05;HWE=1;NFAM=1	.
1	8792408	8792460	1	8792656	8792701	77755	745.06	+	-	DEL	PASS	77755	N	<DEL>	.	.	.	SVTYPE=DEL;POS=8792435;SVLEN=-244;END=8792679;STRANDS=+-:19;CIPOS=-27,25;CIEND=-23,22;CIPOS95=0,0;CIEND95=0,0;SU=19;PE=1;SR=18;ALG=PROD;AF=0.0002376;NSAMP=4;MSQ=185.41;AN=16834;AC=4;NS=8438;AC_Hom=0;AC_Het=4;AC_Hemi=0;MAF=0.000237023;HWE=1;NFAM=4	.
1	8795710	8795721	1	8795765	8795776	77756	156.02	+	-	BND	LOW	77756_1	N	N[1:8795772[	77756_2	N	]1:8795716]N	SVTYPE=BND;POS=8795716;STRANDS=+-:6;CIPOS=-6,5;CIEND=-6,5;CIPOS95=0,0;CIEND95=0,0;MATEID=77756_2;EVENT=77756;SU=6;PE=0;SR=6;ALG=PROD;AF=5.94e-05;NSAMP=1;MSQ=155.86;AN=16834;AC=1;NS=8438;AC_Hom=0;AC_Het=1;AC_Hemi=0;MAF=5.92557e-05;HWE=1;NFAM=1	SVTYPE=BND;POS=8795772;STRANDS=+-:6;CIPOS=-6,5;CIEND=-6,5;CIPOS95=0,0;CIEND95=0,0;MATEID=77756_1;EVENT=77756;SECONDARY;SU=6;PE=0;SR=6;ALG=PROD;AF=5.94e-05;NSAMP=1;MSQ=155.86;AN=16834;AC=1;NS=8438;AC_Hom=0;AC_Het=1;AC_Hemi=0;MAF=5.92557e-05;HWE=1;NFAM=1
1	8796238	8796255	8	134724461	134724478	10056	247764.0	-	+	BND	LOW	10056_1	N	]8:134724470]N	10056_2	N	N[1:8796248[	SVTYPE=BND;POS=8796248;STRANDS=-+:4;CIPOS=-9,8;CIEND=-9,8;CIPOS95=0,0;CIEND95=0,0;MATEID=10056_2;EVENT=10056;SU=4;PE=0;SR=4;ALG=PROD;AF=0.3083;NSAMP=5036;MSQ=48.75;AN=16834;AC=5190;NS=8438;AC_Hom=308;AC_Het=4897;AC_Hemi=0;MAF=0.308426;HWE=0;NFAM=4551	SVTYPE=BND;POS=134724470;STRANDS=-+:4;CIPOS=-9,8;CIEND=-9,8;CIPOS95=0,0;CIEND95=0,0;MATEID=10056_1;EVENT=10056;SECONDARY;SU=4;PE=0;SR=4;ALG=PROD;AF=0.3083;NSAMP=5036;MSQ=48.75;AN=16834;AC=5190;NS=8438;AC_Hom=308;AC_Het=4897;AC_Hemi=0;MAF=0.308426;HWE=0;NFAM=4551
1	8800783	8800790	1	8805932	8805942	77757	194.75	+	-	DEL	PASS	77757	N	<DEL>	.	.	.	SVTYPE=DEL;POS=8800787;SVLEN=-5145;END=8805932;STRANDS=+-:11;CIPOS=-4,3;CIEND=0,10;CIPOS95=0,0;CIEND95=0,0;SU=11;PE=2;SR=9;ALG=PROD;AF=5.94e-05;NSAMP=1;MSQ=194.75;AN=16834;AC=1;NS=8438;AC_Hom=0;AC_Het=1;AC_Hemi=0;MAF=5.92557e-05;HWE=1;NFAM=1	.
1	8806245	8806251	1	8806564	8806584	77758	437.66	+	-	BND	PASS	77758_1	N	N[1:8806575[	77758_2	N	]1:8806249]N	SVTYPE=BND;POS=8806249;STRANDS=+-:15;CIPOS=-4,2;CIEND=-10,10;CIPOS95=0,0;CIEND95=0,0;MATEID=77758_2;EVENT=77758;SU=15;PE=4;SR=11;ALG=PROD;AF=5.94e-05;NSAMP=1;MSQ=437.66;AN=16834;AC=1;NS=8438;AC_Hom=0;AC_Het=1;AC_Hemi=0;MAF=5.92557e-05;HWE=1;NFAM=1	SVTYPE=BND;POS=8806575;STRANDS=+-:15;CIPOS=-10,10;CIEND=-4,2;CIPOS95=0,0;CIEND95=0,0;MATEID=77758_1;EVENT=77758;SECONDARY;SU=15;PE=4;SR=11;ALG=PROD;AF=5.94e-05;NSAMP=1;MSQ=437.66;AN=16834;AC=1;NS=8438;AC_Hom=0;AC_Het=1;AC_Hemi=0;MAF=5.92557e-05;HWE=1;NFAM=1
1	8813552	8813559	1	8813630	8813637	77759	413.76	+	-	BND	PASS	77759_1	N	N[1:8813635[	77759_2	N	]1:8813556]N	SVTYPE=BND;POS=8813556;STRANDS=+-:9;CIPOS=-4,3;CIEND=-4,3;CIPOS95=0,0;CIEND95=0,0;MATEID=77759_2;EVENT=77759;SU=9;PE=0;SR=9;ALG=PROD;AF=5.94e-05;NSAMP=1;MSQ=413.74;AN=16834;AC=1;NS=8438;AC_Hom=0;AC_Het=1;AC_Hemi=0;MAF=5.92557e-05;HWE=1;NFAM=1	SVTYPE=BND;POS=8813635;STRANDS=+-:9;CIPOS=-4,3;CIEND=-4,3;CIPOS95=0,0;CIEND95=0,0;MATEID=77759_1;EVENT=77759;SECONDARY;SU=9;PE=0;SR=9;ALG=PROD;AF=5.94e-05;NSAMP=1;MSQ=413.74;AN=16834;AC=1;NS=8438;AC_Hom=0;AC_Het=1;AC_Hemi=0;MAF=5.92557e-05;HWE=1;NFAM=1
1	8831937	8832481	17	25537985	25538469	3251	94.9	+	-	BND	LOW	3251_1	N	N[17:25538420[	3251_2	N	]1:8831987]N	SVTYPE=BND;POS=8831987;STRANDS=+-:4;IMPRECISE;CIPOS=-50,494;CIEND=-434,50;CIPOS95=-50,156;CIEND95=-184,50;MATEID=3251_2;EVENT=3251;SU=4;PE=4;SR=0;ALG=PROD;AF=0.0001782;NSAMP=3;MSQ=31.22;AN=16834;AC=3;NS=8438;AC_Hom=0;AC_Het=3;AC_Hemi=0;MAF=0.000177767;HWE=1;NFAM=3	SVTYPE=BND;POS=25538420;STRANDS=+-:4;IMPRECISE;CIPOS=-434,50;CIEND=-50,494;CIPOS95=-184,50;CIEND95=-50,156;MATEID=3251_1;EVENT=3251;SECONDARY;SU=4;PE=4;SR=0;ALG=PROD;AF=0.0001782;NSAMP=3;MSQ=31.22;AN=16834;AC=3;NS=8438;AC_Hom=0;AC_Het=3;AC_Hemi=0;MAF=0.000177767;HWE=1;NFAM=3
1	8835294	8835296	2	219422421	219422423	5058	10698.4	+	+	BND	LOW	5058_1	N	N]2:219422422]	5058_2	N	N]1:8835295]	SVTYPE=BND;POS=8835295;STRANDS=++:725;CIPOS=-1,1;CIEND=-1,1;CIPOS95=0,0;CIEND95=0,0;MATEID=5058_2;EVENT=5058;SU=725;PE=0;SR=725;ALG=PROD;AF=0.0224;NSAMP=377;MSQ=27.62;AN=16834;AC=377;NS=8438;AC_Hom=0;AC_Het=377;AC_Hemi=0;MAF=0.0223394;HWE=0.0230229;NFAM=359	SVTYPE=BND;POS=219422422;STRANDS=++:725;CIPOS=-1,1;CIEND=-1,1;CIPOS95=0,0;CIEND95=0,0;MATEID=5058_1;EVENT=5058;SECONDARY;SU=725;PE=0;SR=725;ALG=PROD;AF=0.0224;NSAMP=377;MSQ=27.62;AN=16834;AC=377;NS=8438;AC_Hom=0;AC_Het=377;AC_Hemi=0;MAF=0.0223394;HWE=0.0230229;NFAM=359
1	8847537	8847548	1	8847591	8847602	77760	273.24	+	-	BND	LOW	77760_1	N	N[1:8847598[	77760_2	N	]1:8847543]N	SVTYPE=BND;POS=8847543;STRANDS=+-:6;CIPOS=-6,5;CIEND=-6,5;CIPOS95=0,0;CIEND95=0,0;MATEID=77760_2;EVENT=77760;SU=6;PE=0;SR=6;ALG=PROD;AF=0.0001188;NSAMP=2;MSQ=136.33;AN=16834;AC=2;NS=8438;AC_Hom=0;AC_Het=2;AC_Hemi=0;MAF=0.000118511;HWE=1;NFAM=2	SVTYPE=BND;POS=8847598;STRANDS=+-:6;CIPOS=-6,5;CIEND=-6,5;CIPOS95=0,0;CIEND95=0,0;MATEID=77760_1;EVENT=77760;SECONDARY;SU=6;PE=0;SR=6;ALG=PROD;AF=0.0001188;NSAMP=2;MSQ=136.33;AN=16834;AC=2;NS=8438;AC_Hom=0;AC_Het=2;AC_Hemi=0;MAF=0.000118511;HWE=1;NFAM=2
1	8848376	8848604	1	8850854	8851132	253403	103.2	-	+	DUP	PASS	253403	N	<DUP>	.	.	.	SVTYPE=DUP;POS=8848594;SVLEN=2270;END=8850864;STRANDS=-+:12;IMPRECISE;CIPOS=-218,10;CIEND=-10,268;CIPOS95=-51,1;CIEND95=-1,63;SU=12;PE=12;SR=0;ALG=PROD;AF=5.94e-05;NSAMP=1;MSQ=102.51;AN=16834;AC=1;NS=8438;AC_Hom=0;AC_Het=1;AC_Hemi=0;MAF=5.92557e-05;HWE=1;NFAM=1	.
1	8859921	8860267	1	8864871	8865064	77761	41.77	+	-	DEL	PASS	77761	N	<DEL>	.	.	.	SVTYPE=DEL;POS=8859931;SVLEN=-5123;END=8865054;STRANDS=+-:5;IMPRECISE;CIPOS=-10,336;CIEND=-183,10;CIPOS95=-2,89;CIEND95=-80,2;SU=5;PE=5;SR=0;ALG=PROD;AF=5.94e-05;NSAMP=1;MSQ=41.76;AN=16834;AC=1;NS=8438;AC_Hom=0;AC_Het=1;AC_Hemi=0;MAF=5.92557e-05;HWE=1;NFAM=1	.
1	8860965	8861022	1	8861243	8861300	77762	101.89	+	-	BND	LOW	77762_1	N	N[1:8861273[	77762_2	N	]1:8860994]N	SVTYPE=BND;POS=8860994;STRANDS=+-:9;CIPOS=-29,28;CIEND=-29,28;CIPOS95=0,0;CIEND95=0,0;MATEID=77762_2;EVENT=77762;SU=9;PE=0;SR=9;ALG=PROD;AF=0.0002376;NSAMP=4;MSQ=22.55;AN=16834;AC=4;NS=8438;AC_Hom=0;AC_Het=4;AC_Hemi=0;MAF=0.000237023;HWE=1;NFAM=4	SVTYPE=BND;POS=8861273;STRANDS=+-:9;CIPOS=-29,28;CIEND=-29,28;CIPOS95=0,0;CIEND95=0,0;MATEID=77762_1;EVENT=77762;SECONDARY;SU=9;PE=0;SR=9;ALG=PROD;AF=0.0002376;NSAMP=4;MSQ=22.55;AN=16834;AC=4;NS=8438;AC_Hom=0;AC_Het=4;AC_Hemi=0;MAF=0.000237023;HWE=1;NFAM=4
1	8879196	8879450	1	8880376	8880526	77763	254.8	+	-	DEL	PASS	77763	N	<DEL>	.	.	.	SVTYPE=DEL;POS=8879206;SVLEN=-1310;END=8880516;STRANDS=+-:11;IMPRECISE;CIPOS=-10,244;CIEND=-140,10;CIPOS95=-2,55;CIEND95=-62,2;SU=11;PE=11;SR=0;ALG=PROD;AF=5.94e-05;NSAMP=1;MSQ=254.8;AN=16834;AC=1;NS=8438;AC_Hom=0;AC_Het=1;AC_Hemi=0;MAF=5.92557e-05;HWE=1;NFAM=1	.
1	8881993	8882309	14	45071427	45071891	2165	215.35	-	+	BND	LOW	2165_1	N	]14:45071454]N	2165_2	N	N[1:8882280[	SVTYPE=BND;POS=8882280;STRANDS=-+:12;IMPRECISE;CIPOS=-286,30;CIEND=-27,437;CIPOS95=-78,30;CIEND95=-27,121;MATEID=2165_2;EVENT=2165;SU=12;PE=12;SR=0;ALG=PROD;AF=0.0001188;NSAMP=2;MSQ=107.67;AN=16834;AC=2;NS=8438;AC_Hom=0;AC_Het=2;AC_Hemi=0;MAF=0.000118511;HWE=1;NFAM=2	SVTYPE=BND;POS=45071454;STRANDS=-+:12;IMPRECISE;CIPOS=-27,437;CIEND=-286,30;CIPOS95=-27,121;CIEND95=-78,30;MATEID=2165_1;EVENT=2165;SECONDARY;SU=12;PE=12;SR=0;ALG=PROD;AF=0.0001188;NSAMP=2;MSQ=107.67;AN=16834;AC=2;NS=8438;AC_Hom=0;AC_Het=2;AC_Hemi=0;MAF=0.000118511;HWE=1;NFAM=2
1	8882286	8882306	14	45070032	45070051	2164	56.86	+	-	BND	LOW	2164_1	N	N[14:45070043[	2164_2	N	]1:8882296]N	SVTYPE=BND;POS=8882296;STRANDS=+-:5;IMPRECISE;CIPOS=-10,10;CIEND=-10,9;CIPOS95=-3,3;CIEND95=-3,1;MATEID=2164_2;EVENT=2164;SU=5;PE=4;SR=1;ALG=PROD;AF=5.94e-05;NSAMP=1;MSQ=56.86;AN=16834;AC=1;NS=8438;AC_Hom=0;AC_Het=1;AC_Hemi=0;MAF=5.92557e-05;HWE=1;NFAM=1	SVTYPE=BND;POS=45070043;STRANDS=+-:5;IMPRECISE;CIPOS=-10,9;CIEND=-10,10;CIPOS95=-3,1;CIEND95=-3,3;MATEID=2164_1;EVENT=2164;SECONDARY;SU=5;PE=4;SR=1;ALG=PROD;AF=5.94e-05;NSAMP=1;MSQ=56.86;AN=16834;AC=1;NS=8438;AC_Hom=0;AC_Het=1;AC_Hemi=0;MAF=5.92557e-05;HWE=1;NFAM=1
1	8885814	8886057	1	8886662	8886818	77764	2768.62	+	-	BND	LOW	77764_1	N	N[1:8886804[	77764_2	N	]1:8885824]N	SVTYPE=BND;POS=8885824;STRANDS=+-:154;IMPRECISE;CIPOS=-10,233;CIEND=-141,15;CIPOS95=-6,6;CIEND95=-5,5;MATEID=77764_2;EVENT=77764;SU=154;PE=154;SR=0;ALG=PROD;AF=0.001188;NSAMP=20;MSQ=138.43;AN=16834;AC=20;NS=8438;AC_Hom=0;AC_Het=20;AC_Hemi=0;MAF=0.00118511;HWE=1;NFAM=20	SVTYPE=BND;POS=8886804;STRANDS=+-:154;IMPRECISE;CIPOS=-141,15;CIEND=-10,233;CIPOS95=-5,5;CIEND95=-6,6;MATEID=77764_1;EVENT=77764;SECONDARY;SU=154;PE=154;SR=0;ALG=PROD;AF=0.001188;NSAMP=20;MSQ=138.43;AN=16834;AC=20;NS=8438;AC_Hom=0;AC_Het=20;AC_Hemi=0;MAF=0.00118511;HWE=1;NFAM=20
1	8888197	8888297	1	8889410	8889542	253404	6701.69	-	+	DUP	PASS	253404	N	<DUP>	.	.	.	SVTYPE=DUP;POS=8888287;SVLEN=1132;END=8889419;STRANDS=-+:653;IMPRECISE;CIPOS=-90,10;CIEND=-9,123;CIPOS95=-1,1;CIEND95=-1,1;SU=653;PE=653;SR=0;ALG=PROD;AF=0.006594;NSAMP=111;MSQ=60.23;AN=16834;AC=111;NS=8438;AC_Hom=0;AC_Het=111;AC_Hemi=0;MAF=0.00657739;HWE=1;NFAM=111	.
1	8893048	8893055	1	8897363	8897379	77765	2307.56	+	-	DEL	PASS	77765	N	<DEL>	.	.	.	SVTYPE=DEL;POS=8893052;SVLEN=-4320;END=8897372;STRANDS=+-:101;CIPOS=-4,3;CIEND=-9,7;CIPOS95=0,0;CIEND95=0,0;SU=101;PE=57;SR=44;ALG=PROD;AF=0.000297;NSAMP=5;MSQ=461.51;AN=16834;AC=5;NS=8438;AC_Hom=0;AC_Het=5;AC_Hemi=0;MAF=0.000296279;HWE=1;NFAM=5	.
1	8893174	8893194	1	8893860	8893871	77766	206.71	+	-	DEL	PASS	77766	N	<DEL>	.	.	.	SVTYPE=DEL;POS=8893184;SVLEN=-684;END=8893868;STRANDS=+-:11;CIPOS=-10,10;CIEND=-8,3;CIPOS95=0,0;CIEND95=0,0;SU=11;PE=7;SR=4;ALG=PROD;AF=5.94e-05;NSAMP=1;MSQ=206.71;AN=16834;AC=1;NS=8438;AC_Hom=0;AC_Het=1;AC_Hemi=0;MAF=5.92557e-05;HWE=1;NFAM=1	.
1	8893980	8894379	14	50049776	50050304	2191	38.89	+	-	BND	LOW	2191_1	N	N[14:50050295[	2191_2	N	]1:8893990]N	SVTYPE=BND;POS=8893990;STRANDS=+-:4;IMPRECISE;CIPOS=-10,389;CIEND=-518,10;CIPOS95=-2,123;CIEND95=-171,0;MATEID=2191_2;EVENT=2191;SU=4;PE=4;SR=0;ALG=PROD;AF=5.94e-05;NSAMP=1;MSQ=38.89;AN=16834;AC=1;NS=8438;AC_Hom=0;AC_Het=1;AC_Hemi=0;MAF=5.92557e-05;HWE=1;NFAM=1	SVTYPE=BND;POS=50050295;STRANDS=+-:4;IMPRECISE;CIPOS=-518,10;CIEND=-10,389;CIPOS95=-171,0;CIEND95=-2,123;MATEID=2191_1;EVENT=2191;SECONDARY;SU=4;PE=4;SR=0;ALG=PROD;AF=5.94e-05;NSAMP=1;MSQ=38.89;AN=16834;AC=1;NS=8438;AC_Hom=0;AC_Het=1;AC_Hemi=0;MAF=5.92557e-05;HWE=1;NFAM=1
1	8902410	8902828	1	8902613	8902882	77767	194.7	+	-	DEL	PASS	77767	N	<DEL>	.	.	.	SVTYPE=DEL;POS=8902420;SVLEN=-452;END=8902872;STRANDS=+-:9;IMPRECISE;CIPOS=-10,408;CIEND=-259,10;CIPOS95=-2,89;CIEND95=-61,2;SU=9;PE=9;SR=0;ALG=PROD;AF=5.94e-05;NSAMP=1;MSQ=194.68;AN=16834;AC=1;NS=8438;AC_Hom=0;AC_Het=1;AC_Hemi=0;MAF=5.92557e-05;HWE=1;NFAM=1	.
1	8904137	8904756	19	6865535	6866045	3873	563.63	+	+	BND	LOW	3873_1	N	N]19:6865585]	3873_2	N	N]1:8904187]	SVTYPE=BND;POS=8904187;STRANDS=++:4;IMPRECISE;CIPOS=-50,569;CIEND=-50,460;CIPOS95=-50,188;CIEND95=-50,130;MATEID=3873_2;EVENT=3873;SU=4;PE=4;SR=0;ALG=PROD;AF=0.001366;NSAMP=23;MSQ=23.03;AN=16834;AC=23;NS=8438;AC_Hom=0;AC_Het=23;AC_Hemi=0;MAF=0.00136288;HWE=1;NFAM=23	SVTYPE=BND;POS=6865585;STRANDS=++:4;IMPRECISE;CIPOS=-50,460;CIEND=-50,569;CIPOS95=-50,130;CIEND95=-50,188;MATEID=3873_1;EVENT=3873;SECONDARY;SU=4;PE=4;SR=0;ALG=PROD;AF=0.001366;NSAMP=23;MSQ=23.03;AN=16834;AC=23;NS=8438;AC_Hom=0;AC_Het=23;AC_Hemi=0;MAF=0.00136288;HWE=1;NFAM=23
1	8911651	8911708	1	8912051	8912105	77768	59.57	+	-	BND	LOW	77768_1	N	N[1:8912080[	77768_2	N	]1:8911680]N	SVTYPE=BND;POS=8911680;STRANDS=+-:9;CIPOS=-29,28;CIEND=-28,26;CIPOS95=0,0;CIEND95=0,0;MATEID=77768_2;EVENT=77768;SU=9;PE=0;SR=9;ALG=PROD;AF=0.0001188;NSAMP=2;MSQ=29.77;AN=16834;AC=2;NS=8438;AC_Hom=0;AC_Het=2;AC_Hemi=0;MAF=0.000118511;HWE=1;NFAM=2	SVTYPE=BND;POS=8912080;STRANDS=+-:9;CIPOS=-28,26;CIEND=-29,28;CIPOS95=0,0;CIEND95=0,0;MATEID=77768_1;EVENT=77768;SECONDARY;SU=9;PE=0;SR=9;ALG=PROD;AF=0.0001188;NSAMP=2;MSQ=29.77;AN=16834;AC=2;NS=8438;AC_Hom=0;AC_Het=2;AC_Hemi=0;MAF=0.000118511;HWE=1;NFAM=2
1	8913327	8913539	6	155236972	155237442	8812	91.43	-	+	BND	LOW	8812_1	N	]6:155236981]N	8812_2	N	N[1:8913530[	SVTYPE=BND;POS=8913530;STRANDS=-+:4;IMPRECISE;CIPOS=-202,10;CIEND=-9,461;CIPOS95=-89,2;CIEND95=-1,159;MATEID=8812_2;EVENT=8812;SU=4;PE=4;SR=0;ALG=PROD;AF=0.0003564;NSAMP=6;MSQ=13.18;AN=16834;AC=6;NS=8438;AC_Hom=0;AC_Het=6;AC_Hemi=0;MAF=0.000355534;HWE=1;NFAM=6	SVTYPE=BND;POS=155236981;STRANDS=-+:4;IMPRECISE;CIPOS=-9,461;CIEND=-202,10;CIPOS95=-1,159;CIEND95=-89,2;MATEID=8812_1;EVENT=8812;SECONDARY;SU=4;PE=4;SR=0;ALG=PROD;AF=0.0003564;NSAMP=6;MSQ=13.18;AN=16834;AC=6;NS=8438;AC_Hom=0;AC_Het=6;AC_Hemi=0;MAF=0.000355534;HWE=1;NFAM=6
1	8919487	8919978	22	45656689	45656818	5786	1694.92	-	-	BND	LOW	5786_1	N	[22:45656789[N	5786_2	N	[1:8919970[N	SVTYPE=BND;POS=8919970;STRANDS=--:35;IMPRECISE;CIPOS=-482,9;CIEND=-99,30;CIPOS95=-93,9;CIEND95=-9,9;MATEID=5786_2;EVENT=5786;SU=35;PE=35;SR=0;ALG=PROD;AF=0.003445;NSAMP=58;MSQ=28.07;AN=16834;AC=58;NS=8438;AC_Hom=0;AC_Het=59;AC_Hemi=0;MAF=0.00349609;HWE=1;NFAM=58	SVTYPE=BND;POS=45656789;STRANDS=--:35;IMPRECISE;CIPOS=-99,30;CIEND=-482,9;CIPOS95=-9,9;CIEND95=-93,9;MATEID=5786_1;EVENT=5786;SECONDARY;SU=35;PE=35;SR=0;ALG=PROD;AF=0.003445;NSAMP=58;MSQ=28.07;AN=16834;AC=58;NS=8438;AC_Hom=0;AC_Het=59;AC_Hemi=0;MAF=0.00349609;HWE=1;NFAM=58
1	8920111	8920536	22	45653831	45654127	5785	1643.15	+	+	BND	LOW	5785_1	N	N]22:45653881]	5785_2	N	N]1:8920121]	SVTYPE=BND;POS=8920121;STRANDS=++:31;IMPRECISE;CIPOS=-10,415;CIEND=-50,246;CIPOS95=-10,89;CIEND95=-11,11;MATEID=5785_2;EVENT=5785;SU=31;PE=31;SR=0;ALG=PROD;AF=0.003564;NSAMP=60;MSQ=26.61;AN=16834;AC=60;NS=8438;AC_Hom=0;AC_Het=60;AC_Hemi=0;MAF=0.00355534;HWE=1;NFAM=60	SVTYPE=BND;POS=45653881;STRANDS=++:31;IMPRECISE;CIPOS=-50,246;CIEND=-10,415;CIPOS95=-11,11;CIEND95=-10,89;MATEID=5785_1;EVENT=5785;SECONDARY;SU=31;PE=31;SR=0;ALG=PROD;AF=0.003564;NSAMP=60;MSQ=26.61;AN=16834;AC=60;NS=8438;AC_Hom=0;AC_Het=60;AC_Hemi=0;MAF=0.00355534;HWE=1;NFAM=60
1	8920863	8921065	16	53819643	53819830	3046	47.46	-	-	BND	LOW	3046_1	N	[16:53819821[N	3046_2	N	[1:8921061[N	SVTYPE=BND;POS=8921061;STRANDS=--:10;IMPRECISE;CIPOS=-197,5;CIEND=-177,10;CIPOS95=-72,0;CIEND95=-54,1;MATEID=3046_2;EVENT=3046;SU=10;PE=10;SR=0;ALG=PROD;AF=5.94e-05;NSAMP=1;MSQ=47.46;AN=16834;AC=1;NS=8438;AC_Hom=0;AC_Het=1;AC_Hemi=0;MAF=5.92557e-05;HWE=1;NFAM=1	SVTYPE=BND;POS=53819821;STRANDS=--:10;IMPRECISE;CIPOS=-177,10;CIEND=-197,5;CIPOS95=-54,1;CIEND95=-72,0;MATEID=3046_1;EVENT=3046;SECONDARY;SU=10;PE=10;SR=0;ALG=PROD;AF=5.94e-05;NSAMP=1;MSQ=47.46;AN=16834;AC=1;NS=8438;AC_Hom=0;AC_Het=1;AC_Hemi=0;MAF=5.92557e-05;HWE=1;NFAM=1
1	8923698	8923856	1	236647368	236647622	291640	29.62	+	+	INV	LOW	291640	N	<INV>	.	.	.	SVTYPE=INV;POS=8923802;SVLEN=227723731;END=236647533;STRANDS=++:1,--:4;IMPRECISE;CIPOS=-104,54;CIEND=-165,89;CIPOS95=-65,47;CIEND95=-79,79;SU=5;PE=5;SR=0;ALG=PROD;AF=5.94e-05;NSAMP=1;MSQ=29.62;AN=16834;AC=1;NS=8438;AC_Hom=0;AC_Het=1;AC_Hemi=0;MAF=5.92557e-05;HWE=1;NFAM=1	.
1	8924142	8924472	1	8925193	8925352	77769	161.3	+	-	BND	LOW	77769_1	N	N[1:8925343[	77769_2	N	]1:8924152]N	SVTYPE=BND;POS=8924152;STRANDS=+-:11;IMPRECISE;CIPOS=-10,320;CIEND=-149,10;CIPOS95=-1,85;CIEND95=-77,2;MATEID=77769_2;EVENT=77769;SU=11;PE=11;SR=0;ALG=PROD;AF=5.94e-05;NSAMP=1;MSQ=161.3;AN=16834;AC=1;NS=8438;AC_Hom=0;AC_Het=1;AC_Hemi=0;MAF=5.92557e-05;HWE=1;NFAM=1	SVTYPE=BND;POS=8925343;STRANDS=+-:11;IMPRECISE;CIPOS=-149,10;CIEND=-10,320;CIPOS95=-77,2;CIEND95=-1,85;MATEID=77769_1;EVENT=77769;SECONDARY;SU=11;PE=11;SR=0;ALG=PROD;AF=5.94e-05;NSAMP=1;MSQ=161.3;AN=16834;AC=1;NS=8438;AC_Hom=0;AC_Het=1;AC_Hemi=0;MAF=5.92557e-05;HWE=1;NFAM=1
1	8926551	8926570	1	8927163	8927183	77770	125.36	+	-	BND	LOW	77770_1	N	N[1:8927174[	77770_2	N	]1:8926561]N	SVTYPE=BND;POS=8926561;STRANDS=+-:12;IMPRECISE;CIPOS=-10,9;CIEND=-10,10;CIPOS95=-1,1;CIEND95=-1,0;MATEID=77770_2;EVENT=77770;SU=12;PE=10;SR=2;ALG=PROD;AF=5.94e-05;NSAMP=1;MSQ=125.36;AN=16834;AC=1;NS=8438;AC_Hom=0;AC_Het=1;AC_Hemi=0;MAF=5.92557e-05;HWE=1;NFAM=1	SVTYPE=BND;POS=8927174;STRANDS=+-:12;IMPRECISE;CIPOS=-10,10;CIEND=-10,9;CIPOS95=-1,0;CIEND95=-1,1;MATEID=77770_1;EVENT=77770;SECONDARY;SU=12;PE=10;SR=2;ALG=PROD;AF=5.94e-05;NSAMP=1;MSQ=125.36;AN=16834;AC=1;NS=8438;AC_Hom=0;AC_Het=1;AC_Hemi=0;MAF=5.92557e-05;HWE=1;NFAM=1
1	8936210	8936491	22	24198507	24198887	5675	349.81	-	+	BND	LOW	5675_1	N	]22:24198550]N	5675_2	N	N[1:8936442[	SVTYPE=BND;POS=8936442;STRANDS=-+:13;IMPRECISE;CIPOS=-231,50;CIEND=-43,337;CIPOS95=-64,50;CIEND95=-43,120;MATEID=5675_2;EVENT=5675;SU=13;PE=13;SR=0;ALG=PROD;AF=0.0002376;NSAMP=4;MSQ=85;AN=16834;AC=4;NS=8438;AC_Hom=0;AC_Het=4;AC_Hemi=0;MAF=0.000237023;HWE=1;NFAM=4	SVTYPE=BND;POS=24198550;STRANDS=-+:13;IMPRECISE;CIPOS=-43,337;CIEND=-231,50;CIPOS95=-43,120;CIEND95=-64,50;MATEID=5675_1;EVENT=5675;SECONDARY;SU=13;PE=13;SR=0;ALG=PROD;AF=0.0002376;NSAMP=4;MSQ=85;AN=16834;AC=4;NS=8438;AC_Hom=0;AC_Het=4;AC_Hemi=0;MAF=0.000237023;HWE=1;NFAM=4
1	8936407	8936506	22	24195885	24195976	5671	107.98	+	-	BND	LOW	5671_1	N	N[22:24195934[	5671_2	N	]1:8936456]N	SVTYPE=BND;POS=8936456;STRANDS=+-:10;CIPOS=-49,50;CIEND=-48,43;CIPOS95=0,0;CIEND95=0,0;MATEID=5671_2;EVENT=5671;SU=10;PE=5;SR=5;ALG=PROD;AF=5.94e-05;NSAMP=1;MSQ=107.89;AN=16834;AC=1;NS=8438;AC_Hom=0;AC_Het=1;AC_Hemi=0;MAF=5.92557e-05;HWE=1;NFAM=1	SVTYPE=BND;POS=24195934;STRANDS=+-:10;CIPOS=-48,43;CIEND=-49,50;CIPOS95=0,0;CIEND95=0,0;MATEID=5671_1;EVENT=5671;SECONDARY;SU=10;PE=5;SR=5;ALG=PROD;AF=5.94e-05;NSAMP=1;MSQ=107.89;AN=16834;AC=1;NS=8438;AC_Hom=0;AC_Het=1;AC_Hemi=0;MAF=5.92557e-05;HWE=1;NFAM=1
1	8938322	8938648	1	236646313	236646486	291641	44.64	-	-	BND	LOW	291641_1	N	[1:236646477[N	291641_2	N	[1:8938639[N	SVTYPE=BND;POS=8938639;STRANDS=--:6;IMPRECISE;CIPOS=-316,10;CIEND=-163,10;CIPOS95=-136,0;CIEND95=-77,2;MATEID=291641_2;EVENT=291641;SU=6;PE=6;SR=0;ALG=PROD;AF=5.94e-05;NSAMP=1;MSQ=44.64;AN=16834;AC=1;NS=8438;AC_Hom=0;AC_Het=1;AC_Hemi=0;MAF=5.92557e-05;HWE=1;NFAM=1	SVTYPE=BND;POS=236646477;STRANDS=--:6;IMPRECISE;CIPOS=-163,10;CIEND=-316,10;CIPOS95=-77,2;CIEND95=-136,0;MATEID=291641_1;EVENT=291641;SECONDARY;SU=6;PE=6;SR=0;ALG=PROD;AF=5.94e-05;NSAMP=1;MSQ=44.64;AN=16834;AC=1;NS=8438;AC_Hom=0;AC_Het=1;AC_Hemi=0;MAF=5.92557e-05;HWE=1;NFAM=1
1	8941754	8941774	1	8942029	8942049	77771	29.41	+	-	BND	LOW	77771_1	N	N[1:8942040[	77771_2	N	]1:8941764]N	SVTYPE=BND;POS=8941764;STRANDS=+-:5;CIPOS=-10,10;CIEND=-10,10;CIPOS95=0,0;CIEND95=0,0;MATEID=77771_2;EVENT=77771;SU=5;PE=0;SR=5;ALG=PROD;AF=0.0001782;NSAMP=3;MSQ=8.06;AN=16834;AC=3;NS=8438;AC_Hom=0;AC_Het=3;AC_Hemi=0;MAF=0.000177767;HWE=1;NFAM=3	SVTYPE=BND;POS=8942040;STRANDS=+-:5;CIPOS=-10,10;CIEND=-10,10;CIPOS95=0,0;CIEND95=0,0;MATEID=77771_1;EVENT=77771;SECONDARY;SU=5;PE=0;SR=5;ALG=PROD;AF=0.0001782;NSAMP=3;MSQ=8.06;AN=16834;AC=3;NS=8438;AC_Hom=0;AC_Het=3;AC_Hemi=0;MAF=0.000177767;HWE=1;NFAM=3
1	8950836	8951223	1	8951141	8951370	77772	242.4	+	-	DEL	PASS	77772	N	<DEL>	.	.	.	SVTYPE=DEL;POS=8950866;SVLEN=-474;END=8951340;STRANDS=+-:12;IMPRECISE;CIPOS=-30,357;CIEND=-199,30;CIPOS95=-30,77;CIEND95=-36,30;SU=12;PE=12;SR=0;ALG=PROD;AF=0.0001188;NSAMP=2;MSQ=121.2;AN=16834;AC=2;NS=8438;AC_Hom=0;AC_Het=2;AC_Hemi=0;MAF=0.000118511;HWE=1;NFAM=2	.
1	8959402	8959456	1	8959725	8959781	77773	51.55	+	-	MEI	PASS	77773	N	<DEL:ME:SINE|Alu|AluSq10>	.	.	.	SVTYPE=MEI;POS=8959432;SVLEN=-321;END=8959753;STRANDS=+-:9;CIPOS=-30,24;CIEND=-28,28;CIPOS95=0,0;CIEND95=0,0;SU=9;PE=0;SR=9;ALG=PROD;AF=0.0001188;NSAMP=2;MSQ=25.22;AN=16834;AC=2;NS=8438;AC_Hom=0;AC_Het=2;AC_Hemi=0;MAF=0.000118511;HWE=1;NFAM=2	.
1	8961234	8961291	1	231145959	231146016	291642	898.79	-	-	BND	LOW	291642_1	N	[1:231145989[N	291642_2	N	[1:8961264[N	SVTYPE=BND;POS=8961264;STRANDS=--:27;CIPOS=-29,28;CIEND=-29,28;CIPOS95=0,0;CIEND95=0,0;MATEID=291642_2;EVENT=291642;SU=27;PE=0;SR=27;ALG=PROD;AF=0.002673;NSAMP=45;MSQ=18.76;AN=16834;AC=45;NS=8438;AC_Hom=0;AC_Het=45;AC_Hemi=0;MAF=0.00266651;HWE=1;NFAM=45	SVTYPE=BND;POS=231145989;STRANDS=--:27;CIPOS=-29,28;CIEND=-29,28;CIPOS95=0,0;CIEND95=0,0;MATEID=291642_1;EVENT=291642;SECONDARY;SU=27;PE=0;SR=27;ALG=PROD;AF=0.002673;NSAMP=45;MSQ=18.76;AN=16834;AC=45;NS=8438;AC_Hom=0;AC_Het=45;AC_Hemi=0;MAF=0.00266651;HWE=1;NFAM=45
1	8961317	8961337	13	89057694	89057714	1963	308.12	+	+	BND	LOW	1963_1	N	N]13:89057704]	1963_2	N	N]1:8961327]	SVTYPE=BND;POS=8961327;STRANDS=++:5;CIPOS=-10,10;CIEND=-10,10;CIPOS95=0,0;CIEND95=0,0;MATEID=1963_2;EVENT=1963;SU=5;PE=0;SR=5;ALG=PROD;AF=0.0008317;NSAMP=14;MSQ=20.83;AN=16834;AC=14;NS=8438;AC_Hom=0;AC_Het=14;AC_Hemi=0;MAF=0.00082958;HWE=1;NFAM=14	SVTYPE=BND;POS=89057704;STRANDS=++:5;CIPOS=-10,10;CIEND=-10,10;CIPOS95=0,0;CIEND95=0,0;MATEID=1963_1;EVENT=1963;SECONDARY;SU=5;PE=0;SR=5;ALG=PROD;AF=0.0008317;NSAMP=14;MSQ=20.83;AN=16834;AC=14;NS=8438;AC_Hom=0;AC_Het=14;AC_Hemi=0;MAF=0.00082958;HWE=1;NFAM=14
1	8961318	8961335	X	88375079	88375096	11093	148.54	+	+	BND	LOW	11093_1	N	N]X:88375088]	11093_2	N	N]1:8961327]	SVTYPE=BND;POS=8961327;STRANDS=++:20;CIPOS=-9,8;CIEND=-9,8;CIPOS95=0,0;CIEND95=0,0;MATEID=11093_2;EVENT=11093;SU=20;PE=0;SR=20;ALG=PROD;AF=0.0004752;NSAMP=8;MSQ=17.79;AN=16834;AC=8;NS=8438;AC_Hom=0;AC_Het=8;AC_Hemi=0;MAF=0.000474046;HWE=1;NFAM=8	SVTYPE=BND;POS=88375088;STRANDS=++:20;CIPOS=-9,8;CIEND=-9,8;CIPOS95=0,0;CIEND95=0,0;MATEID=11093_1;EVENT=11093;SECONDARY;SU=20;PE=0;SR=20;ALG=PROD;AF=0.0004752;NSAMP=8;MSQ=17.79;AN=16834;AC=8;NS=8438;AC_Hom=0;AC_Het=8;AC_Hemi=0;MAF=0.000474046;HWE=1;NFAM=8
1	8966771	8966788	1	8966889	8966906	77774	55.82	+	-	BND	LOW	77774_1	N	N[1:8966899[	77774_2	N	]1:8966780]N	SVTYPE=BND;POS=8966780;STRANDS=+-:4;CIPOS=-9,8;CIEND=-9,8;CIPOS95=0,0;CIEND95=0,0;MATEID=77774_2;EVENT=77774;SU=4;PE=0;SR=4;ALG=PROD;AF=0.0001188;NSAMP=2;MSQ=27.39;AN=16834;AC=2;NS=8438;AC_Hom=0;AC_Het=2;AC_Hemi=0;MAF=0.000118511;HWE=1;NFAM=2	SVTYPE=BND;POS=8966899;STRANDS=+-:4;CIPOS=-9,8;CIEND=-9,8;CIPOS95=0,0;CIEND95=0,0;MATEID=77774_1;EVENT=77774;SECONDARY;SU=4;PE=0;SR=4;ALG=PROD;AF=0.0001188;NSAMP=2;MSQ=27.39;AN=16834;AC=2;NS=8438;AC_Hom=0;AC_Het=2;AC_Hemi=0;MAF=0.000118511;HWE=1;NFAM=2
1	8966859	8967331	16	57325138	57325331	3061	66.48	+	-	BND	LOW	3061_1	N	N[16:57325322[	3061_2	N	]1:8966869]N	SVTYPE=BND;POS=8966869;STRANDS=+-:4;IMPRECISE;CIPOS=-10,462;CIEND=-183,10;CIPOS95=-1,182;CIEND95=-79,2;MATEID=3061_2;EVENT=3061;SU=4;PE=4;SR=0;ALG=PROD;AF=0.0002376;NSAMP=4;MSQ=16.14;AN=16834;AC=4;NS=8438;AC_Hom=0;AC_Het=4;AC_Hemi=0;MAF=0.000237023;HWE=1;NFAM=4	SVTYPE=BND;POS=57325322;STRANDS=+-:4;IMPRECISE;CIPOS=-183,10;CIEND=-10,462;CIPOS95=-79,2;CIEND95=-1,182;MATEID=3061_1;EVENT=3061;SECONDARY;SU=4;PE=4;SR=0;ALG=PROD;AF=0.0002376;NSAMP=4;MSQ=16.14;AN=16834;AC=4;NS=8438;AC_Hom=0;AC_Het=4;AC_Hemi=0;MAF=0.000237023;HWE=1;NFAM=4
1	8967289	8967304	16	70600309	70600327	3123	89.61	+	+	BND	LOW	3123_1	N	N]16:70600317]	3123_2	N	N]1:8967294]	SVTYPE=BND;POS=8967294;STRANDS=++:7;IMPRECISE;CIPOS=-5,10;CIEND=-8,10;CIPOS95=0,1;CIEND95=-1,1;MATEID=3123_2;EVENT=3123;SU=7;PE=4;SR=3;ALG=PROD;AF=0.0001188;NSAMP=2;MSQ=44.8;AN=16834;AC=2;NS=8438;AC_Hom=0;AC_Het=2;AC_Hemi=0;MAF=0.000118511;HWE=1;NFAM=2	SVTYPE=BND;POS=70600317;STRANDS=++:7;IMPRECISE;CIPOS=-8,10;CIEND=-5,10;CIPOS95=-1,1;CIEND95=0,1;MATEID=3123_1;EVENT=3123;SECONDARY;SU=7;PE=4;SR=3;ALG=PROD;AF=0.0001188;NSAMP=2;MSQ=44.8;AN=16834;AC=2;NS=8438;AC_Hom=0;AC_Het=2;AC_Hemi=0;MAF=0.000118511;HWE=1;NFAM=2
```
