## Supplementary File 2 for "Mapping and characterization of structural variation in 17,795 deeply sequenced human genomes": B37.callset.public.bedpe (part 2 of 152)

```
1	8971999	8972362	X	46255047	46255374	10919	3201.07	-	-	BND	LOW	10919_1	N	[X:46255365[N	10919_2	N	[1:8972353[N	SVTYPE=BND;POS=8972353;STRANDS=--:4;IMPRECISE;CIPOS=-353,10;CIEND=-317,10;CIPOS95=-170,1;CIEND95=-169,1;MATEID=10919_2;EVENT=10919;SU=4;PE=4;SR=0;ALG=PROD;AF=0.007188;NSAMP=121;MSQ=25.21;AN=16834;AC=121;NS=8438;AC_Hom=0;AC_Het=121;AC_Hemi=0;MAF=0.00716995;HWE=1;NFAM=121	SVTYPE=BND;POS=46255365;STRANDS=--:4;IMPRECISE;CIPOS=-317,10;CIEND=-353,10;CIPOS95=-169,1;CIEND95=-170,1;MATEID=10919_1;EVENT=10919;SECONDARY;SU=4;PE=4;SR=0;ALG=PROD;AF=0.007188;NSAMP=121;MSQ=25.21;AN=16834;AC=121;NS=8438;AC_Hom=0;AC_Het=121;AC_Hemi=0;MAF=0.00716995;HWE=1;NFAM=121
1	8972005	8972285	14	76391202	76391455	2335	5957.27	-	-	BND	LOW	2335_1	N	[14:76391444[N	2335_2	N	[1:8972275[N	SVTYPE=BND;POS=8972275;STRANDS=--:85;IMPRECISE;CIPOS=-269,11;CIEND=-241,12;CIPOS95=-32,11;CIEND95=-58,12;MATEID=2335_2;EVENT=2335;SU=85;PE=85;SR=0;ALG=PROD;AF=0.01158;NSAMP=195;MSQ=29.62;AN=16834;AC=195;NS=8438;AC_Hom=0;AC_Het=195;AC_Hemi=0;MAF=0.0115549;HWE=0.630865;NFAM=195	SVTYPE=BND;POS=76391444;STRANDS=--:85;IMPRECISE;CIPOS=-241,12;CIEND=-269,11;CIPOS95=-58,12;CIEND95=-32,11;MATEID=2335_1;EVENT=2335;SECONDARY;SU=85;PE=85;SR=0;ALG=PROD;AF=0.01158;NSAMP=195;MSQ=29.62;AN=16834;AC=195;NS=8438;AC_Hom=0;AC_Het=195;AC_Hemi=0;MAF=0.0115549;HWE=0.630865;NFAM=195
1	8972127	8972364	18	47326706	47327104	3716	4196.88	-	+	BND	LOW	3716_1	N	]18:47326716]N	3716_2	N	N[1:8972355[	SVTYPE=BND;POS=8972355;STRANDS=-+:4;IMPRECISE;CIPOS=-227,10;CIEND=-10,388;CIPOS95=-123,1;CIEND95=-1,143;MATEID=3716_2;EVENT=3716;SU=4;PE=4;SR=0;ALG=PROD;AF=0.009505;NSAMP=160;MSQ=24.92;AN=16834;AC=160;NS=8438;AC_Hom=0;AC_Het=161;AC_Hemi=0;MAF=0.00954018;HWE=1;NFAM=154	SVTYPE=BND;POS=47326716;STRANDS=-+:4;IMPRECISE;CIPOS=-10,388;CIEND=-227,10;CIPOS95=-1,143;CIEND95=-123,1;MATEID=3716_1;EVENT=3716;SECONDARY;SU=4;PE=4;SR=0;ALG=PROD;AF=0.009505;NSAMP=160;MSQ=24.92;AN=16834;AC=160;NS=8438;AC_Hom=0;AC_Het=161;AC_Hemi=0;MAF=0.00954018;HWE=1;NFAM=154
1	8972238	8972599	18	47326267	47326610	3715	1679.3	+	-	BND	LOW	3715_1	N	N[18:47326601[	3715_2	N	]1:8972248]N	SVTYPE=BND;POS=8972248;STRANDS=+-:4;IMPRECISE;CIPOS=-10,351;CIEND=-333,10;CIPOS95=-1,132;CIEND95=-156,1;MATEID=3715_2;EVENT=3715;SU=4;PE=4;SR=0;ALG=PROD;AF=0.004039;NSAMP=68;MSQ=23.76;AN=16834;AC=68;NS=8438;AC_Hom=0;AC_Het=68;AC_Hemi=0;MAF=0.00402939;HWE=1;NFAM=68	SVTYPE=BND;POS=47326601;STRANDS=+-:4;IMPRECISE;CIPOS=-333,10;CIEND=-10,351;CIPOS95=-156,1;CIEND95=-1,132;MATEID=3715_1;EVENT=3715;SECONDARY;SU=4;PE=4;SR=0;ALG=PROD;AF=0.004039;NSAMP=68;MSQ=23.76;AN=16834;AC=68;NS=8438;AC_Hom=0;AC_Het=68;AC_Hemi=0;MAF=0.00402939;HWE=1;NFAM=68
1	8977123	8977183	1	8977960	8977999	77775	1561.21	+	-	BND	LOW	77775_1	N	N[1:8977991[	77775_2	N	]1:8977153]N	SVTYPE=BND;POS=8977153;STRANDS=+-:75;IMPRECISE;CIPOS=-30,30;CIEND=-30,9;CIPOS95=-1,1;CIEND95=-1,1;MATEID=77775_2;EVENT=77775;SU=75;PE=72;SR=3;ALG=PROD;AF=0.0007128;NSAMP=12;MSQ=130.01;AN=16834;AC=12;NS=8438;AC_Hom=0;AC_Het=12;AC_Hemi=0;MAF=0.000711069;HWE=1;NFAM=12	SVTYPE=BND;POS=8977991;STRANDS=+-:75;IMPRECISE;CIPOS=-30,9;CIEND=-30,30;CIPOS95=-1,1;CIEND95=-1,1;MATEID=77775_1;EVENT=77775;SECONDARY;SU=75;PE=72;SR=3;ALG=PROD;AF=0.0007128;NSAMP=12;MSQ=130.01;AN=16834;AC=12;NS=8438;AC_Hom=0;AC_Het=12;AC_Hemi=0;MAF=0.000711069;HWE=1;NFAM=12
1	8978032	8978052	1	8980875	8980886	77776	191.68	+	-	DEL	PASS	77776	N	<DEL>	.	.	.	SVTYPE=DEL;POS=8978042;SVLEN=-2835;END=8980877;STRANDS=+-:12;IMPRECISE;CIPOS=-10,10;CIEND=-2,9;CIPOS95=-1,1;CIEND95=-1,1;SU=12;PE=10;SR=2;ALG=PROD;AF=5.94e-05;NSAMP=1;MSQ=191.68;AN=16834;AC=1;NS=8438;AC_Hom=0;AC_Het=1;AC_Hemi=0;MAF=5.92557e-05;HWE=1;NFAM=1	.
1	8988043	8988233	1	8991388	8991758	253405	81.41	-	+	DUP	PASS	253405	N	<DUP>	.	.	.	SVTYPE=DUP;POS=8988223;SVLEN=3173;END=8991396;STRANDS=-+:9;IMPRECISE;CIPOS=-180,10;CIEND=-8,362;CIPOS95=-81,2;CIEND95=0,116;SU=9;PE=9;SR=0;ALG=PROD;AF=5.94e-05;NSAMP=1;MSQ=80.17;AN=16834;AC=1;NS=8438;AC_Hom=0;AC_Het=1;AC_Hemi=0;MAF=5.92557e-05;HWE=1;NFAM=1	.
1	8988278	8988296	1	8989857	8989861	77777	482.62	+	-	DEL	PASS	77777	N	<DEL>	.	.	.	SVTYPE=DEL;POS=8988286;SVLEN=-1574;END=8989860;STRANDS=+-:19;CIPOS=-8,10;CIEND=-3,1;CIPOS95=0,0;CIEND95=0,0;SU=19;PE=7;SR=12;ALG=PROD;AF=5.94e-05;NSAMP=1;MSQ=482.62;AN=16834;AC=1;NS=8438;AC_Hom=0;AC_Het=1;AC_Hemi=0;MAF=5.92557e-05;HWE=1;NFAM=1	.
1	8989868	8990150	1	8990860	8990998	77778	197.69	+	-	DEL	PASS	77778	N	<DEL>	.	.	.	SVTYPE=DEL;POS=8989878;SVLEN=-1110;END=8990988;STRANDS=+-:9;IMPRECISE;CIPOS=-10,272;CIEND=-128,10;CIPOS95=-2,58;CIEND95=-36,1;SU=9;PE=9;SR=0;ALG=PROD;AF=5.94e-05;NSAMP=1;MSQ=197.69;AN=16834;AC=1;NS=8438;AC_Hom=0;AC_Het=1;AC_Hemi=0;MAF=5.92557e-05;HWE=1;NFAM=1	.
1	8990932	8991211	1	8991832	8992047	77779	1030.02	+	-	DEL	PASS	77779	N	<DEL>	.	.	.	SVTYPE=DEL;POS=8990942;SVLEN=-1068;END=8992010;STRANDS=+-:52;IMPRECISE;CIPOS=-10,269;CIEND=-178,37;CIPOS95=-10,15;CIEND95=-17,17;SU=52;PE=52;SR=0;ALG=PROD;AF=0.000297;NSAMP=5;MSQ=206;AN=16834;AC=5;NS=8438;AC_Hom=0;AC_Het=5;AC_Hemi=0;MAF=0.000296279;HWE=1;NFAM=4	.
1	8991590	8991604	1	8991993	8992013	77780	575.48	+	-	DEL	PASS	77780	N	<DEL>	.	.	.	SVTYPE=DEL;POS=8991594;SVLEN=-409;END=8992003;STRANDS=+-:15;IMPRECISE;CIPOS=-4,10;CIEND=-10,10;CIPOS95=-1,3;CIEND95=-3,0;SU=15;PE=14;SR=1;ALG=PROD;AF=5.94e-05;NSAMP=1;MSQ=575.48;AN=16834;AC=1;NS=8438;AC_Hom=0;AC_Het=1;AC_Hemi=0;MAF=5.92557e-05;HWE=1;NFAM=1	.
1	8996140	8996192	1	9019628	9019688	77781	1010.0	+	-	DEL	PASS	77781	N	<DEL>	.	.	.	SVTYPE=DEL;POS=8996165;SVLEN=-23493;END=9019658;STRANDS=+-:48;CIPOS=-25,27;CIEND=-30,30;CIPOS95=0,0;CIEND95=0,0;SU=48;PE=34;SR=14;ALG=PROD;AF=0.0001782;NSAMP=3;MSQ=336.67;AN=16834;AC=3;NS=8438;AC_Hom=0;AC_Het=3;AC_Hemi=0;MAF=0.000177767;HWE=1;NFAM=3	.
1	8996384	8996436	1	8996660	8996712	77782	488.63	+	-	BND	LOW	77782_1	N	N[1:8996687[	77782_2	N	]1:8996410]N	SVTYPE=BND;POS=8996410;STRANDS=+-:52;CIPOS=-26,26;CIEND=-26,26;CIPOS95=0,0;CIEND95=0,0;MATEID=77782_2;EVENT=77782;SU=52;PE=0;SR=52;ALG=PROD;AF=0.0008911;NSAMP=15;MSQ=30.88;AN=16834;AC=15;NS=8438;AC_Hom=0;AC_Het=15;AC_Hemi=0;MAF=0.000888836;HWE=1;NFAM=15	SVTYPE=BND;POS=8996687;STRANDS=+-:52;CIPOS=-26,26;CIEND=-26,26;CIPOS95=0,0;CIEND95=0,0;MATEID=77782_1;EVENT=77782;SECONDARY;SU=52;PE=0;SR=52;ALG=PROD;AF=0.0008911;NSAMP=15;MSQ=30.88;AN=16834;AC=15;NS=8438;AC_Hom=0;AC_Het=15;AC_Hemi=0;MAF=0.000888836;HWE=1;NFAM=15
1	8996690	8996695	1	8997512	8997521	291643	554.7	+	+	INV	PASS	291643	N	<INV>	.	.	.	SVTYPE=INV;POS=8996693;SVLEN=819;END=8997512;STRANDS=++:6,--:22;CIPOS=-3,2;CIEND=0,9;CIPOS95=0,0;CIEND95=0,0;SU=28;PE=21;SR=7;ALG=PROD;AF=5.94e-05;NSAMP=1;MSQ=554.7;AN=16834;AC=1;NS=8438;AC_Hom=0;AC_Het=1;AC_Hemi=0;MAF=5.92557e-05;HWE=1;NFAM=1	.
1	8998716	8998876	1	8999942	9000067	77784	16957.8	+	-	BND	LOW	77784_1	N	N[1:9000041[	77784_2	N	]1:8998746]N	SVTYPE=BND;POS=8998746;STRANDS=+-:976;IMPRECISE;CIPOS=-30,130;CIEND=-98,27;CIPOS95=-2,2;CIEND95=-1,1;MATEID=77784_2;EVENT=77784;SU=976;PE=976;SR=0;ALG=PROD;AF=0.00594;NSAMP=99;MSQ=171.27;RETAINED;AN=16834;AC=100;NS=8438;AC_Hom=2;AC_Het=98;AC_Hemi=0;MAF=0.00592557;HWE=0.255511;NFAM=87	SVTYPE=BND;POS=9000041;STRANDS=+-:976;IMPRECISE;CIPOS=-98,27;CIEND=-30,130;CIPOS95=-1,1;CIEND95=-2,2;MATEID=77784_1;EVENT=77784;SECONDARY;SU=976;PE=976;SR=0;ALG=PROD;AF=0.00594;NSAMP=99;MSQ=171.27;RETAINED;AN=16834;AC=100;NS=8438;AC_Hom=2;AC_Het=98;AC_Hemi=0;MAF=0.00592557;HWE=0.255511;NFAM=87
1	9002223	9002426	15	50929914	50930200	2601	39.1	-	-	BND	LOW	2601_1	N	[15:50930191[N	2601_2	N	[1:9002417[N	SVTYPE=BND;POS=9002417;STRANDS=--:6;IMPRECISE;CIPOS=-193,10;CIEND=-276,10;CIPOS95=-87,2;CIEND95=-153,1;MATEID=2601_2;EVENT=2601;SU=6;PE=6;SR=0;ALG=PROD;AF=0.0001782;NSAMP=3;MSQ=12.02;AN=16834;AC=3;NS=8438;AC_Hom=0;AC_Het=3;AC_Hemi=0;MAF=0.000177767;HWE=1;NFAM=3	SVTYPE=BND;POS=50930191;STRANDS=--:6;IMPRECISE;CIPOS=-276,10;CIEND=-193,10;CIPOS95=-153,1;CIEND95=-87,2;MATEID=2601_1;EVENT=2601;SECONDARY;SU=6;PE=6;SR=0;ALG=PROD;AF=0.0001782;NSAMP=3;MSQ=12.02;AN=16834;AC=3;NS=8438;AC_Hom=0;AC_Het=3;AC_Hemi=0;MAF=0.000177767;HWE=1;NFAM=3
1	9004363	9004420	16	3061538	3061595	2846	62513.9	+	+	BND	LOW	2846_1	N	N]16:3061567]	2846_2	N	N]1:9004392]	SVTYPE=BND;POS=9004392;STRANDS=++:8;CIPOS=-29,28;CIEND=-29,28;CIPOS95=0,0;CIEND95=0,0;MATEID=2846_2;EVENT=2846;SU=8;PE=0;SR=8;ALG=PROD;AF=0.05536;NSAMP=932;MSQ=66.4;AN=16834;AC=932;NS=8438;AC_Hom=0;AC_Het=938;AC_Hemi=0;MAF=0.0555819;HWE=1.95038e-12;NFAM=829	SVTYPE=BND;POS=3061567;STRANDS=++:8;CIPOS=-29,28;CIEND=-29,28;CIPOS95=0,0;CIEND95=0,0;MATEID=2846_1;EVENT=2846;SECONDARY;SU=8;PE=0;SR=8;ALG=PROD;AF=0.05536;NSAMP=932;MSQ=66.4;AN=16834;AC=932;NS=8438;AC_Hom=0;AC_Het=938;AC_Hemi=0;MAF=0.0555819;HWE=1.95038e-12;NFAM=829
1	9006340	9006827	1	9012697	9013003	77785	11973.5	+	-	DEL	PASS	77785	N	<DEL>	.	.	.	SVTYPE=DEL;POS=9006378;SVLEN=-6592;END=9012970;STRANDS=+-:490;CIPOS=-38,449;CIEND=-273,33;CIPOS95=0,0;CIEND95=0,0;SU=490;PE=466;SR=24;ALG=PROD;AF=0.004218;NSAMP=70;MSQ=171.03;AN=16834;AC=71;NS=8438;AC_Hom=2;AC_Het=69;AC_Hemi=0;MAF=0.00420716;HWE=0.137456;NFAM=69	.
1	9013710	9013727	7	155348759	155348776	9513	29.81	+	+	BND	LOW	9513_1	N	N]7:155348768]	9513_2	N	N]1:9013719]	SVTYPE=BND;POS=9013719;STRANDS=++:4;CIPOS=-9,8;CIEND=-9,8;CIPOS95=0,0;CIEND95=0,0;MATEID=9513_2;EVENT=9513;SU=4;PE=0;SR=4;ALG=PROD;AF=5.94e-05;NSAMP=1;MSQ=29.81;AN=16834;AC=1;NS=8438;AC_Hom=0;AC_Het=1;AC_Hemi=0;MAF=5.92557e-05;HWE=1;NFAM=1	SVTYPE=BND;POS=155348768;STRANDS=++:4;CIPOS=-9,8;CIEND=-9,8;CIPOS95=0,0;CIEND95=0,0;MATEID=9513_1;EVENT=9513;SECONDARY;SU=4;PE=0;SR=4;ALG=PROD;AF=5.94e-05;NSAMP=1;MSQ=29.81;AN=16834;AC=1;NS=8438;AC_Hom=0;AC_Het=1;AC_Hemi=0;MAF=5.92557e-05;HWE=1;NFAM=1
1	9014170	9014188	1	9014682	9014700	77786	140.71	+	-	DEL	PASS	77786	N	<DEL>	.	.	.	SVTYPE=DEL;POS=9014178;SVLEN=-514;END=9014692;STRANDS=+-:9;IMPRECISE;CIPOS=-8,10;CIEND=-10,8;CIPOS95=-1,1;CIEND95=-1,1;SU=9;PE=7;SR=2;ALG=PROD;AF=5.94e-05;NSAMP=1;MSQ=140.7;AN=16834;AC=1;NS=8438;AC_Hom=0;AC_Het=1;AC_Hemi=0;MAF=5.92557e-05;HWE=1;NFAM=1	.
1	9016216	9016596	3	109057787	109057981	6263	5465.51	+	-	BND	LOW	6263_1	N	N[3:109057932[	6263_2	N	]1:9016241]N	SVTYPE=BND;POS=9016241;STRANDS=+-:548;IMPRECISE;CIPOS=-25,355;CIEND=-144,50;CIPOS95=-25,26;CIEND95=-6,6;MATEID=6263_2;EVENT=6263;SU=548;PE=548;SR=0;ALG=PROD;AF=0.009386;NSAMP=158;MSQ=34.01;AN=16834;AC=158;NS=8438;AC_Hom=0;AC_Het=158;AC_Hemi=0;MAF=0.00936241;HWE=1;NFAM=158	SVTYPE=BND;POS=109057932;STRANDS=+-:548;IMPRECISE;CIPOS=-144,50;CIEND=-25,355;CIPOS95=-6,6;CIEND95=-25,26;MATEID=6263_1;EVENT=6263;SECONDARY;SU=548;PE=548;SR=0;ALG=PROD;AF=0.009386;NSAMP=158;MSQ=34.01;AN=16834;AC=158;NS=8438;AC_Hom=0;AC_Het=158;AC_Hemi=0;MAF=0.00936241;HWE=1;NFAM=158
1	9024522	9024923	1	27354796	27355119	291644	80.78	+	+	BND	LOW	291644_1	N	N]1:27354806]	291644_2	N	N]1:9024532]	SVTYPE=BND;POS=9024532;STRANDS=++:7;IMPRECISE;CIPOS=-10,391;CIEND=-10,313;CIPOS95=-1,137;CIEND95=-2,72;MATEID=291644_2;EVENT=291644;SU=7;PE=7;SR=0;ALG=PROD;AF=5.94e-05;NSAMP=1;MSQ=80.78;AN=16834;AC=1;NS=8438;AC_Hom=0;AC_Het=1;AC_Hemi=0;MAF=5.92557e-05;HWE=1;NFAM=1	SVTYPE=BND;POS=27354806;STRANDS=++:7;IMPRECISE;CIPOS=-10,313;CIEND=-10,391;CIPOS95=-2,72;CIEND95=-1,137;MATEID=291644_1;EVENT=291644;SECONDARY;SU=7;PE=7;SR=0;ALG=PROD;AF=5.94e-05;NSAMP=1;MSQ=80.78;AN=16834;AC=1;NS=8438;AC_Hom=0;AC_Het=1;AC_Hemi=0;MAF=5.92557e-05;HWE=1;NFAM=1
1	9037499	9037847	1	9038232	9038443	77788	244.88	+	-	DEL	PASS	77788	N	<DEL>	.	.	.	SVTYPE=DEL;POS=9037531;SVLEN=-888;END=9038419;STRANDS=+-:28;IMPRECISE;CIPOS=-32,316;CIEND=-187,24;CIPOS95=-32,37;CIEND95=-37,24;SU=28;PE=28;SR=0;ALG=PROD;AF=0.0001782;NSAMP=3;MSQ=80.68;AN=16834;AC=3;NS=8438;AC_Hom=0;AC_Het=3;AC_Hemi=0;MAF=0.000177767;HWE=1;NFAM=3	.
1	9037791	9037808	19	19986211	19986228	3970	67.36	+	+	BND	LOW	3970_1	N	N]19:19986220]	3970_2	N	N]1:9037800]	SVTYPE=BND;POS=9037800;STRANDS=++:4;CIPOS=-9,8;CIEND=-9,8;CIPOS95=0,0;CIEND95=0,0;MATEID=3970_2;EVENT=3970;SU=4;PE=0;SR=4;ALG=PROD;AF=0.0001188;NSAMP=2;MSQ=31.32;AN=16834;AC=2;NS=8438;AC_Hom=0;AC_Het=2;AC_Hemi=0;MAF=0.000118511;HWE=1;NFAM=2	SVTYPE=BND;POS=19986220;STRANDS=++:4;CIPOS=-9,8;CIEND=-9,8;CIPOS95=0,0;CIEND95=0,0;MATEID=3970_1;EVENT=3970;SECONDARY;SU=4;PE=0;SR=4;ALG=PROD;AF=0.0001188;NSAMP=2;MSQ=31.32;AN=16834;AC=2;NS=8438;AC_Hom=0;AC_Het=2;AC_Hemi=0;MAF=0.000118511;HWE=1;NFAM=2
1	9037791	9037848	1	201917440	201917497	77789	367266.0	+	-	BND	LOW	77789_1	N	N[1:201917470[	77789_2	N	]1:9037820]N	SVTYPE=BND;POS=9037820;STRANDS=+-:8;CIPOS=-29,28;CIEND=-29,28;CIPOS95=0,0;CIEND95=0,0;MATEID=77789_2;EVENT=77789;SU=8;PE=0;SR=8;ALG=PROD;AF=0.3429;NSAMP=5773;MSQ=63.24;AN=16834;AC=5773;NS=8438;AC_Hom=0;AC_Het=5789;AC_Hemi=0;MAF=0.343032;HWE=0;NFAM=5041	SVTYPE=BND;POS=201917470;STRANDS=+-:8;CIPOS=-29,28;CIEND=-29,28;CIPOS95=0,0;CIEND95=0,0;MATEID=77789_1;EVENT=77789;SECONDARY;SU=8;PE=0;SR=8;ALG=PROD;AF=0.3429;NSAMP=5773;MSQ=63.24;AN=16834;AC=5773;NS=8438;AC_Hom=0;AC_Het=5789;AC_Hemi=0;MAF=0.343032;HWE=0;NFAM=5041
1	9037804	9037861	20	53151359	53151418	5411	864.67	+	+	BND	LOW	5411_1	N	N]20:53151389]	5411_2	N	N]1:9037831]	SVTYPE=BND;POS=9037831;STRANDS=++:9;IMPRECISE;CIPOS=-27,30;CIEND=-30,29;CIPOS95=-1,1;CIEND95=-1,1;MATEID=5411_2;EVENT=5411;SU=9;PE=6;SR=3;ALG=PROD;AF=0.00202;NSAMP=34;MSQ=24.68;AN=16834;AC=34;NS=8438;AC_Hom=0;AC_Het=34;AC_Hemi=0;MAF=0.0020147;HWE=1;NFAM=34	SVTYPE=BND;POS=53151389;STRANDS=++:9;IMPRECISE;CIPOS=-30,29;CIEND=-27,30;CIPOS95=-1,1;CIEND95=-1,1;MATEID=5411_1;EVENT=5411;SECONDARY;SU=9;PE=6;SR=3;ALG=PROD;AF=0.00202;NSAMP=34;MSQ=24.68;AN=16834;AC=34;NS=8438;AC_Hom=0;AC_Het=34;AC_Hemi=0;MAF=0.0020147;HWE=1;NFAM=34
1	9037822	9037838	8	67268461	67268480	9782	124.32	+	-	BND	LOW	9782_1	N	N[8:67268472[	9782_2	N	]1:9037828]N	SVTYPE=BND;POS=9037828;STRANDS=+-:4;IMPRECISE;CIPOS=-6,10;CIEND=-10,9;CIPOS95=-1,1;CIEND95=-1,1;MATEID=9782_2;EVENT=9782;SU=4;PE=2;SR=2;ALG=PROD;AF=0.0002376;NSAMP=4;MSQ=30.12;AN=16834;AC=4;NS=8438;AC_Hom=0;AC_Het=4;AC_Hemi=0;MAF=0.000237023;HWE=1;NFAM=4	SVTYPE=BND;POS=67268472;STRANDS=+-:4;IMPRECISE;CIPOS=-10,9;CIEND=-6,10;CIPOS95=-1,1;CIEND95=-1,1;MATEID=9782_1;EVENT=9782;SECONDARY;SU=4;PE=2;SR=2;ALG=PROD;AF=0.0002376;NSAMP=4;MSQ=30.12;AN=16834;AC=4;NS=8438;AC_Hom=0;AC_Het=4;AC_Hemi=0;MAF=0.000237023;HWE=1;NFAM=4
1	9044312	9044320	X	86460484	86460492	11082	189073.0	-	+	BND	LOW	11082_1	N	]X:86460488]N	11082_2	N	N[1:9044317[	SVTYPE=BND;POS=9044317;STRANDS=+-:4,-+:240;CIPOS=-4,4;CIEND=-4,4;CIPOS95=0,0;CIEND95=0,0;MATEID=11082_2;EVENT=11082;SU=244;PE=0;SR=244;ALG=PROD;AF=0.209;NSAMP=3502;MSQ=53.52;AN=16834;AC=3518;NS=8438;AC_Hom=32;AC_Het=3498;AC_Hemi=0;MAF=0.209173;HWE=0;NFAM=3260	SVTYPE=BND;POS=86460488;STRANDS=+-:4,-+:240;CIPOS=-4,4;CIEND=-4,4;CIPOS95=0,0;CIEND95=0,0;MATEID=11082_1;EVENT=11082;SECONDARY;SU=244;PE=0;SR=244;ALG=PROD;AF=0.209;NSAMP=3502;MSQ=53.52;AN=16834;AC=3518;NS=8438;AC_Hom=32;AC_Het=3498;AC_Hemi=0;MAF=0.209173;HWE=0;NFAM=3260
1	9055101	9055526	X	50023981	50024182	10944	1776.73	-	-	BND	LOW	10944_1	N	[X:50024173[N	10944_2	N	[1:9055523[N	SVTYPE=BND;POS=9055523;STRANDS=--:122;IMPRECISE;CIPOS=-421,4;CIEND=-191,10;CIPOS95=-58,4;CIEND95=-12,10;MATEID=10944_2;EVENT=10944;SU=122;PE=122;SR=0;ALG=PROD;AF=0.002614;NSAMP=44;MSQ=39.67;AN=16834;AC=44;NS=8438;AC_Hom=0;AC_Het=44;AC_Hemi=0;MAF=0.00260725;HWE=1;NFAM=44	SVTYPE=BND;POS=50024173;STRANDS=--:122;IMPRECISE;CIPOS=-191,10;CIEND=-421,4;CIPOS95=-12,10;CIEND95=-58,4;MATEID=10944_1;EVENT=10944;SECONDARY;SU=122;PE=122;SR=0;ALG=PROD;AF=0.002614;NSAMP=44;MSQ=39.67;AN=16834;AC=44;NS=8438;AC_Hom=0;AC_Het=44;AC_Hemi=0;MAF=0.00260725;HWE=1;NFAM=44
1	9056213	9056220	1	9056330	9056337	77791	3980.34	+	-	BND	LOW	77791_1	N	N[1:9056335[	77791_2	N	]1:9056217]N	SVTYPE=BND;POS=9056217;STRANDS=+-:165;CIPOS=-4,3;CIEND=-4,3;CIPOS95=0,0;CIEND95=0,0;MATEID=77791_2;EVENT=77791;SU=165;PE=4;SR=161;ALG=PROD;AF=0.00101;NSAMP=17;MSQ=234.14;AN=16834;AC=17;NS=8438;AC_Hom=0;AC_Het=17;AC_Hemi=0;MAF=0.00100735;HWE=1;NFAM=17	SVTYPE=BND;POS=9056335;STRANDS=+-:165;CIPOS=-4,3;CIEND=-4,3;CIPOS95=0,0;CIEND95=0,0;MATEID=77791_1;EVENT=77791;SECONDARY;SU=165;PE=4;SR=161;ALG=PROD;AF=0.00101;NSAMP=17;MSQ=234.14;AN=16834;AC=17;NS=8438;AC_Hom=0;AC_Het=17;AC_Hemi=0;MAF=0.00100735;HWE=1;NFAM=17
1	9069728	9070076	1	9070104	9070531	77792	215.73	+	-	DEL	PASS	77792	N	<DEL>	.	.	.	SVTYPE=DEL;POS=9069737;SVLEN=-784;END=9070521;STRANDS=+-:9;IMPRECISE;CIPOS=-9,339;CIEND=-417,10;CIPOS95=0,101;CIEND95=-96,2;SU=9;PE=9;SR=0;ALG=PROD;AF=5.94e-05;NSAMP=1;MSQ=215.73;AN=16834;AC=1;NS=8438;AC_Hom=0;AC_Het=1;AC_Hemi=0;MAF=5.92557e-05;HWE=1;NFAM=1	.
1	9077221	9077237	1	9138165	9138185	77793	377.66	+	-	DEL	PASS	77793	N	<DEL>	.	.	.	SVTYPE=DEL;POS=9077227;SVLEN=-60948;END=9138175;STRANDS=+-:13;IMPRECISE;CIPOS=-6,10;CIEND=-10,10;CIPOS95=-1,1;CIEND95=-1,0;SU=13;PE=10;SR=3;ALG=PROD;AF=5.94e-05;NSAMP=1;MSQ=377.66;AN=16834;AC=1;NS=8438;AC_Hom=0;AC_Het=1;AC_Hemi=0;MAF=5.92557e-05;HWE=1;NFAM=1	.
1	9077329	9077598	1	9079595	9079865	77794	200.7	+	-	DEL	PASS	77794	N	<DEL>	.	.	.	SVTYPE=DEL;POS=9077339;SVLEN=-2519;END=9079858;STRANDS=+-:10;IMPRECISE;CIPOS=-10,259;CIEND=-263,7;CIPOS95=-3,40;CIEND95=-69,0;SU=10;PE=10;SR=0;ALG=PROD;AF=5.94e-05;NSAMP=1;MSQ=200.7;AN=16834;AC=1;NS=8438;AC_Hom=0;AC_Het=1;AC_Hemi=0;MAF=5.92557e-05;HWE=1;NFAM=1	.
1	9082978	9083023	1	9091531	9091576	291645	866.36	+	+	BND	PASS	291645_1	N	N]1:9091554]	291645_2	N	N]1:9083001]	SVTYPE=BND;POS=9083001;STRANDS=++:38;CIPOS=-23,22;CIEND=-23,22;CIPOS95=0,0;CIEND95=0,0;MATEID=291645_2;EVENT=291645;SU=38;PE=18;SR=20;ALG=PROD;AF=0.0001188;NSAMP=2;MSQ=433.18;AN=16834;AC=2;NS=8438;AC_Hom=0;AC_Het=2;AC_Hemi=0;MAF=0.000118511;HWE=1;NFAM=2	SVTYPE=BND;POS=9091554;STRANDS=++:38;CIPOS=-23,22;CIEND=-23,22;CIPOS95=0,0;CIEND95=0,0;MATEID=291645_1;EVENT=291645;SECONDARY;SU=38;PE=18;SR=20;ALG=PROD;AF=0.0001188;NSAMP=2;MSQ=433.18;AN=16834;AC=2;NS=8438;AC_Hom=0;AC_Het=2;AC_Hemi=0;MAF=0.000118511;HWE=1;NFAM=2
1	9089036	9089092	1	9103181	9103238	291646	467.46	-	-	BND	LOW	291646_1	N	[1:9103212[N	291646_2	N	[1:9089063[N	SVTYPE=BND;POS=9089063;STRANDS=--:27;CIPOS=-26,30;CIEND=-30,27;CIPOS95=0,0;CIEND95=0,0;MATEID=291646_2;EVENT=291646;SU=27;PE=18;SR=9;ALG=PROD;AF=0.0001188;NSAMP=2;MSQ=233.73;AN=16834;AC=2;NS=8438;AC_Hom=0;AC_Het=2;AC_Hemi=0;MAF=0.000118511;HWE=1;NFAM=2	SVTYPE=BND;POS=9103212;STRANDS=--:27;CIPOS=-30,27;CIEND=-26,30;CIPOS95=0,0;CIEND95=0,0;MATEID=291646_1;EVENT=291646;SECONDARY;SU=27;PE=18;SR=9;ALG=PROD;AF=0.0001188;NSAMP=2;MSQ=233.73;AN=16834;AC=2;NS=8438;AC_Hom=0;AC_Het=2;AC_Hemi=0;MAF=0.000118511;HWE=1;NFAM=2
1	9090083	9090093	1	9090670	9090679	77795	4271.15	+	-	DEL	PASS	77795	N	<DEL>	.	.	.	SVTYPE=DEL;POS=9090088;SVLEN=-587;END=9090675;STRANDS=+-:171;CIPOS=-5,5;CIEND=-5,4;CIPOS95=0,0;CIEND95=0,0;SU=171;PE=108;SR=63;ALG=PROD;AF=0.0005346;NSAMP=9;MSQ=474.57;AN=16834;AC=9;NS=8438;AC_Hom=0;AC_Het=9;AC_Hemi=0;MAF=0.000533302;HWE=1;NFAM=8	.
1	9102474	9102494	1	9102706	9102720	77796	143.4	+	-	BND	LOW	77796_1	N	N[1:9102715[	77796_2	N	]1:9102484]N	SVTYPE=BND;POS=9102484;STRANDS=+-:5;IMPRECISE;CIPOS=-10,10;CIEND=-8,6;CIPOS95=0,0;CIEND95=-1,0;MATEID=77796_2;EVENT=77796;SU=5;PE=0;SR=5;ALG=PROD;AF=0.0003564;NSAMP=6;MSQ=23.1;AN=16834;AC=6;NS=8438;AC_Hom=0;AC_Het=6;AC_Hemi=0;MAF=0.000355534;HWE=1;NFAM=6	SVTYPE=BND;POS=9102715;STRANDS=+-:5;IMPRECISE;CIPOS=-8,6;CIEND=-10,10;CIPOS95=-1,0;CIEND95=0,0;MATEID=77796_1;EVENT=77796;SECONDARY;SU=5;PE=0;SR=5;ALG=PROD;AF=0.0003564;NSAMP=6;MSQ=23.1;AN=16834;AC=6;NS=8438;AC_Hom=0;AC_Het=6;AC_Hemi=0;MAF=0.000355534;HWE=1;NFAM=6
1	9105657	9105665	1	9109533	9109540	253406	1935.97	-	+	BND	LOW	253406_1	N	]1:9109536]N	253406_2	N	N[1:9105664[	SVTYPE=BND;POS=9105664;STRANDS=-+:177;CIPOS=-6,2;CIEND=-3,4;CIPOS95=0,0;CIEND95=0,0;MATEID=253406_2;EVENT=253406;SU=177;PE=130;SR=47;ALG=PROD;AF=0.00101;NSAMP=16;MSQ=120.97;AN=16834;AC=17;NS=8438;AC_Hom=2;AC_Het=15;AC_Hemi=0;MAF=0.00100735;HWE=0.00803422;NFAM=10	SVTYPE=BND;POS=9109536;STRANDS=-+:177;CIPOS=-3,4;CIEND=-6,2;CIPOS95=0,0;CIEND95=0,0;MATEID=253406_1;EVENT=253406;SECONDARY;SU=177;PE=130;SR=47;ALG=PROD;AF=0.00101;NSAMP=16;MSQ=120.97;AN=16834;AC=17;NS=8438;AC_Hom=2;AC_Het=15;AC_Hemi=0;MAF=0.00100735;HWE=0.00803422;NFAM=10
1	9110470	9110486	1	9114250	9114259	77797	347.6	+	-	DEL	PASS	77797	N	<DEL>	.	.	.	SVTYPE=DEL;POS=9110476;SVLEN=-3779;END=9114255;STRANDS=+-:16;CIPOS=-6,10;CIEND=-5,4;CIPOS95=0,0;CIEND95=0,0;SU=16;PE=9;SR=7;ALG=PROD;AF=5.94e-05;NSAMP=1;MSQ=347.6;AN=16834;AC=1;NS=8438;AC_Hom=0;AC_Het=1;AC_Hemi=0;MAF=5.92557e-05;HWE=1;NFAM=1	.
1	9120112	9120129	1	9120336	9120342	77798	132.27	+	-	BND	LOW	77798_1	N	N[1:9120337[	77798_2	N	]1:9120121]N	SVTYPE=BND;POS=9120121;STRANDS=+-:4;IMPRECISE;CIPOS=-9,8;CIEND=0,6;CIPOS95=0,0;CIEND95=0,6;MATEID=77798_2;EVENT=77798;SU=4;PE=0;SR=4;ALG=PROD;AF=0.0004752;NSAMP=8;MSQ=13.99;AN=16834;AC=8;NS=8438;AC_Hom=0;AC_Het=8;AC_Hemi=0;MAF=0.000474046;HWE=1;NFAM=8	SVTYPE=BND;POS=9120337;STRANDS=+-:4;IMPRECISE;CIPOS=0,6;CIEND=-9,8;CIPOS95=0,6;CIEND95=0,0;MATEID=77798_1;EVENT=77798;SECONDARY;SU=4;PE=0;SR=4;ALG=PROD;AF=0.0004752;NSAMP=8;MSQ=13.99;AN=16834;AC=8;NS=8438;AC_Hom=0;AC_Het=8;AC_Hemi=0;MAF=0.000474046;HWE=1;NFAM=8
1	9120272	9120325	1	9120465	9120503	77799	3148.31	+	-	BND	LOW	77799_1	N	N[1:9120495[	77799_2	N	]1:9120297]N	SVTYPE=BND;POS=9120297;STRANDS=+-:8;IMPRECISE;CIPOS=-25,28;CIEND=-29,9;CIPOS95=0,0;CIEND95=-21,9;MATEID=77799_2;EVENT=77799;SU=8;PE=0;SR=8;ALG=PROD;AF=0.00992;NSAMP=167;MSQ=17.03;RETAINED;AN=16834;AC=167;NS=8438;AC_Hom=0;AC_Het=170;AC_Hemi=0;MAF=0.0100735;HWE=1;NFAM=166	SVTYPE=BND;POS=9120495;STRANDS=+-:8;IMPRECISE;CIPOS=-29,9;CIEND=-25,28;CIPOS95=-21,9;CIEND95=0,0;MATEID=77799_1;EVENT=77799;SECONDARY;SU=8;PE=0;SR=8;ALG=PROD;AF=0.00992;NSAMP=167;MSQ=17.03;RETAINED;AN=16834;AC=167;NS=8438;AC_Hom=0;AC_Het=170;AC_Hemi=0;MAF=0.0100735;HWE=1;NFAM=166
1	9121445	9121445	14	93713179	93713179	2417	1.21635e+06	+	+	BND	PASS	2417_1	N	N]14:93713179]	2417_2	N	N]1:9121445]	SVTYPE=BND;POS=9121445;STRANDS=++:102058;CIPOS=0,0;CIEND=0,0;CIPOS95=0,0;CIEND95=0,0;MATEID=2417_2;EVENT=2417;SU=102058;PE=55420;SR=46638;ALG=PROD;AF=0.2316;NSAMP=3898;MSQ=310.5;AN=16834;AC=3898;NS=8438;AC_Hom=0;AC_Het=3911;AC_Hemi=0;MAF=0.231749;HWE=0;NFAM=3464	SVTYPE=BND;POS=93713179;STRANDS=++:102058;CIPOS=0,0;CIEND=0,0;CIPOS95=0,0;CIEND95=0,0;MATEID=2417_1;EVENT=2417;SECONDARY;SU=102058;PE=55420;SR=46638;ALG=PROD;AF=0.2316;NSAMP=3898;MSQ=310.5;AN=16834;AC=3898;NS=8438;AC_Hom=0;AC_Het=3911;AC_Hemi=0;MAF=0.231749;HWE=0;NFAM=3464
1	9121448	9121448	14	93712481	93712481	2416	1.18454e+06	-	-	BND	PASS	2416_1	N	[14:93712482[N	2416_2	N	[1:9121449[N	SVTYPE=BND;POS=9121449;STRANDS=--:93146;CIPOS=0,0;CIEND=0,0;CIPOS95=0,0;CIEND95=0,0;MATEID=2416_2;EVENT=2416;SU=93146;PE=53075;SR=40071;ALG=PROD;AF=0.2333;NSAMP=3928;MSQ=300.33;AN=16834;AC=3928;NS=8438;AC_Hom=0;AC_Het=3940;AC_Hemi=0;MAF=0.233468;HWE=0;NFAM=3490	SVTYPE=BND;POS=93712482;STRANDS=--:93146;CIPOS=0,0;CIEND=0,0;CIPOS95=0,0;CIEND95=0,0;MATEID=2416_1;EVENT=2416;SECONDARY;SU=93146;PE=53075;SR=40071;ALG=PROD;AF=0.2333;NSAMP=3928;MSQ=300.33;AN=16834;AC=3928;NS=8438;AC_Hom=0;AC_Het=3940;AC_Hemi=0;MAF=0.233468;HWE=0;NFAM=3490
1	9122896	9122905	1	9123042	9123051	77801	548.37	+	-	DEL	PASS	77801	N	<DEL>	.	.	.	SVTYPE=DEL;POS=9122901;SVLEN=-146;END=9123047;STRANDS=+-:7;CIPOS=-5,4;CIEND=-5,4;CIPOS95=0,0;CIEND95=0,0;SU=7;PE=0;SR=7;ALG=PROD;AF=0.0001782;NSAMP=3;MSQ=182.79;AN=16834;AC=3;NS=8438;AC_Hom=0;AC_Het=3;AC_Hemi=0;MAF=0.000177767;HWE=1;NFAM=3	.
1	9123747	9123747	1	9124053	9124053	77802	532281.0	+	-	MEI	PASS	77802	N	<DEL:ME:SINE|Alu|AluY>	.	.	.	SVTYPE=MEI;POS=9123747;SVLEN=-306;END=9124053;STRANDS=+-:10803;CIPOS=0,0;CIEND=0,0;CIPOS95=0,0;CIEND95=0,0;SU=10803;PE=3245;SR=7558;ALG=PROD;AF=0.08358;NSAMP=1310;MSQ=406.19;AN=16834;AC=1407;NS=8438;AC_Hom=194;AC_Het=1214;AC_Hemi=0;MAF=0.0834321;HWE=3.49403e-07;NFAM=1264	.
1	9134114	9134131	1	9279403	9279420	77804	877.41	+	-	BND	LOW	77804_1	N	N[1:9279413[	77804_2	N	]1:9134123]N	SVTYPE=BND;POS=9134123;STRANDS=+-:4;CIPOS=-9,8;CIEND=-9,8;CIPOS95=0,0;CIEND95=0,0;MATEID=77804_2;EVENT=77804;SU=4;PE=0;SR=4;ALG=PROD;AF=0.0009505;NSAMP=16;MSQ=54.81;AN=16834;AC=16;NS=8438;AC_Hom=0;AC_Het=16;AC_Hemi=0;MAF=0.000948092;HWE=1;NFAM=12	SVTYPE=BND;POS=9279413;STRANDS=+-:4;CIPOS=-9,8;CIEND=-9,8;CIPOS95=0,0;CIEND95=0,0;MATEID=77804_1;EVENT=77804;SECONDARY;SU=4;PE=0;SR=4;ALG=PROD;AF=0.0009505;NSAMP=16;MSQ=54.81;AN=16834;AC=16;NS=8438;AC_Hom=0;AC_Het=16;AC_Hemi=0;MAF=0.000948092;HWE=1;NFAM=12
1	9134118	9134359	1	9136757	9136933	77803	7880.49	+	-	BND	PASS	77803_1	N	N[1:9136928[	77803_2	N	]1:9134125]N	SVTYPE=BND;POS=9134125;STRANDS=+-:245;IMPRECISE;CIPOS=-7,234;CIEND=-170,6;CIPOS95=-7,8;CIEND95=-5,5;MATEID=77803_2;EVENT=77803;SU=245;PE=245;SR=0;ALG=PROD;AF=0.001426;NSAMP=24;MSQ=328.35;AN=16834;AC=24;NS=8438;AC_Hom=0;AC_Het=24;AC_Hemi=0;MAF=0.00142214;HWE=1;NFAM=17	SVTYPE=BND;POS=9136928;STRANDS=+-:245;IMPRECISE;CIPOS=-170,6;CIEND=-7,234;CIPOS95=-5,5;CIEND95=-7,8;MATEID=77803_1;EVENT=77803;SECONDARY;SU=245;PE=245;SR=0;ALG=PROD;AF=0.001426;NSAMP=24;MSQ=328.35;AN=16834;AC=24;NS=8438;AC_Hom=0;AC_Het=24;AC_Hemi=0;MAF=0.00142214;HWE=1;NFAM=17
1	9137431	9137448	1	9137757	9137773	77805	16.54	+	-	BND	LOW	77805_1	N	N[1:9137765[	77805_2	N	]1:9137440]N	SVTYPE=BND;POS=9137440;STRANDS=+-:4;IMPRECISE;CIPOS=-9,8;CIEND=-7,9;CIPOS95=0,0;CIEND95=0,1;MATEID=77805_2;EVENT=77805;SU=4;PE=0;SR=4;ALG=PROD;AF=0.0001188;NSAMP=2;MSQ=8.15;AN=16834;AC=2;NS=8438;AC_Hom=0;AC_Het=2;AC_Hemi=0;MAF=0.000118511;HWE=1;NFAM=2	SVTYPE=BND;POS=9137765;STRANDS=+-:4;IMPRECISE;CIPOS=-7,9;CIEND=-9,8;CIPOS95=0,1;CIEND95=0,0;MATEID=77805_1;EVENT=77805;SECONDARY;SU=4;PE=0;SR=4;ALG=PROD;AF=0.0001188;NSAMP=2;MSQ=8.15;AN=16834;AC=2;NS=8438;AC_Hom=0;AC_Het=2;AC_Hemi=0;MAF=0.000118511;HWE=1;NFAM=2
1	9137786	9137806	20	42077133	42077150	5367	865.36	-	+	BND	LOW	5367_1	N	]20:42077140]N	5367_2	N	N[1:9137797[	SVTYPE=BND;POS=9137797;STRANDS=-+:18;IMPRECISE;CIPOS=-10,10;CIEND=-7,10;CIPOS95=0,0;CIEND95=-2,2;MATEID=5367_2;EVENT=5367;SU=18;PE=9;SR=9;ALG=PROD;AF=0.002673;NSAMP=45;MSQ=16.49;AN=16834;AC=45;NS=8438;AC_Hom=0;AC_Het=45;AC_Hemi=0;MAF=0.00266651;HWE=1;NFAM=42	SVTYPE=BND;POS=42077140;STRANDS=-+:18;IMPRECISE;CIPOS=-7,10;CIEND=-10,10;CIPOS95=-2,2;CIEND95=0,0;MATEID=5367_1;EVENT=5367;SECONDARY;SU=18;PE=9;SR=9;ALG=PROD;AF=0.002673;NSAMP=45;MSQ=16.49;AN=16834;AC=45;NS=8438;AC_Hom=0;AC_Het=45;AC_Hemi=0;MAF=0.00266651;HWE=1;NFAM=42
1	9141970	9142323	1	9148479	9148700	77806	266.38	+	-	DEL	PASS	77806	N	<DEL>	.	.	.	SVTYPE=DEL;POS=9141999;SVLEN=-6671;END=9148670;STRANDS=+-:16;IMPRECISE;CIPOS=-29,324;CIEND=-191,30;CIPOS95=-29,75;CIEND95=-44,30;SU=16;PE=16;SR=0;ALG=PROD;AF=0.0001188;NSAMP=2;MSQ=133.19;AN=16834;AC=2;NS=8438;AC_Hom=0;AC_Het=2;AC_Hemi=0;MAF=0.000118511;HWE=1;NFAM=2	.
1	9172123	9172372	1	9172958	9173186	77807	734.58	+	-	DEL	PASS	77807	N	<DEL>	.	.	.	SVTYPE=DEL;POS=9172173;SVLEN=-966;END=9173139;STRANDS=+-:42;IMPRECISE;CIPOS=-50,199;CIEND=-181,47;CIPOS95=-15,15;CIEND95=-15,15;SU=42;PE=42;SR=0;ALG=PROD;AF=0.0001782;NSAMP=3;MSQ=244.7;AN=16834;AC=3;NS=8438;AC_Hom=0;AC_Het=3;AC_Hemi=0;MAF=0.000177767;HWE=1;NFAM=3	.
1	9176199	9176208	1	9176412	9176421	77808	1008.02	+	-	BND	LOW	77808_1	N	N[1:9176418[	77808_2	N	]1:9176204]N	SVTYPE=BND;POS=9176204;STRANDS=+-:7;CIPOS=-5,4;CIEND=-5,4;CIPOS95=0,0;CIEND95=0,0;MATEID=77808_2;EVENT=77808;SU=7;PE=0;SR=7;ALG=PROD;AF=0.0006639;NSAMP=11;MSQ=39.97;AN=16570;AC=11;NS=8305;AC_Hom=0;AC_Het=11;AC_Hemi=0;MAF=0.000662252;HWE=1;NFAM=11	SVTYPE=BND;POS=9176418;STRANDS=+-:7;CIPOS=-5,4;CIEND=-5,4;CIPOS95=0,0;CIEND95=0,0;MATEID=77808_1;EVENT=77808;SECONDARY;SU=7;PE=0;SR=7;ALG=PROD;AF=0.0006639;NSAMP=11;MSQ=39.97;AN=16570;AC=11;NS=8305;AC_Hom=0;AC_Het=11;AC_Hemi=0;MAF=0.000662252;HWE=1;NFAM=11
1	9176359	9176376	9	25237601	25237618	10207	36.92	-	-	BND	LOW	10207_1	N	[9:25237611[N	10207_2	N	[1:9176369[N	SVTYPE=BND;POS=9176369;STRANDS=--:4;CIPOS=-9,8;CIEND=-9,8;CIPOS95=0,0;CIEND95=0,0;MATEID=10207_2;EVENT=10207;SU=4;PE=0;SR=4;ALG=PROD;AF=5.94e-05;NSAMP=1;MSQ=23.81;AN=16834;AC=1;NS=8438;AC_Hom=0;AC_Het=1;AC_Hemi=0;MAF=5.92557e-05;HWE=1;NFAM=1	SVTYPE=BND;POS=25237611;STRANDS=--:4;CIPOS=-9,8;CIEND=-9,8;CIPOS95=0,0;CIEND95=0,0;MATEID=10207_1;EVENT=10207;SECONDARY;SU=4;PE=0;SR=4;ALG=PROD;AF=5.94e-05;NSAMP=1;MSQ=23.81;AN=16834;AC=1;NS=8438;AC_Hom=0;AC_Het=1;AC_Hemi=0;MAF=5.92557e-05;HWE=1;NFAM=1
1	9183213	9183451	1	9183269	9183461	77809	43680.2	+	-	BND	LOW	77809_1	N	N[1:9183452[	77809_2	N	]1:9183223]N	SVTYPE=BND;POS=9183223;STRANDS=+-:4;IMPRECISE;CIPOS=-10,228;CIEND=-182,10;CIPOS95=-2,83;CIEND95=-81,2;MATEID=77809_2;EVENT=77809;SU=4;PE=4;SR=0;ALG=PROD;AF=0.08472;NSAMP=1426;MSQ=29.84;AN=16832;AC=1426;NS=8437;AC_Hom=0;AC_Het=1430;AC_Hemi=0;MAF=0.0847458;HWE=2.92662e-29;NFAM=1292	SVTYPE=BND;POS=9183452;STRANDS=+-:4;IMPRECISE;CIPOS=-182,10;CIEND=-10,228;CIPOS95=-81,2;CIEND95=-2,83;MATEID=77809_1;EVENT=77809;SECONDARY;SU=4;PE=4;SR=0;ALG=PROD;AF=0.08472;NSAMP=1426;MSQ=29.84;AN=16832;AC=1426;NS=8437;AC_Hom=0;AC_Het=1430;AC_Hemi=0;MAF=0.0847458;HWE=2.92662e-29;NFAM=1292
1	9183322	9183338	1	9183722	9183742	77810	852.68	+	-	BND	LOW	77810_1	N	N[1:9183733[	77810_2	N	]1:9183328]N	SVTYPE=BND;POS=9183328;STRANDS=+-:4;IMPRECISE;CIPOS=-6,10;CIEND=-10,10;CIPOS95=-2,3;CIEND95=-3,1;MATEID=77810_2;EVENT=77810;SU=4;PE=3;SR=1;ALG=PROD;AF=0.002378;NSAMP=40;MSQ=17.84;AN=16820;AC=40;NS=8431;AC_Hom=0;AC_Het=40;AC_Hemi=0;MAF=0.0023722;HWE=1;NFAM=38	SVTYPE=BND;POS=9183733;STRANDS=+-:4;IMPRECISE;CIPOS=-10,10;CIEND=-6,10;CIPOS95=-3,1;CIEND95=-2,3;MATEID=77810_1;EVENT=77810;SECONDARY;SU=4;PE=3;SR=1;ALG=PROD;AF=0.002378;NSAMP=40;MSQ=17.84;AN=16820;AC=40;NS=8431;AC_Hom=0;AC_Het=40;AC_Hemi=0;MAF=0.0023722;HWE=1;NFAM=38
1	9183373	9183739	4	42271080	42271510	6776	196.71	-	-	BND	LOW	6776_1	N	[4:42271479[N	6776_2	N	[1:9183630[N	SVTYPE=BND;POS=9183630;STRANDS=--:17;IMPRECISE;CIPOS=-256,110;CIEND=-398,32;CIPOS95=-111,110;CIEND95=-152,32;MATEID=6776_2;EVENT=6776;SU=17;PE=17;SR=0;ALG=PROD;AF=0.0003565;NSAMP=6;MSQ=20.8;AN=16830;AC=6;NS=8436;AC_Hom=0;AC_Het=6;AC_Hemi=0;MAF=0.000355619;HWE=1;NFAM=6	SVTYPE=BND;POS=42271479;STRANDS=--:17;IMPRECISE;CIPOS=-398,32;CIEND=-256,110;CIPOS95=-152,32;CIEND95=-111,110;MATEID=6776_1;EVENT=6776;SECONDARY;SU=17;PE=17;SR=0;ALG=PROD;AF=0.0003565;NSAMP=6;MSQ=20.8;AN=16830;AC=6;NS=8436;AC_Hom=0;AC_Het=6;AC_Hemi=0;MAF=0.000355619;HWE=1;NFAM=6
1	9183726	9183732	19	6992134	6992139	3874	13052.2	-	+	BND	LOW	3874_1	N	]19:6992134]N	3874_2	N	N[1:9183730[	SVTYPE=BND;POS=9183730;STRANDS=-+:203;CIPOS=-3,3;CIEND=0,5;CIPOS95=0,0;CIEND95=0,0;MATEID=3874_2;EVENT=3874;SU=203;PE=0;SR=203;ALG=PROD;AF=0.03417;NSAMP=560;MSQ=22.76;AN=16828;AC=575;NS=8435;AC_Hom=30;AC_Het=545;AC_Hemi=0;MAF=0.0340842;HWE=0.0952685;NFAM=536	SVTYPE=BND;POS=6992134;STRANDS=-+:203;CIPOS=0,5;CIEND=-3,3;CIPOS95=0,0;CIEND95=0,0;MATEID=3874_1;EVENT=3874;SECONDARY;SU=203;PE=0;SR=203;ALG=PROD;AF=0.03417;NSAMP=560;MSQ=22.76;AN=16828;AC=575;NS=8435;AC_Hom=30;AC_Het=545;AC_Hemi=0;MAF=0.0340842;HWE=0.0952685;NFAM=536
1	9189303	9189318	1	9189489	9189501	77811	954.31	+	-	BND	LOW	77811_1	N	N[1:9189497[	77811_2	N	]1:9189310]N	SVTYPE=BND;POS=9189310;STRANDS=+-:58;CIPOS=-7,8;CIEND=-7,5;CIPOS95=0,0;CIEND95=0,0;MATEID=77811_2;EVENT=77811;SU=58;PE=0;SR=58;ALG=PROD;AF=0.00315;NSAMP=53;MSQ=16.66;AN=16828;AC=53;NS=8435;AC_Hom=0;AC_Het=53;AC_Hemi=0;MAF=0.00314167;HWE=1;NFAM=53	SVTYPE=BND;POS=9189497;STRANDS=+-:58;CIPOS=-7,5;CIEND=-7,8;CIPOS95=0,0;CIEND95=0,0;MATEID=77811_1;EVENT=77811;SECONDARY;SU=58;PE=0;SR=58;ALG=PROD;AF=0.00315;NSAMP=53;MSQ=16.66;AN=16828;AC=53;NS=8435;AC_Hom=0;AC_Het=53;AC_Hemi=0;MAF=0.00314167;HWE=1;NFAM=53
1	9189366	9189423	1	9189683	9189740	77813	22631.5	+	-	BND	LOW	77813_1	N	N[1:9189713[	77813_2	N	]1:9189395]N	SVTYPE=BND;POS=9189395;STRANDS=+-:4;CIPOS=-29,28;CIEND=-29,28;CIPOS95=0,0;CIEND95=0,0;MATEID=77813_2;EVENT=77813;SU=4;PE=0;SR=4;ALG=PROD;AF=0.05631;NSAMP=948;MSQ=22.66;RETAINED;AN=16834;AC=948;NS=8438;AC_Hom=0;AC_Het=951;AC_Hemi=0;MAF=0.0563522;HWE=8.19588e-13;NFAM=904	SVTYPE=BND;POS=9189713;STRANDS=+-:4;CIPOS=-29,28;CIEND=-29,28;CIPOS95=0,0;CIEND95=0,0;MATEID=77813_1;EVENT=77813;SECONDARY;SU=4;PE=0;SR=4;ALG=PROD;AF=0.05631;NSAMP=948;MSQ=22.66;RETAINED;AN=16834;AC=948;NS=8438;AC_Hom=0;AC_Het=951;AC_Hemi=0;MAF=0.0563522;HWE=8.19588e-13;NFAM=904
1	9215072	9215644	1	9215483	9215940	77814	112.51	+	-	DEL	PASS	77814	N	<DEL>	.	.	.	SVTYPE=DEL;POS=9215102;SVLEN=-759;END=9215861;STRANDS=+-:11;IMPRECISE;CIPOS=-30,542;CIEND=-378,79;CIPOS95=-30,273;CIEND95=-101,79;SU=11;PE=11;SR=0;ALG=SUM;AF=0.0001782;NSAMP=3;MSQ=37.41;AN=16834;AC=3;NS=8438;AC_Hom=0;AC_Het=3;AC_Hemi=0;MAF=0.000177767;HWE=1;NFAM=3	.
1	9215138	9215324	1	9215971	9216180	253407	35487.0	-	+	BND	LOW	253407_1	N	]1:9216002]N	253407_2	N	N[1:9215289[	SVTYPE=BND;POS=9215289;STRANDS=-+:62;IMPRECISE;CIPOS=-150,36;CIEND=-31,178;CIPOS95=-11,11;CIEND95=-9,9;MATEID=253407_2;EVENT=253407;SU=62;PE=62;SR=0;ALG=PROD;AF=0.107;NSAMP=1800;MSQ=18.71;AN=16834;AC=1802;NS=8438;AC_Hom=4;AC_Het=1805;AC_Hemi=0;MAF=0.107194;HWE=9.80909e-44;NFAM=1645	SVTYPE=BND;POS=9216002;STRANDS=-+:62;IMPRECISE;CIPOS=-31,178;CIEND=-150,36;CIPOS95=-9,9;CIEND95=-11,11;MATEID=253407_1;EVENT=253407;SECONDARY;SU=62;PE=62;SR=0;ALG=PROD;AF=0.107;NSAMP=1800;MSQ=18.71;AN=16834;AC=1802;NS=8438;AC_Hom=4;AC_Het=1805;AC_Hemi=0;MAF=0.107194;HWE=9.80909e-44;NFAM=1645
1	9217172	9217189	1	9217478	9217494	77815	6.92	+	-	BND	LOW	77815_1	N	N[1:9217488[	77815_2	N	]1:9217181]N	SVTYPE=BND;POS=9217181;STRANDS=+-:4;IMPRECISE;CIPOS=-9,8;CIEND=-9,7;CIPOS95=0,0;CIEND95=-1,0;MATEID=77815_2;EVENT=77815;SU=4;PE=0;SR=4;ALG=PROD;AF=5.94e-05;NSAMP=1;MSQ=6.83;AN=16834;AC=1;NS=8438;AC_Hom=0;AC_Het=1;AC_Hemi=0;MAF=5.92557e-05;HWE=1;NFAM=1	SVTYPE=BND;POS=9217488;STRANDS=+-:4;IMPRECISE;CIPOS=-9,7;CIEND=-9,8;CIPOS95=-1,0;CIEND95=0,0;MATEID=77815_1;EVENT=77815;SECONDARY;SU=4;PE=0;SR=4;ALG=PROD;AF=5.94e-05;NSAMP=1;MSQ=6.83;AN=16834;AC=1;NS=8438;AC_Hom=0;AC_Het=1;AC_Hemi=0;MAF=5.92557e-05;HWE=1;NFAM=1
1	9218148	9218165	1	9218434	9218451	77816	19.85	+	-	BND	LOW	77816_1	N	N[1:9218444[	77816_2	N	]1:9218157]N	SVTYPE=BND;POS=9218157;STRANDS=+-:4;CIPOS=-9,8;CIEND=-9,8;CIPOS95=0,0;CIEND95=0,0;MATEID=77816_2;EVENT=77816;SU=4;PE=0;SR=4;ALG=PROD;AF=0.0001188;NSAMP=2;MSQ=9.33;AN=16834;AC=2;NS=8438;AC_Hom=0;AC_Het=2;AC_Hemi=0;MAF=0.000118511;HWE=1;NFAM=2	SVTYPE=BND;POS=9218444;STRANDS=+-:4;CIPOS=-9,8;CIEND=-9,8;CIPOS95=0,0;CIEND95=0,0;MATEID=77816_1;EVENT=77816;SECONDARY;SU=4;PE=0;SR=4;ALG=PROD;AF=0.0001188;NSAMP=2;MSQ=9.33;AN=16834;AC=2;NS=8438;AC_Hom=0;AC_Het=2;AC_Hemi=0;MAF=0.000118511;HWE=1;NFAM=2
1	9220037	9220094	6	129283270	129283327	8724	697.37	-	+	BND	LOW	8724_1	N	]6:129283299]N	8724_2	N	N[1:9220067[	SVTYPE=BND;POS=9220067;STRANDS=-+:8;CIPOS=-29,28;CIEND=-29,28;CIPOS95=0,0;CIEND95=0,0;MATEID=8724_2;EVENT=8724;SU=8;PE=0;SR=8;ALG=PROD;AF=0.001663;NSAMP=28;MSQ=24.06;AN=16834;AC=28;NS=8438;AC_Hom=0;AC_Het=28;AC_Hemi=0;MAF=0.00165916;HWE=1;NFAM=28	SVTYPE=BND;POS=129283299;STRANDS=-+:8;CIPOS=-29,28;CIEND=-29,28;CIPOS95=0,0;CIEND95=0,0;MATEID=8724_1;EVENT=8724;SECONDARY;SU=8;PE=0;SR=8;ALG=PROD;AF=0.001663;NSAMP=28;MSQ=24.06;AN=16834;AC=28;NS=8438;AC_Hom=0;AC_Het=28;AC_Hemi=0;MAF=0.00165916;HWE=1;NFAM=28
1	9220072	9220089	12	89696624	89696641	1435	653.71	+	+	BND	LOW	1435_1	N	N]12:89696633]	1435_2	N	N]1:9220081]	SVTYPE=BND;POS=9220081;STRANDS=++:4;CIPOS=-9,8;CIEND=-9,8;CIPOS95=0,0;CIEND95=0,0;MATEID=1435_2;EVENT=1435;SU=4;PE=0;SR=4;ALG=PROD;AF=0.002198;NSAMP=32;MSQ=19.97;AN=16834;AC=37;NS=8438;AC_Hom=10;AC_Het=27;AC_Hemi=0;MAF=0.00219246;HWE=2.36689e-10;NFAM=32	SVTYPE=BND;POS=89696633;STRANDS=++:4;CIPOS=-9,8;CIEND=-9,8;CIPOS95=0,0;CIEND95=0,0;MATEID=1435_1;EVENT=1435;SECONDARY;SU=4;PE=0;SR=4;ALG=PROD;AF=0.002198;NSAMP=32;MSQ=19.97;AN=16834;AC=37;NS=8438;AC_Hom=10;AC_Het=27;AC_Hemi=0;MAF=0.00219246;HWE=2.36689e-10;NFAM=32
1	9230114	9230503	14	50339836	50340341	2192	4712.85	-	-	BND	LOW	2192_1	N	[14:50340290[N	2192_2	N	[1:9230454[N	SVTYPE=BND;POS=9230454;STRANDS=--:53;IMPRECISE;CIPOS=-339,50;CIEND=-453,52;CIPOS95=-107,50;CIEND95=-119,52;MATEID=2192_2;EVENT=2192;SU=53;PE=53;SR=0;ALG=SUM;AF=0.01301;NSAMP=219;MSQ=20.4;AN=16834;AC=219;NS=8438;AC_Hom=0;AC_Het=219;AC_Hemi=0;MAF=0.012977;HWE=0.406714;NFAM=213	SVTYPE=BND;POS=50340290;STRANDS=--:53;IMPRECISE;CIPOS=-453,52;CIEND=-339,50;CIPOS95=-119,52;CIEND95=-107,50;MATEID=2192_1;EVENT=2192;SECONDARY;SU=53;PE=53;SR=0;ALG=SUM;AF=0.01301;NSAMP=219;MSQ=20.4;AN=16834;AC=219;NS=8438;AC_Hom=0;AC_Het=219;AC_Hemi=0;MAF=0.012977;HWE=0.406714;NFAM=213
1	9230405	9230751	X	11157836	11158373	10774	36005.3	+	-	BND	LOW	10774_1	N	N[X:11158367[	10774_2	N	]1:9230415]N	SVTYPE=BND;POS=9230415;STRANDS=+-:4;IMPRECISE;CIPOS=-10,336;CIEND=-530,7;CIPOS95=-2,105;CIEND95=-185,0;MATEID=10774_2;EVENT=10774;SU=4;PE=4;SR=0;ALG=PROD;AF=0.07717;NSAMP=1299;MSQ=26.9;AN=16834;AC=1299;NS=8438;AC_Hom=0;AC_Het=1300;AC_Hemi=0;MAF=0.0770325;HWE=4.20205e-24;NFAM=1201	SVTYPE=BND;POS=11158367;STRANDS=+-:4;IMPRECISE;CIPOS=-530,7;CIEND=-10,336;CIPOS95=-185,0;CIEND95=-2,105;MATEID=10774_1;EVENT=10774;SECONDARY;SU=4;PE=4;SR=0;ALG=PROD;AF=0.07717;NSAMP=1299;MSQ=26.9;AN=16834;AC=1299;NS=8438;AC_Hom=0;AC_Het=1300;AC_Hemi=0;MAF=0.0770325;HWE=4.20205e-24;NFAM=1201
1	9230407	9230690	11	65065353	65065845	613	16001.4	+	+	BND	LOW	613_1	N	N]11:65065362]	613_2	N	N]1:9230457]	SVTYPE=BND;POS=9230457;STRANDS=++:39;IMPRECISE;CIPOS=-50,233;CIEND=-9,483;CIPOS95=-12,12;CIEND95=-9,84;MATEID=613_2;EVENT=613;SU=39;PE=39;SR=0;ALG=PROD;AF=0.03861;NSAMP=650;MSQ=23.71;AN=16834;AC=650;NS=8438;AC_Hom=0;AC_Het=652;AC_Hemi=0;MAF=0.0386347;HWE=4.85553e-06;NFAM=593	SVTYPE=BND;POS=65065362;STRANDS=++:39;IMPRECISE;CIPOS=-9,483;CIEND=-50,233;CIPOS95=-9,84;CIEND95=-12,12;MATEID=613_1;EVENT=613;SECONDARY;SU=39;PE=39;SR=0;ALG=PROD;AF=0.03861;NSAMP=650;MSQ=23.71;AN=16834;AC=650;NS=8438;AC_Hom=0;AC_Het=652;AC_Hemi=0;MAF=0.0386347;HWE=4.85553e-06;NFAM=593
1	9230427	9230842	22	17543855	17544343	5637	1553.41	+	+	BND	LOW	5637_1	N	N]22:17543884]	5637_2	N	N]1:9230457]	SVTYPE=BND;POS=9230457;STRANDS=++:8;IMPRECISE;CIPOS=-30,385;CIEND=-29,459;CIPOS95=-30,110;CIEND95=-29,153;MATEID=5637_2;EVENT=5637;SU=8;PE=8;SR=0;ALG=PROD;AF=0.004871;NSAMP=82;MSQ=17.13;AN=16834;AC=82;NS=8438;AC_Hom=0;AC_Het=83;AC_Hemi=0;MAF=0.00491823;HWE=1;NFAM=81	SVTYPE=BND;POS=17543884;STRANDS=++:8;IMPRECISE;CIPOS=-29,459;CIEND=-30,385;CIPOS95=-29,153;CIEND95=-30,110;MATEID=5637_1;EVENT=5637;SECONDARY;SU=8;PE=8;SR=0;ALG=PROD;AF=0.004871;NSAMP=82;MSQ=17.13;AN=16834;AC=82;NS=8438;AC_Hom=0;AC_Het=83;AC_Hemi=0;MAF=0.00491823;HWE=1;NFAM=81
1	9230465	9230768	10	73824641	73824875	376	4157.85	-	+	BND	LOW	376_1	N	]10:73824671]N	376_2	N	N[1:9230761[	SVTYPE=BND;POS=9230761;STRANDS=-+:204;IMPRECISE;CIPOS=-295,8;CIEND=-30,204;CIPOS95=-36,8;CIEND95=-3,3;MATEID=376_2;EVENT=376;SU=204;PE=204;SR=0;ALG=PROD;AF=0.009089;NSAMP=153;MSQ=26.43;AN=16834;AC=153;NS=8438;AC_Hom=0;AC_Het=153;AC_Hemi=0;MAF=0.00906613;HWE=1;NFAM=131	SVTYPE=BND;POS=73824671;STRANDS=-+:204;IMPRECISE;CIPOS=-30,204;CIEND=-295,8;CIPOS95=-3,3;CIEND95=-36,8;MATEID=376_1;EVENT=376;SECONDARY;SU=204;PE=204;SR=0;ALG=PROD;AF=0.009089;NSAMP=153;MSQ=26.43;AN=16834;AC=153;NS=8438;AC_Hom=0;AC_Het=153;AC_Hemi=0;MAF=0.00906613;HWE=1;NFAM=131
1	9230912	9231416	10	73824808	73825021	377	770.52	+	-	BND	LOW	377_1	N	N[10:73824972[	377_2	N	]1:9230927]N	SVTYPE=BND;POS=9230927;STRANDS=+-:80;IMPRECISE;CIPOS=-15,489;CIEND=-163,50;CIPOS95=-15,74;CIEND95=-8,8;MATEID=377_2;EVENT=377;SU=80;PE=80;SR=0;ALG=PROD;AF=0.002198;NSAMP=37;MSQ=19.68;AN=16834;AC=37;NS=8438;AC_Hom=0;AC_Het=37;AC_Hemi=0;MAF=0.00219246;HWE=1;NFAM=33	SVTYPE=BND;POS=73824972;STRANDS=+-:80;IMPRECISE;CIPOS=-163,50;CIEND=-15,489;CIPOS95=-8,8;CIEND95=-15,74;MATEID=377_1;EVENT=377;SECONDARY;SU=80;PE=80;SR=0;ALG=PROD;AF=0.002198;NSAMP=37;MSQ=19.68;AN=16834;AC=37;NS=8438;AC_Hom=0;AC_Het=37;AC_Hemi=0;MAF=0.00219246;HWE=1;NFAM=33
1	9239131	9239138	1	9239193	9239201	77817	1969.18	+	-	BND	LOW	77817_1	N	N[1:9239198[	77817_2	N	]1:9239135]N	SVTYPE=BND;POS=9239135;STRANDS=+-:82;CIPOS=-4,3;CIEND=-4,4;CIPOS95=0,0;CIEND95=0,0;MATEID=77817_2;EVENT=77817;SU=82;PE=0;SR=82;ALG=PROD;AF=0.000594;NSAMP=10;MSQ=196.9;AN=16834;AC=10;NS=8438;AC_Hom=0;AC_Het=10;AC_Hemi=0;MAF=0.000592557;HWE=1;NFAM=1	SVTYPE=BND;POS=9239198;STRANDS=+-:82;CIPOS=-4,4;CIEND=-4,3;CIPOS95=0,0;CIEND95=0,0;MATEID=77817_1;EVENT=77817;SECONDARY;SU=82;PE=0;SR=82;ALG=PROD;AF=0.000594;NSAMP=10;MSQ=196.9;AN=16834;AC=10;NS=8438;AC_Hom=0;AC_Het=10;AC_Hemi=0;MAF=0.000592557;HWE=1;NFAM=1
1	9244396	9244431	1	9245835	9245871	77818	3700.06	+	-	BND	PASS	77818_1	N	N[1:9245863[	77818_2	N	]1:9244401]N	SVTYPE=BND;POS=9244401;STRANDS=+-:149;IMPRECISE;CIPOS=-5,30;CIEND=-27,9;CIPOS95=-1,1;CIEND95=-1,1;MATEID=77818_2;EVENT=77818;SU=149;PE=147;SR=2;ALG=PROD;AF=0.0007722;NSAMP=13;MSQ=284.4;AN=16834;AC=13;NS=8438;AC_Hom=0;AC_Het=13;AC_Hemi=0;MAF=0.000770325;HWE=1;NFAM=12	SVTYPE=BND;POS=9245863;STRANDS=+-:149;IMPRECISE;CIPOS=-27,9;CIEND=-5,30;CIPOS95=-1,1;CIEND95=-1,1;MATEID=77818_1;EVENT=77818;SECONDARY;SU=149;PE=147;SR=2;ALG=PROD;AF=0.0007722;NSAMP=13;MSQ=284.4;AN=16834;AC=13;NS=8438;AC_Hom=0;AC_Het=13;AC_Hemi=0;MAF=0.000770325;HWE=1;NFAM=12
1	9261977	9261978	1	9262163	9262164	77819	672.83	+	-	BND	LOW	77819_1	N	N[1:9262165[	77819_2	N	]1:9261978]N	SVTYPE=BND;POS=9261978;STRANDS=+-:19;CIPOS=-1,0;CIEND=-1,0;CIPOS95=0,0;CIEND95=0,0;MATEID=77819_2;EVENT=77819;SU=19;PE=0;SR=19;ALG=PROD;AF=0.0002376;NSAMP=4;MSQ=166.97;AN=16834;AC=4;NS=8438;AC_Hom=0;AC_Het=4;AC_Hemi=0;MAF=0.000237023;HWE=1;NFAM=4	SVTYPE=BND;POS=9262165;STRANDS=+-:19;CIPOS=-1,0;CIEND=-1,0;CIPOS95=0,0;CIEND95=0,0;MATEID=77819_1;EVENT=77819;SECONDARY;SU=19;PE=0;SR=19;ALG=PROD;AF=0.0002376;NSAMP=4;MSQ=166.97;AN=16834;AC=4;NS=8438;AC_Hom=0;AC_Het=4;AC_Hemi=0;MAF=0.000237023;HWE=1;NFAM=4
1	9275376	9275385	1	9275854	9275862	291648	299.57	+	+	BND	PASS	291648_1	N	N]1:9275858]	291648_2	N	N]1:9275381]	SVTYPE=BND;POS=9275381;STRANDS=++:16;CIPOS=-5,4;CIEND=-4,4;CIPOS95=0,0;CIEND95=0,0;MATEID=291648_2;EVENT=291648;SU=16;PE=9;SR=7;ALG=PROD;AF=5.94e-05;NSAMP=1;MSQ=299.57;AN=16834;AC=1;NS=8438;AC_Hom=0;AC_Het=1;AC_Hemi=0;MAF=5.92557e-05;HWE=1;NFAM=1	SVTYPE=BND;POS=9275858;STRANDS=++:16;CIPOS=-4,4;CIEND=-5,4;CIPOS95=0,0;CIEND95=0,0;MATEID=291648_1;EVENT=291648;SECONDARY;SU=16;PE=9;SR=7;ALG=PROD;AF=5.94e-05;NSAMP=1;MSQ=299.57;AN=16834;AC=1;NS=8438;AC_Hom=0;AC_Het=1;AC_Hemi=0;MAF=5.92557e-05;HWE=1;NFAM=1
1	9275378	9275394	1	9275576	9275595	291647	302.64	-	-	BND	PASS	291647_1	N	[1:9275586[N	291647_2	N	[1:9275385[N	SVTYPE=BND;POS=9275385;STRANDS=--:13;CIPOS=-6,10;CIEND=-9,10;CIPOS95=0,0;CIEND95=0,0;MATEID=291647_2;EVENT=291647;SU=13;PE=5;SR=8;ALG=PROD;AF=5.94e-05;NSAMP=1;MSQ=302.64;AN=16834;AC=1;NS=8438;AC_Hom=0;AC_Het=1;AC_Hemi=0;MAF=5.92557e-05;HWE=1;NFAM=1	SVTYPE=BND;POS=9275586;STRANDS=--:13;CIPOS=-9,10;CIEND=-6,10;CIPOS95=0,0;CIEND95=0,0;MATEID=291647_1;EVENT=291647;SECONDARY;SU=13;PE=5;SR=8;ALG=PROD;AF=5.94e-05;NSAMP=1;MSQ=302.64;AN=16834;AC=1;NS=8438;AC_Hom=0;AC_Het=1;AC_Hemi=0;MAF=5.92557e-05;HWE=1;NFAM=1
1	9281245	9281519	1	9281398	9281570	77820	443.52	+	-	DEL	PASS	77820	N	<DEL>	.	.	.	SVTYPE=DEL;POS=9281255;SVLEN=-305;END=9281560;STRANDS=+-:8;IMPRECISE;CIPOS=-10,264;CIEND=-162,10;CIPOS95=-3,49;CIEND95=-70,2;SU=8;PE=8;SR=0;ALG=PROD;AF=0.0001782;NSAMP=3;MSQ=145.07;AN=16834;AC=3;NS=8438;AC_Hom=0;AC_Het=3;AC_Hemi=0;MAF=0.000177767;HWE=1;NFAM=3	.
1	9282882	9282891	1	9282998	9283007	77821	107.83	+	-	DEL	PASS	77821	N	<DEL>	.	.	.	SVTYPE=DEL;POS=9282887;SVLEN=-116;END=9283003;STRANDS=+-:7;CIPOS=-5,4;CIEND=-5,4;CIPOS95=0,0;CIEND95=0,0;SU=7;PE=0;SR=7;ALG=PROD;AF=5.94e-05;NSAMP=1;MSQ=107.83;AN=16834;AC=1;NS=8438;AC_Hom=0;AC_Het=1;AC_Hemi=0;MAF=5.92557e-05;HWE=1;NFAM=1	.
1	9286636	9286854	1	9287822	9288079	77822	2492.78	+	-	BND	LOW	77822_1	N	N[1:9288031[	77822_2	N	]1:9286686]N	SVTYPE=BND;POS=9286686;STRANDS=+-:125;IMPRECISE;CIPOS=-50,168;CIEND=-208,49;CIPOS95=-6,6;CIEND95=-9,9;MATEID=77822_2;EVENT=77822;SU=125;PE=125;SR=0;ALG=PROD;AF=0.0006534;NSAMP=11;MSQ=226.62;AN=16834;AC=11;NS=8438;AC_Hom=0;AC_Het=11;AC_Hemi=0;MAF=0.000651813;HWE=1;NFAM=10	SVTYPE=BND;POS=9288031;STRANDS=+-:125;IMPRECISE;CIPOS=-208,49;CIEND=-50,168;CIPOS95=-9,9;CIEND95=-6,6;MATEID=77822_1;EVENT=77822;SECONDARY;SU=125;PE=125;SR=0;ALG=PROD;AF=0.0006534;NSAMP=11;MSQ=226.62;AN=16834;AC=11;NS=8438;AC_Hom=0;AC_Het=11;AC_Hemi=0;MAF=0.000651813;HWE=1;NFAM=10
1	9288678	9288842	1	9290701	9290811	77823	4168.03	+	-	BND	LOW	77823_1	N	N[1:9290802[	77823_2	N	]1:9288689]N	SVTYPE=BND;POS=9288689;STRANDS=+-:220;IMPRECISE;CIPOS=-11,153;CIEND=-100,10;CIPOS95=-2,2;CIEND95=-3,3;MATEID=77823_2;EVENT=77823;SU=220;PE=220;SR=0;ALG=PROD;AF=0.001188;NSAMP=20;MSQ=208.37;AN=16834;AC=20;NS=8438;AC_Hom=0;AC_Het=20;AC_Hemi=0;MAF=0.00118511;HWE=1;NFAM=2	SVTYPE=BND;POS=9290802;STRANDS=+-:220;IMPRECISE;CIPOS=-100,10;CIEND=-11,153;CIPOS95=-3,3;CIEND95=-2,2;MATEID=77823_1;EVENT=77823;SECONDARY;SU=220;PE=220;SR=0;ALG=PROD;AF=0.001188;NSAMP=20;MSQ=208.37;AN=16834;AC=20;NS=8438;AC_Hom=0;AC_Het=20;AC_Hemi=0;MAF=0.00118511;HWE=1;NFAM=2
1	9289707	9289764	1	9289957	9289997	77824	510.59	+	-	BND	LOW	77824_1	N	N[1:9289988[	77824_2	N	]1:9289736]N	SVTYPE=BND;POS=9289736;STRANDS=+-:19;CIPOS=-29,28;CIEND=-30,10;CIPOS95=0,0;CIEND95=0,0;MATEID=77824_2;EVENT=77824;SU=19;PE=0;SR=19;ALG=PROD;AF=0.0008911;NSAMP=15;MSQ=33.17;AN=16834;AC=15;NS=8438;AC_Hom=0;AC_Het=15;AC_Hemi=0;MAF=0.000888836;HWE=1;NFAM=15	SVTYPE=BND;POS=9289988;STRANDS=+-:19;CIPOS=-30,10;CIEND=-29,28;CIPOS95=0,0;CIEND95=0,0;MATEID=77824_1;EVENT=77824;SECONDARY;SU=19;PE=0;SR=19;ALG=PROD;AF=0.0008911;NSAMP=15;MSQ=33.17;AN=16834;AC=15;NS=8438;AC_Hom=0;AC_Het=15;AC_Hemi=0;MAF=0.000888836;HWE=1;NFAM=15
1	9293204	9293253	1	9293554	9293614	77825	764.58	+	-	DEL	PASS	77825	N	<DEL>	.	.	.	SVTYPE=DEL;POS=9293229;SVLEN=-355;END=9293584;STRANDS=+-:19;CIPOS=-25,24;CIEND=-30,30;CIPOS95=0,0;CIEND95=0,0;SU=19;PE=7;SR=12;ALG=PROD;AF=0.0001188;NSAMP=2;MSQ=382.17;AN=16834;AC=2;NS=8438;AC_Hom=0;AC_Het=2;AC_Hemi=0;MAF=0.000118511;HWE=1;NFAM=2	.
1	9298090	9298137	1	9299931	9299977	77826	1249.78	+	-	DEL	PASS	77826	N	<DEL>	.	.	.	SVTYPE=DEL;POS=9298114;SVLEN=-1841;END=9299955;STRANDS=+-:55;CIPOS=-24,23;CIEND=-24,22;CIPOS95=0,0;CIEND95=0,0;SU=55;PE=32;SR=23;ALG=PROD;AF=0.0001782;NSAMP=3;MSQ=416.59;AN=16834;AC=3;NS=8438;AC_Hom=0;AC_Het=3;AC_Hemi=0;MAF=0.000177767;HWE=1;NFAM=3	.
1	9318639	9318659	1	9318813	9318820	77827	10.42	+	-	DEL	PASS	77827	N	<DEL>	.	.	.	SVTYPE=DEL;POS=9318649;SVLEN=-164;END=9318813;STRANDS=+-:5;IMPRECISE;CIPOS=-10,10;CIEND=0,7;CIPOS95=0,0;CIEND95=0,1;SU=5;PE=0;SR=5;ALG=PROD;AF=5.94e-05;NSAMP=1;MSQ=6.88;AN=16834;AC=1;NS=8438;AC_Hom=0;AC_Het=1;AC_Hemi=0;MAF=5.92557e-05;HWE=1;NFAM=1	.
1	9319113	9319262	1	9404090	9404366	253408	411.03	-	+	DUP	PASS	253408	N	<DUP>	.	.	.	SVTYPE=DUP;POS=9319227;SVLEN=84893;END=9404120;STRANDS=-+:37;IMPRECISE;CIPOS=-114,35;CIEND=-30,246;CIPOS95=-21,21;CIEND95=-21,21;SU=37;PE=37;SR=0;ALG=PROD;AF=0.0005346;NSAMP=7;MSQ=58.68;AN=16834;AC=9;NS=8438;AC_Hom=4;AC_Het=5;AC_Hemi=0;MAF=0.000533302;HWE=1.32704e-06;NFAM=7	.
1	9319274	9319637	3	25699265	25699490	5921	31.07	+	+	BND	LOW	5921_1	N	N]3:25699275]	5921_2	N	N]1:9319281]	SVTYPE=BND;POS=9319281;STRANDS=++:5;IMPRECISE;CIPOS=-7,356;CIEND=-10,215;CIPOS95=0,139;CIEND95=-2,65;MATEID=5921_2;EVENT=5921;SU=5;PE=5;SR=0;ALG=PROD;AF=5.94e-05;NSAMP=1;MSQ=29.62;AN=16834;AC=1;NS=8438;AC_Hom=0;AC_Het=1;AC_Hemi=0;MAF=5.92557e-05;HWE=1;NFAM=1	SVTYPE=BND;POS=25699275;STRANDS=++:5;IMPRECISE;CIPOS=-10,215;CIEND=-7,356;CIPOS95=-2,65;CIEND95=0,139;MATEID=5921_1;EVENT=5921;SECONDARY;SU=5;PE=5;SR=0;ALG=PROD;AF=5.94e-05;NSAMP=1;MSQ=29.62;AN=16834;AC=1;NS=8438;AC_Hom=0;AC_Het=1;AC_Hemi=0;MAF=5.92557e-05;HWE=1;NFAM=1
1	9337788	9337836	1	9341843	9341891	77829	4674.53	+	-	BND	PASS	77829_1	N	N[1:9341870[	77829_2	N	]1:9337812]N	SVTYPE=BND;POS=9337812;STRANDS=+-:206;CIPOS=-24,24;CIEND=-26,22;CIPOS95=0,0;CIEND95=0,0;MATEID=77829_2;EVENT=77829;SU=206;PE=138;SR=68;ALG=PROD;AF=0.0007128;NSAMP=12;MSQ=389.55;AN=16834;AC=12;NS=8438;AC_Hom=0;AC_Het=12;AC_Hemi=0;MAF=0.000711069;HWE=1;NFAM=11	SVTYPE=BND;POS=9341870;STRANDS=+-:206;CIPOS=-26,22;CIEND=-24,24;CIPOS95=0,0;CIEND95=0,0;MATEID=77829_1;EVENT=77829;SECONDARY;SU=206;PE=138;SR=68;ALG=PROD;AF=0.0007128;NSAMP=12;MSQ=389.55;AN=16834;AC=12;NS=8438;AC_Hom=0;AC_Het=12;AC_Hemi=0;MAF=0.000711069;HWE=1;NFAM=11
1	9342503	9342560	1	9342573	9342630	77830	234.73	+	-	BND	LOW	77830_1	N	N[1:9342602[	77830_2	N	]1:9342532]N	SVTYPE=BND;POS=9342532;STRANDS=+-:12;CIPOS=-29,28;CIEND=-28,29;CIPOS95=0,0;CIEND95=0,0;MATEID=77830_2;EVENT=77830;SU=12;PE=0;SR=12;ALG=PROD;AF=0.0007722;NSAMP=13;MSQ=14.99;AN=16834;AC=13;NS=8438;AC_Hom=0;AC_Het=13;AC_Hemi=0;MAF=0.000770325;HWE=1;NFAM=13	SVTYPE=BND;POS=9342602;STRANDS=+-:12;CIPOS=-28,29;CIEND=-29,28;CIPOS95=0,0;CIEND95=0,0;MATEID=77830_1;EVENT=77830;SECONDARY;SU=12;PE=0;SR=12;ALG=PROD;AF=0.0007722;NSAMP=13;MSQ=14.99;AN=16834;AC=13;NS=8438;AC_Hom=0;AC_Het=13;AC_Hemi=0;MAF=0.000770325;HWE=1;NFAM=13
1	9342587	9342606	1	32732290	32732309	77831	149252.0	+	-	BND	LOW	77831_1	N	N[1:32732301[	77831_2	N	]1:9342592]N	SVTYPE=BND;POS=9342592;STRANDS=+-:201;CIPOS=-5,14;CIEND=-10,9;CIPOS95=0,0;CIEND95=0,0;MATEID=77831_2;EVENT=77831;SU=201;PE=155;SR=46;ALG=PROD;AF=0.2382;NSAMP=3985;MSQ=36.92;AN=16740;AC=3988;NS=8391;AC_Hom=6;AC_Het=3991;AC_Hemi=0;MAF=0.238172;HWE=0;NFAM=3451	SVTYPE=BND;POS=32732301;STRANDS=+-:201;CIPOS=-10,9;CIEND=-5,14;CIPOS95=0,0;CIEND95=0,0;MATEID=77831_1;EVENT=77831;SECONDARY;SU=201;PE=155;SR=46;ALG=PROD;AF=0.2382;NSAMP=3985;MSQ=36.92;AN=16740;AC=3988;NS=8391;AC_Hom=6;AC_Het=3991;AC_Hemi=0;MAF=0.238172;HWE=0;NFAM=3451
1	9352774	9352791	19	892933	892950	3843	16.46	-	+	BND	LOW	3843_1	N	]19:892942]N	3843_2	N	N[1:9352784[	SVTYPE=BND;POS=9352784;STRANDS=-+:4;CIPOS=-9,8;CIEND=-9,8;CIPOS95=0,0;CIEND95=0,0;MATEID=3843_2;EVENT=3843;SU=4;PE=0;SR=4;ALG=PROD;AF=5.945e-05;NSAMP=1;MSQ=12.05;AN=16820;AC=1;NS=8431;AC_Hom=0;AC_Het=1;AC_Hemi=0;MAF=5.93049e-05;HWE=1;NFAM=1	SVTYPE=BND;POS=892942;STRANDS=-+:4;CIPOS=-9,8;CIEND=-9,8;CIPOS95=0,0;CIEND95=0,0;MATEID=3843_1;EVENT=3843;SECONDARY;SU=4;PE=0;SR=4;ALG=PROD;AF=5.945e-05;NSAMP=1;MSQ=12.05;AN=16820;AC=1;NS=8431;AC_Hom=0;AC_Het=1;AC_Hemi=0;MAF=5.93049e-05;HWE=1;NFAM=1
1	9353189	9353203	1	9353401	9353418	77832	147.0	+	-	BND	LOW	77832_1	N	N[1:9353412[	77832_2	N	]1:9353194]N	SVTYPE=BND;POS=9353194;STRANDS=+-:4;IMPRECISE;CIPOS=-5,9;CIEND=-10,7;CIPOS95=0,2;CIEND95=-2,0;MATEID=77832_2;EVENT=77832;SU=4;PE=0;SR=4;ALG=PROD;AF=0.0005947;NSAMP=10;MSQ=13.43;AN=16816;AC=10;NS=8429;AC_Hom=0;AC_Het=10;AC_Hemi=0;MAF=0.00059319;HWE=1;NFAM=10	SVTYPE=BND;POS=9353412;STRANDS=+-:4;IMPRECISE;CIPOS=-10,7;CIEND=-5,9;CIPOS95=-2,0;CIEND95=0,2;MATEID=77832_1;EVENT=77832;SECONDARY;SU=4;PE=0;SR=4;ALG=PROD;AF=0.0005947;NSAMP=10;MSQ=13.43;AN=16816;AC=10;NS=8429;AC_Hom=0;AC_Het=10;AC_Hemi=0;MAF=0.00059319;HWE=1;NFAM=10
1	9354095	9354112	1	9354274	9354291	77833	309.92	+	-	BND	LOW	77833_1	N	N[1:9354284[	77833_2	N	]1:9354104]N	SVTYPE=BND;POS=9354104;STRANDS=+-:4;CIPOS=-9,8;CIEND=-9,8;CIPOS95=0,0;CIEND95=0,0;MATEID=77833_2;EVENT=77833;SU=4;PE=0;SR=4;ALG=PROD;AF=0.0009505;NSAMP=15;MSQ=17.25;AN=16834;AC=16;NS=8438;AC_Hom=2;AC_Het=14;AC_Hemi=0;MAF=0.000948092;HWE=0.00709196;NFAM=15	SVTYPE=BND;POS=9354284;STRANDS=+-:4;CIPOS=-9,8;CIEND=-9,8;CIPOS95=0,0;CIEND95=0,0;MATEID=77833_1;EVENT=77833;SECONDARY;SU=4;PE=0;SR=4;ALG=PROD;AF=0.0009505;NSAMP=15;MSQ=17.25;AN=16834;AC=16;NS=8438;AC_Hom=2;AC_Het=14;AC_Hemi=0;MAF=0.000948092;HWE=0.00709196;NFAM=15
1	9395196	9395247	1	9395248	9395299	77834	383.54	+	-	BND	LOW	77834_1	N	N[1:9395275[	77834_2	N	]1:9395222]N	SVTYPE=BND;POS=9395222;STRANDS=+-:16;CIPOS=-26,25;CIEND=-26,25;CIPOS95=0,0;CIEND95=0,0;MATEID=77834_2;EVENT=77834;SU=16;PE=0;SR=16;ALG=PROD;AF=0.0001782;NSAMP=3;MSQ=127.8;AN=16834;AC=3;NS=8438;AC_Hom=0;AC_Het=3;AC_Hemi=0;MAF=0.000177767;HWE=1;NFAM=3	SVTYPE=BND;POS=9395275;STRANDS=+-:16;CIPOS=-26,25;CIEND=-26,25;CIPOS95=0,0;CIEND95=0,0;MATEID=77834_1;EVENT=77834;SECONDARY;SU=16;PE=0;SR=16;ALG=PROD;AF=0.0001782;NSAMP=3;MSQ=127.8;AN=16834;AC=3;NS=8438;AC_Hom=0;AC_Het=3;AC_Hemi=0;MAF=0.000177767;HWE=1;NFAM=3
1	9395301	9395312	1	9395587	9395604	77835	58.99	+	-	MEI	PASS	77835	N	<DEL:ME:SINE|Alu|AluSx1>	.	.	.	SVTYPE=MEI;POS=9395307;SVLEN=-287;END=9395594;STRANDS=+-:6;CIPOS=-6,5;CIEND=-7,10;CIPOS95=0,0;CIEND95=0,0;SU=6;PE=0;SR=6;ALG=PROD;AF=0.0001782;NSAMP=3;MSQ=19.11;AN=16834;AC=3;NS=8438;AC_Hom=0;AC_Het=3;AC_Hemi=0;MAF=0.000177767;HWE=1;NFAM=3	.
1	9425140	9425160	1	9426816	9426836	77836	158.68	+	-	DEL	PASS	77836	N	<DEL>	.	.	.	SVTYPE=DEL;POS=9425150;SVLEN=-1676;END=9426826;STRANDS=+-:8;IMPRECISE;CIPOS=-10,10;CIEND=-10,10;CIPOS95=-3,3;CIEND95=-3,1;SU=8;PE=7;SR=1;ALG=PROD;AF=5.94e-05;NSAMP=1;MSQ=158.68;AN=16834;AC=1;NS=8438;AC_Hom=0;AC_Het=1;AC_Hemi=0;MAF=5.92557e-05;HWE=1;NFAM=1	.
1	9437531	9437583	1	9438739	9438788	77837	1010.2	+	-	DEL	PASS	77837	N	<DEL>	.	.	.	SVTYPE=DEL;POS=9437557;SVLEN=-1209;END=9438766;STRANDS=+-:40;CIPOS=-26,26;CIEND=-27,22;CIPOS95=0,0;CIEND95=0,0;SU=40;PE=29;SR=11;ALG=PROD;AF=0.0001188;NSAMP=2;MSQ=505.1;AN=16834;AC=2;NS=8438;AC_Hom=0;AC_Het=2;AC_Hemi=0;MAF=0.000118511;HWE=1;NFAM=2	.
1	9439875	9440363	X	125922663	125923081	11228	2006.51	+	+	BND	LOW	11228_1	N	N]X:125922713]	11228_2	N	N]1:9439906]	SVTYPE=BND;POS=9439906;STRANDS=++:21;IMPRECISE;CIPOS=-31,457;CIEND=-50,368;CIPOS95=-31,92;CIEND95=-38,38;MATEID=11228_2;EVENT=11228;SU=21;PE=21;SR=0;ALG=PROD;AF=0.005584;NSAMP=94;MSQ=20.43;AN=16834;AC=94;NS=8438;AC_Hom=0;AC_Het=94;AC_Hemi=0;MAF=0.00557004;HWE=1;NFAM=90	SVTYPE=BND;POS=125922713;STRANDS=++:21;IMPRECISE;CIPOS=-50,368;CIEND=-31,457;CIPOS95=-38,38;CIEND95=-31,92;MATEID=11228_1;EVENT=11228;SECONDARY;SU=21;PE=21;SR=0;ALG=PROD;AF=0.005584;NSAMP=94;MSQ=20.43;AN=16834;AC=94;NS=8438;AC_Hom=0;AC_Het=94;AC_Hemi=0;MAF=0.00557004;HWE=1;NFAM=90
1	9440063	9440339	1	9440230	9440455	77839	125456.0	+	-	DEL	PASS	77839	N	<DEL>	.	.	.	SVTYPE=DEL;POS=9440113;SVLEN=-292;END=9440405;STRANDS=+-:6;IMPRECISE;CIPOS=-50,226;CIEND=-175,50;CIPOS95=-50,56;CIEND95=-53,50;SU=6;PE=6;SR=0;ALG=PROD;AF=0.04152;NSAMP=655;MSQ=191.51;RETAINED;AN=16834;AC=699;NS=8438;AC_Hom=88;AC_Het=611;AC_Hemi=0;MAF=0.0414198;HWE=2.18052e-11;NFAM=646	.
1	9440126	9440412	X	149566605	149567098	11319	2609.02	-	+	BND	LOW	11319_1	N	]X:149566655]N	11319_2	N	N[1:9440363[	SVTYPE=BND;POS=9440363;STRANDS=-+:21;IMPRECISE;CIPOS=-236,50;CIEND=-50,443;CIPOS95=-38,38;CIEND95=-50,103;MATEID=11319_2;EVENT=11319;SU=21;PE=21;SR=0;ALG=PROD;AF=0.007722;NSAMP=130;MSQ=19.08;AN=16834;AC=130;NS=8438;AC_Hom=0;AC_Het=130;AC_Hemi=0;MAF=0.00770325;HWE=1;NFAM=118	SVTYPE=BND;POS=149566655;STRANDS=-+:21;IMPRECISE;CIPOS=-50,443;CIEND=-236,50;CIPOS95=-50,103;CIEND95=-38,38;MATEID=11319_1;EVENT=11319;SECONDARY;SU=21;PE=21;SR=0;ALG=PROD;AF=0.007722;NSAMP=130;MSQ=19.08;AN=16834;AC=130;NS=8438;AC_Hom=0;AC_Het=130;AC_Hemi=0;MAF=0.00770325;HWE=1;NFAM=118
1	9440200	9440526	3	84958163	84958758	6195	150.32	-	+	BND	LOW	6195_1	N	]3:84958213]N	6195_2	N	N[1:9440477[	SVTYPE=BND;POS=9440477;STRANDS=-+:12;IMPRECISE;CIPOS=-276,50;CIEND=-50,545;CIPOS95=-147,50;CIEND95=-50,150;MATEID=6195_2;EVENT=6195;SU=12;PE=12;SR=0;ALG=SUM;AF=0.0004158;NSAMP=7;MSQ=15.68;AN=16834;AC=7;NS=8438;AC_Hom=0;AC_Het=8;AC_Hemi=0;MAF=0.000474046;HWE=1;NFAM=7	SVTYPE=BND;POS=84958213;STRANDS=-+:12;IMPRECISE;CIPOS=-50,545;CIEND=-276,50;CIPOS95=-50,150;CIEND95=-147,50;MATEID=6195_1;EVENT=6195;SECONDARY;SU=12;PE=12;SR=0;ALG=SUM;AF=0.0004158;NSAMP=7;MSQ=15.68;AN=16834;AC=7;NS=8438;AC_Hom=0;AC_Het=8;AC_Hemi=0;MAF=0.000474046;HWE=1;NFAM=7
1	9440203	9440434	15	91590972	91591419	2810	2169.51	-	-	BND	LOW	2810_1	N	[15:91591390[N	2810_2	N	[1:9440405[N	SVTYPE=BND;POS=9440405;STRANDS=--:8;IMPRECISE;CIPOS=-201,30;CIEND=-417,30;CIPOS95=-60,30;CIEND95=-166,30;MATEID=2810_2;EVENT=2810;SU=8;PE=8;SR=0;ALG=PROD;AF=0.003208;NSAMP=47;MSQ=45.74;AN=16834;AC=54;NS=8438;AC_Hom=14;AC_Het=40;AC_Hemi=0;MAF=0.00319981;HWE=1.08342e-12;NFAM=45	SVTYPE=BND;POS=91591390;STRANDS=--:8;IMPRECISE;CIPOS=-417,30;CIEND=-201,30;CIPOS95=-166,30;CIEND95=-60,30;MATEID=2810_1;EVENT=2810;SECONDARY;SU=8;PE=8;SR=0;ALG=PROD;AF=0.003208;NSAMP=47;MSQ=45.74;AN=16834;AC=54;NS=8438;AC_Hom=14;AC_Het=40;AC_Hemi=0;MAF=0.00319981;HWE=1.08342e-12;NFAM=45
1	9440220	9440549	X	149566122	149566525	11314	6044.48	+	-	BND	LOW	11314_1	N	N[X:149566516[	11314_2	N	]1:9440270]N	SVTYPE=BND;POS=9440270;STRANDS=+-:22;IMPRECISE;CIPOS=-50,279;CIEND=-393,10;CIPOS95=-28,28;CIEND95=-90,10;MATEID=11314_2;EVENT=11314;SU=22;PE=22;SR=0;ALG=PROD;AF=0.01348;NSAMP=227;MSQ=25.46;AN=16834;AC=227;NS=8438;AC_Hom=0;AC_Het=227;AC_Hemi=0;MAF=0.0134511;HWE=0.408757;NFAM=211	SVTYPE=BND;POS=149566516;STRANDS=+-:22;IMPRECISE;CIPOS=-393,10;CIEND=-50,279;CIPOS95=-90,10;CIEND95=-28,28;MATEID=11314_1;EVENT=11314;SECONDARY;SU=22;PE=22;SR=0;ALG=PROD;AF=0.01348;NSAMP=227;MSQ=25.46;AN=16834;AC=227;NS=8438;AC_Hom=0;AC_Het=227;AC_Hemi=0;MAF=0.0134511;HWE=0.408757;NFAM=211
1	9440222	9440335	4	73415798	73416116	6883	21196.5	-	+	BND	LOW	6883_1	N	]4:73415808]N	6883_2	N	N[1:9440297[	SVTYPE=BND;POS=9440297;STRANDS=-+:492;IMPRECISE;CIPOS=-74,39;CIEND=-10,308;CIPOS95=-4,4;CIEND95=-10,34;MATEID=6883_2;EVENT=6883;SU=492;PE=492;SR=0;ALG=PROD;AF=0.03172;NSAMP=534;MSQ=38.95;AN=16834;AC=534;NS=8438;AC_Hom=0;AC_Het=537;AC_Hemi=0;MAF=0.0318203;HWE=0.000270714;NFAM=448	SVTYPE=BND;POS=73415808;STRANDS=-+:492;IMPRECISE;CIPOS=-10,308;CIEND=-74,39;CIPOS95=-10,34;CIEND95=-4,4;MATEID=6883_1;EVENT=6883;SECONDARY;SU=492;PE=492;SR=0;ALG=PROD;AF=0.03172;NSAMP=534;MSQ=38.95;AN=16834;AC=534;NS=8438;AC_Hom=0;AC_Het=537;AC_Hemi=0;MAF=0.0318203;HWE=0.000270714;NFAM=448
1	9440226	9440824	3	46224125	46224742	5992	2234.86	+	+	BND	LOW	5992_1	N	N]3:46224187]	5992_2	N	N]1:9440263]	SVTYPE=BND;POS=9440263;STRANDS=++:12;IMPRECISE;CIPOS=-37,561;CIEND=-62,555;CIPOS95=-37,162;CIEND95=-62,158;MATEID=5992_2;EVENT=5992;SU=12;PE=12;SR=0;ALG=SUM;AF=0.006475;NSAMP=109;MSQ=19.17;AN=16834;AC=109;NS=8438;AC_Hom=0;AC_Het=109;AC_Hemi=0;MAF=0.00645888;HWE=1;NFAM=105	SVTYPE=BND;POS=46224187;STRANDS=++:12;IMPRECISE;CIPOS=-62,555;CIEND=-37,561;CIPOS95=-62,158;CIEND95=-37,162;MATEID=5992_1;EVENT=5992;SECONDARY;SU=12;PE=12;SR=0;ALG=SUM;AF=0.006475;NSAMP=109;MSQ=19.17;AN=16834;AC=109;NS=8438;AC_Hom=0;AC_Het=109;AC_Hemi=0;MAF=0.00645888;HWE=1;NFAM=105
1	9440233	9440365	3	46223697	46224026	5991	22152.8	-	-	BND	LOW	5991_1	N	[3:46223977[N	5991_2	N	[1:9440321[N	SVTYPE=BND;POS=9440321;STRANDS=--:109;IMPRECISE;CIPOS=-87,45;CIEND=-279,50;CIPOS95=-6,6;CIEND95=-28,28;MATEID=5991_2;EVENT=5991;SU=109;PE=109;SR=0;ALG=PROD;AF=0.0376;NSAMP=633;MSQ=34.38;AN=16834;AC=633;NS=8438;AC_Hom=0;AC_Het=634;AC_Hemi=0;MAF=0.0375681;HWE=6.81692e-06;NFAM=559	SVTYPE=BND;POS=46223977;STRANDS=--:109;IMPRECISE;CIPOS=-279,50;CIEND=-87,45;CIPOS95=-28,28;CIEND95=-6,6;MATEID=5991_1;EVENT=5991;SECONDARY;SU=109;PE=109;SR=0;ALG=PROD;AF=0.0376;NSAMP=633;MSQ=34.38;AN=16834;AC=633;NS=8438;AC_Hom=0;AC_Het=634;AC_Hemi=0;MAF=0.0375681;HWE=6.81692e-06;NFAM=559
1	9440269	9440279	17	41394510	41394519	3450	48832.3	-	-	BND	LOW	3450_1	N	[17:41394518[N	3450_2	N	[1:9440274[N	SVTYPE=BND;POS=9440274;STRANDS=--:1058;CIPOS=-4,6;CIEND=-7,2;CIPOS95=0,0;CIEND95=0,0;MATEID=3450_2;EVENT=3450;SU=1058;PE=946;SR=112;ALG=PROD;AF=0.06433;NSAMP=1083;MSQ=44.4;AN=16834;AC=1083;NS=8438;AC_Hom=0;AC_Het=1085;AC_Hemi=0;MAF=0.0642925;HWE=1.55471e-16;NFAM=998	SVTYPE=BND;POS=41394518;STRANDS=--:1058;CIPOS=-7,2;CIEND=-4,6;CIPOS95=0,0;CIEND95=0,0;MATEID=3450_1;EVENT=3450;SECONDARY;SU=1058;PE=946;SR=112;ALG=PROD;AF=0.06433;NSAMP=1083;MSQ=44.4;AN=16834;AC=1083;NS=8438;AC_Hom=0;AC_Het=1085;AC_Hemi=0;MAF=0.0642925;HWE=1.55471e-16;NFAM=998
1	9440302	9440363	4	73415629	73415677	6884	6419.43	+	-	BND	LOW	6884_1	N	N[4:73415670[	6884_2	N	]1:9440313]N	SVTYPE=BND;POS=9440313;STRANDS=+-:147;IMPRECISE;CIPOS=-11,50;CIEND=-40,8;CIPOS95=-2,2;CIEND95=0,0;MATEID=6884_2;EVENT=6884;SU=147;PE=146;SR=1;ALG=PROD;AF=0.01188;NSAMP=200;MSQ=30.84;AN=16834;AC=200;NS=8438;AC_Hom=0;AC_Het=202;AC_Hemi=0;MAF=0.0119697;HWE=0.635282;NFAM=178	SVTYPE=BND;POS=73415670;STRANDS=+-:147;IMPRECISE;CIPOS=-40,8;CIEND=-11,50;CIPOS95=0,0;CIEND95=-2,2;MATEID=6884_1;EVENT=6884;SECONDARY;SU=147;PE=146;SR=1;ALG=PROD;AF=0.01188;NSAMP=200;MSQ=30.84;AN=16834;AC=200;NS=8438;AC_Hom=0;AC_Het=202;AC_Hemi=0;MAF=0.0119697;HWE=0.635282;NFAM=178
1	9440306	9440352	5	38134460	38134506	7594	45673.8	-	+	BND	LOW	7594_1	N	]5:38134483]N	7594_2	N	N[1:9440330[	SVTYPE=BND;POS=9440330;STRANDS=-+:294;CIPOS=-23,23;CIEND=-23,23;CIPOS95=0,0;CIEND95=0,0;MATEID=7594_2;EVENT=7594;SU=294;PE=0;SR=294;ALG=PROD;AF=0.06647;NSAMP=1076;MSQ=41.94;AN=16834;AC=1119;NS=8438;AC_Hom=86;AC_Het=1035;AC_Hemi=0;MAF=0.0664257;HWE=0.292772;NFAM=937	SVTYPE=BND;POS=38134483;STRANDS=-+:294;CIPOS=-23,23;CIEND=-23,23;CIPOS95=0,0;CIEND95=0,0;MATEID=7594_1;EVENT=7594;SECONDARY;SU=294;PE=0;SR=294;ALG=PROD;AF=0.06647;NSAMP=1076;MSQ=41.94;AN=16834;AC=1119;NS=8438;AC_Hom=86;AC_Het=1035;AC_Hemi=0;MAF=0.0664257;HWE=0.292772;NFAM=937
1	9441615	9441667	1	9442679	9442731	77840	893.09	+	-	DEL	PASS	77840	N	<DEL>	.	.	.	SVTYPE=DEL;POS=9441640;SVLEN=-1068;END=9442708;STRANDS=+-:37;CIPOS=-25,27;CIEND=-29,23;CIPOS95=0,0;CIEND95=0,0;SU=37;PE=27;SR=10;ALG=PROD;AF=0.0001782;NSAMP=3;MSQ=297.7;AN=16834;AC=3;NS=8438;AC_Hom=0;AC_Het=3;AC_Hemi=0;MAF=0.000177767;HWE=1;NFAM=3	.
1	9444608	9444932	1	9446882	9447169	77841	209.84	+	-	DEL	PASS	77841	N	<DEL>	.	.	.	SVTYPE=DEL;POS=9444618;SVLEN=-2541;END=9447159;STRANDS=+-:10;IMPRECISE;CIPOS=-10,314;CIEND=-277,10;CIPOS95=-2,57;CIEND95=-68,2;SU=10;PE=10;SR=0;ALG=PROD;AF=5.94e-05;NSAMP=1;MSQ=209.84;AN=16834;AC=1;NS=8438;AC_Hom=0;AC_Het=1;AC_Hemi=0;MAF=5.92557e-05;HWE=1;NFAM=1	.
1	9452689	9452747	1	9454502	9454546	77842	1106.07	+	-	DEL	PASS	77842	N	<DEL>	.	.	.	SVTYPE=DEL;POS=9452717;SVLEN=-1808;END=9454525;STRANDS=+-:49;CIPOS=-28,30;CIEND=-23,21;CIPOS95=0,0;CIEND95=0,0;SU=49;PE=24;SR=25;ALG=PROD;AF=0.0001782;NSAMP=3;MSQ=368.69;AN=16834;AC=3;NS=8438;AC_Hom=0;AC_Het=3;AC_Hemi=0;MAF=0.000177767;HWE=1;NFAM=3	.
1	9454680	9454690	1	9460288	9460308	77843	269.71	+	-	DEL	PASS	77843	N	<DEL>	.	.	.	SVTYPE=DEL;POS=9454686;SVLEN=-5612;END=9460298;STRANDS=+-:13;CIPOS=-6,4;CIEND=-10,10;CIPOS95=0,0;CIEND95=0,0;SU=13;PE=7;SR=6;ALG=PROD;AF=5.94e-05;NSAMP=1;MSQ=269.71;AN=16834;AC=1;NS=8438;AC_Hom=0;AC_Het=1;AC_Hemi=0;MAF=5.92557e-05;HWE=1;NFAM=1	.
1	9457037	9457094	1	9519889	9519935	253409	261.09	-	+	DUP	PASS	253409	N	<DUP>	.	.	.	SVTYPE=DUP;POS=9457067;SVLEN=62845;END=9519912;STRANDS=-+:27;CIPOS=-30,27;CIEND=-23,23;CIPOS95=0,0;CIEND95=0,0;SU=27;PE=15;SR=12;ALG=PROD;AF=0.0001188;NSAMP=2;MSQ=130.34;AN=16834;AC=2;NS=8438;AC_Hom=0;AC_Het=2;AC_Hemi=0;MAF=0.000118511;HWE=1;NFAM=2	.
1	9458880	9458937	1	9459173	9459230	77845	304.33	+	-	BND	LOW	77845_1	N	N[1:9459203[	77845_2	N	]1:9458909]N	SVTYPE=BND;POS=9458909;STRANDS=+-:14;CIPOS=-29,28;CIEND=-29,28;CIPOS95=0,0;CIEND95=0,0;MATEID=77845_2;EVENT=77845;SU=14;PE=0;SR=14;ALG=PROD;AF=0.0006534;NSAMP=11;MSQ=26.11;AN=16834;AC=11;NS=8438;AC_Hom=0;AC_Het=11;AC_Hemi=0;MAF=0.000651813;HWE=1;NFAM=11	SVTYPE=BND;POS=9459203;STRANDS=+-:14;CIPOS=-29,28;CIEND=-29,28;CIPOS95=0,0;CIEND95=0,0;MATEID=77845_1;EVENT=77845;SECONDARY;SU=14;PE=0;SR=14;ALG=PROD;AF=0.0006534;NSAMP=11;MSQ=26.11;AN=16834;AC=11;NS=8438;AC_Hom=0;AC_Het=11;AC_Hemi=0;MAF=0.000651813;HWE=1;NFAM=11
1	9469744	9470375	1	9471504	9472176	253410	17304.7	-	+	DUP	PASS	253410	N	<DUP>	.	.	.	SVTYPE=DUP;POS=9470254;SVLEN=1354;END=9471608;STRANDS=-+:1695;IMPRECISE;CIPOS=-510,121;CIEND=-104,568;CIPOS95=-101,101;CIEND95=-95,95;SU=1695;PE=1636;SR=59;ALG=SUM;AF=0.01568;NSAMP=256;MSQ=67.52;AN=16834;AC=264;NS=8438;AC_Hom=16;AC_Het=248;AC_Hemi=0;MAF=0.0156435;HWE=0.00102669;NFAM=241	.
1	9470009	9470391	7	128793822	128794429	9392	47.71	-	-	BND	LOW	9392_1	N	[7:128794368[N	9392_2	N	[1:9470342[N	SVTYPE=BND;POS=9470342;STRANDS=--:12;IMPRECISE;CIPOS=-332,50;CIEND=-545,62;CIPOS95=-165,50;CIEND95=-134,62;MATEID=9392_2;EVENT=9392;SU=12;PE=12;SR=0;ALG=SUM;AF=0.0002376;NSAMP=4;MSQ=11.69;AN=16834;AC=4;NS=8438;AC_Hom=0;AC_Het=4;AC_Hemi=0;MAF=0.000237023;HWE=1;NFAM=4	SVTYPE=BND;POS=128794368;STRANDS=--:12;IMPRECISE;CIPOS=-545,62;CIEND=-332,50;CIPOS95=-134,62;CIEND95=-165,50;MATEID=9392_1;EVENT=9392;SECONDARY;SU=12;PE=12;SR=0;ALG=SUM;AF=0.0002376;NSAMP=4;MSQ=11.69;AN=16834;AC=4;NS=8438;AC_Hom=0;AC_Het=4;AC_Hemi=0;MAF=0.000237023;HWE=1;NFAM=4
1	9471745	9471762	20	33547288	33547305	5322	621.62	-	+	BND	LOW	5322_1	N	]20:33547298]N	5322_2	N	N[1:9471755[	SVTYPE=BND;POS=9471755;STRANDS=-+:4;IMPRECISE;CIPOS=-9,8;CIEND=-10,7;CIPOS95=0,0;CIEND95=-2,0;MATEID=5322_2;EVENT=5322;SU=4;PE=0;SR=4;ALG=PROD;AF=0.001842;NSAMP=30;MSQ=20.37;AN=16834;AC=31;NS=8438;AC_Hom=2;AC_Het=29;AC_Hemi=0;MAF=0.00183693;HWE=0.0272263;NFAM=30	SVTYPE=BND;POS=33547298;STRANDS=-+:4;IMPRECISE;CIPOS=-10,7;CIEND=-9,8;CIPOS95=-2,0;CIEND95=0,0;MATEID=5322_1;EVENT=5322;SECONDARY;SU=4;PE=0;SR=4;ALG=PROD;AF=0.001842;NSAMP=30;MSQ=20.37;AN=16834;AC=31;NS=8438;AC_Hom=2;AC_Het=29;AC_Hemi=0;MAF=0.00183693;HWE=0.0272263;NFAM=30
1	9480660	9480717	1	9480944	9481001	77846	225.48	+	-	MEI	PASS	77846	N	<DEL:ME:SINE|Alu|AluY>	.	.	.	SVTYPE=MEI;POS=9480689;SVLEN=-284;END=9480973;STRANDS=+-:8;CIPOS=-29,28;CIEND=-29,28;CIPOS95=0,0;CIEND95=0,0;SU=8;PE=0;SR=8;ALG=PROD;AF=0.0005346;NSAMP=9;MSQ=21.61;AN=16834;AC=9;NS=8438;AC_Hom=0;AC_Het=10;AC_Hemi=0;MAF=0.000592557;HWE=1;NFAM=9	.
1	9495951	9496009	1	9497484	9497544	77847	491.19	+	-	DEL	PASS	77847	N	<DEL>	.	.	.	SVTYPE=DEL;POS=9495979;SVLEN=-1535;END=9497514;STRANDS=+-:25;CIPOS=-28,30;CIEND=-30,30;CIPOS95=0,0;CIEND95=0,0;SU=25;PE=17;SR=8;ALG=PROD;AF=0.0001188;NSAMP=2;MSQ=245.59;AN=16834;AC=2;NS=8438;AC_Hom=0;AC_Het=2;AC_Hemi=0;MAF=0.000118511;HWE=1;NFAM=2	.
1	9496933	9496950	14	106455305	106455322	2473	4602.5	-	-	BND	LOW	2473_1	N	[14:106455315[N	2473_2	N	[1:9496943[N	SVTYPE=BND;POS=9496943;STRANDS=--:20;CIPOS=-9,8;CIEND=-9,8;CIPOS95=0,0;CIEND95=0,0;MATEID=2473_2;EVENT=2473;SU=20;PE=0;SR=20;ALG=PROD;AF=0.01194;NSAMP=200;MSQ=21.97;AN=16830;AC=201;NS=8436;AC_Hom=2;AC_Het=199;AC_Hemi=0;MAF=0.0119132;HWE=1;NFAM=197	SVTYPE=BND;POS=106455315;STRANDS=--:20;CIPOS=-9,8;CIEND=-9,8;CIPOS95=0,0;CIEND95=0,0;MATEID=2473_1;EVENT=2473;SECONDARY;SU=20;PE=0;SR=20;ALG=PROD;AF=0.01194;NSAMP=200;MSQ=21.97;AN=16830;AC=201;NS=8436;AC_Hom=2;AC_Het=199;AC_Hemi=0;MAF=0.0119132;HWE=1;NFAM=197
1	9519545	9519562	1	246590865	246590882	253411	18.49	-	+	BND	LOW	253411_1	N	]1:246590874]N	253411_2	N	N[1:9519555[	SVTYPE=BND;POS=9519555;STRANDS=-+:4;CIPOS=-9,8;CIEND=-9,8;CIPOS95=0,0;CIEND95=0,0;MATEID=253411_2;EVENT=253411;SU=4;PE=0;SR=4;ALG=PROD;AF=5.94e-05;NSAMP=1;MSQ=17.15;AN=16834;AC=1;NS=8438;AC_Hom=0;AC_Het=1;AC_Hemi=0;MAF=5.92557e-05;HWE=1;NFAM=1	SVTYPE=BND;POS=246590874;STRANDS=-+:4;CIPOS=-9,8;CIEND=-9,8;CIPOS95=0,0;CIEND95=0,0;MATEID=253411_1;EVENT=253411;SECONDARY;SU=4;PE=0;SR=4;ALG=PROD;AF=5.94e-05;NSAMP=1;MSQ=17.15;AN=16834;AC=1;NS=8438;AC_Hom=0;AC_Het=1;AC_Hemi=0;MAF=5.92557e-05;HWE=1;NFAM=1
1	9520170	9520190	1	9571189	9571203	253412	109.68	-	+	DUP	PASS	253412	N	<DUP>	.	.	.	SVTYPE=DUP;POS=9520180;SVLEN=51013;END=9571193;STRANDS=-+:11;IMPRECISE;CIPOS=-10,10;CIEND=-4,10;CIPOS95=-3,1;CIEND95=-1,3;SU=11;PE=10;SR=1;ALG=PROD;AF=5.94e-05;NSAMP=1;MSQ=106.84;AN=16834;AC=1;NS=8438;AC_Hom=0;AC_Het=1;AC_Hemi=0;MAF=5.92557e-05;HWE=1;NFAM=1	.
1	9530053	9530237	14	57847855	57848237	2240	33.36	-	+	BND	LOW	2240_1	N	]14:57847865]N	2240_2	N	N[1:9530228[	SVTYPE=BND;POS=9530228;STRANDS=-+:5;IMPRECISE;CIPOS=-174,10;CIEND=-10,372;CIPOS95=-82,2;CIEND95=-1,145;MATEID=2240_2;EVENT=2240;SU=5;PE=5;SR=0;ALG=PROD;AF=5.94e-05;NSAMP=1;MSQ=32.68;AN=16834;AC=1;NS=8438;AC_Hom=0;AC_Het=1;AC_Hemi=0;MAF=5.92557e-05;HWE=1;NFAM=1	SVTYPE=BND;POS=57847865;STRANDS=-+:5;IMPRECISE;CIPOS=-10,372;CIEND=-174,10;CIPOS95=-1,145;CIEND95=-82,2;MATEID=2240_1;EVENT=2240;SECONDARY;SU=5;PE=5;SR=0;ALG=PROD;AF=5.94e-05;NSAMP=1;MSQ=32.68;AN=16834;AC=1;NS=8438;AC_Hom=0;AC_Het=1;AC_Hemi=0;MAF=5.92557e-05;HWE=1;NFAM=1
1	9530057	9530401	14	57847462	57847776	2239	1236.55	+	-	BND	LOW	2239_1	N	N[14:57847746[	2239_2	N	]1:9530087]N	SVTYPE=BND;POS=9530087;STRANDS=+-:16;IMPRECISE;CIPOS=-30,314;CIEND=-283,31;CIPOS95=-30,41;CIEND95=-96,31;MATEID=2239_2;EVENT=2239;SU=16;PE=16;SR=0;ALG=PROD;AF=0.003148;NSAMP=53;MSQ=22.39;AN=16834;AC=53;NS=8438;AC_Hom=0;AC_Het=53;AC_Hemi=0;MAF=0.00314055;HWE=1;NFAM=53	SVTYPE=BND;POS=57847746;STRANDS=+-:16;IMPRECISE;CIPOS=-283,31;CIEND=-30,314;CIPOS95=-96,31;CIEND95=-30,41;MATEID=2239_1;EVENT=2239;SECONDARY;SU=16;PE=16;SR=0;ALG=PROD;AF=0.003148;NSAMP=53;MSQ=22.39;AN=16834;AC=53;NS=8438;AC_Hom=0;AC_Het=53;AC_Hemi=0;MAF=0.00314055;HWE=1;NFAM=53
1	9537719	9537736	1	9537993	9538010	77848	42.42	+	-	BND	LOW	77848_1	N	N[1:9538003[	77848_2	N	]1:9537728]N	SVTYPE=BND;POS=9537728;STRANDS=+-:4;CIPOS=-9,8;CIEND=-9,8;CIPOS95=0,0;CIEND95=0,0;MATEID=77848_2;EVENT=77848;SU=4;PE=0;SR=4;ALG=PROD;AF=0.0001188;NSAMP=2;MSQ=20.89;AN=16834;AC=2;NS=8438;AC_Hom=0;AC_Het=2;AC_Hemi=0;MAF=0.000118511;HWE=1;NFAM=2	SVTYPE=BND;POS=9538003;STRANDS=+-:4;CIPOS=-9,8;CIEND=-9,8;CIPOS95=0,0;CIEND95=0,0;MATEID=77848_1;EVENT=77848;SECONDARY;SU=4;PE=0;SR=4;ALG=PROD;AF=0.0001188;NSAMP=2;MSQ=20.89;AN=16834;AC=2;NS=8438;AC_Hom=0;AC_Het=2;AC_Hemi=0;MAF=0.000118511;HWE=1;NFAM=2
1	9538480	9538484	1	9540900	9540920	77849	374.59	+	-	DEL	PASS	77849	N	<DEL>	.	.	.	SVTYPE=DEL;POS=9538483;SVLEN=-2427;END=9540910;STRANDS=+-:18;CIPOS=-3,1;CIEND=-10,10;CIPOS95=0,0;CIEND95=0,0;SU=18;PE=5;SR=13;ALG=PROD;AF=5.94e-05;NSAMP=1;MSQ=374.59;AN=16834;AC=1;NS=8438;AC_Hom=0;AC_Het=1;AC_Hemi=0;MAF=5.92557e-05;HWE=1;NFAM=1	.
1	9544632	9544641	1	9544743	9544752	77850	3632.27	+	-	BND	LOW	77850_1	N	N[1:9544749[	77850_2	N	]1:9544637]N	SVTYPE=BND;POS=9544637;STRANDS=+-:89;CIPOS=-5,4;CIEND=-5,4;CIPOS95=0,0;CIEND95=0,0;MATEID=77850_2;EVENT=77850;SU=89;PE=0;SR=89;ALG=PROD;AF=0.001188;NSAMP=20;MSQ=181.61;AN=16834;AC=20;NS=8438;AC_Hom=0;AC_Het=20;AC_Hemi=0;MAF=0.00118511;HWE=1;NFAM=18	SVTYPE=BND;POS=9544749;STRANDS=+-:89;CIPOS=-5,4;CIEND=-5,4;CIPOS95=0,0;CIEND95=0,0;MATEID=77850_1;EVENT=77850;SECONDARY;SU=89;PE=0;SR=89;ALG=PROD;AF=0.001188;NSAMP=20;MSQ=181.61;AN=16834;AC=20;NS=8438;AC_Hom=0;AC_Het=20;AC_Hemi=0;MAF=0.00118511;HWE=1;NFAM=18
1	9554235	9554623	1	9554387	9554660	77851	275.54	+	-	DEL	PASS	77851	N	<DEL>	.	.	.	SVTYPE=DEL;POS=9554245;SVLEN=-406;END=9554651;STRANDS=+-:11;IMPRECISE;CIPOS=-10,378;CIEND=-264,9;CIPOS95=-1,65;CIEND95=-55,2;SU=11;PE=11;SR=0;ALG=PROD;AF=5.94e-05;NSAMP=1;MSQ=275.53;AN=16834;AC=1;NS=8438;AC_Hom=0;AC_Het=1;AC_Hemi=0;MAF=5.92557e-05;HWE=1;NFAM=1	.
1	9563842	9563899	1	9564117	9564174	77852	100.66	+	-	BND	LOW	77852_1	N	N[1:9564147[	77852_2	N	]1:9563871]N	SVTYPE=BND;POS=9563871;STRANDS=+-:8;CIPOS=-29,28;CIEND=-29,28;CIPOS95=0,0;CIEND95=0,0;MATEID=77852_2;EVENT=77852;SU=8;PE=0;SR=8;ALG=PROD;AF=0.0002376;NSAMP=4;MSQ=23.13;AN=16834;AC=4;NS=8438;AC_Hom=0;AC_Het=4;AC_Hemi=0;MAF=0.000237023;HWE=1;NFAM=4	SVTYPE=BND;POS=9564147;STRANDS=+-:8;CIPOS=-29,28;CIEND=-29,28;CIPOS95=0,0;CIEND95=0,0;MATEID=77852_1;EVENT=77852;SECONDARY;SU=8;PE=0;SR=8;ALG=PROD;AF=0.0002376;NSAMP=4;MSQ=23.13;AN=16834;AC=4;NS=8438;AC_Hom=0;AC_Het=4;AC_Hemi=0;MAF=0.000237023;HWE=1;NFAM=4
1	9564033	9564048	1	9573835	9573848	253413	175.73	-	+	BND	LOW	253413_1	N	]1:9573841]N	253413_2	N	N[1:9564043[	SVTYPE=BND;POS=9564043;STRANDS=-+:13;CIPOS=-9,6;CIEND=-6,7;CIPOS95=0,0;CIEND95=0,0;MATEID=253413_2;EVENT=253413;SU=13;PE=9;SR=4;ALG=PROD;AF=0.0001782;NSAMP=3;MSQ=50.25;AN=16834;AC=3;NS=8438;AC_Hom=0;AC_Het=3;AC_Hemi=0;MAF=0.000177767;HWE=1;NFAM=3	SVTYPE=BND;POS=9573841;STRANDS=-+:13;CIPOS=-6,7;CIEND=-9,6;CIPOS95=0,0;CIEND95=0,0;MATEID=253413_1;EVENT=253413;SECONDARY;SU=13;PE=9;SR=4;ALG=PROD;AF=0.0001782;NSAMP=3;MSQ=50.25;AN=16834;AC=3;NS=8438;AC_Hom=0;AC_Het=3;AC_Hemi=0;MAF=0.000177767;HWE=1;NFAM=3
1	9570992	9570992	1	9573802	9573821	77853	251.56	+	-	DEL	PASS	77853	N	<DEL>	.	.	.	SVTYPE=DEL;POS=9570992;SVLEN=-2820;END=9573812;STRANDS=+-:11;IMPRECISE;CIPOS=0,0;CIEND=-10,9;CIPOS95=0,1;CIEND95=-1,1;SU=11;PE=9;SR=2;ALG=PROD;AF=0.0001188;NSAMP=2;MSQ=125.78;AN=16834;AC=2;NS=8438;AC_Hom=0;AC_Het=2;AC_Hemi=0;MAF=0.000118511;HWE=1;NFAM=2	.
1	9572373	9572393	10	94079356	94079376	8	32.82	+	+	BND	LOW	8_1	N	N]10:94079366]	8_2	N	N]1:9572383]	SVTYPE=BND;POS=9572383;STRANDS=++:5;CIPOS=-10,10;CIEND=-10,10;CIPOS95=0,0;CIEND95=0,0;MATEID=8_2;EVENT=8;SU=5;PE=0;SR=5;ALG=PROD;AF=5.94e-05;NSAMP=1;MSQ=32.81;AN=16834;AC=1;NS=8438;AC_Hom=0;AC_Het=1;AC_Hemi=0;MAF=5.92557e-05;HWE=1;NFAM=1	SVTYPE=BND;POS=94079366;STRANDS=++:5;CIPOS=-10,10;CIEND=-10,10;CIPOS95=0,0;CIEND95=0,0;MATEID=8_1;EVENT=8;SECONDARY;SU=5;PE=0;SR=5;ALG=PROD;AF=5.94e-05;NSAMP=1;MSQ=32.81;AN=16834;AC=1;NS=8438;AC_Hom=0;AC_Het=1;AC_Hemi=0;MAF=5.92557e-05;HWE=1;NFAM=1
1	9575364	9575483	1	9586550	9586852	253414	197.29	-	+	DUP	PASS	253414	N	<DUP>	.	.	.	SVTYPE=DUP;POS=9575453;SVLEN=11127;END=9586580;STRANDS=-+:27;IMPRECISE;CIPOS=-89,30;CIEND=-30,272;CIPOS95=-22,22;CIEND95=-27,27;SU=27;PE=27;SR=0;ALG=PROD;AF=0.0001188;NSAMP=2;MSQ=98.36;AN=16834;AC=2;NS=8438;AC_Hom=0;AC_Het=2;AC_Hemi=0;MAF=0.000118511;HWE=1;NFAM=2	.
1	9579127	9579358	1	9582239	9582368	77855	2181.57	+	-	BND	LOW	77855_1	N	N[1:9582331[	77855_2	N	]1:9579158]N	SVTYPE=BND;POS=9579158;STRANDS=+-:120;IMPRECISE;CIPOS=-31,200;CIEND=-91,38;CIPOS95=-7,7;CIEND95=-4,4;MATEID=77855_2;EVENT=77855;SU=120;PE=120;SR=0;ALG=PROD;AF=0.0006534;NSAMP=11;MSQ=198.33;AN=16834;AC=11;NS=8438;AC_Hom=0;AC_Het=11;AC_Hemi=0;MAF=0.000651813;HWE=1;NFAM=5	SVTYPE=BND;POS=9582331;STRANDS=+-:120;IMPRECISE;CIPOS=-91,38;CIEND=-31,200;CIPOS95=-4,4;CIEND95=-7,7;MATEID=77855_1;EVENT=77855;SECONDARY;SU=120;PE=120;SR=0;ALG=PROD;AF=0.0006534;NSAMP=11;MSQ=198.33;AN=16834;AC=11;NS=8438;AC_Hom=0;AC_Het=11;AC_Hemi=0;MAF=0.000651813;HWE=1;NFAM=5
1	9579419	9579437	1	9579709	9579729	77854	52.9	+	-	MEI	PASS	77854	N	<DEL:ME:SINE|Alu|AluY>	.	.	.	SVTYPE=MEI;POS=9579429;SVLEN=-290;END=9579719;STRANDS=+-:5;IMPRECISE;CIPOS=-10,8;CIEND=-10,10;CIPOS95=-2,0;CIEND95=0,0;SU=5;PE=0;SR=5;ALG=PROD;AF=5.94e-05;NSAMP=1;MSQ=38.76;AN=16834;AC=1;NS=8438;AC_Hom=0;AC_Het=1;AC_Hemi=0;MAF=5.92557e-05;HWE=1;NFAM=1	.
1	9585556	9585712	1	193606407	193606524	291649	737.64	+	+	INV	LOW	291649	N	<INV>	.	.	.	SVTYPE=INV;POS=9585662;SVLEN=184020795;END=193606457;STRANDS=++:259,--:316;IMPRECISE;CIPOS=-106,50;CIEND=-50,67;CIPOS95=-55,50;CIEND95=-17,17;SU=575;PE=0;SR=575;ALG=SUM;AF=0.001663;NSAMP=28;MSQ=22.83;AN=16834;AC=28;NS=8438;AC_Hom=0;AC_Het=29;AC_Hemi=0;MAF=0.00171842;HWE=1;NFAM=28	.
1	9591859	9591917	22	41845992	41846052	5765	2380.54	-	+	BND	LOW	5765_1	N	]22:41846022]N	5765_2	N	N[1:9591890[	SVTYPE=BND;POS=9591890;STRANDS=-+:8;IMPRECISE;CIPOS=-30,28;CIEND=-30,30;CIPOS95=-3,3;CIEND95=-3,3;MATEID=5765_2;EVENT=5765;SU=8;PE=7;SR=1;ALG=PROD;AF=0.005703;NSAMP=96;MSQ=23.62;AN=16834;AC=96;NS=8438;AC_Hom=0;AC_Het=96;AC_Hemi=0;MAF=0.00568855;HWE=1;NFAM=95	SVTYPE=BND;POS=41846022;STRANDS=-+:8;IMPRECISE;CIPOS=-30,30;CIEND=-30,28;CIPOS95=-3,3;CIEND95=-3,3;MATEID=5765_1;EVENT=5765;SECONDARY;SU=8;PE=7;SR=1;ALG=PROD;AF=0.005703;NSAMP=96;MSQ=23.62;AN=16834;AC=96;NS=8438;AC_Hom=0;AC_Het=96;AC_Hemi=0;MAF=0.00568855;HWE=1;NFAM=95
1	9595612	9595734	1	9597554	9597674	77856	721436.0	+	-	DEL	PASS	77856	N	<DEL>	.	.	.	SVTYPE=DEL;POS=9595641;SVLEN=-2009;END=9597650;STRANDS=+-:31865;IMPRECISE;CIPOS=-29,93;CIEND=-96,24;CIPOS95=-1,1;CIEND95=-1,1;SU=31865;PE=31864;SR=1;ALG=PROD;AF=0.1894;NSAMP=2955;MSQ=243.62;AN=16834;AC=3188;NS=8438;AC_Hom=468;AC_Het=2729;AC_Hemi=0;MAF=0.189441;HWE=6.68456e-07;NFAM=2739	.
1	9596589	9596607	10	122512968	122512986	508	181944.0	-	+	BND	LOW	508_1	N	]10:122512977]N	508_2	N	N[1:9596600[	SVTYPE=BND;POS=9596600;STRANDS=-+:20;IMPRECISE;CIPOS=-10,8;CIEND=-9,9;CIPOS95=0,0;CIEND95=-1,1;MATEID=508_2;EVENT=508;SU=20;PE=7;SR=13;ALG=PROD;AF=0.1988;NSAMP=3332;MSQ=54.26;AN=16834;AC=3347;NS=8438;AC_Hom=30;AC_Het=3323;AC_Hemi=0;MAF=0.198685;HWE=0;NFAM=3046	SVTYPE=BND;POS=122512977;STRANDS=-+:20;IMPRECISE;CIPOS=-9,9;CIEND=-10,8;CIPOS95=-1,1;CIEND95=0,0;MATEID=508_1;EVENT=508;SECONDARY;SU=20;PE=7;SR=13;ALG=PROD;AF=0.1988;NSAMP=3332;MSQ=54.26;AN=16834;AC=3347;NS=8438;AC_Hom=30;AC_Het=3323;AC_Hemi=0;MAF=0.198685;HWE=0;NFAM=3046
1	9605815	9606237	12	19951297	19951532	1184	20636.4	-	-	BND	LOW	1184_1	N	[12:19951523[N	1184_2	N	[1:9606233[N	SVTYPE=BND;POS=9606233;STRANDS=--:137;IMPRECISE;CIPOS=-417,5;CIEND=-225,10;CIPOS95=-52,5;CIEND95=-13,10;MATEID=1184_2;EVENT=1184;SU=137;PE=137;SR=0;ALG=PROD;AF=0.03784;NSAMP=637;MSQ=31.65;AN=16834;AC=637;NS=8438;AC_Hom=0;AC_Het=639;AC_Hemi=0;MAF=0.0378644;HWE=6.9985e-06;NFAM=594	SVTYPE=BND;POS=19951523;STRANDS=--:137;IMPRECISE;CIPOS=-225,10;CIEND=-417,5;CIPOS95=-13,10;CIEND95=-52,5;MATEID=1184_1;EVENT=1184;SECONDARY;SU=137;PE=137;SR=0;ALG=PROD;AF=0.03784;NSAMP=637;MSQ=31.65;AN=16834;AC=637;NS=8438;AC_Hom=0;AC_Het=639;AC_Hemi=0;MAF=0.0378644;HWE=6.9985e-06;NFAM=594
1	9610044	9610100	8	121930575	121930631	9993	1292.62	+	-	BND	LOW	9993_1	N	N[8:121930606[	9993_2	N	]1:9610070]N	SVTYPE=BND;POS=9610070;STRANDS=+-:5;IMPRECISE;CIPOS=-26,30;CIEND=-30,26;CIPOS95=-3,3;CIEND95=-3,3;MATEID=9993_2;EVENT=9993;SU=5;PE=4;SR=1;ALG=PROD;AF=0.004812;NSAMP=81;MSQ=13.5;AN=16834;AC=81;NS=8438;AC_Hom=0;AC_Het=82;AC_Hemi=0;MAF=0.00485897;HWE=1;NFAM=81	SVTYPE=BND;POS=121930606;STRANDS=+-:5;IMPRECISE;CIPOS=-30,26;CIEND=-26,30;CIPOS95=-3,3;CIEND95=-3,3;MATEID=9993_1;EVENT=9993;SECONDARY;SU=5;PE=4;SR=1;ALG=PROD;AF=0.004812;NSAMP=81;MSQ=13.5;AN=16834;AC=81;NS=8438;AC_Hom=0;AC_Het=82;AC_Hemi=0;MAF=0.00485897;HWE=1;NFAM=81
1	9614553	9614879	1	9615683	9615863	77857	191.74	+	-	DEL	PASS	77857	N	<DEL>	.	.	.	SVTYPE=DEL;POS=9614563;SVLEN=-1290;END=9615853;STRANDS=+-:11;IMPRECISE;CIPOS=-10,316;CIEND=-170,10;CIPOS95=-2,85;CIEND95=-78,2;SU=11;PE=11;SR=0;ALG=PROD;AF=5.94e-05;NSAMP=1;MSQ=191.74;AN=16834;AC=1;NS=8438;AC_Hom=0;AC_Het=1;AC_Hemi=0;MAF=5.92557e-05;HWE=1;NFAM=1	.
1	9617564	9617581	1	9617919	9617936	77858	29.92	+	-	DEL	PASS	77858	N	<DEL>	.	.	.	SVTYPE=DEL;POS=9617573;SVLEN=-355;END=9617928;STRANDS=+-:4;CIPOS=-9,8;CIEND=-9,8;CIPOS95=0,0;CIEND95=0,0;SU=4;PE=0;SR=4;ALG=PROD;AF=5.94e-05;NSAMP=1;MSQ=29.81;AN=16834;AC=1;NS=8438;AC_Hom=0;AC_Het=1;AC_Hemi=0;MAF=5.92557e-05;HWE=1;NFAM=1	.
1	9620125	9620535	1	9621911	9622183	77859	17.91	+	-	DEL	PASS	77859	N	<DEL>	.	.	.	SVTYPE=DEL;POS=9620135;SVLEN=-2038;END=9622173;STRANDS=+-:4;IMPRECISE;CIPOS=-10,400;CIEND=-262,10;CIPOS95=-2,103;CIEND95=-98,2;SU=4;PE=4;SR=0;ALG=PROD;AF=5.94e-05;NSAMP=1;MSQ=17.91;AN=16834;AC=1;NS=8438;AC_Hom=0;AC_Het=1;AC_Hemi=0;MAF=5.92557e-05;HWE=1;NFAM=1	.
1	9625376	9625670	1	9625574	9625779	77860	788.33	+	-	BND	LOW	77860_1	N	N[1:9625732[	77860_2	N	]1:9625426]N	SVTYPE=BND;POS=9625426;STRANDS=+-:18;IMPRECISE;CIPOS=-50,244;CIEND=-157,48;CIPOS95=-23,23;CIEND95=-33,33;MATEID=77860_2;EVENT=77860;SU=18;PE=18;SR=0;ALG=PROD;AF=0.0003564;NSAMP=6;MSQ=130.28;AN=16834;AC=6;NS=8438;AC_Hom=0;AC_Het=6;AC_Hemi=0;MAF=0.000355534;HWE=1;NFAM=6	SVTYPE=BND;POS=9625732;STRANDS=+-:18;IMPRECISE;CIPOS=-157,48;CIEND=-50,244;CIPOS95=-33,33;CIEND95=-23,23;MATEID=77860_1;EVENT=77860;SECONDARY;SU=18;PE=18;SR=0;ALG=PROD;AF=0.0003564;NSAMP=6;MSQ=130.28;AN=16834;AC=6;NS=8438;AC_Hom=0;AC_Het=6;AC_Hemi=0;MAF=0.000355534;HWE=1;NFAM=6
1	9640879	9640936	12	15816838	15816895	1175	1643.48	-	+	BND	LOW	1175_1	N	]12:15816867]N	1175_2	N	N[1:9640909[	SVTYPE=BND;POS=9640909;STRANDS=-+:8;CIPOS=-29,28;CIEND=-29,28;CIPOS95=0,0;CIEND95=0,0;MATEID=1175_2;EVENT=1175;SU=8;PE=0;SR=8;ALG=PROD;AF=0.004871;NSAMP=75;MSQ=20.32;AN=16834;AC=82;NS=8438;AC_Hom=14;AC_Het=69;AC_Hemi=0;MAF=0.00491823;HWE=8.13808e-10;NFAM=73	SVTYPE=BND;POS=15816867;STRANDS=-+:8;CIPOS=-29,28;CIEND=-29,28;CIPOS95=0,0;CIEND95=0,0;MATEID=1175_1;EVENT=1175;SECONDARY;SU=8;PE=0;SR=8;ALG=PROD;AF=0.004871;NSAMP=75;MSQ=20.32;AN=16834;AC=82;NS=8438;AC_Hom=14;AC_Het=69;AC_Hemi=0;MAF=0.00491823;HWE=8.13808e-10;NFAM=73
1	9644007	9644096	1	9644119	9644208	77861	1078.74	+	-	BND	LOW	77861_1	N	N[1:9644165[	77861_2	N	]1:9644052]N	SVTYPE=BND;POS=9644052;STRANDS=+-:22;CIPOS=-45,44;CIEND=-45,44;CIPOS95=0,0;CIEND95=0,0;MATEID=77861_2;EVENT=77861;SU=22;PE=0;SR=22;ALG=PROD;AF=0.0004158;NSAMP=7;MSQ=154.1;AN=16834;AC=7;NS=8438;AC_Hom=0;AC_Het=7;AC_Hemi=0;MAF=0.00041479;HWE=1;NFAM=7	SVTYPE=BND;POS=9644165;STRANDS=+-:22;CIPOS=-45,44;CIEND=-45,44;CIPOS95=0,0;CIEND95=0,0;MATEID=77861_1;EVENT=77861;SECONDARY;SU=22;PE=0;SR=22;ALG=PROD;AF=0.0004158;NSAMP=7;MSQ=154.1;AN=16834;AC=7;NS=8438;AC_Hom=0;AC_Het=7;AC_Hemi=0;MAF=0.00041479;HWE=1;NFAM=7
1	9657125	9657176	1	9657298	9657349	77862	1340.72	+	-	DEL	PASS	77862	N	<DEL>	.	.	.	SVTYPE=DEL;POS=9657151;SVLEN=-173;END=9657324;STRANDS=+-:42;CIPOS=-26,25;CIEND=-26,25;CIPOS95=0,0;CIEND95=0,0;SU=42;PE=1;SR=41;ALG=PROD;AF=0.0004158;NSAMP=7;MSQ=191.42;AN=16834;AC=7;NS=8438;AC_Hom=0;AC_Het=7;AC_Hemi=0;MAF=0.00041479;HWE=1;NFAM=7	.
1	9659787	9659794	18	43536650	43536670	3696	38.18	-	+	BND	LOW	3696_1	N	]18:43536660]N	3696_2	N	N[1:9659793[	SVTYPE=BND;POS=9659793;STRANDS=-+:12;CIPOS=-5,2;CIEND=-10,10;CIPOS95=0,0;CIEND95=0,0;MATEID=3696_2;EVENT=3696;SU=12;PE=4;SR=8;ALG=PROD;AF=5.94e-05;NSAMP=1;MSQ=38.18;AN=16834;AC=1;NS=8438;AC_Hom=0;AC_Het=1;AC_Hemi=0;MAF=5.92557e-05;HWE=1;NFAM=1	SVTYPE=BND;POS=43536660;STRANDS=-+:12;CIPOS=-10,10;CIEND=-5,2;CIPOS95=0,0;CIEND95=0,0;MATEID=3696_1;EVENT=3696;SECONDARY;SU=12;PE=4;SR=8;ALG=PROD;AF=5.94e-05;NSAMP=1;MSQ=38.18;AN=16834;AC=1;NS=8438;AC_Hom=0;AC_Het=1;AC_Hemi=0;MAF=5.92557e-05;HWE=1;NFAM=1
1	9681577	9681901	1	9686564	9686772	77863	281.67	+	-	DEL	PASS	77863	N	<DEL>	.	.	.	SVTYPE=DEL;POS=9681607;SVLEN=-5135;END=9686742;STRANDS=+-:16;IMPRECISE;CIPOS=-30,294;CIEND=-178,30;CIPOS95=-30,58;CIEND95=-35,30;SU=16;PE=16;SR=0;ALG=PROD;AF=0.0001188;NSAMP=2;MSQ=140.83;AN=16834;AC=2;NS=8438;AC_Hom=0;AC_Het=2;AC_Hemi=0;MAF=0.000118511;HWE=1;NFAM=2	.
1	9683672	9684102	10	114955564	114956088	483	200.76	-	+	BND	LOW	483_1	N	]10:114955592]N	483_2	N	N[1:9684073[	SVTYPE=BND;POS=9684073;STRANDS=-+:14;IMPRECISE;CIPOS=-400,30;CIEND=-28,496;CIPOS95=-143,30;CIEND95=-28,176;MATEID=483_2;EVENT=483;SU=14;PE=14;SR=0;ALG=PROD;AF=0.0001188;NSAMP=2;MSQ=98.56;AN=16834;AC=2;NS=8438;AC_Hom=0;AC_Het=2;AC_Hemi=0;MAF=0.000118511;HWE=1;NFAM=2	SVTYPE=BND;POS=114955592;STRANDS=-+:14;IMPRECISE;CIPOS=-28,496;CIEND=-400,30;CIPOS95=-28,176;CIEND95=-143,30;MATEID=483_1;EVENT=483;SECONDARY;SU=14;PE=14;SR=0;ALG=PROD;AF=0.0001188;NSAMP=2;MSQ=98.56;AN=16834;AC=2;NS=8438;AC_Hom=0;AC_Het=2;AC_Hemi=0;MAF=0.000118511;HWE=1;NFAM=2
1	9683869	9684045	X	2914950	2915321	10743	802083.0	-	+	BND	LOW	10743_1	N	]X:2914963]N	10743_2	N	N[1:9684008[	SVTYPE=BND;POS=9684008;STRANDS=-+:285;IMPRECISE;CIPOS=-138,38;CIEND=-13,358;CIPOS95=-4,4;CIEND95=-13,47;MATEID=10743_2;EVENT=10743;SU=285;PE=285;SR=0;ALG=PROD;AF=0.4483;NSAMP=7546;MSQ=105.94;AN=16834;AC=7546;NS=8438;AC_Hom=0;AC_Het=7564;AC_Hemi=0;MAF=0.44821;HWE=0;NFAM=6650	SVTYPE=BND;POS=2914963;STRANDS=-+:285;IMPRECISE;CIPOS=-13,358;CIEND=-138,38;CIPOS95=-13,47;CIEND95=-4,4;MATEID=10743_1;EVENT=10743;SECONDARY;SU=285;PE=285;SR=0;ALG=PROD;AF=0.4483;NSAMP=7546;MSQ=105.94;AN=16834;AC=7546;NS=8438;AC_Hom=0;AC_Het=7564;AC_Hemi=0;MAF=0.44821;HWE=0;NFAM=6650
1	9684009	9684066	X	139140689	139140746	11272	350.08	-	+	BND	LOW	11272_1	N	]X:139140718]N	11272_2	N	N[1:9684039[	SVTYPE=BND;POS=9684039;STRANDS=-+:52;CIPOS=-29,28;CIEND=-29,28;CIPOS95=0,0;CIEND95=0,0;MATEID=11272_2;EVENT=11272;SU=52;PE=0;SR=52;ALG=PROD;AF=0.00101;NSAMP=17;MSQ=19.29;AN=16834;AC=17;NS=8438;AC_Hom=0;AC_Het=17;AC_Hemi=0;MAF=0.00100735;HWE=1;NFAM=17	SVTYPE=BND;POS=139140718;STRANDS=-+:52;CIPOS=-29,28;CIEND=-29,28;CIPOS95=0,0;CIEND95=0,0;MATEID=11272_1;EVENT=11272;SECONDARY;SU=52;PE=0;SR=52;ALG=PROD;AF=0.00101;NSAMP=17;MSQ=19.29;AN=16834;AC=17;NS=8438;AC_Hom=0;AC_Het=17;AC_Hemi=0;MAF=0.00100735;HWE=1;NFAM=17
1	9684105	9684436	1	110412145	110412515	291650	7046.61	+	+	BND	LOW	291650_1	N	N]1:110412151]	291650_2	N	N]1:9684115]	SVTYPE=BND;POS=9684115;STRANDS=++:271;IMPRECISE;CIPOS=-10,321;CIEND=-6,364;CIPOS95=-10,12;CIEND95=-6,41;MATEID=291650_2;EVENT=291650;SU=271;PE=271;SR=0;ALG=PROD;AF=0.01895;NSAMP=319;MSQ=20.88;AN=16834;AC=319;NS=8438;AC_Hom=0;AC_Het=320;AC_Hemi=0;MAF=0.0189618;HWE=0.0776981;NFAM=317	SVTYPE=BND;POS=110412151;STRANDS=++:271;IMPRECISE;CIPOS=-6,364;CIEND=-10,321;CIPOS95=-6,41;CIEND95=-10,12;MATEID=291650_1;EVENT=291650;SECONDARY;SU=271;PE=271;SR=0;ALG=PROD;AF=0.01895;NSAMP=319;MSQ=20.88;AN=16834;AC=319;NS=8438;AC_Hom=0;AC_Het=320;AC_Hemi=0;MAF=0.0189618;HWE=0.0776981;NFAM=317
1	9702438	9702863	6	51847685	51848199	8443	10055.5	-	+	BND	LOW	8443_1	N	]6:51847695]N	8443_2	N	N[1:9702854[	SVTYPE=BND;POS=9702854;STRANDS=-+:5;IMPRECISE;CIPOS=-415,10;CIEND=-10,504;CIPOS95=-136,0;CIEND95=0,151;MATEID=8443_2;EVENT=8443;SU=5;PE=5;SR=0;ALG=PROD;AF=0.02073;NSAMP=349;MSQ=27.91;AN=16834;AC=349;NS=8438;AC_Hom=0;AC_Het=350;AC_Hemi=0;MAF=0.0207395;HWE=0.0534458;NFAM=338	SVTYPE=BND;POS=51847695;STRANDS=-+:5;IMPRECISE;CIPOS=-10,504;CIEND=-415,10;CIPOS95=0,151;CIEND95=-136,0;MATEID=8443_1;EVENT=8443;SECONDARY;SU=5;PE=5;SR=0;ALG=PROD;AF=0.02073;NSAMP=349;MSQ=27.91;AN=16834;AC=349;NS=8438;AC_Hom=0;AC_Het=350;AC_Hemi=0;MAF=0.0207395;HWE=0.0534458;NFAM=338
1	9702511	9702516	1	9705192	9705196	77864	518.62	+	-	DEL	PASS	77864	N	<DEL>	.	.	.	SVTYPE=DEL;POS=9702514;SVLEN=-2681;END=9705195;STRANDS=+-:22;CIPOS=-3,2;CIEND=-3,1;CIPOS95=0,0;CIEND95=0,0;SU=22;PE=11;SR=11;ALG=PROD;AF=5.94e-05;NSAMP=1;MSQ=518.62;AN=16834;AC=1;NS=8438;AC_Hom=0;AC_Het=1;AC_Hemi=0;MAF=5.92557e-05;HWE=1;NFAM=1	.
1	9702743	9702760	1	9703084	9703101	77865	59.29	+	-	BND	LOW	77865_1	N	N[1:9703094[	77865_2	N	]1:9702752]N	SVTYPE=BND;POS=9702752;STRANDS=+-:4;CIPOS=-9,8;CIEND=-9,8;CIPOS95=0,0;CIEND95=0,0;MATEID=77865_2;EVENT=77865;SU=4;PE=0;SR=4;ALG=PROD;AF=0.000297;NSAMP=5;MSQ=8.78;AN=16834;AC=5;NS=8438;AC_Hom=0;AC_Het=5;AC_Hemi=0;MAF=0.000296279;HWE=1;NFAM=5	SVTYPE=BND;POS=9703094;STRANDS=+-:4;CIPOS=-9,8;CIEND=-9,8;CIPOS95=0,0;CIEND95=0,0;MATEID=77865_1;EVENT=77865;SECONDARY;SU=4;PE=0;SR=4;ALG=PROD;AF=0.000297;NSAMP=5;MSQ=8.78;AN=16834;AC=5;NS=8438;AC_Hom=0;AC_Het=5;AC_Hemi=0;MAF=0.000296279;HWE=1;NFAM=5
1	9702836	9703385	6	51845828	51846163	8440	65.88	+	-	BND	LOW	8440_1	N	N[6:51846134[	8440_2	N	]1:9702866]N	SVTYPE=BND;POS=9702866;STRANDS=+-:4;IMPRECISE;CIPOS=-30,519;CIEND=-305,30;CIPOS95=-30,160;CIEND95=-147,30;MATEID=8440_2;EVENT=8440;SU=4;PE=4;SR=0;ALG=PROD;AF=5.94e-05;NSAMP=1;MSQ=65.88;AN=16834;AC=1;NS=8438;AC_Hom=0;AC_Het=1;AC_Hemi=0;MAF=5.92557e-05;HWE=1;NFAM=1	SVTYPE=BND;POS=51846134;STRANDS=+-:4;IMPRECISE;CIPOS=-305,30;CIEND=-30,519;CIPOS95=-147,30;CIEND95=-30,160;MATEID=8440_1;EVENT=8440;SECONDARY;SU=4;PE=4;SR=0;ALG=PROD;AF=5.94e-05;NSAMP=1;MSQ=65.88;AN=16834;AC=1;NS=8438;AC_Hom=0;AC_Het=1;AC_Hemi=0;MAF=5.92557e-05;HWE=1;NFAM=1
1	9718229	9718246	1	9718349	9718359	77866	119.88	+	-	DEL	PASS	77866	N	<DEL>	.	.	.	SVTYPE=DEL;POS=9718238;SVLEN=-112;END=9718350;STRANDS=+-:4;IMPRECISE;CIPOS=-9,8;CIEND=-1,9;CIPOS95=0,0;CIEND95=0,1;SU=4;PE=0;SR=4;ALG=PROD;AF=5.94e-05;NSAMP=1;MSQ=119.85;AN=16834;AC=1;NS=8438;AC_Hom=0;AC_Het=1;AC_Hemi=0;MAF=5.92557e-05;HWE=1;NFAM=1	.
1	9730515	9730533	1	9736931	9736951	77867	668.41	+	-	DEL	PASS	77867	N	<DEL>	.	.	.	SVTYPE=DEL;POS=9730523;SVLEN=-6418;END=9736941;STRANDS=+-:28;CIPOS=-8,10;CIEND=-10,10;CIPOS95=0,0;CIEND95=0,0;SU=28;PE=17;SR=11;ALG=PROD;AF=5.94e-05;NSAMP=1;MSQ=668.41;AN=16834;AC=1;NS=8438;AC_Hom=0;AC_Het=1;AC_Hemi=0;MAF=5.92557e-05;HWE=1;NFAM=1	.
1	9730869	9730886	1	9731190	9731207	77868	36.95	+	-	BND	LOW	77868_1	N	N[1:9731200[	77868_2	N	]1:9730878]N	SVTYPE=BND;POS=9730878;STRANDS=+-:4;CIPOS=-9,8;CIEND=-9,8;CIPOS95=0,0;CIEND95=0,0;MATEID=77868_2;EVENT=77868;SU=4;PE=0;SR=4;ALG=PROD;AF=0.0001188;NSAMP=2;MSQ=17.22;AN=16834;AC=2;NS=8438;AC_Hom=0;AC_Het=2;AC_Hemi=0;MAF=0.000118511;HWE=1;NFAM=2	SVTYPE=BND;POS=9731200;STRANDS=+-:4;CIPOS=-9,8;CIEND=-9,8;CIPOS95=0,0;CIEND95=0,0;MATEID=77868_1;EVENT=77868;SECONDARY;SU=4;PE=0;SR=4;ALG=PROD;AF=0.0001188;NSAMP=2;MSQ=17.22;AN=16834;AC=2;NS=8438;AC_Hom=0;AC_Het=2;AC_Hemi=0;MAF=0.000118511;HWE=1;NFAM=2
1	9734863	9734883	1	223036614	223036634	77869	2628.7	+	-	BND	LOW	77869_1	N	N[1:223036625[	77869_2	N	]1:9734873]N	SVTYPE=BND;POS=9734873;STRANDS=+-:5;CIPOS=-10,10;CIEND=-10,10;CIPOS95=0,0;CIEND95=0,0;MATEID=77869_2;EVENT=77869;SU=5;PE=0;SR=5;ALG=PROD;AF=0.004396;NSAMP=74;MSQ=34.85;AN=16834;AC=74;NS=8438;AC_Hom=0;AC_Het=74;AC_Hemi=0;MAF=0.00438493;HWE=1;NFAM=72	SVTYPE=BND;POS=223036625;STRANDS=+-:5;CIPOS=-10,10;CIEND=-10,10;CIPOS95=0,0;CIEND95=0,0;MATEID=77869_1;EVENT=77869;SECONDARY;SU=5;PE=0;SR=5;ALG=PROD;AF=0.004396;NSAMP=74;MSQ=34.85;AN=16834;AC=74;NS=8438;AC_Hom=0;AC_Het=74;AC_Hemi=0;MAF=0.00438493;HWE=1;NFAM=72
1	9739377	9739907	4	117672575	117673024	7077	17.91	-	-	BND	LOW	7077_1	N	[4:117672975[N	7077_2	N	[1:9739858[N	SVTYPE=BND;POS=9739858;STRANDS=--:4;IMPRECISE;CIPOS=-480,50;CIEND=-399,50;CIPOS95=-166,50;CIEND95=-172,50;MATEID=7077_2;EVENT=7077;SU=4;PE=4;SR=0;ALG=PROD;AF=5.94e-05;NSAMP=1;MSQ=17.91;AN=16834;AC=1;NS=8438;AC_Hom=0;AC_Het=1;AC_Hemi=0;MAF=5.92557e-05;HWE=1;NFAM=1	SVTYPE=BND;POS=117672975;STRANDS=--:4;IMPRECISE;CIPOS=-399,50;CIEND=-480,50;CIPOS95=-172,50;CIEND95=-166,50;MATEID=7077_1;EVENT=7077;SECONDARY;SU=4;PE=4;SR=0;ALG=PROD;AF=5.94e-05;NSAMP=1;MSQ=17.91;AN=16834;AC=1;NS=8438;AC_Hom=0;AC_Het=1;AC_Hemi=0;MAF=5.92557e-05;HWE=1;NFAM=1
1	9740339	9740339	1	9740570	9740570	253415	31330.4	-	+	DUP	PASS	253415	N	<DUP>	.	.	.	SVTYPE=DUP;POS=9740339;SVLEN=231;END=9740570;STRANDS=-+:2019;CIPOS=0,0;CIEND=0,0;CIPOS95=0,0;CIEND95=0,0;SU=2019;PE=43;SR=1976;ALG=PROD;AF=0.02946;NSAMP=488;MSQ=64.1;AN=16834;AC=496;NS=8438;AC_Hom=16;AC_Het=480;AC_Hemi=0;MAF=0.0293909;HWE=0.702339;NFAM=482	.
1	9741187	9741196	1	9747381	9747401	77870	161.43	+	-	BND	LOW	77870_1	N	N[1:9747392[	77870_2	N	]1:9741192]N	SVTYPE=BND;POS=9741192;STRANDS=+-:15;CIPOS=-5,4;CIEND=-10,10;CIPOS95=0,0;CIEND95=0,0;MATEID=77870_2;EVENT=77870;SU=15;PE=8;SR=7;ALG=PROD;AF=5.94e-05;NSAMP=1;MSQ=161.43;AN=16834;AC=1;NS=8438;AC_Hom=0;AC_Het=1;AC_Hemi=0;MAF=5.92557e-05;HWE=1;NFAM=1	SVTYPE=BND;POS=9747392;STRANDS=+-:15;CIPOS=-10,10;CIEND=-5,4;CIPOS95=0,0;CIEND95=0,0;MATEID=77870_1;EVENT=77870;SECONDARY;SU=15;PE=8;SR=7;ALG=PROD;AF=5.94e-05;NSAMP=1;MSQ=161.43;AN=16834;AC=1;NS=8438;AC_Hom=0;AC_Het=1;AC_Hemi=0;MAF=5.92557e-05;HWE=1;NFAM=1
1	9743409	9743674	1	9744205	9744478	77871	149.59	+	-	DEL	PASS	77871	N	<DEL>	.	.	.	SVTYPE=DEL;POS=9743419;SVLEN=-1049;END=9744468;STRANDS=+-:8;IMPRECISE;CIPOS=-10,255;CIEND=-263,10;CIPOS95=-3,49;CIEND95=-92,1;SU=8;PE=8;SR=0;ALG=PROD;AF=5.94e-05;NSAMP=1;MSQ=149.59;AN=16834;AC=1;NS=8438;AC_Hom=0;AC_Het=1;AC_Hemi=0;MAF=5.92557e-05;HWE=1;NFAM=1	.
1	9747597	9747683	4	117672939	117673039	7078	14.73	+	+	BND	LOW	7078_1	N	N]4:117672989]	7078_2	N	N]1:9747641]	SVTYPE=BND;POS=9747641;STRANDS=++:15;CIPOS=-44,42;CIEND=-50,50;CIPOS95=0,0;CIEND95=0,0;MATEID=7078_2;EVENT=7078;SU=15;PE=5;SR=10;ALG=PROD;AF=5.94e-05;NSAMP=1;MSQ=14.73;AN=16834;AC=1;NS=8438;AC_Hom=0;AC_Het=1;AC_Hemi=0;MAF=5.92557e-05;HWE=1;NFAM=1	SVTYPE=BND;POS=117672989;STRANDS=++:15;CIPOS=-50,50;CIEND=-44,42;CIPOS95=0,0;CIEND95=0,0;MATEID=7078_1;EVENT=7078;SECONDARY;SU=15;PE=5;SR=10;ALG=PROD;AF=5.94e-05;NSAMP=1;MSQ=14.73;AN=16834;AC=1;NS=8438;AC_Hom=0;AC_Het=1;AC_Hemi=0;MAF=5.92557e-05;HWE=1;NFAM=1
1	9749543	9749560	1	9749809	9749826	77872	31.4	+	-	BND	LOW	77872_1	N	N[1:9749819[	77872_2	N	]1:9749552]N	SVTYPE=BND;POS=9749552;STRANDS=+-:4;CIPOS=-9,8;CIEND=-9,8;CIPOS95=0,0;CIEND95=0,0;MATEID=77872_2;EVENT=77872;SU=4;PE=0;SR=4;ALG=PROD;AF=5.946e-05;NSAMP=1;MSQ=23.81;AN=16818;AC=1;NS=8430;AC_Hom=0;AC_Het=1;AC_Hemi=0;MAF=5.9312e-05;HWE=1;NFAM=1	SVTYPE=BND;POS=9749819;STRANDS=+-:4;CIPOS=-9,8;CIEND=-9,8;CIPOS95=0,0;CIEND95=0,0;MATEID=77872_1;EVENT=77872;SECONDARY;SU=4;PE=0;SR=4;ALG=PROD;AF=5.946e-05;NSAMP=1;MSQ=23.81;AN=16818;AC=1;NS=8430;AC_Hom=0;AC_Het=1;AC_Hemi=0;MAF=5.9312e-05;HWE=1;NFAM=1
1	9757654	9757705	1	9757931	9757980	77873	38.36	+	-	BND	LOW	77873_1	N	N[1:9757958[	77873_2	N	]1:9757680]N	SVTYPE=BND;POS=9757680;STRANDS=+-:12;CIPOS=-26,25;CIEND=-26,23;CIPOS95=0,0;CIEND95=0,0;MATEID=77873_2;EVENT=77873;SU=12;PE=0;SR=12;ALG=PROD;AF=0.0001188;NSAMP=2;MSQ=18.02;AN=16834;AC=2;NS=8438;AC_Hom=0;AC_Het=2;AC_Hemi=0;MAF=0.000118511;HWE=1;NFAM=2	SVTYPE=BND;POS=9757958;STRANDS=+-:12;CIPOS=-26,23;CIEND=-26,25;CIPOS95=0,0;CIEND95=0,0;MATEID=77873_1;EVENT=77873;SECONDARY;SU=12;PE=0;SR=12;ALG=PROD;AF=0.0001188;NSAMP=2;MSQ=18.02;AN=16834;AC=2;NS=8438;AC_Hom=0;AC_Het=2;AC_Hemi=0;MAF=0.000118511;HWE=1;NFAM=2
1	9766294	9766447	1	9802882	9803153	253416	285.87	-	+	DUP	PASS	253416	N	<DUP>	.	.	.	SVTYPE=DUP;POS=9766417;SVLEN=36495;END=9802912;STRANDS=-+:28;IMPRECISE;CIPOS=-123,30;CIEND=-30,241;CIPOS95=-19,19;CIEND95=-30,33;SU=28;PE=28;SR=0;ALG=PROD;AF=0.0001782;NSAMP=2;MSQ=142.06;AN=16834;AC=3;NS=8438;AC_Hom=2;AC_Het=1;AC_Hemi=0;MAF=0.000177767;HWE=0.000177778;NFAM=2	.
1	9817101	9817207	1	9817385	9817478	77874	13068.2	+	-	BND	LOW	77874_1	N	N[1:9817468[	77874_2	N	]1:9817115]N	SVTYPE=BND;POS=9817115;STRANDS=+-:529;IMPRECISE;CIPOS=-14,92;CIEND=-82,11;CIPOS95=-1,1;CIEND95=-2,2;MATEID=77874_2;EVENT=77874;SU=529;PE=529;SR=0;ALG=PROD;AF=0.004099;NSAMP=69;MSQ=189.39;AN=16834;AC=69;NS=8438;AC_Hom=0;AC_Het=69;AC_Hemi=0;MAF=0.00408865;HWE=1;NFAM=62	SVTYPE=BND;POS=9817468;STRANDS=+-:529;IMPRECISE;CIPOS=-82,11;CIEND=-14,92;CIPOS95=-2,2;CIEND95=-1,1;MATEID=77874_1;EVENT=77874;SECONDARY;SU=529;PE=529;SR=0;ALG=PROD;AF=0.004099;NSAMP=69;MSQ=189.39;AN=16834;AC=69;NS=8438;AC_Hom=0;AC_Het=69;AC_Hemi=0;MAF=0.00408865;HWE=1;NFAM=62
1	9817486	9817500	1	9821488	9821508	77875	623.58	+	-	DEL	PASS	77875	N	<DEL>	.	.	.	SVTYPE=DEL;POS=9817490;SVLEN=-4008;END=9821498;STRANDS=+-:19;IMPRECISE;CIPOS=-4,10;CIEND=-10,10;CIPOS95=-1,1;CIEND95=-1,0;SU=19;PE=17;SR=2;ALG=PROD;AF=5.94e-05;NSAMP=1;MSQ=623.58;AN=16834;AC=1;NS=8438;AC_Hom=0;AC_Het=1;AC_Hemi=0;MAF=5.92557e-05;HWE=1;NFAM=1	.
1	9825610	9825655	1	9829759	9829819	77876	785.13	+	-	DEL	PASS	77876	N	<DEL>	.	.	.	SVTYPE=DEL;POS=9825633;SVLEN=-4156;END=9829789;STRANDS=+-:37;CIPOS=-23,22;CIEND=-30,30;CIPOS95=0,0;CIEND95=0,0;SU=37;PE=17;SR=20;ALG=PROD;AF=0.0001188;NSAMP=2;MSQ=392.56;AN=16834;AC=2;NS=8438;AC_Hom=0;AC_Het=2;AC_Hemi=0;MAF=0.000118511;HWE=1;NFAM=2	.
1	9826969	9827490	19	1327687	1327997	3844	578.27	-	-	BND	LOW	3844_1	N	[19:1327960[N	3844_2	N	[1:9827479[N	SVTYPE=BND;POS=9827479;STRANDS=--:17;IMPRECISE;CIPOS=-509,12;CIEND=-272,38;CIPOS95=-117,12;CIEND95=-65,38;MATEID=3844_2;EVENT=3844;SU=17;PE=17;SR=0;ALG=PROD;AF=0.002495;NSAMP=42;MSQ=11.96;AN=16834;AC=42;NS=8438;AC_Hom=0;AC_Het=42;AC_Hemi=0;MAF=0.00248874;HWE=1;NFAM=40	SVTYPE=BND;POS=1327960;STRANDS=--:17;IMPRECISE;CIPOS=-272,38;CIEND=-509,12;CIPOS95=-65,38;CIEND95=-117,12;MATEID=3844_1;EVENT=3844;SECONDARY;SU=17;PE=17;SR=0;ALG=PROD;AF=0.002495;NSAMP=42;MSQ=11.96;AN=16834;AC=42;NS=8438;AC_Hom=0;AC_Het=42;AC_Hemi=0;MAF=0.00248874;HWE=1;NFAM=40
1	9828232	9828289	1	9828512	9828569	77878	188.95	+	-	BND	LOW	77878_1	N	N[1:9828542[	77878_2	N	]1:9828261]N	SVTYPE=BND;POS=9828261;STRANDS=+-:8;CIPOS=-29,28;CIEND=-29,28;CIPOS95=0,0;CIEND95=0,0;MATEID=77878_2;EVENT=77878;SU=8;PE=0;SR=8;ALG=PROD;AF=0.0006534;NSAMP=11;MSQ=14.67;AN=16834;AC=11;NS=8438;AC_Hom=0;AC_Het=11;AC_Hemi=0;MAF=0.000651813;HWE=1;NFAM=11	SVTYPE=BND;POS=9828542;STRANDS=+-:8;CIPOS=-29,28;CIEND=-29,28;CIPOS95=0,0;CIEND95=0,0;MATEID=77878_1;EVENT=77878;SECONDARY;SU=8;PE=0;SR=8;ALG=PROD;AF=0.0006534;NSAMP=11;MSQ=14.67;AN=16834;AC=11;NS=8438;AC_Hom=0;AC_Het=11;AC_Hemi=0;MAF=0.000651813;HWE=1;NFAM=11
1	9828257	9828274	1	9828392	9828409	77877	155.73	+	-	BND	LOW	77877_1	N	N[1:9828402[	77877_2	N	]1:9828266]N	SVTYPE=BND;POS=9828266;STRANDS=+-:4;CIPOS=-9,8;CIEND=-9,8;CIPOS95=0,0;CIEND95=0,0;MATEID=77877_2;EVENT=77877;SU=4;PE=0;SR=4;ALG=PROD;AF=0.0005346;NSAMP=9;MSQ=14.48;AN=16834;AC=9;NS=8438;AC_Hom=0;AC_Het=9;AC_Hemi=0;MAF=0.000533302;HWE=1;NFAM=9	SVTYPE=BND;POS=9828402;STRANDS=+-:4;CIPOS=-9,8;CIEND=-9,8;CIPOS95=0,0;CIEND95=0,0;MATEID=77877_1;EVENT=77877;SECONDARY;SU=4;PE=0;SR=4;ALG=PROD;AF=0.0005346;NSAMP=9;MSQ=14.48;AN=16834;AC=9;NS=8438;AC_Hom=0;AC_Het=9;AC_Hemi=0;MAF=0.000533302;HWE=1;NFAM=9
1	9828986	9829036	1	9829195	9829252	77879	273.78	+	-	BND	LOW	77879_1	N	N[1:9829225[	77879_2	N	]1:9829010]N	SVTYPE=BND;POS=9829010;STRANDS=+-:8;IMPRECISE;CIPOS=-24,26;CIEND=-29,28;CIPOS95=-1,1;CIEND95=0,0;MATEID=77879_2;EVENT=77879;SU=8;PE=0;SR=8;ALG=PROD;AF=0.001129;NSAMP=19;MSQ=12.34;AN=16834;AC=19;NS=8438;AC_Hom=0;AC_Het=19;AC_Hemi=0;MAF=0.00112586;HWE=1;NFAM=19	SVTYPE=BND;POS=9829225;STRANDS=+-:8;IMPRECISE;CIPOS=-29,28;CIEND=-24,26;CIPOS95=0,0;CIEND95=-1,1;MATEID=77879_1;EVENT=77879;SECONDARY;SU=8;PE=0;SR=8;ALG=PROD;AF=0.001129;NSAMP=19;MSQ=12.34;AN=16834;AC=19;NS=8438;AC_Hom=0;AC_Het=19;AC_Hemi=0;MAF=0.00112586;HWE=1;NFAM=19
1	9836797	9836894	19	37884241	37884338	4074	132.86	-	+	BND	LOW	4074_1	N	]19:37884290]N	4074_2	N	N[1:9836847[	SVTYPE=BND;POS=9836847;STRANDS=-+:4;CIPOS=-49,48;CIEND=-49,48;CIPOS95=0,0;CIEND95=0,0;MATEID=4074_2;EVENT=4074;SU=4;PE=0;SR=4;ALG=PROD;AF=0.0002376;NSAMP=4;MSQ=32.83;AN=16834;AC=4;NS=8438;AC_Hom=0;AC_Het=4;AC_Hemi=0;MAF=0.000237023;HWE=1;NFAM=4	SVTYPE=BND;POS=37884290;STRANDS=-+:4;CIPOS=-49,48;CIEND=-49,48;CIPOS95=0,0;CIEND95=0,0;MATEID=4074_1;EVENT=4074;SECONDARY;SU=4;PE=0;SR=4;ALG=PROD;AF=0.0002376;NSAMP=4;MSQ=32.83;AN=16834;AC=4;NS=8438;AC_Hom=0;AC_Het=4;AC_Hemi=0;MAF=0.000237023;HWE=1;NFAM=4
1	9846623	9846880	X	99696372	99696744	11125	5967.45	+	+	BND	LOW	11125_1	N	N]X:99696383]	11125_2	N	N]1:9846653]	SVTYPE=BND;POS=9846653;STRANDS=++:232;IMPRECISE;CIPOS=-30,227;CIEND=-11,361;CIPOS95=-2,2;CIEND95=-11,36;MATEID=11125_2;EVENT=11125;SU=232;PE=232;SR=0;ALG=PROD;AF=0.006594;NSAMP=111;MSQ=53.28;AN=16834;AC=111;NS=8438;AC_Hom=0;AC_Het=112;AC_Hemi=0;MAF=0.00663664;HWE=1;NFAM=110	SVTYPE=BND;POS=99696383;STRANDS=++:232;IMPRECISE;CIPOS=-11,361;CIEND=-30,227;CIPOS95=-11,36;CIEND95=-2,2;MATEID=11125_1;EVENT=11125;SECONDARY;SU=232;PE=232;SR=0;ALG=PROD;AF=0.006594;NSAMP=111;MSQ=53.28;AN=16834;AC=111;NS=8438;AC_Hom=0;AC_Het=112;AC_Hemi=0;MAF=0.00663664;HWE=1;NFAM=110
1	9846649	9846704	1	9856628	9856679	77880	67214.1	+	-	DEL	PASS	77880	N	<DEL>	.	.	.	SVTYPE=DEL;POS=9846654;SVLEN=-9994;END=9856648;STRANDS=+-:2866;IMPRECISE;CIPOS=-5,50;CIEND=-20,31;CIPOS95=0,0;CIEND95=-1,1;SU=2866;PE=2838;SR=28;ALG=PROD;AF=0.0199;NSAMP=306;MSQ=218.82;AN=16834;AC=335;NS=8438;AC_Hom=58;AC_Het=279;AC_Hemi=0;MAF=0.0199692;HWE=1.29277e-19;NFAM=300	.
1	9856506	9856713	X	99695834	99696246	11124	1770.72	-	-	BND	LOW	11124_1	N	[X:99696231[N	11124_2	N	[1:9856684[N	SVTYPE=BND;POS=9856684;STRANDS=--:69;IMPRECISE;CIPOS=-177,30;CIEND=-396,16;CIPOS95=-28,28;CIEND95=-90,16;MATEID=11124_2;EVENT=11124;SU=69;PE=69;SR=0;ALG=PROD;AF=0.002436;NSAMP=41;MSQ=42.78;AN=16834;AC=41;NS=8438;AC_Hom=0;AC_Het=41;AC_Hemi=0;MAF=0.00242949;HWE=1;NFAM=41	SVTYPE=BND;POS=99696231;STRANDS=--:69;IMPRECISE;CIPOS=-396,16;CIEND=-177,30;CIPOS95=-90,16;CIEND95=-28,28;MATEID=11124_1;EVENT=11124;SECONDARY;SU=69;PE=69;SR=0;ALG=PROD;AF=0.002436;NSAMP=41;MSQ=42.78;AN=16834;AC=41;NS=8438;AC_Hom=0;AC_Het=41;AC_Hemi=0;MAF=0.00242949;HWE=1;NFAM=41
1	9874808	9874815	1	9875250	9875255	77882	389.56	+	-	DEL	PASS	77882	N	<DEL>	.	.	.	SVTYPE=DEL;POS=9874812;SVLEN=-442;END=9875254;STRANDS=+-:14;CIPOS=-4,3;CIEND=-4,1;CIPOS95=0,0;CIEND95=0,0;SU=14;PE=6;SR=8;ALG=PROD;AF=5.94e-05;NSAMP=1;MSQ=389.56;AN=16834;AC=1;NS=8438;AC_Hom=0;AC_Het=1;AC_Hemi=0;MAF=5.92557e-05;HWE=1;NFAM=1	.
1	9876753	9877102	1	9877223	9877410	77883	80.78	+	-	DEL	PASS	77883	N	<DEL>	.	.	.	SVTYPE=DEL;POS=9876763;SVLEN=-637;END=9877400;STRANDS=+-:6;IMPRECISE;CIPOS=-10,339;CIEND=-177,10;CIPOS95=-2,112;CIEND95=-77,2;SU=6;PE=6;SR=0;ALG=PROD;AF=5.94e-05;NSAMP=1;MSQ=80.78;AN=16834;AC=1;NS=8438;AC_Hom=0;AC_Het=1;AC_Hemi=0;MAF=5.92557e-05;HWE=1;NFAM=1	.
1	9878354	9878870	10	98198900	98199228	434	22522.8	-	+	BND	LOW	434_1	N	]10:98198950]N	434_2	N	N[1:9878860[	SVTYPE=BND;POS=9878860;STRANDS=-+:24;IMPRECISE;CIPOS=-505,11;CIEND=-50,278;CIPOS95=-105,11;CIEND95=-17,17;MATEID=434_2;EVENT=434;SU=24;PE=24;SR=0;ALG=PROD;AF=0.05311;NSAMP=894;MSQ=24.25;AN=16834;AC=894;NS=8438;AC_Hom=0;AC_Het=896;AC_Hemi=0;MAF=0.0530932;HWE=2.56664e-11;NFAM=834	SVTYPE=BND;POS=98198950;STRANDS=-+:24;IMPRECISE;CIPOS=-50,278;CIEND=-505,11;CIPOS95=-17,17;CIEND95=-105,11;MATEID=434_1;EVENT=434;SECONDARY;SU=24;PE=24;SR=0;ALG=PROD;AF=0.05311;NSAMP=894;MSQ=24.25;AN=16834;AC=894;NS=8438;AC_Hom=0;AC_Het=896;AC_Hemi=0;MAF=0.0530932;HWE=2.56664e-11;NFAM=834
1	9890583	9890841	1	9892122	9892234	77884	233.7	+	-	DEL	PASS	77884	N	<DEL>	.	.	.	SVTYPE=DEL;POS=9890593;SVLEN=-1631;END=9892224;STRANDS=+-:11;IMPRECISE;CIPOS=-10,248;CIEND=-102,10;CIPOS95=0,54;CIEND95=-41,3;SU=11;PE=11;SR=0;ALG=PROD;AF=5.94e-05;NSAMP=1;MSQ=233.7;AN=16834;AC=1;NS=8438;AC_Hom=0;AC_Het=1;AC_Hemi=0;MAF=5.92557e-05;HWE=1;NFAM=1	.
1	9891844	9892321	1	9892242	9892701	77885	3038.91	+	-	BND	LOW	77885_1	N	N[1:9892632[	77885_2	N	]1:9892007]N	SVTYPE=BND;POS=9892007;STRANDS=+-:158;IMPRECISE;CIPOS=-163,314;CIEND=-389,70;CIPOS95=-112,112;CIEND95=-183,70;MATEID=77885_2;EVENT=77885;SU=158;PE=156;SR=2;ALG=SUM;AF=0.001069;NSAMP=17;MSQ=178.7;AN=16834;AC=18;NS=8438;AC_Hom=2;AC_Het=16;AC_Hemi=0;MAF=0.0010666;HWE=0.00903448;NFAM=17	SVTYPE=BND;POS=9892632;STRANDS=+-:158;IMPRECISE;CIPOS=-389,70;CIEND=-163,314;CIPOS95=-183,70;CIEND95=-112,112;MATEID=77885_1;EVENT=77885;SECONDARY;SU=158;PE=156;SR=2;ALG=SUM;AF=0.001069;NSAMP=17;MSQ=178.7;AN=16834;AC=18;NS=8438;AC_Hom=2;AC_Het=16;AC_Hemi=0;MAF=0.0010666;HWE=0.00903448;NFAM=17
1	9891907	9892436	19	3710968	3711348	3856	1803.23	+	+	BND	LOW	3856_1	N	N]19:3711018]	3856_2	N	N]1:9891957]	SVTYPE=BND;POS=9891957;STRANDS=++:21;IMPRECISE;CIPOS=-50,479;CIEND=-50,330;CIPOS95=-50,91;CIEND95=-34,34;MATEID=3856_2;EVENT=3856;SU=21;PE=21;SR=0;ALG=PROD;AF=0.005109;NSAMP=86;MSQ=19.65;AN=16834;AC=86;NS=8438;AC_Hom=0;AC_Het=86;AC_Hemi=0;MAF=0.00509599;HWE=1;NFAM=86	SVTYPE=BND;POS=3711018;STRANDS=++:21;IMPRECISE;CIPOS=-50,330;CIEND=-50,479;CIPOS95=-34,34;CIEND95=-50,91;MATEID=3856_1;EVENT=3856;SECONDARY;SU=21;PE=21;SR=0;ALG=PROD;AF=0.005109;NSAMP=86;MSQ=19.65;AN=16834;AC=86;NS=8438;AC_Hom=0;AC_Het=86;AC_Hemi=0;MAF=0.00509599;HWE=1;NFAM=86
1	9892018	9892038	15	52664109	52664129	2626	17.8	-	+	BND	LOW	2626_1	N	]15:52664119]N	2626_2	N	N[1:9892029[	SVTYPE=BND;POS=9892029;STRANDS=-+:5;CIPOS=-10,10;CIEND=-10,10;CIPOS95=0,0;CIEND95=0,0;MATEID=2626_2;EVENT=2626;SU=5;PE=0;SR=5;ALG=PROD;AF=0.0001188;NSAMP=2;MSQ=5.73;AN=16834;AC=2;NS=8438;AC_Hom=0;AC_Het=2;AC_Hemi=0;MAF=0.000118511;HWE=1;NFAM=2	SVTYPE=BND;POS=52664119;STRANDS=-+:5;CIPOS=-10,10;CIEND=-10,10;CIPOS95=0,0;CIEND95=0,0;MATEID=2626_1;EVENT=2626;SECONDARY;SU=5;PE=0;SR=5;ALG=PROD;AF=0.0001188;NSAMP=2;MSQ=5.73;AN=16834;AC=2;NS=8438;AC_Hom=0;AC_Het=2;AC_Hemi=0;MAF=0.000118511;HWE=1;NFAM=2
1	9893108	9893378	1	9898070	9898287	77886	230.69	+	-	DEL	PASS	77886	N	<DEL>	.	.	.	SVTYPE=DEL;POS=9893118;SVLEN=-5159;END=9898277;STRANDS=+-:10;IMPRECISE;CIPOS=-10,260;CIEND=-207,10;CIPOS95=-2,53;CIEND95=-44,3;SU=10;PE=10;SR=0;ALG=PROD;AF=5.94e-05;NSAMP=1;MSQ=230.69;AN=16834;AC=1;NS=8438;AC_Hom=0;AC_Het=1;AC_Hemi=0;MAF=5.92557e-05;HWE=1;NFAM=1	.
1	9897514	9898134	1	11374337	11374736	291651	4.64	-	-	BND	LOW	291651_1	N	[1:11374727[N	291651_2	N	[1:9898125[N	SVTYPE=BND;POS=9898125;STRANDS=--:4;IMPRECISE;CIPOS=-610,10;CIEND=-389,10;CIPOS95=-241,0;CIEND95=-198,1;MATEID=291651_2;EVENT=291651;SU=4;PE=4;SR=0;ALG=PROD;AF=5.94e-05;NSAMP=1;MSQ=4.64;AN=16834;AC=1;NS=8438;AC_Hom=0;AC_Het=1;AC_Hemi=0;MAF=5.92557e-05;HWE=1;NFAM=1	SVTYPE=BND;POS=11374727;STRANDS=--:4;IMPRECISE;CIPOS=-389,10;CIEND=-610,10;CIPOS95=-198,1;CIEND95=-241,0;MATEID=291651_1;EVENT=291651;SECONDARY;SU=4;PE=4;SR=0;ALG=PROD;AF=5.94e-05;NSAMP=1;MSQ=4.64;AN=16834;AC=1;NS=8438;AC_Hom=0;AC_Het=1;AC_Hemi=0;MAF=5.92557e-05;HWE=1;NFAM=1
1	9898149	9898166	1	9898433	9898452	77887	841.77	+	-	BND	LOW	77887_1	N	N[1:9898444[	77887_2	N	]1:9898156]N	SVTYPE=BND;POS=9898156;STRANDS=+-:6;IMPRECISE;CIPOS=-7,10;CIEND=-10,9;CIPOS95=-3,2;CIEND95=-3,1;MATEID=77887_2;EVENT=77887;SU=6;PE=5;SR=1;ALG=PROD;AF=0.0005346;NSAMP=9;MSQ=93.06;AN=16834;AC=9;NS=8438;AC_Hom=0;AC_Het=9;AC_Hemi=0;MAF=0.000533302;HWE=1;NFAM=9	SVTYPE=BND;POS=9898444;STRANDS=+-:6;IMPRECISE;CIPOS=-10,9;CIEND=-7,10;CIPOS95=-3,1;CIEND95=-3,2;MATEID=77887_1;EVENT=77887;SECONDARY;SU=6;PE=5;SR=1;ALG=PROD;AF=0.0005346;NSAMP=9;MSQ=93.06;AN=16834;AC=9;NS=8438;AC_Hom=0;AC_Het=9;AC_Hemi=0;MAF=0.000533302;HWE=1;NFAM=9
1	9911227	9911270	1	9912098	9912142	77889	787.88	+	-	DEL	PASS	77889	N	<DEL>	.	.	.	SVTYPE=DEL;POS=9911249;SVLEN=-872;END=9912121;STRANDS=+-:40;CIPOS=-22,21;CIEND=-23,21;CIPOS95=0,0;CIEND95=0,0;SU=40;PE=24;SR=16;ALG=PROD;AF=0.0001188;NSAMP=2;MSQ=393.94;AN=16834;AC=2;NS=8438;AC_Hom=0;AC_Het=2;AC_Hemi=0;MAF=0.000118511;HWE=1;NFAM=2	.
1	9916931	9916948	1	9917246	9917263	77890	21.03	+	-	BND	LOW	77890_1	N	N[1:9917256[	77890_2	N	]1:9916940]N	SVTYPE=BND;POS=9916940;STRANDS=+-:4;CIPOS=-9,8;CIEND=-9,8;CIPOS95=0,0;CIEND95=0,0;MATEID=77890_2;EVENT=77890;SU=4;PE=0;SR=4;ALG=PROD;AF=5.94e-05;NSAMP=1;MSQ=20.89;AN=16834;AC=1;NS=8438;AC_Hom=0;AC_Het=1;AC_Hemi=0;MAF=5.92557e-05;HWE=1;NFAM=1	SVTYPE=BND;POS=9917256;STRANDS=+-:4;CIPOS=-9,8;CIEND=-9,8;CIPOS95=0,0;CIEND95=0,0;MATEID=77890_1;EVENT=77890;SECONDARY;SU=4;PE=0;SR=4;ALG=PROD;AF=5.94e-05;NSAMP=1;MSQ=20.89;AN=16834;AC=1;NS=8438;AC_Hom=0;AC_Het=1;AC_Hemi=0;MAF=5.92557e-05;HWE=1;NFAM=1
1	9918793	9919069	17	8209278	8209554	3376	257.36	-	+	BND	PASS	3376_1	N	]17:8209282]N	3376_2	N	N[1:9919060[	SVTYPE=BND;POS=9919060;STRANDS=-+:14;IMPRECISE;CIPOS=-266,10;CIEND=-4,272;CIPOS95=-64,0;CIEND95=0,91;MATEID=3376_2;EVENT=3376;SU=14;PE=14;SR=0;ALG=PROD;AF=5.94e-05;NSAMP=1;MSQ=257.36;AN=16834;AC=1;NS=8438;AC_Hom=0;AC_Het=1;AC_Hemi=0;MAF=5.92557e-05;HWE=1;NFAM=1	SVTYPE=BND;POS=8209282;STRANDS=-+:14;IMPRECISE;CIPOS=-4,272;CIEND=-266,10;CIPOS95=0,91;CIEND95=-64,0;MATEID=3376_1;EVENT=3376;SECONDARY;SU=14;PE=14;SR=0;ALG=PROD;AF=5.94e-05;NSAMP=1;MSQ=257.36;AN=16834;AC=1;NS=8438;AC_Hom=0;AC_Het=1;AC_Hemi=0;MAF=5.92557e-05;HWE=1;NFAM=1
1	9920208	9920460	4	181439513	181439829	7394	48.12	-	-	BND	LOW	7394_1	N	[4:181439820[N	7394_2	N	[1:9920451[N	SVTYPE=BND;POS=9920451;STRANDS=--:4;IMPRECISE;CIPOS=-242,10;CIEND=-306,10;CIPOS95=-134,1;CIEND95=-141,1;MATEID=7394_2;EVENT=7394;SU=4;PE=4;SR=0;ALG=PROD;AF=0.0002376;NSAMP=4;MSQ=10.33;AN=16834;AC=4;NS=8438;AC_Hom=0;AC_Het=4;AC_Hemi=0;MAF=0.000237023;HWE=1;NFAM=4	SVTYPE=BND;POS=181439820;STRANDS=--:4;IMPRECISE;CIPOS=-306,10;CIEND=-242,10;CIPOS95=-141,1;CIEND95=-134,1;MATEID=7394_1;EVENT=7394;SECONDARY;SU=4;PE=4;SR=0;ALG=PROD;AF=0.0002376;NSAMP=4;MSQ=10.33;AN=16834;AC=4;NS=8438;AC_Hom=0;AC_Het=4;AC_Hemi=0;MAF=0.000237023;HWE=1;NFAM=4
1	9955018	9955514	8	30630797	30631132	9680	147.25	-	+	BND	LOW	9680_1	N	]8:30630807]N	9680_2	N	N[1:9955509[	SVTYPE=BND;POS=9955509;STRANDS=-+:5;IMPRECISE;CIPOS=-490,6;CIEND=-10,325;CIPOS95=-174,0;CIEND95=-2,104;MATEID=9680_2;EVENT=9680;SU=5;PE=5;SR=0;ALG=PROD;AF=0.000297;NSAMP=5;MSQ=27.87;AN=16834;AC=5;NS=8438;AC_Hom=0;AC_Het=5;AC_Hemi=0;MAF=0.000296279;HWE=1;NFAM=5	SVTYPE=BND;POS=30630807;STRANDS=-+:5;IMPRECISE;CIPOS=-10,325;CIEND=-490,6;CIPOS95=-2,104;CIEND95=-174,0;MATEID=9680_1;EVENT=9680;SECONDARY;SU=5;PE=5;SR=0;ALG=PROD;AF=0.000297;NSAMP=5;MSQ=27.87;AN=16834;AC=5;NS=8438;AC_Hom=0;AC_Het=5;AC_Hemi=0;MAF=0.000296279;HWE=1;NFAM=5
1	9958194	9958239	1	9964886	9964930	77892	1306.89	+	-	DEL	PASS	77892	N	<DEL>	.	.	.	SVTYPE=DEL;POS=9958217;SVLEN=-6692;END=9964909;STRANDS=+-:53;CIPOS=-23,22;CIEND=-23,21;CIPOS95=0,0;CIEND95=0,0;SU=53;PE=27;SR=26;ALG=PROD;AF=0.0001782;NSAMP=3;MSQ=435.63;AN=16834;AC=3;NS=8438;AC_Hom=0;AC_Het=3;AC_Hemi=0;MAF=0.000177767;HWE=1;NFAM=3	.
1	9962982	9963213	1	9968447	9968552	77893	398.64	+	-	DEL	PASS	77893	N	<DEL>	.	.	.	SVTYPE=DEL;POS=9962992;SVLEN=-5550;END=9968542;STRANDS=+-:19;IMPRECISE;CIPOS=-10,221;CIEND=-95,10;CIPOS95=-1,57;CIEND95=-39,3;SU=19;PE=19;SR=0;ALG=PROD;AF=5.94e-05;NSAMP=1;MSQ=398.64;AN=16834;AC=1;NS=8438;AC_Hom=0;AC_Het=1;AC_Hemi=0;MAF=5.92557e-05;HWE=1;NFAM=1	.
1	9967074	9967290	1	9968210	9968432	253417	409.0	-	+	DUP	PASS	253417	N	<DUP>	.	.	.	SVTYPE=DUP;POS=9967260;SVLEN=980;END=9968240;STRANDS=-+:49;IMPRECISE;CIPOS=-186,30;CIEND=-30,192;CIPOS95=-19,19;CIEND95=-16,16;SU=49;PE=49;SR=0;ALG=PROD;AF=0.000297;NSAMP=4;MSQ=97.17;AN=16834;AC=5;NS=8438;AC_Hom=2;AC_Het=3;AC_Hemi=0;MAF=0.000296279;HWE=0.00059254;NFAM=3	.
1	9983382	9983399	1	9983656	9983673	77894	29.03	+	-	BND	LOW	77894_1	N	N[1:9983666[	77894_2	N	]1:9983391]N	SVTYPE=BND;POS=9983391;STRANDS=+-:4;CIPOS=-9,8;CIEND=-9,8;CIPOS95=0,0;CIEND95=0,0;MATEID=77894_2;EVENT=77894;SU=4;PE=0;SR=4;ALG=PROD;AF=5.94e-05;NSAMP=1;MSQ=23.81;AN=16834;AC=1;NS=8438;AC_Hom=0;AC_Het=1;AC_Hemi=0;MAF=5.92557e-05;HWE=1;NFAM=1	SVTYPE=BND;POS=9983666;STRANDS=+-:4;CIPOS=-9,8;CIEND=-9,8;CIPOS95=0,0;CIEND95=0,0;MATEID=77894_1;EVENT=77894;SECONDARY;SU=4;PE=0;SR=4;ALG=PROD;AF=5.94e-05;NSAMP=1;MSQ=23.81;AN=16834;AC=1;NS=8438;AC_Hom=0;AC_Het=1;AC_Hemi=0;MAF=5.92557e-05;HWE=1;NFAM=1
1	10013319	10013332	1	10022996	10023009	77895	275.72	+	-	DEL	PASS	77895	N	<DEL>	.	.	.	SVTYPE=DEL;POS=10013325;SVLEN=-9680;END=10023005;STRANDS=+-:12;CIPOS=-6,7;CIEND=-9,4;CIPOS95=0,0;CIEND95=0,0;SU=12;PE=8;SR=4;ALG=PROD;AF=5.94e-05;NSAMP=1;MSQ=275.72;AN=16834;AC=1;NS=8438;AC_Hom=0;AC_Het=1;AC_Hemi=0;MAF=5.92557e-05;HWE=1;NFAM=1	.
1	10013833	10013850	11	122442990	122443007	1025	81012.6	-	+	BND	LOW	1025_1	N	]11:122442999]N	1025_2	N	N[1:10013843[	SVTYPE=BND;POS=10013843;STRANDS=-+:16;CIPOS=-9,8;CIEND=-9,8;CIPOS95=0,0;CIEND95=0,0;MATEID=1025_2;EVENT=1025;SU=16;PE=0;SR=16;ALG=PROD;AF=0.07461;NSAMP=1256;MSQ=63.97;AN=16834;AC=1256;NS=8438;AC_Hom=0;AC_Het=1259;AC_Hemi=0;MAF=0.074603;HWE=1.55327e-22;NFAM=1201	SVTYPE=BND;POS=122442999;STRANDS=-+:16;CIPOS=-9,8;CIEND=-9,8;CIPOS95=0,0;CIEND95=0,0;MATEID=1025_1;EVENT=1025;SECONDARY;SU=16;PE=0;SR=16;ALG=PROD;AF=0.07461;NSAMP=1256;MSQ=63.97;AN=16834;AC=1256;NS=8438;AC_Hom=0;AC_Het=1259;AC_Hemi=0;MAF=0.074603;HWE=1.55327e-22;NFAM=1201
1	10017355	10017412	1	10017574	10017631	77896	2000.95	+	-	BND	LOW	77896_1	N	N[1:10017604[	77896_2	N	]1:10017384]N	SVTYPE=BND;POS=10017384;STRANDS=+-:8;CIPOS=-29,28;CIEND=-29,28;CIPOS95=0,0;CIEND95=0,0;MATEID=77896_2;EVENT=77896;SU=8;PE=0;SR=8;ALG=PROD;AF=0.004871;NSAMP=82;MSQ=23.14;AN=16834;AC=82;NS=8438;AC_Hom=0;AC_Het=82;AC_Hemi=0;MAF=0.00485897;HWE=1;NFAM=82	SVTYPE=BND;POS=10017604;STRANDS=+-:8;CIPOS=-29,28;CIEND=-29,28;CIPOS95=0,0;CIEND95=0,0;MATEID=77896_1;EVENT=77896;SECONDARY;SU=8;PE=0;SR=8;ALG=PROD;AF=0.004871;NSAMP=82;MSQ=23.14;AN=16834;AC=82;NS=8438;AC_Hom=0;AC_Het=82;AC_Hemi=0;MAF=0.00485897;HWE=1;NFAM=82
1	10022635	10022769	GL000224.1	107908	108050	10641	14193.1	-	-	BND	LOW	10641_1	N	[GL000224.1:108041[N	10641_2	N	[1:10022763[N	SVTYPE=BND;POS=10022763;STRANDS=--:2262;IMPRECISE;CIPOS=-127,7;CIEND=-132,10;CIPOS95=-2,2;CIEND95=-1,1;MATEID=10641_2;EVENT=10641;SU=2262;PE=2262;SR=0;ALG=PROD;AF=0.01717;NSAMP=289;MSQ=48.68;AN=16834;AC=289;NS=8438;AC_Hom=0;AC_Het=290;AC_Hemi=0;MAF=0.0171842;HWE=0.183032;NFAM=278	SVTYPE=BND;POS=108041;STRANDS=--:2262;IMPRECISE;CIPOS=-132,10;CIEND=-127,7;CIPOS95=-1,1;CIEND95=-2,2;MATEID=10641_1;EVENT=10641;SECONDARY;SU=2262;PE=2262;SR=0;ALG=PROD;AF=0.01717;NSAMP=289;MSQ=48.68;AN=16834;AC=289;NS=8438;AC_Hom=0;AC_Het=290;AC_Hemi=0;MAF=0.0171842;HWE=0.183032;NFAM=278
1	10022971	10023445	GL000224.1	107944	108354	10642	61.17	+	+	BND	LOW	10642_1	N	N]GL000224.1:107994]	10642_2	N	N]1:10023021]	SVTYPE=BND;POS=10023021;STRANDS=++:16;IMPRECISE;CIPOS=-50,424;CIEND=-50,360;CIPOS95=-50,106;CIEND95=-50,72;MATEID=10642_2;EVENT=10642;SU=16;PE=16;SR=0;ALG=PROD;AF=0.0001188;NSAMP=2;MSQ=29.62;AN=16834;AC=2;NS=8438;AC_Hom=0;AC_Het=2;AC_Hemi=0;MAF=0.000118511;HWE=1;NFAM=2	SVTYPE=BND;POS=107994;STRANDS=++:16;IMPRECISE;CIPOS=-50,360;CIEND=-50,424;CIPOS95=-50,72;CIEND95=-50,106;MATEID=10642_1;EVENT=10642;SECONDARY;SU=16;PE=16;SR=0;ALG=PROD;AF=0.0001188;NSAMP=2;MSQ=29.62;AN=16834;AC=2;NS=8438;AC_Hom=0;AC_Het=2;AC_Hemi=0;MAF=0.000118511;HWE=1;NFAM=2
1	10023028	10023403	1	95485126	95485454	77897	308.26	+	-	BND	LOW	77897_1	N	N[1:95485445[	77897_2	N	]1:10023038]N	SVTYPE=BND;POS=10023038;STRANDS=+-:6;IMPRECISE;CIPOS=-10,365;CIEND=-318,10;CIPOS95=-2,98;CIEND95=-115,1;MATEID=77897_2;EVENT=77897;SU=6;PE=6;SR=0;ALG=PROD;AF=0.0001188;NSAMP=2;MSQ=153.88;AN=16834;AC=2;NS=8438;AC_Hom=0;AC_Het=2;AC_Hemi=0;MAF=0.000118511;HWE=1;NFAM=2	SVTYPE=BND;POS=95485445;STRANDS=+-:6;IMPRECISE;CIPOS=-318,10;CIEND=-10,365;CIPOS95=-115,1;CIEND95=-2,98;MATEID=77897_1;EVENT=77897;SECONDARY;SU=6;PE=6;SR=0;ALG=PROD;AF=0.0001188;NSAMP=2;MSQ=153.88;AN=16834;AC=2;NS=8438;AC_Hom=0;AC_Het=2;AC_Hemi=0;MAF=0.000118511;HWE=1;NFAM=2
1	10025415	10025434	1	10028651	10028663	77898	212.72	+	-	DEL	PASS	77898	N	<DEL>	.	.	.	SVTYPE=DEL;POS=10025424;SVLEN=-3234;END=10028658;STRANDS=+-:8;CIPOS=-9,10;CIEND=-7,5;CIPOS95=0,0;CIEND95=0,0;SU=8;PE=3;SR=5;ALG=PROD;AF=5.94e-05;NSAMP=1;MSQ=212.72;AN=16834;AC=1;NS=8438;AC_Hom=0;AC_Het=1;AC_Hemi=0;MAF=5.92557e-05;HWE=1;NFAM=1	.
1	10027920	10028136	1	10058509	10058849	253418	5513.23	-	+	BND	LOW	253418_1	N	]1:10058519]N	253418_2	N	N[1:10028127[	SVTYPE=BND;POS=10028127;STRANDS=-+:5;IMPRECISE;CIPOS=-206,10;CIEND=-10,330;CIPOS95=-91,2;CIEND95=-2,95;MATEID=253418_2;EVENT=253418;SU=5;PE=5;SR=0;ALG=PROD;AF=0.02804;NSAMP=470;MSQ=9.44;AN=16834;AC=472;NS=8438;AC_Hom=4;AC_Het=471;AC_Hemi=0;MAF=0.0281465;HWE=0.0696848;NFAM=454	SVTYPE=BND;POS=10058519;STRANDS=-+:5;IMPRECISE;CIPOS=-10,330;CIEND=-206,10;CIPOS95=-2,95;CIEND95=-91,2;MATEID=253418_1;EVENT=253418;SECONDARY;SU=5;PE=5;SR=0;ALG=PROD;AF=0.02804;NSAMP=470;MSQ=9.44;AN=16834;AC=472;NS=8438;AC_Hom=4;AC_Het=471;AC_Hemi=0;MAF=0.0281465;HWE=0.0696848;NFAM=454
1	10028420	10028619	8	125428643	125429089	10007	10911.7	-	+	BND	LOW	10007_1	N	]8:125428654]N	10007_2	N	N[1:10028609[	SVTYPE=BND;POS=10028609;STRANDS=-+:74;IMPRECISE;CIPOS=-188,11;CIEND=-11,435;CIPOS95=-17,11;CIEND95=-11,59;MATEID=10007_2;EVENT=10007;SU=74;PE=74;SR=0;ALG=PROD;AF=0.02489;NSAMP=419;MSQ=25.06;AN=16834;AC=419;NS=8438;AC_Hom=0;AC_Het=420;AC_Hemi=0;MAF=0.0248874;HWE=0.0107876;NFAM=386	SVTYPE=BND;POS=125428654;STRANDS=-+:74;IMPRECISE;CIPOS=-11,435;CIEND=-188,11;CIPOS95=-11,59;CIEND95=-17,11;MATEID=10007_1;EVENT=10007;SECONDARY;SU=74;PE=74;SR=0;ALG=PROD;AF=0.02489;NSAMP=419;MSQ=25.06;AN=16834;AC=419;NS=8438;AC_Hom=0;AC_Het=420;AC_Hemi=0;MAF=0.0248874;HWE=0.0107876;NFAM=386
1	10028599	10029051	8	125428158	125428508	10006	3162.01	+	-	BND	LOW	10006_1	N	N[8:125428499[	10006_2	N	]1:10028609]N	SVTYPE=BND;POS=10028609;STRANDS=+-:4;IMPRECISE;CIPOS=-10,442;CIEND=-340,10;CIPOS95=-1,127;CIEND95=-132,1;MATEID=10006_2;EVENT=10006;SU=4;PE=4;SR=0;ALG=PROD;AF=0.008019;NSAMP=135;MSQ=21.9;AN=16834;AC=135;NS=8438;AC_Hom=0;AC_Het=135;AC_Hemi=0;MAF=0.00799953;HWE=1;NFAM=112	SVTYPE=BND;POS=125428499;STRANDS=+-:4;IMPRECISE;CIPOS=-340,10;CIEND=-10,442;CIPOS95=-132,1;CIEND95=-1,127;MATEID=10006_1;EVENT=10006;SECONDARY;SU=4;PE=4;SR=0;ALG=PROD;AF=0.008019;NSAMP=135;MSQ=21.9;AN=16834;AC=135;NS=8438;AC_Hom=0;AC_Het=135;AC_Hemi=0;MAF=0.00799953;HWE=1;NFAM=112
1	10033493	10033504	1	10033793	10033804	77899	807.56	+	-	MEI	PASS	77899	N	<DEL:ME:SINE|Alu|AluY>	.	.	.	SVTYPE=MEI;POS=10033499;SVLEN=-299;END=10033798;STRANDS=+-:82;CIPOS=-6,5;CIEND=-5,6;CIPOS95=0,0;CIEND95=0,0;SU=82;PE=0;SR=82;ALG=PROD;AF=0.001723;NSAMP=29;MSQ=26.68;AN=16834;AC=29;NS=8438;AC_Hom=0;AC_Het=30;AC_Hemi=0;MAF=0.00177767;HWE=1;NFAM=29	.
1	10037550	10037799	1	10043641	10043872	253419	96.04	-	+	DUP	PASS	253419	N	<DUP>	.	.	.	SVTYPE=DUP;POS=10037789;SVLEN=5862;END=10043651;STRANDS=-+:12;IMPRECISE;CIPOS=-239,10;CIEND=-10,221;CIPOS95=-79,1;CIEND95=-3,45;SU=12;PE=12;SR=0;ALG=PROD;AF=5.94e-05;NSAMP=1;MSQ=95.06;AN=16834;AC=1;NS=8438;AC_Hom=0;AC_Het=1;AC_Hemi=0;MAF=5.92557e-05;HWE=1;NFAM=1	.
1	10039635	10039648	1	10040409	10040425	77900	347.61	+	-	DEL	PASS	77900	N	<DEL>	.	.	.	SVTYPE=DEL;POS=10039638;SVLEN=-781;END=10040419;STRANDS=+-:16;IMPRECISE;CIPOS=-3,10;CIEND=-10,6;CIPOS95=-1,2;CIEND95=-6,0;SU=16;PE=15;SR=1;ALG=PROD;AF=5.94e-05;NSAMP=1;MSQ=347.6;AN=16834;AC=1;NS=8438;AC_Hom=0;AC_Het=1;AC_Hemi=0;MAF=5.92557e-05;HWE=1;NFAM=1	.
1	10051382	10051402	9	130621326	130621335	10536	173.51	-	+	BND	LOW	10536_1	N	]9:130621331]N	10536_2	N	N[1:10051393[	SVTYPE=BND;POS=10051393;STRANDS=-+:15;CIPOS=-10,10;CIEND=-5,4;CIPOS95=0,0;CIEND95=0,0;MATEID=10536_2;EVENT=10536;SU=15;PE=8;SR=7;ALG=PROD;AF=5.94e-05;NSAMP=1;MSQ=173.51;AN=16834;AC=1;NS=8438;AC_Hom=0;AC_Het=1;AC_Hemi=0;MAF=5.92557e-05;HWE=1;NFAM=1	SVTYPE=BND;POS=130621331;STRANDS=-+:15;CIPOS=-5,4;CIEND=-10,10;CIPOS95=0,0;CIEND95=0,0;MATEID=10536_1;EVENT=10536;SECONDARY;SU=15;PE=8;SR=7;ALG=PROD;AF=5.94e-05;NSAMP=1;MSQ=173.51;AN=16834;AC=1;NS=8438;AC_Hom=0;AC_Het=1;AC_Hemi=0;MAF=5.92557e-05;HWE=1;NFAM=1
1	10057632	10057652	1	10057696	10057716	77901	132.11	+	-	DEL	PASS	77901	N	<DEL>	.	.	.	SVTYPE=DEL;POS=10057642;SVLEN=-64;END=10057706;STRANDS=+-:5;CIPOS=-10,10;CIEND=-10,10;CIPOS95=0,0;CIEND95=0,0;SU=5;PE=0;SR=5;ALG=PROD;AF=5.941e-05;NSAMP=1;MSQ=125.87;AN=16832;AC=1;NS=8437;AC_Hom=0;AC_Het=1;AC_Hemi=0;MAF=5.92628e-05;HWE=1;NFAM=1	.
1	10063764	10063929	1	10064590	10064964	253420	3364.61	-	+	BND	LOW	253420_1	N	]1:10064620]N	253420_2	N	N[1:10063900[	SVTYPE=BND;POS=10063900;STRANDS=-+:18;IMPRECISE;CIPOS=-135,30;CIEND=-30,344;CIPOS95=-39,30;CIEND95=-30,47;MATEID=253420_2;EVENT=253420;SU=18;PE=18;SR=0;ALG=PROD;AF=0.01533;NSAMP=258;MSQ=10.67;AN=16834;AC=258;NS=8438;AC_Hom=0;AC_Het=260;AC_Hemi=0;MAF=0.0154065;HWE=0.270992;NFAM=257	SVTYPE=BND;POS=10064620;STRANDS=-+:18;IMPRECISE;CIPOS=-30,344;CIEND=-135,30;CIPOS95=-30,47;CIEND95=-39,30;MATEID=253420_1;EVENT=253420;SECONDARY;SU=18;PE=18;SR=0;ALG=PROD;AF=0.01533;NSAMP=258;MSQ=10.67;AN=16834;AC=258;NS=8438;AC_Hom=0;AC_Het=260;AC_Hemi=0;MAF=0.0154065;HWE=0.270992;NFAM=257
1	10065762	10066126	1	10069415	10069719	77902	155.67	+	-	DEL	PASS	77902	N	<DEL>	.	.	.	SVTYPE=DEL;POS=10065772;SVLEN=-3937;END=10069709;STRANDS=+-:8;IMPRECISE;CIPOS=-10,354;CIEND=-294,10;CIPOS95=-2,106;CIEND95=-109,1;SU=8;PE=8;SR=0;ALG=PROD;AF=5.94e-05;NSAMP=1;MSQ=155.67;AN=16834;AC=1;NS=8438;AC_Hom=0;AC_Het=1;AC_Hemi=0;MAF=5.92557e-05;HWE=1;NFAM=1	.
1	10067189	10067450	1	10068536	10068704	77903	9916.38	+	-	BND	LOW	77903_1	N	N[1:10068660[	77903_2	N	]1:10067236]N	SVTYPE=BND;POS=10067236;STRANDS=+-:456;IMPRECISE;CIPOS=-47,214;CIEND=-123,45;CIPOS95=-8,8;CIEND95=-7,7;MATEID=77903_2;EVENT=77903;SU=456;PE=456;SR=0;ALG=PROD;AF=0.003921;NSAMP=66;MSQ=150.24;AN=16834;AC=66;NS=8438;AC_Hom=0;AC_Het=66;AC_Hemi=0;MAF=0.00391088;HWE=1;NFAM=65	SVTYPE=BND;POS=10068660;STRANDS=+-:456;IMPRECISE;CIPOS=-123,45;CIEND=-47,214;CIPOS95=-7,7;CIEND95=-8,8;MATEID=77903_1;EVENT=77903;SECONDARY;SU=456;PE=456;SR=0;ALG=PROD;AF=0.003921;NSAMP=66;MSQ=150.24;AN=16834;AC=66;NS=8438;AC_Hom=0;AC_Het=66;AC_Hemi=0;MAF=0.00391088;HWE=1;NFAM=65
1	10068495	10068512	1	10071902	10071919	77904	167.76	+	-	DEL	PASS	77904	N	<DEL>	.	.	.	SVTYPE=DEL;POS=10068502;SVLEN=-3410;END=10071912;STRANDS=+-:6;IMPRECISE;CIPOS=-7,10;CIEND=-10,7;CIPOS95=-1,1;CIEND95=-1,0;SU=6;PE=4;SR=2;ALG=PROD;AF=5.94e-05;NSAMP=1;MSQ=167.76;AN=16834;AC=1;NS=8438;AC_Hom=0;AC_Het=1;AC_Hemi=0;MAF=5.92557e-05;HWE=1;NFAM=1	.
1	10068706	10069009	1	10070203	10070471	77905	41.89	+	-	DEL	PASS	77905	N	<DEL>	.	.	.	SVTYPE=DEL;POS=10068716;SVLEN=-1745;END=10070461;STRANDS=+-:4;IMPRECISE;CIPOS=-10,293;CIEND=-258,10;CIPOS95=-2,101;CIEND95=-128,1;SU=4;PE=4;SR=0;ALG=PROD;AF=5.94e-05;NSAMP=1;MSQ=41.89;AN=16834;AC=1;NS=8438;AC_Hom=0;AC_Het=1;AC_Hemi=0;MAF=5.92557e-05;HWE=1;NFAM=1	.
1	10070253	10070345	1	10076597	10076654	253421	6858.14	-	+	DUP	PASS	253421	N	<DUP>	.	.	.	SVTYPE=DUP;POS=10070335;SVLEN=6272;END=10076607;STRANDS=-+:770;IMPRECISE;CIPOS=-82,10;CIEND=-10,47;CIPOS95=-2,2;CIEND95=-2,2;SU=770;PE=770;SR=0;ALG=PROD;AF=0.006534;NSAMP=101;MSQ=67.89;AN=16834;AC=110;NS=8438;AC_Hom=18;AC_Het=92;AC_Hemi=0;MAF=0.00651813;HWE=4.96998e-11;NFAM=101	.
1	10077095	10077279	1	10083757	10084178	253423	22.4	-	+	DUP	PASS	253423	N	<DUP>	.	.	.	SVTYPE=DUP;POS=10077269;SVLEN=6498;END=10083767;STRANDS=-+:4;IMPRECISE;CIPOS=-174,10;CIEND=-10,411;CIPOS95=-72,2;CIEND95=-1,116;SU=4;PE=4;SR=0;ALG=PROD;AF=5.94e-05;NSAMP=1;MSQ=19.07;AN=16834;AC=1;NS=8438;AC_Hom=0;AC_Het=1;AC_Hemi=0;MAF=5.92557e-05;HWE=1;NFAM=1	.
1	10077209	10077342	1	10079454	10079717	253422	245.88	-	+	DUP	PASS	253422	N	<DUP>	.	.	.	SVTYPE=DUP;POS=10077313;SVLEN=2171;END=10079484;STRANDS=-+:27;IMPRECISE;CIPOS=-104,29;CIEND=-30,233;CIPOS95=-18,18;CIEND95=-16,16;SU=27;PE=27;SR=0;ALG=PROD;AF=0.0001782;NSAMP=3;MSQ=81.45;AN=16834;AC=3;NS=8438;AC_Hom=0;AC_Het=3;AC_Hemi=0;MAF=0.000177767;HWE=1;NFAM=1	.
1	10079535	10079759	1	10086393	10086536	77906	191.81	+	-	DEL	PASS	77906	N	<DEL>	.	.	.	SVTYPE=DEL;POS=10079545;SVLEN=-6981;END=10086526;STRANDS=+-:9;IMPRECISE;CIPOS=-10,214;CIEND=-133,10;CIPOS95=-3,50;CIEND95=-57,2;SU=9;PE=9;SR=0;ALG=PROD;AF=5.94e-05;NSAMP=1;MSQ=191.81;AN=16834;AC=1;NS=8438;AC_Hom=0;AC_Het=1;AC_Hemi=0;MAF=5.92557e-05;HWE=1;NFAM=1	.
1	10083242	10083598	1	10086000	10086216	77907	164.82	+	-	DEL	PASS	77907	N	<DEL>	.	.	.	SVTYPE=DEL;POS=10083252;SVLEN=-2954;END=10086206;STRANDS=+-:7;IMPRECISE;CIPOS=-10,346;CIEND=-206,10;CIPOS95=-2,94;CIEND95=-61,2;SU=7;PE=7;SR=0;ALG=PROD;AF=5.94e-05;NSAMP=1;MSQ=164.82;AN=16834;AC=1;NS=8438;AC_Hom=0;AC_Het=1;AC_Hemi=0;MAF=5.92557e-05;HWE=1;NFAM=1	.
1	10087951	10087971	1	10088075	10088095	77908	107.87	+	-	DEL	PASS	77908	N	<DEL>	.	.	.	SVTYPE=DEL;POS=10087961;SVLEN=-124;END=10088085;STRANDS=+-:5;CIPOS=-10,10;CIEND=-10,10;CIPOS95=0,0;CIEND95=0,0;SU=5;PE=0;SR=5;ALG=PROD;AF=5.94e-05;NSAMP=1;MSQ=107.83;AN=16834;AC=1;NS=8438;AC_Hom=0;AC_Het=1;AC_Hemi=0;MAF=5.92557e-05;HWE=1;NFAM=1	.
1	10091237	10091525	1	10091849	10091981	77909	386.68	+	-	DEL	PASS	77909	N	<DEL>	.	.	.	SVTYPE=DEL;POS=10091247;SVLEN=-724;END=10091971;STRANDS=+-:18;IMPRECISE;CIPOS=-10,278;CIEND=-122,10;CIPOS95=-3,36;CIEND95=-37,3;SU=18;PE=18;SR=0;ALG=PROD;AF=5.94e-05;NSAMP=1;MSQ=386.68;AN=16834;AC=1;NS=8438;AC_Hom=0;AC_Het=1;AC_Hemi=0;MAF=5.92557e-05;HWE=1;NFAM=1	.
1	10094988	10095279	2	206952644	206953109	4996	27.67	-	+	BND	LOW	4996_1	N	]2:206952654]N	4996_2	N	N[1:10095270[	SVTYPE=BND;POS=10095270;STRANDS=-+:4;IMPRECISE;CIPOS=-281,10;CIEND=-10,455;CIPOS95=-142,1;CIEND95=-1,148;MATEID=4996_2;EVENT=4996;SU=4;PE=4;SR=0;ALG=PROD;AF=0.0001188;NSAMP=2;MSQ=13.84;AN=16834;AC=2;NS=8438;AC_Hom=0;AC_Het=2;AC_Hemi=0;MAF=0.000118511;HWE=1;NFAM=2	SVTYPE=BND;POS=206952654;STRANDS=-+:4;IMPRECISE;CIPOS=-10,455;CIEND=-281,10;CIPOS95=-1,148;CIEND95=-142,1;MATEID=4996_1;EVENT=4996;SECONDARY;SU=4;PE=4;SR=0;ALG=PROD;AF=0.0001188;NSAMP=2;MSQ=13.84;AN=16834;AC=2;NS=8438;AC_Hom=0;AC_Het=2;AC_Hemi=0;MAF=0.000118511;HWE=1;NFAM=2
1	10095130	10095449	1	10095237	10095484	77910	203.62	+	-	BND	LOW	77910_1	N	N[1:10095475[	77910_2	N	]1:10095140]N	SVTYPE=BND;POS=10095140;STRANDS=+-:4;IMPRECISE;CIPOS=-10,309;CIEND=-237,10;CIPOS95=-2,87;CIEND95=-106,2;MATEID=77910_2;EVENT=77910;SU=4;PE=4;SR=0;ALG=PROD;AF=0.0001188;NSAMP=2;MSQ=98.84;AN=16834;AC=2;NS=8438;AC_Hom=0;AC_Het=2;AC_Hemi=0;MAF=0.000118511;HWE=1;NFAM=2	SVTYPE=BND;POS=10095475;STRANDS=+-:4;IMPRECISE;CIPOS=-237,10;CIEND=-10,309;CIPOS95=-106,2;CIEND95=-2,87;MATEID=77910_1;EVENT=77910;SECONDARY;SU=4;PE=4;SR=0;ALG=PROD;AF=0.0001188;NSAMP=2;MSQ=98.84;AN=16834;AC=2;NS=8438;AC_Hom=0;AC_Het=2;AC_Hemi=0;MAF=0.000118511;HWE=1;NFAM=2
1	10096016	10096294	1	10103604	10103682	77911	2847.29	+	-	BND	LOW	77911_1	N	N[1:10103647[	77911_2	N	]1:10096058]N	SVTYPE=BND;POS=10096058;STRANDS=+-:129;IMPRECISE;CIPOS=-42,236;CIEND=-42,36;CIPOS95=-8,8;CIEND95=-4,4;MATEID=77911_2;EVENT=77911;SU=129;PE=129;SR=0;ALG=PROD;AF=0.0008317;NSAMP=14;MSQ=203.38;AN=16834;AC=14;NS=8438;AC_Hom=0;AC_Het=14;AC_Hemi=0;MAF=0.00082958;HWE=1;NFAM=8	SVTYPE=BND;POS=10103647;STRANDS=+-:129;IMPRECISE;CIPOS=-42,36;CIEND=-42,236;CIPOS95=-4,4;CIEND95=-8,8;MATEID=77911_1;EVENT=77911;SECONDARY;SU=129;PE=129;SR=0;ALG=PROD;AF=0.0008317;NSAMP=14;MSQ=203.38;AN=16834;AC=14;NS=8438;AC_Hom=0;AC_Het=14;AC_Hemi=0;MAF=0.00082958;HWE=1;NFAM=8
1	10100741	10100959	1	10101254	10101464	77912	191.74	+	-	DEL	PASS	77912	N	<DEL>	.	.	.	SVTYPE=DEL;POS=10100751;SVLEN=-704;END=10101455;STRANDS=+-:10;IMPRECISE;CIPOS=-10,208;CIEND=-201,9;CIPOS95=-2,60;CIEND95=-49,2;SU=10;PE=10;SR=0;ALG=PROD;AF=5.94e-05;NSAMP=1;MSQ=191.74;AN=16834;AC=1;NS=8438;AC_Hom=0;AC_Het=1;AC_Hemi=0;MAF=5.92557e-05;HWE=1;NFAM=1	.
1	10113257	10113277	1	10113540	10113560	77913	102.68	+	-	BND	LOW	77913_1	N	N[1:10113551[	77913_2	N	]1:10113267]N	SVTYPE=BND;POS=10113267;STRANDS=+-:5;CIPOS=-10,10;CIEND=-10,10;CIPOS95=0,0;CIEND95=0,0;MATEID=77913_2;EVENT=77913;SU=5;PE=0;SR=5;ALG=PROD;AF=0.0001782;NSAMP=3;MSQ=23.83;AN=16834;AC=3;NS=8438;AC_Hom=0;AC_Het=3;AC_Hemi=0;MAF=0.000177767;HWE=1;NFAM=3	SVTYPE=BND;POS=10113551;STRANDS=+-:5;CIPOS=-10,10;CIEND=-10,10;CIPOS95=0,0;CIEND95=0,0;MATEID=77913_1;EVENT=77913;SECONDARY;SU=5;PE=0;SR=5;ALG=PROD;AF=0.0001782;NSAMP=3;MSQ=23.83;AN=16834;AC=3;NS=8438;AC_Hom=0;AC_Het=3;AC_Hemi=0;MAF=0.000177767;HWE=1;NFAM=3
1	10123725	10123743	1	10127511	10127521	77914	224.62	+	-	DEL	PASS	77914	N	<DEL>	.	.	.	SVTYPE=DEL;POS=10123733;SVLEN=-3785;END=10127518;STRANDS=+-:12;CIPOS=-8,10;CIEND=-7,3;CIPOS95=0,0;CIEND95=0,0;SU=12;PE=7;SR=5;ALG=PROD;AF=5.94e-05;NSAMP=1;MSQ=224.62;AN=16834;AC=1;NS=8438;AC_Hom=0;AC_Het=1;AC_Hemi=0;MAF=5.92557e-05;HWE=1;NFAM=1	.
1	10148691	10148748	1	10148974	10149031	77915	77.29	+	-	BND	LOW	77915_1	N	N[1:10149004[	77915_2	N	]1:10148720]N	SVTYPE=BND;POS=10148720;STRANDS=+-:9;CIPOS=-29,28;CIEND=-29,28;CIPOS95=0,0;CIEND95=0,0;MATEID=77915_2;EVENT=77915;SU=9;PE=0;SR=9;ALG=PROD;AF=0.0001188;NSAMP=2;MSQ=35.81;AN=16834;AC=2;NS=8438;AC_Hom=0;AC_Het=2;AC_Hemi=0;MAF=0.000118511;HWE=1;NFAM=2	SVTYPE=BND;POS=10149004;STRANDS=+-:9;CIPOS=-29,28;CIEND=-29,28;CIPOS95=0,0;CIEND95=0,0;MATEID=77915_1;EVENT=77915;SECONDARY;SU=9;PE=0;SR=9;ALG=PROD;AF=0.0001188;NSAMP=2;MSQ=35.81;AN=16834;AC=2;NS=8438;AC_Hom=0;AC_Het=2;AC_Hemi=0;MAF=0.000118511;HWE=1;NFAM=2
1	10162051	10162068	1	248090789	248090806	77916	31185.9	+	-	BND	LOW	77916_1	N	N[1:248090799[	77916_2	N	]1:10162060]N	SVTYPE=BND;POS=10162060;STRANDS=+-:46;CIPOS=-9,8;CIEND=-9,8;CIPOS95=0,0;CIEND95=0,0;MATEID=77916_2;EVENT=77916;SU=46;PE=0;SR=46;ALG=PROD;AF=0.05744;NSAMP=967;MSQ=31.6;AN=16834;AC=967;NS=8438;AC_Hom=0;AC_Het=969;AC_Hemi=0;MAF=0.0574188;HWE=2.26554e-13;NFAM=903	SVTYPE=BND;POS=248090799;STRANDS=+-:46;CIPOS=-9,8;CIEND=-9,8;CIPOS95=0,0;CIEND95=0,0;MATEID=77916_1;EVENT=77916;SECONDARY;SU=46;PE=0;SR=46;ALG=PROD;AF=0.05744;NSAMP=967;MSQ=31.6;AN=16834;AC=967;NS=8438;AC_Hom=0;AC_Het=969;AC_Hemi=0;MAF=0.0574188;HWE=2.26554e-13;NFAM=903
1	10163674	10163694	1	10163727	10163747	77917	229.28	+	-	DEL	PASS	77917	N	<DEL>	.	.	.	SVTYPE=DEL;POS=10163684;SVLEN=-53;END=10163737;STRANDS=+-:5;CIPOS=-10,10;CIEND=-10,10;CIPOS95=0,0;CIEND95=0,0;SU=5;PE=0;SR=5;ALG=PROD;AF=5.94e-05;NSAMP=1;MSQ=227.81;AN=16834;AC=1;NS=8438;AC_Hom=0;AC_Het=1;AC_Hemi=0;MAF=5.92557e-05;HWE=1;NFAM=1	.
1	10191290	10191307	1	10191647	10191664	77918	17.87	+	-	BND	LOW	77918_1	N	N[1:10191657[	77918_2	N	]1:10191299]N	SVTYPE=BND;POS=10191299;STRANDS=+-:4;CIPOS=-9,8;CIEND=-9,8;CIPOS95=0,0;CIEND95=0,0;MATEID=77918_2;EVENT=77918;SU=4;PE=0;SR=4;ALG=PROD;AF=5.94e-05;NSAMP=1;MSQ=17.85;AN=16834;AC=1;NS=8438;AC_Hom=0;AC_Het=1;AC_Hemi=0;MAF=5.92557e-05;HWE=1;NFAM=1	SVTYPE=BND;POS=10191657;STRANDS=+-:4;CIPOS=-9,8;CIEND=-9,8;CIPOS95=0,0;CIEND95=0,0;MATEID=77918_1;EVENT=77918;SECONDARY;SU=4;PE=0;SR=4;ALG=PROD;AF=5.94e-05;NSAMP=1;MSQ=17.85;AN=16834;AC=1;NS=8438;AC_Hom=0;AC_Het=1;AC_Hemi=0;MAF=5.92557e-05;HWE=1;NFAM=1
1	10210756	10211142	1	10210880	10211188	77919	206.72	+	-	DEL	PASS	77919	N	<DEL>	.	.	.	SVTYPE=DEL;POS=10210766;SVLEN=-412;END=10211178;STRANDS=+-:4;IMPRECISE;CIPOS=-10,376;CIEND=-298,10;CIPOS95=-2,105;CIEND95=-99,2;SU=4;PE=4;SR=0;ALG=PROD;AF=0.0001782;NSAMP=3;MSQ=68.7;AN=16834;AC=3;NS=8438;AC_Hom=0;AC_Het=3;AC_Hemi=0;MAF=0.000177767;HWE=1;NFAM=3	.
1	10217124	10217141	10	86010632	86010649	9	17.87	+	+	BND	LOW	9_1	N	N]10:86010641]	9_2	N	N]1:10217133]	SVTYPE=BND;POS=10217133;STRANDS=++:4;CIPOS=-9,8;CIEND=-9,8;CIPOS95=0,0;CIEND95=0,0;MATEID=9_2;EVENT=9;SU=4;PE=0;SR=4;ALG=PROD;AF=5.94e-05;NSAMP=1;MSQ=17.85;AN=16834;AC=1;NS=8438;AC_Hom=0;AC_Het=1;AC_Hemi=0;MAF=5.92557e-05;HWE=1;NFAM=1	SVTYPE=BND;POS=86010641;STRANDS=++:4;CIPOS=-9,8;CIEND=-9,8;CIPOS95=0,0;CIEND95=0,0;MATEID=9_1;EVENT=9;SECONDARY;SU=4;PE=0;SR=4;ALG=PROD;AF=5.94e-05;NSAMP=1;MSQ=17.85;AN=16834;AC=1;NS=8438;AC_Hom=0;AC_Het=1;AC_Hemi=0;MAF=5.92557e-05;HWE=1;NFAM=1
1	10226989	10227009	15	32100330	32100350	2528	215.92	-	+	BND	LOW	2528_1	N	]15:32100340]N	2528_2	N	N[1:10227000[	SVTYPE=BND;POS=10227000;STRANDS=-+:5;CIPOS=-10,10;CIEND=-10,10;CIPOS95=0,0;CIEND95=0,0;MATEID=2528_2;EVENT=2528;SU=5;PE=0;SR=5;ALG=PROD;AF=0.0004158;NSAMP=7;MSQ=29.72;AN=16834;AC=7;NS=8438;AC_Hom=0;AC_Het=7;AC_Hemi=0;MAF=0.00041479;HWE=1;NFAM=7	SVTYPE=BND;POS=32100340;STRANDS=-+:5;CIPOS=-10,10;CIEND=-10,10;CIPOS95=0,0;CIEND95=0,0;MATEID=2528_1;EVENT=2528;SECONDARY;SU=5;PE=0;SR=5;ALG=PROD;AF=0.0004158;NSAMP=7;MSQ=29.72;AN=16834;AC=7;NS=8438;AC_Hom=0;AC_Het=7;AC_Hemi=0;MAF=0.00041479;HWE=1;NFAM=7
1	10227490	10227507	13	110183365	110183382	2037	47.34	-	-	BND	LOW	2037_1	N	[13:110183375[N	2037_2	N	[1:10227500[N	SVTYPE=BND;POS=10227500;STRANDS=--:4;CIPOS=-9,8;CIEND=-9,8;CIPOS95=0,0;CIEND95=0,0;MATEID=2037_2;EVENT=2037;SU=4;PE=0;SR=4;ALG=PROD;AF=0.0001188;NSAMP=2;MSQ=20.92;AN=16834;AC=2;NS=8438;AC_Hom=0;AC_Het=2;AC_Hemi=0;MAF=0.000118511;HWE=1;NFAM=2	SVTYPE=BND;POS=110183375;STRANDS=--:4;CIPOS=-9,8;CIEND=-9,8;CIPOS95=0,0;CIEND95=0,0;MATEID=2037_1;EVENT=2037;SECONDARY;SU=4;PE=0;SR=4;ALG=PROD;AF=0.0001188;NSAMP=2;MSQ=20.92;AN=16834;AC=2;NS=8438;AC_Hom=0;AC_Het=2;AC_Hemi=0;MAF=0.000118511;HWE=1;NFAM=2
1	10233307	10233666	1	10234371	10234566	77920	68.56	+	-	DEL	PASS	77920	N	<DEL>	.	.	.	SVTYPE=DEL;POS=10233317;SVLEN=-1239;END=10234556;STRANDS=+-:8;IMPRECISE;CIPOS=-10,349;CIEND=-185,10;CIPOS95=0,97;CIEND95=-83,2;SU=8;PE=8;SR=0;ALG=PROD;AF=5.94e-05;NSAMP=1;MSQ=68.56;AN=16834;AC=1;NS=8438;AC_Hom=0;AC_Het=1;AC_Hemi=0;MAF=5.92557e-05;HWE=1;NFAM=1	.
1	10234414	10234805	1	10235426	10235695	77921	955.14	+	-	DEL	PASS	77921	N	<DEL>	.	.	.	SVTYPE=DEL;POS=10234458;SVLEN=-1183;END=10235641;STRANDS=+-:42;IMPRECISE;CIPOS=-44,347;CIEND=-215,54;CIPOS95=-31,31;CIEND95=-26,26;SU=42;PE=42;SR=0;ALG=PROD;AF=0.000594;NSAMP=10;MSQ=95.22;AN=16834;AC=10;NS=8438;AC_Hom=0;AC_Het=10;AC_Hemi=0;MAF=0.000592557;HWE=1;NFAM=10	.
1	10234475	10234651	1	10235650	10235936	253424	58.25	-	+	DUP	PASS	253424	N	<DUP>	.	.	.	SVTYPE=DUP;POS=10234641;SVLEN=1019;END=10235660;STRANDS=-+:4;IMPRECISE;CIPOS=-166,10;CIEND=-10,276;CIPOS95=-69,2;CIEND95=-2,92;SU=4;PE=4;SR=0;ALG=PROD;AF=5.94e-05;NSAMP=1;MSQ=52.68;AN=16834;AC=1;NS=8438;AC_Hom=0;AC_Het=1;AC_Hemi=0;MAF=5.92557e-05;HWE=1;NFAM=1	.
1	10235356	10235551	6	16037683	16038198	8229	76.5	-	-	BND	LOW	8229_1	N	[6:16038189[N	8229_2	N	[1:10235542[N	SVTYPE=BND;POS=10235542;STRANDS=--:5;IMPRECISE;CIPOS=-185,10;CIEND=-505,10;CIPOS95=-80,2;CIEND95=-166,1;MATEID=8229_2;EVENT=8229;SU=5;PE=5;SR=0;ALG=PROD;AF=0.0002376;NSAMP=4;MSQ=18.49;AN=16834;AC=4;NS=8438;AC_Hom=0;AC_Het=4;AC_Hemi=0;MAF=0.000237023;HWE=1;NFAM=4	SVTYPE=BND;POS=16038189;STRANDS=--:5;IMPRECISE;CIPOS=-505,10;CIEND=-185,10;CIPOS95=-166,1;CIEND95=-80,2;MATEID=8229_1;EVENT=8229;SECONDARY;SU=5;PE=5;SR=0;ALG=PROD;AF=0.0002376;NSAMP=4;MSQ=18.49;AN=16834;AC=4;NS=8438;AC_Hom=0;AC_Het=4;AC_Hemi=0;MAF=0.000237023;HWE=1;NFAM=4
1	10241641	10242093	1	10241835	10242113	77922	340.97	+	-	DEL	PASS	77922	N	<DEL>	.	.	.	SVTYPE=DEL;POS=10241651;SVLEN=-452;END=10242103;STRANDS=+-:4;IMPRECISE;CIPOS=-10,442;CIEND=-268,10;CIPOS95=-1,144;CIEND95=-134,2;SU=4;PE=4;SR=0;ALG=PROD;AF=0.0002376;NSAMP=4;MSQ=85.22;AN=16834;AC=4;NS=8438;AC_Hom=0;AC_Het=4;AC_Hemi=0;MAF=0.000237023;HWE=1;NFAM=4	.
1	10245455	10245765	1	10250584	10250826	77923	1975.55	+	-	DEL	PASS	77923	N	<DEL>	.	.	.	SVTYPE=DEL;POS=10245465;SVLEN=-5351;END=10250816;STRANDS=+-:80;IMPRECISE;CIPOS=-10,300;CIEND=-232,10;CIPOS95=-10,26;CIEND95=-24,10;SU=80;PE=80;SR=0;ALG=PROD;AF=0.000594;NSAMP=10;MSQ=197.39;AN=16834;AC=10;NS=8438;AC_Hom=0;AC_Het=10;AC_Hemi=0;MAF=0.000592557;HWE=1;NFAM=10	.
1	10247494	10247887	1	10253470	10253871	77931	122.86	+	-	DEL	PASS	77931	N	<DEL>	.	.	.	SVTYPE=DEL;POS=10247504;SVLEN=-6358;END=10253862;STRANDS=+-:7;IMPRECISE;CIPOS=-10,383;CIEND=-392,9;CIPOS95=-1,124;CIEND95=-121,1;SU=7;PE=7;SR=0;ALG=PROD;AF=5.94e-05;NSAMP=1;MSQ=122.86;AN=16834;AC=1;NS=8438;AC_Hom=0;AC_Het=1;AC_Hemi=0;MAF=5.92557e-05;HWE=1;NFAM=1	.
1	10247568	10247697	1	10248295	10248413	77926	131753.0	+	-	BND	PASS	77926_1	N	N[1:10248326[	77926_2	N	]1:10247596]N	SVTYPE=BND;POS=10247596;STRANDS=+-:4567;CIPOS=-28,101;CIEND=-30,88;CIPOS95=0,0;CIEND95=0,0;MATEID=77926_2;EVENT=77926;SU=4567;PE=2803;SR=1764;ALG=SUM;AF=0.01759;NSAMP=284;MSQ=463.88;RETAINED;AN=16828;AC=296;NS=8435;AC_Hom=24;AC_Het=272;AC_Hemi=0;MAF=0.0175459;HWE=9.91243e-06;NFAM=260	SVTYPE=BND;POS=10248326;STRANDS=+-:4567;CIPOS=-30,88;CIEND=-28,101;CIPOS95=0,0;CIEND95=0,0;MATEID=77926_1;EVENT=77926;SECONDARY;SU=4567;PE=2803;SR=1764;ALG=SUM;AF=0.01759;NSAMP=284;MSQ=463.88;RETAINED;AN=16828;AC=296;NS=8435;AC_Hom=24;AC_Het=272;AC_Hemi=0;MAF=0.0175459;HWE=9.91243e-06;NFAM=260
1	10247574	10247886	1	10250736	10250924	77930	50.68	+	-	DEL	PASS	77930	N	<DEL>	.	.	.	SVTYPE=DEL;POS=10247584;SVLEN=-3330;END=10250914;STRANDS=+-:8;IMPRECISE;CIPOS=-10,302;CIEND=-178,10;CIPOS95=-2,80;CIEND95=-89,1;SU=8;PE=8;SR=0;ALG=PROD;AF=5.94e-05;NSAMP=1;MSQ=50.65;AN=16834;AC=1;NS=8438;AC_Hom=0;AC_Het=1;AC_Hemi=0;MAF=5.92557e-05;HWE=1;NFAM=1	.
1	10247609	10247957	1	10249454	10249643	77929	414.9	+	-	DEL	PASS	77929	N	<DEL>	.	.	.	SVTYPE=DEL;POS=10247619;SVLEN=-2014;END=10249633;STRANDS=+-:8;IMPRECISE;CIPOS=-10,338;CIEND=-179,10;CIPOS95=-1,92;CIEND95=-80,2;SU=8;PE=8;SR=0;ALG=PROD;AF=0.0001188;NSAMP=2;MSQ=206.81;RETAINED;AN=16834;AC=2;NS=8438;AC_Hom=0;AC_Het=2;AC_Hemi=0;MAF=0.000118511;HWE=1;NFAM=2	.
1	10247612	10247826	1	10254837	10255056	77932	800.87	+	-	DEL	PASS	77932	N	<DEL>	.	.	.	SVTYPE=DEL;POS=10247642;SVLEN=-7384;END=10255026;STRANDS=+-:33;IMPRECISE;CIPOS=-30,184;CIEND=-189,30;CIPOS95=-21,21;CIEND95=-23,23;SU=33;PE=33;SR=0;ALG=PROD;AF=0.0001188;NSAMP=2;MSQ=400.18;AN=16834;AC=2;NS=8438;AC_Hom=0;AC_Het=2;AC_Hemi=0;MAF=0.000118511;HWE=1;NFAM=2	.
1	10247768	10247785	4	131751897	131751914	7147	594.1	+	+	BND	LOW	7147_1	N	N]4:131751906]	7147_2	N	N]1:10247777]	SVTYPE=BND;POS=10247777;STRANDS=++:28;CIPOS=-9,8;CIEND=-9,8;CIPOS95=0,0;CIEND95=0,0;MATEID=7147_2;EVENT=7147;SU=28;PE=0;SR=28;ALG=PROD;AF=0.002198;NSAMP=37;MSQ=15.26;AN=16834;AC=37;NS=8438;AC_Hom=0;AC_Het=37;AC_Hemi=0;MAF=0.00219246;HWE=1;NFAM=36	SVTYPE=BND;POS=131751906;STRANDS=++:28;CIPOS=-9,8;CIEND=-9,8;CIPOS95=0,0;CIEND95=0,0;MATEID=7147_1;EVENT=7147;SECONDARY;SU=28;PE=0;SR=28;ALG=PROD;AF=0.002198;NSAMP=37;MSQ=15.26;AN=16834;AC=37;NS=8438;AC_Hom=0;AC_Het=37;AC_Hemi=0;MAF=0.00219246;HWE=1;NFAM=36
1	10247846	10248224	1	10247903	10248275	77925	73360.5	+	-	BND	LOW	77925_1	N	N[1:10248246[	77925_2	N	]1:10247876]N	SVTYPE=BND;POS=10247876;STRANDS=+-:5;IMPRECISE;CIPOS=-30,348;CIEND=-342,30;CIPOS95=-30,105;CIEND95=-99,30;MATEID=77925_2;EVENT=77925;SU=5;PE=5;SR=0;ALG=PROD;AF=0.03764;NSAMP=415;MSQ=173.2;RETAINED;AN=16284;AC=613;NS=8162;AC_Hom=396;AC_Het=218;AC_Hemi=0;MAF=0.0376133;HWE=0;NFAM=390	SVTYPE=BND;POS=10248246;STRANDS=+-:5;IMPRECISE;CIPOS=-342,30;CIEND=-30,348;CIPOS95=-99,30;CIEND95=-30,105;MATEID=77925_1;EVENT=77925;SECONDARY;SU=5;PE=5;SR=0;ALG=PROD;AF=0.03764;NSAMP=415;MSQ=173.2;RETAINED;AN=16284;AC=613;NS=8162;AC_Hom=396;AC_Het=218;AC_Hemi=0;MAF=0.0376133;HWE=0;NFAM=390
1	10248028	10248045	5	2226443	2226460	7446	2129.32	-	-	BND	LOW	7446_1	N	[5:2226453[N	7446_2	N	[1:10248038[N	SVTYPE=BND;POS=10248038;STRANDS=--:4;CIPOS=-9,8;CIEND=-9,8;CIPOS95=0,0;CIEND95=0,0;MATEID=7446_2;EVENT=7446;SU=4;PE=0;SR=4;ALG=PROD;AF=0.001515;NSAMP=24;MSQ=22.32;AN=16498;AC=25;NS=8267;AC_Hom=2;AC_Het=23;AC_Hemi=0;MAF=0.00151204;HWE=0.0180073;NFAM=24	SVTYPE=BND;POS=2226453;STRANDS=--:4;CIPOS=-9,8;CIEND=-9,8;CIPOS95=0,0;CIEND95=0,0;MATEID=7446_1;EVENT=7446;SECONDARY;SU=4;PE=0;SR=4;ALG=PROD;AF=0.001515;NSAMP=24;MSQ=22.32;AN=16498;AC=25;NS=8267;AC_Hom=2;AC_Het=23;AC_Hemi=0;MAF=0.00151204;HWE=0.0180073;NFAM=24
1	10248196	10248214	10	94049586	94049603	419	12150.8	-	+	BND	LOW	419_1	N	]10:94049595]N	419_2	N	N[1:10248206[	SVTYPE=BND;POS=10248206;STRANDS=-+:18;CIPOS=-9,9;CIEND=-9,8;CIPOS95=0,0;CIEND95=0,0;MATEID=419_2;EVENT=419;SU=18;PE=0;SR=18;ALG=PROD;AF=0.02442;NSAMP=411;MSQ=28.69;AN=16830;AC=411;NS=8436;AC_Hom=0;AC_Het=411;AC_Hemi=0;MAF=0.0243599;HWE=0.0102692;NFAM=408	SVTYPE=BND;POS=94049595;STRANDS=-+:18;CIPOS=-9,8;CIEND=-9,9;CIPOS95=0,0;CIEND95=0,0;MATEID=419_1;EVENT=419;SECONDARY;SU=18;PE=0;SR=18;ALG=PROD;AF=0.02442;NSAMP=411;MSQ=28.69;AN=16830;AC=411;NS=8436;AC_Hom=0;AC_Het=411;AC_Hemi=0;MAF=0.0243599;HWE=0.0102692;NFAM=408
1	10248210	10248628	21	41890204	41890439	5588	2011.42	+	-	BND	LOW	5588_1	N	N[21:41890430[	5588_2	N	]1:10248219]N	SVTYPE=BND;POS=10248219;STRANDS=+-:4;IMPRECISE;CIPOS=-9,409;CIEND=-225,10;CIPOS95=0,155;CIEND95=-117,1;MATEID=5588_2;EVENT=5588;SU=4;PE=4;SR=0;ALG=PROD;AF=0.001293;NSAMP=21;MSQ=26.99;AN=16244;AC=21;NS=8142;AC_Hom=0;AC_Het=22;AC_Hemi=0;MAF=0.00135102;HWE=1;NFAM=21	SVTYPE=BND;POS=41890430;STRANDS=+-:4;IMPRECISE;CIPOS=-225,10;CIEND=-9,409;CIPOS95=-117,1;CIEND95=0,155;MATEID=5588_1;EVENT=5588;SECONDARY;SU=4;PE=4;SR=0;ALG=PROD;AF=0.001293;NSAMP=21;MSQ=26.99;AN=16244;AC=21;NS=8142;AC_Hom=0;AC_Het=22;AC_Hemi=0;MAF=0.00135102;HWE=1;NFAM=21
1	10249609	10249615	1	10252125	10252126	77933	79197.6	+	-	DEL	PASS	77933	N	<DEL>	.	.	.	SVTYPE=DEL;POS=10249613;SVLEN=-2513;END=10252126;STRANDS=+-:3273;CIPOS=-4,2;CIEND=-1,0;CIPOS95=0,0;CIEND95=0,0;SU=3273;PE=2861;SR=412;ALG=PROD;AF=0.0202;NSAMP=335;MSQ=236.4;AN=16834;AC=340;NS=8438;AC_Hom=10;AC_Het=330;AC_Hemi=0;MAF=0.020147;HWE=0.396022;NFAM=332	.
1	10254784	10254790	1	10257435	10257440	77934	6664.73	+	-	BND	PASS	77934_1	N	N[1:10257439[	77934_2	N	]1:10254788]N	SVTYPE=BND;POS=10254788;STRANDS=+-:289;CIPOS=-4,2;CIEND=-3,2;CIPOS95=0,0;CIEND95=0,0;MATEID=77934_2;EVENT=77934;SU=289;PE=160;SR=129;ALG=PROD;AF=0.001069;NSAMP=18;MSQ=370.26;AN=16834;AC=18;NS=8438;AC_Hom=0;AC_Het=18;AC_Hemi=0;MAF=0.0010666;HWE=1;NFAM=18	SVTYPE=BND;POS=10257439;STRANDS=+-:289;CIPOS=-3,2;CIEND=-4,2;CIPOS95=0,0;CIEND95=0,0;MATEID=77934_1;EVENT=77934;SECONDARY;SU=289;PE=160;SR=129;ALG=PROD;AF=0.001069;NSAMP=18;MSQ=370.26;AN=16834;AC=18;NS=8438;AC_Hom=0;AC_Het=18;AC_Hemi=0;MAF=0.0010666;HWE=1;NFAM=18
1	10258536	10258547	1	10258806	10258817	77935	26.51	+	-	BND	LOW	77935_1	N	N[1:10258813[	77935_2	N	]1:10258542]N	SVTYPE=BND;POS=10258542;STRANDS=+-:6;CIPOS=-6,5;CIEND=-6,5;CIPOS95=0,0;CIEND95=0,0;MATEID=77935_2;EVENT=77935;SU=6;PE=0;SR=6;ALG=PROD;AF=0.0001188;NSAMP=2;MSQ=10.84;AN=16834;AC=2;NS=8438;AC_Hom=0;AC_Het=2;AC_Hemi=0;MAF=0.000118511;HWE=1;NFAM=2	SVTYPE=BND;POS=10258813;STRANDS=+-:6;CIPOS=-6,5;CIEND=-6,5;CIPOS95=0,0;CIEND95=0,0;MATEID=77935_1;EVENT=77935;SECONDARY;SU=6;PE=0;SR=6;ALG=PROD;AF=0.0001188;NSAMP=2;MSQ=10.84;AN=16834;AC=2;NS=8438;AC_Hom=0;AC_Het=2;AC_Hemi=0;MAF=0.000118511;HWE=1;NFAM=2
1	10259722	10260187	1	10262089	10262462	77936	155.73	+	-	DEL	PASS	77936	N	<DEL>	.	.	.	SVTYPE=DEL;POS=10259752;SVLEN=-2680;END=10262432;STRANDS=+-:11;IMPRECISE;CIPOS=-30,435;CIEND=-343,30;CIPOS95=-30,72;CIEND95=-117,30;SU=11;PE=11;SR=0;ALG=PROD;AF=0.0001188;NSAMP=2;MSQ=77.87;AN=16834;AC=2;NS=8438;AC_Hom=0;AC_Het=2;AC_Hemi=0;MAF=0.000118511;HWE=1;NFAM=1	.
1	10272875	10273229	1	10280105	10280247	77938	521.72	+	-	DEL	PASS	77938	N	<DEL>	.	.	.	SVTYPE=DEL;POS=10272885;SVLEN=-7352;END=10280237;STRANDS=+-:16;IMPRECISE;CIPOS=-10,344;CIEND=-132,10;CIPOS95=0,53;CIEND95=-50,2;SU=16;PE=16;SR=0;ALG=PROD;AF=5.94e-05;NSAMP=1;MSQ=521.69;AN=16834;AC=1;NS=8438;AC_Hom=0;AC_Het=1;AC_Hemi=0;MAF=5.92557e-05;HWE=1;NFAM=1	.
1	10274684	10274982	1	10275104	10275295	77939	110.84	+	-	DEL	PASS	77939	N	<DEL>	.	.	.	SVTYPE=DEL;POS=10274694;SVLEN=-591;END=10275285;STRANDS=+-:6;IMPRECISE;CIPOS=-10,288;CIEND=-181,10;CIPOS95=-2,77;CIEND95=-83,2;SU=6;PE=6;SR=0;ALG=PROD;AF=5.94e-05;NSAMP=1;MSQ=110.84;AN=16834;AC=1;NS=8438;AC_Hom=0;AC_Het=1;AC_Hemi=0;MAF=5.92557e-05;HWE=1;NFAM=1	.
1	10275310	10275323	1	114027269	114027282	253425	549.43	-	+	BND	LOW	253425_1	N	]1:114027277]N	253425_2	N	N[1:10275319[	SVTYPE=BND;POS=10275319;STRANDS=-+:4;IMPRECISE;CIPOS=-8,5;CIEND=-8,5;CIPOS95=-4,2;CIEND95=-4,2;MATEID=253425_2;EVENT=253425;SU=4;PE=0;SR=4;ALG=PROD;AF=0.003267;NSAMP=55;MSQ=6.37;AN=16834;AC=55;NS=8438;AC_Hom=0;AC_Het=55;AC_Hemi=0;MAF=0.00325907;HWE=1;NFAM=55	SVTYPE=BND;POS=114027277;STRANDS=-+:4;IMPRECISE;CIPOS=-8,5;CIEND=-8,5;CIPOS95=-4,2;CIEND95=-4,2;MATEID=253425_1;EVENT=253425;SECONDARY;SU=4;PE=0;SR=4;ALG=PROD;AF=0.003267;NSAMP=55;MSQ=6.37;AN=16834;AC=55;NS=8438;AC_Hom=0;AC_Het=55;AC_Hemi=0;MAF=0.00325907;HWE=1;NFAM=55
1	10275518	10275714	1	10280805	10280920	77940	5599.37	+	-	DEL	PASS	77940	N	<DEL>	.	.	.	SVTYPE=DEL;POS=10275527;SVLEN=-5382;END=10280909;STRANDS=+-:337;IMPRECISE;CIPOS=-9,187;CIEND=-104,11;CIPOS95=-3,3;CIEND95=-2,2;SU=337;PE=337;SR=0;ALG=PROD;AF=0.002436;NSAMP=41;MSQ=136.56;AN=16834;AC=41;NS=8438;AC_Hom=0;AC_Het=41;AC_Hemi=0;MAF=0.00242949;HWE=1;NFAM=41	.
1	10278575	10278696	1	209032420	209032524	291652	233.57	-	-	BND	LOW	291652_1	N	[1:209032515[N	291652_2	N	[1:10278687[N	SVTYPE=BND;POS=10278687;STRANDS=--:14;IMPRECISE;CIPOS=-111,10;CIEND=-94,10;CIPOS95=-48,2;CIEND95=-39,3;MATEID=291652_2;EVENT=291652;SU=14;PE=14;SR=0;ALG=PROD;AF=5.94e-05;NSAMP=1;MSQ=233.57;AN=16834;AC=1;NS=8438;AC_Hom=0;AC_Het=1;AC_Hemi=0;MAF=5.92557e-05;HWE=1;NFAM=1	SVTYPE=BND;POS=209032515;STRANDS=--:14;IMPRECISE;CIPOS=-94,10;CIEND=-111,10;CIPOS95=-39,3;CIEND95=-48,2;MATEID=291652_1;EVENT=291652;SECONDARY;SU=14;PE=14;SR=0;ALG=PROD;AF=5.94e-05;NSAMP=1;MSQ=233.57;AN=16834;AC=1;NS=8438;AC_Hom=0;AC_Het=1;AC_Hemi=0;MAF=5.92557e-05;HWE=1;NFAM=1
1	10280255	10280418	1	10281167	10281212	291653	35311.5	+	+	INV	LOW	291653	N	<INV>	.	.	.	SVTYPE=INV;POS=10280265;SVLEN=907;END=10281172;STRANDS=++:3,--:1;IMPRECISE;CIPOS=-10,153;CIEND=-5,40;CIPOS95=-1,116;CIEND95=-1,32;SU=4;PE=4;SR=0;ALG=PROD;AF=0.07681;NSAMP=1293;MSQ=26.3;AN=16834;AC=1293;NS=8438;AC_Hom=0;AC_Het=1297;AC_Hemi=0;MAF=0.0768547;HWE=6.77369e-24;NFAM=1234	.
1	10282758	10283198	12	95786632	95786921	1467	60.23	-	-	BND	LOW	1467_1	N	[12:95786872[N	1467_2	N	[1:10283149[N	SVTYPE=BND;POS=10283149;STRANDS=--:4;IMPRECISE;CIPOS=-390,50;CIEND=-239,50;CIPOS95=-154,50;CIEND95=-94,50;MATEID=1467_2;EVENT=1467;SU=4;PE=4;SR=0;ALG=PROD;AF=0.0001188;NSAMP=2;MSQ=28.38;AN=16834;AC=2;NS=8438;AC_Hom=0;AC_Het=2;AC_Hemi=0;MAF=0.000118511;HWE=1;NFAM=2	SVTYPE=BND;POS=95786872;STRANDS=--:4;IMPRECISE;CIPOS=-239,50;CIEND=-390,50;CIPOS95=-94,50;CIEND95=-154,50;MATEID=1467_1;EVENT=1467;SECONDARY;SU=4;PE=4;SR=0;ALG=PROD;AF=0.0001188;NSAMP=2;MSQ=28.38;AN=16834;AC=2;NS=8438;AC_Hom=0;AC_Het=2;AC_Hemi=0;MAF=0.000118511;HWE=1;NFAM=2
1	10283202	10283698	12	95786611	95786945	1468	72721.5	+	+	BND	LOW	1468_1	N	N]12:95786661]	1468_2	N	N]1:10283252]	SVTYPE=BND;POS=10283252;STRANDS=++:8;IMPRECISE;CIPOS=-50,446;CIEND=-50,284;CIPOS95=-50,132;CIEND95=-50,60;MATEID=1468_2;EVENT=1468;SU=8;PE=8;SR=0;ALG=PROD;AF=0.119;NSAMP=2003;MSQ=35.7;AN=16834;AC=2003;NS=8438;AC_Hom=0;AC_Het=2007;AC_Hemi=0;MAF=0.118926;HWE=0;NFAM=1822	SVTYPE=BND;POS=95786661;STRANDS=++:8;IMPRECISE;CIPOS=-50,284;CIEND=-50,446;CIPOS95=-50,60;CIEND95=-50,132;MATEID=1468_1;EVENT=1468;SECONDARY;SU=8;PE=8;SR=0;ALG=PROD;AF=0.119;NSAMP=2003;MSQ=35.7;AN=16834;AC=2003;NS=8438;AC_Hom=0;AC_Het=2007;AC_Hemi=0;MAF=0.118926;HWE=0;NFAM=1822
1	10284384	10284752	1	10287020	10287299	77941	431.26	+	-	DEL	PASS	77941	N	<DEL>	.	.	.	SVTYPE=DEL;POS=10284414;SVLEN=-2855;END=10287269;STRANDS=+-:18;IMPRECISE;CIPOS=-30,338;CIEND=-249,30;CIPOS95=-30,40;CIEND95=-64,30;SU=18;PE=18;SR=0;ALG=PROD;AF=0.0001188;NSAMP=2;MSQ=215.63;AN=16834;AC=2;NS=8438;AC_Hom=0;AC_Het=2;AC_Hemi=0;MAF=0.000118511;HWE=1;NFAM=2	.
1	10297875	10297892	1	10298226	10298243	77942	61.9	+	-	BND	LOW	77942_1	N	N[1:10298236[	77942_2	N	]1:10297884]N	SVTYPE=BND;POS=10297884;STRANDS=+-:4;CIPOS=-9,8;CIEND=-9,8;CIPOS95=0,0;CIEND95=0,0;MATEID=77942_2;EVENT=77942;SU=4;PE=0;SR=4;ALG=PROD;AF=5.94e-05;NSAMP=1;MSQ=59.8;AN=16834;AC=1;NS=8438;AC_Hom=0;AC_Het=1;AC_Hemi=0;MAF=5.92557e-05;HWE=1;NFAM=1	SVTYPE=BND;POS=10298236;STRANDS=+-:4;CIPOS=-9,8;CIEND=-9,8;CIPOS95=0,0;CIEND95=0,0;MATEID=77942_1;EVENT=77942;SECONDARY;SU=4;PE=0;SR=4;ALG=PROD;AF=5.94e-05;NSAMP=1;MSQ=59.8;AN=16834;AC=1;NS=8438;AC_Hom=0;AC_Het=1;AC_Hemi=0;MAF=5.92557e-05;HWE=1;NFAM=1
1	10300307	10300326	1	10300804	10300824	77943	404.53	+	-	DEL	PASS	77943	N	<DEL>	.	.	.	SVTYPE=DEL;POS=10300316;SVLEN=-498;END=10300814;STRANDS=+-:19;CIPOS=-9,10;CIEND=-10,10;CIPOS95=0,0;CIEND95=0,0;SU=19;PE=12;SR=7;ALG=PROD;AF=5.94e-05;NSAMP=1;MSQ=404.53;AN=16834;AC=1;NS=8438;AC_Hom=0;AC_Het=1;AC_Hemi=0;MAF=5.92557e-05;HWE=1;NFAM=1	.
1	10320294	10320610	17	33304550	33304743	3430	510.47	-	-	BND	LOW	3430_1	N	[17:33304721[N	3430_2	N	[1:10320607[N	SVTYPE=BND;POS=10320607;STRANDS=--:70;IMPRECISE;CIPOS=-312,4;CIEND=-170,23;CIPOS95=-85,4;CIEND95=-20,20;MATEID=3430_2;EVENT=3430;SU=70;PE=70;SR=0;ALG=PROD;AF=0.001188;NSAMP=20;MSQ=24.98;AN=16834;AC=20;NS=8438;AC_Hom=0;AC_Het=20;AC_Hemi=0;MAF=0.00118511;HWE=1;NFAM=20	SVTYPE=BND;POS=33304721;STRANDS=--:70;IMPRECISE;CIPOS=-170,23;CIEND=-312,4;CIPOS95=-20,20;CIEND95=-85,4;MATEID=3430_1;EVENT=3430;SECONDARY;SU=70;PE=70;SR=0;ALG=PROD;AF=0.001188;NSAMP=20;MSQ=24.98;AN=16834;AC=20;NS=8438;AC_Hom=0;AC_Het=20;AC_Hemi=0;MAF=0.00118511;HWE=1;NFAM=20
1	10321115	10321135	1	10321387	10321407	77944	323.95	+	-	BND	LOW	77944_1	N	N[1:10321398[	77944_2	N	]1:10321125]N	SVTYPE=BND;POS=10321125;STRANDS=+-:5;CIPOS=-10,10;CIEND=-10,10;CIPOS95=0,0;CIEND95=0,0;MATEID=77944_2;EVENT=77944;SU=5;PE=0;SR=5;ALG=PROD;AF=0.00101;NSAMP=17;MSQ=18.01;AN=16834;AC=17;NS=8438;AC_Hom=0;AC_Het=17;AC_Hemi=0;MAF=0.00100735;HWE=1;NFAM=17	SVTYPE=BND;POS=10321398;STRANDS=+-:5;CIPOS=-10,10;CIEND=-10,10;CIPOS95=0,0;CIEND95=0,0;MATEID=77944_1;EVENT=77944;SECONDARY;SU=5;PE=0;SR=5;ALG=PROD;AF=0.00101;NSAMP=17;MSQ=18.01;AN=16834;AC=17;NS=8438;AC_Hom=0;AC_Het=17;AC_Hemi=0;MAF=0.00100735;HWE=1;NFAM=17
1	10325178	10325187	1	209029550	209029560	291654	176.33	+	+	BND	LOW	291654_1	N	N]1:209029556]	291654_2	N	N]1:10325183]	SVTYPE=BND;POS=10325183;STRANDS=++:18;CIPOS=-5,4;CIEND=-6,4;CIPOS95=0,0;CIEND95=0,0;MATEID=291654_2;EVENT=291654;SU=18;PE=12;SR=6;ALG=PROD;AF=5.94e-05;NSAMP=1;MSQ=176.33;AN=16834;AC=1;NS=8438;AC_Hom=0;AC_Het=1;AC_Hemi=0;MAF=5.92557e-05;HWE=1;NFAM=1	SVTYPE=BND;POS=209029556;STRANDS=++:18;CIPOS=-6,4;CIEND=-5,4;CIPOS95=0,0;CIEND95=0,0;MATEID=291654_1;EVENT=291654;SECONDARY;SU=18;PE=12;SR=6;ALG=PROD;AF=5.94e-05;NSAMP=1;MSQ=176.33;AN=16834;AC=1;NS=8438;AC_Hom=0;AC_Het=1;AC_Hemi=0;MAF=5.92557e-05;HWE=1;NFAM=1
1	10329467	10329524	1	10329740	10329797	77945	73.59	+	-	BND	LOW	77945_1	N	N[1:10329770[	77945_2	N	]1:10329496]N	SVTYPE=BND;POS=10329496;STRANDS=+-:9;CIPOS=-29,28;CIEND=-29,28;CIPOS95=0,0;CIEND95=0,0;MATEID=77945_2;EVENT=77945;SU=9;PE=0;SR=9;ALG=PROD;AF=0.0001782;NSAMP=3;MSQ=21.91;AN=16834;AC=3;NS=8438;AC_Hom=0;AC_Het=3;AC_Hemi=0;MAF=0.000177767;HWE=1;NFAM=3	SVTYPE=BND;POS=10329770;STRANDS=+-:9;CIPOS=-29,28;CIEND=-29,28;CIPOS95=0,0;CIEND95=0,0;MATEID=77945_1;EVENT=77945;SECONDARY;SU=9;PE=0;SR=9;ALG=PROD;AF=0.0001782;NSAMP=3;MSQ=21.91;AN=16834;AC=3;NS=8438;AC_Hom=0;AC_Het=3;AC_Hemi=0;MAF=0.000177767;HWE=1;NFAM=3
1	10369469	10369469	1	10378666	10378666	77946	157663.0	+	-	DEL	PASS	77946	N	<DEL>	.	.	.	SVTYPE=DEL;POS=10369469;SVLEN=-9197;END=10378666;STRANDS=+-:5871;CIPOS=0,0;CIEND=0,0;CIPOS95=0,0;CIEND95=0,0;SU=5871;PE=4185;SR=1686;ALG=PROD;AF=0.02513;NSAMP=412;MSQ=382.68;AN=16834;AC=423;NS=8438;AC_Hom=22;AC_Het=401;AC_Hemi=0;MAF=0.0250652;HWE=0.0214114;NFAM=409	.
1	10373840	10374214	1	10375253	10375424	77947	145.97	+	-	DEL	PASS	77947	N	<DEL>	.	.	.	SVTYPE=DEL;POS=10373850;SVLEN=-1564;END=10375414;STRANDS=+-:5;IMPRECISE;CIPOS=-10,364;CIEND=-161,10;CIPOS95=-1,113;CIEND95=-70,2;SU=5;PE=5;SR=0;ALG=PROD;AF=5.947e-05;NSAMP=1;MSQ=143.91;AN=16814;AC=1;NS=8428;AC_Hom=0;AC_Het=1;AC_Hemi=0;MAF=5.93261e-05;HWE=1;NFAM=1	.
1	10373919	10373970	14	88680274	88680325	2393	155.46	-	+	BND	LOW	2393_1	N	]14:88680300]N	2393_2	N	N[1:10373946[	SVTYPE=BND;POS=10373946;STRANDS=-+:33;CIPOS=-26,25;CIEND=-26,25;CIPOS95=0,0;CIEND95=0,0;MATEID=2393_2;EVENT=2393;SU=33;PE=0;SR=33;ALG=PROD;AF=0.0007128;NSAMP=12;MSQ=12.08;AN=16834;AC=12;NS=8438;AC_Hom=0;AC_Het=12;AC_Hemi=0;MAF=0.000711069;HWE=1;NFAM=12	SVTYPE=BND;POS=88680300;STRANDS=-+:33;CIPOS=-26,25;CIEND=-26,25;CIPOS95=0,0;CIEND95=0,0;MATEID=2393_1;EVENT=2393;SECONDARY;SU=33;PE=0;SR=33;ALG=PROD;AF=0.0007128;NSAMP=12;MSQ=12.08;AN=16834;AC=12;NS=8438;AC_Hom=0;AC_Het=12;AC_Hemi=0;MAF=0.000711069;HWE=1;NFAM=12
1	10417910	10418177	1	10420368	10420528	77948	221.74	+	-	DEL	PASS	77948	N	<DEL>	.	.	.	SVTYPE=DEL;POS=10417920;SVLEN=-2598;END=10420518;STRANDS=+-:10;IMPRECISE;CIPOS=-10,257;CIEND=-150,10;CIPOS95=-3,46;CIEND95=-66,2;SU=10;PE=10;SR=0;ALG=PROD;AF=5.94e-05;NSAMP=1;MSQ=221.74;AN=16834;AC=1;NS=8438;AC_Hom=0;AC_Het=1;AC_Hemi=0;MAF=5.92557e-05;HWE=1;NFAM=1	.
1	10422915	10422923	7	139277297	139277305	9444	110988.0	-	+	BND	LOW	9444_1	N	]7:139277301]N	9444_2	N	N[1:10422920[	SVTYPE=BND;POS=10422920;STRANDS=-+:166;CIPOS=-4,4;CIEND=-4,4;CIPOS95=0,0;CIEND95=0,0;MATEID=9444_2;EVENT=9444;SU=166;PE=0;SR=166;ALG=PROD;AF=0.1495;NSAMP=2517;MSQ=43.63;AN=16834;AC=2517;NS=8438;AC_Hom=0;AC_Het=2521;AC_Hemi=0;MAF=0.149384;HWE=0;NFAM=2222	SVTYPE=BND;POS=139277301;STRANDS=-+:166;CIPOS=-4,4;CIEND=-4,4;CIPOS95=0,0;CIEND95=0,0;MATEID=9444_1;EVENT=9444;SECONDARY;SU=166;PE=0;SR=166;ALG=PROD;AF=0.1495;NSAMP=2517;MSQ=43.63;AN=16834;AC=2517;NS=8438;AC_Hom=0;AC_Het=2521;AC_Hemi=0;MAF=0.149384;HWE=0;NFAM=2222
1	10429753	10429959	1	10429945	10430066	77949	323.7	+	-	DEL	PASS	77949	N	<DEL>	.	.	.	SVTYPE=DEL;POS=10429763;SVLEN=-293;END=10430056;STRANDS=+-:10;IMPRECISE;CIPOS=-10,196;CIEND=-111,10;CIPOS95=-3,47;CIEND95=-46,2;SU=10;PE=10;SR=0;ALG=PROD;AF=0.0001782;NSAMP=3;MSQ=104.11;AN=16834;AC=3;NS=8438;AC_Hom=0;AC_Het=3;AC_Hemi=0;MAF=0.000177767;HWE=1;NFAM=3	.
1	10430667	10430678	X	154626383	154626391	11354	1094.64	+	+	BND	LOW	11354_1	N	N]X:154626385]	11354_2	N	N]1:10430673]	SVTYPE=BND;POS=10430673;STRANDS=++:111;CIPOS=-6,5;CIEND=-2,6;CIPOS95=0,0;CIEND95=0,0;MATEID=11354_2;EVENT=11354;SU=111;PE=0;SR=111;ALG=PROD;AF=0.002614;NSAMP=44;MSQ=23.24;AN=16834;AC=44;NS=8438;AC_Hom=0;AC_Het=44;AC_Hemi=0;MAF=0.00260725;HWE=1;NFAM=44	SVTYPE=BND;POS=154626385;STRANDS=++:111;CIPOS=-2,6;CIEND=-6,5;CIPOS95=0,0;CIEND95=0,0;MATEID=11354_1;EVENT=11354;SECONDARY;SU=111;PE=0;SR=111;ALG=PROD;AF=0.002614;NSAMP=44;MSQ=23.24;AN=16834;AC=44;NS=8438;AC_Hom=0;AC_Het=44;AC_Hemi=0;MAF=0.00260725;HWE=1;NFAM=44
1	10430670	10430730	1	66361622	66361682	253426	7421.41	-	+	BND	LOW	253426_1	N	]1:66361652]N	253426_2	N	N[1:10430701[	SVTYPE=BND;POS=10430701;STRANDS=-+:17;CIPOS=-30,30;CIEND=-30,30;CIPOS95=0,0;CIEND95=0,0;MATEID=253426_2;EVENT=253426;SU=17;PE=0;SR=17;ALG=PROD;AF=0.02857;NSAMP=481;MSQ=13.73;AN=16834;AC=481;NS=8438;AC_Hom=0;AC_Het=483;AC_Hemi=0;MAF=0.0286205;HWE=0.00135935;NFAM=474	SVTYPE=BND;POS=66361652;STRANDS=-+:17;CIPOS=-30,30;CIEND=-30,30;CIPOS95=0,0;CIEND95=0,0;MATEID=253426_1;EVENT=253426;SECONDARY;SU=17;PE=0;SR=17;ALG=PROD;AF=0.02857;NSAMP=481;MSQ=13.73;AN=16834;AC=481;NS=8438;AC_Hom=0;AC_Het=483;AC_Hemi=0;MAF=0.0286205;HWE=0.00135935;NFAM=474
1	10432617	10432768	1	10432674	10432838	77950	26848.2	+	-	BND	LOW	77950_1	N	N[1:10432746[	77950_2	N	]1:10432694]N	SVTYPE=BND;POS=10432694;STRANDS=+-:240;IMPRECISE;CIPOS=-77,74;CIEND=-71,93;CIPOS95=-27,27;CIEND95=-21,21;MATEID=77950_2;EVENT=77950;SU=240;PE=1;SR=239;ALG=SUM;AF=0.01794;NSAMP=293;MSQ=91.36;AN=16830;AC=302;NS=8436;AC_Hom=18;AC_Het=284;AC_Hemi=0;MAF=0.0178995;HWE=0.00147833;NFAM=288	SVTYPE=BND;POS=10432746;STRANDS=+-:240;IMPRECISE;CIPOS=-71,93;CIEND=-77,74;CIPOS95=-21,21;CIEND95=-27,27;MATEID=77950_1;EVENT=77950;SECONDARY;SU=240;PE=1;SR=239;ALG=SUM;AF=0.01794;NSAMP=293;MSQ=91.36;AN=16830;AC=302;NS=8436;AC_Hom=18;AC_Het=284;AC_Hemi=0;MAF=0.0178995;HWE=0.00147833;NFAM=288
1	10442151	10442200	3	6920221	6920270	5853	326.89	+	+	BND	LOW	5853_1	N	N]3:6920246]	5853_2	N	N]1:10442176]	SVTYPE=BND;POS=10442176;STRANDS=++:11;CIPOS=-25,24;CIEND=-25,24;CIPOS95=0,0;CIEND95=0,0;MATEID=5853_2;EVENT=5853;SU=11;PE=0;SR=11;ALG=PROD;AF=0.0007722;NSAMP=13;MSQ=24.35;AN=16834;AC=13;NS=8438;AC_Hom=0;AC_Het=13;AC_Hemi=0;MAF=0.000770325;HWE=1;NFAM=13	SVTYPE=BND;POS=6920246;STRANDS=++:11;CIPOS=-25,24;CIEND=-25,24;CIPOS95=0,0;CIEND95=0,0;MATEID=5853_1;EVENT=5853;SECONDARY;SU=11;PE=0;SR=11;ALG=PROD;AF=0.0007722;NSAMP=13;MSQ=24.35;AN=16834;AC=13;NS=8438;AC_Hom=0;AC_Het=13;AC_Hemi=0;MAF=0.000770325;HWE=1;NFAM=13
1	10444023	10444070	1	10444264	10444311	77951	166.54	+	-	BND	LOW	77951_1	N	N[1:10444289[	77951_2	N	]1:10444047]N	SVTYPE=BND;POS=10444047;STRANDS=+-:17;CIPOS=-24,23;CIEND=-24,23;CIPOS95=0,0;CIEND95=0,0;MATEID=77951_2;EVENT=77951;SU=17;PE=0;SR=17;ALG=PROD;AF=0.0004752;NSAMP=8;MSQ=19.35;AN=16834;AC=8;NS=8438;AC_Hom=0;AC_Het=8;AC_Hemi=0;MAF=0.000474046;HWE=1;NFAM=8	SVTYPE=BND;POS=10444289;STRANDS=+-:17;CIPOS=-24,23;CIEND=-24,23;CIPOS95=0,0;CIEND95=0,0;MATEID=77951_1;EVENT=77951;SECONDARY;SU=17;PE=0;SR=17;ALG=PROD;AF=0.0004752;NSAMP=8;MSQ=19.35;AN=16834;AC=8;NS=8438;AC_Hom=0;AC_Het=8;AC_Hemi=0;MAF=0.000474046;HWE=1;NFAM=8
1	10445063	10445083	1	10445186	10445206	77952	263.48	+	-	BND	LOW	77952_1	N	N[1:10445197[	77952_2	N	]1:10445073]N	SVTYPE=BND;POS=10445073;STRANDS=+-:17;CIPOS=-10,10;CIEND=-10,10;CIPOS95=0,0;CIEND95=0,0;MATEID=77952_2;EVENT=77952;SU=17;PE=0;SR=17;ALG=PROD;AF=0.000594;NSAMP=10;MSQ=25.33;AN=16834;AC=10;NS=8438;AC_Hom=0;AC_Het=10;AC_Hemi=0;MAF=0.000592557;HWE=1;NFAM=10	SVTYPE=BND;POS=10445197;STRANDS=+-:17;CIPOS=-10,10;CIEND=-10,10;CIPOS95=0,0;CIEND95=0,0;MATEID=77952_1;EVENT=77952;SECONDARY;SU=17;PE=0;SR=17;ALG=PROD;AF=0.000594;NSAMP=10;MSQ=25.33;AN=16834;AC=10;NS=8438;AC_Hom=0;AC_Het=10;AC_Hemi=0;MAF=0.000592557;HWE=1;NFAM=10
1	10452160	10452180	1	10452439	10452459	77953	87.61	+	-	BND	LOW	77953_1	N	N[1:10452450[	77953_2	N	]1:10452170]N	SVTYPE=BND;POS=10452170;STRANDS=+-:5;CIPOS=-10,10;CIEND=-10,10;CIPOS95=0,0;CIEND95=0,0;MATEID=77953_2;EVENT=77953;SU=5;PE=0;SR=5;ALG=PROD;AF=0.0001782;NSAMP=3;MSQ=27.94;AN=16834;AC=3;NS=8438;AC_Hom=0;AC_Het=3;AC_Hemi=0;MAF=0.000177767;HWE=1;NFAM=3	SVTYPE=BND;POS=10452450;STRANDS=+-:5;CIPOS=-10,10;CIEND=-10,10;CIPOS95=0,0;CIEND95=0,0;MATEID=77953_1;EVENT=77953;SECONDARY;SU=5;PE=0;SR=5;ALG=PROD;AF=0.0001782;NSAMP=3;MSQ=27.94;AN=16834;AC=3;NS=8438;AC_Hom=0;AC_Het=3;AC_Hemi=0;MAF=0.000177767;HWE=1;NFAM=3
1	10455339	10455356	1	10455714	10455731	77954	17.83	+	-	BND	LOW	77954_1	N	N[1:10455724[	77954_2	N	]1:10455348]N	SVTYPE=BND;POS=10455348;STRANDS=+-:4;CIPOS=-9,8;CIEND=-9,8;CIPOS95=0,0;CIEND95=0,0;MATEID=77954_2;EVENT=77954;SU=4;PE=0;SR=4;ALG=PROD;AF=5.94e-05;NSAMP=1;MSQ=17.79;AN=16834;AC=1;NS=8438;AC_Hom=0;AC_Het=1;AC_Hemi=0;MAF=5.92557e-05;HWE=1;NFAM=1	SVTYPE=BND;POS=10455724;STRANDS=+-:4;CIPOS=-9,8;CIEND=-9,8;CIPOS95=0,0;CIEND95=0,0;MATEID=77954_1;EVENT=77954;SECONDARY;SU=4;PE=0;SR=4;ALG=PROD;AF=5.94e-05;NSAMP=1;MSQ=17.79;AN=16834;AC=1;NS=8438;AC_Hom=0;AC_Het=1;AC_Hemi=0;MAF=5.92557e-05;HWE=1;NFAM=1
1	10457645	10457662	1	10457924	10457941	77955	34.62	+	-	BND	LOW	77955_1	N	N[1:10457934[	77955_2	N	]1:10457654]N	SVTYPE=BND;POS=10457654;STRANDS=+-:4;CIPOS=-9,8;CIEND=-9,8;CIPOS95=0,0;CIEND95=0,0;MATEID=77955_2;EVENT=77955;SU=4;PE=0;SR=4;ALG=PROD;AF=0.0001188;NSAMP=2;MSQ=13.82;AN=16834;AC=2;NS=8438;AC_Hom=0;AC_Het=2;AC_Hemi=0;MAF=0.000118511;HWE=1;NFAM=2	SVTYPE=BND;POS=10457934;STRANDS=+-:4;CIPOS=-9,8;CIEND=-9,8;CIPOS95=0,0;CIEND95=0,0;MATEID=77955_1;EVENT=77955;SECONDARY;SU=4;PE=0;SR=4;ALG=PROD;AF=0.0001188;NSAMP=2;MSQ=13.82;AN=16834;AC=2;NS=8438;AC_Hom=0;AC_Het=2;AC_Hemi=0;MAF=0.000118511;HWE=1;NFAM=2
1	10459047	10459147	20	25114737	25114837	5294	9.19	-	+	BND	LOW	5294_1	N	]20:25114787]N	5294_2	N	N[1:10459098[	SVTYPE=BND;POS=10459098;STRANDS=-+:7;CIPOS=-50,50;CIEND=-50,50;CIPOS95=0,0;CIEND95=0,0;MATEID=5294_2;EVENT=5294;SU=7;PE=3;SR=4;ALG=PROD;AF=5.94e-05;NSAMP=1;MSQ=9.19;AN=16834;AC=1;NS=8438;AC_Hom=0;AC_Het=1;AC_Hemi=0;MAF=5.92557e-05;HWE=1;NFAM=1	SVTYPE=BND;POS=25114787;STRANDS=-+:7;CIPOS=-50,50;CIEND=-50,50;CIPOS95=0,0;CIEND95=0,0;MATEID=5294_1;EVENT=5294;SECONDARY;SU=7;PE=3;SR=4;ALG=PROD;AF=5.94e-05;NSAMP=1;MSQ=9.19;AN=16834;AC=1;NS=8438;AC_Hom=0;AC_Het=1;AC_Hemi=0;MAF=5.92557e-05;HWE=1;NFAM=1
1	10462008	10462558	16	7196960	7197444	2866	48022.5	+	+	BND	LOW	2866_1	N	N]16:7196990]	2866_2	N	N]1:10462037]	SVTYPE=BND;POS=10462037;STRANDS=++:8;IMPRECISE;CIPOS=-29,521;CIEND=-30,454;CIPOS95=-29,149;CIEND95=-30,104;MATEID=2866_2;EVENT=2866;SU=8;PE=8;SR=0;ALG=PROD;AF=0.09445;NSAMP=1590;MSQ=29.44;AN=16834;AC=1590;NS=8438;AC_Hom=0;AC_Het=1594;AC_Hemi=0;MAF=0.0944537;HWE=1.47057e-36;NFAM=1449	SVTYPE=BND;POS=7196990;STRANDS=++:8;IMPRECISE;CIPOS=-30,454;CIEND=-29,521;CIPOS95=-30,104;CIEND95=-29,149;MATEID=2866_1;EVENT=2866;SECONDARY;SU=8;PE=8;SR=0;ALG=PROD;AF=0.09445;NSAMP=1590;MSQ=29.44;AN=16834;AC=1590;NS=8438;AC_Hom=0;AC_Het=1594;AC_Hemi=0;MAF=0.0944537;HWE=1.47057e-36;NFAM=1449
1	10465432	10465483	3	130361057	130361108	6343	3858.15	-	-	BND	LOW	6343_1	N	[3:130361084[N	6343_2	N	[1:10465459[N	SVTYPE=BND;POS=10465459;STRANDS=--:10;CIPOS=-26,25;CIEND=-26,25;CIPOS95=0,0;CIEND95=0,0;MATEID=6343_2;EVENT=6343;SU=10;PE=0;SR=10;ALG=PROD;AF=0.009861;NSAMP=165;MSQ=21.98;AN=16834;AC=166;NS=8438;AC_Hom=2;AC_Het=165;AC_Hemi=0;MAF=0.00989571;HWE=0.563751;NFAM=161	SVTYPE=BND;POS=130361084;STRANDS=--:10;CIPOS=-26,25;CIEND=-26,25;CIPOS95=0,0;CIEND95=0,0;MATEID=6343_1;EVENT=6343;SECONDARY;SU=10;PE=0;SR=10;ALG=PROD;AF=0.009861;NSAMP=165;MSQ=21.98;AN=16834;AC=166;NS=8438;AC_Hom=2;AC_Het=165;AC_Hemi=0;MAF=0.00989571;HWE=0.563751;NFAM=161
1	10465449	10465466	12	123226418	123226435	1628	756.8	-	+	BND	LOW	1628_1	N	]12:123226427]N	1628_2	N	N[1:10465459[	SVTYPE=BND;POS=10465459;STRANDS=-+:4;CIPOS=-9,8;CIEND=-9,8;CIPOS95=0,0;CIEND95=0,0;MATEID=1628_2;EVENT=1628;SU=4;PE=0;SR=4;ALG=PROD;AF=0.002198;NSAMP=37;MSQ=18.71;AN=16834;AC=37;NS=8438;AC_Hom=0;AC_Het=37;AC_Hemi=0;MAF=0.00219246;HWE=1;NFAM=37	SVTYPE=BND;POS=123226427;STRANDS=-+:4;CIPOS=-9,8;CIEND=-9,8;CIPOS95=0,0;CIEND95=0,0;MATEID=1628_1;EVENT=1628;SECONDARY;SU=4;PE=0;SR=4;ALG=PROD;AF=0.002198;NSAMP=37;MSQ=18.71;AN=16834;AC=37;NS=8438;AC_Hom=0;AC_Het=37;AC_Hemi=0;MAF=0.00219246;HWE=1;NFAM=37
1	10479324	10479340	1	10480662	10480666	77956	713.56	+	-	DEL	PASS	77956	N	<DEL>	.	.	.	SVTYPE=DEL;POS=10479331;SVLEN=-1334;END=10480665;STRANDS=+-:25;CIPOS=-7,9;CIEND=-3,1;CIPOS95=0,0;CIEND95=0,0;SU=25;PE=15;SR=10;ALG=PROD;AF=5.94e-05;NSAMP=1;MSQ=713.56;AN=16834;AC=1;NS=8438;AC_Hom=0;AC_Het=1;AC_Hemi=0;MAF=5.92557e-05;HWE=1;NFAM=1	.
1	10480518	10480996	20	25114419	25114819	5295	122.8	+	-	BND	LOW	5295_1	N	N[20:25114770[	5295_2	N	]1:10480567]N	SVTYPE=BND;POS=10480567;STRANDS=+-:8;IMPRECISE;CIPOS=-49,429;CIEND=-350,50;CIPOS95=-49,101;CIEND95=-109,50;MATEID=5295_2;EVENT=5295;SU=8;PE=8;SR=0;ALG=PROD;AF=5.94e-05;NSAMP=1;MSQ=122.8;AN=16834;AC=1;NS=8438;AC_Hom=0;AC_Het=1;AC_Hemi=0;MAF=5.92557e-05;HWE=1;NFAM=1	SVTYPE=BND;POS=25114770;STRANDS=+-:8;IMPRECISE;CIPOS=-350,50;CIEND=-49,429;CIPOS95=-109,50;CIEND95=-49,101;MATEID=5295_1;EVENT=5295;SECONDARY;SU=8;PE=8;SR=0;ALG=PROD;AF=5.94e-05;NSAMP=1;MSQ=122.8;AN=16834;AC=1;NS=8438;AC_Hom=0;AC_Het=1;AC_Hemi=0;MAF=5.92557e-05;HWE=1;NFAM=1
1	10482502	10482502	1	10483769	10483769	77957	1.88363e+06	+	-	DEL	PASS	77957	N	<DEL>	.	.	.	SVTYPE=DEL;POS=10482502;SVLEN=-1267;END=10483769;STRANDS=+-:77201;CIPOS=0,0;CIEND=0,0;CIPOS95=0,0;CIEND95=0,0;SU=77201;PE=53585;SR=23616;ALG=PROD;AF=0.3309;NSAMP=4607;MSQ=407.65;AN=16834;AC=5571;NS=8438;AC_Hom=1936;AC_Het=3651;AC_Hemi=0;MAF=0.331062;HWE=0.0345276;NFAM=4131	.
1	10487839	10488299	1	10488437	10488834	77958	1141.02	+	-	DEL	PASS	77958	N	<DEL>	.	.	.	SVTYPE=DEL;POS=10487927;SVLEN=-885;END=10488812;STRANDS=+-:64;IMPRECISE;CIPOS=-88,372;CIEND=-375,22;CIPOS95=-43,43;CIEND95=-98,22;SU=64;PE=63;SR=1;ALG=SUM;AF=0.0004158;NSAMP=7;MSQ=163;AN=16834;AC=7;NS=8438;AC_Hom=0;AC_Het=7;AC_Hemi=0;MAF=0.00041479;HWE=1;NFAM=7	.
1	10495744	10495801	X	31880064	31880121	10870	3458.68	-	+	BND	LOW	10870_1	N	]X:31880093]N	10870_2	N	N[1:10495774[	SVTYPE=BND;POS=10495774;STRANDS=-+:9;CIPOS=-29,28;CIEND=-29,28;CIPOS95=0,0;CIEND95=0,0;MATEID=10870_2;EVENT=10870;SU=9;PE=0;SR=9;ALG=PROD;AF=0.009861;NSAMP=166;MSQ=19.35;AN=16834;AC=166;NS=8438;AC_Hom=0;AC_Het=166;AC_Hemi=0;MAF=0.00983645;HWE=1;NFAM=165	SVTYPE=BND;POS=31880093;STRANDS=-+:9;CIPOS=-29,28;CIEND=-29,28;CIPOS95=0,0;CIEND95=0,0;MATEID=10870_1;EVENT=10870;SECONDARY;SU=9;PE=0;SR=9;ALG=PROD;AF=0.009861;NSAMP=166;MSQ=19.35;AN=16834;AC=166;NS=8438;AC_Hom=0;AC_Het=166;AC_Hemi=0;MAF=0.00983645;HWE=1;NFAM=165
1	10497237	10497288	1	10497528	10497576	77959	676.13	+	-	BND	PASS	77959_1	N	N[1:10497553[	77959_2	N	]1:10497263]N	SVTYPE=BND;POS=10497263;STRANDS=+-:15;CIPOS=-26,25;CIEND=-24,24;CIPOS95=0,0;CIEND95=0,0;MATEID=77959_2;EVENT=77959;SU=15;PE=1;SR=14;ALG=PROD;AF=0.0001188;NSAMP=2;MSQ=337.12;AN=16834;AC=2;NS=8438;AC_Hom=0;AC_Het=2;AC_Hemi=0;MAF=0.000118511;HWE=1;NFAM=2	SVTYPE=BND;POS=10497553;STRANDS=+-:15;CIPOS=-24,24;CIEND=-26,25;CIPOS95=0,0;CIEND95=0,0;MATEID=77959_1;EVENT=77959;SECONDARY;SU=15;PE=1;SR=14;ALG=PROD;AF=0.0001188;NSAMP=2;MSQ=337.12;AN=16834;AC=2;NS=8438;AC_Hom=0;AC_Het=2;AC_Hemi=0;MAF=0.000118511;HWE=1;NFAM=2
1	10501384	10501402	1	11388027	11388047	77960	96608.5	+	-	BND	LOW	77960_1	N	N[1:11388038[	77960_2	N	]1:10501392]N	SVTYPE=BND;POS=10501392;STRANDS=+-:4;IMPRECISE;CIPOS=-8,10;CIEND=-10,10;CIPOS95=0,1;CIEND95=-1,0;MATEID=77960_2;EVENT=77960;SU=4;PE=1;SR=3;ALG=PROD;AF=0.143;NSAMP=2406;MSQ=39.54;AN=16834;AC=2407;NS=8438;AC_Hom=2;AC_Het=2408;AC_Hemi=0;MAF=0.142806;HWE=0;NFAM=2170	SVTYPE=BND;POS=11388038;STRANDS=+-:4;IMPRECISE;CIPOS=-10,10;CIEND=-8,10;CIPOS95=-1,0;CIEND95=0,1;MATEID=77960_1;EVENT=77960;SECONDARY;SU=4;PE=1;SR=3;ALG=PROD;AF=0.143;NSAMP=2406;MSQ=39.54;AN=16834;AC=2407;NS=8438;AC_Hom=2;AC_Het=2408;AC_Hemi=0;MAF=0.142806;HWE=0;NFAM=2170
1	10503650	10503899	1	10503787	10503973	77961	23467.3	+	-	BND	LOW	77961_1	N	N[1:10503938[	77961_2	N	]1:10503680]N	SVTYPE=BND;POS=10503680;STRANDS=+-:45;IMPRECISE;CIPOS=-30,219;CIEND=-150,36;CIPOS95=-12,12;CIEND95=-8,8;MATEID=77961_2;EVENT=77961;SU=45;PE=42;SR=3;ALG=PROD;AF=0.0104;NSAMP=171;MSQ=136.83;AN=16834;AC=175;NS=8438;AC_Hom=8;AC_Het=167;AC_Hemi=0;MAF=0.0103698;HWE=0.0125069;NFAM=170	SVTYPE=BND;POS=10503938;STRANDS=+-:45;IMPRECISE;CIPOS=-150,36;CIEND=-30,219;CIPOS95=-8,8;CIEND95=-12,12;MATEID=77961_1;EVENT=77961;SECONDARY;SU=45;PE=42;SR=3;ALG=PROD;AF=0.0104;NSAMP=171;MSQ=136.83;AN=16834;AC=175;NS=8438;AC_Hom=8;AC_Het=167;AC_Hemi=0;MAF=0.0103698;HWE=0.0125069;NFAM=170
1	10514732	10514749	7	105230900	105230917	9316	29404.1	-	+	BND	LOW	9316_1	N	]7:105230909]N	9316_2	N	N[1:10514742[	SVTYPE=BND;POS=10514742;STRANDS=-+:4;CIPOS=-9,8;CIEND=-9,8;CIPOS95=0,0;CIEND95=0,0;MATEID=9316_2;EVENT=9316;SU=4;PE=0;SR=4;ALG=PROD;AF=0.05424;NSAMP=891;MSQ=32.4;AN=16834;AC=913;NS=8438;AC_Hom=44;AC_Het=869;AC_Hemi=0;MAF=0.0541005;HWE=0.669959;NFAM=839	SVTYPE=BND;POS=105230909;STRANDS=-+:4;CIPOS=-9,8;CIEND=-9,8;CIPOS95=0,0;CIEND95=0,0;MATEID=9316_1;EVENT=9316;SECONDARY;SU=4;PE=0;SR=4;ALG=PROD;AF=0.05424;NSAMP=891;MSQ=32.4;AN=16834;AC=913;NS=8438;AC_Hom=44;AC_Het=869;AC_Hemi=0;MAF=0.0541005;HWE=0.669959;NFAM=839
1	10517054	10517074	13	51416405	51416417	1822	158.68	-	+	BND	LOW	1822_1	N	]13:51416410]N	1822_2	N	N[1:10517065[	SVTYPE=BND;POS=10517065;STRANDS=-+:12;CIPOS=-10,10;CIEND=-5,7;CIPOS95=0,0;CIEND95=0,0;MATEID=1822_2;EVENT=1822;SU=12;PE=8;SR=4;ALG=PROD;AF=5.94e-05;NSAMP=1;MSQ=158.68;AN=16834;AC=1;NS=8438;AC_Hom=0;AC_Het=1;AC_Hemi=0;MAF=5.92557e-05;HWE=1;NFAM=1	SVTYPE=BND;POS=51416410;STRANDS=-+:12;CIPOS=-5,7;CIEND=-10,10;CIPOS95=0,0;CIEND95=0,0;MATEID=1822_1;EVENT=1822;SECONDARY;SU=12;PE=8;SR=4;ALG=PROD;AF=5.94e-05;NSAMP=1;MSQ=158.68;AN=16834;AC=1;NS=8438;AC_Hom=0;AC_Het=1;AC_Hemi=0;MAF=5.92557e-05;HWE=1;NFAM=1
1	10517060	10517068	1	10517448	10517456	291655	173.58	+	+	BND	LOW	291655_1	N	N]1:10517452]	291655_2	N	N]1:10517064]	SVTYPE=BND;POS=10517064;STRANDS=++:14;CIPOS=-4,4;CIEND=-4,4;CIPOS95=0,0;CIEND95=0,0;MATEID=291655_2;EVENT=291655;SU=14;PE=7;SR=7;ALG=PROD;AF=5.94e-05;NSAMP=1;MSQ=173.58;AN=16834;AC=1;NS=8438;AC_Hom=0;AC_Het=1;AC_Hemi=0;MAF=5.92557e-05;HWE=1;NFAM=1	SVTYPE=BND;POS=10517452;STRANDS=++:14;CIPOS=-4,4;CIEND=-4,4;CIPOS95=0,0;CIEND95=0,0;MATEID=291655_1;EVENT=291655;SECONDARY;SU=14;PE=7;SR=7;ALG=PROD;AF=5.94e-05;NSAMP=1;MSQ=173.58;AN=16834;AC=1;NS=8438;AC_Hom=0;AC_Het=1;AC_Hemi=0;MAF=5.92557e-05;HWE=1;NFAM=1
1	10520368	10520385	1	10520608	10520625	77962	37.47	+	-	BND	LOW	77962_1	N	N[1:10520618[	77962_2	N	]1:10520377]N	SVTYPE=BND;POS=10520377;STRANDS=+-:4;CIPOS=-9,8;CIEND=-9,8;CIPOS95=0,0;CIEND95=0,0;MATEID=77962_2;EVENT=77962;SU=4;PE=0;SR=4;ALG=PROD;AF=0.0001782;NSAMP=3;MSQ=10.04;RETAINED;AN=16834;AC=3;NS=8438;AC_Hom=0;AC_Het=3;AC_Hemi=0;MAF=0.000177767;HWE=1;NFAM=3	SVTYPE=BND;POS=10520618;STRANDS=+-:4;CIPOS=-9,8;CIEND=-9,8;CIPOS95=0,0;CIEND95=0,0;MATEID=77962_1;EVENT=77962;SECONDARY;SU=4;PE=0;SR=4;ALG=PROD;AF=0.0001782;NSAMP=3;MSQ=10.04;RETAINED;AN=16834;AC=3;NS=8438;AC_Hom=0;AC_Het=3;AC_Hemi=0;MAF=0.000177767;HWE=1;NFAM=3
1	10521188	10521591	1	10521856	10522105	77964	101.76	+	-	DEL	PASS	77964	N	<DEL>	.	.	.	SVTYPE=DEL;POS=10521198;SVLEN=-897;END=10522095;STRANDS=+-:5;IMPRECISE;CIPOS=-10,393;CIEND=-239,10;CIPOS95=0,123;CIEND95=-92,2;SU=5;PE=5;SR=0;ALG=PROD;AF=5.94e-05;NSAMP=1;MSQ=98.88;AN=16834;AC=1;NS=8438;AC_Hom=0;AC_Het=1;AC_Hemi=0;MAF=5.92557e-05;HWE=1;NFAM=1	.
1	10521973	10522167	1	10523924	10524171	77965	218.8	+	-	DEL	PASS	77965	N	<DEL>	.	.	.	SVTYPE=DEL;POS=10521983;SVLEN=-2178;END=10524161;STRANDS=+-:11;IMPRECISE;CIPOS=-10,184;CIEND=-237,10;CIPOS95=-3,40;CIEND95=-72,1;SU=11;PE=11;SR=0;ALG=PROD;AF=5.94e-05;NSAMP=1;MSQ=218.8;AN=16834;AC=1;NS=8438;AC_Hom=0;AC_Het=1;AC_Hemi=0;MAF=5.92557e-05;HWE=1;NFAM=1	.
1	10522538	10522556	1	10527106	10527121	291657	80.84	+	+	BND	LOW	291657_1	N	N]1:10527111]	291657_2	N	N]1:10522546]	SVTYPE=BND;POS=10522546;STRANDS=++:6;IMPRECISE;CIPOS=-8,10;CIEND=-5,10;CIPOS95=-1,1;CIEND95=-1,1;MATEID=291657_2;EVENT=291657;SU=6;PE=4;SR=2;ALG=PROD;AF=5.94e-05;NSAMP=1;MSQ=80.84;AN=16834;AC=1;NS=8438;AC_Hom=0;AC_Het=1;AC_Hemi=0;MAF=5.92557e-05;HWE=1;NFAM=1	SVTYPE=BND;POS=10527111;STRANDS=++:6;IMPRECISE;CIPOS=-5,10;CIEND=-8,10;CIPOS95=-1,1;CIEND95=-1,1;MATEID=291657_1;EVENT=291657;SECONDARY;SU=6;PE=4;SR=2;ALG=PROD;AF=5.94e-05;NSAMP=1;MSQ=80.84;AN=16834;AC=1;NS=8438;AC_Hom=0;AC_Het=1;AC_Hemi=0;MAF=5.92557e-05;HWE=1;NFAM=1
1	10522565	10522585	1	10527036	10527056	291656	14.98	-	-	BND	LOW	291656_1	N	[1:10527047[N	291656_2	N	[1:10522576[N	SVTYPE=BND;POS=10522576;STRANDS=--:4;IMPRECISE;CIPOS=-10,10;CIEND=-10,10;CIPOS95=-1,1;CIEND95=-1,0;MATEID=291656_2;EVENT=291656;SU=4;PE=1;SR=3;ALG=PROD;AF=5.94e-05;NSAMP=1;MSQ=14.98;AN=16834;AC=1;NS=8438;AC_Hom=0;AC_Het=1;AC_Hemi=0;MAF=5.92557e-05;HWE=1;NFAM=1	SVTYPE=BND;POS=10527047;STRANDS=--:4;IMPRECISE;CIPOS=-10,10;CIEND=-10,10;CIPOS95=-1,0;CIEND95=-1,1;MATEID=291656_1;EVENT=291656;SECONDARY;SU=4;PE=1;SR=3;ALG=PROD;AF=5.94e-05;NSAMP=1;MSQ=14.98;AN=16834;AC=1;NS=8438;AC_Hom=0;AC_Het=1;AC_Hemi=0;MAF=5.92557e-05;HWE=1;NFAM=1
1	10523099	10523104	1	10535869	10535889	77966	458.63	+	-	DEL	PASS	77966	N	<DEL>	.	.	.	SVTYPE=DEL;POS=10523102;SVLEN=-12777;END=10535879;STRANDS=+-:19;CIPOS=-3,2;CIEND=-10,10;CIPOS95=0,0;CIEND95=0,0;SU=19;PE=9;SR=10;ALG=PROD;AF=5.94e-05;NSAMP=1;MSQ=458.63;AN=16834;AC=1;NS=8438;AC_Hom=0;AC_Het=1;AC_Hemi=0;MAF=5.92557e-05;HWE=1;NFAM=1	.
1	10538022	10538383	1	10540955	10541218	77967	269.51	+	-	DEL	PASS	77967	N	<DEL>	.	.	.	SVTYPE=DEL;POS=10538032;SVLEN=-3176;END=10541208;STRANDS=+-:16;IMPRECISE;CIPOS=-10,351;CIEND=-253,10;CIPOS95=-2,53;CIEND95=-37,2;SU=16;PE=16;SR=0;ALG=PROD;AF=5.94e-05;NSAMP=1;MSQ=269.51;AN=16834;AC=1;NS=8438;AC_Hom=0;AC_Het=1;AC_Hemi=0;MAF=5.92557e-05;HWE=1;NFAM=1	.
1	10543582	10543730	1	10545853	10546008	77968	55489.7	+	-	DEL	PASS	77968	N	<DEL>	.	.	.	SVTYPE=DEL;POS=10543612;SVLEN=-2362;END=10545974;STRANDS=+-:2571;IMPRECISE;CIPOS=-30,118;CIEND=-121,34;CIPOS95=-2,2;CIEND95=-9,9;SU=2571;PE=2568;SR=3;ALG=PROD;AF=0.0177;NSAMP=290;MSQ=191.33;AN=16834;AC=298;NS=8438;AC_Hom=16;AC_Het=282;AC_Hemi=0;MAF=0.0176582;HWE=0.00470111;NFAM=288	.
1	10545665	10545682	1	176010608	176010625	291658	4.64	+	+	BND	LOW	291658_1	N	N]1:176010617]	291658_2	N	N]1:10545674]	SVTYPE=BND;POS=10545674;STRANDS=++:4;CIPOS=-9,8;CIEND=-9,8;CIPOS95=0,0;CIEND95=0,0;MATEID=291658_2;EVENT=291658;SU=4;PE=0;SR=4;ALG=PROD;AF=5.94e-05;NSAMP=1;MSQ=4.64;AN=16834;AC=1;NS=8438;AC_Hom=0;AC_Het=1;AC_Hemi=0;MAF=5.92557e-05;HWE=1;NFAM=1	SVTYPE=BND;POS=176010617;STRANDS=++:4;CIPOS=-9,8;CIEND=-9,8;CIPOS95=0,0;CIEND95=0,0;MATEID=291658_1;EVENT=291658;SECONDARY;SU=4;PE=0;SR=4;ALG=PROD;AF=5.94e-05;NSAMP=1;MSQ=4.64;AN=16834;AC=1;NS=8438;AC_Hom=0;AC_Het=1;AC_Hemi=0;MAF=5.92557e-05;HWE=1;NFAM=1
1	10547034	10547458	11	16996560	16996891	735	200.79	-	+	BND	LOW	735_1	N	]11:16996590]N	735_2	N	N[1:10547429[	SVTYPE=BND;POS=10547429;STRANDS=-+:8;IMPRECISE;CIPOS=-394,30;CIEND=-30,301;CIPOS95=-105,30;CIEND95=-30,68;MATEID=735_2;EVENT=735;SU=8;PE=8;SR=0;ALG=PROD;AF=5.94e-05;NSAMP=1;MSQ=200.76;AN=16834;AC=1;NS=8438;AC_Hom=0;AC_Het=1;AC_Hemi=0;MAF=5.92557e-05;HWE=1;NFAM=1	SVTYPE=BND;POS=16996590;STRANDS=-+:8;IMPRECISE;CIPOS=-30,301;CIEND=-394,30;CIPOS95=-30,68;CIEND95=-105,30;MATEID=735_1;EVENT=735;SECONDARY;SU=8;PE=8;SR=0;ALG=PROD;AF=5.94e-05;NSAMP=1;MSQ=200.76;AN=16834;AC=1;NS=8438;AC_Hom=0;AC_Het=1;AC_Hemi=0;MAF=5.92557e-05;HWE=1;NFAM=1
1	10547410	10547849	11	16995855	16996201	733	188.93	+	-	BND	LOW	733_1	N	N[11:16996174[	733_2	N	]1:10547440]N	SVTYPE=BND;POS=10547440;STRANDS=+-:9;IMPRECISE;CIPOS=-30,409;CIEND=-318,28;CIPOS95=-30,100;CIEND95=-87,28;MATEID=733_2;EVENT=733;SU=9;PE=9;SR=0;ALG=PROD;AF=5.94e-05;NSAMP=1;MSQ=188.86;AN=16834;AC=1;NS=8438;AC_Hom=0;AC_Het=1;AC_Hemi=0;MAF=5.92557e-05;HWE=1;NFAM=1	SVTYPE=BND;POS=16996174;STRANDS=+-:9;IMPRECISE;CIPOS=-318,28;CIEND=-30,409;CIPOS95=-87,28;CIEND95=-30,100;MATEID=733_1;EVENT=733;SECONDARY;SU=9;PE=9;SR=0;ALG=PROD;AF=5.94e-05;NSAMP=1;MSQ=188.86;AN=16834;AC=1;NS=8438;AC_Hom=0;AC_Het=1;AC_Hemi=0;MAF=5.92557e-05;HWE=1;NFAM=1
1	10547423	10547432	X	100645966	100645975	11133	119.79	-	-	BND	LOW	11133_1	N	[X:100645972[N	11133_2	N	[1:10547429[N	SVTYPE=BND;POS=10547429;STRANDS=--:7;CIPOS=-5,4;CIEND=-5,4;CIPOS95=0,0;CIEND95=0,0;MATEID=11133_2;EVENT=11133;SU=7;PE=0;SR=7;ALG=PROD;AF=5.94e-05;NSAMP=1;MSQ=119.79;AN=16834;AC=1;NS=8438;AC_Hom=0;AC_Het=1;AC_Hemi=0;MAF=5.92557e-05;HWE=1;NFAM=1	SVTYPE=BND;POS=100645972;STRANDS=--:7;CIPOS=-5,4;CIEND=-5,4;CIPOS95=0,0;CIEND95=0,0;MATEID=11133_1;EVENT=11133;SECONDARY;SU=7;PE=0;SR=7;ALG=PROD;AF=5.94e-05;NSAMP=1;MSQ=119.79;AN=16834;AC=1;NS=8438;AC_Hom=0;AC_Het=1;AC_Hemi=0;MAF=5.92557e-05;HWE=1;NFAM=1
1	10551580	10551591	6	31429204	31429215	8335	250.73	-	-	BND	LOW	8335_1	N	[6:31429211[N	8335_2	N	[1:10551587[N	SVTYPE=BND;POS=10551587;STRANDS=--:41;CIPOS=-6,5;CIEND=-6,5;CIPOS95=0,0;CIEND95=0,0;MATEID=8335_2;EVENT=8335;SU=41;PE=0;SR=41;ALG=PROD;AF=0.0007722;NSAMP=13;MSQ=17.05;AN=16834;AC=13;NS=8438;AC_Hom=0;AC_Het=13;AC_Hemi=0;MAF=0.000770325;HWE=1;NFAM=13	SVTYPE=BND;POS=31429211;STRANDS=--:41;CIPOS=-6,5;CIEND=-6,5;CIPOS95=0,0;CIEND95=0,0;MATEID=8335_1;EVENT=8335;SECONDARY;SU=41;PE=0;SR=41;ALG=PROD;AF=0.0007722;NSAMP=13;MSQ=17.05;AN=16834;AC=13;NS=8438;AC_Hom=0;AC_Het=13;AC_Hemi=0;MAF=0.000770325;HWE=1;NFAM=13
1	10562993	10563013	1	10563157	10563177	77969	246.06	+	-	BND	LOW	77969_1	N	N[1:10563168[	77969_2	N	]1:10563003]N	SVTYPE=BND;POS=10563003;STRANDS=+-:8;CIPOS=-10,10;CIEND=-10,10;CIPOS95=0,0;CIEND95=0,0;MATEID=77969_2;EVENT=77969;SU=8;PE=0;SR=8;ALG=PROD;AF=5.94e-05;NSAMP=1;MSQ=245.79;AN=16834;AC=1;NS=8438;AC_Hom=0;AC_Het=1;AC_Hemi=0;MAF=5.92557e-05;HWE=1;NFAM=1	SVTYPE=BND;POS=10563168;STRANDS=+-:8;CIPOS=-10,10;CIEND=-10,10;CIPOS95=0,0;CIEND95=0,0;MATEID=77969_1;EVENT=77969;SECONDARY;SU=8;PE=0;SR=8;ALG=PROD;AF=5.94e-05;NSAMP=1;MSQ=245.79;AN=16834;AC=1;NS=8438;AC_Hom=0;AC_Het=1;AC_Hemi=0;MAF=5.92557e-05;HWE=1;NFAM=1
1	10568310	10568670	1	10572469	10572786	77970	62.68	+	-	DEL	PASS	77970	N	<DEL>	.	.	.	SVTYPE=DEL;POS=10568320;SVLEN=-4457;END=10572777;STRANDS=+-:7;IMPRECISE;CIPOS=-10,350;CIEND=-308,9;CIPOS95=-2,76;CIEND95=-69,2;SU=7;PE=7;SR=0;ALG=PROD;AF=5.94e-05;NSAMP=1;MSQ=62.68;AN=16834;AC=1;NS=8438;AC_Hom=0;AC_Het=1;AC_Hemi=0;MAF=5.92557e-05;HWE=1;NFAM=1	.
1	10578868	10578913	1	10584108	10584155	77971	1079.08	+	-	DEL	PASS	77971	N	<DEL>	.	.	.	SVTYPE=DEL;POS=10578891;SVLEN=-5241;END=10584132;STRANDS=+-:46;CIPOS=-23,22;CIEND=-24,23;CIPOS95=0,0;CIEND95=0,0;SU=46;PE=29;SR=17;ALG=PROD;AF=0.0001188;NSAMP=2;MSQ=539.54;AN=16834;AC=2;NS=8438;AC_Hom=0;AC_Het=2;AC_Hemi=0;MAF=0.000118511;HWE=1;NFAM=2	.
1	10582992	10583012	1	10583045	10583065	77972	347.77	+	-	BND	PASS	77972_1	N	N[1:10583056[	77972_2	N	]1:10583002]N	SVTYPE=BND;POS=10583002;STRANDS=+-:13;CIPOS=-10,10;CIEND=-10,10;CIPOS95=0,0;CIEND95=0,0;MATEID=77972_2;EVENT=77972;SU=13;PE=0;SR=13;ALG=PROD;AF=5.94e-05;NSAMP=1;MSQ=347.73;AN=16834;AC=1;NS=8438;AC_Hom=0;AC_Het=1;AC_Hemi=0;MAF=5.92557e-05;HWE=1;NFAM=1	SVTYPE=BND;POS=10583056;STRANDS=+-:13;CIPOS=-10,10;CIEND=-10,10;CIPOS95=0,0;CIEND95=0,0;MATEID=77972_1;EVENT=77972;SECONDARY;SU=13;PE=0;SR=13;ALG=PROD;AF=5.94e-05;NSAMP=1;MSQ=347.73;AN=16834;AC=1;NS=8438;AC_Hom=0;AC_Het=1;AC_Hemi=0;MAF=5.92557e-05;HWE=1;NFAM=1
1	10602819	10603190	3	190156439	190156827	6575	137.18	+	-	BND	LOW	6575_1	N	N[3:190156818[	6575_2	N	]1:10602829]N	SVTYPE=BND;POS=10602829;STRANDS=+-:4;IMPRECISE;CIPOS=-10,361;CIEND=-378,10;CIPOS95=-1,115;CIEND95=-130,1;MATEID=6575_2;EVENT=6575;SU=4;PE=4;SR=0;ALG=PROD;AF=0.0003564;NSAMP=6;MSQ=22.71;AN=16834;AC=6;NS=8438;AC_Hom=0;AC_Het=6;AC_Hemi=0;MAF=0.000355534;HWE=1;NFAM=1	SVTYPE=BND;POS=190156818;STRANDS=+-:4;IMPRECISE;CIPOS=-378,10;CIEND=-10,361;CIPOS95=-130,1;CIEND95=-1,115;MATEID=6575_1;EVENT=6575;SECONDARY;SU=4;PE=4;SR=0;ALG=PROD;AF=0.0003564;NSAMP=6;MSQ=22.71;AN=16834;AC=6;NS=8438;AC_Hom=0;AC_Het=6;AC_Hemi=0;MAF=0.000355534;HWE=1;NFAM=1
1	10630862	10631403	1	46504947	46505491	291659	243.09	+	+	BND	LOW	291659_1	N	N]1:46504994]	291659_2	N	N]1:10630911]	SVTYPE=BND;POS=10630911;STRANDS=++:18;IMPRECISE;CIPOS=-49,492;CIEND=-47,497;CIPOS95=-49,126;CIEND95=-47,127;MATEID=291659_2;EVENT=291659;SU=18;PE=18;SR=0;ALG=PROD;AF=0.0007128;NSAMP=12;MSQ=17.63;AN=16834;AC=12;NS=8438;AC_Hom=0;AC_Het=12;AC_Hemi=0;MAF=0.000711069;HWE=1;NFAM=12	SVTYPE=BND;POS=46504994;STRANDS=++:18;IMPRECISE;CIPOS=-47,497;CIEND=-49,492;CIPOS95=-47,127;CIEND95=-49,126;MATEID=291659_1;EVENT=291659;SECONDARY;SU=18;PE=18;SR=0;ALG=PROD;AF=0.0007128;NSAMP=12;MSQ=17.63;AN=16834;AC=12;NS=8438;AC_Hom=0;AC_Het=12;AC_Hemi=0;MAF=0.000711069;HWE=1;NFAM=12
1	10636610	10636618	1	10644041	10644048	77973	11251.9	+	-	BND	PASS	77973_1	N	N[1:10644047[	77973_2	N	]1:10636614]N	SVTYPE=BND;POS=10636614;STRANDS=+-:474;CIPOS=-4,4;CIEND=-5,2;CIPOS95=0,0;CIEND95=0,0;MATEID=77973_2;EVENT=77973;SU=474;PE=320;SR=154;ALG=PROD;AF=0.0008911;NSAMP=15;MSQ=750.13;AN=16834;AC=15;NS=8438;AC_Hom=0;AC_Het=15;AC_Hemi=0;MAF=0.000888836;HWE=1;NFAM=15	SVTYPE=BND;POS=10644047;STRANDS=+-:474;CIPOS=-5,2;CIEND=-4,4;CIPOS95=0,0;CIEND95=0,0;MATEID=77973_1;EVENT=77973;SECONDARY;SU=474;PE=320;SR=154;ALG=PROD;AF=0.0008911;NSAMP=15;MSQ=750.13;AN=16834;AC=15;NS=8438;AC_Hom=0;AC_Het=15;AC_Hemi=0;MAF=0.000888836;HWE=1;NFAM=15
1	10637160	10637649	2	236611505	236611868	5155	991.31	-	+	BND	LOW	5155_1	N	]2:236611536]N	5155_2	N	N[1:10637623[	SVTYPE=BND;POS=10637623;STRANDS=-+:13;IMPRECISE;CIPOS=-462,27;CIEND=-31,332;CIPOS95=-164,27;CIEND95=-31,100;MATEID=5155_2;EVENT=5155;SU=13;PE=13;SR=0;ALG=PROD;AF=0.001663;NSAMP=28;MSQ=33.91;AN=16834;AC=28;NS=8438;AC_Hom=0;AC_Het=28;AC_Hemi=0;MAF=0.00165916;HWE=1;NFAM=28	SVTYPE=BND;POS=236611536;STRANDS=-+:13;IMPRECISE;CIPOS=-31,332;CIEND=-462,27;CIPOS95=-31,100;CIEND95=-164,27;MATEID=5155_1;EVENT=5155;SECONDARY;SU=13;PE=13;SR=0;ALG=PROD;AF=0.001663;NSAMP=28;MSQ=33.91;AN=16834;AC=28;NS=8438;AC_Hom=0;AC_Het=28;AC_Hemi=0;MAF=0.00165916;HWE=1;NFAM=28
1	10637570	10637669	16	12570252	12570348	2885	2921.85	+	+	BND	LOW	2885_1	N	N]16:12570298]	2885_2	N	N]1:10637620]	SVTYPE=BND;POS=10637620;STRANDS=++:4;IMPRECISE;CIPOS=-50,49;CIEND=-46,50;CIPOS95=-1,1;CIEND95=-1,1;MATEID=2885_2;EVENT=2885;SU=4;PE=2;SR=2;ALG=PROD;AF=0.01028;NSAMP=173;MSQ=15.19;AN=16834;AC=173;NS=8438;AC_Hom=0;AC_Het=173;AC_Hemi=0;MAF=0.0102512;HWE=1;NFAM=168	SVTYPE=BND;POS=12570298;STRANDS=++:4;IMPRECISE;CIPOS=-46,50;CIEND=-50,49;CIPOS95=-1,1;CIEND95=-1,1;MATEID=2885_1;EVENT=2885;SECONDARY;SU=4;PE=2;SR=2;ALG=PROD;AF=0.01028;NSAMP=173;MSQ=15.19;AN=16834;AC=173;NS=8438;AC_Hom=0;AC_Het=173;AC_Hemi=0;MAF=0.0102512;HWE=1;NFAM=168
1	10637658	10638165	14	22067106	22067374	2061	489.41	+	-	BND	LOW	2061_1	N	N[14:22067365[	2061_2	N	]1:10637666]N	SVTYPE=BND;POS=10637666;STRANDS=+-:4;IMPRECISE;CIPOS=-8,499;CIEND=-258,10;CIPOS95=0,195;CIEND95=-125,2;MATEID=2061_2;EVENT=2061;SU=4;PE=4;SR=0;ALG=PROD;AF=0.002198;NSAMP=37;MSQ=11.93;AN=16834;AC=37;NS=8438;AC_Hom=0;AC_Het=37;AC_Hemi=0;MAF=0.00219246;HWE=1;NFAM=36	SVTYPE=BND;POS=22067365;STRANDS=+-:4;IMPRECISE;CIPOS=-258,10;CIEND=-8,499;CIPOS95=-125,2;CIEND95=0,195;MATEID=2061_1;EVENT=2061;SECONDARY;SU=4;PE=4;SR=0;ALG=PROD;AF=0.002198;NSAMP=37;MSQ=11.93;AN=16834;AC=37;NS=8438;AC_Hom=0;AC_Het=37;AC_Hemi=0;MAF=0.00219246;HWE=1;NFAM=36
1	10659028	10659048	1	10659340	10659358	253427	130.61	-	+	DUP	PASS	253427	N	<DUP>	.	.	.	SVTYPE=DUP;POS=10659038;SVLEN=310;END=10659348;STRANDS=-+:6;CIPOS=-10,10;CIEND=-8,10;CIPOS95=0,0;CIEND95=0,0;SU=6;PE=2;SR=4;ALG=PROD;AF=0.0001188;NSAMP=2;MSQ=61.59;AN=16834;AC=2;NS=8438;AC_Hom=0;AC_Het=2;AC_Hemi=0;MAF=0.000118511;HWE=1;NFAM=2	.
1	10690257	10690265	1	10690527	10690541	77974	17.79	+	-	BND	LOW	77974_1	N	N[1:10690536[	77974_2	N	]1:10690257]N	SVTYPE=BND;POS=10690257;STRANDS=+-:5;IMPRECISE;CIPOS=0,8;CIEND=-8,6;CIPOS95=0,1;CIEND95=-1,0;MATEID=77974_2;EVENT=77974;SU=5;PE=0;SR=5;ALG=PROD;AF=0.0001188;NSAMP=2;MSQ=8.37;AN=16834;AC=2;NS=8438;AC_Hom=0;AC_Het=2;AC_Hemi=0;MAF=0.000118511;HWE=1;NFAM=2	SVTYPE=BND;POS=10690536;STRANDS=+-:5;IMPRECISE;CIPOS=-8,6;CIEND=0,8;CIPOS95=-1,0;CIEND95=0,1;MATEID=77974_1;EVENT=77974;SECONDARY;SU=5;PE=0;SR=5;ALG=PROD;AF=0.0001188;NSAMP=2;MSQ=8.37;AN=16834;AC=2;NS=8438;AC_Hom=0;AC_Het=2;AC_Hemi=0;MAF=0.000118511;HWE=1;NFAM=2
1	10690502	10690519	1	10690838	10690855	77975	27.65	+	-	BND	LOW	77975_1	N	N[1:10690848[	77975_2	N	]1:10690511]N	SVTYPE=BND;POS=10690511;STRANDS=+-:4;CIPOS=-9,8;CIEND=-9,8;CIPOS95=0,0;CIEND95=0,0;MATEID=77975_2;EVENT=77975;SU=4;PE=0;SR=4;ALG=PROD;AF=5.94e-05;NSAMP=1;MSQ=26.81;AN=16834;AC=1;NS=8438;AC_Hom=0;AC_Het=1;AC_Hemi=0;MAF=5.92557e-05;HWE=1;NFAM=1	SVTYPE=BND;POS=10690848;STRANDS=+-:4;CIPOS=-9,8;CIEND=-9,8;CIPOS95=0,0;CIEND95=0,0;MATEID=77975_1;EVENT=77975;SECONDARY;SU=4;PE=0;SR=4;ALG=PROD;AF=5.94e-05;NSAMP=1;MSQ=26.81;AN=16834;AC=1;NS=8438;AC_Hom=0;AC_Het=1;AC_Hemi=0;MAF=5.92557e-05;HWE=1;NFAM=1
1	10753876	10753880	1	10756511	10756514	253428	301.13	-	+	DUP	PASS	253428	N	<DUP>	.	.	.	SVTYPE=DUP;POS=10753879;SVLEN=2634;END=10756513;STRANDS=-+:28;CIPOS=-3,1;CIEND=-2,1;CIPOS95=0,0;CIEND95=0,0;SU=28;PE=16;SR=12;ALG=PROD;AF=0.0001188;NSAMP=1;MSQ=300.92;AN=16834;AC=2;NS=8438;AC_Hom=2;AC_Het=0;AC_Hemi=0;MAF=0.000118511;HWE=5.92593e-05;NFAM=1	.
1	10754154	10754171	1	10754320	10754337	77976	24.32	+	-	BND	LOW	77976_1	N	N[1:10754330[	77976_2	N	]1:10754163]N	SVTYPE=BND;POS=10754163;STRANDS=+-:4;CIPOS=-9,8;CIEND=-9,8;CIPOS95=0,0;CIEND95=0,0;MATEID=77976_2;EVENT=77976;SU=4;PE=0;SR=4;ALG=PROD;AF=0.0001189;NSAMP=2;MSQ=9.81;AN=16820;AC=2;NS=8431;AC_Hom=0;AC_Het=2;AC_Hemi=0;MAF=0.00011861;HWE=1;NFAM=2	SVTYPE=BND;POS=10754330;STRANDS=+-:4;CIPOS=-9,8;CIEND=-9,8;CIPOS95=0,0;CIEND95=0,0;MATEID=77976_1;EVENT=77976;SECONDARY;SU=4;PE=0;SR=4;ALG=PROD;AF=0.0001189;NSAMP=2;MSQ=9.81;AN=16820;AC=2;NS=8431;AC_Hom=0;AC_Het=2;AC_Hemi=0;MAF=0.00011861;HWE=1;NFAM=2
1	10754639	10754656	1	10755002	10755019	77977	39.43	+	-	BND	LOW	77977_1	N	N[1:10755012[	77977_2	N	]1:10754648]N	SVTYPE=BND;POS=10754648;STRANDS=+-:4;CIPOS=-9,8;CIEND=-9,8;CIPOS95=0,0;CIEND95=0,0;MATEID=77977_2;EVENT=77977;SU=4;PE=0;SR=4;ALG=PROD;AF=5.948e-05;NSAMP=1;MSQ=9.36;AN=16812;AC=1;NS=8427;AC_Hom=0;AC_Het=1;AC_Hemi=0;MAF=5.93331e-05;HWE=1;NFAM=1	SVTYPE=BND;POS=10755012;STRANDS=+-:4;CIPOS=-9,8;CIEND=-9,8;CIPOS95=0,0;CIEND95=0,0;MATEID=77977_1;EVENT=77977;SECONDARY;SU=4;PE=0;SR=4;ALG=PROD;AF=5.948e-05;NSAMP=1;MSQ=9.36;AN=16812;AC=1;NS=8427;AC_Hom=0;AC_Het=1;AC_Hemi=0;MAF=5.93331e-05;HWE=1;NFAM=1
1	10760108	10760165	15	64036279	64036337	2681	2929.63	-	-	BND	LOW	2681_1	N	[15:64036310[N	2681_2	N	[1:10760138[N	SVTYPE=BND;POS=10760138;STRANDS=--:12;CIPOS=-29,28;CIEND=-30,28;CIPOS95=0,0;CIEND95=0,0;MATEID=2681_2;EVENT=2681;SU=12;PE=0;SR=12;ALG=PROD;AF=0.007069;NSAMP=119;MSQ=23.29;AN=16834;AC=119;NS=8438;AC_Hom=0;AC_Het=120;AC_Hemi=0;MAF=0.00711069;HWE=1;NFAM=118	SVTYPE=BND;POS=64036310;STRANDS=--:12;CIPOS=-30,28;CIEND=-29,28;CIPOS95=0,0;CIEND95=0,0;MATEID=2681_1;EVENT=2681;SECONDARY;SU=12;PE=0;SR=12;ALG=PROD;AF=0.007069;NSAMP=119;MSQ=23.29;AN=16834;AC=119;NS=8438;AC_Hom=0;AC_Het=120;AC_Hemi=0;MAF=0.00711069;HWE=1;NFAM=118
1	10760130	10760395	15	64036390	64036824	2682	64.07	+	+	BND	LOW	2682_1	N	N]15:64036400]	2682_2	N	N]1:10760140]	SVTYPE=BND;POS=10760140;STRANDS=++:4;IMPRECISE;CIPOS=-10,255;CIEND=-10,424;CIPOS95=-2,81;CIEND95=-1,164;MATEID=2682_2;EVENT=2682;SU=4;PE=4;SR=0;ALG=PROD;AF=0.0001188;NSAMP=2;MSQ=30.31;AN=16834;AC=2;NS=8438;AC_Hom=0;AC_Het=2;AC_Hemi=0;MAF=0.000118511;HWE=1;NFAM=2	SVTYPE=BND;POS=64036400;STRANDS=++:4;IMPRECISE;CIPOS=-10,424;CIEND=-10,255;CIPOS95=-1,164;CIEND95=-2,81;MATEID=2682_1;EVENT=2682;SECONDARY;SU=4;PE=4;SR=0;ALG=PROD;AF=0.0001188;NSAMP=2;MSQ=30.31;AN=16834;AC=2;NS=8438;AC_Hom=0;AC_Het=2;AC_Hemi=0;MAF=0.000118511;HWE=1;NFAM=2
1	10775577	10775803	1	10775721	10775937	77978	1132.8	+	-	BND	LOW	77978_1	N	N[1:10775929[	77978_2	N	]1:10775587]N	SVTYPE=BND;POS=10775587;STRANDS=+-:5;IMPRECISE;CIPOS=-10,216;CIEND=-207,9;CIPOS95=-3,48;CIEND95=-79,2;MATEID=77978_2;EVENT=77978;SU=5;PE=5;SR=0;ALG=PROD;AF=0.002554;NSAMP=43;MSQ=23.47;AN=16834;AC=43;NS=8438;AC_Hom=0;AC_Het=46;AC_Hemi=0;MAF=0.00272576;HWE=1;NFAM=43	SVTYPE=BND;POS=10775929;STRANDS=+-:5;IMPRECISE;CIPOS=-207,9;CIEND=-10,216;CIPOS95=-79,2;CIEND95=-3,48;MATEID=77978_1;EVENT=77978;SECONDARY;SU=5;PE=5;SR=0;ALG=PROD;AF=0.002554;NSAMP=43;MSQ=23.47;AN=16834;AC=43;NS=8438;AC_Hom=0;AC_Het=46;AC_Hemi=0;MAF=0.00272576;HWE=1;NFAM=43
1	10775825	10776085	1	10776051	10776214	77979	485.17	+	-	BND	LOW	77979_1	N	N[1:10776205[	77979_2	N	]1:10775835]N	SVTYPE=BND;POS=10775835;STRANDS=+-:9;IMPRECISE;CIPOS=-10,250;CIEND=-153,10;CIPOS95=-2,70;CIEND95=-40,2;MATEID=77979_2;EVENT=77979;SU=9;PE=9;SR=0;ALG=PROD;AF=0.0009505;NSAMP=16;MSQ=28.2;AN=16834;AC=16;NS=8438;AC_Hom=0;AC_Het=16;AC_Hemi=0;MAF=0.000948092;HWE=1;NFAM=16	SVTYPE=BND;POS=10776205;STRANDS=+-:9;IMPRECISE;CIPOS=-153,10;CIEND=-10,250;CIPOS95=-40,2;CIEND95=-2,70;MATEID=77979_1;EVENT=77979;SECONDARY;SU=9;PE=9;SR=0;ALG=PROD;AF=0.0009505;NSAMP=16;MSQ=28.2;AN=16834;AC=16;NS=8438;AC_Hom=0;AC_Het=16;AC_Hemi=0;MAF=0.000948092;HWE=1;NFAM=16
1	10804378	10804688	1	10804514	10804809	77980	110520.0	+	-	BND	LOW	77980_1	N	N[1:10804713[	77980_2	N	]1:10804475]N	SVTYPE=BND;POS=10804475;STRANDS=+-:108;IMPRECISE;CIPOS=-97,213;CIEND=-198,97;CIPOS95=-47,47;CIEND95=-48,48;MATEID=77980_2;EVENT=77980;SU=108;PE=101;SR=7;ALG=SUM;AF=0.1018;NSAMP=1628;MSQ=67.42;RETAINED;AN=16660;AC=1696;NS=8351;AC_Hom=136;AC_Het=1565;AC_Hemi=0;MAF=0.101844;HWE=0.0266828;NFAM=1524	SVTYPE=BND;POS=10804713;STRANDS=+-:108;IMPRECISE;CIPOS=-198,97;CIEND=-97,213;CIPOS95=-48,48;CIEND95=-47,47;MATEID=77980_1;EVENT=77980;SECONDARY;SU=108;PE=101;SR=7;ALG=SUM;AF=0.1018;NSAMP=1628;MSQ=67.42;RETAINED;AN=16660;AC=1696;NS=8351;AC_Hom=136;AC_Het=1565;AC_Hemi=0;MAF=0.101844;HWE=0.0266828;NFAM=1524
1	10808089	10808177	1	10808780	10808874	77982	2517.34	+	-	DEL	PASS	77982	N	<DEL>	.	.	.	SVTYPE=DEL;POS=10808133;SVLEN=-697;END=10808830;STRANDS=+-:88;CIPOS=-44,44;CIEND=-50,44;CIPOS95=0,0;CIEND95=0,0;SU=88;PE=64;SR=24;ALG=PROD;AF=0.0004158;NSAMP=7;MSQ=359.62;AN=16834;AC=7;NS=8438;AC_Hom=0;AC_Het=7;AC_Hemi=0;MAF=0.00041479;HWE=1;NFAM=7	.
1	10815919	10815937	1	10816344	10816361	77983	27.13	+	-	BND	LOW	77983_1	N	N[1:10816354[	77983_2	N	]1:10815928]N	SVTYPE=BND;POS=10815928;STRANDS=+-:4;IMPRECISE;CIPOS=-9,9;CIEND=-9,8;CIPOS95=0,1;CIEND95=0,0;MATEID=77983_2;EVENT=77983;SU=4;PE=0;SR=4;ALG=PROD;AF=5.94e-05;NSAMP=1;MSQ=26.87;AN=16834;AC=1;NS=8438;AC_Hom=0;AC_Het=1;AC_Hemi=0;MAF=5.92557e-05;HWE=1;NFAM=1	SVTYPE=BND;POS=10816354;STRANDS=+-:4;IMPRECISE;CIPOS=-9,8;CIEND=-9,9;CIPOS95=0,0;CIEND95=0,1;MATEID=77983_1;EVENT=77983;SECONDARY;SU=4;PE=0;SR=4;ALG=PROD;AF=5.94e-05;NSAMP=1;MSQ=26.87;AN=16834;AC=1;NS=8438;AC_Hom=0;AC_Het=1;AC_Hemi=0;MAF=5.92557e-05;HWE=1;NFAM=1
1	10840941	10840945	1	10842836	10842838	77984	554.5	+	-	DEL	PASS	77984	N	<DEL>	.	.	.	SVTYPE=DEL;POS=10840944;SVLEN=-1894;END=10842838;STRANDS=+-:24;CIPOS=-3,1;CIEND=-2,0;CIPOS95=0,0;CIEND95=0,0;SU=24;PE=11;SR=13;ALG=PROD;AF=5.94e-05;NSAMP=1;MSQ=554.5;AN=16834;AC=1;NS=8438;AC_Hom=0;AC_Het=1;AC_Hemi=0;MAF=5.92557e-05;HWE=1;NFAM=1	.
1	10845163	10845220	16	33637663	33637720	3018	60138.5	-	+	BND	LOW	3018_1	N	]16:33637692]N	3018_2	N	N[1:10845193[	SVTYPE=BND;POS=10845193;STRANDS=-+:8;CIPOS=-29,28;CIEND=-29,28;CIPOS95=0,0;CIEND95=0,0;MATEID=3018_2;EVENT=3018;SU=8;PE=0;SR=8;ALG=PROD;AF=0.09356;NSAMP=1575;MSQ=37.61;AN=16834;AC=1575;NS=8438;AC_Hom=0;AC_Het=1579;AC_Hemi=0;MAF=0.0935648;HWE=5.83395e-36;NFAM=1297	SVTYPE=BND;POS=33637692;STRANDS=-+:8;CIPOS=-29,28;CIEND=-29,28;CIPOS95=0,0;CIEND95=0,0;MATEID=3018_1;EVENT=3018;SECONDARY;SU=8;PE=0;SR=8;ALG=PROD;AF=0.09356;NSAMP=1575;MSQ=37.61;AN=16834;AC=1575;NS=8438;AC_Hom=0;AC_Het=1579;AC_Hemi=0;MAF=0.0935648;HWE=5.83395e-36;NFAM=1297
1	10845184	10845198	5	8393417	8393431	7470	80090.1	-	-	BND	LOW	7470_1	N	[5:8393424[N	7470_2	N	[1:10845191[N	SVTYPE=BND;POS=10845191;STRANDS=--:77;CIPOS=-6,8;CIEND=-6,8;CIPOS95=0,0;CIEND95=0,0;MATEID=7470_2;EVENT=7470;SU=77;PE=0;SR=77;ALG=PROD;AF=0.1225;NSAMP=2062;MSQ=38.3;AN=16834;AC=2063;NS=8438;AC_Hom=2;AC_Het=2067;AC_Hemi=0;MAF=0.1226;HWE=0;NFAM=1750	SVTYPE=BND;POS=8393424;STRANDS=--:77;CIPOS=-6,8;CIEND=-6,8;CIPOS95=0,0;CIEND95=0,0;MATEID=7470_1;EVENT=7470;SECONDARY;SU=77;PE=0;SR=77;ALG=PROD;AF=0.1225;NSAMP=2062;MSQ=38.3;AN=16834;AC=2063;NS=8438;AC_Hom=2;AC_Het=2067;AC_Hemi=0;MAF=0.1226;HWE=0;NFAM=1750
1	10856829	10856838	1	10861628	10861648	77985	266.7	+	-	DEL	PASS	77985	N	<DEL>	.	.	.	SVTYPE=DEL;POS=10856834;SVLEN=-4804;END=10861638;STRANDS=+-:13;CIPOS=-5,4;CIEND=-10,10;CIPOS95=0,0;CIEND95=0,0;SU=13;PE=6;SR=7;ALG=PROD;AF=5.94e-05;NSAMP=1;MSQ=266.7;AN=16834;AC=1;NS=8438;AC_Hom=0;AC_Het=1;AC_Hemi=0;MAF=5.92557e-05;HWE=1;NFAM=1	.
1	10857009	10857100	1	10857262	10857347	77986	10778.3	+	-	BND	LOW	77986_1	N	N[1:10857306[	77986_2	N	]1:10857055]N	SVTYPE=BND;POS=10857055;STRANDS=+-:34;CIPOS=-46,45;CIEND=-43,42;CIPOS95=0,0;CIEND95=0,0;MATEID=77986_2;EVENT=77986;SU=34;PE=0;SR=34;ALG=PROD;AF=0.02739;NSAMP=461;MSQ=22.23;AN=16834;AC=461;NS=8438;AC_Hom=0;AC_Het=461;AC_Hemi=0;MAF=0.0273169;HWE=0.00312224;NFAM=452	SVTYPE=BND;POS=10857306;STRANDS=+-:34;CIPOS=-43,42;CIEND=-46,45;CIPOS95=0,0;CIEND95=0,0;MATEID=77986_1;EVENT=77986;SECONDARY;SU=34;PE=0;SR=34;ALG=PROD;AF=0.02739;NSAMP=461;MSQ=22.23;AN=16834;AC=461;NS=8438;AC_Hom=0;AC_Het=461;AC_Hemi=0;MAF=0.0273169;HWE=0.00312224;NFAM=452
1	10860614	10860621	1	10860713	10860720	77987	221.81	+	-	BND	LOW	77987_1	N	N[1:10860718[	77987_2	N	]1:10860618]N	SVTYPE=BND;POS=10860618;STRANDS=+-:9;CIPOS=-4,3;CIEND=-4,3;CIPOS95=0,0;CIEND95=0,0;MATEID=77987_2;EVENT=77987;SU=9;PE=0;SR=9;ALG=PROD;AF=5.94e-05;NSAMP=1;MSQ=221.8;AN=16834;AC=1;NS=8438;AC_Hom=0;AC_Het=1;AC_Hemi=0;MAF=5.92557e-05;HWE=1;NFAM=1	SVTYPE=BND;POS=10860718;STRANDS=+-:9;CIPOS=-4,3;CIEND=-4,3;CIPOS95=0,0;CIEND95=0,0;MATEID=77987_1;EVENT=77987;SECONDARY;SU=9;PE=0;SR=9;ALG=PROD;AF=5.94e-05;NSAMP=1;MSQ=221.8;AN=16834;AC=1;NS=8438;AC_Hom=0;AC_Het=1;AC_Hemi=0;MAF=5.92557e-05;HWE=1;NFAM=1
1	10877506	10877986	12	7979421	7979811	1127	17245.8	-	+	BND	LOW	1127_1	N	]12:7979453]N	1127_2	N	N[1:10877980[	SVTYPE=BND;POS=10877980;STRANDS=-+:24;IMPRECISE;CIPOS=-473,7;CIEND=-32,358;CIPOS95=-108,7;CIEND95=-27,27;MATEID=1127_2;EVENT=1127;SU=24;PE=24;SR=0;ALG=PROD;AF=0.04194;NSAMP=693;MSQ=24;AN=16834;AC=706;NS=8438;AC_Hom=26;AC_Het=681;AC_Hemi=0;MAF=0.0418938;HWE=0.785378;NFAM=649	SVTYPE=BND;POS=7979453;STRANDS=-+:24;IMPRECISE;CIPOS=-32,358;CIEND=-473,7;CIPOS95=-27,27;CIEND95=-108,7;MATEID=1127_1;EVENT=1127;SECONDARY;SU=24;PE=24;SR=0;ALG=PROD;AF=0.04194;NSAMP=693;MSQ=24;AN=16834;AC=706;NS=8438;AC_Hom=26;AC_Het=681;AC_Hemi=0;MAF=0.0418938;HWE=0.785378;NFAM=649
1	10877850	10878073	X	12737768	12738106	10808	912.08	-	-	BND	LOW	10808_1	N	[X:12738097[N	10808_2	N	[1:10878064[N	SVTYPE=BND;POS=10878064;STRANDS=--:5;IMPRECISE;CIPOS=-213,10;CIEND=-328,10;CIPOS95=-112,1;CIEND95=-151,0;MATEID=10808_2;EVENT=10808;SU=5;PE=5;SR=0;ALG=PROD;AF=0.002495;NSAMP=42;MSQ=19.87;AN=16832;AC=42;NS=8437;AC_Hom=0;AC_Het=42;AC_Hemi=0;MAF=0.00248904;HWE=1;NFAM=42	SVTYPE=BND;POS=12738097;STRANDS=--:5;IMPRECISE;CIPOS=-328,10;CIEND=-213,10;CIPOS95=-151,0;CIEND95=-112,1;MATEID=10808_1;EVENT=10808;SECONDARY;SU=5;PE=5;SR=0;ALG=PROD;AF=0.002495;NSAMP=42;MSQ=19.87;AN=16832;AC=42;NS=8437;AC_Hom=0;AC_Het=42;AC_Hemi=0;MAF=0.00248904;HWE=1;NFAM=42
1	10877895	10878093	3	168773931	168774236	6489	3898.85	-	-	BND	LOW	6489_1	N	[3:168774210[N	6489_2	N	[1:10878045[N	SVTYPE=BND;POS=10878045;STRANDS=--:76;IMPRECISE;CIPOS=-149,49;CIEND=-278,27;CIPOS95=-8,8;CIEND95=-64,27;MATEID=6489_2;EVENT=6489;SU=76;PE=76;SR=0;ALG=PROD;AF=0.007901;NSAMP=133;MSQ=28.44;AN=16834;AC=133;NS=8438;AC_Hom=0;AC_Het=133;AC_Hemi=0;MAF=0.00788101;HWE=1;NFAM=121	SVTYPE=BND;POS=168774210;STRANDS=--:76;IMPRECISE;CIPOS=-278,27;CIEND=-149,49;CIPOS95=-64,27;CIEND95=-8,8;MATEID=6489_1;EVENT=6489;SECONDARY;SU=76;PE=76;SR=0;ALG=PROD;AF=0.007901;NSAMP=133;MSQ=28.44;AN=16834;AC=133;NS=8438;AC_Hom=0;AC_Het=133;AC_Hemi=0;MAF=0.00788101;HWE=1;NFAM=121
1	10877917	10878341	5	145444349	145444926	7996	80.42	+	+	BND	LOW	7996_1	N	N]5:145444397]	7996_2	N	N]1:10877967]	SVTYPE=BND;POS=10877967;STRANDS=++:14;IMPRECISE;CIPOS=-50,374;CIEND=-48,529;CIPOS95=-50,117;CIEND95=-48,136;MATEID=7996_2;EVENT=7996;SU=14;PE=14;SR=0;ALG=SUM;AF=0.0001782;NSAMP=3;MSQ=25.2;AN=16834;AC=3;NS=8438;AC_Hom=0;AC_Het=3;AC_Hemi=0;MAF=0.000177767;HWE=1;NFAM=2	SVTYPE=BND;POS=145444397;STRANDS=++:14;IMPRECISE;CIPOS=-48,529;CIEND=-50,374;CIPOS95=-48,136;CIEND95=-50,117;MATEID=7996_1;EVENT=7996;SECONDARY;SU=14;PE=14;SR=0;ALG=SUM;AF=0.0001782;NSAMP=3;MSQ=25.2;AN=16834;AC=3;NS=8438;AC_Hom=0;AC_Het=3;AC_Hemi=0;MAF=0.000177767;HWE=1;NFAM=2
1	10877954	10878408	2	67000321	67000697	4491	999.38	+	-	BND	LOW	4491_1	N	N[2:67000666[	4491_2	N	]1:10878000]N	SVTYPE=BND;POS=10878000;STRANDS=+-:8;IMPRECISE;CIPOS=-46,408;CIEND=-344,32;CIPOS95=-46,90;CIEND95=-118,32;MATEID=4491_2;EVENT=4491;SU=8;PE=8;SR=0;ALG=PROD;AF=0.002257;NSAMP=38;MSQ=25.4;AN=16834;AC=38;NS=8438;AC_Hom=0;AC_Het=38;AC_Hemi=0;MAF=0.00225172;HWE=1;NFAM=33	SVTYPE=BND;POS=67000666;STRANDS=+-:8;IMPRECISE;CIPOS=-344,32;CIEND=-46,408;CIPOS95=-118,32;CIEND95=-46,90;MATEID=4491_1;EVENT=4491;SECONDARY;SU=8;PE=8;SR=0;ALG=PROD;AF=0.002257;NSAMP=38;MSQ=25.4;AN=16834;AC=38;NS=8438;AC_Hom=0;AC_Het=38;AC_Hemi=0;MAF=0.00225172;HWE=1;NFAM=33
1	10877969	10878268	3	168774322	168774721	6492	5629.34	+	+	BND	LOW	6492_1	N	N]3:168774352]	6492_2	N	N]1:10877999]	SVTYPE=BND;POS=10877999;STRANDS=++:71;IMPRECISE;CIPOS=-30,269;CIEND=-30,369;CIPOS95=-21,21;CIEND95=-30,74;MATEID=6492_2;EVENT=6492;SU=71;PE=71;SR=0;ALG=PROD;AF=0.009386;NSAMP=158;MSQ=34.75;AN=16834;AC=158;NS=8438;AC_Hom=0;AC_Het=159;AC_Hemi=0;MAF=0.00942166;HWE=1;NFAM=134	SVTYPE=BND;POS=168774352;STRANDS=++:71;IMPRECISE;CIPOS=-30,369;CIEND=-30,269;CIPOS95=-30,74;CIEND95=-21,21;MATEID=6492_1;EVENT=6492;SECONDARY;SU=71;PE=71;SR=0;ALG=PROD;AF=0.009386;NSAMP=158;MSQ=34.75;AN=16834;AC=158;NS=8438;AC_Hom=0;AC_Het=159;AC_Hemi=0;MAF=0.00942166;HWE=1;NFAM=134
1	10877969	10878315	3	36021830	36022250	5950	306.25	+	-	BND	LOW	5950_1	N	N[3:36022223[	5950_2	N	]1:10877999]N	SVTYPE=BND;POS=10877999;STRANDS=+-:12;IMPRECISE;CIPOS=-30,316;CIEND=-392,28;CIPOS95=-30,55;CIEND95=-114,28;MATEID=5950_2;EVENT=5950;SU=12;PE=12;SR=0;ALG=PROD;AF=0.0005346;NSAMP=9;MSQ=33.68;AN=16834;AC=9;NS=8438;AC_Hom=0;AC_Het=9;AC_Hemi=0;MAF=0.000533302;HWE=1;NFAM=9	SVTYPE=BND;POS=36022223;STRANDS=+-:12;IMPRECISE;CIPOS=-392,28;CIEND=-30,316;CIPOS95=-114,28;CIEND95=-30,55;MATEID=5950_1;EVENT=5950;SECONDARY;SU=12;PE=12;SR=0;ALG=PROD;AF=0.0005346;NSAMP=9;MSQ=33.68;AN=16834;AC=9;NS=8438;AC_Hom=0;AC_Het=9;AC_Hemi=0;MAF=0.000533302;HWE=1;NFAM=9
1	10877969	10878369	1	119436018	119436572	291660	115810.0	+	+	BND	LOW	291660_1	N	N]1:119436049]	291660_2	N	N]1:10877999]	SVTYPE=BND;POS=10877999;STRANDS=++:12;IMPRECISE;CIPOS=-30,370;CIEND=-31,523;CIPOS95=-30,53;CIEND95=-31,123;MATEID=291660_2;EVENT=291660;SU=12;PE=12;SR=0;ALG=PROD;AF=0.1211;NSAMP=2038;MSQ=56.29;AN=16834;AC=2039;NS=8438;AC_Hom=2;AC_Het=2042;AC_Hemi=0;MAF=0.121119;HWE=0;NFAM=1847	SVTYPE=BND;POS=119436049;STRANDS=++:12;IMPRECISE;CIPOS=-31,523;CIEND=-30,370;CIPOS95=-31,123;CIEND95=-30,53;MATEID=291660_1;EVENT=291660;SECONDARY;SU=12;PE=12;SR=0;ALG=PROD;AF=0.1211;NSAMP=2038;MSQ=56.29;AN=16834;AC=2039;NS=8438;AC_Hom=2;AC_Het=2042;AC_Hemi=0;MAF=0.121119;HWE=0;NFAM=1847
1	10877969	10878495	22	22927901	22928338	5662	858.54	+	-	BND	LOW	5662_1	N	N[22:22928309[	5662_2	N	]1:10877999]N	SVTYPE=BND;POS=10877999;STRANDS=+-:4;IMPRECISE;CIPOS=-30,496;CIEND=-407,30;CIPOS95=-30,154;CIEND95=-179,30;MATEID=5662_2;EVENT=5662;SU=4;PE=4;SR=0;ALG=PROD;AF=0.001782;NSAMP=30;MSQ=27.38;AN=16834;AC=30;NS=8438;AC_Hom=0;AC_Het=30;AC_Hemi=0;MAF=0.00177767;HWE=1;NFAM=29	SVTYPE=BND;POS=22928309;STRANDS=+-:4;IMPRECISE;CIPOS=-407,30;CIEND=-30,496;CIPOS95=-179,30;CIEND95=-30,154;MATEID=5662_1;EVENT=5662;SECONDARY;SU=4;PE=4;SR=0;ALG=PROD;AF=0.001782;NSAMP=30;MSQ=27.38;AN=16834;AC=30;NS=8438;AC_Hom=0;AC_Het=30;AC_Hemi=0;MAF=0.00177767;HWE=1;NFAM=29
1	10877970	10878029	X	12738208	12738263	10809	6395.79	+	+	BND	LOW	10809_1	N	N]X:12738233]	10809_2	N	N]1:10878000]	SVTYPE=BND;POS=10878000;STRANDS=++:57;IMPRECISE;CIPOS=-30,29;CIEND=-25,30;CIPOS95=-1,1;CIEND95=-1,1;MATEID=10809_2;EVENT=10809;SU=57;PE=55;SR=2;ALG=PROD;AF=0.0101;NSAMP=170;MSQ=36.85;AN=16834;AC=170;NS=8438;AC_Hom=0;AC_Het=170;AC_Hemi=0;MAF=0.0100735;HWE=1;NFAM=156	SVTYPE=BND;POS=12738233;STRANDS=++:57;IMPRECISE;CIPOS=-25,30;CIEND=-30,29;CIPOS95=-1,1;CIEND95=-1,1;MATEID=10809_1;EVENT=10809;SECONDARY;SU=57;PE=55;SR=2;ALG=PROD;AF=0.0101;NSAMP=170;MSQ=36.85;AN=16834;AC=170;NS=8438;AC_Hom=0;AC_Het=170;AC_Hemi=0;MAF=0.0100735;HWE=1;NFAM=156
1	10877970	10878030	3	72480418	72480473	6114	1598.48	+	+	BND	LOW	6114_1	N	N]3:72480445]	6114_2	N	N]1:10878000]	SVTYPE=BND;POS=10878000;STRANDS=++:11;IMPRECISE;CIPOS=-30,30;CIEND=-27,28;CIPOS95=0,0;CIEND95=-1,1;MATEID=6114_2;EVENT=6114;SU=11;PE=7;SR=4;ALG=PROD;AF=0.004158;NSAMP=63;MSQ=24.58;AN=16834;AC=70;NS=8438;AC_Hom=14;AC_Het=56;AC_Hemi=0;MAF=0.0041479;HWE=6.20133e-11;NFAM=62	SVTYPE=BND;POS=72480445;STRANDS=++:11;IMPRECISE;CIPOS=-27,28;CIEND=-30,30;CIPOS95=-1,1;CIEND95=0,0;MATEID=6114_1;EVENT=6114;SECONDARY;SU=11;PE=7;SR=4;ALG=PROD;AF=0.004158;NSAMP=63;MSQ=24.58;AN=16834;AC=70;NS=8438;AC_Hom=14;AC_Het=56;AC_Hemi=0;MAF=0.0041479;HWE=6.20133e-11;NFAM=62
1	10877970	10878030	8	26537810	26537868	9661	161.56	+	-	BND	LOW	9661_1	N	N[8:26537841[	9661_2	N	]1:10878000]N	SVTYPE=BND;POS=10878000;STRANDS=+-:4;IMPRECISE;CIPOS=-30,30;CIEND=-30,28;CIPOS95=-1,1;CIEND95=-1,1;MATEID=9661_2;EVENT=9661;SU=4;PE=2;SR=2;ALG=PROD;AF=0.000594;NSAMP=10;MSQ=13.67;AN=16834;AC=10;NS=8438;AC_Hom=0;AC_Het=10;AC_Hemi=0;MAF=0.000592557;HWE=1;NFAM=10	SVTYPE=BND;POS=26537841;STRANDS=+-:4;IMPRECISE;CIPOS=-30,28;CIEND=-30,30;CIPOS95=-1,1;CIEND95=-1,1;MATEID=9661_1;EVENT=9661;SECONDARY;SU=4;PE=2;SR=2;ALG=PROD;AF=0.000594;NSAMP=10;MSQ=13.67;AN=16834;AC=10;NS=8438;AC_Hom=0;AC_Het=10;AC_Hemi=0;MAF=0.000592557;HWE=1;NFAM=10
1	10877972	10878028	2	57982297	57982352	4451	143.77	+	+	BND	LOW	4451_1	N	N]2:57982323]	4451_2	N	N]1:10878000]	SVTYPE=BND;POS=10878000;STRANDS=++:14;CIPOS=-28,28;CIEND=-26,29;CIPOS95=0,0;CIEND95=0,0;MATEID=4451_2;EVENT=4451;SU=14;PE=7;SR=7;ALG=PROD;AF=0.0001782;NSAMP=3;MSQ=46.8;AN=16834;AC=3;NS=8438;AC_Hom=0;AC_Het=3;AC_Hemi=0;MAF=0.000177767;HWE=1;NFAM=3	SVTYPE=BND;POS=57982323;STRANDS=++:14;CIPOS=-26,29;CIEND=-28,28;CIPOS95=0,0;CIEND95=0,0;MATEID=4451_1;EVENT=4451;SECONDARY;SU=14;PE=7;SR=7;ALG=PROD;AF=0.0001782;NSAMP=3;MSQ=46.8;AN=16834;AC=3;NS=8438;AC_Hom=0;AC_Het=3;AC_Hemi=0;MAF=0.000177767;HWE=1;NFAM=3
1	10877975	10878424	18	48485097	48485506	3720	162.8	+	-	BND	LOW	3720_1	N	N[18:48485477[	3720_2	N	]1:10878005]N	SVTYPE=BND;POS=10878005;STRANDS=+-:5;IMPRECISE;CIPOS=-30,419;CIEND=-379,30;CIPOS95=-30,118;CIEND95=-165,30;MATEID=3720_2;EVENT=3720;SU=5;PE=5;SR=0;ALG=PROD;AF=0.0003564;NSAMP=6;MSQ=26.78;AN=16834;AC=6;NS=8438;AC_Hom=0;AC_Het=6;AC_Hemi=0;MAF=0.000355534;HWE=1;NFAM=6	SVTYPE=BND;POS=48485477;STRANDS=+-:5;IMPRECISE;CIPOS=-379,30;CIEND=-30,419;CIPOS95=-165,30;CIEND95=-30,118;MATEID=3720_1;EVENT=3720;SECONDARY;SU=5;PE=5;SR=0;ALG=PROD;AF=0.0003564;NSAMP=6;MSQ=26.78;AN=16834;AC=6;NS=8438;AC_Hom=0;AC_Het=6;AC_Hemi=0;MAF=0.000355534;HWE=1;NFAM=6
1	10877977	10878356	19	14746347	14746873	3932	81.14	+	-	BND	LOW	3932_1	N	N[19:14746864[	3932_2	N	]1:10877987]N	SVTYPE=BND;POS=10877987;STRANDS=+-:4;IMPRECISE;CIPOS=-10,369;CIEND=-516,10;CIPOS95=-2,123;CIEND95=-213,1;MATEID=3932_2;EVENT=3932;SU=4;PE=4;SR=0;ALG=PROD;AF=5.94e-05;NSAMP=1;MSQ=80.71;AN=16834;AC=1;NS=8438;AC_Hom=0;AC_Het=1;AC_Hemi=0;MAF=5.92557e-05;HWE=1;NFAM=1	SVTYPE=BND;POS=14746864;STRANDS=+-:4;IMPRECISE;CIPOS=-516,10;CIEND=-10,369;CIPOS95=-213,1;CIEND95=-2,123;MATEID=3932_1;EVENT=3932;SECONDARY;SU=4;PE=4;SR=0;ALG=PROD;AF=5.94e-05;NSAMP=1;MSQ=80.71;AN=16834;AC=1;NS=8438;AC_Hom=0;AC_Het=1;AC_Hemi=0;MAF=5.92557e-05;HWE=1;NFAM=1
1	10877989	10878339	20	43896704	43897182	5376	532.07	+	+	BND	LOW	5376_1	N	N]20:43896736]	5376_2	N	N]1:10877999]	SVTYPE=BND;POS=10877999;STRANDS=++:21;IMPRECISE;CIPOS=-10,340;CIEND=-32,446;CIPOS95=-10,56;CIEND95=-32,88;MATEID=5376_2;EVENT=5376;SU=21;PE=21;SR=0;ALG=PROD;AF=0.0008317;NSAMP=14;MSQ=37.96;AN=16834;AC=14;NS=8438;AC_Hom=0;AC_Het=14;AC_Hemi=0;MAF=0.00082958;HWE=1;NFAM=10	SVTYPE=BND;POS=43896736;STRANDS=++:21;IMPRECISE;CIPOS=-32,446;CIEND=-10,340;CIPOS95=-32,88;CIEND95=-10,56;MATEID=5376_1;EVENT=5376;SECONDARY;SU=21;PE=21;SR=0;ALG=PROD;AF=0.0008317;NSAMP=14;MSQ=37.96;AN=16834;AC=14;NS=8438;AC_Hom=0;AC_Het=14;AC_Hemi=0;MAF=0.00082958;HWE=1;NFAM=10
1	10877990	10878009	1	182893913	182893928	291661	148718.0	+	+	BND	LOW	291661_1	N	N]1:182893918]	291661_2	N	N]1:10878000]	SVTYPE=BND;POS=10878000;STRANDS=++:7;IMPRECISE;CIPOS=-10,9;CIEND=-5,10;CIPOS95=-1,1;CIEND95=-1,1;MATEID=291661_2;EVENT=291661;SU=7;PE=4;SR=3;ALG=PROD;AF=0.1516;NSAMP=2480;MSQ=59.5;AN=16834;AC=2552;NS=8438;AC_Hom=144;AC_Het=2415;AC_Hemi=0;MAF=0.151635;HWE=8.63211e-30;NFAM=2264	SVTYPE=BND;POS=182893918;STRANDS=++:7;IMPRECISE;CIPOS=-5,10;CIEND=-10,9;CIPOS95=-1,1;CIEND95=-1,1;MATEID=291661_1;EVENT=291661;SECONDARY;SU=7;PE=4;SR=3;ALG=PROD;AF=0.1516;NSAMP=2480;MSQ=59.5;AN=16834;AC=2552;NS=8438;AC_Hom=144;AC_Het=2415;AC_Hemi=0;MAF=0.151635;HWE=8.63211e-30;NFAM=2264
1	10877994	10878204	X	46687126	46687392	10921	19047.5	+	+	BND	LOW	10921_1	N	N]X:46687136]	10921_2	N	N]1:10878000]	SVTYPE=BND;POS=10878000;STRANDS=++:530;IMPRECISE;CIPOS=-6,204;CIEND=-10,256;CIPOS95=-3,3;CIEND95=-10,21;MATEID=10921_2;EVENT=10921;SU=530;PE=530;SR=0;ALG=PROD;AF=0.02905;NSAMP=489;MSQ=38.32;AN=16834;AC=489;NS=8438;AC_Hom=0;AC_Het=493;AC_Hemi=0;MAF=0.0292131;HWE=0.00146088;NFAM=452	SVTYPE=BND;POS=46687136;STRANDS=++:530;IMPRECISE;CIPOS=-10,256;CIEND=-6,204;CIPOS95=-10,21;CIEND95=-3,3;MATEID=10921_1;EVENT=10921;SECONDARY;SU=530;PE=530;SR=0;ALG=PROD;AF=0.02905;NSAMP=489;MSQ=38.32;AN=16834;AC=489;NS=8438;AC_Hom=0;AC_Het=493;AC_Hemi=0;MAF=0.0292131;HWE=0.00146088;NFAM=452
1	10878003	10878433	6	19637219	19637729	8249	290.73	+	+	BND	LOW	8249_1	N	N]6:19637269]	8249_2	N	N]1:10878053]	SVTYPE=BND;POS=10878053;STRANDS=++:10;IMPRECISE;CIPOS=-50,380;CIEND=-50,460;CIPOS95=-50,71;CIEND95=-50,142;MATEID=8249_2;EVENT=8249;SU=10;PE=10;SR=0;ALG=PROD;AF=0.0003564;NSAMP=6;MSQ=47.15;AN=16834;AC=6;NS=8438;AC_Hom=0;AC_Het=6;AC_Hemi=0;MAF=0.000355534;HWE=1;NFAM=6	SVTYPE=BND;POS=19637269;STRANDS=++:10;IMPRECISE;CIPOS=-50,460;CIEND=-50,380;CIPOS95=-50,142;CIEND95=-50,71;MATEID=8249_1;EVENT=8249;SECONDARY;SU=10;PE=10;SR=0;ALG=PROD;AF=0.0003564;NSAMP=6;MSQ=47.15;AN=16834;AC=6;NS=8438;AC_Hom=0;AC_Het=6;AC_Hemi=0;MAF=0.000355534;HWE=1;NFAM=6
1	10878014	10878317	6	43386084	43386512	8408	4837.57	+	+	BND	LOW	8408_1	N	N]6:43386092]	8408_2	N	N]1:10878064]	SVTYPE=BND;POS=10878064;STRANDS=++:74;IMPRECISE;CIPOS=-50,253;CIEND=-8,420;CIPOS95=-6,6;CIEND95=-8,62;MATEID=8408_2;EVENT=8408;SU=74;PE=74;SR=0;ALG=PROD;AF=0.0117;NSAMP=192;MSQ=24.23;AN=16834;AC=197;NS=8438;AC_Hom=10;AC_Het=187;AC_Hemi=0;MAF=0.0116734;HWE=0.00565006;NFAM=185	SVTYPE=BND;POS=43386092;STRANDS=++:74;IMPRECISE;CIPOS=-8,420;CIEND=-50,253;CIPOS95=-8,62;CIEND95=-6,6;MATEID=8408_1;EVENT=8408;SECONDARY;SU=74;PE=74;SR=0;ALG=PROD;AF=0.0117;NSAMP=192;MSQ=24.23;AN=16834;AC=197;NS=8438;AC_Hom=10;AC_Het=187;AC_Hemi=0;MAF=0.0116734;HWE=0.00565006;NFAM=185
1	10878036	10878416	16	66059545	66060048	3097	2517.67	+	+	BND	LOW	3097_1	N	N]16:66059558]	3097_2	N	N]1:10878086]	SVTYPE=BND;POS=10878086;STRANDS=++:43;IMPRECISE;CIPOS=-50,330;CIEND=-13,490;CIPOS95=-21,21;CIEND95=-13,88;MATEID=3097_2;EVENT=3097;SU=43;PE=43;SR=0;ALG=PROD;AF=0.00695;NSAMP=117;MSQ=20.24;AN=16834;AC=117;NS=8438;AC_Hom=0;AC_Het=117;AC_Hemi=0;MAF=0.00693292;HWE=1;NFAM=116	SVTYPE=BND;POS=66059558;STRANDS=++:43;IMPRECISE;CIPOS=-13,490;CIEND=-50,330;CIPOS95=-13,88;CIEND95=-21,21;MATEID=3097_1;EVENT=3097;SECONDARY;SU=43;PE=43;SR=0;ALG=PROD;AF=0.00695;NSAMP=117;MSQ=20.24;AN=16834;AC=117;NS=8438;AC_Hom=0;AC_Het=117;AC_Hemi=0;MAF=0.00693292;HWE=1;NFAM=116
1	10885061	10885068	1	10885134	10885141	77988	362.77	+	-	BND	PASS	77988_1	N	N[1:10885139[	77988_2	N	]1:10885065]N	SVTYPE=BND;POS=10885065;STRANDS=+-:9;CIPOS=-4,3;CIEND=-4,3;CIPOS95=0,0;CIEND95=0,0;MATEID=77988_2;EVENT=77988;SU=9;PE=0;SR=9;ALG=PROD;AF=5.94e-05;NSAMP=1;MSQ=362.76;AN=16834;AC=1;NS=8438;AC_Hom=0;AC_Het=1;AC_Hemi=0;MAF=5.92557e-05;HWE=1;NFAM=1	SVTYPE=BND;POS=10885139;STRANDS=+-:9;CIPOS=-4,3;CIEND=-4,3;CIPOS95=0,0;CIEND95=0,0;MATEID=77988_1;EVENT=77988;SECONDARY;SU=9;PE=0;SR=9;ALG=PROD;AF=5.94e-05;NSAMP=1;MSQ=362.76;AN=16834;AC=1;NS=8438;AC_Hom=0;AC_Het=1;AC_Hemi=0;MAF=5.92557e-05;HWE=1;NFAM=1
1	10897689	10897709	1	10898532	10898549	253429	115.04	-	+	DUP	PASS	253429	N	<DUP>	.	.	.	SVTYPE=DUP;POS=10897699;SVLEN=840;END=10898539;STRANDS=-+:13;CIPOS=-10,10;CIEND=-7,10;CIPOS95=0,0;CIEND95=0,0;SU=13;PE=9;SR=4;ALG=PROD;AF=5.94e-05;NSAMP=1;MSQ=113.67;AN=16834;AC=1;NS=8438;AC_Hom=0;AC_Het=1;AC_Hemi=0;MAF=5.92557e-05;HWE=1;NFAM=1	.
1	10902186	10902203	1	10902477	10902495	77989	8.74	+	-	MEI	PASS	77989	N	<DEL:ME:SINE|Alu|AluSx1>	.	.	.	SVTYPE=MEI;POS=10902195;SVLEN=-292;END=10902487;STRANDS=+-:4;IMPRECISE;CIPOS=-9,8;CIEND=-10,8;CIPOS95=0,0;CIEND95=-1,0;SU=4;PE=0;SR=4;ALG=PROD;AF=5.94e-05;NSAMP=1;MSQ=6.83;AN=16834;AC=1;NS=8438;AC_Hom=0;AC_Het=1;AC_Hemi=0;MAF=5.92557e-05;HWE=1;NFAM=1	.
1	10903323	10903325	22	22967632	22967634	5664	43762.4	+	+	BND	LOW	5664_1	N	N]22:22967633]	5664_2	N	N]1:10903324]	SVTYPE=BND;POS=10903324;STRANDS=++:569;CIPOS=-1,1;CIEND=-1,1;CIPOS95=0,0;CIEND95=0,0;MATEID=5664_2;EVENT=5664;SU=569;PE=0;SR=569;ALG=PROD;AF=0.07556;NSAMP=1272;MSQ=33.66;AN=16834;AC=1272;NS=8438;AC_Hom=0;AC_Het=1276;AC_Hemi=0;MAF=0.0756103;HWE=4.10923e-23;NFAM=1202	SVTYPE=BND;POS=22967633;STRANDS=++:569;CIPOS=-1,1;CIEND=-1,1;CIPOS95=0,0;CIEND95=0,0;MATEID=5664_1;EVENT=5664;SECONDARY;SU=569;PE=0;SR=569;ALG=PROD;AF=0.07556;NSAMP=1272;MSQ=33.66;AN=16834;AC=1272;NS=8438;AC_Hom=0;AC_Het=1276;AC_Hemi=0;MAF=0.0756103;HWE=4.10923e-23;NFAM=1202
1	10905925	10905945	1	10906224	10906244	77990	13.41	+	-	BND	LOW	77990_1	N	N[1:10906235[	77990_2	N	]1:10905935]N	SVTYPE=BND;POS=10905935;STRANDS=+-:5;CIPOS=-10,10;CIEND=-10,10;CIPOS95=0,0;CIEND95=0,0;MATEID=77990_2;EVENT=77990;SU=5;PE=0;SR=5;ALG=PROD;AF=5.94e-05;NSAMP=1;MSQ=9.3;AN=16834;AC=1;NS=8438;AC_Hom=0;AC_Het=1;AC_Hemi=0;MAF=5.92557e-05;HWE=1;NFAM=1	SVTYPE=BND;POS=10906235;STRANDS=+-:5;CIPOS=-10,10;CIEND=-10,10;CIPOS95=0,0;CIEND95=0,0;MATEID=77990_1;EVENT=77990;SECONDARY;SU=5;PE=0;SR=5;ALG=PROD;AF=5.94e-05;NSAMP=1;MSQ=9.3;AN=16834;AC=1;NS=8438;AC_Hom=0;AC_Het=1;AC_Hemi=0;MAF=5.92557e-05;HWE=1;NFAM=1
1	10911768	10911800	1	10912742	10912774	77991	2652.6	+	-	DEL	PASS	77991	N	<DEL>	.	.	.	SVTYPE=DEL;POS=10911773;SVLEN=-998;END=10912771;STRANDS=+-:106;CIPOS=-5,27;CIEND=-29,3;CIPOS95=0,0;CIEND95=0,0;SU=106;PE=63;SR=43;ALG=PROD;AF=0.0003564;NSAMP=6;MSQ=442.1;AN=16834;AC=6;NS=8438;AC_Hom=0;AC_Het=6;AC_Hemi=0;MAF=0.000355534;HWE=1;NFAM=6	.
1	10912662	10912671	1	10917191	10917210	77992	263.63	+	-	DEL	PASS	77992	N	<DEL>	.	.	.	SVTYPE=DEL;POS=10912667;SVLEN=-4534;END=10917201;STRANDS=+-:15;CIPOS=-5,4;CIEND=-10,9;CIPOS95=0,0;CIEND95=0,0;SU=15;PE=8;SR=7;ALG=PROD;AF=5.94e-05;NSAMP=1;MSQ=263.63;AN=16834;AC=1;NS=8438;AC_Hom=0;AC_Het=1;AC_Hemi=0;MAF=5.92557e-05;HWE=1;NFAM=1	.
1	10913512	10913531	1	10913873	10913890	77993	369.71	+	-	DEL	PASS	77993	N	<DEL>	.	.	.	SVTYPE=DEL;POS=10913521;SVLEN=-362;END=10913883;STRANDS=+-:14;CIPOS=-9,10;CIEND=-10,7;CIPOS95=0,0;CIEND95=0,0;SU=14;PE=7;SR=7;ALG=PROD;AF=5.94e-05;NSAMP=1;MSQ=368.52;AN=16834;AC=1;NS=8438;AC_Hom=0;AC_Het=1;AC_Hemi=0;MAF=5.92557e-05;HWE=1;NFAM=1	.
1	10948300	10948397	18	10718978	10719070	3620	178.93	-	+	BND	LOW	3620_1	N	]18:10719025]N	3620_2	N	N[1:10948350[	SVTYPE=BND;POS=10948350;STRANDS=-+:31;CIPOS=-49,48;CIEND=-47,45;CIPOS95=0,0;CIEND95=0,0;MATEID=3620_2;EVENT=3620;SU=31;PE=0;SR=31;ALG=PROD;AF=0.0004752;NSAMP=8;MSQ=19.65;AN=16834;AC=8;NS=8438;AC_Hom=0;AC_Het=8;AC_Hemi=0;MAF=0.000474046;HWE=1;NFAM=8	SVTYPE=BND;POS=10719025;STRANDS=-+:31;CIPOS=-47,45;CIEND=-49,48;CIPOS95=0,0;CIEND95=0,0;MATEID=3620_1;EVENT=3620;SECONDARY;SU=31;PE=0;SR=31;ALG=PROD;AF=0.0004752;NSAMP=8;MSQ=19.65;AN=16834;AC=8;NS=8438;AC_Hom=0;AC_Het=8;AC_Hemi=0;MAF=0.000474046;HWE=1;NFAM=8
1	10952015	10952072	6	151518559	151518616	8800	7687.52	-	+	BND	LOW	8800_1	N	]6:151518588]N	8800_2	N	N[1:10952045[	SVTYPE=BND;POS=10952045;STRANDS=-+:4;CIPOS=-29,28;CIEND=-29,28;CIPOS95=0,0;CIEND95=0,0;MATEID=8800_2;EVENT=8800;SU=4;PE=0;SR=4;ALG=PROD;AF=0.01859;NSAMP=306;MSQ=24.32;AN=16834;AC=313;NS=8438;AC_Hom=14;AC_Het=299;AC_Hemi=0;MAF=0.018547;HWE=0.0258556;NFAM=304	SVTYPE=BND;POS=151518588;STRANDS=-+:4;CIPOS=-29,28;CIEND=-29,28;CIPOS95=0,0;CIEND95=0,0;MATEID=8800_1;EVENT=8800;SECONDARY;SU=4;PE=0;SR=4;ALG=PROD;AF=0.01859;NSAMP=306;MSQ=24.32;AN=16834;AC=313;NS=8438;AC_Hom=14;AC_Het=299;AC_Hemi=0;MAF=0.018547;HWE=0.0258556;NFAM=304
1	10952483	10952490	1	10958203	10958210	77994	290.68	+	-	DEL	PASS	77994	N	<DEL>	.	.	.	SVTYPE=DEL;POS=10952487;SVLEN=-5721;END=10958208;STRANDS=+-:14;CIPOS=-4,3;CIEND=-5,2;CIPOS95=0,0;CIEND95=0,0;SU=14;PE=7;SR=7;ALG=PROD;AF=5.94e-05;NSAMP=1;MSQ=290.68;AN=16834;AC=1;NS=8438;AC_Hom=0;AC_Het=1;AC_Hemi=0;MAF=5.92557e-05;HWE=1;NFAM=1	.
1	10954280	10954291	1	10956097	10956105	77995	9482.09	+	-	BND	PASS	77995_1	N	N[1:10956100[	77995_2	N	]1:10954283]N	SVTYPE=BND;POS=10954283;STRANDS=+-:361;CIPOS=-3,8;CIEND=-2,6;CIPOS95=0,0;CIEND95=0,0;MATEID=77995_2;EVENT=77995;SU=361;PE=332;SR=29;ALG=PROD;AF=0.00202;NSAMP=34;MSQ=278.88;AN=16834;AC=34;NS=8438;AC_Hom=0;AC_Het=34;AC_Hemi=0;MAF=0.0020147;HWE=1;NFAM=33	SVTYPE=BND;POS=10956100;STRANDS=+-:361;CIPOS=-2,6;CIEND=-3,8;CIPOS95=0,0;CIEND95=0,0;MATEID=77995_1;EVENT=77995;SECONDARY;SU=361;PE=332;SR=29;ALG=PROD;AF=0.00202;NSAMP=34;MSQ=278.88;AN=16834;AC=34;NS=8438;AC_Hom=0;AC_Het=34;AC_Hemi=0;MAF=0.0020147;HWE=1;NFAM=33
1	10979255	10979565	1	10979825	10979995	77996	661.31	+	-	DEL	PASS	77996	N	<DEL>	.	.	.	SVTYPE=DEL;POS=10979287;SVLEN=-694;END=10979981;STRANDS=+-:40;IMPRECISE;CIPOS=-32,278;CIEND=-156,14;CIPOS95=-20,20;CIEND95=-15,14;SU=40;PE=40;SR=0;ALG=PROD;AF=0.000297;NSAMP=5;MSQ=132.26;AN=16834;AC=5;NS=8438;AC_Hom=0;AC_Het=5;AC_Hemi=0;MAF=0.000296279;HWE=1;NFAM=5	.
1	10981616	10981823	1	10986003	10986175	77997	3315.67	+	-	BND	LOW	77997_1	N	N[1:10986166[	77997_2	N	]1:10981626]N	SVTYPE=BND;POS=10981626;STRANDS=+-:167;IMPRECISE;CIPOS=-10,197;CIEND=-162,10;CIPOS95=-6,6;CIEND95=-9,9;MATEID=77997_2;EVENT=77997;SU=167;PE=167;SR=0;ALG=PROD;AF=0.001188;NSAMP=20;MSQ=128.83;AN=16834;AC=20;NS=8438;AC_Hom=2;AC_Het=20;AC_Hemi=0;MAF=0.00130363;HWE=0.013612;NFAM=20	SVTYPE=BND;POS=10986166;STRANDS=+-:167;IMPRECISE;CIPOS=-162,10;CIEND=-10,197;CIPOS95=-9,9;CIEND95=-6,6;MATEID=77997_1;EVENT=77997;SECONDARY;SU=167;PE=167;SR=0;ALG=PROD;AF=0.001188;NSAMP=20;MSQ=128.83;AN=16834;AC=20;NS=8438;AC_Hom=2;AC_Het=20;AC_Hemi=0;MAF=0.00130363;HWE=0.013612;NFAM=20
1	10987969	10987986	1	10988272	10988289	77998	45.48	+	-	BND	LOW	77998_1	N	N[1:10988282[	77998_2	N	]1:10987978]N	SVTYPE=BND;POS=10987978;STRANDS=+-:4;CIPOS=-9,8;CIEND=-9,8;CIPOS95=0,0;CIEND95=0,0;MATEID=77998_2;EVENT=77998;SU=4;PE=0;SR=4;ALG=PROD;AF=0.0001782;NSAMP=3;MSQ=14.32;AN=16834;AC=3;NS=8438;AC_Hom=0;AC_Het=3;AC_Hemi=0;MAF=0.000177767;HWE=1;NFAM=3	SVTYPE=BND;POS=10988282;STRANDS=+-:4;CIPOS=-9,8;CIEND=-9,8;CIPOS95=0,0;CIEND95=0,0;MATEID=77998_1;EVENT=77998;SECONDARY;SU=4;PE=0;SR=4;ALG=PROD;AF=0.0001782;NSAMP=3;MSQ=14.32;AN=16834;AC=3;NS=8438;AC_Hom=0;AC_Het=3;AC_Hemi=0;MAF=0.000177767;HWE=1;NFAM=3
1	10988045	10988429	1	10990456	10990624	77999	283.3	+	-	BND	LOW	77999_1	N	N[1:10990615[	77999_2	N	]1:10988055]N	SVTYPE=BND;POS=10988055;STRANDS=+-:6;IMPRECISE;CIPOS=-10,374;CIEND=-158,10;CIPOS95=-2,102;CIEND95=-65,3;MATEID=77999_2;EVENT=77999;SU=6;PE=6;SR=0;ALG=PROD;AF=0.000594;NSAMP=10;MSQ=25.79;AN=16834;AC=10;NS=8438;AC_Hom=0;AC_Het=10;AC_Hemi=0;MAF=0.000592557;HWE=1;NFAM=10	SVTYPE=BND;POS=10990615;STRANDS=+-:6;IMPRECISE;CIPOS=-158,10;CIEND=-10,374;CIPOS95=-65,3;CIEND95=-2,102;MATEID=77999_1;EVENT=77999;SECONDARY;SU=6;PE=6;SR=0;ALG=PROD;AF=0.000594;NSAMP=10;MSQ=25.79;AN=16834;AC=10;NS=8438;AC_Hom=0;AC_Het=10;AC_Hemi=0;MAF=0.000592557;HWE=1;NFAM=10
1	10990974	10990990	1	10991587	10991594	78000	383.61	+	-	DEL	PASS	78000	N	<DEL>	.	.	.	SVTYPE=DEL;POS=10990981;SVLEN=-611;END=10991592;STRANDS=+-:14;IMPRECISE;CIPOS=-7,9;CIEND=-5,2;CIPOS95=-1,1;CIEND95=-1,0;SU=14;PE=11;SR=3;ALG=PROD;AF=5.94e-05;NSAMP=1;MSQ=383.61;AN=16834;AC=1;NS=8438;AC_Hom=0;AC_Het=1;AC_Hemi=0;MAF=5.92557e-05;HWE=1;NFAM=1	.
1	11011812	11011829	12	97617159	97617176	1483	651.11	+	+	BND	LOW	1483_1	N	N]12:97617168]	1483_2	N	N]1:11011821]	SVTYPE=BND;POS=11011821;STRANDS=++:4;CIPOS=-9,8;CIEND=-9,8;CIPOS95=0,0;CIEND95=0,0;MATEID=1483_2;EVENT=1483;SU=4;PE=0;SR=4;ALG=PROD;AF=0.001842;NSAMP=31;MSQ=19.76;AN=16834;AC=31;NS=8438;AC_Hom=0;AC_Het=31;AC_Hemi=0;MAF=0.00183693;HWE=1;NFAM=31	SVTYPE=BND;POS=97617168;STRANDS=++:4;CIPOS=-9,8;CIEND=-9,8;CIPOS95=0,0;CIEND95=0,0;MATEID=1483_1;EVENT=1483;SECONDARY;SU=4;PE=0;SR=4;ALG=PROD;AF=0.001842;NSAMP=31;MSQ=19.76;AN=16834;AC=31;NS=8438;AC_Hom=0;AC_Het=31;AC_Hemi=0;MAF=0.00183693;HWE=1;NFAM=31
1	11011813	11011830	2	160118371	160118388	4829	6206.82	+	+	BND	LOW	4829_1	N	N]2:160118380]	4829_2	N	N]1:11011822]	SVTYPE=BND;POS=11011822;STRANDS=++:136;CIPOS=-9,8;CIEND=-9,8;CIPOS95=0,0;CIEND95=0,0;MATEID=4829_2;EVENT=4829;SU=136;PE=0;SR=136;ALG=PROD;AF=0.01461;NSAMP=246;MSQ=23.99;AN=16834;AC=246;NS=8438;AC_Hom=0;AC_Het=246;AC_Hemi=0;MAF=0.0145769;HWE=0.428;NFAM=243	SVTYPE=BND;POS=160118380;STRANDS=++:136;CIPOS=-9,8;CIEND=-9,8;CIPOS95=0,0;CIEND95=0,0;MATEID=4829_1;EVENT=4829;SECONDARY;SU=136;PE=0;SR=136;ALG=PROD;AF=0.01461;NSAMP=246;MSQ=23.99;AN=16834;AC=246;NS=8438;AC_Hom=0;AC_Het=246;AC_Hemi=0;MAF=0.0145769;HWE=0.428;NFAM=243
1	11011814	11011826	11	93511308	93511314	644	3655.77	+	+	BND	LOW	644_1	N	N]11:93511310]	644_2	N	N]1:11011819]	SVTYPE=BND;POS=11011819;STRANDS=++:117;CIPOS=-5,7;CIEND=-2,4;CIPOS95=0,0;CIEND95=0,0;MATEID=644_2;EVENT=644;SU=117;PE=0;SR=117;ALG=PROD;AF=0.01242;NSAMP=209;MSQ=15.92;AN=16834;AC=209;NS=8438;AC_Hom=0;AC_Het=209;AC_Hemi=0;MAF=0.0123845;HWE=0.641595;NFAM=204	SVTYPE=BND;POS=93511310;STRANDS=++:117;CIPOS=-2,4;CIEND=-5,7;CIPOS95=0,0;CIEND95=0,0;MATEID=644_1;EVENT=644;SECONDARY;SU=117;PE=0;SR=117;ALG=PROD;AF=0.01242;NSAMP=209;MSQ=15.92;AN=16834;AC=209;NS=8438;AC_Hom=0;AC_Het=209;AC_Hemi=0;MAF=0.0123845;HWE=0.641595;NFAM=204
1	11014540	11014557	14	104498532	104498549	2458	23.81	+	+	BND	LOW	2458_1	N	N]14:104498541]	2458_2	N	N]1:11014549]	SVTYPE=BND;POS=11014549;STRANDS=++:4;CIPOS=-9,8;CIEND=-9,8;CIPOS95=0,0;CIEND95=0,0;MATEID=2458_2;EVENT=2458;SU=4;PE=0;SR=4;ALG=PROD;AF=5.94e-05;NSAMP=1;MSQ=23.81;AN=16834;AC=1;NS=8438;AC_Hom=0;AC_Het=1;AC_Hemi=0;MAF=5.92557e-05;HWE=1;NFAM=1	SVTYPE=BND;POS=104498541;STRANDS=++:4;CIPOS=-9,8;CIEND=-9,8;CIPOS95=0,0;CIEND95=0,0;MATEID=2458_1;EVENT=2458;SECONDARY;SU=4;PE=0;SR=4;ALG=PROD;AF=5.94e-05;NSAMP=1;MSQ=23.81;AN=16834;AC=1;NS=8438;AC_Hom=0;AC_Het=1;AC_Hemi=0;MAF=5.92557e-05;HWE=1;NFAM=1
1	11031124	11031141	8	133253199	133253208	10043	161832.0	-	-	BND	LOW	10043_1	N	[8:133253205[N	10043_2	N	[1:11031133[N	SVTYPE=BND;POS=11031133;STRANDS=--:359;CIPOS=-8,9;CIEND=-5,4;CIPOS95=0,0;CIEND95=0,0;MATEID=10043_2;EVENT=10043;SU=359;PE=301;SR=58;ALG=PROD;AF=0.1997;NSAMP=3362;MSQ=47.64;AN=16834;AC=3362;NS=8438;AC_Hom=0;AC_Het=3371;AC_Hemi=0;MAF=0.199751;HWE=0;NFAM=3020	SVTYPE=BND;POS=133253205;STRANDS=--:359;CIPOS=-5,4;CIEND=-8,9;CIPOS95=0,0;CIEND95=0,0;MATEID=10043_1;EVENT=10043;SECONDARY;SU=359;PE=301;SR=58;ALG=PROD;AF=0.1997;NSAMP=3362;MSQ=47.64;AN=16834;AC=3362;NS=8438;AC_Hom=0;AC_Het=3371;AC_Hemi=0;MAF=0.199751;HWE=0;NFAM=3020
1	11031124	11031683	10	15191527	15191881	10	24673.4	+	+	BND	LOW	10_1	N	N]10:15191557]	10_2	N	N]1:11031151]	SVTYPE=BND;POS=11031151;STRANDS=++:9;IMPRECISE;CIPOS=-27,532;CIEND=-30,324;CIPOS95=-27,146;CIEND95=-30,35;MATEID=10_2;EVENT=10;SU=9;PE=9;SR=0;ALG=PROD;AF=0.05792;NSAMP=975;MSQ=24.28;AN=16834;AC=975;NS=8438;AC_Hom=0;AC_Het=977;AC_Hemi=0;MAF=0.0578929;HWE=1.46512e-13;NFAM=936	SVTYPE=BND;POS=15191557;STRANDS=++:9;IMPRECISE;CIPOS=-30,324;CIEND=-27,532;CIPOS95=-30,35;CIEND95=-27,146;MATEID=10_1;EVENT=10;SECONDARY;SU=9;PE=9;SR=0;ALG=PROD;AF=0.05792;NSAMP=975;MSQ=24.28;AN=16834;AC=975;NS=8438;AC_Hom=0;AC_Het=977;AC_Hemi=0;MAF=0.0578929;HWE=1.46512e-13;NFAM=936
1	11031132	11031132	2	57571903	57571903	4448	91946.3	-	-	BND	LOW	4448_1	N	[2:57571904[N	4448_2	N	[1:11031133[N	SVTYPE=BND;POS=11031133;STRANDS=--:1246;CIPOS=0,0;CIEND=0,0;CIPOS95=0,0;CIEND95=0,0;MATEID=4448_2;EVENT=4448;SU=1246;PE=1;SR=1245;ALG=PROD;AF=0.1501;NSAMP=2526;MSQ=35.75;AN=16834;AC=2526;NS=8438;AC_Hom=0;AC_Het=2535;AC_Hemi=0;MAF=0.150213;HWE=0;NFAM=2273	SVTYPE=BND;POS=57571904;STRANDS=--:1246;CIPOS=0,0;CIEND=0,0;CIPOS95=0,0;CIEND95=0,0;MATEID=4448_1;EVENT=4448;SECONDARY;SU=1246;PE=1;SR=1245;ALG=PROD;AF=0.1501;NSAMP=2526;MSQ=35.75;AN=16834;AC=2526;NS=8438;AC_Hom=0;AC_Het=2535;AC_Hemi=0;MAF=0.150213;HWE=0;NFAM=2273
1	11031145	11031158	4	15134825	15134840	6660	348387.0	+	+	BND	LOW	6660_1	N	N]4:15134832]	6660_2	N	N]1:11031151]	SVTYPE=BND;POS=11031151;STRANDS=++:37;CIPOS=-6,7;CIEND=-7,8;CIPOS95=0,0;CIEND95=0,0;MATEID=6660_2;EVENT=6660;SU=37;PE=12;SR=25;ALG=PROD;AF=0.3166;NSAMP=5330;MSQ=64.94;AN=16834;AC=5330;NS=8438;AC_Hom=0;AC_Het=5346;AC_Hemi=0;MAF=0.316781;HWE=0;NFAM=4703	SVTYPE=BND;POS=15134832;STRANDS=++:37;CIPOS=-7,8;CIEND=-6,7;CIPOS95=0,0;CIEND95=0,0;MATEID=6660_1;EVENT=6660;SECONDARY;SU=37;PE=12;SR=25;ALG=PROD;AF=0.3166;NSAMP=5330;MSQ=64.94;AN=16834;AC=5330;NS=8438;AC_Hom=0;AC_Het=5346;AC_Hemi=0;MAF=0.316781;HWE=0;NFAM=4703
1	11033897	11033917	1	11034616	11034636	253430	288.48	-	+	BND	LOW	253430_1	N	]1:11034626]N	253430_2	N	N[1:11033908[	SVTYPE=BND;POS=11033908;STRANDS=-+:22;CIPOS=-10,10;CIEND=-10,10;CIPOS95=0,0;CIEND95=0,0;MATEID=253430_2;EVENT=253430;SU=22;PE=12;SR=10;ALG=PROD;AF=0.0001782;NSAMP=2;MSQ=143.16;AN=16834;AC=3;NS=8438;AC_Hom=2;AC_Het=1;AC_Hemi=0;MAF=0.000177767;HWE=0.000177778;NFAM=2	SVTYPE=BND;POS=11034626;STRANDS=-+:22;CIPOS=-10,10;CIEND=-10,10;CIPOS95=0,0;CIEND95=0,0;MATEID=253430_1;EVENT=253430;SECONDARY;SU=22;PE=12;SR=10;ALG=PROD;AF=0.0001782;NSAMP=2;MSQ=143.16;AN=16834;AC=3;NS=8438;AC_Hom=2;AC_Het=1;AC_Hemi=0;MAF=0.000177767;HWE=0.000177778;NFAM=2
1	11037092	11037150	1	11038079	11038139	78001	1950.87	+	-	DEL	PASS	78001	N	<DEL>	.	.	.	SVTYPE=DEL;POS=11037120;SVLEN=-989;END=11038109;STRANDS=+-:81;CIPOS=-28,30;CIEND=-30,30;CIPOS95=0,0;CIEND95=0,0;SU=81;PE=45;SR=36;ALG=PROD;AF=0.0003564;NSAMP=6;MSQ=325.15;AN=16834;AC=6;NS=8438;AC_Hom=0;AC_Het=6;AC_Hemi=0;MAF=0.000355534;HWE=1;NFAM=3	.
1	11042632	11043110	1	33013383	33013701	253432	7461.35	-	+	BND	LOW	253432_1	N	]1:33013413]N	253432_2	N	N[1:11043100[	SVTYPE=BND;POS=11043100;STRANDS=-+:18;IMPRECISE;CIPOS=-467,11;CIEND=-30,288;CIPOS95=-126,11;CIEND95=-28,28;MATEID=253432_2;EVENT=253432;SU=18;PE=18;SR=0;ALG=PROD;AF=0.03731;NSAMP=624;MSQ=10.59;AN=16834;AC=628;NS=8438;AC_Hom=8;AC_Het=623;AC_Hemi=0;MAF=0.0373904;HWE=0.0144155;NFAM=569	SVTYPE=BND;POS=33013413;STRANDS=-+:18;IMPRECISE;CIPOS=-30,288;CIEND=-467,11;CIPOS95=-28,28;CIEND95=-126,11;MATEID=253432_1;EVENT=253432;SECONDARY;SU=18;PE=18;SR=0;ALG=PROD;AF=0.03731;NSAMP=624;MSQ=10.59;AN=16834;AC=628;NS=8438;AC_Hom=8;AC_Het=623;AC_Hemi=0;MAF=0.0373904;HWE=0.0144155;NFAM=569
1	11043112	11043130	1	11043409	11043426	78002	1934.82	+	-	BND	LOW	78002_1	N	N[1:11043417[	78002_2	N	]1:11043120]N	SVTYPE=BND;POS=11043120;STRANDS=+-:7;IMPRECISE;CIPOS=-8,10;CIEND=-7,10;CIPOS95=0,0;CIEND95=0,1;MATEID=78002_2;EVENT=78002;SU=7;PE=2;SR=5;ALG=PROD;AF=0.004812;NSAMP=74;MSQ=25.63;AN=16834;AC=81;NS=8438;AC_Hom=14;AC_Het=68;AC_Hemi=0;MAF=0.00485897;HWE=6.78939e-10;NFAM=74	SVTYPE=BND;POS=11043417;STRANDS=+-:7;IMPRECISE;CIPOS=-7,10;CIEND=-8,10;CIPOS95=0,1;CIEND95=0,0;MATEID=78002_1;EVENT=78002;SECONDARY;SU=7;PE=2;SR=5;ALG=PROD;AF=0.004812;NSAMP=74;MSQ=25.63;AN=16834;AC=81;NS=8438;AC_Hom=14;AC_Het=68;AC_Hemi=0;MAF=0.00485897;HWE=6.78939e-10;NFAM=74
1	11043130	11043178	1	11052637	11052693	253431	245.96	-	+	DUP	PASS	253431	N	<DUP>	.	.	.	SVTYPE=DUP;POS=11043156;SVLEN=9509;END=11052665;STRANDS=-+:24;CIPOS=-26,22;CIEND=-28,28;CIPOS95=0,0;CIEND95=0,0;SU=24;PE=14;SR=10;ALG=PROD;AF=0.0001188;NSAMP=2;MSQ=121.14;AN=16834;AC=2;NS=8438;AC_Hom=0;AC_Het=2;AC_Hemi=0;MAF=0.000118511;HWE=1;NFAM=1	.
1	11043340	11043631	1	11043880	11044045	78003	62.81	+	-	DEL	PASS	78003	N	<DEL>	.	.	.	SVTYPE=DEL;POS=11043350;SVLEN=-685;END=11044035;STRANDS=+-:4;IMPRECISE;CIPOS=-10,281;CIEND=-155,10;CIPOS95=-2,109;CIEND95=-61,3;SU=4;PE=4;SR=0;ALG=PROD;AF=5.94e-05;NSAMP=1;MSQ=62.81;AN=16834;AC=1;NS=8438;AC_Hom=0;AC_Het=1;AC_Hemi=0;MAF=5.92557e-05;HWE=1;NFAM=1	.
1	11046177	11046194	5	156015990	156016007	8044	38274.8	-	-	BND	LOW	8044_1	N	[5:156016000[N	8044_2	N	[1:11046187[N	SVTYPE=BND;POS=11046187;STRANDS=--:4;CIPOS=-9,8;CIEND=-9,8;CIPOS95=0,0;CIEND95=0,0;MATEID=8044_2;EVENT=8044;SU=4;PE=0;SR=4;ALG=PROD;AF=0.05394;NSAMP=908;MSQ=41.72;AN=16834;AC=908;NS=8438;AC_Hom=0;AC_Het=908;AC_Hemi=0;MAF=0.0538042;HWE=1.05928e-11;NFAM=883	SVTYPE=BND;POS=156016000;STRANDS=--:4;CIPOS=-9,8;CIEND=-9,8;CIPOS95=0,0;CIEND95=0,0;MATEID=8044_1;EVENT=8044;SECONDARY;SU=4;PE=0;SR=4;ALG=PROD;AF=0.05394;NSAMP=908;MSQ=41.72;AN=16834;AC=908;NS=8438;AC_Hom=0;AC_Het=908;AC_Hemi=0;MAF=0.0538042;HWE=1.05928e-11;NFAM=883
1	11046177	11046194	X	36786409	36786426	10892	82669.8	-	+	BND	LOW	10892_1	N	]X:36786418]N	10892_2	N	N[1:11046187[	SVTYPE=BND;POS=11046187;STRANDS=-+:86;CIPOS=-9,8;CIEND=-9,8;CIPOS95=0,0;CIEND95=0,0;MATEID=10892_2;EVENT=10892;SU=86;PE=0;SR=86;ALG=PROD;AF=0.09487;NSAMP=1597;MSQ=51.43;AN=16834;AC=1597;NS=8438;AC_Hom=0;AC_Het=1598;AC_Hemi=0;MAF=0.0946907;HWE=9.04379e-37;NFAM=1509	SVTYPE=BND;POS=36786418;STRANDS=-+:86;CIPOS=-9,8;CIEND=-9,8;CIPOS95=0,0;CIEND95=0,0;MATEID=10892_1;EVENT=10892;SECONDARY;SU=86;PE=0;SR=86;ALG=PROD;AF=0.09487;NSAMP=1597;MSQ=51.43;AN=16834;AC=1597;NS=8438;AC_Hom=0;AC_Het=1598;AC_Hemi=0;MAF=0.0946907;HWE=9.04379e-37;NFAM=1509
1	11046180	11046191	13	29520399	29520410	1730	81462.0	-	-	BND	LOW	1730_1	N	[13:29520406[N	1730_2	N	[1:11046187[N	SVTYPE=BND;POS=11046187;STRANDS=--:6;CIPOS=-6,5;CIEND=-6,5;CIPOS95=0,0;CIEND95=0,0;MATEID=1730_2;EVENT=1730;SU=6;PE=0;SR=6;ALG=PROD;AF=0.1034;NSAMP=1739;MSQ=46.47;AN=16834;AC=1740;NS=8438;AC_Hom=2;AC_Het=1739;AC_Hemi=0;MAF=0.103164;HWE=6.22877e-42;NFAM=1615	SVTYPE=BND;POS=29520406;STRANDS=--:6;CIPOS=-6,5;CIEND=-6,5;CIPOS95=0,0;CIEND95=0,0;MATEID=1730_1;EVENT=1730;SECONDARY;SU=6;PE=0;SR=6;ALG=PROD;AF=0.1034;NSAMP=1739;MSQ=46.47;AN=16834;AC=1740;NS=8438;AC_Hom=2;AC_Het=1739;AC_Hemi=0;MAF=0.103164;HWE=6.22877e-42;NFAM=1615
1	11046181	11046191	2	214926744	214926754	5040	46912.2	-	+	BND	LOW	5040_1	N	]2:214926749]N	5040_2	N	N[1:11046187[	SVTYPE=BND;POS=11046187;STRANDS=-+:137;CIPOS=-5,5;CIEND=-5,5;CIPOS95=0,0;CIEND95=0,0;MATEID=5040_2;EVENT=5040;SU=137;PE=0;SR=137;ALG=PROD;AF=0.06047;NSAMP=1018;MSQ=45.63;AN=16834;AC=1018;NS=8438;AC_Hom=0;AC_Het=1019;AC_Hemi=0;MAF=0.0603816;HWE=1.11601e-14;NFAM=980	SVTYPE=BND;POS=214926749;STRANDS=-+:137;CIPOS=-5,5;CIEND=-5,5;CIPOS95=0,0;CIEND95=0,0;MATEID=5040_1;EVENT=5040;SECONDARY;SU=137;PE=0;SR=137;ALG=PROD;AF=0.06047;NSAMP=1018;MSQ=45.63;AN=16834;AC=1018;NS=8438;AC_Hom=0;AC_Het=1019;AC_Hemi=0;MAF=0.0603816;HWE=1.11601e-14;NFAM=980
1	11047238	11047511	12	57494520	57495092	1334	38.95	-	+	BND	LOW	1334_1	N	]12:57494528]N	1334_2	N	N[1:11047502[	SVTYPE=BND;POS=11047502;STRANDS=-+:4;IMPRECISE;CIPOS=-263,10;CIEND=-8,564;CIPOS95=-121,2;CIEND95=0,204;MATEID=1334_2;EVENT=1334;SU=4;PE=4;SR=0;ALG=PROD;AF=5.94e-05;NSAMP=1;MSQ=35.82;AN=16834;AC=1;NS=8438;AC_Hom=0;AC_Het=1;AC_Hemi=0;MAF=5.92557e-05;HWE=1;NFAM=1	SVTYPE=BND;POS=57494528;STRANDS=-+:4;IMPRECISE;CIPOS=-8,564;CIEND=-263,10;CIPOS95=0,204;CIEND95=-121,2;MATEID=1334_1;EVENT=1334;SECONDARY;SU=4;PE=4;SR=0;ALG=PROD;AF=5.94e-05;NSAMP=1;MSQ=35.82;AN=16834;AC=1;NS=8438;AC_Hom=0;AC_Het=1;AC_Hemi=0;MAF=5.92557e-05;HWE=1;NFAM=1
1	11047312	11047650	8	19524537	19525025	9614	82.49	-	+	BND	LOW	9614_1	N	]8:19524587]N	9614_2	N	N[1:11047601[	SVTYPE=BND;POS=11047601;STRANDS=-+:5;IMPRECISE;CIPOS=-288,50;CIEND=-50,438;CIPOS95=-140,50;CIEND95=-50,156;MATEID=9614_2;EVENT=9614;SU=5;PE=5;SR=0;ALG=PROD;AF=5.94e-05;NSAMP=1;MSQ=80.78;AN=16834;AC=1;NS=8438;AC_Hom=0;AC_Het=1;AC_Hemi=0;MAF=5.92557e-05;HWE=1;NFAM=1	SVTYPE=BND;POS=19524587;STRANDS=-+:5;IMPRECISE;CIPOS=-50,438;CIEND=-288,50;CIPOS95=-50,156;CIEND95=-140,50;MATEID=9614_1;EVENT=9614;SECONDARY;SU=5;PE=5;SR=0;ALG=PROD;AF=5.94e-05;NSAMP=1;MSQ=80.78;AN=16834;AC=1;NS=8438;AC_Hom=0;AC_Het=1;AC_Hemi=0;MAF=5.92557e-05;HWE=1;NFAM=1
1	11047334	11047587	3	72551524	72552139	6119	195.14	-	+	BND	LOW	6119_1	N	]3:72551574]N	6119_2	N	N[1:11047538[	SVTYPE=BND;POS=11047538;STRANDS=-+:6;IMPRECISE;CIPOS=-203,50;CIEND=-50,565;CIPOS95=-67,50;CIEND95=-50,153;MATEID=6119_2;EVENT=6119;SU=6;PE=6;SR=0;ALG=PROD;AF=0.0007128;NSAMP=12;MSQ=14.94;AN=16834;AC=12;NS=8438;AC_Hom=0;AC_Het=12;AC_Hemi=0;MAF=0.000711069;HWE=1;NFAM=12	SVTYPE=BND;POS=72551574;STRANDS=-+:6;IMPRECISE;CIPOS=-50,565;CIEND=-203,50;CIPOS95=-50,153;CIEND95=-67,50;MATEID=6119_1;EVENT=6119;SECONDARY;SU=6;PE=6;SR=0;ALG=PROD;AF=0.0007128;NSAMP=12;MSQ=14.94;AN=16834;AC=12;NS=8438;AC_Hom=0;AC_Het=12;AC_Hemi=0;MAF=0.000711069;HWE=1;NFAM=12
1	11047390	11047390	1	11047567	11047568	78004	775503.0	+	-	DEL	PASS	78004	N	<DEL>	.	.	.	SVTYPE=DEL;POS=11047390;SVLEN=-177;END=11047567;STRANDS=+-:14668;CIPOS=0,0;CIEND=0,1;CIPOS95=0,0;CIEND95=0,0;SU=14668;PE=1014;SR=13654;ALG=PROD;AF=0.2569;NSAMP=3861;MSQ=200.5;AN=16834;AC=4324;NS=8438;AC_Hom=926;AC_Het=3403;AC_Hemi=0;MAF=0.256518;HWE=1.07705e-07;NFAM=3538	.
1	11047540	11048129	21	18772175	18772468	5491	15731.3	+	-	BND	LOW	5491_1	N	N[21:18772419[	5491_2	N	]1:11047589]N	SVTYPE=BND;POS=11047589;STRANDS=+-:17;IMPRECISE;CIPOS=-49,540;CIEND=-243,50;CIPOS95=-49,126;CIEND95=-59,50;MATEID=5491_2;EVENT=5491;SU=17;PE=17;SR=0;ALG=PROD;AF=0.02251;NSAMP=379;MSQ=40.81;AN=16834;AC=379;NS=8438;AC_Hom=0;AC_Het=381;AC_Hemi=0;MAF=0.0225764;HWE=0.0232286;NFAM=355	SVTYPE=BND;POS=18772419;STRANDS=+-:17;IMPRECISE;CIPOS=-243,50;CIEND=-49,540;CIPOS95=-59,50;CIEND95=-49,126;MATEID=5491_1;EVENT=5491;SECONDARY;SU=17;PE=17;SR=0;ALG=PROD;AF=0.02251;NSAMP=379;MSQ=40.81;AN=16834;AC=379;NS=8438;AC_Hom=0;AC_Het=381;AC_Hemi=0;MAF=0.0225764;HWE=0.0232286;NFAM=355
1	11047559	11048056	X	1007653	1007830	10719	1475.13	+	-	BND	LOW	10719_1	N	N[X:1007801[	10719_2	N	]1:11047589]N	SVTYPE=BND;POS=11047589;STRANDS=+-:13;IMPRECISE;CIPOS=-30,467;CIEND=-147,30;CIPOS95=-30,110;CIEND95=-22,22;MATEID=10719_2;EVENT=10719;SU=13;PE=13;SR=0;ALG=PROD;AF=0.002792;NSAMP=47;MSQ=30.09;AN=16834;AC=47;NS=8438;AC_Hom=0;AC_Het=47;AC_Hemi=0;MAF=0.00278502;HWE=1;NFAM=44	SVTYPE=BND;POS=1007801;STRANDS=+-:13;IMPRECISE;CIPOS=-147,30;CIEND=-30,467;CIPOS95=-22,22;CIEND95=-30,110;MATEID=10719_1;EVENT=10719;SECONDARY;SU=13;PE=13;SR=0;ALG=PROD;AF=0.002792;NSAMP=47;MSQ=30.09;AN=16834;AC=47;NS=8438;AC_Hom=0;AC_Het=47;AC_Hemi=0;MAF=0.00278502;HWE=1;NFAM=44
1	11047560	11048119	14	98419878	98420330	2433	171.04	+	+	BND	LOW	2433_1	N	N]14:98419908]	2433_2	N	N]1:11047590]	SVTYPE=BND;POS=11047590;STRANDS=++:4;IMPRECISE;CIPOS=-30,529;CIEND=-30,422;CIPOS95=-30,179;CIEND95=-30,119;MATEID=2433_2;EVENT=2433;SU=4;PE=4;SR=0;ALG=PROD;AF=0.0004752;NSAMP=8;MSQ=19.68;AN=16834;AC=8;NS=8438;AC_Hom=0;AC_Het=8;AC_Hemi=0;MAF=0.000474046;HWE=1;NFAM=8	SVTYPE=BND;POS=98419908;STRANDS=++:4;IMPRECISE;CIPOS=-30,422;CIEND=-30,529;CIPOS95=-30,119;CIEND95=-30,179;MATEID=2433_1;EVENT=2433;SECONDARY;SU=4;PE=4;SR=0;ALG=PROD;AF=0.0004752;NSAMP=8;MSQ=19.68;AN=16834;AC=8;NS=8438;AC_Hom=0;AC_Het=8;AC_Hemi=0;MAF=0.000474046;HWE=1;NFAM=8
1	11047561	11048040	10	47082990	47083200	299	844.42	+	-	BND	LOW	299_1	N	N[10:47083171[	299_2	N	]1:11047588]N	SVTYPE=BND;POS=11047588;STRANDS=+-:24;IMPRECISE;CIPOS=-27,452;CIEND=-180,30;CIPOS95=-27,81;CIEND95=-25,25;MATEID=299_2;EVENT=299;SU=24;PE=24;SR=0;ALG=PROD;AF=0.001544;NSAMP=26;MSQ=31.66;AN=16834;AC=26;NS=8438;AC_Hom=0;AC_Het=26;AC_Hemi=0;MAF=0.00154065;HWE=1;NFAM=24	SVTYPE=BND;POS=47083171;STRANDS=+-:24;IMPRECISE;CIPOS=-180,30;CIEND=-27,452;CIPOS95=-25,25;CIEND95=-27,81;MATEID=299_1;EVENT=299;SECONDARY;SU=24;PE=24;SR=0;ALG=PROD;AF=0.001544;NSAMP=26;MSQ=31.66;AN=16834;AC=26;NS=8438;AC_Hom=0;AC_Het=26;AC_Hemi=0;MAF=0.00154065;HWE=1;NFAM=24
1	11047569	11048005	15	53409491	53409813	2631	1858.68	+	+	BND	LOW	2631_1	N	N]15:53409541]	2631_2	N	N]1:11047590]	SVTYPE=BND;POS=11047590;STRANDS=++:65;IMPRECISE;CIPOS=-21,415;CIEND=-50,272;CIPOS95=-21,67;CIEND95=-12,12;MATEID=2631_2;EVENT=2631;SU=65;PE=65;SR=0;ALG=PROD;AF=0.004039;NSAMP=68;MSQ=26.59;AN=16834;AC=68;NS=8438;AC_Hom=0;AC_Het=68;AC_Hemi=0;MAF=0.00402939;HWE=1;NFAM=67	SVTYPE=BND;POS=53409541;STRANDS=++:65;IMPRECISE;CIPOS=-50,272;CIEND=-21,415;CIPOS95=-12,12;CIEND95=-21,67;MATEID=2631_1;EVENT=2631;SECONDARY;SU=65;PE=65;SR=0;ALG=PROD;AF=0.004039;NSAMP=68;MSQ=26.59;AN=16834;AC=68;NS=8438;AC_Hom=0;AC_Het=68;AC_Hemi=0;MAF=0.00402939;HWE=1;NFAM=67
1	11047581	11048001	5	3067395	3067622	7453	1721.6	+	+	BND	LOW	7453_1	N	N]5:3067438]	7453_2	N	N]1:11047590]	SVTYPE=BND;POS=11047590;STRANDS=++:92;IMPRECISE;CIPOS=-9,411;CIEND=-43,184;CIPOS95=-9,63;CIEND95=-6,6;MATEID=7453_2;EVENT=7453;SU=92;PE=92;SR=0;ALG=PROD;AF=0.003564;NSAMP=60;MSQ=27.69;AN=16834;AC=60;NS=8438;AC_Hom=0;AC_Het=60;AC_Hemi=0;MAF=0.00355534;HWE=1;NFAM=60	SVTYPE=BND;POS=3067438;STRANDS=++:92;IMPRECISE;CIPOS=-43,184;CIEND=-9,411;CIPOS95=-6,6;CIEND95=-9,63;MATEID=7453_1;EVENT=7453;SECONDARY;SU=92;PE=92;SR=0;ALG=PROD;AF=0.003564;NSAMP=60;MSQ=27.69;AN=16834;AC=60;NS=8438;AC_Hom=0;AC_Het=60;AC_Hemi=0;MAF=0.00355534;HWE=1;NFAM=60
1	11047581	11048039	22	45024976	45025209	5782	9.36	+	-	BND	LOW	5782_1	N	N[22:45025200[	5782_2	N	]1:11047589]N	SVTYPE=BND;POS=11047589;STRANDS=+-:4;IMPRECISE;CIPOS=-8,450;CIEND=-223,10;CIPOS95=0,143;CIEND95=-102,2;MATEID=5782_2;EVENT=5782;SU=4;PE=4;SR=0;ALG=PROD;AF=5.94e-05;NSAMP=1;MSQ=9.36;AN=16834;AC=1;NS=8438;AC_Hom=0;AC_Het=1;AC_Hemi=0;MAF=5.92557e-05;HWE=1;NFAM=1	SVTYPE=BND;POS=45025200;STRANDS=+-:4;IMPRECISE;CIPOS=-223,10;CIEND=-8,450;CIPOS95=-102,2;CIEND95=0,143;MATEID=5782_1;EVENT=5782;SECONDARY;SU=4;PE=4;SR=0;ALG=PROD;AF=5.94e-05;NSAMP=1;MSQ=9.36;AN=16834;AC=1;NS=8438;AC_Hom=0;AC_Het=1;AC_Hemi=0;MAF=5.92557e-05;HWE=1;NFAM=1
1	11047582	11048075	16	8831644	8831911	2873	1614.54	+	-	BND	LOW	2873_1	N	N[16:8831902[	2873_2	N	]1:11047590]N	SVTYPE=BND;POS=11047590;STRANDS=+-:4;IMPRECISE;CIPOS=-8,485;CIEND=-257,10;CIPOS95=0,171;CIEND95=-126,2;MATEID=2873_2;EVENT=2873;SU=4;PE=4;SR=0;ALG=PROD;AF=0.003683;NSAMP=62;MSQ=24.95;AN=16834;AC=62;NS=8438;AC_Hom=0;AC_Het=62;AC_Hemi=0;MAF=0.00367386;HWE=1;NFAM=62	SVTYPE=BND;POS=8831902;STRANDS=+-:4;IMPRECISE;CIPOS=-257,10;CIEND=-8,485;CIPOS95=-126,2;CIEND95=0,171;MATEID=2873_1;EVENT=2873;SECONDARY;SU=4;PE=4;SR=0;ALG=PROD;AF=0.003683;NSAMP=62;MSQ=24.95;AN=16834;AC=62;NS=8438;AC_Hom=0;AC_Het=62;AC_Hemi=0;MAF=0.00367386;HWE=1;NFAM=62
1	11047583	11047600	1	223352826	223352866	291662	11632.1	+	+	BND	LOW	291662_1	N	N]1:223352836]	291662_2	N	N]1:11047590]	SVTYPE=BND;POS=11047590;STRANDS=++:394;IMPRECISE;CIPOS=-7,10;CIEND=-10,30;CIPOS95=-1,1;CIEND95=-1,1;MATEID=291662_2;EVENT=291662;SU=394;PE=388;SR=6;ALG=PROD;AF=0.01966;NSAMP=331;MSQ=34.4;AN=16834;AC=331;NS=8438;AC_Hom=0;AC_Het=332;AC_Hemi=0;MAF=0.0196729;HWE=0.0807799;NFAM=296	SVTYPE=BND;POS=223352836;STRANDS=++:394;IMPRECISE;CIPOS=-10,30;CIEND=-7,10;CIPOS95=-1,1;CIEND95=-1,1;MATEID=291662_1;EVENT=291662;SECONDARY;SU=394;PE=388;SR=6;ALG=PROD;AF=0.01966;NSAMP=331;MSQ=34.4;AN=16834;AC=331;NS=8438;AC_Hom=0;AC_Het=332;AC_Hemi=0;MAF=0.0196729;HWE=0.0807799;NFAM=296
1	11047941	11048176	1	58766354	58766908	253433	2597.99	-	+	BND	LOW	253433_1	N	]1:58766387]N	253433_2	N	N[1:11048127[	SVTYPE=BND;POS=11048127;STRANDS=-+:16;IMPRECISE;CIPOS=-185,50;CIEND=-33,521;CIPOS95=-32,32;CIEND95=-33,111;MATEID=253433_2;EVENT=253433;SU=16;PE=16;SR=0;ALG=PROD;AF=0.01135;NSAMP=191;MSQ=10.6;AN=16834;AC=191;NS=8438;AC_Hom=0;AC_Het=192;AC_Hemi=0;MAF=0.0113771;HWE=0.629588;NFAM=189	SVTYPE=BND;POS=58766387;STRANDS=-+:16;IMPRECISE;CIPOS=-33,521;CIEND=-185,50;CIPOS95=-33,111;CIEND95=-32,32;MATEID=253433_1;EVENT=253433;SECONDARY;SU=16;PE=16;SR=0;ALG=PROD;AF=0.01135;NSAMP=191;MSQ=10.6;AN=16834;AC=191;NS=8438;AC_Hom=0;AC_Het=192;AC_Hemi=0;MAF=0.0113771;HWE=0.629588;NFAM=189
1	11047999	11048150	2	16157850	16158218	4286	3627.94	-	-	BND	LOW	4286_1	N	[2:16158190[N	4286_2	N	[1:11048121[N	SVTYPE=BND;POS=11048121;STRANDS=--:10;IMPRECISE;CIPOS=-121,30;CIEND=-339,29;CIPOS95=-35,30;CIEND95=-92,29;MATEID=4286_2;EVENT=4286;SU=10;PE=10;SR=0;ALG=PROD;AF=0.007069;NSAMP=119;MSQ=29.47;AN=16834;AC=119;NS=8438;AC_Hom=0;AC_Het=119;AC_Hemi=0;MAF=0.00705143;HWE=1;NFAM=119	SVTYPE=BND;POS=16158190;STRANDS=--:10;IMPRECISE;CIPOS=-339,29;CIEND=-121,30;CIPOS95=-92,29;CIEND95=-35,30;MATEID=4286_1;EVENT=4286;SECONDARY;SU=10;PE=10;SR=0;ALG=PROD;AF=0.007069;NSAMP=119;MSQ=29.47;AN=16834;AC=119;NS=8438;AC_Hom=0;AC_Het=119;AC_Hemi=0;MAF=0.00705143;HWE=1;NFAM=119
1	11048110	11048119	X	85922394	85922403	11079	16654.0	-	+	BND	LOW	11079_1	N	]X:85922398]N	11079_2	N	N[1:11048114[	SVTYPE=BND;POS=11048114;STRANDS=-+:169;CIPOS=-3,6;CIEND=-4,5;CIPOS95=0,0;CIEND95=0,0;MATEID=11079_2;EVENT=11079;SU=169;PE=22;SR=147;ALG=PROD;AF=0.03059;NSAMP=515;MSQ=31.56;AN=16834;AC=515;NS=8438;AC_Hom=0;AC_Het=516;AC_Hemi=0;MAF=0.030576;HWE=0.000628125;NFAM=501	SVTYPE=BND;POS=85922398;STRANDS=-+:169;CIPOS=-4,5;CIEND=-3,6;CIPOS95=0,0;CIEND95=0,0;MATEID=11079_1;EVENT=11079;SECONDARY;SU=169;PE=22;SR=147;ALG=PROD;AF=0.03059;NSAMP=515;MSQ=31.56;AN=16834;AC=515;NS=8438;AC_Hom=0;AC_Het=516;AC_Hemi=0;MAF=0.030576;HWE=0.000628125;NFAM=501
1	11050127	11050184	15	100798834	100798891	2833	121.9	-	+	BND	LOW	2833_1	N	]15:100798863]N	2833_2	N	N[1:11050157[	SVTYPE=BND;POS=11050157;STRANDS=-+:8;CIPOS=-29,28;CIEND=-29,28;CIPOS95=0,0;CIEND95=0,0;MATEID=2833_2;EVENT=2833;SU=8;PE=0;SR=8;ALG=PROD;AF=0.0003564;NSAMP=6;MSQ=19.09;AN=16834;AC=6;NS=8438;AC_Hom=0;AC_Het=6;AC_Hemi=0;MAF=0.000355534;HWE=1;NFAM=6	SVTYPE=BND;POS=100798863;STRANDS=-+:8;CIPOS=-29,28;CIEND=-29,28;CIPOS95=0,0;CIEND95=0,0;MATEID=2833_1;EVENT=2833;SECONDARY;SU=8;PE=0;SR=8;ALG=PROD;AF=0.0003564;NSAMP=6;MSQ=19.09;AN=16834;AC=6;NS=8438;AC_Hom=0;AC_Het=6;AC_Hemi=0;MAF=0.000355534;HWE=1;NFAM=6
1	11051210	11051289	1	11054596	11054689	253434	795.76	-	+	DUP	PASS	253434	N	<DUP>	.	.	.	SVTYPE=DUP;POS=11051239;SVLEN=3400;END=11054639;STRANDS=-+:59;IMPRECISE;CIPOS=-29,50;CIEND=-43,50;CIPOS95=-7,7;CIEND95=-3,3;SU=59;PE=57;SR=2;ALG=PROD;AF=0.000594;NSAMP=10;MSQ=79.48;AN=16834;AC=10;NS=8438;AC_Hom=0;AC_Het=10;AC_Hemi=0;MAF=0.000592557;HWE=1;NFAM=4	.
1	11051397	11051440	1	11054760	11054813	253435	748.55	-	+	DUP	PASS	253435	N	<DUP>	.	.	.	SVTYPE=DUP;POS=11051417;SVLEN=3366;END=11054783;STRANDS=-+:57;IMPRECISE;CIPOS=-20,23;CIEND=-23,30;CIPOS95=0,0;CIEND95=-1,1;SU=57;PE=55;SR=2;ALG=PROD;AF=0.000594;NSAMP=9;MSQ=82.95;AN=16834;AC=10;NS=8438;AC_Hom=2;AC_Het=8;AC_Hemi=0;MAF=0.000592557;HWE=0.00266445;NFAM=6	.
1	11053279	11053593	1	11054509	11054692	291663	53.72	-	-	BND	LOW	291663_1	N	[1:11054683[N	291663_2	N	[1:11053584[N	SVTYPE=BND;POS=11053584;STRANDS=--:7;IMPRECISE;CIPOS=-304,10;CIEND=-173,10;CIPOS95=-134,1;CIEND95=-79,2;MATEID=291663_2;EVENT=291663;SU=7;PE=7;SR=0;ALG=PROD;AF=5.94e-05;NSAMP=1;MSQ=53.72;AN=16834;AC=1;NS=8438;AC_Hom=0;AC_Het=1;AC_Hemi=0;MAF=5.92557e-05;HWE=1;NFAM=1	SVTYPE=BND;POS=11054683;STRANDS=--:7;IMPRECISE;CIPOS=-173,10;CIEND=-304,10;CIPOS95=-79,2;CIEND95=-134,1;MATEID=291663_1;EVENT=291663;SECONDARY;SU=7;PE=7;SR=0;ALG=PROD;AF=5.94e-05;NSAMP=1;MSQ=53.72;AN=16834;AC=1;NS=8438;AC_Hom=0;AC_Het=1;AC_Hemi=0;MAF=5.92557e-05;HWE=1;NFAM=1
1	11053747	11054116	1	11054657	11054962	291664	161.36	+	+	BND	LOW	291664_1	N	N]1:11054687]	291664_2	N	N]1:11053777]	SVTYPE=BND;POS=11053777;STRANDS=++:15;IMPRECISE;CIPOS=-30,339;CIEND=-30,275;CIPOS95=-30,98;CIEND95=-30,47;MATEID=291664_2;EVENT=291664;SU=15;PE=15;SR=0;ALG=PROD;AF=0.0001188;NSAMP=2;MSQ=80.69;AN=16834;AC=2;NS=8438;AC_Hom=0;AC_Het=2;AC_Hemi=0;MAF=0.000118511;HWE=1;NFAM=2	SVTYPE=BND;POS=11054687;STRANDS=++:15;IMPRECISE;CIPOS=-30,275;CIEND=-30,339;CIPOS95=-30,47;CIEND95=-30,98;MATEID=291664_1;EVENT=291664;SECONDARY;SU=15;PE=15;SR=0;ALG=PROD;AF=0.0001188;NSAMP=2;MSQ=80.69;AN=16834;AC=2;NS=8438;AC_Hom=0;AC_Het=2;AC_Hemi=0;MAF=0.000118511;HWE=1;NFAM=2
1	11054660	11055058	1	11055307	11056179	78007	14050.0	+	-	BND	LOW	78007_1	N	N[1:11056043[	78007_2	N	]1:11054726]N	SVTYPE=BND;POS=11054726;STRANDS=+-:566;IMPRECISE;CIPOS=-66,332;CIEND=-735,137;CIPOS95=-15,15;CIEND95=-338,137;MATEID=78007_2;EVENT=78007;SU=566;PE=566;SR=0;ALG=SUM;AF=0.004396;NSAMP=74;MSQ=189.87;RETAINED;AN=16834;AC=74;NS=8438;AC_Hom=0;AC_Het=74;AC_Hemi=0;MAF=0.00438493;HWE=1;NFAM=74	SVTYPE=BND;POS=11056043;STRANDS=+-:566;IMPRECISE;CIPOS=-735,137;CIEND=-66,332;CIPOS95=-338,137;CIEND95=-15,15;MATEID=78007_1;EVENT=78007;SECONDARY;SU=566;PE=566;SR=0;ALG=SUM;AF=0.004396;NSAMP=74;MSQ=189.87;RETAINED;AN=16834;AC=74;NS=8438;AC_Hom=0;AC_Het=74;AC_Hemi=0;MAF=0.00438493;HWE=1;NFAM=74
1	11054755	11054812	1	11055142	11055193	78006	1420.92	+	-	DEL	PASS	78006	N	<DEL>	.	.	.	SVTYPE=DEL;POS=11054783;SVLEN=-386;END=11055169;STRANDS=+-:22;CIPOS=-28,29;CIEND=-27,24;CIPOS95=0,0;CIEND95=0,0;SU=22;PE=16;SR=6;ALG=PROD;AF=0.0003564;NSAMP=6;MSQ=236.69;RETAINED;AN=16834;AC=6;NS=8438;AC_Hom=0;AC_Het=6;AC_Hemi=0;MAF=0.000355534;HWE=1;NFAM=6	.
1	11055206	11055361	1	11055755	11055949	78009	1115.26	+	-	BND	LOW	78009_1	N	N[1:11055940[	78009_2	N	]1:11055216]N	SVTYPE=BND;POS=11055216;STRANDS=+-:17;IMPRECISE;CIPOS=-10,145;CIEND=-184,10;CIPOS95=-3,25;CIEND95=-47,3;MATEID=78009_2;EVENT=78009;SU=17;PE=17;SR=0;ALG=PROD;AF=0.001069;NSAMP=18;MSQ=61.68;AN=16834;AC=18;NS=8438;AC_Hom=0;AC_Het=18;AC_Hemi=0;MAF=0.0010666;HWE=1;NFAM=18	SVTYPE=BND;POS=11055940;STRANDS=+-:17;IMPRECISE;CIPOS=-184,10;CIEND=-10,145;CIPOS95=-47,3;CIEND95=-3,25;MATEID=78009_1;EVENT=78009;SECONDARY;SU=17;PE=17;SR=0;ALG=PROD;AF=0.001069;NSAMP=18;MSQ=61.68;AN=16834;AC=18;NS=8438;AC_Hom=0;AC_Het=18;AC_Hemi=0;MAF=0.0010666;HWE=1;NFAM=18
1	11055547	11055720	1	11056952	11057114	291665	113.78	-	-	BND	LOW	291665_1	N	[1:11057105[N	291665_2	N	[1:11055711[N	SVTYPE=BND;POS=11055711;STRANDS=--:8;IMPRECISE;CIPOS=-163,10;CIEND=-152,10;CIPOS95=-79,2;CIEND95=-71,2;MATEID=291665_2;EVENT=291665;SU=8;PE=8;SR=0;ALG=PROD;AF=5.94e-05;NSAMP=1;MSQ=113.78;AN=16834;AC=1;NS=8438;AC_Hom=0;AC_Het=1;AC_Hemi=0;MAF=5.92557e-05;HWE=1;NFAM=1	SVTYPE=BND;POS=11057105;STRANDS=--:8;IMPRECISE;CIPOS=-152,10;CIEND=-163,10;CIPOS95=-71,2;CIEND95=-79,2;MATEID=291665_1;EVENT=291665;SECONDARY;SU=8;PE=8;SR=0;ALG=PROD;AF=5.94e-05;NSAMP=1;MSQ=113.78;AN=16834;AC=1;NS=8438;AC_Hom=0;AC_Het=1;AC_Hemi=0;MAF=5.92557e-05;HWE=1;NFAM=1
1	11055663	11055905	1	11057269	11057696	291666	14.98	+	+	BND	LOW	291666_1	N	N]1:11057278]	291666_2	N	N]1:11055673]	SVTYPE=BND;POS=11055673;STRANDS=++:4;IMPRECISE;CIPOS=-10,232;CIEND=-9,418;CIPOS95=-3,55;CIEND95=0,134;MATEID=291666_2;EVENT=291666;SU=4;PE=4;SR=0;ALG=PROD;AF=5.94e-05;NSAMP=1;MSQ=14.98;AN=16834;AC=1;NS=8438;AC_Hom=0;AC_Het=1;AC_Hemi=0;MAF=5.92557e-05;HWE=1;NFAM=1	SVTYPE=BND;POS=11057278;STRANDS=++:4;IMPRECISE;CIPOS=-9,418;CIEND=-10,232;CIPOS95=0,134;CIEND95=-3,55;MATEID=291666_1;EVENT=291666;SECONDARY;SU=4;PE=4;SR=0;ALG=PROD;AF=5.94e-05;NSAMP=1;MSQ=14.98;AN=16834;AC=1;NS=8438;AC_Hom=0;AC_Het=1;AC_Hemi=0;MAF=5.92557e-05;HWE=1;NFAM=1
1	11055855	11055872	1	11056168	11056185	78010	63.94	+	-	BND	LOW	78010_1	N	N[1:11056178[	78010_2	N	]1:11055864]N	SVTYPE=BND;POS=11055864;STRANDS=+-:4;CIPOS=-9,8;CIEND=-9,8;CIPOS95=0,0;CIEND95=0,0;MATEID=78010_2;EVENT=78010;SU=4;PE=0;SR=4;ALG=PROD;AF=0.0001782;NSAMP=3;MSQ=21.21;AN=16834;AC=3;NS=8438;AC_Hom=0;AC_Het=3;AC_Hemi=0;MAF=0.000177767;HWE=1;NFAM=3	SVTYPE=BND;POS=11056178;STRANDS=+-:4;CIPOS=-9,8;CIEND=-9,8;CIPOS95=0,0;CIEND95=0,0;MATEID=78010_1;EVENT=78010;SECONDARY;SU=4;PE=0;SR=4;ALG=PROD;AF=0.0001782;NSAMP=3;MSQ=21.21;AN=16834;AC=3;NS=8438;AC_Hom=0;AC_Het=3;AC_Hemi=0;MAF=0.000177767;HWE=1;NFAM=3
1	11060116	11060116	1	11062306	11062306	78011	334875.0	+	-	DEL	PASS	78011	N	<DEL>	.	.	.	SVTYPE=DEL;POS=11060116;SVLEN=-2190;END=11062306;STRANDS=+-:11017;CIPOS=0,0;CIEND=0,0;CIPOS95=0,0;CIEND95=0,0;SU=11017;PE=9137;SR=1880;ALG=PROD;AF=0.05911;NSAMP=942;MSQ=355.49;AN=16834;AC=995;NS=8438;AC_Hom=106;AC_Het=889;AC_Hemi=0;MAF=0.0589595;HWE=1.96178e-05;NFAM=933	.
1	11061807	11062185	1	11064671	11065116	78012	50.75	+	-	DEL	PASS	78012	N	<DEL>	.	.	.	SVTYPE=DEL;POS=11061817;SVLEN=-3289;END=11065106;STRANDS=+-:6;IMPRECISE;CIPOS=-10,368;CIEND=-435,10;CIPOS95=-2,97;CIEND95=-161,0;SU=6;PE=6;SR=0;ALG=PROD;AF=5.94e-05;NSAMP=1;MSQ=50.72;AN=16834;AC=1;NS=8438;AC_Hom=0;AC_Het=1;AC_Hemi=0;MAF=5.92557e-05;HWE=1;NFAM=1	.
1	11068891	11069103	1	11070653	11070929	78014	230.57	+	-	DEL	PASS	78014	N	<DEL>	.	.	.	SVTYPE=DEL;POS=11068901;SVLEN=-2018;END=11070919;STRANDS=+-:13;IMPRECISE;CIPOS=-10,202;CIEND=-266,10;CIPOS95=-2,51;CIEND95=-99,0;SU=13;PE=13;SR=0;ALG=PROD;AF=5.94e-05;NSAMP=1;MSQ=230.56;AN=16834;AC=1;NS=8438;AC_Hom=0;AC_Het=1;AC_Hemi=0;MAF=5.92557e-05;HWE=1;NFAM=1	.
1	11069060	11069168	6	109517018	109517398	8643	165.89	-	+	BND	LOW	8643_1	N	]6:109517028]N	8643_2	N	N[1:11069139[	SVTYPE=BND;POS=11069139;STRANDS=-+:35;IMPRECISE;CIPOS=-78,30;CIEND=-10,370;CIPOS95=-10,10;CIEND95=-10,89;MATEID=8643_2;EVENT=8643;SU=35;PE=35;SR=0;ALG=PROD;AF=0.0005346;NSAMP=9;MSQ=17.43;AN=16834;AC=9;NS=8438;AC_Hom=0;AC_Het=9;AC_Hemi=0;MAF=0.000533302;HWE=1;NFAM=9	SVTYPE=BND;POS=109517028;STRANDS=-+:35;IMPRECISE;CIPOS=-10,370;CIEND=-78,30;CIPOS95=-10,89;CIEND95=-10,10;MATEID=8643_1;EVENT=8643;SECONDARY;SU=35;PE=35;SR=0;ALG=PROD;AF=0.0005346;NSAMP=9;MSQ=17.43;AN=16834;AC=9;NS=8438;AC_Hom=0;AC_Het=9;AC_Hemi=0;MAF=0.000533302;HWE=1;NFAM=9
1	11069109	11069166	15	79628916	79628973	2749	1486.38	-	-	BND	LOW	2749_1	N	[15:79628946[N	2749_2	N	[1:11069139[N	SVTYPE=BND;POS=11069139;STRANDS=--:46;CIPOS=-29,28;CIEND=-29,28;CIPOS95=0,0;CIEND95=0,0;MATEID=2749_2;EVENT=2749;SU=46;PE=0;SR=46;ALG=PROD;AF=0.003861;NSAMP=65;MSQ=21.03;AN=16834;AC=65;NS=8438;AC_Hom=0;AC_Het=65;AC_Hemi=0;MAF=0.00385162;HWE=1;NFAM=63	SVTYPE=BND;POS=79628946;STRANDS=--:46;CIPOS=-29,28;CIEND=-29,28;CIPOS95=0,0;CIEND95=0,0;MATEID=2749_1;EVENT=2749;SECONDARY;SU=46;PE=0;SR=46;ALG=PROD;AF=0.003861;NSAMP=65;MSQ=21.03;AN=16834;AC=65;NS=8438;AC_Hom=0;AC_Het=65;AC_Hemi=0;MAF=0.00385162;HWE=1;NFAM=63
1	11069518	11069850	1	11070143	11070331	78015	206.2	+	-	DEL	PASS	78015	N	<DEL>	.	.	.	SVTYPE=DEL;POS=11069548;SVLEN=-753;END=11070301;STRANDS=+-:17;IMPRECISE;CIPOS=-30,302;CIEND=-158,30;CIPOS95=-30,47;CIEND95=-40,30;SU=17;PE=17;SR=0;ALG=PROD;AF=0.0001188;NSAMP=2;MSQ=103.1;AN=16834;AC=2;NS=8438;AC_Hom=0;AC_Het=2;AC_Hemi=0;MAF=0.000118511;HWE=1;NFAM=2	.
1	11070710	11070760	1	11071508	11071541	253436	6507.34	-	+	BND	LOW	253436_1	N	]1:11071518]N	253436_2	N	N[1:11070751[	SVTYPE=BND;POS=11070751;STRANDS=-+:451;IMPRECISE;CIPOS=-40,10;CIEND=-10,23;CIPOS95=-2,2;CIEND95=-3,3;MATEID=253436_2;EVENT=253436;SU=451;PE=450;SR=1;ALG=PROD;AF=0.008198;NSAMP=117;MSQ=54.36;AN=16834;AC=138;NS=8438;AC_Hom=42;AC_Het=96;AC_Hemi=0;MAF=0.00817729;HWE=8.69849e-29;NFAM=116	SVTYPE=BND;POS=11071518;STRANDS=-+:451;IMPRECISE;CIPOS=-10,23;CIEND=-40,10;CIPOS95=-3,3;CIEND95=-2,2;MATEID=253436_1;EVENT=253436;SECONDARY;SU=451;PE=450;SR=1;ALG=PROD;AF=0.008198;NSAMP=117;MSQ=54.36;AN=16834;AC=138;NS=8438;AC_Hom=42;AC_Het=96;AC_Hemi=0;MAF=0.00817729;HWE=8.69849e-29;NFAM=116
1	11071150	11071207	1	11071538	11071595	78016	51.39	+	-	BND	LOW	78016_1	N	N[1:11071568[	78016_2	N	]1:11071179]N	SVTYPE=BND;POS=11071179;STRANDS=+-:8;CIPOS=-29,28;CIEND=-29,28;CIPOS95=0,0;CIEND95=0,0;MATEID=78016_2;EVENT=78016;SU=8;PE=0;SR=8;ALG=PROD;AF=5.94e-05;NSAMP=1;MSQ=50.85;AN=16834;AC=1;NS=8438;AC_Hom=0;AC_Het=1;AC_Hemi=0;MAF=5.92557e-05;HWE=1;NFAM=1	SVTYPE=BND;POS=11071568;STRANDS=+-:8;CIPOS=-29,28;CIEND=-29,28;CIPOS95=0,0;CIEND95=0,0;MATEID=78016_1;EVENT=78016;SECONDARY;SU=8;PE=0;SR=8;ALG=PROD;AF=5.94e-05;NSAMP=1;MSQ=50.85;AN=16834;AC=1;NS=8438;AC_Hom=0;AC_Het=1;AC_Hemi=0;MAF=5.92557e-05;HWE=1;NFAM=1
1	11074956	11075304	1	11075462	11075621	78017	179.72	+	-	DEL	PASS	78017	N	<DEL>	.	.	.	SVTYPE=DEL;POS=11074966;SVLEN=-645;END=11075611;STRANDS=+-:9;IMPRECISE;CIPOS=-10,338;CIEND=-149,10;CIPOS95=-1,89;CIEND95=-64,2;SU=9;PE=9;SR=0;ALG=PROD;AF=5.94e-05;NSAMP=1;MSQ=179.72;AN=16834;AC=1;NS=8438;AC_Hom=0;AC_Het=1;AC_Hemi=0;MAF=5.92557e-05;HWE=1;NFAM=1	.
1	11079913	11079930	1	11080165	11080182	78018	128.34	+	-	BND	LOW	78018_1	N	N[1:11080175[	78018_2	N	]1:11079922]N	SVTYPE=BND;POS=11079922;STRANDS=+-:4;CIPOS=-9,8;CIEND=-9,8;CIPOS95=0,0;CIEND95=0,0;MATEID=78018_2;EVENT=78018;SU=4;PE=0;SR=4;ALG=PROD;AF=0.0004158;NSAMP=7;MSQ=16.27;AN=16834;AC=7;NS=8438;AC_Hom=0;AC_Het=7;AC_Hemi=0;MAF=0.00041479;HWE=1;NFAM=7	SVTYPE=BND;POS=11080175;STRANDS=+-:4;CIPOS=-9,8;CIEND=-9,8;CIPOS95=0,0;CIEND95=0,0;MATEID=78018_1;EVENT=78018;SECONDARY;SU=4;PE=0;SR=4;ALG=PROD;AF=0.0004158;NSAMP=7;MSQ=16.27;AN=16834;AC=7;NS=8438;AC_Hom=0;AC_Het=7;AC_Hemi=0;MAF=0.00041479;HWE=1;NFAM=7
1	11082422	11082426	1	11083410	11083414	291667	440.09	-	-	BND	PASS	291667_1	N	[1:11083414[N	291667_2	N	[1:11082426[N	SVTYPE=BND;POS=11082426;STRANDS=--:28;CIPOS=-3,1;CIEND=-3,1;CIPOS95=0,0;CIEND95=0,0;MATEID=291667_2;EVENT=291667;SU=28;PE=17;SR=11;ALG=PROD;AF=5.94e-05;NSAMP=1;MSQ=440.09;AN=16834;AC=1;NS=8438;AC_Hom=0;AC_Het=1;AC_Hemi=0;MAF=5.92557e-05;HWE=1;NFAM=1	SVTYPE=BND;POS=11083414;STRANDS=--:28;CIPOS=-3,1;CIEND=-3,1;CIPOS95=0,0;CIEND95=0,0;MATEID=291667_1;EVENT=291667;SECONDARY;SU=28;PE=17;SR=11;ALG=PROD;AF=5.94e-05;NSAMP=1;MSQ=440.09;AN=16834;AC=1;NS=8438;AC_Hom=0;AC_Het=1;AC_Hemi=0;MAF=5.92557e-05;HWE=1;NFAM=1
1	11083398	11083416	1	105487438	105487455	291668	209.39	+	+	BND	LOW	291668_1	N	N]1:105487445]	291668_2	N	N]1:11083406]	SVTYPE=BND;POS=11083406;STRANDS=++:17;CIPOS=-8,10;CIEND=-7,10;CIPOS95=0,0;CIEND95=0,0;MATEID=291668_2;EVENT=291668;SU=17;PE=12;SR=5;ALG=PROD;AF=5.94e-05;NSAMP=1;MSQ=209.39;AN=16834;AC=1;NS=8438;AC_Hom=0;AC_Het=1;AC_Hemi=0;MAF=5.92557e-05;HWE=1;NFAM=1	SVTYPE=BND;POS=105487445;STRANDS=++:17;CIPOS=-7,10;CIEND=-8,10;CIPOS95=0,0;CIEND95=0,0;MATEID=291668_1;EVENT=291668;SECONDARY;SU=17;PE=12;SR=5;ALG=PROD;AF=5.94e-05;NSAMP=1;MSQ=209.39;AN=16834;AC=1;NS=8438;AC_Hom=0;AC_Het=1;AC_Hemi=0;MAF=5.92557e-05;HWE=1;NFAM=1
1	11084678	11084729	1	11090900	11090940	253437	109.52	-	+	DUP	PASS	253437	N	<DUP>	.	.	.	SVTYPE=DUP;POS=11084705;SVLEN=6215;END=11090920;STRANDS=-+:23;CIPOS=-27,24;CIEND=-20,20;CIPOS95=0,0;CIEND95=0,0;SU=23;PE=14;SR=9;ALG=PROD;AF=0.0001188;NSAMP=2;MSQ=54.61;AN=16834;AC=2;NS=8438;AC_Hom=0;AC_Het=2;AC_Hemi=0;MAF=0.000118511;HWE=1;NFAM=2	.
1	11092643	11092663	1	236587352	236587372	78019	80.75	+	-	BND	LOW	78019_1	N	N[1:236587363[	78019_2	N	]1:11092653]N	SVTYPE=BND;POS=11092653;STRANDS=+-:5;CIPOS=-10,10;CIEND=-10,10;CIPOS95=0,0;CIEND95=0,0;MATEID=78019_2;EVENT=78019;SU=5;PE=0;SR=5;ALG=PROD;AF=0.0002376;NSAMP=4;MSQ=17.96;AN=16834;AC=4;NS=8438;AC_Hom=0;AC_Het=4;AC_Hemi=0;MAF=0.000237023;HWE=1;NFAM=4	SVTYPE=BND;POS=236587363;STRANDS=+-:5;CIPOS=-10,10;CIEND=-10,10;CIPOS95=0,0;CIEND95=0,0;MATEID=78019_1;EVENT=78019;SECONDARY;SU=5;PE=0;SR=5;ALG=PROD;AF=0.0002376;NSAMP=4;MSQ=17.96;AN=16834;AC=4;NS=8438;AC_Hom=0;AC_Het=4;AC_Hemi=0;MAF=0.000237023;HWE=1;NFAM=4
1	11095775	11095790	2	68459224	68459243	4497	14.98	-	+	BND	LOW	4497_1	N	]2:68459233]N	4497_2	N	N[1:11095785[	SVTYPE=BND;POS=11095785;STRANDS=-+:5;CIPOS=-9,6;CIEND=-9,10;CIPOS95=0,0;CIEND95=0,0;MATEID=4497_2;EVENT=4497;SU=5;PE=1;SR=4;ALG=PROD;AF=5.94e-05;NSAMP=1;MSQ=14.98;AN=16834;AC=1;NS=8438;AC_Hom=0;AC_Het=1;AC_Hemi=0;MAF=5.92557e-05;HWE=1;NFAM=1	SVTYPE=BND;POS=68459233;STRANDS=-+:5;CIPOS=-9,10;CIEND=-9,6;CIPOS95=0,0;CIEND95=0,0;MATEID=4497_1;EVENT=4497;SECONDARY;SU=5;PE=1;SR=4;ALG=PROD;AF=5.94e-05;NSAMP=1;MSQ=14.98;AN=16834;AC=1;NS=8438;AC_Hom=0;AC_Het=1;AC_Hemi=0;MAF=5.92557e-05;HWE=1;NFAM=1
1	11097643	11097649	1	11106327	11106334	78020	6045.18	+	-	BND	PASS	78020_1	N	N[1:11106332[	78020_2	N	]1:11097646]N	SVTYPE=BND;POS=11097646;STRANDS=+-:245;CIPOS=-3,3;CIEND=-4,3;CIPOS95=0,0;CIEND95=0,0;MATEID=78020_2;EVENT=78020;SU=245;PE=158;SR=87;ALG=PROD;AF=0.0007722;NSAMP=13;MSQ=465.01;AN=16834;AC=13;NS=8438;AC_Hom=0;AC_Het=13;AC_Hemi=0;MAF=0.000770325;HWE=1;NFAM=13	SVTYPE=BND;POS=11106332;STRANDS=+-:245;CIPOS=-4,3;CIEND=-3,3;CIPOS95=0,0;CIEND95=0,0;MATEID=78020_1;EVENT=78020;SECONDARY;SU=245;PE=158;SR=87;ALG=PROD;AF=0.0007722;NSAMP=13;MSQ=465.01;AN=16834;AC=13;NS=8438;AC_Hom=0;AC_Het=13;AC_Hemi=0;MAF=0.000770325;HWE=1;NFAM=13
1	11099395	11099412	1	11099651	11099668	78021	74.12	+	-	DEL	PASS	78021	N	<DEL>	.	.	.	SVTYPE=DEL;POS=11099404;SVLEN=-256;END=11099660;STRANDS=+-:4;CIPOS=-9,8;CIEND=-9,8;CIPOS95=0,0;CIEND95=0,0;SU=4;PE=0;SR=4;ALG=PROD;AF=0.0001782;NSAMP=3;MSQ=21.63;AN=16834;AC=3;NS=8438;AC_Hom=0;AC_Het=3;AC_Hemi=0;MAF=0.000177767;HWE=1;NFAM=3	.
1	11099602	11099602	1	11101806	11101806	253438	828137.0	-	+	BND	LOW	253438_1	N	]1:11101806]N	253438_2	N	N[1:11099603[	SVTYPE=BND;POS=11099603;STRANDS=-+:50464;CIPOS=0,0;CIEND=0,0;CIPOS95=0,0;CIEND95=0,0;MATEID=253438_2;EVENT=253438;SU=50464;PE=6033;SR=44431;ALG=PROD;AF=0.5998;NSAMP=8355;MSQ=98.86;RETAINED;AN=16834;AC=10097;NS=8438;AC_Hom=3496;AC_Het=6628;AC_Hemi=0;MAF=0.400095;HWE=0;NFAM=7337	SVTYPE=BND;POS=11101806;STRANDS=-+:50464;CIPOS=0,0;CIEND=0,0;CIPOS95=0,0;CIEND95=0,0;MATEID=253438_1;EVENT=253438;SECONDARY;SU=50464;PE=6033;SR=44431;ALG=PROD;AF=0.5998;NSAMP=8355;MSQ=98.86;RETAINED;AN=16834;AC=10097;NS=8438;AC_Hom=3496;AC_Het=6628;AC_Hemi=0;MAF=0.400095;HWE=0;NFAM=7337
1	11099627	11099673	1	11099716	11099762	78022	14450.0	+	-	BND	LOW	78022_1	N	N[1:11099740[	78022_2	N	]1:11099650]N	SVTYPE=BND;POS=11099650;STRANDS=+-:255;CIPOS=-23,23;CIEND=-23,23;CIPOS95=0,0;CIEND95=0,0;MATEID=78022_2;EVENT=78022;SU=255;PE=3;SR=252;ALG=PROD;AF=0.0161;NSAMP=271;MSQ=52.61;AN=16834;AC=271;NS=8438;AC_Hom=0;AC_Het=272;AC_Hemi=0;MAF=0.0161176;HWE=0.283524;NFAM=270	SVTYPE=BND;POS=11099740;STRANDS=+-:255;CIPOS=-23,23;CIEND=-23,23;CIPOS95=0,0;CIEND95=0,0;MATEID=78022_1;EVENT=78022;SECONDARY;SU=255;PE=3;SR=252;ALG=PROD;AF=0.0161;NSAMP=271;MSQ=52.61;AN=16834;AC=271;NS=8438;AC_Hom=0;AC_Het=272;AC_Hemi=0;MAF=0.0161176;HWE=0.283524;NFAM=270
1	11099667	11099682	1	11099919	11099934	78023	118.89	+	-	BND	LOW	78023_1	N	N[1:11099927[	78023_2	N	]1:11099674]N	SVTYPE=BND;POS=11099674;STRANDS=+-:4;IMPRECISE;CIPOS=-7,8;CIEND=-7,8;CIPOS95=-1,3;CIEND95=-1,3;MATEID=78023_2;EVENT=78023;SU=4;PE=0;SR=4;ALG=PROD;AF=0.000297;NSAMP=5;MSQ=21.63;AN=16834;AC=5;NS=8438;AC_Hom=0;AC_Het=5;AC_Hemi=0;MAF=0.000296279;HWE=1;NFAM=5	SVTYPE=BND;POS=11099927;STRANDS=+-:4;IMPRECISE;CIPOS=-7,8;CIEND=-7,8;CIPOS95=-1,3;CIEND95=-1,3;MATEID=78023_1;EVENT=78023;SECONDARY;SU=4;PE=0;SR=4;ALG=PROD;AF=0.000297;NSAMP=5;MSQ=21.63;AN=16834;AC=5;NS=8438;AC_Hom=0;AC_Het=5;AC_Hemi=0;MAF=0.000296279;HWE=1;NFAM=5
1	11099798	11099831	1	11101752	11101797	78025	272976.0	+	-	BND	LOW	78025_1	N	N[1:11101793[	78025_2	N	]1:11099811]N	SVTYPE=BND;POS=11099811;STRANDS=+-:406;IMPRECISE;CIPOS=-13,20;CIEND=-40,5;CIPOS95=-3,3;CIEND95=0,0;MATEID=78025_2;EVENT=78025;SU=406;PE=405;SR=1;ALG=PROD;AF=0.2778;NSAMP=4676;MSQ=57.98;AN=16834;AC=4676;NS=8438;AC_Hom=0;AC_Het=4687;AC_Hemi=0;MAF=0.277732;HWE=0;NFAM=4120	SVTYPE=BND;POS=11101793;STRANDS=+-:406;IMPRECISE;CIPOS=-40,5;CIEND=-13,20;CIPOS95=0,0;CIEND95=-3,3;MATEID=78025_1;EVENT=78025;SECONDARY;SU=406;PE=405;SR=1;ALG=PROD;AF=0.2778;NSAMP=4676;MSQ=57.98;AN=16834;AC=4676;NS=8438;AC_Hom=0;AC_Het=4687;AC_Hemi=0;MAF=0.277732;HWE=0;NFAM=4120
1	11100237	11100254	1	11100660	11100677	78024	4.65	+	-	BND	LOW	78024_1	N	N[1:11100670[	78024_2	N	]1:11100246]N	SVTYPE=BND;POS=11100246;STRANDS=+-:4;CIPOS=-9,8;CIEND=-9,8;CIPOS95=0,0;CIEND95=0,0;MATEID=78024_2;EVENT=78024;SU=4;PE=0;SR=4;ALG=PROD;AF=5.94e-05;NSAMP=1;MSQ=4.64;AN=16834;AC=1;NS=8438;AC_Hom=0;AC_Het=1;AC_Hemi=0;MAF=5.92557e-05;HWE=1;NFAM=1	SVTYPE=BND;POS=11100670;STRANDS=+-:4;CIPOS=-9,8;CIEND=-9,8;CIPOS95=0,0;CIEND95=0,0;MATEID=78024_1;EVENT=78024;SECONDARY;SU=4;PE=0;SR=4;ALG=PROD;AF=5.94e-05;NSAMP=1;MSQ=4.64;AN=16834;AC=1;NS=8438;AC_Hom=0;AC_Het=1;AC_Hemi=0;MAF=5.92557e-05;HWE=1;NFAM=1
1	11100614	11100631	1	11100896	11100913	78026	42.33	+	-	BND	LOW	78026_1	N	N[1:11100906[	78026_2	N	]1:11100623]N	SVTYPE=BND;POS=11100623;STRANDS=+-:4;CIPOS=-9,8;CIEND=-9,8;CIPOS95=0,0;CIEND95=0,0;MATEID=78026_2;EVENT=78026;SU=4;PE=0;SR=4;ALG=PROD;AF=0.0001782;NSAMP=3;MSQ=13.01;AN=16834;AC=3;NS=8438;AC_Hom=0;AC_Het=3;AC_Hemi=0;MAF=0.000177767;HWE=1;NFAM=3	SVTYPE=BND;POS=11100906;STRANDS=+-:4;CIPOS=-9,8;CIEND=-9,8;CIPOS95=0,0;CIEND95=0,0;MATEID=78026_1;EVENT=78026;SECONDARY;SU=4;PE=0;SR=4;ALG=PROD;AF=0.0001782;NSAMP=3;MSQ=13.01;AN=16834;AC=3;NS=8438;AC_Hom=0;AC_Het=3;AC_Hemi=0;MAF=0.000177767;HWE=1;NFAM=3
1	11101036	11101091	1	11101279	11101328	78027	638.48	+	-	BND	LOW	78027_1	N	N[1:11101305[	78027_2	N	]1:11101065]N	SVTYPE=BND;POS=11101065;STRANDS=+-:14;CIPOS=-29,26;CIEND=-25,24;CIPOS95=0,0;CIEND95=0,0;MATEID=78027_2;EVENT=78027;SU=14;PE=2;SR=12;ALG=PROD;AF=0.0004158;NSAMP=7;MSQ=90.05;AN=16834;AC=7;NS=8438;AC_Hom=0;AC_Het=7;AC_Hemi=0;MAF=0.00041479;HWE=1;NFAM=7	SVTYPE=BND;POS=11101305;STRANDS=+-:14;CIPOS=-25,24;CIEND=-29,26;CIPOS95=0,0;CIEND95=0,0;MATEID=78027_1;EVENT=78027;SECONDARY;SU=14;PE=2;SR=12;ALG=PROD;AF=0.0004158;NSAMP=7;MSQ=90.05;AN=16834;AC=7;NS=8438;AC_Hom=0;AC_Het=7;AC_Hemi=0;MAF=0.00041479;HWE=1;NFAM=7
1	11101783	11101803	9	88371480	88371496	10367	9287.39	-	+	BND	LOW	10367_1	N	]9:88371486]N	10367_2	N	N[1:11101794[	SVTYPE=BND;POS=11101794;STRANDS=-+:16;CIPOS=-10,10;CIEND=-6,10;CIPOS95=0,0;CIEND95=0,0;MATEID=10367_2;EVENT=10367;SU=16;PE=8;SR=8;ALG=PROD;AF=0.02245;NSAMP=378;MSQ=23.17;AN=16834;AC=378;NS=8438;AC_Hom=0;AC_Het=379;AC_Hemi=0;MAF=0.0224579;HWE=0.0230926;NFAM=366	SVTYPE=BND;POS=88371486;STRANDS=-+:16;CIPOS=-6,10;CIEND=-10,10;CIPOS95=0,0;CIEND95=0,0;MATEID=10367_1;EVENT=10367;SECONDARY;SU=16;PE=8;SR=8;ALG=PROD;AF=0.02245;NSAMP=378;MSQ=23.17;AN=16834;AC=378;NS=8438;AC_Hom=0;AC_Het=379;AC_Hemi=0;MAF=0.0224579;HWE=0.0230926;NFAM=366
1	11101787	11101795	1	11102342	11102345	253440	450736.0	-	+	BND	LOW	253440_1	N	]1:11102342]N	253440_2	N	N[1:11101793[	SVTYPE=BND;POS=11101793;STRANDS=-+:596;CIPOS=-5,3;CIEND=0,3;CIPOS95=0,0;CIEND95=0,0;MATEID=253440_2;EVENT=253440;SU=596;PE=581;SR=15;ALG=PROD;AF=0.4745;NSAMP=7803;MSQ=57.59;AN=16834;AC=7987;NS=8438;AC_Hom=368;AC_Het=7636;AC_Hemi=0;MAF=0.474283;HWE=0;NFAM=6841	SVTYPE=BND;POS=11102342;STRANDS=-+:596;CIPOS=0,3;CIEND=-5,3;CIPOS95=0,0;CIEND95=0,0;MATEID=253440_1;EVENT=253440;SECONDARY;SU=596;PE=581;SR=15;ALG=PROD;AF=0.4745;NSAMP=7803;MSQ=57.59;AN=16834;AC=7987;NS=8438;AC_Hom=368;AC_Het=7636;AC_Hemi=0;MAF=0.474283;HWE=0;NFAM=6841
1	11101795	11102243	3	143461565	143462057	6395	274621.0	+	-	BND	LOW	6395_1	N	N[3:143462048[	6395_2	N	]1:11101805]N	SVTYPE=BND;POS=11101805;STRANDS=+-:4;IMPRECISE;CIPOS=-10,438;CIEND=-482,10;CIPOS95=0,151;CIEND95=-160,0;MATEID=6395_2;EVENT=6395;SU=4;PE=4;SR=0;ALG=PROD;AF=0.3294;NSAMP=5545;MSQ=49.21;AN=16834;AC=5545;NS=8438;AC_Hom=0;AC_Het=5557;AC_Hemi=0;MAF=0.329284;HWE=0;NFAM=4856	SVTYPE=BND;POS=143462048;STRANDS=+-:4;IMPRECISE;CIPOS=-482,10;CIEND=-10,438;CIPOS95=-160,0;CIEND95=0,151;MATEID=6395_1;EVENT=6395;SECONDARY;SU=4;PE=4;SR=0;ALG=PROD;AF=0.3294;NSAMP=5545;MSQ=49.21;AN=16834;AC=5545;NS=8438;AC_Hom=0;AC_Het=5557;AC_Hemi=0;MAF=0.329284;HWE=0;NFAM=4856
1	11101852	11101911	1	11102108	11102165	78028	288206.0	+	-	BND	LOW	78028_1	N	N[1:11102133[	78028_2	N	]1:11101882]N	SVTYPE=BND;POS=11101882;STRANDS=+-:49;IMPRECISE;CIPOS=-30,29;CIEND=-24,33;CIPOS95=0,0;CIEND95=-1,1;MATEID=78028_2;EVENT=78028;SU=49;PE=34;SR=15;ALG=PROD;AF=0.2659;NSAMP=4477;MSQ=64.01;AN=16834;AC=4477;NS=8438;AC_Hom=0;AC_Het=4485;AC_Hemi=0;MAF=0.265762;HWE=0;NFAM=3977	SVTYPE=BND;POS=11102133;STRANDS=+-:49;IMPRECISE;CIPOS=-24,33;CIEND=-30,29;CIPOS95=-1,1;CIEND95=0,0;MATEID=78028_1;EVENT=78028;SECONDARY;SU=49;PE=34;SR=15;ALG=PROD;AF=0.2659;NSAMP=4477;MSQ=64.01;AN=16834;AC=4477;NS=8438;AC_Hom=0;AC_Het=4485;AC_Hemi=0;MAF=0.265762;HWE=0;NFAM=3977
1	11102153	11102171	1	11102495	11102515	78029	4.67	+	-	BND	LOW	78029_1	N	N[1:11102506[	78029_2	N	]1:11102161]N	SVTYPE=BND;POS=11102161;STRANDS=+-:5;IMPRECISE;CIPOS=-8,10;CIEND=-10,10;CIPOS95=0,1;CIEND95=0,0;MATEID=78029_2;EVENT=78029;SU=5;PE=0;SR=5;ALG=PROD;AF=5.94e-05;NSAMP=1;MSQ=4.6;RETAINED;AN=16834;AC=1;NS=8438;AC_Hom=0;AC_Het=1;AC_Hemi=0;MAF=5.92557e-05;HWE=1;NFAM=1	SVTYPE=BND;POS=11102506;STRANDS=+-:5;IMPRECISE;CIPOS=-10,10;CIEND=-8,10;CIPOS95=0,0;CIEND95=0,1;MATEID=78029_1;EVENT=78029;SECONDARY;SU=5;PE=0;SR=5;ALG=PROD;AF=5.94e-05;NSAMP=1;MSQ=4.6;RETAINED;AN=16834;AC=1;NS=8438;AC_Hom=0;AC_Het=1;AC_Hemi=0;MAF=5.92557e-05;HWE=1;NFAM=1
1	11107751	11107985	1	11108296	11108426	78031	826.58	+	-	DEL	PASS	78031	N	<DEL>	.	.	.	SVTYPE=DEL;POS=11107781;SVLEN=-615;END=11108396;STRANDS=+-:41;IMPRECISE;CIPOS=-30,204;CIEND=-100,30;CIPOS95=-23,23;CIEND95=-18,18;SU=41;PE=41;SR=0;ALG=PROD;AF=0.0001782;NSAMP=3;MSQ=275.53;AN=16834;AC=3;NS=8438;AC_Hom=0;AC_Het=3;AC_Hemi=0;MAF=0.000177767;HWE=1;NFAM=3	.
1	11108166	11108485	1	11108978	11109397	78032	48360.7	+	-	BND	LOW	78032_1	N	N[1:11109388[	78032_2	N	]1:11108176]N	SVTYPE=BND;POS=11108176;STRANDS=+-:7;IMPRECISE;CIPOS=-10,309;CIEND=-409,10;CIPOS95=-3,54;CIEND95=-142,1;MATEID=78032_2;EVENT=78032;SU=7;PE=7;SR=0;ALG=PROD;AF=0.1035;NSAMP=1742;MSQ=26.95;AN=16834;AC=1742;NS=8438;AC_Hom=0;AC_Het=1745;AC_Hemi=0;MAF=0.103401;HWE=2.66247e-44;NFAM=1569	SVTYPE=BND;POS=11109388;STRANDS=+-:7;IMPRECISE;CIPOS=-409,10;CIEND=-10,309;CIPOS95=-142,1;CIEND95=-3,54;MATEID=78032_1;EVENT=78032;SECONDARY;SU=7;PE=7;SR=0;ALG=PROD;AF=0.1035;NSAMP=1742;MSQ=26.95;AN=16834;AC=1742;NS=8438;AC_Hom=0;AC_Het=1745;AC_Hemi=0;MAF=0.103401;HWE=2.66247e-44;NFAM=1569
1	11111547	11111563	19	20262757	20262775	3971	395.44	-	+	BND	PASS	3971_1	N	]19:20262765]N	3971_2	N	N[1:11111554[	SVTYPE=BND;POS=11111554;STRANDS=-+:20;CIPOS=-6,10;CIEND=-8,10;CIPOS95=0,0;CIEND95=0,0;MATEID=3971_2;EVENT=3971;SU=20;PE=8;SR=12;ALG=PROD;AF=5.94e-05;NSAMP=1;MSQ=395.44;AN=16834;AC=1;NS=8438;AC_Hom=0;AC_Het=1;AC_Hemi=0;MAF=5.92557e-05;HWE=1;NFAM=1	SVTYPE=BND;POS=20262765;STRANDS=-+:20;CIPOS=-8,10;CIEND=-6,10;CIPOS95=0,0;CIEND95=0,0;MATEID=3971_1;EVENT=3971;SECONDARY;SU=20;PE=8;SR=12;ALG=PROD;AF=5.94e-05;NSAMP=1;MSQ=395.44;AN=16834;AC=1;NS=8438;AC_Hom=0;AC_Het=1;AC_Hemi=0;MAF=5.92557e-05;HWE=1;NFAM=1
1	11113076	11113095	1	11113454	11113460	78033	548.56	+	-	DEL	PASS	78033	N	<DEL>	.	.	.	SVTYPE=DEL;POS=11113085;SVLEN=-373;END=11113458;STRANDS=+-:17;CIPOS=-9,10;CIEND=-4,2;CIPOS95=0,0;CIEND95=0,0;SU=17;PE=7;SR=10;ALG=PROD;AF=5.94e-05;NSAMP=1;MSQ=548.56;AN=16834;AC=1;NS=8438;AC_Hom=0;AC_Het=1;AC_Hemi=0;MAF=5.92557e-05;HWE=1;NFAM=1	.
1	11116967	11117024	1	11117384	11117441	78034	53.26	+	-	BND	LOW	78034_1	N	N[1:11117414[	78034_2	N	]1:11116996]N	SVTYPE=BND;POS=11116996;STRANDS=+-:8;CIPOS=-29,28;CIEND=-29,28;CIPOS95=0,0;CIEND95=0,0;MATEID=78034_2;EVENT=78034;SU=8;PE=0;SR=8;ALG=PROD;AF=0.0001188;NSAMP=2;MSQ=25.25;AN=16834;AC=2;NS=8438;AC_Hom=0;AC_Het=2;AC_Hemi=0;MAF=0.000118511;HWE=1;NFAM=2	SVTYPE=BND;POS=11117414;STRANDS=+-:8;CIPOS=-29,28;CIEND=-29,28;CIPOS95=0,0;CIEND95=0,0;MATEID=78034_1;EVENT=78034;SECONDARY;SU=8;PE=0;SR=8;ALG=PROD;AF=0.0001188;NSAMP=2;MSQ=25.25;AN=16834;AC=2;NS=8438;AC_Hom=0;AC_Het=2;AC_Hemi=0;MAF=0.000118511;HWE=1;NFAM=2
1	11130554	11130574	1	11130621	11130641	78035	216.42	+	-	BND	LOW	78035_1	N	N[1:11130632[	78035_2	N	]1:11130564]N	SVTYPE=BND;POS=11130564;STRANDS=+-:8;CIPOS=-10,10;CIEND=-10,10;CIPOS95=0,0;CIEND95=0,0;MATEID=78035_2;EVENT=78035;SU=8;PE=0;SR=8;ALG=PROD;AF=5.94e-05;NSAMP=1;MSQ=215.79;AN=16834;AC=1;NS=8438;AC_Hom=0;AC_Het=1;AC_Hemi=0;MAF=5.92557e-05;HWE=1;NFAM=1	SVTYPE=BND;POS=11130632;STRANDS=+-:8;CIPOS=-10,10;CIEND=-10,10;CIPOS95=0,0;CIEND95=0,0;MATEID=78035_1;EVENT=78035;SECONDARY;SU=8;PE=0;SR=8;ALG=PROD;AF=5.94e-05;NSAMP=1;MSQ=215.79;AN=16834;AC=1;NS=8438;AC_Hom=0;AC_Het=1;AC_Hemi=0;MAF=5.92557e-05;HWE=1;NFAM=1
1	11133259	11133736	1	11160800	11161058	78037	152.66	+	-	DEL	PASS	78037	N	<DEL>	.	.	.	SVTYPE=DEL;POS=11133269;SVLEN=-27779;END=11161048;STRANDS=+-:7;IMPRECISE;CIPOS=-10,467;CIEND=-248,10;CIPOS95=-1,137;CIEND95=-98,2;SU=7;PE=7;SR=0;ALG=PROD;AF=5.94e-05;NSAMP=1;MSQ=152.66;AN=16834;AC=1;NS=8438;AC_Hom=0;AC_Het=1;AC_Hemi=0;MAF=5.92557e-05;HWE=1;NFAM=1	.
1	11133262	11133276	1	11151758	11151765	78036	158.61	+	-	DEL	PASS	78036	N	<DEL>	.	.	.	SVTYPE=DEL;POS=11133270;SVLEN=-18492;END=11151762;STRANDS=+-:7;CIPOS=-8,6;CIEND=-4,3;CIPOS95=0,0;CIEND95=0,0;SU=7;PE=2;SR=5;ALG=PROD;AF=5.94e-05;NSAMP=1;MSQ=158.61;AN=16834;AC=1;NS=8438;AC_Hom=0;AC_Het=1;AC_Hemi=0;MAF=5.92557e-05;HWE=1;NFAM=1	.
1	11135870	11135890	1	11136143	11136163	78038	61.89	+	-	BND	LOW	78038_1	N	N[1:11136154[	78038_2	N	]1:11135880]N	SVTYPE=BND;POS=11135880;STRANDS=+-:5;CIPOS=-10,10;CIEND=-10,10;CIPOS95=0,0;CIEND95=0,0;MATEID=78038_2;EVENT=78038;SU=5;PE=0;SR=5;ALG=PROD;AF=0.0001188;NSAMP=2;MSQ=30.07;AN=16834;AC=2;NS=8438;AC_Hom=0;AC_Het=2;AC_Hemi=0;MAF=0.000118511;HWE=1;NFAM=2	SVTYPE=BND;POS=11136154;STRANDS=+-:5;CIPOS=-10,10;CIEND=-10,10;CIPOS95=0,0;CIEND95=0,0;MATEID=78038_1;EVENT=78038;SECONDARY;SU=5;PE=0;SR=5;ALG=PROD;AF=0.0001188;NSAMP=2;MSQ=30.07;AN=16834;AC=2;NS=8438;AC_Hom=0;AC_Het=2;AC_Hemi=0;MAF=0.000118511;HWE=1;NFAM=2
1	11140581	11140638	18	47715137	47715194	3718	41223.5	-	+	BND	LOW	3718_1	N	]18:47715166]N	3718_2	N	N[1:11140611[	SVTYPE=BND;POS=11140611;STRANDS=-+:8;CIPOS=-29,28;CIEND=-29,28;CIPOS95=0,0;CIEND95=0,0;MATEID=3718_2;EVENT=3718;SU=8;PE=0;SR=8;ALG=PROD;AF=0.08578;NSAMP=1410;MSQ=28.61;AN=16834;AC=1444;NS=8438;AC_Hom=68;AC_Het=1382;AC_Hemi=0;MAF=0.0859208;HWE=3.8926e-05;NFAM=1266	SVTYPE=BND;POS=47715166;STRANDS=-+:8;CIPOS=-29,28;CIEND=-29,28;CIPOS95=0,0;CIEND95=0,0;MATEID=3718_1;EVENT=3718;SECONDARY;SU=8;PE=0;SR=8;ALG=PROD;AF=0.08578;NSAMP=1410;MSQ=28.61;AN=16834;AC=1444;NS=8438;AC_Hom=68;AC_Het=1382;AC_Hemi=0;MAF=0.0859208;HWE=3.8926e-05;NFAM=1266
1	11140611	11140628	1	174316600	174316617	291669	84.01	-	-	BND	LOW	291669_1	N	[1:174316610[N	291669_2	N	[1:11140621[N	SVTYPE=BND;POS=11140621;STRANDS=--:4;CIPOS=-9,8;CIEND=-9,8;CIPOS95=0,0;CIEND95=0,0;MATEID=291669_2;EVENT=291669;SU=4;PE=0;SR=4;ALG=PROD;AF=0.0001782;NSAMP=3;MSQ=27.99;AN=16834;AC=3;NS=8438;AC_Hom=0;AC_Het=3;AC_Hemi=0;MAF=0.000177767;HWE=1;NFAM=3	SVTYPE=BND;POS=174316610;STRANDS=--:4;CIPOS=-9,8;CIEND=-9,8;CIPOS95=0,0;CIEND95=0,0;MATEID=291669_1;EVENT=291669;SECONDARY;SU=4;PE=0;SR=4;ALG=PROD;AF=0.0001782;NSAMP=3;MSQ=27.99;AN=16834;AC=3;NS=8438;AC_Hom=0;AC_Het=3;AC_Hemi=0;MAF=0.000177767;HWE=1;NFAM=3
1	11144053	11144612	8	27109474	27109764	9663	2118.94	+	-	BND	LOW	9663_1	N	N[8:27109735[	9663_2	N	]1:11144083]N	SVTYPE=BND;POS=11144083;STRANDS=+-:8;IMPRECISE;CIPOS=-30,529;CIEND=-260,30;CIPOS95=-30,146;CIEND95=-99,30;MATEID=9663_2;EVENT=9663;SU=8;PE=8;SR=0;ALG=PROD;AF=0.00398;NSAMP=67;MSQ=31.06;AN=16834;AC=67;NS=8438;AC_Hom=0;AC_Het=67;AC_Hemi=0;MAF=0.00397014;HWE=1;NFAM=64	SVTYPE=BND;POS=27109735;STRANDS=+-:8;IMPRECISE;CIPOS=-260,30;CIEND=-30,529;CIPOS95=-99,30;CIEND95=-30,146;MATEID=9663_1;EVENT=9663;SECONDARY;SU=8;PE=8;SR=0;ALG=PROD;AF=0.00398;NSAMP=67;MSQ=31.06;AN=16834;AC=67;NS=8438;AC_Hom=0;AC_Het=67;AC_Hemi=0;MAF=0.00397014;HWE=1;NFAM=64
1	11147092	11147112	5	165117342	165117362	8078	41.83	+	+	BND	LOW	8078_1	N	N]5:165117352]	8078_2	N	N]1:11147102]	SVTYPE=BND;POS=11147102;STRANDS=++:5;CIPOS=-10,10;CIEND=-10,10;CIPOS95=0,0;CIEND95=0,0;MATEID=8078_2;EVENT=8078;SU=5;PE=0;SR=5;ALG=PROD;AF=5.94e-05;NSAMP=1;MSQ=41.83;AN=16834;AC=1;NS=8438;AC_Hom=0;AC_Het=1;AC_Hemi=0;MAF=5.92557e-05;HWE=1;NFAM=1	SVTYPE=BND;POS=165117352;STRANDS=++:5;CIPOS=-10,10;CIEND=-10,10;CIPOS95=0,0;CIEND95=0,0;MATEID=8078_1;EVENT=8078;SECONDARY;SU=5;PE=0;SR=5;ALG=PROD;AF=5.94e-05;NSAMP=1;MSQ=41.83;AN=16834;AC=1;NS=8438;AC_Hom=0;AC_Het=1;AC_Hemi=0;MAF=5.92557e-05;HWE=1;NFAM=1
1	11149686	11150151	X	29353415	29353936	10860	35.95	+	+	BND	LOW	10860_1	N	N]X:29353445]	10860_2	N	N]1:11149716]	SVTYPE=BND;POS=11149716;STRANDS=++:4;IMPRECISE;CIPOS=-30,435;CIEND=-30,491;CIPOS95=-30,138;CIEND95=-30,139;MATEID=10860_2;EVENT=10860;SU=4;PE=4;SR=0;ALG=PROD;AF=5.94e-05;NSAMP=1;MSQ=35.88;AN=16834;AC=1;NS=8438;AC_Hom=0;AC_Het=1;AC_Hemi=0;MAF=5.92557e-05;HWE=1;NFAM=1	SVTYPE=BND;POS=29353445;STRANDS=++:4;IMPRECISE;CIPOS=-30,491;CIEND=-30,435;CIPOS95=-30,139;CIEND95=-30,138;MATEID=10860_1;EVENT=10860;SECONDARY;SU=4;PE=4;SR=0;ALG=PROD;AF=5.94e-05;NSAMP=1;MSQ=35.88;AN=16834;AC=1;NS=8438;AC_Hom=0;AC_Het=1;AC_Hemi=0;MAF=5.92557e-05;HWE=1;NFAM=1
1	11151853	11152158	1	11154564	11154736	78039	299.7	+	-	DEL	PASS	78039	N	<DEL>	.	.	.	SVTYPE=DEL;POS=11151863;SVLEN=-2863;END=11154726;STRANDS=+-:14;IMPRECISE;CIPOS=-10,295;CIEND=-162,10;CIPOS95=-1,75;CIEND95=-72,2;SU=14;PE=14;SR=0;ALG=PROD;AF=5.94e-05;NSAMP=1;MSQ=299.7;AN=16834;AC=1;NS=8438;AC_Hom=0;AC_Het=1;AC_Hemi=0;MAF=5.92557e-05;HWE=1;NFAM=1	.
1	11159692	11159703	1	11159967	11159978	78040	29.55	+	-	BND	LOW	78040_1	N	N[1:11159974[	78040_2	N	]1:11159698]N	SVTYPE=BND;POS=11159698;STRANDS=+-:6;CIPOS=-6,5;CIEND=-6,5;CIPOS95=0,0;CIEND95=0,0;MATEID=78040_2;EVENT=78040;SU=6;PE=0;SR=6;ALG=PROD;AF=0.0002376;NSAMP=4;MSQ=6.35;AN=16834;AC=4;NS=8438;AC_Hom=0;AC_Het=4;AC_Hemi=0;MAF=0.000237023;HWE=1;NFAM=4	SVTYPE=BND;POS=11159974;STRANDS=+-:6;CIPOS=-6,5;CIEND=-6,5;CIPOS95=0,0;CIEND95=0,0;MATEID=78040_1;EVENT=78040;SECONDARY;SU=6;PE=0;SR=6;ALG=PROD;AF=0.0002376;NSAMP=4;MSQ=6.35;AN=16834;AC=4;NS=8438;AC_Hom=0;AC_Het=4;AC_Hemi=0;MAF=0.000237023;HWE=1;NFAM=4
1	11168493	11168513	1	11168804	11168824	78041	13.27	+	-	MEI	PASS	78041	N	<DEL:ME:SINE|Alu|AluSx>	.	.	.	SVTYPE=MEI;POS=11168503;SVLEN=-311;END=11168814;STRANDS=+-:5;CIPOS=-10,10;CIEND=-10,10;CIPOS95=0,0;CIEND95=0,0;SU=5;PE=0;SR=5;ALG=PROD;AF=5.94e-05;NSAMP=1;MSQ=9.25;AN=16834;AC=1;NS=8438;AC_Hom=0;AC_Het=1;AC_Hemi=0;MAF=5.92557e-05;HWE=1;NFAM=1	.
1	11182551	11182568	1	28078323	28078340	253441	2597.59	-	+	BND	LOW	253441_1	N	]1:28078332]N	253441_2	N	N[1:11182561[	SVTYPE=BND;POS=11182561;STRANDS=-+:4;CIPOS=-9,8;CIEND=-9,8;CIPOS95=0,0;CIEND95=0,0;MATEID=253441_2;EVENT=253441;SU=4;PE=0;SR=4;ALG=PROD;AF=0.01271;NSAMP=214;MSQ=8.59;AN=16834;AC=214;NS=8438;AC_Hom=0;AC_Het=214;AC_Hemi=0;MAF=0.0126807;HWE=0.647181;NFAM=206	SVTYPE=BND;POS=28078332;STRANDS=-+:4;CIPOS=-9,8;CIEND=-9,8;CIPOS95=0,0;CIEND95=0,0;MATEID=253441_1;EVENT=253441;SECONDARY;SU=4;PE=0;SR=4;ALG=PROD;AF=0.01271;NSAMP=214;MSQ=8.59;AN=16834;AC=214;NS=8438;AC_Hom=0;AC_Het=214;AC_Hemi=0;MAF=0.0126807;HWE=0.647181;NFAM=206
1	11185527	11185544	1	11185806	11185823	78042	51.98	+	-	BND	LOW	78042_1	N	N[1:11185816[	78042_2	N	]1:11185536]N	SVTYPE=BND;POS=11185536;STRANDS=+-:4;IMPRECISE;CIPOS=-9,8;CIEND=-9,8;CIPOS95=0,0;CIEND95=-1,0;MATEID=78042_2;EVENT=78042;SU=4;PE=0;SR=4;ALG=PROD;AF=0.0002376;NSAMP=4;MSQ=11.65;AN=16834;AC=4;NS=8438;AC_Hom=0;AC_Het=4;AC_Hemi=0;MAF=0.000237023;HWE=1;NFAM=4	SVTYPE=BND;POS=11185816;STRANDS=+-:4;IMPRECISE;CIPOS=-9,8;CIEND=-9,8;CIPOS95=-1,0;CIEND95=0,0;MATEID=78042_1;EVENT=78042;SECONDARY;SU=4;PE=0;SR=4;ALG=PROD;AF=0.0002376;NSAMP=4;MSQ=11.65;AN=16834;AC=4;NS=8438;AC_Hom=0;AC_Het=4;AC_Hemi=0;MAF=0.000237023;HWE=1;NFAM=4
1	11212362	11212369	1	11214171	11214185	78044	434.65	+	-	DEL	PASS	78044	N	<DEL>	.	.	.	SVTYPE=DEL;POS=11212366;SVLEN=-1812;END=11214178;STRANDS=+-:19;CIPOS=-4,3;CIEND=-7,7;CIPOS95=0,0;CIEND95=0,0;SU=19;PE=11;SR=8;ALG=PROD;AF=5.94e-05;NSAMP=1;MSQ=434.65;AN=16834;AC=1;NS=8438;AC_Hom=0;AC_Het=1;AC_Hemi=0;MAF=5.92557e-05;HWE=1;NFAM=1	.
1	11230351	11230351	1	11232250	11232251	78045	36163.4	+	-	DEL	PASS	78045	N	<DEL>	.	.	.	SVTYPE=DEL;POS=11230351;SVLEN=-1900;END=11232251;STRANDS=+-:1680;CIPOS=0,0;CIEND=-1,0;CIPOS95=0,0;CIEND95=0,0;SU=1680;PE=915;SR=765;ALG=PROD;AF=0.006178;NSAMP=104;MSQ=347.73;AN=16834;AC=104;NS=8438;AC_Hom=0;AC_Het=104;AC_Hemi=0;MAF=0.0061626;HWE=1;NFAM=104	.
1	11267275	11267332	1	11267560	11267617	78046	80.03	+	-	BND	LOW	78046_1	N	N[1:11267590[	78046_2	N	]1:11267304]N	SVTYPE=BND;POS=11267304;STRANDS=+-:9;CIPOS=-29,28;CIEND=-29,28;CIPOS95=0,0;CIEND95=0,0;MATEID=78046_2;EVENT=78046;SU=9;PE=0;SR=9;ALG=PROD;AF=0.0002376;NSAMP=4;MSQ=19.49;AN=16834;AC=4;NS=8438;AC_Hom=0;AC_Het=4;AC_Hemi=0;MAF=0.000237023;HWE=1;NFAM=4	SVTYPE=BND;POS=11267590;STRANDS=+-:9;CIPOS=-29,28;CIEND=-29,28;CIPOS95=0,0;CIEND95=0,0;MATEID=78046_1;EVENT=78046;SECONDARY;SU=9;PE=0;SR=9;ALG=PROD;AF=0.0002376;NSAMP=4;MSQ=19.49;AN=16834;AC=4;NS=8438;AC_Hom=0;AC_Het=4;AC_Hemi=0;MAF=0.000237023;HWE=1;NFAM=4
1	11267475	11267493	20	33783993	33784007	5328	131.94	+	+	BND	LOW	5328_1	N	N]20:33784001]	5328_2	N	N]1:11267484]	SVTYPE=BND;POS=11267484;STRANDS=++:5;IMPRECISE;CIPOS=-9,9;CIEND=-8,6;CIPOS95=-1,1;CIEND95=-1,0;MATEID=5328_2;EVENT=5328;SU=5;PE=0;SR=5;ALG=PROD;AF=5.94e-05;NSAMP=1;MSQ=131.88;AN=16834;AC=1;NS=8438;AC_Hom=0;AC_Het=1;AC_Hemi=0;MAF=5.92557e-05;HWE=1;NFAM=1	SVTYPE=BND;POS=33784001;STRANDS=++:5;IMPRECISE;CIPOS=-8,6;CIEND=-9,9;CIPOS95=-1,0;CIEND95=-1,1;MATEID=5328_1;EVENT=5328;SECONDARY;SU=5;PE=0;SR=5;ALG=PROD;AF=5.94e-05;NSAMP=1;MSQ=131.88;AN=16834;AC=1;NS=8438;AC_Hom=0;AC_Het=1;AC_Hemi=0;MAF=5.92557e-05;HWE=1;NFAM=1
1	11307805	11307825	1	79023427	79023447	291670	236.58	-	-	BND	LOW	291670_1	N	[1:79023438[N	291670_2	N	[1:11307816[N	SVTYPE=BND;POS=11307816;STRANDS=--:16;CIPOS=-10,10;CIEND=-10,10;CIPOS95=0,0;CIEND95=0,0;MATEID=291670_2;EVENT=291670;SU=16;PE=10;SR=6;ALG=PROD;AF=5.94e-05;NSAMP=1;MSQ=236.58;AN=16834;AC=1;NS=8438;AC_Hom=0;AC_Het=1;AC_Hemi=0;MAF=5.92557e-05;HWE=1;NFAM=1	SVTYPE=BND;POS=79023438;STRANDS=--:16;CIPOS=-10,10;CIEND=-10,10;CIPOS95=0,0;CIEND95=0,0;MATEID=291670_1;EVENT=291670;SECONDARY;SU=16;PE=10;SR=6;ALG=PROD;AF=5.94e-05;NSAMP=1;MSQ=236.58;AN=16834;AC=1;NS=8438;AC_Hom=0;AC_Het=1;AC_Hemi=0;MAF=5.92557e-05;HWE=1;NFAM=1
1	11309463	11309480	18	33656841	33656858	3670	936.04	-	+	BND	LOW	3670_1	N	]18:33656850]N	3670_2	N	N[1:11309473[	SVTYPE=BND;POS=11309473;STRANDS=-+:21;CIPOS=-9,8;CIEND=-9,8;CIPOS95=0,0;CIEND95=0,0;MATEID=3670_2;EVENT=3670;SU=21;PE=0;SR=21;ALG=PROD;AF=0.002614;NSAMP=39;MSQ=22.34;AN=16834;AC=44;NS=8438;AC_Hom=10;AC_Het=34;AC_Hemi=0;MAF=0.00260725;HWE=1.66857e-09;NFAM=39	SVTYPE=BND;POS=33656850;STRANDS=-+:21;CIPOS=-9,8;CIEND=-9,8;CIPOS95=0,0;CIEND95=0,0;MATEID=3670_1;EVENT=3670;SECONDARY;SU=21;PE=0;SR=21;ALG=PROD;AF=0.002614;NSAMP=39;MSQ=22.34;AN=16834;AC=44;NS=8438;AC_Hom=10;AC_Het=34;AC_Hemi=0;MAF=0.00260725;HWE=1.66857e-09;NFAM=39
1	11324911	11324928	4	168958789	168958806	7325	14114.0	-	+	BND	LOW	7325_1	N	]4:168958798]N	7325_2	N	N[1:11324921[	SVTYPE=BND;POS=11324921;STRANDS=-+:4;CIPOS=-9,8;CIEND=-9,8;CIPOS95=0,0;CIEND95=0,0;MATEID=7325_2;EVENT=7325;SU=4;PE=0;SR=4;ALG=PROD;AF=0.03309;NSAMP=557;MSQ=24.41;AN=16834;AC=557;NS=8438;AC_Hom=0;AC_Het=559;AC_Hemi=0;MAF=0.033124;HWE=0.000119237;NFAM=512	SVTYPE=BND;POS=168958798;STRANDS=-+:4;CIPOS=-9,8;CIEND=-9,8;CIPOS95=0,0;CIEND95=0,0;MATEID=7325_1;EVENT=7325;SECONDARY;SU=4;PE=0;SR=4;ALG=PROD;AF=0.03309;NSAMP=557;MSQ=24.41;AN=16834;AC=557;NS=8438;AC_Hom=0;AC_Het=559;AC_Hemi=0;MAF=0.033124;HWE=0.000119237;NFAM=512
1	11324914	11324926	17	6179884	6179896	3374	45196.7	-	+	BND	LOW	3374_1	N	]17:6179890]N	3374_2	N	N[1:11324921[	SVTYPE=BND;POS=11324921;STRANDS=-+:99;CIPOS=-6,6;CIEND=-6,6;CIPOS95=0,0;CIEND95=0,0;MATEID=3374_2;EVENT=3374;SU=99;PE=0;SR=99;ALG=PROD;AF=0.0815;NSAMP=1372;MSQ=32.18;AN=16834;AC=1372;NS=8438;AC_Hom=0;AC_Het=1379;AC_Hemi=0;MAF=0.0817137;HWE=4.89276e-27;NFAM=1227	SVTYPE=BND;POS=6179890;STRANDS=-+:99;CIPOS=-6,6;CIEND=-6,6;CIPOS95=0,0;CIEND95=0,0;MATEID=3374_1;EVENT=3374;SECONDARY;SU=99;PE=0;SR=99;ALG=PROD;AF=0.0815;NSAMP=1372;MSQ=32.18;AN=16834;AC=1372;NS=8438;AC_Hom=0;AC_Het=1379;AC_Hemi=0;MAF=0.0817137;HWE=4.89276e-27;NFAM=1227
1	11333006	11333053	1	11333177	11333220	78047	396.85	+	-	BND	LOW	78047_1	N	N[1:11333199[	78047_2	N	]1:11333026]N	SVTYPE=BND;POS=11333026;STRANDS=+-:8;IMPRECISE;CIPOS=-20,27;CIEND=-21,22;CIPOS95=-7,7;CIEND95=-2,2;MATEID=78047_2;EVENT=78047;SU=8;PE=0;SR=8;ALG=PROD;AF=0.001427;NSAMP=24;MSQ=11.8;AN=16820;AC=24;NS=8431;AC_Hom=0;AC_Het=24;AC_Hemi=0;MAF=0.00142332;HWE=1;NFAM=24	SVTYPE=BND;POS=11333199;STRANDS=+-:8;IMPRECISE;CIPOS=-21,22;CIEND=-20,27;CIPOS95=-2,2;CIEND95=-7,7;MATEID=78047_1;EVENT=78047;SECONDARY;SU=8;PE=0;SR=8;ALG=PROD;AF=0.001427;NSAMP=24;MSQ=11.8;AN=16820;AC=24;NS=8431;AC_Hom=0;AC_Het=24;AC_Hemi=0;MAF=0.00142332;HWE=1;NFAM=24
1	11352674	11353133	1	11365947	11366297	78048	29.62	+	-	DEL	PASS	78048	N	<DEL>	.	.	.	SVTYPE=DEL;POS=11352684;SVLEN=-13603;END=11366287;STRANDS=+-:5;IMPRECISE;CIPOS=-10,449;CIEND=-340,10;CIPOS95=0,156;CIEND95=-132,1;SU=5;PE=5;SR=0;ALG=PROD;AF=5.94e-05;NSAMP=1;MSQ=29.62;AN=16834;AC=1;NS=8438;AC_Hom=0;AC_Het=1;AC_Hemi=0;MAF=5.92557e-05;HWE=1;NFAM=1	.
1	11355615	11355615	1	20600212	20600232	78049	467.69	+	-	BND	PASS	78049_1	N	N[1:20600223[	78049_2	N	]1:11355615]N	SVTYPE=BND;POS=11355615;STRANDS=+-:20;CIPOS=0,0;CIEND=-10,10;CIPOS95=0,0;CIEND95=0,0;MATEID=78049_2;EVENT=78049;SU=20;PE=14;SR=6;ALG=PROD;AF=5.94e-05;NSAMP=1;MSQ=467.52;AN=16834;AC=1;NS=8438;AC_Hom=0;AC_Het=1;AC_Hemi=0;MAF=5.92557e-05;HWE=1;NFAM=1	SVTYPE=BND;POS=20600223;STRANDS=+-:20;CIPOS=-10,10;CIEND=0,0;CIPOS95=0,0;CIEND95=0,0;MATEID=78049_1;EVENT=78049;SECONDARY;SU=20;PE=14;SR=6;ALG=PROD;AF=5.94e-05;NSAMP=1;MSQ=467.52;AN=16834;AC=1;NS=8438;AC_Hom=0;AC_Het=1;AC_Hemi=0;MAF=5.92557e-05;HWE=1;NFAM=1
1	11362364	11362381	13	36525391	36525408	1764	2068.4	-	-	BND	LOW	1764_1	N	[13:36525401[N	1764_2	N	[1:11362374[N	SVTYPE=BND;POS=11362374;STRANDS=--:4;CIPOS=-9,8;CIEND=-9,8;CIPOS95=0,0;CIEND95=0,0;MATEID=1764_2;EVENT=1764;SU=4;PE=0;SR=4;ALG=PROD;AF=0.004396;NSAMP=74;MSQ=26.71;AN=16834;AC=74;NS=8438;AC_Hom=0;AC_Het=74;AC_Hemi=0;MAF=0.00438493;HWE=1;NFAM=74	SVTYPE=BND;POS=36525401;STRANDS=--:4;CIPOS=-9,8;CIEND=-9,8;CIPOS95=0,0;CIEND95=0,0;MATEID=1764_1;EVENT=1764;SECONDARY;SU=4;PE=0;SR=4;ALG=PROD;AF=0.004396;NSAMP=74;MSQ=26.71;AN=16834;AC=74;NS=8438;AC_Hom=0;AC_Het=74;AC_Hemi=0;MAF=0.00438493;HWE=1;NFAM=74
1	11362364	11362381	14	104670142	104670159	2459	328.83	-	+	BND	LOW	2459_1	N	]14:104670151]N	2459_2	N	N[1:11362374[	SVTYPE=BND;POS=11362374;STRANDS=-+:4;CIPOS=-9,8;CIEND=-9,8;CIPOS95=0,0;CIEND95=0,0;MATEID=2459_2;EVENT=2459;SU=4;PE=0;SR=4;ALG=PROD;AF=0.0009505;NSAMP=16;MSQ=19.69;AN=16834;AC=16;NS=8438;AC_Hom=0;AC_Het=16;AC_Hemi=0;MAF=0.000948092;HWE=1;NFAM=16	SVTYPE=BND;POS=104670151;STRANDS=-+:4;CIPOS=-9,8;CIEND=-9,8;CIPOS95=0,0;CIEND95=0,0;MATEID=2459_1;EVENT=2459;SECONDARY;SU=4;PE=0;SR=4;ALG=PROD;AF=0.0009505;NSAMP=16;MSQ=19.69;AN=16834;AC=16;NS=8438;AC_Hom=0;AC_Het=16;AC_Hemi=0;MAF=0.000948092;HWE=1;NFAM=16
1	11365526	11365893	6	100098275	100098602	8600	8713.68	-	+	BND	LOW	8600_1	N	]6:100098307]N	8600_2	N	N[1:11365879[	SVTYPE=BND;POS=11365879;STRANDS=-+:32;IMPRECISE;CIPOS=-352,15;CIEND=-32,295;CIPOS95=-57,15;CIEND95=-19,19;MATEID=8600_2;EVENT=8600;SU=32;PE=32;SR=0;ALG=PROD;AF=0.02014;NSAMP=339;MSQ=24.81;AN=16834;AC=339;NS=8438;AC_Hom=0;AC_Het=340;AC_Hemi=0;MAF=0.020147;HWE=0.0517453;NFAM=306	SVTYPE=BND;POS=100098307;STRANDS=-+:32;IMPRECISE;CIPOS=-32,295;CIEND=-352,15;CIPOS95=-19,19;CIEND95=-57,15;MATEID=8600_1;EVENT=8600;SECONDARY;SU=32;PE=32;SR=0;ALG=PROD;AF=0.02014;NSAMP=339;MSQ=24.81;AN=16834;AC=339;NS=8438;AC_Hom=0;AC_Het=340;AC_Hemi=0;MAF=0.020147;HWE=0.0517453;NFAM=306
1	11365582	11366053	2	25857429	25857855	4326	4166.34	+	+	BND	LOW	4326_1	N	N]2:25857464]	4326_2	N	N]1:11365602]	SVTYPE=BND;POS=11365602;STRANDS=++:78;IMPRECISE;CIPOS=-20,451;CIEND=-35,391;CIPOS95=-20,53;CIEND95=-20,20;MATEID=4326_2;EVENT=4326;SU=78;PE=78;SR=0;ALG=PROD;AF=0.01034;NSAMP=174;MSQ=22.68;AN=16834;AC=174;NS=8438;AC_Hom=0;AC_Het=176;AC_Hemi=0;MAF=0.010429;HWE=1;NFAM=170	SVTYPE=BND;POS=25857464;STRANDS=++:78;IMPRECISE;CIPOS=-35,391;CIEND=-20,451;CIPOS95=-20,20;CIEND95=-20,53;MATEID=4326_1;EVENT=4326;SECONDARY;SU=78;PE=78;SR=0;ALG=PROD;AF=0.01034;NSAMP=174;MSQ=22.68;AN=16834;AC=174;NS=8438;AC_Hom=0;AC_Het=176;AC_Hemi=0;MAF=0.010429;HWE=1;NFAM=170
1	11365726	11366263	3	195971426	195971821	6599	59.8	+	+	BND	LOW	6599_1	N	N]3:195971436]	6599_2	N	N]1:11365736]	SVTYPE=BND;POS=11365736;STRANDS=++:4;IMPRECISE;CIPOS=-10,527;CIEND=-10,385;CIPOS95=0,183;CIEND95=-2,109;MATEID=6599_2;EVENT=6599;SU=4;PE=4;SR=0;ALG=PROD;AF=5.94e-05;NSAMP=1;MSQ=59.8;AN=16834;AC=1;NS=8438;AC_Hom=0;AC_Het=1;AC_Hemi=0;MAF=5.92557e-05;HWE=1;NFAM=1	SVTYPE=BND;POS=195971436;STRANDS=++:4;IMPRECISE;CIPOS=-10,385;CIEND=-10,527;CIPOS95=-2,109;CIEND95=0,183;MATEID=6599_1;EVENT=6599;SECONDARY;SU=4;PE=4;SR=0;ALG=PROD;AF=5.94e-05;NSAMP=1;MSQ=59.8;AN=16834;AC=1;NS=8438;AC_Hom=0;AC_Het=1;AC_Hemi=0;MAF=5.92557e-05;HWE=1;NFAM=1
1	11366040	11366607	6	100098188	100098467	8601	13109.8	+	-	BND	LOW	8601_1	N	N[6:100098418[	8601_2	N	]1:11366090]N	SVTYPE=BND;POS=11366090;STRANDS=+-:12;IMPRECISE;CIPOS=-50,517;CIEND=-229,50;CIPOS95=-50,122;CIEND95=-62,50;MATEID=8601_2;EVENT=8601;SU=12;PE=12;SR=0;ALG=PROD;AF=0.0322;NSAMP=542;MSQ=23.27;AN=16834;AC=542;NS=8438;AC_Hom=0;AC_Het=542;AC_Hemi=0;MAF=0.0321166;HWE=0.000283853;NFAM=518	SVTYPE=BND;POS=100098418;STRANDS=+-:12;IMPRECISE;CIPOS=-229,50;CIEND=-50,517;CIPOS95=-62,50;CIEND95=-50,122;MATEID=8601_1;EVENT=8601;SECONDARY;SU=12;PE=12;SR=0;ALG=PROD;AF=0.0322;NSAMP=542;MSQ=23.27;AN=16834;AC=542;NS=8438;AC_Hom=0;AC_Het=542;AC_Hemi=0;MAF=0.0321166;HWE=0.000283853;NFAM=518
1	11368393	11368398	1	11368982	11368987	78050	689.33	+	-	DEL	PASS	78050	N	<DEL>	.	.	.	SVTYPE=DEL;POS=11368396;SVLEN=-590;END=11368986;STRANDS=+-:26;CIPOS=-3,2;CIEND=-4,1;CIPOS95=0,0;CIEND95=0,0;SU=26;PE=16;SR=10;ALG=PROD;AF=5.94e-05;NSAMP=1;MSQ=689.33;AN=16834;AC=1;NS=8438;AC_Hom=0;AC_Het=1;AC_Hemi=0;MAF=5.92557e-05;HWE=1;NFAM=1	.
1	11374567	11374836	1	11377504	11377661	78051	326.75	+	-	DEL	PASS	78051	N	<DEL>	.	.	.	SVTYPE=DEL;POS=11374577;SVLEN=-3074;END=11377651;STRANDS=+-:15;IMPRECISE;CIPOS=-10,259;CIEND=-147,10;CIPOS95=-2,60;CIEND95=-64,2;SU=15;PE=15;SR=0;ALG=PROD;AF=5.94e-05;NSAMP=1;MSQ=326.75;AN=16834;AC=1;NS=8438;AC_Hom=0;AC_Het=1;AC_Hemi=0;MAF=5.92557e-05;HWE=1;NFAM=1	.
1	11392828	11392845	1	11393093	11393130	78052	414.05	+	-	BND	LOW	78052_1	N	N[1:11393123[	78052_2	N	]1:11392837]N	SVTYPE=BND;POS=11392837;STRANDS=+-:25;CIPOS=-9,8;CIEND=-29,8;CIPOS95=0,0;CIEND95=0,0;MATEID=78052_2;EVENT=78052;SU=25;PE=0;SR=25;ALG=PROD;AF=0.001188;NSAMP=20;MSQ=19.27;AN=16834;AC=20;NS=8438;AC_Hom=0;AC_Het=20;AC_Hemi=0;MAF=0.00118511;HWE=1;NFAM=20	SVTYPE=BND;POS=11393123;STRANDS=+-:25;CIPOS=-29,8;CIEND=-9,8;CIPOS95=0,0;CIEND95=0,0;MATEID=78052_1;EVENT=78052;SECONDARY;SU=25;PE=0;SR=25;ALG=PROD;AF=0.001188;NSAMP=20;MSQ=19.27;AN=16834;AC=20;NS=8438;AC_Hom=0;AC_Het=20;AC_Hemi=0;MAF=0.00118511;HWE=1;NFAM=20
1	11396555	11396568	1	11396921	11396941	78053	377.71	+	-	DEL	PASS	78053	N	<DEL>	.	.	.	SVTYPE=DEL;POS=11396562;SVLEN=-369;END=11396931;STRANDS=+-:7;CIPOS=-7,6;CIEND=-10,10;CIPOS95=0,0;CIEND95=0,0;SU=7;PE=2;SR=5;ALG=PROD;AF=5.94e-05;NSAMP=1;MSQ=377.66;AN=16834;AC=1;NS=8438;AC_Hom=0;AC_Het=1;AC_Hemi=0;MAF=5.92557e-05;HWE=1;NFAM=1	.
1	11401452	11401470	1	11401978	11401986	78054	419.62	+	-	DEL	PASS	78054	N	<DEL>	.	.	.	SVTYPE=DEL;POS=11401460;SVLEN=-524;END=11401984;STRANDS=+-:17;CIPOS=-8,10;CIEND=-6,2;CIPOS95=0,0;CIEND95=0,0;SU=17;PE=11;SR=6;ALG=PROD;AF=5.94e-05;NSAMP=1;MSQ=419.62;AN=16834;AC=1;NS=8438;AC_Hom=0;AC_Het=1;AC_Hemi=0;MAF=5.92557e-05;HWE=1;NFAM=1	.
1	11407541	11407597	1	11407721	11407771	78055	367.41	+	-	BND	LOW	78055_1	N	N[1:11407746[	78055_2	N	]1:11407569]N	SVTYPE=BND;POS=11407569;STRANDS=+-:9;CIPOS=-28,28;CIEND=-24,26;CIPOS95=0,0;CIEND95=0,0;MATEID=78055_2;EVENT=78055;SU=9;PE=0;SR=9;ALG=PROD;AF=0.001366;NSAMP=23;MSQ=14.55;AN=16834;AC=23;NS=8438;AC_Hom=0;AC_Het=23;AC_Hemi=0;MAF=0.00136288;HWE=1;NFAM=23	SVTYPE=BND;POS=11407746;STRANDS=+-:9;CIPOS=-24,26;CIEND=-28,28;CIPOS95=0,0;CIEND95=0,0;MATEID=78055_1;EVENT=78055;SECONDARY;SU=9;PE=0;SR=9;ALG=PROD;AF=0.001366;NSAMP=23;MSQ=14.55;AN=16834;AC=23;NS=8438;AC_Hom=0;AC_Het=23;AC_Hemi=0;MAF=0.00136288;HWE=1;NFAM=23
1	11410803	11410823	1	11410988	11411008	78056	174.28	+	-	DEL	PASS	78056	N	<DEL>	.	.	.	SVTYPE=DEL;POS=11410813;SVLEN=-185;END=11410998;STRANDS=+-:5;CIPOS=-10,10;CIEND=-10,10;CIPOS95=0,0;CIEND95=0,0;SU=5;PE=0;SR=5;ALG=PROD;AF=0.0001782;NSAMP=3;MSQ=55.89;AN=16834;AC=3;NS=8438;AC_Hom=0;AC_Het=3;AC_Hemi=0;MAF=0.000177767;HWE=1;NFAM=3	.
1	11433699	11433716	1	11433833	11433850	78057	64.14	+	-	DEL	PASS	78057	N	<DEL>	.	.	.	SVTYPE=DEL;POS=11433708;SVLEN=-134;END=11433842;STRANDS=+-:4;CIPOS=-9,8;CIEND=-9,8;CIPOS95=0,0;CIEND95=0,0;SU=4;PE=0;SR=4;ALG=PROD;AF=0.0001782;NSAMP=3;MSQ=21.32;AN=16834;AC=3;NS=8438;AC_Hom=0;AC_Het=3;AC_Hemi=0;MAF=0.000177767;HWE=1;NFAM=3	.
1	11433741	11433937	1	11434469	11434743	253445	786051.0	-	+	BND	LOW	253445_1	N	]1:11434504]N	253445_2	N	N[1:11433892[	SVTYPE=BND;POS=11433892;STRANDS=-+:144;IMPRECISE;CIPOS=-150,46;CIEND=-35,239;CIPOS95=-4,4;CIEND95=-3,3;MATEID=253445_2;EVENT=253445;SU=144;PE=144;SR=0;ALG=PROD;AF=0.6198;NSAMP=8261;MSQ=94.86;RETAINED;AN=16834;AC=10434;NS=8438;AC_Hom=4360;AC_Het=6102;AC_Hemi=0;MAF=0.380066;HWE=0;NFAM=7262	SVTYPE=BND;POS=11434504;STRANDS=-+:144;IMPRECISE;CIPOS=-35,239;CIEND=-150,46;CIPOS95=-3,3;CIEND95=-4,4;MATEID=253445_1;EVENT=253445;SECONDARY;SU=144;PE=144;SR=0;ALG=PROD;AF=0.6198;NSAMP=8261;MSQ=94.86;RETAINED;AN=16834;AC=10434;NS=8438;AC_Hom=4360;AC_Het=6102;AC_Hemi=0;MAF=0.380066;HWE=0;NFAM=7262
1	11433819	11434393	10	128580092	128580669	525	30.12	-	-	BND	LOW	525_1	N	[10:128580643[N	525_2	N	[1:11434364[N	SVTYPE=BND;POS=11434364;STRANDS=--:13;IMPRECISE;CIPOS=-544,30;CIEND=-550,27;CIPOS95=-153,30;CIEND95=-152,27;MATEID=525_2;EVENT=525;SU=13;PE=13;SR=0;ALG=PROD;AF=0.0001782;NSAMP=3;MSQ=9.04;AN=16834;AC=3;NS=8438;AC_Hom=0;AC_Het=3;AC_Hemi=0;MAF=0.000177767;HWE=1;NFAM=3	SVTYPE=BND;POS=128580643;STRANDS=--:13;IMPRECISE;CIPOS=-550,27;CIEND=-544,30;CIPOS95=-152,27;CIEND95=-153,30;MATEID=525_1;EVENT=525;SECONDARY;SU=13;PE=13;SR=0;ALG=PROD;AF=0.0001782;NSAMP=3;MSQ=9.04;AN=16834;AC=3;NS=8438;AC_Hom=0;AC_Het=3;AC_Hemi=0;MAF=0.000177767;HWE=1;NFAM=3
1	11433917	11433966	13	31419084	31419133	1741	84.37	+	-	BND	LOW	1741_1	N	N[13:31419110[	1741_2	N	]1:11433942]N	SVTYPE=BND;POS=11433942;STRANDS=+-:16;CIPOS=-25,24;CIEND=-25,24;CIPOS95=0,0;CIEND95=0,0;MATEID=1741_2;EVENT=1741;SU=16;PE=0;SR=16;ALG=PROD;AF=0.000297;NSAMP=5;MSQ=13.33;AN=16834;AC=5;NS=8438;AC_Hom=0;AC_Het=5;AC_Hemi=0;MAF=0.000296279;HWE=1;NFAM=5	SVTYPE=BND;POS=31419110;STRANDS=+-:16;CIPOS=-25,24;CIEND=-25,24;CIPOS95=0,0;CIEND95=0,0;MATEID=1741_1;EVENT=1741;SECONDARY;SU=16;PE=0;SR=16;ALG=PROD;AF=0.000297;NSAMP=5;MSQ=13.33;AN=16834;AC=5;NS=8438;AC_Hom=0;AC_Het=5;AC_Hemi=0;MAF=0.000296279;HWE=1;NFAM=5
1	11434002	11434093	16	82254194	82254285	3180	669.14	-	+	BND	LOW	3180_1	N	]16:82254240]N	3180_2	N	N[1:11434049[	SVTYPE=BND;POS=11434049;STRANDS=-+:10;CIPOS=-46,45;CIEND=-46,45;CIPOS95=0,0;CIEND95=0,0;MATEID=3180_2;EVENT=3180;SU=10;PE=0;SR=10;ALG=PROD;AF=0.001723;NSAMP=29;MSQ=21.41;AN=16834;AC=29;NS=8438;AC_Hom=0;AC_Het=29;AC_Hemi=0;MAF=0.00171842;HWE=1;NFAM=29	SVTYPE=BND;POS=82254240;STRANDS=-+:10;CIPOS=-46,45;CIEND=-46,45;CIPOS95=0,0;CIEND95=0,0;MATEID=3180_1;EVENT=3180;SECONDARY;SU=10;PE=0;SR=10;ALG=PROD;AF=0.001723;NSAMP=29;MSQ=21.41;AN=16834;AC=29;NS=8438;AC_Hom=0;AC_Het=29;AC_Hemi=0;MAF=0.00171842;HWE=1;NFAM=29
1	11434362	11434950	10	128580615	128581202	11	550.05	+	+	BND	LOW	11_1	N	N]10:128580644]	11_2	N	N]1:11434390]	SVTYPE=BND;POS=11434390;STRANDS=++:8;IMPRECISE;CIPOS=-28,560;CIEND=-29,558;CIPOS95=-28,163;CIEND95=-29,160;MATEID=11_2;EVENT=11;SU=8;PE=8;SR=0;ALG=PROD;AF=0.00202;NSAMP=32;MSQ=13.31;AN=16834;AC=34;NS=8438;AC_Hom=4;AC_Het=31;AC_Hemi=0;MAF=0.00207395;HWE=0.000541631;NFAM=32	SVTYPE=BND;POS=128580644;STRANDS=++:8;IMPRECISE;CIPOS=-29,558;CIEND=-28,560;CIPOS95=-29,160;CIEND95=-28,163;MATEID=11_1;EVENT=11;SECONDARY;SU=8;PE=8;SR=0;ALG=PROD;AF=0.00202;NSAMP=32;MSQ=13.31;AN=16834;AC=34;NS=8438;AC_Hom=4;AC_Het=31;AC_Hemi=0;MAF=0.00207395;HWE=0.000541631;NFAM=32
1	11452957	11453014	3	104920949	104921006	6249	355.42	-	-	BND	LOW	6249_1	N	[3:104920979[N	6249_2	N	[1:11452987[N	SVTYPE=BND;POS=11452987;STRANDS=--:13;CIPOS=-29,28;CIEND=-29,28;CIPOS95=0,0;CIEND95=0,0;MATEID=6249_2;EVENT=6249;SU=13;PE=0;SR=13;ALG=PROD;AF=0.001069;NSAMP=18;MSQ=18.38;AN=16834;AC=18;NS=8438;AC_Hom=0;AC_Het=18;AC_Hemi=0;MAF=0.0010666;HWE=1;NFAM=18	SVTYPE=BND;POS=104920979;STRANDS=--:13;CIPOS=-29,28;CIEND=-29,28;CIPOS95=0,0;CIEND95=0,0;MATEID=6249_1;EVENT=6249;SECONDARY;SU=13;PE=0;SR=13;ALG=PROD;AF=0.001069;NSAMP=18;MSQ=18.38;AN=16834;AC=18;NS=8438;AC_Hom=0;AC_Het=18;AC_Hemi=0;MAF=0.0010666;HWE=1;NFAM=18
1	11452957	11453014	19	7332936	7332993	3876	376.63	-	-	BND	LOW	3876_1	N	[19:7332966[N	3876_2	N	[1:11452987[N	SVTYPE=BND;POS=11452987;STRANDS=--:12;CIPOS=-29,28;CIEND=-29,28;CIPOS95=0,0;CIEND95=0,0;MATEID=3876_2;EVENT=3876;SU=12;PE=0;SR=12;ALG=PROD;AF=0.0007722;NSAMP=13;MSQ=24.85;AN=16834;AC=13;NS=8438;AC_Hom=0;AC_Het=13;AC_Hemi=0;MAF=0.000770325;HWE=1;NFAM=13	SVTYPE=BND;POS=7332966;STRANDS=--:12;CIPOS=-29,28;CIEND=-29,28;CIPOS95=0,0;CIEND95=0,0;MATEID=3876_1;EVENT=3876;SECONDARY;SU=12;PE=0;SR=12;ALG=PROD;AF=0.0007722;NSAMP=13;MSQ=24.85;AN=16834;AC=13;NS=8438;AC_Hom=0;AC_Het=13;AC_Hemi=0;MAF=0.000770325;HWE=1;NFAM=13
1	11463934	11464665	15	85471634	85472224	2769	525.71	-	+	BND	LOW	2769_1	N	]15:85471751]N	2769_2	N	N[1:11464608[	SVTYPE=BND;POS=11464608;STRANDS=-+:38;IMPRECISE;CIPOS=-673,58;CIEND=-117,473;CIPOS95=-165,58;CIEND95=-104,104;MATEID=2769_2;EVENT=2769;SU=38;PE=38;SR=0;ALG=PROD;AF=0.0009505;NSAMP=16;MSQ=31.98;AN=16834;AC=16;NS=8438;AC_Hom=0;AC_Het=16;AC_Hemi=0;MAF=0.000948092;HWE=1;NFAM=14	SVTYPE=BND;POS=85471751;STRANDS=-+:38;IMPRECISE;CIPOS=-117,473;CIEND=-673,58;CIPOS95=-104,104;CIEND95=-165,58;MATEID=2769_1;EVENT=2769;SECONDARY;SU=38;PE=38;SR=0;ALG=PROD;AF=0.0009505;NSAMP=16;MSQ=31.98;AN=16834;AC=16;NS=8438;AC_Hom=0;AC_Het=16;AC_Hemi=0;MAF=0.000948092;HWE=1;NFAM=14
1	11464044	11464643	19	29586214	29586724	4009	31.95	-	+	BND	LOW	4009_1	N	]19:29586264]N	4009_2	N	N[1:11464598[	SVTYPE=BND;POS=11464598;STRANDS=-+:4;IMPRECISE;CIPOS=-553,46;CIEND=-50,460;CIPOS95=-179,46;CIEND95=-50,121;MATEID=4009_2;EVENT=4009;SU=4;PE=4;SR=0;ALG=PROD;AF=0.0001188;NSAMP=2;MSQ=15.3;AN=16834;AC=2;NS=8438;AC_Hom=0;AC_Het=2;AC_Hemi=0;MAF=0.000118511;HWE=1;NFAM=2	SVTYPE=BND;POS=29586264;STRANDS=-+:4;IMPRECISE;CIPOS=-50,460;CIEND=-553,46;CIPOS95=-50,121;CIEND95=-179,46;MATEID=4009_1;EVENT=4009;SECONDARY;SU=4;PE=4;SR=0;ALG=PROD;AF=0.0001188;NSAMP=2;MSQ=15.3;AN=16834;AC=2;NS=8438;AC_Hom=0;AC_Het=2;AC_Hemi=0;MAF=0.000118511;HWE=1;NFAM=2
1	11464060	11464637	12	59830597	59830965	1345	104.24	-	-	BND	LOW	1345_1	N	[12:59830916[N	1345_2	N	[1:11464591[N	SVTYPE=BND;POS=11464591;STRANDS=--:4;IMPRECISE;CIPOS=-530,47;CIEND=-318,50;CIPOS95=-170,47;CIEND95=-141,50;MATEID=1345_2;EVENT=1345;SU=4;PE=4;SR=0;ALG=PROD;AF=0.0002376;NSAMP=4;MSQ=24.93;AN=16834;AC=4;NS=8438;AC_Hom=0;AC_Het=4;AC_Hemi=0;MAF=0.000237023;HWE=1;NFAM=4	SVTYPE=BND;POS=59830916;STRANDS=--:4;IMPRECISE;CIPOS=-318,50;CIEND=-530,47;CIPOS95=-141,50;CIEND95=-170,47;MATEID=1345_1;EVENT=1345;SECONDARY;SU=4;PE=4;SR=0;ALG=PROD;AF=0.0002376;NSAMP=4;MSQ=24.93;AN=16834;AC=4;NS=8438;AC_Hom=0;AC_Het=4;AC_Hemi=0;MAF=0.000237023;HWE=1;NFAM=4
1	11464075	11464595	2	140732527	140732709	4754	48.86	-	-	BND	LOW	4754_1	N	[2:140732700[N	4754_2	N	[1:11464589[N	SVTYPE=BND;POS=11464589;STRANDS=--:4;IMPRECISE;CIPOS=-513,7;CIEND=-172,10;CIPOS95=-178,1;CIEND95=-68,3;MATEID=4754_2;EVENT=4754;SU=4;PE=4;SR=0;ALG=PROD;AF=0.0001188;NSAMP=2;MSQ=17.96;AN=16834;AC=2;NS=8438;AC_Hom=0;AC_Het=2;AC_Hemi=0;MAF=0.000118511;HWE=1;NFAM=2	SVTYPE=BND;POS=140732700;STRANDS=--:4;IMPRECISE;CIPOS=-172,10;CIEND=-513,7;CIPOS95=-68,3;CIEND95=-178,1;MATEID=4754_1;EVENT=4754;SECONDARY;SU=4;PE=4;SR=0;ALG=PROD;AF=0.0001188;NSAMP=2;MSQ=17.96;AN=16834;AC=2;NS=8438;AC_Hom=0;AC_Het=2;AC_Hemi=0;MAF=0.000118511;HWE=1;NFAM=2
1	11464661	11464959	2	104202168	104202716	4610	567.63	+	+	BND	LOW	4610_1	N	N]2:104202203]	4610_2	N	N]1:11464691]	SVTYPE=BND;POS=11464691;STRANDS=++:24;IMPRECISE;CIPOS=-30,268;CIEND=-35,513;CIPOS95=-26,26;CIEND95=-35,103;MATEID=4610_2;EVENT=4610;SU=24;PE=24;SR=0;ALG=PROD;AF=0.001307;NSAMP=22;MSQ=24.07;AN=16834;AC=22;NS=8438;AC_Hom=0;AC_Het=22;AC_Hemi=0;MAF=0.00130363;HWE=1;NFAM=21	SVTYPE=BND;POS=104202203;STRANDS=++:24;IMPRECISE;CIPOS=-35,513;CIEND=-30,268;CIPOS95=-35,103;CIEND95=-26,26;MATEID=4610_1;EVENT=4610;SECONDARY;SU=24;PE=24;SR=0;ALG=PROD;AF=0.001307;NSAMP=22;MSQ=24.07;AN=16834;AC=22;NS=8438;AC_Hom=0;AC_Het=22;AC_Hemi=0;MAF=0.00130363;HWE=1;NFAM=21
1	11464712	11464723	19	29881455	29881466	4014	10072.3	+	+	BND	LOW	4014_1	N	N]19:29881461]	4014_2	N	N]1:11464718]	SVTYPE=BND;POS=11464718;STRANDS=++:72;CIPOS=-6,5;CIEND=-6,5;CIPOS95=0,0;CIEND95=0,0;MATEID=4014_2;EVENT=4014;SU=72;PE=0;SR=72;ALG=PROD;AF=0.01942;NSAMP=327;MSQ=29.91;AN=16834;AC=327;NS=8438;AC_Hom=0;AC_Het=328;AC_Hemi=0;MAF=0.0194359;HWE=0.0791661;NFAM=292	SVTYPE=BND;POS=29881461;STRANDS=++:72;CIPOS=-6,5;CIEND=-6,5;CIPOS95=0,0;CIEND95=0,0;MATEID=4014_1;EVENT=4014;SECONDARY;SU=72;PE=0;SR=72;ALG=PROD;AF=0.01942;NSAMP=327;MSQ=29.91;AN=16834;AC=327;NS=8438;AC_Hom=0;AC_Het=328;AC_Hemi=0;MAF=0.0194359;HWE=0.0791661;NFAM=292
1	11464760	11465297	19	45090821	45091178	4123	284.18	+	+	BND	LOW	4123_1	N	N]19:45090831]	4123_2	N	N]1:11464769]	SVTYPE=BND;POS=11464769;STRANDS=++:4;IMPRECISE;CIPOS=-9,528;CIEND=-10,347;CIPOS95=0,188;CIEND95=-2,84;MATEID=4123_2;EVENT=4123;SU=4;PE=4;SR=0;ALG=PROD;AF=0.000594;NSAMP=10;MSQ=26.51;AN=16834;AC=10;NS=8438;AC_Hom=0;AC_Het=10;AC_Hemi=0;MAF=0.000592557;HWE=1;NFAM=10	SVTYPE=BND;POS=45090831;STRANDS=++:4;IMPRECISE;CIPOS=-10,347;CIEND=-9,528;CIPOS95=-2,84;CIEND95=0,188;MATEID=4123_1;EVENT=4123;SECONDARY;SU=4;PE=4;SR=0;ALG=PROD;AF=0.000594;NSAMP=10;MSQ=26.51;AN=16834;AC=10;NS=8438;AC_Hom=0;AC_Het=10;AC_Hemi=0;MAF=0.000592557;HWE=1;NFAM=10
1	11491308	11491327	1	11492495	11492511	78058	227.75	+	-	DEL	PASS	78058	N	<DEL>	.	.	.	SVTYPE=DEL;POS=11491317;SVLEN=-1187;END=11492504;STRANDS=+-:8;CIPOS=-9,10;CIEND=-9,7;CIPOS95=0,0;CIEND95=0,0;SU=8;PE=4;SR=4;ALG=PROD;AF=5.94e-05;NSAMP=1;MSQ=227.75;AN=16834;AC=1;NS=8438;AC_Hom=0;AC_Het=1;AC_Hemi=0;MAF=5.92557e-05;HWE=1;NFAM=1	.
1	11491726	11492184	3	11614817	11615351	5867	4.95	+	+	BND	LOW	5867_1	N	N]3:11614847]	5867_2	N	N]1:11491756]	SVTYPE=BND;POS=11491756;STRANDS=++:4;IMPRECISE;CIPOS=-30,428;CIEND=-30,504;CIPOS95=-30,122;CIEND95=-30,157;MATEID=5867_2;EVENT=5867;SU=4;PE=4;SR=0;ALG=PROD;AF=5.94e-05;NSAMP=1;MSQ=4.64;AN=16834;AC=1;NS=8438;AC_Hom=0;AC_Het=1;AC_Hemi=0;MAF=5.92557e-05;HWE=1;NFAM=1	SVTYPE=BND;POS=11614847;STRANDS=++:4;IMPRECISE;CIPOS=-30,504;CIEND=-30,428;CIPOS95=-30,157;CIEND95=-30,122;MATEID=5867_1;EVENT=5867;SECONDARY;SU=4;PE=4;SR=0;ALG=PROD;AF=5.94e-05;NSAMP=1;MSQ=4.64;AN=16834;AC=1;NS=8438;AC_Hom=0;AC_Het=1;AC_Hemi=0;MAF=5.92557e-05;HWE=1;NFAM=1
1	11491742	11491842	8	19524436	19524488	9611	10781.3	-	-	BND	LOW	9611_1	N	[8:19524477[N	9611_2	N	[1:11491793[N	SVTYPE=BND;POS=11491793;STRANDS=--:46;IMPRECISE;CIPOS=-50,50;CIEND=-40,12;CIPOS95=-4,4;CIEND95=-2,2;MATEID=9611_2;EVENT=9611;SU=46;PE=45;SR=1;ALG=PROD;AF=0.01871;NSAMP=315;MSQ=33.34;AN=16834;AC=315;NS=8438;AC_Hom=0;AC_Het=316;AC_Hemi=0;MAF=0.0187248;HWE=0.124637;NFAM=277	SVTYPE=BND;POS=19524477;STRANDS=--:46;IMPRECISE;CIPOS=-40,12;CIEND=-50,50;CIPOS95=-2,2;CIEND95=-4,4;MATEID=9611_1;EVENT=9611;SECONDARY;SU=46;PE=45;SR=1;ALG=PROD;AF=0.01871;NSAMP=315;MSQ=33.34;AN=16834;AC=315;NS=8438;AC_Hom=0;AC_Het=316;AC_Hemi=0;MAF=0.0187248;HWE=0.124637;NFAM=277
1	11491756	11492066	16	5504378	5504885	2856	114.3	+	-	BND	LOW	2856_1	N	N[16:5504859[	2856_2	N	]1:11491786]N	SVTYPE=BND;POS=11491786;STRANDS=+-:9;IMPRECISE;CIPOS=-30,280;CIEND=-480,27;CIPOS95=-30,62;CIEND95=-137,27;MATEID=2856_2;EVENT=2856;SU=9;PE=9;SR=0;ALG=PROD;AF=0.0001782;NSAMP=3;MSQ=36.84;AN=16834;AC=3;NS=8438;AC_Hom=0;AC_Het=3;AC_Hemi=0;MAF=0.000177767;HWE=1;NFAM=3	SVTYPE=BND;POS=5504859;STRANDS=+-:9;IMPRECISE;CIPOS=-480,27;CIEND=-30,280;CIPOS95=-137,27;CIEND95=-30,62;MATEID=2856_1;EVENT=2856;SECONDARY;SU=9;PE=9;SR=0;ALG=PROD;AF=0.0001782;NSAMP=3;MSQ=36.84;AN=16834;AC=3;NS=8438;AC_Hom=0;AC_Het=3;AC_Hemi=0;MAF=0.000177767;HWE=1;NFAM=3
1	11491804	11492124	7	101132431	101132891	9303	411.99	+	-	BND	LOW	9303_1	N	N[7:101132887[	9303_2	N	]1:11491834]N	SVTYPE=BND;POS=11491834;STRANDS=+-:36;IMPRECISE;CIPOS=-30,290;CIEND=-455,5;CIPOS95=-15,15;CIEND95=-85,5;MATEID=9303_2;EVENT=9303;SU=36;PE=36;SR=0;ALG=PROD;AF=0.0008911;NSAMP=15;MSQ=26.63;AN=16834;AC=15;NS=8438;AC_Hom=0;AC_Het=15;AC_Hemi=0;MAF=0.000888836;HWE=1;NFAM=15	SVTYPE=BND;POS=101132887;STRANDS=+-:36;IMPRECISE;CIPOS=-455,5;CIEND=-30,290;CIPOS95=-85,5;CIEND95=-15,15;MATEID=9303_1;EVENT=9303;SECONDARY;SU=36;PE=36;SR=0;ALG=PROD;AF=0.0008911;NSAMP=15;MSQ=26.63;AN=16834;AC=15;NS=8438;AC_Hom=0;AC_Het=15;AC_Hemi=0;MAF=0.000888836;HWE=1;NFAM=15
1	11491817	11491826	1	119394707	119394718	291671	1584.93	+	+	BND	LOW	291671_1	N	N]1:119394716]	291671_2	N	N]1:11491819]	SVTYPE=BND;POS=11491819;STRANDS=++:168;CIPOS=-2,7;CIEND=-9,2;CIPOS95=0,0;CIEND95=0,0;MATEID=291671_2;EVENT=291671;SU=168;PE=0;SR=168;ALG=PROD;AF=0.00398;NSAMP=67;MSQ=20.75;AN=16834;AC=67;NS=8438;AC_Hom=0;AC_Het=68;AC_Hemi=0;MAF=0.00402939;HWE=1;NFAM=63	SVTYPE=BND;POS=119394716;STRANDS=++:168;CIPOS=-9,2;CIEND=-2,7;CIPOS95=0,0;CIEND95=0,0;MATEID=291671_1;EVENT=291671;SECONDARY;SU=168;PE=0;SR=168;ALG=PROD;AF=0.00398;NSAMP=67;MSQ=20.75;AN=16834;AC=67;NS=8438;AC_Hom=0;AC_Het=68;AC_Hemi=0;MAF=0.00402939;HWE=1;NFAM=63
1	11491828	11491954	8	19524607	19524860	9610	53096.9	+	+	BND	LOW	9610_1	N	N]8:19524618]	9610_2	N	N]1:11491838]	SVTYPE=BND;POS=11491838;STRANDS=++:710;IMPRECISE;CIPOS=-10,116;CIEND=-11,242;CIPOS95=-2,2;CIEND95=-11,18;MATEID=9610_2;EVENT=9610;SU=710;PE=710;SR=0;ALG=PROD;AF=0.06457;NSAMP=1087;MSQ=48.22;AN=16834;AC=1087;NS=8438;AC_Hom=0;AC_Het=1090;AC_Hemi=0;MAF=0.0645888;HWE=9.66305e-17;NFAM=949	SVTYPE=BND;POS=19524618;STRANDS=++:710;IMPRECISE;CIPOS=-11,242;CIEND=-10,116;CIPOS95=-11,18;CIEND95=-2,2;MATEID=9610_1;EVENT=9610;SECONDARY;SU=710;PE=710;SR=0;ALG=PROD;AF=0.06457;NSAMP=1087;MSQ=48.22;AN=16834;AC=1087;NS=8438;AC_Hom=0;AC_Het=1090;AC_Hemi=0;MAF=0.0645888;HWE=9.66305e-17;NFAM=949
1	11499629	11499688	1	11502453	11502500	78059	686.19	+	-	DEL	PASS	78059	N	<DEL>	.	.	.	SVTYPE=DEL;POS=11499658;SVLEN=-2820;END=11502478;STRANDS=+-:33;CIPOS=-29,30;CIEND=-25,22;CIPOS95=0,0;CIEND95=0,0;SU=33;PE=18;SR=15;ALG=PROD;AF=0.0001188;NSAMP=2;MSQ=343.1;AN=16834;AC=2;NS=8438;AC_Hom=0;AC_Het=2;AC_Hemi=0;MAF=0.000118511;HWE=1;NFAM=2	.
1	11500118	11500408	15	102521188	102521530	2839	766.16	+	+	BND	LOW	2839_1	N	N]15:102521195]	2839_2	N	N]1:11500128]	SVTYPE=BND;POS=11500128;STRANDS=++:6;IMPRECISE;CIPOS=-10,280;CIEND=-7,335;CIPOS95=-2,85;CIEND95=0,131;MATEID=2839_2;EVENT=2839;SU=6;PE=6;SR=0;ALG=PROD;AF=0.0005346;NSAMP=9;MSQ=84.95;AN=16834;AC=9;NS=8438;AC_Hom=0;AC_Het=9;AC_Hemi=0;MAF=0.000533302;HWE=1;NFAM=9	SVTYPE=BND;POS=102521195;STRANDS=++:6;IMPRECISE;CIPOS=-7,335;CIEND=-10,280;CIPOS95=0,131;CIEND95=-2,85;MATEID=2839_1;EVENT=2839;SECONDARY;SU=6;PE=6;SR=0;ALG=PROD;AF=0.0005346;NSAMP=9;MSQ=84.95;AN=16834;AC=9;NS=8438;AC_Hom=0;AC_Het=9;AC_Hemi=0;MAF=0.000533302;HWE=1;NFAM=9
1	11502865	11502869	1	11535308	11535311	253447	386.13	-	+	DUP	PASS	253447	N	<DUP>	.	.	.	SVTYPE=DUP;POS=11502868;SVLEN=32442;END=11535310;STRANDS=-+:30;CIPOS=-3,1;CIEND=-2,1;CIPOS95=0,0;CIEND95=0,0;SU=30;PE=15;SR=15;ALG=PROD;AF=0.0001188;NSAMP=1;MSQ=385.83;AN=16834;AC=2;NS=8438;AC_Hom=2;AC_Het=0;AC_Hemi=0;MAF=0.000118511;HWE=5.92593e-05;NFAM=1	.
1	11516295	11516312	1	11518691	11518711	78060	557.51	+	-	DEL	PASS	78060	N	<DEL>	.	.	.	SVTYPE=DEL;POS=11516302;SVLEN=-2399;END=11518701;STRANDS=+-:23;CIPOS=-7,10;CIEND=-10,10;CIPOS95=0,0;CIEND95=0,0;SU=23;PE=12;SR=11;ALG=PROD;AF=5.94e-05;NSAMP=1;MSQ=557.51;AN=16834;AC=1;NS=8438;AC_Hom=0;AC_Het=1;AC_Hemi=0;MAF=5.92557e-05;HWE=1;NFAM=1	.
1	11522040	11522043	1	11527142	11527162	78061	713.5	+	-	DEL	PASS	78061	N	<DEL>	.	.	.	SVTYPE=DEL;POS=11522042;SVLEN=-5110;END=11527152;STRANDS=+-:31;CIPOS=-2,1;CIEND=-10,10;CIPOS95=0,0;CIEND95=0,0;SU=31;PE=18;SR=13;ALG=PROD;AF=5.94e-05;NSAMP=1;MSQ=713.5;AN=16834;AC=1;NS=8438;AC_Hom=0;AC_Het=1;AC_Hemi=0;MAF=5.92557e-05;HWE=1;NFAM=1	.
1	11522343	11522400	1	11522507	11522564	78062	70.59	+	-	BND	LOW	78062_1	N	N[1:11522537[	78062_2	N	]1:11522372]N	SVTYPE=BND;POS=11522372;STRANDS=+-:12;CIPOS=-29,28;CIEND=-29,28;CIPOS95=0,0;CIEND95=0,0;MATEID=78062_2;EVENT=78062;SU=12;PE=0;SR=12;ALG=PROD;AF=0.0002376;NSAMP=4;MSQ=16.65;AN=16834;AC=4;NS=8438;AC_Hom=0;AC_Het=4;AC_Hemi=0;MAF=0.000237023;HWE=1;NFAM=4	SVTYPE=BND;POS=11522537;STRANDS=+-:12;CIPOS=-29,28;CIEND=-29,28;CIPOS95=0,0;CIEND95=0,0;MATEID=78062_1;EVENT=78062;SECONDARY;SU=12;PE=0;SR=12;ALG=PROD;AF=0.0002376;NSAMP=4;MSQ=16.65;AN=16834;AC=4;NS=8438;AC_Hom=0;AC_Het=4;AC_Hemi=0;MAF=0.000237023;HWE=1;NFAM=4
1	11525047	11525320	2	102401740	102402183	4599	890643.0	-	-	BND	LOW	4599_1	N	[2:102402134[N	4599_2	N	[1:11525271[N	SVTYPE=BND;POS=11525271;STRANDS=--:4;IMPRECISE;CIPOS=-223,50;CIEND=-393,50;CIPOS95=-74,50;CIEND95=-162,50;MATEID=4599_2;EVENT=4599;SU=4;PE=4;SR=0;ALG=PROD;AF=0.4992;NSAMP=7720;MSQ=114.93;AN=16834;AC=8404;NS=8438;AC_Hom=1374;AC_Het=7053;AC_Hemi=0;MAF=0.499348;HWE=0;NFAM=6819	SVTYPE=BND;POS=102402134;STRANDS=--:4;IMPRECISE;CIPOS=-393,50;CIEND=-223,50;CIPOS95=-162,50;CIEND95=-74,50;MATEID=4599_1;EVENT=4599;SECONDARY;SU=4;PE=4;SR=0;ALG=PROD;AF=0.4992;NSAMP=7720;MSQ=114.93;AN=16834;AC=8404;NS=8438;AC_Hom=1374;AC_Het=7053;AC_Hemi=0;MAF=0.499348;HWE=0;NFAM=6819
1	11525053	11525250	21	43753637	43754047	5601	1806.03	-	-	BND	LOW	5601_1	N	[21:43754034[N	5601_2	N	[1:11525201[N	SVTYPE=BND;POS=11525201;STRANDS=--:26;IMPRECISE;CIPOS=-147,50;CIEND=-396,14;CIPOS95=-14,14;CIEND95=-100,14;MATEID=5601_2;EVENT=5601;SU=26;PE=26;SR=0;ALG=PROD;AF=0.003802;NSAMP=64;MSQ=27.59;AN=16834;AC=64;NS=8438;AC_Hom=0;AC_Het=64;AC_Hemi=0;MAF=0.00379237;HWE=1;NFAM=61	SVTYPE=BND;POS=43754034;STRANDS=--:26;IMPRECISE;CIPOS=-396,14;CIEND=-147,50;CIPOS95=-100,14;CIEND95=-14,14;MATEID=5601_1;EVENT=5601;SECONDARY;SU=26;PE=26;SR=0;ALG=PROD;AF=0.003802;NSAMP=64;MSQ=27.59;AN=16834;AC=64;NS=8438;AC_Hom=0;AC_Het=64;AC_Hemi=0;MAF=0.00379237;HWE=1;NFAM=61
1	11525056	11525334	12	40932729	40933196	1263	36439.9	-	-	BND	LOW	1263_1	N	[12:40933147[N	1263_2	N	[1:11525285[N	SVTYPE=BND;POS=11525285;STRANDS=--:5;IMPRECISE;CIPOS=-228,50;CIEND=-417,50;CIPOS95=-79,50;CIEND95=-155,50;MATEID=1263_2;EVENT=1263;SU=5;PE=5;SR=0;ALG=PROD;AF=0.05073;NSAMP=854;MSQ=41.91;AN=16834;AC=854;NS=8438;AC_Hom=0;AC_Het=859;AC_Hemi=0;MAF=0.0509007;HWE=2.15768e-10;NFAM=734	SVTYPE=BND;POS=40933147;STRANDS=--:5;IMPRECISE;CIPOS=-417,50;CIEND=-228,50;CIPOS95=-155,50;CIEND95=-79,50;MATEID=1263_1;EVENT=1263;SECONDARY;SU=5;PE=5;SR=0;ALG=PROD;AF=0.05073;NSAMP=854;MSQ=41.91;AN=16834;AC=854;NS=8438;AC_Hom=0;AC_Het=859;AC_Hemi=0;MAF=0.0509007;HWE=2.15768e-10;NFAM=734
1	11525085	11525359	5	151894571	151894958	8025	55.38	-	-	BND	LOW	8025_1	N	[5:151894949[N	8025_2	N	[1:11525350[N	SVTYPE=BND;POS=11525350;STRANDS=--:4;IMPRECISE;CIPOS=-264,10;CIEND=-377,10;CIPOS95=-127,2;CIEND95=-174,1;MATEID=8025_2;EVENT=8025;SU=4;PE=4;SR=0;ALG=PROD;AF=0.0001782;NSAMP=3;MSQ=18.42;AN=16834;AC=3;NS=8438;AC_Hom=0;AC_Het=3;AC_Hemi=0;MAF=0.000177767;HWE=1;NFAM=3	SVTYPE=BND;POS=151894949;STRANDS=--:4;IMPRECISE;CIPOS=-377,10;CIEND=-264,10;CIPOS95=-174,1;CIEND95=-127,2;MATEID=8025_1;EVENT=8025;SECONDARY;SU=4;PE=4;SR=0;ALG=PROD;AF=0.0001782;NSAMP=3;MSQ=18.42;AN=16834;AC=3;NS=8438;AC_Hom=0;AC_Het=3;AC_Hemi=0;MAF=0.000177767;HWE=1;NFAM=3
1	11525124	11525273	12	29243981	29244378	1223	4007.32	-	+	BND	LOW	1223_1	N	]12:29243995]N	1223_2	N	N[1:11525224[	SVTYPE=BND;POS=11525224;STRANDS=-+:118;IMPRECISE;CIPOS=-99,50;CIEND=-14,383;CIPOS95=-9,9;CIEND95=-14,38;MATEID=1223_2;EVENT=1223;SU=118;PE=118;SR=0;ALG=PROD;AF=0.008673;NSAMP=146;MSQ=26.32;AN=16834;AC=146;NS=8438;AC_Hom=0;AC_Het=147;AC_Hemi=0;MAF=0.00871059;HWE=1;NFAM=146	SVTYPE=BND;POS=29243995;STRANDS=-+:118;IMPRECISE;CIPOS=-14,383;CIEND=-99,50;CIPOS95=-14,38;CIEND95=-9,9;MATEID=1223_1;EVENT=1223;SECONDARY;SU=118;PE=118;SR=0;ALG=PROD;AF=0.008673;NSAMP=146;MSQ=26.32;AN=16834;AC=146;NS=8438;AC_Hom=0;AC_Het=147;AC_Hemi=0;MAF=0.00871059;HWE=1;NFAM=146
1	11525165	11525618	21	43754158	43754769	5602	1220.14	+	+	BND	LOW	5602_1	N	N]21:43754196]	5602_2	N	N]1:11525207]	SVTYPE=BND;POS=11525207;STRANDS=++:27;IMPRECISE;CIPOS=-42,411;CIEND=-38,573;CIPOS95=-42,72;CIEND95=-38,139;MATEID=5602_2;EVENT=5602;SU=27;PE=27;SR=0;ALG=PROD;AF=0.002673;NSAMP=45;MSQ=25.94;AN=16834;AC=45;NS=8438;AC_Hom=0;AC_Het=45;AC_Hemi=0;MAF=0.00266651;HWE=1;NFAM=43	SVTYPE=BND;POS=43754196;STRANDS=++:27;IMPRECISE;CIPOS=-38,573;CIEND=-42,411;CIPOS95=-38,139;CIEND95=-42,72;MATEID=5602_1;EVENT=5602;SECONDARY;SU=27;PE=27;SR=0;ALG=PROD;AF=0.002673;NSAMP=45;MSQ=25.94;AN=16834;AC=45;NS=8438;AC_Hom=0;AC_Het=45;AC_Hemi=0;MAF=0.00266651;HWE=1;NFAM=43
1	11525219	11525236	1	11525279	11525310	78063	102355.0	+	-	BND	LOW	78063_1	N	N[1:11525293[	78063_2	N	]1:11525228]N	SVTYPE=BND;POS=11525228;STRANDS=+-:2212;CIPOS=-9,8;CIEND=-13,18;CIPOS95=0,0;CIEND95=0,0;MATEID=78063_2;EVENT=78063;SU=2212;PE=9;SR=2203;ALG=PROD;AF=0.1195;NSAMP=1777;MSQ=56.81;AN=16824;AC=2011;NS=8433;AC_Hom=470;AC_Het=1552;AC_Hemi=0;MAF=0.119886;HWE=5.63135e-27;NFAM=1519	SVTYPE=BND;POS=11525293;STRANDS=+-:2212;CIPOS=-13,18;CIEND=-9,8;CIPOS95=0,0;CIEND95=0,0;MATEID=78063_1;EVENT=78063;SECONDARY;SU=2212;PE=9;SR=2203;ALG=PROD;AF=0.1195;NSAMP=1777;MSQ=56.81;AN=16824;AC=2011;NS=8433;AC_Hom=470;AC_Het=1552;AC_Hemi=0;MAF=0.119886;HWE=5.63135e-27;NFAM=1519
1	11525244	11525264	8	13863162	13863182	9593	3043.71	-	+	BND	LOW	9593_1	N	]8:13863172]N	9593_2	N	N[1:11525255[	SVTYPE=BND;POS=11525255;STRANDS=-+:5;CIPOS=-10,10;CIEND=-10,10;CIPOS95=0,0;CIEND95=0,0;MATEID=9593_2;EVENT=9593;SU=5;PE=0;SR=5;ALG=PROD;AF=0.008851;NSAMP=149;MSQ=18.72;AN=16834;AC=149;NS=8438;AC_Hom=0;AC_Het=152;AC_Hemi=0;MAF=0.00900687;HWE=1;NFAM=145	SVTYPE=BND;POS=13863172;STRANDS=-+:5;CIPOS=-10,10;CIEND=-10,10;CIPOS95=0,0;CIEND95=0,0;MATEID=9593_1;EVENT=9593;SECONDARY;SU=5;PE=0;SR=5;ALG=PROD;AF=0.008851;NSAMP=149;MSQ=18.72;AN=16834;AC=149;NS=8438;AC_Hom=0;AC_Het=152;AC_Hemi=0;MAF=0.00900687;HWE=1;NFAM=145
1	11525274	11525331	9	81784125	81784182	10333	5465.55	-	-	BND	LOW	10333_1	N	[9:81784155[N	10333_2	N	[1:11525304[N	SVTYPE=BND;POS=11525304;STRANDS=--:13;CIPOS=-29,28;CIEND=-29,28;CIPOS95=0,0;CIEND95=0,0;MATEID=10333_2;EVENT=10333;SU=13;PE=0;SR=13;ALG=PROD;AF=0.00796;NSAMP=134;MSQ=40.51;AN=16834;AC=134;NS=8438;AC_Hom=0;AC_Het=134;AC_Hemi=0;MAF=0.00794027;HWE=1;NFAM=132	SVTYPE=BND;POS=81784155;STRANDS=--:13;CIPOS=-29,28;CIEND=-29,28;CIPOS95=0,0;CIEND95=0,0;MATEID=10333_1;EVENT=10333;SECONDARY;SU=13;PE=0;SR=13;ALG=PROD;AF=0.00796;NSAMP=134;MSQ=40.51;AN=16834;AC=134;NS=8438;AC_Hom=0;AC_Het=134;AC_Hemi=0;MAF=0.00794027;HWE=1;NFAM=132
1	11525280	11525297	14	89425650	89425667	2397	34264.5	-	+	BND	LOW	2397_1	N	]14:89425659]N	2397_2	N	N[1:11525290[	SVTYPE=BND;POS=11525290;STRANDS=-+:4;CIPOS=-9,8;CIEND=-9,8;CIPOS95=0,0;CIEND95=0,0;MATEID=2397_2;EVENT=2397;SU=4;PE=0;SR=4;ALG=PROD;AF=0.04129;NSAMP=695;MSQ=48.36;AN=16834;AC=695;NS=8438;AC_Hom=0;AC_Het=702;AC_Hemi=0;MAF=0.0415975;HWE=3.81433e-07;NFAM=596	SVTYPE=BND;POS=89425659;STRANDS=-+:4;CIPOS=-9,8;CIEND=-9,8;CIPOS95=0,0;CIEND95=0,0;MATEID=2397_1;EVENT=2397;SECONDARY;SU=4;PE=0;SR=4;ALG=PROD;AF=0.04129;NSAMP=695;MSQ=48.36;AN=16834;AC=695;NS=8438;AC_Hom=0;AC_Het=702;AC_Hemi=0;MAF=0.0415975;HWE=3.81433e-07;NFAM=596
1	11525285	11525293	14	23211238	23211246	2065	77181.6	-	+	BND	LOW	2065_1	N	]14:23211242]N	2065_2	N	N[1:11525290[	SVTYPE=BND;POS=11525290;STRANDS=-+:198;CIPOS=-4,4;CIEND=-4,4;CIPOS95=0,0;CIEND95=0,0;MATEID=2065_2;EVENT=2065;SU=198;PE=0;SR=198;ALG=PROD;AF=0.08002;NSAMP=1346;MSQ=56.5;AN=16834;AC=1347;NS=8438;AC_Hom=2;AC_Het=1354;AC_Hemi=0;MAF=0.0803508;HWE=2.51104e-24;NFAM=1120	SVTYPE=BND;POS=23211242;STRANDS=-+:198;CIPOS=-4,4;CIEND=-4,4;CIPOS95=0,0;CIEND95=0,0;MATEID=2065_1;EVENT=2065;SECONDARY;SU=198;PE=0;SR=198;ALG=PROD;AF=0.08002;NSAMP=1346;MSQ=56.5;AN=16834;AC=1347;NS=8438;AC_Hom=2;AC_Het=1354;AC_Hemi=0;MAF=0.0803508;HWE=2.51104e-24;NFAM=1120
1	11530352	11530369	1	11533437	11533454	253448	53419.3	-	+	BND	LOW	253448_1	N	]1:11533446]N	253448_2	N	N[1:11530362[	SVTYPE=BND;POS=11530362;STRANDS=-+:28;CIPOS=-9,8;CIEND=-9,8;CIPOS95=0,0;CIEND95=0,0;MATEID=253448_2;EVENT=253448;SU=28;PE=0;SR=28;ALG=PROD;AF=0.1906;NSAMP=3207;MSQ=15.73;AN=16834;AC=3209;NS=8438;AC_Hom=4;AC_Het=3220;AC_Hemi=0;MAF=0.191041;HWE=0;NFAM=2946	SVTYPE=BND;POS=11533446;STRANDS=-+:28;CIPOS=-9,8;CIEND=-9,8;CIPOS95=0,0;CIEND95=0,0;MATEID=253448_1;EVENT=253448;SECONDARY;SU=28;PE=0;SR=28;ALG=PROD;AF=0.1906;NSAMP=3207;MSQ=15.73;AN=16834;AC=3209;NS=8438;AC_Hom=4;AC_Het=3220;AC_Hemi=0;MAF=0.191041;HWE=0;NFAM=2946
1	11581309	11581326	1	11581470	11581487	78064	532.26	+	-	BND	LOW	78064_1	N	N[1:11581480[	78064_2	N	]1:11581318]N	SVTYPE=BND;POS=11581318;STRANDS=+-:4;CIPOS=-9,8;CIEND=-9,8;CIPOS95=0,0;CIEND95=0,0;MATEID=78064_2;EVENT=78064;SU=4;PE=0;SR=4;ALG=PROD;AF=0.00196;NSAMP=33;MSQ=13.1;AN=16834;AC=33;NS=8438;AC_Hom=0;AC_Het=34;AC_Hemi=0;MAF=0.0020147;HWE=1;NFAM=33	SVTYPE=BND;POS=11581480;STRANDS=+-:4;CIPOS=-9,8;CIEND=-9,8;CIPOS95=0,0;CIEND95=0,0;MATEID=78064_1;EVENT=78064;SECONDARY;SU=4;PE=0;SR=4;ALG=PROD;AF=0.00196;NSAMP=33;MSQ=13.1;AN=16834;AC=33;NS=8438;AC_Hom=0;AC_Het=34;AC_Hemi=0;MAF=0.0020147;HWE=1;NFAM=33
1	11583503	11583534	1	11583689	11583743	78065	234.51	+	-	BND	LOW	78065_1	N	N[1:11583717[	78065_2	N	]1:11583506]N	SVTYPE=BND;POS=11583506;STRANDS=+-:8;IMPRECISE;CIPOS=-3,28;CIEND=-27,27;CIPOS95=-3,26;CIEND95=-2,2;MATEID=78065_2;EVENT=78065;SU=8;PE=0;SR=8;ALG=PROD;AF=0.0005346;NSAMP=9;MSQ=23.98;AN=16834;AC=9;NS=8438;AC_Hom=0;AC_Het=9;AC_Hemi=0;MAF=0.000533302;HWE=1;NFAM=9	SVTYPE=BND;POS=11583717;STRANDS=+-:8;IMPRECISE;CIPOS=-27,27;CIEND=-3,28;CIPOS95=-2,2;CIEND95=-3,26;MATEID=78065_1;EVENT=78065;SECONDARY;SU=8;PE=0;SR=8;ALG=PROD;AF=0.0005346;NSAMP=9;MSQ=23.98;AN=16834;AC=9;NS=8438;AC_Hom=0;AC_Het=9;AC_Hemi=0;MAF=0.000533302;HWE=1;NFAM=9
1	11584663	11584680	1	11584947	11584964	78066	40919.8	+	-	BND	LOW	78066_1	N	N[1:11584957[	78066_2	N	]1:11584672]N	SVTYPE=BND;POS=11584672;STRANDS=+-:4;CIPOS=-9,8;CIEND=-9,8;CIPOS95=0,0;CIEND95=0,0;MATEID=78066_2;EVENT=78066;SU=4;PE=0;SR=4;ALG=PROD;AF=0.09784;NSAMP=1647;MSQ=24.03;AN=16834;AC=1647;NS=8438;AC_Hom=0;AC_Het=1650;AC_Hemi=0;MAF=0.097772;HWE=1.82511e-39;NFAM=1557	SVTYPE=BND;POS=11584957;STRANDS=+-:4;CIPOS=-9,8;CIEND=-9,8;CIPOS95=0,0;CIEND95=0,0;MATEID=78066_1;EVENT=78066;SECONDARY;SU=4;PE=0;SR=4;ALG=PROD;AF=0.09784;NSAMP=1647;MSQ=24.03;AN=16834;AC=1647;NS=8438;AC_Hom=0;AC_Het=1650;AC_Hemi=0;MAF=0.097772;HWE=1.82511e-39;NFAM=1557
1	11587179	11587231	1	11616800	11616853	78067	644.17	+	-	DEL	PASS	78067	N	<DEL>	.	.	.	SVTYPE=DEL;POS=11587204;SVLEN=-29625;END=11616829;STRANDS=+-:23;CIPOS=-25,27;CIEND=-29,24;CIPOS95=0,0;CIEND95=0,0;SU=23;PE=17;SR=6;ALG=PROD;AF=0.0001188;NSAMP=2;MSQ=322.09;AN=16834;AC=2;NS=8438;AC_Hom=0;AC_Het=2;AC_Hemi=0;MAF=0.000118511;HWE=1;NFAM=1	.
1	11599035	11599045	1	11611789	11611800	78068	140.58	+	-	DEL	PASS	78068	N	<DEL>	.	.	.	SVTYPE=DEL;POS=11599040;SVLEN=-12755;END=11611795;STRANDS=+-:10;CIPOS=-5,5;CIEND=-6,5;CIPOS95=0,0;CIEND95=0,0;SU=10;PE=4;SR=6;ALG=PROD;AF=5.94e-05;NSAMP=1;MSQ=140.58;AN=16834;AC=1;NS=8438;AC_Hom=0;AC_Het=1;AC_Hemi=0;MAF=5.92557e-05;HWE=1;NFAM=1	.
1	11599671	11599688	5	16761066	16761083	7504	1532.47	-	-	BND	LOW	7504_1	N	[5:16761076[N	7504_2	N	[1:11599681[N	SVTYPE=BND;POS=11599681;STRANDS=--:4;CIPOS=-9,8;CIEND=-9,8;CIPOS95=0,0;CIEND95=0,0;MATEID=7504_2;EVENT=7504;SU=4;PE=0;SR=4;ALG=PROD;AF=0.004277;NSAMP=70;MSQ=20.44;AN=16834;AC=72;NS=8438;AC_Hom=4;AC_Het=68;AC_Hemi=0;MAF=0.00426641;HWE=0.00990891;NFAM=70	SVTYPE=BND;POS=16761076;STRANDS=--:4;CIPOS=-9,8;CIEND=-9,8;CIPOS95=0,0;CIEND95=0,0;MATEID=7504_1;EVENT=7504;SECONDARY;SU=4;PE=0;SR=4;ALG=PROD;AF=0.004277;NSAMP=70;MSQ=20.44;AN=16834;AC=72;NS=8438;AC_Hom=4;AC_Het=68;AC_Hemi=0;MAF=0.00426641;HWE=0.00990891;NFAM=70
1	11603162	11603207	1	11611920	11611964	78069	1235.19	+	-	DEL	PASS	78069	N	<DEL>	.	.	.	SVTYPE=DEL;POS=11603185;SVLEN=-8758;END=11611943;STRANDS=+-:44;CIPOS=-23,22;CIEND=-23,21;CIPOS95=0,0;CIEND95=0,0;SU=44;PE=26;SR=18;ALG=PROD;AF=0.0001188;NSAMP=2;MSQ=617.6;AN=16834;AC=2;NS=8438;AC_Hom=0;AC_Het=2;AC_Hemi=0;MAF=0.000118511;HWE=1;NFAM=2	.
1	11608238	11608561	1	11609581	11609757	78070	860.72	+	-	DEL	PASS	78070	N	<DEL>	.	.	.	SVTYPE=DEL;POS=11608288;SVLEN=-1419;END=11609707;STRANDS=+-:41;IMPRECISE;CIPOS=-50,273;CIEND=-126,50;CIPOS95=-18,18;CIEND95=-15,15;SU=41;PE=41;SR=0;ALG=PROD;AF=0.000297;NSAMP=5;MSQ=172.04;AN=16834;AC=5;NS=8438;AC_Hom=0;AC_Het=5;AC_Hemi=0;MAF=0.000296279;HWE=1;NFAM=5	.
1	11612711	11612728	2	229541712	229541729	5106	619.36	-	-	BND	LOW	5106_1	N	[2:229541722[N	5106_2	N	[1:11612721[N	SVTYPE=BND;POS=11612721;STRANDS=--:4;CIPOS=-9,8;CIEND=-9,8;CIPOS95=0,0;CIEND95=0,0;MATEID=5106_2;EVENT=5106;SU=4;PE=0;SR=4;ALG=PROD;AF=0.001663;NSAMP=28;MSQ=20.97;AN=16834;AC=28;NS=8438;AC_Hom=0;AC_Het=28;AC_Hemi=0;MAF=0.00165916;HWE=1;NFAM=28	SVTYPE=BND;POS=229541722;STRANDS=--:4;CIPOS=-9,8;CIEND=-9,8;CIPOS95=0,0;CIEND95=0,0;MATEID=5106_1;EVENT=5106;SECONDARY;SU=4;PE=0;SR=4;ALG=PROD;AF=0.001663;NSAMP=28;MSQ=20.97;AN=16834;AC=28;NS=8438;AC_Hom=0;AC_Het=28;AC_Hemi=0;MAF=0.00165916;HWE=1;NFAM=28
1	11628327	11628347	1	11629288	11629293	253449	332.84	-	+	DUP	PASS	253449	N	<DUP>	.	.	.	SVTYPE=DUP;POS=11628337;SVLEN=954;END=11629291;STRANDS=-+:26;CIPOS=-10,10;CIEND=-3,2;CIPOS95=0,0;CIEND95=0,0;SU=26;PE=17;SR=9;ALG=PROD;AF=0.0001188;NSAMP=1;MSQ=327.09;AN=16834;AC=2;NS=8438;AC_Hom=2;AC_Het=0;AC_Hemi=0;MAF=0.000118511;HWE=5.92593e-05;NFAM=1	.
1	11637208	11637228	10	26016740	26016760	233	124.34	-	-	BND	LOW	233_1	N	[10:26016751[N	233_2	N	[1:11637219[N	SVTYPE=BND;POS=11637219;STRANDS=--:33;CIPOS=-10,10;CIEND=-10,10;CIPOS95=0,0;CIEND95=0,0;MATEID=233_2;EVENT=233;SU=33;PE=0;SR=33;ALG=PROD;AF=0.0003564;NSAMP=6;MSQ=20.08;AN=16834;AC=6;NS=8438;AC_Hom=0;AC_Het=6;AC_Hemi=0;MAF=0.000355534;HWE=1;NFAM=6	SVTYPE=BND;POS=26016751;STRANDS=--:33;CIPOS=-10,10;CIEND=-10,10;CIPOS95=0,0;CIEND95=0,0;MATEID=233_1;EVENT=233;SECONDARY;SU=33;PE=0;SR=33;ALG=PROD;AF=0.0003564;NSAMP=6;MSQ=20.08;AN=16834;AC=6;NS=8438;AC_Hom=0;AC_Het=6;AC_Hemi=0;MAF=0.000355534;HWE=1;NFAM=6
1	11647024	11647373	1	11693021	11693432	78071	110.58	+	-	DEL	PASS	78071	N	<DEL>	.	.	.	SVTYPE=DEL;POS=11647034;SVLEN=-46388;END=11693422;STRANDS=+-:9;IMPRECISE;CIPOS=-10,339;CIEND=-401,10;CIPOS95=-2,73;CIEND95=-117,0;SU=9;PE=9;SR=0;ALG=PROD;AF=5.94e-05;NSAMP=1;MSQ=110.58;AN=16834;AC=1;NS=8438;AC_Hom=0;AC_Het=1;AC_Hemi=0;MAF=5.92557e-05;HWE=1;NFAM=1	.
1	11650326	11650345	1	11660469	11660489	78072	431.52	+	-	DEL	PASS	78072	N	<DEL>	.	.	.	SVTYPE=DEL;POS=11650335;SVLEN=-10144;END=11660479;STRANDS=+-:21;CIPOS=-9,10;CIEND=-10,10;CIPOS95=0,0;CIEND95=0,0;SU=21;PE=10;SR=11;ALG=PROD;AF=5.94e-05;NSAMP=1;MSQ=431.52;AN=16834;AC=1;NS=8438;AC_Hom=0;AC_Het=1;AC_Hemi=0;MAF=5.92557e-05;HWE=1;NFAM=1	.
1	11655796	11656138	4	33330715	33331179	6743	388.51	+	-	BND	LOW	6743_1	N	N[4:33331174[	6743_2	N	]1:11655806]N	SVTYPE=BND;POS=11655806;STRANDS=+-:5;IMPRECISE;CIPOS=-10,332;CIEND=-458,6;CIPOS95=-2,96;CIEND95=-142,0;MATEID=6743_2;EVENT=6743;SU=5;PE=5;SR=0;ALG=PROD;AF=0.000594;NSAMP=10;MSQ=38.64;AN=16834;AC=10;NS=8438;AC_Hom=0;AC_Het=10;AC_Hemi=0;MAF=0.000592557;HWE=1;NFAM=10	SVTYPE=BND;POS=33331174;STRANDS=+-:5;IMPRECISE;CIPOS=-458,6;CIEND=-10,332;CIPOS95=-142,0;CIEND95=-2,96;MATEID=6743_1;EVENT=6743;SECONDARY;SU=5;PE=5;SR=0;ALG=PROD;AF=0.000594;NSAMP=10;MSQ=38.64;AN=16834;AC=10;NS=8438;AC_Hom=0;AC_Het=10;AC_Hemi=0;MAF=0.000592557;HWE=1;NFAM=10
1	11655814	11655824	1	11667231	11667251	78073	1870.09	+	-	DEL	PASS	78073	N	<DEL>	.	.	.	SVTYPE=DEL;POS=11655819;SVLEN=-11422;END=11667241;STRANDS=+-:86;CIPOS=-5,5;CIEND=-10,10;CIPOS95=0,0;CIEND95=0,0;SU=86;PE=58;SR=28;ALG=PROD;AF=0.0002376;NSAMP=4;MSQ=467.52;AN=16834;AC=4;NS=8438;AC_Hom=0;AC_Het=4;AC_Hemi=0;MAF=0.000237023;HWE=1;NFAM=4	.
1	11677287	11677296	1	11677350	11677359	78074	4475.44	+	-	BND	PASS	78074_1	N	N[1:11677356[	78074_2	N	]1:11677292]N	SVTYPE=BND;POS=11677292;STRANDS=+-:172;CIPOS=-5,4;CIEND=-5,4;CIPOS95=0,0;CIEND95=0,0;MATEID=78074_2;EVENT=78074;SU=172;PE=0;SR=172;ALG=PROD;AF=0.0009505;NSAMP=16;MSQ=279.71;AN=16834;AC=16;NS=8438;AC_Hom=0;AC_Het=16;AC_Hemi=0;MAF=0.000948092;HWE=1;NFAM=7	SVTYPE=BND;POS=11677356;STRANDS=+-:172;CIPOS=-5,4;CIEND=-5,4;CIPOS95=0,0;CIEND95=0,0;MATEID=78074_1;EVENT=78074;SECONDARY;SU=172;PE=0;SR=172;ALG=PROD;AF=0.0009505;NSAMP=16;MSQ=279.71;AN=16834;AC=16;NS=8438;AC_Hom=0;AC_Het=16;AC_Hemi=0;MAF=0.000948092;HWE=1;NFAM=7
1	11682893	11682893	1	11683189	11683189	78075	5.61878e+06	+	-	DEL	PASS	78075	N	<DEL>	.	.	.	SVTYPE=DEL;POS=11682893;SVLEN=-296;END=11683189;STRANDS=+-:103536;CIPOS=0,0;CIEND=0,0;CIPOS95=0,0;CIEND95=0,0;SU=103536;PE=19936;SR=83600;ALG=PROD;AF=0.5595;NSAMP=6475;MSQ=865.58;AN=16834;AC=9419;NS=8438;AC_Hom=5900;AC_Het=3544;AC_Hemi=0;MAF=0.440389;HWE=4.71957e-42;NFAM=5550	.
1	11692008	11692065	4	30046705	30046762	6727	127.1	+	+	BND	LOW	6727_1	N	N]4:30046734]	6727_2	N	N]1:11692037]	SVTYPE=BND;POS=11692037;STRANDS=++:8;CIPOS=-29,28;CIEND=-29,28;CIPOS95=0,0;CIEND95=0,0;MATEID=6727_2;EVENT=6727;SU=8;PE=0;SR=8;ALG=PROD;AF=0.0001782;NSAMP=3;MSQ=40.89;AN=16834;AC=3;NS=8438;AC_Hom=0;AC_Het=3;AC_Hemi=0;MAF=0.000177767;HWE=1;NFAM=3	SVTYPE=BND;POS=30046734;STRANDS=++:8;CIPOS=-29,28;CIEND=-29,28;CIPOS95=0,0;CIEND95=0,0;MATEID=6727_1;EVENT=6727;SECONDARY;SU=8;PE=0;SR=8;ALG=PROD;AF=0.0001782;NSAMP=3;MSQ=40.89;AN=16834;AC=3;NS=8438;AC_Hom=0;AC_Het=3;AC_Hemi=0;MAF=0.000177767;HWE=1;NFAM=3
1	11693462	11693479	1	11693703	11693741	78076	894.27	+	-	BND	LOW	78076_1	N	N[1:11693733[	78076_2	N	]1:11693471]N	SVTYPE=BND;POS=11693471;STRANDS=+-:16;CIPOS=-9,8;CIEND=-29,9;CIPOS95=0,0;CIEND95=0,0;MATEID=78076_2;EVENT=78076;SU=16;PE=0;SR=16;ALG=PROD;AF=0.002614;NSAMP=44;MSQ=18.89;AN=16834;AC=44;NS=8438;AC_Hom=0;AC_Het=44;AC_Hemi=0;MAF=0.00260725;HWE=1;NFAM=44	SVTYPE=BND;POS=11693733;STRANDS=+-:16;CIPOS=-29,9;CIEND=-9,8;CIPOS95=0,0;CIEND95=0,0;MATEID=78076_1;EVENT=78076;SECONDARY;SU=16;PE=0;SR=16;ALG=PROD;AF=0.002614;NSAMP=44;MSQ=18.89;AN=16834;AC=44;NS=8438;AC_Hom=0;AC_Het=44;AC_Hemi=0;MAF=0.00260725;HWE=1;NFAM=44
1	11714876	11714887	1	11715152	11715163	78077	25.59	+	-	BND	LOW	78077_1	N	N[1:11715159[	78077_2	N	]1:11714882]N	SVTYPE=BND;POS=11714882;STRANDS=+-:6;CIPOS=-6,5;CIEND=-6,5;CIPOS95=0,0;CIEND95=0,0;MATEID=78077_2;EVENT=78077;SU=6;PE=0;SR=6;ALG=PROD;AF=5.941e-05;NSAMP=1;MSQ=11.99;AN=16832;AC=1;NS=8437;AC_Hom=0;AC_Het=1;AC_Hemi=0;MAF=5.92628e-05;HWE=1;NFAM=1	SVTYPE=BND;POS=11715159;STRANDS=+-:6;CIPOS=-6,5;CIEND=-6,5;CIPOS95=0,0;CIEND95=0,0;MATEID=78077_1;EVENT=78077;SECONDARY;SU=6;PE=0;SR=6;ALG=PROD;AF=5.941e-05;NSAMP=1;MSQ=11.99;AN=16832;AC=1;NS=8437;AC_Hom=0;AC_Het=1;AC_Hemi=0;MAF=5.92628e-05;HWE=1;NFAM=1
1	11714877	11714888	21	45196350	45196367	5611	54.27	-	+	BND	LOW	5611_1	N	]21:45196357]N	5611_2	N	N[1:11714884[	SVTYPE=BND;POS=11714884;STRANDS=-+:6;CIPOS=-6,5;CIEND=-7,10;CIPOS95=0,0;CIEND95=0,0;MATEID=5611_2;EVENT=5611;SU=6;PE=0;SR=6;ALG=PROD;AF=5.944e-05;NSAMP=1;MSQ=50.72;AN=16824;AC=1;NS=8433;AC_Hom=0;AC_Het=1;AC_Hemi=0;MAF=5.92909e-05;HWE=1;NFAM=1	SVTYPE=BND;POS=45196357;STRANDS=-+:6;CIPOS=-7,10;CIEND=-6,5;CIPOS95=0,0;CIEND95=0,0;MATEID=5611_1;EVENT=5611;SECONDARY;SU=6;PE=0;SR=6;ALG=PROD;AF=5.944e-05;NSAMP=1;MSQ=50.72;AN=16824;AC=1;NS=8433;AC_Hom=0;AC_Het=1;AC_Hemi=0;MAF=5.92909e-05;HWE=1;NFAM=1
1	11716338	11716347	1	11716390	11716399	78078	29409.0	+	-	BND	LOW	78078_1	N	N[1:11716396[	78078_2	N	]1:11716343]N	SVTYPE=BND;POS=11716343;STRANDS=+-:809;CIPOS=-5,4;CIEND=-5,4;CIPOS95=0,0;CIEND95=0,0;MATEID=78078_2;EVENT=78078;SU=809;PE=1;SR=808;ALG=PROD;AF=0.009148;NSAMP=152;MSQ=192.07;AN=16834;AC=154;NS=8438;AC_Hom=4;AC_Het=151;AC_Hemi=0;MAF=0.00918464;HWE=0.157369;NFAM=138	SVTYPE=BND;POS=11716396;STRANDS=+-:809;CIPOS=-5,4;CIEND=-5,4;CIPOS95=0,0;CIEND95=0,0;MATEID=78078_1;EVENT=78078;SECONDARY;SU=809;PE=1;SR=808;ALG=PROD;AF=0.009148;NSAMP=152;MSQ=192.07;AN=16834;AC=154;NS=8438;AC_Hom=4;AC_Het=151;AC_Hemi=0;MAF=0.00918464;HWE=0.157369;NFAM=138
1	11725288	11725624	1	11725411	11725691	78079	17200.3	+	-	BND	LOW	78079_1	N	N[1:11725682[	78079_2	N	]1:11725298]N	SVTYPE=BND;POS=11725298;STRANDS=+-:5;IMPRECISE;CIPOS=-10,326;CIEND=-270,10;CIPOS95=-2,97;CIEND95=-124,1;MATEID=78079_2;EVENT=78079;SU=5;PE=5;SR=0;ALG=PROD;AF=0.04247;NSAMP=715;MSQ=22.93;AN=16834;AC=715;NS=8438;AC_Hom=0;AC_Het=718;AC_Hemi=0;MAF=0.0425456;HWE=2.66789e-07;NFAM=670	SVTYPE=BND;POS=11725682;STRANDS=+-:5;IMPRECISE;CIPOS=-270,10;CIEND=-10,326;CIPOS95=-124,1;CIEND95=-2,97;MATEID=78079_1;EVENT=78079;SECONDARY;SU=5;PE=5;SR=0;ALG=PROD;AF=0.04247;NSAMP=715;MSQ=22.93;AN=16834;AC=715;NS=8438;AC_Hom=0;AC_Het=718;AC_Hemi=0;MAF=0.0425456;HWE=2.66789e-07;NFAM=670
1	11725294	11725527	1	11726318	11726477	78080	39591.8	+	-	BND	LOW	78080_1	N	N[1:11726454[	78080_2	N	]1:11725299]N	SVTYPE=BND;POS=11725299;STRANDS=+-:639;IMPRECISE;CIPOS=-5,228;CIEND=-135,24;CIPOS95=-5,5;CIEND95=-8,8;MATEID=78080_2;EVENT=78080;SU=639;PE=639;SR=0;ALG=PROD;AF=0.06279;NSAMP=1056;MSQ=36.6;AN=16834;AC=1057;NS=8438;AC_Hom=2;AC_Het=1059;AC_Hemi=0;MAF=0.0628703;HWE=3.07651e-14;NFAM=952	SVTYPE=BND;POS=11726454;STRANDS=+-:639;IMPRECISE;CIPOS=-135,24;CIEND=-5,228;CIPOS95=-8,8;CIEND95=-5,5;MATEID=78080_1;EVENT=78080;SECONDARY;SU=639;PE=639;SR=0;ALG=PROD;AF=0.06279;NSAMP=1056;MSQ=36.6;AN=16834;AC=1057;NS=8438;AC_Hom=2;AC_Het=1059;AC_Hemi=0;MAF=0.0628703;HWE=3.07651e-14;NFAM=952
1	11728272	11728285	1	11730724	11730738	78081	572.48	+	-	DEL	PASS	78081	N	<DEL>	.	.	.	SVTYPE=DEL;POS=11728275;SVLEN=-2459;END=11730734;STRANDS=+-:21;IMPRECISE;CIPOS=-3,10;CIEND=-10,4;CIPOS95=-1,1;CIEND95=-1,0;SU=21;PE=18;SR=3;ALG=PROD;AF=5.94e-05;NSAMP=1;MSQ=572.48;AN=16834;AC=1;NS=8438;AC_Hom=0;AC_Het=1;AC_Hemi=0;MAF=5.92557e-05;HWE=1;NFAM=1	.
1	11739619	11739619	1	11739679	11739679	78082	43879.6	+	-	BND	LOW	78082_1	N	N[1:11739680[	78082_2	N	]1:11739619]N	SVTYPE=BND;POS=11739619;STRANDS=+-:1206;CIPOS=0,0;CIEND=0,0;CIPOS95=0,0;CIEND95=0,0;MATEID=78082_2;EVENT=78082;SU=1206;PE=1;SR=1205;ALG=PROD;AF=0.01592;NSAMP=264;MSQ=166.21;AN=16834;AC=268;NS=8438;AC_Hom=8;AC_Het=260;AC_Hemi=0;MAF=0.0158805;HWE=0.162461;NFAM=260	SVTYPE=BND;POS=11739680;STRANDS=+-:1206;CIPOS=0,0;CIEND=0,0;CIPOS95=0,0;CIEND95=0,0;MATEID=78082_1;EVENT=78082;SECONDARY;SU=1206;PE=1;SR=1205;ALG=PROD;AF=0.01592;NSAMP=264;MSQ=166.21;AN=16834;AC=268;NS=8438;AC_Hom=8;AC_Het=260;AC_Hemi=0;MAF=0.0158805;HWE=0.162461;NFAM=260
1	11748989	11749006	4	187905432	187905449	7421	13.67	-	+	BND	LOW	7421_1	N	]4:187905441]N	7421_2	N	N[1:11748999[	SVTYPE=BND;POS=11748999;STRANDS=-+:4;CIPOS=-9,8;CIEND=-9,8;CIPOS95=0,0;CIEND95=0,0;MATEID=7421_2;EVENT=7421;SU=4;PE=0;SR=4;ALG=PROD;AF=0.0001188;NSAMP=2;MSQ=6.83;AN=16834;AC=2;NS=8438;AC_Hom=0;AC_Het=2;AC_Hemi=0;MAF=0.000118511;HWE=1;NFAM=2	SVTYPE=BND;POS=187905441;STRANDS=-+:4;CIPOS=-9,8;CIEND=-9,8;CIPOS95=0,0;CIEND95=0,0;MATEID=7421_1;EVENT=7421;SECONDARY;SU=4;PE=0;SR=4;ALG=PROD;AF=0.0001188;NSAMP=2;MSQ=6.83;AN=16834;AC=2;NS=8438;AC_Hom=0;AC_Het=2;AC_Hemi=0;MAF=0.000118511;HWE=1;NFAM=2
1	11762151	11762161	1	11762443	11762461	78083	68.76	+	-	BND	LOW	78083_1	N	N[1:11762454[	78083_2	N	]1:11762152]N	SVTYPE=BND;POS=11762152;STRANDS=+-:4;IMPRECISE;CIPOS=-1,9;CIEND=-10,8;CIPOS95=0,1;CIEND95=-1,0;MATEID=78083_2;EVENT=78083;SU=4;PE=0;SR=4;ALG=PROD;AF=0.0001188;NSAMP=2;MSQ=33.67;AN=16834;AC=2;NS=8438;AC_Hom=0;AC_Het=2;AC_Hemi=0;MAF=0.000118511;HWE=1;NFAM=2	SVTYPE=BND;POS=11762454;STRANDS=+-:4;IMPRECISE;CIPOS=-10,8;CIEND=-1,9;CIPOS95=-1,0;CIEND95=0,1;MATEID=78083_1;EVENT=78083;SECONDARY;SU=4;PE=0;SR=4;ALG=PROD;AF=0.0001188;NSAMP=2;MSQ=33.67;AN=16834;AC=2;NS=8438;AC_Hom=0;AC_Het=2;AC_Hemi=0;MAF=0.000118511;HWE=1;NFAM=2
1	11773115	11773604	12	121390505	121390805	1615	1039.72	+	-	BND	LOW	1615_1	N	N[12:121390796[	1615_2	N	]1:11773125]N	SVTYPE=BND;POS=11773125;STRANDS=+-:29;IMPRECISE;CIPOS=-10,479;CIEND=-290,10;CIPOS95=-10,90;CIEND95=-80,10;MATEID=1615_2;EVENT=1615;SU=29;PE=29;SR=0;ALG=PROD;AF=0.00303;NSAMP=51;MSQ=19.2;AN=16834;AC=51;NS=8438;AC_Hom=0;AC_Het=51;AC_Hemi=0;MAF=0.00302204;HWE=1;NFAM=46	SVTYPE=BND;POS=121390796;STRANDS=+-:29;IMPRECISE;CIPOS=-290,10;CIEND=-10,479;CIPOS95=-80,10;CIEND95=-10,90;MATEID=1615_1;EVENT=1615;SECONDARY;SU=29;PE=29;SR=0;ALG=PROD;AF=0.00303;NSAMP=51;MSQ=19.2;AN=16834;AC=51;NS=8438;AC_Hom=0;AC_Het=51;AC_Hemi=0;MAF=0.00302204;HWE=1;NFAM=46
1	11777662	11777681	1	11778343	11778359	253450	2362.38	-	+	BND	LOW	253450_1	N	]1:11778349]N	253450_2	N	N[1:11777673[	SVTYPE=BND;POS=11777673;STRANDS=-+:10;IMPRECISE;CIPOS=-10,9;CIEND=-6,10;CIPOS95=-1,1;CIEND95=-1,1;MATEID=253450_2;EVENT=253450;SU=10;PE=8;SR=2;ALG=PROD;AF=0.01111;NSAMP=187;MSQ=9.72;AN=16834;AC=187;NS=8438;AC_Hom=0;AC_Het=189;AC_Hemi=0;MAF=0.0111993;HWE=0.628693;NFAM=186	SVTYPE=BND;POS=11778349;STRANDS=-+:10;IMPRECISE;CIPOS=-6,10;CIEND=-10,9;CIPOS95=-1,1;CIEND95=-1,1;MATEID=253450_1;EVENT=253450;SECONDARY;SU=10;PE=8;SR=2;ALG=PROD;AF=0.01111;NSAMP=187;MSQ=9.72;AN=16834;AC=187;NS=8438;AC_Hom=0;AC_Het=189;AC_Hemi=0;MAF=0.0111993;HWE=0.628693;NFAM=186
1	11778363	11778381	13	50578919	50578936	1818	23165.4	-	+	BND	LOW	1818_1	N	]13:50578928]N	1818_2	N	N[1:11778374[	SVTYPE=BND;POS=11778374;STRANDS=-+:4;IMPRECISE;CIPOS=-10,8;CIEND=-9,8;CIPOS95=-1,0;CIEND95=0,0;MATEID=1818_2;EVENT=1818;SU=4;PE=0;SR=4;ALG=PROD;AF=0.04111;NSAMP=690;MSQ=33.13;AN=16834;AC=692;NS=8438;AC_Hom=4;AC_Het=689;AC_Hemi=0;MAF=0.0410642;HWE=8.24082e-05;NFAM=593	SVTYPE=BND;POS=50578928;STRANDS=-+:4;IMPRECISE;CIPOS=-9,8;CIEND=-10,8;CIPOS95=0,0;CIEND95=-1,0;MATEID=1818_1;EVENT=1818;SECONDARY;SU=4;PE=0;SR=4;ALG=PROD;AF=0.04111;NSAMP=690;MSQ=33.13;AN=16834;AC=692;NS=8438;AC_Hom=4;AC_Het=689;AC_Hemi=0;MAF=0.0410642;HWE=8.24082e-05;NFAM=593
1	11783926	11784278	1	11786218	11786352	78084	6.68	+	-	DEL	PASS	78084	N	<DEL>	.	.	.	SVTYPE=DEL;POS=11783936;SVLEN=-2406;END=11786342;STRANDS=+-:7;IMPRECISE;CIPOS=-10,342;CIEND=-124,10;CIPOS95=-2,88;CIEND95=-49,3;SU=7;PE=7;SR=0;ALG=PROD;AF=5.94e-05;NSAMP=1;MSQ=6.68;AN=16834;AC=1;NS=8438;AC_Hom=0;AC_Het=1;AC_Hemi=0;MAF=5.92557e-05;HWE=1;NFAM=1	.
1	11787716	11787733	3	176186473	176186483	6518	25186.8	-	-	BND	LOW	6518_1	N	[3:176186480[N	6518_2	N	[1:11787726[N	SVTYPE=BND;POS=11787726;STRANDS=--:86;CIPOS=-9,8;CIEND=-6,4;CIPOS95=0,0;CIEND95=0,0;MATEID=6518_2;EVENT=6518;SU=86;PE=0;SR=86;ALG=PROD;AF=0.05465;NSAMP=920;MSQ=26.54;AN=16834;AC=920;NS=8438;AC_Hom=0;AC_Het=927;AC_Hemi=0;MAF=0.0549301;HWE=4.94472e-12;NFAM=851	SVTYPE=BND;POS=176186480;STRANDS=--:86;CIPOS=-6,4;CIEND=-9,8;CIPOS95=0,0;CIEND95=0,0;MATEID=6518_1;EVENT=6518;SECONDARY;SU=86;PE=0;SR=86;ALG=PROD;AF=0.05465;NSAMP=920;MSQ=26.54;AN=16834;AC=920;NS=8438;AC_Hom=0;AC_Het=927;AC_Hemi=0;MAF=0.0549301;HWE=4.94472e-12;NFAM=851
1	11790148	11790168	1	11790211	11790230	78085	323.83	+	-	BND	PASS	78085_1	N	N[1:11790221[	78085_2	N	]1:11790158]N	SVTYPE=BND;POS=11790158;STRANDS=+-:12;CIPOS=-10,10;CIEND=-9,10;CIPOS95=0,0;CIEND95=0,0;MATEID=78085_2;EVENT=78085;SU=12;PE=0;SR=12;ALG=PROD;AF=5.94e-05;NSAMP=1;MSQ=323.82;AN=16834;AC=1;NS=8438;AC_Hom=0;AC_Het=1;AC_Hemi=0;MAF=5.92557e-05;HWE=1;NFAM=1	SVTYPE=BND;POS=11790221;STRANDS=+-:12;CIPOS=-9,10;CIEND=-10,10;CIPOS95=0,0;CIEND95=0,0;MATEID=78085_1;EVENT=78085;SECONDARY;SU=12;PE=0;SR=12;ALG=PROD;AF=5.94e-05;NSAMP=1;MSQ=323.82;AN=16834;AC=1;NS=8438;AC_Hom=0;AC_Het=1;AC_Hemi=0;MAF=5.92557e-05;HWE=1;NFAM=1
1	11795240	11795558	1	11804844	11805054	78086	182.42	+	-	DEL	PASS	78086	N	<DEL>	.	.	.	SVTYPE=DEL;POS=11795270;SVLEN=-9754;END=11805024;STRANDS=+-:17;IMPRECISE;CIPOS=-30,288;CIEND=-180,30;CIPOS95=-30,40;CIEND95=-29,29;SU=17;PE=17;SR=0;ALG=PROD;AF=0.0001188;NSAMP=2;MSQ=91.21;AN=16834;AC=2;NS=8438;AC_Hom=0;AC_Het=2;AC_Hemi=0;MAF=0.000118511;HWE=1;NFAM=2	.
1	11804951	11804971	1	11805191	11805211	78087	288.32	+	-	BND	LOW	78087_1	N	N[1:11805202[	78087_2	N	]1:11804961]N	SVTYPE=BND;POS=11804961;STRANDS=+-:31;CIPOS=-10,10;CIEND=-10,10;CIPOS95=0,0;CIEND95=0,0;MATEID=78087_2;EVENT=78087;SU=31;PE=0;SR=31;ALG=PROD;AF=0.0005346;NSAMP=9;MSQ=30.63;AN=16834;AC=9;NS=8438;AC_Hom=0;AC_Het=9;AC_Hemi=0;MAF=0.000533302;HWE=1;NFAM=9	SVTYPE=BND;POS=11805202;STRANDS=+-:31;CIPOS=-10,10;CIEND=-10,10;CIPOS95=0,0;CIEND95=0,0;MATEID=78087_1;EVENT=78087;SECONDARY;SU=31;PE=0;SR=31;ALG=PROD;AF=0.0005346;NSAMP=9;MSQ=30.63;AN=16834;AC=9;NS=8438;AC_Hom=0;AC_Het=9;AC_Hemi=0;MAF=0.000533302;HWE=1;NFAM=9
1	11818408	11818420	1	11823238	11823250	78088	422.5	+	-	DEL	PASS	78088	N	<DEL>	.	.	.	SVTYPE=DEL;POS=11818413;SVLEN=-4834;END=11823247;STRANDS=+-:14;CIPOS=-5,7;CIEND=-9,3;CIPOS95=0,0;CIEND95=0,0;SU=14;PE=10;SR=4;ALG=PROD;AF=5.94e-05;NSAMP=1;MSQ=422.5;AN=16834;AC=1;NS=8438;AC_Hom=0;AC_Het=1;AC_Hemi=0;MAF=5.92557e-05;HWE=1;NFAM=1	.
1	11819712	11820121	1	11820365	11820770	78089	71.89	+	-	DEL	PASS	78089	N	<DEL>	.	.	.	SVTYPE=DEL;POS=11819722;SVLEN=-1038;END=11820760;STRANDS=+-:6;IMPRECISE;CIPOS=-10,399;CIEND=-395,10;CIPOS95=-1,121;CIEND95=-148,1;SU=6;PE=6;SR=0;ALG=PROD;AF=5.94e-05;NSAMP=1;MSQ=71.82;AN=16834;AC=1;NS=8438;AC_Hom=0;AC_Het=1;AC_Hemi=0;MAF=5.92557e-05;HWE=1;NFAM=1	.
1	11827922	11827932	1	11829609	11829615	78090	350.67	+	-	DEL	PASS	78090	N	<DEL>	.	.	.	SVTYPE=DEL;POS=11827928;SVLEN=-1686;END=11829614;STRANDS=+-:16;CIPOS=-6,4;CIEND=-5,1;CIPOS95=0,0;CIEND95=0,0;SU=16;PE=9;SR=7;ALG=PROD;AF=5.94e-05;NSAMP=1;MSQ=350.67;AN=16834;AC=1;NS=8438;AC_Hom=0;AC_Het=1;AC_Hemi=0;MAF=5.92557e-05;HWE=1;NFAM=1	.
1	11831097	11831154	4	68722980	68723037	6869	24458.2	+	+	BND	LOW	6869_1	N	N]4:68723009]	6869_2	N	N]1:11831126]	SVTYPE=BND;POS=11831126;STRANDS=++:4;CIPOS=-29,28;CIEND=-29,28;CIPOS95=0,0;CIEND95=0,0;MATEID=6869_2;EVENT=6869;SU=4;PE=0;SR=4;ALG=PROD;AF=0.05863;NSAMP=968;MSQ=24.63;AN=16834;AC=987;NS=8438;AC_Hom=38;AC_Het=951;AC_Hemi=0;MAF=0.0586039;HWE=0.0482524;NFAM=881	SVTYPE=BND;POS=68723009;STRANDS=++:4;CIPOS=-29,28;CIEND=-29,28;CIPOS95=0,0;CIEND95=0,0;MATEID=6869_1;EVENT=6869;SECONDARY;SU=4;PE=0;SR=4;ALG=PROD;AF=0.05863;NSAMP=968;MSQ=24.63;AN=16834;AC=987;NS=8438;AC_Hom=38;AC_Het=951;AC_Hemi=0;MAF=0.0586039;HWE=0.0482524;NFAM=881
1	11832867	11833049	14	25749004	25749498	2072	19.65	-	+	BND	LOW	2072_1	N	]14:25749014]N	2072_2	N	N[1:11833040[	SVTYPE=BND;POS=11833040;STRANDS=-+:5;IMPRECISE;CIPOS=-172,10;CIEND=-10,484;CIPOS95=-72,2;CIEND95=-1,196;MATEID=2072_2;EVENT=2072;SU=5;PE=5;SR=0;ALG=PROD;AF=0.0001188;NSAMP=2;MSQ=9.8;AN=16834;AC=2;NS=8438;AC_Hom=0;AC_Het=2;AC_Hemi=0;MAF=0.000118511;HWE=1;NFAM=2	SVTYPE=BND;POS=25749014;STRANDS=-+:5;IMPRECISE;CIPOS=-10,484;CIEND=-172,10;CIPOS95=-1,196;CIEND95=-72,2;MATEID=2072_1;EVENT=2072;SECONDARY;SU=5;PE=5;SR=0;ALG=PROD;AF=0.0001188;NSAMP=2;MSQ=9.8;AN=16834;AC=2;NS=8438;AC_Hom=0;AC_Het=2;AC_Hemi=0;MAF=0.000118511;HWE=1;NFAM=2
1	11849209	11849218	1	11849460	11849469	78091	97.83	+	-	BND	LOW	78091_1	N	N[1:11849466[	78091_2	N	]1:11849214]N	SVTYPE=BND;POS=11849214;STRANDS=+-:7;CIPOS=-5,4;CIEND=-5,4;CIPOS95=0,0;CIEND95=0,0;MATEID=78091_2;EVENT=78091;SU=7;PE=0;SR=7;ALG=PROD;AF=0.0001188;NSAMP=2;MSQ=48.28;AN=16834;AC=2;NS=8438;AC_Hom=0;AC_Het=2;AC_Hemi=0;MAF=0.000118511;HWE=1;NFAM=2	SVTYPE=BND;POS=11849466;STRANDS=+-:7;CIPOS=-5,4;CIEND=-5,4;CIPOS95=0,0;CIEND95=0,0;MATEID=78091_1;EVENT=78091;SECONDARY;SU=7;PE=0;SR=7;ALG=PROD;AF=0.0001188;NSAMP=2;MSQ=48.28;AN=16834;AC=2;NS=8438;AC_Hom=0;AC_Het=2;AC_Hemi=0;MAF=0.000118511;HWE=1;NFAM=2
1	11868273	11868290	21	45578033	45578050	5617	75895.5	-	+	BND	LOW	5617_1	N	]21:45578042]N	5617_2	N	N[1:11868283[	SVTYPE=BND;POS=11868283;STRANDS=-+:16;CIPOS=-9,8;CIEND=-9,8;CIPOS95=0,0;CIEND95=0,0;MATEID=5617_2;EVENT=5617;SU=16;PE=0;SR=16;ALG=PROD;AF=0.1247;NSAMP=2099;MSQ=35.56;AN=16834;AC=2099;NS=8438;AC_Hom=0;AC_Het=2107;AC_Hemi=0;MAF=0.124852;HWE=0;NFAM=1860	SVTYPE=BND;POS=45578042;STRANDS=-+:16;CIPOS=-9,8;CIEND=-9,8;CIPOS95=0,0;CIEND95=0,0;MATEID=5617_1;EVENT=5617;SECONDARY;SU=16;PE=0;SR=16;ALG=PROD;AF=0.1247;NSAMP=2099;MSQ=35.56;AN=16834;AC=2099;NS=8438;AC_Hom=0;AC_Het=2107;AC_Hemi=0;MAF=0.124852;HWE=0;NFAM=1860
1	11868466	11868470	1	12113523	12113528	253451	281.61	-	+	DUP	PASS	253451	N	<DUP>	.	.	.	SVTYPE=DUP;POS=11868469;SVLEN=245057;END=12113526;STRANDS=-+:29;CIPOS=-3,1;CIEND=-3,2;CIPOS95=0,0;CIEND95=0,0;SU=29;PE=19;SR=10;ALG=PROD;AF=5.94e-05;NSAMP=1;MSQ=281.11;AN=16834;AC=1;NS=8438;AC_Hom=0;AC_Het=1;AC_Hemi=0;MAF=5.92557e-05;HWE=1;NFAM=1	.
1	11880727	11880744	1	224995499	224995516	78092	1441.24	+	-	BND	LOW	78092_1	N	N[1:224995509[	78092_2	N	]1:11880736]N	SVTYPE=BND;POS=11880736;STRANDS=+-:31;CIPOS=-9,8;CIEND=-9,8;CIPOS95=0,0;CIEND95=0,0;MATEID=78092_2;EVENT=78092;SU=31;PE=0;SR=31;ALG=PROD;AF=0.002079;NSAMP=35;MSQ=40.28;AN=16834;AC=35;NS=8438;AC_Hom=0;AC_Het=35;AC_Hemi=0;MAF=0.00207395;HWE=1;NFAM=34	SVTYPE=BND;POS=224995509;STRANDS=+-:31;CIPOS=-9,8;CIEND=-9,8;CIPOS95=0,0;CIEND95=0,0;MATEID=78092_1;EVENT=78092;SECONDARY;SU=31;PE=0;SR=31;ALG=PROD;AF=0.002079;NSAMP=35;MSQ=40.28;AN=16834;AC=35;NS=8438;AC_Hom=0;AC_Het=35;AC_Hemi=0;MAF=0.00207395;HWE=1;NFAM=34
1	11890772	11891415	7	116365770	116366270	9350	2106.87	+	-	BND	LOW	9350_1	N	N[7:116366225[	9350_2	N	]1:11890795]N	SVTYPE=BND;POS=11890795;STRANDS=-+:10544,+-:13;IMPRECISE;CIPOS=-23,620;CIEND=-454,46;CIPOS95=-2,2;CIEND95=-2,2;MATEID=9350_2;EVENT=9350;SU=10557;PE=1411;SR=9146;ALG=SUM;AF=0.005109;NSAMP=86;MSQ=22.9;AN=16834;AC=86;NS=8438;AC_Hom=0;AC_Het=86;AC_Hemi=0;MAF=0.00509599;HWE=1;NFAM=84	SVTYPE=BND;POS=116366225;STRANDS=-+:10544,+-:13;IMPRECISE;CIPOS=-454,46;CIEND=-23,620;CIPOS95=-2,2;CIEND95=-2,2;MATEID=9350_1;EVENT=9350;SECONDARY;SU=10557;PE=1411;SR=9146;ALG=SUM;AF=0.005109;NSAMP=86;MSQ=22.9;AN=16834;AC=86;NS=8438;AC_Hom=0;AC_Het=86;AC_Hemi=0;MAF=0.00509599;HWE=1;NFAM=84
1	11914286	11914306	1	11915355	11915368	253452	168.25	-	+	DUP	PASS	253452	N	<DUP>	.	.	.	SVTYPE=DUP;POS=11914296;SVLEN=1062;END=11915358;STRANDS=-+:15;IMPRECISE;CIPOS=-10,10;CIEND=-3,10;CIPOS95=-1,0;CIEND95=-1,2;SU=15;PE=13;SR=2;ALG=PROD;AF=5.94e-05;NSAMP=1;MSQ=161.13;AN=16834;AC=1;NS=8438;AC_Hom=0;AC_Het=1;AC_Hemi=0;MAF=5.92557e-05;HWE=1;NFAM=1	.
1	11915604	11915622	1	235185946	235185964	78093	48257.6	+	-	BND	LOW	78093_1	N	N[1:235185957[	78093_2	N	]1:11915612]N	SVTYPE=BND;POS=11915612;STRANDS=+-:4;IMPRECISE;CIPOS=-8,10;CIEND=-10,8;CIPOS95=-1,1;CIEND95=-1,0;MATEID=78093_2;EVENT=78093;SU=4;PE=1;SR=3;ALG=PROD;AF=0.09962;NSAMP=1674;MSQ=28.17;AN=16834;AC=1677;NS=8438;AC_Hom=6;AC_Het=1673;AC_Hemi=0;MAF=0.0994904;HWE=1.46238e-35;NFAM=1525	SVTYPE=BND;POS=235185957;STRANDS=+-:4;IMPRECISE;CIPOS=-10,8;CIEND=-8,10;CIPOS95=-1,0;CIEND95=-1,1;MATEID=78093_1;EVENT=78093;SECONDARY;SU=4;PE=1;SR=3;ALG=PROD;AF=0.09962;NSAMP=1674;MSQ=28.17;AN=16834;AC=1677;NS=8438;AC_Hom=6;AC_Het=1673;AC_Hemi=0;MAF=0.0994904;HWE=1.46238e-35;NFAM=1525
1	11920167	11920218	Y	18994749	18994800	11435	287.86	-	+	BND	LOW	11435_1	N	]Y:18994775]N	11435_2	N	N[1:11920194[	SVTYPE=BND;POS=11920194;STRANDS=-+:14;CIPOS=-26,25;CIEND=-26,25;CIPOS95=0,0;CIEND95=0,0;MATEID=11435_2;EVENT=11435;SU=14;PE=0;SR=14;ALG=PROD;AF=0.0008911;NSAMP=15;MSQ=16.86;AN=16834;AC=15;NS=8438;AC_Hom=0;AC_Het=15;AC_Hemi=0;MAF=0.000888836;HWE=1;NFAM=15	SVTYPE=BND;POS=18994775;STRANDS=-+:14;CIPOS=-26,25;CIEND=-26,25;CIPOS95=0,0;CIEND95=0,0;MATEID=11435_1;EVENT=11435;SECONDARY;SU=14;PE=0;SR=14;ALG=PROD;AF=0.0008911;NSAMP=15;MSQ=16.86;AN=16834;AC=15;NS=8438;AC_Hom=0;AC_Het=15;AC_Hemi=0;MAF=0.000888836;HWE=1;NFAM=15
1	11920184	11920201	18	11924454	11924471	3622	25.73	-	+	BND	LOW	3622_1	N	]18:11924463]N	3622_2	N	N[1:11920194[	SVTYPE=BND;POS=11920194;STRANDS=-+:4;CIPOS=-9,8;CIEND=-9,8;CIPOS95=0,0;CIEND95=0,0;MATEID=3622_2;EVENT=3622;SU=4;PE=0;SR=4;ALG=PROD;AF=5.94e-05;NSAMP=1;MSQ=23.81;AN=16834;AC=1;NS=8438;AC_Hom=0;AC_Het=1;AC_Hemi=0;MAF=5.92557e-05;HWE=1;NFAM=1	SVTYPE=BND;POS=11924463;STRANDS=-+:4;CIPOS=-9,8;CIEND=-9,8;CIPOS95=0,0;CIEND95=0,0;MATEID=3622_1;EVENT=3622;SECONDARY;SU=4;PE=0;SR=4;ALG=PROD;AF=5.94e-05;NSAMP=1;MSQ=23.81;AN=16834;AC=1;NS=8438;AC_Hom=0;AC_Het=1;AC_Hemi=0;MAF=5.92557e-05;HWE=1;NFAM=1
1	11920540	11920559	20	34153813	34153829	5330	5586.92	-	+	BND	LOW	5330_1	N	]20:34153820]N	5330_2	N	N[1:11920551[	SVTYPE=BND;POS=11920551;STRANDS=-+:5;IMPRECISE;CIPOS=-10,9;CIEND=-7,9;CIPOS95=-1,1;CIEND95=-1,1;MATEID=5330_2;EVENT=5330;SU=5;PE=2;SR=3;ALG=PROD;AF=0.008198;NSAMP=138;MSQ=40.01;AN=16834;AC=138;NS=8438;AC_Hom=0;AC_Het=138;AC_Hemi=0;MAF=0.00817729;HWE=1;NFAM=138	SVTYPE=BND;POS=34153820;STRANDS=-+:5;IMPRECISE;CIPOS=-7,9;CIEND=-10,9;CIPOS95=-1,1;CIEND95=-1,1;MATEID=5330_1;EVENT=5330;SECONDARY;SU=5;PE=2;SR=3;ALG=PROD;AF=0.008198;NSAMP=138;MSQ=40.01;AN=16834;AC=138;NS=8438;AC_Hom=0;AC_Het=138;AC_Hemi=0;MAF=0.00817729;HWE=1;NFAM=138
1	11921044	11921059	1	11924098	11924112	78094	5365.65	+	-	BND	LOW	78094_1	N	N[1:11924109[	78094_2	N	]1:11921049]N	SVTYPE=BND;POS=11921049;STRANDS=+-:12;IMPRECISE;CIPOS=-5,10;CIEND=-10,4;CIPOS95=-1,1;CIEND95=-1,0;MATEID=78094_2;EVENT=78094;SU=12;PE=10;SR=2;ALG=PROD;AF=0.01146;NSAMP=193;MSQ=26.71;AN=16834;AC=193;NS=8438;AC_Hom=0;AC_Het=193;AC_Hemi=0;MAF=0.0114364;HWE=0.629972;NFAM=192	SVTYPE=BND;POS=11924109;STRANDS=+-:12;IMPRECISE;CIPOS=-10,4;CIEND=-5,10;CIPOS95=-1,0;CIEND95=-1,1;MATEID=78094_1;EVENT=78094;SECONDARY;SU=12;PE=10;SR=2;ALG=PROD;AF=0.01146;NSAMP=193;MSQ=26.71;AN=16834;AC=193;NS=8438;AC_Hom=0;AC_Het=193;AC_Hemi=0;MAF=0.0114364;HWE=0.629972;NFAM=192
1	11954559	11955065	7	1617966	1618390	8887	9314.72	+	+	BND	LOW	8887_1	N	N]7:1618016]	8887_2	N	N]1:11954609]	SVTYPE=BND;POS=11954609;STRANDS=++:16;IMPRECISE;CIPOS=-50,456;CIEND=-50,374;CIPOS95=-50,85;CIEND95=-34,34;MATEID=8887_2;EVENT=8887;SU=16;PE=16;SR=0;ALG=PROD;AF=0.02251;NSAMP=379;MSQ=23.36;AN=16834;AC=379;NS=8438;AC_Hom=0;AC_Het=381;AC_Hemi=0;MAF=0.0225764;HWE=0.0232286;NFAM=362	SVTYPE=BND;POS=1618016;STRANDS=++:16;IMPRECISE;CIPOS=-50,374;CIEND=-50,456;CIPOS95=-34,34;CIEND95=-50,85;MATEID=8887_1;EVENT=8887;SECONDARY;SU=16;PE=16;SR=0;ALG=PROD;AF=0.02251;NSAMP=379;MSQ=23.36;AN=16834;AC=379;NS=8438;AC_Hom=0;AC_Het=381;AC_Hemi=0;MAF=0.0225764;HWE=0.0232286;NFAM=362
1	11954588	11955085	1	37259007	37259444	78095	16190.7	+	-	BND	LOW	78095_1	N	N[1:37259415[	78095_2	N	]1:11954618]N	SVTYPE=BND;POS=11954618;STRANDS=+-:11;IMPRECISE;CIPOS=-30,467;CIEND=-407,30;CIPOS95=-30,124;CIEND95=-74,30;MATEID=78095_2;EVENT=78095;SU=11;PE=11;SR=0;ALG=PROD;AF=0.04129;NSAMP=695;MSQ=22.28;AN=16834;AC=695;NS=8438;AC_Hom=0;AC_Het=698;AC_Hemi=0;MAF=0.0413605;HWE=5.94672e-07;NFAM=655	SVTYPE=BND;POS=37259415;STRANDS=+-:11;IMPRECISE;CIPOS=-407,30;CIEND=-30,467;CIPOS95=-74,30;CIEND95=-30,124;MATEID=78095_1;EVENT=78095;SECONDARY;SU=11;PE=11;SR=0;ALG=PROD;AF=0.04129;NSAMP=695;MSQ=22.28;AN=16834;AC=695;NS=8438;AC_Hom=0;AC_Het=698;AC_Hemi=0;MAF=0.0413605;HWE=5.94672e-07;NFAM=655
1	11956137	11956442	1	11957056	11957333	253453	26225.5	-	+	BND	LOW	253453_1	N	]1:11957066]N	253453_2	N	N[1:11956433[	SVTYPE=BND;POS=11956433;STRANDS=-+:9;IMPRECISE;CIPOS=-295,10;CIEND=-10,267;CIPOS95=-86,1;CIEND95=-2,52;MATEID=253453_2;EVENT=253453;SU=9;PE=9;SR=0;ALG=PROD;AF=0.1311;NSAMP=1966;MSQ=12.79;AN=16834;AC=2207;NS=8438;AC_Hom=482;AC_Het=1730;AC_Hemi=0;MAF=0.131074;HWE=7.75852e-18;NFAM=1789	SVTYPE=BND;POS=11957066;STRANDS=-+:9;IMPRECISE;CIPOS=-10,267;CIEND=-295,10;CIPOS95=-2,52;CIEND95=-86,1;MATEID=253453_1;EVENT=253453;SECONDARY;SU=9;PE=9;SR=0;ALG=PROD;AF=0.1311;NSAMP=1966;MSQ=12.79;AN=16834;AC=2207;NS=8438;AC_Hom=482;AC_Het=1730;AC_Hemi=0;MAF=0.131074;HWE=7.75852e-18;NFAM=1789
1	11956438	11956494	1	11957747	11957806	78096	3751.13	+	-	BND	LOW	78096_1	N	N[1:11957778[	78096_2	N	]1:11956464]N	SVTYPE=BND;POS=11956464;STRANDS=+-:12;IMPRECISE;CIPOS=-26,30;CIEND=-30,29;CIPOS95=-5,5;CIEND95=-3,3;MATEID=78096_2;EVENT=78096;SU=12;PE=11;SR=1;ALG=PROD;AF=0.01188;NSAMP=200;MSQ=17.47;AN=16834;AC=200;NS=8438;AC_Hom=0;AC_Het=200;AC_Hemi=0;MAF=0.0118511;HWE=0.63382;NFAM=192	SVTYPE=BND;POS=11957778;STRANDS=+-:12;IMPRECISE;CIPOS=-30,29;CIEND=-26,30;CIPOS95=-3,3;CIEND95=-5,5;MATEID=78096_1;EVENT=78096;SECONDARY;SU=12;PE=11;SR=1;ALG=PROD;AF=0.01188;NSAMP=200;MSQ=17.47;AN=16834;AC=200;NS=8438;AC_Hom=0;AC_Het=200;AC_Hemi=0;MAF=0.0118511;HWE=0.63382;NFAM=192
1	11956460	11956836	5	43429193	43429530	7626	93.26	+	+	BND	LOW	7626_1	N	N]5:43429203]	7626_2	N	N]1:11956467]	SVTYPE=BND;POS=11956467;STRANDS=++:6;IMPRECISE;CIPOS=-7,369;CIEND=-10,327;CIPOS95=0,108;CIEND95=0,72;MATEID=7626_2;EVENT=7626;SU=6;PE=6;SR=0;ALG=PROD;AF=5.94e-05;NSAMP=1;MSQ=92.61;AN=16834;AC=1;NS=8438;AC_Hom=0;AC_Het=1;AC_Hemi=0;MAF=5.92557e-05;HWE=1;NFAM=1	SVTYPE=BND;POS=43429203;STRANDS=++:6;IMPRECISE;CIPOS=-10,327;CIEND=-7,369;CIPOS95=0,72;CIEND95=0,108;MATEID=7626_1;EVENT=7626;SECONDARY;SU=6;PE=6;SR=0;ALG=PROD;AF=5.94e-05;NSAMP=1;MSQ=92.61;AN=16834;AC=1;NS=8438;AC_Hom=0;AC_Het=1;AC_Hemi=0;MAF=5.92557e-05;HWE=1;NFAM=1
1	11962876	11962893	1	11963145	11963162	78097	134.22	+	-	BND	LOW	78097_1	N	N[1:11963155[	78097_2	N	]1:11962885]N	SVTYPE=BND;POS=11962885;STRANDS=+-:4;CIPOS=-9,8;CIEND=-9,8;CIPOS95=0,0;CIEND95=0,0;MATEID=78097_2;EVENT=78097;SU=4;PE=0;SR=4;ALG=PROD;AF=0.0001188;NSAMP=2;MSQ=65.92;AN=16834;AC=2;NS=8438;AC_Hom=0;AC_Het=2;AC_Hemi=0;MAF=0.000118511;HWE=1;NFAM=2	SVTYPE=BND;POS=11963155;STRANDS=+-:4;CIPOS=-9,8;CIEND=-9,8;CIPOS95=0,0;CIEND95=0,0;MATEID=78097_1;EVENT=78097;SECONDARY;SU=4;PE=0;SR=4;ALG=PROD;AF=0.0001188;NSAMP=2;MSQ=65.92;AN=16834;AC=2;NS=8438;AC_Hom=0;AC_Het=2;AC_Hemi=0;MAF=0.000118511;HWE=1;NFAM=2
1	11968110	11968118	1	11968301	11968310	253454	1209.04	-	+	BND	LOW	253454_1	N	]1:11968306]N	253454_2	N	N[1:11968115[	SVTYPE=BND;POS=11968115;STRANDS=-+:79;CIPOS=-4,4;CIEND=-5,4;CIPOS95=0,0;CIEND95=0,0;MATEID=253454_2;EVENT=253454;SU=79;PE=0;SR=79;ALG=PROD;AF=0.00101;NSAMP=17;MSQ=70.92;AN=16834;AC=17;NS=8438;AC_Hom=0;AC_Het=17;AC_Hemi=0;MAF=0.00100735;HWE=1;NFAM=1	SVTYPE=BND;POS=11968306;STRANDS=-+:79;CIPOS=-5,4;CIEND=-4,4;CIPOS95=0,0;CIEND95=0,0;MATEID=253454_1;EVENT=253454;SECONDARY;SU=79;PE=0;SR=79;ALG=PROD;AF=0.00101;NSAMP=17;MSQ=70.92;AN=16834;AC=17;NS=8438;AC_Hom=0;AC_Het=17;AC_Hemi=0;MAF=0.00100735;HWE=1;NFAM=1
1	11968928	11969251	1	12005231	12005515	253455	111.75	-	+	DUP	PASS	253455	N	<DUP>	.	.	.	SVTYPE=DUP;POS=11969241;SVLEN=36000;END=12005241;STRANDS=-+:10;IMPRECISE;CIPOS=-313,10;CIEND=-10,274;CIPOS95=-68,0;CIEND95=-1,71;SU=10;PE=10;SR=0;ALG=PROD;AF=5.94e-05;NSAMP=1;MSQ=110.94;AN=16834;AC=1;NS=8438;AC_Hom=0;AC_Het=1;AC_Hemi=0;MAF=5.92557e-05;HWE=1;NFAM=1	.
1	11970310	11970523	1	11981843	11982146	253456	26.4	-	+	DUP	PASS	253456	N	<DUP>	.	.	.	SVTYPE=DUP;POS=11970513;SVLEN=11340;END=11981853;STRANDS=-+:5;IMPRECISE;CIPOS=-203,10;CIEND=-10,293;CIPOS95=-94,2;CIEND95=-2,86;SU=5;PE=5;SR=0;ALG=PROD;AF=5.94e-05;NSAMP=1;MSQ=23.49;AN=16834;AC=1;NS=8438;AC_Hom=0;AC_Het=1;AC_Hemi=0;MAF=5.92557e-05;HWE=1;NFAM=1	.
1	11979914	11980129	14	32066702	32067059	2098	990.5	-	-	BND	LOW	2098_1	N	[14:32067050[N	2098_2	N	[1:11980119[N	SVTYPE=BND;POS=11980119;STRANDS=--:73;IMPRECISE;CIPOS=-204,11;CIEND=-347,10;CIPOS95=-34,11;CIEND95=-43,10;MATEID=2098_2;EVENT=2098;SU=73;PE=73;SR=0;ALG=PROD;AF=0.001188;NSAMP=20;MSQ=48.05;AN=16834;AC=20;NS=8438;AC_Hom=0;AC_Het=21;AC_Hemi=0;MAF=0.00124437;HWE=1;NFAM=20	SVTYPE=BND;POS=32067050;STRANDS=--:73;IMPRECISE;CIPOS=-347,10;CIEND=-204,11;CIPOS95=-43,10;CIEND95=-34,11;MATEID=2098_1;EVENT=2098;SECONDARY;SU=73;PE=73;SR=0;ALG=PROD;AF=0.001188;NSAMP=20;MSQ=48.05;AN=16834;AC=20;NS=8438;AC_Hom=0;AC_Het=21;AC_Hemi=0;MAF=0.00124437;HWE=1;NFAM=20
1	11980340	11980746	1	11982421	11982705	78098	363.56	+	-	BND	LOW	78098_1	N	N[1:11982688[	78098_2	N	]1:11980390]N	SVTYPE=BND;POS=11980390;STRANDS=+-:40;IMPRECISE;CIPOS=-50,356;CIEND=-266,18;CIPOS95=-45,45;CIEND95=-55,18;MATEID=78098_2;EVENT=78098;SU=40;PE=40;SR=0;ALG=PROD;AF=0.0004752;NSAMP=8;MSQ=44.77;AN=16834;AC=8;NS=8438;AC_Hom=0;AC_Het=8;AC_Hemi=0;MAF=0.000474046;HWE=1;NFAM=8	SVTYPE=BND;POS=11982688;STRANDS=+-:40;IMPRECISE;CIPOS=-266,18;CIEND=-50,356;CIPOS95=-55,18;CIEND95=-45,45;MATEID=78098_1;EVENT=78098;SECONDARY;SU=40;PE=40;SR=0;ALG=PROD;AF=0.0004752;NSAMP=8;MSQ=44.77;AN=16834;AC=8;NS=8438;AC_Hom=0;AC_Het=8;AC_Hemi=0;MAF=0.000474046;HWE=1;NFAM=8
1	11983514	11983890	1	11984957	11985284	78099	322.43	+	-	BND	LOW	78099_1	N	N[1:11985260[	78099_2	N	]1:11983548]N	SVTYPE=BND;POS=11983548;STRANDS=+-:28;IMPRECISE;CIPOS=-34,342;CIEND=-302,25;CIPOS95=-34,48;CIEND95=-55,25;MATEID=78099_2;EVENT=78099;SU=28;PE=28;SR=0;ALG=PROD;AF=0.0003564;NSAMP=6;MSQ=53.56;AN=16834;AC=6;NS=8438;AC_Hom=0;AC_Het=6;AC_Hemi=0;MAF=0.000355534;HWE=1;NFAM=6	SVTYPE=BND;POS=11985260;STRANDS=+-:28;IMPRECISE;CIPOS=-302,25;CIEND=-34,342;CIPOS95=-55,25;CIEND95=-34,48;MATEID=78099_1;EVENT=78099;SECONDARY;SU=28;PE=28;SR=0;ALG=PROD;AF=0.0003564;NSAMP=6;MSQ=53.56;AN=16834;AC=6;NS=8438;AC_Hom=0;AC_Het=6;AC_Hemi=0;MAF=0.000355534;HWE=1;NFAM=6
1	11986461	11986466	14	32067066	32067068	2099	6616.24	+	+	BND	LOW	2099_1	N	N]14:32067067]	2099_2	N	N]1:11986463]	SVTYPE=BND;POS=11986463;STRANDS=++:688;CIPOS=-2,3;CIEND=-1,1;CIPOS95=0,0;CIEND95=0,0;MATEID=2099_2;EVENT=2099;SU=688;PE=394;SR=294;ALG=PROD;AF=0.002376;NSAMP=40;MSQ=158.58;AN=16834;AC=40;NS=8438;AC_Hom=0;AC_Het=41;AC_Hemi=0;MAF=0.00242949;HWE=1;NFAM=40	SVTYPE=BND;POS=32067067;STRANDS=++:688;CIPOS=-1,1;CIEND=-2,3;CIPOS95=0,0;CIEND95=0,0;MATEID=2099_1;EVENT=2099;SECONDARY;SU=688;PE=394;SR=294;ALG=PROD;AF=0.002376;NSAMP=40;MSQ=158.58;AN=16834;AC=40;NS=8438;AC_Hom=0;AC_Het=41;AC_Hemi=0;MAF=0.00242949;HWE=1;NFAM=40
1	11988686	11988701	1	11993397	11993410	78100	65099.8	+	-	DEL	PASS	78100	N	<DEL>	.	.	.	SVTYPE=DEL;POS=11988691;SVLEN=-4716;END=11993407;STRANDS=+-:2706;CIPOS=-5,10;CIEND=-10,3;CIPOS95=0,0;CIEND95=0,0;SU=2706;PE=2262;SR=444;ALG=PROD;AF=0.01194;NSAMP=198;MSQ=328.78;AN=16834;AC=201;NS=8438;AC_Hom=6;AC_Het=195;AC_Hemi=0;MAF=0.0119104;HWE=0.11648;NFAM=184	.
1	11988849	11989214	1	11989209	11989445	78101	724.83	+	-	DEL	PASS	78101	N	<DEL>	.	.	.	SVTYPE=DEL;POS=11988880;SVLEN=-534;END=11989414;STRANDS=+-:22;IMPRECISE;CIPOS=-31,334;CIEND=-205,31;CIPOS95=-31,43;CIEND95=-40,31;SU=22;PE=22;SR=0;ALG=PROD;AF=0.0002971;NSAMP=5;MSQ=143.82;AN=16828;AC=5;NS=8435;AC_Hom=0;AC_Het=5;AC_Hemi=0;MAF=0.000296384;HWE=1;NFAM=5	.
1	11996847	11997107	1	11996994	11997280	78102	146.57	+	-	BND	LOW	78102_1	N	N[1:11997271[	78102_2	N	]1:11996857]N	SVTYPE=BND;POS=11996857;STRANDS=+-:4;IMPRECISE;CIPOS=-10,250;CIEND=-276,10;CIPOS95=-2,84;CIEND95=-131,2;MATEID=78102_2;EVENT=78102;SU=4;PE=4;SR=0;ALG=PROD;AF=5.94e-05;NSAMP=1;MSQ=146.53;AN=16834;AC=1;NS=8438;AC_Hom=0;AC_Het=1;AC_Hemi=0;MAF=5.92557e-05;HWE=1;NFAM=1	SVTYPE=BND;POS=11997271;STRANDS=+-:4;IMPRECISE;CIPOS=-276,10;CIEND=-10,250;CIPOS95=-131,2;CIEND95=-2,84;MATEID=78102_1;EVENT=78102;SECONDARY;SU=4;PE=4;SR=0;ALG=PROD;AF=5.94e-05;NSAMP=1;MSQ=146.53;AN=16834;AC=1;NS=8438;AC_Hom=0;AC_Het=1;AC_Hemi=0;MAF=5.92557e-05;HWE=1;NFAM=1
1	12001495	12001552	1	34981571	34981628	291672	219.24	-	-	BND	LOW	291672_1	N	[1:34981601[N	291672_2	N	[1:12001525[N	SVTYPE=BND;POS=12001525;STRANDS=--:9;CIPOS=-29,28;CIEND=-29,28;CIPOS95=0,0;CIEND95=0,0;MATEID=291672_2;EVENT=291672;SU=9;PE=0;SR=9;ALG=PROD;AF=0.0004158;NSAMP=7;MSQ=30.67;AN=16834;AC=7;NS=8438;AC_Hom=0;AC_Het=7;AC_Hemi=0;MAF=0.00041479;HWE=1;NFAM=6	SVTYPE=BND;POS=34981601;STRANDS=--:9;CIPOS=-29,28;CIEND=-29,28;CIPOS95=0,0;CIEND95=0,0;MATEID=291672_1;EVENT=291672;SECONDARY;SU=9;PE=0;SR=9;ALG=PROD;AF=0.0004158;NSAMP=7;MSQ=30.67;AN=16834;AC=7;NS=8438;AC_Hom=0;AC_Het=7;AC_Hemi=0;MAF=0.00041479;HWE=1;NFAM=6
1	12001515	12001532	10	47706286	47706303	300	152.36	-	-	BND	LOW	300_1	N	[10:47706296[N	300_2	N	[1:12001525[N	SVTYPE=BND;POS=12001525;STRANDS=--:4;CIPOS=-9,8;CIEND=-9,8;CIPOS95=0,0;CIEND95=0,0;MATEID=300_2;EVENT=300;SU=4;PE=0;SR=4;ALG=PROD;AF=0.0002376;NSAMP=4;MSQ=31.91;AN=16834;AC=4;NS=8438;AC_Hom=0;AC_Het=4;AC_Hemi=0;MAF=0.000237023;HWE=1;NFAM=4	SVTYPE=BND;POS=47706296;STRANDS=--:4;CIPOS=-9,8;CIEND=-9,8;CIPOS95=0,0;CIEND95=0,0;MATEID=300_1;EVENT=300;SECONDARY;SU=4;PE=0;SR=4;ALG=PROD;AF=0.0002376;NSAMP=4;MSQ=31.91;AN=16834;AC=4;NS=8438;AC_Hom=0;AC_Het=4;AC_Hemi=0;MAF=0.000237023;HWE=1;NFAM=4
1	12019506	12019905	6	41878828	41879318	8401	46.3	+	+	BND	LOW	8401_1	N	N]6:41878838]	8401_2	N	N]1:12019516]	SVTYPE=BND;POS=12019516;STRANDS=++:5;IMPRECISE;CIPOS=-10,389;CIEND=-10,480;CIPOS95=-2,103;CIEND95=-1,161;MATEID=8401_2;EVENT=8401;SU=5;PE=5;SR=0;ALG=PROD;AF=5.94e-05;NSAMP=1;MSQ=41.83;AN=16834;AC=1;NS=8438;AC_Hom=0;AC_Het=1;AC_Hemi=0;MAF=5.92557e-05;HWE=1;NFAM=1	SVTYPE=BND;POS=41878838;STRANDS=++:5;IMPRECISE;CIPOS=-10,480;CIEND=-10,389;CIPOS95=-1,161;CIEND95=-2,103;MATEID=8401_1;EVENT=8401;SECONDARY;SU=5;PE=5;SR=0;ALG=PROD;AF=5.94e-05;NSAMP=1;MSQ=41.83;AN=16834;AC=1;NS=8438;AC_Hom=0;AC_Het=1;AC_Hemi=0;MAF=5.92557e-05;HWE=1;NFAM=1
1	12033772	12033819	1	12034032	12034083	78103	1776.13	+	-	DEL	PASS	78103	N	<DEL>	.	.	.	SVTYPE=DEL;POS=12033796;SVLEN=-262;END=12034058;STRANDS=+-:28;CIPOS=-24,23;CIEND=-26,25;CIPOS95=0,0;CIEND95=0,0;SU=28;PE=9;SR=19;ALG=PROD;AF=0.000297;NSAMP=5;MSQ=355.1;AN=16834;AC=5;NS=8438;AC_Hom=0;AC_Het=5;AC_Hemi=0;MAF=0.000296279;HWE=1;NFAM=5	.
1	12036500	12036525	1	12036755	12037158	291673	62.55	+	+	BND	LOW	291673_1	N	N]1:12036765]	291673_2	N	N]1:12036501]	SVTYPE=BND;POS=12036501;STRANDS=++:4;IMPRECISE;CIPOS=-1,24;CIEND=-10,393;CIPOS95=-10,15;CIEND95=-1,132;MATEID=291673_2;EVENT=291673;SU=4;PE=4;SR=0;ALG=PROD;AF=5.94e-05;NSAMP=1;MSQ=62.55;AN=16834;AC=1;NS=8438;AC_Hom=0;AC_Het=1;AC_Hemi=0;MAF=5.92557e-05;HWE=1;NFAM=1	SVTYPE=BND;POS=12036765;STRANDS=++:4;IMPRECISE;CIPOS=-10,393;CIEND=-1,24;CIPOS95=-1,132;CIEND95=-10,15;MATEID=291673_1;EVENT=291673;SECONDARY;SU=4;PE=4;SR=0;ALG=PROD;AF=5.94e-05;NSAMP=1;MSQ=62.55;AN=16834;AC=1;NS=8438;AC_Hom=0;AC_Het=1;AC_Hemi=0;MAF=5.92557e-05;HWE=1;NFAM=1
1	12043116	12043121	1	12043199	12043204	78104	278.68	+	-	DEL	PASS	78104	N	<DEL>	.	.	.	SVTYPE=DEL;POS=12043119;SVLEN=-83;END=12043202;STRANDS=+-:11;CIPOS=-3,2;CIEND=-3,2;CIPOS95=0,0;CIEND95=0,0;SU=11;PE=0;SR=11;ALG=PROD;AF=5.94e-05;NSAMP=1;MSQ=278.66;AN=16834;AC=1;NS=8438;AC_Hom=0;AC_Het=1;AC_Hemi=0;MAF=5.92557e-05;HWE=1;NFAM=1	.
1	12048132	12048149	X	77871230	77871247	11047	146.49	-	+	BND	LOW	11047_1	N	]X:77871239]N	11047_2	N	N[1:12048142[	SVTYPE=BND;POS=12048142;STRANDS=-+:28;CIPOS=-9,8;CIEND=-9,8;CIPOS95=0,0;CIEND95=0,0;MATEID=11047_2;EVENT=11047;SU=28;PE=0;SR=28;ALG=PROD;AF=0.0006534;NSAMP=11;MSQ=12.54;AN=16834;AC=11;NS=8438;AC_Hom=0;AC_Het=11;AC_Hemi=0;MAF=0.000651813;HWE=1;NFAM=11	SVTYPE=BND;POS=77871239;STRANDS=-+:28;CIPOS=-9,8;CIEND=-9,8;CIPOS95=0,0;CIEND95=0,0;MATEID=11047_1;EVENT=11047;SECONDARY;SU=28;PE=0;SR=28;ALG=PROD;AF=0.0006534;NSAMP=11;MSQ=12.54;AN=16834;AC=11;NS=8438;AC_Hom=0;AC_Het=11;AC_Hemi=0;MAF=0.000651813;HWE=1;NFAM=11
1	12053119	12053130	1	12053378	12053391	78105	15000.7	+	-	BND	PASS	78105_1	N	N[1:12053387[	78105_2	N	]1:12053125]N	SVTYPE=BND;POS=12053125;STRANDS=+-:115;CIPOS=-6,5;CIEND=-8,5;CIPOS95=0,0;CIEND95=0,0;MATEID=78105_2;EVENT=78105;SU=115;PE=42;SR=73;ALG=PROD;AF=0.001604;NSAMP=26;MSQ=576.89;AN=16834;AC=27;NS=8438;AC_Hom=2;AC_Het=25;AC_Hemi=0;MAF=0.00159991;HWE=0.020616;NFAM=26	SVTYPE=BND;POS=12053387;STRANDS=+-:115;CIPOS=-8,5;CIEND=-6,5;CIPOS95=0,0;CIEND95=0,0;MATEID=78105_1;EVENT=78105;SECONDARY;SU=115;PE=42;SR=73;ALG=PROD;AF=0.001604;NSAMP=26;MSQ=576.89;AN=16834;AC=27;NS=8438;AC_Hom=2;AC_Het=25;AC_Hemi=0;MAF=0.00159991;HWE=0.020616;NFAM=26
1	12054030	12054039	7	101003943	101003958	9300	197.43	-	+	BND	LOW	9300_1	N	]7:101003948]N	9300_2	N	N[1:12054037[	SVTYPE=BND;POS=12054037;STRANDS=-+:17;CIPOS=-6,3;CIEND=-5,10;CIPOS95=0,0;CIEND95=0,0;MATEID=9300_2;EVENT=9300;SU=17;PE=10;SR=7;ALG=PROD;AF=5.94e-05;NSAMP=1;MSQ=197.43;AN=16834;AC=1;NS=8438;AC_Hom=0;AC_Het=1;AC_Hemi=0;MAF=5.92557e-05;HWE=1;NFAM=1	SVTYPE=BND;POS=101003948;STRANDS=-+:17;CIPOS=-5,10;CIEND=-6,3;CIPOS95=0,0;CIEND95=0,0;MATEID=9300_1;EVENT=9300;SECONDARY;SU=17;PE=10;SR=7;ALG=PROD;AF=5.94e-05;NSAMP=1;MSQ=197.43;AN=16834;AC=1;NS=8438;AC_Hom=0;AC_Het=1;AC_Hemi=0;MAF=5.92557e-05;HWE=1;NFAM=1
1	12077240	12077459	1	12077750	12077857	78106	245.59	+	-	DEL	PASS	78106	N	<DEL>	.	.	.	SVTYPE=DEL;POS=12077250;SVLEN=-597;END=12077847;STRANDS=+-:14;IMPRECISE;CIPOS=-10,209;CIEND=-97,10;CIPOS95=0,48;CIEND95=-43,2;SU=14;PE=14;SR=0;ALG=PROD;AF=5.94e-05;NSAMP=1;MSQ=245.59;AN=16834;AC=1;NS=8438;AC_Hom=0;AC_Het=1;AC_Hemi=0;MAF=5.92557e-05;HWE=1;NFAM=1	.
1	12078995	12079498	12	131439590	131440035	1671	237.89	+	+	BND	LOW	1671_1	N	N]12:131439620]	1671_2	N	N]1:12079024]	SVTYPE=BND;POS=12079024;STRANDS=++:8;IMPRECISE;CIPOS=-29,474;CIEND=-30,415;CIPOS95=-29,133;CIEND95=-30,113;MATEID=1671_2;EVENT=1671;SU=8;PE=8;SR=0;ALG=PROD;AF=0.0007128;NSAMP=12;MSQ=18.29;AN=16834;AC=12;NS=8438;AC_Hom=0;AC_Het=12;AC_Hemi=0;MAF=0.000711069;HWE=1;NFAM=12	SVTYPE=BND;POS=131439620;STRANDS=++:8;IMPRECISE;CIPOS=-30,415;CIEND=-29,474;CIPOS95=-30,113;CIEND95=-29,133;MATEID=1671_1;EVENT=1671;SECONDARY;SU=8;PE=8;SR=0;ALG=PROD;AF=0.0007128;NSAMP=12;MSQ=18.29;AN=16834;AC=12;NS=8438;AC_Hom=0;AC_Het=12;AC_Hemi=0;MAF=0.000711069;HWE=1;NFAM=12
1	12080845	12080854	1	12080937	12080948	78107	185.8	+	-	DEL	PASS	78107	N	<DEL>	.	.	.	SVTYPE=DEL;POS=12080850;SVLEN=-93;END=12080943;STRANDS=+-:7;CIPOS=-5,4;CIEND=-6,5;CIPOS95=0,0;CIEND95=0,0;SU=7;PE=0;SR=7;ALG=PROD;AF=5.94e-05;NSAMP=1;MSQ=185.79;AN=16834;AC=1;NS=8438;AC_Hom=0;AC_Het=1;AC_Hemi=0;MAF=5.92557e-05;HWE=1;NFAM=1	.
1	12083658	12083707	1	12090233	12090293	78108	734.16	+	-	DEL	PASS	78108	N	<DEL>	.	.	.	SVTYPE=DEL;POS=12083683;SVLEN=-6580;END=12090263;STRANDS=+-:28;CIPOS=-25,24;CIEND=-30,30;CIPOS95=0,0;CIEND95=0,0;SU=28;PE=17;SR=11;ALG=PROD;AF=0.0001188;NSAMP=2;MSQ=367.08;AN=16834;AC=2;NS=8438;AC_Hom=0;AC_Het=2;AC_Hemi=0;MAF=0.000118511;HWE=1;NFAM=2	.
1	12101373	12101393	6	51836496	51836516	8439	114.1	-	-	BND	LOW	8439_1	N	[6:51836507[N	8439_2	N	[1:12101384[N	SVTYPE=BND;POS=12101384;STRANDS=--:5;CIPOS=-10,10;CIEND=-10,10;CIPOS95=0,0;CIEND95=0,0;MATEID=8439_2;EVENT=8439;SU=5;PE=0;SR=5;ALG=PROD;AF=0.0006534;NSAMP=11;MSQ=9.34;AN=16834;AC=11;NS=8438;AC_Hom=0;AC_Het=11;AC_Hemi=0;MAF=0.000651813;HWE=1;NFAM=11	SVTYPE=BND;POS=51836507;STRANDS=--:5;CIPOS=-10,10;CIEND=-10,10;CIPOS95=0,0;CIEND95=0,0;MATEID=8439_1;EVENT=8439;SECONDARY;SU=5;PE=0;SR=5;ALG=PROD;AF=0.0006534;NSAMP=11;MSQ=9.34;AN=16834;AC=11;NS=8438;AC_Hom=0;AC_Het=11;AC_Hemi=0;MAF=0.000651813;HWE=1;NFAM=11
1	12102446	12102836	3	5155961	5156303	5843	62.87	-	-	BND	LOW	5843_1	N	[3:5156294[N	5843_2	N	[1:12102827[N	SVTYPE=BND;POS=12102827;STRANDS=--:5;IMPRECISE;CIPOS=-380,10;CIEND=-332,10;CIPOS95=-155,1;CIEND95=-128,1;MATEID=5843_2;EVENT=5843;SU=5;PE=5;SR=0;ALG=PROD;AF=5.94e-05;NSAMP=1;MSQ=62.87;AN=16834;AC=1;NS=8438;AC_Hom=0;AC_Het=1;AC_Hemi=0;MAF=5.92557e-05;HWE=1;NFAM=1	SVTYPE=BND;POS=5156294;STRANDS=--:5;IMPRECISE;CIPOS=-332,10;CIEND=-380,10;CIPOS95=-128,1;CIEND95=-155,1;MATEID=5843_1;EVENT=5843;SECONDARY;SU=5;PE=5;SR=0;ALG=PROD;AF=5.94e-05;NSAMP=1;MSQ=62.87;AN=16834;AC=1;NS=8438;AC_Hom=0;AC_Het=1;AC_Hemi=0;MAF=5.92557e-05;HWE=1;NFAM=1
1	12102464	12102715	7	54736347	54736456	9094	6499.02	-	-	BND	LOW	9094_1	N	[7:54736430[N	9094_2	N	[1:12102713[N	SVTYPE=BND;POS=12102713;STRANDS=--:568;IMPRECISE;CIPOS=-248,3;CIEND=-82,27;CIPOS95=-20,3;CIEND95=-1,1;MATEID=9094_2;EVENT=9094;SU=568;PE=568;SR=0;ALG=PROD;AF=0.0123;NSAMP=207;MSQ=30.26;AN=16834;AC=207;NS=8438;AC_Hom=0;AC_Het=208;AC_Hemi=0;MAF=0.0123252;HWE=0.640583;NFAM=172	SVTYPE=BND;POS=54736430;STRANDS=--:568;IMPRECISE;CIPOS=-82,27;CIEND=-248,3;CIPOS95=-1,1;CIEND95=-20,3;MATEID=9094_1;EVENT=9094;SECONDARY;SU=568;PE=568;SR=0;ALG=PROD;AF=0.0123;NSAMP=207;MSQ=30.26;AN=16834;AC=207;NS=8438;AC_Hom=0;AC_Het=208;AC_Hemi=0;MAF=0.0123252;HWE=0.640583;NFAM=172
1	12106969	12106989	1	12107335	12107355	78109	12.87	+	-	BND	LOW	78109_1	N	N[1:12107346[	78109_2	N	]1:12106979]N	SVTYPE=BND;POS=12106979;STRANDS=+-:5;CIPOS=-10,10;CIEND=-10,10;CIPOS95=0,0;CIEND95=0,0;MATEID=78109_2;EVENT=78109;SU=5;PE=0;SR=5;ALG=PROD;AF=5.94e-05;NSAMP=1;MSQ=6.73;AN=16834;AC=1;NS=8438;AC_Hom=0;AC_Het=1;AC_Hemi=0;MAF=5.92557e-05;HWE=1;NFAM=1	SVTYPE=BND;POS=12107346;STRANDS=+-:5;CIPOS=-10,10;CIEND=-10,10;CIPOS95=0,0;CIEND95=0,0;MATEID=78109_1;EVENT=78109;SECONDARY;SU=5;PE=0;SR=5;ALG=PROD;AF=5.94e-05;NSAMP=1;MSQ=6.73;AN=16834;AC=1;NS=8438;AC_Hom=0;AC_Het=1;AC_Hemi=0;MAF=5.92557e-05;HWE=1;NFAM=1
1	12107302	12107304	20	35024750	35024752	5334	211342.0	-	+	BND	LOW	5334_1	N	]20:35024751]N	5334_2	N	N[1:12107304[	SVTYPE=BND;POS=12107304;STRANDS=-+:518;CIPOS=-1,1;CIEND=-1,1;CIPOS95=0,0;CIEND95=0,0;MATEID=5334_2;EVENT=5334;SU=518;PE=38;SR=480;ALG=PROD;AF=0.2232;NSAMP=3702;MSQ=56.68;AN=16834;AC=3758;NS=8438;AC_Hom=112;AC_Het=3656;AC_Hemi=0;MAF=0.223276;HWE=0;NFAM=3376	SVTYPE=BND;POS=35024751;STRANDS=-+:518;CIPOS=-1,1;CIEND=-1,1;CIPOS95=0,0;CIEND95=0,0;MATEID=5334_1;EVENT=5334;SECONDARY;SU=518;PE=38;SR=480;ALG=PROD;AF=0.2232;NSAMP=3702;MSQ=56.68;AN=16834;AC=3758;NS=8438;AC_Hom=112;AC_Het=3656;AC_Hemi=0;MAF=0.223276;HWE=0;NFAM=3376
1	12107356	12107373	2	31424014	31424031	4342	92.14	+	+	BND	LOW	4342_1	N	N]2:31424023]	4342_2	N	N]1:12107365]	SVTYPE=BND;POS=12107365;STRANDS=++:21;CIPOS=-9,8;CIEND=-9,8;CIPOS95=0,0;CIEND95=0,0;MATEID=4342_2;EVENT=4342;SU=21;PE=0;SR=21;ALG=PROD;AF=0.0003564;NSAMP=6;MSQ=13.29;AN=16834;AC=6;NS=8438;AC_Hom=0;AC_Het=6;AC_Hemi=0;MAF=0.000355534;HWE=1;NFAM=6	SVTYPE=BND;POS=31424023;STRANDS=++:21;CIPOS=-9,8;CIEND=-9,8;CIPOS95=0,0;CIEND95=0,0;MATEID=4342_1;EVENT=4342;SECONDARY;SU=21;PE=0;SR=21;ALG=PROD;AF=0.0003564;NSAMP=6;MSQ=13.29;AN=16834;AC=6;NS=8438;AC_Hom=0;AC_Het=6;AC_Hemi=0;MAF=0.000355534;HWE=1;NFAM=6
1	12109103	12109577	1	12110722	12111188	78110	2604.64	+	-	DEL	PASS	78110	N	<DEL>	.	.	.	SVTYPE=DEL;POS=12109153;SVLEN=-1985;END=12111138;STRANDS=+-:118;IMPRECISE;CIPOS=-50,424;CIEND=-416,50;CIPOS95=-50,75;CIEND95=-72,50;SU=118;PE=118;SR=0;ALG=SUM;AF=0.0004752;NSAMP=8;MSQ=325.58;AN=16834;AC=8;NS=8438;AC_Hom=0;AC_Het=8;AC_Hemi=0;MAF=0.000474046;HWE=1;NFAM=7	.
1	12131634	12131676	1	12134042	12134082	78111	40330.6	+	-	DEL	PASS	78111	N	<DEL>	.	.	.	SVTYPE=DEL;POS=12131655;SVLEN=-2407;END=12134062;STRANDS=+-:1602;CIPOS=-21,21;CIEND=-20,20;CIPOS95=0,0;CIEND95=0,0;SU=1602;PE=1021;SR=581;ALG=PROD;AF=0.00499;NSAMP=81;MSQ=497.91;AN=16834;AC=84;NS=8438;AC_Hom=6;AC_Het=78;AC_Hemi=0;MAF=0.00497748;HWE=0.00111077;NFAM=75	.
1	12131635	12131639	1	12131723	12131725	291674	666.37	+	+	INV	LOW	291674	N	<INV>	.	.	.	SVTYPE=INV;POS=12131638;SVLEN=85;END=12131723;STRANDS=++:5,--:2;IMPRECISE;CIPOS=-3,1;CIEND=0,2;CIPOS95=-1,0;CIEND95=0,2;SU=7;PE=0;SR=7;ALG=PROD;AF=5.94e-05;NSAMP=1;MSQ=665.74;AN=16834;AC=1;NS=8438;AC_Hom=0;AC_Het=1;AC_Hemi=0;MAF=5.92557e-05;HWE=1;NFAM=1	.
1	12140031	12140051	1	246768020	246768034	253457	130.88	-	+	BND	LOW	253457_1	N	]1:246768028]N	253457_2	N	N[1:12140042[	SVTYPE=BND;POS=12140042;STRANDS=-+:5;IMPRECISE;CIPOS=-10,10;CIEND=-8,6;CIPOS95=0,0;CIEND95=-1,0;MATEID=253457_2;EVENT=253457;SU=5;PE=0;SR=5;ALG=PROD;AF=0.0004752;NSAMP=8;MSQ=14.82;AN=16834;AC=8;NS=8438;AC_Hom=0;AC_Het=8;AC_Hemi=0;MAF=0.000474046;HWE=1;NFAM=8	SVTYPE=BND;POS=246768028;STRANDS=-+:5;IMPRECISE;CIPOS=-8,6;CIEND=-10,10;CIPOS95=-1,0;CIEND95=0,0;MATEID=253457_1;EVENT=253457;SECONDARY;SU=5;PE=0;SR=5;ALG=PROD;AF=0.0004752;NSAMP=8;MSQ=14.82;AN=16834;AC=8;NS=8438;AC_Hom=0;AC_Het=8;AC_Hemi=0;MAF=0.000474046;HWE=1;NFAM=8
1	12147184	12147201	4	3544777	3544794	6616	3015.0	+	+	BND	LOW	6616_1	N	N]4:3544786]	6616_2	N	N]1:12147193]	SVTYPE=BND;POS=12147193;STRANDS=++:4;CIPOS=-9,8;CIEND=-9,8;CIPOS95=0,0;CIEND95=0,0;MATEID=6616_2;EVENT=6616;SU=4;PE=0;SR=4;ALG=PROD;AF=0.008198;NSAMP=138;MSQ=20.75;AN=16834;AC=138;NS=8438;AC_Hom=0;AC_Het=139;AC_Hemi=0;MAF=0.00823655;HWE=1;NFAM=129	SVTYPE=BND;POS=3544786;STRANDS=++:4;CIPOS=-9,8;CIEND=-9,8;CIPOS95=0,0;CIEND95=0,0;MATEID=6616_1;EVENT=6616;SECONDARY;SU=4;PE=0;SR=4;ALG=PROD;AF=0.008198;NSAMP=138;MSQ=20.75;AN=16834;AC=138;NS=8438;AC_Hom=0;AC_Het=139;AC_Hemi=0;MAF=0.00823655;HWE=1;NFAM=129
1	12149954	12150011	12	110246566	110246623	1560	292.01	-	+	BND	LOW	1560_1	N	]12:110246595]N	1560_2	N	N[1:12149984[	SVTYPE=BND;POS=12149984;STRANDS=-+:13;CIPOS=-29,28;CIEND=-29,28;CIPOS95=0,0;CIEND95=0,0;MATEID=1560_2;EVENT=1560;SU=13;PE=0;SR=13;ALG=PROD;AF=0.0007722;NSAMP=13;MSQ=20.15;AN=16834;AC=13;NS=8438;AC_Hom=0;AC_Het=13;AC_Hemi=0;MAF=0.000770325;HWE=1;NFAM=13	SVTYPE=BND;POS=110246595;STRANDS=-+:13;CIPOS=-29,28;CIEND=-29,28;CIPOS95=0,0;CIEND95=0,0;MATEID=1560_1;EVENT=1560;SECONDARY;SU=13;PE=0;SR=13;ALG=PROD;AF=0.0007722;NSAMP=13;MSQ=20.15;AN=16834;AC=13;NS=8438;AC_Hom=0;AC_Het=13;AC_Hemi=0;MAF=0.000770325;HWE=1;NFAM=13
1	12150043	12150233	1	12150294	12150352	78112	3637.53	+	-	BND	LOW	78112_1	N	N[1:12150303[	78112_2	N	]1:12150093]N	SVTYPE=BND;POS=12150093;STRANDS=+-:44;IMPRECISE;CIPOS=-50,140;CIEND=-8,50;CIPOS95=-7,7;CIEND95=-8,8;MATEID=78112_2;EVENT=78112;SU=44;PE=44;SR=0;ALG=PROD;AF=0.005168;NSAMP=87;MSQ=40.81;AN=16834;AC=87;NS=8438;AC_Hom=0;AC_Het=87;AC_Hemi=0;MAF=0.00515525;HWE=1;NFAM=86	SVTYPE=BND;POS=12150303;STRANDS=+-:44;IMPRECISE;CIPOS=-8,50;CIEND=-50,140;CIPOS95=-8,8;CIEND95=-7,7;MATEID=78112_1;EVENT=78112;SECONDARY;SU=44;PE=44;SR=0;ALG=PROD;AF=0.005168;NSAMP=87;MSQ=40.81;AN=16834;AC=87;NS=8438;AC_Hom=0;AC_Het=87;AC_Hemi=0;MAF=0.00515525;HWE=1;NFAM=86
1	12150532	12150532	1	12150615	12150632	78113	42.02	+	-	BND	LOW	78113_1	N	N[1:12150625[	78113_2	N	]1:12150532]N	SVTYPE=BND;POS=12150532;STRANDS=+-:4;IMPRECISE;CIPOS=0,0;CIEND=-9,8;CIPOS95=0,1;CIEND95=0,0;MATEID=78113_2;EVENT=78113;SU=4;PE=0;SR=4;ALG=PROD;AF=5.94e-05;NSAMP=1;MSQ=29.87;AN=16834;AC=1;NS=8438;AC_Hom=0;AC_Het=1;AC_Hemi=0;MAF=5.92557e-05;HWE=1;NFAM=1	SVTYPE=BND;POS=12150625;STRANDS=+-:4;IMPRECISE;CIPOS=-9,8;CIEND=0,0;CIPOS95=0,0;CIEND95=0,1;MATEID=78113_1;EVENT=78113;SECONDARY;SU=4;PE=0;SR=4;ALG=PROD;AF=5.94e-05;NSAMP=1;MSQ=29.87;AN=16834;AC=1;NS=8438;AC_Hom=0;AC_Het=1;AC_Hemi=0;MAF=5.92557e-05;HWE=1;NFAM=1
1	12152995	12153303	1	12153451	12153677	78114	197.75	+	-	DEL	PASS	78114	N	<DEL>	.	.	.	SVTYPE=DEL;POS=12153005;SVLEN=-662;END=12153667;STRANDS=+-:10;IMPRECISE;CIPOS=-10,298;CIEND=-216,10;CIPOS95=-2,66;CIEND95=-63,1;SU=10;PE=10;SR=0;ALG=PROD;AF=5.94e-05;NSAMP=1;MSQ=197.75;AN=16834;AC=1;NS=8438;AC_Hom=0;AC_Het=1;AC_Hemi=0;MAF=5.92557e-05;HWE=1;NFAM=1	.
1	12154108	12154122	11	61847545	61847551	860	960.7	-	+	BND	LOW	860_1	N	]11:61847549]N	860_2	N	N[1:12154117[	SVTYPE=BND;POS=12154117;STRANDS=-+:5;IMPRECISE;CIPOS=-8,6;CIEND=-4,2;CIPOS95=-1,0;CIEND95=-1,0;MATEID=860_2;EVENT=860;SU=5;PE=0;SR=5;ALG=PROD;AF=0.002911;NSAMP=49;MSQ=18.03;AN=16834;AC=49;NS=8438;AC_Hom=0;AC_Het=49;AC_Hemi=0;MAF=0.00290353;HWE=1;NFAM=48	SVTYPE=BND;POS=61847549;STRANDS=-+:5;IMPRECISE;CIPOS=-4,2;CIEND=-8,6;CIPOS95=-1,0;CIEND95=-1,0;MATEID=860_1;EVENT=860;SECONDARY;SU=5;PE=0;SR=5;ALG=PROD;AF=0.002911;NSAMP=49;MSQ=18.03;AN=16834;AC=49;NS=8438;AC_Hom=0;AC_Het=49;AC_Hemi=0;MAF=0.00290353;HWE=1;NFAM=48
1	12162022	12162040	1	12162541	12162561	78115	23.75	+	-	DEL	PASS	78115	N	<DEL>	.	.	.	SVTYPE=DEL;POS=12162030;SVLEN=-521;END=12162551;STRANDS=+-:5;IMPRECISE;CIPOS=-8,10;CIEND=-10,10;CIPOS95=-1,1;CIEND95=-1,1;SU=5;PE=3;SR=2;ALG=PROD;AF=5.94e-05;NSAMP=1;MSQ=23.75;AN=16834;AC=1;NS=8438;AC_Hom=0;AC_Het=1;AC_Hemi=0;MAF=5.92557e-05;HWE=1;NFAM=1	.
1	12170715	12171149	1	12171021	12171287	78116	215.66	+	-	DEL	PASS	78116	N	<DEL>	.	.	.	SVTYPE=DEL;POS=12170725;SVLEN=-552;END=12171277;STRANDS=+-:9;IMPRECISE;CIPOS=-10,424;CIEND=-256,10;CIPOS95=-2,71;CIEND95=-70,1;SU=9;PE=9;SR=0;ALG=PROD;AF=5.94e-05;NSAMP=1;MSQ=215.66;AN=16834;AC=1;NS=8438;AC_Hom=0;AC_Het=1;AC_Hemi=0;MAF=5.92557e-05;HWE=1;NFAM=1	.
1	12171528	12171802	1	12178156	12178424	78117	140.77	+	-	DEL	PASS	78117	N	<DEL>	.	.	.	SVTYPE=DEL;POS=12171538;SVLEN=-6876;END=12178414;STRANDS=+-:6;IMPRECISE;CIPOS=-10,264;CIEND=-258,10;CIPOS95=-2,64;CIEND95=-85,1;SU=6;PE=6;SR=0;ALG=PROD;AF=5.94e-05;NSAMP=1;MSQ=140.77;AN=16834;AC=1;NS=8438;AC_Hom=0;AC_Het=1;AC_Hemi=0;MAF=5.92557e-05;HWE=1;NFAM=1	.
1	12184880	12184891	15	56977561	56977572	2648	125.13	-	+	BND	LOW	2648_1	N	]15:56977567]N	2648_2	N	N[1:12184887[	SVTYPE=BND;POS=12184887;STRANDS=-+:6;CIPOS=-6,5;CIEND=-6,5;CIPOS95=0,0;CIEND95=0,0;MATEID=2648_2;EVENT=2648;SU=6;PE=0;SR=6;ALG=PROD;AF=0.0002376;NSAMP=4;MSQ=30.49;AN=16834;AC=4;NS=8438;AC_Hom=0;AC_Het=4;AC_Hemi=0;MAF=0.000237023;HWE=1;NFAM=4	SVTYPE=BND;POS=56977567;STRANDS=-+:6;CIPOS=-6,5;CIEND=-6,5;CIPOS95=0,0;CIEND95=0,0;MATEID=2648_1;EVENT=2648;SECONDARY;SU=6;PE=0;SR=6;ALG=PROD;AF=0.0002376;NSAMP=4;MSQ=30.49;AN=16834;AC=4;NS=8438;AC_Hom=0;AC_Het=4;AC_Hemi=0;MAF=0.000237023;HWE=1;NFAM=4
1	12204398	12204452	1	12204654	12204711	78118	1305.9	+	-	BND	PASS	78118_1	N	N[1:12204684[	78118_2	N	]1:12204426]N	SVTYPE=BND;POS=12204426;STRANDS=+-:10;CIPOS=-28,26;CIEND=-29,28;CIPOS95=0,0;CIEND95=0,0;MATEID=78118_2;EVENT=78118;SU=10;PE=1;SR=9;ALG=PROD;AF=0.0002376;NSAMP=4;MSQ=324.82;AN=16834;AC=4;NS=8438;AC_Hom=0;AC_Het=4;AC_Hemi=0;MAF=0.000237023;HWE=1;NFAM=4	SVTYPE=BND;POS=12204684;STRANDS=+-:10;CIPOS=-29,28;CIEND=-28,26;CIPOS95=0,0;CIEND95=0,0;MATEID=78118_1;EVENT=78118;SECONDARY;SU=10;PE=1;SR=9;ALG=PROD;AF=0.0002376;NSAMP=4;MSQ=324.82;AN=16834;AC=4;NS=8438;AC_Hom=0;AC_Het=4;AC_Hemi=0;MAF=0.000237023;HWE=1;NFAM=4
1	12208789	12208789	1	12208862	12208862	78119	31747.6	+	-	BND	LOW	78119_1	N	N[1:12208863[	78119_2	N	]1:12208789]N	SVTYPE=BND;POS=12208789;STRANDS=+-:1042;CIPOS=0,0;CIEND=0,0;CIPOS95=0,0;CIEND95=0,0;MATEID=78119_2;EVENT=78119;SU=1042;PE=8;SR=1034;ALG=PROD;AF=0.01081;NSAMP=178;MSQ=178.34;AN=16834;AC=182;NS=8438;AC_Hom=8;AC_Het=174;AC_Hemi=0;MAF=0.0107845;HWE=0.0162976;NFAM=175	SVTYPE=BND;POS=12208863;STRANDS=+-:1042;CIPOS=0,0;CIEND=0,0;CIPOS95=0,0;CIEND95=0,0;MATEID=78119_1;EVENT=78119;SECONDARY;SU=1042;PE=8;SR=1034;ALG=PROD;AF=0.01081;NSAMP=178;MSQ=178.34;AN=16834;AC=182;NS=8438;AC_Hom=8;AC_Het=174;AC_Hemi=0;MAF=0.0107845;HWE=0.0162976;NFAM=175
1	12220468	12220525	1	12220756	12220795	78120	415.7	+	-	MEI	PASS	78120	N	<DEL:ME:SINE|Alu|AluSx1>	.	.	.	SVTYPE=MEI;POS=12220497;SVLEN=-288;END=12220785;STRANDS=+-:48;CIPOS=-29,28;CIEND=-29,10;CIPOS95=0,0;CIEND95=0,0;SU=48;PE=0;SR=48;ALG=PROD;AF=0.0009505;NSAMP=16;MSQ=24.83;AN=16834;AC=16;NS=8438;AC_Hom=0;AC_Het=16;AC_Hemi=0;MAF=0.000948092;HWE=1;NFAM=16	.
1	12233592	12234188	12	95825519	95825822	1469	143.26	-	-	BND	LOW	1469_1	N	[12:95825813[N	1469_2	N	[1:12234179[N	SVTYPE=BND;POS=12234179;STRANDS=--:4;IMPRECISE;CIPOS=-586,10;CIEND=-293,10;CIPOS95=-197,0;CIEND95=-144,1;MATEID=1469_2;EVENT=1469;SU=4;PE=4;SR=0;ALG=PROD;AF=0.0004752;NSAMP=8;MSQ=15.14;AN=16834;AC=8;NS=8438;AC_Hom=0;AC_Het=8;AC_Hemi=0;MAF=0.000474046;HWE=1;NFAM=8	SVTYPE=BND;POS=95825813;STRANDS=--:4;IMPRECISE;CIPOS=-293,10;CIEND=-586,10;CIPOS95=-144,1;CIEND95=-197,0;MATEID=1469_1;EVENT=1469;SECONDARY;SU=4;PE=4;SR=0;ALG=PROD;AF=0.0004752;NSAMP=8;MSQ=15.14;AN=16834;AC=8;NS=8438;AC_Hom=0;AC_Het=8;AC_Hemi=0;MAF=0.000474046;HWE=1;NFAM=8
1	12233619	12234212	1	78353651	78353900	253458	7045.64	-	+	BND	LOW	253458_1	N	]1:78353661]N	253458_2	N	N[1:12234203[	SVTYPE=BND;POS=12234203;STRANDS=-+:4;IMPRECISE;CIPOS=-583,10;CIEND=-10,239;CIPOS95=-200,0;CIEND95=-2,80;MATEID=253458_2;EVENT=253458;SU=4;PE=4;SR=0;ALG=PROD;AF=0.02768;NSAMP=465;MSQ=13.88;AN=16834;AC=466;NS=8438;AC_Hom=2;AC_Het=464;AC_Hemi=0;MAF=0.0276132;HWE=0.0227621;NFAM=423	SVTYPE=BND;POS=78353661;STRANDS=-+:4;IMPRECISE;CIPOS=-10,239;CIEND=-583,10;CIPOS95=-2,80;CIEND95=-200,0;MATEID=253458_1;EVENT=253458;SECONDARY;SU=4;PE=4;SR=0;ALG=PROD;AF=0.02768;NSAMP=465;MSQ=13.88;AN=16834;AC=466;NS=8438;AC_Hom=2;AC_Het=464;AC_Hemi=0;MAF=0.0276132;HWE=0.0227621;NFAM=423
1	12233632	12234206	18	28136386	28136634	3662	4374.43	-	-	BND	LOW	3662_1	N	[18:28136605[N	3662_2	N	[1:12234179[N	SVTYPE=BND;POS=12234179;STRANDS=--:9;IMPRECISE;CIPOS=-546,28;CIEND=-218,30;CIPOS95=-129,28;CIEND95=-63,30;MATEID=3662_2;EVENT=3662;SU=9;PE=9;SR=0;ALG=PROD;AF=0.009861;NSAMP=166;MSQ=25.22;AN=16834;AC=166;NS=8438;AC_Hom=0;AC_Het=166;AC_Hemi=0;MAF=0.00983645;HWE=1;NFAM=153	SVTYPE=BND;POS=28136605;STRANDS=--:9;IMPRECISE;CIPOS=-218,30;CIEND=-546,28;CIPOS95=-63,30;CIEND95=-129,28;MATEID=3662_1;EVENT=3662;SECONDARY;SU=9;PE=9;SR=0;ALG=PROD;AF=0.009861;NSAMP=166;MSQ=25.22;AN=16834;AC=166;NS=8438;AC_Hom=0;AC_Het=166;AC_Hemi=0;MAF=0.00983645;HWE=1;NFAM=153
1	12233663	12234241	4	41161774	41162096	6773	179.08	-	-	BND	LOW	6773_1	N	[4:41162047[N	6773_2	N	[1:12234192[N	SVTYPE=BND;POS=12234192;STRANDS=--:14;IMPRECISE;CIPOS=-528,50;CIEND=-272,50;CIPOS95=-154,50;CIEND95=-119,50;MATEID=6773_2;EVENT=6773;SU=14;PE=14;SR=0;ALG=SUM;AF=0.0004752;NSAMP=8;MSQ=21.82;AN=16834;AC=8;NS=8438;AC_Hom=0;AC_Het=8;AC_Hemi=0;MAF=0.000474046;HWE=1;NFAM=8	SVTYPE=BND;POS=41162047;STRANDS=--:14;IMPRECISE;CIPOS=-272,50;CIEND=-528,50;CIPOS95=-119,50;CIEND95=-154,50;MATEID=6773_1;EVENT=6773;SECONDARY;SU=14;PE=14;SR=0;ALG=SUM;AF=0.0004752;NSAMP=8;MSQ=21.82;AN=16834;AC=8;NS=8438;AC_Hom=0;AC_Het=8;AC_Hemi=0;MAF=0.000474046;HWE=1;NFAM=8
1	12233672	12234188	1	151840013	151840461	253460	37211.7	-	+	BND	LOW	253460_1	N	]1:151840023]N	253460_2	N	N[1:12234179[	SVTYPE=BND;POS=12234179;STRANDS=-+:5;IMPRECISE;CIPOS=-506,10;CIEND=-10,438;CIPOS95=-183,1;CIEND95=-2,106;MATEID=253460_2;EVENT=253460;SU=5;PE=5;SR=0;ALG=PROD;AF=0.1546;NSAMP=2555;MSQ=13.64;AN=16834;AC=2602;NS=8438;AC_Hom=94;AC_Het=2511;AC_Hemi=0;MAF=0.154361;HWE=0;NFAM=2345	SVTYPE=BND;POS=151840023;STRANDS=-+:5;IMPRECISE;CIPOS=-10,438;CIEND=-506,10;CIPOS95=-2,106;CIEND95=-183,1;MATEID=253460_1;EVENT=253460;SECONDARY;SU=5;PE=5;SR=0;ALG=PROD;AF=0.1546;NSAMP=2555;MSQ=13.64;AN=16834;AC=2602;NS=8438;AC_Hom=94;AC_Het=2511;AC_Hemi=0;MAF=0.154361;HWE=0;NFAM=2345
1	12233718	12234189	1	64704615	64704858	291675	110.23	-	-	BND	LOW	291675_1	N	[1:64704849[N	291675_2	N	[1:12234183[N	SVTYPE=BND;POS=12234183;STRANDS=--:4;IMPRECISE;CIPOS=-464,7;CIEND=-233,10;CIPOS95=-163,0;CIEND95=-111,2;MATEID=291675_2;EVENT=291675;SU=4;PE=4;SR=0;ALG=PROD;AF=0.000297;NSAMP=5;MSQ=20.16;AN=16834;AC=5;NS=8438;AC_Hom=0;AC_Het=5;AC_Hemi=0;MAF=0.000296279;HWE=1;NFAM=5	SVTYPE=BND;POS=64704849;STRANDS=--:4;IMPRECISE;CIPOS=-233,10;CIEND=-464,7;CIPOS95=-111,2;CIEND95=-163,0;MATEID=291675_1;EVENT=291675;SECONDARY;SU=4;PE=4;SR=0;ALG=PROD;AF=0.000297;NSAMP=5;MSQ=20.16;AN=16834;AC=5;NS=8438;AC_Hom=0;AC_Het=5;AC_Hemi=0;MAF=0.000296279;HWE=1;NFAM=5
1	12233736	12234194	11	133010789	133011001	1064	8577.13	-	-	BND	LOW	1064_1	N	[11:133010952[N	1064_2	N	[1:12234179[N	SVTYPE=BND;POS=12234179;STRANDS=--:59;IMPRECISE;CIPOS=-442,16;CIEND=-162,50;CIPOS95=-99,16;CIEND95=-16,16;MATEID=1064_2;EVENT=1064;SU=59;PE=59;SR=0;ALG=PROD;AF=0.01426;NSAMP=240;MSQ=34.52;AN=16834;AC=240;NS=8438;AC_Hom=0;AC_Het=242;AC_Hemi=0;MAF=0.0143399;HWE=0.422352;NFAM=219	SVTYPE=BND;POS=133010952;STRANDS=--:59;IMPRECISE;CIPOS=-162,50;CIEND=-442,16;CIPOS95=-16,16;CIEND95=-99,16;MATEID=1064_1;EVENT=1064;SECONDARY;SU=59;PE=59;SR=0;ALG=PROD;AF=0.01426;NSAMP=240;MSQ=34.52;AN=16834;AC=240;NS=8438;AC_Hom=0;AC_Het=242;AC_Hemi=0;MAF=0.0143399;HWE=0.422352;NFAM=219
1	12233737	12234207	10	49995991	49996309	302	115.82	-	+	BND	LOW	302_1	N	]10:49996021]N	302_2	N	N[1:12234180[	SVTYPE=BND;POS=12234180;STRANDS=-+:8;IMPRECISE;CIPOS=-442,28;CIEND=-30,288;CIPOS95=-144,28;CIEND95=-30,46;MATEID=302_2;EVENT=302;SU=8;PE=8;SR=0;ALG=PROD;AF=0.0002376;NSAMP=4;MSQ=27.73;AN=16834;AC=4;NS=8438;AC_Hom=0;AC_Het=4;AC_Hemi=0;MAF=0.000237023;HWE=1;NFAM=4	SVTYPE=BND;POS=49996021;STRANDS=-+:8;IMPRECISE;CIPOS=-30,288;CIEND=-442,28;CIPOS95=-30,46;CIEND95=-144,28;MATEID=302_1;EVENT=302;SECONDARY;SU=8;PE=8;SR=0;ALG=PROD;AF=0.0002376;NSAMP=4;MSQ=27.73;AN=16834;AC=4;NS=8438;AC_Hom=0;AC_Het=4;AC_Hemi=0;MAF=0.000237023;HWE=1;NFAM=4
1	12233760	12234185	1	113980465	113980745	253459	19167.8	-	+	BND	LOW	253459_1	N	]1:113980515]N	253459_2	N	N[1:12234176[	SVTYPE=BND;POS=12234176;STRANDS=-+:334;IMPRECISE;CIPOS=-415,10;CIEND=-50,230;CIPOS95=-54,10;CIEND95=-5,5;MATEID=253459_2;EVENT=253459;SU=334;PE=334;SR=0;ALG=PROD;AF=0.06297;NSAMP=1060;MSQ=16.68;AN=16834;AC=1060;NS=8438;AC_Hom=0;AC_Het=1064;AC_Hemi=0;MAF=0.0630481;HWE=5.37364e-16;NFAM=987	SVTYPE=BND;POS=113980515;STRANDS=-+:334;IMPRECISE;CIPOS=-50,230;CIEND=-415,10;CIPOS95=-5,5;CIEND95=-54,10;MATEID=253459_1;EVENT=253459;SECONDARY;SU=334;PE=334;SR=0;ALG=PROD;AF=0.06297;NSAMP=1060;MSQ=16.68;AN=16834;AC=1060;NS=8438;AC_Hom=0;AC_Het=1064;AC_Hemi=0;MAF=0.0630481;HWE=5.37364e-16;NFAM=987
1	12233777	12234228	10	7608614	7608859	171	1731.29	-	-	BND	LOW	171_1	N	[10:7608810[N	171_2	N	[1:12234179[N	SVTYPE=BND;POS=12234179;STRANDS=--:16;IMPRECISE;CIPOS=-401,50;CIEND=-195,50;CIPOS95=-100,50;CIEND95=-29,29;MATEID=171_2;EVENT=171;SU=16;PE=16;SR=0;ALG=PROD;AF=0.003624;NSAMP=61;MSQ=27.37;AN=16834;AC=61;NS=8438;AC_Hom=0;AC_Het=61;AC_Hemi=0;MAF=0.0036146;HWE=1;NFAM=59	SVTYPE=BND;POS=7608810;STRANDS=--:16;IMPRECISE;CIPOS=-195,50;CIEND=-401,50;CIPOS95=-29,29;CIEND95=-100,50;MATEID=171_1;EVENT=171;SECONDARY;SU=16;PE=16;SR=0;ALG=PROD;AF=0.003624;NSAMP=61;MSQ=27.37;AN=16834;AC=61;NS=8438;AC_Hom=0;AC_Het=61;AC_Hemi=0;MAF=0.0036146;HWE=1;NFAM=59
1	12233819	12234199	4	73415610	73415839	6885	10796.5	-	-	BND	LOW	6885_1	N	[4:73415804[N	6885_2	N	[1:12234185[N	SVTYPE=BND;POS=12234185;STRANDS=--:57;IMPRECISE;CIPOS=-365,15;CIEND=-193,36;CIPOS95=-68,15;CIEND95=-13,13;MATEID=6885_2;EVENT=6885;SU=57;PE=57;SR=0;ALG=PROD;AF=0.02174;NSAMP=366;MSQ=28.66;AN=16834;AC=366;NS=8438;AC_Hom=0;AC_Het=367;AC_Hemi=0;MAF=0.0217469;HWE=0.0353871;NFAM=351	SVTYPE=BND;POS=73415804;STRANDS=--:57;IMPRECISE;CIPOS=-193,36;CIEND=-365,15;CIPOS95=-13,13;CIEND95=-68,15;MATEID=6885_1;EVENT=6885;SECONDARY;SU=57;PE=57;SR=0;ALG=PROD;AF=0.02174;NSAMP=366;MSQ=28.66;AN=16834;AC=366;NS=8438;AC_Hom=0;AC_Het=367;AC_Hemi=0;MAF=0.0217469;HWE=0.0353871;NFAM=351
1	12233858	12234541	19	7426174	7426941	3878	4787.32	-	-	BND	LOW	3878_1	N	[19:7426881[N	3878_2	N	[1:12234284[N	SVTYPE=BND;POS=12234284;STRANDS=--:124;IMPRECISE;CIPOS=-425,258;CIEND=-706,61;CIPOS95=-94,94;CIEND95=-150,61;MATEID=3878_2;EVENT=3878;SU=124;PE=124;SR=0;ALG=SUM;AF=0.009564;NSAMP=161;MSQ=28.8;AN=16834;AC=161;NS=8438;AC_Hom=0;AC_Het=161;AC_Hemi=0;MAF=0.00954018;HWE=1;NFAM=158	SVTYPE=BND;POS=7426881;STRANDS=--:124;IMPRECISE;CIPOS=-706,61;CIEND=-425,258;CIPOS95=-150,61;CIEND95=-94,94;MATEID=3878_1;EVENT=3878;SECONDARY;SU=124;PE=124;SR=0;ALG=SUM;AF=0.009564;NSAMP=161;MSQ=28.8;AN=16834;AC=161;NS=8438;AC_Hom=0;AC_Het=161;AC_Hemi=0;MAF=0.00954018;HWE=1;NFAM=158
1	12234001	12234317	5	122103727	122104186	7904	104.52	-	-	BND	LOW	7904_1	N	[5:122104137[N	7904_2	N	[1:12234268[N	SVTYPE=BND;POS=12234268;STRANDS=--:4;IMPRECISE;CIPOS=-266,50;CIEND=-409,50;CIPOS95=-113,50;CIEND95=-141,50;MATEID=7904_2;EVENT=7904;SU=4;PE=4;SR=0;ALG=PROD;AF=0.0002376;NSAMP=4;MSQ=25.55;AN=16834;AC=4;NS=8438;AC_Hom=0;AC_Het=4;AC_Hemi=0;MAF=0.000237023;HWE=1;NFAM=4	SVTYPE=BND;POS=122104137;STRANDS=--:4;IMPRECISE;CIPOS=-409,50;CIEND=-266,50;CIPOS95=-141,50;CIEND95=-113,50;MATEID=7904_1;EVENT=7904;SECONDARY;SU=4;PE=4;SR=0;ALG=PROD;AF=0.0002376;NSAMP=4;MSQ=25.55;AN=16834;AC=4;NS=8438;AC_Hom=0;AC_Het=4;AC_Hemi=0;MAF=0.000237023;HWE=1;NFAM=4
1	12234078	12234667	19	7427003	7427628	3877	2857.97	+	+	BND	LOW	3877_1	N	N]19:7427066]	3877_2	N	N]1:12234272]	SVTYPE=BND;POS=12234272;STRANDS=++:151;IMPRECISE;CIPOS=-194,395;CIEND=-63,562;CIPOS95=-82,82;CIEND95=-63,108;MATEID=3877_2;EVENT=3877;SU=151;PE=151;SR=0;ALG=SUM;AF=0.006237;NSAMP=105;MSQ=26.43;AN=16834;AC=105;NS=8438;AC_Hom=0;AC_Het=105;AC_Hemi=0;MAF=0.00622185;HWE=1;NFAM=103	SVTYPE=BND;POS=7427066;STRANDS=++:151;IMPRECISE;CIPOS=-63,562;CIEND=-194,395;CIPOS95=-63,108;CIEND95=-82,82;MATEID=3877_1;EVENT=3877;SECONDARY;SU=151;PE=151;SR=0;ALG=SUM;AF=0.006237;NSAMP=105;MSQ=26.43;AN=16834;AC=105;NS=8438;AC_Hom=0;AC_Het=105;AC_Hemi=0;MAF=0.00622185;HWE=1;NFAM=103
1	12234150	12234244	4	141283404	141283501	7198	11237.3	-	+	BND	LOW	7198_1	N	]4:141283451]N	7198_2	N	N[1:12234198[	SVTYPE=BND;POS=12234198;STRANDS=-+:9;IMPRECISE;CIPOS=-47,47;CIEND=-47,50;CIPOS95=-1,1;CIEND95=-2,2;MATEID=7198_2;EVENT=7198;SU=9;PE=6;SR=3;ALG=PROD;AF=0.02418;NSAMP=404;MSQ=26.67;AN=16834;AC=407;NS=8438;AC_Hom=6;AC_Het=404;AC_Hemi=0;MAF=0.0242949;HWE=0.492074;NFAM=383	SVTYPE=BND;POS=141283451;STRANDS=-+:9;IMPRECISE;CIPOS=-47,50;CIEND=-47,47;CIPOS95=-2,2;CIEND95=-1,1;MATEID=7198_1;EVENT=7198;SECONDARY;SU=9;PE=6;SR=3;ALG=PROD;AF=0.02418;NSAMP=404;MSQ=26.67;AN=16834;AC=407;NS=8438;AC_Hom=6;AC_Het=404;AC_Hemi=0;MAF=0.0242949;HWE=0.492074;NFAM=383
1	12234294	12234781	10	49995854	49996153	303	124.33	+	-	BND	LOW	303_1	N	N[10:49996124[	303_2	N	]1:12234323]N	SVTYPE=BND;POS=12234323;STRANDS=+-:4;IMPRECISE;CIPOS=-29,458;CIEND=-269,30;CIPOS95=-29,153;CIEND95=-126,30;MATEID=303_2;EVENT=303;SU=4;PE=4;SR=0;ALG=PROD;AF=0.0007128;NSAMP=12;MSQ=9.33;AN=16834;AC=12;NS=8438;AC_Hom=0;AC_Het=12;AC_Hemi=0;MAF=0.000711069;HWE=1;NFAM=12	SVTYPE=BND;POS=49996124;STRANDS=+-:4;IMPRECISE;CIPOS=-269,30;CIEND=-29,458;CIPOS95=-126,30;CIEND95=-29,153;MATEID=303_1;EVENT=303;SECONDARY;SU=4;PE=4;SR=0;ALG=PROD;AF=0.0007128;NSAMP=12;MSQ=9.33;AN=16834;AC=12;NS=8438;AC_Hom=0;AC_Het=12;AC_Hemi=0;MAF=0.000711069;HWE=1;NFAM=12
1	12234311	12234787	1	113980351	113980570	78121	31090.0	+	-	BND	LOW	78121_1	N	N[1:113980521[	78121_2	N	]1:12234322]N	SVTYPE=BND;POS=12234322;STRANDS=+-:28;IMPRECISE;CIPOS=-11,465;CIEND=-169,50;CIPOS95=-11,79;CIEND95=-23,23;MATEID=78121_2;EVENT=78121;SU=28;PE=28;SR=0;ALG=PROD;AF=0.0616;NSAMP=1037;MSQ=29.16;AN=16834;AC=1037;NS=8438;AC_Hom=0;AC_Het=1039;AC_Hemi=0;MAF=0.0615667;HWE=3.07509e-15;NFAM=957	SVTYPE=BND;POS=113980521;STRANDS=+-:28;IMPRECISE;CIPOS=-169,50;CIEND=-11,465;CIPOS95=-23,23;CIEND95=-11,79;MATEID=78121_1;EVENT=78121;SECONDARY;SU=28;PE=28;SR=0;ALG=PROD;AF=0.0616;NSAMP=1037;MSQ=29.16;AN=16834;AC=1037;NS=8438;AC_Hom=0;AC_Het=1039;AC_Hemi=0;MAF=0.0615667;HWE=3.07509e-15;NFAM=957
1	12234314	12234827	10	130446830	130447102	527	12.99	+	-	BND	LOW	527_1	N	N[10:130447093[	527_2	N	]1:12234321]N	SVTYPE=BND;POS=12234321;STRANDS=+-:5;IMPRECISE;CIPOS=-7,506;CIEND=-262,10;CIPOS95=0,174;CIEND95=-131,1;MATEID=527_2;EVENT=527;SU=5;PE=5;SR=0;ALG=PROD;AF=5.94e-05;NSAMP=1;MSQ=9.3;AN=16834;AC=1;NS=8438;AC_Hom=0;AC_Het=1;AC_Hemi=0;MAF=5.92557e-05;HWE=1;NFAM=1	SVTYPE=BND;POS=130447093;STRANDS=+-:5;IMPRECISE;CIPOS=-262,10;CIEND=-7,506;CIPOS95=-131,1;CIEND95=0,174;MATEID=527_1;EVENT=527;SECONDARY;SU=5;PE=5;SR=0;ALG=PROD;AF=5.94e-05;NSAMP=1;MSQ=9.3;AN=16834;AC=1;NS=8438;AC_Hom=0;AC_Het=1;AC_Hemi=0;MAF=5.92557e-05;HWE=1;NFAM=1
1	12234314	12234842	11	133010709	133011152	678	1486.89	+	+	BND	LOW	678_1	N	N]11:133010719]	678_2	N	N]1:12234324]	SVTYPE=BND;POS=12234324;STRANDS=++:4;IMPRECISE;CIPOS=-10,518;CIEND=-10,433;CIPOS95=-1,175;CIEND95=-2,117;MATEID=678_2;EVENT=678;SU=4;PE=4;SR=0;ALG=PROD;AF=0.003445;NSAMP=58;MSQ=23.4;AN=16834;AC=58;NS=8438;AC_Hom=0;AC_Het=59;AC_Hemi=0;MAF=0.00349609;HWE=1;NFAM=52	SVTYPE=BND;POS=133010719;STRANDS=++:4;IMPRECISE;CIPOS=-10,433;CIEND=-10,518;CIPOS95=-2,117;CIEND95=-1,175;MATEID=678_1;EVENT=678;SECONDARY;SU=4;PE=4;SR=0;ALG=PROD;AF=0.003445;NSAMP=58;MSQ=23.4;AN=16834;AC=58;NS=8438;AC_Hom=0;AC_Het=59;AC_Hemi=0;MAF=0.00349609;HWE=1;NFAM=52
1	12243759	12243772	9	25646602	25646618	10211	1437.62	+	+	BND	LOW	10211_1	N	N]9:25646610]	10211_2	N	N]1:12243764]	SVTYPE=BND;POS=12243764;STRANDS=++:100;CIPOS=-5,8;CIEND=-8,8;CIPOS95=0,0;CIEND95=0,0;MATEID=10211_2;EVENT=10211;SU=100;PE=0;SR=100;ALG=PROD;AF=0.003267;NSAMP=55;MSQ=25.55;AN=16834;AC=55;NS=8438;AC_Hom=0;AC_Het=55;AC_Hemi=0;MAF=0.00325907;HWE=1;NFAM=52	SVTYPE=BND;POS=25646610;STRANDS=++:100;CIPOS=-8,8;CIEND=-5,8;CIPOS95=0,0;CIEND95=0,0;MATEID=10211_1;EVENT=10211;SECONDARY;SU=100;PE=0;SR=100;ALG=PROD;AF=0.003267;NSAMP=55;MSQ=25.55;AN=16834;AC=55;NS=8438;AC_Hom=0;AC_Het=55;AC_Hemi=0;MAF=0.00325907;HWE=1;NFAM=52
1	12243897	12244167	8	4619043	4619377	9571	38.64	+	-	BND	LOW	9571_1	N	N[8:4619368[	9571_2	N	]1:12243907]N	SVTYPE=BND;POS=12243907;STRANDS=+-:7;IMPRECISE;CIPOS=-10,260;CIEND=-324,10;CIPOS95=-2,48;CIEND95=-135,1;MATEID=9571_2;EVENT=9571;SU=7;PE=7;SR=0;ALG=PROD;AF=5.94e-05;NSAMP=1;MSQ=38.63;AN=16834;AC=1;NS=8438;AC_Hom=0;AC_Het=1;AC_Hemi=0;MAF=5.92557e-05;HWE=1;NFAM=1	SVTYPE=BND;POS=4619368;STRANDS=+-:7;IMPRECISE;CIPOS=-324,10;CIEND=-10,260;CIPOS95=-135,1;CIEND95=-2,48;MATEID=9571_1;EVENT=9571;SECONDARY;SU=7;PE=7;SR=0;ALG=PROD;AF=5.94e-05;NSAMP=1;MSQ=38.63;AN=16834;AC=1;NS=8438;AC_Hom=0;AC_Het=1;AC_Hemi=0;MAF=5.92557e-05;HWE=1;NFAM=1
1	12257529	12258012	18	2116200	2116676	3579	623.81	-	+	BND	LOW	3579_1	N	]18:2116300]N	3579_2	N	N[1:12257950[	SVTYPE=BND;POS=12257950;STRANDS=-+:63;IMPRECISE;CIPOS=-420,63;CIEND=-100,376;CIPOS95=-137,63;CIEND95=-81,81;MATEID=3579_2;EVENT=3579;SU=63;PE=63;SR=0;ALG=PROD;AF=0.0007128;NSAMP=12;MSQ=50.95;AN=16834;AC=12;NS=8438;AC_Hom=0;AC_Het=12;AC_Hemi=0;MAF=0.000711069;HWE=1;NFAM=12	SVTYPE=BND;POS=2116300;STRANDS=-+:63;IMPRECISE;CIPOS=-100,376;CIEND=-420,63;CIPOS95=-81,81;CIEND95=-137,63;MATEID=3579_1;EVENT=3579;SECONDARY;SU=63;PE=63;SR=0;ALG=PROD;AF=0.0007128;NSAMP=12;MSQ=50.95;AN=16834;AC=12;NS=8438;AC_Hom=0;AC_Het=12;AC_Hemi=0;MAF=0.000711069;HWE=1;NFAM=12
1	12258038	12258392	18	2116292	2116518	3580	206.31	+	-	BND	LOW	3580_1	N	N[18:2116477[	3580_2	N	]1:12258071]N	SVTYPE=BND;POS=12258071;STRANDS=+-:31;IMPRECISE;CIPOS=-33,321;CIEND=-184,42;CIPOS95=-33,89;CIEND95=-44,42;MATEID=3580_2;EVENT=3580;SU=31;PE=31;SR=0;ALG=PROD;AF=0.0006534;NSAMP=11;MSQ=18.05;AN=16834;AC=11;NS=8438;AC_Hom=0;AC_Het=11;AC_Hemi=0;MAF=0.000651813;HWE=1;NFAM=11	SVTYPE=BND;POS=2116477;STRANDS=+-:31;IMPRECISE;CIPOS=-184,42;CIEND=-33,321;CIPOS95=-44,42;CIEND95=-33,89;MATEID=3580_1;EVENT=3580;SECONDARY;SU=31;PE=31;SR=0;ALG=PROD;AF=0.0006534;NSAMP=11;MSQ=18.05;AN=16834;AC=11;NS=8438;AC_Hom=0;AC_Het=11;AC_Hemi=0;MAF=0.000651813;HWE=1;NFAM=11
1	12279999	12280320	1	12287045	12287331	253461	69.77	-	+	DUP	PASS	253461	N	<DUP>	.	.	.	SVTYPE=DUP;POS=12280313;SVLEN=6742;END=12287055;STRANDS=-+:10;IMPRECISE;CIPOS=-314,7;CIEND=-10,276;CIPOS95=-91,0;CIEND95=-1,66;SU=10;PE=10;SR=0;ALG=PROD;AF=5.94e-05;NSAMP=1;MSQ=69.08;AN=16834;AC=1;NS=8438;AC_Hom=0;AC_Het=1;AC_Hemi=0;MAF=5.92557e-05;HWE=1;NFAM=1	.
1	12291802	12291816	1	12293833	12293833	78122	245.72	+	-	DEL	PASS	78122	N	<DEL>	.	.	.	SVTYPE=DEL;POS=12291806;SVLEN=-2027;END=12293833;STRANDS=+-:9;IMPRECISE;CIPOS=-4,10;CIEND=0,0;CIPOS95=-1,3;CIEND95=0,1;SU=9;PE=8;SR=1;ALG=PROD;AF=5.94e-05;NSAMP=1;MSQ=245.72;AN=16834;AC=1;NS=8438;AC_Hom=0;AC_Het=1;AC_Hemi=0;MAF=5.92557e-05;HWE=1;NFAM=1	.
1	12297158	12297158	13	69658130	69658130	1889	43236.6	-	+	BND	LOW	1889_1	N	]13:69658130]N	1889_2	N	N[1:12297159[	SVTYPE=BND;POS=12297159;STRANDS=-+:890;CIPOS=0,0;CIEND=0,0;CIPOS95=0,0;CIEND95=0,0;MATEID=1889_2;EVENT=1889;SU=890;PE=0;SR=890;ALG=PROD;AF=0.06184;NSAMP=1041;MSQ=40.89;AN=16834;AC=1041;NS=8438;AC_Hom=0;AC_Het=1044;AC_Hemi=0;MAF=0.061863;HWE=1.95388e-15;NFAM=964	SVTYPE=BND;POS=69658130;STRANDS=-+:890;CIPOS=0,0;CIEND=0,0;CIPOS95=0,0;CIEND95=0,0;MATEID=1889_1;EVENT=1889;SECONDARY;SU=890;PE=0;SR=890;ALG=PROD;AF=0.06184;NSAMP=1041;MSQ=40.89;AN=16834;AC=1041;NS=8438;AC_Hom=0;AC_Het=1044;AC_Hemi=0;MAF=0.061863;HWE=1.95388e-15;NFAM=964
1	12330180	12330191	1	12330458	12330469	78123	19.17	+	-	BND	LOW	78123_1	N	N[1:12330465[	78123_2	N	]1:12330186]N	SVTYPE=BND;POS=12330186;STRANDS=+-:6;CIPOS=-6,5;CIEND=-6,5;CIPOS95=0,0;CIEND95=0,0;MATEID=78123_2;EVENT=78123;SU=6;PE=0;SR=6;ALG=PROD;AF=0.0001188;NSAMP=2;MSQ=9.36;AN=16834;AC=2;NS=8438;AC_Hom=0;AC_Het=2;AC_Hemi=0;MAF=0.000118511;HWE=1;NFAM=2	SVTYPE=BND;POS=12330465;STRANDS=+-:6;CIPOS=-6,5;CIEND=-6,5;CIPOS95=0,0;CIEND95=0,0;MATEID=78123_1;EVENT=78123;SECONDARY;SU=6;PE=0;SR=6;ALG=PROD;AF=0.0001188;NSAMP=2;MSQ=9.36;AN=16834;AC=2;NS=8438;AC_Hom=0;AC_Het=2;AC_Hemi=0;MAF=0.000118511;HWE=1;NFAM=2
1	12331555	12331912	1	12331843	12332076	78124	296.44	+	-	DEL	PASS	78124	N	<DEL>	.	.	.	SVTYPE=DEL;POS=12331585;SVLEN=-461;END=12332046;STRANDS=+-:17;IMPRECISE;CIPOS=-30,327;CIEND=-203,30;CIPOS95=-30,57;CIEND95=-49,30;SU=17;PE=17;SR=0;ALG=PROD;AF=0.0001188;NSAMP=2;MSQ=148.22;AN=16834;AC=2;NS=8438;AC_Hom=0;AC_Het=2;AC_Hemi=0;MAF=0.000118511;HWE=1;NFAM=2	.
1	12332458	12332515	1	26583389	26583446	78125	43294.9	+	-	BND	LOW	78125_1	N	N[1:26583419[	78125_2	N	]1:12332487]N	SVTYPE=BND;POS=12332487;STRANDS=+-:9;CIPOS=-29,28;CIEND=-29,28;CIPOS95=0,0;CIEND95=0,0;MATEID=78125_2;EVENT=78125;SU=9;PE=0;SR=9;ALG=PROD;AF=0.0834;NSAMP=1404;MSQ=30.12;AN=16834;AC=1404;NS=8438;AC_Hom=0;AC_Het=1407;AC_Hemi=0;MAF=0.0833728;HWE=2.98425e-28;NFAM=1274	SVTYPE=BND;POS=26583419;STRANDS=+-:9;CIPOS=-29,28;CIEND=-29,28;CIPOS95=0,0;CIEND95=0,0;MATEID=78125_1;EVENT=78125;SECONDARY;SU=9;PE=0;SR=9;ALG=PROD;AF=0.0834;NSAMP=1404;MSQ=30.12;AN=16834;AC=1404;NS=8438;AC_Hom=0;AC_Het=1407;AC_Hemi=0;MAF=0.0833728;HWE=2.98425e-28;NFAM=1274
1	12345970	12346274	2	231362310	231362812	5116	43.64	+	+	BND	LOW	5116_1	N	N]2:231362320]	5116_2	N	N]1:12345980]	SVTYPE=BND;POS=12345980;STRANDS=++:4;IMPRECISE;CIPOS=-10,294;CIEND=-10,492;CIPOS95=-2,91;CIEND95=-1,164;MATEID=5116_2;EVENT=5116;SU=4;PE=4;SR=0;ALG=PROD;AF=0.0001188;NSAMP=2;MSQ=20.25;AN=16834;AC=2;NS=8438;AC_Hom=0;AC_Het=2;AC_Hemi=0;MAF=0.000118511;HWE=1;NFAM=2	SVTYPE=BND;POS=231362320;STRANDS=++:4;IMPRECISE;CIPOS=-10,492;CIEND=-10,294;CIPOS95=-1,164;CIEND95=-2,91;MATEID=5116_1;EVENT=5116;SECONDARY;SU=4;PE=4;SR=0;ALG=PROD;AF=0.0001188;NSAMP=2;MSQ=20.25;AN=16834;AC=2;NS=8438;AC_Hom=0;AC_Het=2;AC_Hemi=0;MAF=0.000118511;HWE=1;NFAM=2
1	12345977	12345994	12	65477589	65477606	1371	691.46	-	+	BND	LOW	1371_1	N	]12:65477598]N	1371_2	N	N[1:12345987[	SVTYPE=BND;POS=12345987;STRANDS=-+:4;CIPOS=-9,8;CIEND=-9,8;CIPOS95=0,0;CIEND95=0,0;MATEID=1371_2;EVENT=1371;SU=4;PE=0;SR=4;ALG=PROD;AF=0.001604;NSAMP=27;MSQ=24.8;AN=16834;AC=27;NS=8438;AC_Hom=0;AC_Het=27;AC_Hemi=0;MAF=0.00159991;HWE=1;NFAM=27	SVTYPE=BND;POS=65477598;STRANDS=-+:4;CIPOS=-9,8;CIEND=-9,8;CIPOS95=0,0;CIEND95=0,0;MATEID=1371_1;EVENT=1371;SECONDARY;SU=4;PE=0;SR=4;ALG=PROD;AF=0.001604;NSAMP=27;MSQ=24.8;AN=16834;AC=27;NS=8438;AC_Hom=0;AC_Het=27;AC_Hemi=0;MAF=0.00159991;HWE=1;NFAM=27
1	12370422	12370888	8	6536174	6536457	9575	220.15	-	-	BND	LOW	9575_1	N	[8:6536428[N	9575_2	N	[1:12370859[N	SVTYPE=BND;POS=12370859;STRANDS=--:4;IMPRECISE;CIPOS=-436,30;CIEND=-253,30;CIPOS95=-177,30;CIEND95=-101,30;MATEID=9575_2;EVENT=9575;SU=4;PE=4;SR=0;ALG=PROD;AF=0.0004158;NSAMP=7;MSQ=30.77;AN=16834;AC=7;NS=8438;AC_Hom=0;AC_Het=7;AC_Hemi=0;MAF=0.00041479;HWE=1;NFAM=7	SVTYPE=BND;POS=6536428;STRANDS=--:4;IMPRECISE;CIPOS=-253,30;CIEND=-436,30;CIPOS95=-101,30;CIEND95=-177,30;MATEID=9575_1;EVENT=9575;SECONDARY;SU=4;PE=4;SR=0;ALG=PROD;AF=0.0004158;NSAMP=7;MSQ=30.77;AN=16834;AC=7;NS=8438;AC_Hom=0;AC_Het=7;AC_Hemi=0;MAF=0.00041479;HWE=1;NFAM=7
1	12421383	12421443	9	38509541	38509600	10276	2739.97	-	+	BND	LOW	10276_1	N	]9:38509571]N	10276_2	N	N[1:12421414[	SVTYPE=BND;POS=12421414;STRANDS=-+:4;IMPRECISE;CIPOS=-30,30;CIEND=-30,29;CIPOS95=-3,3;CIEND95=-3,3;MATEID=10276_2;EVENT=10276;SU=4;PE=3;SR=1;ALG=PROD;AF=0.004099;NSAMP=69;MSQ=39.12;AN=16834;AC=69;NS=8438;AC_Hom=0;AC_Het=69;AC_Hemi=0;MAF=0.00408865;HWE=1;NFAM=69	SVTYPE=BND;POS=38509571;STRANDS=-+:4;IMPRECISE;CIPOS=-30,29;CIEND=-30,30;CIPOS95=-3,3;CIEND95=-3,3;MATEID=10276_1;EVENT=10276;SECONDARY;SU=4;PE=3;SR=1;ALG=PROD;AF=0.004099;NSAMP=69;MSQ=39.12;AN=16834;AC=69;NS=8438;AC_Hom=0;AC_Het=69;AC_Hemi=0;MAF=0.00408865;HWE=1;NFAM=69
1	12435321	12435338	1	12435489	12435500	253462	57.62	-	+	DUP	PASS	253462	N	<DUP>	.	.	.	SVTYPE=DUP;POS=12435330;SVLEN=166;END=12435496;STRANDS=-+:4;IMPRECISE;CIPOS=-9,8;CIEND=-7,4;CIPOS95=0,0;CIEND95=-1,0;SU=4;PE=0;SR=4;ALG=PROD;AF=5.94e-05;NSAMP=1;MSQ=53.19;AN=16834;AC=1;NS=8438;AC_Hom=0;AC_Het=1;AC_Hemi=0;MAF=5.92557e-05;HWE=1;NFAM=1	.
1	12459734	12459740	1	12459830	12459836	78126	12988.7	+	-	BND	LOW	78126_1	N	N[1:12459834[	78126_2	N	]1:12459737]N	SVTYPE=BND;POS=12459737;STRANDS=+-:272;CIPOS=-3,3;CIEND=-3,3;CIPOS95=0,0;CIEND95=0,0;MATEID=78126_2;EVENT=78126;SU=272;PE=4;SR=268;ALG=PROD;AF=0.005525;NSAMP=93;MSQ=139.63;AN=16834;AC=93;NS=8438;AC_Hom=0;AC_Het=93;AC_Hemi=0;MAF=0.00551078;HWE=1;NFAM=92	SVTYPE=BND;POS=12459834;STRANDS=+-:272;CIPOS=-3,3;CIEND=-3,3;CIPOS95=0,0;CIEND95=0,0;MATEID=78126_1;EVENT=78126;SECONDARY;SU=272;PE=4;SR=268;ALG=PROD;AF=0.005525;NSAMP=93;MSQ=139.63;AN=16834;AC=93;NS=8438;AC_Hom=0;AC_Het=93;AC_Hemi=0;MAF=0.00551078;HWE=1;NFAM=92
1	12461028	12461085	10	19828798	19828855	12	842.15	+	+	BND	LOW	12_1	N	N]10:19828827]	12_2	N	N]1:12461057]	SVTYPE=BND;POS=12461057;STRANDS=++:8;CIPOS=-29,28;CIEND=-29,28;CIPOS95=0,0;CIEND95=0,0;MATEID=12_2;EVENT=12;SU=8;PE=0;SR=8;ALG=PROD;AF=0.001782;NSAMP=30;MSQ=26.41;AN=16834;AC=30;NS=8438;AC_Hom=0;AC_Het=30;AC_Hemi=0;MAF=0.00177767;HWE=1;NFAM=28	SVTYPE=BND;POS=19828827;STRANDS=++:8;CIPOS=-29,28;CIEND=-29,28;CIPOS95=0,0;CIEND95=0,0;MATEID=12_1;EVENT=12;SECONDARY;SU=8;PE=0;SR=8;ALG=PROD;AF=0.001782;NSAMP=30;MSQ=26.41;AN=16834;AC=30;NS=8438;AC_Hom=0;AC_Het=30;AC_Hemi=0;MAF=0.00177767;HWE=1;NFAM=28
1	12466152	12466163	1	12466286	12466297	253463	1308.73	-	+	BND	LOW	253463_1	N	]1:12466292]N	253463_2	N	N[1:12466159[	SVTYPE=BND;POS=12466159;STRANDS=-+:6;CIPOS=-6,5;CIEND=-6,5;CIPOS95=0,0;CIEND95=0,0;MATEID=253463_2;EVENT=253463;SU=6;PE=0;SR=6;ALG=PROD;AF=0.001723;NSAMP=29;MSQ=44.8;AN=16834;AC=29;NS=8438;AC_Hom=0;AC_Het=29;AC_Hemi=0;MAF=0.00171842;HWE=1;NFAM=27	SVTYPE=BND;POS=12466292;STRANDS=-+:6;CIPOS=-6,5;CIEND=-6,5;CIPOS95=0,0;CIEND95=0,0;MATEID=253463_1;EVENT=253463;SECONDARY;SU=6;PE=0;SR=6;ALG=PROD;AF=0.001723;NSAMP=29;MSQ=44.8;AN=16834;AC=29;NS=8438;AC_Hom=0;AC_Het=29;AC_Hemi=0;MAF=0.00171842;HWE=1;NFAM=27
1	12475404	12475653	20	35627812	35627995	5338	11826.2	-	-	BND	LOW	5338_1	N	[20:35627984[N	5338_2	N	[1:12475650[N	SVTYPE=BND;POS=12475650;STRANDS=--:852;IMPRECISE;CIPOS=-245,4;CIEND=-171,12;CIPOS95=-7,4;CIEND95=-2,2;MATEID=5338_2;EVENT=5338;SU=852;PE=852;SR=0;ALG=PROD;AF=0.01051;NSAMP=177;MSQ=66.49;AN=16834;AC=177;NS=8438;AC_Hom=0;AC_Het=177;AC_Hemi=0;MAF=0.0104883;HWE=1;NFAM=166	SVTYPE=BND;POS=35627984;STRANDS=--:852;IMPRECISE;CIPOS=-171,12;CIEND=-245,4;CIPOS95=-2,2;CIEND95=-7,4;MATEID=5338_1;EVENT=5338;SECONDARY;SU=852;PE=852;SR=0;ALG=PROD;AF=0.01051;NSAMP=177;MSQ=66.49;AN=16834;AC=177;NS=8438;AC_Hom=0;AC_Het=177;AC_Hemi=0;MAF=0.0104883;HWE=1;NFAM=166
1	12482407	12482466	1	12482708	12482767	253464	881.4	-	+	DUP	PASS	253464	N	<DUP>	.	.	.	SVTYPE=DUP;POS=12482437;SVLEN=300;END=12482737;STRANDS=-+:38;CIPOS=-30,29;CIEND=-29,30;CIPOS95=0,0;CIEND95=0,0;SU=38;PE=11;SR=27;ALG=PROD;AF=0.0002376;NSAMP=4;MSQ=218.92;AN=16834;AC=4;NS=8438;AC_Hom=0;AC_Het=4;AC_Hemi=0;MAF=0.000237023;HWE=1;NFAM=3	.
1	12499276	12499296	1	12499393	12499413	78127	230.76	+	-	DEL	PASS	78127	N	<DEL>	.	.	.	SVTYPE=DEL;POS=12499286;SVLEN=-117;END=12499403;STRANDS=+-:10;CIPOS=-10,10;CIEND=-10,10;CIPOS95=0,0;CIEND95=0,0;SU=10;PE=0;SR=10;ALG=PROD;AF=5.94e-05;NSAMP=1;MSQ=230.76;AN=16834;AC=1;NS=8438;AC_Hom=0;AC_Het=1;AC_Hemi=0;MAF=5.92557e-05;HWE=1;NFAM=1	.
1	12500843	12500843	1	12500910	12500910	78128	53388.9	+	-	BND	LOW	78128_1	N	N[1:12500911[	78128_2	N	]1:12500843]N	SVTYPE=BND;POS=12500843;STRANDS=+-:1823;CIPOS=0,0;CIEND=0,0;CIPOS95=0,0;CIEND95=0,0;MATEID=78128_2;EVENT=78128;SU=1823;PE=1;SR=1822;ALG=PROD;AF=0.01604;NSAMP=263;MSQ=202.99;AN=16834;AC=270;NS=8438;AC_Hom=14;AC_Het=256;AC_Hemi=0;MAF=0.0159991;HWE=0.00571201;NFAM=259	SVTYPE=BND;POS=12500911;STRANDS=+-:1823;CIPOS=0,0;CIEND=0,0;CIPOS95=0,0;CIEND95=0,0;MATEID=78128_1;EVENT=78128;SECONDARY;SU=1823;PE=1;SR=1822;ALG=PROD;AF=0.01604;NSAMP=263;MSQ=202.99;AN=16834;AC=270;NS=8438;AC_Hom=14;AC_Het=256;AC_Hemi=0;MAF=0.0159991;HWE=0.00571201;NFAM=259
1	12524421	12524441	1	12524544	12524564	78129	680.12	+	-	BND	LOW	78129_1	N	N[1:12524555[	78129_2	N	]1:12524431]N	SVTYPE=BND;POS=12524431;STRANDS=+-:27;CIPOS=-10,10;CIEND=-10,10;CIPOS95=0,0;CIEND95=0,0;MATEID=78129_2;EVENT=78129;SU=27;PE=0;SR=27;ALG=PROD;AF=0.0002376;NSAMP=4;MSQ=170.03;AN=16834;AC=4;NS=8438;AC_Hom=0;AC_Het=4;AC_Hemi=0;MAF=0.000237023;HWE=1;NFAM=4	SVTYPE=BND;POS=12524555;STRANDS=+-:27;CIPOS=-10,10;CIEND=-10,10;CIPOS95=0,0;CIEND95=0,0;MATEID=78129_1;EVENT=78129;SECONDARY;SU=27;PE=0;SR=27;ALG=PROD;AF=0.0002376;NSAMP=4;MSQ=170.03;AN=16834;AC=4;NS=8438;AC_Hom=0;AC_Het=4;AC_Hemi=0;MAF=0.000237023;HWE=1;NFAM=4
1	12526193	12526713	X	100392981	100393442	11128	136235.0	+	+	BND	LOW	11128_1	N	N]X:100392991]	11128_2	N	N]1:12526201]	SVTYPE=BND;POS=12526201;STRANDS=++:4;IMPRECISE;CIPOS=-8,512;CIEND=-10,451;CIPOS95=0,174;CIEND95=0,145;MATEID=11128_2;EVENT=11128;SU=4;PE=4;SR=0;ALG=PROD;AF=0.202;NSAMP=3400;MSQ=39.55;AN=16834;AC=3400;NS=8438;AC_Hom=0;AC_Het=3407;AC_Hemi=0;MAF=0.201884;HWE=0;NFAM=3019	SVTYPE=BND;POS=100392991;STRANDS=++:4;IMPRECISE;CIPOS=-10,451;CIEND=-8,512;CIPOS95=0,145;CIEND95=0,174;MATEID=11128_1;EVENT=11128;SECONDARY;SU=4;PE=4;SR=0;ALG=PROD;AF=0.202;NSAMP=3400;MSQ=39.55;AN=16834;AC=3400;NS=8438;AC_Hom=0;AC_Het=3407;AC_Hemi=0;MAF=0.201884;HWE=0;NFAM=3019
1	12551177	12551187	1	12553949	12553959	78130	269.58	+	-	DEL	PASS	78130	N	<DEL>	.	.	.	SVTYPE=DEL;POS=12551182;SVLEN=-2773;END=12553955;STRANDS=+-:14;CIPOS=-5,5;CIEND=-6,4;CIPOS95=0,0;CIEND95=0,0;SU=14;PE=8;SR=6;ALG=PROD;AF=5.94e-05;NSAMP=1;MSQ=269.58;AN=16834;AC=1;NS=8438;AC_Hom=0;AC_Het=1;AC_Hemi=0;MAF=5.92557e-05;HWE=1;NFAM=1	.
1	12570598	12570615	17	32338119	32338136	3263	1692.83	+	+	BND	LOW	3263_1	N	N]17:32338128]	3263_2	N	N]1:12570607]	SVTYPE=BND;POS=12570607;STRANDS=++:55;CIPOS=-9,8;CIEND=-9,8;CIPOS95=0,0;CIEND95=0,0;MATEID=3263_2;EVENT=3263;SU=55;PE=0;SR=55;ALG=PROD;AF=0.004218;NSAMP=71;MSQ=22.7;AN=16834;AC=71;NS=8438;AC_Hom=0;AC_Het=72;AC_Hemi=0;MAF=0.00426641;HWE=1;NFAM=70	SVTYPE=BND;POS=32338128;STRANDS=++:55;CIPOS=-9,8;CIEND=-9,8;CIPOS95=0,0;CIEND95=0,0;MATEID=3263_1;EVENT=3263;SECONDARY;SU=55;PE=0;SR=55;ALG=PROD;AF=0.004218;NSAMP=71;MSQ=22.7;AN=16834;AC=71;NS=8438;AC_Hom=0;AC_Het=72;AC_Hemi=0;MAF=0.00426641;HWE=1;NFAM=70
1	12573375	12573465	1	12577148	12577236	78131	1801.21	+	-	DEL	PASS	78131	N	<DEL>	.	.	.	SVTYPE=DEL;POS=12573419;SVLEN=-3775;END=12577194;STRANDS=+-:79;CIPOS=-44,46;CIEND=-46,42;CIPOS95=0,0;CIEND95=0,0;SU=79;PE=45;SR=34;ALG=PROD;AF=0.0003564;NSAMP=6;MSQ=300.2;AN=16834;AC=6;NS=8438;AC_Hom=0;AC_Het=6;AC_Hemi=0;MAF=0.000355534;HWE=1;NFAM=6	.
1	12576464	12576481	1	12576741	12576756	78132	257.4	+	-	BND	LOW	78132_1	N	N[1:12576751[	78132_2	N	]1:12576473]N	SVTYPE=BND;POS=12576473;STRANDS=+-:21;CIPOS=-9,8;CIEND=-9,6;CIPOS95=0,0;CIEND95=0,0;MATEID=78132_2;EVENT=78132;SU=21;PE=0;SR=21;ALG=PROD;AF=0.0006534;NSAMP=11;MSQ=20.45;AN=16834;AC=11;NS=8438;AC_Hom=0;AC_Het=11;AC_Hemi=0;MAF=0.000651813;HWE=1;NFAM=11	SVTYPE=BND;POS=12576751;STRANDS=+-:21;CIPOS=-9,6;CIEND=-9,8;CIPOS95=0,0;CIEND95=0,0;MATEID=78132_1;EVENT=78132;SECONDARY;SU=21;PE=0;SR=21;ALG=PROD;AF=0.0006534;NSAMP=11;MSQ=20.45;AN=16834;AC=11;NS=8438;AC_Hom=0;AC_Het=11;AC_Hemi=0;MAF=0.000651813;HWE=1;NFAM=11
1	12591208	12591502	1	12591929	12592111	78133	1053.82	+	-	DEL	PASS	78133	N	<DEL>	.	.	.	SVTYPE=DEL;POS=12591238;SVLEN=-827;END=12592065;STRANDS=+-:54;IMPRECISE;CIPOS=-30,264;CIEND=-136,46;CIPOS95=-17,17;CIEND95=-11,11;SU=54;PE=54;SR=0;ALG=PROD;AF=0.0004158;NSAMP=7;MSQ=150.55;AN=16834;AC=7;NS=8438;AC_Hom=0;AC_Het=7;AC_Hemi=0;MAF=0.00041479;HWE=1;NFAM=3	.
1	12594410	12594455	1	12594773	12594818	78134	14875.2	+	-	BND	PASS	78134_1	N	N[1:12594798[	78134_2	N	]1:12594432]N	SVTYPE=BND;POS=12594432;STRANDS=+-:355;CIPOS=-22,23;CIEND=-24,21;CIPOS95=0,0;CIEND95=0,0;MATEID=78134_2;EVENT=78134;SU=355;PE=190;SR=165;ALG=PROD;AF=0.002554;NSAMP=40;MSQ=371.88;AN=16834;AC=43;NS=8438;AC_Hom=6;AC_Het=37;AC_Hemi=0;MAF=0.002548;HWE=1.84809e-05;NFAM=40	SVTYPE=BND;POS=12594798;STRANDS=+-:355;CIPOS=-24,21;CIEND=-22,23;CIPOS95=0,0;CIEND95=0,0;MATEID=78134_1;EVENT=78134;SECONDARY;SU=355;PE=190;SR=165;ALG=PROD;AF=0.002554;NSAMP=40;MSQ=371.88;AN=16834;AC=43;NS=8438;AC_Hom=6;AC_Het=37;AC_Hemi=0;MAF=0.002548;HWE=1.84809e-05;NFAM=40
1	12605776	12605789	1	12605962	12605979	253465	133.95	-	+	BND	LOW	253465_1	N	]1:12605971]N	253465_2	N	N[1:12605781[	SVTYPE=BND;POS=12605781;STRANDS=-+:4;IMPRECISE;CIPOS=-4,9;CIEND=-9,8;CIPOS95=0,1;CIEND95=0,0;MATEID=253465_2;EVENT=253465;SU=4;PE=0;SR=4;ALG=PROD;AF=0.0001188;NSAMP=2;MSQ=20.28;AN=16834;AC=2;NS=8438;AC_Hom=0;AC_Het=2;AC_Hemi=0;MAF=0.000118511;HWE=1;NFAM=2	SVTYPE=BND;POS=12605971;STRANDS=-+:4;IMPRECISE;CIPOS=-9,8;CIEND=-4,9;CIPOS95=0,0;CIEND95=0,1;MATEID=253465_1;EVENT=253465;SECONDARY;SU=4;PE=0;SR=4;ALG=PROD;AF=0.0001188;NSAMP=2;MSQ=20.28;AN=16834;AC=2;NS=8438;AC_Hom=0;AC_Het=2;AC_Hemi=0;MAF=0.000118511;HWE=1;NFAM=2
1	12607263	12607274	1	12607331	12607341	78135	1183.85	+	-	BND	LOW	78135_1	N	N[1:12607337[	78135_2	N	]1:12607269]N	SVTYPE=BND;POS=12607269;STRANDS=+-:44;CIPOS=-6,5;CIEND=-5,5;CIPOS95=0,0;CIEND95=0,0;MATEID=78135_2;EVENT=78135;SU=44;PE=0;SR=44;ALG=PROD;AF=0.0003564;NSAMP=6;MSQ=197.28;AN=16834;AC=6;NS=8438;AC_Hom=0;AC_Het=6;AC_Hemi=0;MAF=0.000355534;HWE=1;NFAM=1	SVTYPE=BND;POS=12607337;STRANDS=+-:44;CIPOS=-5,5;CIEND=-6,5;CIPOS95=0,0;CIEND95=0,0;MATEID=78135_1;EVENT=78135;SECONDARY;SU=44;PE=0;SR=44;ALG=PROD;AF=0.0003564;NSAMP=6;MSQ=197.28;AN=16834;AC=6;NS=8438;AC_Hom=0;AC_Het=6;AC_Hemi=0;MAF=0.000355534;HWE=1;NFAM=1
1	12610224	12610707	4	110247546	110248274	7036	71.82	+	-	BND	LOW	7036_1	N	N[4:110248225[	7036_2	N	]1:12610274]N	SVTYPE=BND;POS=12610274;STRANDS=+-:6;IMPRECISE;CIPOS=-50,433;CIEND=-678,50;CIPOS95=-50,123;CIEND95=-194,50;MATEID=7036_2;EVENT=7036;SU=6;PE=6;SR=0;ALG=PROD;AF=5.94e-05;NSAMP=1;MSQ=71.82;AN=16834;AC=1;NS=8438;AC_Hom=0;AC_Het=1;AC_Hemi=0;MAF=5.92557e-05;HWE=1;NFAM=1	SVTYPE=BND;POS=110248225;STRANDS=+-:6;IMPRECISE;CIPOS=-678,50;CIEND=-50,433;CIPOS95=-194,50;CIEND95=-50,123;MATEID=7036_1;EVENT=7036;SECONDARY;SU=6;PE=6;SR=0;ALG=PROD;AF=5.94e-05;NSAMP=1;MSQ=71.82;AN=16834;AC=1;NS=8438;AC_Hom=0;AC_Het=1;AC_Hemi=0;MAF=5.92557e-05;HWE=1;NFAM=1
1	12610900	12610910	1	12619204	12619224	78136	311.72	+	-	DEL	PASS	78136	N	<DEL>	.	.	.	SVTYPE=DEL;POS=12610905;SVLEN=-8309;END=12619214;STRANDS=+-:15;CIPOS=-5,5;CIEND=-10,10;CIPOS95=0,0;CIEND95=0,0;SU=15;PE=6;SR=9;ALG=PROD;AF=5.94e-05;NSAMP=1;MSQ=311.72;AN=16834;AC=1;NS=8438;AC_Hom=0;AC_Het=1;AC_Hemi=0;MAF=5.92557e-05;HWE=1;NFAM=1	.
1	12619506	12619567	1	12620781	12621012	253466	486.95	-	+	DUP	PASS	253466	N	<DUP>	.	.	.	SVTYPE=DUP;POS=12619557;SVLEN=1234;END=12620791;STRANDS=-+:33;IMPRECISE;CIPOS=-51,10;CIEND=-10,221;CIPOS95=-21,3;CIEND95=-1,23;SU=33;PE=33;SR=0;ALG=PROD;AF=0.0001188;NSAMP=1;MSQ=475.43;AN=16834;AC=2;NS=8438;AC_Hom=2;AC_Het=0;AC_Hemi=0;MAF=0.000118511;HWE=5.92593e-05;NFAM=1	.
1	12620060	12620315	1	12620410	12620716	78137	440.15	+	-	DEL	PASS	78137	N	<DEL>	.	.	.	SVTYPE=DEL;POS=12620090;SVLEN=-596;END=12620686;STRANDS=+-:23;IMPRECISE;CIPOS=-30,225;CIEND=-276,30;CIPOS95=-30,32;CIEND95=-58,30;SU=23;PE=23;SR=0;ALG=PROD;AF=0.0001188;NSAMP=2;MSQ=220.07;AN=16834;AC=2;NS=8438;AC_Hom=0;AC_Het=2;AC_Hemi=0;MAF=0.000118511;HWE=1;NFAM=1	.
1	12629255	12629275	5	151065009	151065029	8024	1005.66	-	+	BND	LOW	8024_1	N	]5:151065019]N	8024_2	N	N[1:12629266[	SVTYPE=BND;POS=12629266;STRANDS=-+:28;CIPOS=-10,10;CIEND=-10,10;CIPOS95=0,0;CIEND95=0,0;MATEID=8024_2;EVENT=8024;SU=28;PE=0;SR=28;ALG=PROD;AF=0.002495;NSAMP=42;MSQ=22.34;AN=16834;AC=42;NS=8438;AC_Hom=0;AC_Het=42;AC_Hemi=0;MAF=0.00248874;HWE=1;NFAM=42	SVTYPE=BND;POS=151065019;STRANDS=-+:28;CIPOS=-10,10;CIEND=-10,10;CIPOS95=0,0;CIEND95=0,0;MATEID=8024_1;EVENT=8024;SECONDARY;SU=28;PE=0;SR=28;ALG=PROD;AF=0.002495;NSAMP=42;MSQ=22.34;AN=16834;AC=42;NS=8438;AC_Hom=0;AC_Het=42;AC_Hemi=0;MAF=0.00248874;HWE=1;NFAM=42
1	12631283	12631303	1	12631345	12631365	78138	101.97	+	-	BND	LOW	78138_1	N	N[1:12631356[	78138_2	N	]1:12631293]N	SVTYPE=BND;POS=12631293;STRANDS=+-:5;CIPOS=-10,10;CIEND=-10,10;CIPOS95=0,0;CIEND95=0,0;MATEID=78138_2;EVENT=78138;SU=5;PE=0;SR=5;ALG=PROD;AF=5.94e-05;NSAMP=1;MSQ=101.88;AN=16834;AC=1;NS=8438;AC_Hom=0;AC_Het=1;AC_Hemi=0;MAF=5.92557e-05;HWE=1;NFAM=1	SVTYPE=BND;POS=12631356;STRANDS=+-:5;CIPOS=-10,10;CIEND=-10,10;CIPOS95=0,0;CIEND95=0,0;MATEID=78138_1;EVENT=78138;SECONDARY;SU=5;PE=0;SR=5;ALG=PROD;AF=5.94e-05;NSAMP=1;MSQ=101.88;AN=16834;AC=1;NS=8438;AC_Hom=0;AC_Het=1;AC_Hemi=0;MAF=5.92557e-05;HWE=1;NFAM=1
1	12633925	12633944	1	12635003	12635010	78139	365.64	+	-	DEL	PASS	78139	N	<DEL>	.	.	.	SVTYPE=DEL;POS=12633934;SVLEN=-1074;END=12635008;STRANDS=+-:16;CIPOS=-9,10;CIEND=-5,2;CIPOS95=0,0;CIEND95=0,0;SU=16;PE=8;SR=8;ALG=PROD;AF=5.94e-05;NSAMP=1;MSQ=365.64;AN=16834;AC=1;NS=8438;AC_Hom=0;AC_Het=1;AC_Hemi=0;MAF=5.92557e-05;HWE=1;NFAM=1	.
1	12636621	12636628	1	12636741	12636748	78140	248.79	+	-	DEL	PASS	78140	N	<DEL>	.	.	.	SVTYPE=DEL;POS=12636625;SVLEN=-120;END=12636745;STRANDS=+-:9;CIPOS=-4,3;CIEND=-4,3;CIPOS95=0,0;CIEND95=0,0;SU=9;PE=0;SR=9;ALG=PROD;AF=5.94e-05;NSAMP=1;MSQ=248.73;AN=16834;AC=1;NS=8438;AC_Hom=0;AC_Het=1;AC_Hemi=0;MAF=5.92557e-05;HWE=1;NFAM=1	.
1	12645223	12645229	7	55163449	55163455	9095	3063.47	-	-	BND	LOW	9095_1	N	[7:55163454[N	9095_2	N	[1:12645228[N	SVTYPE=BND;POS=12645228;STRANDS=--:347;CIPOS=-4,2;CIEND=-4,2;CIPOS95=0,0;CIEND95=0,0;MATEID=9095_2;EVENT=9095;SU=347;PE=0;SR=347;ALG=PROD;AF=0.00499;NSAMP=84;MSQ=35.68;AN=16834;AC=84;NS=8438;AC_Hom=0;AC_Het=84;AC_Hemi=0;MAF=0.00497748;HWE=1;NFAM=84	SVTYPE=BND;POS=55163454;STRANDS=--:347;CIPOS=-4,2;CIEND=-4,2;CIPOS95=0,0;CIEND95=0,0;MATEID=9095_1;EVENT=9095;SECONDARY;SU=347;PE=0;SR=347;ALG=PROD;AF=0.00499;NSAMP=84;MSQ=35.68;AN=16834;AC=84;NS=8438;AC_Hom=0;AC_Het=84;AC_Hemi=0;MAF=0.00497748;HWE=1;NFAM=84
1	12653905	12653922	1	12658014	12658018	78141	554.5	+	-	DEL	PASS	78141	N	<DEL>	.	.	.	SVTYPE=DEL;POS=12653913;SVLEN=-4104;END=12658017;STRANDS=+-:25;CIPOS=-8,9;CIEND=-3,1;CIPOS95=0,0;CIEND95=0,0;SU=25;PE=12;SR=13;ALG=PROD;AF=5.94e-05;NSAMP=1;MSQ=554.5;AN=16834;AC=1;NS=8438;AC_Hom=0;AC_Het=1;AC_Hemi=0;MAF=5.92557e-05;HWE=1;NFAM=1	.
1	12671910	12671967	17	19922496	19922553	3403	379.8	-	-	BND	LOW	3403_1	N	[17:19922526[N	3403_2	N	[1:12671940[N	SVTYPE=BND;POS=12671940;STRANDS=--:12;CIPOS=-29,28;CIEND=-29,28;CIPOS95=0,0;CIEND95=0,0;MATEID=3403_2;EVENT=3403;SU=12;PE=0;SR=12;ALG=PROD;AF=0.0009505;NSAMP=16;MSQ=22.71;AN=16834;AC=16;NS=8438;AC_Hom=0;AC_Het=16;AC_Hemi=0;MAF=0.000948092;HWE=1;NFAM=16	SVTYPE=BND;POS=19922526;STRANDS=--:12;CIPOS=-29,28;CIEND=-29,28;CIPOS95=0,0;CIEND95=0,0;MATEID=3403_1;EVENT=3403;SECONDARY;SU=12;PE=0;SR=12;ALG=PROD;AF=0.0009505;NSAMP=16;MSQ=22.71;AN=16834;AC=16;NS=8438;AC_Hom=0;AC_Het=16;AC_Hemi=0;MAF=0.000948092;HWE=1;NFAM=16
1	12671937	12671943	1	67594033	67594038	291676	4257.06	-	-	BND	LOW	291676_1	N	[1:67594037[N	291676_2	N	[1:12671940[N	SVTYPE=BND;POS=12671940;STRANDS=--:299;CIPOS=-2,4;CIEND=-3,2;CIPOS95=0,0;CIEND95=0,0;MATEID=291676_2;EVENT=291676;SU=299;PE=0;SR=299;ALG=PROD;AF=0.009445;NSAMP=159;MSQ=25.62;AN=16834;AC=159;NS=8438;AC_Hom=0;AC_Het=160;AC_Hemi=0;MAF=0.00948092;HWE=1;NFAM=158	SVTYPE=BND;POS=67594037;STRANDS=--:299;CIPOS=-3,2;CIEND=-2,4;CIPOS95=0,0;CIEND95=0,0;MATEID=291676_1;EVENT=291676;SECONDARY;SU=299;PE=0;SR=299;ALG=PROD;AF=0.009445;NSAMP=159;MSQ=25.62;AN=16834;AC=159;NS=8438;AC_Hom=0;AC_Het=160;AC_Hemi=0;MAF=0.00948092;HWE=1;NFAM=158
1	12684098	12684103	1	12684150	12684155	78142	5570.34	+	-	BND	LOW	78142_1	N	N[1:12684154[	78142_2	N	]1:12684101]N	SVTYPE=BND;POS=12684101;STRANDS=+-:145;CIPOS=-3,2;CIEND=-3,2;CIPOS95=0,0;CIEND95=0,0;MATEID=78142_2;EVENT=78142;SU=145;PE=0;SR=145;ALG=PROD;AF=0.001901;NSAMP=32;MSQ=174.05;AN=16834;AC=32;NS=8438;AC_Hom=0;AC_Het=32;AC_Hemi=0;MAF=0.00189618;HWE=1;NFAM=31	SVTYPE=BND;POS=12684154;STRANDS=+-:145;CIPOS=-3,2;CIEND=-3,2;CIPOS95=0,0;CIEND95=0,0;MATEID=78142_1;EVENT=78142;SECONDARY;SU=145;PE=0;SR=145;ALG=PROD;AF=0.001901;NSAMP=32;MSQ=174.05;AN=16834;AC=32;NS=8438;AC_Hom=0;AC_Het=32;AC_Hemi=0;MAF=0.00189618;HWE=1;NFAM=31
1	12687947	12688143	1	12688905	12689054	78143	137.64	+	-	DEL	PASS	78143	N	<DEL>	.	.	.	SVTYPE=DEL;POS=12687957;SVLEN=-1087;END=12689044;STRANDS=+-:9;IMPRECISE;CIPOS=-10,186;CIEND=-139,10;CIPOS95=-1,52;CIEND95=-63,2;SU=9;PE=9;SR=0;ALG=PROD;AF=5.94e-05;NSAMP=1;MSQ=137.63;AN=16834;AC=1;NS=8438;AC_Hom=0;AC_Het=1;AC_Hemi=0;MAF=5.92557e-05;HWE=1;NFAM=1	.
1	12688303	12688771	1	12702428	12702675	78144	86.85	+	-	DEL	PASS	78144	N	<DEL>	.	.	.	SVTYPE=DEL;POS=12688313;SVLEN=-14352;END=12702665;STRANDS=+-:6;IMPRECISE;CIPOS=-10,458;CIEND=-237,10;CIPOS95=-2,120;CIEND95=-108,2;SU=6;PE=6;SR=0;ALG=PROD;AF=5.94e-05;NSAMP=1;MSQ=86.85;AN=16834;AC=1;NS=8438;AC_Hom=0;AC_Het=1;AC_Hemi=0;MAF=5.92557e-05;HWE=1;NFAM=1	.
1	12690403	12690421	1	12691427	12691441	253467	198.22	-	+	DUP	PASS	253467	N	<DUP>	.	.	.	SVTYPE=DUP;POS=12690411;SVLEN=1022;END=12691433;STRANDS=-+:19;CIPOS=-8,10;CIEND=-6,8;CIPOS95=0,0;CIEND95=0,0;SU=19;PE=8;SR=11;ALG=PROD;AF=5.94e-05;NSAMP=1;MSQ=196.22;AN=16834;AC=1;NS=8438;AC_Hom=0;AC_Het=1;AC_Hemi=0;MAF=5.92557e-05;HWE=1;NFAM=1	.
1	12705043	12705139	1	12705237	12705314	78148	888.11	+	-	BND	LOW	78148_1	N	N[1:12705278[	78148_2	N	]1:12705091]N	SVTYPE=BND;POS=12705091;STRANDS=+-:18;CIPOS=-48,48;CIEND=-40,37;CIPOS95=0,0;CIEND95=0,0;MATEID=78148_2;EVENT=78148;SU=18;PE=0;SR=18;ALG=PROD;AF=0.002495;NSAMP=42;MSQ=18.7;RETAINED;AN=16834;AC=42;NS=8438;AC_Hom=0;AC_Het=42;AC_Hemi=0;MAF=0.00248874;HWE=1;NFAM=42	SVTYPE=BND;POS=12705278;STRANDS=+-:18;CIPOS=-40,37;CIEND=-48,48;CIPOS95=0,0;CIEND95=0,0;MATEID=78148_1;EVENT=78148;SECONDARY;SU=18;PE=0;SR=18;ALG=PROD;AF=0.002495;NSAMP=42;MSQ=18.7;RETAINED;AN=16834;AC=42;NS=8438;AC_Hom=0;AC_Het=42;AC_Hemi=0;MAF=0.00248874;HWE=1;NFAM=42
1	12708336	12708393	3	67129802	67129859	6094	102.37	-	+	BND	LOW	6094_1	N	]3:67129831]N	6094_2	N	N[1:12708366[	SVTYPE=BND;POS=12708366;STRANDS=-+:9;CIPOS=-29,28;CIEND=-29,28;CIPOS95=0,0;CIEND95=0,0;MATEID=6094_2;EVENT=6094;SU=9;PE=0;SR=9;ALG=PROD;AF=0.0001782;NSAMP=3;MSQ=33.91;AN=16834;AC=3;NS=8438;AC_Hom=0;AC_Het=3;AC_Hemi=0;MAF=0.000177767;HWE=1;NFAM=3	SVTYPE=BND;POS=67129831;STRANDS=-+:9;CIPOS=-29,28;CIEND=-29,28;CIPOS95=0,0;CIEND95=0,0;MATEID=6094_1;EVENT=6094;SECONDARY;SU=9;PE=0;SR=9;ALG=PROD;AF=0.0001782;NSAMP=3;MSQ=33.91;AN=16834;AC=3;NS=8438;AC_Hom=0;AC_Het=3;AC_Hemi=0;MAF=0.000177767;HWE=1;NFAM=3
1	12717908	12718238	8	109109533	109110033	9945	94.42	-	-	BND	LOW	9945_1	N	[8:109110024[N	9945_2	N	[1:12718229[N	SVTYPE=BND;POS=12718229;STRANDS=--:4;IMPRECISE;CIPOS=-320,10;CIEND=-490,10;CIPOS95=-167,1;CIEND95=-186,1;MATEID=9945_2;EVENT=9945;SU=4;PE=4;SR=0;ALG=PROD;AF=0.0003564;NSAMP=6;MSQ=13.46;AN=16834;AC=6;NS=8438;AC_Hom=0;AC_Het=6;AC_Hemi=0;MAF=0.000355534;HWE=1;NFAM=6	SVTYPE=BND;POS=109110024;STRANDS=--:4;IMPRECISE;CIPOS=-490,10;CIEND=-320,10;CIPOS95=-186,1;CIEND95=-167,1;MATEID=9945_1;EVENT=9945;SECONDARY;SU=4;PE=4;SR=0;ALG=PROD;AF=0.0003564;NSAMP=6;MSQ=13.46;AN=16834;AC=6;NS=8438;AC_Hom=0;AC_Het=6;AC_Hemi=0;MAF=0.000355534;HWE=1;NFAM=6
1	12717945	12718268	4	21529968	21530350	6689	322.75	-	-	BND	LOW	6689_1	N	[4:21530301[N	6689_2	N	[1:12718219[N	SVTYPE=BND;POS=12718219;STRANDS=--:9;IMPRECISE;CIPOS=-273,50;CIEND=-332,50;CIPOS95=-87,50;CIEND95=-127,50;MATEID=6689_2;EVENT=6689;SU=9;PE=9;SR=0;ALG=PROD;AF=0.0004752;NSAMP=8;MSQ=39.28;AN=16834;AC=8;NS=8438;AC_Hom=0;AC_Het=8;AC_Hemi=0;MAF=0.000474046;HWE=1;NFAM=8	SVTYPE=BND;POS=21530301;STRANDS=--:9;IMPRECISE;CIPOS=-332,50;CIEND=-273,50;CIPOS95=-127,50;CIEND95=-87,50;MATEID=6689_1;EVENT=6689;SECONDARY;SU=9;PE=9;SR=0;ALG=PROD;AF=0.0004752;NSAMP=8;MSQ=39.28;AN=16834;AC=8;NS=8438;AC_Hom=0;AC_Het=8;AC_Hemi=0;MAF=0.000474046;HWE=1;NFAM=8
1	12718029	12718533	10	130774921	130775496	13	327.12	+	+	BND	LOW	13_1	N	N]10:130774978]	13_2	N	N]1:12718079]	SVTYPE=BND;POS=12718079;STRANDS=++:12;IMPRECISE;CIPOS=-50,454;CIEND=-57,518;CIPOS95=-50,121;CIEND95=-57,143;MATEID=13_2;EVENT=13;SU=12;PE=12;SR=0;ALG=SUM;AF=0.0005346;NSAMP=9;MSQ=35.27;AN=16834;AC=9;NS=8438;AC_Hom=0;AC_Het=9;AC_Hemi=0;MAF=0.000533302;HWE=1;NFAM=9	SVTYPE=BND;POS=130774978;STRANDS=++:12;IMPRECISE;CIPOS=-57,518;CIEND=-50,454;CIPOS95=-57,143;CIEND95=-50,121;MATEID=13_1;EVENT=13;SECONDARY;SU=12;PE=12;SR=0;ALG=SUM;AF=0.0005346;NSAMP=9;MSQ=35.27;AN=16834;AC=9;NS=8438;AC_Hom=0;AC_Het=9;AC_Hemi=0;MAF=0.000533302;HWE=1;NFAM=9
1	12718036	12718423	16	74214942	74215411	3139	68.0	+	+	BND	LOW	3139_1	N	N]16:74214950]	3139_2	N	N]1:12718046]	SVTYPE=BND;POS=12718046;STRANDS=++:5;IMPRECISE;CIPOS=-10,377;CIEND=-8,461;CIPOS95=-2,100;CIEND95=-1,167;MATEID=3139_2;EVENT=3139;SU=5;PE=5;SR=0;ALG=PROD;AF=0.0002376;NSAMP=4;MSQ=16.31;AN=16834;AC=4;NS=8438;AC_Hom=0;AC_Het=4;AC_Hemi=0;MAF=0.000237023;HWE=1;NFAM=4	SVTYPE=BND;POS=74214950;STRANDS=++:5;IMPRECISE;CIPOS=-8,461;CIEND=-10,377;CIPOS95=-1,167;CIEND95=-2,100;MATEID=3139_1;EVENT=3139;SECONDARY;SU=5;PE=5;SR=0;ALG=PROD;AF=0.0002376;NSAMP=4;MSQ=16.31;AN=16834;AC=4;NS=8438;AC_Hom=0;AC_Het=4;AC_Hemi=0;MAF=0.000237023;HWE=1;NFAM=4
1	12718063	12718470	6	112239163	112239537	8652	73.03	+	-	BND	LOW	8652_1	N	N[6:112239508[	8652_2	N	]1:12718093]N	SVTYPE=BND;POS=12718093;STRANDS=+-:8;IMPRECISE;CIPOS=-30,377;CIEND=-344,30;CIPOS95=-30,61;CIEND95=-128,30;MATEID=8652_2;EVENT=8652;SU=8;PE=8;SR=0;ALG=PROD;AF=0.0001782;NSAMP=3;MSQ=21.44;AN=16834;AC=3;NS=8438;AC_Hom=0;AC_Het=3;AC_Hemi=0;MAF=0.000177767;HWE=1;NFAM=2	SVTYPE=BND;POS=112239508;STRANDS=+-:8;IMPRECISE;CIPOS=-344,30;CIEND=-30,377;CIPOS95=-128,30;CIEND95=-30,61;MATEID=8652_1;EVENT=8652;SECONDARY;SU=8;PE=8;SR=0;ALG=PROD;AF=0.0001782;NSAMP=3;MSQ=21.44;AN=16834;AC=3;NS=8438;AC_Hom=0;AC_Het=3;AC_Hemi=0;MAF=0.000177767;HWE=1;NFAM=2
1	12718091	12718450	2	105596090	105596622	4620	211.35	+	+	BND	LOW	4620_1	N	N]2:105596140]	4620_2	N	N]1:12718141]	SVTYPE=BND;POS=12718141;STRANDS=++:15;IMPRECISE;CIPOS=-50,309;CIEND=-50,482;CIPOS95=-29,29;CIEND95=-50,112;MATEID=4620_2;EVENT=4620;SU=15;PE=15;SR=0;ALG=PROD;AF=0.0003564;NSAMP=6;MSQ=34.41;AN=16834;AC=6;NS=8438;AC_Hom=0;AC_Het=6;AC_Hemi=0;MAF=0.000355534;HWE=1;NFAM=6	SVTYPE=BND;POS=105596140;STRANDS=++:15;IMPRECISE;CIPOS=-50,482;CIEND=-50,309;CIPOS95=-50,112;CIEND95=-29,29;MATEID=4620_1;EVENT=4620;SECONDARY;SU=15;PE=15;SR=0;ALG=PROD;AF=0.0003564;NSAMP=6;MSQ=34.41;AN=16834;AC=6;NS=8438;AC_Hom=0;AC_Het=6;AC_Hemi=0;MAF=0.000355534;HWE=1;NFAM=6
1	12718092	12718403	12	98344602	98345091	1488	6081.23	+	+	BND	LOW	1488_1	N	N]12:98344652]	1488_2	N	N]1:12718142]	SVTYPE=BND;POS=12718142;STRANDS=++:27;IMPRECISE;CIPOS=-50,261;CIEND=-50,439;CIPOS95=-17,17;CIEND95=-50,87;MATEID=1488_2;EVENT=1488;SU=27;PE=27;SR=0;ALG=PROD;AF=0.008376;NSAMP=141;MSQ=42.78;AN=16834;AC=141;NS=8438;AC_Hom=0;AC_Het=141;AC_Hemi=0;MAF=0.00835506;HWE=1;NFAM=139	SVTYPE=BND;POS=98344652;STRANDS=++:27;IMPRECISE;CIPOS=-50,439;CIEND=-50,261;CIPOS95=-50,87;CIEND95=-17,17;MATEID=1488_1;EVENT=1488;SECONDARY;SU=27;PE=27;SR=0;ALG=PROD;AF=0.008376;NSAMP=141;MSQ=42.78;AN=16834;AC=141;NS=8438;AC_Hom=0;AC_Het=141;AC_Hemi=0;MAF=0.00835506;HWE=1;NFAM=139
1	12718116	12718419	4	21530466	21530932	6693	1209.21	+	+	BND	LOW	6693_1	N	N]4:21530479]	6693_2	N	N]1:12718162]	SVTYPE=BND;POS=12718162;STRANDS=++:48;IMPRECISE;CIPOS=-46,257;CIEND=-13,453;CIPOS95=-11,11;CIEND95=-13,71;MATEID=6693_2;EVENT=6693;SU=48;PE=48;SR=0;ALG=PROD;AF=0.002079;NSAMP=35;MSQ=33.59;AN=16834;AC=35;NS=8438;AC_Hom=0;AC_Het=35;AC_Hemi=0;MAF=0.00207395;HWE=1;NFAM=35	SVTYPE=BND;POS=21530479;STRANDS=++:48;IMPRECISE;CIPOS=-13,453;CIEND=-46,257;CIPOS95=-13,71;CIEND95=-11,11;MATEID=6693_1;EVENT=6693;SECONDARY;SU=48;PE=48;SR=0;ALG=PROD;AF=0.002079;NSAMP=35;MSQ=33.59;AN=16834;AC=35;NS=8438;AC_Hom=0;AC_Het=35;AC_Hemi=0;MAF=0.00207395;HWE=1;NFAM=35
1	12718118	12718350	8	109110195	109110577	9946	4333.39	+	+	BND	LOW	9946_1	N	N]8:109110236]	9946_2	N	N]1:12718168]	SVTYPE=BND;POS=12718168;STRANDS=++:200;IMPRECISE;CIPOS=-50,182;CIEND=-41,341;CIPOS95=-4,4;CIEND95=-24,24;MATEID=9946_2;EVENT=9946;SU=200;PE=200;SR=0;ALG=PROD;AF=0.007544;NSAMP=127;MSQ=33.66;AN=16834;AC=127;NS=8438;AC_Hom=0;AC_Het=127;AC_Hemi=0;MAF=0.00752548;HWE=1;NFAM=127	SVTYPE=BND;POS=109110236;STRANDS=++:200;IMPRECISE;CIPOS=-41,341;CIEND=-50,182;CIPOS95=-24,24;CIEND95=-4,4;MATEID=9946_1;EVENT=9946;SECONDARY;SU=200;PE=200;SR=0;ALG=PROD;AF=0.007544;NSAMP=127;MSQ=33.66;AN=16834;AC=127;NS=8438;AC_Hom=0;AC_Het=127;AC_Hemi=0;MAF=0.00752548;HWE=1;NFAM=127
1	12737443	12738228	1	217887951	217888750	291678	98787.2	+	+	BND	LOW	291678_1	N	N]1:217888073]	291678_2	N	N]1:12737575]	SVTYPE=BND;POS=12737575;STRANDS=++:2151;IMPRECISE;CIPOS=-132,653;CIEND=-122,677;CIPOS95=-132,138;CIEND95=-122,138;MATEID=291678_2;EVENT=291678;SU=2151;PE=2151;SR=0;ALG=SUM;AF=0.06303;NSAMP=1061;MSQ=92.93;AN=16834;AC=1061;NS=8438;AC_Hom=0;AC_Het=1061;AC_Hemi=0;MAF=0.0628703;HWE=5.29094e-16;NFAM=1038	SVTYPE=BND;POS=217888073;STRANDS=++:2151;IMPRECISE;CIPOS=-122,677;CIEND=-132,653;CIPOS95=-122,138;CIEND95=-132,138;MATEID=291678_1;EVENT=291678;SECONDARY;SU=2151;PE=2151;SR=0;ALG=SUM;AF=0.06303;NSAMP=1061;MSQ=92.93;AN=16834;AC=1061;NS=8438;AC_Hom=0;AC_Het=1061;AC_Hemi=0;MAF=0.0628703;HWE=5.29094e-16;NFAM=1038
1	12737514	12737561	1	217887778	217887829	291677	244560.0	-	-	BND	LOW	291677_1	N	[1:217887826[N	291677_2	N	[1:12737561[N	SVTYPE=BND;POS=12737561;STRANDS=--:6186;IMPRECISE;CIPOS=-46,1;CIEND=-47,4;CIPOS95=-1,1;CIEND95=-1,1;MATEID=291677_2;EVENT=291677;SU=6186;PE=6185;SR=1;ALG=PROD;AF=0.1232;NSAMP=2072;MSQ=117.92;AN=16834;AC=2074;NS=8438;AC_Hom=4;AC_Het=2072;AC_Hemi=0;MAF=0.123015;HWE=0;NFAM=1985	SVTYPE=BND;POS=217887826;STRANDS=--:6186;IMPRECISE;CIPOS=-47,4;CIEND=-46,1;CIPOS95=-1,1;CIEND95=-1,1;MATEID=291677_1;EVENT=291677;SECONDARY;SU=6186;PE=6185;SR=1;ALG=PROD;AF=0.1232;NSAMP=2072;MSQ=117.92;AN=16834;AC=2074;NS=8438;AC_Hom=4;AC_Het=2072;AC_Hemi=0;MAF=0.123015;HWE=0;NFAM=1985
1	12743404	12743493	1	12746535	12746628	78149	85815.6	+	-	DEL	PASS	78149	N	<DEL>	.	.	.	SVTYPE=DEL;POS=12743405;SVLEN=-3222;END=12746627;STRANDS=+-:3156;IMPRECISE;CIPOS=-1,88;CIEND=-92,1;CIPOS95=0,0;CIEND95=-1,1;SU=3156;PE=3156;SR=0;ALG=PROD;AF=0.02721;NSAMP=450;MSQ=190.7;AN=16834;AC=458;NS=8438;AC_Hom=16;AC_Het=442;AC_Hemi=0;MAF=0.0271391;HWE=0.408087;NFAM=442	.
1	12743405	12743405	1	12751974	12751974	78150	51740.6	+	-	DEL	PASS	78150	N	<DEL>	.	.	.	SVTYPE=DEL;POS=12743405;SVLEN=-8569;END=12751974;STRANDS=+-:3866;CIPOS=0,0;CIEND=0,0;CIPOS95=0,0;CIEND95=0,0;SU=3866;PE=1107;SR=2759;ALG=PROD;AF=0.02323;NSAMP=391;MSQ=132.26;AN=16834;AC=391;NS=8438;AC_Hom=0;AC_Het=391;AC_Hemi=0;MAF=0.023169;HWE=0.0249428;NFAM=383	.
1	12746627	12746627	1	12752043	12752043	253468	32430.2	-	+	BND	LOW	253468_1	N	]1:12752043]N	253468_2	N	N[1:12746628[	SVTYPE=BND;POS=12746628;STRANDS=-+:3421;CIPOS=0,0;CIEND=0,0;CIPOS95=0,0;CIEND95=0,0;MATEID=253468_2;EVENT=253468;SU=3421;PE=947;SR=2474;ALG=PROD;AF=0.02739;NSAMP=440;MSQ=73.65;AN=16834;AC=461;NS=8438;AC_Hom=42;AC_Het=419;AC_Hemi=0;MAF=0.0273169;HWE=1.12821e-06;NFAM=432	SVTYPE=BND;POS=12752043;STRANDS=-+:3421;CIPOS=0,0;CIEND=0,0;CIPOS95=0,0;CIEND95=0,0;MATEID=253468_1;EVENT=253468;SECONDARY;SU=3421;PE=947;SR=2474;ALG=PROD;AF=0.02739;NSAMP=440;MSQ=73.65;AN=16834;AC=461;NS=8438;AC_Hom=42;AC_Het=419;AC_Hemi=0;MAF=0.0273169;HWE=1.12821e-06;NFAM=432
1	12746924	12747218	1	12749437	12749635	78151	200.57	+	-	DEL	PASS	78151	N	<DEL>	.	.	.	SVTYPE=DEL;POS=12746954;SVLEN=-2651;END=12749605;STRANDS=+-:13;IMPRECISE;CIPOS=-30,264;CIEND=-168,30;CIPOS95=-30,44;CIEND95=-60,30;SU=13;PE=13;SR=0;ALG=PROD;AF=0.0001188;NSAMP=2;MSQ=100.28;AN=16834;AC=2;NS=8438;AC_Hom=0;AC_Het=2;AC_Hemi=0;MAF=0.000118511;HWE=1;NFAM=2	.
1	12751036	12751502	7	99651963	99652166	9278	38.46	+	-	BND	LOW	9278_1	N	N[7:99652137[	9278_2	N	]1:12751066]N	SVTYPE=BND;POS=12751066;STRANDS=+-:10;IMPRECISE;CIPOS=-30,436;CIEND=-173,30;CIPOS95=-30,119;CIEND95=-43,30;MATEID=9278_2;EVENT=9278;SU=10;PE=10;SR=0;ALG=PROD;AF=0.0001782;NSAMP=3;MSQ=12.74;AN=16834;AC=3;NS=8438;AC_Hom=0;AC_Het=3;AC_Hemi=0;MAF=0.000177767;HWE=1;NFAM=3	SVTYPE=BND;POS=99652137;STRANDS=+-:10;IMPRECISE;CIPOS=-173,30;CIEND=-30,436;CIPOS95=-43,30;CIEND95=-30,119;MATEID=9278_1;EVENT=9278;SECONDARY;SU=10;PE=10;SR=0;ALG=PROD;AF=0.0001782;NSAMP=3;MSQ=12.74;AN=16834;AC=3;NS=8438;AC_Hom=0;AC_Het=3;AC_Hemi=0;MAF=0.000177767;HWE=1;NFAM=3
1	12783828	12783885	1	150170224	150170281	291679	139.29	-	-	BND	LOW	291679_1	N	[1:150170254[N	291679_2	N	[1:12783858[N	SVTYPE=BND;POS=12783858;STRANDS=--:9;CIPOS=-29,28;CIEND=-29,28;CIPOS95=0,0;CIEND95=0,0;MATEID=291679_2;EVENT=291679;SU=9;PE=0;SR=9;ALG=PROD;AF=0.0003564;NSAMP=6;MSQ=19.77;AN=16834;AC=6;NS=8438;AC_Hom=0;AC_Het=6;AC_Hemi=0;MAF=0.000355534;HWE=1;NFAM=6	SVTYPE=BND;POS=150170254;STRANDS=--:9;CIPOS=-29,28;CIEND=-29,28;CIPOS95=0,0;CIEND95=0,0;MATEID=291679_1;EVENT=291679;SECONDARY;SU=9;PE=0;SR=9;ALG=PROD;AF=0.0003564;NSAMP=6;MSQ=19.77;AN=16834;AC=6;NS=8438;AC_Hom=0;AC_Het=6;AC_Hemi=0;MAF=0.000355534;HWE=1;NFAM=6
1	12792428	12792447	1	12796502	12796516	253469	87.15	-	+	DUP	PASS	253469	N	<DUP>	.	.	.	SVTYPE=DUP;POS=12792438;SVLEN=4068;END=12796506;STRANDS=-+:10;IMPRECISE;CIPOS=-10,9;CIEND=-4,10;CIPOS95=-1,1;CIEND95=-1,1;SU=10;PE=8;SR=2;ALG=PROD;AF=5.94e-05;NSAMP=1;MSQ=86.72;AN=16834;AC=1;NS=8438;AC_Hom=0;AC_Het=1;AC_Hemi=0;MAF=5.92557e-05;HWE=1;NFAM=1	.
1	12798064	12798072	1	12798253	12798261	291680	8.76	+	+	INV	LOW	291680	N	<INV>	.	.	.	SVTYPE=INV;POS=12798064;SVLEN=189;END=12798253;STRANDS=++:2,--:2;IMPRECISE;CIPOS=0,8;CIEND=0,8;CIPOS95=0,8;CIEND95=0,8;SU=4;PE=1;SR=3;ALG=PROD;AF=5.94e-05;NSAMP=1;MSQ=6.93;AN=16834;AC=1;NS=8438;AC_Hom=0;AC_Het=1;AC_Hemi=0;MAF=5.92557e-05;HWE=1;NFAM=1	.
1	12805270	12805277	1	12807011	12807021	78152	14931.6	+	-	BND	PASS	78152_1	N	N[1:12807019[	78152_2	N	]1:12805272]N	SVTYPE=BND;POS=12805272;STRANDS=+-:587;CIPOS=-2,5;CIEND=-7,3;CIPOS95=0,0;CIEND95=0,0;MATEID=78152_2;EVENT=78152;SU=587;PE=481;SR=106;ALG=PROD;AF=0.003208;NSAMP=54;MSQ=276.51;AN=16834;AC=54;NS=8438;AC_Hom=0;AC_Het=54;AC_Hemi=0;MAF=0.00319981;HWE=1;NFAM=54	SVTYPE=BND;POS=12807019;STRANDS=+-:587;CIPOS=-7,3;CIEND=-2,5;CIPOS95=0,0;CIEND95=0,0;MATEID=78152_1;EVENT=78152;SECONDARY;SU=587;PE=481;SR=106;ALG=PROD;AF=0.003208;NSAMP=54;MSQ=276.51;AN=16834;AC=54;NS=8438;AC_Hom=0;AC_Het=54;AC_Hemi=0;MAF=0.00319981;HWE=1;NFAM=54
1	12806910	12806970	1	12864044	12864104	78153	1438.32	+	-	DEL	PASS	78153	N	<DEL>	.	.	.	SVTYPE=DEL;POS=12806940;SVLEN=-57134;END=12864074;STRANDS=+-:55;CIPOS=-30,30;CIEND=-30,30;CIPOS95=0,0;CIEND95=0,0;SU=55;PE=39;SR=16;ALG=PROD;AF=0.0002376;NSAMP=4;MSQ=359.58;AN=16834;AC=4;NS=8438;AC_Hom=0;AC_Het=4;AC_Hemi=0;MAF=0.000237023;HWE=1;NFAM=4	.
1	12817288	12817297	19	17776904	17776913	3957	2534.84	+	-	BND	LOW	3957_1	N	N[19:17776910[	3957_2	N	]1:12817293]N	SVTYPE=BND;POS=12817293;STRANDS=+-:123;CIPOS=-5,4;CIEND=-5,4;CIPOS95=0,0;CIEND95=0,0;MATEID=3957_2;EVENT=3957;SU=123;PE=0;SR=123;ALG=PROD;AF=0.008198;NSAMP=119;MSQ=20.67;AN=16834;AC=138;NS=8438;AC_Hom=38;AC_Het=100;AC_Hemi=0;MAF=0.00817729;HWE=4.31065e-25;NFAM=115	SVTYPE=BND;POS=17776910;STRANDS=+-:123;CIPOS=-5,4;CIEND=-5,4;CIPOS95=0,0;CIEND95=0,0;MATEID=3957_1;EVENT=3957;SECONDARY;SU=123;PE=0;SR=123;ALG=PROD;AF=0.008198;NSAMP=119;MSQ=20.67;AN=16834;AC=138;NS=8438;AC_Hom=38;AC_Het=100;AC_Hemi=0;MAF=0.00817729;HWE=4.31065e-25;NFAM=115
1	12822170	12822576	1	12822341	12822629	78154	221267.0	+	-	BND	LOW	78154_1	N	N[1:12822595[	78154_2	N	]1:12822218]N	SVTYPE=BND;POS=12822218;STRANDS=+-:46;IMPRECISE;CIPOS=-48,358;CIEND=-253,35;CIPOS95=-44,44;CIEND95=-39,35;MATEID=78154_2;EVENT=78154;SU=46;PE=46;SR=0;ALG=PROD;AF=0.216;NSAMP=3636;MSQ=60.5;AN=16834;AC=3636;NS=8438;AC_Hom=0;AC_Het=3645;AC_Hemi=0;MAF=0.215987;HWE=0;NFAM=3375	SVTYPE=BND;POS=12822595;STRANDS=+-:46;IMPRECISE;CIPOS=-253,35;CIEND=-48,358;CIPOS95=-39,35;CIEND95=-44,44;MATEID=78154_1;EVENT=78154;SECONDARY;SU=46;PE=46;SR=0;ALG=PROD;AF=0.216;NSAMP=3636;MSQ=60.5;AN=16834;AC=3636;NS=8438;AC_Hom=0;AC_Het=3645;AC_Hemi=0;MAF=0.215987;HWE=0;NFAM=3375
1	12840206	12840765	4	121922800	121923459	7105	3725.92	+	-	BND	LOW	7105_1	N	N[4:121923404[	7105_2	N	]1:12840261]N	SVTYPE=BND;POS=12840261;STRANDS=+-:402;IMPRECISE;CIPOS=-55,504;CIEND=-603,56;CIPOS95=-55,63;CIEND95=-109,56;MATEID=7105_2;EVENT=7105;SU=402;PE=393;SR=9;ALG=SUM;AF=0.004277;NSAMP=72;MSQ=51.21;AN=16834;AC=72;NS=8438;AC_Hom=0;AC_Het=72;AC_Hemi=0;MAF=0.00426641;HWE=1;NFAM=59	SVTYPE=BND;POS=121923404;STRANDS=+-:402;IMPRECISE;CIPOS=-603,56;CIEND=-55,504;CIPOS95=-109,56;CIEND95=-55,63;MATEID=7105_1;EVENT=7105;SECONDARY;SU=402;PE=393;SR=9;ALG=SUM;AF=0.004277;NSAMP=72;MSQ=51.21;AN=16834;AC=72;NS=8438;AC_Hom=0;AC_Het=72;AC_Hemi=0;MAF=0.00426641;HWE=1;NFAM=59
1	12848999	12849541	2	132705058	132705379	4714	4.89	-	+	BND	LOW	4714_1	N	]2:132705088]N	4714_2	N	N[1:12849512[	SVTYPE=BND;POS=12849512;STRANDS=-+:4;IMPRECISE;CIPOS=-512,30;CIEND=-30,291;CIPOS95=-165,30;CIEND95=-30,85;MATEID=4714_2;EVENT=4714;SU=4;PE=4;SR=0;ALG=PROD;AF=5.94e-05;NSAMP=1;MSQ=4.64;AN=16834;AC=1;NS=8438;AC_Hom=0;AC_Het=1;AC_Hemi=0;MAF=5.92557e-05;HWE=1;NFAM=1	SVTYPE=BND;POS=132705088;STRANDS=-+:4;IMPRECISE;CIPOS=-30,291;CIEND=-512,30;CIPOS95=-30,85;CIEND95=-165,30;MATEID=4714_1;EVENT=4714;SECONDARY;SU=4;PE=4;SR=0;ALG=PROD;AF=5.94e-05;NSAMP=1;MSQ=4.64;AN=16834;AC=1;NS=8438;AC_Hom=0;AC_Het=1;AC_Hemi=0;MAF=5.92557e-05;HWE=1;NFAM=1
1	12849000	12850238	6	148708546	148709186	8789	51.13	+	-	BND	LOW	8789_1	N	N[6:148708706[	8789_2	N	]1:12849547]N	SVTYPE=BND;POS=12849547;STRANDS=-+:20,+-:8;IMPRECISE;CIPOS=-547,691;CIEND=-159,481;CIPOS95=-240,240;CIEND95=-159,159;MATEID=8789_2;EVENT=8789;SU=28;PE=28;SR=0;ALG=SUM;AF=0.0001188;NSAMP=2;MSQ=25.5;AN=16834;AC=2;NS=8438;AC_Hom=0;AC_Het=2;AC_Hemi=0;MAF=0.000118511;HWE=1;NFAM=2	SVTYPE=BND;POS=148708706;STRANDS=-+:20,+-:8;IMPRECISE;CIPOS=-159,481;CIEND=-547,691;CIPOS95=-159,159;CIEND95=-240,240;MATEID=8789_1;EVENT=8789;SECONDARY;SU=28;PE=28;SR=0;ALG=SUM;AF=0.0001188;NSAMP=2;MSQ=25.5;AN=16834;AC=2;NS=8438;AC_Hom=0;AC_Het=2;AC_Hemi=0;MAF=0.000118511;HWE=1;NFAM=2
1	12849052	12849559	6	91375233	91375716	8583	426.47	-	+	BND	LOW	8583_1	N	]6:91375283]N	8583_2	N	N[1:12849510[	SVTYPE=BND;POS=12849510;STRANDS=-+:19;IMPRECISE;CIPOS=-457,50;CIEND=-50,433;CIPOS95=-131,50;CIEND95=-50,109;MATEID=8583_2;EVENT=8583;SU=19;PE=19;SR=0;ALG=SUM;AF=0.0006534;NSAMP=11;MSQ=38.11;AN=16834;AC=11;NS=8438;AC_Hom=0;AC_Het=11;AC_Hemi=0;MAF=0.000651813;HWE=1;NFAM=11	SVTYPE=BND;POS=91375283;STRANDS=-+:19;IMPRECISE;CIPOS=-50,433;CIEND=-457,50;CIPOS95=-50,109;CIEND95=-131,50;MATEID=8583_1;EVENT=8583;SECONDARY;SU=19;PE=19;SR=0;ALG=SUM;AF=0.0006534;NSAMP=11;MSQ=38.11;AN=16834;AC=11;NS=8438;AC_Hom=0;AC_Het=11;AC_Hemi=0;MAF=0.000651813;HWE=1;NFAM=11
1	12849081	12849511	X	114693190	114693458	11183	191.43	-	-	BND	LOW	11183_1	N	[X:114693429[N	11183_2	N	[1:12849482[N	SVTYPE=BND;POS=12849482;STRANDS=--:9;IMPRECISE;CIPOS=-400,30;CIEND=-238,30;CIPOS95=-142,30;CIEND95=-65,30;MATEID=11183_2;EVENT=11183;SU=9;PE=9;SR=0;ALG=PROD;AF=0.0006534;NSAMP=11;MSQ=16.66;AN=16834;AC=11;NS=8438;AC_Hom=0;AC_Het=11;AC_Hemi=0;MAF=0.000651813;HWE=1;NFAM=11	SVTYPE=BND;POS=114693429;STRANDS=--:9;IMPRECISE;CIPOS=-238,30;CIEND=-400,30;CIPOS95=-65,30;CIEND95=-142,30;MATEID=11183_1;EVENT=11183;SECONDARY;SU=9;PE=9;SR=0;ALG=PROD;AF=0.0006534;NSAMP=11;MSQ=16.66;AN=16834;AC=11;NS=8438;AC_Hom=0;AC_Het=11;AC_Hemi=0;MAF=0.000651813;HWE=1;NFAM=11
1	12849103	12849553	3	22515272	22515430	5907	2293.09	-	-	BND	LOW	5907_1	N	[3:22515384[N	5907_2	N	[1:12849547[N	SVTYPE=BND;POS=12849547;STRANDS=--:106;IMPRECISE;CIPOS=-443,7;CIEND=-111,47;CIPOS95=-57,7;CIEND95=-6,6;MATEID=5907_2;EVENT=5907;SU=106;PE=106;SR=0;ALG=PROD;AF=0.004218;NSAMP=71;MSQ=31.84;AN=16834;AC=71;NS=8438;AC_Hom=0;AC_Het=71;AC_Hemi=0;MAF=0.00420716;HWE=1;NFAM=71	SVTYPE=BND;POS=22515384;STRANDS=--:106;IMPRECISE;CIPOS=-111,47;CIEND=-443,7;CIPOS95=-6,6;CIEND95=-57,7;MATEID=5907_1;EVENT=5907;SECONDARY;SU=106;PE=106;SR=0;ALG=PROD;AF=0.004218;NSAMP=71;MSQ=31.84;AN=16834;AC=71;NS=8438;AC_Hom=0;AC_Het=71;AC_Hemi=0;MAF=0.00420716;HWE=1;NFAM=71
1	12849148	12849553	2	222980928	222981158	5073	2365.48	-	-	BND	LOW	5073_1	N	[2:222981145[N	5073_2	N	[1:12849504[N	SVTYPE=BND;POS=12849504;STRANDS=--:77;IMPRECISE;CIPOS=-355,50;CIEND=-216,14;CIPOS95=-51,50;CIEND95=-21,14;MATEID=5073_2;EVENT=5073;SU=77;PE=77;SR=0;ALG=PROD;AF=0.005049;NSAMP=85;MSQ=26.84;AN=16834;AC=85;NS=8438;AC_Hom=0;AC_Het=85;AC_Hemi=0;MAF=0.00503674;HWE=1;NFAM=84	SVTYPE=BND;POS=222981145;STRANDS=--:77;IMPRECISE;CIPOS=-216,14;CIEND=-355,50;CIPOS95=-21,14;CIEND95=-51,50;MATEID=5073_1;EVENT=5073;SECONDARY;SU=77;PE=77;SR=0;ALG=PROD;AF=0.005049;NSAMP=85;MSQ=26.84;AN=16834;AC=85;NS=8438;AC_Hom=0;AC_Het=85;AC_Hemi=0;MAF=0.00503674;HWE=1;NFAM=84
1	12849416	12849958	11	16153976	16154512	555	3035.18	+	+	BND	LOW	555_1	N	N]11:16153986]	555_2	N	N]1:12849426]	SVTYPE=BND;POS=12849426;STRANDS=++:4;IMPRECISE;CIPOS=-10,532;CIEND=-10,526;CIPOS95=-1,192;CIEND95=-1,186;MATEID=555_2;EVENT=555;SU=4;PE=4;SR=0;ALG=PROD;AF=0.008376;NSAMP=141;MSQ=20.26;AN=16834;AC=141;NS=8438;AC_Hom=0;AC_Het=141;AC_Hemi=0;MAF=0.00835506;HWE=1;NFAM=137	SVTYPE=BND;POS=16153986;STRANDS=++:4;IMPRECISE;CIPOS=-10,526;CIEND=-10,532;CIPOS95=-1,186;CIEND95=-1,192;MATEID=555_1;EVENT=555;SECONDARY;SU=4;PE=4;SR=0;ALG=PROD;AF=0.008376;NSAMP=141;MSQ=20.26;AN=16834;AC=141;NS=8438;AC_Hom=0;AC_Het=141;AC_Hemi=0;MAF=0.00835506;HWE=1;NFAM=137
1	12849510	12849527	9	128977426	128977443	10530	60749.8	-	+	BND	LOW	10530_1	N	]9:128977435]N	10530_2	N	N[1:12849520[	SVTYPE=BND;POS=12849520;STRANDS=-+:20;CIPOS=-9,8;CIEND=-9,8;CIPOS95=0,0;CIEND95=0,0;MATEID=10530_2;EVENT=10530;SU=20;PE=0;SR=20;ALG=PROD;AF=0.07526;NSAMP=1267;MSQ=47.5;AN=16834;AC=1267;NS=8438;AC_Hom=0;AC_Het=1268;AC_Hemi=0;MAF=0.0751363;HWE=6.30855e-23;NFAM=1226	SVTYPE=BND;POS=128977435;STRANDS=-+:20;CIPOS=-9,8;CIEND=-9,8;CIPOS95=0,0;CIEND95=0,0;MATEID=10530_1;EVENT=10530;SECONDARY;SU=20;PE=0;SR=20;ALG=PROD;AF=0.07526;NSAMP=1267;MSQ=47.5;AN=16834;AC=1267;NS=8438;AC_Hom=0;AC_Het=1268;AC_Hemi=0;MAF=0.0751363;HWE=6.30855e-23;NFAM=1226
1	12849531	12849591	9	73084006	73084065	10300	142.11	-	+	BND	LOW	10300_1	N	]9:73084036]N	10300_2	N	N[1:12849562[	SVTYPE=BND;POS=12849562;STRANDS=-+:6;IMPRECISE;CIPOS=-30,30;CIEND=-30,29;CIPOS95=-1,1;CIEND95=-1,1;MATEID=10300_2;EVENT=10300;SU=6;PE=4;SR=2;ALG=PROD;AF=0.0003564;NSAMP=6;MSQ=20.87;AN=16834;AC=6;NS=8438;AC_Hom=0;AC_Het=6;AC_Hemi=0;MAF=0.000355534;HWE=1;NFAM=6	SVTYPE=BND;POS=73084036;STRANDS=-+:6;IMPRECISE;CIPOS=-30,29;CIEND=-30,30;CIPOS95=-1,1;CIEND95=-1,1;MATEID=10300_1;EVENT=10300;SECONDARY;SU=6;PE=4;SR=2;ALG=PROD;AF=0.0003564;NSAMP=6;MSQ=20.87;AN=16834;AC=6;NS=8438;AC_Hom=0;AC_Het=6;AC_Hemi=0;MAF=0.000355534;HWE=1;NFAM=6
1	12849539	12849554	3	136886957	136886976	6365	3475.87	-	+	BND	LOW	6365_1	N	]3:136886967]N	6365_2	N	N[1:12849550[	SVTYPE=BND;POS=12849550;STRANDS=-+:6;IMPRECISE;CIPOS=-10,5;CIEND=-10,9;CIPOS95=-1,0;CIEND95=-1,1;MATEID=6365_2;EVENT=6365;SU=6;PE=4;SR=2;ALG=PROD;AF=0.01206;NSAMP=203;MSQ=15.12;AN=16834;AC=203;NS=8438;AC_Hom=0;AC_Het=203;AC_Hemi=0;MAF=0.0120289;HWE=0.636071;NFAM=202	SVTYPE=BND;POS=136886967;STRANDS=-+:6;IMPRECISE;CIPOS=-10,9;CIEND=-10,5;CIPOS95=-1,1;CIEND95=-1,0;MATEID=6365_1;EVENT=6365;SECONDARY;SU=6;PE=4;SR=2;ALG=PROD;AF=0.01206;NSAMP=203;MSQ=15.12;AN=16834;AC=203;NS=8438;AC_Hom=0;AC_Het=203;AC_Hemi=0;MAF=0.0120289;HWE=0.636071;NFAM=202
1	12849543	12849550	1	167591180	167591192	291683	12474.8	-	-	BND	LOW	291683_1	N	[1:167591187[N	291683_2	N	[1:12849548[N	SVTYPE=BND;POS=12849548;STRANDS=--:235;CIPOS=-4,3;CIEND=-6,6;CIPOS95=0,0;CIEND95=0,0;MATEID=291683_2;EVENT=291683;SU=235;PE=140;SR=95;ALG=PROD;AF=0.02477;NSAMP=417;MSQ=29.25;AN=16834;AC=417;NS=8438;AC_Hom=0;AC_Het=417;AC_Hemi=0;MAF=0.0247096;HWE=0.0105285;NFAM=408	SVTYPE=BND;POS=167591187;STRANDS=--:235;CIPOS=-6,6;CIEND=-4,3;CIPOS95=0,0;CIEND95=0,0;MATEID=291683_1;EVENT=291683;SECONDARY;SU=235;PE=140;SR=95;ALG=PROD;AF=0.02477;NSAMP=417;MSQ=29.25;AN=16834;AC=417;NS=8438;AC_Hom=0;AC_Het=417;AC_Hemi=0;MAF=0.0247096;HWE=0.0105285;NFAM=408
1	12849545	12849561	22	26690917	26690936	5687	223.7	-	+	BND	LOW	5687_1	N	]22:26690927]N	5687_2	N	N[1:12849552[	SVTYPE=BND;POS=12849552;STRANDS=-+:41;CIPOS=-6,10;CIEND=-10,9;CIPOS95=0,0;CIEND95=0,0;MATEID=5687_2;EVENT=5687;SU=41;PE=25;SR=16;ALG=PROD;AF=0.0003564;NSAMP=6;MSQ=36.86;AN=16834;AC=6;NS=8438;AC_Hom=0;AC_Het=6;AC_Hemi=0;MAF=0.000355534;HWE=1;NFAM=6	SVTYPE=BND;POS=26690927;STRANDS=-+:41;CIPOS=-10,9;CIEND=-6,10;CIPOS95=0,0;CIEND95=0,0;MATEID=5687_1;EVENT=5687;SECONDARY;SU=41;PE=25;SR=16;ALG=PROD;AF=0.0003564;NSAMP=6;MSQ=36.86;AN=16834;AC=6;NS=8438;AC_Hom=0;AC_Het=6;AC_Hemi=0;MAF=0.000355534;HWE=1;NFAM=6
1	12849561	12849971	1	13454667	13455044	291681	3225.8	+	+	BND	LOW	291681_1	N	N]1:13454717]	291681_2	N	N]1:12849595]	SVTYPE=BND;POS=12849595;STRANDS=++:16;IMPRECISE;CIPOS=-34,376;CIEND=-50,327;CIPOS95=-34,48;CIEND95=-34,34;MATEID=291681_2;EVENT=291681;SU=16;PE=16;SR=0;ALG=PROD;AF=0.007544;NSAMP=127;MSQ=24.28;AN=16834;AC=127;NS=8438;AC_Hom=0;AC_Het=127;AC_Hemi=0;MAF=0.00752548;HWE=1;NFAM=127	SVTYPE=BND;POS=13454717;STRANDS=++:16;IMPRECISE;CIPOS=-50,327;CIEND=-34,376;CIPOS95=-34,34;CIEND95=-34,48;MATEID=291681_1;EVENT=291681;SECONDARY;SU=16;PE=16;SR=0;ALG=PROD;AF=0.007544;NSAMP=127;MSQ=24.28;AN=16834;AC=127;NS=8438;AC_Hom=0;AC_Het=127;AC_Hemi=0;MAF=0.00752548;HWE=1;NFAM=127
1	12849564	12849918	1	13675506	13675908	291682	313.95	+	+	BND	LOW	291682_1	N	N]1:13675536]	291682_2	N	N]1:12849594]	SVTYPE=BND;POS=12849594;STRANDS=++:8;IMPRECISE;CIPOS=-30,324;CIEND=-30,372;CIPOS95=-30,65;CIEND95=-30,66;MATEID=291682_2;EVENT=291682;SU=8;PE=8;SR=0;ALG=PROD;AF=0.0008912;NSAMP=15;MSQ=19.02;AN=16832;AC=15;NS=8437;AC_Hom=0;AC_Het=15;AC_Hemi=0;MAF=0.000888942;HWE=1;NFAM=15	SVTYPE=BND;POS=13675536;STRANDS=++:8;IMPRECISE;CIPOS=-30,372;CIEND=-30,324;CIPOS95=-30,66;CIEND95=-30,65;MATEID=291682_1;EVENT=291682;SECONDARY;SU=8;PE=8;SR=0;ALG=PROD;AF=0.0008912;NSAMP=15;MSQ=19.02;AN=16832;AC=15;NS=8437;AC_Hom=0;AC_Het=15;AC_Hemi=0;MAF=0.000888942;HWE=1;NFAM=15
1	12849574	12849591	1	199531679	199531696	291685	313.78	-	-	BND	LOW	291685_1	N	[1:199531689[N	291685_2	N	[1:12849584[N	SVTYPE=BND;POS=12849584;STRANDS=--:4;CIPOS=-9,8;CIEND=-9,8;CIPOS95=0,0;CIEND95=0,0;MATEID=291685_2;EVENT=291685;SU=4;PE=0;SR=4;ALG=PROD;AF=0.0007722;NSAMP=13;MSQ=22.47;AN=16834;AC=13;NS=8438;AC_Hom=0;AC_Het=13;AC_Hemi=0;MAF=0.000770325;HWE=1;NFAM=13	SVTYPE=BND;POS=199531689;STRANDS=--:4;CIPOS=-9,8;CIEND=-9,8;CIPOS95=0,0;CIEND95=0,0;MATEID=291685_1;EVENT=291685;SECONDARY;SU=4;PE=0;SR=4;ALG=PROD;AF=0.0007722;NSAMP=13;MSQ=22.47;AN=16834;AC=13;NS=8438;AC_Hom=0;AC_Het=13;AC_Hemi=0;MAF=0.000770325;HWE=1;NFAM=13
1	12849590	12850038	3	22515340	22515749	5908	431.57	+	+	BND	LOW	5908_1	N	N]3:22515390]	5908_2	N	N]1:12849639]	SVTYPE=BND;POS=12849639;STRANDS=++:14;IMPRECISE;CIPOS=-49,399;CIEND=-50,359;CIPOS95=-49,95;CIEND95=-43,43;MATEID=5908_2;EVENT=5908;SU=14;PE=14;SR=0;ALG=PROD;AF=0.001485;NSAMP=25;MSQ=16.56;AN=16834;AC=25;NS=8438;AC_Hom=0;AC_Het=25;AC_Hemi=0;MAF=0.00148139;HWE=1;NFAM=25	SVTYPE=BND;POS=22515390;STRANDS=++:14;IMPRECISE;CIPOS=-50,359;CIEND=-49,399;CIPOS95=-43,43;CIEND95=-49,95;MATEID=5908_1;EVENT=5908;SECONDARY;SU=14;PE=14;SR=0;ALG=PROD;AF=0.001485;NSAMP=25;MSQ=16.56;AN=16834;AC=25;NS=8438;AC_Hom=0;AC_Het=25;AC_Hemi=0;MAF=0.00148139;HWE=1;NFAM=25
1	12849595	12849689	22	26690874	26690973	5688	270.43	+	-	BND	LOW	5688_1	N	N[22:26690925[	5688_2	N	]1:12849639]N	SVTYPE=BND;POS=12849639;STRANDS=+-:13;CIPOS=-44,50;CIEND=-50,49;CIPOS95=0,0;CIEND95=0,0;MATEID=5688_2;EVENT=5688;SU=13;PE=9;SR=4;ALG=PROD;AF=0.0005346;NSAMP=9;MSQ=30.03;AN=16834;AC=9;NS=8438;AC_Hom=0;AC_Het=9;AC_Hemi=0;MAF=0.000533302;HWE=1;NFAM=9	SVTYPE=BND;POS=26690925;STRANDS=+-:13;CIPOS=-50,49;CIEND=-44,50;CIPOS95=0,0;CIEND95=0,0;MATEID=5688_1;EVENT=5688;SECONDARY;SU=13;PE=9;SR=4;ALG=PROD;AF=0.0005346;NSAMP=9;MSQ=30.03;AN=16834;AC=9;NS=8438;AC_Hom=0;AC_Het=9;AC_Hemi=0;MAF=0.000533302;HWE=1;NFAM=9
1	12849613	12850019	1	167591142	167591470	291684	602.05	+	+	BND	LOW	291684_1	N	N]1:167591172]	291684_2	N	N]1:12849643]	SVTYPE=BND;POS=12849643;STRANDS=++:5;IMPRECISE;CIPOS=-30,376;CIEND=-30,298;CIPOS95=-30,137;CIEND95=-30,67;MATEID=291684_2;EVENT=291684;SU=5;PE=5;SR=0;ALG=PROD;AF=0.001604;NSAMP=27;MSQ=21.13;AN=16834;AC=27;NS=8438;AC_Hom=0;AC_Het=27;AC_Hemi=0;MAF=0.00159991;HWE=1;NFAM=27	SVTYPE=BND;POS=167591172;STRANDS=++:5;IMPRECISE;CIPOS=-30,298;CIEND=-30,376;CIPOS95=-30,67;CIEND95=-30,137;MATEID=291684_1;EVENT=291684;SECONDARY;SU=5;PE=5;SR=0;ALG=PROD;AF=0.001604;NSAMP=27;MSQ=21.13;AN=16834;AC=27;NS=8438;AC_Hom=0;AC_Het=27;AC_Hemi=0;MAF=0.00159991;HWE=1;NFAM=27
1	12849615	12850165	2	132705004	132705193	4715	311.09	+	-	BND	LOW	4715_1	N	N[2:132705144[	4715_2	N	]1:12849646]N	SVTYPE=BND;POS=12849646;STRANDS=+-:21;IMPRECISE;CIPOS=-31,519;CIEND=-139,50;CIPOS95=-31,108;CIEND95=-19,19;MATEID=4715_2;EVENT=4715;SU=21;PE=21;SR=0;ALG=PROD;AF=0.0006534;NSAMP=11;MSQ=27.67;AN=16834;AC=11;NS=8438;AC_Hom=0;AC_Het=11;AC_Hemi=0;MAF=0.000651813;HWE=1;NFAM=11	SVTYPE=BND;POS=132705144;STRANDS=+-:21;IMPRECISE;CIPOS=-139,50;CIEND=-31,519;CIPOS95=-19,19;CIEND95=-31,108;MATEID=4715_1;EVENT=4715;SECONDARY;SU=21;PE=21;SR=0;ALG=PROD;AF=0.0006534;NSAMP=11;MSQ=27.67;AN=16834;AC=11;NS=8438;AC_Hom=0;AC_Het=11;AC_Hemi=0;MAF=0.000651813;HWE=1;NFAM=11
1	12849631	12850101	3	184461904	184462319	6548	66.02	+	+	BND	LOW	6548_1	N	N]3:184461914]	6548_2	N	N]1:12849641]	SVTYPE=BND;POS=12849641;STRANDS=++:4;IMPRECISE;CIPOS=-10,460;CIEND=-10,405;CIPOS95=0,135;CIEND95=-1,120;MATEID=6548_2;EVENT=6548;SU=4;PE=4;SR=0;ALG=PROD;AF=5.94e-05;NSAMP=1;MSQ=65.81;AN=16834;AC=1;NS=8438;AC_Hom=0;AC_Het=1;AC_Hemi=0;MAF=5.92557e-05;HWE=1;NFAM=1	SVTYPE=BND;POS=184461914;STRANDS=++:4;IMPRECISE;CIPOS=-10,405;CIEND=-10,460;CIPOS95=-1,120;CIEND95=0,135;MATEID=6548_1;EVENT=6548;SECONDARY;SU=4;PE=4;SR=0;ALG=PROD;AF=5.94e-05;NSAMP=1;MSQ=65.81;AN=16834;AC=1;NS=8438;AC_Hom=0;AC_Het=1;AC_Hemi=0;MAF=5.92557e-05;HWE=1;NFAM=1
1	12849638	12850075	6	54674636	54674973	8455	21.4	+	+	BND	LOW	8455_1	N	N]6:54674646]	8455_2	N	N]1:12849648]	SVTYPE=BND;POS=12849648;STRANDS=++:5;IMPRECISE;CIPOS=-10,427;CIEND=-10,327;CIPOS95=-1,165;CIEND95=-2,99;MATEID=8455_2;EVENT=8455;SU=5;PE=5;SR=0;ALG=PROD;AF=5.94e-05;NSAMP=1;MSQ=20.76;AN=16834;AC=1;NS=8438;AC_Hom=0;AC_Het=1;AC_Hemi=0;MAF=5.92557e-05;HWE=1;NFAM=1	SVTYPE=BND;POS=54674646;STRANDS=++:5;IMPRECISE;CIPOS=-10,327;CIEND=-10,427;CIPOS95=-2,99;CIEND95=-1,165;MATEID=8455_1;EVENT=8455;SECONDARY;SU=5;PE=5;SR=0;ALG=PROD;AF=5.94e-05;NSAMP=1;MSQ=20.76;AN=16834;AC=1;NS=8438;AC_Hom=0;AC_Het=1;AC_Hemi=0;MAF=5.92557e-05;HWE=1;NFAM=1
1	12849639	12849640	2	222980939	222980971	5072	33587.4	+	+	BND	LOW	5072_1	N	N]2:222980960]	5072_2	N	N]1:12849640]	SVTYPE=BND;POS=12849640;STRANDS=++:1751;CIPOS=-1,0;CIEND=-21,11;CIPOS95=0,0;CIEND95=0,0;MATEID=5072_2;EVENT=5072;SU=1751;PE=774;SR=977;ALG=PROD;AF=0.04235;NSAMP=713;MSQ=46.53;AN=16834;AC=713;NS=8438;AC_Hom=0;AC_Het=713;AC_Hemi=0;MAF=0.0422493;HWE=2.52178e-07;NFAM=708	SVTYPE=BND;POS=222980960;STRANDS=++:1751;CIPOS=-21,11;CIEND=-1,0;CIPOS95=0,0;CIEND95=0,0;MATEID=5072_1;EVENT=5072;SECONDARY;SU=1751;PE=774;SR=977;ALG=PROD;AF=0.04235;NSAMP=713;MSQ=46.53;AN=16834;AC=713;NS=8438;AC_Hom=0;AC_Het=713;AC_Hemi=0;MAF=0.0422493;HWE=2.52178e-07;NFAM=708
1	12849653	12849664	1	12851256	12851276	78156	1587.01	+	-	DEL	PASS	78156	N	<DEL>	.	.	.	SVTYPE=DEL;POS=12849659;SVLEN=-1607;END=12851266;STRANDS=+-:66;CIPOS=-6,5;CIEND=-10,10;CIPOS95=0,0;CIEND95=0,0;SU=66;PE=18;SR=48;ALG=PROD;AF=0.0003564;NSAMP=6;MSQ=264.15;AN=16834;AC=6;NS=8438;AC_Hom=0;AC_Het=6;AC_Hemi=0;MAF=0.000355534;HWE=1;NFAM=6	.
1	12853883	12854167	1	12919107	12919287	78157	3646.3	+	-	BND	LOW	78157_1	N	N[1:12919277[	78157_2	N	]1:12853897]N	SVTYPE=BND;POS=12853897;STRANDS=+-:275;IMPRECISE;CIPOS=-14,270;CIEND=-169,11;CIPOS95=-10,10;CIEND95=-7,7;MATEID=78157_2;EVENT=78157;SU=275;PE=275;SR=0;ALG=PROD;AF=0.005109;NSAMP=86;MSQ=41.71;AN=16834;AC=86;NS=8438;AC_Hom=0;AC_Het=86;AC_Hemi=0;MAF=0.00509599;HWE=1;NFAM=78	SVTYPE=BND;POS=12919277;STRANDS=+-:275;IMPRECISE;CIPOS=-169,11;CIEND=-14,270;CIPOS95=-7,7;CIEND95=-10,10;MATEID=78157_1;EVENT=78157;SECONDARY;SU=275;PE=275;SR=0;ALG=PROD;AF=0.005109;NSAMP=86;MSQ=41.71;AN=16834;AC=86;NS=8438;AC_Hom=0;AC_Het=86;AC_Hemi=0;MAF=0.00509599;HWE=1;NFAM=78
1	12855202	12855624	1	12920443	12920621	78158	230.43	+	-	BND	LOW	78158_1	N	N[1:12920612[	78158_2	N	]1:12855212]N	SVTYPE=BND;POS=12855212;STRANDS=+-:6;IMPRECISE;CIPOS=-10,412;CIEND=-168,10;CIPOS95=0,140;CIEND95=-73,2;MATEID=78158_2;EVENT=78158;SU=6;PE=6;SR=0;ALG=PROD;AF=0.0008318;NSAMP=14;MSQ=15.26;AN=16830;AC=14;NS=8436;AC_Hom=0;AC_Het=14;AC_Hemi=0;MAF=0.000829777;HWE=1;NFAM=14	SVTYPE=BND;POS=12920612;STRANDS=+-:6;IMPRECISE;CIPOS=-168,10;CIEND=-10,412;CIPOS95=-73,2;CIEND95=0,140;MATEID=78158_1;EVENT=78158;SECONDARY;SU=6;PE=6;SR=0;ALG=PROD;AF=0.0008318;NSAMP=14;MSQ=15.26;AN=16830;AC=14;NS=8436;AC_Hom=0;AC_Het=14;AC_Hemi=0;MAF=0.000829777;HWE=1;NFAM=14
1	12855267	12855710	1	12921127	12921579	253470	2659.12	-	+	BND	LOW	253470_1	N	]1:12921209]N	253470_2	N	N[1:12855678[	SVTYPE=BND;POS=12855678;STRANDS=-+:142;IMPRECISE;CIPOS=-410,33;CIEND=-82,370;CIPOS95=-118,33;CIEND95=-30,30;MATEID=253470_2;EVENT=253470;SU=142;PE=142;SR=0;ALG=SUM;AF=0.008257;NSAMP=138;MSQ=18.28;AN=16834;AC=139;NS=8438;AC_Hom=2;AC_Het=137;AC_Hemi=0;MAF=0.00823655;HWE=0.436186;NFAM=126	SVTYPE=BND;POS=12921209;STRANDS=-+:142;IMPRECISE;CIPOS=-82,370;CIEND=-410,33;CIPOS95=-30,30;CIEND95=-118,33;MATEID=253470_1;EVENT=253470;SECONDARY;SU=142;PE=142;SR=0;ALG=SUM;AF=0.008257;NSAMP=138;MSQ=18.28;AN=16834;AC=139;NS=8438;AC_Hom=2;AC_Het=137;AC_Hemi=0;MAF=0.00823655;HWE=0.436186;NFAM=126
1	12855616	12855959	1	12920778	12921054	78159	116.1	+	-	BND	LOW	78159_1	N	N[1:12921045[	78159_2	N	]1:12855626]N	SVTYPE=BND;POS=12855626;STRANDS=+-:4;IMPRECISE;CIPOS=-10,333;CIEND=-266,10;CIPOS95=-2,127;CIEND95=-124,2;MATEID=78159_2;EVENT=78159;SU=4;PE=4;SR=0;ALG=PROD;AF=0.0002376;NSAMP=4;MSQ=27.09;AN=16834;AC=4;NS=8438;AC_Hom=0;AC_Het=4;AC_Hemi=0;MAF=0.000237023;HWE=1;NFAM=4	SVTYPE=BND;POS=12921045;STRANDS=+-:4;IMPRECISE;CIPOS=-266,10;CIEND=-10,333;CIPOS95=-124,2;CIEND95=-2,127;MATEID=78159_1;EVENT=78159;SECONDARY;SU=4;PE=4;SR=0;ALG=PROD;AF=0.0002376;NSAMP=4;MSQ=27.09;AN=16834;AC=4;NS=8438;AC_Hom=0;AC_Het=4;AC_Hemi=0;MAF=0.000237023;HWE=1;NFAM=4
1	12856313	12856363	1	12921917	12922079	253471	27336.3	-	+	BND	LOW	253471_1	N	]1:12921929]N	253471_2	N	N[1:12856349[	SVTYPE=BND;POS=12856349;STRANDS=-+:2994;IMPRECISE;CIPOS=-35,15;CIEND=-12,150;CIPOS95=-1,1;CIEND95=-2,2;MATEID=253471_2;EVENT=253471;SU=2994;PE=2994;SR=0;ALG=PROD;AF=0.03089;NSAMP=487;MSQ=56.04;AN=16834;AC=520;NS=8438;AC_Hom=66;AC_Het=454;AC_Hemi=0;MAF=0.030813;HWE=2.51158e-12;NFAM=420	SVTYPE=BND;POS=12921929;STRANDS=-+:2994;IMPRECISE;CIPOS=-12,150;CIEND=-35,15;CIPOS95=-2,2;CIEND95=-1,1;MATEID=253471_1;EVENT=253471;SECONDARY;SU=2994;PE=2994;SR=0;ALG=PROD;AF=0.03089;NSAMP=487;MSQ=56.04;AN=16834;AC=520;NS=8438;AC_Hom=66;AC_Het=454;AC_Hemi=0;MAF=0.030813;HWE=2.51158e-12;NFAM=420
1	12861293	12861890	10	33770830	33771242	263	43.19	-	+	BND	LOW	263_1	N	]10:33770840]N	263_2	N	N[1:12861881[	SVTYPE=BND;POS=12861881;STRANDS=-+:5;IMPRECISE;CIPOS=-587,10;CIEND=-10,402;CIPOS95=-182,0;CIEND95=-2,129;MATEID=263_2;EVENT=263;SU=5;PE=5;SR=0;ALG=PROD;AF=5.94e-05;NSAMP=1;MSQ=41.83;AN=16834;AC=1;NS=8438;AC_Hom=0;AC_Het=1;AC_Hemi=0;MAF=5.92557e-05;HWE=1;NFAM=1	SVTYPE=BND;POS=33770840;STRANDS=-+:5;IMPRECISE;CIPOS=-10,402;CIEND=-587,10;CIPOS95=-2,129;CIEND95=-182,0;MATEID=263_1;EVENT=263;SECONDARY;SU=5;PE=5;SR=0;ALG=PROD;AF=5.94e-05;NSAMP=1;MSQ=41.83;AN=16834;AC=1;NS=8438;AC_Hom=0;AC_Het=1;AC_Hemi=0;MAF=5.92557e-05;HWE=1;NFAM=1
1	12861372	12861886	1	205532504	205532972	253473	691.92	-	+	BND	LOW	253473_1	N	]1:205532514]N	253473_2	N	N[1:12861879[	SVTYPE=BND;POS=12861879;STRANDS=-+:4;IMPRECISE;CIPOS=-506,8;CIEND=-10,458;CIPOS95=-172,1;CIEND95=-1,145;MATEID=253473_2;EVENT=253473;SU=4;PE=4;SR=0;ALG=PROD;AF=0.00303;NSAMP=51;MSQ=10.27;AN=16834;AC=51;NS=8438;AC_Hom=0;AC_Het=51;AC_Hemi=0;MAF=0.00302204;HWE=1;NFAM=50	SVTYPE=BND;POS=205532514;STRANDS=-+:4;IMPRECISE;CIPOS=-10,458;CIEND=-506,8;CIPOS95=-1,145;CIEND95=-172,1;MATEID=253473_1;EVENT=253473;SECONDARY;SU=4;PE=4;SR=0;ALG=PROD;AF=0.00303;NSAMP=51;MSQ=10.27;AN=16834;AC=51;NS=8438;AC_Hom=0;AC_Het=51;AC_Hemi=0;MAF=0.00302204;HWE=1;NFAM=50
1	12861418	12861912	8	75334555	75334905	9809	1577.34	-	+	BND	LOW	9809_1	N	]8:75334585]N	9809_2	N	N[1:12861887[	SVTYPE=BND;POS=12861887;STRANDS=-+:8;IMPRECISE;CIPOS=-468,26;CIEND=-30,320;CIPOS95=-115,26;CIEND95=-30,53;MATEID=9809_2;EVENT=9809;SU=8;PE=8;SR=0;ALG=PROD;AF=0.006237;NSAMP=98;MSQ=15.55;AN=16834;AC=105;NS=8438;AC_Hom=14;AC_Het=91;AC_Hemi=0;MAF=0.00622185;HWE=2.57735e-08;NFAM=95	SVTYPE=BND;POS=75334585;STRANDS=-+:8;IMPRECISE;CIPOS=-30,320;CIEND=-468,26;CIPOS95=-30,53;CIEND95=-115,26;MATEID=9809_1;EVENT=9809;SECONDARY;SU=8;PE=8;SR=0;ALG=PROD;AF=0.006237;NSAMP=98;MSQ=15.55;AN=16834;AC=105;NS=8438;AC_Hom=14;AC_Het=91;AC_Hemi=0;MAF=0.00622185;HWE=2.57735e-08;NFAM=95
1	12861459	12861931	1	95196837	95197140	253472	2794.95	-	+	BND	LOW	253472_1	N	]1:95196867]N	253472_2	N	N[1:12861904[	SVTYPE=BND;POS=12861904;STRANDS=-+:11;IMPRECISE;CIPOS=-444,28;CIEND=-30,273;CIPOS95=-106,28;CIEND95=-30,35;MATEID=253472_2;EVENT=253472;SU=11;PE=11;SR=0;ALG=PROD;AF=0.01503;NSAMP=240;MSQ=10;AN=16834;AC=253;NS=8438;AC_Hom=26;AC_Het=227;AC_Hemi=0;MAF=0.0149917;HWE=4.23076e-08;NFAM=226	SVTYPE=BND;POS=95196867;STRANDS=-+:11;IMPRECISE;CIPOS=-30,273;CIEND=-444,28;CIPOS95=-30,35;CIEND95=-106,28;MATEID=253472_1;EVENT=253472;SECONDARY;SU=11;PE=11;SR=0;ALG=PROD;AF=0.01503;NSAMP=240;MSQ=10;AN=16834;AC=253;NS=8438;AC_Hom=26;AC_Het=227;AC_Hemi=0;MAF=0.0149917;HWE=4.23076e-08;NFAM=226
1	12861549	12861905	22	50115737	50115959	5805	553.91	-	-	BND	LOW	5805_1	N	[22:50115928[N	5805_2	N	[1:12861891[N	SVTYPE=BND;POS=12861891;STRANDS=--:57;IMPRECISE;CIPOS=-341,15;CIEND=-190,32;CIPOS95=-65,15;CIEND95=-10,10;MATEID=5805_2;EVENT=5805;SU=57;PE=57;SR=0;ALG=PROD;AF=0.001426;NSAMP=24;MSQ=22.42;AN=16834;AC=24;NS=8438;AC_Hom=0;AC_Het=24;AC_Hemi=0;MAF=0.00142214;HWE=1;NFAM=24	SVTYPE=BND;POS=50115928;STRANDS=--:57;IMPRECISE;CIPOS=-190,32;CIEND=-341,15;CIPOS95=-10,10;CIEND95=-65,15;MATEID=5805_1;EVENT=5805;SECONDARY;SU=57;PE=57;SR=0;ALG=PROD;AF=0.001426;NSAMP=24;MSQ=22.42;AN=16834;AC=24;NS=8438;AC_Hom=0;AC_Het=24;AC_Hemi=0;MAF=0.00142214;HWE=1;NFAM=24
1	12861555	12861919	6	169465624	169465983	8867	108.53	-	-	BND	LOW	8867_1	N	[6:169465954[N	8867_2	N	[1:12861890[N	SVTYPE=BND;POS=12861890;STRANDS=--:8;IMPRECISE;CIPOS=-334,30;CIEND=-329,30;CIPOS95=-143,30;CIEND95=-88,30;MATEID=8867_2;EVENT=8867;SU=8;PE=8;SR=0;ALG=PROD;AF=0.0004158;NSAMP=7;MSQ=14.36;AN=16834;AC=7;NS=8438;AC_Hom=0;AC_Het=7;AC_Hemi=0;MAF=0.00041479;HWE=1;NFAM=7	SVTYPE=BND;POS=169465954;STRANDS=--:8;IMPRECISE;CIPOS=-329,30;CIEND=-334,30;CIPOS95=-88,30;CIEND95=-143,30;MATEID=8867_1;EVENT=8867;SECONDARY;SU=8;PE=8;SR=0;ALG=PROD;AF=0.0004158;NSAMP=7;MSQ=14.36;AN=16834;AC=7;NS=8438;AC_Hom=0;AC_Het=7;AC_Hemi=0;MAF=0.00041479;HWE=1;NFAM=7
1	12861624	12862034	5	36488628	36488994	7588	355.02	-	+	BND	LOW	7588_1	N	]5:36488678]N	7588_2	N	N[1:12861985[	SVTYPE=BND;POS=12861985;STRANDS=-+:5;IMPRECISE;CIPOS=-360,50;CIEND=-50,316;CIPOS95=-144,50;CIEND95=-50,65;MATEID=7588_2;EVENT=7588;SU=5;PE=5;SR=0;ALG=PROD;AF=0.001247;NSAMP=21;MSQ=14.42;AN=16834;AC=21;NS=8438;AC_Hom=0;AC_Het=21;AC_Hemi=0;MAF=0.00124437;HWE=1;NFAM=21	SVTYPE=BND;POS=36488678;STRANDS=-+:5;IMPRECISE;CIPOS=-50,316;CIEND=-360,50;CIPOS95=-50,65;CIEND95=-144,50;MATEID=7588_1;EVENT=7588;SECONDARY;SU=5;PE=5;SR=0;ALG=PROD;AF=0.001247;NSAMP=21;MSQ=14.42;AN=16834;AC=21;NS=8438;AC_Hom=0;AC_Het=21;AC_Hemi=0;MAF=0.00124437;HWE=1;NFAM=21
1	12861735	12861983	GL000195.1	20665	20957	10604	434.21	-	+	BND	LOW	10604_1	N	]GL000195.1:20715]N	10604_2	N	N[1:12861934[	SVTYPE=BND;POS=12861934;STRANDS=-+:18;IMPRECISE;CIPOS=-198,50;CIEND=-50,242;CIPOS95=-56,50;CIEND95=-20,20;MATEID=10604_2;EVENT=10604;SU=18;PE=18;SR=0;ALG=PROD;AF=0.0008911;NSAMP=15;MSQ=28.43;AN=16834;AC=15;NS=8438;AC_Hom=0;AC_Het=15;AC_Hemi=0;MAF=0.000888836;HWE=1;NFAM=15	SVTYPE=BND;POS=20715;STRANDS=-+:18;IMPRECISE;CIPOS=-50,242;CIEND=-198,50;CIPOS95=-20,20;CIEND95=-56,50;MATEID=10604_1;EVENT=10604;SECONDARY;SU=18;PE=18;SR=0;ALG=PROD;AF=0.0008911;NSAMP=15;MSQ=28.43;AN=16834;AC=15;NS=8438;AC_Hom=0;AC_Het=15;AC_Hemi=0;MAF=0.000888836;HWE=1;NFAM=15
1	12861753	12862018	8	74914376	74914982	9808	192.03	-	+	BND	LOW	9808_1	N	]8:74914386]N	9808_2	N	N[1:12862009[	SVTYPE=BND;POS=12862009;STRANDS=-+:4;IMPRECISE;CIPOS=-255,10;CIEND=-10,596;CIPOS95=-109,2;CIEND95=-1,201;MATEID=9808_2;EVENT=9808;SU=4;PE=4;SR=0;ALG=PROD;AF=0.0007128;NSAMP=12;MSQ=13.84;AN=16834;AC=12;NS=8438;AC_Hom=0;AC_Het=12;AC_Hemi=0;MAF=0.000711069;HWE=1;NFAM=12	SVTYPE=BND;POS=74914386;STRANDS=-+:4;IMPRECISE;CIPOS=-10,596;CIEND=-255,10;CIPOS95=-1,201;CIEND95=-109,2;MATEID=9808_1;EVENT=9808;SECONDARY;SU=4;PE=4;SR=0;ALG=PROD;AF=0.0007128;NSAMP=12;MSQ=13.84;AN=16834;AC=12;NS=8438;AC_Hom=0;AC_Het=12;AC_Hemi=0;MAF=0.000711069;HWE=1;NFAM=12
1	12861756	12862158	5	143352515	143352868	7986	2190.88	+	-	BND	LOW	7986_1	N	N[5:143352856[	7986_2	N	]1:12861806]N	SVTYPE=BND;POS=12861806;STRANDS=+-:24;IMPRECISE;CIPOS=-50,352;CIEND=-340,13;CIPOS95=-50,53;CIEND95=-92,13;MATEID=7986_2;EVENT=7986;SU=24;PE=24;SR=0;ALG=PROD;AF=0.004277;NSAMP=72;MSQ=29.95;AN=16834;AC=72;NS=8438;AC_Hom=0;AC_Het=72;AC_Hemi=0;MAF=0.00426641;HWE=1;NFAM=62	SVTYPE=BND;POS=143352856;STRANDS=+-:24;IMPRECISE;CIPOS=-340,13;CIEND=-50,352;CIPOS95=-92,13;CIEND95=-50,53;MATEID=7986_1;EVENT=7986;SECONDARY;SU=24;PE=24;SR=0;ALG=PROD;AF=0.004277;NSAMP=72;MSQ=29.95;AN=16834;AC=72;NS=8438;AC_Hom=0;AC_Het=72;AC_Hemi=0;MAF=0.00426641;HWE=1;NFAM=62
1	12861817	12862383	18	2614572	2615185	3583	2541.89	+	+	BND	LOW	3583_1	N	N]18:2614645]	3583_2	N	N]1:12861951]	SVTYPE=BND;POS=12861951;STRANDS=++:123;IMPRECISE;CIPOS=-134,432;CIEND=-73,540;CIPOS95=-76,76;CIEND95=-73,88;MATEID=3583_2;EVENT=3583;SU=123;PE=123;SR=0;ALG=SUM;AF=0.006178;NSAMP=104;MSQ=23.6;AN=16834;AC=104;NS=8438;AC_Hom=0;AC_Het=104;AC_Hemi=0;MAF=0.0061626;HWE=1;NFAM=96	SVTYPE=BND;POS=2614645;STRANDS=++:123;IMPRECISE;CIPOS=-73,540;CIEND=-134,432;CIPOS95=-73,88;CIEND95=-76,76;MATEID=3583_1;EVENT=3583;SECONDARY;SU=123;PE=123;SR=0;ALG=SUM;AF=0.006178;NSAMP=104;MSQ=23.6;AN=16834;AC=104;NS=8438;AC_Hom=0;AC_Het=104;AC_Hemi=0;MAF=0.0061626;HWE=1;NFAM=96
1	12861950	12861967	11	64154325	64154342	873	21487.9	-	+	BND	LOW	873_1	N	]11:64154334]N	873_2	N	N[1:12861960[	SVTYPE=BND;POS=12861960;STRANDS=-+:4;CIPOS=-9,8;CIEND=-9,8;CIPOS95=0,0;CIEND95=0,0;MATEID=873_2;EVENT=873;SU=4;PE=0;SR=4;ALG=PROD;AF=0.04443;NSAMP=745;MSQ=28;AN=16834;AC=748;NS=8438;AC_Hom=6;AC_Het=744;AC_Hemi=0;MAF=0.0444418;HWE=5.42289e-05;NFAM=691	SVTYPE=BND;POS=64154334;STRANDS=-+:4;CIPOS=-9,8;CIEND=-9,8;CIPOS95=0,0;CIEND95=0,0;MATEID=873_1;EVENT=873;SECONDARY;SU=4;PE=0;SR=4;ALG=PROD;AF=0.04443;NSAMP=745;MSQ=28;AN=16834;AC=748;NS=8438;AC_Hom=6;AC_Het=744;AC_Hemi=0;MAF=0.0444418;HWE=5.42289e-05;NFAM=691
1	12862044	12862587	5	36488534	36488807	7586	952.0	+	-	BND	LOW	7586_1	N	N[5:36488758[	7586_2	N	]1:12862094]N	SVTYPE=BND;POS=12862094;STRANDS=+-:16;IMPRECISE;CIPOS=-50,493;CIEND=-223,50;CIPOS95=-50,116;CIEND95=-48,48;MATEID=7586_2;EVENT=7586;SU=16;PE=16;SR=0;ALG=PROD;AF=0.002436;NSAMP=41;MSQ=21.3;AN=16834;AC=41;NS=8438;AC_Hom=0;AC_Het=42;AC_Hemi=0;MAF=0.00248874;HWE=1;NFAM=41	SVTYPE=BND;POS=36488758;STRANDS=+-:16;IMPRECISE;CIPOS=-223,50;CIEND=-50,493;CIPOS95=-48,48;CIEND95=-50,116;MATEID=7586_1;EVENT=7586;SECONDARY;SU=16;PE=16;SR=0;ALG=PROD;AF=0.002436;NSAMP=41;MSQ=21.3;AN=16834;AC=41;NS=8438;AC_Hom=0;AC_Het=42;AC_Hemi=0;MAF=0.00248874;HWE=1;NFAM=41
1	12862075	12862604	4	149706294	149706502	7236	43.0	+	-	BND	LOW	7236_1	N	N[4:149706493[	7236_2	N	]1:12862085]N	SVTYPE=BND;POS=12862085;STRANDS=+-:4;IMPRECISE;CIPOS=-10,519;CIEND=-198,10;CIPOS95=-1,183;CIEND95=-82,2;MATEID=7236_2;EVENT=7236;SU=4;PE=4;SR=0;ALG=PROD;AF=0.0001188;NSAMP=2;MSQ=21.38;AN=16834;AC=2;NS=8438;AC_Hom=0;AC_Het=2;AC_Hemi=0;MAF=0.000118511;HWE=1;NFAM=2	SVTYPE=BND;POS=149706493;STRANDS=+-:4;IMPRECISE;CIPOS=-198,10;CIEND=-10,519;CIPOS95=-82,2;CIEND95=-1,183;MATEID=7236_1;EVENT=7236;SECONDARY;SU=4;PE=4;SR=0;ALG=PROD;AF=0.0001188;NSAMP=2;MSQ=21.38;AN=16834;AC=2;NS=8438;AC_Hom=0;AC_Het=2;AC_Hemi=0;MAF=0.000118511;HWE=1;NFAM=2
1	12862084	12862109	GL000195.1	20729	20749	10603	4774.55	+	-	BND	LOW	10603_1	N	N[GL000195.1:20740[	10603_2	N	]1:12862096]N	SVTYPE=BND;POS=12862096;STRANDS=+-:497;CIPOS=-12,13;CIEND=-10,10;CIPOS95=0,0;CIEND95=0,0;MATEID=10603_2;EVENT=10603;SU=497;PE=482;SR=15;ALG=PROD;AF=0.00701;NSAMP=118;MSQ=39.84;AN=16834;AC=118;NS=8438;AC_Hom=0;AC_Het=118;AC_Hemi=0;MAF=0.00699218;HWE=1;NFAM=117	SVTYPE=BND;POS=20740;STRANDS=+-:497;CIPOS=-10,10;CIEND=-12,13;CIPOS95=0,0;CIEND95=0,0;MATEID=10603_1;EVENT=10603;SECONDARY;SU=497;PE=482;SR=15;ALG=PROD;AF=0.00701;NSAMP=118;MSQ=39.84;AN=16834;AC=118;NS=8438;AC_Hom=0;AC_Het=118;AC_Hemi=0;MAF=0.00699218;HWE=1;NFAM=117
1	12869425	12869437	1	12897341	12897356	253474	184.08	-	+	DUP	PASS	253474	N	<DUP>	.	.	.	SVTYPE=DUP;POS=12869434;SVLEN=27914;END=12897348;STRANDS=-+:14;CIPOS=-9,3;CIEND=-7,8;CIPOS95=0,0;CIEND95=0,0;SU=14;PE=10;SR=4;ALG=PROD;AF=5.943e-05;NSAMP=1;MSQ=173.35;AN=16826;AC=1;NS=8434;AC_Hom=0;AC_Het=1;AC_Hemi=0;MAF=5.92839e-05;HWE=1;NFAM=1	.
1	12873394	12873642	12	28631828	28632036	1216	320.55	-	-	BND	LOW	1216_1	N	[12:28632007[N	1216_2	N	[1:12873593[N	SVTYPE=BND;POS=12873593;STRANDS=--:17;IMPRECISE;CIPOS=-198,50;CIEND=-178,30;CIPOS95=-56,50;CIEND95=-39,30;MATEID=1216_2;EVENT=1216;SU=17;PE=17;SR=0;ALG=PROD;AF=0.0001188;NSAMP=2;MSQ=160.27;AN=16834;AC=2;NS=8438;AC_Hom=0;AC_Het=2;AC_Hemi=0;MAF=0.000118511;HWE=1;NFAM=2	SVTYPE=BND;POS=28632007;STRANDS=--:17;IMPRECISE;CIPOS=-178,30;CIEND=-198,50;CIPOS95=-39,30;CIEND95=-56,50;MATEID=1216_1;EVENT=1216;SECONDARY;SU=17;PE=17;SR=0;ALG=PROD;AF=0.0001188;NSAMP=2;MSQ=160.27;AN=16834;AC=2;NS=8438;AC_Hom=0;AC_Het=2;AC_Hemi=0;MAF=0.000118511;HWE=1;NFAM=2
1	12873808	12874352	12	28631798	28632322	1217	89.8	+	+	BND	LOW	1217_1	N	N]12:28631848]	1217_2	N	N]1:12873858]	SVTYPE=BND;POS=12873858;STRANDS=++:5;IMPRECISE;CIPOS=-50,494;CIEND=-50,474;CIPOS95=-50,131;CIEND95=-50,109;MATEID=1217_2;EVENT=1217;SU=5;PE=5;SR=0;ALG=PROD;AF=5.94e-05;NSAMP=1;MSQ=89.8;AN=16834;AC=1;NS=8438;AC_Hom=0;AC_Het=1;AC_Hemi=0;MAF=5.92557e-05;HWE=1;NFAM=1	SVTYPE=BND;POS=28631848;STRANDS=++:5;IMPRECISE;CIPOS=-50,474;CIEND=-50,494;CIPOS95=-50,109;CIEND95=-50,131;MATEID=1217_1;EVENT=1217;SECONDARY;SU=5;PE=5;SR=0;ALG=PROD;AF=5.94e-05;NSAMP=1;MSQ=89.8;AN=16834;AC=1;NS=8438;AC_Hom=0;AC_Het=1;AC_Hemi=0;MAF=5.92557e-05;HWE=1;NFAM=1
1	12877318	12877493	1	12932076	12932471	253475	60.82	-	+	BND	LOW	253475_1	N	]1:12932086]N	253475_2	N	N[1:12877484[	SVTYPE=BND;POS=12877484;STRANDS=-+:7;IMPRECISE;CIPOS=-165,10;CIEND=-10,385;CIPOS95=-71,2;CIEND95=-1,135;MATEID=253475_2;EVENT=253475;SU=7;PE=7;SR=0;ALG=PROD;AF=5.94e-05;NSAMP=1;MSQ=56.91;AN=16834;AC=1;NS=8438;AC_Hom=0;AC_Het=1;AC_Hemi=0;MAF=5.92557e-05;HWE=1;NFAM=1	SVTYPE=BND;POS=12932086;STRANDS=-+:7;IMPRECISE;CIPOS=-10,385;CIEND=-165,10;CIPOS95=-1,135;CIEND95=-71,2;MATEID=253475_1;EVENT=253475;SECONDARY;SU=7;PE=7;SR=0;ALG=PROD;AF=5.94e-05;NSAMP=1;MSQ=56.91;AN=16834;AC=1;NS=8438;AC_Hom=0;AC_Het=1;AC_Hemi=0;MAF=5.92557e-05;HWE=1;NFAM=1
1	12878927	12879273	1	12933175	12933482	78160	51.08	+	-	DEL	PASS	78160	N	<DEL>	.	.	.	SVTYPE=DEL;POS=12878937;SVLEN=-54535;END=12933472;STRANDS=+-:4;IMPRECISE;CIPOS=-10,336;CIEND=-297,10;CIPOS95=-2,85;CIEND95=-143,1;SU=4;PE=4;SR=0;ALG=PROD;AF=5.94e-05;NSAMP=1;MSQ=50.59;AN=16834;AC=1;NS=8438;AC_Hom=0;AC_Het=1;AC_Hemi=0;MAF=5.92557e-05;HWE=1;NFAM=1	.
1	12880691	12880711	1	12918472	12918488	253476	197.83	-	+	DUP	PASS	253476	N	<DUP>	.	.	.	SVTYPE=DUP;POS=12880701;SVLEN=37777;END=12918478;STRANDS=-+:12;CIPOS=-10,10;CIEND=-6,10;CIPOS95=0,0;CIEND95=0,0;SU=12;PE=6;SR=6;ALG=PROD;AF=5.943e-05;NSAMP=1;MSQ=181.66;AN=16826;AC=1;NS=8434;AC_Hom=0;AC_Het=1;AC_Hemi=0;MAF=5.92839e-05;HWE=1;NFAM=1	.
1	12888245	12888481	1	12942999	12943331	253477	71.94	-	+	BND	LOW	253477_1	N	]1:12943009]N	253477_2	N	N[1:12888472[	SVTYPE=BND;POS=12888472;STRANDS=-+:9;IMPRECISE;CIPOS=-226,10;CIEND=-10,322;CIPOS95=-79,2;CIEND95=-2,105;MATEID=253477_2;EVENT=253477;SU=9;PE=9;SR=0;ALG=PROD;AF=5.94e-05;NSAMP=1;MSQ=67.24;AN=16834;AC=1;NS=8438;AC_Hom=0;AC_Het=1;AC_Hemi=0;MAF=5.92557e-05;HWE=1;NFAM=1	SVTYPE=BND;POS=12943009;STRANDS=-+:9;IMPRECISE;CIPOS=-10,322;CIEND=-226,10;CIPOS95=-2,105;CIEND95=-79,2;MATEID=253477_1;EVENT=253477;SECONDARY;SU=9;PE=9;SR=0;ALG=PROD;AF=5.94e-05;NSAMP=1;MSQ=67.24;AN=16834;AC=1;NS=8438;AC_Hom=0;AC_Het=1;AC_Hemi=0;MAF=5.92557e-05;HWE=1;NFAM=1
1	12889990	12890279	1	12945048	12945476	253478	943.6	-	+	BND	LOW	253478_1	N	]1:12945078]N	253478_2	N	N[1:12890246[	SVTYPE=BND;POS=12890246;STRANDS=-+:25;IMPRECISE;CIPOS=-255,34;CIEND=-30,398;CIPOS95=-42,34;CIEND95=-30,54;MATEID=253478_2;EVENT=253478;SU=25;PE=25;SR=0;ALG=PROD;AF=0.002495;NSAMP=42;MSQ=21.96;AN=16834;AC=42;NS=8438;AC_Hom=0;AC_Het=42;AC_Hemi=0;MAF=0.00248874;HWE=1;NFAM=42	SVTYPE=BND;POS=12945078;STRANDS=-+:25;IMPRECISE;CIPOS=-30,398;CIEND=-255,34;CIPOS95=-30,54;CIEND95=-42,34;MATEID=253478_1;EVENT=253478;SECONDARY;SU=25;PE=25;SR=0;ALG=PROD;AF=0.002495;NSAMP=42;MSQ=21.96;AN=16834;AC=42;NS=8438;AC_Hom=0;AC_Het=42;AC_Hemi=0;MAF=0.00248874;HWE=1;NFAM=42
1	12891100	12891618	1	13736882	13737453	291686	4885.43	+	+	BND	LOW	291686_1	N	N]1:13736929]	291686_2	N	N]1:12891135]	SVTYPE=BND;POS=12891135;STRANDS=++:16;IMPRECISE;CIPOS=-35,483;CIEND=-47,524;CIPOS95=-35,83;CIEND95=-47,109;MATEID=291686_2;EVENT=291686;SU=16;PE=16;SR=0;ALG=PROD;AF=0.01022;NSAMP=172;MSQ=27.52;AN=16834;AC=172;NS=8438;AC_Hom=0;AC_Het=173;AC_Hemi=0;MAF=0.0102512;HWE=1;NFAM=170	SVTYPE=BND;POS=13736929;STRANDS=++:16;IMPRECISE;CIPOS=-47,524;CIEND=-35,483;CIPOS95=-47,109;CIEND95=-35,83;MATEID=291686_1;EVENT=291686;SECONDARY;SU=16;PE=16;SR=0;ALG=PROD;AF=0.01022;NSAMP=172;MSQ=27.52;AN=16834;AC=172;NS=8438;AC_Hom=0;AC_Het=173;AC_Hemi=0;MAF=0.0102512;HWE=1;NFAM=170
1	12893438	12893997	1	12947836	12948276	78161	1258.82	+	-	BND	LOW	78161_1	N	N[1:12948212[	78161_2	N	]1:12893813]N	SVTYPE=BND;POS=12893813;STRANDS=+-:79;IMPRECISE;CIPOS=-375,184;CIEND=-375,65;CIPOS95=-318,184;CIEND95=-86,65;MATEID=78161_2;EVENT=78161;SU=79;PE=79;SR=0;ALG=SUM;AF=0.003445;NSAMP=58;MSQ=20.62;RETAINED;AN=16834;AC=58;NS=8438;AC_Hom=0;AC_Het=58;AC_Hemi=0;MAF=0.00343683;HWE=1;NFAM=58	SVTYPE=BND;POS=12948212;STRANDS=+-:79;IMPRECISE;CIPOS=-375,65;CIEND=-375,184;CIPOS95=-86,65;CIEND95=-318,184;MATEID=78161_1;EVENT=78161;SECONDARY;SU=79;PE=79;SR=0;ALG=SUM;AF=0.003445;NSAMP=58;MSQ=20.62;RETAINED;AN=16834;AC=58;NS=8438;AC_Hom=0;AC_Het=58;AC_Hemi=0;MAF=0.00343683;HWE=1;NFAM=58
1	12893466	12893579	1	12948399	12948741	253479	1457.91	-	+	BND	LOW	253479_1	N	]1:12948410]N	253479_2	N	N[1:12893552[	SVTYPE=BND;POS=12893552;STRANDS=-+:186;IMPRECISE;CIPOS=-85,28;CIEND=-11,331;CIPOS95=-4,4;CIEND95=-11,32;MATEID=253479_2;EVENT=253479;SU=186;PE=186;SR=0;ALG=PROD;AF=0.004218;NSAMP=71;MSQ=19.12;AN=16834;AC=71;NS=8438;AC_Hom=0;AC_Het=71;AC_Hemi=0;MAF=0.00420716;HWE=1;NFAM=71	SVTYPE=BND;POS=12948410;STRANDS=-+:186;IMPRECISE;CIPOS=-11,331;CIEND=-85,28;CIPOS95=-11,32;CIEND95=-4,4;MATEID=253479_1;EVENT=253479;SECONDARY;SU=186;PE=186;SR=0;ALG=PROD;AF=0.004218;NSAMP=71;MSQ=19.12;AN=16834;AC=71;NS=8438;AC_Hom=0;AC_Het=71;AC_Hemi=0;MAF=0.00420716;HWE=1;NFAM=71
1	12894689	12895226	1	12949207	12949621	78163	104.55	+	-	BND	LOW	78163_1	N	N[1:12949612[	78163_2	N	]1:12894699]N	SVTYPE=BND;POS=12894699;STRANDS=+-:4;IMPRECISE;CIPOS=-10,527;CIEND=-404,10;CIPOS95=-1,183;CIEND95=-141,2;MATEID=78163_2;EVENT=78163;SU=4;PE=4;SR=0;ALG=PROD;AF=0.000297;NSAMP=5;MSQ=19.42;AN=16834;AC=5;NS=8438;AC_Hom=0;AC_Het=5;AC_Hemi=0;MAF=0.000296279;HWE=1;NFAM=5	SVTYPE=BND;POS=12949612;STRANDS=+-:4;IMPRECISE;CIPOS=-404,10;CIEND=-10,527;CIPOS95=-141,2;CIEND95=-1,183;MATEID=78163_1;EVENT=78163;SECONDARY;SU=4;PE=4;SR=0;ALG=PROD;AF=0.000297;NSAMP=5;MSQ=19.42;AN=16834;AC=5;NS=8438;AC_Hom=0;AC_Het=5;AC_Hemi=0;MAF=0.000296279;HWE=1;NFAM=5
1	12894812	12894971	1	12949786	12949966	253480	17802.2	-	+	BND	LOW	253480_1	N	]1:12949828]N	253480_2	N	N[1:12894961[	SVTYPE=BND;POS=12894961;STRANDS=-+:971;IMPRECISE;CIPOS=-148,11;CIEND=-42,138;CIPOS95=-4,4;CIEND95=-7,7;MATEID=253480_2;EVENT=253480;SU=971;PE=971;SR=0;ALG=PROD;AF=0.04259;NSAMP=714;MSQ=24.28;AN=16834;AC=717;NS=8438;AC_Hom=6;AC_Het=712;AC_Hemi=0;MAF=0.0425456;HWE=0.000234769;NFAM=677	SVTYPE=BND;POS=12949828;STRANDS=-+:971;IMPRECISE;CIPOS=-42,138;CIEND=-148,11;CIPOS95=-7,7;CIEND95=-4,4;MATEID=253480_1;EVENT=253480;SECONDARY;SU=971;PE=971;SR=0;ALG=PROD;AF=0.04259;NSAMP=714;MSQ=24.28;AN=16834;AC=717;NS=8438;AC_Hom=6;AC_Het=712;AC_Hemi=0;MAF=0.0425456;HWE=0.000234769;NFAM=677
1	12895233	12895306	1	12909374	12909526	291687	45324.6	+	+	BND	LOW	291687_1	N	N]1:12909380]	291687_2	N	N]1:12895240]	SVTYPE=BND;POS=12895240;STRANDS=++:2584;IMPRECISE;CIPOS=-7,66;CIEND=-6,146;CIPOS95=-1,1;CIEND95=-4,4;MATEID=291687_2;EVENT=291687;SU=2584;PE=2584;SR=0;ALG=PROD;AF=0.05187;NSAMP=870;MSQ=51.45;AN=16810;AC=872;NS=8426;AC_Hom=4;AC_Het=869;AC_Hemi=0;MAF=0.0518039;HWE=2.48067e-08;NFAM=818	SVTYPE=BND;POS=12909380;STRANDS=++:2584;IMPRECISE;CIPOS=-6,146;CIEND=-7,66;CIPOS95=-4,4;CIEND95=-1,1;MATEID=291687_1;EVENT=291687;SECONDARY;SU=2584;PE=2584;SR=0;ALG=PROD;AF=0.05187;NSAMP=870;MSQ=51.45;AN=16810;AC=872;NS=8426;AC_Hom=4;AC_Het=869;AC_Hemi=0;MAF=0.0518039;HWE=2.48067e-08;NFAM=818
1	12898060	12898060	1	12898323	12898323	78164	221566.0	+	-	MEI	PASS	78164	N	<DEL:ME:SINE|Alu|AluYa5>	.	.	.	SVTYPE=MEI;POS=12898060;SVLEN=-263;END=12898323;STRANDS=+-:3278;CIPOS=0,0;CIEND=0,0;CIPOS95=0,0;CIEND95=0,0;SU=3278;PE=571;SR=2707;ALG=PROD;AF=0.04655;NSAMP=775;MSQ=285.86;RETAINED;AN=16800;AC=782;NS=8421;AC_Hom=14;AC_Het=768;AC_Hemi=0;MAF=0.0464315;HWE=0.00420107;NFAM=691	.
1	12898630	12898937	1	13353937	13354381	291688	2910.22	+	+	BND	LOW	291688_1	N	N]1:13353947]	291688_2	N	N]1:12898640]	SVTYPE=BND;POS=12898640;STRANDS=++:4;IMPRECISE;CIPOS=-10,297;CIEND=-10,434;CIPOS95=-2,76;CIEND95=-1,148;MATEID=291688_2;EVENT=291688;SU=4;PE=4;SR=0;ALG=PROD;AF=0.006894;NSAMP=116;MSQ=24.24;AN=16826;AC=116;NS=8434;AC_Hom=0;AC_Het=116;AC_Hemi=0;MAF=0.00687693;HWE=1;NFAM=108	SVTYPE=BND;POS=13353947;STRANDS=++:4;IMPRECISE;CIPOS=-10,434;CIEND=-10,297;CIPOS95=-1,148;CIEND95=-2,76;MATEID=291688_1;EVENT=291688;SECONDARY;SU=4;PE=4;SR=0;ALG=PROD;AF=0.006894;NSAMP=116;MSQ=24.24;AN=16826;AC=116;NS=8434;AC_Hom=0;AC_Het=116;AC_Hemi=0;MAF=0.00687693;HWE=1;NFAM=108
1	12902435	12902703	1	13174553	13174928	253481	117.49	-	+	BND	LOW	253481_1	N	]1:13174583]N	253481_2	N	N[1:12902674[	SVTYPE=BND;POS=12902674;STRANDS=-+:14;IMPRECISE;CIPOS=-238,30;CIEND=-30,345;CIPOS95=-90,30;CIEND95=-30,53;MATEID=253481_2;EVENT=253481;SU=14;PE=14;SR=0;ALG=PROD;AF=0.0002376;NSAMP=4;MSQ=27.97;AN=16834;AC=4;NS=8438;AC_Hom=0;AC_Het=4;AC_Hemi=0;MAF=0.000237023;HWE=1;NFAM=4	SVTYPE=BND;POS=13174583;STRANDS=-+:14;IMPRECISE;CIPOS=-30,345;CIEND=-238,30;CIPOS95=-30,53;CIEND95=-90,30;MATEID=253481_1;EVENT=253481;SECONDARY;SU=14;PE=14;SR=0;ALG=PROD;AF=0.0002376;NSAMP=4;MSQ=27.97;AN=16834;AC=4;NS=8438;AC_Hom=0;AC_Het=4;AC_Hemi=0;MAF=0.000237023;HWE=1;NFAM=4
1	12903383	12903813	1	13175089	13175397	78166	428.55	+	-	BND	LOW	78166_1	N	N[1:13175348[	78166_2	N	]1:12903433]N	SVTYPE=BND;POS=12903433;STRANDS=+-:39;IMPRECISE;CIPOS=-50,380;CIEND=-258,50;CIPOS95=-50,58;CIEND95=-27,27;MATEID=78166_2;EVENT=78166;SU=39;PE=39;SR=0;ALG=PROD;AF=0.0004158;NSAMP=7;MSQ=60.69;AN=16834;AC=7;NS=8438;AC_Hom=0;AC_Het=7;AC_Hemi=0;MAF=0.00041479;HWE=1;NFAM=7	SVTYPE=BND;POS=13175348;STRANDS=+-:39;IMPRECISE;CIPOS=-258,50;CIEND=-50,380;CIPOS95=-27,27;CIEND95=-50,58;MATEID=78166_1;EVENT=78166;SECONDARY;SU=39;PE=39;SR=0;ALG=PROD;AF=0.0004158;NSAMP=7;MSQ=60.69;AN=16834;AC=7;NS=8438;AC_Hom=0;AC_Het=7;AC_Hemi=0;MAF=0.00041479;HWE=1;NFAM=7
1	12904624	12904829	1	13176334	13176525	78167	80.84	+	-	BND	LOW	78167_1	N	N[1:13176516[	78167_2	N	]1:12904634]N	SVTYPE=BND;POS=12904634;STRANDS=+-:6;IMPRECISE;CIPOS=-10,195;CIEND=-181,10;CIPOS95=-2,71;CIEND95=-82,2;MATEID=78167_2;EVENT=78167;SU=6;PE=6;SR=0;ALG=PROD;AF=5.94e-05;NSAMP=1;MSQ=80.84;AN=16834;AC=1;NS=8438;AC_Hom=0;AC_Het=1;AC_Hemi=0;MAF=5.92557e-05;HWE=1;NFAM=1	SVTYPE=BND;POS=13176516;STRANDS=+-:6;IMPRECISE;CIPOS=-181,10;CIEND=-10,195;CIPOS95=-82,2;CIEND95=-2,71;MATEID=78167_1;EVENT=78167;SECONDARY;SU=6;PE=6;SR=0;ALG=PROD;AF=5.94e-05;NSAMP=1;MSQ=80.84;AN=16834;AC=1;NS=8438;AC_Hom=0;AC_Het=1;AC_Hemi=0;MAF=5.92557e-05;HWE=1;NFAM=1
1	12904953	12905374	1	12909575	12909958	78168	337.86	+	-	DEL	PASS	78168	N	<DEL>	.	.	.	SVTYPE=DEL;POS=12904983;SVLEN=-4945;END=12909928;STRANDS=+-:12;IMPRECISE;CIPOS=-30,391;CIEND=-353,30;CIPOS95=-30,68;CIEND95=-100,30;SU=12;PE=12;SR=0;ALG=PROD;AF=0.0001785;NSAMP=3;MSQ=105.83;AN=16804;AC=3;NS=8423;AC_Hom=0;AC_Het=3;AC_Hemi=0;MAF=0.000178084;HWE=1;NFAM=3	.
1	12906799	12906961	1	13182844	13183054	253482	6742.1	-	+	BND	LOW	253482_1	N	]1:13182874]N	253482_2	N	N[1:12906943[	SVTYPE=BND;POS=12906943;STRANDS=-+:68;IMPRECISE;CIPOS=-143,19;CIEND=-30,180;CIPOS95=-6,6;CIEND95=-5,5;MATEID=253482_2;EVENT=253482;SU=68;PE=68;SR=0;ALG=PROD;AF=0.02774;NSAMP=467;MSQ=12.77;AN=16834;AC=467;NS=8438;AC_Hom=0;AC_Het=468;AC_Hemi=0;MAF=0.0277317;HWE=0.00203778;NFAM=463	SVTYPE=BND;POS=13182874;STRANDS=-+:68;IMPRECISE;CIPOS=-30,180;CIEND=-143,19;CIPOS95=-5,5;CIEND95=-6,6;MATEID=253482_1;EVENT=253482;SECONDARY;SU=68;PE=68;SR=0;ALG=PROD;AF=0.02774;NSAMP=467;MSQ=12.77;AN=16834;AC=467;NS=8438;AC_Hom=0;AC_Het=468;AC_Hemi=0;MAF=0.0277317;HWE=0.00203778;NFAM=463
1	12907344	12907957	1	13182735	13183314	78169	143.28	+	-	BND	LOW	78169_1	N	N[1:13183286[	78169_2	N	]1:12907374]N	SVTYPE=BND;POS=12907374;STRANDS=+-:8;IMPRECISE;CIPOS=-30,583;CIEND=-550,29;CIPOS95=-30,164;CIEND95=-165,29;MATEID=78169_2;EVENT=78169;SU=8;PE=8;SR=0;ALG=PROD;AF=0.0005346;NSAMP=9;MSQ=15.33;AN=16834;AC=9;NS=8438;AC_Hom=0;AC_Het=9;AC_Hemi=0;MAF=0.000533302;HWE=1;NFAM=9	SVTYPE=BND;POS=13183286;STRANDS=+-:8;IMPRECISE;CIPOS=-550,29;CIEND=-30,583;CIPOS95=-165,29;CIEND95=-30,164;MATEID=78169_1;EVENT=78169;SECONDARY;SU=8;PE=8;SR=0;ALG=PROD;AF=0.0005346;NSAMP=9;MSQ=15.33;AN=16834;AC=9;NS=8438;AC_Hom=0;AC_Het=9;AC_Hemi=0;MAF=0.000533302;HWE=1;NFAM=9
1	12908655	12908696	1	13184745	13184819	253483	2966.0	-	+	BND	LOW	253483_1	N	]1:13184779]N	253483_2	N	N[1:12908680[	SVTYPE=BND;POS=12908680;STRANDS=-+:221;IMPRECISE;CIPOS=-24,17;CIEND=-34,40;CIPOS95=-1,1;CIEND95=-1,1;MATEID=253483_2;EVENT=253483;SU=221;PE=221;SR=0;ALG=PROD;AF=0.008732;NSAMP=147;MSQ=19.21;AN=16834;AC=147;NS=8438;AC_Hom=0;AC_Het=147;AC_Hemi=0;MAF=0.00871059;HWE=1;NFAM=140	SVTYPE=BND;POS=13184779;STRANDS=-+:221;IMPRECISE;CIPOS=-34,40;CIEND=-24,17;CIPOS95=-1,1;CIEND95=-1,1;MATEID=253483_1;EVENT=253483;SECONDARY;SU=221;PE=221;SR=0;ALG=PROD;AF=0.008732;NSAMP=147;MSQ=19.21;AN=16834;AC=147;NS=8438;AC_Hom=0;AC_Het=147;AC_Hemi=0;MAF=0.00871059;HWE=1;NFAM=140
1	12908880	12909121	1	13184270	13184610	78171	4699.27	+	-	BND	LOW	78171_1	N	N[1:13184563[	78171_2	N	]1:12908930]N	SVTYPE=BND;POS=12908930;STRANDS=+-:49;IMPRECISE;CIPOS=-50,191;CIEND=-292,48;CIPOS95=-24,24;CIEND95=-59,48;MATEID=78171_2;EVENT=78171;SU=49;PE=49;SR=0;ALG=PROD;AF=0.007901;NSAMP=133;MSQ=34.93;RETAINED;AN=16834;AC=133;NS=8438;AC_Hom=0;AC_Het=133;AC_Hemi=0;MAF=0.00788101;HWE=1;NFAM=122	SVTYPE=BND;POS=13184563;STRANDS=+-:49;IMPRECISE;CIPOS=-292,48;CIEND=-50,191;CIPOS95=-59,48;CIEND95=-24,24;MATEID=78171_1;EVENT=78171;SECONDARY;SU=49;PE=49;SR=0;ALG=PROD;AF=0.007901;NSAMP=133;MSQ=34.93;RETAINED;AN=16834;AC=133;NS=8438;AC_Hom=0;AC_Het=133;AC_Hemi=0;MAF=0.00788101;HWE=1;NFAM=122
1	12908934	12909176	1	13184766	13185237	253484	215.59	-	+	BND	LOW	253484_1	N	]1:13184776]N	253484_2	N	N[1:12909167[	SVTYPE=BND;POS=12909167;STRANDS=-+:6;IMPRECISE;CIPOS=-232,10;CIEND=-10,461;CIPOS95=-111,2;CIEND95=-1,150;MATEID=253484_2;EVENT=253484;SU=6;PE=6;SR=0;ALG=PROD;AF=0.001069;NSAMP=18;MSQ=9.61;AN=16834;AC=18;NS=8438;AC_Hom=0;AC_Het=18;AC_Hemi=0;MAF=0.0010666;HWE=1;NFAM=18	SVTYPE=BND;POS=13184776;STRANDS=-+:6;IMPRECISE;CIPOS=-10,461;CIEND=-232,10;CIPOS95=-1,150;CIEND95=-111,2;MATEID=253484_1;EVENT=253484;SECONDARY;SU=6;PE=6;SR=0;ALG=PROD;AF=0.001069;NSAMP=18;MSQ=9.61;AN=16834;AC=18;NS=8438;AC_Hom=0;AC_Het=18;AC_Hemi=0;MAF=0.0010666;HWE=1;NFAM=18
1	12909377	12909385	1	12950015	12950023	291689	2.26278e+06	+	+	BND	PASS	291689_1	N	N]1:12950015]	291689_2	N	N]1:12909380]	SVTYPE=BND;POS=12909380;STRANDS=++:38454;CIPOS=-3,5;CIEND=0,8;CIPOS95=0,0;CIEND95=0,0;MATEID=291689_2;EVENT=291689;SU=38454;PE=38423;SR=31;ALG=PROD;AF=0.4873;NSAMP=8167;MSQ=276.2;AN=16834;AC=8204;NS=8438;AC_Hom=74;AC_Het=8150;AC_Hemi=0;MAF=0.487319;HWE=0;NFAM=7178	SVTYPE=BND;POS=12950015;STRANDS=++:38454;CIPOS=0,8;CIEND=-3,5;CIPOS95=0,0;CIEND95=0,0;MATEID=291689_1;EVENT=291689;SECONDARY;SU=38454;PE=38423;SR=31;ALG=PROD;AF=0.4873;NSAMP=8167;MSQ=276.2;AN=16834;AC=8204;NS=8438;AC_Hom=74;AC_Het=8150;AC_Hemi=0;MAF=0.487319;HWE=0;NFAM=7178
1	12910434	12910519	1	12913617	12913702	78172	1550.48	+	-	DEL	PASS	78172	N	<DEL>	.	.	.	SVTYPE=DEL;POS=12910477;SVLEN=-3184;END=12913661;STRANDS=+-:66;CIPOS=-43,42;CIEND=-44,41;CIPOS95=0,0;CIEND95=0,0;SU=66;PE=41;SR=25;ALG=PROD;AF=0.0002388;NSAMP=4;MSQ=385.83;AN=16750;AC=4;NS=8396;AC_Hom=0;AC_Het=4;AC_Hemi=0;MAF=0.000238209;HWE=1;NFAM=4	.
1	12920647	12920885	X	83521437	83521745	11074	1277.84	-	+	BND	LOW	11074_1	N	]X:83521447]N	11074_2	N	N[1:12920876[	SVTYPE=BND;POS=12920876;STRANDS=-+:82;IMPRECISE;CIPOS=-228,10;CIEND=-10,298;CIPOS95=-41,10;CIEND95=-10,13;MATEID=11074_2;EVENT=11074;SU=82;PE=82;SR=0;ALG=PROD;AF=0.00101;NSAMP=17;MSQ=74.95;AN=16834;AC=17;NS=8438;AC_Hom=0;AC_Het=17;AC_Hemi=0;MAF=0.00100735;HWE=1;NFAM=17	SVTYPE=BND;POS=83521447;STRANDS=-+:82;IMPRECISE;CIPOS=-10,298;CIEND=-228,10;CIPOS95=-10,13;CIEND95=-41,10;MATEID=11074_1;EVENT=11074;SECONDARY;SU=82;PE=82;SR=0;ALG=PROD;AF=0.00101;NSAMP=17;MSQ=74.95;AN=16834;AC=17;NS=8438;AC_Hom=0;AC_Het=17;AC_Hemi=0;MAF=0.00100735;HWE=1;NFAM=17
1	12921033	12921037	X	83521445	83521450	11073	1552.69	+	-	BND	LOW	11073_1	N	N[X:83521449[	11073_2	N	]1:12921035]N	SVTYPE=BND;POS=12921035;STRANDS=+-:315;CIPOS=-2,2;CIEND=-3,2;CIPOS95=0,0;CIEND95=0,0;MATEID=11073_2;EVENT=11073;SU=315;PE=133;SR=182;ALG=PROD;AF=0.001544;NSAMP=26;MSQ=59.57;AN=16834;AC=26;NS=8438;AC_Hom=0;AC_Het=26;AC_Hemi=0;MAF=0.00154065;HWE=1;NFAM=26	SVTYPE=BND;POS=83521449;STRANDS=+-:315;CIPOS=-3,2;CIEND=-2,2;CIPOS95=0,0;CIEND95=0,0;MATEID=11073_1;EVENT=11073;SECONDARY;SU=315;PE=133;SR=182;ALG=PROD;AF=0.001544;NSAMP=26;MSQ=59.57;AN=16834;AC=26;NS=8438;AC_Hom=0;AC_Het=26;AC_Hemi=0;MAF=0.00154065;HWE=1;NFAM=26
1	12927232	12927591	2	193176253	193176554	4945	2126.49	-	+	BND	LOW	4945_1	N	]2:193176303]N	4945_2	N	N[1:12927551[	SVTYPE=BND;POS=12927551;STRANDS=-+:34;IMPRECISE;CIPOS=-318,41;CIEND=-50,251;CIPOS95=-89,41;CIEND95=-18,18;MATEID=4945_2;EVENT=4945;SU=34;PE=34;SR=0;ALG=PROD;AF=0.005287;NSAMP=88;MSQ=21.83;AN=16834;AC=89;NS=8438;AC_Hom=2;AC_Het=90;AC_Hemi=0;MAF=0.00545153;HWE=0.22073;NFAM=88	SVTYPE=BND;POS=193176303;STRANDS=-+:34;IMPRECISE;CIPOS=-50,251;CIEND=-318,41;CIPOS95=-18,18;CIEND95=-89,41;MATEID=4945_1;EVENT=4945;SECONDARY;SU=34;PE=34;SR=0;ALG=PROD;AF=0.005287;NSAMP=88;MSQ=21.83;AN=16834;AC=89;NS=8438;AC_Hom=2;AC_Het=90;AC_Hemi=0;MAF=0.00545153;HWE=0.22073;NFAM=88
1	12941950	12942299	1	13001347	13001833	253485	179.51	-	+	BND	LOW	253485_1	N	]1:13001357]N	253485_2	N	N[1:12942290[	SVTYPE=BND;POS=12942290;STRANDS=-+:4;IMPRECISE;CIPOS=-339,10;CIEND=-10,476;CIPOS95=-156,1;CIEND95=-1,163;MATEID=253485_2;EVENT=253485;SU=4;PE=4;SR=0;ALG=PROD;AF=0.0007128;NSAMP=12;MSQ=11.86;AN=16834;AC=12;NS=8438;AC_Hom=0;AC_Het=12;AC_Hemi=0;MAF=0.000711069;HWE=1;NFAM=12	SVTYPE=BND;POS=13001357;STRANDS=-+:4;IMPRECISE;CIPOS=-10,476;CIEND=-339,10;CIPOS95=-1,163;CIEND95=-156,1;MATEID=253485_1;EVENT=253485;SECONDARY;SU=4;PE=4;SR=0;ALG=PROD;AF=0.0007128;NSAMP=12;MSQ=11.86;AN=16834;AC=12;NS=8438;AC_Hom=0;AC_Het=12;AC_Hemi=0;MAF=0.000711069;HWE=1;NFAM=12
1	12942511	12942529	1	13219902	13219922	253486	1.52778e+06	-	+	BND	LOW	253486_1	N	]1:13219912]N	253486_2	N	N[1:12942517[	SVTYPE=BND;POS=12942517;STRANDS=-+:57268;IMPRECISE;CIPOS=-5,13;CIEND=-10,10;CIPOS95=-2,2;CIEND95=-1,1;MATEID=253486_2;EVENT=253486;SU=57268;PE=57221;SR=47;ALG=PROD;AF=0.7779;NSAMP=8398;MSQ=181.46;AN=16834;AC=13096;NS=8438;AC_Hom=9416;AC_Het=3711;AC_Hemi=0;MAF=0.22215;HWE=0;NFAM=7379	SVTYPE=BND;POS=13219912;STRANDS=-+:57268;IMPRECISE;CIPOS=-10,10;CIEND=-5,13;CIPOS95=-1,1;CIEND95=-2,2;MATEID=253486_1;EVENT=253486;SECONDARY;SU=57268;PE=57221;SR=47;ALG=PROD;AF=0.7779;NSAMP=8398;MSQ=181.46;AN=16834;AC=13096;NS=8438;AC_Hom=9416;AC_Het=3711;AC_Hemi=0;MAF=0.22215;HWE=0;NFAM=7379
1	12960573	12961082	1	13186427	13186841	78173	25.91	+	-	BND	LOW	78173_1	N	N[1:13186832[	78173_2	N	]1:12960583]N	SVTYPE=BND;POS=12960583;STRANDS=+-:4;IMPRECISE;CIPOS=-10,499;CIEND=-404,10;CIPOS95=-1,158;CIEND95=-135,2;MATEID=78173_2;EVENT=78173;SU=4;PE=4;SR=0;ALG=PROD;AF=0.0001188;NSAMP=2;MSQ=10.56;AN=16834;AC=2;NS=8438;AC_Hom=0;AC_Het=2;AC_Hemi=0;MAF=0.000118511;HWE=1;NFAM=2	SVTYPE=BND;POS=13186832;STRANDS=+-:4;IMPRECISE;CIPOS=-404,10;CIEND=-10,499;CIPOS95=-135,2;CIEND95=-1,158;MATEID=78173_1;EVENT=78173;SECONDARY;SU=4;PE=4;SR=0;ALG=PROD;AF=0.0001188;NSAMP=2;MSQ=10.56;AN=16834;AC=2;NS=8438;AC_Hom=0;AC_Het=2;AC_Hemi=0;MAF=0.000118511;HWE=1;NFAM=2
1	12961566	12962221	20	19659897	19660301	5272	1932.85	-	-	BND	LOW	5272_1	N	[20:19660252[N	5272_2	N	[1:12962175[N	SVTYPE=BND;POS=12962175;STRANDS=--:21;IMPRECISE;CIPOS=-608,47;CIEND=-354,50;CIPOS95=-168,47;CIEND95=-151,50;MATEID=5272_2;EVENT=5272;SU=21;PE=21;SR=0;ALG=SUM;AF=0.005228;NSAMP=88;MSQ=20.51;AN=16834;AC=88;NS=8438;AC_Hom=0;AC_Het=88;AC_Hemi=0;MAF=0.00521451;HWE=1;NFAM=85	SVTYPE=BND;POS=19660252;STRANDS=--:21;IMPRECISE;CIPOS=-354,50;CIEND=-608,47;CIPOS95=-151,50;CIEND95=-168,47;MATEID=5272_1;EVENT=5272;SECONDARY;SU=21;PE=21;SR=0;ALG=SUM;AF=0.005228;NSAMP=88;MSQ=20.51;AN=16834;AC=88;NS=8438;AC_Hom=0;AC_Het=88;AC_Hemi=0;MAF=0.00521451;HWE=1;NFAM=85
1	12961659	12962188	3	47297170	47297540	5995	215.86	-	+	BND	LOW	5995_1	N	]3:47297180]N	5995_2	N	N[1:12962181[	SVTYPE=BND;POS=12962181;STRANDS=-+:4;IMPRECISE;CIPOS=-521,8;CIEND=-10,360;CIPOS95=-176,0;CIEND95=-2,110;MATEID=5995_2;EVENT=5995;SU=4;PE=4;SR=0;ALG=PROD;AF=0.0008911;NSAMP=15;MSQ=12.39;AN=16834;AC=15;NS=8438;AC_Hom=0;AC_Het=15;AC_Hemi=0;MAF=0.000888836;HWE=1;NFAM=15	SVTYPE=BND;POS=47297180;STRANDS=-+:4;IMPRECISE;CIPOS=-10,360;CIEND=-521,8;CIPOS95=-2,110;CIEND95=-176,0;MATEID=5995_1;EVENT=5995;SECONDARY;SU=4;PE=4;SR=0;ALG=PROD;AF=0.0008911;NSAMP=15;MSQ=12.39;AN=16834;AC=15;NS=8438;AC_Hom=0;AC_Het=15;AC_Hemi=0;MAF=0.000888836;HWE=1;NFAM=15
1	12961687	12962188	9	125628596	125628890	10510	311.79	-	+	BND	LOW	10510_1	N	]9:125628606]N	10510_2	N	N[1:12962179[	SVTYPE=BND;POS=12962179;STRANDS=-+:4;IMPRECISE;CIPOS=-491,10;CIEND=-10,284;CIPOS95=-170,0;CIEND95=-2,100;MATEID=10510_2;EVENT=10510;SU=4;PE=4;SR=0;ALG=PROD;AF=0.0007722;NSAMP=13;MSQ=21.54;AN=16834;AC=13;NS=8438;AC_Hom=0;AC_Het=13;AC_Hemi=0;MAF=0.000770325;HWE=1;NFAM=13	SVTYPE=BND;POS=125628606;STRANDS=-+:4;IMPRECISE;CIPOS=-10,284;CIEND=-491,10;CIPOS95=-2,100;CIEND95=-170,0;MATEID=10510_1;EVENT=10510;SECONDARY;SU=4;PE=4;SR=0;ALG=PROD;AF=0.0007722;NSAMP=13;MSQ=21.54;AN=16834;AC=13;NS=8438;AC_Hom=0;AC_Het=13;AC_Hemi=0;MAF=0.000770325;HWE=1;NFAM=13
1	12961702	12962182	4	123732325	123732633	7113	671.61	-	+	BND	LOW	7113_1	N	]4:123732355]N	7113_2	N	N[1:12962175[	SVTYPE=BND;POS=12962175;STRANDS=-+:34;IMPRECISE;CIPOS=-472,8;CIEND=-30,278;CIPOS95=-96,8;CIEND95=-13,13;MATEID=7113_2;EVENT=7113;SU=34;PE=34;SR=0;ALG=PROD;AF=0.00196;NSAMP=33;MSQ=18.83;AN=16834;AC=33;NS=8438;AC_Hom=0;AC_Het=33;AC_Hemi=0;MAF=0.00195544;HWE=1;NFAM=33	SVTYPE=BND;POS=123732355;STRANDS=-+:34;IMPRECISE;CIPOS=-30,278;CIEND=-472,8;CIPOS95=-13,13;CIEND95=-96,8;MATEID=7113_1;EVENT=7113;SECONDARY;SU=34;PE=34;SR=0;ALG=PROD;AF=0.00196;NSAMP=33;MSQ=18.83;AN=16834;AC=33;NS=8438;AC_Hom=0;AC_Het=33;AC_Hemi=0;MAF=0.00195544;HWE=1;NFAM=33
1	12961837	12962224	22	42027900	42028179	5770	1207.0	-	-	BND	LOW	5770_1	N	[22:42028130[N	5770_2	N	[1:12962175[N	SVTYPE=BND;POS=12962175;STRANDS=--:16;IMPRECISE;CIPOS=-337,50;CIEND=-229,50;CIPOS95=-90,50;CIEND95=-44,44;MATEID=5770_2;EVENT=5770;SU=16;PE=16;SR=0;ALG=PROD;AF=0.002733;NSAMP=46;MSQ=24.94;AN=16834;AC=46;NS=8438;AC_Hom=0;AC_Het=46;AC_Hemi=0;MAF=0.00272576;HWE=1;NFAM=46	SVTYPE=BND;POS=42028130;STRANDS=--:16;IMPRECISE;CIPOS=-229,50;CIEND=-337,50;CIPOS95=-44,44;CIEND95=-90,50;MATEID=5770_1;EVENT=5770;SECONDARY;SU=16;PE=16;SR=0;ALG=PROD;AF=0.002733;NSAMP=46;MSQ=24.94;AN=16834;AC=46;NS=8438;AC_Hom=0;AC_Het=46;AC_Hemi=0;MAF=0.00272576;HWE=1;NFAM=46
1	12962174	12962180	6	33030295	33030306	8359	76133.5	-	-	BND	LOW	8359_1	N	[6:33030303[N	8359_2	N	[1:12962180[N	SVTYPE=BND;POS=12962180;STRANDS=--:707;CIPOS=-5,1;CIEND=-7,4;CIPOS95=0,0;CIEND95=0,0;MATEID=8359_2;EVENT=8359;SU=707;PE=604;SR=103;ALG=PROD;AF=0.06992;NSAMP=1174;MSQ=64.52;AN=16834;AC=1177;NS=8438;AC_Hom=6;AC_Het=1172;AC_Hemi=0;MAF=0.0698033;HWE=2.90141e-15;NFAM=1130	SVTYPE=BND;POS=33030303;STRANDS=--:707;CIPOS=-7,4;CIEND=-5,1;CIPOS95=0,0;CIEND95=0,0;MATEID=8359_1;EVENT=8359;SECONDARY;SU=707;PE=604;SR=103;ALG=PROD;AF=0.06992;NSAMP=1174;MSQ=64.52;AN=16834;AC=1177;NS=8438;AC_Hom=6;AC_Het=1172;AC_Hemi=0;MAF=0.0698033;HWE=2.90141e-15;NFAM=1130
1	12962290	12962785	20	19660132	19660523	5273	227.81	+	+	BND	LOW	5273_1	N	N]20:19660162]	5273_2	N	N]1:12962320]	SVTYPE=BND;POS=12962320;STRANDS=++:4;IMPRECISE;CIPOS=-30,465;CIEND=-30,361;CIPOS95=-30,135;CIEND95=-30,100;MATEID=5273_2;EVENT=5273;SU=4;PE=4;SR=0;ALG=PROD;AF=0.0009505;NSAMP=16;MSQ=12.48;AN=16834;AC=16;NS=8438;AC_Hom=0;AC_Het=16;AC_Hemi=0;MAF=0.000948092;HWE=1;NFAM=16	SVTYPE=BND;POS=19660162;STRANDS=++:4;IMPRECISE;CIPOS=-30,361;CIEND=-30,465;CIPOS95=-30,100;CIEND95=-30,135;MATEID=5273_1;EVENT=5273;SECONDARY;SU=4;PE=4;SR=0;ALG=PROD;AF=0.0009505;NSAMP=16;MSQ=12.48;AN=16834;AC=16;NS=8438;AC_Hom=0;AC_Het=16;AC_Hemi=0;MAF=0.000948092;HWE=1;NFAM=16
1	12962292	12962925	22	42027928	42028519	5769	3901.43	+	+	BND	LOW	5769_1	N	N]22:42028079]	5769_2	N	N]1:12962346]	SVTYPE=BND;POS=12962346;STRANDS=++:39;IMPRECISE;CIPOS=-54,579;CIEND=-151,440;CIPOS95=-54,141;CIEND95=-96,96;MATEID=5769_2;EVENT=5769;SU=39;PE=39;SR=0;ALG=SUM;AF=0.007307;NSAMP=123;MSQ=30.76;AN=16834;AC=123;NS=8438;AC_Hom=0;AC_Het=124;AC_Hemi=0;MAF=0.00734771;HWE=1;NFAM=123	SVTYPE=BND;POS=42028079;STRANDS=++:39;IMPRECISE;CIPOS=-151,440;CIEND=-54,579;CIPOS95=-96,96;CIEND95=-54,141;MATEID=5769_1;EVENT=5769;SECONDARY;SU=39;PE=39;SR=0;ALG=SUM;AF=0.007307;NSAMP=123;MSQ=30.76;AN=16834;AC=123;NS=8438;AC_Hom=0;AC_Het=124;AC_Hemi=0;MAF=0.00734771;HWE=1;NFAM=123
1	12962294	12962737	4	123732146	123732385	7114	854.44	+	-	BND	LOW	7114_1	N	N[4:123732356[	7114_2	N	]1:12962327]N	SVTYPE=BND;POS=12962327;STRANDS=+-:18;IMPRECISE;CIPOS=-33,410;CIEND=-209,30;CIPOS95=-33,88;CIEND95=-42,30;MATEID=7114_2;EVENT=7114;SU=18;PE=18;SR=0;ALG=PROD;AF=0.002673;NSAMP=45;MSQ=17.8;AN=16834;AC=45;NS=8438;AC_Hom=0;AC_Het=45;AC_Hemi=0;MAF=0.00266651;HWE=1;NFAM=45	SVTYPE=BND;POS=123732356;STRANDS=+-:18;IMPRECISE;CIPOS=-209,30;CIEND=-33,410;CIPOS95=-42,30;CIEND95=-33,88;MATEID=7114_1;EVENT=7114;SECONDARY;SU=18;PE=18;SR=0;ALG=PROD;AF=0.002673;NSAMP=45;MSQ=17.8;AN=16834;AC=45;NS=8438;AC_Hom=0;AC_Het=45;AC_Hemi=0;MAF=0.00266651;HWE=1;NFAM=45
1	12962335	12962881	17	500992	501285	3220	20.82	+	-	BND	LOW	3220_1	N	N[17:501276[	3220_2	N	]1:12962345]N	SVTYPE=BND;POS=12962345;STRANDS=+-:4;IMPRECISE;CIPOS=-10,536;CIEND=-283,10;CIPOS95=-1,179;CIEND95=-137,2;MATEID=3220_2;EVENT=3220;SU=4;PE=4;SR=0;ALG=PROD;AF=5.94e-05;NSAMP=1;MSQ=20.82;AN=16834;AC=1;NS=8438;AC_Hom=0;AC_Het=1;AC_Hemi=0;MAF=5.92557e-05;HWE=1;NFAM=1	SVTYPE=BND;POS=501276;STRANDS=+-:4;IMPRECISE;CIPOS=-283,10;CIEND=-10,536;CIPOS95=-137,2;CIEND95=-1,179;MATEID=3220_1;EVENT=3220;SECONDARY;SU=4;PE=4;SR=0;ALG=PROD;AF=5.94e-05;NSAMP=1;MSQ=20.82;AN=16834;AC=1;NS=8438;AC_Hom=0;AC_Het=1;AC_Hemi=0;MAF=5.92557e-05;HWE=1;NFAM=1
1	12975342	12975440	20	18052905	18053004	5268	5606.25	-	+	BND	LOW	5268_1	N	]20:18052955]N	5268_2	N	N[1:12975393[	SVTYPE=BND;POS=12975393;STRANDS=-+:4;IMPRECISE;CIPOS=-50,48;CIEND=-50,49;CIPOS95=-1,1;CIEND95=-1,1;MATEID=5268_2;EVENT=5268;SU=4;PE=1;SR=3;ALG=PROD;AF=0.0161;NSAMP=267;MSQ=20.2;AN=16830;AC=271;NS=8436;AC_Hom=8;AC_Het=263;AC_Hemi=0;MAF=0.0160621;HWE=0.171832;NFAM=266	SVTYPE=BND;POS=18052955;STRANDS=-+:4;IMPRECISE;CIPOS=-50,49;CIEND=-50,48;CIPOS95=-1,1;CIEND95=-1,1;MATEID=5268_1;EVENT=5268;SECONDARY;SU=4;PE=1;SR=3;ALG=PROD;AF=0.0161;NSAMP=267;MSQ=20.2;AN=16830;AC=271;NS=8436;AC_Hom=8;AC_Het=263;AC_Hemi=0;MAF=0.0160621;HWE=0.171832;NFAM=266
1	13021684	13021697	1	13345463	13345479	291690	943.9	-	-	BND	LOW	291690_1	N	[1:13345472[N	291690_2	N	[1:13021694[N	SVTYPE=BND;POS=13021694;STRANDS=--:48;CIPOS=-9,4;CIEND=-8,8;CIPOS95=0,0;CIEND95=0,0;MATEID=291690_2;EVENT=291690;SU=48;PE=0;SR=48;ALG=PROD;AF=0.001783;NSAMP=29;MSQ=30.01;AN=16830;AC=30;NS=8436;AC_Hom=2;AC_Het=29;AC_Hemi=0;MAF=0.00183736;HWE=0.0272327;NFAM=29	SVTYPE=BND;POS=13345472;STRANDS=--:48;CIPOS=-8,8;CIEND=-9,4;CIPOS95=0,0;CIEND95=0,0;MATEID=291690_1;EVENT=291690;SECONDARY;SU=48;PE=0;SR=48;ALG=PROD;AF=0.001783;NSAMP=29;MSQ=30.01;AN=16830;AC=30;NS=8436;AC_Hom=2;AC_Het=29;AC_Hemi=0;MAF=0.00183736;HWE=0.0272327;NFAM=29
1	13021694	13021791	1	13345497	13345594	291691	207.8	+	+	BND	LOW	291691_1	N	N]1:13345546]	291691_2	N	N]1:13021743]	SVTYPE=BND;POS=13021743;STRANDS=++:8;CIPOS=-49,48;CIEND=-49,48;CIPOS95=0,0;CIEND95=0,0;MATEID=291691_2;EVENT=291691;SU=8;PE=0;SR=8;ALG=PROD;AF=0.0007723;NSAMP=13;MSQ=14.95;AN=16832;AC=13;NS=8437;AC_Hom=0;AC_Het=13;AC_Hemi=0;MAF=0.000770416;HWE=1;NFAM=13	SVTYPE=BND;POS=13345546;STRANDS=++:8;CIPOS=-49,48;CIEND=-49,48;CIPOS95=0,0;CIEND95=0,0;MATEID=291691_1;EVENT=291691;SECONDARY;SU=8;PE=0;SR=8;ALG=PROD;AF=0.0007723;NSAMP=13;MSQ=14.95;AN=16832;AC=13;NS=8437;AC_Hom=0;AC_Het=13;AC_Hemi=0;MAF=0.000770416;HWE=1;NFAM=13
1	13040444	13040848	X	100108175	100108590	11126	328.16	-	+	BND	LOW	11126_1	N	]X:100108185]N	11126_2	N	N[1:13040839[	SVTYPE=BND;POS=13040839;STRANDS=-+:4;IMPRECISE;CIPOS=-394,10;CIEND=-10,405;CIPOS95=-173,1;CIEND95=-1,153;MATEID=11126_2;EVENT=11126;SU=4;PE=4;SR=0;ALG=PROD;AF=0.000594;NSAMP=10;MSQ=29.84;AN=16834;AC=10;NS=8438;AC_Hom=0;AC_Het=10;AC_Hemi=0;MAF=0.000592557;HWE=1;NFAM=10	SVTYPE=BND;POS=100108185;STRANDS=-+:4;IMPRECISE;CIPOS=-10,405;CIEND=-394,10;CIPOS95=-1,153;CIEND95=-173,1;MATEID=11126_1;EVENT=11126;SECONDARY;SU=4;PE=4;SR=0;ALG=PROD;AF=0.000594;NSAMP=10;MSQ=29.84;AN=16834;AC=10;NS=8438;AC_Hom=0;AC_Het=10;AC_Hemi=0;MAF=0.000592557;HWE=1;NFAM=10
1	13040903	13041429	1	13663073	13663617	291693	299.36	+	+	BND	LOW	291693_1	N	N]1:13663103]	291693_2	N	N]1:13040933]	SVTYPE=BND;POS=13040933;STRANDS=++:8;IMPRECISE;CIPOS=-30,496;CIEND=-30,514;CIPOS95=-30,130;CIEND95=-30,145;MATEID=291693_2;EVENT=291693;SU=8;PE=8;SR=0;ALG=PROD;AF=0.0008317;NSAMP=14;MSQ=18.79;AN=16832;AC=14;NS=8437;AC_Hom=0;AC_Het=14;AC_Hemi=0;MAF=0.000829679;HWE=1;NFAM=13	SVTYPE=BND;POS=13663103;STRANDS=++:8;IMPRECISE;CIPOS=-30,514;CIEND=-30,496;CIPOS95=-30,145;CIEND95=-30,130;MATEID=291693_1;EVENT=291693;SECONDARY;SU=8;PE=8;SR=0;ALG=PROD;AF=0.0008317;NSAMP=14;MSQ=18.79;AN=16832;AC=14;NS=8437;AC_Hom=0;AC_Het=14;AC_Hemi=0;MAF=0.000829679;HWE=1;NFAM=13
1	13040943	13041270	1	13326278	13326591	291692	3836.19	+	+	BND	LOW	291692_1	N	N]1:13326288]	291692_2	N	N]1:13040953]	SVTYPE=BND;POS=13040953;STRANDS=++:4;IMPRECISE;CIPOS=-10,317;CIEND=-10,303;CIPOS95=-2,86;CIEND95=-2,76;MATEID=291692_2;EVENT=291692;SU=4;PE=4;SR=0;ALG=PROD;AF=0.01105;NSAMP=161;MSQ=17.36;AN=14570;AC=161;NS=7305;AC_Hom=0;AC_Het=162;AC_Hemi=0;MAF=0.0110883;HWE=1;NFAM=150	SVTYPE=BND;POS=13326288;STRANDS=++:4;IMPRECISE;CIPOS=-10,303;CIEND=-10,317;CIPOS95=-2,76;CIEND95=-2,86;MATEID=291692_1;EVENT=291692;SECONDARY;SU=4;PE=4;SR=0;ALG=PROD;AF=0.01105;NSAMP=161;MSQ=17.36;AN=14570;AC=161;NS=7305;AC_Hom=0;AC_Het=162;AC_Hemi=0;MAF=0.0110883;HWE=1;NFAM=150
1	13048982	13049482	1	13148563	13149109	291694	506.27	+	+	BND	LOW	291694_1	N	N]1:13148604]	291694_2	N	N]1:13049012]	SVTYPE=BND;POS=13049012;STRANDS=++:13;IMPRECISE;CIPOS=-30,470;CIEND=-41,505;CIPOS95=-30,88;CIEND95=-41,119;MATEID=291694_2;EVENT=291694;SU=13;PE=13;SR=0;ALG=PROD;AF=0.001544;NSAMP=26;MSQ=18.25;AN=16834;AC=26;NS=8438;AC_Hom=0;AC_Het=26;AC_Hemi=0;MAF=0.00154065;HWE=1;NFAM=26	SVTYPE=BND;POS=13148604;STRANDS=++:13;IMPRECISE;CIPOS=-41,505;CIEND=-30,470;CIPOS95=-41,119;CIEND95=-30,88;MATEID=291694_1;EVENT=291694;SECONDARY;SU=13;PE=13;SR=0;ALG=PROD;AF=0.001544;NSAMP=26;MSQ=18.25;AN=16834;AC=26;NS=8438;AC_Hom=0;AC_Het=26;AC_Hemi=0;MAF=0.00154065;HWE=1;NFAM=26
1	13142995	13143605	1	13217614	13218308	291695	8785.47	-	-	BND	LOW	291695_1	N	[1:13218180[N	291695_2	N	[1:13143481[N	SVTYPE=BND;POS=13143481;STRANDS=--:908;IMPRECISE;CIPOS=-485,125;CIEND=-565,129;CIPOS95=-114,114;CIEND95=-175,129;MATEID=291695_2;EVENT=291695;SU=908;PE=908;SR=0;ALG=SUM;AF=0.01372;NSAMP=231;MSQ=37.3;RETAINED;AN=16834;AC=231;NS=8438;AC_Hom=0;AC_Het=233;AC_Hemi=0;MAF=0.0138066;HWE=0.412709;NFAM=228	SVTYPE=BND;POS=13218180;STRANDS=--:908;IMPRECISE;CIPOS=-565,129;CIEND=-485,125;CIPOS95=-175,129;CIEND95=-114,114;MATEID=291695_1;EVENT=291695;SECONDARY;SU=908;PE=908;SR=0;ALG=SUM;AF=0.01372;NSAMP=231;MSQ=37.3;RETAINED;AN=16834;AC=231;NS=8438;AC_Hom=0;AC_Het=233;AC_Hemi=0;MAF=0.0138066;HWE=0.412709;NFAM=228
1	13143372	13143670	1	13218366	13218701	291696	1341.31	+	+	BND	LOW	291696_1	N	N]1:13218399]	291696_2	N	N]1:13143422]	SVTYPE=BND;POS=13143422;STRANDS=++:181;IMPRECISE;CIPOS=-50,248;CIEND=-33,302;CIPOS95=-7,7;CIEND95=-22,22;MATEID=291696_2;EVENT=291696;SU=181;PE=181;SR=0;ALG=PROD;AF=0.003208;NSAMP=54;MSQ=23.91;AN=16834;AC=54;NS=8438;AC_Hom=0;AC_Het=54;AC_Hemi=0;MAF=0.00319981;HWE=1;NFAM=52	SVTYPE=BND;POS=13218399;STRANDS=++:181;IMPRECISE;CIPOS=-33,302;CIEND=-50,248;CIPOS95=-22,22;CIEND95=-7,7;MATEID=291696_1;EVENT=291696;SECONDARY;SU=181;PE=181;SR=0;ALG=PROD;AF=0.003208;NSAMP=54;MSQ=23.91;AN=16834;AC=54;NS=8438;AC_Hom=0;AC_Het=54;AC_Hemi=0;MAF=0.00319981;HWE=1;NFAM=52
1	13173641	13173745	1	13736587	13736708	291698	238164.0	-	-	BND	LOW	291698_1	N	[1:13736698[N	291698_2	N	[1:13173735[N	SVTYPE=BND;POS=13173735;STRANDS=--:4745;IMPRECISE;CIPOS=-93,11;CIEND=-110,11;CIPOS95=-1,1;CIEND95=-4,4;MATEID=291698_2;EVENT=291698;SU=4745;PE=4745;SR=0;ALG=PROD;AF=0.2575;NSAMP=4334;MSQ=54.56;AN=16834;AC=4334;NS=8438;AC_Hom=0;AC_Het=4344;AC_Hemi=0;MAF=0.257407;HWE=0;NFAM=3995	SVTYPE=BND;POS=13736698;STRANDS=--:4745;IMPRECISE;CIPOS=-110,11;CIEND=-93,11;CIPOS95=-4,4;CIEND95=-1,1;MATEID=291698_1;EVENT=291698;SECONDARY;SU=4745;PE=4745;SR=0;ALG=PROD;AF=0.2575;NSAMP=4334;MSQ=54.56;AN=16834;AC=4334;NS=8438;AC_Hom=0;AC_Het=4344;AC_Hemi=0;MAF=0.257407;HWE=0;NFAM=3995
1	13174277	13174584	1	13212407	13212975	291699	58.85	-	-	BND	LOW	291699_1	N	[1:13212966[N	291699_2	N	[1:13174575[N	SVTYPE=BND;POS=13174575;STRANDS=--:4;IMPRECISE;CIPOS=-297,10;CIEND=-558,10;CIPOS95=-151,1;CIEND95=-185,0;MATEID=291699_2;EVENT=291699;SU=4;PE=4;SR=0;ALG=PROD;AF=5.941e-05;NSAMP=1;MSQ=56.54;AN=16832;AC=1;NS=8437;AC_Hom=0;AC_Het=1;AC_Hemi=0;MAF=5.92628e-05;HWE=1;NFAM=1	SVTYPE=BND;POS=13212966;STRANDS=--:4;IMPRECISE;CIPOS=-558,10;CIEND=-297,10;CIPOS95=-185,0;CIEND95=-151,1;MATEID=291699_1;EVENT=291699;SECONDARY;SU=4;PE=4;SR=0;ALG=PROD;AF=5.941e-05;NSAMP=1;MSQ=56.54;AN=16832;AC=1;NS=8437;AC_Hom=0;AC_Het=1;AC_Hemi=0;MAF=5.92628e-05;HWE=1;NFAM=1
1	13177520	13177531	8	25237311	25237322	9650	44.64	-	+	BND	LOW	9650_1	N	]8:25237317]N	9650_2	N	N[1:13177527[	SVTYPE=BND;POS=13177527;STRANDS=-+:6;CIPOS=-6,5;CIEND=-6,5;CIPOS95=0,0;CIEND95=0,0;MATEID=9650_2;EVENT=9650;SU=6;PE=0;SR=6;ALG=PROD;AF=5.94e-05;NSAMP=1;MSQ=44.64;AN=16834;AC=1;NS=8438;AC_Hom=0;AC_Het=1;AC_Hemi=0;MAF=5.92557e-05;HWE=1;NFAM=1	SVTYPE=BND;POS=25237317;STRANDS=-+:6;CIPOS=-6,5;CIEND=-6,5;CIPOS95=0,0;CIEND95=0,0;MATEID=9650_1;EVENT=9650;SECONDARY;SU=6;PE=0;SR=6;ALG=PROD;AF=5.94e-05;NSAMP=1;MSQ=44.64;AN=16834;AC=1;NS=8438;AC_Hom=0;AC_Het=1;AC_Hemi=0;MAF=5.92557e-05;HWE=1;NFAM=1
1	13180992	13180992	1	13181861	13181861	78174	1.92295e+06	+	-	BND	LOW	78174_1	N	N[1:13181862[	78174_2	N	]1:13180992]N	SVTYPE=BND;POS=13180992;STRANDS=+-:33678;CIPOS=0,0;CIEND=0,0;CIPOS95=0,0;CIEND95=0,0;MATEID=78174_2;EVENT=78174;SU=33678;PE=29958;SR=3720;ALG=PROD;AF=0.4578;NSAMP=7704;MSQ=248.88;RETAINED;AN=16834;AC=7707;NS=8438;AC_Hom=6;AC_Het=7722;AC_Hemi=0;MAF=0.457928;HWE=0;NFAM=6809	SVTYPE=BND;POS=13181862;STRANDS=+-:33678;CIPOS=0,0;CIEND=0,0;CIPOS95=0,0;CIEND95=0,0;MATEID=78174_1;EVENT=78174;SECONDARY;SU=33678;PE=29958;SR=3720;ALG=PROD;AF=0.4578;NSAMP=7704;MSQ=248.88;RETAINED;AN=16834;AC=7707;NS=8438;AC_Hom=6;AC_Het=7722;AC_Hemi=0;MAF=0.457928;HWE=0;NFAM=6809
1	13181853	13181870	10	120952234	120952251	500	144092.0	-	+	BND	LOW	500_1	N	]10:120952243]N	500_2	N	N[1:13181863[	SVTYPE=BND;POS=13181863;STRANDS=-+:4;CIPOS=-9,8;CIEND=-9,8;CIPOS95=0,0;CIEND95=0,0;MATEID=500_2;EVENT=500;SU=4;PE=0;SR=4;ALG=PROD;AF=0.185;NSAMP=3114;MSQ=45.83;AN=16834;AC=3114;NS=8438;AC_Hom=0;AC_Het=3122;AC_Hemi=0;MAF=0.184996;HWE=0;NFAM=2815	SVTYPE=BND;POS=120952243;STRANDS=-+:4;CIPOS=-9,8;CIEND=-9,8;CIPOS95=0,0;CIEND95=0,0;MATEID=500_1;EVENT=500;SECONDARY;SU=4;PE=0;SR=4;ALG=PROD;AF=0.185;NSAMP=3114;MSQ=45.83;AN=16834;AC=3114;NS=8438;AC_Hom=0;AC_Het=3122;AC_Hemi=0;MAF=0.184996;HWE=0;NFAM=2815
1	13181861	13181863	2	28846807	28846809	4339	238903.0	-	-	BND	LOW	4339_1	N	[2:28846809[N	4339_2	N	[1:13181863[N	SVTYPE=BND;POS=13181863;STRANDS=--:735;CIPOS=-1,1;CIEND=-1,1;CIPOS95=0,0;CIEND95=0,0;MATEID=4339_2;EVENT=4339;SU=735;PE=0;SR=735;ALG=PROD;AF=0.2455;NSAMP=4132;MSQ=57.45;AN=16834;AC=4132;NS=8438;AC_Hom=0;AC_Het=4144;AC_Hemi=0;MAF=0.245556;HWE=0;NFAM=3729	SVTYPE=BND;POS=28846809;STRANDS=--:735;CIPOS=-1,1;CIEND=-1,1;CIPOS95=0,0;CIEND95=0,0;MATEID=4339_1;EVENT=4339;SECONDARY;SU=735;PE=0;SR=735;ALG=PROD;AF=0.2455;NSAMP=4132;MSQ=57.45;AN=16834;AC=4132;NS=8438;AC_Hom=0;AC_Het=4144;AC_Hemi=0;MAF=0.245556;HWE=0;NFAM=3729
1	13182186	13182450	14	21678841	21679301	2060	2842.21	-	+	BND	LOW	2060_1	N	]14:21678871]N	2060_2	N	N[1:13182421[	SVTYPE=BND;POS=13182421;STRANDS=-+:13;IMPRECISE;CIPOS=-234,30;CIEND=-30,430;CIPOS95=-62,30;CIEND95=-30,89;MATEID=2060_2;EVENT=2060;SU=13;PE=13;SR=0;ALG=PROD;AF=0.00701;NSAMP=118;MSQ=22.98;AN=16834;AC=118;NS=8438;AC_Hom=0;AC_Het=118;AC_Hemi=0;MAF=0.00699218;HWE=1;NFAM=112	SVTYPE=BND;POS=21678871;STRANDS=-+:13;IMPRECISE;CIPOS=-30,430;CIEND=-234,30;CIPOS95=-30,89;CIEND95=-62,30;MATEID=2060_1;EVENT=2060;SECONDARY;SU=13;PE=13;SR=0;ALG=PROD;AF=0.00701;NSAMP=118;MSQ=22.98;AN=16834;AC=118;NS=8438;AC_Hom=0;AC_Het=118;AC_Hemi=0;MAF=0.00699218;HWE=1;NFAM=112
1	13182352	13182398	14	21678657	21678712	2059	58380.9	+	-	BND	LOW	2059_1	N	N[14:21678708[	2059_2	N	]1:13182358]N	SVTYPE=BND;POS=13182358;STRANDS=+-:113;IMPRECISE;CIPOS=-6,40;CIEND=-50,5;CIPOS95=0,0;CIEND95=-3,3;MATEID=2059_2;EVENT=2059;SU=113;PE=112;SR=1;ALG=PROD;AF=0.0935;NSAMP=1574;MSQ=36.49;AN=16834;AC=1574;NS=8438;AC_Hom=0;AC_Het=1580;AC_Hemi=0;MAF=0.0936241;HWE=5.89136e-36;NFAM=1409	SVTYPE=BND;POS=21678708;STRANDS=+-:113;IMPRECISE;CIPOS=-50,5;CIEND=-6,40;CIPOS95=-3,3;CIEND95=0,0;MATEID=2059_1;EVENT=2059;SECONDARY;SU=113;PE=112;SR=1;ALG=PROD;AF=0.0935;NSAMP=1574;MSQ=36.49;AN=16834;AC=1574;NS=8438;AC_Hom=0;AC_Het=1580;AC_Hemi=0;MAF=0.0936241;HWE=5.89136e-36;NFAM=1409
1	13182946	13183309	2	190788922	190789385	4936	748.07	+	+	BND	LOW	4936_1	N	N]2:190788955]	4936_2	N	N]1:13182996]	SVTYPE=BND;POS=13182996;STRANDS=++:36;IMPRECISE;CIPOS=-50,313;CIEND=-33,430;CIPOS95=-47,47;CIEND95=-33,56;MATEID=4936_2;EVENT=4936;SU=36;PE=36;SR=0;ALG=PROD;AF=0.001604;NSAMP=27;MSQ=27.37;AN=16834;AC=27;NS=8438;AC_Hom=0;AC_Het=27;AC_Hemi=0;MAF=0.00159991;HWE=1;NFAM=26	SVTYPE=BND;POS=190788955;STRANDS=++:36;IMPRECISE;CIPOS=-33,430;CIEND=-50,313;CIPOS95=-33,56;CIEND95=-47,47;MATEID=4936_1;EVENT=4936;SECONDARY;SU=36;PE=36;SR=0;ALG=PROD;AF=0.001604;NSAMP=27;MSQ=27.37;AN=16834;AC=27;NS=8438;AC_Hom=0;AC_Het=27;AC_Hemi=0;MAF=0.00159991;HWE=1;NFAM=26
1	13183006	13183259	2	190788469	190788765	4935	1163.28	-	-	BND	LOW	4935_1	N	[2:190788729[N	4935_2	N	[1:13183239[N	SVTYPE=BND;POS=13183239;STRANDS=--:123;IMPRECISE;CIPOS=-232,21;CIEND=-259,37;CIPOS95=-19,19;CIEND95=-34,34;MATEID=4935_2;EVENT=4935;SU=123;PE=123;SR=0;ALG=PROD;AF=0.00196;NSAMP=33;MSQ=34.44;AN=16834;AC=33;NS=8438;AC_Hom=0;AC_Het=33;AC_Hemi=0;MAF=0.00195544;HWE=1;NFAM=33	SVTYPE=BND;POS=190788729;STRANDS=--:123;IMPRECISE;CIPOS=-259,37;CIEND=-232,21;CIPOS95=-34,34;CIEND95=-19,19;MATEID=4935_1;EVENT=4935;SECONDARY;SU=123;PE=123;SR=0;ALG=PROD;AF=0.00196;NSAMP=33;MSQ=34.44;AN=16834;AC=33;NS=8438;AC_Hom=0;AC_Het=33;AC_Hemi=0;MAF=0.00195544;HWE=1;NFAM=33
1	13183043	13183061	1	13212979	13212993	291700	111.19	+	+	BND	LOW	291700_1	N	N]1:13212985]	291700_2	N	N]1:13183053]	SVTYPE=BND;POS=13183053;STRANDS=++:7;CIPOS=-10,8;CIEND=-6,8;CIPOS95=0,0;CIEND95=0,0;MATEID=291700_2;EVENT=291700;SU=7;PE=3;SR=4;ALG=PROD;AF=5.941e-05;NSAMP=1;MSQ=110.65;AN=16832;AC=1;NS=8437;AC_Hom=0;AC_Het=1;AC_Hemi=0;MAF=5.92628e-05;HWE=1;NFAM=1	SVTYPE=BND;POS=13212985;STRANDS=++:7;CIPOS=-6,8;CIEND=-10,8;CIPOS95=0,0;CIEND95=0,0;MATEID=291700_1;EVENT=291700;SECONDARY;SU=7;PE=3;SR=4;ALG=PROD;AF=5.941e-05;NSAMP=1;MSQ=110.65;AN=16832;AC=1;NS=8437;AC_Hom=0;AC_Het=1;AC_Hemi=0;MAF=5.92628e-05;HWE=1;NFAM=1
1	13326175	13326232	1	164245875	164245932	253487	4588.49	-	+	BND	LOW	253487_1	N	]1:164245904]N	253487_2	N	N[1:13326205[	SVTYPE=BND;POS=13326205;STRANDS=-+:8;CIPOS=-29,28;CIEND=-29,28;CIPOS95=0,0;CIEND95=0,0;MATEID=253487_2;EVENT=253487;SU=8;PE=0;SR=8;ALG=PROD;AF=0.02376;NSAMP=392;MSQ=9.98;AN=16834;AC=400;NS=8438;AC_Hom=16;AC_Het=384;AC_Hemi=0;MAF=0.0237023;HWE=0.148538;NFAM=376	SVTYPE=BND;POS=164245904;STRANDS=-+:8;CIPOS=-29,28;CIEND=-29,28;CIPOS95=0,0;CIEND95=0,0;MATEID=253487_1;EVENT=253487;SECONDARY;SU=8;PE=0;SR=8;ALG=PROD;AF=0.02376;NSAMP=392;MSQ=9.98;AN=16834;AC=400;NS=8438;AC_Hom=16;AC_Het=384;AC_Hemi=0;MAF=0.0237023;HWE=0.148538;NFAM=376
1	13326222	13326279	1	164245856	164245913	78177	62016.8	+	-	BND	LOW	78177_1	N	N[1:164245886[	78177_2	N	]1:13326251]N	SVTYPE=BND;POS=13326251;STRANDS=+-:8;CIPOS=-29,28;CIEND=-29,28;CIPOS95=0,0;CIEND95=0,0;MATEID=78177_2;EVENT=78177;SU=8;PE=0;SR=8;ALG=PROD;AF=0.09;NSAMP=1515;MSQ=40.08;AN=16834;AC=1515;NS=8438;AC_Hom=0;AC_Het=1521;AC_Hemi=0;MAF=0.090128;HWE=2.66447e-33;NFAM=1418	SVTYPE=BND;POS=164245886;STRANDS=+-:8;CIPOS=-29,28;CIEND=-29,28;CIPOS95=0,0;CIEND95=0,0;MATEID=78177_1;EVENT=78177;SECONDARY;SU=8;PE=0;SR=8;ALG=PROD;AF=0.09;NSAMP=1515;MSQ=40.08;AN=16834;AC=1515;NS=8438;AC_Hom=0;AC_Het=1521;AC_Hemi=0;MAF=0.090128;HWE=2.66447e-33;NFAM=1418
1	13345522	13345568	10	127137548	127137565	14	195.62	+	+	BND	LOW	14_1	N	N]10:127137557]	14_2	N	N]1:13345543]	SVTYPE=BND;POS=13345543;STRANDS=++:16;CIPOS=-21,25;CIEND=-9,8;CIPOS95=0,0;CIEND95=0,0;MATEID=14_2;EVENT=14;SU=16;PE=0;SR=16;ALG=PROD;AF=0.0005346;NSAMP=9;MSQ=20.74;AN=16834;AC=9;NS=8438;AC_Hom=0;AC_Het=9;AC_Hemi=0;MAF=0.000533302;HWE=1;NFAM=9	SVTYPE=BND;POS=127137557;STRANDS=++:16;CIPOS=-9,8;CIEND=-21,25;CIPOS95=0,0;CIEND95=0,0;MATEID=14_1;EVENT=14;SECONDARY;SU=16;PE=0;SR=16;ALG=PROD;AF=0.0005346;NSAMP=9;MSQ=20.74;AN=16834;AC=9;NS=8438;AC_Hom=0;AC_Het=9;AC_Hemi=0;MAF=0.000533302;HWE=1;NFAM=9
1	13350443	13350500	17	46847866	46847923	3464	1096.47	-	+	BND	LOW	3464_1	N	]17:46847895]N	3464_2	N	N[1:13350473[	SVTYPE=BND;POS=13350473;STRANDS=-+:12;CIPOS=-29,28;CIEND=-29,28;CIPOS95=0,0;CIEND95=0,0;MATEID=3464_2;EVENT=3464;SU=12;PE=0;SR=12;ALG=PROD;AF=0.003327;NSAMP=56;MSQ=18.07;AN=16834;AC=56;NS=8438;AC_Hom=0;AC_Het=56;AC_Hemi=0;MAF=0.00331832;HWE=1;NFAM=53	SVTYPE=BND;POS=46847895;STRANDS=-+:12;CIPOS=-29,28;CIEND=-29,28;CIPOS95=0,0;CIEND95=0,0;MATEID=3464_1;EVENT=3464;SECONDARY;SU=12;PE=0;SR=12;ALG=PROD;AF=0.003327;NSAMP=56;MSQ=18.07;AN=16834;AC=56;NS=8438;AC_Hom=0;AC_Het=56;AC_Hemi=0;MAF=0.00331832;HWE=1;NFAM=53
1	13350474	13350491	X	13276778	13276795	10811	204.11	-	+	BND	LOW	10811_1	N	]X:13276787]N	10811_2	N	N[1:13350484[	SVTYPE=BND;POS=13350484;STRANDS=-+:4;CIPOS=-9,8;CIEND=-9,8;CIPOS95=0,0;CIEND95=0,0;MATEID=10811_2;EVENT=10811;SU=4;PE=0;SR=4;ALG=PROD;AF=0.000594;NSAMP=10;MSQ=18.57;AN=16834;AC=10;NS=8438;AC_Hom=0;AC_Het=10;AC_Hemi=0;MAF=0.000592557;HWE=1;NFAM=10	SVTYPE=BND;POS=13276787;STRANDS=-+:4;CIPOS=-9,8;CIEND=-9,8;CIPOS95=0,0;CIEND95=0,0;MATEID=10811_1;EVENT=10811;SECONDARY;SU=4;PE=0;SR=4;ALG=PROD;AF=0.000594;NSAMP=10;MSQ=18.57;AN=16834;AC=10;NS=8438;AC_Hom=0;AC_Het=10;AC_Hemi=0;MAF=0.000592557;HWE=1;NFAM=10
1	13454303	13454756	8	37339204	37339414	9706	119.15	-	-	BND	LOW	9706_1	N	[8:37339405[N	9706_2	N	[1:13454747[N	SVTYPE=BND;POS=13454747;STRANDS=--:5;IMPRECISE;CIPOS=-443,10;CIEND=-200,10;CIPOS95=-139,0;CIEND95=-90,2;MATEID=9706_2;EVENT=9706;SU=5;PE=5;SR=0;ALG=PROD;AF=0.0002376;NSAMP=4;MSQ=24.03;AN=16834;AC=4;NS=8438;AC_Hom=0;AC_Het=4;AC_Hemi=0;MAF=0.000237023;HWE=1;NFAM=4	SVTYPE=BND;POS=37339405;STRANDS=--:5;IMPRECISE;CIPOS=-200,10;CIEND=-443,10;CIPOS95=-90,2;CIEND95=-139,0;MATEID=9706_1;EVENT=9706;SECONDARY;SU=5;PE=5;SR=0;ALG=PROD;AF=0.0002376;NSAMP=4;MSQ=24.03;AN=16834;AC=4;NS=8438;AC_Hom=0;AC_Het=4;AC_Hemi=0;MAF=0.000237023;HWE=1;NFAM=4
1	13454795	13455239	1	205532544	205532857	291701	3654.44	+	+	BND	LOW	291701_1	N	N]1:205532574]	291701_2	N	N]1:13454826]	SVTYPE=BND;POS=13454826;STRANDS=++:22;IMPRECISE;CIPOS=-31,413;CIEND=-30,283;CIPOS95=-31,77;CIEND95=-21,21;MATEID=291701_2;EVENT=291701;SU=22;PE=22;SR=0;ALG=PROD;AF=0.007485;NSAMP=126;MSQ=27.87;AN=16834;AC=126;NS=8438;AC_Hom=0;AC_Het=126;AC_Hemi=0;MAF=0.00746622;HWE=1;NFAM=124	SVTYPE=BND;POS=205532574;STRANDS=++:22;IMPRECISE;CIPOS=-30,283;CIEND=-31,413;CIPOS95=-21,21;CIEND95=-31,77;MATEID=291701_1;EVENT=291701;SECONDARY;SU=22;PE=22;SR=0;ALG=PROD;AF=0.007485;NSAMP=126;MSQ=27.87;AN=16834;AC=126;NS=8438;AC_Hom=0;AC_Het=126;AC_Hemi=0;MAF=0.00746622;HWE=1;NFAM=124
1	13454803	13455383	22	36830023	36830358	5737	151.76	+	+	BND	LOW	5737_1	N	N]22:36830073]	5737_2	N	N]1:13454851]	SVTYPE=BND;POS=13454851;STRANDS=++:13;IMPRECISE;CIPOS=-48,532;CIEND=-50,285;CIPOS95=-48,137;CIEND95=-40,40;MATEID=5737_2;EVENT=5737;SU=13;PE=13;SR=0;ALG=PROD;AF=0.0002376;NSAMP=4;MSQ=35.9;AN=16834;AC=4;NS=8438;AC_Hom=0;AC_Het=4;AC_Hemi=0;MAF=0.000237023;HWE=1;NFAM=4	SVTYPE=BND;POS=36830073;STRANDS=++:13;IMPRECISE;CIPOS=-50,285;CIEND=-48,532;CIPOS95=-40,40;CIEND95=-48,137;MATEID=5737_1;EVENT=5737;SECONDARY;SU=13;PE=13;SR=0;ALG=PROD;AF=0.0002376;NSAMP=4;MSQ=35.9;AN=16834;AC=4;NS=8438;AC_Hom=0;AC_Het=4;AC_Hemi=0;MAF=0.000237023;HWE=1;NFAM=4
1	13454819	13455413	7	154949903	154950068	9510	124.03	+	-	BND	LOW	9510_1	N	N[7:154950019[	9510_2	N	]1:13454868]N	SVTYPE=BND;POS=13454868;STRANDS=+-:8;IMPRECISE;CIPOS=-49,545;CIEND=-115,50;CIPOS95=-49,138;CIEND95=-27,27;MATEID=9510_2;EVENT=9510;SU=8;PE=8;SR=0;ALG=PROD;AF=0.0004158;NSAMP=7;MSQ=15.98;AN=16834;AC=7;NS=8438;AC_Hom=0;AC_Het=7;AC_Hemi=0;MAF=0.00041479;HWE=1;NFAM=7	SVTYPE=BND;POS=154950019;STRANDS=+-:8;IMPRECISE;CIPOS=-115,50;CIEND=-49,545;CIPOS95=-27,27;CIEND95=-49,138;MATEID=9510_1;EVENT=9510;SECONDARY;SU=8;PE=8;SR=0;ALG=PROD;AF=0.0004158;NSAMP=7;MSQ=15.98;AN=16834;AC=7;NS=8438;AC_Hom=0;AC_Het=7;AC_Hemi=0;MAF=0.00041479;HWE=1;NFAM=7
1	13454833	13455356	20	46700641	46700847	5387	855.57	+	-	BND	LOW	5387_1	N	N[20:46700838[	5387_2	N	]1:13454842]N	SVTYPE=BND;POS=13454842;STRANDS=+-:4;IMPRECISE;CIPOS=-9,514;CIEND=-196,10;CIPOS95=0,177;CIEND95=-81,2;MATEID=5387_2;EVENT=5387;SU=4;PE=4;SR=0;ALG=PROD;AF=0.002139;NSAMP=36;MSQ=22.78;AN=16834;AC=36;NS=8438;AC_Hom=0;AC_Het=36;AC_Hemi=0;MAF=0.00213321;HWE=1;NFAM=36	SVTYPE=BND;POS=46700838;STRANDS=+-:4;IMPRECISE;CIPOS=-196,10;CIEND=-9,514;CIPOS95=-81,2;CIEND95=0,177;MATEID=5387_1;EVENT=5387;SECONDARY;SU=4;PE=4;SR=0;ALG=PROD;AF=0.002139;NSAMP=36;MSQ=22.78;AN=16834;AC=36;NS=8438;AC_Hom=0;AC_Het=36;AC_Hemi=0;MAF=0.00213321;HWE=1;NFAM=36
1	13454833	13455362	2	158410535	158410837	4823	433.62	+	-	BND	LOW	4823_1	N	N[2:158410797[	4823_2	N	]1:13454872]N	SVTYPE=BND;POS=13454872;STRANDS=+-:13;IMPRECISE;CIPOS=-39,490;CIEND=-261,41;CIPOS95=-39,126;CIEND95=-66,41;MATEID=4823_2;EVENT=4823;SU=13;PE=13;SR=0;ALG=PROD;AF=0.0008317;NSAMP=14;MSQ=29.49;AN=16834;AC=14;NS=8438;AC_Hom=0;AC_Het=14;AC_Hemi=0;MAF=0.00082958;HWE=1;NFAM=14	SVTYPE=BND;POS=158410797;STRANDS=+-:13;IMPRECISE;CIPOS=-261,41;CIEND=-39,490;CIPOS95=-66,41;CIEND95=-39,126;MATEID=4823_1;EVENT=4823;SECONDARY;SU=13;PE=13;SR=0;ALG=PROD;AF=0.0008317;NSAMP=14;MSQ=29.49;AN=16834;AC=14;NS=8438;AC_Hom=0;AC_Het=14;AC_Hemi=0;MAF=0.00082958;HWE=1;NFAM=14
1	13454834	13455397	11	44930159	44930432	832	237.63	+	-	BND	LOW	832_1	N	N[11:44930383[	832_2	N	]1:13454883]N	SVTYPE=BND;POS=13454883;STRANDS=+-:17;IMPRECISE;CIPOS=-49,514;CIEND=-223,50;CIPOS95=-49,118;CIEND95=-42,42;MATEID=832_2;EVENT=832;SU=17;PE=17;SR=0;ALG=PROD;AF=0.000594;NSAMP=10;MSQ=23.24;AN=16834;AC=10;NS=8438;AC_Hom=0;AC_Het=10;AC_Hemi=0;MAF=0.000592557;HWE=1;NFAM=10	SVTYPE=BND;POS=44930383;STRANDS=+-:17;IMPRECISE;CIPOS=-223,50;CIEND=-49,514;CIPOS95=-42,42;CIEND95=-49,118;MATEID=832_1;EVENT=832;SECONDARY;SU=17;PE=17;SR=0;ALG=PROD;AF=0.000594;NSAMP=10;MSQ=23.24;AN=16834;AC=10;NS=8438;AC_Hom=0;AC_Het=10;AC_Hemi=0;MAF=0.000592557;HWE=1;NFAM=10
1	13454836	13455399	X	1009180	1009534	10720	2405.0	+	-	BND	LOW	10720_1	N	N[X:1009477[	10720_2	N	]1:13454894]N	SVTYPE=BND;POS=13454894;STRANDS=+-:37;IMPRECISE;CIPOS=-58,505;CIEND=-296,58;CIPOS95=-58,124;CIEND95=-98,58;MATEID=10720_2;EVENT=10720;SU=37;PE=37;SR=0;ALG=SUM;AF=0.005346;NSAMP=90;MSQ=25.71;AN=16834;AC=90;NS=8438;AC_Hom=0;AC_Het=91;AC_Hemi=0;MAF=0.00539227;HWE=1;NFAM=88	SVTYPE=BND;POS=1009477;STRANDS=+-:37;IMPRECISE;CIPOS=-296,58;CIEND=-58,505;CIPOS95=-98,58;CIEND95=-58,124;MATEID=10720_1;EVENT=10720;SECONDARY;SU=37;PE=37;SR=0;ALG=SUM;AF=0.005346;NSAMP=90;MSQ=25.71;AN=16834;AC=90;NS=8438;AC_Hom=0;AC_Het=91;AC_Hemi=0;MAF=0.00539227;HWE=1;NFAM=88
1	13454844	13455501	13	31652305	31652524	1746	183.23	+	-	BND	LOW	1746_1	N	N[13:31652475[	1746_2	N	]1:13454894]N	SVTYPE=BND;POS=13454894;STRANDS=+-:7;IMPRECISE;CIPOS=-50,607;CIEND=-169,50;CIPOS95=-50,164;CIEND95=-50,50;MATEID=1746_2;EVENT=1746;SU=7;PE=7;SR=0;ALG=PROD;AF=5.94e-05;NSAMP=1;MSQ=179.85;AN=16834;AC=1;NS=8438;AC_Hom=0;AC_Het=1;AC_Hemi=0;MAF=5.92557e-05;HWE=1;NFAM=1	SVTYPE=BND;POS=31652475;STRANDS=+-:7;IMPRECISE;CIPOS=-169,50;CIEND=-50,607;CIPOS95=-50,50;CIEND95=-50,164;MATEID=1746_1;EVENT=1746;SECONDARY;SU=7;PE=7;SR=0;ALG=PROD;AF=5.94e-05;NSAMP=1;MSQ=179.85;AN=16834;AC=1;NS=8438;AC_Hom=0;AC_Het=1;AC_Hemi=0;MAF=5.92557e-05;HWE=1;NFAM=1
1	13454857	13455304	4	32919558	32919822	6741	1492.94	+	+	BND	LOW	6741_1	N	N]4:32919608]	6741_2	N	N]1:13454875]	SVTYPE=BND;POS=13454875;STRANDS=++:39;IMPRECISE;CIPOS=-18,429;CIEND=-50,214;CIPOS95=-18,72;CIEND95=-17,17;MATEID=6741_2;EVENT=6741;SU=39;PE=39;SR=0;ALG=PROD;AF=0.003802;NSAMP=64;MSQ=21.44;AN=16834;AC=64;NS=8438;AC_Hom=0;AC_Het=64;AC_Hemi=0;MAF=0.00379237;HWE=1;NFAM=64	SVTYPE=BND;POS=32919608;STRANDS=++:39;IMPRECISE;CIPOS=-50,214;CIEND=-18,429;CIPOS95=-17,17;CIEND95=-18,72;MATEID=6741_1;EVENT=6741;SECONDARY;SU=39;PE=39;SR=0;ALG=PROD;AF=0.003802;NSAMP=64;MSQ=21.44;AN=16834;AC=64;NS=8438;AC_Hom=0;AC_Het=64;AC_Hemi=0;MAF=0.00379237;HWE=1;NFAM=64
1	13454858	13455420	18	71053174	71053561	3811	1958.21	+	-	BND	LOW	3811_1	N	N[18:71053460[	3811_2	N	]1:13454906]N	SVTYPE=BND;POS=13454906;STRANDS=+-:16;IMPRECISE;CIPOS=-48,514;CIEND=-285,102;CIPOS95=-48,158;CIEND95=-117,102;MATEID=3811_2;EVENT=3811;SU=16;PE=16;SR=0;ALG=SUM;AF=0.003683;NSAMP=62;MSQ=30.81;AN=16834;AC=62;NS=8438;AC_Hom=0;AC_Het=62;AC_Hemi=0;MAF=0.00367386;HWE=1;NFAM=60	SVTYPE=BND;POS=71053460;STRANDS=+-:16;IMPRECISE;CIPOS=-285,102;CIEND=-48,514;CIPOS95=-117,102;CIEND95=-48,158;MATEID=3811_1;EVENT=3811;SECONDARY;SU=16;PE=16;SR=0;ALG=SUM;AF=0.003683;NSAMP=62;MSQ=30.81;AN=16834;AC=62;NS=8438;AC_Hom=0;AC_Het=62;AC_Hemi=0;MAF=0.00367386;HWE=1;NFAM=60
1	13454858	13455446	10	3972462	3972987	15	234.68	+	+	BND	LOW	15_1	N	N]10:3972573]	15_2	N	N]1:13454894]	SVTYPE=BND;POS=13454894;STRANDS=++:16;IMPRECISE;CIPOS=-36,552;CIEND=-111,414;CIPOS95=-36,178;CIEND95=-111,112;MATEID=15_2;EVENT=15;SU=16;PE=16;SR=0;ALG=PROD;AF=0.0006534;NSAMP=11;MSQ=20.07;AN=16834;AC=11;NS=8438;AC_Hom=0;AC_Het=11;AC_Hemi=0;MAF=0.000651813;HWE=1;NFAM=11	SVTYPE=BND;POS=3972573;STRANDS=++:16;IMPRECISE;CIPOS=-111,414;CIEND=-36,552;CIPOS95=-111,112;CIEND95=-36,178;MATEID=15_1;EVENT=15;SECONDARY;SU=16;PE=16;SR=0;ALG=PROD;AF=0.0006534;NSAMP=11;MSQ=20.07;AN=16834;AC=11;NS=8438;AC_Hom=0;AC_Het=11;AC_Hemi=0;MAF=0.000651813;HWE=1;NFAM=11
1	13454859	13454916	3	63372277	63372334	6084	3324.23	+	+	BND	LOW	6084_1	N	N]3:63372306]	6084_2	N	N]1:13454888]	SVTYPE=BND;POS=13454888;STRANDS=++:8;CIPOS=-29,28;CIEND=-29,28;CIPOS95=0,0;CIEND95=0,0;MATEID=6084_2;EVENT=6084;SU=8;PE=0;SR=8;ALG=PROD;AF=0.006891;NSAMP=116;MSQ=27.68;AN=16834;AC=116;NS=8438;AC_Hom=0;AC_Het=116;AC_Hemi=0;MAF=0.00687367;HWE=1;NFAM=116	SVTYPE=BND;POS=63372306;STRANDS=++:8;CIPOS=-29,28;CIEND=-29,28;CIPOS95=0,0;CIEND95=0,0;MATEID=6084_1;EVENT=6084;SECONDARY;SU=8;PE=0;SR=8;ALG=PROD;AF=0.006891;NSAMP=116;MSQ=27.68;AN=16834;AC=116;NS=8438;AC_Hom=0;AC_Het=116;AC_Hemi=0;MAF=0.00687367;HWE=1;NFAM=116
1	13454864	13455375	12	112761765	112762210	1573	176299.0	+	+	BND	LOW	1573_1	N	N]12:112761775]	1573_2	N	N]1:13454874]	SVTYPE=BND;POS=13454874;STRANDS=++:4;IMPRECISE;CIPOS=-10,501;CIEND=-10,435;CIPOS95=-1,163;CIEND95=-2,123;MATEID=1573_2;EVENT=1573;SU=4;PE=4;SR=0;ALG=PROD;AF=0.1942;NSAMP=3246;MSQ=54.03;AN=16834;AC=3270;NS=8438;AC_Hom=48;AC_Het=3225;AC_Hemi=0;MAF=0.193944;HWE=0;NFAM=2985	SVTYPE=BND;POS=112761775;STRANDS=++:4;IMPRECISE;CIPOS=-10,435;CIEND=-10,501;CIPOS95=-2,123;CIEND95=-1,163;MATEID=1573_1;EVENT=1573;SECONDARY;SU=4;PE=4;SR=0;ALG=PROD;AF=0.1942;NSAMP=3246;MSQ=54.03;AN=16834;AC=3270;NS=8438;AC_Hom=48;AC_Het=3225;AC_Hemi=0;MAF=0.193944;HWE=0;NFAM=2985
1	13454870	13455453	6	164024756	164025194	8853	3726.22	+	+	BND	LOW	8853_1	N	N]6:164024786]	8853_2	N	N]1:13454900]	SVTYPE=BND;POS=13454900;STRANDS=++:8;IMPRECISE;CIPOS=-30,553;CIEND=-30,408;CIPOS95=-30,153;CIEND95=-30,104;MATEID=8853_2;EVENT=8853;SU=8;PE=8;SR=0;ALG=PROD;AF=0.009386;NSAMP=158;MSQ=22.76;AN=16834;AC=158;NS=8438;AC_Hom=0;AC_Het=158;AC_Hemi=0;MAF=0.00936241;HWE=1;NFAM=152	SVTYPE=BND;POS=164024786;STRANDS=++:8;IMPRECISE;CIPOS=-30,408;CIEND=-30,553;CIPOS95=-30,104;CIEND95=-30,153;MATEID=8853_1;EVENT=8853;SECONDARY;SU=8;PE=8;SR=0;ALG=PROD;AF=0.009386;NSAMP=158;MSQ=22.76;AN=16834;AC=158;NS=8438;AC_Hom=0;AC_Het=158;AC_Hemi=0;MAF=0.00936241;HWE=1;NFAM=152
1	13454872	13455323	13	40967875	40968079	1780	27842.9	+	-	BND	LOW	1780_1	N	N[13:40968030[	1780_2	N	]1:13454907]N	SVTYPE=BND;POS=13454907;STRANDS=+-:1035;IMPRECISE;CIPOS=-35,416;CIEND=-154,50;CIPOS95=-35,42;CIEND95=-7,7;MATEID=1780_2;EVENT=1780;SU=1035;PE=1035;SR=0;ALG=PROD;AF=0.04235;NSAMP=713;MSQ=38.39;AN=16834;AC=713;NS=8438;AC_Hom=0;AC_Het=715;AC_Hemi=0;MAF=0.0423679;HWE=2.55339e-07;NFAM=645	SVTYPE=BND;POS=40968030;STRANDS=+-:1035;IMPRECISE;CIPOS=-154,50;CIEND=-35,416;CIPOS95=-7,7;CIEND95=-35,42;MATEID=1780_1;EVENT=1780;SECONDARY;SU=1035;PE=1035;SR=0;ALG=PROD;AF=0.04235;NSAMP=713;MSQ=38.39;AN=16834;AC=713;NS=8438;AC_Hom=0;AC_Het=715;AC_Hemi=0;MAF=0.0423679;HWE=2.55339e-07;NFAM=645
1	13454875	13454931	7	6951867	6951926	8915	179.38	+	-	BND	LOW	8915_1	N	N[7:6951898[	8915_2	N	]1:13454901]N	SVTYPE=BND;POS=13454901;STRANDS=+-:8;CIPOS=-26,30;CIEND=-30,29;CIPOS95=0,0;CIEND95=0,0;MATEID=8915_2;EVENT=8915;SU=8;PE=4;SR=4;ALG=PROD;AF=0.0005346;NSAMP=8;MSQ=21.01;AN=16834;AC=9;NS=8438;AC_Hom=2;AC_Het=7;AC_Hemi=0;MAF=0.000533302;HWE=0.00213201;NFAM=8	SVTYPE=BND;POS=6951898;STRANDS=+-:8;CIPOS=-30,29;CIEND=-26,30;CIPOS95=0,0;CIEND95=0,0;MATEID=8915_1;EVENT=8915;SECONDARY;SU=8;PE=4;SR=4;ALG=PROD;AF=0.0005346;NSAMP=8;MSQ=21.01;AN=16834;AC=9;NS=8438;AC_Hom=2;AC_Het=7;AC_Hemi=0;MAF=0.000533302;HWE=0.00213201;NFAM=8
1	13454877	13455367	20	23541504	23541909	5290	222.83	+	+	BND	LOW	5290_1	N	N]20:23541536]	5290_2	N	N]1:13454907]	SVTYPE=BND;POS=13454907;STRANDS=++:10;IMPRECISE;CIPOS=-30,460;CIEND=-32,373;CIPOS95=-30,132;CIEND95=-32,71;MATEID=5290_2;EVENT=5290;SU=10;PE=10;SR=0;ALG=PROD;AF=0.0004158;NSAMP=7;MSQ=24.81;AN=16834;AC=7;NS=8438;AC_Hom=0;AC_Het=8;AC_Hemi=0;MAF=0.000474046;HWE=1;NFAM=7	SVTYPE=BND;POS=23541536;STRANDS=++:10;IMPRECISE;CIPOS=-32,373;CIEND=-30,460;CIPOS95=-32,71;CIEND95=-30,132;MATEID=5290_1;EVENT=5290;SECONDARY;SU=10;PE=10;SR=0;ALG=PROD;AF=0.0004158;NSAMP=7;MSQ=24.81;AN=16834;AC=7;NS=8438;AC_Hom=0;AC_Het=8;AC_Hemi=0;MAF=0.000474046;HWE=1;NFAM=7
1	13454882	13455420	5	138065651	138066099	7954	226.24	+	+	BND	LOW	7954_1	N	N]5:138065661]	7954_2	N	N]1:13454892]	SVTYPE=BND;POS=13454892;STRANDS=++:4;IMPRECISE;CIPOS=-10,528;CIEND=-10,438;CIPOS95=0,186;CIEND95=-2,134;MATEID=7954_2;EVENT=7954;SU=4;PE=4;SR=0;ALG=PROD;AF=0.0004752;NSAMP=8;MSQ=27.11;AN=16834;AC=8;NS=8438;AC_Hom=0;AC_Het=8;AC_Hemi=0;MAF=0.000474046;HWE=1;NFAM=8	SVTYPE=BND;POS=138065661;STRANDS=++:4;IMPRECISE;CIPOS=-10,438;CIEND=-10,528;CIPOS95=-2,134;CIEND95=0,186;MATEID=7954_1;EVENT=7954;SECONDARY;SU=4;PE=4;SR=0;ALG=PROD;AF=0.0004752;NSAMP=8;MSQ=27.11;AN=16834;AC=8;NS=8438;AC_Hom=0;AC_Het=8;AC_Hemi=0;MAF=0.000474046;HWE=1;NFAM=8
1	13454884	13455340	2	6263956	6264202	4247	860.83	+	+	BND	LOW	4247_1	N	N]2:6263986]	4247_2	N	N]1:13454894]	SVTYPE=BND;POS=13454894;STRANDS=++:29;IMPRECISE;CIPOS=-10,446;CIEND=-30,216;CIPOS95=-10,94;CIEND95=-26,26;MATEID=4247_2;EVENT=4247;SU=29;PE=29;SR=0;ALG=PROD;AF=0.001663;NSAMP=28;MSQ=30.12;AN=16834;AC=28;NS=8438;AC_Hom=0;AC_Het=28;AC_Hemi=0;MAF=0.00165916;HWE=1;NFAM=28	SVTYPE=BND;POS=6263986;STRANDS=++:29;IMPRECISE;CIPOS=-30,216;CIEND=-10,446;CIPOS95=-26,26;CIEND95=-10,94;MATEID=4247_1;EVENT=4247;SECONDARY;SU=29;PE=29;SR=0;ALG=PROD;AF=0.001663;NSAMP=28;MSQ=30.12;AN=16834;AC=28;NS=8438;AC_Hom=0;AC_Het=28;AC_Hemi=0;MAF=0.00165916;HWE=1;NFAM=28
1	13454893	13455372	6	115632514	115632916	8662	327.92	+	+	BND	LOW	8662_1	N	N]6:115632524]	8662_2	N	N]1:13454903]	SVTYPE=BND;POS=13454903;STRANDS=++:5;IMPRECISE;CIPOS=-10,469;CIEND=-10,392;CIPOS95=-1,168;CIEND95=-2,101;MATEID=8662_2;EVENT=8662;SU=5;PE=5;SR=0;ALG=PROD;AF=0.0008317;NSAMP=14;MSQ=21.31;AN=16834;AC=14;NS=8438;AC_Hom=0;AC_Het=14;AC_Hemi=0;MAF=0.00082958;HWE=1;NFAM=14	SVTYPE=BND;POS=115632524;STRANDS=++:5;IMPRECISE;CIPOS=-10,392;CIEND=-10,469;CIPOS95=-2,101;CIEND95=-1,168;MATEID=8662_1;EVENT=8662;SECONDARY;SU=5;PE=5;SR=0;ALG=PROD;AF=0.0008317;NSAMP=14;MSQ=21.31;AN=16834;AC=14;NS=8438;AC_Hom=0;AC_Het=14;AC_Hemi=0;MAF=0.00082958;HWE=1;NFAM=14
1	13454899	13455386	X	36802801	36803018	10893	136.16	+	-	BND	LOW	10893_1	N	N[X:36803009[	10893_2	N	]1:13454906]N	SVTYPE=BND;POS=13454906;STRANDS=+-:5;IMPRECISE;CIPOS=-7,480;CIEND=-207,10;CIPOS95=-1,173;CIEND95=-92,2;MATEID=10893_2;EVENT=10893;SU=5;PE=5;SR=0;ALG=PROD;AF=0.000297;NSAMP=5;MSQ=25.82;AN=16834;AC=5;NS=8438;AC_Hom=0;AC_Het=5;AC_Hemi=0;MAF=0.000296279;HWE=1;NFAM=5	SVTYPE=BND;POS=36803009;STRANDS=+-:5;IMPRECISE;CIPOS=-207,10;CIEND=-7,480;CIPOS95=-92,2;CIEND95=-1,173;MATEID=10893_1;EVENT=10893;SECONDARY;SU=5;PE=5;SR=0;ALG=PROD;AF=0.000297;NSAMP=5;MSQ=25.82;AN=16834;AC=5;NS=8438;AC_Hom=0;AC_Het=5;AC_Hemi=0;MAF=0.000296279;HWE=1;NFAM=5
1	13523156	13523492	17	10959844	10960048	3384	287.51	-	-	BND	LOW	3384_1	N	[17:10959999[N	3384_2	N	[1:13523463[N	SVTYPE=BND;POS=13523463;STRANDS=--:25;IMPRECISE;CIPOS=-306,30;CIEND=-154,50;CIPOS95=-90,30;CIEND95=-22,22;MATEID=3384_2;EVENT=3384;SU=25;PE=25;SR=0;ALG=PROD;AF=0.0007722;NSAMP=13;MSQ=20.12;AN=16834;AC=13;NS=8438;AC_Hom=0;AC_Het=13;AC_Hemi=0;MAF=0.000770325;HWE=1;NFAM=13	SVTYPE=BND;POS=10959999;STRANDS=--:25;IMPRECISE;CIPOS=-154,50;CIEND=-306,30;CIPOS95=-22,22;CIEND95=-90,30;MATEID=3384_1;EVENT=3384;SECONDARY;SU=25;PE=25;SR=0;ALG=PROD;AF=0.0007722;NSAMP=13;MSQ=20.12;AN=16834;AC=13;NS=8438;AC_Hom=0;AC_Het=13;AC_Hemi=0;MAF=0.000770325;HWE=1;NFAM=13
1	13523558	13524085	17	10959733	10960200	3237	23.73	+	+	BND	LOW	3237_1	N	N]17:10959763]	3237_2	N	N]1:13523588]	SVTYPE=BND;POS=13523588;STRANDS=++:4;IMPRECISE;CIPOS=-30,497;CIEND=-30,437;CIPOS95=-30,173;CIEND95=-30,149;MATEID=3237_2;EVENT=3237;SU=4;PE=4;SR=0;ALG=PROD;AF=0.0001188;NSAMP=2;MSQ=8.12;AN=16834;AC=2;NS=8438;AC_Hom=0;AC_Het=2;AC_Hemi=0;MAF=0.000118511;HWE=1;NFAM=2	SVTYPE=BND;POS=10959763;STRANDS=++:4;IMPRECISE;CIPOS=-30,437;CIEND=-30,497;CIPOS95=-30,149;CIEND95=-30,173;MATEID=3237_1;EVENT=3237;SECONDARY;SU=4;PE=4;SR=0;ALG=PROD;AF=0.0001188;NSAMP=2;MSQ=8.12;AN=16834;AC=2;NS=8438;AC_Hom=0;AC_Het=2;AC_Hemi=0;MAF=0.000118511;HWE=1;NFAM=2
1	13556296	13556822	1	13790239	13790752	78178	261.43	+	-	BND	LOW	78178_1	N	N[1:13790743[	78178_2	N	]1:13556306]N	SVTYPE=BND;POS=13556306;STRANDS=+-:4;IMPRECISE;CIPOS=-10,516;CIEND=-503,10;CIPOS95=0,163;CIEND95=-156,0;MATEID=78178_2;EVENT=78178;SU=4;PE=4;SR=0;ALG=PROD;AF=0.0002376;NSAMP=4;MSQ=65.21;AN=16834;AC=4;NS=8438;AC_Hom=0;AC_Het=4;AC_Hemi=0;MAF=0.000237023;HWE=1;NFAM=1	SVTYPE=BND;POS=13790743;STRANDS=+-:4;IMPRECISE;CIPOS=-503,10;CIEND=-10,516;CIPOS95=-156,0;CIEND95=0,163;MATEID=78178_1;EVENT=78178;SECONDARY;SU=4;PE=4;SR=0;ALG=PROD;AF=0.0002376;NSAMP=4;MSQ=65.21;AN=16834;AC=4;NS=8438;AC_Hom=0;AC_Het=4;AC_Hemi=0;MAF=0.000237023;HWE=1;NFAM=1
1	13675106	13675564	15	78924352	78924648	2744	12.07	-	-	BND	LOW	2744_1	N	[15:78924639[N	2744_2	N	[1:13675555[N	SVTYPE=BND;POS=13675555;STRANDS=--:4;IMPRECISE;CIPOS=-448,10;CIEND=-286,10;CIPOS95=-175,0;CIEND95=-144,1;MATEID=2744_2;EVENT=2744;SU=4;PE=4;SR=0;ALG=PROD;AF=5.94e-05;NSAMP=1;MSQ=12.05;AN=16834;AC=1;NS=8438;AC_Hom=0;AC_Het=1;AC_Hemi=0;MAF=5.92557e-05;HWE=1;NFAM=1	SVTYPE=BND;POS=78924639;STRANDS=--:4;IMPRECISE;CIPOS=-286,10;CIEND=-448,10;CIPOS95=-144,1;CIEND95=-175,0;MATEID=2744_1;EVENT=2744;SECONDARY;SU=4;PE=4;SR=0;ALG=PROD;AF=5.94e-05;NSAMP=1;MSQ=12.05;AN=16834;AC=1;NS=8438;AC_Hom=0;AC_Het=1;AC_Hemi=0;MAF=5.92557e-05;HWE=1;NFAM=1
1	13675669	13676168	11	69663353	69663680	620	4197.16	+	+	BND	LOW	620_1	N	N]11:69663403]	620_2	N	N]1:13675719]	SVTYPE=BND;POS=13675719;STRANDS=++:18;IMPRECISE;CIPOS=-50,449;CIEND=-50,277;CIPOS95=-50,93;CIEND95=-23,23;MATEID=620_2;EVENT=620;SU=18;PE=18;SR=0;ALG=PROD;AF=0.009861;NSAMP=166;MSQ=24.06;AN=16834;AC=166;NS=8438;AC_Hom=0;AC_Het=167;AC_Hemi=0;MAF=0.00989571;HWE=1;NFAM=155	SVTYPE=BND;POS=69663403;STRANDS=++:18;IMPRECISE;CIPOS=-50,277;CIEND=-50,449;CIPOS95=-23,23;CIEND95=-50,93;MATEID=620_1;EVENT=620;SECONDARY;SU=18;PE=18;SR=0;ALG=PROD;AF=0.009861;NSAMP=166;MSQ=24.06;AN=16834;AC=166;NS=8438;AC_Hom=0;AC_Het=167;AC_Hemi=0;MAF=0.00989571;HWE=1;NFAM=155
1	13675693	13676226	2	65975161	65975660	4488	48.48	+	+	BND	LOW	4488_1	N	N]2:65975191]	4488_2	N	N]1:13675723]	SVTYPE=BND;POS=13675723;STRANDS=++:4;IMPRECISE;CIPOS=-30,503;CIEND=-30,469;CIPOS95=-30,168;CIEND95=-30,143;MATEID=4488_2;EVENT=4488;SU=4;PE=4;SR=0;ALG=PROD;AF=0.0001782;NSAMP=3;MSQ=15.12;AN=16834;AC=3;NS=8438;AC_Hom=0;AC_Het=3;AC_Hemi=0;MAF=0.000177767;HWE=1;NFAM=3	SVTYPE=BND;POS=65975191;STRANDS=++:4;IMPRECISE;CIPOS=-30,469;CIEND=-30,503;CIPOS95=-30,143;CIEND95=-30,168;MATEID=4488_1;EVENT=4488;SECONDARY;SU=4;PE=4;SR=0;ALG=PROD;AF=0.0001782;NSAMP=3;MSQ=15.12;AN=16834;AC=3;NS=8438;AC_Hom=0;AC_Het=3;AC_Hemi=0;MAF=0.000177767;HWE=1;NFAM=3
1	13675696	13676154	7	13860295	13860661	8933	10.43	+	+	BND	LOW	8933_1	N	N]7:13860325]	8933_2	N	N]1:13675725]	SVTYPE=BND;POS=13675725;STRANDS=++:4;IMPRECISE;CIPOS=-29,429;CIEND=-30,336;CIPOS95=-29,155;CIEND95=-30,98;MATEID=8933_2;EVENT=8933;SU=4;PE=4;SR=0;ALG=PROD;AF=5.94e-05;NSAMP=1;MSQ=6.83;AN=16834;AC=1;NS=8438;AC_Hom=0;AC_Het=1;AC_Hemi=0;MAF=5.92557e-05;HWE=1;NFAM=1	SVTYPE=BND;POS=13860325;STRANDS=++:4;IMPRECISE;CIPOS=-30,336;CIEND=-29,429;CIPOS95=-30,98;CIEND95=-29,155;MATEID=8933_1;EVENT=8933;SECONDARY;SU=4;PE=4;SR=0;ALG=PROD;AF=5.94e-05;NSAMP=1;MSQ=6.83;AN=16834;AC=1;NS=8438;AC_Hom=0;AC_Het=1;AC_Hemi=0;MAF=5.92557e-05;HWE=1;NFAM=1
1	13675722	13675761	8	53919917	53919955	9752	10103.7	+	+	BND	LOW	9752_1	N	N]8:53919930]	9752_2	N	N]1:13675731]	SVTYPE=BND;POS=13675731;STRANDS=++:63;IMPRECISE;CIPOS=-9,30;CIEND=-13,25;CIPOS95=-1,1;CIEND95=-3,3;MATEID=9752_2;EVENT=9752;SU=63;PE=61;SR=2;ALG=PROD;AF=0.01966;NSAMP=331;MSQ=29.65;AN=16834;AC=331;NS=8438;AC_Hom=0;AC_Het=331;AC_Hemi=0;MAF=0.0196137;HWE=0.0803208;NFAM=313	SVTYPE=BND;POS=53919930;STRANDS=++:63;IMPRECISE;CIPOS=-13,25;CIEND=-9,30;CIPOS95=-3,3;CIEND95=-1,1;MATEID=9752_1;EVENT=9752;SECONDARY;SU=63;PE=61;SR=2;ALG=PROD;AF=0.01966;NSAMP=331;MSQ=29.65;AN=16834;AC=331;NS=8438;AC_Hom=0;AC_Het=331;AC_Hemi=0;MAF=0.0196137;HWE=0.0803208;NFAM=313
1	13743800	13744310	19	14444979	14445474	3930	436.52	-	-	BND	LOW	3930_1	N	[19:14445465[N	3930_2	N	[1:13744303[N	SVTYPE=BND;POS=13744303;STRANDS=--:5;IMPRECISE;CIPOS=-502,8;CIEND=-485,10;CIPOS95=-178,1;CIEND95=-174,0;MATEID=3930_2;EVENT=3930;SU=5;PE=5;SR=0;ALG=PROD;AF=0.001247;NSAMP=21;MSQ=18.68;AN=16834;AC=21;NS=8438;AC_Hom=0;AC_Het=21;AC_Hemi=0;MAF=0.00124437;HWE=1;NFAM=21	SVTYPE=BND;POS=14445465;STRANDS=--:5;IMPRECISE;CIPOS=-485,10;CIEND=-502,8;CIPOS95=-174,0;CIEND95=-178,1;MATEID=3930_1;EVENT=3930;SECONDARY;SU=5;PE=5;SR=0;ALG=PROD;AF=0.001247;NSAMP=21;MSQ=18.68;AN=16834;AC=21;NS=8438;AC_Hom=0;AC_Het=21;AC_Hemi=0;MAF=0.00124437;HWE=1;NFAM=21
1	13743972	13744320	2	140674653	140674890	4750	3015.54	-	-	BND	LOW	4750_1	N	[2:140674841[N	4750_2	N	[1:13744302[N	SVTYPE=BND;POS=13744302;STRANDS=--:28;IMPRECISE;CIPOS=-329,19;CIEND=-187,50;CIPOS95=-79,19;CIEND95=-15,15;MATEID=4750_2;EVENT=4750;SU=28;PE=28;SR=0;ALG=PROD;AF=0.006831;NSAMP=115;MSQ=25.42;AN=16834;AC=115;NS=8438;AC_Hom=0;AC_Het=115;AC_Hemi=0;MAF=0.00681441;HWE=1;NFAM=97	SVTYPE=BND;POS=140674841;STRANDS=--:28;IMPRECISE;CIPOS=-187,50;CIEND=-329,19;CIPOS95=-15,15;CIEND95=-79,19;MATEID=4750_1;EVENT=4750;SECONDARY;SU=28;PE=28;SR=0;ALG=PROD;AF=0.006831;NSAMP=115;MSQ=25.42;AN=16834;AC=115;NS=8438;AC_Hom=0;AC_Het=115;AC_Hemi=0;MAF=0.00681441;HWE=1;NFAM=97
1	13744448	13745018	2	140674786	140675212	4752	686.96	+	+	BND	LOW	4752_1	N	N]2:140674816]	4752_2	N	N]1:13744478]	SVTYPE=BND;POS=13744478;STRANDS=++:4;IMPRECISE;CIPOS=-30,540;CIEND=-30,396;CIPOS95=-30,164;CIEND95=-30,114;MATEID=4752_2;EVENT=4752;SU=4;PE=4;SR=0;ALG=PROD;AF=0.001663;NSAMP=28;MSQ=22.66;AN=16834;AC=28;NS=8438;AC_Hom=0;AC_Het=28;AC_Hemi=0;MAF=0.00165916;HWE=1;NFAM=25	SVTYPE=BND;POS=140674816;STRANDS=++:4;IMPRECISE;CIPOS=-30,396;CIEND=-30,540;CIPOS95=-30,114;CIEND95=-30,164;MATEID=4752_1;EVENT=4752;SECONDARY;SU=4;PE=4;SR=0;ALG=PROD;AF=0.001663;NSAMP=28;MSQ=22.66;AN=16834;AC=28;NS=8438;AC_Hom=0;AC_Het=28;AC_Hemi=0;MAF=0.00165916;HWE=1;NFAM=25
1	13796376	13796801	2	207446699	207447302	5002	4218.45	-	+	BND	LOW	5002_1	N	]2:207446733]N	5002_2	N	N[1:13796700[	SVTYPE=BND;POS=13796700;STRANDS=-+:130;IMPRECISE;CIPOS=-323,102;CIEND=-34,569;CIPOS95=-106,102;CIEND95=-34,171;MATEID=5002_2;EVENT=5002;SU=130;PE=130;SR=0;ALG=PROD;AF=0.008376;NSAMP=141;MSQ=28.85;AN=16834;AC=141;NS=8438;AC_Hom=0;AC_Het=141;AC_Hemi=0;MAF=0.00835506;HWE=1;NFAM=141	SVTYPE=BND;POS=207446733;STRANDS=-+:130;IMPRECISE;CIPOS=-34,569;CIEND=-323,102;CIPOS95=-34,171;CIEND95=-106,102;MATEID=5002_1;EVENT=5002;SECONDARY;SU=130;PE=130;SR=0;ALG=PROD;AF=0.008376;NSAMP=141;MSQ=28.85;AN=16834;AC=141;NS=8438;AC_Hom=0;AC_Het=141;AC_Hemi=0;MAF=0.00835506;HWE=1;NFAM=141
1	13796500	13796988	1	32920488	32921071	78179	5597.18	+	-	BND	LOW	78179_1	N	N[1:32921066[	78179_2	N	]1:13796510]N	SVTYPE=BND;POS=13796510;STRANDS=+-:4;IMPRECISE;CIPOS=-10,478;CIEND=-577,6;CIPOS95=-2,142;CIEND95=-196,0;MATEID=78179_2;EVENT=78179;SU=4;PE=4;SR=0;ALG=PROD;AF=0.01259;NSAMP=212;MSQ=25.59;AN=16834;AC=212;NS=8438;AC_Hom=0;AC_Het=212;AC_Hemi=0;MAF=0.0125622;HWE=0.644844;NFAM=208	SVTYPE=BND;POS=32921066;STRANDS=+-:4;IMPRECISE;CIPOS=-577,6;CIEND=-10,478;CIPOS95=-196,0;CIEND95=-2,142;MATEID=78179_1;EVENT=78179;SECONDARY;SU=4;PE=4;SR=0;ALG=PROD;AF=0.01259;NSAMP=212;MSQ=25.59;AN=16834;AC=212;NS=8438;AC_Hom=0;AC_Het=212;AC_Hemi=0;MAF=0.0125622;HWE=0.644844;NFAM=208
1	13796535	13796719	19	48599330	48599715	4148	4371.58	-	-	BND	LOW	4148_1	N	[19:48599686[N	4148_2	N	[1:13796674[N	SVTYPE=BND;POS=13796674;STRANDS=--:99;IMPRECISE;CIPOS=-138,46;CIEND=-355,30;CIPOS95=-7,7;CIEND95=-63,30;MATEID=4148_2;EVENT=4148;SU=99;PE=99;SR=0;ALG=PROD;AF=0.009386;NSAMP=158;MSQ=26.06;AN=16834;AC=158;NS=8438;AC_Hom=0;AC_Het=158;AC_Hemi=0;MAF=0.00936241;HWE=1;NFAM=155	SVTYPE=BND;POS=48599686;STRANDS=--:99;IMPRECISE;CIPOS=-355,30;CIEND=-138,46;CIPOS95=-63,30;CIEND95=-7,7;MATEID=4148_1;EVENT=4148;SECONDARY;SU=99;PE=99;SR=0;ALG=PROD;AF=0.009386;NSAMP=158;MSQ=26.06;AN=16834;AC=158;NS=8438;AC_Hom=0;AC_Het=158;AC_Hemi=0;MAF=0.00936241;HWE=1;NFAM=155
1	13796642	13797136	9	99079261	99079783	10417	33292.4	+	+	BND	LOW	10417_1	N	N]9:99079270]	10417_2	N	N]1:13796652]	SVTYPE=BND;POS=13796652;STRANDS=++:4;IMPRECISE;CIPOS=-10,484;CIEND=-9,513;CIPOS95=0,160;CIEND95=0,177;MATEID=10417_2;EVENT=10417;SU=4;PE=4;SR=0;ALG=PROD;AF=0.0635;NSAMP=1069;MSQ=30.33;AN=16834;AC=1069;NS=8438;AC_Hom=0;AC_Het=1073;AC_Hemi=0;MAF=0.0635814;HWE=2.22165e-16;NFAM=978	SVTYPE=BND;POS=99079270;STRANDS=++:4;IMPRECISE;CIPOS=-9,513;CIEND=-10,484;CIPOS95=0,177;CIEND95=0,160;MATEID=10417_1;EVENT=10417;SECONDARY;SU=4;PE=4;SR=0;ALG=PROD;AF=0.0635;NSAMP=1069;MSQ=30.33;AN=16834;AC=1069;NS=8438;AC_Hom=0;AC_Het=1073;AC_Hemi=0;MAF=0.0635814;HWE=2.22165e-16;NFAM=978
1	13807081	13807087	1	13809651	13809658	78180	9962.85	+	-	BND	PASS	78180_1	N	N[1:13809657[	78180_2	N	]1:13807083]N	SVTYPE=BND;POS=13807083;STRANDS=+-:397;CIPOS=-2,4;CIEND=-5,2;CIPOS95=0,0;CIEND95=0,0;MATEID=78180_2;EVENT=78180;SU=397;PE=246;SR=151;ALG=PROD;AF=0.001426;NSAMP=24;MSQ=415.12;AN=16834;AC=24;NS=8438;AC_Hom=0;AC_Het=24;AC_Hemi=0;MAF=0.00142214;HWE=1;NFAM=24	SVTYPE=BND;POS=13809657;STRANDS=+-:397;CIPOS=-5,2;CIEND=-2,4;CIPOS95=0,0;CIEND95=0,0;MATEID=78180_1;EVENT=78180;SECONDARY;SU=397;PE=246;SR=151;ALG=PROD;AF=0.001426;NSAMP=24;MSQ=415.12;AN=16834;AC=24;NS=8438;AC_Hom=0;AC_Het=24;AC_Hemi=0;MAF=0.00142214;HWE=1;NFAM=24
1	13807513	13807531	1	13808324	13808330	78181	374.47	+	-	DEL	PASS	78181	N	<DEL>	.	.	.	SVTYPE=DEL;POS=13807521;SVLEN=-807;END=13808328;STRANDS=+-:19;CIPOS=-8,10;CIEND=-4,2;CIPOS95=0,0;CIEND95=0,0;SU=19;PE=9;SR=10;ALG=PROD;AF=5.94e-05;NSAMP=1;MSQ=374.47;AN=16834;AC=1;NS=8438;AC_Hom=0;AC_Het=1;AC_Hemi=0;MAF=5.92557e-05;HWE=1;NFAM=1	.
1	13808215	13808262	8	142213298	142213355	10080	235.78	-	-	BND	LOW	10080_1	N	[8:142213328[N	10080_2	N	[1:13808237[N	SVTYPE=BND;POS=13808237;STRANDS=--:12;CIPOS=-21,26;CIEND=-29,28;CIPOS95=0,0;CIEND95=0,0;MATEID=10080_2;EVENT=10080;SU=12;PE=0;SR=12;ALG=PROD;AF=0.0008317;NSAMP=14;MSQ=14.75;AN=16834;AC=14;NS=8438;AC_Hom=0;AC_Het=14;AC_Hemi=0;MAF=0.00082958;HWE=1;NFAM=14	SVTYPE=BND;POS=142213328;STRANDS=--:12;CIPOS=-29,28;CIEND=-21,26;CIPOS95=0,0;CIEND95=0,0;MATEID=10080_1;EVENT=10080;SECONDARY;SU=12;PE=0;SR=12;ALG=PROD;AF=0.0008317;NSAMP=14;MSQ=14.75;AN=16834;AC=14;NS=8438;AC_Hom=0;AC_Het=14;AC_Hemi=0;MAF=0.00082958;HWE=1;NFAM=14
1	13827665	13827938	1	13828288	13828755	253488	6587.78	-	+	BND	LOW	253488_1	N	]1:13828298]N	253488_2	N	N[1:13827929[	SVTYPE=BND;POS=13827929;STRANDS=-+:4;IMPRECISE;CIPOS=-263,10;CIEND=-10,457;CIPOS95=-132,1;CIEND95=-1,158;MATEID=253488_2;EVENT=253488;SU=4;PE=4;SR=0;ALG=PROD;AF=0.02721;NSAMP=458;MSQ=12.44;AN=16834;AC=458;NS=8438;AC_Hom=0;AC_Het=460;AC_Hemi=0;MAF=0.0272576;HWE=0.0031015;NFAM=437	SVTYPE=BND;POS=13828298;STRANDS=-+:4;IMPRECISE;CIPOS=-10,457;CIEND=-263,10;CIPOS95=-1,158;CIEND95=-132,1;MATEID=253488_1;EVENT=253488;SECONDARY;SU=4;PE=4;SR=0;ALG=PROD;AF=0.02721;NSAMP=458;MSQ=12.44;AN=16834;AC=458;NS=8438;AC_Hom=0;AC_Het=460;AC_Hemi=0;MAF=0.0272576;HWE=0.0031015;NFAM=437
1	13827988	13828132	1	13828009	13828157	78182	1963.78	+	-	BND	LOW	78182_1	N	N[1:13828128[	78182_2	N	]1:13828018]N	SVTYPE=BND;POS=13828018;STRANDS=+-:24;IMPRECISE;CIPOS=-30,114;CIEND=-118,30;CIPOS95=-11,11;CIEND95=-33,30;MATEID=78182_2;EVENT=78182;SU=24;PE=24;SR=0;ALG=PROD;AF=0.005619;NSAMP=54;MSQ=34.83;AN=16552;AC=93;NS=8297;AC_Hom=78;AC_Het=15;AC_Hemi=0;MAF=0.00560444;HWE=0;NFAM=54	SVTYPE=BND;POS=13828128;STRANDS=+-:24;IMPRECISE;CIPOS=-118,30;CIEND=-30,114;CIPOS95=-33,30;CIEND95=-11,11;MATEID=78182_1;EVENT=78182;SECONDARY;SU=24;PE=24;SR=0;ALG=PROD;AF=0.005619;NSAMP=54;MSQ=34.83;AN=16552;AC=93;NS=8297;AC_Hom=78;AC_Het=15;AC_Hemi=0;MAF=0.00560444;HWE=0;NFAM=54
1	13828053	13828070	4	134318155	134318172	7160	1624.1	-	-	BND	LOW	7160_1	N	[4:134318165[N	7160_2	N	[1:13828063[N	SVTYPE=BND;POS=13828063;STRANDS=--:21;CIPOS=-9,8;CIEND=-9,8;CIPOS95=0,0;CIEND95=0,0;MATEID=7160_2;EVENT=7160;SU=21;PE=0;SR=21;ALG=PROD;AF=0.004574;NSAMP=77;MSQ=20.26;AN=16834;AC=77;NS=8438;AC_Hom=0;AC_Het=77;AC_Hemi=0;MAF=0.00456269;HWE=1;NFAM=77	SVTYPE=BND;POS=134318165;STRANDS=--:21;CIPOS=-9,8;CIEND=-9,8;CIPOS95=0,0;CIEND95=0,0;MATEID=7160_1;EVENT=7160;SECONDARY;SU=21;PE=0;SR=21;ALG=PROD;AF=0.004574;NSAMP=77;MSQ=20.26;AN=16834;AC=77;NS=8438;AC_Hom=0;AC_Het=77;AC_Hemi=0;MAF=0.00456269;HWE=1;NFAM=77
1	13834000	13834268	1	13834727	13835127	253489	699.4	-	+	BND	LOW	253489_1	N	]1:13834737]N	253489_2	N	N[1:13834259[	SVTYPE=BND;POS=13834259;STRANDS=-+:6;IMPRECISE;CIPOS=-258,10;CIEND=-10,390;CIPOS95=-115,2;CIEND95=-2,90;MATEID=253489_2;EVENT=253489;SU=6;PE=6;SR=0;ALG=PROD;AF=0.003148;NSAMP=53;MSQ=9.95;AN=16834;AC=53;NS=8438;AC_Hom=0;AC_Het=53;AC_Hemi=0;MAF=0.00314055;HWE=1;NFAM=52	SVTYPE=BND;POS=13834737;STRANDS=-+:6;IMPRECISE;CIPOS=-10,390;CIEND=-258,10;CIPOS95=-2,90;CIEND95=-115,2;MATEID=253489_1;EVENT=253489;SECONDARY;SU=6;PE=6;SR=0;ALG=PROD;AF=0.003148;NSAMP=53;MSQ=9.95;AN=16834;AC=53;NS=8438;AC_Hom=0;AC_Het=53;AC_Hemi=0;MAF=0.00314055;HWE=1;NFAM=52
1	13834055	13834106	1	13834426	13834480	78183	35.79	+	-	BND	LOW	78183_1	N	N[1:13834456[	78183_2	N	]1:13834081]N	SVTYPE=BND;POS=13834081;STRANDS=+-:10;IMPRECISE;CIPOS=-26,25;CIEND=-29,25;CIPOS95=0,0;CIEND95=-1,1;MATEID=78183_2;EVENT=78183;SU=10;PE=0;SR=10;ALG=PROD;AF=5.94e-05;NSAMP=1;MSQ=35.75;AN=16834;AC=1;NS=8438;AC_Hom=0;AC_Het=1;AC_Hemi=0;MAF=5.92557e-05;HWE=1;NFAM=1	SVTYPE=BND;POS=13834456;STRANDS=+-:10;IMPRECISE;CIPOS=-29,25;CIEND=-26,25;CIPOS95=-1,1;CIEND95=0,0;MATEID=78183_1;EVENT=78183;SECONDARY;SU=10;PE=0;SR=10;ALG=PROD;AF=5.94e-05;NSAMP=1;MSQ=35.75;AN=16834;AC=1;NS=8438;AC_Hom=0;AC_Het=1;AC_Hemi=0;MAF=5.92557e-05;HWE=1;NFAM=1
1	13854132	13854302	1	13854203	13854409	78184	547717.0	+	-	DEL	PASS	78184	N	<DEL>	.	.	.	SVTYPE=DEL;POS=13854162;SVLEN=-217;END=13854379;STRANDS=+-:8;IMPRECISE;CIPOS=-30,140;CIEND=-176,30;CIPOS95=-29,29;CIEND95=-69,30;SU=8;PE=8;SR=0;ALG=PROD;AF=0.2136;NSAMP=3593;MSQ=152.09;AN=16834;AC=3595;NS=8438;AC_Hom=4;AC_Het=3599;AC_Hemi=0;MAF=0.213498;HWE=0;NFAM=3354	.
1	13854189	13854424	1	13856658	13856973	78185	4301.58	+	-	BND	LOW	78185_1	N	N[1:13856964[	78185_2	N	]1:13854199]N	SVTYPE=BND;POS=13854199;STRANDS=+-:5;IMPRECISE;CIPOS=-10,225;CIEND=-305,10;CIPOS95=-3,58;CIEND95=-151,1;MATEID=78185_2;EVENT=78185;SU=5;PE=5;SR=0;ALG=PROD;AF=0.01247;NSAMP=210;MSQ=19.33;AN=16834;AC=210;NS=8438;AC_Hom=0;AC_Het=210;AC_Hemi=0;MAF=0.0124437;HWE=0.642643;NFAM=206	SVTYPE=BND;POS=13856964;STRANDS=+-:5;IMPRECISE;CIPOS=-305,10;CIEND=-10,225;CIPOS95=-151,1;CIEND95=-3,58;MATEID=78185_1;EVENT=78185;SECONDARY;SU=5;PE=5;SR=0;ALG=PROD;AF=0.01247;NSAMP=210;MSQ=19.33;AN=16834;AC=210;NS=8438;AC_Hom=0;AC_Het=210;AC_Hemi=0;MAF=0.0124437;HWE=0.642643;NFAM=206
1	13857305	13857353	17	14989051	14989111	3396	146.16	-	-	BND	LOW	3396_1	N	[17:14989082[N	3396_2	N	[1:13857332[N	SVTYPE=BND;POS=13857332;STRANDS=--:20;CIPOS=-26,22;CIEND=-30,30;CIPOS95=0,0;CIEND95=0,0;MATEID=3396_2;EVENT=3396;SU=20;PE=9;SR=11;ALG=PROD;AF=0.0001188;NSAMP=2;MSQ=71.63;AN=16834;AC=2;NS=8438;AC_Hom=0;AC_Het=2;AC_Hemi=0;MAF=0.000118511;HWE=1;NFAM=2	SVTYPE=BND;POS=14989082;STRANDS=--:20;CIPOS=-30,30;CIEND=-26,22;CIPOS95=0,0;CIEND95=0,0;MATEID=3396_1;EVENT=3396;SECONDARY;SU=20;PE=9;SR=11;ALG=PROD;AF=0.0001188;NSAMP=2;MSQ=71.63;AN=16834;AC=2;NS=8438;AC_Hom=0;AC_Het=2;AC_Hemi=0;MAF=0.000118511;HWE=1;NFAM=2
1	13857422	13857888	17	14988002	14988342	3243	34.55	+	+	BND	LOW	3243_1	N	N]17:14988012]	3243_2	N	N]1:13857432]	SVTYPE=BND;POS=13857432;STRANDS=++:4;IMPRECISE;CIPOS=-10,456;CIEND=-10,330;CIPOS95=0,154;CIEND95=-2,117;MATEID=3243_2;EVENT=3243;SU=4;PE=4;SR=0;ALG=PROD;AF=5.94e-05;NSAMP=1;MSQ=29.87;AN=16834;AC=1;NS=8438;AC_Hom=0;AC_Het=1;AC_Hemi=0;MAF=5.92557e-05;HWE=1;NFAM=1	SVTYPE=BND;POS=14988012;STRANDS=++:4;IMPRECISE;CIPOS=-10,330;CIEND=-10,456;CIPOS95=-2,117;CIEND95=0,154;MATEID=3243_1;EVENT=3243;SECONDARY;SU=4;PE=4;SR=0;ALG=PROD;AF=5.94e-05;NSAMP=1;MSQ=29.87;AN=16834;AC=1;NS=8438;AC_Hom=0;AC_Het=1;AC_Hemi=0;MAF=5.92557e-05;HWE=1;NFAM=1
1	13859948	13859958	2	54789672	54789682	4444	88146.4	-	+	BND	LOW	4444_1	N	]2:54789677]N	4444_2	N	N[1:13859954[	SVTYPE=BND;POS=13859954;STRANDS=-+:147;CIPOS=-5,5;CIEND=-5,5;CIPOS95=0,0;CIEND95=0,0;MATEID=4444_2;EVENT=4444;SU=147;PE=0;SR=147;ALG=PROD;AF=0.1455;NSAMP=2448;MSQ=35.46;AN=16834;AC=2450;NS=8438;AC_Hom=4;AC_Het=2449;AC_Hemi=0;MAF=0.145354;HWE=0;NFAM=2337	SVTYPE=BND;POS=54789677;STRANDS=-+:147;CIPOS=-5,5;CIEND=-5,5;CIPOS95=0,0;CIEND95=0,0;MATEID=4444_1;EVENT=4444;SECONDARY;SU=147;PE=0;SR=147;ALG=PROD;AF=0.1455;NSAMP=2448;MSQ=35.46;AN=16834;AC=2450;NS=8438;AC_Hom=4;AC_Het=2449;AC_Hemi=0;MAF=0.145354;HWE=0;NFAM=2337
1	13871130	13871176	1	13877847	13877892	253490	562.23	-	+	DUP	PASS	253490	N	<DUP>	.	.	.	SVTYPE=DUP;POS=13871154;SVLEN=6716;END=13877870;STRANDS=-+:50;CIPOS=-24,22;CIEND=-23,22;CIPOS95=0,0;CIEND95=0,0;SU=50;PE=22;SR=28;ALG=PROD;AF=0.000297;NSAMP=3;MSQ=187.05;AN=16834;AC=5;NS=8438;AC_Hom=4;AC_Het=1;AC_Hemi=0;MAF=0.000296279;HWE=5.26811e-08;NFAM=3	.
1	13872139	13872198	1	13875084	13875140	78186	311.66	+	-	DEL	PASS	78186	N	<DEL>	.	.	.	SVTYPE=DEL;POS=13872169;SVLEN=-2945;END=13875114;STRANDS=+-:13;IMPRECISE;CIPOS=-30,29;CIEND=-30,26;CIPOS95=-3,3;CIEND95=-3,3;SU=13;PE=12;SR=1;ALG=PROD;AF=0.0001188;NSAMP=2;MSQ=155.83;AN=16834;AC=2;NS=8438;AC_Hom=0;AC_Het=2;AC_Hemi=0;MAF=0.000118511;HWE=1;NFAM=2	.
1	13878699	13878717	1	13878942	13878981	78187	227.88	+	-	BND	LOW	78187_1	N	N[1:13878972[	78187_2	N	]1:13878709]N	SVTYPE=BND;POS=13878709;STRANDS=+-:32;CIPOS=-10,8;CIEND=-29,10;CIPOS95=0,0;CIEND95=0,0;MATEID=78187_2;EVENT=78187;SU=32;PE=0;SR=32;ALG=PROD;AF=0.0007722;NSAMP=13;MSQ=15.45;AN=16834;AC=13;NS=8438;AC_Hom=0;AC_Het=13;AC_Hemi=0;MAF=0.000770325;HWE=1;NFAM=13	SVTYPE=BND;POS=13878972;STRANDS=+-:32;CIPOS=-29,10;CIEND=-10,8;CIPOS95=0,0;CIEND95=0,0;MATEID=78187_1;EVENT=78187;SECONDARY;SU=32;PE=0;SR=32;ALG=PROD;AF=0.0007722;NSAMP=13;MSQ=15.45;AN=16834;AC=13;NS=8438;AC_Hom=0;AC_Het=13;AC_Hemi=0;MAF=0.000770325;HWE=1;NFAM=13
1	13883521	13883526	1	13884477	13884481	78188	5038.0	+	-	BND	PASS	78188_1	N	N[1:13884481[	78188_2	N	]1:13883524]N	SVTYPE=BND;POS=13883524;STRANDS=+-:214;CIPOS=-3,2;CIEND=-3,1;CIPOS95=0,0;CIEND95=0,0;MATEID=78188_2;EVENT=78188;SU=214;PE=131;SR=83;ALG=PROD;AF=0.0007722;NSAMP=13;MSQ=387.54;AN=16834;AC=13;NS=8438;AC_Hom=0;AC_Het=13;AC_Hemi=0;MAF=0.000770325;HWE=1;NFAM=13	SVTYPE=BND;POS=13884481;STRANDS=+-:214;CIPOS=-3,1;CIEND=-3,2;CIPOS95=0,0;CIEND95=0,0;MATEID=78188_1;EVENT=78188;SECONDARY;SU=214;PE=131;SR=83;ALG=PROD;AF=0.0007722;NSAMP=13;MSQ=387.54;AN=16834;AC=13;NS=8438;AC_Hom=0;AC_Het=13;AC_Hemi=0;MAF=0.000770325;HWE=1;NFAM=13
1	13884580	13884763	1	13902327	13902433	78189	3508.41	+	-	DEL	PASS	78189	N	<DEL>	.	.	.	SVTYPE=DEL;POS=13884611;SVLEN=-17810;END=13902421;STRANDS=+-:154;IMPRECISE;CIPOS=-31,152;CIEND=-94,12;CIPOS95=-5,5;CIEND95=-8,8;SU=154;PE=154;SR=0;ALG=PROD;AF=0.000594;NSAMP=10;MSQ=350.84;AN=16834;AC=10;NS=8438;AC_Hom=0;AC_Het=10;AC_Hemi=0;MAF=0.000592557;HWE=1;NFAM=10	.
1	13885057	13885211	1	13887383	13887583	253491	285.3	-	+	DUP	PASS	253491	N	<DUP>	.	.	.	SVTYPE=DUP;POS=13885201;SVLEN=2190;END=13887391;STRANDS=-+:17;IMPRECISE;CIPOS=-144,10;CIEND=-8,192;CIPOS95=-49,1;CIEND95=0,63;SU=17;PE=17;SR=0;ALG=PROD;AF=5.94e-05;NSAMP=1;MSQ=284.6;AN=16834;AC=1;NS=8438;AC_Hom=0;AC_Het=1;AC_Hemi=0;MAF=5.92557e-05;HWE=1;NFAM=1	.
1	13888340	13888340	15	33441204	33441204	2532	56899.4	+	-	BND	LOW	2532_1	N	N[15:33441205[	2532_2	N	]1:13888340]N	SVTYPE=BND;POS=13888340;STRANDS=+-:8567;CIPOS=0,0;CIEND=0,0;CIPOS95=0,0;CIEND95=0,0;MATEID=2532_2;EVENT=2532;SU=8567;PE=3723;SR=4844;ALG=PROD;AF=0.04134;NSAMP=696;MSQ=81.6;AN=16834;AC=696;NS=8438;AC_Hom=0;AC_Het=696;AC_Hemi=0;MAF=0.041242;HWE=5.81764e-07;NFAM=689	SVTYPE=BND;POS=33441205;STRANDS=+-:8567;CIPOS=0,0;CIEND=0,0;CIPOS95=0,0;CIEND95=0,0;MATEID=2532_1;EVENT=2532;SECONDARY;SU=8567;PE=3723;SR=4844;ALG=PROD;AF=0.04134;NSAMP=696;MSQ=81.6;AN=16834;AC=696;NS=8438;AC_Hom=0;AC_Het=696;AC_Hemi=0;MAF=0.041242;HWE=5.81764e-07;NFAM=689
1	13894388	13894417	1	13894686	13894739	78191	153080.0	+	-	BND	LOW	78191_1	N	N[1:13894712[	78191_2	N	]1:13894389]N	SVTYPE=BND;POS=13894389;STRANDS=+-:12;CIPOS=-1,28;CIEND=-25,28;CIPOS95=0,0;CIEND95=0,0;MATEID=78191_2;EVENT=78191;SU=12;PE=1;SR=11;ALG=PROD;AF=0.1519;NSAMP=2557;MSQ=59.42;RETAINED;AN=16834;AC=2557;NS=8438;AC_Hom=0;AC_Het=2563;AC_Hemi=0;MAF=0.151872;HWE=0;NFAM=2364	SVTYPE=BND;POS=13894712;STRANDS=+-:12;CIPOS=-25,28;CIEND=-1,28;CIPOS95=0,0;CIEND95=0,0;MATEID=78191_1;EVENT=78191;SECONDARY;SU=12;PE=1;SR=11;ALG=PROD;AF=0.1519;NSAMP=2557;MSQ=59.42;RETAINED;AN=16834;AC=2557;NS=8438;AC_Hom=0;AC_Het=2563;AC_Hemi=0;MAF=0.151872;HWE=0;NFAM=2364
1	13901664	13902013	1	13902306	13902485	78192	631.96	+	-	DEL	PASS	78192	N	<DEL>	.	.	.	SVTYPE=DEL;POS=13901705;SVLEN=-751;END=13902456;STRANDS=+-:38;IMPRECISE;CIPOS=-41,308;CIEND=-150,29;CIPOS95=-33,33;CIEND95=-20,20;SU=38;PE=38;SR=0;ALG=PROD;AF=0.0001782;NSAMP=3;MSQ=210.65;AN=16834;AC=3;NS=8438;AC_Hom=0;AC_Het=3;AC_Hemi=0;MAF=0.000177767;HWE=1;NFAM=3	.
1	13963685	13963699	1	13963751	13963764	78193	1475.77	+	-	BND	LOW	78193_1	N	N[1:13963759[	78193_2	N	]1:13963692]N	SVTYPE=BND;POS=13963692;STRANDS=+-:81;CIPOS=-7,7;CIEND=-7,6;CIPOS95=0,0;CIEND95=0,0;MATEID=78193_2;EVENT=78193;SU=81;PE=0;SR=81;ALG=PROD;AF=0.004693;NSAMP=79;MSQ=17.33;AN=16834;AC=79;NS=8438;AC_Hom=0;AC_Het=79;AC_Hemi=0;MAF=0.0046812;HWE=1;NFAM=79	SVTYPE=BND;POS=13963759;STRANDS=+-:81;CIPOS=-7,6;CIEND=-7,7;CIPOS95=0,0;CIEND95=0,0;MATEID=78193_1;EVENT=78193;SECONDARY;SU=81;PE=0;SR=81;ALG=PROD;AF=0.004693;NSAMP=79;MSQ=17.33;AN=16834;AC=79;NS=8438;AC_Hom=0;AC_Het=79;AC_Hemi=0;MAF=0.0046812;HWE=1;NFAM=79
1	13984173	13984455	4	54122358	54122525	6815	1387.83	-	-	BND	LOW	6815_1	N	[4:54122476[N	6815_2	N	[1:13984441[N	SVTYPE=BND;POS=13984441;STRANDS=--:120;IMPRECISE;CIPOS=-267,15;CIEND=-117,50;CIPOS95=-62,15;CIEND95=-8,8;MATEID=6815_2;EVENT=6815;SU=120;PE=120;SR=0;ALG=PROD;AF=0.00297;NSAMP=50;MSQ=26.16;AN=16834;AC=50;NS=8438;AC_Hom=0;AC_Het=51;AC_Hemi=0;MAF=0.00302204;HWE=1;NFAM=50	SVTYPE=BND;POS=54122476;STRANDS=--:120;IMPRECISE;CIPOS=-117,50;CIEND=-267,15;CIPOS95=-8,8;CIEND95=-62,15;MATEID=6815_1;EVENT=6815;SECONDARY;SU=120;PE=120;SR=0;ALG=PROD;AF=0.00297;NSAMP=50;MSQ=26.16;AN=16834;AC=50;NS=8438;AC_Hom=0;AC_Het=51;AC_Hemi=0;MAF=0.00302204;HWE=1;NFAM=50
1	13984479	13984897	14	31906053	31906320	2097	549.68	-	-	BND	LOW	2097_1	N	[14:31906271[N	2097_2	N	[1:13984848[N	SVTYPE=BND;POS=13984848;STRANDS=--:4;IMPRECISE;CIPOS=-368,50;CIEND=-217,50;CIPOS95=-127,50;CIEND95=-74,50;MATEID=2097_2;EVENT=2097;SU=4;PE=4;SR=0;ALG=PROD;AF=0.001723;NSAMP=29;MSQ=17.07;AN=16828;AC=29;NS=8435;AC_Hom=0;AC_Het=29;AC_Hemi=0;MAF=0.00171903;HWE=1;NFAM=28	SVTYPE=BND;POS=31906271;STRANDS=--:4;IMPRECISE;CIPOS=-217,50;CIEND=-368,50;CIPOS95=-74,50;CIEND95=-127,50;MATEID=2097_1;EVENT=2097;SECONDARY;SU=4;PE=4;SR=0;ALG=PROD;AF=0.001723;NSAMP=29;MSQ=17.07;AN=16828;AC=29;NS=8435;AC_Hom=0;AC_Het=29;AC_Hemi=0;MAF=0.00171903;HWE=1;NFAM=28
1	13984638	13984638	12	33175924	33175924	1246	10013.3	+	+	BND	LOW	1246_1	N	N]12:33175924]	1246_2	N	N]1:13984638]	SVTYPE=BND;POS=13984638;STRANDS=++:863;CIPOS=0,0;CIEND=0,0;CIPOS95=0,0;CIEND95=0,0;MATEID=1246_2;EVENT=1246;SU=863;PE=0;SR=863;ALG=PROD;AF=0.01622;NSAMP=273;MSQ=36.09;AN=16834;AC=273;NS=8438;AC_Hom=0;AC_Het=273;AC_Hemi=0;MAF=0.0161768;HWE=0.176202;NFAM=245	SVTYPE=BND;POS=33175924;STRANDS=++:863;CIPOS=0,0;CIEND=0,0;CIPOS95=0,0;CIEND95=0,0;MATEID=1246_1;EVENT=1246;SECONDARY;SU=863;PE=0;SR=863;ALG=PROD;AF=0.01622;NSAMP=273;MSQ=36.09;AN=16834;AC=273;NS=8438;AC_Hom=0;AC_Het=273;AC_Hemi=0;MAF=0.0161768;HWE=0.176202;NFAM=245
1	13984843	13985108	8	61461385	61461758	9768	174.46	+	+	BND	LOW	9768_1	N	N]8:61461394]	9768_2	N	N]1:13984853]	SVTYPE=BND;POS=13984853;STRANDS=++:6;IMPRECISE;CIPOS=-10,255;CIEND=-9,364;CIPOS95=-1,72;CIEND95=0,146;MATEID=9768_2;EVENT=9768;SU=6;PE=6;SR=0;ALG=PROD;AF=0.0003564;NSAMP=6;MSQ=26.61;AN=16834;AC=6;NS=8438;AC_Hom=0;AC_Het=6;AC_Hemi=0;MAF=0.000355534;HWE=1;NFAM=6	SVTYPE=BND;POS=61461394;STRANDS=++:6;IMPRECISE;CIPOS=-9,364;CIEND=-10,255;CIPOS95=0,146;CIEND95=-1,72;MATEID=9768_1;EVENT=9768;SECONDARY;SU=6;PE=6;SR=0;ALG=PROD;AF=0.0003564;NSAMP=6;MSQ=26.61;AN=16834;AC=6;NS=8438;AC_Hom=0;AC_Het=6;AC_Hemi=0;MAF=0.000355534;HWE=1;NFAM=6
1	13985024	13985369	14	31906213	31906387	2096	8459.2	+	+	BND	LOW	2096_1	N	N]14:31906250]	2096_2	N	N]1:13985034]	SVTYPE=BND;POS=13985034;STRANDS=++:291;IMPRECISE;CIPOS=-10,335;CIEND=-37,137;CIPOS95=-10,32;CIEND95=-7,7;MATEID=2096_2;EVENT=2096;SU=291;PE=291;SR=0;ALG=PROD;AF=0.01693;NSAMP=285;MSQ=28.69;AN=16834;AC=285;NS=8438;AC_Hom=0;AC_Het=287;AC_Hemi=0;MAF=0.0170064;HWE=0.180716;NFAM=249	SVTYPE=BND;POS=31906250;STRANDS=++:291;IMPRECISE;CIPOS=-37,137;CIEND=-10,335;CIPOS95=-7,7;CIEND95=-10,32;MATEID=2096_1;EVENT=2096;SECONDARY;SU=291;PE=291;SR=0;ALG=PROD;AF=0.01693;NSAMP=285;MSQ=28.69;AN=16834;AC=285;NS=8438;AC_Hom=0;AC_Het=287;AC_Hemi=0;MAF=0.0170064;HWE=0.180716;NFAM=249
1	13990853	13991435	3	48251688	48252103	6004	122.73	+	-	BND	LOW	6004_1	N	N[3:48252054[	6004_2	N	]1:13990903]N	SVTYPE=BND;POS=13990903;STRANDS=+-:4;IMPRECISE;CIPOS=-50,532;CIEND=-365,50;CIPOS95=-50,164;CIEND95=-156,50;MATEID=6004_2;EVENT=6004;SU=4;PE=4;SR=0;ALG=PROD;AF=0.0001188;NSAMP=2;MSQ=61.37;AN=16834;AC=2;NS=8438;AC_Hom=0;AC_Het=2;AC_Hemi=0;MAF=0.000118511;HWE=1;NFAM=2	SVTYPE=BND;POS=48252054;STRANDS=+-:4;IMPRECISE;CIPOS=-365,50;CIEND=-50,532;CIPOS95=-156,50;CIEND95=-50,164;MATEID=6004_1;EVENT=6004;SECONDARY;SU=4;PE=4;SR=0;ALG=PROD;AF=0.0001188;NSAMP=2;MSQ=61.37;AN=16834;AC=2;NS=8438;AC_Hom=0;AC_Het=2;AC_Hemi=0;MAF=0.000118511;HWE=1;NFAM=2
1	13994792	13995144	1	13998489	13998670	78194	182.79	+	-	DEL	PASS	78194	N	<DEL>	.	.	.	SVTYPE=DEL;POS=13994802;SVLEN=-3858;END=13998660;STRANDS=+-:11;IMPRECISE;CIPOS=-10,342;CIEND=-171,10;CIPOS95=-2,86;CIEND95=-67,2;SU=11;PE=11;SR=0;ALG=PROD;AF=5.94e-05;NSAMP=1;MSQ=182.72;AN=16834;AC=1;NS=8438;AC_Hom=0;AC_Het=1;AC_Hemi=0;MAF=5.92557e-05;HWE=1;NFAM=1	.
1	13999735	13999735	1	14000031	14000031	78195	165584.0	+	-	DEL	PASS	78195	N	<DEL>	.	.	.	SVTYPE=DEL;POS=13999735;SVLEN=-296;END=14000031;STRANDS=+-:3746;CIPOS=0,0;CIEND=0,0;CIPOS95=0,0;CIEND95=0,0;SU=3746;PE=1013;SR=2733;ALG=PROD;AF=0.02608;NSAMP=427;MSQ=384.99;AN=16834;AC=439;NS=8438;AC_Hom=26;AC_Het=415;AC_Hemi=0;MAF=0.0261318;HWE=0.00774296;NFAM=389	.
1	14025225	14025363	1	14025409	14025530	78196	10761.4	+	-	BND	LOW	78196_1	N	N[1:14025515[	78196_2	N	]1:14025276]N	SVTYPE=BND;POS=14025276;STRANDS=+-:81;IMPRECISE;CIPOS=-51,87;CIEND=-105,16;CIPOS95=-7,7;CIEND95=-6,6;MATEID=78196_2;EVENT=78196;SU=81;PE=81;SR=0;ALG=PROD;AF=0.004871;NSAMP=82;MSQ=130.89;AN=16834;AC=82;NS=8438;AC_Hom=0;AC_Het=82;AC_Hemi=0;MAF=0.00485897;HWE=1;NFAM=81	SVTYPE=BND;POS=14025515;STRANDS=+-:81;IMPRECISE;CIPOS=-105,16;CIEND=-51,87;CIPOS95=-6,6;CIEND95=-7,7;MATEID=78196_1;EVENT=78196;SECONDARY;SU=81;PE=81;SR=0;ALG=PROD;AF=0.004871;NSAMP=82;MSQ=130.89;AN=16834;AC=82;NS=8438;AC_Hom=0;AC_Het=82;AC_Hemi=0;MAF=0.00485897;HWE=1;NFAM=81
1	14027382	14027402	1	59173624	59173644	78197	992.1	+	-	BND	LOW	78197_1	N	N[1:59173635[	78197_2	N	]1:14027392]N	SVTYPE=BND;POS=14027392;STRANDS=+-:5;CIPOS=-10,10;CIEND=-10,10;CIPOS95=0,0;CIEND95=0,0;MATEID=78197_2;EVENT=78197;SU=5;PE=0;SR=5;ALG=PROD;AF=0.001604;NSAMP=27;MSQ=35.62;AN=16834;AC=27;NS=8438;AC_Hom=0;AC_Het=27;AC_Hemi=0;MAF=0.00159991;HWE=1;NFAM=27	SVTYPE=BND;POS=59173635;STRANDS=+-:5;CIPOS=-10,10;CIEND=-10,10;CIPOS95=0,0;CIEND95=0,0;MATEID=78197_1;EVENT=78197;SECONDARY;SU=5;PE=0;SR=5;ALG=PROD;AF=0.001604;NSAMP=27;MSQ=35.62;AN=16834;AC=27;NS=8438;AC_Hom=0;AC_Het=27;AC_Hemi=0;MAF=0.00159991;HWE=1;NFAM=27
1	14075768	14075785	1	14076128	14076145	78198	8.66	+	-	BND	LOW	78198_1	N	N[1:14076138[	78198_2	N	]1:14075777]N	SVTYPE=BND;POS=14075777;STRANDS=+-:4;CIPOS=-9,8;CIEND=-9,8;CIPOS95=0,0;CIEND95=0,0;MATEID=78198_2;EVENT=78198;SU=4;PE=0;SR=4;ALG=PROD;AF=5.946e-05;NSAMP=1;MSQ=6.78;AN=16818;AC=1;NS=8430;AC_Hom=0;AC_Het=1;AC_Hemi=0;MAF=5.9312e-05;HWE=1;NFAM=1	SVTYPE=BND;POS=14076138;STRANDS=+-:4;CIPOS=-9,8;CIEND=-9,8;CIPOS95=0,0;CIEND95=0,0;MATEID=78198_1;EVENT=78198;SECONDARY;SU=4;PE=0;SR=4;ALG=PROD;AF=5.946e-05;NSAMP=1;MSQ=6.78;AN=16818;AC=1;NS=8430;AC_Hom=0;AC_Het=1;AC_Hemi=0;MAF=5.9312e-05;HWE=1;NFAM=1
1	14096728	14096743	1	14099328	14099348	78199	245.72	+	-	DEL	PASS	78199	N	<DEL>	.	.	.	SVTYPE=DEL;POS=14096735;SVLEN=-2603;END=14099338;STRANDS=+-:12;CIPOS=-7,8;CIEND=-10,10;CIPOS95=0,0;CIEND95=0,0;SU=12;PE=8;SR=4;ALG=PROD;AF=5.94e-05;NSAMP=1;MSQ=245.72;AN=16834;AC=1;NS=8438;AC_Hom=0;AC_Het=1;AC_Hemi=0;MAF=5.92557e-05;HWE=1;NFAM=1	.
1	14135520	14135610	1	14137882	14137942	291702	254.36	+	+	INV	LOW	291702	N	<INV>	.	.	.	SVTYPE=INV;POS=14135587;SVLEN=2325;END=14137912;STRANDS=++:9,--:5;IMPRECISE;CIPOS=-67,23;CIEND=-30,30;CIPOS95=-37,23;CIEND95=0,0;SU=14;PE=0;SR=14;ALG=PROD;AF=0.0001188;NSAMP=2;MSQ=127.18;AN=16834;AC=2;NS=8438;AC_Hom=0;AC_Het=2;AC_Hemi=0;MAF=0.000118511;HWE=1;NFAM=2	.
1	14147902	14148092	1	14149029	14149326	253492	53.12	-	+	BND	LOW	253492_1	N	]1:14149037]N	253492_2	N	N[1:14148083[	SVTYPE=BND;POS=14148083;STRANDS=-+:4;IMPRECISE;CIPOS=-180,10;CIEND=-8,289;CIPOS95=-80,2;CIEND95=0,94;MATEID=253492_2;EVENT=253492;SU=4;PE=4;SR=0;ALG=PROD;AF=0.0001188;NSAMP=2;MSQ=21.57;AN=16834;AC=2;NS=8438;AC_Hom=0;AC_Het=3;AC_Hemi=0;MAF=0.000177767;HWE=1;NFAM=2	SVTYPE=BND;POS=14149037;STRANDS=-+:4;IMPRECISE;CIPOS=-8,289;CIEND=-180,10;CIPOS95=0,94;CIEND95=-80,2;MATEID=253492_1;EVENT=253492;SECONDARY;SU=4;PE=4;SR=0;ALG=PROD;AF=0.0001188;NSAMP=2;MSQ=21.57;AN=16834;AC=2;NS=8438;AC_Hom=0;AC_Het=3;AC_Hemi=0;MAF=0.000177767;HWE=1;NFAM=2
1	14148245	14148510	1	14148959	14149165	78200	80.71	+	-	DEL	PASS	78200	N	<DEL>	.	.	.	SVTYPE=DEL;POS=14148252;SVLEN=-903;END=14149155;STRANDS=+-:6;IMPRECISE;CIPOS=-7,258;CIEND=-196,10;CIPOS95=0,90;CIEND95=-89,2;SU=6;PE=6;SR=0;ALG=PROD;AF=5.94e-05;NSAMP=1;MSQ=80.71;AN=16834;AC=1;NS=8438;AC_Hom=0;AC_Het=1;AC_Hemi=0;MAF=5.92557e-05;HWE=1;NFAM=1	.
1	14163093	14163093	1	14167002	14167002	78201	212765.0	+	-	DEL	PASS	78201	N	<DEL>	.	.	.	SVTYPE=DEL;POS=14163093;SVLEN=-3909;END=14167002;STRANDS=+-:8557;CIPOS=0,0;CIEND=0,0;CIPOS95=0,0;CIEND95=0,0;SU=8557;PE=2852;SR=5705;ALG=PROD;AF=0.04847;NSAMP=771;MSQ=275.95;AN=16834;AC=816;NS=8438;AC_Hom=90;AC_Het=726;AC_Hemi=0;MAF=0.0483527;HWE=1.54544e-07;NFAM=761	.
1	14165033	14165343	2	23968340	23968813	4316	214.31	+	+	BND	LOW	4316_1	N	N]2:23968349]	4316_2	N	N]1:14165043]	SVTYPE=BND;POS=14165043;STRANDS=++:4;IMPRECISE;CIPOS=-10,300;CIEND=-9,464;CIPOS95=-2,93;CIEND95=-1,162;MATEID=4316_2;EVENT=4316;SU=4;PE=4;SR=0;ALG=PROD;AF=0.0007128;NSAMP=12;MSQ=16.17;AN=16834;AC=12;NS=8438;AC_Hom=0;AC_Het=12;AC_Hemi=0;MAF=0.000711069;HWE=1;NFAM=12	SVTYPE=BND;POS=23968349;STRANDS=++:4;IMPRECISE;CIPOS=-9,464;CIEND=-10,300;CIPOS95=-1,162;CIEND95=-2,93;MATEID=4316_1;EVENT=4316;SECONDARY;SU=4;PE=4;SR=0;ALG=PROD;AF=0.0007128;NSAMP=12;MSQ=16.17;AN=16834;AC=12;NS=8438;AC_Hom=0;AC_Het=12;AC_Hemi=0;MAF=0.000711069;HWE=1;NFAM=12
1	14165106	14165123	1	224262244	224262261	253493	88494.5	-	+	BND	LOW	253493_1	N	]1:224262253]N	253493_2	N	N[1:14165116[	SVTYPE=BND;POS=14165116;STRANDS=-+:4;CIPOS=-9,8;CIEND=-9,8;CIPOS95=0,0;CIEND95=0,0;MATEID=253493_2;EVENT=253493;SU=4;PE=0;SR=4;ALG=PROD;AF=0.2926;NSAMP=4324;MSQ=20.09;AN=16834;AC=4925;NS=8438;AC_Hom=1204;AC_Het=3734;AC_Hemi=0;MAF=0.292605;HWE=1.876e-10;NFAM=3834	SVTYPE=BND;POS=224262253;STRANDS=-+:4;CIPOS=-9,8;CIEND=-9,8;CIPOS95=0,0;CIEND95=0,0;MATEID=253493_1;EVENT=253493;SECONDARY;SU=4;PE=0;SR=4;ALG=PROD;AF=0.2926;NSAMP=4324;MSQ=20.09;AN=16834;AC=4925;NS=8438;AC_Hom=1204;AC_Het=3734;AC_Hemi=0;MAF=0.292605;HWE=1.876e-10;NFAM=3834
1	14172415	14172432	2	128406723	128406740	4697	4092.07	-	-	BND	LOW	4697_1	N	[2:128406733[N	4697_2	N	[1:14172425[N	SVTYPE=BND;POS=14172425;STRANDS=--:4;CIPOS=-9,8;CIEND=-9,8;CIPOS95=0,0;CIEND95=0,0;MATEID=4697_2;EVENT=4697;SU=4;PE=0;SR=4;ALG=PROD;AF=0.01099;NSAMP=185;MSQ=20.95;AN=16834;AC=185;NS=8438;AC_Hom=0;AC_Het=185;AC_Hemi=0;MAF=0.0109623;HWE=0.62811;NFAM=183	SVTYPE=BND;POS=128406733;STRANDS=--:4;CIPOS=-9,8;CIEND=-9,8;CIPOS95=0,0;CIEND95=0,0;MATEID=4697_1;EVENT=4697;SECONDARY;SU=4;PE=0;SR=4;ALG=PROD;AF=0.01099;NSAMP=185;MSQ=20.95;AN=16834;AC=185;NS=8438;AC_Hom=0;AC_Het=185;AC_Hemi=0;MAF=0.0109623;HWE=0.62811;NFAM=183
1	14172415	14172432	19	42693048	42693065	4109	3093.92	-	-	BND	LOW	4109_1	N	[19:42693058[N	4109_2	N	[1:14172425[N	SVTYPE=BND;POS=14172425;STRANDS=--:4;CIPOS=-9,8;CIEND=-9,8;CIPOS95=0,0;CIEND95=0,0;MATEID=4109_2;EVENT=4109;SU=4;PE=0;SR=4;ALG=PROD;AF=0.008138;NSAMP=137;MSQ=21.25;AN=16834;AC=137;NS=8438;AC_Hom=0;AC_Het=137;AC_Hemi=0;MAF=0.00811804;HWE=1;NFAM=137	SVTYPE=BND;POS=42693058;STRANDS=--:4;CIPOS=-9,8;CIEND=-9,8;CIPOS95=0,0;CIEND95=0,0;MATEID=4109_1;EVENT=4109;SECONDARY;SU=4;PE=0;SR=4;ALG=PROD;AF=0.008138;NSAMP=137;MSQ=21.25;AN=16834;AC=137;NS=8438;AC_Hom=0;AC_Het=137;AC_Hemi=0;MAF=0.00811804;HWE=1;NFAM=137
1	14196331	14196805	8	101987793	101988331	9922	11.75	+	-	BND	LOW	9922_1	N	N[8:101988322[	9922_2	N	]1:14196341]N	SVTYPE=BND;POS=14196341;STRANDS=+-:4;IMPRECISE;CIPOS=-10,464;CIEND=-528,10;CIPOS95=-1,156;CIEND95=-176,0;MATEID=9922_2;EVENT=9922;SU=4;PE=4;SR=0;ALG=PROD;AF=0.0001188;NSAMP=2;MSQ=5.73;AN=16834;AC=2;NS=8438;AC_Hom=0;AC_Het=2;AC_Hemi=0;MAF=0.000118511;HWE=1;NFAM=2	SVTYPE=BND;POS=101988322;STRANDS=+-:4;IMPRECISE;CIPOS=-528,10;CIEND=-10,464;CIPOS95=-176,0;CIEND95=-1,156;MATEID=9922_1;EVENT=9922;SECONDARY;SU=4;PE=4;SR=0;ALG=PROD;AF=0.0001188;NSAMP=2;MSQ=5.73;AN=16834;AC=2;NS=8438;AC_Hom=0;AC_Het=2;AC_Hemi=0;MAF=0.000118511;HWE=1;NFAM=2
1	14202759	14202779	1	14203051	14203071	78202	40.89	+	-	BND	LOW	78202_1	N	N[1:14203062[	78202_2	N	]1:14202769]N	SVTYPE=BND;POS=14202769;STRANDS=+-:5;CIPOS=-10,10;CIEND=-10,10;CIPOS95=0,0;CIEND95=0,0;MATEID=78202_2;EVENT=78202;SU=5;PE=0;SR=5;ALG=PROD;AF=0.0001188;NSAMP=2;MSQ=18.29;AN=16834;AC=2;NS=8438;AC_Hom=0;AC_Het=2;AC_Hemi=0;MAF=0.000118511;HWE=1;NFAM=2	SVTYPE=BND;POS=14203062;STRANDS=+-:5;CIPOS=-10,10;CIEND=-10,10;CIPOS95=0,0;CIEND95=0,0;MATEID=78202_1;EVENT=78202;SECONDARY;SU=5;PE=0;SR=5;ALG=PROD;AF=0.0001188;NSAMP=2;MSQ=18.29;AN=16834;AC=2;NS=8438;AC_Hom=0;AC_Het=2;AC_Hemi=0;MAF=0.000118511;HWE=1;NFAM=2
1	14214097	14214113	1	14216898	14216918	78203	464.2	+	-	DEL	PASS	78203	N	<DEL>	.	.	.	SVTYPE=DEL;POS=14214103;SVLEN=-2805;END=14216908;STRANDS=+-:24;CIPOS=-6,10;CIEND=-10,10;CIPOS95=0,0;CIEND95=0,0;SU=24;PE=17;SR=7;ALG=PROD;AF=5.94e-05;NSAMP=1;MSQ=464.2;AN=16834;AC=1;NS=8438;AC_Hom=0;AC_Het=1;AC_Hemi=0;MAF=5.92557e-05;HWE=1;NFAM=1	.
1	14220509	14220517	1	14223605	14223614	78204	311.66	+	-	DEL	PASS	78204	N	<DEL>	.	.	.	SVTYPE=DEL;POS=14220513;SVLEN=-3098;END=14223611;STRANDS=+-:14;CIPOS=-4,4;CIEND=-6,3;CIPOS95=0,0;CIEND95=0,0;SU=14;PE=8;SR=6;ALG=PROD;AF=5.94e-05;NSAMP=1;MSQ=311.66;AN=16834;AC=1;NS=8438;AC_Hom=0;AC_Het=1;AC_Hemi=0;MAF=5.92557e-05;HWE=1;NFAM=1	.
1	14224705	14224724	1	14228631	14228636	78205	395.64	+	-	DEL	PASS	78205	N	<DEL>	.	.	.	SVTYPE=DEL;POS=14224714;SVLEN=-3921;END=14228635;STRANDS=+-:17;CIPOS=-9,10;CIEND=-4,1;CIPOS95=0,0;CIEND95=0,0;SU=17;PE=8;SR=9;ALG=PROD;AF=5.94e-05;NSAMP=1;MSQ=395.64;AN=16834;AC=1;NS=8438;AC_Hom=0;AC_Het=1;AC_Hemi=0;MAF=5.92557e-05;HWE=1;NFAM=1	.
1	14227924	14227941	11	1377220	1377237	538	9.36	+	+	BND	LOW	538_1	N	N]11:1377229]	538_2	N	N]1:14227933]	SVTYPE=BND;POS=14227933;STRANDS=++:4;CIPOS=-9,8;CIEND=-9,8;CIPOS95=0,0;CIEND95=0,0;MATEID=538_2;EVENT=538;SU=4;PE=0;SR=4;ALG=PROD;AF=5.94e-05;NSAMP=1;MSQ=9.36;AN=16834;AC=1;NS=8438;AC_Hom=0;AC_Het=1;AC_Hemi=0;MAF=5.92557e-05;HWE=1;NFAM=1	SVTYPE=BND;POS=1377229;STRANDS=++:4;CIPOS=-9,8;CIEND=-9,8;CIPOS95=0,0;CIEND95=0,0;MATEID=538_1;EVENT=538;SECONDARY;SU=4;PE=0;SR=4;ALG=PROD;AF=5.94e-05;NSAMP=1;MSQ=9.36;AN=16834;AC=1;NS=8438;AC_Hom=0;AC_Het=1;AC_Hemi=0;MAF=5.92557e-05;HWE=1;NFAM=1
1	14250280	14250297	1	14250377	14250394	253494	1412.75	-	+	BND	LOW	253494_1	N	]1:14250386]N	253494_2	N	N[1:14250290[	SVTYPE=BND;POS=14250290;STRANDS=-+:4;CIPOS=-9,8;CIEND=-9,8;CIPOS95=0,0;CIEND95=0,0;MATEID=253494_2;EVENT=253494;SU=4;PE=0;SR=4;ALG=PROD;AF=0.001247;NSAMP=18;MSQ=76.88;AN=16834;AC=21;NS=8438;AC_Hom=6;AC_Het=15;AC_Hemi=0;MAF=0.00124437;HWE=1.68654e-07;NFAM=18	SVTYPE=BND;POS=14250386;STRANDS=-+:4;CIPOS=-9,8;CIEND=-9,8;CIPOS95=0,0;CIEND95=0,0;MATEID=253494_1;EVENT=253494;SECONDARY;SU=4;PE=0;SR=4;ALG=PROD;AF=0.001247;NSAMP=18;MSQ=76.88;AN=16834;AC=21;NS=8438;AC_Hom=6;AC_Het=15;AC_Hemi=0;MAF=0.00124437;HWE=1.68654e-07;NFAM=18
1	14254133	14254520	2	223682149	223682620	5077	1185.79	+	+	BND	LOW	5077_1	N	N]2:223682157]	5077_2	N	N]1:14254143]	SVTYPE=BND;POS=14254143;STRANDS=++:34;IMPRECISE;CIPOS=-10,377;CIEND=-8,463;CIPOS95=-10,33;CIEND95=-8,98;MATEID=5077_2;EVENT=5077;SU=34;PE=34;SR=0;ALG=PROD;AF=0.001485;NSAMP=25;MSQ=47.05;AN=16834;AC=25;NS=8438;AC_Hom=0;AC_Het=25;AC_Hemi=0;MAF=0.00148139;HWE=1;NFAM=24	SVTYPE=BND;POS=223682157;STRANDS=++:34;IMPRECISE;CIPOS=-8,463;CIEND=-10,377;CIPOS95=-8,98;CIEND95=-10,33;MATEID=5077_1;EVENT=5077;SECONDARY;SU=34;PE=34;SR=0;ALG=PROD;AF=0.001485;NSAMP=25;MSQ=47.05;AN=16834;AC=25;NS=8438;AC_Hom=0;AC_Het=25;AC_Hemi=0;MAF=0.00148139;HWE=1;NFAM=24
1	14257951	14257967	1	14258166	14258183	78206	1077.41	+	-	BND	LOW	78206_1	N	N[1:14258176[	78206_2	N	]1:14257958]N	SVTYPE=BND;POS=14257958;STRANDS=+-:4;IMPRECISE;CIPOS=-7,9;CIEND=-9,8;CIPOS95=0,3;CIEND95=0,0;MATEID=78206_2;EVENT=78206;SU=4;PE=0;SR=4;ALG=PROD;AF=0.002851;NSAMP=48;MSQ=20.16;AN=16834;AC=48;NS=8438;AC_Hom=0;AC_Het=48;AC_Hemi=0;MAF=0.00284428;HWE=1;NFAM=48	SVTYPE=BND;POS=14258176;STRANDS=+-:4;IMPRECISE;CIPOS=-9,8;CIEND=-7,9;CIPOS95=0,0;CIEND95=0,3;MATEID=78206_1;EVENT=78206;SECONDARY;SU=4;PE=0;SR=4;ALG=PROD;AF=0.002851;NSAMP=48;MSQ=20.16;AN=16834;AC=48;NS=8438;AC_Hom=0;AC_Het=48;AC_Hemi=0;MAF=0.00284428;HWE=1;NFAM=48
1	14261718	14261775	X	68040154	68040208	11002	30606.1	-	+	BND	LOW	11002_1	N	]X:68040181]N	11002_2	N	N[1:14261748[	SVTYPE=BND;POS=14261748;STRANDS=-+:8;IMPRECISE;CIPOS=-29,28;CIEND=-27,27;CIPOS95=0,0;CIEND95=-2,2;MATEID=11002_2;EVENT=11002;SU=8;PE=0;SR=8;ALG=PROD;AF=0.05816;NSAMP=979;MSQ=30.39;AN=16834;AC=979;NS=8438;AC_Hom=0;AC_Het=982;AC_Hemi=0;MAF=0.0581891;HWE=1.58605e-13;NFAM=942	SVTYPE=BND;POS=68040181;STRANDS=-+:8;IMPRECISE;CIPOS=-27,27;CIEND=-29,28;CIPOS95=-2,2;CIEND95=0,0;MATEID=11002_1;EVENT=11002;SECONDARY;SU=8;PE=0;SR=8;ALG=PROD;AF=0.05816;NSAMP=979;MSQ=30.39;AN=16834;AC=979;NS=8438;AC_Hom=0;AC_Het=982;AC_Hemi=0;MAF=0.0581891;HWE=1.58605e-13;NFAM=942
1	14261738	14261755	9	1651102	1651119	10115	15953.5	-	+	BND	LOW	10115_1	N	]9:1651111]N	10115_2	N	N[1:14261748[	SVTYPE=BND;POS=14261748;STRANDS=-+:4;CIPOS=-9,8;CIEND=-9,8;CIPOS95=0,0;CIEND95=0,0;MATEID=10115_2;EVENT=10115;SU=4;PE=0;SR=4;ALG=PROD;AF=0.03404;NSAMP=573;MSQ=27;AN=16834;AC=573;NS=8438;AC_Hom=0;AC_Het=575;AC_Hemi=0;MAF=0.0340721;HWE=8.1752e-05;NFAM=558	SVTYPE=BND;POS=1651111;STRANDS=-+:4;CIPOS=-9,8;CIEND=-9,8;CIPOS95=0,0;CIEND95=0,0;MATEID=10115_1;EVENT=10115;SECONDARY;SU=4;PE=0;SR=4;ALG=PROD;AF=0.03404;NSAMP=573;MSQ=27;AN=16834;AC=573;NS=8438;AC_Hom=0;AC_Het=575;AC_Hemi=0;MAF=0.0340721;HWE=8.1752e-05;NFAM=558
1	14261738	14261755	19	51123206	51123217	4161	87349.2	-	-	BND	LOW	4161_1	N	[19:51123213[N	4161_2	N	[1:14261748[N	SVTYPE=BND;POS=14261748;STRANDS=--:53;CIPOS=-9,8;CIEND=-6,5;CIPOS95=0,0;CIEND95=0,0;MATEID=4161_2;EVENT=4161;SU=53;PE=1;SR=52;ALG=PROD;AF=0.1425;NSAMP=2387;MSQ=35.96;AN=16834;AC=2399;NS=8438;AC_Hom=24;AC_Het=2381;AC_Hemi=0;MAF=0.14251;HWE=0;NFAM=2220	SVTYPE=BND;POS=51123213;STRANDS=--:53;CIPOS=-6,5;CIEND=-9,8;CIPOS95=0,0;CIEND95=0,0;MATEID=4161_1;EVENT=4161;SECONDARY;SU=53;PE=1;SR=52;ALG=PROD;AF=0.1425;NSAMP=2387;MSQ=35.96;AN=16834;AC=2399;NS=8438;AC_Hom=24;AC_Het=2381;AC_Hemi=0;MAF=0.14251;HWE=0;NFAM=2220
1	14261746	14261748	3	49576416	49576421	6029	63354.0	-	-	BND	LOW	6029_1	N	[3:49576421[N	6029_2	N	[1:14261748[N	SVTYPE=BND;POS=14261748;STRANDS=--:464;CIPOS=-1,1;CIEND=-4,1;CIPOS95=0,0;CIEND95=0,0;MATEID=6029_2;EVENT=6029;SU=464;PE=0;SR=464;ALG=PROD;AF=0.1044;NSAMP=1757;MSQ=35.35;AN=16834;AC=1757;NS=8438;AC_Hom=0;AC_Het=1763;AC_Hemi=0;MAF=0.104468;HWE=4.2039e-45;NFAM=1640	SVTYPE=BND;POS=49576421;STRANDS=--:464;CIPOS=-4,1;CIEND=-1,1;CIPOS95=0,0;CIEND95=0,0;MATEID=6029_1;EVENT=6029;SECONDARY;SU=464;PE=0;SR=464;ALG=PROD;AF=0.1044;NSAMP=1757;MSQ=35.35;AN=16834;AC=1757;NS=8438;AC_Hom=0;AC_Het=1763;AC_Hemi=0;MAF=0.104468;HWE=4.2039e-45;NFAM=1640
1	14262741	14262754	1	14265991	14266009	78207	242.59	+	-	DEL	PASS	78207	N	<DEL>	.	.	.	SVTYPE=DEL;POS=14262745;SVLEN=-3256;END=14266001;STRANDS=+-:7;IMPRECISE;CIPOS=-4,9;CIEND=-10,8;CIPOS95=0,2;CIEND95=-1,0;SU=7;PE=5;SR=2;ALG=PROD;AF=5.94e-05;NSAMP=1;MSQ=242.59;AN=16834;AC=1;NS=8438;AC_Hom=0;AC_Het=1;AC_Hemi=0;MAF=5.92557e-05;HWE=1;NFAM=1	.
1	14272177	14272179	2	67923358	67923360	4495	20299.8	-	+	BND	LOW	4495_1	N	]2:67923359]N	4495_2	N	N[1:14272179[	SVTYPE=BND;POS=14272179;STRANDS=-+:420;CIPOS=-1,1;CIEND=-1,1;CIPOS95=0,0;CIEND95=0,0;MATEID=4495_2;EVENT=4495;SU=420;PE=0;SR=420;ALG=PROD;AF=0.04313;NSAMP=725;MSQ=27.21;AN=16834;AC=726;NS=8438;AC_Hom=2;AC_Het=724;AC_Hemi=0;MAF=0.0430197;HWE=3.51813e-06;NFAM=684	SVTYPE=BND;POS=67923359;STRANDS=-+:420;CIPOS=-1,1;CIEND=-1,1;CIPOS95=0,0;CIEND95=0,0;MATEID=4495_1;EVENT=4495;SECONDARY;SU=420;PE=0;SR=420;ALG=PROD;AF=0.04313;NSAMP=725;MSQ=27.21;AN=16834;AC=726;NS=8438;AC_Hom=2;AC_Het=724;AC_Hemi=0;MAF=0.0430197;HWE=3.51813e-06;NFAM=684
1	14276683	14276703	1	14277012	14277017	78208	527.67	+	-	DEL	PASS	78208	N	<DEL>	.	.	.	SVTYPE=DEL;POS=14276693;SVLEN=-322;END=14277015;STRANDS=+-:16;CIPOS=-10,10;CIEND=-3,2;CIPOS95=0,0;CIEND95=0,0;SU=16;PE=4;SR=12;ALG=PROD;AF=5.94e-05;NSAMP=1;MSQ=527.64;AN=16834;AC=1;NS=8438;AC_Hom=0;AC_Het=1;AC_Hemi=0;MAF=5.92557e-05;HWE=1;NFAM=1	.
1	14288828	14288846	1	14289591	14289606	78209	131.81	+	-	DEL	PASS	78209	N	<DEL>	.	.	.	SVTYPE=DEL;POS=14288836;SVLEN=-765;END=14289601;STRANDS=+-:9;IMPRECISE;CIPOS=-8,10;CIEND=-10,5;CIPOS95=-1,1;CIEND95=-4,1;SU=9;PE=7;SR=2;ALG=PROD;AF=5.94e-05;NSAMP=1;MSQ=131.81;AN=16834;AC=1;NS=8438;AC_Hom=0;AC_Het=1;AC_Hemi=0;MAF=5.92557e-05;HWE=1;NFAM=1	.
1	14307542	14307641	2	161392314	161392410	4839	11657.8	-	+	BND	LOW	4839_1	N	]2:161392360]N	4839_2	N	N[1:14307593[	SVTYPE=BND;POS=14307593;STRANDS=-+:4;IMPRECISE;CIPOS=-50,49;CIEND=-46,50;CIPOS95=-1,1;CIEND95=-1,1;MATEID=4839_2;EVENT=4839;SU=4;PE=2;SR=2;ALG=PROD;AF=0.02964;NSAMP=478;MSQ=23.74;AN=16834;AC=499;NS=8438;AC_Hom=42;AC_Het=457;AC_Hemi=0;MAF=0.0295686;HWE=1.39361e-05;NFAM=460	SVTYPE=BND;POS=161392360;STRANDS=-+:4;IMPRECISE;CIPOS=-46,50;CIEND=-50,49;CIPOS95=-1,1;CIEND95=-1,1;MATEID=4839_1;EVENT=4839;SECONDARY;SU=4;PE=2;SR=2;ALG=PROD;AF=0.02964;NSAMP=478;MSQ=23.74;AN=16834;AC=499;NS=8438;AC_Hom=42;AC_Het=457;AC_Hemi=0;MAF=0.0295686;HWE=1.39361e-05;NFAM=460
1	14307554	14307613	15	97263041	97263095	2821	45072.6	-	+	BND	LOW	2821_1	N	]15:97263065]N	2821_2	N	N[1:14307585[	SVTYPE=BND;POS=14307585;STRANDS=-+:4;IMPRECISE;CIPOS=-30,29;CIEND=-24,30;CIPOS95=-3,3;CIEND95=-3,3;MATEID=2821_2;EVENT=2821;SU=4;PE=3;SR=1;ALG=PROD;AF=0.1048;NSAMP=1760;MSQ=24.82;AN=16826;AC=1764;NS=8434;AC_Hom=8;AC_Het=1762;AC_Hemi=0;MAF=0.104932;HWE=9.67287e-39;NFAM=1612	SVTYPE=BND;POS=97263065;STRANDS=-+:4;IMPRECISE;CIPOS=-24,30;CIEND=-30,29;CIPOS95=-3,3;CIEND95=-3,3;MATEID=2821_1;EVENT=2821;SECONDARY;SU=4;PE=3;SR=1;ALG=PROD;AF=0.1048;NSAMP=1760;MSQ=24.82;AN=16826;AC=1764;NS=8434;AC_Hom=8;AC_Het=1762;AC_Hemi=0;MAF=0.104932;HWE=9.67287e-39;NFAM=1612
1	14307559	14307616	8	94417893	94417950	9877	20158.7	-	+	BND	LOW	9877_1	N	]8:94417922]N	9877_2	N	N[1:14307589[	SVTYPE=BND;POS=14307589;STRANDS=-+:12;CIPOS=-29,28;CIEND=-29,28;CIPOS95=0,0;CIEND95=0,0;MATEID=9877_2;EVENT=9877;SU=12;PE=0;SR=12;ALG=PROD;AF=0.04699;NSAMP=791;MSQ=24.51;AN=16834;AC=791;NS=8438;AC_Hom=0;AC_Het=796;AC_Hemi=0;MAF=0.0471676;HWE=6.30874e-09;NFAM=740	SVTYPE=BND;POS=94417922;STRANDS=-+:12;CIPOS=-29,28;CIEND=-29,28;CIPOS95=0,0;CIEND95=0,0;MATEID=9877_1;EVENT=9877;SECONDARY;SU=12;PE=0;SR=12;ALG=PROD;AF=0.04699;NSAMP=791;MSQ=24.51;AN=16834;AC=791;NS=8438;AC_Hom=0;AC_Het=796;AC_Hemi=0;MAF=0.0471676;HWE=6.30874e-09;NFAM=740
1	14307559	14307616	15	72501774	72501831	2717	41867.7	-	+	BND	LOW	2717_1	N	]15:72501803]N	2717_2	N	N[1:14307589[	SVTYPE=BND;POS=14307589;STRANDS=-+:8;CIPOS=-29,28;CIEND=-29,28;CIPOS95=0,0;CIEND95=0,0;MATEID=2717_2;EVENT=2717;SU=8;PE=0;SR=8;ALG=PROD;AF=0.09124;NSAMP=1535;MSQ=26.45;AN=16834;AC=1536;NS=8438;AC_Hom=2;AC_Het=1539;AC_Hemi=0;MAF=0.0913131;HWE=2.76615e-32;NFAM=1410	SVTYPE=BND;POS=72501803;STRANDS=-+:8;CIPOS=-29,28;CIEND=-29,28;CIPOS95=0,0;CIEND95=0,0;MATEID=2717_1;EVENT=2717;SECONDARY;SU=8;PE=0;SR=8;ALG=PROD;AF=0.09124;NSAMP=1535;MSQ=26.45;AN=16834;AC=1536;NS=8438;AC_Hom=2;AC_Het=1539;AC_Hemi=0;MAF=0.0913131;HWE=2.76615e-32;NFAM=1410
1	14307578	14307598	10	6073473	6073493	163	30729.6	-	+	BND	LOW	163_1	N	]10:6073483]N	163_2	N	N[1:14307589[	SVTYPE=BND;POS=14307589;STRANDS=-+:5;CIPOS=-10,10;CIEND=-10,10;CIPOS95=0,0;CIEND95=0,0;MATEID=163_2;EVENT=163;SU=5;PE=0;SR=5;ALG=PROD;AF=0.06855;NSAMP=1153;MSQ=25.75;AN=16834;AC=1154;NS=8438;AC_Hom=2;AC_Het=1157;AC_Hemi=0;MAF=0.0686774;HWE=1.95569e-17;NFAM=1063	SVTYPE=BND;POS=6073483;STRANDS=-+:5;CIPOS=-10,10;CIEND=-10,10;CIPOS95=0,0;CIEND95=0,0;MATEID=163_1;EVENT=163;SECONDARY;SU=5;PE=0;SR=5;ALG=PROD;AF=0.06855;NSAMP=1153;MSQ=25.75;AN=16834;AC=1154;NS=8438;AC_Hom=2;AC_Het=1157;AC_Hemi=0;MAF=0.0686774;HWE=1.95569e-17;NFAM=1063
1	14307581	14307624	1	248376694	248376712	78211	147353.0	+	-	BND	LOW	78211_1	N	N[1:248376705[	78211_2	N	]1:14307614]N	SVTYPE=BND;POS=14307614;STRANDS=+-:17;CIPOS=-33,10;CIEND=-10,8;CIPOS95=0,0;CIEND95=0,0;MATEID=78211_2;EVENT=78211;SU=17;PE=9;SR=8;ALG=PROD;AF=0.2305;NSAMP=3877;MSQ=37.48;AN=16834;AC=3880;NS=8438;AC_Hom=6;AC_Het=3888;AC_Hemi=0;MAF=0.230742;HWE=0;NFAM=3553	SVTYPE=BND;POS=248376705;STRANDS=+-:17;CIPOS=-10,8;CIEND=-33,10;CIPOS95=0,0;CIEND95=0,0;MATEID=78211_1;EVENT=78211;SECONDARY;SU=17;PE=9;SR=8;ALG=PROD;AF=0.2305;NSAMP=3877;MSQ=37.48;AN=16834;AC=3880;NS=8438;AC_Hom=6;AC_Het=3888;AC_Hemi=0;MAF=0.230742;HWE=0;NFAM=3553
1	14307582	14307599	1	248376807	248376815	253495	15975.4	-	+	BND	LOW	253495_1	N	]1:248376807]N	253495_2	N	N[1:14307592[	SVTYPE=BND;POS=14307592;STRANDS=-+:6;IMPRECISE;CIPOS=-9,8;CIEND=0,8;CIPOS95=0,0;CIEND95=0,3;MATEID=253495_2;EVENT=253495;SU=6;PE=2;SR=4;ALG=PROD;AF=0.07497;NSAMP=1227;MSQ=11.95;AN=16834;AC=1262;NS=8438;AC_Hom=70;AC_Het=1194;AC_Hemi=0;MAF=0.0748993;HWE=0.058767;NFAM=1197	SVTYPE=BND;POS=248376807;STRANDS=-+:6;IMPRECISE;CIPOS=0,8;CIEND=-9,8;CIPOS95=0,3;CIEND95=0,0;MATEID=253495_1;EVENT=253495;SECONDARY;SU=6;PE=2;SR=4;ALG=PROD;AF=0.07497;NSAMP=1227;MSQ=11.95;AN=16834;AC=1262;NS=8438;AC_Hom=70;AC_Het=1194;AC_Hemi=0;MAF=0.0748993;HWE=0.058767;NFAM=1197
1	14307582	14307601	2	52163230	52163246	4436	3921.78	-	+	BND	LOW	4436_1	N	]2:52163236]N	4436_2	N	N[1:14307593[	SVTYPE=BND;POS=14307593;STRANDS=-+:4;IMPRECISE;CIPOS=-10,9;CIEND=-6,10;CIPOS95=-1,1;CIEND95=-1,1;MATEID=4436_2;EVENT=4436;SU=4;PE=2;SR=2;ALG=PROD;AF=0.01152;NSAMP=194;MSQ=18.78;AN=16834;AC=194;NS=8438;AC_Hom=0;AC_Het=194;AC_Hemi=0;MAF=0.0114956;HWE=0.630398;NFAM=188	SVTYPE=BND;POS=52163236;STRANDS=-+:4;IMPRECISE;CIPOS=-6,10;CIEND=-10,9;CIPOS95=-1,1;CIEND95=-1,1;MATEID=4436_1;EVENT=4436;SECONDARY;SU=4;PE=2;SR=2;ALG=PROD;AF=0.01152;NSAMP=194;MSQ=18.78;AN=16834;AC=194;NS=8438;AC_Hom=0;AC_Het=194;AC_Hemi=0;MAF=0.0114956;HWE=0.630398;NFAM=188
1	14307586	14307596	10	22952977	22952985	223	8389.45	-	-	BND	LOW	223_1	N	[10:22952983[N	223_2	N	[1:14307593[N	SVTYPE=BND;POS=14307593;STRANDS=--:218;CIPOS=-6,4;CIEND=-5,3;CIPOS95=0,0;CIEND95=0,0;MATEID=223_2;EVENT=223;SU=218;PE=85;SR=133;ALG=PROD;AF=0.01759;NSAMP=293;MSQ=27.81;AN=16832;AC=296;NS=8437;AC_Hom=6;AC_Het=290;AC_Hemi=0;MAF=0.0175418;HWE=0.745391;NFAM=283	SVTYPE=BND;POS=22952983;STRANDS=--:218;CIPOS=-5,3;CIEND=-6,4;CIPOS95=0,0;CIEND95=0,0;MATEID=223_1;EVENT=223;SECONDARY;SU=218;PE=85;SR=133;ALG=PROD;AF=0.01759;NSAMP=293;MSQ=27.81;AN=16832;AC=296;NS=8437;AC_Hom=6;AC_Het=290;AC_Hemi=0;MAF=0.0175418;HWE=0.745391;NFAM=283
1	14307602	14308004	10	22953115	22953567	16	1991.14	+	+	BND	LOW	16_1	N	N]10:22953156]	16_2	N	N]1:14307613]	SVTYPE=BND;POS=14307613;STRANDS=++:17;IMPRECISE;CIPOS=-11,391;CIEND=-41,411;CIPOS95=-11,67;CIEND95=-41,68;MATEID=16_2;EVENT=16;SU=17;PE=17;SR=0;ALG=PROD;AF=0.004633;NSAMP=78;MSQ=24.43;AN=16834;AC=78;NS=8438;AC_Hom=0;AC_Het=78;AC_Hemi=0;MAF=0.00462195;HWE=1;NFAM=75	SVTYPE=BND;POS=22953156;STRANDS=++:17;IMPRECISE;CIPOS=-41,411;CIEND=-11,391;CIPOS95=-41,68;CIEND95=-11,67;MATEID=16_1;EVENT=16;SECONDARY;SU=17;PE=17;SR=0;ALG=PROD;AF=0.004633;NSAMP=78;MSQ=24.43;AN=16834;AC=78;NS=8438;AC_Hom=0;AC_Het=78;AC_Hemi=0;MAF=0.00462195;HWE=1;NFAM=75
1	14307604	14307619	1	108917467	108917478	78210	212253.0	+	-	BND	LOW	78210_1	N	N[1:108917475[	78210_2	N	]1:14307613]N	SVTYPE=BND;POS=14307613;STRANDS=+-:146;CIPOS=-9,6;CIEND=-7,4;CIPOS95=0,0;CIEND95=0,0;MATEID=78210_2;EVENT=78210;SU=146;PE=54;SR=92;ALG=PROD;AF=0.2856;NSAMP=4807;MSQ=43.77;AN=16834;AC=4808;NS=8438;AC_Hom=2;AC_Het=4818;AC_Hemi=0;MAF=0.285613;HWE=0;NFAM=4290	SVTYPE=BND;POS=108917475;STRANDS=+-:146;CIPOS=-7,4;CIEND=-9,6;CIPOS95=0,0;CIEND95=0,0;MATEID=78210_1;EVENT=78210;SECONDARY;SU=146;PE=54;SR=92;ALG=PROD;AF=0.2856;NSAMP=4807;MSQ=43.77;AN=16834;AC=4808;NS=8438;AC_Hom=2;AC_Het=4818;AC_Hemi=0;MAF=0.285613;HWE=0;NFAM=4290
1	14311542	14311549	1	14371400	14371407	253496	1598.31	-	+	DUP	PASS	253496	N	<DUP>	.	.	.	SVTYPE=DUP;POS=14311547;SVLEN=59857;END=14371404;STRANDS=-+:152;CIPOS=-5,2;CIEND=-4,3;CIPOS95=0,0;CIEND95=0,0;SU=152;PE=77;SR=75;ALG=PROD;AF=0.0007128;NSAMP=8;MSQ=199.74;AN=16834;AC=12;NS=8438;AC_Hom=8;AC_Het=4;AC_Hemi=0;MAF=0.000711069;HWE=6.41216e-13;NFAM=8	.
1	14331436	14331438	1	14331509	14331511	78212	13712.8	+	-	BND	LOW	78212_1	N	N[1:14331511[	78212_2	N	]1:14331437]N	SVTYPE=BND;POS=14331437;STRANDS=+-:528;CIPOS=-1,1;CIEND=-1,1;CIPOS95=0,0;CIEND95=0,0;MATEID=78212_2;EVENT=78212;SU=528;PE=0;SR=528;ALG=PROD;AF=0.004218;NSAMP=71;MSQ=193.14;AN=16834;AC=71;NS=8438;AC_Hom=0;AC_Het=71;AC_Hemi=0;MAF=0.00420716;HWE=1;NFAM=70	SVTYPE=BND;POS=14331511;STRANDS=+-:528;CIPOS=-1,1;CIEND=-1,1;CIPOS95=0,0;CIEND95=0,0;MATEID=78212_1;EVENT=78212;SECONDARY;SU=528;PE=0;SR=528;ALG=PROD;AF=0.004218;NSAMP=71;MSQ=193.14;AN=16834;AC=71;NS=8438;AC_Hom=0;AC_Het=71;AC_Hemi=0;MAF=0.00420716;HWE=1;NFAM=70
1	14342150	14342170	1	14342489	14342504	78213	290.85	+	-	DEL	PASS	78213	N	<DEL>	.	.	.	SVTYPE=DEL;POS=14342160;SVLEN=-338;END=14342498;STRANDS=+-:7;CIPOS=-10,10;CIEND=-9,6;CIPOS95=0,0;CIEND95=0,0;SU=7;PE=3;SR=4;ALG=PROD;AF=5.94e-05;NSAMP=1;MSQ=290.81;AN=16834;AC=1;NS=8438;AC_Hom=0;AC_Het=1;AC_Hemi=0;MAF=5.92557e-05;HWE=1;NFAM=1	.
1	14352893	14352910	1	14358618	14358623	78214	500.52	+	-	DEL	PASS	78214	N	<DEL>	.	.	.	SVTYPE=DEL;POS=14352900;SVLEN=-5722;END=14358622;STRANDS=+-:22;CIPOS=-7,10;CIEND=-4,1;CIPOS95=0,0;CIEND95=0,0;SU=22;PE=14;SR=8;ALG=PROD;AF=5.94e-05;NSAMP=1;MSQ=500.52;AN=16834;AC=1;NS=8438;AC_Hom=0;AC_Het=1;AC_Hemi=0;MAF=5.92557e-05;HWE=1;NFAM=1	.
1	14367257	14367268	13	68343418	68343429	1886	996.91	-	+	BND	LOW	1886_1	N	]13:68343424]N	1886_2	N	N[1:14367264[	SVTYPE=BND;POS=14367264;STRANDS=-+:201;CIPOS=-6,5;CIEND=-6,5;CIPOS95=0,0;CIEND95=0,0;MATEID=1886_2;EVENT=1886;SU=201;PE=0;SR=201;ALG=PROD;AF=0.002198;NSAMP=37;MSQ=26.54;AN=16834;AC=37;NS=8438;AC_Hom=0;AC_Het=37;AC_Hemi=0;MAF=0.00219246;HWE=1;NFAM=37	SVTYPE=BND;POS=68343424;STRANDS=-+:201;CIPOS=-6,5;CIEND=-6,5;CIPOS95=0,0;CIEND95=0,0;MATEID=1886_1;EVENT=1886;SECONDARY;SU=201;PE=0;SR=201;ALG=PROD;AF=0.002198;NSAMP=37;MSQ=26.54;AN=16834;AC=37;NS=8438;AC_Hom=0;AC_Het=37;AC_Hemi=0;MAF=0.00219246;HWE=1;NFAM=37
1	14367299	14367319	1	16519873	16519893	78215	185.84	+	-	BND	LOW	78215_1	N	N[1:16519884[	78215_2	N	]1:14367309]N	SVTYPE=BND;POS=14367309;STRANDS=+-:5;CIPOS=-10,10;CIEND=-10,10;CIPOS95=0,0;CIEND95=0,0;MATEID=78215_2;EVENT=78215;SU=5;PE=0;SR=5;ALG=PROD;AF=0.000297;NSAMP=5;MSQ=35.73;AN=16834;AC=5;NS=8438;AC_Hom=0;AC_Het=5;AC_Hemi=0;MAF=0.000296279;HWE=1;NFAM=5	SVTYPE=BND;POS=16519884;STRANDS=+-:5;CIPOS=-10,10;CIEND=-10,10;CIPOS95=0,0;CIEND95=0,0;MATEID=78215_1;EVENT=78215;SECONDARY;SU=5;PE=0;SR=5;ALG=PROD;AF=0.000297;NSAMP=5;MSQ=35.73;AN=16834;AC=5;NS=8438;AC_Hom=0;AC_Het=5;AC_Hemi=0;MAF=0.000296279;HWE=1;NFAM=5
1	14372171	14372190	1	14386243	14386263	78216	581.56	+	-	DEL	PASS	78216	N	<DEL>	.	.	.	SVTYPE=DEL;POS=14372180;SVLEN=-14073;END=14386253;STRANDS=+-:25;CIPOS=-9,10;CIEND=-10,10;CIPOS95=0,0;CIEND95=0,0;SU=25;PE=12;SR=13;ALG=PROD;AF=5.94e-05;NSAMP=1;MSQ=581.56;AN=16834;AC=1;NS=8438;AC_Hom=0;AC_Het=1;AC_Hemi=0;MAF=5.92557e-05;HWE=1;NFAM=1	.
1	14416094	14416103	1	14416155	14416172	78217	77.88	+	-	BND	LOW	78217_1	N	N[1:14416165[	78217_2	N	]1:14416100]N	SVTYPE=BND;POS=14416100;STRANDS=+-:4;IMPRECISE;CIPOS=-6,3;CIEND=-9,8;CIPOS95=-1,0;CIEND95=0,0;MATEID=78217_2;EVENT=78217;SU=4;PE=0;SR=4;ALG=PROD;AF=5.94e-05;NSAMP=1;MSQ=77.84;AN=16834;AC=1;NS=8438;AC_Hom=0;AC_Het=1;AC_Hemi=0;MAF=5.92557e-05;HWE=1;NFAM=1	SVTYPE=BND;POS=14416165;STRANDS=+-:4;IMPRECISE;CIPOS=-9,8;CIEND=-6,3;CIPOS95=0,0;CIEND95=-1,0;MATEID=78217_1;EVENT=78217;SECONDARY;SU=4;PE=0;SR=4;ALG=PROD;AF=5.94e-05;NSAMP=1;MSQ=77.84;AN=16834;AC=1;NS=8438;AC_Hom=0;AC_Het=1;AC_Hemi=0;MAF=5.92557e-05;HWE=1;NFAM=1
1	14428575	14428593	1	14429452	14429461	78218	308.78	+	-	DEL	PASS	78218	N	<DEL>	.	.	.	SVTYPE=DEL;POS=14428583;SVLEN=-875;END=14429458;STRANDS=+-:10;CIPOS=-8,10;CIEND=-6,3;CIPOS95=0,0;CIEND95=0,0;SU=10;PE=4;SR=6;ALG=PROD;AF=5.94e-05;NSAMP=1;MSQ=308.78;AN=16834;AC=1;NS=8438;AC_Hom=0;AC_Het=1;AC_Hemi=0;MAF=5.92557e-05;HWE=1;NFAM=1	.
1	14433556	14433573	9	107008280	107008297	10437	3476.75	+	+	BND	LOW	10437_1	N	N]9:107008289]	10437_2	N	N]1:14433565]	SVTYPE=BND;POS=14433565;STRANDS=++:32;CIPOS=-9,8;CIEND=-9,8;CIPOS95=0,0;CIEND95=0,0;MATEID=10437_2;EVENT=10437;SU=32;PE=0;SR=32;ALG=PROD;AF=0.009148;NSAMP=154;MSQ=21.43;AN=16834;AC=154;NS=8438;AC_Hom=0;AC_Het=154;AC_Hemi=0;MAF=0.00912539;HWE=1;NFAM=151	SVTYPE=BND;POS=107008289;STRANDS=++:32;CIPOS=-9,8;CIEND=-9,8;CIPOS95=0,0;CIEND95=0,0;MATEID=10437_1;EVENT=10437;SECONDARY;SU=32;PE=0;SR=32;ALG=PROD;AF=0.009148;NSAMP=154;MSQ=21.43;AN=16834;AC=154;NS=8438;AC_Hom=0;AC_Het=154;AC_Hemi=0;MAF=0.00912539;HWE=1;NFAM=151
1	14436111	14436704	1	14438496	14439095	253497	926627.0	-	+	BND	LOW	253497_1	N	]1:14438565]N	253497_2	N	N[1:14436308[	SVTYPE=BND;POS=14436308;STRANDS=-+:44354;IMPRECISE;CIPOS=-196,397;CIEND=-69,530;CIPOS95=-6,6;CIEND95=-1,1;MATEID=253497_2;EVENT=253497;SU=44354;PE=31963;SR=12391;ALG=SUM;AF=0.4161;NSAMP=4083;MSQ=226.4;RETAINED;AN=16834;AC=7005;NS=8438;AC_Hom=5854;AC_Het=1164;AC_Hemi=0;MAF=0.415857;HWE=0;NFAM=3665	SVTYPE=BND;POS=14438565;STRANDS=-+:44354;IMPRECISE;CIPOS=-69,530;CIEND=-196,397;CIPOS95=-1,1;CIEND95=-6,6;MATEID=253497_1;EVENT=253497;SECONDARY;SU=44354;PE=31963;SR=12391;ALG=SUM;AF=0.4161;NSAMP=4083;MSQ=226.4;RETAINED;AN=16834;AC=7005;NS=8438;AC_Hom=5854;AC_Het=1164;AC_Hemi=0;MAF=0.415857;HWE=0;NFAM=3665
1	14436308	14436308	1	14438241	14438241	78220	1.44791e+06	+	-	DEL	PASS	78220	N	<DEL>	.	.	.	SVTYPE=DEL;POS=14436308;SVLEN=-1933;END=14438241;STRANDS=+-:44960;CIPOS=0,0;CIEND=0,0;CIPOS95=0,0;CIEND95=0,0;SU=44960;PE=42353;SR=2607;ALG=PROD;AF=0.2845;NSAMP=4063;MSQ=355.63;AN=16834;AC=4789;NS=8438;AC_Hom=1456;AC_Het=3343;AC_Hemi=0;MAF=0.284368;HWE=0.0149275;NFAM=3646	.
1	14436354	14436354	1	14436655	14436655	78219	406546.0	+	-	DEL	PASS	78219	N	<DEL>	.	.	.	SVTYPE=DEL;POS=14436354;SVLEN=-301;END=14436655;STRANDS=+-:15098;CIPOS=0,0;CIEND=0,0;CIPOS95=0,0;CIEND95=0,0;SU=15098;PE=144;SR=14954;ALG=PROD;AF=0.2386;NSAMP=3292;MSQ=123.01;AN=16834;AC=4017;NS=8438;AC_Hom=1454;AC_Het=2571;AC_Hemi=0;MAF=0.238504;HWE=0;NFAM=2983	.
1	14436752	14436856	1	14438201	14438320	78221	430137.0	+	-	DEL	PASS	78221	N	<DEL>	.	.	.	SVTYPE=DEL;POS=14436799;SVLEN=-1471;END=14438270;STRANDS=+-:7;IMPRECISE;CIPOS=-47,57;CIEND=-69,50;CIPOS95=-11,11;CIEND95=-22,22;SU=7;PE=7;SR=0;ALG=PROD;AF=0.196;NSAMP=3270;MSQ=131.27;AN=16834;AC=3300;NS=8438;AC_Hom=60;AC_Het=3246;AC_Hemi=0;MAF=0.1959;HWE=0;NFAM=2996	.
1	14436818	14436829	1	14439368	14439379	78222	350.67	+	-	DEL	PASS	78222	N	<DEL>	.	.	.	SVTYPE=DEL;POS=14436824;SVLEN=-2550;END=14439374;STRANDS=+-:6;CIPOS=-6,5;CIEND=-6,5;CIPOS95=0,0;CIEND95=0,0;SU=6;PE=0;SR=6;ALG=PROD;AF=5.94e-05;NSAMP=1;MSQ=350.67;AN=16834;AC=1;NS=8438;AC_Hom=0;AC_Het=1;AC_Hemi=0;MAF=5.92557e-05;HWE=1;NFAM=1	.
1	14437074	14437074	1	14438939	14438939	78223	2.34344e+06	+	-	DEL	PASS	78223	N	<DEL>	.	.	.	SVTYPE=DEL;POS=14437074;SVLEN=-1865;END=14438939;STRANDS=+-:92066;CIPOS=0,0;CIEND=0,0;CIPOS95=0,0;CIEND95=0,0;SU=92066;PE=51341;SR=40725;ALG=PROD;AF=0.286;NSAMP=4086;MSQ=572.23;AN=16834;AC=4814;NS=8438;AC_Hom=1460;AC_Het=3364;AC_Hemi=0;MAF=0.28585;HWE=0.0308033;NFAM=3667	.
1	14459883	14459940	6	53073616	53073673	8449	6695.65	-	-	BND	LOW	8449_1	N	[6:53073646[N	8449_2	N	[1:14459913[N	SVTYPE=BND;POS=14459913;STRANDS=--:8;CIPOS=-29,28;CIEND=-29,28;CIPOS95=0,0;CIEND95=0,0;MATEID=8449_2;EVENT=8449;SU=8;PE=0;SR=8;ALG=PROD;AF=0.01455;NSAMP=229;MSQ=28.54;AN=16834;AC=245;NS=8438;AC_Hom=32;AC_Het=213;AC_Hemi=0;MAF=0.0145177;HWE=1.63592e-11;NFAM=224	SVTYPE=BND;POS=53073646;STRANDS=--:8;CIPOS=-29,28;CIEND=-29,28;CIPOS95=0,0;CIEND95=0,0;MATEID=8449_1;EVENT=8449;SECONDARY;SU=8;PE=0;SR=8;ALG=PROD;AF=0.01455;NSAMP=229;MSQ=28.54;AN=16834;AC=245;NS=8438;AC_Hom=32;AC_Het=213;AC_Hemi=0;MAF=0.0145177;HWE=1.63592e-11;NFAM=224
1	14461435	14461492	21	40432451	40432508	5579	1586.61	-	+	BND	LOW	5579_1	N	]21:40432480]N	5579_2	N	N[1:14461465[	SVTYPE=BND;POS=14461465;STRANDS=-+:9;CIPOS=-29,28;CIEND=-29,28;CIPOS95=0,0;CIEND95=0,0;MATEID=5579_2;EVENT=5579;SU=9;PE=0;SR=9;ALG=PROD;AF=0.002733;NSAMP=46;MSQ=33.16;AN=16834;AC=46;NS=8438;AC_Hom=0;AC_Het=46;AC_Hemi=0;MAF=0.00272576;HWE=1;NFAM=46	SVTYPE=BND;POS=40432480;STRANDS=-+:9;CIPOS=-29,28;CIEND=-29,28;CIPOS95=0,0;CIEND95=0,0;MATEID=5579_1;EVENT=5579;SECONDARY;SU=9;PE=0;SR=9;ALG=PROD;AF=0.002733;NSAMP=46;MSQ=33.16;AN=16834;AC=46;NS=8438;AC_Hom=0;AC_Het=46;AC_Hemi=0;MAF=0.00272576;HWE=1;NFAM=46
1	14461449	14461546	1	40167197	40167294	78224	276935.0	+	-	BND	LOW	78224_1	N	N[1:40167247[	78224_2	N	]1:14461498]N	SVTYPE=BND;POS=14461498;STRANDS=+-:16;CIPOS=-49,48;CIEND=-49,48;CIPOS95=0,0;CIEND95=0,0;MATEID=78224_2;EVENT=78224;SU=16;PE=0;SR=16;ALG=PROD;AF=0.2984;NSAMP=5017;MSQ=54.77;AN=16834;AC=5024;NS=8438;AC_Hom=14;AC_Het=5024;AC_Hemi=0;MAF=0.29853;HWE=0;NFAM=4602	SVTYPE=BND;POS=40167247;STRANDS=+-:16;CIPOS=-49,48;CIEND=-49,48;CIPOS95=0,0;CIEND95=0,0;MATEID=78224_1;EVENT=78224;SECONDARY;SU=16;PE=0;SR=16;ALG=PROD;AF=0.2984;NSAMP=5017;MSQ=54.77;AN=16834;AC=5024;NS=8438;AC_Hom=14;AC_Het=5024;AC_Hemi=0;MAF=0.29853;HWE=0;NFAM=4602
1	14461489	14461506	11	41591611	41591628	585	914.73	+	+	BND	LOW	585_1	N	N]11:41591620]	585_2	N	N]1:14461498]	SVTYPE=BND;POS=14461498;STRANDS=++:4;CIPOS=-9,8;CIEND=-9,8;CIPOS95=0,0;CIEND95=0,0;MATEID=585_2;EVENT=585;SU=4;PE=0;SR=4;ALG=PROD;AF=0.002436;NSAMP=41;MSQ=20.57;AN=16834;AC=41;NS=8438;AC_Hom=0;AC_Het=41;AC_Hemi=0;MAF=0.00242949;HWE=1;NFAM=41	SVTYPE=BND;POS=41591620;STRANDS=++:4;CIPOS=-9,8;CIEND=-9,8;CIPOS95=0,0;CIEND95=0,0;MATEID=585_1;EVENT=585;SECONDARY;SU=4;PE=0;SR=4;ALG=PROD;AF=0.002436;NSAMP=41;MSQ=20.57;AN=16834;AC=41;NS=8438;AC_Hom=0;AC_Het=41;AC_Hemi=0;MAF=0.00242949;HWE=1;NFAM=41
1	14466729	14466733	4	46993739	46993743	6791	2697.61	-	+	BND	LOW	6791_1	N	]4:46993741]N	6791_2	N	N[1:14466732[	SVTYPE=BND;POS=14466732;STRANDS=-+:376;CIPOS=-2,2;CIEND=-2,2;CIPOS95=0,0;CIEND95=0,0;MATEID=6791_2;EVENT=6791;SU=376;PE=0;SR=376;ALG=PROD;AF=0.00594;NSAMP=100;MSQ=25.99;AN=16834;AC=100;NS=8438;AC_Hom=0;AC_Het=100;AC_Hemi=0;MAF=0.00592557;HWE=1;NFAM=99	SVTYPE=BND;POS=46993741;STRANDS=-+:376;CIPOS=-2,2;CIEND=-2,2;CIPOS95=0,0;CIEND95=0,0;MATEID=6791_1;EVENT=6791;SECONDARY;SU=376;PE=0;SR=376;ALG=PROD;AF=0.00594;NSAMP=100;MSQ=25.99;AN=16834;AC=100;NS=8438;AC_Hom=0;AC_Het=100;AC_Hemi=0;MAF=0.00592557;HWE=1;NFAM=99
1	14481419	14481476	13	38541540	38541597	1772	98.44	-	+	BND	LOW	1772_1	N	]13:38541569]N	1772_2	N	N[1:14481449[	SVTYPE=BND;POS=14481449;STRANDS=-+:12;CIPOS=-29,28;CIEND=-29,28;CIPOS95=0,0;CIEND95=0,0;MATEID=1772_2;EVENT=1772;SU=12;PE=0;SR=12;ALG=PROD;AF=0.000297;NSAMP=5;MSQ=17.52;AN=16834;AC=5;NS=8438;AC_Hom=0;AC_Het=5;AC_Hemi=0;MAF=0.000296279;HWE=1;NFAM=5	SVTYPE=BND;POS=38541569;STRANDS=-+:12;CIPOS=-29,28;CIEND=-29,28;CIPOS95=0,0;CIEND95=0,0;MATEID=1772_1;EVENT=1772;SECONDARY;SU=12;PE=0;SR=12;ALG=PROD;AF=0.000297;NSAMP=5;MSQ=17.52;AN=16834;AC=5;NS=8438;AC_Hom=0;AC_Het=5;AC_Hemi=0;MAF=0.000296279;HWE=1;NFAM=5
1	14548050	14548061	1	14557083	14557096	78225	3185.49	+	-	DEL	PASS	78225	N	<DEL>	.	.	.	SVTYPE=DEL;POS=14548055;SVLEN=-9037;END=14557092;STRANDS=+-:143;CIPOS=-5,6;CIEND=-9,4;CIPOS95=0,0;CIEND95=0,0;SU=143;PE=82;SR=61;ALG=PROD;AF=0.0004752;NSAMP=8;MSQ=398.19;AN=16834;AC=8;NS=8438;AC_Hom=0;AC_Het=8;AC_Hemi=0;MAF=0.000474046;HWE=1;NFAM=1	.
1	14550906	14550924	1	14562772	14562785	78226	251.67	+	-	DEL	PASS	78226	N	<DEL>	.	.	.	SVTYPE=DEL;POS=14550914;SVLEN=-11867;END=14562781;STRANDS=+-:12;CIPOS=-8,10;CIEND=-9,4;CIPOS95=0,0;CIEND95=0,0;SU=12;PE=8;SR=4;ALG=PROD;AF=5.94e-05;NSAMP=1;MSQ=251.67;AN=16834;AC=1;NS=8438;AC_Hom=0;AC_Het=1;AC_Hemi=0;MAF=5.92557e-05;HWE=1;NFAM=1	.
1	14573449	14573677	3	105828398	105828907	6253	106.09	-	-	BND	LOW	6253_1	N	[3:105828861[N	6253_2	N	[1:14573628[N	SVTYPE=BND;POS=14573628;STRANDS=--:18;IMPRECISE;CIPOS=-178,50;CIEND=-462,47;CIPOS95=-29,29;CIEND95=-101,47;MATEID=6253_2;EVENT=6253;SU=18;PE=18;SR=0;ALG=PROD;AF=5.94e-05;NSAMP=1;MSQ=104.7;AN=16834;AC=1;NS=8438;AC_Hom=0;AC_Het=1;AC_Hemi=0;MAF=5.92557e-05;HWE=1;NFAM=1	SVTYPE=BND;POS=105828861;STRANDS=--:18;IMPRECISE;CIPOS=-462,47;CIEND=-178,50;CIPOS95=-101,47;CIEND95=-29,29;MATEID=6253_1;EVENT=6253;SECONDARY;SU=18;PE=18;SR=0;ALG=PROD;AF=5.94e-05;NSAMP=1;MSQ=104.7;AN=16834;AC=1;NS=8438;AC_Hom=0;AC_Het=1;AC_Hemi=0;MAF=5.92557e-05;HWE=1;NFAM=1
1	14584456	14584511	18	49216204	49216261	3728	43883.5	+	+	BND	LOW	3728_1	N	N]18:49216232]	3728_2	N	N]1:14584482]	SVTYPE=BND;POS=14584482;STRANDS=++:10;CIPOS=-26,29;CIEND=-28,29;CIPOS95=0,0;CIEND95=0,0;MATEID=3728_2;EVENT=3728;SU=10;PE=5;SR=5;ALG=PROD;AF=0.05441;NSAMP=912;MSQ=47.54;AN=16834;AC=916;NS=8438;AC_Hom=8;AC_Het=910;AC_Hemi=0;MAF=0.0543968;HWE=2.04229e-07;NFAM=857	SVTYPE=BND;POS=49216232;STRANDS=++:10;CIPOS=-28,29;CIEND=-26,29;CIPOS95=0,0;CIEND95=0,0;MATEID=3728_1;EVENT=3728;SECONDARY;SU=10;PE=5;SR=5;ALG=PROD;AF=0.05441;NSAMP=912;MSQ=47.54;AN=16834;AC=916;NS=8438;AC_Hom=8;AC_Het=910;AC_Hemi=0;MAF=0.0543968;HWE=2.04229e-07;NFAM=857
1	14589885	14589941	1	14590231	14590291	78227	1583.8	+	-	DEL	PASS	78227	N	<DEL>	.	.	.	SVTYPE=DEL;POS=14589913;SVLEN=-348;END=14590261;STRANDS=+-:44;CIPOS=-28,28;CIEND=-30,30;CIPOS95=0,0;CIEND95=0,0;SU=44;PE=10;SR=34;ALG=PROD;AF=0.0001188;NSAMP=2;MSQ=791.4;AN=16834;AC=2;NS=8438;AC_Hom=0;AC_Het=2;AC_Hemi=0;MAF=0.000118511;HWE=1;NFAM=2	.
1	14589945	14589950	1	14592053	14592058	78228	815.26	+	-	DEL	PASS	78228	N	<DEL>	.	.	.	SVTYPE=DEL;POS=14589948;SVLEN=-2109;END=14592057;STRANDS=+-:34;CIPOS=-3,2;CIEND=-4,1;CIPOS95=0,0;CIEND95=0,0;SU=34;PE=25;SR=9;ALG=PROD;AF=5.94e-05;NSAMP=1;MSQ=815.26;AN=16834;AC=1;NS=8438;AC_Hom=0;AC_Het=1;AC_Hemi=0;MAF=5.92557e-05;HWE=1;NFAM=1	.
1	14601957	14602014	18	43830453	43830510	3698	2450.24	+	+	BND	LOW	3698_1	N	N]18:43830482]	3698_2	N	N]1:14601986]	SVTYPE=BND;POS=14601986;STRANDS=++:40;CIPOS=-29,28;CIEND=-29,28;CIPOS95=0,0;CIEND95=0,0;MATEID=3698_2;EVENT=3698;SU=40;PE=0;SR=40;ALG=PROD;AF=0.00695;NSAMP=117;MSQ=19.73;AN=16834;AC=117;NS=8438;AC_Hom=0;AC_Het=117;AC_Hemi=0;MAF=0.00693292;HWE=1;NFAM=116	SVTYPE=BND;POS=43830482;STRANDS=++:40;CIPOS=-29,28;CIEND=-29,28;CIPOS95=0,0;CIEND95=0,0;MATEID=3698_1;EVENT=3698;SECONDARY;SU=40;PE=0;SR=40;ALG=PROD;AF=0.00695;NSAMP=117;MSQ=19.73;AN=16834;AC=117;NS=8438;AC_Hom=0;AC_Het=117;AC_Hemi=0;MAF=0.00693292;HWE=1;NFAM=116
1	14619218	14619232	1	14622436	14622443	78229	746.44	+	-	DEL	PASS	78229	N	<DEL>	.	.	.	SVTYPE=DEL;POS=14619223;SVLEN=-3218;END=14622441;STRANDS=+-:27;CIPOS=-5,9;CIEND=-5,2;CIPOS95=0,0;CIEND95=0,0;SU=27;PE=21;SR=6;ALG=PROD;AF=5.94e-05;NSAMP=1;MSQ=746.44;AN=16834;AC=1;NS=8438;AC_Hom=0;AC_Het=1;AC_Hemi=0;MAF=5.92557e-05;HWE=1;NFAM=1	.
1	14642375	14642405	1	14648737	14648787	78230	1660.63	+	-	DEL	PASS	78230	N	<DEL>	.	.	.	SVTYPE=DEL;POS=14642398;SVLEN=-6366;END=14648764;STRANDS=+-:65;CIPOS=-23,7;CIEND=-27,23;CIPOS95=0,0;CIEND95=0,0;SU=65;PE=41;SR=24;ALG=PROD;AF=0.0002376;NSAMP=4;MSQ=415.16;AN=16834;AC=4;NS=8438;AC_Hom=0;AC_Het=4;AC_Hemi=0;MAF=0.000237023;HWE=1;NFAM=4	.
1	14657683	14657741	1	14658462	14658506	78231	1013.01	+	-	DEL	PASS	78231	N	<DEL>	.	.	.	SVTYPE=DEL;POS=14657711;SVLEN=-774;END=14658485;STRANDS=+-:44;CIPOS=-28,30;CIEND=-23,21;CIPOS95=0,0;CIEND95=0,0;SU=44;PE=17;SR=27;ALG=PROD;AF=0.0001188;NSAMP=2;MSQ=506.5;AN=16834;AC=2;NS=8438;AC_Hom=0;AC_Het=2;AC_Hemi=0;MAF=0.000118511;HWE=1;NFAM=1	.
1	14679710	14680074	X	149513005	149513383	11311	78.16	+	-	BND	LOW	11311_1	N	N[X:149513374[	11311_2	N	]1:14679720]N	SVTYPE=BND;POS=14679720;STRANDS=+-:4;IMPRECISE;CIPOS=-10,354;CIEND=-368,10;CIPOS95=-1,120;CIEND95=-151,1;MATEID=11311_2;EVENT=11311;SU=4;PE=4;SR=0;ALG=PROD;AF=0.000297;NSAMP=5;MSQ=13.6;AN=16834;AC=5;NS=8438;AC_Hom=0;AC_Het=5;AC_Hemi=0;MAF=0.000296279;HWE=1;NFAM=5	SVTYPE=BND;POS=149513374;STRANDS=+-:4;IMPRECISE;CIPOS=-368,10;CIEND=-10,354;CIPOS95=-151,1;CIEND95=-1,120;MATEID=11311_1;EVENT=11311;SECONDARY;SU=4;PE=4;SR=0;ALG=PROD;AF=0.000297;NSAMP=5;MSQ=13.6;AN=16834;AC=5;NS=8438;AC_Hom=0;AC_Het=5;AC_Hemi=0;MAF=0.000296279;HWE=1;NFAM=5
1	14679711	14679896	X	149513469	149513952	11312	12.25	-	+	BND	LOW	11312_1	N	]X:149513479]N	11312_2	N	N[1:14679887[	SVTYPE=BND;POS=14679887;STRANDS=-+:5;IMPRECISE;CIPOS=-175,10;CIEND=-10,473;CIPOS95=-81,2;CIEND95=0,168;MATEID=11312_2;EVENT=11312;SU=5;PE=5;SR=0;ALG=PROD;AF=5.94e-05;NSAMP=1;MSQ=9.3;AN=16834;AC=1;NS=8438;AC_Hom=0;AC_Het=1;AC_Hemi=0;MAF=5.92557e-05;HWE=1;NFAM=1	SVTYPE=BND;POS=149513479;STRANDS=-+:5;IMPRECISE;CIPOS=-10,473;CIEND=-175,10;CIPOS95=0,168;CIEND95=-81,2;MATEID=11312_1;EVENT=11312;SECONDARY;SU=5;PE=5;SR=0;ALG=PROD;AF=5.94e-05;NSAMP=1;MSQ=9.3;AN=16834;AC=1;NS=8438;AC_Hom=0;AC_Het=1;AC_Hemi=0;MAF=5.92557e-05;HWE=1;NFAM=1
1	14681728	14681746	1	14761687	14761695	78232	1408.13	+	-	DEL	PASS	78232	N	<DEL>	.	.	.	SVTYPE=DEL;POS=14681736;SVLEN=-79956;END=14761692;STRANDS=+-:72;CIPOS=-8,10;CIEND=-5,3;CIPOS95=0,0;CIEND95=0,0;SU=72;PE=34;SR=38;ALG=PROD;AF=0.0002376;NSAMP=4;MSQ=352.04;AN=16834;AC=4;NS=8438;AC_Hom=0;AC_Het=4;AC_Hemi=0;MAF=0.000237023;HWE=1;NFAM=1	.
1	14687446	14688016	9	3148967	3149390	10124	48.86	-	+	BND	LOW	10124_1	N	]9:3149017]N	10124_2	N	N[1:14687967[	SVTYPE=BND;POS=14687967;STRANDS=-+:6;IMPRECISE;CIPOS=-520,50;CIEND=-50,373;CIPOS95=-174,50;CIEND95=-50,84;MATEID=10124_2;EVENT=10124;SU=6;PE=6;SR=0;ALG=PROD;AF=5.94e-05;NSAMP=1;MSQ=44.58;AN=16834;AC=1;NS=8438;AC_Hom=0;AC_Het=1;AC_Hemi=0;MAF=5.92557e-05;HWE=1;NFAM=1	SVTYPE=BND;POS=3149017;STRANDS=-+:6;IMPRECISE;CIPOS=-50,373;CIEND=-520,50;CIPOS95=-50,84;CIEND95=-174,50;MATEID=10124_1;EVENT=10124;SECONDARY;SU=6;PE=6;SR=0;ALG=PROD;AF=5.94e-05;NSAMP=1;MSQ=44.58;AN=16834;AC=1;NS=8438;AC_Hom=0;AC_Het=1;AC_Hemi=0;MAF=5.92557e-05;HWE=1;NFAM=1
1	14688038	14688515	9	3148927	3149139	10125	166.32	+	-	BND	LOW	10125_1	N	N[9:3149090[	10125_2	N	]1:14688073]N	SVTYPE=BND;POS=14688073;STRANDS=+-:17;IMPRECISE;CIPOS=-35,442;CIEND=-162,50;CIPOS95=-35,107;CIEND95=-34,34;MATEID=10125_2;EVENT=10125;SU=17;PE=17;SR=0;ALG=PROD;AF=0.0003564;NSAMP=6;MSQ=26.97;AN=16834;AC=6;NS=8438;AC_Hom=0;AC_Het=6;AC_Hemi=0;MAF=0.000355534;HWE=1;NFAM=6	SVTYPE=BND;POS=3149090;STRANDS=+-:17;IMPRECISE;CIPOS=-162,50;CIEND=-35,442;CIPOS95=-34,34;CIEND95=-35,107;MATEID=10125_1;EVENT=10125;SECONDARY;SU=17;PE=17;SR=0;ALG=PROD;AF=0.0003564;NSAMP=6;MSQ=26.97;AN=16834;AC=6;NS=8438;AC_Hom=0;AC_Het=6;AC_Hemi=0;MAF=0.000355534;HWE=1;NFAM=6
1	14708837	14709234	4	22719930	22720445	6704	1747.25	+	-	BND	LOW	6704_1	N	N[4:22720438[	6704_2	N	]1:14708847]N	SVTYPE=BND;POS=14708847;STRANDS=+-:4;IMPRECISE;CIPOS=-10,387;CIEND=-507,8;CIPOS95=-2,123;CIEND95=-175,1;MATEID=6704_2;EVENT=6704;SU=4;PE=4;SR=0;ALG=PROD;AF=0.00493;NSAMP=83;MSQ=19.8;AN=16834;AC=83;NS=8438;AC_Hom=0;AC_Het=83;AC_Hemi=0;MAF=0.00491823;HWE=1;NFAM=83	SVTYPE=BND;POS=22720438;STRANDS=+-:4;IMPRECISE;CIPOS=-507,8;CIEND=-10,387;CIPOS95=-175,1;CIEND95=-2,123;MATEID=6704_1;EVENT=6704;SECONDARY;SU=4;PE=4;SR=0;ALG=PROD;AF=0.00493;NSAMP=83;MSQ=19.8;AN=16834;AC=83;NS=8438;AC_Hom=0;AC_Het=83;AC_Hemi=0;MAF=0.00491823;HWE=1;NFAM=83
1	14731109	14731127	1	14734650	14734655	78233	449.49	+	-	DEL	PASS	78233	N	<DEL>	.	.	.	SVTYPE=DEL;POS=14731117;SVLEN=-3537;END=14734654;STRANDS=+-:21;CIPOS=-8,10;CIEND=-4,1;CIPOS95=0,0;CIEND95=0,0;SU=21;PE=12;SR=9;ALG=PROD;AF=5.94e-05;NSAMP=1;MSQ=449.49;AN=16834;AC=1;NS=8438;AC_Hom=0;AC_Het=1;AC_Hemi=0;MAF=5.92557e-05;HWE=1;NFAM=1	.
1	14732140	14732149	11	104299851	104299860	652	8376.14	+	+	BND	LOW	652_1	N	N]11:104299856]	652_2	N	N]1:14732145]	SVTYPE=BND;POS=14732145;STRANDS=++:122;CIPOS=-5,4;CIEND=-5,4;CIPOS95=0,0;CIEND95=0,0;MATEID=652_2;EVENT=652;SU=122;PE=0;SR=122;ALG=PROD;AF=0.02091;NSAMP=352;MSQ=22.85;AN=16834;AC=352;NS=8438;AC_Hom=0;AC_Het=352;AC_Hemi=0;MAF=0.020858;HWE=0.0541357;NFAM=351	SVTYPE=BND;POS=104299856;STRANDS=++:122;CIPOS=-5,4;CIEND=-5,4;CIPOS95=0,0;CIEND95=0,0;MATEID=652_1;EVENT=652;SECONDARY;SU=122;PE=0;SR=122;ALG=PROD;AF=0.02091;NSAMP=352;MSQ=22.85;AN=16834;AC=352;NS=8438;AC_Hom=0;AC_Het=352;AC_Hemi=0;MAF=0.020858;HWE=0.0541357;NFAM=351
1	14743437	14743457	2	173276467	173276487	4873	205.59	-	+	BND	LOW	4873_1	N	]2:173276477]N	4873_2	N	N[1:14743448[	SVTYPE=BND;POS=14743448;STRANDS=-+:19;CIPOS=-10,10;CIEND=-10,10;CIPOS95=0,0;CIEND95=0,0;MATEID=4873_2;EVENT=4873;SU=19;PE=0;SR=19;ALG=PROD;AF=0.0005346;NSAMP=9;MSQ=21.99;AN=16834;AC=9;NS=8438;AC_Hom=0;AC_Het=9;AC_Hemi=0;MAF=0.000533302;HWE=1;NFAM=9	SVTYPE=BND;POS=173276477;STRANDS=-+:19;CIPOS=-10,10;CIEND=-10,10;CIPOS95=0,0;CIEND95=0,0;MATEID=4873_1;EVENT=4873;SECONDARY;SU=19;PE=0;SR=19;ALG=PROD;AF=0.0005346;NSAMP=9;MSQ=21.99;AN=16834;AC=9;NS=8438;AC_Hom=0;AC_Het=9;AC_Hemi=0;MAF=0.000533302;HWE=1;NFAM=9
1	14791819	14792182	1	14793176	14793347	78234	158.68	+	-	DEL	PASS	78234	N	<DEL>	.	.	.	SVTYPE=DEL;POS=14791829;SVLEN=-1508;END=14793337;STRANDS=+-:10;IMPRECISE;CIPOS=-10,353;CIEND=-161,10;CIPOS95=-1,76;CIEND95=-75,2;SU=10;PE=10;SR=0;ALG=PROD;AF=5.94e-05;NSAMP=1;MSQ=158.68;AN=16834;AC=1;NS=8438;AC_Hom=0;AC_Het=1;AC_Hemi=0;MAF=5.92557e-05;HWE=1;NFAM=1	.
1	14804709	14804729	12	39928542	39928562	1257	104.54	-	+	BND	LOW	1257_1	N	]12:39928552]N	1257_2	N	N[1:14804720[	SVTYPE=BND;POS=14804720;STRANDS=-+:5;CIPOS=-10,10;CIEND=-10,10;CIPOS95=0,0;CIEND95=0,0;MATEID=1257_2;EVENT=1257;SU=5;PE=0;SR=5;ALG=PROD;AF=0.0001188;NSAMP=2;MSQ=49.84;AN=16834;AC=2;NS=8438;AC_Hom=0;AC_Het=2;AC_Hemi=0;MAF=0.000118511;HWE=1;NFAM=2	SVTYPE=BND;POS=39928552;STRANDS=-+:5;CIPOS=-10,10;CIEND=-10,10;CIPOS95=0,0;CIEND95=0,0;MATEID=1257_1;EVENT=1257;SECONDARY;SU=5;PE=0;SR=5;ALG=PROD;AF=0.0001188;NSAMP=2;MSQ=49.84;AN=16834;AC=2;NS=8438;AC_Hom=0;AC_Het=2;AC_Hemi=0;MAF=0.000118511;HWE=1;NFAM=2
1	14805890	14805907	5	64456433	64456450	7706	38.57	-	+	BND	LOW	7706_1	N	]5:64456442]N	7706_2	N	N[1:14805900[	SVTYPE=BND;POS=14805900;STRANDS=-+:4;CIPOS=-9,8;CIEND=-9,8;CIPOS95=0,0;CIEND95=0,0;MATEID=7706_2;EVENT=7706;SU=4;PE=0;SR=4;ALG=PROD;AF=5.94e-05;NSAMP=1;MSQ=38.57;AN=16834;AC=1;NS=8438;AC_Hom=0;AC_Het=1;AC_Hemi=0;MAF=5.92557e-05;HWE=1;NFAM=1	SVTYPE=BND;POS=64456442;STRANDS=-+:4;CIPOS=-9,8;CIEND=-9,8;CIPOS95=0,0;CIEND95=0,0;MATEID=7706_1;EVENT=7706;SECONDARY;SU=4;PE=0;SR=4;ALG=PROD;AF=5.94e-05;NSAMP=1;MSQ=38.57;AN=16834;AC=1;NS=8438;AC_Hom=0;AC_Het=1;AC_Hemi=0;MAF=5.92557e-05;HWE=1;NFAM=1
1	14816262	14816273	10	31018118	31018129	17	84.74	+	+	BND	LOW	17_1	N	N]10:31018124]	17_2	N	N]1:14816268]	SVTYPE=BND;POS=14816268;STRANDS=++:6;CIPOS=-6,5;CIEND=-6,5;CIPOS95=0,0;CIEND95=0,0;MATEID=17_2;EVENT=17;SU=6;PE=0;SR=6;ALG=PROD;AF=0.0001188;NSAMP=2;MSQ=41.8;AN=16834;AC=2;NS=8438;AC_Hom=0;AC_Het=2;AC_Hemi=0;MAF=0.000118511;HWE=1;NFAM=2	SVTYPE=BND;POS=31018124;STRANDS=++:6;CIPOS=-6,5;CIEND=-6,5;CIPOS95=0,0;CIEND95=0,0;MATEID=17_1;EVENT=17;SECONDARY;SU=6;PE=0;SR=6;ALG=PROD;AF=0.0001188;NSAMP=2;MSQ=41.8;AN=16834;AC=2;NS=8438;AC_Hom=0;AC_Het=2;AC_Hemi=0;MAF=0.000118511;HWE=1;NFAM=2
1	14818958	14819217	1	238214507	238214985	291703	1187.5	-	-	BND	LOW	291703_1	N	[1:238214980[N	291703_2	N	[1:14819208[N	SVTYPE=BND;POS=14819208;STRANDS=--:37;IMPRECISE;CIPOS=-249,10;CIEND=-472,6;CIPOS95=-44,10;CIEND95=-95,6;MATEID=291703_2;EVENT=291703;SU=37;PE=37;SR=0;ALG=PROD;AF=0.004158;NSAMP=70;MSQ=14.82;AN=16834;AC=70;NS=8438;AC_Hom=0;AC_Het=70;AC_Hemi=0;MAF=0.0041479;HWE=1;NFAM=70	SVTYPE=BND;POS=238214980;STRANDS=--:37;IMPRECISE;CIPOS=-472,6;CIEND=-249,10;CIPOS95=-95,6;CIEND95=-44,10;MATEID=291703_1;EVENT=291703;SECONDARY;SU=37;PE=37;SR=0;ALG=PROD;AF=0.004158;NSAMP=70;MSQ=14.82;AN=16834;AC=70;NS=8438;AC_Hom=0;AC_Het=70;AC_Hemi=0;MAF=0.0041479;HWE=1;NFAM=70
1	14819131	14819191	13	25256463	25256516	1715	7850.1	-	-	BND	LOW	1715_1	N	[13:25256494[N	1715_2	N	[1:14819162[N	SVTYPE=BND;POS=14819162;STRANDS=--:4;IMPRECISE;CIPOS=-30,30;CIEND=-30,23;CIPOS95=-3,3;CIEND95=-8,8;MATEID=1715_2;EVENT=1715;SU=4;PE=3;SR=1;ALG=PROD;AF=0.02519;NSAMP=420;MSQ=17.56;AN=16834;AC=424;NS=8438;AC_Hom=8;AC_Het=416;AC_Hemi=0;MAF=0.0251244;HWE=0.82207;NFAM=408	SVTYPE=BND;POS=25256494;STRANDS=--:4;IMPRECISE;CIPOS=-30,23;CIEND=-30,30;CIPOS95=-8,8;CIEND95=-3,3;MATEID=1715_1;EVENT=1715;SECONDARY;SU=4;PE=3;SR=1;ALG=PROD;AF=0.02519;NSAMP=420;MSQ=17.56;AN=16834;AC=424;NS=8438;AC_Hom=8;AC_Het=416;AC_Hemi=0;MAF=0.0251244;HWE=0.82207;NFAM=408
1	14819136	14819233	7	157275029	157275126	9523	5.64	+	+	BND	LOW	9523_1	N	N]7:157275078]	9523_2	N	N]1:14819185]	SVTYPE=BND;POS=14819185;STRANDS=++:4;CIPOS=-49,48;CIEND=-49,48;CIPOS95=0,0;CIEND95=0,0;MATEID=9523_2;EVENT=9523;SU=4;PE=0;SR=4;ALG=PROD;AF=5.94e-05;NSAMP=1;MSQ=4.73;AN=16834;AC=1;NS=8438;AC_Hom=0;AC_Het=1;AC_Hemi=0;MAF=5.92557e-05;HWE=1;NFAM=1	SVTYPE=BND;POS=157275078;STRANDS=++:4;CIPOS=-49,48;CIEND=-49,48;CIPOS95=0,0;CIEND95=0,0;MATEID=9523_1;EVENT=9523;SECONDARY;SU=4;PE=0;SR=4;ALG=PROD;AF=5.94e-05;NSAMP=1;MSQ=4.73;AN=16834;AC=1;NS=8438;AC_Hom=0;AC_Het=1;AC_Hemi=0;MAF=5.92557e-05;HWE=1;NFAM=1
1	14840929	14840986	5	99829328	99829385	7820	22312.9	-	-	BND	LOW	7820_1	N	[5:99829358[N	7820_2	N	[1:14840959[N	SVTYPE=BND;POS=14840959;STRANDS=--:8;CIPOS=-29,28;CIEND=-29,28;CIPOS95=0,0;CIEND95=0,0;MATEID=7820_2;EVENT=7820;SU=8;PE=0;SR=8;ALG=PROD;AF=0.06339;NSAMP=1022;MSQ=20.84;AN=16738;AC=1061;NS=8389;AC_Hom=78;AC_Het=984;AC_Hemi=0;MAF=0.0632972;HWE=0.31091;NFAM=954	SVTYPE=BND;POS=99829358;STRANDS=--:8;CIPOS=-29,28;CIEND=-29,28;CIPOS95=0,0;CIEND95=0,0;MATEID=7820_1;EVENT=7820;SECONDARY;SU=8;PE=0;SR=8;ALG=PROD;AF=0.06339;NSAMP=1022;MSQ=20.84;AN=16738;AC=1061;NS=8389;AC_Hom=78;AC_Het=984;AC_Hemi=0;MAF=0.0632972;HWE=0.31091;NFAM=954
1	14841129	14841146	1	79708107	79708124	78235	141694.0	+	-	BND	LOW	78235_1	N	N[1:79708117[	78235_2	N	]1:14841138]N	SVTYPE=BND;POS=14841138;STRANDS=+-:4;CIPOS=-9,8;CIEND=-9,8;CIPOS95=0,0;CIEND95=0,0;MATEID=78235_2;EVENT=78235;SU=4;PE=0;SR=4;ALG=PROD;AF=0.2162;NSAMP=3624;MSQ=38.63;AN=16834;AC=3640;NS=8438;AC_Hom=32;AC_Het=3621;AC_Hemi=0;MAF=0.216461;HWE=0;NFAM=3334	SVTYPE=BND;POS=79708117;STRANDS=+-:4;CIPOS=-9,8;CIEND=-9,8;CIPOS95=0,0;CIEND95=0,0;MATEID=78235_1;EVENT=78235;SECONDARY;SU=4;PE=0;SR=4;ALG=PROD;AF=0.2162;NSAMP=3624;MSQ=38.63;AN=16834;AC=3640;NS=8438;AC_Hom=32;AC_Het=3621;AC_Hemi=0;MAF=0.216461;HWE=0;NFAM=3334
1	14860731	14861005	X	1551874	1552160	10727	881.78	-	+	BND	LOW	10727_1	N	]X:1551904]N	10727_2	N	N[1:14860968[	SVTYPE=BND;POS=14860968;STRANDS=-+:19;IMPRECISE;CIPOS=-236,38;CIEND=-30,256;CIPOS95=-69,38;CIEND95=-22,22;MATEID=10727_2;EVENT=10727;SU=19;PE=19;SR=0;ALG=PROD;AF=0.00196;NSAMP=33;MSQ=25.22;AN=16834;AC=33;NS=8438;AC_Hom=0;AC_Het=33;AC_Hemi=0;MAF=0.00195544;HWE=1;NFAM=33	SVTYPE=BND;POS=1551904;STRANDS=-+:19;IMPRECISE;CIPOS=-30,256;CIEND=-236,38;CIPOS95=-22,22;CIEND95=-69,38;MATEID=10727_1;EVENT=10727;SECONDARY;SU=19;PE=19;SR=0;ALG=PROD;AF=0.00196;NSAMP=33;MSQ=25.22;AN=16834;AC=33;NS=8438;AC_Hom=0;AC_Het=33;AC_Hemi=0;MAF=0.00195544;HWE=1;NFAM=33
1	14861124	14861481	X	1551482	1551633	10726	1337.91	+	-	BND	LOW	10726_1	N	N[X:1551602[	10726_2	N	]1:14861139]N	SVTYPE=BND;POS=14861139;STRANDS=+-:58;IMPRECISE;CIPOS=-15,342;CIEND=-119,32;CIPOS95=-15,49;CIEND95=-12,12;MATEID=10726_2;EVENT=10726;SU=58;PE=58;SR=0;ALG=PROD;AF=0.00303;NSAMP=51;MSQ=24.78;AN=16834;AC=51;NS=8438;AC_Hom=0;AC_Het=52;AC_Hemi=0;MAF=0.0030813;HWE=1;NFAM=50	SVTYPE=BND;POS=1551602;STRANDS=+-:58;IMPRECISE;CIPOS=-119,32;CIEND=-15,342;CIPOS95=-12,12;CIEND95=-15,49;MATEID=10726_1;EVENT=10726;SECONDARY;SU=58;PE=58;SR=0;ALG=PROD;AF=0.00303;NSAMP=51;MSQ=24.78;AN=16834;AC=51;NS=8438;AC_Hom=0;AC_Het=52;AC_Hemi=0;MAF=0.0030813;HWE=1;NFAM=50
1	14877190	14877207	6	30407777	30407794	8327	1399.8	-	+	BND	LOW	8327_1	N	]6:30407786]N	8327_2	N	N[1:14877200[	SVTYPE=BND;POS=14877200;STRANDS=-+:4;CIPOS=-9,8;CIEND=-9,8;CIPOS95=0,0;CIEND95=0,0;MATEID=8327_2;EVENT=8327;SU=4;PE=0;SR=4;ALG=PROD;AF=0.005643;NSAMP=95;MSQ=12.86;AN=16834;AC=95;NS=8438;AC_Hom=0;AC_Het=95;AC_Hemi=0;MAF=0.0056293;HWE=1;NFAM=94	SVTYPE=BND;POS=30407786;STRANDS=-+:4;CIPOS=-9,8;CIEND=-9,8;CIPOS95=0,0;CIEND95=0,0;MATEID=8327_1;EVENT=8327;SECONDARY;SU=4;PE=0;SR=4;ALG=PROD;AF=0.005643;NSAMP=95;MSQ=12.86;AN=16834;AC=95;NS=8438;AC_Hom=0;AC_Het=95;AC_Hemi=0;MAF=0.0056293;HWE=1;NFAM=94
1	14884183	14884200	11	42857616	42857633	590	1019.28	+	+	BND	LOW	590_1	N	N]11:42857625]	590_2	N	N]1:14884192]	SVTYPE=BND;POS=14884192;STRANDS=++:36;CIPOS=-9,8;CIEND=-9,8;CIPOS95=0,0;CIEND95=0,0;MATEID=590_2;EVENT=590;SU=36;PE=0;SR=36;ALG=PROD;AF=0.002733;NSAMP=46;MSQ=21.32;AN=16834;AC=46;NS=8438;AC_Hom=0;AC_Het=46;AC_Hemi=0;MAF=0.00272576;HWE=1;NFAM=46	SVTYPE=BND;POS=42857625;STRANDS=++:36;CIPOS=-9,8;CIEND=-9,8;CIPOS95=0,0;CIEND95=0,0;MATEID=590_1;EVENT=590;SECONDARY;SU=36;PE=0;SR=36;ALG=PROD;AF=0.002733;NSAMP=46;MSQ=21.32;AN=16834;AC=46;NS=8438;AC_Hom=0;AC_Het=46;AC_Hemi=0;MAF=0.00272576;HWE=1;NFAM=46
1	14884183	14884200	15	41948567	41948584	2557	312.25	+	+	BND	LOW	2557_1	N	N]15:41948576]	2557_2	N	N]1:14884192]	SVTYPE=BND;POS=14884192;STRANDS=++:4;CIPOS=-9,8;CIEND=-9,8;CIPOS95=0,0;CIEND95=0,0;MATEID=2557_2;EVENT=2557;SU=4;PE=0;SR=4;ALG=PROD;AF=0.0008911;NSAMP=15;MSQ=17.32;AN=16834;AC=15;NS=8438;AC_Hom=0;AC_Het=15;AC_Hemi=0;MAF=0.000888836;HWE=1;NFAM=15	SVTYPE=BND;POS=41948576;STRANDS=++:4;CIPOS=-9,8;CIEND=-9,8;CIPOS95=0,0;CIEND95=0,0;MATEID=2557_1;EVENT=2557;SECONDARY;SU=4;PE=0;SR=4;ALG=PROD;AF=0.0008911;NSAMP=15;MSQ=17.32;AN=16834;AC=15;NS=8438;AC_Hom=0;AC_Het=15;AC_Hemi=0;MAF=0.000888836;HWE=1;NFAM=15
1	14911498	14911547	1	14911548	14911597	78236	269.89	+	-	BND	LOW	78236_1	N	N[1:14911574[	78236_2	N	]1:14911523]N	SVTYPE=BND;POS=14911523;STRANDS=+-:12;CIPOS=-25,24;CIEND=-25,24;CIPOS95=0,0;CIEND95=0,0;MATEID=78236_2;EVENT=78236;SU=12;PE=0;SR=12;ALG=PROD;AF=0.0001188;NSAMP=2;MSQ=134.85;AN=16834;AC=2;NS=8438;AC_Hom=0;AC_Het=2;AC_Hemi=0;MAF=0.000118511;HWE=1;NFAM=2	SVTYPE=BND;POS=14911574;STRANDS=+-:12;CIPOS=-25,24;CIEND=-25,24;CIPOS95=0,0;CIEND95=0,0;MATEID=78236_1;EVENT=78236;SECONDARY;SU=12;PE=0;SR=12;ALG=PROD;AF=0.0001188;NSAMP=2;MSQ=134.85;AN=16834;AC=2;NS=8438;AC_Hom=0;AC_Het=2;AC_Hemi=0;MAF=0.000118511;HWE=1;NFAM=2
1	14937383	14937427	1	14937532	14937569	78237	270.59	+	-	DEL	PASS	78237	N	<DEL>	.	.	.	SVTYPE=DEL;POS=14937406;SVLEN=-146;END=14937552;STRANDS=+-:25;IMPRECISE;CIPOS=-23,21;CIEND=-20,17;CIPOS95=0,0;CIEND95=-5,5;SU=25;PE=0;SR=25;ALG=PROD;AF=0.0001188;NSAMP=2;MSQ=134.82;AN=16834;AC=2;NS=8438;AC_Hom=0;AC_Het=2;AC_Hemi=0;MAF=0.000118511;HWE=1;NFAM=2	.
1	14950650	14950664	1	14984962	14984982	78238	530.52	+	-	DEL	PASS	78238	N	<DEL>	.	.	.	SVTYPE=DEL;POS=14950655;SVLEN=-34317;END=14984972;STRANDS=+-:20;IMPRECISE;CIPOS=-5,9;CIEND=-10,10;CIPOS95=-1,1;CIEND95=-1,0;SU=20;PE=17;SR=3;ALG=PROD;AF=5.94e-05;NSAMP=1;MSQ=530.52;AN=16834;AC=1;NS=8438;AC_Hom=0;AC_Het=1;AC_Hemi=0;MAF=5.92557e-05;HWE=1;NFAM=1	.
1	14969047	14969065	1	14969832	14969846	78239	701.48	+	-	DEL	PASS	78239	N	<DEL>	.	.	.	SVTYPE=DEL;POS=14969055;SVLEN=-787;END=14969842;STRANDS=+-:24;IMPRECISE;CIPOS=-8,10;CIEND=-10,4;CIPOS95=-1,1;CIEND95=-1,0;SU=24;PE=22;SR=2;ALG=PROD;AF=5.94e-05;NSAMP=1;MSQ=701.48;AN=16834;AC=1;NS=8438;AC_Hom=0;AC_Het=1;AC_Hemi=0;MAF=5.92557e-05;HWE=1;NFAM=1	.
1	14995152	14995172	1	14995235	14995255	78240	575.55	+	-	BND	PASS	78240_1	N	N[1:14995246[	78240_2	N	]1:14995162]N	SVTYPE=BND;POS=14995162;STRANDS=+-:20;CIPOS=-10,10;CIEND=-10,10;CIPOS95=0,0;CIEND95=0,0;MATEID=78240_2;EVENT=78240;SU=20;PE=1;SR=19;ALG=PROD;AF=5.94e-05;NSAMP=1;MSQ=575.55;AN=16834;AC=1;NS=8438;AC_Hom=0;AC_Het=1;AC_Hemi=0;MAF=5.92557e-05;HWE=1;NFAM=1	SVTYPE=BND;POS=14995246;STRANDS=+-:20;CIPOS=-10,10;CIEND=-10,10;CIPOS95=0,0;CIEND95=0,0;MATEID=78240_1;EVENT=78240;SECONDARY;SU=20;PE=1;SR=19;ALG=PROD;AF=5.94e-05;NSAMP=1;MSQ=575.55;AN=16834;AC=1;NS=8438;AC_Hom=0;AC_Het=1;AC_Hemi=0;MAF=5.92557e-05;HWE=1;NFAM=1
1	15007648	15007665	1	15009316	15009336	78241	386.55	+	-	DEL	PASS	78241	N	<DEL>	.	.	.	SVTYPE=DEL;POS=15007655;SVLEN=-1671;END=15009326;STRANDS=+-:17;CIPOS=-7,10;CIEND=-10,10;CIPOS95=0,0;CIEND95=0,0;SU=17;PE=12;SR=5;ALG=PROD;AF=5.94e-05;NSAMP=1;MSQ=386.55;AN=16834;AC=1;NS=8438;AC_Hom=0;AC_Het=1;AC_Hemi=0;MAF=5.92557e-05;HWE=1;NFAM=1	.
1	15008496	15008504	4	178405842	178405850	7379	6027.87	+	+	BND	LOW	7379_1	N	N]4:178405846]	7379_2	N	N]1:15008500]	SVTYPE=BND;POS=15008500;STRANDS=++:199;CIPOS=-4,4;CIEND=-4,4;CIPOS95=0,0;CIEND95=0,0;MATEID=7379_2;EVENT=7379;SU=199;PE=0;SR=199;ALG=PROD;AF=0.009267;NSAMP=156;MSQ=38.27;AN=16834;AC=156;NS=8438;AC_Hom=0;AC_Het=156;AC_Hemi=0;MAF=0.0092439;HWE=1;NFAM=155	SVTYPE=BND;POS=178405846;STRANDS=++:199;CIPOS=-4,4;CIEND=-4,4;CIPOS95=0,0;CIEND95=0,0;MATEID=7379_1;EVENT=7379;SECONDARY;SU=199;PE=0;SR=199;ALG=PROD;AF=0.009267;NSAMP=156;MSQ=38.27;AN=16834;AC=156;NS=8438;AC_Hom=0;AC_Het=156;AC_Hemi=0;MAF=0.0092439;HWE=1;NFAM=155
1	15051084	15051095	1	15051245	15051256	78242	168.65	+	-	DEL	PASS	78242	N	<DEL>	.	.	.	SVTYPE=DEL;POS=15051090;SVLEN=-161;END=15051251;STRANDS=+-:6;CIPOS=-6,5;CIEND=-6,5;CIPOS95=0,0;CIEND95=0,0;SU=6;PE=0;SR=6;ALG=PROD;AF=5.94e-05;NSAMP=1;MSQ=167.82;AN=16834;AC=1;NS=8438;AC_Hom=0;AC_Het=1;AC_Hemi=0;MAF=5.92557e-05;HWE=1;NFAM=1	.
1	15053705	15053708	1	15055389	15055391	78243	854.33	+	-	DEL	PASS	78243	N	<DEL>	.	.	.	SVTYPE=DEL;POS=15053707;SVLEN=-1684;END=15055391;STRANDS=+-:33;CIPOS=-2,1;CIEND=-2,0;CIPOS95=0,0;CIEND95=0,0;SU=33;PE=18;SR=15;ALG=PROD;AF=5.94e-05;NSAMP=1;MSQ=854.33;AN=16834;AC=1;NS=8438;AC_Hom=0;AC_Het=1;AC_Hemi=0;MAF=5.92557e-05;HWE=1;NFAM=1	.
1	15062743	15062760	1	203789602	203789619	253499	13889.5	-	+	BND	LOW	253499_1	N	]1:203789611]N	253499_2	N	N[1:15062753[	SVTYPE=BND;POS=15062753;STRANDS=-+:72;CIPOS=-9,8;CIEND=-9,8;CIPOS95=0,0;CIEND95=0,0;MATEID=253499_2;EVENT=253499;SU=72;PE=0;SR=72;ALG=PROD;AF=0.04491;NSAMP=747;MSQ=17.42;AN=16834;AC=756;NS=8438;AC_Hom=18;AC_Het=741;AC_Hemi=0;MAF=0.0449751;HWE=0.0414848;NFAM=677	SVTYPE=BND;POS=203789611;STRANDS=-+:72;CIPOS=-9,8;CIEND=-9,8;CIPOS95=0,0;CIEND95=0,0;MATEID=253499_1;EVENT=253499;SECONDARY;SU=72;PE=0;SR=72;ALG=PROD;AF=0.04491;NSAMP=747;MSQ=17.42;AN=16834;AC=756;NS=8438;AC_Hom=18;AC_Het=741;AC_Hemi=0;MAF=0.0449751;HWE=0.0414848;NFAM=677
1	15062794	15062811	1	203789586	203789603	78244	23423.0	+	-	BND	LOW	78244_1	N	N[1:203789596[	78244_2	N	]1:15062803]N	SVTYPE=BND;POS=15062803;STRANDS=+-:4;CIPOS=-9,8;CIEND=-9,8;CIPOS95=0,0;CIEND95=0,0;MATEID=78244_2;EVENT=78244;SU=4;PE=0;SR=4;ALG=PROD;AF=0.0354;NSAMP=596;MSQ=38.44;AN=16834;AC=596;NS=8438;AC_Hom=0;AC_Het=598;AC_Hemi=0;MAF=0.0354349;HWE=3.65076e-05;NFAM=558	SVTYPE=BND;POS=203789596;STRANDS=+-:4;CIPOS=-9,8;CIEND=-9,8;CIPOS95=0,0;CIEND95=0,0;MATEID=78244_1;EVENT=78244;SECONDARY;SU=4;PE=0;SR=4;ALG=PROD;AF=0.0354;NSAMP=596;MSQ=38.44;AN=16834;AC=596;NS=8438;AC_Hom=0;AC_Het=598;AC_Hemi=0;MAF=0.0354349;HWE=3.65076e-05;NFAM=558
1	15117842	15117859	1	15118074	15118091	78245	86.19	+	-	BND	LOW	78245_1	N	N[1:15118084[	78245_2	N	]1:15117851]N	SVTYPE=BND;POS=15117851;STRANDS=+-:4;CIPOS=-9,8;CIEND=-9,8;CIPOS95=0,0;CIEND95=0,0;MATEID=78245_2;EVENT=78245;SU=4;PE=0;SR=4;ALG=PROD;AF=0.000297;NSAMP=5;MSQ=16.36;AN=16834;AC=5;NS=8438;AC_Hom=0;AC_Het=5;AC_Hemi=0;MAF=0.000296279;HWE=1;NFAM=5	SVTYPE=BND;POS=15118084;STRANDS=+-:4;CIPOS=-9,8;CIEND=-9,8;CIPOS95=0,0;CIEND95=0,0;MATEID=78245_1;EVENT=78245;SECONDARY;SU=4;PE=0;SR=4;ALG=PROD;AF=0.000297;NSAMP=5;MSQ=16.36;AN=16834;AC=5;NS=8438;AC_Hom=0;AC_Het=5;AC_Hemi=0;MAF=0.000296279;HWE=1;NFAM=5
1	15118901	15118914	1	15134987	15135005	291704	128.74	+	+	BND	LOW	291704_1	N	N]1:15134995]	291704_2	N	N]1:15118908]	SVTYPE=BND;POS=15118908;STRANDS=++:9;CIPOS=-7,6;CIEND=-8,10;CIPOS95=0,0;CIEND95=0,0;MATEID=291704_2;EVENT=291704;SU=9;PE=4;SR=5;ALG=PROD;AF=5.94e-05;NSAMP=1;MSQ=128.74;AN=16834;AC=1;NS=8438;AC_Hom=0;AC_Het=1;AC_Hemi=0;MAF=5.92557e-05;HWE=1;NFAM=1	SVTYPE=BND;POS=15134995;STRANDS=++:9;CIPOS=-8,10;CIEND=-7,6;CIPOS95=0,0;CIEND95=0,0;MATEID=291704_1;EVENT=291704;SECONDARY;SU=9;PE=4;SR=5;ALG=PROD;AF=5.94e-05;NSAMP=1;MSQ=128.74;AN=16834;AC=1;NS=8438;AC_Hom=0;AC_Het=1;AC_Hemi=0;MAF=5.92557e-05;HWE=1;NFAM=1
1	15121521	15121524	1	15138690	15138710	291705	431.64	-	-	BND	PASS	291705_1	N	[1:15138701[N	291705_2	N	[1:15121524[N	SVTYPE=BND;POS=15121524;STRANDS=--:20;CIPOS=-2,1;CIEND=-10,10;CIPOS95=0,0;CIEND95=0,0;MATEID=291705_2;EVENT=291705;SU=20;PE=11;SR=9;ALG=PROD;AF=5.94e-05;NSAMP=1;MSQ=431.64;AN=16834;AC=1;NS=8438;AC_Hom=0;AC_Het=1;AC_Hemi=0;MAF=5.92557e-05;HWE=1;NFAM=1	SVTYPE=BND;POS=15138701;STRANDS=--:20;CIPOS=-10,10;CIEND=-2,1;CIPOS95=0,0;CIEND95=0,0;MATEID=291705_1;EVENT=291705;SECONDARY;SU=20;PE=11;SR=9;ALG=PROD;AF=5.94e-05;NSAMP=1;MSQ=431.64;AN=16834;AC=1;NS=8438;AC_Hom=0;AC_Het=1;AC_Hemi=0;MAF=5.92557e-05;HWE=1;NFAM=1
1	15160476	15160533	21	27790832	27790889	5536	2573.79	+	+	BND	LOW	5536_1	N	N]21:27790861]	5536_2	N	N]1:15160505]	SVTYPE=BND;POS=15160505;STRANDS=++:12;CIPOS=-29,28;CIEND=-29,28;CIPOS95=0,0;CIEND95=0,0;MATEID=5536_2;EVENT=5536;SU=12;PE=0;SR=12;ALG=PROD;AF=0.005822;NSAMP=98;MSQ=25.46;AN=16834;AC=98;NS=8438;AC_Hom=0;AC_Het=98;AC_Hemi=0;MAF=0.00580706;HWE=1;NFAM=96	SVTYPE=BND;POS=27790861;STRANDS=++:12;CIPOS=-29,28;CIEND=-29,28;CIPOS95=0,0;CIEND95=0,0;MATEID=5536_1;EVENT=5536;SECONDARY;SU=12;PE=0;SR=12;ALG=PROD;AF=0.005822;NSAMP=98;MSQ=25.46;AN=16834;AC=98;NS=8438;AC_Hom=0;AC_Het=98;AC_Hemi=0;MAF=0.00580706;HWE=1;NFAM=96
1	15162186	15162206	1	15162269	15162289	78246	206.87	+	-	DEL	PASS	78246	N	<DEL>	.	.	.	SVTYPE=DEL;POS=15162196;SVLEN=-83;END=15162279;STRANDS=+-:8;CIPOS=-10,10;CIEND=-10,10;CIPOS95=0,0;CIEND95=0,0;SU=8;PE=0;SR=8;ALG=PROD;AF=5.94e-05;NSAMP=1;MSQ=206.84;AN=16834;AC=1;NS=8438;AC_Hom=0;AC_Het=1;AC_Hemi=0;MAF=5.92557e-05;HWE=1;NFAM=1	.
1	15163751	15163764	1	15164078	15164095	78247	38.45	+	-	BND	LOW	78247_1	N	N[1:15164088[	78247_2	N	]1:15163754]N	SVTYPE=BND;POS=15163754;STRANDS=+-:4;IMPRECISE;CIPOS=-3,10;CIEND=-9,8;CIPOS95=0,1;CIEND95=0,0;MATEID=78247_2;EVENT=78247;SU=4;PE=0;SR=4;ALG=PROD;AF=0.0001782;NSAMP=3;MSQ=11.47;AN=16834;AC=3;NS=8438;AC_Hom=0;AC_Het=3;AC_Hemi=0;MAF=0.000177767;HWE=1;NFAM=3	SVTYPE=BND;POS=15164088;STRANDS=+-:4;IMPRECISE;CIPOS=-9,8;CIEND=-3,10;CIPOS95=0,0;CIEND95=0,1;MATEID=78247_1;EVENT=78247;SECONDARY;SU=4;PE=0;SR=4;ALG=PROD;AF=0.0001782;NSAMP=3;MSQ=11.47;AN=16834;AC=3;NS=8438;AC_Hom=0;AC_Het=3;AC_Hemi=0;MAF=0.000177767;HWE=1;NFAM=3
1	15171648	15171659	11	1882946	1882957	687	74.51	-	+	BND	LOW	687_1	N	]11:1882952]N	687_2	N	N[1:15171655[	SVTYPE=BND;POS=15171655;STRANDS=-+:6;CIPOS=-6,5;CIEND=-6,5;CIPOS95=0,0;CIEND95=0,0;MATEID=687_2;EVENT=687;SU=6;PE=0;SR=6;ALG=PROD;AF=0.0001188;NSAMP=2;MSQ=35.83;AN=16834;AC=2;NS=8438;AC_Hom=0;AC_Het=2;AC_Hemi=0;MAF=0.000118511;HWE=1;NFAM=2	SVTYPE=BND;POS=1882952;STRANDS=-+:6;CIPOS=-6,5;CIEND=-6,5;CIPOS95=0,0;CIEND95=0,0;MATEID=687_1;EVENT=687;SECONDARY;SU=6;PE=0;SR=6;ALG=PROD;AF=0.0001188;NSAMP=2;MSQ=35.83;AN=16834;AC=2;NS=8438;AC_Hom=0;AC_Het=2;AC_Hemi=0;MAF=0.000118511;HWE=1;NFAM=2
1	15190809	15191193	1	15192788	15192983	78248	299.32	+	-	DEL	PASS	78248	N	<DEL>	.	.	.	SVTYPE=DEL;POS=15190837;SVLEN=-2116;END=15192953;STRANDS=+-:14;IMPRECISE;CIPOS=-28,356;CIEND=-165,30;CIPOS95=-28,75;CIEND95=-32,30;SU=14;PE=14;SR=0;ALG=PROD;AF=0.0001188;NSAMP=2;MSQ=149.66;AN=16834;AC=2;NS=8438;AC_Hom=0;AC_Het=2;AC_Hemi=0;MAF=0.000118511;HWE=1;NFAM=2	.
1	15209209	15209254	1	15209290	15209335	78249	467.62	+	-	BND	LOW	78249_1	N	N[1:15209314[	78249_2	N	]1:15209232]N	SVTYPE=BND;POS=15209232;STRANDS=+-:19;CIPOS=-23,22;CIEND=-23,22;CIPOS95=0,0;CIEND95=0,0;MATEID=78249_2;EVENT=78249;SU=19;PE=0;SR=19;ALG=PROD;AF=0.0001188;NSAMP=2;MSQ=233.79;AN=16834;AC=2;NS=8438;AC_Hom=0;AC_Het=2;AC_Hemi=0;MAF=0.000118511;HWE=1;NFAM=2	SVTYPE=BND;POS=15209314;STRANDS=+-:19;CIPOS=-23,22;CIEND=-23,22;CIPOS95=0,0;CIEND95=0,0;MATEID=78249_1;EVENT=78249;SECONDARY;SU=19;PE=0;SR=19;ALG=PROD;AF=0.0001188;NSAMP=2;MSQ=233.79;AN=16834;AC=2;NS=8438;AC_Hom=0;AC_Het=2;AC_Hemi=0;MAF=0.000118511;HWE=1;NFAM=2
1	15209554	15209941	12	29243916	29244546	1226	307.65	-	+	BND	LOW	1226_1	N	]12:29243993]N	1226_2	N	N[1:15209892[	SVTYPE=BND;POS=15209892;STRANDS=-+:12;IMPRECISE;CIPOS=-337,50;CIEND=-77,553;CIPOS95=-149,50;CIEND95=-77,143;MATEID=1226_2;EVENT=1226;SU=12;PE=12;SR=0;ALG=SUM;AF=0.000594;NSAMP=10;MSQ=30.64;AN=16834;AC=10;NS=8438;AC_Hom=0;AC_Het=10;AC_Hemi=0;MAF=0.000592557;HWE=1;NFAM=10	SVTYPE=BND;POS=29243993;STRANDS=-+:12;IMPRECISE;CIPOS=-77,553;CIEND=-337,50;CIPOS95=-77,143;CIEND95=-149,50;MATEID=1226_1;EVENT=1226;SECONDARY;SU=12;PE=12;SR=0;ALG=SUM;AF=0.000594;NSAMP=10;MSQ=30.64;AN=16834;AC=10;NS=8438;AC_Hom=0;AC_Het=10;AC_Hemi=0;MAF=0.000592557;HWE=1;NFAM=10
1	15209600	15209918	3	83204020	83204555	6182	587.8	-	+	BND	LOW	6182_1	N	]3:83204070]N	6182_2	N	N[1:15209869[	SVTYPE=BND;POS=15209869;STRANDS=-+:4;IMPRECISE;CIPOS=-268,50;CIEND=-50,485;CIPOS95=-106,50;CIEND95=-50,152;MATEID=6182_2;EVENT=6182;SU=4;PE=4;SR=0;ALG=PROD;AF=0.001723;NSAMP=29;MSQ=18.66;AN=16834;AC=29;NS=8438;AC_Hom=0;AC_Het=29;AC_Hemi=0;MAF=0.00171842;HWE=1;NFAM=29	SVTYPE=BND;POS=83204070;STRANDS=-+:4;IMPRECISE;CIPOS=-50,485;CIEND=-268,50;CIPOS95=-50,152;CIEND95=-106,50;MATEID=6182_1;EVENT=6182;SECONDARY;SU=4;PE=4;SR=0;ALG=PROD;AF=0.001723;NSAMP=29;MSQ=18.66;AN=16834;AC=29;NS=8438;AC_Hom=0;AC_Het=29;AC_Hemi=0;MAF=0.00171842;HWE=1;NFAM=29
1	15209632	15209926	18	77729344	77729887	3835	1397.51	-	+	BND	LOW	3835_1	N	]18:77729396]N	3835_2	N	N[1:15209877[	SVTYPE=BND;POS=15209877;STRANDS=-+:37;IMPRECISE;CIPOS=-244,50;CIEND=-52,491;CIPOS95=-69,50;CIEND95=-52,113;MATEID=3835_2;EVENT=3835;SU=37;PE=37;SR=0;ALG=SUM;AF=0.003802;NSAMP=64;MSQ=20.61;AN=16834;AC=64;NS=8438;AC_Hom=0;AC_Het=65;AC_Hemi=0;MAF=0.00385162;HWE=1;NFAM=57	SVTYPE=BND;POS=77729396;STRANDS=-+:37;IMPRECISE;CIPOS=-52,491;CIEND=-244,50;CIPOS95=-52,113;CIEND95=-69,50;MATEID=3835_1;EVENT=3835;SECONDARY;SU=37;PE=37;SR=0;ALG=SUM;AF=0.003802;NSAMP=64;MSQ=20.61;AN=16834;AC=64;NS=8438;AC_Hom=0;AC_Het=65;AC_Hemi=0;MAF=0.00385162;HWE=1;NFAM=57
1	15209815	15209819	1	15209900	15209905	78250	25556.0	+	-	BND	LOW	78250_1	N	N[1:15209903[	78250_2	N	]1:15209817]N	SVTYPE=BND;POS=15209817;STRANDS=+-:276;CIPOS=-2,2;CIEND=-2,3;CIPOS95=0,0;CIEND95=0,0;MATEID=78250_2;EVENT=78250;SU=276;PE=1;SR=275;ALG=PROD;AF=0.02293;NSAMP=368;MSQ=69.28;AN=16834;AC=386;NS=8438;AC_Hom=36;AC_Het=350;AC_Hemi=0;MAF=0.0228727;HWE=3.66815e-07;NFAM=365	SVTYPE=BND;POS=15209903;STRANDS=+-:276;CIPOS=-2,3;CIEND=-2,2;CIPOS95=0,0;CIEND95=0,0;MATEID=78250_1;EVENT=78250;SECONDARY;SU=276;PE=1;SR=275;ALG=PROD;AF=0.02293;NSAMP=368;MSQ=69.28;AN=16834;AC=386;NS=8438;AC_Hom=36;AC_Het=350;AC_Hemi=0;MAF=0.0228727;HWE=3.66815e-07;NFAM=365
1	15209827	15209867	11	61591991	61592032	859	8712.39	-	+	BND	LOW	859_1	N	]11:61592002]N	859_2	N	N[1:15209860[	SVTYPE=BND;POS=15209860;STRANDS=-+:153;IMPRECISE;CIPOS=-32,8;CIEND=-11,30;CIPOS95=0,0;CIEND95=-1,1;MATEID=859_2;EVENT=859;SU=153;PE=150;SR=3;ALG=PROD;AF=0.01812;NSAMP=303;MSQ=28;AN=16834;AC=305;NS=8438;AC_Hom=4;AC_Het=301;AC_Hemi=0;MAF=0.018073;HWE=1;NFAM=260	SVTYPE=BND;POS=61592002;STRANDS=-+:153;IMPRECISE;CIPOS=-11,30;CIEND=-32,8;CIPOS95=-1,1;CIEND95=0,0;MATEID=859_1;EVENT=859;SECONDARY;SU=153;PE=150;SR=3;ALG=PROD;AF=0.01812;NSAMP=303;MSQ=28;AN=16834;AC=305;NS=8438;AC_Hom=4;AC_Het=301;AC_Hemi=0;MAF=0.018073;HWE=1;NFAM=260
1	15209828	15209885	12	125069292	125069349	1638	1898.29	-	-	BND	LOW	1638_1	N	[12:125069322[N	1638_2	N	[1:15209858[N	SVTYPE=BND;POS=15209858;STRANDS=--:8;CIPOS=-29,28;CIEND=-29,28;CIPOS95=0,0;CIEND95=0,0;MATEID=1638_2;EVENT=1638;SU=8;PE=0;SR=8;ALG=PROD;AF=0.005881;NSAMP=99;MSQ=17.65;AN=16834;AC=99;NS=8438;AC_Hom=0;AC_Het=99;AC_Hemi=0;MAF=0.00586632;HWE=1;NFAM=95	SVTYPE=BND;POS=125069322;STRANDS=--:8;CIPOS=-29,28;CIEND=-29,28;CIPOS95=0,0;CIEND95=0,0;MATEID=1638_1;EVENT=1638;SECONDARY;SU=8;PE=0;SR=8;ALG=PROD;AF=0.005881;NSAMP=99;MSQ=17.65;AN=16834;AC=99;NS=8438;AC_Hom=0;AC_Het=99;AC_Hemi=0;MAF=0.00586632;HWE=1;NFAM=95
1	15209848	15209905	15	34664000	34664039	2538	1490.31	-	+	BND	LOW	2538_1	N	]15:34664029]N	2538_2	N	N[1:15209878[	SVTYPE=BND;POS=15209878;STRANDS=-+:16;CIPOS=-29,28;CIEND=-29,10;CIPOS95=0,0;CIEND95=0,0;MATEID=2538_2;EVENT=2538;SU=16;PE=0;SR=16;ALG=PROD;AF=0.003742;NSAMP=63;MSQ=22.69;AN=16834;AC=63;NS=8438;AC_Hom=0;AC_Het=63;AC_Hemi=0;MAF=0.00373311;HWE=1;NFAM=58	SVTYPE=BND;POS=34664029;STRANDS=-+:16;CIPOS=-29,10;CIEND=-29,28;CIPOS95=0,0;CIEND95=0,0;MATEID=2538_1;EVENT=2538;SECONDARY;SU=16;PE=0;SR=16;ALG=PROD;AF=0.003742;NSAMP=63;MSQ=22.69;AN=16834;AC=63;NS=8438;AC_Hom=0;AC_Het=63;AC_Hemi=0;MAF=0.00373311;HWE=1;NFAM=58
1	15209868	15209885	3	40419071	40419088	5977	1772.58	-	+	BND	LOW	5977_1	N	]3:40419080]N	5977_2	N	N[1:15209878[	SVTYPE=BND;POS=15209878;STRANDS=-+:4;CIPOS=-9,8;CIEND=-9,8;CIPOS95=0,0;CIEND95=0,0;MATEID=5977_2;EVENT=5977;SU=4;PE=0;SR=4;ALG=PROD;AF=0.004158;NSAMP=70;MSQ=24.22;AN=16834;AC=70;NS=8438;AC_Hom=0;AC_Het=70;AC_Hemi=0;MAF=0.0041479;HWE=1;NFAM=65	SVTYPE=BND;POS=40419080;STRANDS=-+:4;CIPOS=-9,8;CIEND=-9,8;CIPOS95=0,0;CIEND95=0,0;MATEID=5977_1;EVENT=5977;SECONDARY;SU=4;PE=0;SR=4;ALG=PROD;AF=0.004158;NSAMP=70;MSQ=24.22;AN=16834;AC=70;NS=8438;AC_Hom=0;AC_Het=70;AC_Hemi=0;MAF=0.0041479;HWE=1;NFAM=65
1	15212932	15212949	7	44885633	44885650	9061	673.91	-	+	BND	LOW	9061_1	N	]7:44885642]N	9061_2	N	N[1:15212942[	SVTYPE=BND;POS=15212942;STRANDS=-+:30;CIPOS=-9,8;CIEND=-9,8;CIPOS95=0,0;CIEND95=0,0;MATEID=9061_2;EVENT=9061;SU=30;PE=0;SR=30;ALG=PROD;AF=0.00196;NSAMP=31;MSQ=21.11;AN=16834;AC=33;NS=8438;AC_Hom=4;AC_Het=29;AC_Hemi=0;MAF=0.00195544;HWE=0.000424279;NFAM=31	SVTYPE=BND;POS=44885642;STRANDS=-+:30;CIPOS=-9,8;CIEND=-9,8;CIPOS95=0,0;CIEND95=0,0;MATEID=9061_1;EVENT=9061;SECONDARY;SU=30;PE=0;SR=30;ALG=PROD;AF=0.00196;NSAMP=31;MSQ=21.11;AN=16834;AC=33;NS=8438;AC_Hom=4;AC_Het=29;AC_Hemi=0;MAF=0.00195544;HWE=0.000424279;NFAM=31
1	15217355	15217369	1	15222527	15222546	78251	86398.9	+	-	BND	LOW	78251_1	N	N[1:15222538[	78251_2	N	]1:15217359]N	SVTYPE=BND;POS=15217359;STRANDS=+-:9;IMPRECISE;CIPOS=-4,10;CIEND=-10,9;CIPOS95=-1,3;CIEND95=-3,0;MATEID=78251_2;EVENT=78251;SU=9;PE=8;SR=1;ALG=PROD;AF=0.1789;NSAMP=3008;MSQ=28.11;AN=16834;AC=3011;NS=8438;AC_Hom=6;AC_Het=3010;AC_Hemi=0;MAF=0.178715;HWE=0;NFAM=2664	SVTYPE=BND;POS=15222538;STRANDS=+-:9;IMPRECISE;CIPOS=-10,9;CIEND=-4,10;CIPOS95=-3,0;CIEND95=-1,3;MATEID=78251_1;EVENT=78251;SECONDARY;SU=9;PE=8;SR=1;ALG=PROD;AF=0.1789;NSAMP=3008;MSQ=28.11;AN=16834;AC=3011;NS=8438;AC_Hom=6;AC_Het=3010;AC_Hemi=0;MAF=0.178715;HWE=0;NFAM=2664
1	15232685	15232702	1	25852808	25852825	291706	932.27	-	-	BND	LOW	291706_1	N	[1:25852818[N	291706_2	N	[1:15232695[N	SVTYPE=BND;POS=15232695;STRANDS=--:4;CIPOS=-9,8;CIEND=-9,8;CIPOS95=0,0;CIEND95=0,0;MATEID=291706_2;EVENT=291706;SU=4;PE=0;SR=4;ALG=PROD;AF=0.002792;NSAMP=47;MSQ=17.76;AN=16834;AC=47;NS=8438;AC_Hom=0;AC_Het=48;AC_Hemi=0;MAF=0.00284428;HWE=1;NFAM=46	SVTYPE=BND;POS=25852818;STRANDS=--:4;CIPOS=-9,8;CIEND=-9,8;CIPOS95=0,0;CIEND95=0,0;MATEID=291706_1;EVENT=291706;SECONDARY;SU=4;PE=0;SR=4;ALG=PROD;AF=0.002792;NSAMP=47;MSQ=17.76;AN=16834;AC=47;NS=8438;AC_Hom=0;AC_Het=48;AC_Hemi=0;MAF=0.00284428;HWE=1;NFAM=46
1	15232685	15232745	20	40262210	40262270	5355	193.31	+	+	BND	LOW	5355_1	N	N]20:40262240]	5355_2	N	N]1:15232715]	SVTYPE=BND;POS=15232715;STRANDS=++:19;CIPOS=-30,30;CIEND=-30,30;CIPOS95=0,0;CIEND95=0,0;MATEID=5355_2;EVENT=5355;SU=19;PE=0;SR=19;ALG=PROD;AF=0.0004752;NSAMP=8;MSQ=23.59;AN=16834;AC=8;NS=8438;AC_Hom=0;AC_Het=8;AC_Hemi=0;MAF=0.000474046;HWE=1;NFAM=8	SVTYPE=BND;POS=40262240;STRANDS=++:19;CIPOS=-30,30;CIEND=-30,30;CIPOS95=0,0;CIEND95=0,0;MATEID=5355_1;EVENT=5355;SECONDARY;SU=19;PE=0;SR=19;ALG=PROD;AF=0.0004752;NSAMP=8;MSQ=23.59;AN=16834;AC=8;NS=8438;AC_Hom=0;AC_Het=8;AC_Hemi=0;MAF=0.000474046;HWE=1;NFAM=8
1	15232700	15232720	6	14897549	14897569	8221	226.21	+	+	BND	LOW	8221_1	N	N]6:14897559]	8221_2	N	N]1:15232710]	SVTYPE=BND;POS=15232710;STRANDS=++:5;CIPOS=-10,10;CIEND=-10,10;CIPOS95=0,0;CIEND95=0,0;MATEID=8221_2;EVENT=8221;SU=5;PE=0;SR=5;ALG=PROD;AF=0.0004158;NSAMP=7;MSQ=31.05;AN=16834;AC=7;NS=8438;AC_Hom=0;AC_Het=7;AC_Hemi=0;MAF=0.00041479;HWE=1;NFAM=7	SVTYPE=BND;POS=14897559;STRANDS=++:5;CIPOS=-10,10;CIEND=-10,10;CIPOS95=0,0;CIEND95=0,0;MATEID=8221_1;EVENT=8221;SECONDARY;SU=5;PE=0;SR=5;ALG=PROD;AF=0.0004158;NSAMP=7;MSQ=31.05;AN=16834;AC=7;NS=8438;AC_Hom=0;AC_Het=7;AC_Hemi=0;MAF=0.00041479;HWE=1;NFAM=7
1	15234654	15234705	1	15234903	15234954	78252	137.83	+	-	BND	LOW	78252_1	N	N[1:15234930[	78252_2	N	]1:15234680]N	SVTYPE=BND;POS=15234680;STRANDS=+-:10;CIPOS=-26,25;CIEND=-26,25;CIPOS95=0,0;CIEND95=0,0;MATEID=78252_2;EVENT=78252;SU=10;PE=0;SR=10;ALG=PROD;AF=0.0002376;NSAMP=4;MSQ=33.05;AN=16834;AC=4;NS=8438;AC_Hom=0;AC_Het=4;AC_Hemi=0;MAF=0.000237023;HWE=1;NFAM=4	SVTYPE=BND;POS=15234930;STRANDS=+-:10;CIPOS=-26,25;CIEND=-26,25;CIPOS95=0,0;CIEND95=0,0;MATEID=78252_1;EVENT=78252;SECONDARY;SU=10;PE=0;SR=10;ALG=PROD;AF=0.0002376;NSAMP=4;MSQ=33.05;AN=16834;AC=4;NS=8438;AC_Hom=0;AC_Het=4;AC_Hemi=0;MAF=0.000237023;HWE=1;NFAM=4
1	15234915	15234935	1	15235237	15235257	78253	40.61	+	-	BND	LOW	78253_1	N	N[1:15235248[	78253_2	N	]1:15234925]N	SVTYPE=BND;POS=15234925;STRANDS=+-:5;CIPOS=-10,10;CIEND=-10,10;CIPOS95=0,0;CIEND95=0,0;MATEID=78253_2;EVENT=78253;SU=5;PE=0;SR=5;ALG=PROD;AF=0.0001188;NSAMP=2;MSQ=20.25;AN=16834;AC=2;NS=8438;AC_Hom=0;AC_Het=2;AC_Hemi=0;MAF=0.000118511;HWE=1;NFAM=2	SVTYPE=BND;POS=15235248;STRANDS=+-:5;CIPOS=-10,10;CIEND=-10,10;CIPOS95=0,0;CIEND95=0,0;MATEID=78253_1;EVENT=78253;SECONDARY;SU=5;PE=0;SR=5;ALG=PROD;AF=0.0001188;NSAMP=2;MSQ=20.25;AN=16834;AC=2;NS=8438;AC_Hom=0;AC_Het=2;AC_Hemi=0;MAF=0.000118511;HWE=1;NFAM=2
1	15242844	15243104	1	15244162	15244551	78254	110.77	+	-	DEL	PASS	78254	N	<DEL>	.	.	.	SVTYPE=DEL;POS=15242854;SVLEN=-1687;END=15244541;STRANDS=+-:5;IMPRECISE;CIPOS=-10,250;CIEND=-379,10;CIPOS95=-3,59;CIEND95=-116,1;SU=5;PE=5;SR=0;ALG=PROD;AF=5.94e-05;NSAMP=1;MSQ=110.77;AN=16834;AC=1;NS=8438;AC_Hom=0;AC_Het=1;AC_Hemi=0;MAF=5.92557e-05;HWE=1;NFAM=1	.
1	15247640	15247657	17	52799021	52799038	3491	27.37	-	+	BND	LOW	3491_1	N	]17:52799030]N	3491_2	N	N[1:15247650[	SVTYPE=BND;POS=15247650;STRANDS=-+:4;CIPOS=-9,8;CIEND=-9,8;CIPOS95=0,0;CIEND95=0,0;MATEID=3491_2;EVENT=3491;SU=4;PE=0;SR=4;ALG=PROD;AF=0.0001782;NSAMP=3;MSQ=8.94;AN=16834;AC=3;NS=8438;AC_Hom=0;AC_Het=3;AC_Hemi=0;MAF=0.000177767;HWE=1;NFAM=3	SVTYPE=BND;POS=52799030;STRANDS=-+:4;CIPOS=-9,8;CIEND=-9,8;CIPOS95=0,0;CIEND95=0,0;MATEID=3491_1;EVENT=3491;SECONDARY;SU=4;PE=0;SR=4;ALG=PROD;AF=0.0001782;NSAMP=3;MSQ=8.94;AN=16834;AC=3;NS=8438;AC_Hom=0;AC_Het=3;AC_Hemi=0;MAF=0.000177767;HWE=1;NFAM=3
1	15269643	15269644	1	15279560	15279563	291707	12009.6	-	-	BND	PASS	291707_1	N	[1:15279563[N	291707_2	N	[1:15269645[N	SVTYPE=BND;POS=15269645;STRANDS=--:730;CIPOS=-1,0;CIEND=-2,1;CIPOS95=0,0;CIEND95=0,0;MATEID=291707_2;EVENT=291707;SU=730;PE=411;SR=319;ALG=PROD;AF=0.002436;NSAMP=41;MSQ=292.91;AN=16834;AC=41;NS=8438;AC_Hom=0;AC_Het=41;AC_Hemi=0;MAF=0.00242949;HWE=1;NFAM=41	SVTYPE=BND;POS=15279563;STRANDS=--:730;CIPOS=-2,1;CIEND=-1,0;CIPOS95=0,0;CIEND95=0,0;MATEID=291707_1;EVENT=291707;SECONDARY;SU=730;PE=411;SR=319;ALG=PROD;AF=0.002436;NSAMP=41;MSQ=292.91;AN=16834;AC=41;NS=8438;AC_Hom=0;AC_Het=41;AC_Hemi=0;MAF=0.00242949;HWE=1;NFAM=41
1	15270283	15270285	1	15274904	15274906	291708	13574.9	+	+	BND	PASS	291708_1	N	N]1:15274905]	291708_2	N	N]1:15270284]	SVTYPE=BND;POS=15270284;STRANDS=++:842;CIPOS=-1,1;CIEND=-1,1;CIPOS95=0,0;CIEND95=0,0;MATEID=291708_2;EVENT=291708;SU=842;PE=476;SR=366;ALG=PROD;AF=0.002614;NSAMP=44;MSQ=308.52;AN=16834;AC=44;NS=8438;AC_Hom=0;AC_Het=44;AC_Hemi=0;MAF=0.00260725;HWE=1;NFAM=44	SVTYPE=BND;POS=15274905;STRANDS=++:842;CIPOS=-1,1;CIEND=-1,1;CIPOS95=0,0;CIEND95=0,0;MATEID=291708_1;EVENT=291708;SECONDARY;SU=842;PE=476;SR=366;ALG=PROD;AF=0.002614;NSAMP=44;MSQ=308.52;AN=16834;AC=44;NS=8438;AC_Hom=0;AC_Het=44;AC_Hemi=0;MAF=0.00260725;HWE=1;NFAM=44
1	15280076	15280094	1	15281641	15281658	78255	1756.06	+	-	DEL	PASS	78255	N	<DEL>	.	.	.	SVTYPE=DEL;POS=15280084;SVLEN=-1567;END=15281651;STRANDS=+-:81;CIPOS=-8,10;CIEND=-10,7;CIPOS95=0,0;CIEND95=0,0;SU=81;PE=44;SR=37;ALG=PROD;AF=0.000297;NSAMP=5;MSQ=351.21;AN=16834;AC=5;NS=8438;AC_Hom=0;AC_Het=5;AC_Hemi=0;MAF=0.000296279;HWE=1;NFAM=5	.
1	15294054	15294101	1	15304423	15304468	78256	923.15	+	-	DEL	PASS	78256	N	<DEL>	.	.	.	SVTYPE=DEL;POS=15294078;SVLEN=-10369;END=15304447;STRANDS=+-:38;CIPOS=-24,23;CIEND=-24,21;CIPOS95=0,0;CIEND95=0,0;SU=38;PE=26;SR=12;ALG=PROD;AF=0.0001188;NSAMP=2;MSQ=461.58;AN=16834;AC=2;NS=8438;AC_Hom=0;AC_Het=2;AC_Hemi=0;MAF=0.000118511;HWE=1;NFAM=1	.
1	15296305	15296404	1	15305561	15305838	253500	752.28	-	+	DUP	PASS	253500	N	<DUP>	.	.	.	SVTYPE=DUP;POS=15296374;SVLEN=9209;END=15305583;STRANDS=-+:91;IMPRECISE;CIPOS=-69,30;CIEND=-22,255;CIPOS95=-7,7;CIEND95=-7,7;SU=91;PE=91;SR=0;ALG=PROD;AF=0.0004158;NSAMP=7;MSQ=107.39;AN=16834;AC=7;NS=8438;AC_Hom=0;AC_Het=7;AC_Hemi=0;MAF=0.00041479;HWE=1;NFAM=3	.
1	15302517	15302574	17	13583627	13583684	3242	24487.0	+	+	BND	LOW	3242_1	N	N]17:13583657]	3242_2	N	N]1:15302547]	SVTYPE=BND;POS=15302547;STRANDS=++:9;IMPRECISE;CIPOS=-30,27;CIEND=-30,27;CIPOS95=-1,1;CIEND95=-1,1;MATEID=3242_2;EVENT=3242;SU=9;PE=0;SR=9;ALG=PROD;AF=0.06303;NSAMP=982;MSQ=24.32;AN=16834;AC=1061;NS=8438;AC_Hom=158;AC_Het=905;AC_Hemi=0;MAF=0.0629889;HWE=1.97488e-13;NFAM=910	SVTYPE=BND;POS=13583657;STRANDS=++:9;IMPRECISE;CIPOS=-30,27;CIEND=-30,27;CIPOS95=-1,1;CIEND95=-1,1;MATEID=3242_1;EVENT=3242;SECONDARY;SU=9;PE=0;SR=9;ALG=PROD;AF=0.06303;NSAMP=982;MSQ=24.32;AN=16834;AC=1061;NS=8438;AC_Hom=158;AC_Het=905;AC_Hemi=0;MAF=0.0629889;HWE=1.97488e-13;NFAM=910
1	15311637	15311968	1	15312095	15312446	78257	251.34	+	-	BND	LOW	78257_1	N	N[1:15312437[	78257_2	N	]1:15311647]N	SVTYPE=BND;POS=15311647;STRANDS=+-:8;IMPRECISE;CIPOS=-10,321;CIEND=-341,10;CIPOS95=-2,77;CIEND95=-74,2;MATEID=78257_2;EVENT=78257;SU=8;PE=8;SR=0;ALG=PROD;AF=0.0005346;NSAMP=9;MSQ=24.49;AN=16834;AC=9;NS=8438;AC_Hom=0;AC_Het=9;AC_Hemi=0;MAF=0.000533302;HWE=1;NFAM=9	SVTYPE=BND;POS=15312437;STRANDS=+-:8;IMPRECISE;CIPOS=-341,10;CIEND=-10,321;CIPOS95=-74,2;CIEND95=-2,77;MATEID=78257_1;EVENT=78257;SECONDARY;SU=8;PE=8;SR=0;ALG=PROD;AF=0.0005346;NSAMP=9;MSQ=24.49;AN=16834;AC=9;NS=8438;AC_Hom=0;AC_Het=9;AC_Hemi=0;MAF=0.000533302;HWE=1;NFAM=9
1	15316506	15316525	1	15323336	15323356	291709	110.71	+	+	BND	LOW	291709_1	N	N]1:15323346]	291709_2	N	N]1:15316515]	SVTYPE=BND;POS=15316515;STRANDS=++:10;CIPOS=-9,10;CIEND=-10,10;CIPOS95=0,0;CIEND95=0,0;MATEID=291709_2;EVENT=291709;SU=10;PE=5;SR=5;ALG=PROD;AF=5.94e-05;NSAMP=1;MSQ=110.71;AN=16834;AC=1;NS=8438;AC_Hom=0;AC_Het=1;AC_Hemi=0;MAF=5.92557e-05;HWE=1;NFAM=1	SVTYPE=BND;POS=15323346;STRANDS=++:10;CIPOS=-10,10;CIEND=-9,10;CIPOS95=0,0;CIEND95=0,0;MATEID=291709_1;EVENT=291709;SECONDARY;SU=10;PE=5;SR=5;ALG=PROD;AF=5.94e-05;NSAMP=1;MSQ=110.71;AN=16834;AC=1;NS=8438;AC_Hom=0;AC_Het=1;AC_Hemi=0;MAF=5.92557e-05;HWE=1;NFAM=1
1	15319046	15319055	1	15322910	15322920	291710	104.7	-	-	BND	LOW	291710_1	N	[1:15322917[N	291710_2	N	[1:15319053[N	SVTYPE=BND;POS=15319053;STRANDS=--:10;CIPOS=-6,3;CIEND=-6,4;CIPOS95=0,0;CIEND95=0,0;MATEID=291710_2;EVENT=291710;SU=10;PE=4;SR=6;ALG=PROD;AF=5.94e-05;NSAMP=1;MSQ=104.7;AN=16834;AC=1;NS=8438;AC_Hom=0;AC_Het=1;AC_Hemi=0;MAF=5.92557e-05;HWE=1;NFAM=1	SVTYPE=BND;POS=15322917;STRANDS=--:10;CIPOS=-6,4;CIEND=-6,3;CIPOS95=0,0;CIEND95=0,0;MATEID=291710_1;EVENT=291710;SECONDARY;SU=10;PE=4;SR=6;ALG=PROD;AF=5.94e-05;NSAMP=1;MSQ=104.7;AN=16834;AC=1;NS=8438;AC_Hom=0;AC_Het=1;AC_Hemi=0;MAF=5.92557e-05;HWE=1;NFAM=1
1	15323774	15324121	4	118656149	118656433	7080	38.69	+	+	BND	LOW	7080_1	N	N]4:118656159]	7080_2	N	N]1:15323784]	SVTYPE=BND;POS=15323784;STRANDS=++:7;IMPRECISE;CIPOS=-10,337;CIEND=-10,274;CIPOS95=-1,140;CIEND95=-2,91;MATEID=7080_2;EVENT=7080;SU=7;PE=7;SR=0;ALG=PROD;AF=5.94e-05;NSAMP=1;MSQ=38.69;AN=16834;AC=1;NS=8438;AC_Hom=0;AC_Het=1;AC_Hemi=0;MAF=5.92557e-05;HWE=1;NFAM=1	SVTYPE=BND;POS=118656159;STRANDS=++:7;IMPRECISE;CIPOS=-10,274;CIEND=-10,337;CIPOS95=-2,91;CIEND95=-1,140;MATEID=7080_1;EVENT=7080;SECONDARY;SU=7;PE=7;SR=0;ALG=PROD;AF=5.94e-05;NSAMP=1;MSQ=38.69;AN=16834;AC=1;NS=8438;AC_Hom=0;AC_Het=1;AC_Hemi=0;MAF=5.92557e-05;HWE=1;NFAM=1
1	15326650	15326650	1	15327592	15327592	78258	73747.2	+	-	DEL	PASS	78258	N	<DEL>	.	.	.	SVTYPE=DEL;POS=15326650;SVLEN=-942;END=15327592;STRANDS=+-:3235;CIPOS=0,0;CIEND=0,0;CIPOS95=0,0;CIEND95=0,0;SU=3235;PE=1888;SR=1347;ALG=PROD;AF=0.01253;NSAMP=208;MSQ=354.55;AN=16834;AC=211;NS=8438;AC_Hom=6;AC_Het=205;AC_Hemi=0;MAF=0.012503;HWE=0.143833;NFAM=206	.
1	15333823	15333832	1	15333910	15333919	78259	179.73	+	-	BND	LOW	78259_1	N	N[1:15333916[	78259_2	N	]1:15333828]N	SVTYPE=BND;POS=15333828;STRANDS=+-:7;CIPOS=-5,4;CIEND=-5,4;CIPOS95=0,0;CIEND95=0,0;MATEID=78259_2;EVENT=78259;SU=7;PE=0;SR=7;ALG=PROD;AF=5.94e-05;NSAMP=1;MSQ=179.72;AN=16834;AC=1;NS=8438;AC_Hom=0;AC_Het=1;AC_Hemi=0;MAF=5.92557e-05;HWE=1;NFAM=1	SVTYPE=BND;POS=15333916;STRANDS=+-:7;CIPOS=-5,4;CIEND=-5,4;CIPOS95=0,0;CIEND95=0,0;MATEID=78259_1;EVENT=78259;SECONDARY;SU=7;PE=0;SR=7;ALG=PROD;AF=5.94e-05;NSAMP=1;MSQ=179.72;AN=16834;AC=1;NS=8438;AC_Hom=0;AC_Het=1;AC_Hemi=0;MAF=5.92557e-05;HWE=1;NFAM=1
1	15340107	15340309	1	15343470	15343572	78260	10025.8	+	-	BND	LOW	78260_1	N	N[1:15343548[	78260_2	N	]1:15340118]N	SVTYPE=BND;POS=15340118;STRANDS=+-:484;IMPRECISE;CIPOS=-11,191;CIEND=-77,25;CIPOS95=-4,4;CIEND95=-3,3;MATEID=78260_2;EVENT=78260;SU=484;PE=484;SR=0;ALG=PROD;AF=0.003089;NSAMP=51;MSQ=196.57;AN=16834;AC=52;NS=8438;AC_Hom=2;AC_Het=50;AC_Hemi=0;MAF=0.0030813;HWE=0.075788;NFAM=50	SVTYPE=BND;POS=15343548;STRANDS=+-:484;IMPRECISE;CIPOS=-77,25;CIEND=-11,191;CIPOS95=-3,3;CIEND95=-4,4;MATEID=78260_1;EVENT=78260;SECONDARY;SU=484;PE=484;SR=0;ALG=PROD;AF=0.003089;NSAMP=51;MSQ=196.57;AN=16834;AC=52;NS=8438;AC_Hom=2;AC_Het=50;AC_Hemi=0;MAF=0.0030813;HWE=0.075788;NFAM=50
1	15353538	15353595	1	15353845	15353902	78261	26.8	+	-	MEI	PASS	78261	N	<DEL:ME:SINE|Alu|AluY>	.	.	.	SVTYPE=MEI;POS=15353567;SVLEN=-307;END=15353874;STRANDS=+-:8;CIPOS=-29,28;CIEND=-29,28;CIPOS95=0,0;CIEND95=0,0;SU=8;PE=0;SR=8;ALG=PROD;AF=0.0001188;NSAMP=2;MSQ=8.07;AN=16834;AC=2;NS=8438;AC_Hom=0;AC_Het=2;AC_Hemi=0;MAF=0.000118511;HWE=1;NFAM=2	.
1	15362704	15362721	1	15362814	15362831	78262	3015.94	+	-	BND	LOW	78262_1	N	N[1:15362824[	78262_2	N	]1:15362713]N	SVTYPE=BND;POS=15362713;STRANDS=+-:4;CIPOS=-9,8;CIEND=-9,8;CIPOS95=0,0;CIEND95=0,0;MATEID=78262_2;EVENT=78262;SU=4;PE=0;SR=4;ALG=PROD;AF=0.009623;NSAMP=162;MSQ=16.58;AN=16834;AC=162;NS=8438;AC_Hom=0;AC_Het=162;AC_Hemi=0;MAF=0.00959943;HWE=1;NFAM=159	SVTYPE=BND;POS=15362824;STRANDS=+-:4;CIPOS=-9,8;CIEND=-9,8;CIPOS95=0,0;CIEND95=0,0;MATEID=78262_1;EVENT=78262;SECONDARY;SU=4;PE=0;SR=4;ALG=PROD;AF=0.009623;NSAMP=162;MSQ=16.58;AN=16834;AC=162;NS=8438;AC_Hom=0;AC_Het=162;AC_Hemi=0;MAF=0.00959943;HWE=1;NFAM=159
1	15374949	15375318	1	15375092	15375328	78263	1038.4	+	-	BND	LOW	78263_1	N	N[1:15375319[	78263_2	N	]1:15374959]N	SVTYPE=BND;POS=15374959;STRANDS=+-:4;IMPRECISE;CIPOS=-10,359;CIEND=-226,10;CIPOS95=-1,119;CIEND95=-109,2;MATEID=78263_2;EVENT=78263;SU=4;PE=4;SR=0;ALG=PROD;AF=0.001485;NSAMP=25;MSQ=40.06;AN=16834;AC=25;NS=8438;AC_Hom=0;AC_Het=25;AC_Hemi=0;MAF=0.00148139;HWE=1;NFAM=25	SVTYPE=BND;POS=15375319;STRANDS=+-:4;IMPRECISE;CIPOS=-226,10;CIEND=-10,359;CIPOS95=-109,2;CIEND95=-1,119;MATEID=78263_1;EVENT=78263;SECONDARY;SU=4;PE=4;SR=0;ALG=PROD;AF=0.001485;NSAMP=25;MSQ=40.06;AN=16834;AC=25;NS=8438;AC_Hom=0;AC_Het=25;AC_Hemi=0;MAF=0.00148139;HWE=1;NFAM=25
1	15375990	15376550	6	11936867	11937080	8207	34.55	-	-	BND	LOW	8207_1	N	[6:11937051[N	8207_2	N	[1:15376521[N	SVTYPE=BND;POS=15376521;STRANDS=--:4;IMPRECISE;CIPOS=-530,30;CIEND=-183,30;CIPOS95=-187,30;CIEND95=-63,30;MATEID=8207_2;EVENT=8207;SU=4;PE=4;SR=0;ALG=PROD;AF=0.0001188;NSAMP=2;MSQ=17.25;AN=16834;AC=2;NS=8438;AC_Hom=0;AC_Het=2;AC_Hemi=0;MAF=0.000118511;HWE=1;NFAM=2	SVTYPE=BND;POS=11937051;STRANDS=--:4;IMPRECISE;CIPOS=-183,30;CIEND=-530,30;CIPOS95=-63,30;CIEND95=-187,30;MATEID=8207_1;EVENT=8207;SECONDARY;SU=4;PE=4;SR=0;ALG=PROD;AF=0.0001188;NSAMP=2;MSQ=17.25;AN=16834;AC=2;NS=8438;AC_Hom=0;AC_Het=2;AC_Hemi=0;MAF=0.000118511;HWE=1;NFAM=2
1	15376520	15376532	1	15376569	15376591	78264	118870.0	+	-	DEL	PASS	78264	N	<DEL>	.	.	.	SVTYPE=DEL;POS=15376524;SVLEN=-58;END=15376582;STRANDS=+-:937;IMPRECISE;CIPOS=-4,8;CIEND=-13,9;CIPOS95=0,0;CIEND95=-3,3;SU=937;PE=8;SR=929;ALG=PROD;AF=0.1319;NSAMP=2099;MSQ=56.28;AN=16832;AC=2220;NS=8437;AC_Hom=242;AC_Het=1981;AC_Hemi=0;MAF=0.131741;HWE=0.0151702;NFAM=1977	.
1	15376596	15376693	6	121733180	121733277	8685	55.39	-	+	BND	LOW	8685_1	N	]6:121733229]N	8685_2	N	N[1:15376646[	SVTYPE=BND;POS=15376646;STRANDS=-+:4;CIPOS=-49,48;CIEND=-49,48;CIPOS95=0,0;CIEND95=0,0;MATEID=8685_2;EVENT=8685;SU=4;PE=0;SR=4;ALG=PROD;AF=0.0001188;NSAMP=2;MSQ=25.8;AN=16834;AC=2;NS=8438;AC_Hom=0;AC_Het=2;AC_Hemi=0;MAF=0.000118511;HWE=1;NFAM=2	SVTYPE=BND;POS=121733229;STRANDS=-+:4;CIPOS=-49,48;CIEND=-49,48;CIPOS95=0,0;CIEND95=0,0;MATEID=8685_1;EVENT=8685;SECONDARY;SU=4;PE=0;SR=4;ALG=PROD;AF=0.0001188;NSAMP=2;MSQ=25.8;AN=16834;AC=2;NS=8438;AC_Hom=0;AC_Het=2;AC_Hemi=0;MAF=0.000118511;HWE=1;NFAM=2
1	15393110	15393117	1	15393183	15393190	78265	287.81	+	-	DEL	PASS	78265	N	<DEL>	.	.	.	SVTYPE=DEL;POS=15393114;SVLEN=-73;END=15393187;STRANDS=+-:9;CIPOS=-4,3;CIEND=-4,3;CIPOS95=0,0;CIEND95=0,0;SU=9;PE=0;SR=9;ALG=PROD;AF=5.94e-05;NSAMP=1;MSQ=287.8;AN=16834;AC=1;NS=8438;AC_Hom=0;AC_Het=1;AC_Hemi=0;MAF=5.92557e-05;HWE=1;NFAM=1	.
1	15397895	15397955	1	15412632	15412687	253501	980.82	-	+	DUP	PASS	253501	N	<DUP>	.	.	.	SVTYPE=DUP;POS=15397925;SVLEN=14733;END=15412658;STRANDS=-+:110;CIPOS=-30,30;CIEND=-26,29;CIPOS95=0,0;CIEND95=0,0;SU=110;PE=95;SR=15;ALG=PROD;AF=0.0004158;NSAMP=7;MSQ=140.01;AN=16834;AC=7;NS=8438;AC_Hom=0;AC_Het=7;AC_Hemi=0;MAF=0.00041479;HWE=1;NFAM=7	.
1	15409051	15409071	1	15409155	15409175	78266	311.79	+	-	DEL	PASS	78266	N	<DEL>	.	.	.	SVTYPE=DEL;POS=15409061;SVLEN=-104;END=15409165;STRANDS=+-:10;CIPOS=-10,10;CIEND=-10,10;CIPOS95=0,0;CIEND95=0,0;SU=10;PE=0;SR=10;ALG=PROD;AF=5.94e-05;NSAMP=1;MSQ=311.79;AN=16834;AC=1;NS=8438;AC_Hom=0;AC_Het=1;AC_Hemi=0;MAF=5.92557e-05;HWE=1;NFAM=1	.
1	15418571	15419008	1	15654474	15654992	291712	47542.1	+	+	BND	LOW	291712_1	N	N]1:15654523]	291712_2	N	N]1:15418587]	SVTYPE=BND;POS=15418587;STRANDS=++:24;IMPRECISE;CIPOS=-16,421;CIEND=-49,469;CIPOS95=-16,58;CIEND95=-49,86;MATEID=291712_2;EVENT=291712;SU=24;PE=24;SR=0;ALG=PROD;AF=0.05584;NSAMP=932;MSQ=50.76;AN=16834;AC=940;NS=8438;AC_Hom=16;AC_Het=925;AC_Hemi=0;MAF=0.0557597;HWE=2.81194e-05;NFAM=763	SVTYPE=BND;POS=15654523;STRANDS=++:24;IMPRECISE;CIPOS=-49,469;CIEND=-16,421;CIPOS95=-49,86;CIEND95=-16,58;MATEID=291712_1;EVENT=291712;SECONDARY;SU=24;PE=24;SR=0;ALG=PROD;AF=0.05584;NSAMP=932;MSQ=50.76;AN=16834;AC=940;NS=8438;AC_Hom=16;AC_Het=925;AC_Hemi=0;MAF=0.0557597;HWE=2.81194e-05;NFAM=763
1	15418650	15418780	1	15654050	15654358	291711	392.59	-	-	BND	LOW	291711_1	N	[1:15654329[N	291711_2	N	[1:15418731[N	SVTYPE=BND;POS=15418731;STRANDS=--:27;IMPRECISE;CIPOS=-80,50;CIEND=-278,30;CIPOS95=-19,19;CIEND95=-75,30;MATEID=291711_2;EVENT=291711;SU=27;PE=27;SR=0;ALG=PROD;AF=0.0006534;NSAMP=11;MSQ=35.28;AN=16834;AC=11;NS=8438;AC_Hom=0;AC_Het=11;AC_Hemi=0;MAF=0.000651813;HWE=1;NFAM=10	SVTYPE=BND;POS=15654329;STRANDS=--:27;IMPRECISE;CIPOS=-278,30;CIEND=-80,50;CIPOS95=-75,30;CIEND95=-19,19;MATEID=291711_1;EVENT=291711;SECONDARY;SU=27;PE=27;SR=0;ALG=PROD;AF=0.0006534;NSAMP=11;MSQ=35.28;AN=16834;AC=11;NS=8438;AC_Hom=0;AC_Het=11;AC_Hemi=0;MAF=0.000651813;HWE=1;NFAM=10
1	15481919	15481930	11	79050606	79050617	629	829.98	+	+	BND	LOW	629_1	N	N]11:79050612]	629_2	N	N]1:15481925]	SVTYPE=BND;POS=15481925;STRANDS=++:55;CIPOS=-6,5;CIEND=-6,5;CIPOS95=0,0;CIEND95=0,0;MATEID=629_2;EVENT=629;SU=55;PE=0;SR=55;ALG=PROD;AF=0.001901;NSAMP=32;MSQ=24.73;AN=16834;AC=32;NS=8438;AC_Hom=0;AC_Het=32;AC_Hemi=0;MAF=0.00189618;HWE=1;NFAM=32	SVTYPE=BND;POS=79050612;STRANDS=++:55;CIPOS=-6,5;CIEND=-6,5;CIPOS95=0,0;CIEND95=0,0;MATEID=629_1;EVENT=629;SECONDARY;SU=55;PE=0;SR=55;ALG=PROD;AF=0.001901;NSAMP=32;MSQ=24.73;AN=16834;AC=32;NS=8438;AC_Hom=0;AC_Het=32;AC_Hemi=0;MAF=0.00189618;HWE=1;NFAM=32
1	15486976	15487074	1	15491349	15491405	78267	24292.7	+	-	DEL	PASS	78267	N	<DEL>	.	.	.	SVTYPE=DEL;POS=15486985;SVLEN=-4411;END=15491396;STRANDS=+-:1167;IMPRECISE;CIPOS=-9,89;CIEND=-47,9;CIPOS95=-3,3;CIEND95=-1,1;SU=1167;PE=1167;SR=0;ALG=PROD;AF=0.007485;NSAMP=125;MSQ=194.28;AN=16834;AC=126;NS=8438;AC_Hom=2;AC_Het=124;AC_Hemi=0;MAF=0.00746622;HWE=0.375085;NFAM=123	.
1	15489394	15489411	1	15492396	15492416	78268	851.14	+	-	DEL	PASS	78268	N	<DEL>	.	.	.	SVTYPE=DEL;POS=15489401;SVLEN=-3005;END=15492406;STRANDS=+-:38;CIPOS=-7,10;CIEND=-10,10;CIPOS95=0,0;CIEND95=0,0;SU=38;PE=23;SR=15;ALG=PROD;AF=5.94e-05;NSAMP=1;MSQ=851.14;AN=16834;AC=1;NS=8438;AC_Hom=0;AC_Het=1;AC_Hemi=0;MAF=5.92557e-05;HWE=1;NFAM=1	.
1	15512477	15512485	1	15512538	15512545	78269	284.79	+	-	BND	PASS	78269_1	N	N[1:15512543[	78269_2	N	]1:15512482]N	SVTYPE=BND;POS=15512482;STRANDS=+-:9;CIPOS=-5,3;CIEND=-4,3;CIPOS95=0,0;CIEND95=0,0;MATEID=78269_2;EVENT=78269;SU=9;PE=0;SR=9;ALG=PROD;AF=5.94e-05;NSAMP=1;MSQ=284.74;AN=16834;AC=1;NS=8438;AC_Hom=0;AC_Het=1;AC_Hemi=0;MAF=5.92557e-05;HWE=1;NFAM=1	SVTYPE=BND;POS=15512543;STRANDS=+-:9;CIPOS=-4,3;CIEND=-5,3;CIPOS95=0,0;CIEND95=0,0;MATEID=78269_1;EVENT=78269;SECONDARY;SU=9;PE=0;SR=9;ALG=PROD;AF=5.94e-05;NSAMP=1;MSQ=284.74;AN=16834;AC=1;NS=8438;AC_Hom=0;AC_Het=1;AC_Hemi=0;MAF=5.92557e-05;HWE=1;NFAM=1
1	15515479	15515494	1	15550701	15550721	253502	125.31	-	+	DUP	PASS	253502	N	<DUP>	.	.	.	SVTYPE=DUP;POS=15515484;SVLEN=35227;END=15550711;STRANDS=-+:15;CIPOS=-5,10;CIEND=-10,10;CIPOS95=0,0;CIEND95=0,0;SU=15;PE=7;SR=8;ALG=PROD;AF=5.94e-05;NSAMP=1;MSQ=124.83;AN=16834;AC=1;NS=8438;AC_Hom=0;AC_Het=1;AC_Hemi=0;MAF=5.92557e-05;HWE=1;NFAM=1	.
1	15518869	15518969	11	126763999	126764443	1047	8152.35	-	-	BND	LOW	1047_1	N	[11:126764437[N	1047_2	N	[1:15518958[N	SVTYPE=BND;POS=15518958;STRANDS=--:79;IMPRECISE;CIPOS=-88,12;CIEND=-437,7;CIPOS95=-5,5;CIEND95=-62,7;MATEID=1047_2;EVENT=1047;SU=79;PE=79;SR=0;ALG=PROD;AF=0.02495;NSAMP=419;MSQ=18.43;AN=16834;AC=420;NS=8438;AC_Hom=2;AC_Het=419;AC_Hemi=0;MAF=0.0249467;HWE=0.0675225;NFAM=397	SVTYPE=BND;POS=126764437;STRANDS=--:79;IMPRECISE;CIPOS=-437,7;CIEND=-88,12;CIPOS95=-62,7;CIEND95=-5,5;MATEID=1047_1;EVENT=1047;SECONDARY;SU=79;PE=79;SR=0;ALG=PROD;AF=0.02495;NSAMP=419;MSQ=18.43;AN=16834;AC=420;NS=8438;AC_Hom=2;AC_Het=419;AC_Hemi=0;MAF=0.0249467;HWE=0.0675225;NFAM=397
1	15518936	15518953	11	126764479	126764496	672	10.32	+	+	BND	LOW	672_1	N	N]11:126764488]	672_2	N	N]1:15518945]	SVTYPE=BND;POS=15518945;STRANDS=++:4;CIPOS=-9,8;CIEND=-9,8;CIPOS95=0,0;CIEND95=0,0;MATEID=672_2;EVENT=672;SU=4;PE=0;SR=4;ALG=PROD;AF=5.94e-05;NSAMP=1;MSQ=9.47;AN=16834;AC=1;NS=8438;AC_Hom=0;AC_Het=1;AC_Hemi=0;MAF=5.92557e-05;HWE=1;NFAM=1	SVTYPE=BND;POS=126764488;STRANDS=++:4;CIPOS=-9,8;CIEND=-9,8;CIPOS95=0,0;CIEND95=0,0;MATEID=672_1;EVENT=672;SECONDARY;SU=4;PE=0;SR=4;ALG=PROD;AF=5.94e-05;NSAMP=1;MSQ=9.47;AN=16834;AC=1;NS=8438;AC_Hom=0;AC_Het=1;AC_Hemi=0;MAF=5.92557e-05;HWE=1;NFAM=1
1	15519503	15519507	2	228190143	228190145	5102	2061.15	+	+	BND	LOW	5102_1	N	N]2:228190144]	5102_2	N	N]1:15519505]	SVTYPE=BND;POS=15519505;STRANDS=++:390;CIPOS=-2,2;CIEND=-1,1;CIPOS95=0,0;CIEND95=0,0;MATEID=5102_2;EVENT=5102;SU=390;PE=0;SR=390;ALG=PROD;AF=0.003802;NSAMP=64;MSQ=31.57;AN=16834;AC=64;NS=8438;AC_Hom=0;AC_Het=64;AC_Hemi=0;MAF=0.00379237;HWE=1;NFAM=64	SVTYPE=BND;POS=228190144;STRANDS=++:390;CIPOS=-1,1;CIEND=-2,2;CIPOS95=0,0;CIEND95=0,0;MATEID=5102_1;EVENT=5102;SECONDARY;SU=390;PE=0;SR=390;ALG=PROD;AF=0.003802;NSAMP=64;MSQ=31.57;AN=16834;AC=64;NS=8438;AC_Hom=0;AC_Het=64;AC_Hemi=0;MAF=0.00379237;HWE=1;NFAM=64
1	15529553	15529571	1	15531123	15531130	78270	386.68	+	-	DEL	PASS	78270	N	<DEL>	.	.	.	SVTYPE=DEL;POS=15529561;SVLEN=-1567;END=15531128;STRANDS=+-:17;CIPOS=-8,10;CIEND=-5,2;CIPOS95=0,0;CIEND95=0,0;SU=17;PE=10;SR=7;ALG=PROD;AF=5.94e-05;NSAMP=1;MSQ=386.68;AN=16834;AC=1;NS=8438;AC_Hom=0;AC_Het=1;AC_Hemi=0;MAF=5.92557e-05;HWE=1;NFAM=1	.
1	15533918	15533928	1	15533974	15533983	78271	227.84	+	-	DEL	PASS	78271	N	<DEL>	.	.	.	SVTYPE=DEL;POS=15533924;SVLEN=-55;END=15533979;STRANDS=+-:7;CIPOS=-6,4;CIEND=-5,4;CIPOS95=0,0;CIEND95=0,0;SU=7;PE=0;SR=7;ALG=PROD;AF=5.94e-05;NSAMP=1;MSQ=227.75;AN=16834;AC=1;NS=8438;AC_Hom=0;AC_Het=1;AC_Hemi=0;MAF=5.92557e-05;HWE=1;NFAM=1	.
1	15535805	15535825	1	15539948	15539963	78272	308.72	+	-	DEL	PASS	78272	N	<DEL>	.	.	.	SVTYPE=DEL;POS=15535815;SVLEN=-4143;END=15539958;STRANDS=+-:15;IMPRECISE;CIPOS=-10,10;CIEND=-10,5;CIPOS95=-1,1;CIEND95=-1,0;SU=15;PE=12;SR=3;ALG=PROD;AF=5.94e-05;NSAMP=1;MSQ=308.72;AN=16834;AC=1;NS=8438;AC_Hom=0;AC_Het=1;AC_Hemi=0;MAF=5.92557e-05;HWE=1;NFAM=1	.
1	15551649	15551701	17	47455002	47455055	3468	6837.43	-	-	BND	LOW	3468_1	N	[17:47455053[N	3468_2	N	[1:15551692[N	SVTYPE=BND;POS=15551692;STRANDS=--:245;IMPRECISE;CIPOS=-42,10;CIEND=-50,3;CIPOS95=-2,2;CIEND95=-2,2;MATEID=3468_2;EVENT=3468;SU=245;PE=243;SR=2;ALG=PROD;AF=0.02002;NSAMP=337;MSQ=19.04;AN=16834;AC=337;NS=8438;AC_Hom=0;AC_Het=338;AC_Hemi=0;MAF=0.0200284;HWE=0.0517465;NFAM=332	SVTYPE=BND;POS=47455053;STRANDS=--:245;IMPRECISE;CIPOS=-50,3;CIEND=-42,10;CIPOS95=-2,2;CIEND95=-2,2;MATEID=3468_1;EVENT=3468;SECONDARY;SU=245;PE=243;SR=2;ALG=PROD;AF=0.02002;NSAMP=337;MSQ=19.04;AN=16834;AC=337;NS=8438;AC_Hom=0;AC_Het=338;AC_Hemi=0;MAF=0.0200284;HWE=0.0517465;NFAM=332
1	15557749	15558423	1	15558098	15558668	78273	28877.1	+	-	DEL	PASS	78273	N	<DEL>	.	.	.	SVTYPE=DEL;POS=15557895;SVLEN=-655;END=15558550;STRANDS=+-:1406;IMPRECISE;CIPOS=-146,528;CIEND=-452,118;CIPOS95=-63,63;CIEND95=-60,60;SU=1406;PE=1403;SR=3;ALG=SUM;AF=0.00992;NSAMP=164;MSQ=176.08;AN=16834;AC=167;NS=8438;AC_Hom=6;AC_Het=161;AC_Hemi=0;MAF=0.00989571;HWE=0.0488111;NFAM=161	.
1	15561982	15562148	2	143012388	143012827	4772	431.79	-	-	BND	LOW	4772_1	N	[2:143012818[N	4772_2	N	[1:15562119[N	SVTYPE=BND;POS=15562119;STRANDS=--:20;IMPRECISE;CIPOS=-136,30;CIEND=-429,10;CIPOS95=-18,18;CIEND95=-112,10;MATEID=4772_2;EVENT=4772;SU=20;PE=20;SR=0;ALG=PROD;AF=0.001307;NSAMP=22;MSQ=18.93;AN=16834;AC=22;NS=8438;AC_Hom=0;AC_Het=22;AC_Hemi=0;MAF=0.00130363;HWE=1;NFAM=21	SVTYPE=BND;POS=143012818;STRANDS=--:20;IMPRECISE;CIPOS=-429,10;CIEND=-136,30;CIPOS95=-112,10;CIEND95=-18,18;MATEID=4772_1;EVENT=4772;SECONDARY;SU=20;PE=20;SR=0;ALG=PROD;AF=0.001307;NSAMP=22;MSQ=18.93;AN=16834;AC=22;NS=8438;AC_Hom=0;AC_Het=22;AC_Hemi=0;MAF=0.00130363;HWE=1;NFAM=21
1	15563567	15563585	1	15579568	15579584	253503	83.47	-	+	DUP	PASS	253503	N	<DUP>	.	.	.	SVTYPE=DUP;POS=15563577;SVLEN=15997;END=15579574;STRANDS=-+:8;IMPRECISE;CIPOS=-10,8;CIEND=-6,10;CIPOS95=-1,1;CIEND95=-1,1;SU=8;PE=6;SR=2;ALG=PROD;AF=5.94e-05;NSAMP=1;MSQ=82.97;AN=16834;AC=1;NS=8438;AC_Hom=0;AC_Het=1;AC_Hemi=0;MAF=5.92557e-05;HWE=1;NFAM=1	.
1	15577222	15577273	1	15577637	15577688	78274	41.63	+	-	BND	LOW	78274_1	N	N[1:15577664[	78274_2	N	]1:15577248]N	SVTYPE=BND;POS=15577248;STRANDS=+-:10;CIPOS=-26,25;CIEND=-26,25;CIPOS95=0,0;CIEND95=0,0;MATEID=78274_2;EVENT=78274;SU=10;PE=0;SR=10;ALG=PROD;AF=0.0001188;NSAMP=2;MSQ=19.3;AN=16834;AC=2;NS=8438;AC_Hom=0;AC_Het=2;AC_Hemi=0;MAF=0.000118511;HWE=1;NFAM=2	SVTYPE=BND;POS=15577664;STRANDS=+-:10;CIPOS=-26,25;CIEND=-26,25;CIPOS95=0,0;CIEND95=0,0;MATEID=78274_1;EVENT=78274;SECONDARY;SU=10;PE=0;SR=10;ALG=PROD;AF=0.0001188;NSAMP=2;MSQ=19.3;AN=16834;AC=2;NS=8438;AC_Hom=0;AC_Het=2;AC_Hemi=0;MAF=0.000118511;HWE=1;NFAM=2
1	15599118	15599137	1	15606176	15606196	78275	296.57	+	-	DEL	PASS	78275	N	<DEL>	.	.	.	SVTYPE=DEL;POS=15599127;SVLEN=-7059;END=15606186;STRANDS=+-:17;CIPOS=-9,10;CIEND=-10,10;CIPOS95=0,0;CIEND95=0,0;SU=17;PE=8;SR=9;ALG=PROD;AF=5.94e-05;NSAMP=1;MSQ=296.57;AN=16834;AC=1;NS=8438;AC_Hom=0;AC_Het=1;AC_Hemi=0;MAF=5.92557e-05;HWE=1;NFAM=1	.
1	15613208	15613227	1	15614066	15614072	78276	347.67	+	-	DEL	PASS	78276	N	<DEL>	.	.	.	SVTYPE=DEL;POS=15613217;SVLEN=-853;END=15614070;STRANDS=+-:16;CIPOS=-9,10;CIEND=-4,2;CIPOS95=0,0;CIEND95=0,0;SU=16;PE=7;SR=9;ALG=PROD;AF=5.94e-05;NSAMP=1;MSQ=347.67;AN=16834;AC=1;NS=8438;AC_Hom=0;AC_Het=1;AC_Hemi=0;MAF=5.92557e-05;HWE=1;NFAM=1	.
1	15641079	15641732	14	106149508	106150198	2471	2756.04	+	-	BND	LOW	2471_1	N	N[14:106150151[	2471_2	N	]1:15641172]N	SVTYPE=BND;POS=15641172;STRANDS=-+:20,+-:78;IMPRECISE;CIPOS=-93,560;CIEND=-642,48;CIPOS95=-93,106;CIEND95=-195,48;MATEID=2471_2;EVENT=2471;SU=98;PE=78;SR=20;ALG=SUM;AF=0.008376;NSAMP=141;MSQ=17.76;AN=16834;AC=141;NS=8438;AC_Hom=0;AC_Het=141;AC_Hemi=0;MAF=0.00835506;HWE=1;NFAM=137	SVTYPE=BND;POS=106150151;STRANDS=-+:20,+-:78;IMPRECISE;CIPOS=-642,48;CIEND=-93,560;CIPOS95=-195,48;CIEND95=-93,106;MATEID=2471_1;EVENT=2471;SECONDARY;SU=98;PE=78;SR=20;ALG=SUM;AF=0.008376;NSAMP=141;MSQ=17.76;AN=16834;AC=141;NS=8438;AC_Hom=0;AC_Het=141;AC_Hemi=0;MAF=0.00835506;HWE=1;NFAM=137
1	15657503	15657546	1	15659554	15659599	78278	1561.69	+	-	DEL	PASS	78278	N	<DEL>	.	.	.	SVTYPE=DEL;POS=15657525;SVLEN=-2053;END=15659578;STRANDS=+-:67;CIPOS=-22,21;CIEND=-24,21;CIPOS95=0,0;CIEND95=0,0;SU=67;PE=39;SR=28;ALG=PROD;AF=0.0001782;NSAMP=3;MSQ=520.57;AN=16834;AC=3;NS=8438;AC_Hom=0;AC_Het=3;AC_Hemi=0;MAF=0.000177767;HWE=1;NFAM=3	.
1	15659043	15659059	1	113746335	113746352	291713	4.64	-	-	BND	LOW	291713_1	N	[1:113746345[N	291713_2	N	[1:15659051[N	SVTYPE=BND;POS=15659051;STRANDS=--:4;IMPRECISE;CIPOS=-7,9;CIEND=-9,8;CIPOS95=0,1;CIEND95=0,0;MATEID=291713_2;EVENT=291713;SU=4;PE=0;SR=4;ALG=PROD;AF=5.94e-05;NSAMP=1;MSQ=4.64;AN=16834;AC=1;NS=8438;AC_Hom=0;AC_Het=1;AC_Hemi=0;MAF=5.92557e-05;HWE=1;NFAM=1	SVTYPE=BND;POS=113746345;STRANDS=--:4;IMPRECISE;CIPOS=-9,8;CIEND=-7,9;CIPOS95=0,0;CIEND95=0,1;MATEID=291713_1;EVENT=291713;SECONDARY;SU=4;PE=0;SR=4;ALG=PROD;AF=5.94e-05;NSAMP=1;MSQ=4.64;AN=16834;AC=1;NS=8438;AC_Hom=0;AC_Het=1;AC_Hemi=0;MAF=5.92557e-05;HWE=1;NFAM=1
1	15686540	15686817	1	15688181	15688375	78279	173.83	+	-	DEL	PASS	78279	N	<DEL>	.	.	.	SVTYPE=DEL;POS=15686550;SVLEN=-1815;END=15688365;STRANDS=+-:8;IMPRECISE;CIPOS=-10,267;CIEND=-184,10;CIPOS95=-2,62;CIEND95=-85,2;SU=8;PE=8;SR=0;ALG=PROD;AF=5.94e-05;NSAMP=1;MSQ=173.83;AN=16834;AC=1;NS=8438;AC_Hom=0;AC_Het=1;AC_Hemi=0;MAF=5.92557e-05;HWE=1;NFAM=1	.
1	15688212	15688229	1	15688539	15688556	78280	81.83	+	-	MEI	PASS	78280	N	<DEL:ME:SINE|Alu|AluSc>	.	.	.	SVTYPE=MEI;POS=15688221;SVLEN=-327;END=15688548;STRANDS=+-:4;CIPOS=-9,8;CIEND=-9,8;CIPOS95=0,0;CIEND95=0,0;SU=4;PE=0;SR=4;ALG=PROD;AF=0.0001188;NSAMP=2;MSQ=38.16;AN=16834;AC=2;NS=8438;AC_Hom=0;AC_Het=2;AC_Hemi=0;MAF=0.000118511;HWE=1;NFAM=2	.
1	15714754	15714771	1	15714809	15714826	78281	306123.0	+	-	BND	LOW	78281_1	N	N[1:15714821[	78281_2	N	]1:15714765]N	SVTYPE=BND;POS=15714765;STRANDS=+-:24;CIPOS=-11,6;CIEND=-11,6;CIPOS95=0,0;CIEND95=0,0;MATEID=78281_2;EVENT=78281;SU=24;PE=0;SR=24;ALG=PROD;AF=0.2854;NSAMP=4801;MSQ=63.27;AN=16834;AC=4805;NS=8438;AC_Hom=8;AC_Het=4814;AC_Hemi=0;MAF=0.285731;HWE=0;NFAM=4106	SVTYPE=BND;POS=15714821;STRANDS=+-:24;CIPOS=-11,6;CIEND=-11,6;CIPOS95=0,0;CIEND95=0,0;MATEID=78281_1;EVENT=78281;SECONDARY;SU=24;PE=0;SR=24;ALG=PROD;AF=0.2854;NSAMP=4801;MSQ=63.27;AN=16834;AC=4805;NS=8438;AC_Hom=8;AC_Het=4814;AC_Hemi=0;MAF=0.285731;HWE=0;NFAM=4106
1	15719853	15719862	1	15720236	15720245	78282	95.85	+	-	BND	LOW	78282_1	N	N[1:15720242[	78282_2	N	]1:15719858]N	SVTYPE=BND;POS=15719858;STRANDS=+-:7;CIPOS=-5,4;CIEND=-5,4;CIPOS95=0,0;CIEND95=0,0;MATEID=78282_2;EVENT=78282;SU=7;PE=0;SR=7;ALG=PROD;AF=5.94e-05;NSAMP=1;MSQ=95.74;AN=16834;AC=1;NS=8438;AC_Hom=0;AC_Het=1;AC_Hemi=0;MAF=5.92557e-05;HWE=1;NFAM=1	SVTYPE=BND;POS=15720242;STRANDS=+-:7;CIPOS=-5,4;CIEND=-5,4;CIPOS95=0,0;CIEND95=0,0;MATEID=78282_1;EVENT=78282;SECONDARY;SU=7;PE=0;SR=7;ALG=PROD;AF=5.94e-05;NSAMP=1;MSQ=95.74;AN=16834;AC=1;NS=8438;AC_Hom=0;AC_Het=1;AC_Hemi=0;MAF=5.92557e-05;HWE=1;NFAM=1
1	15721676	15721685	1	15732316	15732325	253504	71.43	-	+	DUP	PASS	253504	N	<DUP>	.	.	.	SVTYPE=DUP;POS=15721682;SVLEN=10639;END=15732321;STRANDS=-+:11;CIPOS=-6,3;CIEND=-5,4;CIPOS95=0,0;CIEND95=0,0;SU=11;PE=5;SR=6;ALG=PROD;AF=5.94e-05;NSAMP=1;MSQ=70.88;AN=16834;AC=1;NS=8438;AC_Hom=0;AC_Het=1;AC_Hemi=0;MAF=5.92557e-05;HWE=1;NFAM=1	.
1	15743140	15743142	1	15743252	15743253	78283	19970.7	+	-	BND	LOW	78283_1	N	N[1:15743253[	78283_2	N	]1:15743141]N	SVTYPE=BND;POS=15743141;STRANDS=+-:801;CIPOS=-1,1;CIEND=0,1;CIPOS95=0,0;CIEND95=0,0;MATEID=78283_2;EVENT=78283;SU=801;PE=10;SR=791;ALG=PROD;AF=0.006475;NSAMP=109;MSQ=183.22;AN=16834;AC=109;NS=8438;AC_Hom=0;AC_Het=109;AC_Hemi=0;MAF=0.00645888;HWE=1;NFAM=109	SVTYPE=BND;POS=15743253;STRANDS=+-:801;CIPOS=0,1;CIEND=-1,1;CIPOS95=0,0;CIEND95=0,0;MATEID=78283_1;EVENT=78283;SECONDARY;SU=801;PE=10;SR=791;ALG=PROD;AF=0.006475;NSAMP=109;MSQ=183.22;AN=16834;AC=109;NS=8438;AC_Hom=0;AC_Het=109;AC_Hemi=0;MAF=0.00645888;HWE=1;NFAM=109
1	15743443	15743869	1	15744736	15744925	78284	311.6	+	-	DEL	PASS	78284	N	<DEL>	.	.	.	SVTYPE=DEL;POS=15743449;SVLEN=-1466;END=15744915;STRANDS=+-:8;IMPRECISE;CIPOS=-6,420;CIEND=-179,10;CIPOS95=0,131;CIEND95=-76,2;SU=8;PE=8;SR=0;ALG=PROD;AF=5.94e-05;NSAMP=1;MSQ=311.6;AN=16834;AC=1;NS=8438;AC_Hom=0;AC_Het=1;AC_Hemi=0;MAF=5.92557e-05;HWE=1;NFAM=1	.
1	15747268	15747606	1	15748602	15748811	78285	410.6	+	-	DEL	PASS	78285	N	<DEL>	.	.	.	SVTYPE=DEL;POS=15747298;SVLEN=-1466;END=15748764;STRANDS=+-:22;IMPRECISE;CIPOS=-30,308;CIEND=-162,47;CIPOS95=-30,39;CIEND95=-29,29;SU=22;PE=22;SR=0;ALG=PROD;AF=0.0001782;NSAMP=3;MSQ=136.87;AN=16834;AC=3;NS=8438;AC_Hom=0;AC_Het=3;AC_Hemi=0;MAF=0.000177767;HWE=1;NFAM=3	.
1	15748008	15748028	1	15748066	15748086	78286	122.92	+	-	DEL	PASS	78286	N	<DEL>	.	.	.	SVTYPE=DEL;POS=15748018;SVLEN=-58;END=15748076;STRANDS=+-:5;CIPOS=-10,10;CIEND=-10,10;CIPOS95=0,0;CIEND95=0,0;SU=5;PE=0;SR=5;ALG=PROD;AF=5.94e-05;NSAMP=1;MSQ=122.86;AN=16834;AC=1;NS=8438;AC_Hom=0;AC_Het=1;AC_Hemi=0;MAF=5.92557e-05;HWE=1;NFAM=1	.
1	15755937	15755954	1	15756242	15756259	78287	24.02	+	-	BND	LOW	78287_1	N	N[1:15756252[	78287_2	N	]1:15755946]N	SVTYPE=BND;POS=15755946;STRANDS=+-:4;CIPOS=-9,8;CIEND=-9,8;CIPOS95=0,0;CIEND95=0,0;MATEID=78287_2;EVENT=78287;SU=4;PE=0;SR=4;ALG=PROD;AF=5.94e-05;NSAMP=1;MSQ=20.82;AN=16834;AC=1;NS=8438;AC_Hom=0;AC_Het=1;AC_Hemi=0;MAF=5.92557e-05;HWE=1;NFAM=1	SVTYPE=BND;POS=15756252;STRANDS=+-:4;CIPOS=-9,8;CIEND=-9,8;CIPOS95=0,0;CIEND95=0,0;MATEID=78287_1;EVENT=78287;SECONDARY;SU=4;PE=0;SR=4;ALG=PROD;AF=5.94e-05;NSAMP=1;MSQ=20.82;AN=16834;AC=1;NS=8438;AC_Hom=0;AC_Het=1;AC_Hemi=0;MAF=5.92557e-05;HWE=1;NFAM=1
1	15756491	15756495	1	15756552	15756572	78288	362.71	+	-	BND	PASS	78288_1	N	N[1:15756563[	78288_2	N	]1:15756494]N	SVTYPE=BND;POS=15756494;STRANDS=+-:16;CIPOS=-3,1;CIEND=-10,10;CIPOS95=0,0;CIEND95=0,0;MATEID=78288_2;EVENT=78288;SU=16;PE=1;SR=15;ALG=PROD;AF=5.94e-05;NSAMP=1;MSQ=362.7;AN=16834;AC=1;NS=8438;AC_Hom=0;AC_Het=1;AC_Hemi=0;MAF=5.92557e-05;HWE=1;NFAM=1	SVTYPE=BND;POS=15756563;STRANDS=+-:16;CIPOS=-10,10;CIEND=-3,1;CIPOS95=0,0;CIEND95=0,0;MATEID=78288_1;EVENT=78288;SECONDARY;SU=16;PE=1;SR=15;ALG=PROD;AF=5.94e-05;NSAMP=1;MSQ=362.7;AN=16834;AC=1;NS=8438;AC_Hom=0;AC_Het=1;AC_Hemi=0;MAF=5.92557e-05;HWE=1;NFAM=1
1	15782082	15782180	1	15801639	15801928	253505	6669.23	-	+	BND	LOW	253505_1	N	]1:15801650]N	253505_2	N	N[1:15782168[	SVTYPE=BND;POS=15782168;STRANDS=-+:631;IMPRECISE;CIPOS=-85,13;CIEND=-11,278;CIPOS95=-3,3;CIEND95=-11,13;MATEID=253505_2;EVENT=253505;SU=631;PE=631;SR=0;ALG=PROD;AF=0.02554;NSAMP=430;MSQ=14.45;AN=16834;AC=430;NS=8438;AC_Hom=0;AC_Het=431;AC_Hemi=0;MAF=0.0255392;HWE=0.00696897;NFAM=407	SVTYPE=BND;POS=15801650;STRANDS=-+:631;IMPRECISE;CIPOS=-11,278;CIEND=-85,13;CIPOS95=-11,13;CIEND95=-3,3;MATEID=253505_1;EVENT=253505;SECONDARY;SU=631;PE=631;SR=0;ALG=PROD;AF=0.02554;NSAMP=430;MSQ=14.45;AN=16834;AC=430;NS=8438;AC_Hom=0;AC_Het=431;AC_Hemi=0;MAF=0.0255392;HWE=0.00696897;NFAM=407
1	15782124	15782183	1	15801298	15801424	78289	30231.6	+	-	BND	LOW	78289_1	N	N[1:15801415[	78289_2	N	]1:15782129]N	SVTYPE=BND;POS=15782129;STRANDS=+-:2799;IMPRECISE;CIPOS=-5,54;CIEND=-116,10;CIPOS95=-1,1;CIEND95=-3,3;MATEID=78289_2;EVENT=78289;SU=2799;PE=2799;SR=0;ALG=PROD;AF=0.03843;NSAMP=647;MSQ=46.24;AN=16834;AC=647;NS=8438;AC_Hom=0;AC_Het=649;AC_Hemi=0;MAF=0.038457;HWE=4.63501e-06;NFAM=592	SVTYPE=BND;POS=15801415;STRANDS=+-:2799;IMPRECISE;CIPOS=-116,10;CIEND=-5,54;CIPOS95=-3,3;CIEND95=-1,1;MATEID=78289_1;EVENT=78289;SECONDARY;SU=2799;PE=2799;SR=0;ALG=PROD;AF=0.03843;NSAMP=647;MSQ=46.24;AN=16834;AC=647;NS=8438;AC_Hom=0;AC_Het=649;AC_Hemi=0;MAF=0.038457;HWE=4.63501e-06;NFAM=592
1	15782342	15782425	1	15801385	15801458	78290	23401.7	+	-	BND	LOW	78290_1	N	N[1:15801426[	78290_2	N	]1:15782385]N	SVTYPE=BND;POS=15782385;STRANDS=+-:68;IMPRECISE;CIPOS=-43,40;CIEND=-40,33;CIPOS95=-2,2;CIEND95=-2,2;MATEID=78290_2;EVENT=78290;SU=68;PE=68;SR=0;ALG=PROD;AF=0.02513;NSAMP=422;MSQ=54.91;AN=16834;AC=423;NS=8438;AC_Hom=2;AC_Het=423;AC_Hemi=0;MAF=0.0251837;HWE=0.0692704;NFAM=390	SVTYPE=BND;POS=15801426;STRANDS=+-:68;IMPRECISE;CIPOS=-40,33;CIEND=-43,40;CIPOS95=-2,2;CIEND95=-2,2;MATEID=78290_1;EVENT=78290;SECONDARY;SU=68;PE=68;SR=0;ALG=PROD;AF=0.02513;NSAMP=422;MSQ=54.91;AN=16834;AC=423;NS=8438;AC_Hom=2;AC_Het=423;AC_Hemi=0;MAF=0.0251837;HWE=0.0692704;NFAM=390
1	15782388	15782523	1	15801585	15801697	78291	8043.38	+	-	BND	LOW	78291_1	N	N[1:15801687[	78291_2	N	]1:15782399]N	SVTYPE=BND;POS=15782399;STRANDS=+-:342;IMPRECISE;CIPOS=-11,124;CIEND=-101,11;CIPOS95=-4,4;CIEND95=-7,7;MATEID=78291_2;EVENT=78291;SU=342;PE=342;SR=0;ALG=PROD;AF=0.004693;NSAMP=78;MSQ=102.55;AN=16834;AC=79;NS=8438;AC_Hom=2;AC_Het=77;AC_Hemi=0;MAF=0.0046812;HWE=0.167582;NFAM=76	SVTYPE=BND;POS=15801687;STRANDS=+-:342;IMPRECISE;CIPOS=-101,11;CIEND=-11,124;CIPOS95=-7,7;CIEND95=-4,4;MATEID=78291_1;EVENT=78291;SECONDARY;SU=342;PE=342;SR=0;ALG=PROD;AF=0.004693;NSAMP=78;MSQ=102.55;AN=16834;AC=79;NS=8438;AC_Hom=2;AC_Het=77;AC_Hemi=0;MAF=0.0046812;HWE=0.167582;NFAM=76
1	15785494	15785514	1	15785550	15785570	78292	372.88	+	-	BND	PASS	78292_1	N	N[1:15785561[	78292_2	N	]1:15785504]N	SVTYPE=BND;POS=15785504;STRANDS=+-:12;CIPOS=-10,10;CIEND=-10,10;CIPOS95=0,0;CIEND95=0,0;MATEID=78292_2;EVENT=78292;SU=12;PE=0;SR=12;ALG=PROD;AF=5.941e-05;NSAMP=1;MSQ=371.72;AN=16832;AC=1;NS=8437;AC_Hom=0;AC_Het=1;AC_Hemi=0;MAF=5.92628e-05;HWE=1;NFAM=1	SVTYPE=BND;POS=15785561;STRANDS=+-:12;CIPOS=-10,10;CIEND=-10,10;CIPOS95=0,0;CIEND95=0,0;MATEID=78292_1;EVENT=78292;SECONDARY;SU=12;PE=0;SR=12;ALG=PROD;AF=5.941e-05;NSAMP=1;MSQ=371.72;AN=16832;AC=1;NS=8437;AC_Hom=0;AC_Het=1;AC_Hemi=0;MAF=5.92628e-05;HWE=1;NFAM=1
1	15785621	15785638	1	15785901	15785918	78293	24.09	+	-	BND	LOW	78293_1	N	N[1:15785911[	78293_2	N	]1:15785630]N	SVTYPE=BND;POS=15785630;STRANDS=+-:4;CIPOS=-9,8;CIEND=-9,8;CIPOS95=0,0;CIEND95=0,0;MATEID=78293_2;EVENT=78293;SU=4;PE=0;SR=4;ALG=PROD;AF=0.0001782;NSAMP=3;MSQ=6.96;AN=16832;AC=3;NS=8437;AC_Hom=0;AC_Het=3;AC_Hemi=0;MAF=0.000177788;HWE=1;NFAM=3	SVTYPE=BND;POS=15785911;STRANDS=+-:4;CIPOS=-9,8;CIEND=-9,8;CIPOS95=0,0;CIEND95=0,0;MATEID=78293_1;EVENT=78293;SECONDARY;SU=4;PE=0;SR=4;ALG=PROD;AF=0.0001782;NSAMP=3;MSQ=6.96;AN=16832;AC=3;NS=8437;AC_Hom=0;AC_Het=3;AC_Hemi=0;MAF=0.000177788;HWE=1;NFAM=3
1	15789940	15790356	1	15809612	15809843	78294	113.46	+	-	BND	LOW	78294_1	N	N[1:15809814[	78294_2	N	]1:15789970]N	SVTYPE=BND;POS=15789970;STRANDS=+-:14;IMPRECISE;CIPOS=-30,386;CIEND=-201,30;CIPOS95=-30,58;CIEND95=-57,30;MATEID=78294_2;EVENT=78294;SU=14;PE=14;SR=0;ALG=PROD;AF=0.0001188;NSAMP=2;MSQ=56.73;AN=16834;AC=2;NS=8438;AC_Hom=0;AC_Het=2;AC_Hemi=0;MAF=0.000118511;HWE=1;NFAM=2	SVTYPE=BND;POS=15809814;STRANDS=+-:14;IMPRECISE;CIPOS=-201,30;CIEND=-30,386;CIPOS95=-57,30;CIEND95=-30,58;MATEID=78294_1;EVENT=78294;SECONDARY;SU=14;PE=14;SR=0;ALG=PROD;AF=0.0001188;NSAMP=2;MSQ=56.73;AN=16834;AC=2;NS=8438;AC_Hom=0;AC_Het=2;AC_Hemi=0;MAF=0.000118511;HWE=1;NFAM=2
1	15790026	15790151	1	15810114	15810390	253506	136.5	-	+	BND	LOW	253506_1	N	]1:15810124]N	253506_2	N	N[1:15790142[	SVTYPE=BND;POS=15790142;STRANDS=-+:8;IMPRECISE;CIPOS=-115,10;CIEND=-10,266;CIPOS95=-48,2;CIEND95=-2,51;MATEID=253506_2;EVENT=253506;SU=8;PE=8;SR=0;ALG=PROD;AF=0.0001782;NSAMP=2;MSQ=68.06;AN=16834;AC=3;NS=8438;AC_Hom=2;AC_Het=1;AC_Hemi=0;MAF=0.000177767;HWE=0.000177778;NFAM=2	SVTYPE=BND;POS=15810124;STRANDS=-+:8;IMPRECISE;CIPOS=-10,266;CIEND=-115,10;CIPOS95=-2,51;CIEND95=-48,2;MATEID=253506_1;EVENT=253506;SECONDARY;SU=8;PE=8;SR=0;ALG=PROD;AF=0.0001782;NSAMP=2;MSQ=68.06;AN=16834;AC=3;NS=8438;AC_Hom=2;AC_Het=1;AC_Hemi=0;MAF=0.000177767;HWE=0.000177778;NFAM=2
1	15790888	15791110	1	15811005	15811503	253507	27.86	-	+	BND	LOW	253507_1	N	]1:15811015]N	253507_2	N	N[1:15791101[	SVTYPE=BND;POS=15791101;STRANDS=-+:5;IMPRECISE;CIPOS=-212,10;CIEND=-10,488;CIPOS95=-96,2;CIEND95=-1,140;MATEID=253507_2;EVENT=253507;SU=5;PE=5;SR=0;ALG=PROD;AF=5.94e-05;NSAMP=1;MSQ=27.3;AN=16834;AC=1;NS=8438;AC_Hom=0;AC_Het=1;AC_Hemi=0;MAF=5.92557e-05;HWE=1;NFAM=1	SVTYPE=BND;POS=15811015;STRANDS=-+:5;IMPRECISE;CIPOS=-10,488;CIEND=-212,10;CIPOS95=-1,140;CIEND95=-96,2;MATEID=253507_1;EVENT=253507;SECONDARY;SU=5;PE=5;SR=0;ALG=PROD;AF=5.94e-05;NSAMP=1;MSQ=27.3;AN=16834;AC=1;NS=8438;AC_Hom=0;AC_Het=1;AC_Hemi=0;MAF=5.92557e-05;HWE=1;NFAM=1
1	15790940	15791338	1	15810499	15810789	78295	354.79	+	-	DEL	PASS	78295	N	<DEL>	.	.	.	SVTYPE=DEL;POS=15790950;SVLEN=-19829;END=15810779;STRANDS=+-:4;IMPRECISE;CIPOS=-10,388;CIEND=-280,10;CIPOS95=-2,117;CIEND95=-139,1;SU=4;PE=4;SR=0;ALG=PROD;AF=0.0005346;NSAMP=9;MSQ=39.29;AN=16834;AC=9;NS=8438;AC_Hom=0;AC_Het=9;AC_Hemi=0;MAF=0.000533302;HWE=1;NFAM=6	.
1	15791314	15791619	1	15810985	15811254	78296	1000.69	+	-	BND	LOW	78296_1	N	N[1:15811219[	78296_2	N	]1:15791363]N	SVTYPE=BND;POS=15791363;STRANDS=+-:76;IMPRECISE;CIPOS=-49,256;CIEND=-233,36;CIPOS95=-11,11;CIEND95=-19,19;MATEID=78296_2;EVENT=78296;SU=76;PE=76;SR=0;ALG=PROD;AF=0.0007722;NSAMP=13;MSQ=76.52;AN=16834;AC=13;NS=8438;AC_Hom=0;AC_Het=13;AC_Hemi=0;MAF=0.000770325;HWE=1;NFAM=8	SVTYPE=BND;POS=15811219;STRANDS=+-:76;IMPRECISE;CIPOS=-233,36;CIEND=-49,256;CIPOS95=-19,19;CIEND95=-11,11;MATEID=78296_1;EVENT=78296;SECONDARY;SU=76;PE=76;SR=0;ALG=PROD;AF=0.0007722;NSAMP=13;MSQ=76.52;AN=16834;AC=13;NS=8438;AC_Hom=0;AC_Het=13;AC_Hemi=0;MAF=0.000770325;HWE=1;NFAM=8
1	15793525	15793950	1	15813314	15813473	78297	38.89	+	-	DEL	PASS	78297	N	<DEL>	.	.	.	SVTYPE=DEL;POS=15793535;SVLEN=-19928;END=15813463;STRANDS=+-:4;IMPRECISE;CIPOS=-10,415;CIEND=-149,10;CIPOS95=-1,121;CIEND95=-62,3;SU=4;PE=4;SR=0;ALG=PROD;AF=5.94e-05;NSAMP=1;MSQ=38.89;AN=16834;AC=1;NS=8438;AC_Hom=0;AC_Het=1;AC_Hemi=0;MAF=5.92557e-05;HWE=1;NFAM=1	.
1	15795698	15795895	1	15815271	15815513	253508	120.89	-	+	BND	LOW	253508_1	N	]1:15815281]N	253508_2	N	N[1:15795886[	SVTYPE=BND;POS=15795886;STRANDS=-+:11;IMPRECISE;CIPOS=-187,10;CIEND=-10,232;CIPOS95=-46,3;CIEND95=-3,49;MATEID=253508_2;EVENT=253508;SU=11;PE=11;SR=0;ALG=PROD;AF=0.0001188;NSAMP=1;MSQ=120.43;AN=16834;AC=2;NS=8438;AC_Hom=2;AC_Het=0;AC_Hemi=0;MAF=0.000118511;HWE=5.92593e-05;NFAM=1	SVTYPE=BND;POS=15815281;STRANDS=-+:11;IMPRECISE;CIPOS=-10,232;CIEND=-187,10;CIPOS95=-3,49;CIEND95=-46,3;MATEID=253508_1;EVENT=253508;SECONDARY;SU=11;PE=11;SR=0;ALG=PROD;AF=0.0001188;NSAMP=1;MSQ=120.43;AN=16834;AC=2;NS=8438;AC_Hom=2;AC_Het=0;AC_Hemi=0;MAF=0.000118511;HWE=5.92593e-05;NFAM=1
1	15796423	15796470	1	15815735	15815782	253509	612.08	-	+	BND	LOW	253509_1	N	]1:15815759]N	253509_2	N	N[1:15796448[	SVTYPE=BND;POS=15796448;STRANDS=-+:19;CIPOS=-24,23;CIEND=-24,23;CIPOS95=0,0;CIEND95=0,0;MATEID=253509_2;EVENT=253509;SU=19;PE=0;SR=19;ALG=PROD;AF=0.001901;NSAMP=32;MSQ=18.27;AN=16834;AC=32;NS=8438;AC_Hom=0;AC_Het=32;AC_Hemi=0;MAF=0.00189618;HWE=1;NFAM=31	SVTYPE=BND;POS=15815759;STRANDS=-+:19;CIPOS=-24,23;CIEND=-24,23;CIPOS95=0,0;CIEND95=0,0;MATEID=253509_1;EVENT=253509;SECONDARY;SU=19;PE=0;SR=19;ALG=PROD;AF=0.001901;NSAMP=32;MSQ=18.27;AN=16834;AC=32;NS=8438;AC_Hom=0;AC_Het=32;AC_Hemi=0;MAF=0.00189618;HWE=1;NFAM=31
1	15797846	15798103	1	15817573	15817742	253510	226.12	-	+	BND	LOW	253510_1	N	]1:15817603]N	253510_2	N	N[1:15798074[	SVTYPE=BND;POS=15798074;STRANDS=-+:20;IMPRECISE;CIPOS=-227,30;CIEND=-30,139;CIPOS95=-77,30;CIEND95=-9,9;MATEID=253510_2;EVENT=253510;SU=20;PE=20;SR=0;ALG=PROD;AF=0.0004752;NSAMP=8;MSQ=27.44;AN=16834;AC=8;NS=8438;AC_Hom=0;AC_Het=8;AC_Hemi=0;MAF=0.000474046;HWE=1;NFAM=8	SVTYPE=BND;POS=15817603;STRANDS=-+:20;IMPRECISE;CIPOS=-30,139;CIEND=-227,30;CIPOS95=-9,9;CIEND95=-77,30;MATEID=253510_1;EVENT=253510;SECONDARY;SU=20;PE=20;SR=0;ALG=PROD;AF=0.0004752;NSAMP=8;MSQ=27.44;AN=16834;AC=8;NS=8438;AC_Hom=0;AC_Het=8;AC_Hemi=0;MAF=0.000474046;HWE=1;NFAM=8
1	15798167	15798510	1	15817136	15817548	78298	92.64	+	-	BND	LOW	78298_1	N	N[1:15817501[	78298_2	N	]1:15798197]N	SVTYPE=BND;POS=15798197;STRANDS=+-:17;IMPRECISE;CIPOS=-30,313;CIEND=-364,48;CIPOS95=-30,63;CIEND95=-112,48;MATEID=78298_2;EVENT=78298;SU=17;PE=17;SR=0;ALG=PROD;AF=0.0002376;NSAMP=4;MSQ=21.92;AN=16834;AC=4;NS=8438;AC_Hom=0;AC_Het=4;AC_Hemi=0;MAF=0.000237023;HWE=1;NFAM=4	SVTYPE=BND;POS=15817501;STRANDS=+-:17;IMPRECISE;CIPOS=-364,48;CIEND=-30,313;CIPOS95=-112,48;CIEND95=-30,63;MATEID=78298_1;EVENT=78298;SECONDARY;SU=17;PE=17;SR=0;ALG=PROD;AF=0.0002376;NSAMP=4;MSQ=21.92;AN=16834;AC=4;NS=8438;AC_Hom=0;AC_Het=4;AC_Hemi=0;MAF=0.000237023;HWE=1;NFAM=4
1	15823563	15823577	1	15823853	15823872	78299	313.51	+	-	DEL	PASS	78299	N	<DEL>	.	.	.	SVTYPE=DEL;POS=15823567;SVLEN=-295;END=15823862;STRANDS=+-:8;IMPRECISE;CIPOS=-4,10;CIEND=-9,10;CIPOS95=-1,3;CIEND95=-3,3;SU=8;PE=7;SR=1;ALG=PROD;AF=0.0001188;NSAMP=2;MSQ=156.64;AN=16834;AC=2;NS=8438;AC_Hom=0;AC_Het=2;AC_Hemi=0;MAF=0.000118511;HWE=1;NFAM=2	.
1	15825359	15825376	1	15825470	15825487	78300	4.65	+	-	BND	LOW	78300_1	N	N[1:15825480[	78300_2	N	]1:15825368]N	SVTYPE=BND;POS=15825368;STRANDS=+-:4;CIPOS=-9,8;CIEND=-9,8;CIPOS95=0,0;CIEND95=0,0;MATEID=78300_2;EVENT=78300;SU=4;PE=0;SR=4;ALG=PROD;AF=5.94e-05;NSAMP=1;MSQ=4.64;AN=16834;AC=1;NS=8438;AC_Hom=0;AC_Het=1;AC_Hemi=0;MAF=5.92557e-05;HWE=1;NFAM=1	SVTYPE=BND;POS=15825480;STRANDS=+-:4;CIPOS=-9,8;CIEND=-9,8;CIPOS95=0,0;CIEND95=0,0;MATEID=78300_1;EVENT=78300;SECONDARY;SU=4;PE=0;SR=4;ALG=PROD;AF=5.94e-05;NSAMP=1;MSQ=4.64;AN=16834;AC=1;NS=8438;AC_Hom=0;AC_Het=1;AC_Hemi=0;MAF=5.92557e-05;HWE=1;NFAM=1
1	15829596	15829601	7	148633345	148633349	9486	248215.0	-	+	BND	LOW	9486_1	N	]7:148633347]N	9486_2	N	N[1:15829600[	SVTYPE=BND;POS=15829600;STRANDS=-+:16445;CIPOS=-3,2;CIEND=-2,2;CIPOS95=0,0;CIEND95=0,0;MATEID=9486_2;EVENT=9486;SU=16445;PE=16180;SR=265;ALG=PROD;AF=0.212;NSAMP=3568;MSQ=69.14;AN=16834;AC=3568;NS=8438;AC_Hom=0;AC_Het=3578;AC_Hemi=0;MAF=0.212017;HWE=0;NFAM=3260	SVTYPE=BND;POS=148633347;STRANDS=-+:16445;CIPOS=-2,2;CIEND=-3,2;CIPOS95=0,0;CIEND95=0,0;MATEID=9486_1;EVENT=9486;SECONDARY;SU=16445;PE=16180;SR=265;ALG=PROD;AF=0.212;NSAMP=3568;MSQ=69.14;AN=16834;AC=3568;NS=8438;AC_Hom=0;AC_Het=3578;AC_Hemi=0;MAF=0.212017;HWE=0;NFAM=3260
1	15833683	15833692	1	15840851	15840871	78301	245.66	+	-	DEL	PASS	78301	N	<DEL>	.	.	.	SVTYPE=DEL;POS=15833688;SVLEN=-7173;END=15840861;STRANDS=+-:13;CIPOS=-5,4;CIEND=-10,10;CIPOS95=0,0;CIEND95=0,0;SU=13;PE=7;SR=6;ALG=PROD;AF=5.94e-05;NSAMP=1;MSQ=245.66;AN=16834;AC=1;NS=8438;AC_Hom=0;AC_Het=1;AC_Hemi=0;MAF=5.92557e-05;HWE=1;NFAM=1	.
1	15835117	15835535	1	15837914	15838045	78302	53.66	+	-	BND	LOW	78302_1	N	N[1:15838036[	78302_2	N	]1:15835127]N	SVTYPE=BND;POS=15835127;STRANDS=+-:8;IMPRECISE;CIPOS=-10,408;CIEND=-121,10;CIPOS95=-1,144;CIEND95=-47,3;MATEID=78302_2;EVENT=78302;SU=8;PE=8;SR=0;ALG=PROD;AF=5.94e-05;NSAMP=1;MSQ=53.66;AN=16834;AC=1;NS=8438;AC_Hom=0;AC_Het=1;AC_Hemi=0;MAF=5.92557e-05;HWE=1;NFAM=1	SVTYPE=BND;POS=15838036;STRANDS=+-:8;IMPRECISE;CIPOS=-121,10;CIEND=-10,408;CIPOS95=-47,3;CIEND95=-1,144;MATEID=78302_1;EVENT=78302;SECONDARY;SU=8;PE=8;SR=0;ALG=PROD;AF=5.94e-05;NSAMP=1;MSQ=53.66;AN=16834;AC=1;NS=8438;AC_Hom=0;AC_Het=1;AC_Hemi=0;MAF=5.92557e-05;HWE=1;NFAM=1
1	15839655	15839672	11	86840255	86840272	639	12978.6	+	+	BND	LOW	639_1	N	N]11:86840264]	639_2	N	N]1:15839664]	SVTYPE=BND;POS=15839664;STRANDS=++:4;CIPOS=-9,8;CIEND=-9,8;CIPOS95=0,0;CIEND95=0,0;MATEID=639_2;EVENT=639;SU=4;PE=0;SR=4;ALG=PROD;AF=0.03463;NSAMP=558;MSQ=22.26;AN=16834;AC=583;NS=8438;AC_Hom=50;AC_Het=534;AC_Hemi=0;MAF=0.0346054;HWE=2.43764e-05;NFAM=538	SVTYPE=BND;POS=86840264;STRANDS=++:4;CIPOS=-9,8;CIEND=-9,8;CIPOS95=0,0;CIEND95=0,0;MATEID=639_1;EVENT=639;SECONDARY;SU=4;PE=0;SR=4;ALG=PROD;AF=0.03463;NSAMP=558;MSQ=22.26;AN=16834;AC=583;NS=8438;AC_Hom=50;AC_Het=534;AC_Hemi=0;MAF=0.0346054;HWE=2.43764e-05;NFAM=538
1	15842314	15842639	1	15842601	15842774	78303	1910.81	+	-	DEL	PASS	78303	N	<DEL>	.	.	.	SVTYPE=DEL;POS=15842345;SVLEN=-399;END=15842744;STRANDS=+-:62;IMPRECISE;CIPOS=-31,294;CIEND=-143,30;CIPOS95=-15,15;CIEND95=-28,28;SU=62;PE=60;SR=2;ALG=PROD;AF=0.0004752;NSAMP=8;MSQ=238.84;AN=16834;AC=8;NS=8438;AC_Hom=0;AC_Het=8;AC_Hemi=0;MAF=0.000474046;HWE=1;NFAM=4	.
1	15847648	15848107	1	15849569	15849941	78304	116.79	+	-	DEL	PASS	78304	N	<DEL>	.	.	.	SVTYPE=DEL;POS=15847658;SVLEN=-2273;END=15849931;STRANDS=+-:4;IMPRECISE;CIPOS=-10,449;CIEND=-362,10;CIPOS95=-1,133;CIEND95=-123,1;SU=4;PE=4;SR=0;ALG=PROD;AF=5.94e-05;NSAMP=1;MSQ=116.78;AN=16834;AC=1;NS=8438;AC_Hom=0;AC_Het=1;AC_Hemi=0;MAF=5.92557e-05;HWE=1;NFAM=1	.
1	15850774	15850790	1	15851079	15851097	78305	4530.22	+	-	BND	LOW	78305_1	N	N[1:15851090[	78305_2	N	]1:15850781]N	SVTYPE=BND;POS=15850781;STRANDS=+-:4;IMPRECISE;CIPOS=-7,9;CIEND=-10,8;CIPOS95=0,1;CIEND95=-1,0;MATEID=78305_2;EVENT=78305;SU=4;PE=0;SR=4;ALG=PROD;AF=0.01681;NSAMP=281;MSQ=14.78;AN=16834;AC=283;NS=8438;AC_Hom=4;AC_Het=280;AC_Hemi=0;MAF=0.0168286;HWE=1;NFAM=280	SVTYPE=BND;POS=15851090;STRANDS=+-:4;IMPRECISE;CIPOS=-10,8;CIEND=-7,9;CIPOS95=-1,0;CIEND95=0,1;MATEID=78305_1;EVENT=78305;SECONDARY;SU=4;PE=0;SR=4;ALG=PROD;AF=0.01681;NSAMP=281;MSQ=14.78;AN=16834;AC=283;NS=8438;AC_Hom=4;AC_Het=280;AC_Hemi=0;MAF=0.0168286;HWE=1;NFAM=280
1	15850905	15850956	1	15851103	15851160	78306	427.23	+	-	BND	LOW	78306_1	N	N[1:15851133[	78306_2	N	]1:15850931]N	SVTYPE=BND;POS=15850931;STRANDS=+-:8;CIPOS=-26,25;CIEND=-29,28;CIPOS95=0,0;CIEND95=0,0;MATEID=78306_2;EVENT=78306;SU=8;PE=0;SR=8;ALG=PROD;AF=0.001247;NSAMP=21;MSQ=17.86;AN=16834;AC=21;NS=8438;AC_Hom=0;AC_Het=21;AC_Hemi=0;MAF=0.00124437;HWE=1;NFAM=21	SVTYPE=BND;POS=15851133;STRANDS=+-:8;CIPOS=-29,28;CIEND=-26,25;CIPOS95=0,0;CIEND95=0,0;MATEID=78306_1;EVENT=78306;SECONDARY;SU=8;PE=0;SR=8;ALG=PROD;AF=0.001247;NSAMP=21;MSQ=17.86;AN=16834;AC=21;NS=8438;AC_Hom=0;AC_Het=21;AC_Hemi=0;MAF=0.00124437;HWE=1;NFAM=21
1	15851123	15851174	1	15851422	15851473	78307	286.68	+	-	BND	LOW	78307_1	N	N[1:15851449[	78307_2	N	]1:15851149]N	SVTYPE=BND;POS=15851149;STRANDS=+-:10;CIPOS=-26,25;CIEND=-26,25;CIPOS95=0,0;CIEND95=0,0;MATEID=78307_2;EVENT=78307;SU=10;PE=0;SR=10;ALG=PROD;AF=0.0007722;NSAMP=13;MSQ=20.26;AN=16834;AC=13;NS=8438;AC_Hom=0;AC_Het=13;AC_Hemi=0;MAF=0.000770325;HWE=1;NFAM=13	SVTYPE=BND;POS=15851449;STRANDS=+-:10;CIPOS=-26,25;CIEND=-26,25;CIPOS95=0,0;CIEND95=0,0;MATEID=78307_1;EVENT=78307;SECONDARY;SU=10;PE=0;SR=10;ALG=PROD;AF=0.0007722;NSAMP=13;MSQ=20.26;AN=16834;AC=13;NS=8438;AC_Hom=0;AC_Het=13;AC_Hemi=0;MAF=0.000770325;HWE=1;NFAM=13
1	15851276	15851337	1	15851595	15851702	78308	9443.37	+	-	BND	LOW	78308_1	N	N[1:15851625[	78308_2	N	]1:15851306]N	SVTYPE=BND;POS=15851306;STRANDS=+-:12;IMPRECISE;CIPOS=-30,31;CIEND=-29,78;CIPOS95=-3,3;CIEND95=-29,50;MATEID=78308_2;EVENT=78308;SU=12;PE=0;SR=12;ALG=SUM;AF=0.02489;NSAMP=419;MSQ=21.17;RETAINED;AN=16834;AC=419;NS=8438;AC_Hom=0;AC_Het=422;AC_Hemi=0;MAF=0.0250059;HWE=0.0110103;NFAM=415	SVTYPE=BND;POS=15851625;STRANDS=+-:12;IMPRECISE;CIPOS=-29,78;CIEND=-30,31;CIPOS95=-29,50;CIEND95=-3,3;MATEID=78308_1;EVENT=78308;SECONDARY;SU=12;PE=0;SR=12;ALG=SUM;AF=0.02489;NSAMP=419;MSQ=21.17;RETAINED;AN=16834;AC=419;NS=8438;AC_Hom=0;AC_Het=422;AC_Hemi=0;MAF=0.0250059;HWE=0.0110103;NFAM=415
1	15857415	15857828	1	15864550	15864791	78311	116.66	+	-	DEL	PASS	78311	N	<DEL>	.	.	.	SVTYPE=DEL;POS=15857425;SVLEN=-7356;END=15864781;STRANDS=+-:5;IMPRECISE;CIPOS=-10,403;CIEND=-231,10;CIPOS95=-2,125;CIEND95=-110,2;SU=5;PE=5;SR=0;ALG=PROD;AF=5.94e-05;NSAMP=1;MSQ=116.66;AN=16834;AC=1;NS=8438;AC_Hom=0;AC_Het=1;AC_Hemi=0;MAF=5.92557e-05;HWE=1;NFAM=1	.
1	15876079	15876372	1	15885986	15886287	78312	224.68	+	-	DEL	PASS	78312	N	<DEL>	.	.	.	SVTYPE=DEL;POS=15876089;SVLEN=-10188;END=15886277;STRANDS=+-:8;IMPRECISE;CIPOS=-10,283;CIEND=-291,10;CIPOS95=-2,67;CIEND95=-91,1;SU=8;PE=8;SR=0;ALG=PROD;AF=5.94e-05;NSAMP=1;MSQ=224.68;AN=16834;AC=1;NS=8438;AC_Hom=0;AC_Het=1;AC_Hemi=0;MAF=5.92557e-05;HWE=1;NFAM=1	.
1	15889219	15889239	1	15911880	15911894	253511	74.23	-	+	DUP	PASS	253511	N	<DUP>	.	.	.	SVTYPE=DUP;POS=15889229;SVLEN=22655;END=15911884;STRANDS=-+:13;CIPOS=-10,10;CIEND=-4,10;CIPOS95=0,0;CIEND95=0,0;SU=13;PE=8;SR=5;ALG=PROD;AF=5.94e-05;NSAMP=1;MSQ=73.76;AN=16834;AC=1;NS=8438;AC_Hom=0;AC_Het=1;AC_Hemi=0;MAF=5.92557e-05;HWE=1;NFAM=1	.
1	15907236	15907598	1	15917375	15917733	78313	50.78	+	-	DEL	PASS	78313	N	<DEL>	.	.	.	SVTYPE=DEL;POS=15907246;SVLEN=-10478;END=15917724;STRANDS=+-:4;IMPRECISE;CIPOS=-10,352;CIEND=-349,9;CIPOS95=-2,103;CIEND95=-129,1;SU=4;PE=4;SR=0;ALG=PROD;AF=5.94e-05;NSAMP=1;MSQ=50.78;AN=16834;AC=1;NS=8438;AC_Hom=0;AC_Het=1;AC_Hemi=0;MAF=5.92557e-05;HWE=1;NFAM=1	.
1	15907847	15908342	1	15972979	15973516	253512	1582.48	-	+	BND	LOW	253512_1	N	]1:15973016]N	253512_2	N	N[1:15908245[	SVTYPE=BND;POS=15908245;STRANDS=-+:57;IMPRECISE;CIPOS=-397,98;CIEND=-37,500;CIPOS95=-129,98;CIEND95=-37,163;MATEID=253512_2;EVENT=253512;SU=57;PE=57;SR=0;ALG=PROD;AF=0.00303;NSAMP=51;MSQ=29.81;AN=16834;AC=51;NS=8438;AC_Hom=0;AC_Het=51;AC_Hemi=0;MAF=0.00302204;HWE=1;NFAM=51	SVTYPE=BND;POS=15973016;STRANDS=-+:57;IMPRECISE;CIPOS=-37,500;CIEND=-397,98;CIPOS95=-37,163;CIEND95=-129,98;MATEID=253512_1;EVENT=253512;SECONDARY;SU=57;PE=57;SR=0;ALG=PROD;AF=0.00303;NSAMP=51;MSQ=29.81;AN=16834;AC=51;NS=8438;AC_Hom=0;AC_Het=51;AC_Hemi=0;MAF=0.00302204;HWE=1;NFAM=51
1	15908068	15908377	1	15972565	15972934	78315	981.48	+	-	BND	LOW	78315_1	N	N[1:15972902[	78315_2	N	]1:15908118]N	SVTYPE=BND;POS=15908118;STRANDS=+-:52;IMPRECISE;CIPOS=-50,259;CIEND=-336,33;CIPOS95=-9,9;CIEND95=-77,33;MATEID=78315_2;EVENT=78315;SU=52;PE=52;SR=0;ALG=PROD;AF=0.001307;NSAMP=22;MSQ=43.76;AN=16834;AC=22;NS=8438;AC_Hom=0;AC_Het=23;AC_Hemi=0;MAF=0.00136288;HWE=1;NFAM=22	SVTYPE=BND;POS=15972902;STRANDS=+-:52;IMPRECISE;CIPOS=-336,33;CIEND=-50,259;CIPOS95=-77,33;CIEND95=-9,9;MATEID=78315_1;EVENT=78315;SECONDARY;SU=52;PE=52;SR=0;ALG=PROD;AF=0.001307;NSAMP=22;MSQ=43.76;AN=16834;AC=22;NS=8438;AC_Hom=0;AC_Het=23;AC_Hemi=0;MAF=0.00136288;HWE=1;NFAM=22
1	15908235	15908479	1	15917671	15917834	78314	224.81	+	-	DEL	PASS	78314	N	<DEL>	.	.	.	SVTYPE=DEL;POS=15908245;SVLEN=-9579;END=15917824;STRANDS=+-:10;IMPRECISE;CIPOS=-10,234;CIEND=-153,10;CIPOS95=-2,56;CIEND95=-69,2;SU=10;PE=10;SR=0;ALG=PROD;AF=5.94e-05;NSAMP=1;MSQ=224.81;AN=16834;AC=1;NS=8438;AC_Hom=0;AC_Het=1;AC_Hemi=0;MAF=5.92557e-05;HWE=1;NFAM=1	.
1	15918197	15918212	1	15920962	15920981	78316	341.72	+	-	DEL	PASS	78316	N	<DEL>	.	.	.	SVTYPE=DEL;POS=15918202;SVLEN=-2770;END=15920972;STRANDS=+-:10;IMPRECISE;CIPOS=-5,10;CIEND=-10,9;CIPOS95=-1,1;CIEND95=-1,1;SU=10;PE=8;SR=2;ALG=PROD;AF=5.94e-05;NSAMP=1;MSQ=341.72;AN=16834;AC=1;NS=8438;AC_Hom=0;AC_Het=1;AC_Hemi=0;MAF=5.92557e-05;HWE=1;NFAM=1	.
1	15920670	15920821	1	15937109	15937229	78318	4157.8	+	-	DEL	PASS	78318	N	<DEL>	.	.	.	SVTYPE=DEL;POS=15920681;SVLEN=-16538;END=15937219;STRANDS=+-:235;IMPRECISE;CIPOS=-11,140;CIEND=-110,10;CIPOS95=-3,3;CIEND95=-3,3;SU=235;PE=235;SR=0;ALG=PROD;AF=0.001485;NSAMP=25;MSQ=166.2;AN=16834;AC=25;NS=8438;AC_Hom=0;AC_Het=25;AC_Hemi=0;MAF=0.00148139;HWE=1;NFAM=25	.
1	15920925	15920982	1	15921189	15921246	78317	94.3	+	-	BND	LOW	78317_1	N	N[1:15921219[	78317_2	N	]1:15920954]N	SVTYPE=BND;POS=15920954;STRANDS=+-:8;CIPOS=-29,28;CIEND=-29,28;CIPOS95=0,0;CIEND95=0,0;MATEID=78317_2;EVENT=78317;SU=8;PE=0;SR=8;ALG=PROD;AF=0.0004752;NSAMP=8;MSQ=10.95;AN=16834;AC=8;NS=8438;AC_Hom=0;AC_Het=8;AC_Hemi=0;MAF=0.000474046;HWE=1;NFAM=8	SVTYPE=BND;POS=15921219;STRANDS=+-:8;CIPOS=-29,28;CIEND=-29,28;CIPOS95=0,0;CIEND95=0,0;MATEID=78317_1;EVENT=78317;SECONDARY;SU=8;PE=0;SR=8;ALG=PROD;AF=0.0004752;NSAMP=8;MSQ=10.95;AN=16834;AC=8;NS=8438;AC_Hom=0;AC_Het=8;AC_Hemi=0;MAF=0.000474046;HWE=1;NFAM=8
1	15923952	15924137	1	15927119	15927314	78319	3146.81	+	-	BND	LOW	78319_1	N	N[1:15927276[	78319_2	N	]1:15923978]N	SVTYPE=BND;POS=15923978;STRANDS=+-:147;IMPRECISE;CIPOS=-26,159;CIEND=-156,39;CIPOS95=-6,6;CIEND95=-6,6;MATEID=78319_2;EVENT=78319;SU=147;PE=147;SR=0;ALG=PROD;AF=0.001188;NSAMP=20;MSQ=157.34;AN=16834;AC=20;NS=8438;AC_Hom=0;AC_Het=20;AC_Hemi=0;MAF=0.00118511;HWE=1;NFAM=20	SVTYPE=BND;POS=15927276;STRANDS=+-:147;IMPRECISE;CIPOS=-156,39;CIEND=-26,159;CIPOS95=-6,6;CIEND95=-6,6;MATEID=78319_1;EVENT=78319;SECONDARY;SU=147;PE=147;SR=0;ALG=PROD;AF=0.001188;NSAMP=20;MSQ=157.34;AN=16834;AC=20;NS=8438;AC_Hom=0;AC_Het=20;AC_Hemi=0;MAF=0.00118511;HWE=1;NFAM=20
1	15929329	15929867	12	44362998	44363207	1282	548.4	+	-	BND	LOW	1282_1	N	N[12:44363178[	1282_2	N	]1:15929356]N	SVTYPE=BND;POS=15929356;STRANDS=+-:9;IMPRECISE;CIPOS=-27,511;CIEND=-179,30;CIPOS95=-27,141;CIEND95=-51,30;MATEID=1282_2;EVENT=1282;SU=9;PE=9;SR=0;ALG=PROD;AF=0.001366;NSAMP=23;MSQ=20.81;AN=16834;AC=23;NS=8438;AC_Hom=0;AC_Het=24;AC_Hemi=0;MAF=0.00142214;HWE=1;NFAM=23	SVTYPE=BND;POS=44363178;STRANDS=+-:9;IMPRECISE;CIPOS=-179,30;CIEND=-27,511;CIPOS95=-51,30;CIEND95=-27,141;MATEID=1282_1;EVENT=1282;SECONDARY;SU=9;PE=9;SR=0;ALG=PROD;AF=0.001366;NSAMP=23;MSQ=20.81;AN=16834;AC=23;NS=8438;AC_Hom=0;AC_Het=24;AC_Hemi=0;MAF=0.00142214;HWE=1;NFAM=23
1	15933984	15934268	1	15937442	15937735	78320	182.76	+	-	DEL	PASS	78320	N	<DEL>	.	.	.	SVTYPE=DEL;POS=15933994;SVLEN=-3731;END=15937725;STRANDS=+-:10;IMPRECISE;CIPOS=-10,274;CIEND=-283,10;CIPOS95=-2,58;CIEND95=-52,3;SU=10;PE=10;SR=0;ALG=PROD;AF=5.94e-05;NSAMP=1;MSQ=182.72;AN=16834;AC=1;NS=8438;AC_Hom=0;AC_Het=1;AC_Hemi=0;MAF=5.92557e-05;HWE=1;NFAM=1	.
1	15935058	15935584	1	15937814	15938341	78321	15004.1	+	-	DEL	PASS	78321	N	<DEL>	.	.	.	SVTYPE=DEL;POS=15935172;SVLEN=-3013;END=15938185;STRANDS=+-:767;IMPRECISE;CIPOS=-114,412;CIEND=-371,156;CIPOS95=-33,33;CIEND95=-39,39;SU=767;PE=766;SR=1;ALG=SUM;AF=0.005465;NSAMP=92;MSQ=163.06;AN=16834;AC=92;NS=8438;AC_Hom=0;AC_Het=92;AC_Hemi=0;MAF=0.00545153;HWE=1;NFAM=87	.
1	15950055	15950071	10	76166263	76166279	385	13082.7	-	-	BND	LOW	385_1	N	[10:76166273[N	385_2	N	[1:15950065[N	SVTYPE=BND;POS=15950065;STRANDS=--:22;IMPRECISE;CIPOS=-9,7;CIEND=-9,7;CIPOS95=-1,1;CIEND95=-1,1;MATEID=385_2;EVENT=385;SU=22;PE=0;SR=22;ALG=PROD;AF=0.02685;NSAMP=451;MSQ=27.93;AN=16834;AC=452;NS=8438;AC_Hom=2;AC_Het=451;AC_Hemi=0;MAF=0.0268429;HWE=0.0331076;NFAM=420	SVTYPE=BND;POS=76166273;STRANDS=--:22;IMPRECISE;CIPOS=-9,7;CIEND=-9,7;CIPOS95=-1,1;CIEND95=-1,1;MATEID=385_1;EVENT=385;SECONDARY;SU=22;PE=0;SR=22;ALG=PROD;AF=0.02685;NSAMP=451;MSQ=27.93;AN=16834;AC=452;NS=8438;AC_Hom=2;AC_Het=451;AC_Hemi=0;MAF=0.0268429;HWE=0.0331076;NFAM=420
1	15956081	15956098	3	4226310	4226327	5837	783.54	-	-	BND	LOW	5837_1	N	[3:4226320[N	5837_2	N	[1:15956092[N	SVTYPE=BND;POS=15956092;STRANDS=--:4;IMPRECISE;CIPOS=-10,7;CIEND=-9,8;CIPOS95=-2,0;CIEND95=0,0;MATEID=5837_2;EVENT=5837;SU=4;PE=0;SR=4;ALG=PROD;AF=0.002851;NSAMP=48;MSQ=15.24;AN=16834;AC=48;NS=8438;AC_Hom=0;AC_Het=48;AC_Hemi=0;MAF=0.00284428;HWE=1;NFAM=46	SVTYPE=BND;POS=4226320;STRANDS=--:4;IMPRECISE;CIPOS=-9,8;CIEND=-10,7;CIPOS95=0,0;CIEND95=-2,0;MATEID=5837_1;EVENT=5837;SECONDARY;SU=4;PE=0;SR=4;ALG=PROD;AF=0.002851;NSAMP=48;MSQ=15.24;AN=16834;AC=48;NS=8438;AC_Hom=0;AC_Het=48;AC_Hemi=0;MAF=0.00284428;HWE=1;NFAM=46
1	15972071	15972088	1	15972368	15972385	78322	38.94	+	-	MEI	PASS	78322	N	<DEL:ME:SINE|Alu|AluJr>	.	.	.	SVTYPE=MEI;POS=15972080;SVLEN=-297;END=15972377;STRANDS=+-:4;CIPOS=-9,8;CIEND=-9,8;CIPOS95=0,0;CIEND95=0,0;SU=4;PE=0;SR=4;ALG=PROD;AF=0.0001188;NSAMP=2;MSQ=18.34;AN=16834;AC=2;NS=8438;AC_Hom=0;AC_Het=2;AC_Hemi=0;MAF=0.000118511;HWE=1;NFAM=2	.
1	15975830	15975847	1	15976118	15976135	78323	84.91	+	-	DEL	PASS	78323	N	<DEL>	.	.	.	SVTYPE=DEL;POS=15975839;SVLEN=-288;END=15976127;STRANDS=+-:4;CIPOS=-9,8;CIEND=-9,8;CIPOS95=0,0;CIEND95=0,0;SU=4;PE=0;SR=4;ALG=PROD;AF=0.0001782;NSAMP=3;MSQ=27.02;AN=16834;AC=3;NS=8438;AC_Hom=0;AC_Het=3;AC_Hemi=0;MAF=0.000177767;HWE=1;NFAM=3	.
1	15979018	15979029	1	15979128	15979139	78324	209.59	+	-	DEL	PASS	78324	N	<DEL>	.	.	.	SVTYPE=DEL;POS=15979024;SVLEN=-110;END=15979134;STRANDS=+-:6;CIPOS=-6,5;CIEND=-6,5;CIPOS95=0,0;CIEND95=0,0;SU=6;PE=0;SR=6;ALG=PROD;AF=0.0001782;NSAMP=3;MSQ=69.84;AN=16834;AC=3;NS=8438;AC_Hom=0;AC_Het=3;AC_Hemi=0;MAF=0.000177767;HWE=1;NFAM=1	.
1	16003231	16003251	1	16003302	16003322	78325	365.73	+	-	BND	PASS	78325_1	N	N[1:16003313[	78325_2	N	]1:16003241]N	SVTYPE=BND;POS=16003241;STRANDS=+-:12;CIPOS=-10,10;CIEND=-10,10;CIPOS95=0,0;CIEND95=0,0;MATEID=78325_2;EVENT=78325;SU=12;PE=0;SR=12;ALG=PROD;AF=5.94e-05;NSAMP=1;MSQ=365.7;AN=16834;AC=1;NS=8438;AC_Hom=0;AC_Het=1;AC_Hemi=0;MAF=5.92557e-05;HWE=1;NFAM=1	SVTYPE=BND;POS=16003313;STRANDS=+-:12;CIPOS=-10,10;CIEND=-10,10;CIPOS95=0,0;CIEND95=0,0;MATEID=78325_1;EVENT=78325;SECONDARY;SU=12;PE=0;SR=12;ALG=PROD;AF=5.94e-05;NSAMP=1;MSQ=365.7;AN=16834;AC=1;NS=8438;AC_Hom=0;AC_Het=1;AC_Hemi=0;MAF=5.92557e-05;HWE=1;NFAM=1
1	16006889	16006906	1	16007152	16007169	78326	76.19	+	-	BND	LOW	78326_1	N	N[1:16007162[	78326_2	N	]1:16006898]N	SVTYPE=BND;POS=16006898;STRANDS=+-:4;CIPOS=-9,8;CIEND=-9,8;CIPOS95=0,0;CIEND95=0,0;MATEID=78326_2;EVENT=78326;SU=4;PE=0;SR=4;ALG=PROD;AF=0.0002376;NSAMP=4;MSQ=18.12;AN=16834;AC=4;NS=8438;AC_Hom=0;AC_Het=4;AC_Hemi=0;MAF=0.000237023;HWE=1;NFAM=4	SVTYPE=BND;POS=16007162;STRANDS=+-:4;CIPOS=-9,8;CIEND=-9,8;CIPOS95=0,0;CIEND95=0,0;MATEID=78326_1;EVENT=78326;SECONDARY;SU=4;PE=0;SR=4;ALG=PROD;AF=0.0002376;NSAMP=4;MSQ=18.12;AN=16834;AC=4;NS=8438;AC_Hom=0;AC_Het=4;AC_Hemi=0;MAF=0.000237023;HWE=1;NFAM=4
1	16009958	16009997	1	16010166	16010186	78327	323.59	+	-	BND	LOW	78327_1	N	N[1:16010177[	78327_2	N	]1:16009968]N	SVTYPE=BND;POS=16009968;STRANDS=+-:18;CIPOS=-10,29;CIEND=-10,10;CIPOS95=0,0;CIEND95=0,0;MATEID=78327_2;EVENT=78327;SU=18;PE=0;SR=18;ALG=PROD;AF=0.0009505;NSAMP=16;MSQ=18.3;RETAINED;AN=16834;AC=16;NS=8438;AC_Hom=0;AC_Het=16;AC_Hemi=0;MAF=0.000948092;HWE=1;NFAM=16	SVTYPE=BND;POS=16010177;STRANDS=+-:18;CIPOS=-10,10;CIEND=-10,29;CIPOS95=0,0;CIEND95=0,0;MATEID=78327_1;EVENT=78327;SECONDARY;SU=18;PE=0;SR=18;ALG=PROD;AF=0.0009505;NSAMP=16;MSQ=18.3;RETAINED;AN=16834;AC=16;NS=8438;AC_Hom=0;AC_Het=16;AC_Hemi=0;MAF=0.000948092;HWE=1;NFAM=16
1	16011965	16012014	1	16012058	16012112	78329	275.65	+	-	BND	LOW	78329_1	N	N[1:16012085[	78329_2	N	]1:16011990]N	SVTYPE=BND;POS=16011990;STRANDS=+-:11;CIPOS=-25,24;CIEND=-26,28;CIPOS95=0,0;CIEND95=0,0;MATEID=78329_2;EVENT=78329;SU=11;PE=0;SR=11;ALG=PROD;AF=0.0001188;NSAMP=2;MSQ=137.79;AN=16834;AC=2;NS=8438;AC_Hom=0;AC_Het=2;AC_Hemi=0;MAF=0.000118511;HWE=1;NFAM=2	SVTYPE=BND;POS=16012085;STRANDS=+-:11;CIPOS=-26,28;CIEND=-25,24;CIPOS95=0,0;CIEND95=0,0;MATEID=78329_1;EVENT=78329;SECONDARY;SU=11;PE=0;SR=11;ALG=PROD;AF=0.0001188;NSAMP=2;MSQ=137.79;AN=16834;AC=2;NS=8438;AC_Hom=0;AC_Het=2;AC_Hemi=0;MAF=0.000118511;HWE=1;NFAM=2
1	16013693	16013846	1	16080994	16081214	253513	85.28	-	+	DUP	PASS	253513	N	<DUP>	.	.	.	SVTYPE=DUP;POS=16013836;SVLEN=67168;END=16081004;STRANDS=-+:11;IMPRECISE;CIPOS=-143,10;CIEND=-10,210;CIPOS95=-70,2;CIEND95=-2,47;SU=11;PE=11;SR=0;ALG=PROD;AF=5.94e-05;NSAMP=1;MSQ=79.42;AN=16834;AC=1;NS=8438;AC_Hom=0;AC_Het=1;AC_Hemi=0;MAF=5.92557e-05;HWE=1;NFAM=1	.
1	16029055	16029107	1	16029340	16029388	78330	625.54	+	-	BND	LOW	78330_1	N	N[1:16029361[	78330_2	N	]1:16029079]N	SVTYPE=BND;POS=16029079;STRANDS=+-:58;CIPOS=-24,28;CIEND=-20,28;CIPOS95=0,0;CIEND95=0,0;MATEID=78330_2;EVENT=78330;SU=58;PE=0;SR=58;ALG=PROD;AF=0.001723;NSAMP=29;MSQ=20.4;AN=16834;AC=29;NS=8438;AC_Hom=0;AC_Het=29;AC_Hemi=0;MAF=0.00171842;HWE=1;NFAM=29	SVTYPE=BND;POS=16029361;STRANDS=+-:58;CIPOS=-20,28;CIEND=-24,28;CIPOS95=0,0;CIEND95=0,0;MATEID=78330_1;EVENT=78330;SECONDARY;SU=58;PE=0;SR=58;ALG=PROD;AF=0.001723;NSAMP=29;MSQ=20.4;AN=16834;AC=29;NS=8438;AC_Hom=0;AC_Het=29;AC_Hemi=0;MAF=0.00171842;HWE=1;NFAM=29
1	16046613	16046630	1	87003464	87003481	253514	8894.43	-	+	BND	LOW	253514_1	N	]1:87003473]N	253514_2	N	N[1:16046623[	SVTYPE=BND;POS=16046623;STRANDS=-+:4;CIPOS=-9,8;CIEND=-9,8;CIPOS95=0,0;CIEND95=0,0;MATEID=253514_2;EVENT=253514;SU=4;PE=0;SR=4;ALG=PROD;AF=0.04841;NSAMP=804;MSQ=9.28;AN=16834;AC=815;NS=8438;AC_Hom=22;AC_Het=794;AC_Hemi=0;MAF=0.0483527;HWE=0.0429725;NFAM=775	SVTYPE=BND;POS=87003473;STRANDS=-+:4;CIPOS=-9,8;CIEND=-9,8;CIPOS95=0,0;CIEND95=0,0;MATEID=253514_1;EVENT=253514;SECONDARY;SU=4;PE=0;SR=4;ALG=PROD;AF=0.04841;NSAMP=804;MSQ=9.28;AN=16834;AC=815;NS=8438;AC_Hom=22;AC_Het=794;AC_Hemi=0;MAF=0.0483527;HWE=0.0429725;NFAM=775
1	16062146	16062165	1	16069166	16069170	78331	524.57	+	-	DEL	PASS	78331	N	<DEL>	.	.	.	SVTYPE=DEL;POS=16062155;SVLEN=-7014;END=16069169;STRANDS=+-:23;CIPOS=-9,10;CIEND=-3,1;CIPOS95=0,0;CIEND95=0,0;SU=23;PE=11;SR=12;ALG=PROD;AF=5.94e-05;NSAMP=1;MSQ=524.57;AN=16834;AC=1;NS=8438;AC_Hom=0;AC_Het=1;AC_Hemi=0;MAF=5.92557e-05;HWE=1;NFAM=1	.
1	16072146	16072466	1	16076805	16077103	78332	700.45	+	-	DEL	PASS	78332	N	<DEL>	.	.	.	SVTYPE=DEL;POS=16072196;SVLEN=-4858;END=16077054;STRANDS=+-:39;IMPRECISE;CIPOS=-50,270;CIEND=-249,49;CIPOS95=-19,19;CIEND95=-16,16;SU=39;PE=39;SR=0;ALG=PROD;AF=0.0002376;NSAMP=4;MSQ=175.12;AN=16834;AC=4;NS=8438;AC_Hom=0;AC_Het=4;AC_Hemi=0;MAF=0.000237023;HWE=1;NFAM=4	.
1	16075042	16075060	1	16075099	16075116	78333	72.08	+	-	BND	LOW	78333_1	N	N[1:16075109[	78333_2	N	]1:16075052]N	SVTYPE=BND;POS=16075052;STRANDS=+-:4;IMPRECISE;CIPOS=-10,8;CIEND=-9,8;CIPOS95=-1,0;CIEND95=0,1;MATEID=78333_2;EVENT=78333;SU=4;PE=0;SR=4;ALG=PROD;AF=5.94e-05;NSAMP=1;MSQ=71.89;AN=16834;AC=1;NS=8438;AC_Hom=0;AC_Het=1;AC_Hemi=0;MAF=5.92557e-05;HWE=1;NFAM=1	SVTYPE=BND;POS=16075109;STRANDS=+-:4;IMPRECISE;CIPOS=-9,8;CIEND=-10,8;CIPOS95=0,1;CIEND95=-1,0;MATEID=78333_1;EVENT=78333;SECONDARY;SU=4;PE=0;SR=4;ALG=PROD;AF=5.94e-05;NSAMP=1;MSQ=71.89;AN=16834;AC=1;NS=8438;AC_Hom=0;AC_Het=1;AC_Hemi=0;MAF=5.92557e-05;HWE=1;NFAM=1
1	16101566	16102030	1	16114115	16114294	78334	65.88	+	-	DEL	PASS	78334	N	<DEL>	.	.	.	SVTYPE=DEL;POS=16101576;SVLEN=-12708;END=16114284;STRANDS=+-:4;IMPRECISE;CIPOS=-10,454;CIEND=-169,10;CIPOS95=-1,151;CIEND95=-66,3;SU=4;PE=4;SR=0;ALG=PROD;AF=5.94e-05;NSAMP=1;MSQ=65.88;AN=16834;AC=1;NS=8438;AC_Hom=0;AC_Het=1;AC_Hemi=0;MAF=5.92557e-05;HWE=1;NFAM=1	.
1	16101679	16101776	1	19798340	19798437	78335	324282.0	+	-	BND	LOW	78335_1	N	N[1:19798390[	78335_2	N	]1:16101728]N	SVTYPE=BND;POS=16101728;STRANDS=+-:21;CIPOS=-49,48;CIEND=-49,48;CIPOS95=0,0;CIEND95=0,0;MATEID=78335_2;EVENT=78335;SU=21;PE=0;SR=21;ALG=PROD;AF=0.5297;NSAMP=5165;MSQ=62.55;AN=16834;AC=8917;NS=8438;AC_Hom=7534;AC_Het=1417;AC_Hemi=0;MAF=0.469602;HWE=0;NFAM=4534	SVTYPE=BND;POS=19798390;STRANDS=+-:21;CIPOS=-49,48;CIEND=-49,48;CIPOS95=0,0;CIEND95=0,0;MATEID=78335_1;EVENT=78335;SECONDARY;SU=21;PE=0;SR=21;ALG=PROD;AF=0.5297;NSAMP=5165;MSQ=62.55;AN=16834;AC=8917;NS=8438;AC_Hom=7534;AC_Het=1417;AC_Hemi=0;MAF=0.469602;HWE=0;NFAM=4534
1	16103094	16103381	1	16114361	16114624	253515	283.39	-	+	DUP	PASS	253515	N	<DUP>	.	.	.	SVTYPE=DUP;POS=16103318;SVLEN=11093;END=16114411;STRANDS=-+:30;IMPRECISE;CIPOS=-224,63;CIEND=-50,213;CIPOS95=-41,41;CIEND95=-42,42;SU=30;PE=30;SR=0;ALG=PROD;AF=0.0004158;NSAMP=7;MSQ=36.35;AN=16834;AC=7;NS=8438;AC_Hom=0;AC_Het=7;AC_Hemi=0;MAF=0.00041479;HWE=1;NFAM=7	.
1	16111666	16111970	1	16113307	16113435	78336	329.76	+	-	DEL	PASS	78336	N	<DEL>	.	.	.	SVTYPE=DEL;POS=16111676;SVLEN=-1749;END=16113425;STRANDS=+-:13;IMPRECISE;CIPOS=-10,294;CIEND=-118,10;CIPOS95=-2,58;CIEND95=-51,2;SU=13;PE=13;SR=0;ALG=PROD;AF=5.94e-05;NSAMP=1;MSQ=329.76;AN=16834;AC=1;NS=8438;AC_Hom=0;AC_Het=1;AC_Hemi=0;MAF=5.92557e-05;HWE=1;NFAM=1	.
1	16114428	16114487	20	25620260	25620317	5297	395.45	-	-	BND	LOW	5297_1	N	[20:25620291[N	5297_2	N	[1:16114459[N	SVTYPE=BND;POS=16114459;STRANDS=--:5;IMPRECISE;CIPOS=-30,29;CIEND=-30,27;CIPOS95=-3,3;CIEND95=-3,3;MATEID=5297_2;EVENT=5297;SU=5;PE=4;SR=1;ALG=PROD;AF=0.001901;NSAMP=31;MSQ=10.77;AN=16832;AC=32;NS=8437;AC_Hom=2;AC_Het=30;AC_Hemi=0;MAF=0.00189641;HWE=0.0290199;NFAM=30	SVTYPE=BND;POS=25620291;STRANDS=--:5;IMPRECISE;CIPOS=-30,27;CIEND=-30,29;CIPOS95=-3,3;CIEND95=-3,3;MATEID=5297_1;EVENT=5297;SECONDARY;SU=5;PE=4;SR=1;ALG=PROD;AF=0.001901;NSAMP=31;MSQ=10.77;AN=16832;AC=32;NS=8437;AC_Hom=2;AC_Het=30;AC_Hemi=0;MAF=0.00189641;HWE=0.0290199;NFAM=30
1	16125088	16125242	1	16125234	16125387	78337	42513.5	+	-	BND	LOW	78337_1	N	N[1:16125342[	78337_2	N	]1:16125138]N	SVTYPE=BND;POS=16125138;STRANDS=+-:98;IMPRECISE;CIPOS=-50,104;CIEND=-107,46;CIPOS95=-4,4;CIEND95=-5,5;MATEID=78337_2;EVENT=78337;SU=98;PE=98;SR=0;ALG=PROD;AF=0.01741;NSAMP=288;MSQ=147.5;AN=16834;AC=293;NS=8438;AC_Hom=10;AC_Het=283;AC_Hemi=0;MAF=0.0173619;HWE=0.110023;NFAM=282	SVTYPE=BND;POS=16125342;STRANDS=+-:98;IMPRECISE;CIPOS=-107,46;CIEND=-50,104;CIPOS95=-5,5;CIEND95=-4,4;MATEID=78337_1;EVENT=78337;SECONDARY;SU=98;PE=98;SR=0;ALG=PROD;AF=0.01741;NSAMP=288;MSQ=147.5;AN=16834;AC=293;NS=8438;AC_Hom=10;AC_Het=283;AC_Hemi=0;MAF=0.0173619;HWE=0.110023;NFAM=282
1	16140450	16140769	1	16141445	16141502	291714	9.66	+	+	BND	LOW	291714_1	N	N]1:16141450]	291714_2	N	N]1:16140460]	SVTYPE=BND;POS=16140460;STRANDS=++:5;IMPRECISE;CIPOS=-10,309;CIEND=-5,52;CIPOS95=-3,59;CIEND95=-2,38;MATEID=291714_2;EVENT=291714;SU=5;PE=5;SR=0;ALG=PROD;AF=5.94e-05;NSAMP=1;MSQ=6.78;AN=16834;AC=1;NS=8438;AC_Hom=0;AC_Het=1;AC_Hemi=0;MAF=5.92557e-05;HWE=1;NFAM=1	SVTYPE=BND;POS=16141450;STRANDS=++:5;IMPRECISE;CIPOS=-5,52;CIEND=-10,309;CIPOS95=-2,38;CIEND95=-3,59;MATEID=291714_1;EVENT=291714;SECONDARY;SU=5;PE=5;SR=0;ALG=PROD;AF=5.94e-05;NSAMP=1;MSQ=6.78;AN=16834;AC=1;NS=8438;AC_Hom=0;AC_Het=1;AC_Hemi=0;MAF=5.92557e-05;HWE=1;NFAM=1
1	16141535	16141552	4	103905302	103905319	7016	33431.3	-	+	BND	LOW	7016_1	N	]4:103905311]N	7016_2	N	N[1:16141545[	SVTYPE=BND;POS=16141545;STRANDS=-+:88;CIPOS=-9,8;CIEND=-9,8;CIPOS95=0,0;CIEND95=0,0;MATEID=7016_2;EVENT=7016;SU=88;PE=0;SR=88;ALG=PROD;AF=0.05566;NSAMP=937;MSQ=34.89;AN=16834;AC=937;NS=8438;AC_Hom=0;AC_Het=941;AC_Hemi=0;MAF=0.0557597;HWE=2.09553e-12;NFAM=867	SVTYPE=BND;POS=103905311;STRANDS=-+:88;CIPOS=-9,8;CIEND=-9,8;CIPOS95=0,0;CIEND95=0,0;MATEID=7016_1;EVENT=7016;SECONDARY;SU=88;PE=0;SR=88;ALG=PROD;AF=0.05566;NSAMP=937;MSQ=34.89;AN=16834;AC=937;NS=8438;AC_Hom=0;AC_Het=941;AC_Hemi=0;MAF=0.0557597;HWE=2.09553e-12;NFAM=867
1	16145189	16145209	1	16145294	16145314	78338	105.92	+	-	BND	LOW	78338_1	N	N[1:16145305[	78338_2	N	]1:16145199]N	SVTYPE=BND;POS=16145199;STRANDS=+-:18;CIPOS=-10,10;CIEND=-10,10;CIPOS95=0,0;CIEND95=0,0;MATEID=78338_2;EVENT=78338;SU=18;PE=0;SR=18;ALG=PROD;AF=0.0003564;NSAMP=6;MSQ=17.09;AN=16834;AC=6;NS=8438;AC_Hom=0;AC_Het=6;AC_Hemi=0;MAF=0.000355534;HWE=1;NFAM=6	SVTYPE=BND;POS=16145305;STRANDS=+-:18;CIPOS=-10,10;CIEND=-10,10;CIPOS95=0,0;CIEND95=0,0;MATEID=78338_1;EVENT=78338;SECONDARY;SU=18;PE=0;SR=18;ALG=PROD;AF=0.0003564;NSAMP=6;MSQ=17.09;AN=16834;AC=6;NS=8438;AC_Hom=0;AC_Het=6;AC_Hemi=0;MAF=0.000355534;HWE=1;NFAM=6
1	16151736	16151783	1	16153354	16153395	78339	3880.26	+	-	BND	PASS	78339_1	N	N[1:16153374[	78339_2	N	]1:16151759]N	SVTYPE=BND;POS=16151759;STRANDS=+-:216;CIPOS=-23,24;CIEND=-19,22;CIPOS95=0,0;CIEND95=0,0;MATEID=78339_2;EVENT=78339;SU=216;PE=167;SR=49;ALG=PROD;AF=0.0007722;NSAMP=13;MSQ=298.48;AN=16834;AC=13;NS=8438;AC_Hom=0;AC_Het=13;AC_Hemi=0;MAF=0.000770325;HWE=1;NFAM=12	SVTYPE=BND;POS=16153374;STRANDS=+-:216;CIPOS=-19,22;CIEND=-23,24;CIPOS95=0,0;CIEND95=0,0;MATEID=78339_1;EVENT=78339;SECONDARY;SU=216;PE=167;SR=49;ALG=PROD;AF=0.0007722;NSAMP=13;MSQ=298.48;AN=16834;AC=13;NS=8438;AC_Hom=0;AC_Het=13;AC_Hemi=0;MAF=0.000770325;HWE=1;NFAM=12
1	16151935	16151935	1	16155439	16155439	78340	1.18468e+06	+	-	DEL	PASS	78340	N	<DEL>	.	.	.	SVTYPE=DEL;POS=16151935;SVLEN=-3504;END=16155439;STRANDS=+-:40068;CIPOS=0,0;CIEND=0,0;CIPOS95=0,0;CIEND95=0,0;SU=40068;PE=32741;SR=7327;ALG=PROD;AF=0.2098;NSAMP=3043;MSQ=387.95;AN=16834;AC=3532;NS=8438;AC_Hom=984;AC_Het=2559;AC_Hemi=0;MAF=0.209943;HWE=1.68411e-14;NFAM=2599	.
1	16158701	16158718	1	16158996	16159013	78341	40.97	+	-	MEI	PASS	78341	N	<DEL:ME:SINE|Alu|AluSp>	.	.	.	SVTYPE=MEI;POS=16158710;SVLEN=-295;END=16159005;STRANDS=+-:4;CIPOS=-9,8;CIEND=-9,8;CIPOS95=0,0;CIEND95=0,0;SU=4;PE=0;SR=4;ALG=PROD;AF=0.0001188;NSAMP=2;MSQ=12.73;AN=16834;AC=2;NS=8438;AC_Hom=0;AC_Het=2;AC_Hemi=0;MAF=0.000118511;HWE=1;NFAM=2	.
1	16158776	16158867	3	48251895	48251995	6003	362.87	+	-	BND	LOW	6003_1	N	N[3:48251946[	6003_2	N	]1:16158821]N	SVTYPE=BND;POS=16158821;STRANDS=+-:17;IMPRECISE;CIPOS=-45,46;CIEND=-50,50;CIPOS95=-3,3;CIEND95=-3,3;MATEID=6003_2;EVENT=6003;SU=17;PE=16;SR=1;ALG=PROD;AF=0.0004752;NSAMP=8;MSQ=44.59;AN=16834;AC=8;NS=8438;AC_Hom=0;AC_Het=8;AC_Hemi=0;MAF=0.000474046;HWE=1;NFAM=8	SVTYPE=BND;POS=48251946;STRANDS=+-:17;IMPRECISE;CIPOS=-50,50;CIEND=-45,46;CIPOS95=-3,3;CIEND95=-3,3;MATEID=6003_1;EVENT=6003;SECONDARY;SU=17;PE=16;SR=1;ALG=PROD;AF=0.0004752;NSAMP=8;MSQ=44.59;AN=16834;AC=8;NS=8438;AC_Hom=0;AC_Het=8;AC_Hemi=0;MAF=0.000474046;HWE=1;NFAM=8
1	16165101	16165114	1	16166489	16166509	78342	278.66	+	-	DEL	PASS	78342	N	<DEL>	.	.	.	SVTYPE=DEL;POS=16165107;SVLEN=-1392;END=16166499;STRANDS=+-:12;CIPOS=-6,7;CIEND=-10,10;CIPOS95=0,0;CIEND95=0,0;SU=12;PE=8;SR=4;ALG=PROD;AF=5.94e-05;NSAMP=1;MSQ=278.66;AN=16834;AC=1;NS=8438;AC_Hom=0;AC_Het=1;AC_Hemi=0;MAF=5.92557e-05;HWE=1;NFAM=1	.
1	16172532	16172589	1	16172799	16172851	78343	117.45	+	-	BND	LOW	78343_1	N	N[1:16172827[	78343_2	N	]1:16172561]N	SVTYPE=BND;POS=16172561;STRANDS=+-:9;CIPOS=-29,28;CIEND=-27,25;CIPOS95=0,0;CIEND95=0,0;MATEID=78343_2;EVENT=78343;SU=9;PE=0;SR=9;ALG=PROD;AF=0.000297;NSAMP=5;MSQ=20.47;AN=16834;AC=5;NS=8438;AC_Hom=0;AC_Het=5;AC_Hemi=0;MAF=0.000296279;HWE=1;NFAM=5	SVTYPE=BND;POS=16172827;STRANDS=+-:9;CIPOS=-27,25;CIEND=-29,28;CIPOS95=0,0;CIEND95=0,0;MATEID=78343_1;EVENT=78343;SECONDARY;SU=9;PE=0;SR=9;ALG=PROD;AF=0.000297;NSAMP=5;MSQ=20.47;AN=16834;AC=5;NS=8438;AC_Hom=0;AC_Het=5;AC_Hemi=0;MAF=0.000296279;HWE=1;NFAM=5
1	16182448	16182485	1	16182499	16182559	78344	1493.15	+	-	BND	LOW	78344_1	N	N[1:16182530[	78344_2	N	]1:16182475]N	SVTYPE=BND;POS=16182475;STRANDS=+-:21;CIPOS=-27,10;CIEND=-30,30;CIPOS95=0,0;CIEND95=0,0;MATEID=78344_2;EVENT=78344;SU=21;PE=0;SR=21;ALG=PROD;AF=0.0006534;NSAMP=11;MSQ=135.42;AN=16834;AC=11;NS=8438;AC_Hom=0;AC_Het=11;AC_Hemi=0;MAF=0.000651813;HWE=1;NFAM=6	SVTYPE=BND;POS=16182530;STRANDS=+-:21;CIPOS=-30,30;CIEND=-27,10;CIPOS95=0,0;CIEND95=0,0;MATEID=78344_1;EVENT=78344;SECONDARY;SU=21;PE=0;SR=21;ALG=PROD;AF=0.0006534;NSAMP=11;MSQ=135.42;AN=16834;AC=11;NS=8438;AC_Hom=0;AC_Het=11;AC_Hemi=0;MAF=0.000651813;HWE=1;NFAM=6
1	16185909	16186155	1	16192782	16192929	78345	1785.36	+	-	DEL	PASS	78345	N	<DEL>	.	.	.	SVTYPE=DEL;POS=16185959;SVLEN=-6929;END=16192888;STRANDS=+-:78;IMPRECISE;CIPOS=-50,196;CIEND=-106,41;CIPOS95=-11,11;CIEND95=-11,11;SU=78;PE=78;SR=0;ALG=PROD;AF=0.0004158;NSAMP=7;MSQ=255.05;AN=16834;AC=7;NS=8438;AC_Hom=0;AC_Het=7;AC_Hemi=0;MAF=0.00041479;HWE=1;NFAM=7	.
1	16186522	16186580	1	16187021	16187078	78346	1198.61	+	-	DEL	PASS	78346	N	<DEL>	.	.	.	SVTYPE=DEL;POS=16186550;SVLEN=-501;END=16187051;STRANDS=+-:55;CIPOS=-28,30;CIEND=-30,27;CIPOS95=0,0;CIEND95=0,0;SU=55;PE=28;SR=27;ALG=PROD;AF=0.0001782;NSAMP=3;MSQ=399.54;AN=16834;AC=3;NS=8438;AC_Hom=0;AC_Het=3;AC_Hemi=0;MAF=0.000177767;HWE=1;NFAM=2	.
1	16186871	16186878	18	47293440	47293446	3712	20505.3	-	+	BND	LOW	3712_1	N	]18:47293443]N	3712_2	N	N[1:16186874[	SVTYPE=BND;POS=16186874;STRANDS=-+:254;CIPOS=-2,5;CIEND=-3,3;CIPOS95=0,0;CIEND95=0,0;MATEID=3712_2;EVENT=3712;SU=254;PE=0;SR=254;ALG=PROD;AF=0.04123;NSAMP=694;MSQ=28.64;AN=16834;AC=694;NS=8438;AC_Hom=0;AC_Het=696;AC_Hemi=0;MAF=0.041242;HWE=5.81764e-07;NFAM=662	SVTYPE=BND;POS=47293443;STRANDS=-+:254;CIPOS=-3,3;CIEND=-2,5;CIPOS95=0,0;CIEND95=0,0;MATEID=3712_1;EVENT=3712;SECONDARY;SU=254;PE=0;SR=254;ALG=PROD;AF=0.04123;NSAMP=694;MSQ=28.64;AN=16834;AC=694;NS=8438;AC_Hom=0;AC_Het=696;AC_Hemi=0;MAF=0.041242;HWE=5.81764e-07;NFAM=662
1	16186928	16186945	3	173915558	173915575	6508	916.35	-	+	BND	LOW	6508_1	N	]3:173915567]N	6508_2	N	N[1:16186938[	SVTYPE=BND;POS=16186938;STRANDS=-+:68;CIPOS=-9,8;CIEND=-9,8;CIPOS95=0,0;CIEND95=0,0;MATEID=6508_2;EVENT=6508;SU=68;PE=0;SR=68;ALG=PROD;AF=0.003089;NSAMP=52;MSQ=16.07;AN=16834;AC=52;NS=8438;AC_Hom=0;AC_Het=52;AC_Hemi=0;MAF=0.0030813;HWE=1;NFAM=52	SVTYPE=BND;POS=173915567;STRANDS=-+:68;CIPOS=-9,8;CIEND=-9,8;CIPOS95=0,0;CIEND95=0,0;MATEID=6508_1;EVENT=6508;SECONDARY;SU=68;PE=0;SR=68;ALG=PROD;AF=0.003089;NSAMP=52;MSQ=16.07;AN=16834;AC=52;NS=8438;AC_Hom=0;AC_Het=52;AC_Hemi=0;MAF=0.0030813;HWE=1;NFAM=52
1	16188935	16188944	1	16188998	16189006	78347	2697.3	+	-	BND	LOW	78347_1	N	N[1:16189003[	78347_2	N	]1:16188940]N	SVTYPE=BND;POS=16188940;STRANDS=+-:81;CIPOS=-5,4;CIEND=-4,4;CIPOS95=0,0;CIEND95=0,0;MATEID=78347_2;EVENT=78347;SU=81;PE=0;SR=81;ALG=PROD;AF=0.001069;NSAMP=18;MSQ=149.84;AN=16834;AC=18;NS=8438;AC_Hom=0;AC_Het=18;AC_Hemi=0;MAF=0.0010666;HWE=1;NFAM=18	SVTYPE=BND;POS=16189003;STRANDS=+-:81;CIPOS=-4,4;CIEND=-5,4;CIPOS95=0,0;CIEND95=0,0;MATEID=78347_1;EVENT=78347;SECONDARY;SU=81;PE=0;SR=81;ALG=PROD;AF=0.001069;NSAMP=18;MSQ=149.84;AN=16834;AC=18;NS=8438;AC_Hom=0;AC_Het=18;AC_Hemi=0;MAF=0.0010666;HWE=1;NFAM=18
1	16194675	16194683	4	73281920	73281928	6881	1000.74	+	+	BND	LOW	6881_1	N	N]4:73281924]	6881_2	N	N]1:16194679]	SVTYPE=BND;POS=16194679;STRANDS=++:178;CIPOS=-4,4;CIEND=-4,4;CIPOS95=0,0;CIEND95=0,0;MATEID=6881_2;EVENT=6881;SU=178;PE=0;SR=178;ALG=PROD;AF=0.002198;NSAMP=37;MSQ=25.12;AN=16834;AC=37;NS=8438;AC_Hom=0;AC_Het=38;AC_Hemi=0;MAF=0.00225172;HWE=1;NFAM=37	SVTYPE=BND;POS=73281924;STRANDS=++:178;CIPOS=-4,4;CIEND=-4,4;CIPOS95=0,0;CIEND95=0,0;MATEID=6881_1;EVENT=6881;SECONDARY;SU=178;PE=0;SR=178;ALG=PROD;AF=0.002198;NSAMP=37;MSQ=25.12;AN=16834;AC=37;NS=8438;AC_Hom=0;AC_Het=38;AC_Hemi=0;MAF=0.00225172;HWE=1;NFAM=37
1	16210301	16210360	1	16213511	16213564	253516	1020.58	-	+	DUP	PASS	253516	N	<DUP>	.	.	.	SVTYPE=DUP;POS=16210330;SVLEN=3204;END=16213534;STRANDS=-+:88;CIPOS=-29,30;CIEND=-23,30;CIPOS95=0,0;CIEND95=0,0;SU=88;PE=77;SR=11;ALG=PROD;AF=0.0005346;NSAMP=8;MSQ=124.37;AN=16834;AC=9;NS=8438;AC_Hom=2;AC_Het=7;AC_Hemi=0;MAF=0.000533302;HWE=0.00213201;NFAM=2	.
1	16213523	16213543	1	16213791	16213811	78348	191.26	+	-	BND	LOW	78348_1	N	N[1:16213802[	78348_2	N	]1:16213533]N	SVTYPE=BND;POS=16213533;STRANDS=+-:5;CIPOS=-10,10;CIEND=-10,10;CIPOS95=0,0;CIEND95=0,0;MATEID=78348_2;EVENT=78348;SU=5;PE=0;SR=5;ALG=PROD;AF=0.0004752;NSAMP=8;MSQ=22.37;AN=16834;AC=8;NS=8438;AC_Hom=0;AC_Het=8;AC_Hemi=0;MAF=0.000474046;HWE=1;NFAM=8	SVTYPE=BND;POS=16213802;STRANDS=+-:5;CIPOS=-10,10;CIEND=-10,10;CIPOS95=0,0;CIEND95=0,0;MATEID=78348_1;EVENT=78348;SECONDARY;SU=5;PE=0;SR=5;ALG=PROD;AF=0.0004752;NSAMP=8;MSQ=22.37;AN=16834;AC=8;NS=8438;AC_Hom=0;AC_Het=8;AC_Hemi=0;MAF=0.000474046;HWE=1;NFAM=8
1	16224700	16224717	X	123312941	123312958	11218	2487.09	+	+	BND	LOW	11218_1	N	N]X:123312950]	11218_2	N	N]1:16224709]	SVTYPE=BND;POS=16224709;STRANDS=++:4;CIPOS=-9,8;CIEND=-9,8;CIPOS95=0,0;CIEND95=0,0;MATEID=11218_2;EVENT=11218;SU=4;PE=0;SR=4;ALG=PROD;AF=0.006831;NSAMP=115;MSQ=20.36;AN=16834;AC=115;NS=8438;AC_Hom=0;AC_Het=115;AC_Hemi=0;MAF=0.00681441;HWE=1;NFAM=114	SVTYPE=BND;POS=123312950;STRANDS=++:4;CIPOS=-9,8;CIEND=-9,8;CIPOS95=0,0;CIEND95=0,0;MATEID=11218_1;EVENT=11218;SECONDARY;SU=4;PE=0;SR=4;ALG=PROD;AF=0.006831;NSAMP=115;MSQ=20.36;AN=16834;AC=115;NS=8438;AC_Hom=0;AC_Het=115;AC_Hemi=0;MAF=0.00681441;HWE=1;NFAM=114
1	16277782	16277833	2	35602123	35602174	4366	263.16	-	-	BND	LOW	4366_1	N	[2:35602150[N	4366_2	N	[1:16277809[N	SVTYPE=BND;POS=16277809;STRANDS=--:14;CIPOS=-26,25;CIEND=-26,25;CIPOS95=0,0;CIEND95=0,0;MATEID=4366_2;EVENT=4366;SU=14;PE=0;SR=14;ALG=PROD;AF=0.0006534;NSAMP=11;MSQ=21.93;AN=16834;AC=11;NS=8438;AC_Hom=0;AC_Het=11;AC_Hemi=0;MAF=0.000651813;HWE=1;NFAM=11	SVTYPE=BND;POS=35602150;STRANDS=--:14;CIPOS=-26,25;CIEND=-26,25;CIPOS95=0,0;CIEND95=0,0;MATEID=4366_1;EVENT=4366;SECONDARY;SU=14;PE=0;SR=14;ALG=PROD;AF=0.0006534;NSAMP=11;MSQ=21.93;AN=16834;AC=11;NS=8438;AC_Hom=0;AC_Het=11;AC_Hemi=0;MAF=0.000651813;HWE=1;NFAM=11
1	16290362	16290376	1	16291323	16291340	78349	173.71	+	-	DEL	PASS	78349	N	<DEL>	.	.	.	SVTYPE=DEL;POS=16290366;SVLEN=-967;END=16291333;STRANDS=+-:9;IMPRECISE;CIPOS=-4,10;CIEND=-10,7;CIPOS95=-1,3;CIEND95=-3,0;SU=9;PE=8;SR=1;ALG=PROD;AF=5.94e-05;NSAMP=1;MSQ=173.71;AN=16834;AC=1;NS=8438;AC_Hom=0;AC_Het=1;AC_Hemi=0;MAF=5.92557e-05;HWE=1;NFAM=1	.
1	16293663	16293714	1	16293943	16294000	78350	44.67	+	-	BND	LOW	78350_1	N	N[1:16293973[	78350_2	N	]1:16293686]N	SVTYPE=BND;POS=16293686;STRANDS=+-:9;CIPOS=-23,28;CIEND=-29,28;CIPOS95=0,0;CIEND95=0,0;MATEID=78350_2;EVENT=78350;SU=9;PE=0;SR=9;ALG=PROD;AF=0.0003564;NSAMP=6;MSQ=6.51;AN=16834;AC=6;NS=8438;AC_Hom=0;AC_Het=6;AC_Hemi=0;MAF=0.000355534;HWE=1;NFAM=6	SVTYPE=BND;POS=16293973;STRANDS=+-:9;CIPOS=-29,28;CIEND=-23,28;CIPOS95=0,0;CIEND95=0,0;MATEID=78350_1;EVENT=78350;SECONDARY;SU=9;PE=0;SR=9;ALG=PROD;AF=0.0003564;NSAMP=6;MSQ=6.51;AN=16834;AC=6;NS=8438;AC_Hom=0;AC_Het=6;AC_Hemi=0;MAF=0.000355534;HWE=1;NFAM=6
1	16296110	16296436	16	22019720	22020147	2912	1320.27	-	+	BND	LOW	2912_1	N	]16:22019730]N	2912_2	N	N[1:16296427[	SVTYPE=BND;POS=16296427;STRANDS=-+:69;IMPRECISE;CIPOS=-316,10;CIEND=-10,417;CIPOS95=-70,10;CIEND95=-10,52;MATEID=2912_2;EVENT=2912;SU=69;PE=69;SR=0;ALG=PROD;AF=0.002198;NSAMP=37;MSQ=35.22;AN=16834;AC=37;NS=8438;AC_Hom=0;AC_Het=37;AC_Hemi=0;MAF=0.00219246;HWE=1;NFAM=37	SVTYPE=BND;POS=22019730;STRANDS=-+:69;IMPRECISE;CIPOS=-10,417;CIEND=-316,10;CIPOS95=-10,52;CIEND95=-70,10;MATEID=2912_1;EVENT=2912;SECONDARY;SU=69;PE=69;SR=0;ALG=PROD;AF=0.002198;NSAMP=37;MSQ=35.22;AN=16834;AC=37;NS=8438;AC_Hom=0;AC_Het=37;AC_Hemi=0;MAF=0.00219246;HWE=1;NFAM=37
1	16296200	16296436	16	22087009	22087312	2913	798.82	-	+	BND	LOW	2913_1	N	]16:22087019]N	2913_2	N	N[1:16296427[	SVTYPE=BND;POS=16296427;STRANDS=-+:103;IMPRECISE;CIPOS=-226,10;CIEND=-10,293;CIPOS95=-40,10;CIEND95=-10,13;MATEID=2913_2;EVENT=2913;SU=103;PE=103;SR=0;ALG=PROD;AF=0.001842;NSAMP=31;MSQ=24.41;AN=16834;AC=31;NS=8438;AC_Hom=0;AC_Het=31;AC_Hemi=0;MAF=0.00183693;HWE=1;NFAM=30	SVTYPE=BND;POS=22087019;STRANDS=-+:103;IMPRECISE;CIPOS=-10,293;CIEND=-226,10;CIPOS95=-10,13;CIEND95=-40,10;MATEID=2913_1;EVENT=2913;SECONDARY;SU=103;PE=103;SR=0;ALG=PROD;AF=0.001842;NSAMP=31;MSQ=24.41;AN=16834;AC=31;NS=8438;AC_Hom=0;AC_Het=31;AC_Hemi=0;MAF=0.00183693;HWE=1;NFAM=30
1	16296601	16296850	16	22091941	22092026	2914	5552.9	+	-	BND	LOW	2914_1	N	N[16:22092017[	2914_2	N	]1:16296621]N	SVTYPE=BND;POS=16296621;STRANDS=+-:624;IMPRECISE;CIPOS=-20,229;CIEND=-75,10;CIPOS95=-12,12;CIEND95=-1,1;MATEID=2914_2;EVENT=2914;SU=624;PE=624;SR=0;ALG=PROD;AF=0.009148;NSAMP=154;MSQ=35.04;AN=16834;AC=154;NS=8438;AC_Hom=0;AC_Het=154;AC_Hemi=0;MAF=0.00912539;HWE=1;NFAM=149	SVTYPE=BND;POS=22092017;STRANDS=+-:624;IMPRECISE;CIPOS=-75,10;CIEND=-20,229;CIPOS95=-1,1;CIEND95=-12,12;MATEID=2914_1;EVENT=2914;SECONDARY;SU=624;PE=624;SR=0;ALG=PROD;AF=0.009148;NSAMP=154;MSQ=35.04;AN=16834;AC=154;NS=8438;AC_Hom=0;AC_Het=154;AC_Hemi=0;MAF=0.00912539;HWE=1;NFAM=149
1	16297987	16298552	8	127216082	127216682	10015	1741.13	+	-	BND	LOW	10015_1	N	N[8:127216673[	10015_2	N	]1:16297996]N	SVTYPE=BND;POS=16297996;STRANDS=+-:4;IMPRECISE;CIPOS=-9,556;CIEND=-590,10;CIPOS95=-1,197;CIEND95=-197,0;MATEID=10015_2;EVENT=10015;SU=4;PE=4;SR=0;ALG=PROD;AF=0.005762;NSAMP=97;MSQ=16.38;AN=16834;AC=97;NS=8438;AC_Hom=0;AC_Het=97;AC_Hemi=0;MAF=0.00574781;HWE=1;NFAM=95	SVTYPE=BND;POS=127216673;STRANDS=+-:4;IMPRECISE;CIPOS=-590,10;CIEND=-9,556;CIPOS95=-197,0;CIEND95=-1,197;MATEID=10015_1;EVENT=10015;SECONDARY;SU=4;PE=4;SR=0;ALG=PROD;AF=0.005762;NSAMP=97;MSQ=16.38;AN=16834;AC=97;NS=8438;AC_Hom=0;AC_Het=97;AC_Hemi=0;MAF=0.00574781;HWE=1;NFAM=95
1	16311932	16311952	8	121042860	121042880	9985	9.3	-	+	BND	LOW	9985_1	N	]8:121042870]N	9985_2	N	N[1:16311943[	SVTYPE=BND;POS=16311943;STRANDS=-+:5;CIPOS=-10,10;CIEND=-10,10;CIPOS95=0,0;CIEND95=0,0;MATEID=9985_2;EVENT=9985;SU=5;PE=0;SR=5;ALG=PROD;AF=5.94e-05;NSAMP=1;MSQ=9.3;AN=16834;AC=1;NS=8438;AC_Hom=0;AC_Het=1;AC_Hemi=0;MAF=5.92557e-05;HWE=1;NFAM=1	SVTYPE=BND;POS=121042870;STRANDS=-+:5;CIPOS=-10,10;CIEND=-10,10;CIPOS95=0,0;CIEND95=0,0;MATEID=9985_1;EVENT=9985;SECONDARY;SU=5;PE=0;SR=5;ALG=PROD;AF=5.94e-05;NSAMP=1;MSQ=9.3;AN=16834;AC=1;NS=8438;AC_Hom=0;AC_Het=1;AC_Hemi=0;MAF=5.92557e-05;HWE=1;NFAM=1
1	16326074	16326125	1	16326416	16326467	78351	35.58	+	-	BND	LOW	78351_1	N	N[1:16326443[	78351_2	N	]1:16326100]N	SVTYPE=BND;POS=16326100;STRANDS=+-:10;CIPOS=-26,25;CIEND=-26,25;CIPOS95=0,0;CIEND95=0,0;MATEID=78351_2;EVENT=78351;SU=10;PE=0;SR=10;ALG=PROD;AF=0.0001188;NSAMP=2;MSQ=17.77;AN=16834;AC=2;NS=8438;AC_Hom=0;AC_Het=2;AC_Hemi=0;MAF=0.000118511;HWE=1;NFAM=2	SVTYPE=BND;POS=16326443;STRANDS=+-:10;CIPOS=-26,25;CIEND=-26,25;CIPOS95=0,0;CIEND95=0,0;MATEID=78351_1;EVENT=78351;SECONDARY;SU=10;PE=0;SR=10;ALG=PROD;AF=0.0001188;NSAMP=2;MSQ=17.77;AN=16834;AC=2;NS=8438;AC_Hom=0;AC_Het=2;AC_Hemi=0;MAF=0.000118511;HWE=1;NFAM=2
1	16329344	16329356	4	48366920	48366922	6794	995.91	+	+	BND	LOW	6794_1	N	N]4:48366921]	6794_2	N	N]1:16329351]	SVTYPE=BND;POS=16329351;STRANDS=++:148;CIPOS=-7,5;CIEND=-1,1;CIPOS95=0,0;CIEND95=0,0;MATEID=6794_2;EVENT=6794;SU=148;PE=75;SR=73;ALG=PROD;AF=0.001782;NSAMP=30;MSQ=32.64;AN=16834;AC=30;NS=8438;AC_Hom=0;AC_Het=30;AC_Hemi=0;MAF=0.00177767;HWE=1;NFAM=29	SVTYPE=BND;POS=48366921;STRANDS=++:148;CIPOS=-1,1;CIEND=-7,5;CIPOS95=0,0;CIEND95=0,0;MATEID=6794_1;EVENT=6794;SECONDARY;SU=148;PE=75;SR=73;ALG=PROD;AF=0.001782;NSAMP=30;MSQ=32.64;AN=16834;AC=30;NS=8438;AC_Hom=0;AC_Het=30;AC_Hemi=0;MAF=0.00177767;HWE=1;NFAM=29
1	16329935	16329952	4	140109091	140109108	7192	9.43	-	-	BND	LOW	7192_1	N	[4:140109101[N	7192_2	N	[1:16329945[N	SVTYPE=BND;POS=16329945;STRANDS=--:4;CIPOS=-9,8;CIEND=-9,8;CIPOS95=0,0;CIEND95=0,0;MATEID=7192_2;EVENT=7192;SU=4;PE=0;SR=4;ALG=PROD;AF=5.94e-05;NSAMP=1;MSQ=9.36;AN=16834;AC=1;NS=8438;AC_Hom=0;AC_Het=1;AC_Hemi=0;MAF=5.92557e-05;HWE=1;NFAM=1	SVTYPE=BND;POS=140109101;STRANDS=--:4;CIPOS=-9,8;CIEND=-9,8;CIPOS95=0,0;CIEND95=0,0;MATEID=7192_1;EVENT=7192;SECONDARY;SU=4;PE=0;SR=4;ALG=PROD;AF=5.94e-05;NSAMP=1;MSQ=9.36;AN=16834;AC=1;NS=8438;AC_Hom=0;AC_Het=1;AC_Hemi=0;MAF=5.92557e-05;HWE=1;NFAM=1
1	16337144	16337201	22	51117831	51117887	5811	1771.74	+	+	BND	LOW	5811_1	N	N]22:51117859]	5811_2	N	N]1:16337173]	SVTYPE=BND;POS=16337173;STRANDS=++:8;CIPOS=-29,28;CIEND=-28,28;CIPOS95=0,0;CIEND95=0,0;MATEID=5811_2;EVENT=5811;SU=8;PE=0;SR=8;ALG=PROD;AF=0.004574;NSAMP=77;MSQ=21.12;AN=16834;AC=77;NS=8438;AC_Hom=0;AC_Het=78;AC_Hemi=0;MAF=0.00462195;HWE=1;NFAM=75	SVTYPE=BND;POS=51117859;STRANDS=++:8;CIPOS=-28,28;CIEND=-29,28;CIPOS95=0,0;CIEND95=0,0;MATEID=5811_1;EVENT=5811;SECONDARY;SU=8;PE=0;SR=8;ALG=PROD;AF=0.004574;NSAMP=77;MSQ=21.12;AN=16834;AC=77;NS=8438;AC_Hom=0;AC_Het=78;AC_Hemi=0;MAF=0.00462195;HWE=1;NFAM=75
1	16346970	16347209	1	16369060	16369348	253517	23.7	-	+	DUP	PASS	253517	N	<DUP>	.	.	.	SVTYPE=DUP;POS=16347199;SVLEN=21871;END=16369070;STRANDS=-+:5;IMPRECISE;CIPOS=-229,10;CIEND=-10,278;CIPOS95=-115,1;CIEND95=-2,94;SU=5;PE=5;SR=0;ALG=PROD;AF=5.94e-05;NSAMP=1;MSQ=22.55;AN=16834;AC=1;NS=8438;AC_Hom=0;AC_Het=1;AC_Hemi=0;MAF=5.92557e-05;HWE=1;NFAM=1	.
1	16349826	16349845	1	16372211	16372229	253518	205.24	-	+	DUP	PASS	253518	N	<DUP>	.	.	.	SVTYPE=DUP;POS=16349835;SVLEN=22384;END=16372219;STRANDS=-+:20;CIPOS=-9,10;CIEND=-8,10;CIPOS95=0,0;CIEND95=0,0;SU=20;PE=8;SR=12;ALG=PROD;AF=5.94e-05;NSAMP=1;MSQ=205;AN=16834;AC=1;NS=8438;AC_Hom=0;AC_Het=1;AC_Hemi=0;MAF=5.92557e-05;HWE=1;NFAM=1	.
1	16353692	16353894	1	16375728	16376067	253519	71.51	-	+	BND	LOW	253519_1	N	]1:16375738]N	253519_2	N	N[1:16353885[	SVTYPE=BND;POS=16353885;STRANDS=-+:7;IMPRECISE;CIPOS=-192,10;CIEND=-10,329;CIPOS95=-88,2;CIEND95=-2,86;MATEID=253519_2;EVENT=253519;SU=7;PE=7;SR=0;ALG=PROD;AF=0.0001782;NSAMP=3;MSQ=23.68;AN=16834;AC=3;NS=8438;AC_Hom=0;AC_Het=3;AC_Hemi=0;MAF=0.000177767;HWE=1;NFAM=3	SVTYPE=BND;POS=16375738;STRANDS=-+:7;IMPRECISE;CIPOS=-10,329;CIEND=-192,10;CIPOS95=-2,86;CIEND95=-88,2;MATEID=253519_1;EVENT=253519;SECONDARY;SU=7;PE=7;SR=0;ALG=PROD;AF=0.0001782;NSAMP=3;MSQ=23.68;AN=16834;AC=3;NS=8438;AC_Hom=0;AC_Het=3;AC_Hemi=0;MAF=0.000177767;HWE=1;NFAM=3
1	16353892	16354193	1	16375496	16375697	78352	752.99	+	-	BND	LOW	78352_1	N	N[1:16375682[	78352_2	N	]1:16353932]N	SVTYPE=BND;POS=16353932;STRANDS=+-:58;IMPRECISE;CIPOS=-40,261;CIEND=-185,16;CIPOS95=-15,15;CIEND95=-25,16;MATEID=78352_2;EVENT=78352;SU=58;PE=58;SR=0;ALG=PROD;AF=0.0004752;NSAMP=8;MSQ=94.12;AN=16834;AC=8;NS=8438;AC_Hom=0;AC_Het=8;AC_Hemi=0;MAF=0.000474046;HWE=1;NFAM=8	SVTYPE=BND;POS=16375682;STRANDS=+-:58;IMPRECISE;CIPOS=-185,16;CIEND=-40,261;CIPOS95=-25,16;CIEND95=-15,15;MATEID=78352_1;EVENT=78352;SECONDARY;SU=58;PE=58;SR=0;ALG=PROD;AF=0.0004752;NSAMP=8;MSQ=94.12;AN=16834;AC=8;NS=8438;AC_Hom=0;AC_Het=8;AC_Hemi=0;MAF=0.000474046;HWE=1;NFAM=8
1	16354237	16354730	1	16375919	16376180	78353	50.66	+	-	BND	LOW	78353_1	N	N[1:16376171[	78353_2	N	]1:16354247]N	SVTYPE=BND;POS=16354247;STRANDS=+-:6;IMPRECISE;CIPOS=-10,483;CIEND=-251,10;CIPOS95=-1,141;CIEND95=-127,2;MATEID=78353_2;EVENT=78353;SU=6;PE=6;SR=0;ALG=PROD;AF=0.0001782;NSAMP=3;MSQ=16.89;AN=16834;AC=3;NS=8438;AC_Hom=0;AC_Het=3;AC_Hemi=0;MAF=0.000177767;HWE=1;NFAM=3	SVTYPE=BND;POS=16376171;STRANDS=+-:6;IMPRECISE;CIPOS=-251,10;CIEND=-10,483;CIPOS95=-127,2;CIEND95=-1,141;MATEID=78353_1;EVENT=78353;SECONDARY;SU=6;PE=6;SR=0;ALG=PROD;AF=0.0001782;NSAMP=3;MSQ=16.89;AN=16834;AC=3;NS=8438;AC_Hom=0;AC_Het=3;AC_Hemi=0;MAF=0.000177767;HWE=1;NFAM=3
1	16356006	16356377	1	16377431	16377724	78354	338.4	+	-	BND	LOW	78354_1	N	N[1:16377695[	78354_2	N	]1:16356036]N	SVTYPE=BND;POS=16356036;STRANDS=+-:23;IMPRECISE;CIPOS=-30,341;CIEND=-263,30;CIPOS95=-30,51;CIEND95=-28,28;MATEID=78354_2;EVENT=78354;SU=23;PE=23;SR=0;ALG=PROD;AF=0.0001782;NSAMP=3;MSQ=112.8;AN=16834;AC=3;NS=8438;AC_Hom=0;AC_Het=3;AC_Hemi=0;MAF=0.000177767;HWE=1;NFAM=3	SVTYPE=BND;POS=16377695;STRANDS=+-:23;IMPRECISE;CIPOS=-263,30;CIEND=-30,341;CIPOS95=-28,28;CIEND95=-30,51;MATEID=78354_1;EVENT=78354;SECONDARY;SU=23;PE=23;SR=0;ALG=PROD;AF=0.0001782;NSAMP=3;MSQ=112.8;AN=16834;AC=3;NS=8438;AC_Hom=0;AC_Het=3;AC_Hemi=0;MAF=0.000177767;HWE=1;NFAM=3
1	16356081	16356202	1	16377951	16378166	253520	76.94	-	+	BND	LOW	253520_1	N	]1:16377961]N	253520_2	N	N[1:16356193[	SVTYPE=BND;POS=16356193;STRANDS=-+:12;IMPRECISE;CIPOS=-111,10;CIEND=-10,205;CIPOS95=-45,2;CIEND95=-2,45;MATEID=253520_2;EVENT=253520;SU=12;PE=12;SR=0;ALG=PROD;AF=5.94e-05;NSAMP=1;MSQ=76.54;AN=16834;AC=1;NS=8438;AC_Hom=0;AC_Het=1;AC_Hemi=0;MAF=5.92557e-05;HWE=1;NFAM=1	SVTYPE=BND;POS=16377961;STRANDS=-+:12;IMPRECISE;CIPOS=-10,205;CIEND=-111,10;CIPOS95=-2,45;CIEND95=-45,2;MATEID=253520_1;EVENT=253520;SECONDARY;SU=12;PE=12;SR=0;ALG=PROD;AF=5.94e-05;NSAMP=1;MSQ=76.54;AN=16834;AC=1;NS=8438;AC_Hom=0;AC_Het=1;AC_Hemi=0;MAF=5.92557e-05;HWE=1;NFAM=1
1	16357261	16357281	1	16383276	16383283	253521	218.53	-	+	DUP	PASS	253521	N	<DUP>	.	.	.	SVTYPE=DUP;POS=16357271;SVLEN=26009;END=16383280;STRANDS=-+:18;CIPOS=-10,10;CIEND=-4,3;CIPOS95=0,0;CIEND95=0,0;SU=18;PE=10;SR=8;ALG=PROD;AF=5.94e-05;NSAMP=1;MSQ=217.77;AN=16834;AC=1;NS=8438;AC_Hom=0;AC_Het=1;AC_Hemi=0;MAF=5.92557e-05;HWE=1;NFAM=1	.
1	16358734	16358994	1	16372637	16372853	78355	773.3	+	-	BND	PASS	78355_1	N	N[1:16372844[	78355_2	N	]1:16358744]N	SVTYPE=BND;POS=16358744;STRANDS=+-:19;IMPRECISE;CIPOS=-10,250;CIEND=-206,10;CIPOS95=0,37;CIEND95=-55,0;MATEID=78355_2;EVENT=78355;SU=19;PE=19;SR=0;ALG=PROD;AF=5.94e-05;NSAMP=1;MSQ=773.3;AN=16834;AC=1;NS=8438;AC_Hom=0;AC_Het=1;AC_Hemi=0;MAF=5.92557e-05;HWE=1;NFAM=1	SVTYPE=BND;POS=16372844;STRANDS=+-:19;IMPRECISE;CIPOS=-206,10;CIEND=-10,250;CIPOS95=-55,0;CIEND95=0,37;MATEID=78355_1;EVENT=78355;SECONDARY;SU=19;PE=19;SR=0;ALG=PROD;AF=5.94e-05;NSAMP=1;MSQ=773.3;AN=16834;AC=1;NS=8438;AC_Hom=0;AC_Het=1;AC_Hemi=0;MAF=5.92557e-05;HWE=1;NFAM=1
1	16360860	16361153	1	16384288	16384703	253522	29.85	-	+	BND	LOW	253522_1	N	]1:16384298]N	253522_2	N	N[1:16361144[	SVTYPE=BND;POS=16361144;STRANDS=-+:5;IMPRECISE;CIPOS=-283,10;CIEND=-10,405;CIPOS95=-153,1;CIEND95=-2,119;MATEID=253522_2;EVENT=253522;SU=5;PE=5;SR=0;ALG=PROD;AF=5.94e-05;NSAMP=1;MSQ=29.25;AN=16834;AC=1;NS=8438;AC_Hom=0;AC_Het=1;AC_Hemi=0;MAF=5.92557e-05;HWE=1;NFAM=1	SVTYPE=BND;POS=16384298;STRANDS=-+:5;IMPRECISE;CIPOS=-10,405;CIEND=-283,10;CIPOS95=-2,119;CIEND95=-153,1;MATEID=253522_1;EVENT=253522;SECONDARY;SU=5;PE=5;SR=0;ALG=PROD;AF=5.94e-05;NSAMP=1;MSQ=29.25;AN=16834;AC=1;NS=8438;AC_Hom=0;AC_Het=1;AC_Hemi=0;MAF=5.92557e-05;HWE=1;NFAM=1
1	16362010	16362685	1	16384760	16385405	78356	25899.9	+	-	BND	LOW	78356_1	N	N[1:16385278[	78356_2	N	]1:16362123]N	SVTYPE=BND;POS=16362123;STRANDS=+-:1966;IMPRECISE;CIPOS=-113,562;CIEND=-517,128;CIPOS95=-108,108;CIEND95=-97,97;MATEID=78356_2;EVENT=78356;SU=1966;PE=1966;SR=0;ALG=SUM;AF=0.04087;NSAMP=688;MSQ=36.87;RETAINED;AN=16834;AC=688;NS=8438;AC_Hom=0;AC_Het=691;AC_Hemi=0;MAF=0.0409457;HWE=9.37915e-07;NFAM=556	SVTYPE=BND;POS=16385278;STRANDS=+-:1966;IMPRECISE;CIPOS=-517,128;CIEND=-113,562;CIPOS95=-97,97;CIEND95=-108,108;MATEID=78356_1;EVENT=78356;SECONDARY;SU=1966;PE=1966;SR=0;ALG=SUM;AF=0.04087;NSAMP=688;MSQ=36.87;RETAINED;AN=16834;AC=688;NS=8438;AC_Hom=0;AC_Het=691;AC_Hemi=0;MAF=0.0409457;HWE=9.37915e-07;NFAM=556
1	16362665	16362969	1	16386044	16386651	253526	32238.3	-	+	BND	LOW	253526_1	N	]1:16386508]N	253526_2	N	N[1:16362920[	SVTYPE=BND;POS=16362920;STRANDS=-+:16;IMPRECISE;CIPOS=-254,50;CIEND=-464,143;CIPOS95=-96,50;CIEND95=-409,143;MATEID=253526_2;EVENT=253526;SU=16;PE=16;SR=0;ALG=PROD;AF=0.08863;NSAMP=1471;MSQ=21.24;RETAINED;AN=16834;AC=1492;NS=8438;AC_Hom=42;AC_Het=1455;AC_Hemi=0;MAF=0.0887059;HWE=5.52576e-12;NFAM=1349	SVTYPE=BND;POS=16386508;STRANDS=-+:16;IMPRECISE;CIPOS=-464,143;CIEND=-254,50;CIPOS95=-409,143;CIEND95=-96,50;MATEID=253526_1;EVENT=253526;SECONDARY;SU=16;PE=16;SR=0;ALG=PROD;AF=0.08863;NSAMP=1471;MSQ=21.24;RETAINED;AN=16834;AC=1492;NS=8438;AC_Hom=42;AC_Het=1455;AC_Hemi=0;MAF=0.0887059;HWE=5.52576e-12;NFAM=1349
1	16363172	16363318	1	16386516	16386727	253524	17768.3	-	+	BND	LOW	253524_1	N	]1:16386526]N	253524_2	N	N[1:16363308[	SVTYPE=BND;POS=16363308;STRANDS=-+:684;IMPRECISE;CIPOS=-135,11;CIEND=-10,201;CIPOS95=-2,2;CIEND95=-6,6;MATEID=253524_2;EVENT=253524;SU=684;PE=684;SR=0;ALG=PROD;AF=0.05435;NSAMP=914;MSQ=18.49;AN=16834;AC=915;NS=8438;AC_Hom=2;AC_Het=914;AC_Hemi=0;MAF=0.0542783;HWE=1.96635e-10;NFAM=858	SVTYPE=BND;POS=16386526;STRANDS=-+:684;IMPRECISE;CIPOS=-10,201;CIEND=-135,11;CIPOS95=-6,6;CIEND95=-2,2;MATEID=253524_1;EVENT=253524;SECONDARY;SU=684;PE=684;SR=0;ALG=PROD;AF=0.05435;NSAMP=914;MSQ=18.49;AN=16834;AC=915;NS=8438;AC_Hom=2;AC_Het=914;AC_Hemi=0;MAF=0.0542783;HWE=1.96635e-10;NFAM=858
1	16363735	16363835	1	16386648	16386778	78360	76999.9	+	-	BND	LOW	78360_1	N	N[1:16386729[	78360_2	N	]1:16363778]N	SVTYPE=BND;POS=16363778;STRANDS=+-:7;IMPRECISE;CIPOS=-43,57;CIEND=-80,50;CIPOS95=-12,12;CIEND95=-19,19;MATEID=78360_2;EVENT=78360;SU=7;PE=7;SR=0;ALG=PROD;AF=0.08126;NSAMP=1368;MSQ=55.82;AN=16834;AC=1368;NS=8438;AC_Hom=0;AC_Het=1373;AC_Hemi=0;MAF=0.0813581;HWE=7.42376e-27;NFAM=1229	SVTYPE=BND;POS=16386729;STRANDS=+-:7;IMPRECISE;CIPOS=-80,50;CIEND=-43,57;CIPOS95=-19,19;CIEND95=-12,12;MATEID=78360_1;EVENT=78360;SECONDARY;SU=7;PE=7;SR=0;ALG=PROD;AF=0.08126;NSAMP=1368;MSQ=55.82;AN=16834;AC=1368;NS=8438;AC_Hom=0;AC_Het=1373;AC_Hemi=0;MAF=0.0813581;HWE=7.42376e-27;NFAM=1229
1	16363795	16363985	1	16386940	16387042	78359	58373.9	+	-	BND	LOW	78359_1	N	N[1:16387011[	78359_2	N	]1:16363805]N	SVTYPE=BND;POS=16363805;STRANDS=+-:6304;IMPRECISE;CIPOS=-10,180;CIEND=-70,32;CIPOS95=-2,2;CIEND95=-2,2;MATEID=78359_2;EVENT=78359;SU=6304;PE=6304;SR=0;ALG=PROD;AF=0.06439;NSAMP=1084;MSQ=53.35;AN=16834;AC=1084;NS=8438;AC_Hom=0;AC_Het=1088;AC_Hemi=0;MAF=0.0644703;HWE=9.27618e-17;NFAM=981	SVTYPE=BND;POS=16387011;STRANDS=+-:6304;IMPRECISE;CIPOS=-70,32;CIEND=-10,180;CIPOS95=-2,2;CIEND95=-2,2;MATEID=78359_1;EVENT=78359;SECONDARY;SU=6304;PE=6304;SR=0;ALG=PROD;AF=0.06439;NSAMP=1084;MSQ=53.35;AN=16834;AC=1084;NS=8438;AC_Hom=0;AC_Het=1088;AC_Hemi=0;MAF=0.0644703;HWE=9.27618e-17;NFAM=981
1	16365829	16366805	1	16388671	16389447	253527	75435.7	-	+	BND	LOW	253527_1	N	]1:16388817]N	253527_2	N	N[1:16366249[	SVTYPE=BND;POS=16366249;STRANDS=-+:6352;IMPRECISE;CIPOS=-419,557;CIEND=-146,630;CIPOS95=-82,82;CIEND95=-112,112;MATEID=253527_2;EVENT=253527;SU=6352;PE=6352;SR=0;ALG=SUM;AF=0.1169;NSAMP=1847;MSQ=40.55;RETAINED;AN=16834;AC=1968;NS=8438;AC_Hom=242;AC_Het=1727;AC_Hemi=0;MAF=0.116675;HWE=0.526043;NFAM=1687	SVTYPE=BND;POS=16388817;STRANDS=-+:6352;IMPRECISE;CIPOS=-146,630;CIEND=-419,557;CIPOS95=-112,112;CIEND95=-82,82;MATEID=253527_1;EVENT=253527;SECONDARY;SU=6352;PE=6352;SR=0;ALG=SUM;AF=0.1169;NSAMP=1847;MSQ=40.55;RETAINED;AN=16834;AC=1968;NS=8438;AC_Hom=242;AC_Het=1727;AC_Hemi=0;MAF=0.116675;HWE=0.526043;NFAM=1687
1	16366418	16367362	1	16388548	16389430	78361	16216.1	+	-	BND	LOW	78361_1	N	N[1:16389128[	78361_2	N	]1:16366706]N	SVTYPE=BND;POS=16366706;STRANDS=+-:1628;IMPRECISE;CIPOS=-288,656;CIEND=-579,303;CIPOS95=-161,161;CIEND95=-156,156;MATEID=78361_2;EVENT=78361;SU=1628;PE=1628;SR=0;ALG=SUM;AF=0.01913;NSAMP=322;MSQ=49.77;RETAINED;AN=16834;AC=322;NS=8438;AC_Hom=0;AC_Het=322;AC_Hemi=0;MAF=0.0190804;HWE=0.0778478;NFAM=301	SVTYPE=BND;POS=16389128;STRANDS=+-:1628;IMPRECISE;CIPOS=-579,303;CIEND=-288,656;CIPOS95=-156,156;CIEND95=-161,161;MATEID=78361_1;EVENT=78361;SECONDARY;SU=1628;PE=1628;SR=0;ALG=SUM;AF=0.01913;NSAMP=322;MSQ=49.77;RETAINED;AN=16834;AC=322;NS=8438;AC_Hom=0;AC_Het=322;AC_Hemi=0;MAF=0.0190804;HWE=0.0778478;NFAM=301
1	16375549	16375560	1	16375778	16375791	78363	47.2	+	-	BND	LOW	78363_1	N	N[1:16375786[	78363_2	N	]1:16375555]N	SVTYPE=BND;POS=16375555;STRANDS=+-:6;IMPRECISE;CIPOS=-6,5;CIEND=-7,6;CIPOS95=0,0;CIEND95=-1,2;MATEID=78363_2;EVENT=78363;SU=6;PE=0;SR=6;ALG=PROD;AF=0.0001782;NSAMP=3;MSQ=15.15;AN=16834;AC=3;NS=8438;AC_Hom=0;AC_Het=3;AC_Hemi=0;MAF=0.000177767;HWE=1;NFAM=3	SVTYPE=BND;POS=16375786;STRANDS=+-:6;IMPRECISE;CIPOS=-7,6;CIEND=-6,5;CIPOS95=-1,2;CIEND95=0,0;MATEID=78363_1;EVENT=78363;SECONDARY;SU=6;PE=0;SR=6;ALG=PROD;AF=0.0001782;NSAMP=3;MSQ=15.15;AN=16834;AC=3;NS=8438;AC_Hom=0;AC_Het=3;AC_Hemi=0;MAF=0.000177767;HWE=1;NFAM=3
1	16376517	16376517	1	16386334	16386334	253535	1.66688e+06	-	+	BND	LOW	253535_1	N	]1:16386334]N	253535_2	N	N[1:16376518[	SVTYPE=BND;POS=16376518;STRANDS=-+:122463;CIPOS=0,0;CIEND=0,0;CIPOS95=0,0;CIEND95=0,0;MATEID=253535_2;EVENT=253535;SU=122463;PE=49689;SR=72774;ALG=PROD;AF=0.6441;NSAMP=6871;MSQ=241.59;AN=16834;AC=10843;NS=8438;AC_Hom=7980;AC_Het=2901;AC_Hemi=0;MAF=0.355238;HWE=0;NFAM=5922	SVTYPE=BND;POS=16386334;STRANDS=-+:122463;CIPOS=0,0;CIEND=0,0;CIPOS95=0,0;CIEND95=0,0;MATEID=253535_1;EVENT=253535;SECONDARY;SU=122463;PE=49689;SR=72774;ALG=PROD;AF=0.6441;NSAMP=6871;MSQ=241.59;AN=16834;AC=10843;NS=8438;AC_Hom=7980;AC_Het=2901;AC_Hemi=0;MAF=0.355238;HWE=0;NFAM=5922
1	16376518	16376518	1	16386256	16386256	78364	2.46282e+06	+	-	BND	PASS	78364_1	N	N[1:16386257[	78364_2	N	]1:16376518]N	SVTYPE=BND;POS=16376518;STRANDS=+-:83283;CIPOS=0,0;CIEND=0,0;CIPOS95=0,0;CIEND95=0,0;MATEID=78364_2;EVENT=78364;SU=83283;PE=33718;SR=49565;ALG=PROD;AF=0.3935;NSAMP=6623;MSQ=370.26;AN=16834;AC=6625;NS=8438;AC_Hom=4;AC_Het=6641;AC_Hemi=0;MAF=0.393754;HWE=0;NFAM=5697	SVTYPE=BND;POS=16386257;STRANDS=+-:83283;CIPOS=0,0;CIEND=0,0;CIPOS95=0,0;CIEND95=0,0;MATEID=78364_1;EVENT=78364;SECONDARY;SU=83283;PE=33718;SR=49565;ALG=PROD;AF=0.3935;NSAMP=6623;MSQ=370.26;AN=16834;AC=6625;NS=8438;AC_Hom=4;AC_Het=6641;AC_Hemi=0;MAF=0.393754;HWE=0;NFAM=5697
1	16401352	16401808	19	1520863	1521231	3846	716.33	+	+	BND	LOW	3846_1	N	N]19:1520893]	3846_2	N	N]1:16401381]	SVTYPE=BND;POS=16401381;STRANDS=++:9;IMPRECISE;CIPOS=-29,427;CIEND=-30,338;CIPOS95=-29,149;CIEND95=-30,80;MATEID=3846_2;EVENT=3846;SU=9;PE=9;SR=0;ALG=PROD;AF=0.002317;NSAMP=39;MSQ=17.35;AN=16834;AC=39;NS=8438;AC_Hom=0;AC_Het=39;AC_Hemi=0;MAF=0.00231097;HWE=1;NFAM=39	SVTYPE=BND;POS=1520893;STRANDS=++:9;IMPRECISE;CIPOS=-30,338;CIEND=-29,427;CIPOS95=-30,80;CIEND95=-29,149;MATEID=3846_1;EVENT=3846;SECONDARY;SU=9;PE=9;SR=0;ALG=PROD;AF=0.002317;NSAMP=39;MSQ=17.35;AN=16834;AC=39;NS=8438;AC_Hom=0;AC_Het=39;AC_Hemi=0;MAF=0.00231097;HWE=1;NFAM=39
1	16407685	16407685	1	16408762	16408762	291715	145605.0	-	-	BND	LOW	291715_1	N	[1:16408763[N	291715_2	N	[1:16407686[N	SVTYPE=BND;POS=16407686;STRANDS=--:10559;CIPOS=0,0;CIEND=0,0;CIPOS95=0,0;CIEND95=0,0;MATEID=291715_2;EVENT=291715;SU=10559;PE=4659;SR=5900;ALG=PROD;AF=0.0414;NSAMP=697;MSQ=208.26;AN=16834;AC=697;NS=8438;AC_Hom=0;AC_Het=700;AC_Hemi=0;MAF=0.041479;HWE=6.15585e-07;NFAM=658	SVTYPE=BND;POS=16408763;STRANDS=--:10559;CIPOS=0,0;CIEND=0,0;CIPOS95=0,0;CIEND95=0,0;MATEID=291715_1;EVENT=291715;SECONDARY;SU=10559;PE=4659;SR=5900;ALG=PROD;AF=0.0414;NSAMP=697;MSQ=208.26;AN=16834;AC=697;NS=8438;AC_Hom=0;AC_Het=700;AC_Hemi=0;MAF=0.041479;HWE=6.15585e-07;NFAM=658
1	16407686	16407686	1	16408899	16408899	291716	184446.0	+	+	INV	LOW	291716	N	<INV>	.	.	.	SVTYPE=INV;POS=16407686;SVLEN=1213;END=16408899;STRANDS=++:10104,--:1;CIPOS=0,0;CIEND=0,0;CIPOS95=0,0;CIEND95=0,0;SU=10105;PE=4445;SR=5660;ALG=PROD;AF=0.04271;NSAMP=719;MSQ=255.65;AN=16834;AC=719;NS=8438;AC_Hom=0;AC_Het=722;AC_Hemi=0;MAF=0.0427826;HWE=1.66556e-07;NFAM=680	.
1	16410799	16410816	6	19360487	19360504	8243	153.33	+	+	BND	LOW	8243_1	N	N]6:19360496]	8243_2	N	N]1:16410808]	SVTYPE=BND;POS=16410808;STRANDS=++:4;CIPOS=-9,8;CIEND=-9,8;CIPOS95=0,0;CIEND95=0,0;MATEID=8243_2;EVENT=8243;SU=4;PE=0;SR=4;ALG=PROD;AF=0.000594;NSAMP=10;MSQ=13.63;AN=16834;AC=10;NS=8438;AC_Hom=0;AC_Het=10;AC_Hemi=0;MAF=0.000592557;HWE=1;NFAM=10	SVTYPE=BND;POS=19360496;STRANDS=++:4;CIPOS=-9,8;CIEND=-9,8;CIPOS95=0,0;CIEND95=0,0;MATEID=8243_1;EVENT=8243;SECONDARY;SU=4;PE=0;SR=4;ALG=PROD;AF=0.000594;NSAMP=10;MSQ=13.63;AN=16834;AC=10;NS=8438;AC_Hom=0;AC_Het=10;AC_Hemi=0;MAF=0.000592557;HWE=1;NFAM=10
1	16412605	16412622	1	16412855	16412872	78365	50.82	+	-	BND	LOW	78365_1	N	N[1:16412865[	78365_2	N	]1:16412614]N	SVTYPE=BND;POS=16412614;STRANDS=+-:4;CIPOS=-9,8;CIEND=-9,8;CIPOS95=0,0;CIEND95=0,0;MATEID=78365_2;EVENT=78365;SU=4;PE=0;SR=4;ALG=PROD;AF=0.0003564;NSAMP=6;MSQ=7.18;AN=16834;AC=6;NS=8438;AC_Hom=0;AC_Het=6;AC_Hemi=0;MAF=0.000355534;HWE=1;NFAM=6	SVTYPE=BND;POS=16412865;STRANDS=+-:4;CIPOS=-9,8;CIEND=-9,8;CIPOS95=0,0;CIEND95=0,0;MATEID=78365_1;EVENT=78365;SECONDARY;SU=4;PE=0;SR=4;ALG=PROD;AF=0.0003564;NSAMP=6;MSQ=7.18;AN=16834;AC=6;NS=8438;AC_Hom=0;AC_Het=6;AC_Hemi=0;MAF=0.000355534;HWE=1;NFAM=6
1	16412737	16412754	1	16412967	16412984	78366	76.34	+	-	BND	LOW	78366_1	N	N[1:16412977[	78366_2	N	]1:16412746]N	SVTYPE=BND;POS=16412746;STRANDS=+-:4;CIPOS=-9,8;CIEND=-9,8;CIPOS95=0,0;CIEND95=0,0;MATEID=78366_2;EVENT=78366;SU=4;PE=0;SR=4;ALG=PROD;AF=0.0003564;NSAMP=6;MSQ=10.63;AN=16834;AC=6;NS=8438;AC_Hom=0;AC_Het=6;AC_Hemi=0;MAF=0.000355534;HWE=1;NFAM=6	SVTYPE=BND;POS=16412977;STRANDS=+-:4;CIPOS=-9,8;CIEND=-9,8;CIPOS95=0,0;CIEND95=0,0;MATEID=78366_1;EVENT=78366;SECONDARY;SU=4;PE=0;SR=4;ALG=PROD;AF=0.0003564;NSAMP=6;MSQ=10.63;AN=16834;AC=6;NS=8438;AC_Hom=0;AC_Het=6;AC_Hemi=0;MAF=0.000355534;HWE=1;NFAM=6
1	16413123	16413142	1	16416667	16416687	78367	131.69	+	-	DEL	PASS	78367	N	<DEL>	.	.	.	SVTYPE=DEL;POS=16413133;SVLEN=-3544;END=16416677;STRANDS=+-:10;IMPRECISE;CIPOS=-10,9;CIEND=-10,10;CIPOS95=-1,1;CIEND95=-1,0;SU=10;PE=7;SR=3;ALG=PROD;AF=5.94e-05;NSAMP=1;MSQ=131.69;AN=16834;AC=1;NS=8438;AC_Hom=0;AC_Het=1;AC_Hemi=0;MAF=5.92557e-05;HWE=1;NFAM=1	.
1	16415235	16415284	1	16416241	16416298	291718	31837.5	-	-	BND	LOW	291718_1	N	[1:16416271[N	291718_2	N	[1:16415256[N	SVTYPE=BND;POS=16415256;STRANDS=--:8;CIPOS=-20,29;CIEND=-29,28;CIPOS95=0,0;CIEND95=0,0;MATEID=291718_2;EVENT=291718;SU=8;PE=0;SR=8;ALG=PROD;AF=0.03665;NSAMP=617;MSQ=51.19;AN=16834;AC=617;NS=8438;AC_Hom=0;AC_Het=618;AC_Hemi=0;MAF=0.0366201;HWE=1.58406e-05;NFAM=587	SVTYPE=BND;POS=16416271;STRANDS=--:8;CIPOS=-29,28;CIEND=-20,29;CIPOS95=0,0;CIEND95=0,0;MATEID=291718_1;EVENT=291718;SECONDARY;SU=8;PE=0;SR=8;ALG=PROD;AF=0.03665;NSAMP=617;MSQ=51.19;AN=16834;AC=617;NS=8438;AC_Hom=0;AC_Het=618;AC_Hemi=0;MAF=0.0366201;HWE=1.58406e-05;NFAM=587
1	16415255	16415255	1	16416096	16416096	291717	209707.0	-	-	BND	LOW	291717_1	N	[1:16416097[N	291717_2	N	[1:16415256[N	SVTYPE=BND;POS=16415256;STRANDS=--:13286;CIPOS=0,0;CIEND=0,0;CIPOS95=0,0;CIEND95=0,0;MATEID=291717_2;EVENT=291717;SU=13286;PE=3707;SR=9579;ALG=PROD;AF=0.1264;NSAMP=2128;MSQ=98.19;AN=16834;AC=2128;NS=8438;AC_Hom=0;AC_Het=2130;AC_Hemi=0;MAF=0.126215;HWE=0;NFAM=1955	SVTYPE=BND;POS=16416097;STRANDS=--:13286;CIPOS=0,0;CIEND=0,0;CIPOS95=0,0;CIEND95=0,0;MATEID=291717_1;EVENT=291717;SECONDARY;SU=13286;PE=3707;SR=9579;ALG=PROD;AF=0.1264;NSAMP=2128;MSQ=98.19;AN=16834;AC=2128;NS=8438;AC_Hom=0;AC_Het=2130;AC_Hemi=0;MAF=0.126215;HWE=0;NFAM=1955
1	16415316	16415316	1	16416094	16416094	291719	528789.0	+	+	INV	LOW	291719	N	<INV>	.	.	.	SVTYPE=INV;POS=16415316;SVLEN=778;END=16416094;STRANDS=++:29362,--:3;CIPOS=0,0;CIEND=0,0;CIPOS95=0,0;CIEND95=0,0;SU=29365;PE=8021;SR=21344;ALG=PROD;AF=0.2006;NSAMP=3377;MSQ=156.24;AN=16834;AC=3377;NS=8438;AC_Hom=0;AC_Het=3381;AC_Hemi=0;MAF=0.200344;HWE=0;NFAM=3065	.
1	16416276	16416504	6	54330324	54330733	8454	331.81	-	-	BND	LOW	8454_1	N	[6:54330707[N	8454_2	N	[1:16416475[N	SVTYPE=BND;POS=16416475;STRANDS=--:16;IMPRECISE;CIPOS=-198,30;CIEND=-382,27;CIPOS95=-52,30;CIEND95=-123,27;MATEID=8454_2;EVENT=8454;SU=16;PE=16;SR=0;ALG=PROD;AF=0.0007722;NSAMP=13;MSQ=25.04;AN=16834;AC=13;NS=8438;AC_Hom=0;AC_Het=13;AC_Hemi=0;MAF=0.000770325;HWE=1;NFAM=13	SVTYPE=BND;POS=54330707;STRANDS=--:16;IMPRECISE;CIPOS=-382,27;CIEND=-198,30;CIPOS95=-123,27;CIEND95=-52,30;MATEID=8454_1;EVENT=8454;SECONDARY;SU=16;PE=16;SR=0;ALG=PROD;AF=0.0007722;NSAMP=13;MSQ=25.04;AN=16834;AC=13;NS=8438;AC_Hom=0;AC_Het=13;AC_Hemi=0;MAF=0.000770325;HWE=1;NFAM=13
1	16419749	16419809	1	215184180	215184240	78368	3822.89	+	-	BND	LOW	78368_1	N	N[1:215184211[	78368_2	N	]1:16419779]N	SVTYPE=BND;POS=16419779;STRANDS=+-:13;CIPOS=-30,30;CIEND=-30,30;CIPOS95=0,0;CIEND95=0,0;MATEID=78368_2;EVENT=78368;SU=13;PE=0;SR=13;ALG=PROD;AF=0.009683;NSAMP=163;MSQ=22.5;AN=16834;AC=163;NS=8438;AC_Hom=0;AC_Het=163;AC_Hemi=0;MAF=0.00965869;HWE=1;NFAM=163	SVTYPE=BND;POS=215184211;STRANDS=+-:13;CIPOS=-30,30;CIEND=-30,30;CIPOS95=0,0;CIEND95=0,0;MATEID=78368_1;EVENT=78368;SECONDARY;SU=13;PE=0;SR=13;ALG=PROD;AF=0.009683;NSAMP=163;MSQ=22.5;AN=16834;AC=163;NS=8438;AC_Hom=0;AC_Het=163;AC_Hemi=0;MAF=0.00965869;HWE=1;NFAM=163
1	16420783	16420803	1	16420846	16420866	78369	221.88	+	-	BND	LOW	78369_1	N	N[1:16420857[	78369_2	N	]1:16420793]N	SVTYPE=BND;POS=16420793;STRANDS=+-:8;CIPOS=-10,10;CIEND=-10,10;CIPOS95=0,0;CIEND95=0,0;MATEID=78369_2;EVENT=78369;SU=8;PE=0;SR=8;ALG=PROD;AF=5.94e-05;NSAMP=1;MSQ=221.8;AN=16834;AC=1;NS=8438;AC_Hom=0;AC_Het=1;AC_Hemi=0;MAF=5.92557e-05;HWE=1;NFAM=1	SVTYPE=BND;POS=16420857;STRANDS=+-:8;CIPOS=-10,10;CIEND=-10,10;CIPOS95=0,0;CIEND95=0,0;MATEID=78369_1;EVENT=78369;SECONDARY;SU=8;PE=0;SR=8;ALG=PROD;AF=5.94e-05;NSAMP=1;MSQ=221.8;AN=16834;AC=1;NS=8438;AC_Hom=0;AC_Het=1;AC_Hemi=0;MAF=5.92557e-05;HWE=1;NFAM=1
1	16429807	16429837	1	16435138	16435184	78370	112586.0	+	-	DEL	PASS	78370	N	<DEL>	.	.	.	SVTYPE=DEL;POS=16429809;SVLEN=-5365;END=16435174;STRANDS=+-:5662;CIPOS=-2,28;CIEND=-36,10;CIPOS95=0,0;CIEND95=0,0;SU=5662;PE=5662;SR=0;ALG=PROD;AF=0.03564;NSAMP=576;MSQ=195.45;AN=16834;AC=600;NS=8438;AC_Hom=48;AC_Het=552;AC_Hemi=0;MAF=0.0355534;HWE=0.000175309;NFAM=573	.
1	16459089	16459106	1	16459201	16459218	78371	21.75	+	-	BND	LOW	78371_1	N	N[1:16459211[	78371_2	N	]1:16459098]N	SVTYPE=BND;POS=16459098;STRANDS=+-:4;CIPOS=-9,8;CIEND=-9,8;CIPOS95=0,0;CIEND95=0,0;MATEID=78371_2;EVENT=78371;SU=4;PE=0;SR=4;ALG=PROD;AF=5.94e-05;NSAMP=1;MSQ=20.89;AN=16834;AC=1;NS=8438;AC_Hom=0;AC_Het=1;AC_Hemi=0;MAF=5.92557e-05;HWE=1;NFAM=1	SVTYPE=BND;POS=16459211;STRANDS=+-:4;CIPOS=-9,8;CIEND=-9,8;CIPOS95=0,0;CIEND95=0,0;MATEID=78371_1;EVENT=78371;SECONDARY;SU=4;PE=0;SR=4;ALG=PROD;AF=5.94e-05;NSAMP=1;MSQ=20.89;AN=16834;AC=1;NS=8438;AC_Hom=0;AC_Het=1;AC_Hemi=0;MAF=5.92557e-05;HWE=1;NFAM=1
1	16459172	16459188	1	16459576	16459590	78372	18.01	+	-	DEL	PASS	78372	N	<DEL>	.	.	.	SVTYPE=DEL;POS=16459179;SVLEN=-404;END=16459583;STRANDS=+-:4;IMPRECISE;CIPOS=-7,9;CIEND=-7,7;CIPOS95=0,3;CIEND95=-2,3;SU=4;PE=0;SR=4;ALG=PROD;AF=5.94e-05;NSAMP=1;MSQ=17.91;AN=16834;AC=1;NS=8438;AC_Hom=0;AC_Het=1;AC_Hemi=0;MAF=5.92557e-05;HWE=1;NFAM=1	.
1	16469481	16469498	1	16469694	16469711	78373	159.36	+	-	BND	LOW	78373_1	N	N[1:16469704[	78373_2	N	]1:16469490]N	SVTYPE=BND;POS=16469490;STRANDS=+-:4;CIPOS=-9,8;CIEND=-9,8;CIPOS95=0,0;CIEND95=0,0;MATEID=78373_2;EVENT=78373;SU=4;PE=0;SR=4;ALG=PROD;AF=0.0006534;NSAMP=11;MSQ=13.31;AN=16834;AC=11;NS=8438;AC_Hom=0;AC_Het=11;AC_Hemi=0;MAF=0.000651813;HWE=1;NFAM=11	SVTYPE=BND;POS=16469704;STRANDS=+-:4;CIPOS=-9,8;CIEND=-9,8;CIPOS95=0,0;CIEND95=0,0;MATEID=78373_1;EVENT=78373;SECONDARY;SU=4;PE=0;SR=4;ALG=PROD;AF=0.0006534;NSAMP=11;MSQ=13.31;AN=16834;AC=11;NS=8438;AC_Hom=0;AC_Het=11;AC_Hemi=0;MAF=0.000651813;HWE=1;NFAM=11
1	16490474	16490586	5	54401953	54402071	7664	115.35	+	-	BND	LOW	7664_1	N	N[5:54401974[	7664_2	N	]1:16490536]N	SVTYPE=BND;POS=16490536;STRANDS=-+:36,+-:5;IMPRECISE;CIPOS=-62,50;CIEND=-20,98;CIPOS95=-12,12;CIEND95=-20,47;MATEID=7664_2;EVENT=7664;SU=41;PE=41;SR=0;ALG=PROD;AF=0.0002376;NSAMP=4;MSQ=28.13;AN=16834;AC=4;NS=8438;AC_Hom=0;AC_Het=4;AC_Hemi=0;MAF=0.000237023;HWE=1;NFAM=2	SVTYPE=BND;POS=54401974;STRANDS=-+:36,+-:5;IMPRECISE;CIPOS=-20,98;CIEND=-62,50;CIPOS95=-20,47;CIEND95=-12,12;MATEID=7664_1;EVENT=7664;SECONDARY;SU=41;PE=41;SR=0;ALG=PROD;AF=0.0002376;NSAMP=4;MSQ=28.13;AN=16834;AC=4;NS=8438;AC_Hom=0;AC_Het=4;AC_Hemi=0;MAF=0.000237023;HWE=1;NFAM=2
1	16490595	16490612	4	119943931	119943948	7100	24.56	+	+	BND	LOW	7100_1	N	N]4:119943940]	7100_2	N	N]1:16490604]	SVTYPE=BND;POS=16490604;STRANDS=++:4;CIPOS=-9,8;CIEND=-9,8;CIPOS95=0,0;CIEND95=0,0;MATEID=7100_2;EVENT=7100;SU=4;PE=0;SR=4;ALG=PROD;AF=0.0001188;NSAMP=2;MSQ=12.14;AN=16834;AC=2;NS=8438;AC_Hom=0;AC_Het=2;AC_Hemi=0;MAF=0.000118511;HWE=1;NFAM=2	SVTYPE=BND;POS=119943940;STRANDS=++:4;CIPOS=-9,8;CIEND=-9,8;CIPOS95=0,0;CIEND95=0,0;MATEID=7100_1;EVENT=7100;SECONDARY;SU=4;PE=0;SR=4;ALG=PROD;AF=0.0001188;NSAMP=2;MSQ=12.14;AN=16834;AC=2;NS=8438;AC_Hom=0;AC_Het=2;AC_Hemi=0;MAF=0.000118511;HWE=1;NFAM=2
1	16490613	16490613	16	25668183	25668183	2942	100526.0	+	+	BND	LOW	2942_1	N	N]16:25668183]	2942_2	N	N]1:16490613]	SVTYPE=BND;POS=16490613;STRANDS=++:4804;CIPOS=0,0;CIEND=0,0;CIPOS95=0,0;CIEND95=0,0;MATEID=2942_2;EVENT=2942;SU=4804;PE=0;SR=4804;ALG=PROD;AF=0.1073;NSAMP=1806;MSQ=54.92;AN=16834;AC=1806;NS=8438;AC_Hom=0;AC_Het=1815;AC_Hemi=0;MAF=0.107549;HWE=0;NFAM=1678	SVTYPE=BND;POS=25668183;STRANDS=++:4804;CIPOS=0,0;CIEND=0,0;CIPOS95=0,0;CIEND95=0,0;MATEID=2942_1;EVENT=2942;SECONDARY;SU=4804;PE=0;SR=4804;ALG=PROD;AF=0.1073;NSAMP=1806;MSQ=54.92;AN=16834;AC=1806;NS=8438;AC_Hom=0;AC_Het=1815;AC_Hemi=0;MAF=0.107549;HWE=0;NFAM=1678
1	16491838	16491889	10	19885736	19885787	210	100.83	-	+	BND	LOW	210_1	N	]10:19885762]N	210_2	N	N[1:16491865[	SVTYPE=BND;POS=16491865;STRANDS=-+:17;CIPOS=-26,25;CIEND=-26,25;CIPOS95=0,0;CIEND95=0,0;MATEID=210_2;EVENT=210;SU=17;PE=0;SR=17;ALG=PROD;AF=0.0001782;NSAMP=3;MSQ=31.77;AN=16834;AC=3;NS=8438;AC_Hom=0;AC_Het=3;AC_Hemi=0;MAF=0.000177767;HWE=1;NFAM=3	SVTYPE=BND;POS=19885762;STRANDS=-+:17;CIPOS=-26,25;CIEND=-26,25;CIPOS95=0,0;CIEND95=0,0;MATEID=210_1;EVENT=210;SECONDARY;SU=17;PE=0;SR=17;ALG=PROD;AF=0.0001782;NSAMP=3;MSQ=31.77;AN=16834;AC=3;NS=8438;AC_Hom=0;AC_Het=3;AC_Hemi=0;MAF=0.000177767;HWE=1;NFAM=3
1	16492243	16492260	22	34398754	34398771	5725	14.98	-	+	BND	LOW	5725_1	N	]22:34398763]N	5725_2	N	N[1:16492253[	SVTYPE=BND;POS=16492253;STRANDS=-+:4;CIPOS=-9,8;CIEND=-9,8;CIPOS95=0,0;CIEND95=0,0;MATEID=5725_2;EVENT=5725;SU=4;PE=0;SR=4;ALG=PROD;AF=5.94e-05;NSAMP=1;MSQ=14.98;AN=16834;AC=1;NS=8438;AC_Hom=0;AC_Het=1;AC_Hemi=0;MAF=5.92557e-05;HWE=1;NFAM=1	SVTYPE=BND;POS=34398763;STRANDS=-+:4;CIPOS=-9,8;CIEND=-9,8;CIPOS95=0,0;CIEND95=0,0;MATEID=5725_1;EVENT=5725;SECONDARY;SU=4;PE=0;SR=4;ALG=PROD;AF=5.94e-05;NSAMP=1;MSQ=14.98;AN=16834;AC=1;NS=8438;AC_Hom=0;AC_Het=1;AC_Hemi=0;MAF=5.92557e-05;HWE=1;NFAM=1
1	16492659	16492670	1	16492699	16492743	78374	8977.43	+	-	BND	LOW	78374_1	N	N[1:16492726[	78374_2	N	]1:16492665]N	SVTYPE=BND;POS=16492665;STRANDS=+-:1344;IMPRECISE;CIPOS=-6,5;CIEND=-26,18;CIPOS95=0,0;CIEND95=-5,5;MATEID=78374_2;EVENT=78374;SU=1344;PE=10;SR=1334;ALG=PROD;AF=0.01064;NSAMP=168;MSQ=52.74;AN=16818;AC=179;NS=8430;AC_Hom=22;AC_Het=157;AC_Hemi=0;MAF=0.0106168;HWE=1.91554e-09;NFAM=167	SVTYPE=BND;POS=16492726;STRANDS=+-:1344;IMPRECISE;CIPOS=-26,18;CIEND=-6,5;CIPOS95=-5,5;CIEND95=0,0;MATEID=78374_1;EVENT=78374;SECONDARY;SU=1344;PE=10;SR=1334;ALG=PROD;AF=0.01064;NSAMP=168;MSQ=52.74;AN=16818;AC=179;NS=8430;AC_Hom=22;AC_Het=157;AC_Hemi=0;MAF=0.0106168;HWE=1.91554e-09;NFAM=167
1	16514803	16514823	1	16514934	16514937	78375	446.68	+	-	DEL	PASS	78375	N	<DEL>	.	.	.	SVTYPE=DEL;POS=16514813;SVLEN=-123;END=16514936;STRANDS=+-:17;CIPOS=-10,10;CIEND=-2,1;CIPOS95=0,0;CIEND95=0,0;SU=17;PE=0;SR=17;ALG=PROD;AF=5.94e-05;NSAMP=1;MSQ=446.67;AN=16834;AC=1;NS=8438;AC_Hom=0;AC_Het=1;AC_Hemi=0;MAF=5.92557e-05;HWE=1;NFAM=1	.
1	16517065	16517121	1	16524935	16524990	78376	1408.9	+	-	DEL	PASS	78376	N	<DEL>	.	.	.	SVTYPE=DEL;POS=16517091;SVLEN=-7869;END=16524960;STRANDS=+-:59;CIPOS=-26,30;CIEND=-25,30;CIPOS95=0,0;CIEND95=0,0;SU=59;PE=37;SR=22;ALG=PROD;AF=0.0001188;NSAMP=2;MSQ=704.45;AN=16834;AC=2;NS=8438;AC_Hom=0;AC_Het=2;AC_Hemi=0;MAF=0.000118511;HWE=1;NFAM=1	.
1	16519243	16519343	X	151692567	151692665	11337	120935.0	-	-	BND	LOW	11337_1	N	[X:151692616[N	11337_2	N	[1:16519294[N	SVTYPE=BND;POS=16519294;STRANDS=--:4;IMPRECISE;CIPOS=-50,50;CIEND=-48,50;CIPOS95=-1,1;CIEND95=-2,2;MATEID=11337_2;EVENT=11337;SU=4;PE=1;SR=3;ALG=PROD;AF=0.1846;NSAMP=3035;MSQ=39.36;AN=16834;AC=3107;NS=8438;AC_Hom=146;AC_Het=2971;AC_Hemi=0;MAF=0.1847;HWE=0;NFAM=2674	SVTYPE=BND;POS=151692616;STRANDS=--:4;IMPRECISE;CIPOS=-48,50;CIEND=-50,50;CIPOS95=-2,2;CIEND95=-1,1;MATEID=11337_1;EVENT=11337;SECONDARY;SU=4;PE=1;SR=3;ALG=PROD;AF=0.1846;NSAMP=3035;MSQ=39.36;AN=16834;AC=3107;NS=8438;AC_Hom=146;AC_Het=2971;AC_Hemi=0;MAF=0.1847;HWE=0;NFAM=2674
1	16519248	16519305	8	73832694	73832751	9806	24237.2	-	+	BND	LOW	9806_1	N	]8:73832723]N	9806_2	N	N[1:16519278[	SVTYPE=BND;POS=16519278;STRANDS=-+:4;CIPOS=-29,28;CIEND=-29,28;CIPOS95=0,0;CIEND95=0,0;MATEID=9806_2;EVENT=9806;SU=4;PE=0;SR=4;ALG=PROD;AF=0.04853;NSAMP=812;MSQ=29.08;AN=16834;AC=817;NS=8438;AC_Hom=10;AC_Het=811;AC_Hemi=0;MAF=0.048649;HWE=8.10283e-05;NFAM=774	SVTYPE=BND;POS=73832723;STRANDS=-+:4;CIPOS=-29,28;CIEND=-29,28;CIPOS95=0,0;CIEND95=0,0;MATEID=9806_1;EVENT=9806;SECONDARY;SU=4;PE=0;SR=4;ALG=PROD;AF=0.04853;NSAMP=812;MSQ=29.08;AN=16834;AC=817;NS=8438;AC_Hom=10;AC_Het=811;AC_Hemi=0;MAF=0.048649;HWE=8.10283e-05;NFAM=774
1	16519248	16519305	13	44190314	44190371	1796	47688.8	-	+	BND	LOW	1796_1	N	]13:44190343]N	1796_2	N	N[1:16519278[	SVTYPE=BND;POS=16519278;STRANDS=-+:12;CIPOS=-29,28;CIEND=-29,28;CIPOS95=0,0;CIEND95=0,0;MATEID=1796_2;EVENT=1796;SU=12;PE=0;SR=12;ALG=PROD;AF=0.08394;NSAMP=1386;MSQ=33.91;AN=16834;AC=1413;NS=8438;AC_Hom=54;AC_Het=1363;AC_Hemi=0;MAF=0.0839654;HWE=6.11394e-07;NFAM=1290	SVTYPE=BND;POS=44190343;STRANDS=-+:12;CIPOS=-29,28;CIEND=-29,28;CIPOS95=0,0;CIEND95=0,0;MATEID=1796_1;EVENT=1796;SECONDARY;SU=12;PE=0;SR=12;ALG=PROD;AF=0.08394;NSAMP=1386;MSQ=33.91;AN=16834;AC=1413;NS=8438;AC_Hom=54;AC_Het=1363;AC_Hemi=0;MAF=0.0839654;HWE=6.11394e-07;NFAM=1290
1	16519268	16519285	7	146319371	146319388	9478	8658.61	-	+	BND	LOW	9478_1	N	]7:146319380]N	9478_2	N	N[1:16519278[	SVTYPE=BND;POS=16519278;STRANDS=-+:54;CIPOS=-9,8;CIEND=-9,8;CIPOS95=0,0;CIEND95=0,0;MATEID=9478_2;EVENT=9478;SU=54;PE=0;SR=54;ALG=PROD;AF=0.01913;NSAMP=321;MSQ=26.19;AN=16834;AC=322;NS=8438;AC_Hom=2;AC_Het=321;AC_Hemi=0;MAF=0.0191396;HWE=0.377159;NFAM=317	SVTYPE=BND;POS=146319380;STRANDS=-+:54;CIPOS=-9,8;CIEND=-9,8;CIPOS95=0,0;CIEND95=0,0;MATEID=9478_1;EVENT=9478;SECONDARY;SU=54;PE=0;SR=54;ALG=PROD;AF=0.01913;NSAMP=321;MSQ=26.19;AN=16834;AC=322;NS=8438;AC_Hom=2;AC_Het=321;AC_Hemi=0;MAF=0.0191396;HWE=0.377159;NFAM=317
1	16519273	16519281	13	103030992	103031000	2014	6581.86	-	+	BND	LOW	2014_1	N	]13:103030996]N	2014_2	N	N[1:16519278[	SVTYPE=BND;POS=16519278;STRANDS=-+:143;CIPOS=-4,4;CIEND=-4,4;CIPOS95=0,0;CIEND95=0,0;MATEID=2014_2;EVENT=2014;SU=143;PE=0;SR=143;ALG=PROD;AF=0.01283;NSAMP=216;MSQ=29.23;AN=16834;AC=216;NS=8438;AC_Hom=0;AC_Het=216;AC_Hemi=0;MAF=0.0127992;HWE=0.64965;NFAM=213	SVTYPE=BND;POS=103030996;STRANDS=-+:143;CIPOS=-4,4;CIEND=-4,4;CIPOS95=0,0;CIEND95=0,0;MATEID=2014_1;EVENT=2014;SECONDARY;SU=143;PE=0;SR=143;ALG=PROD;AF=0.01283;NSAMP=216;MSQ=29.23;AN=16834;AC=216;NS=8438;AC_Hom=0;AC_Het=216;AC_Hemi=0;MAF=0.0127992;HWE=0.64965;NFAM=213
1	16543931	16543942	1	16544118	16544138	78377	69.42	+	-	BND	LOW	78377_1	N	N[1:16544129[	78377_2	N	]1:16543939]N	SVTYPE=BND;POS=16543939;STRANDS=+-:4;IMPRECISE;CIPOS=-8,3;CIEND=-10,10;CIPOS95=-3,1;CIEND95=-1,1;MATEID=78377_2;EVENT=78377;SU=4;PE=1;SR=3;ALG=PROD;AF=0.000297;NSAMP=5;MSQ=12.2;AN=16834;AC=5;NS=8438;AC_Hom=0;AC_Het=5;AC_Hemi=0;MAF=0.000296279;HWE=1;NFAM=5	SVTYPE=BND;POS=16544129;STRANDS=+-:4;IMPRECISE;CIPOS=-10,10;CIEND=-8,3;CIPOS95=-1,1;CIEND95=-3,1;MATEID=78377_1;EVENT=78377;SECONDARY;SU=4;PE=1;SR=3;ALG=PROD;AF=0.000297;NSAMP=5;MSQ=12.2;AN=16834;AC=5;NS=8438;AC_Hom=0;AC_Het=5;AC_Hemi=0;MAF=0.000296279;HWE=1;NFAM=5
1	16547019	16547039	1	16560655	16560669	253536	199.57	-	+	DUP	PASS	253536	N	<DUP>	.	.	.	SVTYPE=DUP;POS=16547029;SVLEN=13630;END=16560659;STRANDS=-+:20;IMPRECISE;CIPOS=-10,10;CIEND=-4,10;CIPOS95=-3,0;CIEND95=-1,2;SU=20;PE=19;SR=1;ALG=PROD;AF=5.94e-05;NSAMP=1;MSQ=199.29;AN=16834;AC=1;NS=8438;AC_Hom=0;AC_Het=1;AC_Hemi=0;MAF=5.92557e-05;HWE=1;NFAM=1	.
1	16547406	16547423	1	16547501	16547518	78378	32.82	+	-	BND	LOW	78378_1	N	N[1:16547511[	78378_2	N	]1:16547415]N	SVTYPE=BND;POS=16547415;STRANDS=+-:4;CIPOS=-9,8;CIEND=-9,8;CIPOS95=0,0;CIEND95=0,0;MATEID=78378_2;EVENT=78378;SU=4;PE=0;SR=4;ALG=PROD;AF=5.94e-05;NSAMP=1;MSQ=32.81;AN=16834;AC=1;NS=8438;AC_Hom=0;AC_Het=1;AC_Hemi=0;MAF=5.92557e-05;HWE=1;NFAM=1	SVTYPE=BND;POS=16547511;STRANDS=+-:4;CIPOS=-9,8;CIEND=-9,8;CIPOS95=0,0;CIEND95=0,0;MATEID=78378_1;EVENT=78378;SECONDARY;SU=4;PE=0;SR=4;ALG=PROD;AF=5.94e-05;NSAMP=1;MSQ=32.81;AN=16834;AC=1;NS=8438;AC_Hom=0;AC_Het=1;AC_Hemi=0;MAF=5.92557e-05;HWE=1;NFAM=1
1	16549195	16549213	1	16550090	16550109	78379	140.7	+	-	DEL	PASS	78379	N	<DEL>	.	.	.	SVTYPE=DEL;POS=16549203;SVLEN=-897;END=16550100;STRANDS=+-:8;IMPRECISE;CIPOS=-8,10;CIEND=-10,9;CIPOS95=-1,1;CIEND95=-1,1;SU=8;PE=6;SR=2;ALG=PROD;AF=5.94e-05;NSAMP=1;MSQ=140.7;AN=16834;AC=1;NS=8438;AC_Hom=0;AC_Het=1;AC_Hemi=0;MAF=5.92557e-05;HWE=1;NFAM=1	.
1	16567211	16567264	1	16572906	16572965	78380	722.07	+	-	DEL	PASS	78380	N	<DEL>	.	.	.	SVTYPE=DEL;POS=16567234;SVLEN=-5702;END=16572936;STRANDS=+-:29;CIPOS=-23,30;CIEND=-30,29;CIPOS95=0,0;CIEND95=0,0;SU=29;PE=21;SR=8;ALG=PROD;AF=0.0001188;NSAMP=2;MSQ=361.03;AN=16834;AC=2;NS=8438;AC_Hom=0;AC_Het=2;AC_Hemi=0;MAF=0.000118511;HWE=1;NFAM=1	.
1	16567439	16567728	16	56717644	56717879	3059	26.68	-	-	BND	LOW	3059_1	N	[16:56717870[N	3059_2	N	[1:16567719[N	SVTYPE=BND;POS=16567719;STRANDS=--:5;IMPRECISE;CIPOS=-279,10;CIEND=-225,10;CIPOS95=-142,1;CIEND95=-107,2;MATEID=3059_2;EVENT=3059;SU=5;PE=5;SR=0;ALG=PROD;AF=5.94e-05;NSAMP=1;MSQ=26.68;AN=16834;AC=1;NS=8438;AC_Hom=0;AC_Het=1;AC_Hemi=0;MAF=5.92557e-05;HWE=1;NFAM=1	SVTYPE=BND;POS=56717870;STRANDS=--:5;IMPRECISE;CIPOS=-225,10;CIEND=-279,10;CIPOS95=-107,2;CIEND95=-142,1;MATEID=3059_1;EVENT=3059;SECONDARY;SU=5;PE=5;SR=0;ALG=PROD;AF=5.94e-05;NSAMP=1;MSQ=26.68;AN=16834;AC=1;NS=8438;AC_Hom=0;AC_Het=1;AC_Hemi=0;MAF=5.92557e-05;HWE=1;NFAM=1
1	16567899	16568301	10	96969200	96969583	427	53.82	+	-	BND	LOW	427_1	N	N[10:96969574[	427_2	N	]1:16567909]N	SVTYPE=BND;POS=16567909;STRANDS=+-:6;IMPRECISE;CIPOS=-10,392;CIEND=-373,10;CIPOS95=-1,138;CIEND95=-123,0;MATEID=427_2;EVENT=427;SU=6;PE=6;SR=0;ALG=PROD;AF=5.94e-05;NSAMP=1;MSQ=53.79;AN=16834;AC=1;NS=8438;AC_Hom=0;AC_Het=1;AC_Hemi=0;MAF=5.92557e-05;HWE=1;NFAM=1	SVTYPE=BND;POS=96969574;STRANDS=+-:6;IMPRECISE;CIPOS=-373,10;CIEND=-10,392;CIPOS95=-123,0;CIEND95=-1,138;MATEID=427_1;EVENT=427;SECONDARY;SU=6;PE=6;SR=0;ALG=PROD;AF=5.94e-05;NSAMP=1;MSQ=53.79;AN=16834;AC=1;NS=8438;AC_Hom=0;AC_Het=1;AC_Hemi=0;MAF=5.92557e-05;HWE=1;NFAM=1
1	16575889	16575909	1	16575946	16575966	78381	299.82	+	-	BND	PASS	78381_1	N	N[1:16575957[	78381_2	N	]1:16575899]N	SVTYPE=BND;POS=16575899;STRANDS=+-:10;CIPOS=-10,10;CIEND=-10,10;CIPOS95=0,0;CIEND95=0,0;MATEID=78381_2;EVENT=78381;SU=10;PE=0;SR=10;ALG=PROD;AF=5.94e-05;NSAMP=1;MSQ=299.76;AN=16834;AC=1;NS=8438;AC_Hom=0;AC_Het=1;AC_Hemi=0;MAF=5.92557e-05;HWE=1;NFAM=1	SVTYPE=BND;POS=16575957;STRANDS=+-:10;CIPOS=-10,10;CIEND=-10,10;CIPOS95=0,0;CIEND95=0,0;MATEID=78381_1;EVENT=78381;SECONDARY;SU=10;PE=0;SR=10;ALG=PROD;AF=5.94e-05;NSAMP=1;MSQ=299.76;AN=16834;AC=1;NS=8438;AC_Hom=0;AC_Het=1;AC_Hemi=0;MAF=5.92557e-05;HWE=1;NFAM=1
1	16588819	16589241	20	58188180	58188622	5440	193.06	+	-	BND	LOW	5440_1	N	N[20:58188593[	5440_2	N	]1:16588847]N	SVTYPE=BND;POS=16588847;STRANDS=+-:26;IMPRECISE;CIPOS=-28,394;CIEND=-412,30;CIPOS95=-28,53;CIEND95=-53,30;MATEID=5440_2;EVENT=5440;SU=26;PE=26;SR=0;ALG=PROD;AF=0.0006534;NSAMP=11;MSQ=15.7;AN=16834;AC=11;NS=8438;AC_Hom=0;AC_Het=11;AC_Hemi=0;MAF=0.000651813;HWE=1;NFAM=10	SVTYPE=BND;POS=58188593;STRANDS=+-:26;IMPRECISE;CIPOS=-412,30;CIEND=-28,394;CIPOS95=-53,30;CIEND95=-28,53;MATEID=5440_1;EVENT=5440;SECONDARY;SU=26;PE=26;SR=0;ALG=PROD;AF=0.0006534;NSAMP=11;MSQ=15.7;AN=16834;AC=11;NS=8438;AC_Hom=0;AC_Het=11;AC_Hemi=0;MAF=0.000651813;HWE=1;NFAM=10
1	16595528	16595545	1	16595776	16595790	78383	26.73	+	-	BND	LOW	78383_1	N	N[1:16595782[	78383_2	N	]1:16595537]N	SVTYPE=BND;POS=16595537;STRANDS=+-:4;IMPRECISE;CIPOS=-9,8;CIEND=-5,9;CIPOS95=0,0;CIEND95=0,1;MATEID=78383_2;EVENT=78383;SU=4;PE=0;SR=4;ALG=PROD;AF=0.0001782;NSAMP=3;MSQ=7.77;AN=16834;AC=3;NS=8438;AC_Hom=0;AC_Het=3;AC_Hemi=0;MAF=0.000177767;HWE=1;NFAM=3	SVTYPE=BND;POS=16595782;STRANDS=+-:4;IMPRECISE;CIPOS=-5,9;CIEND=-9,8;CIPOS95=0,1;CIEND95=0,0;MATEID=78383_1;EVENT=78383;SECONDARY;SU=4;PE=0;SR=4;ALG=PROD;AF=0.0001782;NSAMP=3;MSQ=7.77;AN=16834;AC=3;NS=8438;AC_Hom=0;AC_Het=3;AC_Hemi=0;MAF=0.000177767;HWE=1;NFAM=3
1	16604260	16604277	1	16604380	16604397	78384	4.65	+	-	BND	LOW	78384_1	N	N[1:16604390[	78384_2	N	]1:16604269]N	SVTYPE=BND;POS=16604269;STRANDS=+-:4;CIPOS=-9,8;CIEND=-9,8;CIPOS95=0,0;CIEND95=0,0;MATEID=78384_2;EVENT=78384;SU=4;PE=0;SR=4;ALG=PROD;AF=5.94e-05;NSAMP=1;MSQ=4.64;AN=16834;AC=1;NS=8438;AC_Hom=0;AC_Het=1;AC_Hemi=0;MAF=5.92557e-05;HWE=1;NFAM=1	SVTYPE=BND;POS=16604390;STRANDS=+-:4;CIPOS=-9,8;CIEND=-9,8;CIPOS95=0,0;CIEND95=0,0;MATEID=78384_1;EVENT=78384;SECONDARY;SU=4;PE=0;SR=4;ALG=PROD;AF=5.94e-05;NSAMP=1;MSQ=4.64;AN=16834;AC=1;NS=8438;AC_Hom=0;AC_Het=1;AC_Hemi=0;MAF=5.92557e-05;HWE=1;NFAM=1
1	16608699	16608969	1	16609859	16610037	78385	12772.9	+	-	BND	LOW	78385_1	N	N[1:16609989[	78385_2	N	]1:16608802]N	SVTYPE=BND;POS=16608802;STRANDS=+-:573;IMPRECISE;CIPOS=-103,167;CIEND=-129,49;CIPOS95=-3,3;CIEND95=-1,1;MATEID=78385_2;EVENT=78385;SU=573;PE=570;SR=3;ALG=SUM;AF=0.005406;NSAMP=91;MSQ=137.63;AN=16834;AC=91;NS=8438;AC_Hom=0;AC_Het=92;AC_Hemi=0;MAF=0.00545153;HWE=1;NFAM=89	SVTYPE=BND;POS=16609989;STRANDS=+-:573;IMPRECISE;CIPOS=-129,49;CIEND=-103,167;CIPOS95=-1,1;CIEND95=-3,3;MATEID=78385_1;EVENT=78385;SECONDARY;SU=573;PE=570;SR=3;ALG=SUM;AF=0.005406;NSAMP=91;MSQ=137.63;AN=16834;AC=91;NS=8438;AC_Hom=0;AC_Het=92;AC_Hemi=0;MAF=0.00545153;HWE=1;NFAM=89
1	16614937	16614997	5	24743041	24743101	7541	17232.8	+	+	BND	LOW	7541_1	N	N]5:24743071]	7541_2	N	N]1:16614967]	SVTYPE=BND;POS=16614967;STRANDS=++:15;CIPOS=-30,30;CIEND=-30,30;CIPOS95=0,0;CIEND95=0,0;MATEID=7541_2;EVENT=7541;SU=15;PE=0;SR=15;ALG=PROD;AF=0.03226;NSAMP=543;MSQ=30.86;AN=16834;AC=543;NS=8438;AC_Hom=0;AC_Het=545;AC_Hemi=0;MAF=0.0322944;HWE=0.000178999;NFAM=521	SVTYPE=BND;POS=24743071;STRANDS=++:15;CIPOS=-30,30;CIEND=-30,30;CIPOS95=0,0;CIEND95=0,0;MATEID=7541_1;EVENT=7541;SECONDARY;SU=15;PE=0;SR=15;ALG=PROD;AF=0.03226;NSAMP=543;MSQ=30.86;AN=16834;AC=543;NS=8438;AC_Hom=0;AC_Het=545;AC_Hemi=0;MAF=0.0322944;HWE=0.000178999;NFAM=521
1	16619898	16619912	1	16626374	16626390	78386	605.48	+	-	DEL	PASS	78386	N	<DEL>	.	.	.	SVTYPE=DEL;POS=16619903;SVLEN=-6481;END=16626384;STRANDS=+-:20;IMPRECISE;CIPOS=-5,9;CIEND=-10,6;CIPOS95=-1,1;CIEND95=-1,0;SU=20;PE=17;SR=3;ALG=PROD;AF=5.94e-05;NSAMP=1;MSQ=605.48;AN=16834;AC=1;NS=8438;AC_Hom=0;AC_Het=1;AC_Hemi=0;MAF=5.92557e-05;HWE=1;NFAM=1	.
1	16621790	16621808	1	16622903	16622906	78387	614.3	+	-	DEL	PASS	78387	N	<DEL>	.	.	.	SVTYPE=DEL;POS=16621798;SVLEN=-1108;END=16622906;STRANDS=+-:28;CIPOS=-8,10;CIEND=-3,0;CIPOS95=0,0;CIEND95=0,0;SU=28;PE=17;SR=11;ALG=PROD;AF=5.94e-05;NSAMP=1;MSQ=614.3;AN=16834;AC=1;NS=8438;AC_Hom=0;AC_Het=1;AC_Hemi=0;MAF=5.92557e-05;HWE=1;NFAM=1	.
1	16635510	16635567	13	47131648	47131705	1805	80766.4	-	+	BND	LOW	1805_1	N	]13:47131677]N	1805_2	N	N[1:16635540[	SVTYPE=BND;POS=16635540;STRANDS=-+:21;CIPOS=-29,28;CIEND=-29,28;CIPOS95=0,0;CIEND95=0,0;MATEID=1805_2;EVENT=1805;SU=21;PE=0;SR=21;ALG=PROD;AF=0.09475;NSAMP=1591;MSQ=50.1;AN=16834;AC=1595;NS=8438;AC_Hom=8;AC_Het=1594;AC_Hemi=0;MAF=0.0949277;HWE=1.70161e-30;NFAM=1405	SVTYPE=BND;POS=47131677;STRANDS=-+:21;CIPOS=-29,28;CIEND=-29,28;CIPOS95=0,0;CIEND95=0,0;MATEID=1805_1;EVENT=1805;SECONDARY;SU=21;PE=0;SR=21;ALG=PROD;AF=0.09475;NSAMP=1591;MSQ=50.1;AN=16834;AC=1595;NS=8438;AC_Hom=8;AC_Het=1594;AC_Hemi=0;MAF=0.0949277;HWE=1.70161e-30;NFAM=1405
1	16646488	16646703	1	16655522	16655970	253537	88.1	-	+	DUP	PASS	253537	N	<DUP>	.	.	.	SVTYPE=DUP;POS=16646673;SVLEN=8879;END=16655552;STRANDS=-+:13;IMPRECISE;CIPOS=-185,30;CIEND=-30,418;CIPOS95=-44,30;CIEND95=-30,77;SU=13;PE=13;SR=0;ALG=PROD;AF=0.0001188;NSAMP=2;MSQ=43.63;AN=16834;AC=2;NS=8438;AC_Hom=0;AC_Het=2;AC_Hemi=0;MAF=0.000118511;HWE=1;NFAM=2	.
1	16647161	16647178	2	146802520	146802537	4783	32.88	-	+	BND	LOW	4783_1	N	]2:146802529]N	4783_2	N	N[1:16647171[	SVTYPE=BND;POS=16647171;STRANDS=-+:4;CIPOS=-9,8;CIEND=-9,8;CIPOS95=0,0;CIEND95=0,0;MATEID=4783_2;EVENT=4783;SU=4;PE=0;SR=4;ALG=PROD;AF=5.94e-05;NSAMP=1;MSQ=32.88;AN=16834;AC=1;NS=8438;AC_Hom=0;AC_Het=1;AC_Hemi=0;MAF=5.92557e-05;HWE=1;NFAM=1	SVTYPE=BND;POS=146802529;STRANDS=-+:4;CIPOS=-9,8;CIEND=-9,8;CIPOS95=0,0;CIEND95=0,0;MATEID=4783_1;EVENT=4783;SECONDARY;SU=4;PE=0;SR=4;ALG=PROD;AF=5.94e-05;NSAMP=1;MSQ=32.88;AN=16834;AC=1;NS=8438;AC_Hom=0;AC_Het=1;AC_Hemi=0;MAF=5.92557e-05;HWE=1;NFAM=1
1	16649806	16650041	1	16657091	16657296	78388	1465.82	+	-	DEL	PASS	78388	N	<DEL>	.	.	.	SVTYPE=DEL;POS=16649829;SVLEN=-7417;END=16657246;STRANDS=+-:68;IMPRECISE;CIPOS=-23,212;CIEND=-155,50;CIPOS95=-7,7;CIEND95=-22,22;SU=68;PE=68;SR=0;ALG=PROD;AF=0.0003564;NSAMP=6;MSQ=244.3;AN=16834;AC=6;NS=8438;AC_Hom=0;AC_Het=6;AC_Hemi=0;MAF=0.000355534;HWE=1;NFAM=6	.
1	16658228	16658285	18	66673620	66673677	3800	475.87	+	+	BND	LOW	3800_1	N	N]18:66673649]	3800_2	N	N]1:16658257]	SVTYPE=BND;POS=16658257;STRANDS=++:8;CIPOS=-29,28;CIEND=-29,28;CIPOS95=0,0;CIEND95=0,0;MATEID=3800_2;EVENT=3800;SU=8;PE=0;SR=8;ALG=PROD;AF=0.001366;NSAMP=23;MSQ=19.59;AN=16834;AC=23;NS=8438;AC_Hom=0;AC_Het=23;AC_Hemi=0;MAF=0.00136288;HWE=1;NFAM=23	SVTYPE=BND;POS=66673649;STRANDS=++:8;CIPOS=-29,28;CIEND=-29,28;CIPOS95=0,0;CIEND95=0,0;MATEID=3800_1;EVENT=3800;SECONDARY;SU=8;PE=0;SR=8;ALG=PROD;AF=0.001366;NSAMP=23;MSQ=19.59;AN=16834;AC=23;NS=8438;AC_Hom=0;AC_Het=23;AC_Hemi=0;MAF=0.00136288;HWE=1;NFAM=23
1	16660576	16661147	1	16671112	16671685	291720	101.63	+	+	BND	LOW	291720_1	N	N]1:16671118]	291720_2	N	N]1:16660586]	SVTYPE=BND;POS=16660586;STRANDS=++:6;IMPRECISE;CIPOS=-10,561;CIEND=-6,567;CIPOS95=-2,138;CIEND95=0,213;MATEID=291720_2;EVENT=291720;SU=6;PE=6;SR=0;ALG=PROD;AF=0.0001188;NSAMP=2;MSQ=50.81;AN=16834;AC=2;NS=8438;AC_Hom=0;AC_Het=2;AC_Hemi=0;MAF=0.000118511;HWE=1;NFAM=2	SVTYPE=BND;POS=16671118;STRANDS=++:6;IMPRECISE;CIPOS=-6,567;CIEND=-10,561;CIPOS95=0,213;CIEND95=-2,138;MATEID=291720_1;EVENT=291720;SECONDARY;SU=6;PE=6;SR=0;ALG=PROD;AF=0.0001188;NSAMP=2;MSQ=50.81;AN=16834;AC=2;NS=8438;AC_Hom=0;AC_Het=2;AC_Hemi=0;MAF=0.000118511;HWE=1;NFAM=2
1	16663154	16663174	1	16665255	16665275	291721	185.54	-	-	BND	LOW	291721_1	N	[1:16665266[N	291721_2	N	[1:16663165[N	SVTYPE=BND;POS=16663165;STRANDS=--:14;CIPOS=-10,10;CIEND=-10,10;CIPOS95=0,0;CIEND95=0,0;MATEID=291721_2;EVENT=291721;SU=14;PE=7;SR=7;ALG=PROD;AF=5.94e-05;NSAMP=1;MSQ=185.54;AN=16834;AC=1;NS=8438;AC_Hom=0;AC_Het=1;AC_Hemi=0;MAF=5.92557e-05;HWE=1;NFAM=1	SVTYPE=BND;POS=16665266;STRANDS=--:14;CIPOS=-10,10;CIEND=-10,10;CIPOS95=0,0;CIEND95=0,0;MATEID=291721_1;EVENT=291721;SECONDARY;SU=14;PE=7;SR=7;ALG=PROD;AF=5.94e-05;NSAMP=1;MSQ=185.54;AN=16834;AC=1;NS=8438;AC_Hom=0;AC_Het=1;AC_Hemi=0;MAF=5.92557e-05;HWE=1;NFAM=1
1	16663302	16663315	1	16665247	16665258	291722	203.57	+	+	BND	LOW	291722_1	N	N]1:16665252]	291722_2	N	N]1:16663309]	SVTYPE=BND;POS=16663309;STRANDS=++:11;IMPRECISE;CIPOS=-7,6;CIEND=-5,6;CIPOS95=0,0;CIEND95=-1,0;MATEID=291722_2;EVENT=291722;SU=11;PE=6;SR=5;ALG=PROD;AF=5.94e-05;NSAMP=1;MSQ=203.57;AN=16834;AC=1;NS=8438;AC_Hom=0;AC_Het=1;AC_Hemi=0;MAF=5.92557e-05;HWE=1;NFAM=1	SVTYPE=BND;POS=16665252;STRANDS=++:11;IMPRECISE;CIPOS=-5,6;CIEND=-7,6;CIPOS95=-1,0;CIEND95=0,0;MATEID=291722_1;EVENT=291722;SECONDARY;SU=11;PE=6;SR=5;ALG=PROD;AF=5.94e-05;NSAMP=1;MSQ=203.57;AN=16834;AC=1;NS=8438;AC_Hom=0;AC_Het=1;AC_Hemi=0;MAF=5.92557e-05;HWE=1;NFAM=1
1	16666810	16666827	16	74650108	74650125	3140	29.87	-	-	BND	LOW	3140_1	N	[16:74650118[N	3140_2	N	[1:16666820[N	SVTYPE=BND;POS=16666820;STRANDS=--:4;CIPOS=-9,8;CIEND=-9,8;CIPOS95=0,0;CIEND95=0,0;MATEID=3140_2;EVENT=3140;SU=4;PE=0;SR=4;ALG=PROD;AF=5.94e-05;NSAMP=1;MSQ=29.87;AN=16834;AC=1;NS=8438;AC_Hom=0;AC_Het=1;AC_Hemi=0;MAF=5.92557e-05;HWE=1;NFAM=1	SVTYPE=BND;POS=74650118;STRANDS=--:4;CIPOS=-9,8;CIEND=-9,8;CIPOS95=0,0;CIEND95=0,0;MATEID=3140_1;EVENT=3140;SECONDARY;SU=4;PE=0;SR=4;ALG=PROD;AF=5.94e-05;NSAMP=1;MSQ=29.87;AN=16834;AC=1;NS=8438;AC_Hom=0;AC_Het=1;AC_Hemi=0;MAF=5.92557e-05;HWE=1;NFAM=1
1	16673771	16673785	1	16674071	16674088	78389	5.62	+	-	BND	LOW	78389_1	N	N[1:16674081[	78389_2	N	]1:16673775]N	SVTYPE=BND;POS=16673775;STRANDS=+-:4;IMPRECISE;CIPOS=-4,10;CIEND=-9,8;CIPOS95=0,1;CIEND95=0,0;MATEID=78389_2;EVENT=78389;SU=4;PE=0;SR=4;ALG=PROD;AF=5.94e-05;NSAMP=1;MSQ=4.6;AN=16834;AC=1;NS=8438;AC_Hom=0;AC_Het=1;AC_Hemi=0;MAF=5.92557e-05;HWE=1;NFAM=1	SVTYPE=BND;POS=16674081;STRANDS=+-:4;IMPRECISE;CIPOS=-9,8;CIEND=-4,10;CIPOS95=0,0;CIEND95=0,1;MATEID=78389_1;EVENT=78389;SECONDARY;SU=4;PE=0;SR=4;ALG=PROD;AF=5.94e-05;NSAMP=1;MSQ=4.6;AN=16834;AC=1;NS=8438;AC_Hom=0;AC_Het=1;AC_Hemi=0;MAF=5.92557e-05;HWE=1;NFAM=1
1	16676969	16677276	11	3916277	3916878	695	4515.19	-	-	BND	LOW	695_1	N	[11:3916849[N	695_2	N	[1:16677247[N	SVTYPE=BND;POS=16677247;STRANDS=--:4;IMPRECISE;CIPOS=-277,30;CIEND=-571,30;CIPOS95=-120,30;CIEND95=-183,30;MATEID=695_2;EVENT=695;SU=4;PE=4;SR=0;ALG=PROD;AF=0.01972;NSAMP=327;MSQ=12.49;AN=16834;AC=332;NS=8438;AC_Hom=10;AC_Het=323;AC_Hemi=0;MAF=0.0197322;HWE=0.265696;NFAM=313	SVTYPE=BND;POS=3916849;STRANDS=--:4;IMPRECISE;CIPOS=-571,30;CIEND=-277,30;CIPOS95=-183,30;CIEND95=-120,30;MATEID=695_1;EVENT=695;SECONDARY;SU=4;PE=4;SR=0;ALG=PROD;AF=0.01972;NSAMP=327;MSQ=12.49;AN=16834;AC=332;NS=8438;AC_Hom=10;AC_Het=323;AC_Hemi=0;MAF=0.0197322;HWE=0.265696;NFAM=313
1	16676988	16677306	9	36636240	36636755	10265	26.94	-	-	BND	LOW	10265_1	N	[9:36636726[N	10265_2	N	[1:16677277[N	SVTYPE=BND;POS=16677277;STRANDS=--:4;IMPRECISE;CIPOS=-288,30;CIEND=-485,30;CIPOS95=-130,30;CIEND95=-166,30;MATEID=10265_2;EVENT=10265;SU=4;PE=4;SR=0;ALG=PROD;AF=5.94e-05;NSAMP=1;MSQ=26.87;AN=16834;AC=1;NS=8438;AC_Hom=0;AC_Het=1;AC_Hemi=0;MAF=5.92557e-05;HWE=1;NFAM=1	SVTYPE=BND;POS=36636726;STRANDS=--:4;IMPRECISE;CIPOS=-485,30;CIEND=-288,30;CIPOS95=-166,30;CIEND95=-130,30;MATEID=10265_1;EVENT=10265;SECONDARY;SU=4;PE=4;SR=0;ALG=PROD;AF=5.94e-05;NSAMP=1;MSQ=26.87;AN=16834;AC=1;NS=8438;AC_Hom=0;AC_Het=1;AC_Hemi=0;MAF=5.92557e-05;HWE=1;NFAM=1
1	16677152	16677436	16	61459142	61459709	3074	14.95	-	-	BND	LOW	3074_1	N	[16:61459680[N	3074_2	N	[1:16677407[N	SVTYPE=BND;POS=16677407;STRANDS=--:4;IMPRECISE;CIPOS=-254,30;CIEND=-537,30;CIPOS95=-103,30;CIEND95=-151,30;MATEID=3074_2;EVENT=3074;SU=4;PE=4;SR=0;ALG=PROD;AF=5.94e-05;NSAMP=1;MSQ=14.92;AN=16834;AC=1;NS=8438;AC_Hom=0;AC_Het=1;AC_Hemi=0;MAF=5.92557e-05;HWE=1;NFAM=1	SVTYPE=BND;POS=61459680;STRANDS=--:4;IMPRECISE;CIPOS=-537,30;CIEND=-254,30;CIPOS95=-151,30;CIEND95=-103,30;MATEID=3074_1;EVENT=3074;SECONDARY;SU=4;PE=4;SR=0;ALG=PROD;AF=5.94e-05;NSAMP=1;MSQ=14.92;AN=16834;AC=1;NS=8438;AC_Hom=0;AC_Het=1;AC_Hemi=0;MAF=5.92557e-05;HWE=1;NFAM=1
1	16677202	16677300	2	105596021	105596114	4621	3660.52	-	+	BND	LOW	4621_1	N	]2:105596064]N	4621_2	N	N[1:16677253[	SVTYPE=BND;POS=16677253;STRANDS=-+:15;IMPRECISE;CIPOS=-50,48;CIEND=-43,50;CIPOS95=-1,1;CIEND95=0,0;MATEID=4621_2;EVENT=4621;SU=15;PE=11;SR=4;ALG=PROD;AF=0.01016;NSAMP=171;MSQ=20.08;AN=16834;AC=171;NS=8438;AC_Hom=0;AC_Het=171;AC_Hemi=0;MAF=0.0101327;HWE=1;NFAM=167	SVTYPE=BND;POS=105596064;STRANDS=-+:15;IMPRECISE;CIPOS=-43,50;CIEND=-50,48;CIPOS95=0,0;CIEND95=-1,1;MATEID=4621_1;EVENT=4621;SECONDARY;SU=15;PE=11;SR=4;ALG=PROD;AF=0.01016;NSAMP=171;MSQ=20.08;AN=16834;AC=171;NS=8438;AC_Hom=0;AC_Het=171;AC_Hemi=0;MAF=0.0101327;HWE=1;NFAM=167
1	16677202	16677302	3	190725626	190725720	6579	34636.4	-	+	BND	LOW	6579_1	N	]3:190725670]N	6579_2	N	N[1:16677253[	SVTYPE=BND;POS=16677253;STRANDS=-+:4;IMPRECISE;CIPOS=-50,50;CIEND=-44,50;CIPOS95=-3,3;CIEND95=-3,3;MATEID=6579_2;EVENT=6579;SU=4;PE=3;SR=1;ALG=PROD;AF=0.09041;NSAMP=1498;MSQ=22.56;AN=16834;AC=1522;NS=8438;AC_Hom=48;AC_Het=1477;AC_Hemi=0;MAF=0.090365;HWE=3.23436e-11;NFAM=1398	SVTYPE=BND;POS=190725670;STRANDS=-+:4;IMPRECISE;CIPOS=-44,50;CIEND=-50,50;CIPOS95=-3,3;CIEND95=-3,3;MATEID=6579_1;EVENT=6579;SECONDARY;SU=4;PE=3;SR=1;ALG=PROD;AF=0.09041;NSAMP=1498;MSQ=22.56;AN=16834;AC=1522;NS=8438;AC_Hom=48;AC_Het=1477;AC_Hemi=0;MAF=0.090365;HWE=3.23436e-11;NFAM=1398
1	16678714	16678715	3	126278005	126278005	6324	47773.1	-	+	BND	PASS	6324_1	N	]3:126278005]N	6324_2	N	N[1:16678716[	SVTYPE=BND;POS=16678716;STRANDS=-+:3275;CIPOS=-1,0;CIEND=0,0;CIPOS95=0,0;CIEND95=0,0;MATEID=6324_2;EVENT=6324;SU=3275;PE=1657;SR=1618;ALG=PROD;AF=0.01028;NSAMP=173;MSQ=276.15;AN=16834;AC=173;NS=8438;AC_Hom=0;AC_Het=173;AC_Hemi=0;MAF=0.0102512;HWE=1;NFAM=152	SVTYPE=BND;POS=126278005;STRANDS=-+:3275;CIPOS=0,0;CIEND=-1,0;CIPOS95=0,0;CIEND95=0,0;MATEID=6324_1;EVENT=6324;SECONDARY;SU=3275;PE=1657;SR=1618;ALG=PROD;AF=0.01028;NSAMP=173;MSQ=276.15;AN=16834;AC=173;NS=8438;AC_Hom=0;AC_Het=173;AC_Hemi=0;MAF=0.0102512;HWE=1;NFAM=152
1	16678898	16678898	3	126278009	126278010	6325	24997.2	+	-	BND	LOW	6325_1	N	N[3:126278011[	6325_2	N	]1:16678898]N	SVTYPE=BND;POS=16678898;STRANDS=+-:2986;CIPOS=0,0;CIEND=-1,0;CIPOS95=0,0;CIEND95=0,0;MATEID=6325_2;EVENT=6325;SU=2986;PE=1599;SR=1387;ALG=PROD;AF=0.009861;NSAMP=166;MSQ=150.55;AN=16834;AC=166;NS=8438;AC_Hom=0;AC_Het=166;AC_Hemi=0;MAF=0.00983645;HWE=1;NFAM=146	SVTYPE=BND;POS=126278011;STRANDS=+-:2986;CIPOS=-1,0;CIEND=0,0;CIPOS95=0,0;CIEND95=0,0;MATEID=6325_1;EVENT=6325;SECONDARY;SU=2986;PE=1599;SR=1387;ALG=PROD;AF=0.009861;NSAMP=166;MSQ=150.55;AN=16834;AC=166;NS=8438;AC_Hom=0;AC_Het=166;AC_Hemi=0;MAF=0.00983645;HWE=1;NFAM=146
1	16681014	16681409	1	16684017	16684161	78390	143.71	+	-	DEL	PASS	78390	N	<DEL>	.	.	.	SVTYPE=DEL;POS=16681024;SVLEN=-3127;END=16684151;STRANDS=+-:9;IMPRECISE;CIPOS=-10,385;CIEND=-134,10;CIPOS95=-1,82;CIEND95=-55,2;SU=9;PE=9;SR=0;ALG=PROD;AF=5.94e-05;NSAMP=1;MSQ=143.71;AN=16834;AC=1;NS=8438;AC_Hom=0;AC_Het=1;AC_Hemi=0;MAF=5.92557e-05;HWE=1;NFAM=1	.
1	16685078	16685095	1	237290077	237290094	253538	138.66	-	+	BND	LOW	253538_1	N	]1:237290086]N	253538_2	N	N[1:16685088[	SVTYPE=BND;POS=16685088;STRANDS=-+:4;CIPOS=-9,8;CIEND=-9,8;CIPOS95=0,0;CIEND95=0,0;MATEID=253538_2;EVENT=253538;SU=4;PE=0;SR=4;ALG=PROD;AF=0.0005346;NSAMP=9;MSQ=6.81;AN=16834;AC=9;NS=8438;AC_Hom=0;AC_Het=9;AC_Hemi=0;MAF=0.000533302;HWE=1;NFAM=8	SVTYPE=BND;POS=237290086;STRANDS=-+:4;CIPOS=-9,8;CIEND=-9,8;CIPOS95=0,0;CIEND95=0,0;MATEID=253538_1;EVENT=253538;SECONDARY;SU=4;PE=0;SR=4;ALG=PROD;AF=0.0005346;NSAMP=9;MSQ=6.81;AN=16834;AC=9;NS=8438;AC_Hom=0;AC_Het=9;AC_Hemi=0;MAF=0.000533302;HWE=1;NFAM=8
1	16686981	16686995	1	16690628	16690645	78391	372.89	+	-	BND	LOW	78391_1	N	N[1:16690639[	78391_2	N	]1:16686985]N	SVTYPE=BND;POS=16686985;STRANDS=+-:13;IMPRECISE;CIPOS=-4,10;CIEND=-10,7;CIPOS95=-1,3;CIEND95=-3,0;MATEID=78391_2;EVENT=78391;SU=13;PE=12;SR=1;ALG=PROD;AF=0.0001188;NSAMP=2;MSQ=186.06;AN=16834;AC=2;NS=8438;AC_Hom=0;AC_Het=2;AC_Hemi=0;MAF=0.000118511;HWE=1;NFAM=2	SVTYPE=BND;POS=16690639;STRANDS=+-:13;IMPRECISE;CIPOS=-10,7;CIEND=-4,10;CIPOS95=-3,0;CIEND95=-1,3;MATEID=78391_1;EVENT=78391;SECONDARY;SU=13;PE=12;SR=1;ALG=PROD;AF=0.0001188;NSAMP=2;MSQ=186.06;AN=16834;AC=2;NS=8438;AC_Hom=0;AC_Het=2;AC_Hemi=0;MAF=0.000118511;HWE=1;NFAM=2
1	16692069	16692086	1	16692440	16692457	78392	62.82	+	-	BND	LOW	78392_1	N	N[1:16692450[	78392_2	N	]1:16692078]N	SVTYPE=BND;POS=16692078;STRANDS=+-:4;CIPOS=-9,8;CIEND=-9,8;CIPOS95=0,0;CIEND95=0,0;MATEID=78392_2;EVENT=78392;SU=4;PE=0;SR=4;ALG=PROD;AF=0.0001188;NSAMP=2;MSQ=29.91;AN=16834;AC=2;NS=8438;AC_Hom=0;AC_Het=2;AC_Hemi=0;MAF=0.000118511;HWE=1;NFAM=2	SVTYPE=BND;POS=16692450;STRANDS=+-:4;CIPOS=-9,8;CIEND=-9,8;CIPOS95=0,0;CIEND95=0,0;MATEID=78392_1;EVENT=78392;SECONDARY;SU=4;PE=0;SR=4;ALG=PROD;AF=0.0001188;NSAMP=2;MSQ=29.91;AN=16834;AC=2;NS=8438;AC_Hom=0;AC_Het=2;AC_Hemi=0;MAF=0.000118511;HWE=1;NFAM=2
1	16696037	16696039	1	95423027	95423043	78394	14812.1	+	-	BND	LOW	78394_1	N	N[1:95423037[	78394_2	N	]1:16696038]N	SVTYPE=BND;POS=16696038;STRANDS=+-:63;CIPOS=-1,1;CIEND=-9,7;CIPOS95=0,0;CIEND95=0,0;MATEID=78394_2;EVENT=78394;SU=63;PE=13;SR=50;ALG=PROD;AF=0.01598;NSAMP=269;MSQ=52.75;AN=16834;AC=269;NS=8438;AC_Hom=0;AC_Het=273;AC_Hemi=0;MAF=0.0161768;HWE=0.176202;NFAM=246	SVTYPE=BND;POS=95423037;STRANDS=+-:63;CIPOS=-9,7;CIEND=-1,1;CIPOS95=0,0;CIEND95=0,0;MATEID=78394_1;EVENT=78394;SECONDARY;SU=63;PE=13;SR=50;ALG=PROD;AF=0.01598;NSAMP=269;MSQ=52.75;AN=16834;AC=269;NS=8438;AC_Hom=0;AC_Het=273;AC_Hemi=0;MAF=0.0161768;HWE=0.176202;NFAM=246
1	16696793	16696842	1	16699709	16699769	78395	668.88	+	-	DEL	PASS	78395	N	<DEL>	.	.	.	SVTYPE=DEL;POS=16696818;SVLEN=-2921;END=16699739;STRANDS=+-:29;CIPOS=-25,24;CIEND=-30,30;CIPOS95=0,0;CIEND95=0,0;SU=29;PE=16;SR=13;ALG=PROD;AF=0.0001188;NSAMP=2;MSQ=332.74;AN=16834;AC=2;NS=8438;AC_Hom=0;AC_Het=2;AC_Hemi=0;MAF=0.000118511;HWE=1;NFAM=2	.
1	16703053	16703071	1	16703806	16703826	78396	323.56	+	-	DEL	PASS	78396	N	<DEL>	.	.	.	SVTYPE=DEL;POS=16703061;SVLEN=-755;END=16703816;STRANDS=+-:13;CIPOS=-8,10;CIEND=-10,10;CIPOS95=0,0;CIEND95=0,0;SU=13;PE=9;SR=4;ALG=PROD;AF=5.94e-05;NSAMP=1;MSQ=323.56;AN=16834;AC=1;NS=8438;AC_Hom=0;AC_Het=1;AC_Hemi=0;MAF=5.92557e-05;HWE=1;NFAM=1	.
1	16706225	16706356	1	16708795	16709013	253539	305.89	-	+	DUP	PASS	253539	N	<DUP>	.	.	.	SVTYPE=DUP;POS=16706346;SVLEN=2459;END=16708805;STRANDS=-+:28;IMPRECISE;CIPOS=-121,10;CIEND=-10,208;CIPOS95=-33,1;CIEND95=-3,33;SU=28;PE=28;SR=0;ALG=PROD;AF=0.0001188;NSAMP=1;MSQ=302.41;AN=16834;AC=2;NS=8438;AC_Hom=2;AC_Het=0;AC_Hemi=0;MAF=0.000118511;HWE=5.92593e-05;NFAM=1	.
1	16706364	16706762	1	16706871	16707080	78397	368.65	+	-	DEL	PASS	78397	N	<DEL>	.	.	.	SVTYPE=DEL;POS=16706374;SVLEN=-696;END=16707070;STRANDS=+-:15;IMPRECISE;CIPOS=-10,388;CIEND=-199,10;CIPOS95=-1,69;CIEND95=-72,2;SU=15;PE=15;SR=0;ALG=PROD;AF=5.94e-05;NSAMP=1;MSQ=368.65;AN=16834;AC=1;NS=8438;AC_Hom=0;AC_Het=1;AC_Hemi=0;MAF=5.92557e-05;HWE=1;NFAM=1	.
1	16708514	16708737	1	16710246	16710509	253540	104.6	-	+	DUP	PASS	253540	N	<DUP>	.	.	.	SVTYPE=DUP;POS=16708727;SVLEN=1529;END=16710256;STRANDS=-+:9;IMPRECISE;CIPOS=-213,10;CIEND=-10,253;CIPOS95=-68,2;CIEND95=-2,50;SU=9;PE=9;SR=0;ALG=PROD;AF=0.0001188;NSAMP=1;MSQ=97.05;AN=16834;AC=2;NS=8438;AC_Hom=2;AC_Het=0;AC_Hemi=0;MAF=0.000118511;HWE=5.92593e-05;NFAM=1	.
1	16709993	16710013	1	16710236	16710256	78398	403.35	+	-	DEL	PASS	78398	N	<DEL>	.	.	.	SVTYPE=DEL;POS=16710003;SVLEN=-243;END=16710246;STRANDS=+-:5;CIPOS=-10,10;CIEND=-10,10;CIPOS95=0,0;CIEND95=0,0;SU=5;PE=0;SR=5;ALG=PROD;AF=0.0001188;NSAMP=2;MSQ=200.6;AN=16834;AC=2;NS=8438;AC_Hom=0;AC_Het=2;AC_Hemi=0;MAF=0.000118511;HWE=1;NFAM=2	.
1	16727666	16727726	1	16748021	16748077	253541	253.8	-	+	DUP	PASS	253541	N	<DUP>	.	.	.	SVTYPE=DUP;POS=16727696;SVLEN=20351;END=16748047;STRANDS=-+:30;CIPOS=-30,30;CIEND=-26,30;CIPOS95=0,0;CIEND95=0,0;SU=30;PE=19;SR=11;ALG=PROD;AF=0.0001188;NSAMP=2;MSQ=126.7;AN=16834;AC=2;NS=8438;AC_Hom=0;AC_Het=2;AC_Hemi=0;MAF=0.000118511;HWE=1;NFAM=2	.
1	16731079	16731389	1	16740912	16741123	78399	200.76	+	-	DEL	PASS	78399	N	<DEL>	.	.	.	SVTYPE=DEL;POS=16731089;SVLEN=-10024;END=16741113;STRANDS=+-:8;IMPRECISE;CIPOS=-10,300;CIEND=-201,10;CIPOS95=-1,83;CIEND95=-57,2;SU=8;PE=8;SR=0;ALG=PROD;AF=5.94e-05;NSAMP=1;MSQ=200.76;AN=16834;AC=1;NS=8438;AC_Hom=0;AC_Het=1;AC_Hemi=0;MAF=5.92557e-05;HWE=1;NFAM=1	.
1	16732524	16732733	1	16737195	16737457	253542	107.3	-	+	DUP	PASS	253542	N	<DUP>	.	.	.	SVTYPE=DUP;POS=16732723;SVLEN=4482;END=16737205;STRANDS=-+:12;IMPRECISE;CIPOS=-199,10;CIEND=-10,252;CIPOS95=-77,2;CIEND95=-2,62;SU=12;PE=12;SR=0;ALG=PROD;AF=5.94e-05;NSAMP=1;MSQ=105.31;AN=16834;AC=1;NS=8438;AC_Hom=0;AC_Het=1;AC_Hemi=0;MAF=5.92557e-05;HWE=1;NFAM=1	.
1	16733979	16734036	1	16734262	16734319	78400	51.77	+	-	BND	LOW	78400_1	N	N[1:16734292[	78400_2	N	]1:16734008]N	SVTYPE=BND;POS=16734008;STRANDS=+-:9;CIPOS=-29,28;CIEND=-29,28;CIPOS95=0,0;CIEND95=0,0;MATEID=78400_2;EVENT=78400;SU=9;PE=0;SR=9;ALG=PROD;AF=0.0001188;NSAMP=2;MSQ=21.69;AN=16834;AC=2;NS=8438;AC_Hom=0;AC_Het=2;AC_Hemi=0;MAF=0.000118511;HWE=1;NFAM=2	SVTYPE=BND;POS=16734292;STRANDS=+-:9;CIPOS=-29,28;CIEND=-29,28;CIPOS95=0,0;CIEND95=0,0;MATEID=78400_1;EVENT=78400;SECONDARY;SU=9;PE=0;SR=9;ALG=PROD;AF=0.0001188;NSAMP=2;MSQ=21.69;AN=16834;AC=2;NS=8438;AC_Hom=0;AC_Het=2;AC_Hemi=0;MAF=0.000118511;HWE=1;NFAM=2
1	16741744	16742064	1	16742159	16742297	78401	242.78	+	-	DEL	PASS	78401	N	<DEL>	.	.	.	SVTYPE=DEL;POS=16741754;SVLEN=-533;END=16742287;STRANDS=+-:12;IMPRECISE;CIPOS=-10,310;CIEND=-128,10;CIPOS95=-2,77;CIEND95=-60,2;SU=12;PE=12;SR=0;ALG=PROD;AF=5.94e-05;NSAMP=1;MSQ=242.78;AN=16834;AC=1;NS=8438;AC_Hom=0;AC_Het=1;AC_Hemi=0;MAF=5.92557e-05;HWE=1;NFAM=1	.
1	16742880	16742900	1	16743177	16743197	78402	56.46	+	-	MEI	PASS	78402	N	<DEL:ME:SINE|Alu|AluSz>	.	.	.	SVTYPE=MEI;POS=16742890;SVLEN=-297;END=16743187;STRANDS=+-:5;CIPOS=-10,10;CIEND=-10,10;CIPOS95=0,0;CIEND95=0,0;SU=5;PE=0;SR=5;ALG=PROD;AF=0.0001188;NSAMP=2;MSQ=25.5;AN=16834;AC=2;NS=8438;AC_Hom=0;AC_Het=2;AC_Hemi=0;MAF=0.000118511;HWE=1;NFAM=2	.
1	16749214	16749273	1	16756091	16756145	253543	185.36	-	+	DUP	PASS	253543	N	<DUP>	.	.	.	SVTYPE=DUP;POS=16749244;SVLEN=6872;END=16756116;STRANDS=-+:24;CIPOS=-30,29;CIEND=-25,29;CIPOS95=0,0;CIEND95=0,0;SU=24;PE=20;SR=4;ALG=PROD;AF=0.0001188;NSAMP=2;MSQ=92.35;AN=16834;AC=2;NS=8438;AC_Hom=0;AC_Het=2;AC_Hemi=0;MAF=0.000118511;HWE=1;NFAM=2	.
1	16749248	16749553	1	16750982	16751159	78403	716.06	+	-	DEL	PASS	78403	N	<DEL>	.	.	.	SVTYPE=DEL;POS=16749278;SVLEN=-1851;END=16751129;STRANDS=+-:25;IMPRECISE;CIPOS=-30,275;CIEND=-147,30;CIPOS95=-28,28;CIEND95=-30,30;SU=25;PE=25;SR=0;ALG=PROD;AF=0.0001782;NSAMP=3;MSQ=238.69;AN=16834;AC=3;NS=8438;AC_Hom=0;AC_Het=3;AC_Hemi=0;MAF=0.000177767;HWE=1;NFAM=3	.
1	16750524	16750739	19	43204714	43205160	4114	25592.2	-	+	BND	LOW	4114_1	N	]19:43204723]N	4114_2	N	N[1:16750701[	SVTYPE=BND;POS=16750701;STRANDS=-+:41;IMPRECISE;CIPOS=-176,39;CIEND=-9,437;CIPOS95=-23,23;CIEND95=-9,81;MATEID=4114_2;EVENT=4114;SU=41;PE=41;SR=0;ALG=PROD;AF=0.05525;NSAMP=930;MSQ=26.64;AN=16834;AC=930;NS=8438;AC_Hom=0;AC_Het=934;AC_Hemi=0;MAF=0.0553449;HWE=3.21699e-12;NFAM=885	SVTYPE=BND;POS=43204723;STRANDS=-+:41;IMPRECISE;CIPOS=-9,437;CIEND=-176,39;CIPOS95=-9,81;CIEND95=-23,23;MATEID=4114_1;EVENT=4114;SECONDARY;SU=41;PE=41;SR=0;ALG=PROD;AF=0.05525;NSAMP=930;MSQ=26.64;AN=16834;AC=930;NS=8438;AC_Hom=0;AC_Het=934;AC_Hemi=0;MAF=0.0553449;HWE=3.21699e-12;NFAM=885
1	16750534	16750709	19	57209941	57210206	4214	138199.0	-	-	BND	LOW	4214_1	N	[19:57210189[N	4214_2	N	[1:16750700[N	SVTYPE=BND;POS=16750700;STRANDS=--:405;IMPRECISE;CIPOS=-165,10;CIEND=-247,18;CIPOS95=-2,2;CIEND95=-16,16;MATEID=4214_2;EVENT=4214;SU=405;PE=405;SR=0;ALG=PROD;AF=0.2012;NSAMP=3387;MSQ=40.19;AN=16834;AC=3387;NS=8438;AC_Hom=0;AC_Het=3400;AC_Hemi=0;MAF=0.20147;HWE=0;NFAM=2947	SVTYPE=BND;POS=57210189;STRANDS=--:405;IMPRECISE;CIPOS=-247,18;CIEND=-165,10;CIPOS95=-16,16;CIEND95=-2,2;MATEID=4214_1;EVENT=4214;SECONDARY;SU=405;PE=405;SR=0;ALG=PROD;AF=0.2012;NSAMP=3387;MSQ=40.19;AN=16834;AC=3387;NS=8438;AC_Hom=0;AC_Het=3400;AC_Hemi=0;MAF=0.20147;HWE=0;NFAM=2947
1	16750643	16751089	19	43204011	43204598	4113	17049.5	+	-	BND	LOW	4113_1	N	N[19:43204573[	4113_2	N	]1:16750673]N	SVTYPE=BND;POS=16750673;STRANDS=+-:10;IMPRECISE;CIPOS=-30,416;CIEND=-561,26;CIPOS95=-30,66;CIEND95=-148,26;MATEID=4113_2;EVENT=4113;SU=10;PE=10;SR=0;ALG=PROD;AF=0.03944;NSAMP=664;MSQ=24.52;AN=16834;AC=664;NS=8438;AC_Hom=0;AC_Het=667;AC_Hemi=0;MAF=0.0395236;HWE=2.002e-06;NFAM=621	SVTYPE=BND;POS=43204573;STRANDS=+-:10;IMPRECISE;CIPOS=-561,26;CIEND=-30,416;CIPOS95=-148,26;CIEND95=-30,66;MATEID=4113_1;EVENT=4113;SECONDARY;SU=10;PE=10;SR=0;ALG=PROD;AF=0.03944;NSAMP=664;MSQ=24.52;AN=16834;AC=664;NS=8438;AC_Hom=0;AC_Het=667;AC_Hemi=0;MAF=0.0395236;HWE=2.002e-06;NFAM=621
1	16750704	16750763	19	57210360	57210453	4215	66929.6	+	+	BND	LOW	4215_1	N	N]19:57210404]	4215_2	N	N]1:16750714]	SVTYPE=BND;POS=16750714;STRANDS=++:158;IMPRECISE;CIPOS=-10,49;CIEND=-44,49;CIPOS95=-2,2;CIEND95=-3,3;MATEID=4215_2;EVENT=4215;SU=158;PE=157;SR=1;ALG=PROD;AF=0.1272;NSAMP=2142;MSQ=30.62;AN=16834;AC=2142;NS=8438;AC_Hom=0;AC_Het=2147;AC_Hemi=0;MAF=0.127222;HWE=0;NFAM=1907	SVTYPE=BND;POS=57210404;STRANDS=++:158;IMPRECISE;CIPOS=-44,49;CIEND=-10,49;CIPOS95=-3,3;CIEND95=-2,2;MATEID=4215_1;EVENT=4215;SECONDARY;SU=158;PE=157;SR=1;ALG=PROD;AF=0.1272;NSAMP=2142;MSQ=30.62;AN=16834;AC=2142;NS=8438;AC_Hom=0;AC_Het=2147;AC_Hemi=0;MAF=0.127222;HWE=0;NFAM=1907
1	16751163	16751207	1	16755094	16755122	78404	13805.9	+	-	BND	PASS	78404_1	N	N[1:16755118[	78404_2	N	]1:16751185]N	SVTYPE=BND;POS=16751185;STRANDS=+-:542;CIPOS=-22,22;CIEND=-23,5;CIPOS95=0,0;CIEND95=0,0;MATEID=78404_2;EVENT=78404;SU=542;PE=407;SR=135;ALG=PROD;AF=0.001544;NSAMP=24;MSQ=575.25;AN=16834;AC=26;NS=8438;AC_Hom=4;AC_Het=22;AC_Hemi=0;MAF=0.00154065;HWE=0.000156085;NFAM=23	SVTYPE=BND;POS=16755118;STRANDS=+-:542;CIPOS=-23,5;CIEND=-22,22;CIPOS95=0,0;CIEND95=0,0;MATEID=78404_1;EVENT=78404;SECONDARY;SU=542;PE=407;SR=135;ALG=PROD;AF=0.001544;NSAMP=24;MSQ=575.25;AN=16834;AC=26;NS=8438;AC_Hom=4;AC_Het=22;AC_Hemi=0;MAF=0.00154065;HWE=0.000156085;NFAM=23
1	16752940	16752957	1	16753236	16753254	78405	5372.5	+	-	BND	LOW	78405_1	N	N[1:16753246[	78405_2	N	]1:16752949]N	SVTYPE=BND;POS=16752949;STRANDS=+-:49;CIPOS=-9,8;CIEND=-9,9;CIPOS95=0,0;CIEND95=0,0;MATEID=78405_2;EVENT=78405;SU=49;PE=29;SR=20;ALG=PROD;AF=0.001367;NSAMP=23;MSQ=233.31;AN=16830;AC=23;NS=8436;AC_Hom=0;AC_Het=23;AC_Hemi=0;MAF=0.00136321;HWE=1;NFAM=23	SVTYPE=BND;POS=16753246;STRANDS=+-:49;CIPOS=-9,9;CIEND=-9,8;CIPOS95=0,0;CIEND95=0,0;MATEID=78405_1;EVENT=78405;SECONDARY;SU=49;PE=29;SR=20;ALG=PROD;AF=0.001367;NSAMP=23;MSQ=233.31;AN=16830;AC=23;NS=8436;AC_Hom=0;AC_Het=23;AC_Hemi=0;MAF=0.00136321;HWE=1;NFAM=23
1	16761957	16762010	1	16762682	16762707	291723	35.76	+	+	INV	LOW	291723	N	<INV>	.	.	.	SVTYPE=INV;POS=16762000;SVLEN=698;END=16762698;STRANDS=++:3,--:3;IMPRECISE;CIPOS=-43,10;CIEND=-16,9;CIPOS95=-33,0;CIEND95=-7,2;SU=6;PE=6;SR=0;ALG=PROD;AF=5.94e-05;NSAMP=1;MSQ=35.75;AN=16834;AC=1;NS=8438;AC_Hom=0;AC_Het=1;AC_Hemi=0;MAF=5.92557e-05;HWE=1;NFAM=1	.
1	16803844	16804004	1	16806335	16806725	253544	24.71	-	+	DUP	PASS	253544	N	<DUP>	.	.	.	SVTYPE=DUP;POS=16803994;SVLEN=2351;END=16806345;STRANDS=-+:4;IMPRECISE;CIPOS=-150,10;CIEND=-10,380;CIPOS95=-57,3;CIEND95=-2,125;SU=4;PE=4;SR=0;ALG=PROD;AF=5.94e-05;NSAMP=1;MSQ=24.43;AN=16834;AC=1;NS=8438;AC_Hom=0;AC_Het=1;AC_Hemi=0;MAF=5.92557e-05;HWE=1;NFAM=1	.
1	16805573	16805590	1	16805842	16805859	78406	115.76	+	-	BND	LOW	78406_1	N	N[1:16805852[	78406_2	N	]1:16805582]N	SVTYPE=BND;POS=16805582;STRANDS=+-:4;CIPOS=-9,8;CIEND=-9,8;CIPOS95=0,0;CIEND95=0,0;MATEID=78406_2;EVENT=78406;SU=4;PE=0;SR=4;ALG=PROD;AF=0.0003564;NSAMP=6;MSQ=18.12;AN=16834;AC=6;NS=8438;AC_Hom=0;AC_Het=6;AC_Hemi=0;MAF=0.000355534;HWE=1;NFAM=6	SVTYPE=BND;POS=16805852;STRANDS=+-:4;CIPOS=-9,8;CIEND=-9,8;CIPOS95=0,0;CIEND95=0,0;MATEID=78406_1;EVENT=78406;SECONDARY;SU=4;PE=0;SR=4;ALG=PROD;AF=0.0003564;NSAMP=6;MSQ=18.12;AN=16834;AC=6;NS=8438;AC_Hom=0;AC_Het=6;AC_Hemi=0;MAF=0.000355534;HWE=1;NFAM=6
1	16806644	16806885	1	16808514	16808697	78407	584.37	+	-	DEL	PASS	78407	N	<DEL>	.	.	.	SVTYPE=DEL;POS=16806694;SVLEN=-1953;END=16808647;STRANDS=+-:31;IMPRECISE;CIPOS=-50,191;CIEND=-133,50;CIPOS95=-16,16;CIEND95=-20,20;SU=31;PE=31;SR=0;ALG=PROD;AF=0.0002376;NSAMP=4;MSQ=146.09;AN=16834;AC=4;NS=8438;AC_Hom=0;AC_Het=4;AC_Hemi=0;MAF=0.000237023;HWE=1;NFAM=4	.
1	16808216	16808273	1	16808495	16808552	78408	78.96	+	-	BND	LOW	78408_1	N	N[1:16808523[	78408_2	N	]1:16808245]N	SVTYPE=BND;POS=16808245;STRANDS=+-:9;IMPRECISE;CIPOS=-29,28;CIEND=-27,30;CIPOS95=0,0;CIEND95=-2,2;MATEID=78408_2;EVENT=78408;SU=9;PE=0;SR=9;ALG=PROD;AF=0.0001782;NSAMP=3;MSQ=22.89;AN=16834;AC=3;NS=8438;AC_Hom=0;AC_Het=3;AC_Hemi=0;MAF=0.000177767;HWE=1;NFAM=3	SVTYPE=BND;POS=16808523;STRANDS=+-:9;IMPRECISE;CIPOS=-27,30;CIEND=-29,28;CIPOS95=-2,2;CIEND95=0,0;MATEID=78408_1;EVENT=78408;SECONDARY;SU=9;PE=0;SR=9;ALG=PROD;AF=0.0001782;NSAMP=3;MSQ=22.89;AN=16834;AC=3;NS=8438;AC_Hom=0;AC_Het=3;AC_Hemi=0;MAF=0.000177767;HWE=1;NFAM=3
1	16809609	16809789	1	17266369	17266536	291725	1283.57	+	+	INV	LOW	291725	N	<INV>	.	.	.	SVTYPE=INV;POS=16809757;SVLEN=456749;END=17266506;STRANDS=++:9,--:116;IMPRECISE;CIPOS=-148,32;CIEND=-137,30;CIPOS95=-7,7;CIEND95=-16,16;SU=125;PE=125;SR=0;ALG=PROD;AF=0.00101;NSAMP=17;MSQ=75.39;AN=16834;AC=17;NS=8438;AC_Hom=0;AC_Het=17;AC_Hemi=0;MAF=0.00100735;HWE=1;NFAM=16	.
1	16809865	16809865	1	16811594	16811594	78409	547225.0	+	-	DEL	PASS	78409	N	<DEL>	.	.	.	SVTYPE=DEL;POS=16809865;SVLEN=-1729;END=16811594;STRANDS=+-:14429;CIPOS=0,0;CIEND=0,0;CIPOS95=0,0;CIEND95=0,0;SU=14429;PE=11723;SR=2706;ALG=PROD;AF=0.06784;NSAMP=1034;MSQ=529.23;AN=16834;AC=1142;NS=8438;AC_Hom=216;AC_Het=926;AC_Hemi=0;MAF=0.0676701;HWE=2.7489e-24;NFAM=1018	.
1	16809923	16810157	1	17266677	17266916	291726	641.11	+	+	BND	LOW	291726_1	N	N]1:17266733]	291726_2	N	N]1:16809953]	SVTYPE=BND;POS=16809953;STRANDS=++:54;IMPRECISE;CIPOS=-30,204;CIEND=-56,183;CIPOS95=-8,8;CIEND95=-18,18;MATEID=291726_2;EVENT=291726;SU=54;PE=54;SR=0;ALG=PROD;AF=0.0004752;NSAMP=8;MSQ=79.94;RETAINED;AN=16834;AC=8;NS=8438;AC_Hom=0;AC_Het=8;AC_Hemi=0;MAF=0.000474046;HWE=1;NFAM=8	SVTYPE=BND;POS=17266733;STRANDS=++:54;IMPRECISE;CIPOS=-56,183;CIEND=-30,204;CIPOS95=-18,18;CIEND95=-8,8;MATEID=291726_1;EVENT=291726;SECONDARY;SU=54;PE=54;SR=0;ALG=PROD;AF=0.0004752;NSAMP=8;MSQ=79.94;RETAINED;AN=16834;AC=8;NS=8438;AC_Hom=0;AC_Het=8;AC_Hemi=0;MAF=0.000474046;HWE=1;NFAM=8
1	16810224	16810395	1	17265672	17265967	291724	9.51	-	-	BND	LOW	291724_1	N	[1:17265958[N	291724_2	N	[1:16810386[N	SVTYPE=BND;POS=16810386;STRANDS=--:4;IMPRECISE;CIPOS=-161,10;CIEND=-285,10;CIPOS95=-62,3;CIEND95=-146,1;MATEID=291724_2;EVENT=291724;SU=4;PE=4;SR=0;ALG=PROD;AF=5.94e-05;NSAMP=1;MSQ=9.36;AN=16834;AC=1;NS=8438;AC_Hom=0;AC_Het=1;AC_Hemi=0;MAF=5.92557e-05;HWE=1;NFAM=1	SVTYPE=BND;POS=17265958;STRANDS=--:4;IMPRECISE;CIPOS=-285,10;CIEND=-161,10;CIPOS95=-146,1;CIEND95=-62,3;MATEID=291724_1;EVENT=291724;SECONDARY;SU=4;PE=4;SR=0;ALG=PROD;AF=5.94e-05;NSAMP=1;MSQ=9.36;AN=16834;AC=1;NS=8438;AC_Hom=0;AC_Het=1;AC_Hemi=0;MAF=5.92557e-05;HWE=1;NFAM=1
1	16815775	16815795	17	38701185	38701205	3445	12.05	-	+	BND	LOW	3445_1	N	]17:38701195]N	3445_2	N	N[1:16815786[	SVTYPE=BND;POS=16815786;STRANDS=-+:5;CIPOS=-10,10;CIEND=-10,10;CIPOS95=0,0;CIEND95=0,0;MATEID=3445_2;EVENT=3445;SU=5;PE=0;SR=5;ALG=PROD;AF=5.94e-05;NSAMP=1;MSQ=12.05;AN=16834;AC=1;NS=8438;AC_Hom=0;AC_Het=1;AC_Hemi=0;MAF=5.92557e-05;HWE=1;NFAM=1	SVTYPE=BND;POS=38701195;STRANDS=-+:5;CIPOS=-10,10;CIEND=-10,10;CIPOS95=0,0;CIEND95=0,0;MATEID=3445_1;EVENT=3445;SECONDARY;SU=5;PE=0;SR=5;ALG=PROD;AF=5.94e-05;NSAMP=1;MSQ=12.05;AN=16834;AC=1;NS=8438;AC_Hom=0;AC_Het=1;AC_Hemi=0;MAF=5.92557e-05;HWE=1;NFAM=1
1	16817029	16817308	1	17257184	17257505	291728	116.66	+	+	BND	LOW	291728_1	N	N]1:17257194]	291728_2	N	N]1:16817039]	SVTYPE=BND;POS=16817039;STRANDS=++:10;IMPRECISE;CIPOS=-10,269;CIEND=-10,311;CIPOS95=-2,60;CIEND95=-2,96;MATEID=291728_2;EVENT=291728;SU=10;PE=10;SR=0;ALG=PROD;AF=5.94e-05;NSAMP=1;MSQ=116.66;AN=16834;AC=1;NS=8438;AC_Hom=0;AC_Het=1;AC_Hemi=0;MAF=5.92557e-05;HWE=1;NFAM=1	SVTYPE=BND;POS=17257194;STRANDS=++:10;IMPRECISE;CIPOS=-10,311;CIEND=-10,269;CIPOS95=-2,96;CIEND95=-2,60;MATEID=291728_1;EVENT=291728;SECONDARY;SU=10;PE=10;SR=0;ALG=PROD;AF=5.94e-05;NSAMP=1;MSQ=116.66;AN=16834;AC=1;NS=8438;AC_Hom=0;AC_Het=1;AC_Hemi=0;MAF=5.92557e-05;HWE=1;NFAM=1
1	16819692	16819751	1	16821017	16821072	78410	1126.47	+	-	DEL	PASS	78410	N	<DEL>	.	.	.	SVTYPE=DEL;POS=16819722;SVLEN=-1325;END=16821047;STRANDS=+-:45;IMPRECISE;CIPOS=-30,29;CIEND=-30,25;CIPOS95=0,0;CIEND95=-1,1;SU=45;PE=41;SR=4;ALG=PROD;AF=0.000297;NSAMP=5;MSQ=225.29;AN=16834;AC=5;NS=8438;AC_Hom=0;AC_Het=5;AC_Hemi=0;MAF=0.000296279;HWE=1;NFAM=5	.
1	16820842	16821063	1	17245078	17245243	291729	35.82	-	-	BND	LOW	291729_1	N	[1:17245234[N	291729_2	N	[1:16821054[N	SVTYPE=BND;POS=16821054;STRANDS=--:5;IMPRECISE;CIPOS=-211,10;CIEND=-155,10;CIPOS95=-88,2;CIEND95=-66,2;MATEID=291729_2;EVENT=291729;SU=5;PE=5;SR=0;ALG=PROD;AF=5.94e-05;NSAMP=1;MSQ=35.82;AN=16834;AC=1;NS=8438;AC_Hom=0;AC_Het=1;AC_Hemi=0;MAF=5.92557e-05;HWE=1;NFAM=1	SVTYPE=BND;POS=17245234;STRANDS=--:5;IMPRECISE;CIPOS=-155,10;CIEND=-211,10;CIPOS95=-66,2;CIEND95=-88,2;MATEID=291729_1;EVENT=291729;SECONDARY;SU=5;PE=5;SR=0;ALG=PROD;AF=5.94e-05;NSAMP=1;MSQ=35.82;AN=16834;AC=1;NS=8438;AC_Hom=0;AC_Het=1;AC_Hemi=0;MAF=5.92557e-05;HWE=1;NFAM=1
1	16820933	16821246	1	17245444	17245737	291730	631.09	+	+	BND	LOW	291730_1	N	N]1:17245468]	291730_2	N	N]1:16820971]	SVTYPE=BND;POS=16820971;STRANDS=++:58;IMPRECISE;CIPOS=-38,275;CIEND=-24,269;CIPOS95=-22,22;CIEND95=-14,14;MATEID=291730_2;EVENT=291730;SU=58;PE=58;SR=0;ALG=PROD;AF=0.0004158;NSAMP=7;MSQ=89.73;AN=16834;AC=7;NS=8438;AC_Hom=0;AC_Het=7;AC_Hemi=0;MAF=0.00041479;HWE=1;NFAM=7	SVTYPE=BND;POS=17245468;STRANDS=++:58;IMPRECISE;CIPOS=-24,269;CIEND=-38,275;CIPOS95=-14,14;CIEND95=-22,22;MATEID=291730_1;EVENT=291730;SECONDARY;SU=58;PE=58;SR=0;ALG=PROD;AF=0.0004158;NSAMP=7;MSQ=89.73;AN=16834;AC=7;NS=8438;AC_Hom=0;AC_Het=7;AC_Hemi=0;MAF=0.00041479;HWE=1;NFAM=7
1	16826858	16827276	15	93835686	93836033	2816	62.5	+	+	BND	LOW	2816_1	N	N]15:93835736]	2816_2	N	N]1:16826905]	SVTYPE=BND;POS=16826905;STRANDS=++:6;IMPRECISE;CIPOS=-47,371;CIEND=-50,297;CIPOS95=-47,133;CIEND95=-50,69;MATEID=2816_2;EVENT=2816;SU=6;PE=6;SR=0;ALG=PROD;AF=5.94e-05;NSAMP=1;MSQ=62.49;AN=16834;AC=1;NS=8438;AC_Hom=0;AC_Het=1;AC_Hemi=0;MAF=5.92557e-05;HWE=1;NFAM=1	SVTYPE=BND;POS=93835736;STRANDS=++:6;IMPRECISE;CIPOS=-50,297;CIEND=-47,371;CIPOS95=-50,69;CIEND95=-47,133;MATEID=2816_1;EVENT=2816;SECONDARY;SU=6;PE=6;SR=0;ALG=PROD;AF=5.94e-05;NSAMP=1;MSQ=62.49;AN=16834;AC=1;NS=8438;AC_Hom=0;AC_Het=1;AC_Hemi=0;MAF=5.92557e-05;HWE=1;NFAM=1
1	16828105	16828349	1	17238115	17238344	291731	449.62	-	-	BND	LOW	291731_1	N	[1:17238303[N	291731_2	N	[1:16828304[N	SVTYPE=BND;POS=16828304;STRANDS=--:70;IMPRECISE;CIPOS=-198,46;CIEND=-187,42;CIPOS95=-22,22;CIEND95=-13,13;MATEID=291731_2;EVENT=291731;SU=70;PE=70;SR=0;ALG=PROD;AF=0.000594;NSAMP=10;MSQ=44.81;AN=16834;AC=10;NS=8438;AC_Hom=0;AC_Het=10;AC_Hemi=0;MAF=0.000592557;HWE=1;NFAM=10	SVTYPE=BND;POS=17238303;STRANDS=--:70;IMPRECISE;CIPOS=-187,42;CIEND=-198,46;CIPOS95=-13,13;CIEND95=-22,22;MATEID=291731_1;EVENT=291731;SECONDARY;SU=70;PE=70;SR=0;ALG=PROD;AF=0.000594;NSAMP=10;MSQ=44.81;AN=16834;AC=10;NS=8438;AC_Hom=0;AC_Het=10;AC_Hemi=0;MAF=0.000592557;HWE=1;NFAM=10
1	16828581	16828898	1	17238096	17238291	291732	1050.58	+	+	BND	LOW	291732_1	N	N]1:17238145]	291732_2	N	N]1:16828624]	SVTYPE=BND;POS=16828624;STRANDS=++:95;IMPRECISE;CIPOS=-43,274;CIEND=-49,146;CIPOS95=-14,14;CIEND95=-7,7;MATEID=291732_2;EVENT=291732;SU=95;PE=95;SR=0;ALG=PROD;AF=0.0009505;NSAMP=16;MSQ=65.52;AN=16834;AC=16;NS=8438;AC_Hom=0;AC_Het=16;AC_Hemi=0;MAF=0.000948092;HWE=1;NFAM=16	SVTYPE=BND;POS=17238145;STRANDS=++:95;IMPRECISE;CIPOS=-49,146;CIEND=-43,274;CIPOS95=-7,7;CIEND95=-14,14;MATEID=291732_1;EVENT=291732;SECONDARY;SU=95;PE=95;SR=0;ALG=PROD;AF=0.0009505;NSAMP=16;MSQ=65.52;AN=16834;AC=16;NS=8438;AC_Hom=0;AC_Het=16;AC_Hemi=0;MAF=0.000948092;HWE=1;NFAM=16
1	16830264	16830651	1	149214083	149214462	253545	14696.0	-	+	BND	LOW	253545_1	N	]1:149214113]N	253545_2	N	N[1:16830622[	SVTYPE=BND;POS=16830622;STRANDS=-+:8;IMPRECISE;CIPOS=-357,30;CIEND=-30,349;CIPOS95=-131,30;CIEND95=-30,70;MATEID=253545_2;EVENT=253545;SU=8;PE=8;SR=0;ALG=PROD;AF=0.05863;NSAMP=987;MSQ=13.64;AN=16834;AC=987;NS=8438;AC_Hom=0;AC_Het=990;AC_Hemi=0;MAF=0.0586632;HWE=6.20282e-14;NFAM=868	SVTYPE=BND;POS=149214113;STRANDS=-+:8;IMPRECISE;CIPOS=-30,349;CIEND=-357,30;CIPOS95=-30,70;CIEND95=-131,30;MATEID=253545_1;EVENT=253545;SECONDARY;SU=8;PE=8;SR=0;ALG=PROD;AF=0.05863;NSAMP=987;MSQ=13.64;AN=16834;AC=987;NS=8438;AC_Hom=0;AC_Het=990;AC_Hemi=0;MAF=0.0586632;HWE=6.20282e-14;NFAM=868
1	16830348	16830657	1	17235798	17236096	291733	5866.76	-	-	BND	LOW	291733_1	N	[1:17236080[N	291733_2	N	[1:16830619[N	SVTYPE=BND;POS=16830619;STRANDS=--:47;IMPRECISE;CIPOS=-270,39;CIEND=-281,17;CIPOS95=-44,39;CIEND95=-61,17;MATEID=291733_2;EVENT=291733;SU=47;PE=47;SR=0;ALG=PROD;AF=0.01438;NSAMP=242;MSQ=23.4;AN=16834;AC=242;NS=8438;AC_Hom=0;AC_Het=242;AC_Hemi=0;MAF=0.0143399;HWE=0.422352;NFAM=228	SVTYPE=BND;POS=17236080;STRANDS=--:47;IMPRECISE;CIPOS=-281,17;CIEND=-270,39;CIPOS95=-61,17;CIEND95=-44,39;MATEID=291733_1;EVENT=291733;SECONDARY;SU=47;PE=47;SR=0;ALG=PROD;AF=0.01438;NSAMP=242;MSQ=23.4;AN=16834;AC=242;NS=8438;AC_Hom=0;AC_Het=242;AC_Hemi=0;MAF=0.0143399;HWE=0.422352;NFAM=228
1	16830365	16830752	1	17236286	17236649	291734	54892.8	+	+	BND	LOW	291734_1	N	N]1:17236316]	291734_2	N	N]1:16830395]	SVTYPE=BND;POS=16830395;STRANDS=++:9;IMPRECISE;CIPOS=-30,357;CIEND=-30,333;CIPOS95=-30,78;CIEND95=-30,67;MATEID=291734_2;EVENT=291734;SU=9;PE=9;SR=0;ALG=PROD;AF=0.07728;NSAMP=1301;MSQ=41.55;AN=16834;AC=1301;NS=8438;AC_Hom=0;AC_Het=1308;AC_Hemi=0;MAF=0.0775065;HWE=2.7972e-24;NFAM=1037	SVTYPE=BND;POS=17236316;STRANDS=++:9;IMPRECISE;CIPOS=-30,333;CIEND=-30,357;CIPOS95=-30,67;CIEND95=-30,78;MATEID=291734_1;EVENT=291734;SECONDARY;SU=9;PE=9;SR=0;ALG=PROD;AF=0.07728;NSAMP=1301;MSQ=41.55;AN=16834;AC=1301;NS=8438;AC_Hom=0;AC_Het=1308;AC_Hemi=0;MAF=0.0775065;HWE=2.7972e-24;NFAM=1037
1	16830761	16830778	13	23743873	23743887	1703	5266.4	-	+	BND	LOW	1703_1	N	]13:23743879]N	1703_2	N	N[1:16830771[	SVTYPE=BND;POS=16830771;STRANDS=-+:32;CIPOS=-9,8;CIEND=-6,8;CIPOS95=0,0;CIEND95=0,0;MATEID=1703_2;EVENT=1703;SU=32;PE=0;SR=32;ALG=PROD;AF=0.01372;NSAMP=231;MSQ=21.42;AN=16834;AC=231;NS=8438;AC_Hom=0;AC_Het=231;AC_Hemi=0;MAF=0.0136881;HWE=0.411166;NFAM=222	SVTYPE=BND;POS=23743879;STRANDS=-+:32;CIPOS=-6,8;CIEND=-9,8;CIPOS95=0,0;CIEND95=0,0;MATEID=1703_1;EVENT=1703;SECONDARY;SU=32;PE=0;SR=32;ALG=PROD;AF=0.01372;NSAMP=231;MSQ=21.42;AN=16834;AC=231;NS=8438;AC_Hom=0;AC_Het=231;AC_Hemi=0;MAF=0.0136881;HWE=0.411166;NFAM=222
1	16830766	16831102	16	65571041	65571385	3091	10534.9	+	+	BND	LOW	3091_1	N	N]16:65571052]	3091_2	N	N]1:16830772]	SVTYPE=BND;POS=16830772;STRANDS=++:196;IMPRECISE;CIPOS=-6,330;CIEND=-11,333;CIPOS95=-6,34;CIEND95=-11,28;MATEID=3091_2;EVENT=3091;SU=196;PE=196;SR=0;ALG=PROD;AF=0.02447;NSAMP=412;MSQ=24.54;AN=16834;AC=412;NS=8438;AC_Hom=0;AC_Het=412;AC_Hemi=0;MAF=0.0244134;HWE=0.0102887;NFAM=383	SVTYPE=BND;POS=65571052;STRANDS=++:196;IMPRECISE;CIPOS=-11,333;CIEND=-6,330;CIPOS95=-11,28;CIEND95=-6,34;MATEID=3091_1;EVENT=3091;SECONDARY;SU=196;PE=196;SR=0;ALG=PROD;AF=0.02447;NSAMP=412;MSQ=24.54;AN=16834;AC=412;NS=8438;AC_Hom=0;AC_Het=412;AC_Hemi=0;MAF=0.0244134;HWE=0.0102887;NFAM=383
1	16831299	16831356	9	132292942	132292999	10547	648.99	-	-	BND	LOW	10547_1	N	[9:132292972[N	10547_2	N	[1:16831329[N	SVTYPE=BND;POS=16831329;STRANDS=--:39;CIPOS=-29,28;CIEND=-29,28;CIPOS95=0,0;CIEND95=0,0;MATEID=10547_2;EVENT=10547;SU=39;PE=0;SR=39;ALG=PROD;AF=0.001901;NSAMP=32;MSQ=19.39;AN=16834;AC=32;NS=8438;AC_Hom=0;AC_Het=32;AC_Hemi=0;MAF=0.00189618;HWE=1;NFAM=32	SVTYPE=BND;POS=132292972;STRANDS=--:39;CIPOS=-29,28;CIEND=-29,28;CIPOS95=0,0;CIEND95=0,0;MATEID=10547_1;EVENT=10547;SECONDARY;SU=39;PE=0;SR=39;ALG=PROD;AF=0.001901;NSAMP=32;MSQ=19.39;AN=16834;AC=32;NS=8438;AC_Hom=0;AC_Het=32;AC_Hemi=0;MAF=0.00189618;HWE=1;NFAM=32
1	16832216	16832476	1	17232670	17232887	291735	1603.32	-	-	BND	LOW	291735_1	N	[1:17232838[N	291735_2	N	[1:16832446[N	SVTYPE=BND;POS=16832446;STRANDS=--:81;IMPRECISE;CIPOS=-229,31;CIEND=-167,50;CIPOS95=-37,31;CIEND95=-14,14;MATEID=291735_2;EVENT=291735;SU=81;PE=81;SR=0;ALG=PROD;AF=0.003148;NSAMP=53;MSQ=28.91;AN=16834;AC=53;NS=8438;AC_Hom=0;AC_Het=53;AC_Hemi=0;MAF=0.00314055;HWE=1;NFAM=53	SVTYPE=BND;POS=17232838;STRANDS=--:81;IMPRECISE;CIPOS=-167,50;CIEND=-229,31;CIPOS95=-14,14;CIEND95=-37,31;MATEID=291735_1;EVENT=291735;SECONDARY;SU=81;PE=81;SR=0;ALG=PROD;AF=0.003148;NSAMP=53;MSQ=28.91;AN=16834;AC=53;NS=8438;AC_Hom=0;AC_Het=53;AC_Hemi=0;MAF=0.00314055;HWE=1;NFAM=53
1	16834405	16834425	1	149217475	149217493	253546	609299.0	-	+	BND	LOW	253546_1	N	]1:149217483]N	253546_2	N	N[1:16834416[	SVTYPE=BND;POS=16834416;STRANDS=-+:213;CIPOS=-10,10;CIEND=-8,10;CIPOS95=0,0;CIEND95=0,0;MATEID=253546_2;EVENT=253546;SU=213;PE=6;SR=207;ALG=PROD;AF=0.4864;NSAMP=8046;MSQ=75.45;AN=16834;AC=8188;NS=8438;AC_Hom=284;AC_Het=7925;AC_Hemi=0;MAF=0.48643;HWE=0;NFAM=7051	SVTYPE=BND;POS=149217483;STRANDS=-+:213;CIPOS=-8,10;CIEND=-10,10;CIPOS95=0,0;CIEND95=0,0;MATEID=253546_1;EVENT=253546;SECONDARY;SU=213;PE=6;SR=207;ALG=PROD;AF=0.4864;NSAMP=8046;MSQ=75.45;AN=16834;AC=8188;NS=8438;AC_Hom=284;AC_Het=7925;AC_Hemi=0;MAF=0.48643;HWE=0;NFAM=7051
1	16834577	16835081	1	149217455	149217810	78411	8570.58	+	-	BND	LOW	78411_1	N	N[1:149217798[	78411_2	N	]1:16834617]N	SVTYPE=BND;POS=16834617;STRANDS=+-:39;IMPRECISE;CIPOS=-40,464;CIEND=-342,13;CIPOS95=-40,67;CIEND95=-87,13;MATEID=78411_2;EVENT=78411;SU=39;PE=39;SR=0;ALG=PROD;AF=0.01509;NSAMP=254;MSQ=33.04;AN=16834;AC=254;NS=8438;AC_Hom=0;AC_Het=255;AC_Hemi=0;MAF=0.0151102;HWE=0.268204;NFAM=250	SVTYPE=BND;POS=149217798;STRANDS=+-:39;IMPRECISE;CIPOS=-342,13;CIEND=-40,464;CIPOS95=-87,13;CIEND95=-40,67;MATEID=78411_1;EVENT=78411;SECONDARY;SU=39;PE=39;SR=0;ALG=PROD;AF=0.01509;NSAMP=254;MSQ=33.04;AN=16834;AC=254;NS=8438;AC_Hom=0;AC_Het=255;AC_Hemi=0;MAF=0.0151102;HWE=0.268204;NFAM=250
1	16839623	16840556	1	17223109	17224144	291736	90179.8	+	+	INV	LOW	291736	N	<INV>	.	.	.	SVTYPE=INV;POS=16839779;SVLEN=383725;END=17223504;STRANDS=++:1433,--:36;IMPRECISE;CIPOS=-156,777;CIEND=-395,640;CIPOS95=-156,380;CIEND95=-139,139;SU=1469;PE=1469;SR=0;ALG=SUM;AF=0.05756;NSAMP=969;MSQ=92.83;RETAINED;AN=16834;AC=969;NS=8438;AC_Hom=0;AC_Het=970;AC_Hemi=0;MAF=0.0574781;HWE=2.25265e-13;NFAM=855	.
1	16839871	16840209	1	17223449	17223639	291738	47658.3	+	+	BND	LOW	291738_1	N	N]1:17223499]	291738_2	N	N]1:16839920]	SVTYPE=BND;POS=16839920;STRANDS=++:51;IMPRECISE;CIPOS=-49,289;CIEND=-50,140;CIPOS95=-15,15;CIEND95=-5,5;MATEID=291738_2;EVENT=291738;SU=51;PE=51;SR=0;ALG=PROD;AF=0.04354;NSAMP=733;MSQ=64.68;AN=16834;AC=733;NS=8438;AC_Hom=0;AC_Het=734;AC_Hemi=0;MAF=0.0434937;HWE=1.12594e-07;NFAM=655	SVTYPE=BND;POS=17223499;STRANDS=++:51;IMPRECISE;CIPOS=-50,140;CIEND=-49,289;CIPOS95=-5,5;CIEND95=-15,15;MATEID=291738_1;EVENT=291738;SECONDARY;SU=51;PE=51;SR=0;ALG=PROD;AF=0.04354;NSAMP=733;MSQ=64.68;AN=16834;AC=733;NS=8438;AC_Hom=0;AC_Het=734;AC_Hemi=0;MAF=0.0434937;HWE=1.12594e-07;NFAM=655
1	16843928	16844292	1	17219430	17219854	291740	80.78	+	+	BND	LOW	291740_1	N	N]1:17219440]	291740_2	N	N]1:16843938]	SVTYPE=BND;POS=16843938;STRANDS=++:7;IMPRECISE;CIPOS=-10,354;CIEND=-10,414;CIPOS95=-2,66;CIEND95=-1,111;MATEID=291740_2;EVENT=291740;SU=7;PE=7;SR=0;ALG=PROD;AF=5.94e-05;NSAMP=1;MSQ=80.78;AN=16834;AC=1;NS=8438;AC_Hom=0;AC_Het=1;AC_Hemi=0;MAF=5.92557e-05;HWE=1;NFAM=1	SVTYPE=BND;POS=17219440;STRANDS=++:7;IMPRECISE;CIPOS=-10,414;CIEND=-10,354;CIPOS95=-1,111;CIEND95=-2,66;MATEID=291740_1;EVENT=291740;SECONDARY;SU=7;PE=7;SR=0;ALG=PROD;AF=5.94e-05;NSAMP=1;MSQ=80.78;AN=16834;AC=1;NS=8438;AC_Hom=0;AC_Het=1;AC_Hemi=0;MAF=5.92557e-05;HWE=1;NFAM=1
1	16844553	16844860	1	17218288	17218462	291741	83.66	-	-	BND	LOW	291741_1	N	[1:17218453[N	291741_2	N	[1:16844851[N	SVTYPE=BND;POS=16844851;STRANDS=--:9;IMPRECISE;CIPOS=-297,10;CIEND=-164,10;CIPOS95=-117,1;CIEND95=-72,2;MATEID=291741_2;EVENT=291741;SU=9;PE=9;SR=0;ALG=PROD;AF=5.94e-05;NSAMP=1;MSQ=83.66;AN=16834;AC=1;NS=8438;AC_Hom=0;AC_Het=1;AC_Hemi=0;MAF=5.92557e-05;HWE=1;NFAM=1	SVTYPE=BND;POS=17218453;STRANDS=--:9;IMPRECISE;CIPOS=-164,10;CIEND=-297,10;CIPOS95=-72,2;CIEND95=-117,1;MATEID=291741_1;EVENT=291741;SECONDARY;SU=9;PE=9;SR=0;ALG=PROD;AF=5.94e-05;NSAMP=1;MSQ=83.66;AN=16834;AC=1;NS=8438;AC_Hom=0;AC_Het=1;AC_Hemi=0;MAF=5.92557e-05;HWE=1;NFAM=1
1	16846635	16846737	1	17216169	17216294	291742	35.82	-	-	BND	LOW	291742_1	N	[1:17216285[N	291742_2	N	[1:16846729[N	SVTYPE=BND;POS=16846729;STRANDS=--:5;IMPRECISE;CIPOS=-93,9;CIEND=-115,10;CIPOS95=-37,3;CIEND95=-51,3;MATEID=291742_2;EVENT=291742;SU=5;PE=5;SR=0;ALG=PROD;AF=5.94e-05;NSAMP=1;MSQ=35.82;AN=16834;AC=1;NS=8438;AC_Hom=0;AC_Het=1;AC_Hemi=0;MAF=5.92557e-05;HWE=1;NFAM=1	SVTYPE=BND;POS=17216285;STRANDS=--:5;IMPRECISE;CIPOS=-115,10;CIEND=-93,9;CIPOS95=-51,3;CIEND95=-37,3;MATEID=291742_1;EVENT=291742;SECONDARY;SU=5;PE=5;SR=0;ALG=PROD;AF=5.94e-05;NSAMP=1;MSQ=35.82;AN=16834;AC=1;NS=8438;AC_Hom=0;AC_Het=1;AC_Hemi=0;MAF=5.92557e-05;HWE=1;NFAM=1
1	16848111	16848485	1	17215141	17215584	291745	238.08	+	+	BND	LOW	291745_1	N	N]1:17215191]	291745_2	N	N]1:16848161]	SVTYPE=BND;POS=16848161;STRANDS=++:32;IMPRECISE;CIPOS=-50,324;CIEND=-50,393;CIPOS95=-34,34;CIEND95=-50,69;MATEID=291745_2;EVENT=291745;SU=32;PE=32;SR=0;ALG=PROD;AF=0.0003564;NSAMP=6;MSQ=39.34;RETAINED;AN=16834;AC=6;NS=8438;AC_Hom=0;AC_Het=6;AC_Hemi=0;MAF=0.000355534;HWE=1;NFAM=6	SVTYPE=BND;POS=17215191;STRANDS=++:32;IMPRECISE;CIPOS=-50,393;CIEND=-50,324;CIPOS95=-50,69;CIEND95=-34,34;MATEID=291745_1;EVENT=291745;SECONDARY;SU=32;PE=32;SR=0;ALG=PROD;AF=0.0003564;NSAMP=6;MSQ=39.34;RETAINED;AN=16834;AC=6;NS=8438;AC_Hom=0;AC_Het=6;AC_Hemi=0;MAF=0.000355534;HWE=1;NFAM=6
1	16848538	16848681	1	17214441	17214601	291744	1293.28	-	-	BND	LOW	291744_1	N	[1:17214589[N	291744_2	N	[1:16848650[N	SVTYPE=BND;POS=16848650;STRANDS=--:179;IMPRECISE;CIPOS=-111,32;CIEND=-147,13;CIPOS95=-5,5;CIEND95=-10,10;MATEID=291744_2;EVENT=291744;SU=179;PE=179;SR=0;ALG=PROD;AF=0.001366;NSAMP=23;MSQ=55.96;AN=16834;AC=23;NS=8438;AC_Hom=0;AC_Het=23;AC_Hemi=0;MAF=0.00136288;HWE=1;NFAM=20	SVTYPE=BND;POS=17214589;STRANDS=--:179;IMPRECISE;CIPOS=-147,13;CIEND=-111,32;CIPOS95=-10,10;CIEND95=-5,5;MATEID=291744_1;EVENT=291744;SECONDARY;SU=179;PE=179;SR=0;ALG=PROD;AF=0.001366;NSAMP=23;MSQ=55.96;AN=16834;AC=23;NS=8438;AC_Hom=0;AC_Het=23;AC_Hemi=0;MAF=0.00136288;HWE=1;NFAM=20
1	16849472	16849851	1	17234472	17234953	291746	87.91	-	-	BND	LOW	291746_1	N	[1:17234924[N	291746_2	N	[1:16849822[N	SVTYPE=BND;POS=16849822;STRANDS=--:8;IMPRECISE;CIPOS=-349,30;CIEND=-451,30;CIPOS95=-151,30;CIEND95=-136,30;MATEID=291746_2;EVENT=291746;SU=8;PE=8;SR=0;ALG=PROD;AF=0.0003564;NSAMP=6;MSQ=13.33;AN=16834;AC=6;NS=8438;AC_Hom=0;AC_Het=6;AC_Hemi=0;MAF=0.000355534;HWE=1;NFAM=6	SVTYPE=BND;POS=17234924;STRANDS=--:8;IMPRECISE;CIPOS=-451,30;CIEND=-349,30;CIPOS95=-136,30;CIEND95=-151,30;MATEID=291746_1;EVENT=291746;SECONDARY;SU=8;PE=8;SR=0;ALG=PROD;AF=0.0003564;NSAMP=6;MSQ=13.33;AN=16834;AC=6;NS=8438;AC_Hom=0;AC_Het=6;AC_Hemi=0;MAF=0.000355534;HWE=1;NFAM=6
1	16850009	16850075	1	17234642	17234667	291747	211629.0	+	+	BND	LOW	291747_1	N	N]1:17234644]	291747_2	N	N]1:16850017]	SVTYPE=BND;POS=16850017;STRANDS=++:9270;IMPRECISE;CIPOS=-8,58;CIEND=-2,23;CIPOS95=-1,1;CIEND95=0,0;MATEID=291747_2;EVENT=291747;SU=9270;PE=9270;SR=0;ALG=PROD;AF=0.2089;NSAMP=3516;MSQ=59.8;AN=16834;AC=3516;NS=8438;AC_Hom=0;AC_Het=3523;AC_Hemi=0;MAF=0.208758;HWE=0;NFAM=2983	SVTYPE=BND;POS=17234644;STRANDS=++:9270;IMPRECISE;CIPOS=-2,23;CIEND=-8,58;CIPOS95=0,0;CIEND95=-1,1;MATEID=291747_1;EVENT=291747;SECONDARY;SU=9270;PE=9270;SR=0;ALG=PROD;AF=0.2089;NSAMP=3516;MSQ=59.8;AN=16834;AC=3516;NS=8438;AC_Hom=0;AC_Het=3523;AC_Hemi=0;MAF=0.208758;HWE=0;NFAM=2983
1	16853121	16853839	1	17207542	17208124	291749	641.4	+	+	BND	LOW	291749_1	N	N]1:17207636]	291749_2	N	N]1:16853799]	SVTYPE=BND;POS=16853799;STRANDS=++:21;IMPRECISE;CIPOS=-678,40;CIEND=-94,488;CIPOS95=-611,40;CIEND95=-94,111;MATEID=291749_2;EVENT=291749;SU=21;PE=21;SR=0;ALG=SUM;AF=0.001782;NSAMP=30;MSQ=20.44;AN=16834;AC=30;NS=8438;AC_Hom=0;AC_Het=30;AC_Hemi=0;MAF=0.00177767;HWE=1;NFAM=29	SVTYPE=BND;POS=17207636;STRANDS=++:21;IMPRECISE;CIPOS=-94,488;CIEND=-678,40;CIPOS95=-94,111;CIEND95=-611,40;MATEID=291749_1;EVENT=291749;SECONDARY;SU=21;PE=21;SR=0;ALG=SUM;AF=0.001782;NSAMP=30;MSQ=20.44;AN=16834;AC=30;NS=8438;AC_Hom=0;AC_Het=30;AC_Hemi=0;MAF=0.00177767;HWE=1;NFAM=29
1	16853825	16854075	1	17206640	17206801	291748	38.82	-	-	BND	LOW	291748_1	N	[1:17206792[N	291748_2	N	[1:16854066[N	SVTYPE=BND;POS=16854066;STRANDS=--:5;IMPRECISE;CIPOS=-240,10;CIEND=-151,10;CIPOS95=-107,2;CIEND95=-63,2;MATEID=291748_2;EVENT=291748;SU=5;PE=5;SR=0;ALG=PROD;AF=5.94e-05;NSAMP=1;MSQ=38.82;AN=16834;AC=1;NS=8438;AC_Hom=0;AC_Het=1;AC_Hemi=0;MAF=5.92557e-05;HWE=1;NFAM=1	SVTYPE=BND;POS=17206792;STRANDS=--:5;IMPRECISE;CIPOS=-151,10;CIEND=-240,10;CIPOS95=-63,2;CIEND95=-107,2;MATEID=291748_1;EVENT=291748;SECONDARY;SU=5;PE=5;SR=0;ALG=PROD;AF=5.94e-05;NSAMP=1;MSQ=38.82;AN=16834;AC=1;NS=8438;AC_Hom=0;AC_Het=1;AC_Hemi=0;MAF=5.92557e-05;HWE=1;NFAM=1
1	16856576	16856761	1	17040134	17040465	291750	11.99	-	-	BND	LOW	291750_1	N	[1:17040456[N	291750_2	N	[1:16856752[N	SVTYPE=BND;POS=16856752;STRANDS=--:4;IMPRECISE;CIPOS=-175,10;CIEND=-321,10;CIPOS95=-74,2;CIEND95=-108,1;MATEID=291750_2;EVENT=291750;SU=4;PE=4;SR=0;ALG=PROD;AF=5.94e-05;NSAMP=1;MSQ=11.99;AN=16834;AC=1;NS=8438;AC_Hom=0;AC_Het=1;AC_Hemi=0;MAF=5.92557e-05;HWE=1;NFAM=1	SVTYPE=BND;POS=17040456;STRANDS=--:4;IMPRECISE;CIPOS=-321,10;CIEND=-175,10;CIPOS95=-108,1;CIEND95=-74,2;MATEID=291750_1;EVENT=291750;SECONDARY;SU=4;PE=4;SR=0;ALG=PROD;AF=5.94e-05;NSAMP=1;MSQ=11.99;AN=16834;AC=1;NS=8438;AC_Hom=0;AC_Het=1;AC_Hemi=0;MAF=5.92557e-05;HWE=1;NFAM=1
1	16871129	16871358	1	17189261	17189592	291751	15.52	-	-	BND	LOW	291751_1	N	[1:17189563[N	291751_2	N	[1:16871329[N	SVTYPE=BND;POS=16871329;STRANDS=--:13;IMPRECISE;CIPOS=-199,30;CIEND=-301,30;CIPOS95=-63,30;CIEND95=-80,30;MATEID=291751_2;EVENT=291751;SU=13;PE=13;SR=0;ALG=PROD;AF=5.94e-05;NSAMP=1;MSQ=9.25;AN=16834;AC=1;NS=8438;AC_Hom=0;AC_Het=1;AC_Hemi=0;MAF=5.92557e-05;HWE=1;NFAM=1	SVTYPE=BND;POS=17189563;STRANDS=--:13;IMPRECISE;CIPOS=-301,30;CIEND=-199,30;CIPOS95=-80,30;CIEND95=-63,30;MATEID=291751_1;EVENT=291751;SECONDARY;SU=13;PE=13;SR=0;ALG=PROD;AF=5.94e-05;NSAMP=1;MSQ=9.25;AN=16834;AC=1;NS=8438;AC_Hom=0;AC_Het=1;AC_Hemi=0;MAF=5.92557e-05;HWE=1;NFAM=1
1	16871599	16871822	1	17054607	17054838	291752	4637.28	+	+	BND	LOW	291752_1	N	N]1:17054620]	291752_2	N	N]1:16871609]	SVTYPE=BND;POS=16871609;STRANDS=++:685;IMPRECISE;CIPOS=-10,213;CIEND=-13,218;CIPOS95=-7,7;CIEND95=-4,4;MATEID=291752_2;EVENT=291752;SU=685;PE=685;SR=0;ALG=PROD;AF=0.005346;NSAMP=90;MSQ=51.07;AN=16834;AC=90;NS=8438;AC_Hom=0;AC_Het=90;AC_Hemi=0;MAF=0.00533302;HWE=1;NFAM=89	SVTYPE=BND;POS=17054620;STRANDS=++:685;IMPRECISE;CIPOS=-13,218;CIEND=-10,213;CIPOS95=-4,4;CIEND95=-7,7;MATEID=291752_1;EVENT=291752;SECONDARY;SU=685;PE=685;SR=0;ALG=PROD;AF=0.005346;NSAMP=90;MSQ=51.07;AN=16834;AC=90;NS=8438;AC_Hom=0;AC_Het=90;AC_Hemi=0;MAF=0.00533302;HWE=1;NFAM=89
1	16875697	16875788	1	17007894	17007956	78412	68107.1	+	-	BND	LOW	78412_1	N	N[1:17007948[	78412_2	N	]1:16875705]N	SVTYPE=BND;POS=16875705;STRANDS=+-:5457;IMPRECISE;CIPOS=-8,83;CIEND=-53,9;CIPOS95=-3,3;CIEND95=0,0;MATEID=78412_2;EVENT=78412;SU=5457;PE=5457;SR=0;ALG=PROD;AF=0.04521;NSAMP=761;MSQ=89.17;AN=16834;AC=761;NS=8438;AC_Hom=0;AC_Het=762;AC_Hemi=0;MAF=0.0451529;HWE=3.3282e-08;NFAM=655	SVTYPE=BND;POS=17007948;STRANDS=+-:5457;IMPRECISE;CIPOS=-53,9;CIEND=-8,83;CIPOS95=0,0;CIEND95=-3,3;MATEID=78412_1;EVENT=78412;SECONDARY;SU=5457;PE=5457;SR=0;ALG=PROD;AF=0.04521;NSAMP=761;MSQ=89.17;AN=16834;AC=761;NS=8438;AC_Hom=0;AC_Het=762;AC_Hemi=0;MAF=0.0451529;HWE=3.3282e-08;NFAM=655
1	16876871	16876888	4	3816914	3816931	6620	3610.87	-	+	BND	LOW	6620_1	N	]4:3816923]N	6620_2	N	N[1:16876881[	SVTYPE=BND;POS=16876881;STRANDS=-+:30;CIPOS=-9,8;CIEND=-9,8;CIPOS95=0,0;CIEND95=0,0;MATEID=6620_2;EVENT=6620;SU=30;PE=0;SR=30;ALG=PROD;AF=0.005703;NSAMP=96;MSQ=37;AN=16834;AC=96;NS=8438;AC_Hom=0;AC_Het=96;AC_Hemi=0;MAF=0.00568855;HWE=1;NFAM=95	SVTYPE=BND;POS=3816923;STRANDS=-+:30;CIPOS=-9,8;CIEND=-9,8;CIPOS95=0,0;CIEND95=0,0;MATEID=6620_1;EVENT=6620;SECONDARY;SU=30;PE=0;SR=30;ALG=PROD;AF=0.005703;NSAMP=96;MSQ=37;AN=16834;AC=96;NS=8438;AC_Hom=0;AC_Het=96;AC_Hemi=0;MAF=0.00568855;HWE=1;NFAM=95
1	16876873	16876890	4	3817376	3817393	6621	335.55	-	+	BND	LOW	6621_1	N	]4:3817385]N	6621_2	N	N[1:16876883[	SVTYPE=BND;POS=16876883;STRANDS=-+:47;CIPOS=-9,8;CIEND=-9,8;CIPOS95=0,0;CIEND95=0,0;MATEID=6621_2;EVENT=6621;SU=47;PE=0;SR=47;ALG=PROD;AF=0.0008317;NSAMP=14;MSQ=23.3;AN=16834;AC=14;NS=8438;AC_Hom=0;AC_Het=14;AC_Hemi=0;MAF=0.00082958;HWE=1;NFAM=14	SVTYPE=BND;POS=3817385;STRANDS=-+:47;CIPOS=-9,8;CIEND=-9,8;CIPOS95=0,0;CIEND95=0,0;MATEID=6621_1;EVENT=6621;SECONDARY;SU=47;PE=0;SR=47;ALG=PROD;AF=0.0008317;NSAMP=14;MSQ=23.3;AN=16834;AC=14;NS=8438;AC_Hom=0;AC_Het=14;AC_Hemi=0;MAF=0.00082958;HWE=1;NFAM=14
1	16876969	16877348	1	17008368	17008680	253547	31208.6	-	+	BND	LOW	253547_1	N	]1:17008378]N	253547_2	N	N[1:16877339[	SVTYPE=BND;POS=16877339;STRANDS=-+:5;IMPRECISE;CIPOS=-369,10;CIEND=-10,302;CIPOS95=-165,1;CIEND95=-2,93;MATEID=253547_2;EVENT=253547;SU=5;PE=5;SR=0;ALG=PROD;AF=0.08483;NSAMP=1428;MSQ=20.99;AN=16834;AC=1428;NS=8438;AC_Hom=0;AC_Het=1434;AC_Hemi=0;MAF=0.0849727;HWE=1.83445e-29;NFAM=1358	SVTYPE=BND;POS=17008378;STRANDS=-+:5;IMPRECISE;CIPOS=-10,302;CIEND=-369,10;CIPOS95=-2,93;CIEND95=-165,1;MATEID=253547_1;EVENT=253547;SECONDARY;SU=5;PE=5;SR=0;ALG=PROD;AF=0.08483;NSAMP=1428;MSQ=20.99;AN=16834;AC=1428;NS=8438;AC_Hom=0;AC_Het=1434;AC_Hemi=0;MAF=0.0849727;HWE=1.83445e-29;NFAM=1358
1	16884950	16885150	1	146471308	146471500	291753	563339.0	-	-	BND	LOW	291753_1	N	[1:146471471[N	291753_2	N	[1:16885108[N	SVTYPE=BND;POS=16885108;STRANDS=--:15766;IMPRECISE;CIPOS=-157,43;CIEND=-162,30;CIPOS95=-3,3;CIEND95=-5,5;MATEID=291753_2;EVENT=291753;SU=15766;PE=15766;SR=0;ALG=PROD;AF=0.2529;NSAMP=4257;MSQ=131.77;AN=16834;AC=4257;NS=8438;AC_Hom=0;AC_Het=4271;AC_Hemi=0;MAF=0.253081;HWE=0;NFAM=3819	SVTYPE=BND;POS=146471471;STRANDS=--:15766;IMPRECISE;CIPOS=-162,30;CIEND=-157,43;CIPOS95=-5,5;CIEND95=-3,3;MATEID=291753_1;EVENT=291753;SECONDARY;SU=15766;PE=15766;SR=0;ALG=PROD;AF=0.2529;NSAMP=4257;MSQ=131.77;AN=16834;AC=4257;NS=8438;AC_Hom=0;AC_Het=4271;AC_Hemi=0;MAF=0.253081;HWE=0;NFAM=3819
1	16890553	16890858	1	16893912	16894379	253548	2.30748e+06	-	+	BND	PASS	253548_1	N	]1:16893921]N	253548_2	N	N[1:16890849[	SVTYPE=BND;POS=16890849;STRANDS=-+:4;IMPRECISE;CIPOS=-295,10;CIEND=-9,458;CIPOS95=-170,1;CIEND95=-1,181;MATEID=253548_2;EVENT=253548;SU=4;PE=4;SR=0;ALG=PROD;AF=0.4602;NSAMP=7577;MSQ=303.52;AN=16834;AC=7747;NS=8438;AC_Hom=340;AC_Het=7425;AC_Hemi=0;MAF=0.460121;HWE=0;NFAM=6716	SVTYPE=BND;POS=16893921;STRANDS=-+:4;IMPRECISE;CIPOS=-9,458;CIEND=-295,10;CIPOS95=-1,181;CIEND95=-170,1;MATEID=253548_1;EVENT=253548;SECONDARY;SU=4;PE=4;SR=0;ALG=PROD;AF=0.4602;NSAMP=7577;MSQ=303.52;AN=16834;AC=7747;NS=8438;AC_Hom=340;AC_Het=7425;AC_Hemi=0;MAF=0.460121;HWE=0;NFAM=6716
1	16894076	16894093	2	235777157	235777174	5146	106.3	+	+	BND	LOW	5146_1	N	N]2:235777166]	5146_2	N	N]1:16894085]	SVTYPE=BND;POS=16894085;STRANDS=++:4;CIPOS=-9,8;CIEND=-9,8;CIPOS95=0,0;CIEND95=0,0;MATEID=5146_2;EVENT=5146;SU=4;PE=0;SR=4;ALG=PROD;AF=0.000297;NSAMP=5;MSQ=19.07;AN=16834;AC=5;NS=8438;AC_Hom=0;AC_Het=5;AC_Hemi=0;MAF=0.000296279;HWE=1;NFAM=5	SVTYPE=BND;POS=235777166;STRANDS=++:4;CIPOS=-9,8;CIEND=-9,8;CIPOS95=0,0;CIEND95=0,0;MATEID=5146_1;EVENT=5146;SECONDARY;SU=4;PE=0;SR=4;ALG=PROD;AF=0.000297;NSAMP=5;MSQ=19.07;AN=16834;AC=5;NS=8438;AC_Hom=0;AC_Het=5;AC_Hemi=0;MAF=0.000296279;HWE=1;NFAM=5
1	16902248	16902743	1	16909036	16909481	253549	1118.94	-	+	BND	LOW	253549_1	N	]1:16909046]N	253549_2	N	N[1:16902736[	SVTYPE=BND;POS=16902736;STRANDS=-+:4;IMPRECISE;CIPOS=-487,8;CIEND=-10,435;CIPOS95=-153,0;CIEND95=-2,110;MATEID=253549_2;EVENT=253549;SU=4;PE=4;SR=0;ALG=PROD;AF=0.004871;NSAMP=82;MSQ=11.68;AN=16834;AC=82;NS=8438;AC_Hom=0;AC_Het=82;AC_Hemi=0;MAF=0.00485897;HWE=1;NFAM=76	SVTYPE=BND;POS=16909046;STRANDS=-+:4;IMPRECISE;CIPOS=-10,435;CIEND=-487,8;CIPOS95=-2,110;CIEND95=-153,0;MATEID=253549_1;EVENT=253549;SECONDARY;SU=4;PE=4;SR=0;ALG=PROD;AF=0.004871;NSAMP=82;MSQ=11.68;AN=16834;AC=82;NS=8438;AC_Hom=0;AC_Het=82;AC_Hemi=0;MAF=0.00485897;HWE=1;NFAM=76
1	16902458	16902857	1	16908582	16908835	78413	98.69	+	-	BND	LOW	78413_1	N	N[1:16908808[	78413_2	N	]1:16902488]N	SVTYPE=BND;POS=16902488;STRANDS=+-:23;IMPRECISE;CIPOS=-30,369;CIEND=-225,28;CIPOS95=-30,43;CIEND95=-64,28;MATEID=78413_2;EVENT=78413;SU=23;PE=23;SR=0;ALG=PROD;AF=0.0002376;NSAMP=4;MSQ=23.66;AN=16834;AC=4;NS=8438;AC_Hom=0;AC_Het=4;AC_Hemi=0;MAF=0.000237023;HWE=1;NFAM=4	SVTYPE=BND;POS=16908808;STRANDS=+-:23;IMPRECISE;CIPOS=-225,28;CIEND=-30,369;CIPOS95=-64,28;CIEND95=-30,43;MATEID=78413_1;EVENT=78413;SECONDARY;SU=23;PE=23;SR=0;ALG=PROD;AF=0.0002376;NSAMP=4;MSQ=23.66;AN=16834;AC=4;NS=8438;AC_Hom=0;AC_Het=4;AC_Hemi=0;MAF=0.000237023;HWE=1;NFAM=4
1	16902501	16902776	1	16914879	16915112	78414	56.48	+	-	BND	LOW	78414_1	N	N[1:16915103[	78414_2	N	]1:16902511]N	SVTYPE=BND;POS=16902511;STRANDS=+-:9;IMPRECISE;CIPOS=-10,265;CIEND=-223,10;CIPOS95=-2,60;CIEND95=-78,2;MATEID=78414_2;EVENT=78414;SU=9;PE=9;SR=0;ALG=PROD;AF=5.94e-05;NSAMP=1;MSQ=56.47;AN=16834;AC=1;NS=8438;AC_Hom=0;AC_Het=1;AC_Hemi=0;MAF=5.92557e-05;HWE=1;NFAM=1	SVTYPE=BND;POS=16915103;STRANDS=+-:9;IMPRECISE;CIPOS=-223,10;CIEND=-10,265;CIPOS95=-78,2;CIEND95=-2,60;MATEID=78414_1;EVENT=78414;SECONDARY;SU=9;PE=9;SR=0;ALG=PROD;AF=5.94e-05;NSAMP=1;MSQ=56.47;AN=16834;AC=1;NS=8438;AC_Hom=0;AC_Het=1;AC_Hemi=0;MAF=5.92557e-05;HWE=1;NFAM=1
1	16908192	16908526	1	16914118	16914569	78415	89.28	+	-	BND	LOW	78415_1	N	N[1:16914560[	78415_2	N	]1:16908202]N	SVTYPE=BND;POS=16908202;STRANDS=+-:10;IMPRECISE;CIPOS=-10,324;CIEND=-441,10;CIPOS95=-2,100;CIEND95=-79,1;MATEID=78415_2;EVENT=78415;SU=10;PE=10;SR=0;ALG=PROD;AF=5.94e-05;NSAMP=1;MSQ=89.28;AN=16834;AC=1;NS=8438;AC_Hom=0;AC_Het=1;AC_Hemi=0;MAF=5.92557e-05;HWE=1;NFAM=1	SVTYPE=BND;POS=16914560;STRANDS=+-:10;IMPRECISE;CIPOS=-441,10;CIEND=-10,324;CIPOS95=-79,1;CIEND95=-2,100;MATEID=78415_1;EVENT=78415;SECONDARY;SU=10;PE=10;SR=0;ALG=PROD;AF=5.94e-05;NSAMP=1;MSQ=89.28;AN=16834;AC=1;NS=8438;AC_Hom=0;AC_Het=1;AC_Hemi=0;MAF=5.92557e-05;HWE=1;NFAM=1
1	16912619	16912937	6	36082229	36082604	8384	597.98	+	+	BND	LOW	8384_1	N	N]6:36082241]	8384_2	N	N]1:16912647]	SVTYPE=BND;POS=16912647;STRANDS=++:51;IMPRECISE;CIPOS=-28,290;CIEND=-12,363;CIPOS95=-28,41;CIEND95=-12,79;MATEID=8384_2;EVENT=8384;SU=51;PE=51;SR=0;ALG=PROD;AF=0.0009505;NSAMP=16;MSQ=35.8;AN=16834;AC=16;NS=8438;AC_Hom=0;AC_Het=16;AC_Hemi=0;MAF=0.000948092;HWE=1;NFAM=16	SVTYPE=BND;POS=36082241;STRANDS=++:51;IMPRECISE;CIPOS=-12,363;CIEND=-28,290;CIPOS95=-12,79;CIEND95=-28,41;MATEID=8384_1;EVENT=8384;SECONDARY;SU=51;PE=51;SR=0;ALG=PROD;AF=0.0009505;NSAMP=16;MSQ=35.8;AN=16834;AC=16;NS=8438;AC_Hom=0;AC_Het=16;AC_Hemi=0;MAF=0.000948092;HWE=1;NFAM=16
1	16916328	16916528	1	148344726	148345114	253550	19873.7	-	+	BND	LOW	253550_1	N	]1:148344739]N	253550_2	N	N[1:16916479[	SVTYPE=BND;POS=16916479;STRANDS=-+:379;IMPRECISE;CIPOS=-150,50;CIEND=-13,375;CIPOS95=-10,10;CIEND95=-13,60;MATEID=253550_2;EVENT=253550;SU=379;PE=379;SR=0;ALG=PROD;AF=0.06053;NSAMP=1019;MSQ=18.64;AN=16834;AC=1019;NS=8438;AC_Hom=0;AC_Het=1023;AC_Hemi=0;MAF=0.0606186;HWE=7.15367e-15;NFAM=998	SVTYPE=BND;POS=148344739;STRANDS=-+:379;IMPRECISE;CIPOS=-13,375;CIEND=-150,50;CIPOS95=-13,60;CIEND95=-10,10;MATEID=253550_1;EVENT=253550;SECONDARY;SU=379;PE=379;SR=0;ALG=PROD;AF=0.06053;NSAMP=1019;MSQ=18.64;AN=16834;AC=1019;NS=8438;AC_Hom=0;AC_Het=1023;AC_Hemi=0;MAF=0.0606186;HWE=7.15367e-15;NFAM=998
1	16929191	16929251	1	16929260	16929320	78416	367.11	+	-	BND	LOW	78416_1	N	N[1:16929291[	78416_2	N	]1:16929221]N	SVTYPE=BND;POS=16929221;STRANDS=+-:36;CIPOS=-30,30;CIEND=-30,30;CIPOS95=0,0;CIEND95=0,0;MATEID=78416_2;EVENT=78416;SU=36;PE=0;SR=36;ALG=PROD;AF=0.0001188;NSAMP=2;MSQ=183.56;AN=16834;AC=2;NS=8438;AC_Hom=0;AC_Het=2;AC_Hemi=0;MAF=0.000118511;HWE=1;NFAM=2	SVTYPE=BND;POS=16929291;STRANDS=+-:36;CIPOS=-30,30;CIEND=-30,30;CIPOS95=0,0;CIEND95=0,0;MATEID=78416_1;EVENT=78416;SECONDARY;SU=36;PE=0;SR=36;ALG=PROD;AF=0.0001188;NSAMP=2;MSQ=183.56;AN=16834;AC=2;NS=8438;AC_Hom=0;AC_Het=2;AC_Hemi=0;MAF=0.000118511;HWE=1;NFAM=2
1	16931705	16931714	1	148354612	148354621	78417	63.63	+	-	BND	LOW	78417_1	N	N[1:148354618[	78417_2	N	]1:16931710]N	SVTYPE=BND;POS=16931710;STRANDS=+-:7;CIPOS=-5,4;CIEND=-5,4;CIPOS95=0,0;CIEND95=0,0;MATEID=78417_2;EVENT=78417;SU=7;PE=0;SR=7;ALG=PROD;AF=0.0001782;NSAMP=3;MSQ=21.2;AN=16834;AC=3;NS=8438;AC_Hom=0;AC_Het=3;AC_Hemi=0;MAF=0.000177767;HWE=1;NFAM=3	SVTYPE=BND;POS=148354618;STRANDS=+-:7;CIPOS=-5,4;CIEND=-5,4;CIPOS95=0,0;CIEND95=0,0;MATEID=78417_1;EVENT=78417;SECONDARY;SU=7;PE=0;SR=7;ALG=PROD;AF=0.0001782;NSAMP=3;MSQ=21.2;AN=16834;AC=3;NS=8438;AC_Hom=0;AC_Het=3;AC_Hemi=0;MAF=0.000177767;HWE=1;NFAM=3
1	16934878	16935044	1	21771507	21771612	291754	149.34	-	-	BND	LOW	291754_1	N	[1:21771603[N	291754_2	N	[1:16935035[N	SVTYPE=BND;POS=16935035;STRANDS=--:16;IMPRECISE;CIPOS=-156,10;CIEND=-95,10;CIPOS95=-61,2;CIEND95=-42,2;MATEID=291754_2;EVENT=291754;SU=16;PE=16;SR=0;ALG=PROD;AF=5.94e-05;NSAMP=1;MSQ=149.34;AN=16834;AC=1;NS=8438;AC_Hom=0;AC_Het=1;AC_Hemi=0;MAF=5.92557e-05;HWE=1;NFAM=1	SVTYPE=BND;POS=21771603;STRANDS=--:16;IMPRECISE;CIPOS=-95,10;CIEND=-156,10;CIPOS95=-42,2;CIEND95=-61,2;MATEID=291754_1;EVENT=291754;SECONDARY;SU=16;PE=16;SR=0;ALG=PROD;AF=5.94e-05;NSAMP=1;MSQ=149.34;AN=16834;AC=1;NS=8438;AC_Hom=0;AC_Het=1;AC_Hemi=0;MAF=5.92557e-05;HWE=1;NFAM=1
1	16942762	16942812	12	6613336	6613382	1117	7389.01	-	-	BND	LOW	1117_1	N	[12:6613363[N	1117_2	N	[1:16942789[N	SVTYPE=BND;POS=16942789;STRANDS=--:70;CIPOS=-26,24;CIEND=-26,20;CIPOS95=0,0;CIEND95=0,0;MATEID=1117_2;EVENT=1117;SU=70;PE=0;SR=70;ALG=PROD;AF=0.01408;NSAMP=237;MSQ=30.56;AN=16834;AC=237;NS=8438;AC_Hom=0;AC_Het=237;AC_Hemi=0;MAF=0.0140436;HWE=0.416457;NFAM=235	SVTYPE=BND;POS=6613363;STRANDS=--:70;CIPOS=-26,20;CIEND=-26,24;CIPOS95=0,0;CIEND95=0,0;MATEID=1117_1;EVENT=1117;SECONDARY;SU=70;PE=0;SR=70;ALG=PROD;AF=0.01408;NSAMP=237;MSQ=30.56;AN=16834;AC=237;NS=8438;AC_Hom=0;AC_Het=237;AC_Hemi=0;MAF=0.0140436;HWE=0.416457;NFAM=235
1	16942772	16942792	4	34806176	34806196	6750	1732.6	-	+	BND	LOW	6750_1	N	]4:34806186]N	6750_2	N	N[1:16942783[	SVTYPE=BND;POS=16942783;STRANDS=-+:5;CIPOS=-10,10;CIEND=-10,10;CIPOS95=0,0;CIEND95=0,0;MATEID=6750_2;EVENT=6750;SU=5;PE=0;SR=5;ALG=PROD;AF=0.003921;NSAMP=66;MSQ=24.97;AN=16834;AC=66;NS=8438;AC_Hom=0;AC_Het=66;AC_Hemi=0;MAF=0.00391088;HWE=1;NFAM=66	SVTYPE=BND;POS=34806186;STRANDS=-+:5;CIPOS=-10,10;CIEND=-10,10;CIPOS95=0,0;CIEND95=0,0;MATEID=6750_1;EVENT=6750;SECONDARY;SU=5;PE=0;SR=5;ALG=PROD;AF=0.003921;NSAMP=66;MSQ=24.97;AN=16834;AC=66;NS=8438;AC_Hom=0;AC_Het=66;AC_Hemi=0;MAF=0.00391088;HWE=1;NFAM=66
1	16945786	16945794	1	17278447	17278455	291755	80371.2	+	+	BND	LOW	291755_1	N	N]1:17278450]	291755_2	N	N]1:16945792]	SVTYPE=BND;POS=16945792;STRANDS=++:927;CIPOS=-6,2;CIEND=-3,5;CIPOS95=0,0;CIEND95=0,0;MATEID=291755_2;EVENT=291755;SU=927;PE=856;SR=71;ALG=PROD;AF=0.05952;NSAMP=1002;MSQ=79.58;AN=16834;AC=1002;NS=8438;AC_Hom=0;AC_Het=1007;AC_Hemi=0;MAF=0.0596705;HWE=2.70258e-14;NFAM=970	SVTYPE=BND;POS=17278450;STRANDS=++:927;CIPOS=-3,5;CIEND=-6,2;CIPOS95=0,0;CIEND95=0,0;MATEID=291755_1;EVENT=291755;SECONDARY;SU=927;PE=856;SR=71;ALG=PROD;AF=0.05952;NSAMP=1002;MSQ=79.58;AN=16834;AC=1002;NS=8438;AC_Hom=0;AC_Het=1007;AC_Hemi=0;MAF=0.0596705;HWE=2.70258e-14;NFAM=970
1	16947805	16947920	1	17278005	17278126	291756	244232.0	-	-	BND	LOW	291756_1	N	[1:17278092[N	291756_2	N	[1:16947891[N	SVTYPE=BND;POS=16947891;STRANDS=--:24639;IMPRECISE;CIPOS=-85,30;CIEND=-86,35;CIPOS95=-1,1;CIEND95=0,0;MATEID=291756_2;EVENT=291756;SU=24639;PE=24639;SR=0;ALG=PROD;AF=0.1006;NSAMP=1693;MSQ=143.78;AN=16834;AC=1693;NS=8438;AC_Hom=0;AC_Het=1698;AC_Hemi=0;MAF=0.100616;HWE=9.25978e-42;NFAM=1599	SVTYPE=BND;POS=17278092;STRANDS=--:24639;IMPRECISE;CIPOS=-86,35;CIEND=-85,30;CIPOS95=0,0;CIEND95=-1,1;MATEID=291756_1;EVENT=291756;SECONDARY;SU=24639;PE=24639;SR=0;ALG=PROD;AF=0.1006;NSAMP=1693;MSQ=143.78;AN=16834;AC=1693;NS=8438;AC_Hom=0;AC_Het=1698;AC_Hemi=0;MAF=0.100616;HWE=9.25978e-42;NFAM=1599
1	16947818	16947969	1	17277748	17277834	291757	251313.0	-	-	BND	LOW	291757_1	N	[1:17277792[N	291757_2	N	[1:16947924[N	SVTYPE=BND;POS=16947924;STRANDS=--:28;IMPRECISE;CIPOS=-105,46;CIEND=-43,43;CIPOS95=-23,23;CIEND95=-3,3;MATEID=291757_2;EVENT=291757;SU=28;PE=28;SR=0;ALG=PROD;AF=0.1025;NSAMP=1726;MSQ=145.1;AN=16834;AC=1726;NS=8438;AC_Hom=0;AC_Het=1731;AC_Hemi=0;MAF=0.102572;HWE=2.00386e-43;NFAM=1629	SVTYPE=BND;POS=17277792;STRANDS=--:28;IMPRECISE;CIPOS=-43,43;CIEND=-105,46;CIPOS95=-3,3;CIEND95=-23,23;MATEID=291757_1;EVENT=291757;SECONDARY;SU=28;PE=28;SR=0;ALG=PROD;AF=0.1025;NSAMP=1726;MSQ=145.1;AN=16834;AC=1726;NS=8438;AC_Hom=0;AC_Het=1731;AC_Hemi=0;MAF=0.102572;HWE=2.00386e-43;NFAM=1629
1	16949324	16949532	1	17274537	17274762	291758	355.22	+	+	BND	LOW	291758_1	N	N]1:17274568]	291758_2	N	N]1:16949420]	SVTYPE=BND;POS=16949420;STRANDS=++:76;IMPRECISE;CIPOS=-96,112;CIEND=-31,194;CIPOS95=-7,7;CIEND95=-16,16;MATEID=291758_2;EVENT=291758;SU=76;PE=76;SR=0;ALG=PROD;AF=0.0003564;NSAMP=6;MSQ=31.82;AN=16834;AC=6;NS=8438;AC_Hom=0;AC_Het=7;AC_Hemi=0;MAF=0.00041479;HWE=1;NFAM=6	SVTYPE=BND;POS=17274568;STRANDS=++:76;IMPRECISE;CIPOS=-31,194;CIEND=-96,112;CIPOS95=-16,16;CIEND95=-7,7;MATEID=291758_1;EVENT=291758;SECONDARY;SU=76;PE=76;SR=0;ALG=PROD;AF=0.0003564;NSAMP=6;MSQ=31.82;AN=16834;AC=6;NS=8438;AC_Hom=0;AC_Het=7;AC_Hemi=0;MAF=0.00041479;HWE=1;NFAM=6
1	16950155	16950272	1	17275588	17275805	291759	2376.98	+	+	BND	LOW	291759_1	N	N]1:17275622]	291759_2	N	N]1:16950166]	SVTYPE=BND;POS=16950166;STRANDS=++:543;IMPRECISE;CIPOS=-11,106;CIEND=-34,183;CIPOS95=-5,5;CIEND95=-3,3;MATEID=291759_2;EVENT=291759;SU=543;PE=543;SR=0;ALG=PROD;AF=0.003445;NSAMP=58;MSQ=40.44;AN=16834;AC=58;NS=8438;AC_Hom=0;AC_Het=58;AC_Hemi=0;MAF=0.00343683;HWE=1;NFAM=57	SVTYPE=BND;POS=17275622;STRANDS=++:543;IMPRECISE;CIPOS=-34,183;CIEND=-11,106;CIPOS95=-3,3;CIEND95=-5,5;MATEID=291759_1;EVENT=291759;SECONDARY;SU=543;PE=543;SR=0;ALG=PROD;AF=0.003445;NSAMP=58;MSQ=40.44;AN=16834;AC=58;NS=8438;AC_Hom=0;AC_Het=58;AC_Hemi=0;MAF=0.00343683;HWE=1;NFAM=57
1	16951653	16951841	1	17273565	17273917	291760	12867.3	-	-	BND	LOW	291760_1	N	[1:17273860[N	291760_2	N	[1:16951777[N	SVTYPE=BND;POS=16951777;STRANDS=--:1741;IMPRECISE;CIPOS=-123,65;CIEND=-294,58;CIPOS95=-12,12;CIEND95=-18,18;MATEID=291760_2;EVENT=291760;SU=1741;PE=1741;SR=0;ALG=SUM;AF=0.01343;NSAMP=226;MSQ=56.59;AN=16834;AC=226;NS=8438;AC_Hom=0;AC_Het=226;AC_Hemi=0;MAF=0.0133918;HWE=0.408298;NFAM=218	SVTYPE=BND;POS=17273860;STRANDS=--:1741;IMPRECISE;CIPOS=-294,58;CIEND=-123,65;CIPOS95=-18,18;CIEND95=-12,12;MATEID=291760_1;EVENT=291760;SECONDARY;SU=1741;PE=1741;SR=0;ALG=SUM;AF=0.01343;NSAMP=226;MSQ=56.59;AN=16834;AC=226;NS=8438;AC_Hom=0;AC_Het=226;AC_Hemi=0;MAF=0.0133918;HWE=0.408298;NFAM=218
1	16951731	16951804	1	17274101	17274244	291761	13344.6	+	+	BND	LOW	291761_1	N	N]1:17274121]	291761_2	N	N]1:16951744]	SVTYPE=BND;POS=16951744;STRANDS=++:2078;IMPRECISE;CIPOS=-13,60;CIEND=-20,123;CIPOS95=0,0;CIEND95=-2,2;MATEID=291761_2;EVENT=291761;SU=2078;PE=2078;SR=0;ALG=PROD;AF=0.01271;NSAMP=214;MSQ=61.87;AN=16834;AC=214;NS=8438;AC_Hom=0;AC_Het=215;AC_Hemi=0;MAF=0.01274;HWE=0.648399;NFAM=197	SVTYPE=BND;POS=17274121;STRANDS=++:2078;IMPRECISE;CIPOS=-20,123;CIEND=-13,60;CIPOS95=-2,2;CIEND95=0,0;MATEID=291761_1;EVENT=291761;SECONDARY;SU=2078;PE=2078;SR=0;ALG=PROD;AF=0.01271;NSAMP=214;MSQ=61.87;AN=16834;AC=214;NS=8438;AC_Hom=0;AC_Het=215;AC_Hemi=0;MAF=0.01274;HWE=0.648399;NFAM=197
1	16955914	16956050	1	145381407	145381659	291762	26.68	-	-	BND	LOW	291762_1	N	[1:145381650[N	291762_2	N	[1:16956041[N	SVTYPE=BND;POS=16956041;STRANDS=--:5;IMPRECISE;CIPOS=-126,10;CIEND=-242,10;CIPOS95=-49,3;CIEND95=-84,2;MATEID=291762_2;EVENT=291762;SU=5;PE=5;SR=0;ALG=PROD;AF=5.94e-05;NSAMP=1;MSQ=26.68;AN=16834;AC=1;NS=8438;AC_Hom=0;AC_Het=1;AC_Hemi=0;MAF=5.92557e-05;HWE=1;NFAM=1	SVTYPE=BND;POS=145381650;STRANDS=--:5;IMPRECISE;CIPOS=-242,10;CIEND=-126,10;CIPOS95=-84,2;CIEND95=-49,3;MATEID=291762_1;EVENT=291762;SECONDARY;SU=5;PE=5;SR=0;ALG=PROD;AF=5.94e-05;NSAMP=1;MSQ=26.68;AN=16834;AC=1;NS=8438;AC_Hom=0;AC_Het=1;AC_Hemi=0;MAF=5.92557e-05;HWE=1;NFAM=1
1	16963326	16963767	1	16980119	16980628	78419	17.48	+	-	BND	LOW	78419_1	N	N[1:16980619[	78419_2	N	]1:16963336]N	SVTYPE=BND;POS=16963336;STRANDS=+-:6;IMPRECISE;CIPOS=-10,431;CIEND=-499,10;CIPOS95=-2,95;CIEND95=-199,1;MATEID=78419_2;EVENT=78419;SU=6;PE=6;SR=0;ALG=PROD;AF=5.94e-05;NSAMP=1;MSQ=17.48;AN=16834;AC=1;NS=8438;AC_Hom=0;AC_Het=1;AC_Hemi=0;MAF=5.92557e-05;HWE=1;NFAM=1	SVTYPE=BND;POS=16980619;STRANDS=+-:6;IMPRECISE;CIPOS=-499,10;CIEND=-10,431;CIPOS95=-199,1;CIEND95=-2,95;MATEID=78419_1;EVENT=78419;SECONDARY;SU=6;PE=6;SR=0;ALG=PROD;AF=5.94e-05;NSAMP=1;MSQ=17.48;AN=16834;AC=1;NS=8438;AC_Hom=0;AC_Het=1;AC_Hemi=0;MAF=5.92557e-05;HWE=1;NFAM=1
1	16963785	16964051	1	16963966	16964113	78418	202.68	+	-	BND	LOW	78418_1	N	N[1:16964104[	78418_2	N	]1:16963795]N	SVTYPE=BND;POS=16963795;STRANDS=+-:12;IMPRECISE;CIPOS=-10,256;CIEND=-137,10;CIPOS95=-1,44;CIEND95=-53,2;MATEID=78418_2;EVENT=78418;SU=12;PE=12;SR=0;ALG=PROD;AF=5.94e-05;NSAMP=1;MSQ=202.68;AN=16834;AC=1;NS=8438;AC_Hom=0;AC_Het=1;AC_Hemi=0;MAF=5.92557e-05;HWE=1;NFAM=1	SVTYPE=BND;POS=16964104;STRANDS=+-:12;IMPRECISE;CIPOS=-137,10;CIEND=-10,256;CIPOS95=-53,2;CIEND95=-1,44;MATEID=78418_1;EVENT=78418;SECONDARY;SU=12;PE=12;SR=0;ALG=PROD;AF=5.94e-05;NSAMP=1;MSQ=202.68;AN=16834;AC=1;NS=8438;AC_Hom=0;AC_Het=1;AC_Hemi=0;MAF=5.92557e-05;HWE=1;NFAM=1
1	16967106	16967124	1	16967382	16967402	78420	184.71	+	-	BND	LOW	78420_1	N	N[1:16967393[	78420_2	N	]1:16967114]N	SVTYPE=BND;POS=16967114;STRANDS=+-:7;IMPRECISE;CIPOS=-8,10;CIEND=-10,10;CIPOS95=-1,1;CIEND95=-1,1;MATEID=78420_2;EVENT=78420;SU=7;PE=5;SR=2;ALG=PROD;AF=5.94e-05;NSAMP=1;MSQ=184.71;AN=16834;AC=1;NS=8438;AC_Hom=0;AC_Het=1;AC_Hemi=0;MAF=5.92557e-05;HWE=1;NFAM=1	SVTYPE=BND;POS=16967393;STRANDS=+-:7;IMPRECISE;CIPOS=-10,10;CIEND=-8,10;CIPOS95=-1,1;CIEND95=-1,1;MATEID=78420_1;EVENT=78420;SECONDARY;SU=7;PE=5;SR=2;ALG=PROD;AF=5.94e-05;NSAMP=1;MSQ=184.71;AN=16834;AC=1;NS=8438;AC_Hom=0;AC_Het=1;AC_Hemi=0;MAF=5.92557e-05;HWE=1;NFAM=1
1	16980419	16980788	3	18949330	18949738	5891	1509.37	+	+	BND	LOW	5891_1	N	N]3:18949342]	5891_2	N	N]1:16980469]	SVTYPE=BND;POS=16980469;STRANDS=++:65;IMPRECISE;CIPOS=-50,319;CIEND=-12,396;CIPOS95=-14,14;CIEND95=-12,59;MATEID=5891_2;EVENT=5891;SU=65;PE=65;SR=0;ALG=PROD;AF=0.00303;NSAMP=51;MSQ=29.06;AN=16834;AC=51;NS=8438;AC_Hom=0;AC_Het=51;AC_Hemi=0;MAF=0.00302204;HWE=1;NFAM=51	SVTYPE=BND;POS=18949342;STRANDS=++:65;IMPRECISE;CIPOS=-12,396;CIEND=-50,319;CIPOS95=-12,59;CIEND95=-14,14;MATEID=5891_1;EVENT=5891;SECONDARY;SU=65;PE=65;SR=0;ALG=PROD;AF=0.00303;NSAMP=51;MSQ=29.06;AN=16834;AC=51;NS=8438;AC_Hom=0;AC_Het=51;AC_Hemi=0;MAF=0.00302204;HWE=1;NFAM=51
1	16980437	16980596	3	18948988	18949154	5890	27753.6	-	-	BND	LOW	5890_1	N	[3:18949143[N	5890_2	N	[1:16980588[N	SVTYPE=BND;POS=16980588;STRANDS=--:1466;IMPRECISE;CIPOS=-150,9;CIEND=-154,12;CIPOS95=-4,4;CIEND95=-5,5;MATEID=5890_2;EVENT=5890;SU=1466;PE=1466;SR=0;ALG=PROD;AF=0.03689;NSAMP=621;MSQ=44.09;AN=16834;AC=621;NS=8438;AC_Hom=0;AC_Het=624;AC_Hemi=0;MAF=0.0369756;HWE=1.02704e-05;NFAM=588	SVTYPE=BND;POS=18949143;STRANDS=--:1466;IMPRECISE;CIPOS=-154,12;CIEND=-150,9;CIPOS95=-5,5;CIEND95=-4,4;MATEID=5890_1;EVENT=5890;SECONDARY;SU=1466;PE=1466;SR=0;ALG=PROD;AF=0.03689;NSAMP=621;MSQ=44.09;AN=16834;AC=621;NS=8438;AC_Hom=0;AC_Het=624;AC_Hemi=0;MAF=0.0369756;HWE=1.02704e-05;NFAM=588
1	16990006	16990246	1	17225383	17225647	291763	8405.9	-	-	BND	LOW	291763_1	N	[1:17225618[N	291763_2	N	[1:16990217[N	SVTYPE=BND;POS=16990217;STRANDS=--:16;IMPRECISE;CIPOS=-210,30;CIEND=-234,30;CIPOS95=-59,30;CIEND95=-53,30;MATEID=291763_2;EVENT=291763;SU=16;PE=16;SR=0;ALG=PROD;AF=0.01746;NSAMP=294;MSQ=27.66;AN=16834;AC=294;NS=8438;AC_Hom=0;AC_Het=296;AC_Hemi=0;MAF=0.0175397;HWE=0.116871;NFAM=260	SVTYPE=BND;POS=17225618;STRANDS=--:16;IMPRECISE;CIPOS=-234,30;CIEND=-210,30;CIPOS95=-53,30;CIEND95=-59,30;MATEID=291763_1;EVENT=291763;SECONDARY;SU=16;PE=16;SR=0;ALG=PROD;AF=0.01746;NSAMP=294;MSQ=27.66;AN=16834;AC=294;NS=8438;AC_Hom=0;AC_Het=296;AC_Hemi=0;MAF=0.0175397;HWE=0.116871;NFAM=260
1	17003670	17004389	1	17054356	17055242	291764	15978.3	+	+	INV	LOW	291764	N	<INV>	.	.	.	SVTYPE=INV;POS=17003943;SVLEN=50627;END=17054570;STRANDS=++:72,--:90;IMPRECISE;CIPOS=-273,446;CIEND=-214,672;CIPOS95=-72,72;CIEND95=-214,280;SU=162;PE=162;SR=0;ALG=SUM;AF=0.0142;NSAMP=239;MSQ=66.49;RETAINED;AN=16834;AC=239;NS=8438;AC_Hom=0;AC_Het=240;AC_Hemi=0;MAF=0.0142214;HWE=0.419836;NFAM=238	.
1	17007602	17007954	1	145381663	145382207	253551	95.47	-	+	BND	LOW	253551_1	N	]1:145381673]N	253551_2	N	N[1:17007945[	SVTYPE=BND;POS=17007945;STRANDS=-+:4;IMPRECISE;CIPOS=-342,10;CIEND=-10,534;CIPOS95=-180,1;CIEND95=-1,163;MATEID=253551_2;EVENT=253551;SU=4;PE=4;SR=0;ALG=PROD;AF=0.0001188;NSAMP=2;MSQ=47.58;AN=16834;AC=2;NS=8438;AC_Hom=0;AC_Het=2;AC_Hemi=0;MAF=0.000118511;HWE=1;NFAM=2	SVTYPE=BND;POS=145381673;STRANDS=-+:4;IMPRECISE;CIPOS=-10,534;CIEND=-342,10;CIPOS95=-1,163;CIEND95=-180,1;MATEID=253551_1;EVENT=253551;SECONDARY;SU=4;PE=4;SR=0;ALG=PROD;AF=0.0001188;NSAMP=2;MSQ=47.58;AN=16834;AC=2;NS=8438;AC_Hom=0;AC_Het=2;AC_Hemi=0;MAF=0.000118511;HWE=1;NFAM=2
1	17009440	17009694	1	21738999	21739253	78422	444635.0	+	-	BND	LOW	78422_1	N	N[1:21739195[	78422_2	N	]1:17009479]N	SVTYPE=BND;POS=17009479;STRANDS=+-:14964;IMPRECISE;CIPOS=-39,215;CIEND=-195,59;CIPOS95=-8,8;CIEND95=-27,27;MATEID=78422_2;EVENT=78422;SU=14964;PE=14964;SR=0;ALG=PROD;AF=0.2256;NSAMP=3797;MSQ=116.64;AN=16834;AC=3797;NS=8438;AC_Hom=0;AC_Het=3810;AC_Hemi=0;MAF=0.225764;HWE=0;NFAM=3275	SVTYPE=BND;POS=21739195;STRANDS=+-:14964;IMPRECISE;CIPOS=-195,59;CIEND=-39,215;CIPOS95=-27,27;CIEND95=-8,8;MATEID=78422_1;EVENT=78422;SECONDARY;SU=14964;PE=14964;SR=0;ALG=PROD;AF=0.2256;NSAMP=3797;MSQ=116.64;AN=16834;AC=3797;NS=8438;AC_Hom=0;AC_Het=3810;AC_Hemi=0;MAF=0.225764;HWE=0;NFAM=3275
1	17009567	17009582	1	17012734	17012752	78421	551108.0	+	-	DEL	PASS	78421	N	<DEL>	.	.	.	SVTYPE=DEL;POS=17009569;SVLEN=-3181;END=17012750;STRANDS=+-:16152;CIPOS=-2,13;CIEND=-16,2;CIPOS95=0,0;CIEND95=0,0;SU=16152;PE=16151;SR=1;ALG=PROD;AF=0.2158;NSAMP=3633;MSQ=151.07;AN=16834;AC=3633;NS=8438;AC_Hom=0;AC_Het=3643;AC_Hemi=0;MAF=0.215869;HWE=0;NFAM=3209	.
1	17012758	17012773	1	21739425	21739481	253552	133660.0	-	+	BND	LOW	253552_1	N	]1:21739430]N	253552_2	N	N[1:17012771[	SVTYPE=BND;POS=17012771;STRANDS=-+:11367;IMPRECISE;CIPOS=-12,3;CIEND=-5,51;CIPOS95=-1,1;CIEND95=-1,1;MATEID=253552_2;EVENT=253552;SU=11367;PE=11367;SR=0;ALG=PROD;AF=0.2057;NSAMP=3410;MSQ=38.77;AN=16834;AC=3463;NS=8438;AC_Hom=106;AC_Het=3365;AC_Hemi=0;MAF=0.205677;HWE=0;NFAM=2902	SVTYPE=BND;POS=21739430;STRANDS=-+:11367;IMPRECISE;CIPOS=-5,51;CIEND=-12,3;CIPOS95=-1,1;CIEND95=-1,1;MATEID=253552_1;EVENT=253552;SECONDARY;SU=11367;PE=11367;SR=0;ALG=PROD;AF=0.2057;NSAMP=3410;MSQ=38.77;AN=16834;AC=3463;NS=8438;AC_Hom=106;AC_Het=3365;AC_Hemi=0;MAF=0.205677;HWE=0;NFAM=2902
1	17012904	17012910	14	46990734	46990740	2175	1090.37	-	+	BND	LOW	2175_1	N	]14:46990737]N	2175_2	N	N[1:17012908[	SVTYPE=BND;POS=17012908;STRANDS=-+:109;CIPOS=-3,3;CIEND=-3,3;CIPOS95=0,0;CIEND95=0,0;MATEID=2175_2;EVENT=2175;SU=109;PE=0;SR=109;ALG=PROD;AF=0.0008911;NSAMP=15;MSQ=72.16;AN=16834;AC=15;NS=8438;AC_Hom=0;AC_Het=15;AC_Hemi=0;MAF=0.000888836;HWE=1;NFAM=15	SVTYPE=BND;POS=46990737;STRANDS=-+:109;CIPOS=-3,3;CIEND=-3,3;CIPOS95=0,0;CIEND95=0,0;MATEID=2175_1;EVENT=2175;SECONDARY;SU=109;PE=0;SR=109;ALG=PROD;AF=0.0008911;NSAMP=15;MSQ=72.16;AN=16834;AC=15;NS=8438;AC_Hom=0;AC_Het=15;AC_Hemi=0;MAF=0.000888836;HWE=1;NFAM=15
1	17015609	17015863	1	17016283	17016475	291766	53.53	-	-	BND	LOW	291766_1	N	[1:17016466[N	291766_2	N	[1:17015854[N	SVTYPE=BND;POS=17015854;STRANDS=--:10;IMPRECISE;CIPOS=-244,10;CIEND=-182,10;CIPOS95=-122,2;CIEND95=-79,2;MATEID=291766_2;EVENT=291766;SU=10;PE=10;SR=0;ALG=PROD;AF=5.94e-05;NSAMP=1;MSQ=53.53;AN=16834;AC=1;NS=8438;AC_Hom=0;AC_Het=1;AC_Hemi=0;MAF=5.92557e-05;HWE=1;NFAM=1	SVTYPE=BND;POS=17016466;STRANDS=--:10;IMPRECISE;CIPOS=-182,10;CIEND=-244,10;CIPOS95=-79,2;CIEND95=-122,2;MATEID=291766_1;EVENT=291766;SECONDARY;SU=10;PE=10;SR=0;ALG=PROD;AF=5.94e-05;NSAMP=1;MSQ=53.53;AN=16834;AC=1;NS=8438;AC_Hom=0;AC_Het=1;AC_Hemi=0;MAF=5.92557e-05;HWE=1;NFAM=1
1	17020214	17020234	1	17020310	17020330	78423	71.25	+	-	BND	LOW	78423_1	N	N[1:17020321[	78423_2	N	]1:17020224]N	SVTYPE=BND;POS=17020224;STRANDS=+-:10;CIPOS=-10,10;CIEND=-10,10;CIPOS95=0,0;CIEND95=0,0;MATEID=78423_2;EVENT=78423;SU=10;PE=0;SR=10;ALG=PROD;AF=5.94e-05;NSAMP=1;MSQ=71.25;AN=16834;AC=1;NS=8438;AC_Hom=0;AC_Het=1;AC_Hemi=0;MAF=5.92557e-05;HWE=1;NFAM=1	SVTYPE=BND;POS=17020321;STRANDS=+-:10;CIPOS=-10,10;CIEND=-10,10;CIPOS95=0,0;CIEND95=0,0;MATEID=78423_1;EVENT=78423;SECONDARY;SU=10;PE=0;SR=10;ALG=PROD;AF=5.94e-05;NSAMP=1;MSQ=71.25;AN=16834;AC=1;NS=8438;AC_Hom=0;AC_Het=1;AC_Hemi=0;MAF=5.92557e-05;HWE=1;NFAM=1
1	17023695	17023744	1	17023801	17023850	78424	157.28	+	-	BND	LOW	78424_1	N	N[1:17023827[	78424_2	N	]1:17023720]N	SVTYPE=BND;POS=17023720;STRANDS=+-:12;CIPOS=-25,24;CIEND=-25,24;CIPOS95=0,0;CIEND95=0,0;MATEID=78424_2;EVENT=78424;SU=12;PE=0;SR=12;ALG=PROD;AF=0.0001188;NSAMP=2;MSQ=78.53;AN=16834;AC=2;NS=8438;AC_Hom=0;AC_Het=2;AC_Hemi=0;MAF=0.000118511;HWE=1;NFAM=2	SVTYPE=BND;POS=17023827;STRANDS=+-:12;CIPOS=-25,24;CIEND=-25,24;CIPOS95=0,0;CIEND95=0,0;MATEID=78424_1;EVENT=78424;SECONDARY;SU=12;PE=0;SR=12;ALG=PROD;AF=0.0001188;NSAMP=2;MSQ=78.53;AN=16834;AC=2;NS=8438;AC_Hom=0;AC_Het=2;AC_Hemi=0;MAF=0.000118511;HWE=1;NFAM=2
1	17031838	17031851	1	17032412	17032424	78425	25389.0	+	-	BND	LOW	78425_1	N	N[1:17032423[	78425_2	N	]1:17031841]N	SVTYPE=BND;POS=17031841;STRANDS=+-:1260;CIPOS=-3,10;CIEND=-10,2;CIPOS95=0,0;CIEND95=0,0;MATEID=78425_2;EVENT=78425;SU=1260;PE=1248;SR=12;ALG=PROD;AF=0.007782;NSAMP=131;MSQ=193.72;AN=16834;AC=131;NS=8438;AC_Hom=0;AC_Het=131;AC_Hemi=0;MAF=0.0077625;HWE=1;NFAM=129	SVTYPE=BND;POS=17032423;STRANDS=+-:1260;CIPOS=-10,2;CIEND=-3,10;CIPOS95=0,0;CIEND95=0,0;MATEID=78425_1;EVENT=78425;SECONDARY;SU=1260;PE=1248;SR=12;ALG=PROD;AF=0.007782;NSAMP=131;MSQ=193.72;AN=16834;AC=131;NS=8438;AC_Hom=0;AC_Het=131;AC_Hemi=0;MAF=0.0077625;HWE=1;NFAM=129
1	17033034	17033041	1	17260617	17260624	78426	36.33	+	-	BND	LOW	78426_1	N	N[1:17260623[	78426_2	N	]1:17033037]N	SVTYPE=BND;POS=17033037;STRANDS=+-:25;CIPOS=-3,4;CIEND=-5,2;CIPOS95=0,0;CIEND95=0,0;MATEID=78426_2;EVENT=78426;SU=25;PE=19;SR=6;ALG=PROD;AF=5.94e-05;NSAMP=1;MSQ=36.33;AN=16834;AC=1;NS=8438;AC_Hom=0;AC_Het=1;AC_Hemi=0;MAF=5.92557e-05;HWE=1;NFAM=1	SVTYPE=BND;POS=17260623;STRANDS=+-:25;CIPOS=-5,2;CIEND=-3,4;CIPOS95=0,0;CIEND95=0,0;MATEID=78426_1;EVENT=78426;SECONDARY;SU=25;PE=19;SR=6;ALG=PROD;AF=5.94e-05;NSAMP=1;MSQ=36.33;AN=16834;AC=1;NS=8438;AC_Hom=0;AC_Het=1;AC_Hemi=0;MAF=5.92557e-05;HWE=1;NFAM=1
1	17051739	17051740	1	234912185	234912186	291767	1.44083e+07	-	-	BND	PASS	291767_1	N	[1:234912187[N	291767_2	N	[1:17051740[N	SVTYPE=BND;POS=17051740;STRANDS=--:620028;CIPOS=0,1;CIEND=-1,0;CIPOS95=0,0;CIEND95=0,0;MATEID=291767_2;EVENT=291767;SU=620028;PE=404121;SR=215907;ALG=PROD;AF=0.4964;NSAMP=8357;MSQ=1719.01;AN=16834;AC=8357;NS=8438;AC_Hom=0;AC_Het=8378;AC_Hemi=0;MAF=0.496445;HWE=0;NFAM=7338	SVTYPE=BND;POS=234912187;STRANDS=--:620028;CIPOS=-1,0;CIEND=0,1;CIPOS95=0,0;CIEND95=0,0;MATEID=291767_1;EVENT=291767;SECONDARY;SU=620028;PE=404121;SR=215907;ALG=PROD;AF=0.4964;NSAMP=8357;MSQ=1719.01;AN=16834;AC=8357;NS=8438;AC_Hom=0;AC_Het=8378;AC_Hemi=0;MAF=0.496445;HWE=0;NFAM=7338
1	17056343	17056722	1	18491247	18491572	253553	192.67	-	+	BND	LOW	253553_1	N	]1:18491257]N	253553_2	N	N[1:17056713[	SVTYPE=BND;POS=17056713;STRANDS=-+:4;IMPRECISE;CIPOS=-369,10;CIEND=-10,315;CIPOS95=-185,1;CIEND95=-2,85;MATEID=253553_2;EVENT=253553;SU=4;PE=4;SR=0;ALG=PROD;AF=0.0006534;NSAMP=11;MSQ=16.16;AN=16834;AC=11;NS=8438;AC_Hom=0;AC_Het=11;AC_Hemi=0;MAF=0.000651813;HWE=1;NFAM=11	SVTYPE=BND;POS=18491257;STRANDS=-+:4;IMPRECISE;CIPOS=-10,315;CIEND=-369,10;CIPOS95=-2,85;CIEND95=-185,1;MATEID=253553_1;EVENT=253553;SECONDARY;SU=4;PE=4;SR=0;ALG=PROD;AF=0.0006534;NSAMP=11;MSQ=16.16;AN=16834;AC=11;NS=8438;AC_Hom=0;AC_Het=11;AC_Hemi=0;MAF=0.000651813;HWE=1;NFAM=11
1	17097956	17098016	8	25632313	25632373	9653	6064.12	-	+	BND	LOW	9653_1	N	]8:25632343]N	9653_2	N	N[1:17097987[	SVTYPE=BND;POS=17097987;STRANDS=-+:10;CIPOS=-30,30;CIEND=-30,30;CIPOS95=0,0;CIEND95=0,0;MATEID=9653_2;EVENT=9653;SU=10;PE=0;SR=10;ALG=PROD;AF=0.01544;NSAMP=260;MSQ=21.87;AN=16834;AC=260;NS=8438;AC_Hom=0;AC_Het=262;AC_Hemi=0;MAF=0.015525;HWE=0.272513;NFAM=249	SVTYPE=BND;POS=25632343;STRANDS=-+:10;CIPOS=-30,30;CIEND=-30,30;CIPOS95=0,0;CIEND95=0,0;MATEID=9653_1;EVENT=9653;SECONDARY;SU=10;PE=0;SR=10;ALG=PROD;AF=0.01544;NSAMP=260;MSQ=21.87;AN=16834;AC=260;NS=8438;AC_Hom=0;AC_Het=262;AC_Hemi=0;MAF=0.015525;HWE=0.272513;NFAM=249
1	17124568	17124932	13	39129422	39129654	1776	64.81	-	-	BND	LOW	1776_1	N	[13:39129605[N	1776_2	N	[1:17124891[N	SVTYPE=BND;POS=17124891;STRANDS=--:16;IMPRECISE;CIPOS=-322,42;CIEND=-182,50;CIPOS95=-112,42;CIEND95=-45,45;MATEID=1776_2;EVENT=1776;SU=16;PE=16;SR=0;ALG=PROD;AF=0.0001188;NSAMP=2;MSQ=30.94;AN=16834;AC=2;NS=8438;AC_Hom=0;AC_Het=2;AC_Hemi=0;MAF=0.000118511;HWE=1;NFAM=2	SVTYPE=BND;POS=39129605;STRANDS=--:16;IMPRECISE;CIPOS=-182,50;CIEND=-322,42;CIPOS95=-45,45;CIEND95=-112,42;MATEID=1776_1;EVENT=1776;SECONDARY;SU=16;PE=16;SR=0;ALG=PROD;AF=0.0001188;NSAMP=2;MSQ=30.94;AN=16834;AC=2;NS=8438;AC_Hom=0;AC_Het=2;AC_Hemi=0;MAF=0.000118511;HWE=1;NFAM=2
1	17124868	17125621	1	234919537	234920285	291769	360334.0	+	+	INV	LOW	291769	N	<INV>	.	.	.	SVTYPE=INV;POS=17125039;SVLEN=217794664;END=234919703;STRANDS=++:235,--:1;IMPRECISE;CIPOS=-171,582;CIEND=-166,582;CIPOS95=-142,142;CIEND95=-162,162;SU=236;PE=236;SR=0;ALG=SUM;AF=0.1963;NSAMP=3304;MSQ=108.65;AN=16834;AC=3304;NS=8438;AC_Hom=0;AC_Het=3315;AC_Hemi=0;MAF=0.196433;HWE=0;NFAM=2888	.
1	17124939	17124996	1	62869884	62869941	291768	114.0	+	+	BND	LOW	291768_1	N	N]1:62869913]	291768_2	N	N]1:17124968]	SVTYPE=BND;POS=17124968;STRANDS=++:9;CIPOS=-29,28;CIEND=-29,28;CIPOS95=0,0;CIEND95=0,0;MATEID=291768_2;EVENT=291768;SU=9;PE=0;SR=9;ALG=PROD;AF=0.0001782;NSAMP=3;MSQ=37.89;AN=16834;AC=3;NS=8438;AC_Hom=0;AC_Het=3;AC_Hemi=0;MAF=0.000177767;HWE=1;NFAM=3	SVTYPE=BND;POS=62869913;STRANDS=++:9;CIPOS=-29,28;CIEND=-29,28;CIPOS95=0,0;CIEND95=0,0;MATEID=291768_1;EVENT=291768;SECONDARY;SU=9;PE=0;SR=9;ALG=PROD;AF=0.0001782;NSAMP=3;MSQ=37.89;AN=16834;AC=3;NS=8438;AC_Hom=0;AC_Het=3;AC_Hemi=0;MAF=0.000177767;HWE=1;NFAM=3
1	17124940	17125424	13	39129418	39129814	1777	18.46	+	+	BND	LOW	1777_1	N	N]13:39129448]	1777_2	N	N]1:17124970]	SVTYPE=BND;POS=17124970;STRANDS=++:4;IMPRECISE;CIPOS=-30,454;CIEND=-30,366;CIPOS95=-30,148;CIEND95=-30,102;MATEID=1777_2;EVENT=1777;SU=4;PE=4;SR=0;ALG=PROD;AF=5.94e-05;NSAMP=1;MSQ=17.79;AN=16834;AC=1;NS=8438;AC_Hom=0;AC_Het=1;AC_Hemi=0;MAF=5.92557e-05;HWE=1;NFAM=1	SVTYPE=BND;POS=39129448;STRANDS=++:4;IMPRECISE;CIPOS=-30,366;CIEND=-30,454;CIPOS95=-30,102;CIEND95=-30,148;MATEID=1777_1;EVENT=1777;SECONDARY;SU=4;PE=4;SR=0;ALG=PROD;AF=5.94e-05;NSAMP=1;MSQ=17.79;AN=16834;AC=1;NS=8438;AC_Hom=0;AC_Het=1;AC_Hemi=0;MAF=5.92557e-05;HWE=1;NFAM=1
1	17176211	17176550	1	21744959	21745232	291770	199.95	-	-	BND	LOW	291770_1	N	[1:21745203[N	291770_2	N	[1:17176521[N	SVTYPE=BND;POS=17176521;STRANDS=--:18;IMPRECISE;CIPOS=-309,30;CIEND=-243,30;CIPOS95=-91,30;CIEND95=-60,30;MATEID=291770_2;EVENT=291770;SU=18;PE=18;SR=0;ALG=PROD;AF=0.0007128;NSAMP=12;MSQ=15.14;AN=16834;AC=12;NS=8438;AC_Hom=0;AC_Het=12;AC_Hemi=0;MAF=0.000711069;HWE=1;NFAM=12	SVTYPE=BND;POS=21745203;STRANDS=--:18;IMPRECISE;CIPOS=-243,30;CIEND=-309,30;CIPOS95=-60,30;CIEND95=-91,30;MATEID=291770_1;EVENT=291770;SECONDARY;SU=18;PE=18;SR=0;ALG=PROD;AF=0.0007128;NSAMP=12;MSQ=15.14;AN=16834;AC=12;NS=8438;AC_Hom=0;AC_Het=12;AC_Hemi=0;MAF=0.000711069;HWE=1;NFAM=12
1	17176763	17176905	1	21745006	21745130	291771	14209.7	+	+	BND	LOW	291771_1	N	N]1:21745025]	291771_2	N	N]1:17176773]	SVTYPE=BND;POS=17176773;STRANDS=++:1322;IMPRECISE;CIPOS=-10,132;CIEND=-19,105;CIPOS95=-2,2;CIEND95=-2,2;MATEID=291771_2;EVENT=291771;SU=1322;PE=1322;SR=0;ALG=PROD;AF=0.02245;NSAMP=378;MSQ=36.96;AN=16834;AC=378;NS=8438;AC_Hom=0;AC_Het=379;AC_Hemi=0;MAF=0.0224579;HWE=0.0230926;NFAM=340	SVTYPE=BND;POS=21745025;STRANDS=++:1322;IMPRECISE;CIPOS=-19,105;CIEND=-10,132;CIPOS95=-2,2;CIEND95=-2,2;MATEID=291771_1;EVENT=291771;SECONDARY;SU=1322;PE=1322;SR=0;ALG=PROD;AF=0.02245;NSAMP=378;MSQ=36.96;AN=16834;AC=378;NS=8438;AC_Hom=0;AC_Het=379;AC_Hemi=0;MAF=0.0224579;HWE=0.0230926;NFAM=340
1	17185929	17185929	1	145382660	145382660	291772	1.27989e+06	+	+	BND	LOW	291772_1	N	N]1:145382660]	291772_2	N	N]1:17185929]	SVTYPE=BND;POS=17185929;STRANDS=++:11873;CIPOS=0,0;CIEND=0,0;CIPOS95=0,0;CIEND95=0,0;MATEID=291772_2;EVENT=291772;SU=11873;PE=640;SR=11233;ALG=PROD;AF=0.3342;NSAMP=5626;MSQ=226.93;AN=16834;AC=5626;NS=8438;AC_Hom=0;AC_Het=5642;AC_Hemi=0;MAF=0.334321;HWE=0;NFAM=5041	SVTYPE=BND;POS=145382660;STRANDS=++:11873;CIPOS=0,0;CIEND=0,0;CIPOS95=0,0;CIEND95=0,0;MATEID=291772_1;EVENT=291772;SECONDARY;SU=11873;PE=640;SR=11233;ALG=PROD;AF=0.3342;NSAMP=5626;MSQ=226.93;AN=16834;AC=5626;NS=8438;AC_Hom=0;AC_Het=5642;AC_Hemi=0;MAF=0.334321;HWE=0;NFAM=5041
1	17215374	17215394	1	17215523	17215543	78427	83.78	+	-	DEL	PASS	78427	N	<DEL>	.	.	.	SVTYPE=DEL;POS=17215384;SVLEN=-149;END=17215533;STRANDS=+-:5;CIPOS=-10,10;CIEND=-10,10;CIPOS95=0,0;CIEND95=0,0;SU=5;PE=0;SR=5;ALG=PROD;AF=5.94e-05;NSAMP=1;MSQ=83.78;AN=16834;AC=1;NS=8438;AC_Hom=0;AC_Het=1;AC_Hemi=0;MAF=5.92557e-05;HWE=1;NFAM=1	.
1	17216755	17216863	1	149229747	149229918	291773	2764.55	+	+	INV	LOW	291773	N	<INV>	.	.	.	SVTYPE=INV;POS=17216821;SVLEN=132013086;END=149229907;STRANDS=++:5,--:433;IMPRECISE;CIPOS=-66,42;CIEND=-160,11;CIPOS95=-6,6;CIEND95=-16,11;SU=438;PE=438;SR=0;ALG=PROD;AF=0.005881;NSAMP=99;MSQ=26.81;AN=16834;AC=99;NS=8438;AC_Hom=0;AC_Het=99;AC_Hemi=0;MAF=0.00586632;HWE=1;NFAM=91	.
1	17218396	17218464	1	149228123	149228169	291774	2.02713e+06	+	+	BND	LOW	291774_1	N	N]1:149228145]	291774_2	N	N]1:17218424]	SVTYPE=BND;POS=17218424;STRANDS=++:96364;IMPRECISE;CIPOS=-28,40;CIEND=-22,24;CIPOS95=-1,1;CIEND95=0,0;MATEID=291774_2;EVENT=291774;SU=96364;PE=96364;SR=0;ALG=PROD;AF=0.4924;NSAMP=8289;MSQ=243.97;AN=16834;AC=8289;NS=8438;AC_Hom=0;AC_Het=8310;AC_Hemi=0;MAF=0.492415;HWE=0;NFAM=7279	SVTYPE=BND;POS=149228145;STRANDS=++:96364;IMPRECISE;CIPOS=-22,24;CIEND=-28,40;CIPOS95=0,0;CIEND95=-1,1;MATEID=291774_1;EVENT=291774;SECONDARY;SU=96364;PE=96364;SR=0;ALG=PROD;AF=0.4924;NSAMP=8289;MSQ=243.97;AN=16834;AC=8289;NS=8438;AC_Hom=0;AC_Het=8310;AC_Hemi=0;MAF=0.492415;HWE=0;NFAM=7279
1	17225076	17225546	1	149220234	149220997	291776	1.06119e+06	+	+	INV	LOW	291776	N	<INV>	.	.	.	SVTYPE=INV;POS=17225423;SVLEN=131995418;END=149220841;STRANDS=++:8,--:1638;IMPRECISE;CIPOS=-347,123;CIEND=-607,156;CIPOS95=-58,58;CIEND95=-262,156;SU=1646;PE=1646;SR=0;ALG=SUM;AF=0.4002;NSAMP=6737;MSQ=157.02;RETAINED;AN=16834;AC=6737;NS=8438;AC_Hom=0;AC_Het=6756;AC_Hemi=0;MAF=0.400332;HWE=0;NFAM=5875	.
1	17225389	17225532	1	149220443	149220602	291778	187879.0	-	-	BND	LOW	291778_1	N	[1:149220553[N	291778_2	N	[1:17225484[N	SVTYPE=BND;POS=17225484;STRANDS=--:33;IMPRECISE;CIPOS=-94,49;CIEND=-109,50;CIPOS95=-45,45;CIEND95=-56,50;MATEID=291778_2;EVENT=291778;SU=33;PE=33;SR=0;ALG=SUM;AF=0.1612;NSAMP=2714;MSQ=68.93;AN=16834;AC=2714;NS=8438;AC_Hom=0;AC_Het=2720;AC_Hemi=0;MAF=0.161176;HWE=0;NFAM=2387	SVTYPE=BND;POS=149220553;STRANDS=--:33;IMPRECISE;CIPOS=-109,50;CIEND=-94,49;CIPOS95=-56,50;CIEND95=-45,45;MATEID=291778_1;EVENT=291778;SECONDARY;SU=33;PE=33;SR=0;ALG=SUM;AF=0.1612;NSAMP=2714;MSQ=68.93;AN=16834;AC=2714;NS=8438;AC_Hom=0;AC_Het=2720;AC_Hemi=0;MAF=0.161176;HWE=0;NFAM=2387
1	17226370	17226812	4	160898595	160899041	7284	9689.12	+	+	BND	LOW	7284_1	N	N]4:160898605]	7284_2	N	N]1:17226386]	SVTYPE=BND;POS=17226386;STRANDS=++:38;IMPRECISE;CIPOS=-16,426;CIEND=-10,436;CIPOS95=-16,64;CIEND95=-10,73;MATEID=7284_2;EVENT=7284;SU=38;PE=38;SR=0;ALG=PROD;AF=0.01913;NSAMP=322;MSQ=29.33;AN=16834;AC=322;NS=8438;AC_Hom=0;AC_Het=322;AC_Hemi=0;MAF=0.0190804;HWE=0.0778478;NFAM=302	SVTYPE=BND;POS=160898605;STRANDS=++:38;IMPRECISE;CIPOS=-10,436;CIEND=-16,426;CIPOS95=-10,73;CIEND95=-16,64;MATEID=7284_1;EVENT=7284;SECONDARY;SU=38;PE=38;SR=0;ALG=PROD;AF=0.01913;NSAMP=322;MSQ=29.33;AN=16834;AC=322;NS=8438;AC_Hom=0;AC_Het=322;AC_Hemi=0;MAF=0.0190804;HWE=0.0778478;NFAM=302
1	17228933	17229047	1	149217194	149217330	291779	26280.8	-	-	BND	LOW	291779_1	N	[1:149217323[N	291779_2	N	[1:17229033[N	SVTYPE=BND;POS=17229033;STRANDS=--:2650;IMPRECISE;CIPOS=-99,15;CIEND=-128,8;CIPOS95=-1,1;CIEND95=-4,4;MATEID=291779_2;EVENT=291779;SU=2650;PE=2650;SR=0;ALG=PROD;AF=0.04081;NSAMP=687;MSQ=37.7;AN=16834;AC=687;NS=8438;AC_Hom=0;AC_Het=689;AC_Hemi=0;MAF=0.0408272;HWE=9.04322e-07;NFAM=664	SVTYPE=BND;POS=149217323;STRANDS=--:2650;IMPRECISE;CIPOS=-128,8;CIEND=-99,15;CIPOS95=-4,4;CIEND95=-1,1;MATEID=291779_1;EVENT=291779;SECONDARY;SU=2650;PE=2650;SR=0;ALG=PROD;AF=0.04081;NSAMP=687;MSQ=37.7;AN=16834;AC=687;NS=8438;AC_Hom=0;AC_Het=689;AC_Hemi=0;MAF=0.0408272;HWE=9.04322e-07;NFAM=664
1	17229280	17229875	1	149216900	149217437	291789	53210.7	+	+	BND	LOW	291789_1	N	N]1:149216950]	291789_2	N	N]1:17229330]	SVTYPE=BND;POS=17229330;STRANDS=++:9;IMPRECISE;CIPOS=-50,545;CIEND=-50,487;CIPOS95=-50,140;CIEND95=-50,121;MATEID=291789_2;EVENT=291789;SU=9;PE=9;SR=0;ALG=PROD;AF=0.06897;NSAMP=1161;MSQ=45.33;RETAINED;AN=16834;AC=1161;NS=8438;AC_Hom=0;AC_Het=1163;AC_Hemi=0;MAF=0.0689144;HWE=3.03452e-19;NFAM=986	SVTYPE=BND;POS=149216950;STRANDS=++:9;IMPRECISE;CIPOS=-50,487;CIEND=-50,545;CIPOS95=-50,121;CIEND95=-50,140;MATEID=291789_1;EVENT=291789;SECONDARY;SU=9;PE=9;SR=0;ALG=PROD;AF=0.06897;NSAMP=1161;MSQ=45.33;RETAINED;AN=16834;AC=1161;NS=8438;AC_Hom=0;AC_Het=1163;AC_Hemi=0;MAF=0.0689144;HWE=3.03452e-19;NFAM=986
1	17229308	17229892	7	140124453	140125067	9454	82.12	+	+	BND	LOW	9454_1	N	N]7:140124481]	9454_2	N	N]1:17229338]	SVTYPE=BND;POS=17229338;STRANDS=++:4;IMPRECISE;CIPOS=-30,554;CIEND=-28,586;CIPOS95=-30,167;CIEND95=-28,199;MATEID=9454_2;EVENT=9454;SU=4;PE=4;SR=0;ALG=PROD;AF=0.0001782;NSAMP=3;MSQ=25.35;AN=16834;AC=3;NS=8438;AC_Hom=0;AC_Het=3;AC_Hemi=0;MAF=0.000177767;HWE=1;NFAM=3	SVTYPE=BND;POS=140124481;STRANDS=++:4;IMPRECISE;CIPOS=-28,586;CIEND=-30,554;CIPOS95=-28,199;CIEND95=-30,167;MATEID=9454_1;EVENT=9454;SECONDARY;SU=4;PE=4;SR=0;ALG=PROD;AF=0.0001782;NSAMP=3;MSQ=25.35;AN=16834;AC=3;NS=8438;AC_Hom=0;AC_Het=3;AC_Hemi=0;MAF=0.000177767;HWE=1;NFAM=3
1	17229425	17229445	1	145382174	145382194	78428	40473.5	+	-	BND	LOW	78428_1	N	N[1:145382185[	78428_2	N	]1:17229435]N	SVTYPE=BND;POS=17229435;STRANDS=+-:5;IMPRECISE;CIPOS=-10,10;CIEND=-10,10;CIPOS95=-3,3;CIEND95=-3,3;MATEID=78428_2;EVENT=78428;SU=5;PE=4;SR=1;ALG=PROD;AF=0.03529;NSAMP=594;MSQ=67.81;AN=16834;AC=594;NS=8438;AC_Hom=0;AC_Het=594;AC_Hemi=0;MAF=0.0351979;HWE=3.52196e-05;NFAM=559	SVTYPE=BND;POS=145382185;STRANDS=+-:5;IMPRECISE;CIPOS=-10,10;CIEND=-10,10;CIPOS95=-3,3;CIEND95=-3,3;MATEID=78428_1;EVENT=78428;SECONDARY;SU=5;PE=4;SR=1;ALG=PROD;AF=0.03529;NSAMP=594;MSQ=67.81;AN=16834;AC=594;NS=8438;AC_Hom=0;AC_Het=594;AC_Hemi=0;MAF=0.0351979;HWE=3.52196e-05;NFAM=559
1	17229692	17229711	1	149216204	149216305	291783	1.12315e+06	-	-	BND	LOW	291783_1	N	[1:149216270[N	291783_2	N	[1:17229704[N	SVTYPE=BND;POS=17229704;STRANDS=--:656;IMPRECISE;CIPOS=-11,8;CIEND=-65,36;CIPOS95=0,0;CIEND95=-3,3;MATEID=291783_2;EVENT=291783;SU=656;PE=656;SR=0;ALG=PROD;AF=0.4493;NSAMP=7563;MSQ=148.05;AN=16834;AC=7563;NS=8438;AC_Hom=0;AC_Het=7582;AC_Hemi=0;MAF=0.449277;HWE=0;NFAM=6638	SVTYPE=BND;POS=149216270;STRANDS=--:656;IMPRECISE;CIPOS=-65,36;CIEND=-11,8;CIPOS95=-3,3;CIEND95=0,0;MATEID=291783_1;EVENT=291783;SECONDARY;SU=656;PE=656;SR=0;ALG=PROD;AF=0.4493;NSAMP=7563;MSQ=148.05;AN=16834;AC=7563;NS=8438;AC_Hom=0;AC_Het=7582;AC_Hemi=0;MAF=0.449277;HWE=0;NFAM=6638
1	17229844	17231438	1	149215185	149217063	291780	5.49902e+06	+	+	INV	LOW	291780	N	<INV>	.	.	.	SVTYPE=INV;POS=17230854;SVLEN=131985298;END=149216152;STRANDS=++:1769,--:9501;IMPRECISE;CIPOS=-1010,584;CIEND=-967,911;CIPOS95=-329,329;CIEND95=-503,503;SU=11270;PE=10703;SR=567;ALG=SUM;AF=0.4999;NSAMP=8415;MSQ=651.72;RETAINED;AN=16834;AC=8415;NS=8438;AC_Hom=0;AC_Het=8436;AC_Hemi=0;MAF=0.499881;HWE=0;NFAM=7393	.
1	17229926	17230012	1	149216449	149216542	291781	9082.82	+	+	BND	LOW	291781_1	N	N]1:149216464]	291781_2	N	N]1:17229935]	SVTYPE=BND;POS=17229935;STRANDS=++:2637;IMPRECISE;CIPOS=-9,77;CIEND=-15,78;CIPOS95=-2,2;CIEND95=-1,1;MATEID=291781_2;EVENT=291781;SU=2637;PE=2637;SR=0;ALG=PROD;AF=0.01348;NSAMP=227;MSQ=39.2;AN=16834;AC=227;NS=8438;AC_Hom=0;AC_Het=228;AC_Hemi=0;MAF=0.0135103;HWE=0.409274;NFAM=193	SVTYPE=BND;POS=149216464;STRANDS=++:2637;IMPRECISE;CIPOS=-15,78;CIEND=-9,77;CIPOS95=-1,1;CIEND95=-2,2;MATEID=291781_1;EVENT=291781;SECONDARY;SU=2637;PE=2637;SR=0;ALG=PROD;AF=0.01348;NSAMP=227;MSQ=39.2;AN=16834;AC=227;NS=8438;AC_Hom=0;AC_Het=228;AC_Hemi=0;MAF=0.0135103;HWE=0.409274;NFAM=193
1	17230277	17230422	1	149216414	149216723	291791	2260.69	+	+	BND	LOW	291791_1	N	N]1:149216464]	291791_2	N	N]1:17230327]	SVTYPE=BND;POS=17230327;STRANDS=++:15;IMPRECISE;CIPOS=-50,95;CIEND=-50,259;CIPOS95=-7,7;CIEND95=-50,50;MATEID=291791_2;EVENT=291791;SU=15;PE=15;SR=0;ALG=PROD;AF=0.004396;NSAMP=74;MSQ=29.69;AN=16834;AC=74;NS=8438;AC_Hom=0;AC_Het=74;AC_Hemi=0;MAF=0.00438493;HWE=1;NFAM=71	SVTYPE=BND;POS=149216464;STRANDS=++:15;IMPRECISE;CIPOS=-50,259;CIEND=-50,95;CIPOS95=-50,50;CIEND95=-7,7;MATEID=291791_1;EVENT=291791;SECONDARY;SU=15;PE=15;SR=0;ALG=PROD;AF=0.004396;NSAMP=74;MSQ=29.69;AN=16834;AC=74;NS=8438;AC_Hom=0;AC_Het=74;AC_Hemi=0;MAF=0.00438493;HWE=1;NFAM=71
1	17230514	17230595	15	75867571	75867679	2727	516611.0	+	+	BND	LOW	2727_1	N	N]15:75867602]	2727_2	N	N]1:17230526]	SVTYPE=BND;POS=17230526;STRANDS=++:33884;CIPOS=-12,69;CIEND=-31,77;CIPOS95=0,0;CIEND95=0,0;MATEID=2727_2;EVENT=2727;SU=33884;PE=33882;SR=2;ALG=PROD;AF=0.3542;NSAMP=5963;MSQ=86.32;AN=16834;AC=5963;NS=8438;AC_Hom=0;AC_Het=5981;AC_Hemi=0;MAF=0.354409;HWE=0;NFAM=5334	SVTYPE=BND;POS=75867602;STRANDS=++:33884;CIPOS=-31,77;CIEND=-12,69;CIPOS95=0,0;CIEND95=0,0;MATEID=2727_1;EVENT=2727;SECONDARY;SU=33884;PE=33882;SR=2;ALG=PROD;AF=0.3542;NSAMP=5963;MSQ=86.32;AN=16834;AC=5963;NS=8438;AC_Hom=0;AC_Het=5981;AC_Hemi=0;MAF=0.354409;HWE=0;NFAM=5334
1	17230516	17230896	17	50223420	50223887	3298	113.46	+	-	BND	LOW	3298_1	N	N[17:50223880[	3298_2	N	]1:17230524]N	SVTYPE=BND;POS=17230524;STRANDS=+-:6;IMPRECISE;CIPOS=-8,372;CIEND=-459,8;CIPOS95=0,128;CIEND95=-165,1;MATEID=3298_2;EVENT=3298;SU=6;PE=6;SR=0;ALG=PROD;AF=0.0001782;NSAMP=3;MSQ=34.71;AN=16834;AC=3;NS=8438;AC_Hom=0;AC_Het=3;AC_Hemi=0;MAF=0.000177767;HWE=1;NFAM=3	SVTYPE=BND;POS=50223880;STRANDS=+-:6;IMPRECISE;CIPOS=-459,8;CIEND=-8,372;CIPOS95=-165,1;CIEND95=0,128;MATEID=3298_1;EVENT=3298;SECONDARY;SU=6;PE=6;SR=0;ALG=PROD;AF=0.0001782;NSAMP=3;MSQ=34.71;AN=16834;AC=3;NS=8438;AC_Hom=0;AC_Het=3;AC_Hemi=0;MAF=0.000177767;HWE=1;NFAM=3
1	17230804	17230812	15	75867317	75867323	2728	298694.0	-	-	BND	LOW	2728_1	N	[15:75867322[N	2728_2	N	[1:17230809[N	SVTYPE=BND;POS=17230809;STRANDS=--:1269;CIPOS=-4,4;CIEND=-4,2;CIPOS95=0,0;CIEND95=0,0;MATEID=2728_2;EVENT=2728;SU=1269;PE=1099;SR=170;ALG=PROD;AF=0.2798;NSAMP=4710;MSQ=63.02;AN=16834;AC=4710;NS=8438;AC_Hom=0;AC_Het=4720;AC_Hemi=0;MAF=0.279687;HWE=0;NFAM=4228	SVTYPE=BND;POS=75867322;STRANDS=--:1269;CIPOS=-4,2;CIEND=-4,4;CIPOS95=0,0;CIEND95=0,0;MATEID=2728_1;EVENT=2728;SECONDARY;SU=1269;PE=1099;SR=170;ALG=PROD;AF=0.2798;NSAMP=4710;MSQ=63.02;AN=16834;AC=4710;NS=8438;AC_Hom=0;AC_Het=4720;AC_Hemi=0;MAF=0.279687;HWE=0;NFAM=4228
1	17230884	17230940	1	149215699	149215735	291788	281668.0	-	-	BND	LOW	291788_1	N	[1:149215720[N	291788_2	N	[1:17230915[N	SVTYPE=BND;POS=17230915;STRANDS=--:107;IMPRECISE;CIPOS=-30,26;CIEND=-20,16;CIPOS95=0,0;CIEND95=-19,16;MATEID=291788_2;EVENT=291788;SU=107;PE=107;SR=0;ALG=PROD;AF=0.2377;NSAMP=4001;MSQ=70.08;AN=16834;AC=4001;NS=8438;AC_Hom=0;AC_Het=4008;AC_Hemi=0;MAF=0.237497;HWE=0;NFAM=3533	SVTYPE=BND;POS=149215720;STRANDS=--:107;IMPRECISE;CIPOS=-20,16;CIEND=-30,26;CIPOS95=-19,16;CIEND95=0,0;MATEID=291788_1;EVENT=291788;SECONDARY;SU=107;PE=107;SR=0;ALG=PROD;AF=0.2377;NSAMP=4001;MSQ=70.08;AN=16834;AC=4001;NS=8438;AC_Hom=0;AC_Het=4008;AC_Hemi=0;MAF=0.237497;HWE=0;NFAM=3533
1	17230962	17230982	1	17231085	17231105	78429	110.39	+	-	BND	LOW	78429_1	N	N[1:17231096[	78429_2	N	]1:17230972]N	SVTYPE=BND;POS=17230972;STRANDS=+-:12;CIPOS=-10,10;CIEND=-10,10;CIPOS95=0,0;CIEND95=0,0;MATEID=78429_2;EVENT=78429;SU=12;PE=0;SR=12;ALG=PROD;AF=5.94e-05;NSAMP=1;MSQ=110.39;AN=16834;AC=1;NS=8438;AC_Hom=0;AC_Het=1;AC_Hemi=0;MAF=5.92557e-05;HWE=1;NFAM=1	SVTYPE=BND;POS=17231096;STRANDS=+-:12;CIPOS=-10,10;CIEND=-10,10;CIPOS95=0,0;CIEND95=0,0;MATEID=78429_1;EVENT=78429;SECONDARY;SU=12;PE=0;SR=12;ALG=PROD;AF=5.94e-05;NSAMP=1;MSQ=110.39;AN=16834;AC=1;NS=8438;AC_Hom=0;AC_Het=1;AC_Hemi=0;MAF=5.92557e-05;HWE=1;NFAM=1
1	17233954	17234130	X	92418598	92418813	11101	120468.0	-	-	BND	LOW	11101_1	N	[X:92418804[N	11101_2	N	[1:17234107[N	SVTYPE=BND;POS=17234107;STRANDS=--:858;IMPRECISE;CIPOS=-152,24;CIEND=-205,10;CIPOS95=-6,6;CIEND95=-11,10;MATEID=11101_2;EVENT=11101;SU=858;PE=858;SR=0;ALG=PROD;AF=0.1597;NSAMP=2688;MSQ=44.38;AN=16834;AC=2688;NS=8438;AC_Hom=0;AC_Het=2697;AC_Hemi=0;MAF=0.159813;HWE=0;NFAM=2505	SVTYPE=BND;POS=92418804;STRANDS=--:858;IMPRECISE;CIPOS=-205,10;CIEND=-152,24;CIPOS95=-11,10;CIEND95=-6,6;MATEID=11101_1;EVENT=11101;SECONDARY;SU=858;PE=858;SR=0;ALG=PROD;AF=0.1597;NSAMP=2688;MSQ=44.38;AN=16834;AC=2688;NS=8438;AC_Hom=0;AC_Het=2697;AC_Hemi=0;MAF=0.159813;HWE=0;NFAM=2505
1	17234026	17234538	X	92418998	92419538	11103	5803.3	+	+	BND	LOW	11103_1	N	N]X:92419015]	11103_2	N	N]1:17234074]	SVTYPE=BND;POS=17234074;STRANDS=++:42;IMPRECISE;CIPOS=-48,464;CIEND=-17,523;CIPOS95=-48,52;CIEND95=-17,97;MATEID=11103_2;EVENT=11103;SU=42;PE=42;SR=0;ALG=PROD;AF=0.01224;NSAMP=206;MSQ=27.14;AN=16834;AC=206;NS=8438;AC_Hom=0;AC_Het=206;AC_Hemi=0;MAF=0.0122067;HWE=0.638667;NFAM=206	SVTYPE=BND;POS=92419015;STRANDS=++:42;IMPRECISE;CIPOS=-17,523;CIEND=-48,464;CIPOS95=-17,97;CIEND95=-48,52;MATEID=11103_1;EVENT=11103;SECONDARY;SU=42;PE=42;SR=0;ALG=PROD;AF=0.01224;NSAMP=206;MSQ=27.14;AN=16834;AC=206;NS=8438;AC_Hom=0;AC_Het=206;AC_Hemi=0;MAF=0.0122067;HWE=0.638667;NFAM=206
1	17234095	17234180	1	147855392	147855598	291792	137341.0	-	-	BND	LOW	291792_1	N	[1:147855564[N	291792_2	N	[1:17234152[N	SVTYPE=BND;POS=17234152;STRANDS=--:1053;IMPRECISE;CIPOS=-56,29;CIEND=-171,35;CIPOS95=-1,1;CIEND95=-6,6;MATEID=291792_2;EVENT=291792;SU=1053;PE=1053;SR=0;ALG=PROD;AF=0.1732;NSAMP=2916;MSQ=46.6;AN=16834;AC=2916;NS=8438;AC_Hom=0;AC_Het=2926;AC_Hemi=0;MAF=0.173382;HWE=0;NFAM=2496	SVTYPE=BND;POS=147855564;STRANDS=--:1053;IMPRECISE;CIPOS=-171,35;CIEND=-56,29;CIPOS95=-6,6;CIEND95=-1,1;MATEID=291792_1;EVENT=291792;SECONDARY;SU=1053;PE=1053;SR=0;ALG=PROD;AF=0.1732;NSAMP=2916;MSQ=46.6;AN=16834;AC=2916;NS=8438;AC_Hom=0;AC_Het=2926;AC_Hemi=0;MAF=0.173382;HWE=0;NFAM=2496
1	17235195	17235665	1	149214571	149215086	291793	511.91	+	+	BND	LOW	291793_1	N	N]1:149214601]	291793_2	N	N]1:17235225]	SVTYPE=BND;POS=17235225;STRANDS=++:10;IMPRECISE;CIPOS=-30,440;CIEND=-30,485;CIPOS95=-30,106;CIEND95=-30,145;MATEID=291793_2;EVENT=291793;SU=10;PE=10;SR=0;ALG=PROD;AF=0.001307;NSAMP=22;MSQ=21.57;AN=16834;AC=22;NS=8438;AC_Hom=0;AC_Het=22;AC_Hemi=0;MAF=0.00130363;HWE=1;NFAM=22	SVTYPE=BND;POS=149214601;STRANDS=++:10;IMPRECISE;CIPOS=-30,485;CIEND=-30,440;CIPOS95=-30,145;CIEND95=-30,106;MATEID=291793_1;EVENT=291793;SECONDARY;SU=10;PE=10;SR=0;ALG=PROD;AF=0.001307;NSAMP=22;MSQ=21.57;AN=16834;AC=22;NS=8438;AC_Hom=0;AC_Het=22;AC_Hemi=0;MAF=0.00130363;HWE=1;NFAM=22
1	17236672	17236689	1	17236957	17236974	78430	36.68	+	-	BND	LOW	78430_1	N	N[1:17236967[	78430_2	N	]1:17236681]N	SVTYPE=BND;POS=17236681;STRANDS=+-:4;CIPOS=-9,8;CIEND=-9,8;CIPOS95=0,0;CIEND95=0,0;MATEID=78430_2;EVENT=78430;SU=4;PE=0;SR=4;ALG=PROD;AF=0.0001782;NSAMP=3;MSQ=11.33;AN=16834;AC=3;NS=8438;AC_Hom=0;AC_Het=3;AC_Hemi=0;MAF=0.000177767;HWE=1;NFAM=3	SVTYPE=BND;POS=17236967;STRANDS=+-:4;CIPOS=-9,8;CIEND=-9,8;CIPOS95=0,0;CIEND95=0,0;MATEID=78430_1;EVENT=78430;SECONDARY;SU=4;PE=0;SR=4;ALG=PROD;AF=0.0001782;NSAMP=3;MSQ=11.33;AN=16834;AC=3;NS=8438;AC_Hom=0;AC_Het=3;AC_Hemi=0;MAF=0.000177767;HWE=1;NFAM=3
1	17236977	17237330	3	10165281	10165523	5861	928.82	-	+	BND	LOW	5861_1	N	]3:10165311]N	5861_2	N	N[1:17237297[	SVTYPE=BND;POS=17237297;STRANDS=-+:13;IMPRECISE;CIPOS=-319,34;CIEND=-30,212;CIPOS95=-77,34;CIEND95=-18,18;MATEID=5861_2;EVENT=5861;SU=13;PE=13;SR=0;ALG=PROD;AF=0.002554;NSAMP=43;MSQ=19.73;AN=16834;AC=43;NS=8438;AC_Hom=0;AC_Het=43;AC_Hemi=0;MAF=0.002548;HWE=1;NFAM=43	SVTYPE=BND;POS=10165311;STRANDS=-+:13;IMPRECISE;CIPOS=-30,212;CIEND=-319,34;CIPOS95=-18,18;CIEND95=-77,34;MATEID=5861_1;EVENT=5861;SECONDARY;SU=13;PE=13;SR=0;ALG=PROD;AF=0.002554;NSAMP=43;MSQ=19.73;AN=16834;AC=43;NS=8438;AC_Hom=0;AC_Het=43;AC_Hemi=0;MAF=0.002548;HWE=1;NFAM=43
1	17242477	17242801	1	17243210	17243364	78431	26.36	+	-	BND	LOW	78431_1	N	N[1:17243355[	78431_2	N	]1:17242487]N	SVTYPE=BND;POS=17242487;STRANDS=+-:8;IMPRECISE;CIPOS=-10,314;CIEND=-144,10;CIPOS95=-1,85;CIEND95=-63,2;MATEID=78431_2;EVENT=78431;SU=8;PE=8;SR=0;ALG=PROD;AF=5.94e-05;NSAMP=1;MSQ=26.36;AN=16834;AC=1;NS=8438;AC_Hom=0;AC_Het=1;AC_Hemi=0;MAF=5.92557e-05;HWE=1;NFAM=1	SVTYPE=BND;POS=17243355;STRANDS=+-:8;IMPRECISE;CIPOS=-144,10;CIEND=-10,314;CIPOS95=-63,2;CIEND95=-1,85;MATEID=78431_1;EVENT=78431;SECONDARY;SU=8;PE=8;SR=0;ALG=PROD;AF=5.94e-05;NSAMP=1;MSQ=26.36;AN=16834;AC=1;NS=8438;AC_Hom=0;AC_Het=1;AC_Hemi=0;MAF=5.92557e-05;HWE=1;NFAM=1
1	17246889	17246938	1	17246952	17247001	78432	206.71	+	-	BND	LOW	78432_1	N	N[1:17246978[	78432_2	N	]1:17246914]N	SVTYPE=BND;POS=17246914;STRANDS=+-:14;CIPOS=-25,24;CIEND=-25,24;CIPOS95=0,0;CIEND95=0,0;MATEID=78432_2;EVENT=78432;SU=14;PE=7;SR=7;ALG=PROD;AF=5.94e-05;NSAMP=1;MSQ=206.71;AN=16834;AC=1;NS=8438;AC_Hom=0;AC_Het=1;AC_Hemi=0;MAF=5.92557e-05;HWE=1;NFAM=1	SVTYPE=BND;POS=17246978;STRANDS=+-:14;CIPOS=-25,24;CIEND=-25,24;CIPOS95=0,0;CIEND95=0,0;MATEID=78432_1;EVENT=78432;SECONDARY;SU=14;PE=7;SR=7;ALG=PROD;AF=5.94e-05;NSAMP=1;MSQ=206.71;AN=16834;AC=1;NS=8438;AC_Hom=0;AC_Het=1;AC_Hemi=0;MAF=5.92557e-05;HWE=1;NFAM=1
1	17261457	17261754	1	17261802	17261972	78434	125.61	+	-	BND	LOW	78434_1	N	N[1:17261963[	78434_2	N	]1:17261467]N	SVTYPE=BND;POS=17261467;STRANDS=+-:9;IMPRECISE;CIPOS=-10,287;CIEND=-160,10;CIPOS95=-2,77;CIEND95=-73,2;MATEID=78434_2;EVENT=78434;SU=9;PE=9;SR=0;ALG=PROD;AF=5.94e-05;NSAMP=1;MSQ=125.61;AN=16834;AC=1;NS=8438;AC_Hom=0;AC_Het=1;AC_Hemi=0;MAF=5.92557e-05;HWE=1;NFAM=1	SVTYPE=BND;POS=17261963;STRANDS=+-:9;IMPRECISE;CIPOS=-160,10;CIEND=-10,287;CIPOS95=-73,2;CIEND95=-2,77;MATEID=78434_1;EVENT=78434;SECONDARY;SU=9;PE=9;SR=0;ALG=PROD;AF=5.94e-05;NSAMP=1;MSQ=125.61;AN=16834;AC=1;NS=8438;AC_Hom=0;AC_Het=1;AC_Hemi=0;MAF=5.92557e-05;HWE=1;NFAM=1
1	17273462	17273867	19	18395355	18395646	3961	1312.64	-	+	BND	LOW	3961_1	N	]19:18395383]N	3961_2	N	N[1:17273836[	SVTYPE=BND;POS=17273836;STRANDS=-+:13;IMPRECISE;CIPOS=-373,32;CIEND=-28,263;CIPOS95=-125,32;CIEND95=-28,73;MATEID=3961_2;EVENT=3961;SU=13;PE=13;SR=0;ALG=PROD;AF=0.002376;NSAMP=40;MSQ=31.58;AN=16834;AC=40;NS=8438;AC_Hom=0;AC_Het=41;AC_Hemi=0;MAF=0.00242949;HWE=1;NFAM=39	SVTYPE=BND;POS=18395383;STRANDS=-+:13;IMPRECISE;CIPOS=-28,263;CIEND=-373,32;CIPOS95=-28,73;CIEND95=-125,32;MATEID=3961_1;EVENT=3961;SECONDARY;SU=13;PE=13;SR=0;ALG=PROD;AF=0.002376;NSAMP=40;MSQ=31.58;AN=16834;AC=40;NS=8438;AC_Hom=0;AC_Het=41;AC_Hemi=0;MAF=0.00242949;HWE=1;NFAM=39
1	17276396	17276410	1	17276644	17276661	78435	15.77	+	-	BND	LOW	78435_1	N	N[1:17276654[	78435_2	N	]1:17276402]N	SVTYPE=BND;POS=17276402;STRANDS=+-:4;IMPRECISE;CIPOS=-6,8;CIEND=-9,8;CIPOS95=-1,4;CIEND95=0,0;MATEID=78435_2;EVENT=78435;SU=4;PE=0;SR=4;ALG=PROD;AF=0.0001188;NSAMP=2;MSQ=7.02;AN=16834;AC=2;NS=8438;AC_Hom=0;AC_Het=2;AC_Hemi=0;MAF=0.000118511;HWE=1;NFAM=2	SVTYPE=BND;POS=17276654;STRANDS=+-:4;IMPRECISE;CIPOS=-9,8;CIEND=-6,8;CIPOS95=0,0;CIEND95=-1,4;MATEID=78435_1;EVENT=78435;SECONDARY;SU=4;PE=0;SR=4;ALG=PROD;AF=0.0001188;NSAMP=2;MSQ=7.02;AN=16834;AC=2;NS=8438;AC_Hom=0;AC_Het=2;AC_Hemi=0;MAF=0.000118511;HWE=1;NFAM=2
1	17315696	17315713	1	17315962	17315979	78436	55.68	+	-	BND	LOW	78436_1	N	N[1:17315972[	78436_2	N	]1:17315705]N	SVTYPE=BND;POS=17315705;STRANDS=+-:4;CIPOS=-9,8;CIEND=-9,8;CIPOS95=0,0;CIEND95=0,0;MATEID=78436_2;EVENT=78436;SU=4;PE=0;SR=4;ALG=PROD;AF=0.0001782;NSAMP=3;MSQ=16.2;AN=16834;AC=3;NS=8438;AC_Hom=0;AC_Het=3;AC_Hemi=0;MAF=0.000177767;HWE=1;NFAM=3	SVTYPE=BND;POS=17315972;STRANDS=+-:4;CIPOS=-9,8;CIEND=-9,8;CIPOS95=0,0;CIEND95=0,0;MATEID=78436_1;EVENT=78436;SECONDARY;SU=4;PE=0;SR=4;ALG=PROD;AF=0.0001782;NSAMP=3;MSQ=16.2;AN=16834;AC=3;NS=8438;AC_Hom=0;AC_Het=3;AC_Hemi=0;MAF=0.000177767;HWE=1;NFAM=3
1	17325889	17326206	6	35350600	35350924	8375	1069.44	+	-	BND	LOW	8375_1	N	N[6:35350913[	8375_2	N	]1:17325899]N	SVTYPE=BND;POS=17325899;STRANDS=+-:59;IMPRECISE;CIPOS=-10,307;CIEND=-312,12;CIPOS95=-10,32;CIEND95=-42,12;MATEID=8375_2;EVENT=8375;SU=59;PE=59;SR=0;ALG=PROD;AF=0.0004752;NSAMP=8;MSQ=133.68;AN=16834;AC=8;NS=8438;AC_Hom=0;AC_Het=8;AC_Hemi=0;MAF=0.000474046;HWE=1;NFAM=8	SVTYPE=BND;POS=35350913;STRANDS=+-:59;IMPRECISE;CIPOS=-312,12;CIEND=-10,307;CIPOS95=-42,12;CIEND95=-10,32;MATEID=8375_1;EVENT=8375;SECONDARY;SU=59;PE=59;SR=0;ALG=PROD;AF=0.0004752;NSAMP=8;MSQ=133.68;AN=16834;AC=8;NS=8438;AC_Hom=0;AC_Het=8;AC_Hemi=0;MAF=0.000474046;HWE=1;NFAM=8
1	17333922	17334273	2	6993520	6993877	4255	92.93	-	-	BND	LOW	4255_1	N	[2:6993868[N	4255_2	N	[1:17334264[N	SVTYPE=BND;POS=17334264;STRANDS=--:5;IMPRECISE;CIPOS=-341,10;CIEND=-347,10;CIPOS95=-130,1;CIEND95=-158,1;MATEID=4255_2;EVENT=4255;SU=5;PE=5;SR=0;ALG=PROD;AF=5.94e-05;NSAMP=1;MSQ=92.8;AN=16834;AC=1;NS=8438;AC_Hom=0;AC_Het=1;AC_Hemi=0;MAF=5.92557e-05;HWE=1;NFAM=1	SVTYPE=BND;POS=6993868;STRANDS=--:5;IMPRECISE;CIPOS=-347,10;CIEND=-341,10;CIPOS95=-158,1;CIEND95=-130,1;MATEID=4255_1;EVENT=4255;SECONDARY;SU=5;PE=5;SR=0;ALG=PROD;AF=5.94e-05;NSAMP=1;MSQ=92.8;AN=16834;AC=1;NS=8438;AC_Hom=0;AC_Het=1;AC_Hemi=0;MAF=5.92557e-05;HWE=1;NFAM=1
1	17349712	17349717	1	17349779	17349784	78437	5638.65	+	-	BND	LOW	78437_1	N	N[1:17349783[	78437_2	N	]1:17349715]N	SVTYPE=BND;POS=17349715;STRANDS=+-:199;CIPOS=-3,2;CIEND=-3,2;CIPOS95=0,0;CIEND95=0,0;MATEID=78437_2;EVENT=78437;SU=199;PE=0;SR=199;ALG=PROD;AF=0.001663;NSAMP=28;MSQ=201.38;AN=16834;AC=28;NS=8438;AC_Hom=0;AC_Het=28;AC_Hemi=0;MAF=0.00165916;HWE=1;NFAM=28	SVTYPE=BND;POS=17349783;STRANDS=+-:199;CIPOS=-3,2;CIEND=-3,2;CIPOS95=0,0;CIEND95=0,0;MATEID=78437_1;EVENT=78437;SECONDARY;SU=199;PE=0;SR=199;ALG=PROD;AF=0.001663;NSAMP=28;MSQ=201.38;AN=16834;AC=28;NS=8438;AC_Hom=0;AC_Het=28;AC_Hemi=0;MAF=0.00165916;HWE=1;NFAM=28
1	17361001	17361010	1	17363327	17363339	78438	8416.25	+	-	BND	PASS	78438_1	N	N[1:17363337[	78438_2	N	]1:17361004]N	SVTYPE=BND;POS=17361004;STRANDS=+-:304;CIPOS=-3,6;CIEND=-9,3;CIPOS95=0,0;CIEND95=0,0;MATEID=78438_2;EVENT=78438;SU=304;PE=244;SR=60;ALG=PROD;AF=0.001129;NSAMP=19;MSQ=442.96;AN=16834;AC=19;NS=8438;AC_Hom=0;AC_Het=19;AC_Hemi=0;MAF=0.00112586;HWE=1;NFAM=18	SVTYPE=BND;POS=17363337;STRANDS=+-:304;CIPOS=-9,3;CIEND=-3,6;CIPOS95=0,0;CIEND95=0,0;MATEID=78438_1;EVENT=78438;SECONDARY;SU=304;PE=244;SR=60;ALG=PROD;AF=0.001129;NSAMP=19;MSQ=442.96;AN=16834;AC=19;NS=8438;AC_Hom=0;AC_Het=19;AC_Hemi=0;MAF=0.00112586;HWE=1;NFAM=18
1	17375248	17375265	1	17375536	17375553	78439	15.21	+	-	BND	LOW	78439_1	N	N[1:17375546[	78439_2	N	]1:17375257]N	SVTYPE=BND;POS=17375257;STRANDS=+-:4;CIPOS=-9,8;CIEND=-9,8;CIPOS95=0,0;CIEND95=0,0;MATEID=78439_2;EVENT=78439;SU=4;PE=0;SR=4;ALG=PROD;AF=0.0001188;NSAMP=2;MSQ=6.98;AN=16834;AC=2;NS=8438;AC_Hom=0;AC_Het=2;AC_Hemi=0;MAF=0.000118511;HWE=1;NFAM=2	SVTYPE=BND;POS=17375546;STRANDS=+-:4;CIPOS=-9,8;CIEND=-9,8;CIPOS95=0,0;CIEND95=0,0;MATEID=78439_1;EVENT=78439;SECONDARY;SU=4;PE=0;SR=4;ALG=PROD;AF=0.0001188;NSAMP=2;MSQ=6.98;AN=16834;AC=2;NS=8438;AC_Hom=0;AC_Het=2;AC_Hemi=0;MAF=0.000118511;HWE=1;NFAM=2
1	17388519	17388534	1	17389098	17389118	78440	332.7	+	-	DEL	PASS	78440	N	<DEL>	.	.	.	SVTYPE=DEL;POS=17388524;SVLEN=-584;END=17389108;STRANDS=+-:12;IMPRECISE;CIPOS=-5,10;CIEND=-10,10;CIPOS95=-1,1;CIEND95=-1,0;SU=12;PE=9;SR=3;ALG=PROD;AF=5.94e-05;NSAMP=1;MSQ=332.7;AN=16834;AC=1;NS=8438;AC_Hom=0;AC_Het=1;AC_Hemi=0;MAF=5.92557e-05;HWE=1;NFAM=1	.
1	17391536	17391551	1	17393592	17393598	78441	401.65	+	-	DEL	PASS	78441	N	<DEL>	.	.	.	SVTYPE=DEL;POS=17391543;SVLEN=-2053;END=17393596;STRANDS=+-:19;CIPOS=-7,8;CIEND=-4,2;CIPOS95=0,0;CIEND95=0,0;SU=19;PE=10;SR=9;ALG=PROD;AF=5.94e-05;NSAMP=1;MSQ=401.65;AN=16834;AC=1;NS=8438;AC_Hom=0;AC_Het=1;AC_Hemi=0;MAF=5.92557e-05;HWE=1;NFAM=1	.
1	17391969	17391971	1	17393498	17393517	253554	296.05	-	+	BND	PASS	253554_1	N	]1:17393507]N	253554_2	N	N[1:17391972[	SVTYPE=BND;POS=17391972;STRANDS=-+:26;CIPOS=-2,0;CIEND=-9,10;CIPOS95=0,0;CIEND95=0,0;MATEID=253554_2;EVENT=253554;SU=26;PE=13;SR=13;ALG=PROD;AF=0.0001188;NSAMP=1;MSQ=295.3;AN=16834;AC=2;NS=8438;AC_Hom=2;AC_Het=0;AC_Hemi=0;MAF=0.000118511;HWE=5.92593e-05;NFAM=1	SVTYPE=BND;POS=17393507;STRANDS=-+:26;CIPOS=-9,10;CIEND=-2,0;CIPOS95=0,0;CIEND95=0,0;MATEID=253554_1;EVENT=253554;SECONDARY;SU=26;PE=13;SR=13;ALG=PROD;AF=0.0001188;NSAMP=1;MSQ=295.3;AN=16834;AC=2;NS=8438;AC_Hom=2;AC_Het=0;AC_Hemi=0;MAF=0.000118511;HWE=5.92593e-05;NFAM=1
1	17392135	17392153	1	17393491	17393511	78442	341.4	+	-	BND	PASS	78442_1	N	N[1:17393502[	78442_2	N	]1:17392143]N	SVTYPE=BND;POS=17392143;STRANDS=+-:16;CIPOS=-8,10;CIEND=-10,10;CIPOS95=0,0;CIEND95=0,0;MATEID=78442_2;EVENT=78442;SU=16;PE=10;SR=6;ALG=PROD;AF=5.94e-05;NSAMP=1;MSQ=341.4;AN=16834;AC=1;NS=8438;AC_Hom=0;AC_Het=1;AC_Hemi=0;MAF=5.92557e-05;HWE=1;NFAM=1	SVTYPE=BND;POS=17393502;STRANDS=+-:16;CIPOS=-10,10;CIEND=-8,10;CIPOS95=0,0;CIEND95=0,0;MATEID=78442_1;EVENT=78442;SECONDARY;SU=16;PE=10;SR=6;ALG=PROD;AF=5.94e-05;NSAMP=1;MSQ=341.4;AN=16834;AC=1;NS=8438;AC_Hom=0;AC_Het=1;AC_Hemi=0;MAF=5.92557e-05;HWE=1;NFAM=1
1	17413978	17413995	4	97060831	97060848	6995	394.39	-	-	BND	LOW	6995_1	N	[4:97060841[N	6995_2	N	[1:17413988[N	SVTYPE=BND;POS=17413988;STRANDS=--:16;CIPOS=-9,8;CIEND=-9,8;CIPOS95=0,0;CIEND95=0,0;MATEID=6995_2;EVENT=6995;SU=16;PE=0;SR=16;ALG=PROD;AF=0.0007722;NSAMP=13;MSQ=28.96;AN=16834;AC=13;NS=8438;AC_Hom=0;AC_Het=13;AC_Hemi=0;MAF=0.000770325;HWE=1;NFAM=13	SVTYPE=BND;POS=97060841;STRANDS=--:16;CIPOS=-9,8;CIEND=-9,8;CIPOS95=0,0;CIEND95=0,0;MATEID=6995_1;EVENT=6995;SECONDARY;SU=16;PE=0;SR=16;ALG=PROD;AF=0.0007722;NSAMP=13;MSQ=28.96;AN=16834;AC=13;NS=8438;AC_Hom=0;AC_Het=13;AC_Hemi=0;MAF=0.000770325;HWE=1;NFAM=13
1	17415363	17415372	1	17415428	17415437	78443	198.05	+	-	BND	LOW	78443_1	N	N[1:17415434[	78443_2	N	]1:17415368]N	SVTYPE=BND;POS=17415368;STRANDS=+-:7;CIPOS=-5,4;CIEND=-5,4;CIPOS95=0,0;CIEND95=0,0;MATEID=78443_2;EVENT=78443;SU=7;PE=0;SR=7;ALG=PROD;AF=5.94e-05;NSAMP=1;MSQ=197.82;AN=16834;AC=1;NS=8438;AC_Hom=0;AC_Het=1;AC_Hemi=0;MAF=5.92557e-05;HWE=1;NFAM=1	SVTYPE=BND;POS=17415434;STRANDS=+-:7;CIPOS=-5,4;CIEND=-5,4;CIPOS95=0,0;CIEND95=0,0;MATEID=78443_1;EVENT=78443;SECONDARY;SU=7;PE=0;SR=7;ALG=PROD;AF=5.94e-05;NSAMP=1;MSQ=197.82;AN=16834;AC=1;NS=8438;AC_Hom=0;AC_Het=1;AC_Hemi=0;MAF=5.92557e-05;HWE=1;NFAM=1
1	17427299	17427339	1	17460427	17460481	253555	384.88	-	+	DUP	PASS	253555	N	<DUP>	.	.	.	SVTYPE=DUP;POS=17427319;SVLEN=33132;END=17460451;STRANDS=-+:35;IMPRECISE;CIPOS=-20,20;CIEND=-24,30;CIPOS95=0,0;CIEND95=-2,2;SU=35;PE=34;SR=1;ALG=PROD;AF=0.0001188;NSAMP=2;MSQ=191.37;AN=16834;AC=2;NS=8438;AC_Hom=0;AC_Het=2;AC_Hemi=0;MAF=0.000118511;HWE=1;NFAM=2	.
1	17429985	17430323	1	17430674	17431010	253556	832.24	-	+	BND	LOW	253556_1	N	]1:17430684]N	253556_2	N	N[1:17430314[	SVTYPE=BND;POS=17430314;STRANDS=-+:6;IMPRECISE;CIPOS=-328,10;CIEND=-10,326;CIPOS95=-122,0;CIEND95=-2,92;MATEID=253556_2;EVENT=253556;SU=6;PE=6;SR=0;ALG=PROD;AF=0.003267;NSAMP=55;MSQ=10.18;AN=16834;AC=55;NS=8438;AC_Hom=0;AC_Het=58;AC_Hemi=0;MAF=0.00343683;HWE=1;NFAM=55	SVTYPE=BND;POS=17430684;STRANDS=-+:6;IMPRECISE;CIPOS=-10,326;CIEND=-328,10;CIPOS95=-2,92;CIEND95=-122,0;MATEID=253556_1;EVENT=253556;SECONDARY;SU=6;PE=6;SR=0;ALG=PROD;AF=0.003267;NSAMP=55;MSQ=10.18;AN=16834;AC=55;NS=8438;AC_Hom=0;AC_Het=58;AC_Hemi=0;MAF=0.00343683;HWE=1;NFAM=55
1	17439655	17439669	1	17455778	17455790	78444	242.65	+	-	DEL	PASS	78444	N	<DEL>	.	.	.	SVTYPE=DEL;POS=17439662;SVLEN=-16125;END=17455787;STRANDS=+-:13;IMPRECISE;CIPOS=-7,7;CIEND=-9,3;CIPOS95=0,0;CIEND95=-1,0;SU=13;PE=9;SR=4;ALG=PROD;AF=5.94e-05;NSAMP=1;MSQ=242.65;AN=16834;AC=1;NS=8438;AC_Hom=0;AC_Het=1;AC_Hemi=0;MAF=5.92557e-05;HWE=1;NFAM=1	.
1	17446653	17446698	1	17446938	17446983	78445	878.4	+	-	BND	LOW	78445_1	N	N[1:17446962[	78445_2	N	]1:17446676]N	SVTYPE=BND;POS=17446676;STRANDS=+-:17;CIPOS=-23,22;CIEND=-23,22;CIPOS95=0,0;CIEND95=0,0;MATEID=78445_2;EVENT=78445;SU=17;PE=2;SR=15;ALG=PROD;AF=0.0002376;NSAMP=4;MSQ=217.73;AN=16834;AC=4;NS=8438;AC_Hom=0;AC_Het=4;AC_Hemi=0;MAF=0.000237023;HWE=1;NFAM=4	SVTYPE=BND;POS=17446962;STRANDS=+-:17;CIPOS=-23,22;CIEND=-23,22;CIPOS95=0,0;CIEND95=0,0;MATEID=78445_1;EVENT=78445;SECONDARY;SU=17;PE=2;SR=15;ALG=PROD;AF=0.0002376;NSAMP=4;MSQ=217.73;AN=16834;AC=4;NS=8438;AC_Hom=0;AC_Het=4;AC_Hemi=0;MAF=0.000237023;HWE=1;NFAM=4
1	17455402	17455402	1	17463366	17463386	253557	115.91	-	+	DUP	PASS	253557	N	<DUP>	.	.	.	SVTYPE=DUP;POS=17455402;SVLEN=7974;END=17463376;STRANDS=-+:11;IMPRECISE;CIPOS=0,0;CIEND=-10,10;CIPOS95=0,1;CIEND95=-1,1;SU=11;PE=8;SR=3;ALG=PROD;AF=5.94e-05;NSAMP=1;MSQ=114.99;AN=16834;AC=1;NS=8438;AC_Hom=0;AC_Het=1;AC_Hemi=0;MAF=5.92557e-05;HWE=1;NFAM=1	.
1	17460175	17460232	1	17460224	17460281	78446	3358.77	+	-	BND	LOW	78446_1	N	N[1:17460254[	78446_2	N	]1:17460204]N	SVTYPE=BND;POS=17460204;STRANDS=+-:13;CIPOS=-29,28;CIEND=-29,28;CIPOS95=0,0;CIEND95=0,0;MATEID=78446_2;EVENT=78446;SU=13;PE=0;SR=13;ALG=PROD;AF=0.00202;NSAMP=33;MSQ=101.69;AN=16834;AC=34;NS=8438;AC_Hom=2;AC_Het=32;AC_Hemi=0;MAF=0.0020147;HWE=0.03276;NFAM=33	SVTYPE=BND;POS=17460254;STRANDS=+-:13;CIPOS=-29,28;CIEND=-29,28;CIPOS95=0,0;CIEND95=0,0;MATEID=78446_1;EVENT=78446;SECONDARY;SU=13;PE=0;SR=13;ALG=PROD;AF=0.00202;NSAMP=33;MSQ=101.69;AN=16834;AC=34;NS=8438;AC_Hom=2;AC_Het=32;AC_Hemi=0;MAF=0.0020147;HWE=0.03276;NFAM=33
1	17460233	17460290	1	17460533	17460590	78447	106.41	+	-	MEI	PASS	78447	N	<DEL:ME:SINE|Alu|AluY>	.	.	.	SVTYPE=MEI;POS=17460262;SVLEN=-300;END=17460562;STRANDS=+-:12;CIPOS=-29,28;CIEND=-29,28;CIPOS95=0,0;CIEND95=0,0;SU=12;PE=0;SR=12;ALG=PROD;AF=0.0004158;NSAMP=7;MSQ=13.1;AN=16834;AC=7;NS=8438;AC_Hom=0;AC_Het=7;AC_Hemi=0;MAF=0.00041479;HWE=1;NFAM=7	.
1	17461141	17461158	1	17461243	17461261	78448	53.88	+	-	BND	LOW	78448_1	N	N[1:17461252[	78448_2	N	]1:17461150]N	SVTYPE=BND;POS=17461150;STRANDS=+-:4;IMPRECISE;CIPOS=-9,8;CIEND=-8,10;CIPOS95=0,0;CIEND95=0,1;MATEID=78448_2;EVENT=78448;SU=4;PE=0;SR=4;ALG=PROD;AF=5.94e-05;NSAMP=1;MSQ=50.78;AN=16834;AC=1;NS=8438;AC_Hom=0;AC_Het=1;AC_Hemi=0;MAF=5.92557e-05;HWE=1;NFAM=1	SVTYPE=BND;POS=17461252;STRANDS=+-:4;IMPRECISE;CIPOS=-8,10;CIEND=-9,8;CIPOS95=0,1;CIEND95=0,0;MATEID=78448_1;EVENT=78448;SECONDARY;SU=4;PE=0;SR=4;ALG=PROD;AF=5.94e-05;NSAMP=1;MSQ=50.78;AN=16834;AC=1;NS=8438;AC_Hom=0;AC_Het=1;AC_Hemi=0;MAF=5.92557e-05;HWE=1;NFAM=1
1	17466117	17466126	8	22388047	22388056	9631	39.19	-	+	BND	LOW	9631_1	N	]8:22388052]N	9631_2	N	N[1:17466123[	SVTYPE=BND;POS=17466123;STRANDS=-+:7;CIPOS=-5,4;CIEND=-5,4;CIPOS95=0,0;CIEND95=0,0;MATEID=9631_2;EVENT=9631;SU=7;PE=0;SR=7;ALG=PROD;AF=5.94e-05;NSAMP=1;MSQ=38.69;AN=16834;AC=1;NS=8438;AC_Hom=0;AC_Het=1;AC_Hemi=0;MAF=5.92557e-05;HWE=1;NFAM=1	SVTYPE=BND;POS=22388052;STRANDS=-+:7;CIPOS=-5,4;CIEND=-5,4;CIPOS95=0,0;CIEND95=0,0;MATEID=9631_1;EVENT=9631;SECONDARY;SU=7;PE=0;SR=7;ALG=PROD;AF=5.94e-05;NSAMP=1;MSQ=38.69;AN=16834;AC=1;NS=8438;AC_Hom=0;AC_Het=1;AC_Hemi=0;MAF=5.92557e-05;HWE=1;NFAM=1
1	17475390	17475444	1	17484228	17484276	78449	599.27	+	-	DEL	PASS	78449	N	<DEL>	.	.	.	SVTYPE=DEL;POS=17475414;SVLEN=-8839;END=17484253;STRANDS=+-:28;CIPOS=-24,30;CIEND=-25,23;CIPOS95=0,0;CIEND95=0,0;SU=28;PE=19;SR=9;ALG=PROD;AF=0.0001188;NSAMP=2;MSQ=299.63;AN=16834;AC=2;NS=8438;AC_Hom=0;AC_Het=2;AC_Hemi=0;MAF=0.000118511;HWE=1;NFAM=2	.
1	17478136	17478573	7	96783345	96783581	9263	166.61	+	-	BND	LOW	9263_1	N	N[7:96783537[	9263_2	N	]1:17478149]N	SVTYPE=BND;POS=17478149;STRANDS=+-:29;IMPRECISE;CIPOS=-13,424;CIEND=-191,45;CIPOS95=-13,75;CIEND95=-23,23;MATEID=9263_2;EVENT=9263;SU=29;PE=29;SR=0;ALG=PROD;AF=0.0003564;NSAMP=6;MSQ=26.81;AN=16834;AC=6;NS=8438;AC_Hom=0;AC_Het=6;AC_Hemi=0;MAF=0.000355534;HWE=1;NFAM=6	SVTYPE=BND;POS=96783537;STRANDS=+-:29;IMPRECISE;CIPOS=-191,45;CIEND=-13,424;CIPOS95=-23,23;CIEND95=-13,75;MATEID=9263_1;EVENT=9263;SECONDARY;SU=29;PE=29;SR=0;ALG=PROD;AF=0.0003564;NSAMP=6;MSQ=26.81;AN=16834;AC=6;NS=8438;AC_Hom=0;AC_Het=6;AC_Hemi=0;MAF=0.000355534;HWE=1;NFAM=6
1	17481701	17481864	12	30403653	30403775	1234	298515.0	-	-	BND	LOW	1234_1	N	[12:30403773[N	1234_2	N	[1:17481863[N	SVTYPE=BND;POS=17481863;STRANDS=--:4541;IMPRECISE;CIPOS=-161,2;CIEND=-119,3;CIPOS95=-7,2;CIEND95=-4,3;MATEID=1234_2;EVENT=1234;SU=4541;PE=4540;SR=1;ALG=PROD;AF=0.2241;NSAMP=3773;MSQ=78.5;AN=16834;AC=3773;NS=8438;AC_Hom=0;AC_Het=3788;AC_Hemi=0;MAF=0.224461;HWE=0;NFAM=3362	SVTYPE=BND;POS=30403773;STRANDS=--:4541;IMPRECISE;CIPOS=-119,3;CIEND=-161,2;CIPOS95=-4,3;CIEND95=-7,2;MATEID=1234_1;EVENT=1234;SECONDARY;SU=4541;PE=4540;SR=1;ALG=PROD;AF=0.2241;NSAMP=3773;MSQ=78.5;AN=16834;AC=3773;NS=8438;AC_Hom=0;AC_Het=3788;AC_Hemi=0;MAF=0.224461;HWE=0;NFAM=3362
1	17484096	17484102	1	17514574	17514592	78450	542.48	+	-	DEL	PASS	78450	N	<DEL>	.	.	.	SVTYPE=DEL;POS=17484099;SVLEN=-30483;END=17514582;STRANDS=+-:22;CIPOS=-3,3;CIEND=-8,10;CIPOS95=0,0;CIEND95=0,0;SU=22;PE=14;SR=8;ALG=PROD;AF=5.94e-05;NSAMP=1;MSQ=542.48;AN=16834;AC=1;NS=8438;AC_Hom=0;AC_Het=1;AC_Hemi=0;MAF=5.92557e-05;HWE=1;NFAM=1	.
1	17491813	17492561	1	17492657	17493421	253558	1.66629e+06	-	+	BND	LOW	253558_1	N	]1:17492714]N	253558_2	N	N[1:17492508[	SVTYPE=BND;POS=17492508;STRANDS=-+:32200;IMPRECISE;CIPOS=-694,54;CIEND=-57,707;CIPOS95=-98,54;CIEND95=-57,72;MATEID=253558_2;EVENT=253558;SU=32200;PE=17047;SR=15153;ALG=SUM;AF=0.8129;NSAMP=8410;MSQ=197.63;RETAINED;AN=16834;AC=13685;NS=8438;AC_Hom=10574;AC_Het=3144;AC_Hemi=0;MAF=0.18713;HWE=0;NFAM=7389	SVTYPE=BND;POS=17492714;STRANDS=-+:32200;IMPRECISE;CIPOS=-57,707;CIEND=-694,54;CIPOS95=-57,72;CIEND95=-98,54;MATEID=253558_1;EVENT=253558;SECONDARY;SU=32200;PE=17047;SR=15153;ALG=SUM;AF=0.8129;NSAMP=8410;MSQ=197.63;RETAINED;AN=16834;AC=13685;NS=8438;AC_Hom=10574;AC_Het=3144;AC_Hemi=0;MAF=0.18713;HWE=0;NFAM=7389
1	17492922	17492931	1	17493599	17493619	78451	323.68	+	-	DEL	PASS	78451	N	<DEL>	.	.	.	SVTYPE=DEL;POS=17492927;SVLEN=-682;END=17493609;STRANDS=+-:15;CIPOS=-5,4;CIEND=-10,10;CIPOS95=0,0;CIEND95=0,0;SU=15;PE=9;SR=6;ALG=PROD;AF=5.94e-05;NSAMP=1;MSQ=323.68;AN=16834;AC=1;NS=8438;AC_Hom=0;AC_Het=1;AC_Hemi=0;MAF=5.92557e-05;HWE=1;NFAM=1	.
1	17511018	17511038	1	17511355	17511375	78452	14.17	+	-	BND	LOW	78452_1	N	N[1:17511366[	78452_2	N	]1:17511028]N	SVTYPE=BND;POS=17511028;STRANDS=+-:5;CIPOS=-10,10;CIEND=-10,10;CIPOS95=0,0;CIEND95=0,0;MATEID=78452_2;EVENT=78452;SU=5;PE=0;SR=5;ALG=PROD;AF=5.94e-05;NSAMP=1;MSQ=12.05;AN=16834;AC=1;NS=8438;AC_Hom=0;AC_Het=1;AC_Hemi=0;MAF=5.92557e-05;HWE=1;NFAM=1	SVTYPE=BND;POS=17511366;STRANDS=+-:5;CIPOS=-10,10;CIEND=-10,10;CIPOS95=0,0;CIEND95=0,0;MATEID=78452_1;EVENT=78452;SECONDARY;SU=5;PE=0;SR=5;ALG=PROD;AF=5.94e-05;NSAMP=1;MSQ=12.05;AN=16834;AC=1;NS=8438;AC_Hom=0;AC_Het=1;AC_Hemi=0;MAF=5.92557e-05;HWE=1;NFAM=1
1	17517582	17517640	1	17517832	17517891	78453	1313.48	+	-	BND	LOW	78453_1	N	N[1:17517863[	78453_2	N	]1:17517610]N	SVTYPE=BND;POS=17517610;STRANDS=+-:10;CIPOS=-28,30;CIEND=-30,29;CIPOS95=0,0;CIEND95=0,0;MATEID=78453_2;EVENT=78453;SU=10;PE=4;SR=6;ALG=PROD;AF=0.0003564;NSAMP=6;MSQ=217.43;AN=16834;AC=6;NS=8438;AC_Hom=0;AC_Het=6;AC_Hemi=0;MAF=0.000355534;HWE=1;NFAM=6	SVTYPE=BND;POS=17517863;STRANDS=+-:10;CIPOS=-30,29;CIEND=-28,30;CIPOS95=0,0;CIEND95=0,0;MATEID=78453_1;EVENT=78453;SECONDARY;SU=10;PE=4;SR=6;ALG=PROD;AF=0.0003564;NSAMP=6;MSQ=217.43;AN=16834;AC=6;NS=8438;AC_Hom=0;AC_Het=6;AC_Hemi=0;MAF=0.000355534;HWE=1;NFAM=6
1	17517610	17518334	8	66494402	66494785	9777	42.36	-	-	BND	LOW	9777_1	N	[8:66494736[N	9777_2	N	[1:17518288[N	SVTYPE=BND;POS=17518288;STRANDS=--:4;IMPRECISE;CIPOS=-677,47;CIEND=-333,50;CIPOS95=-217,47;CIEND95=-132,50;MATEID=9777_2;EVENT=9777;SU=4;PE=4;SR=0;ALG=PROD;AF=0.0001782;NSAMP=3;MSQ=12.54;AN=16834;AC=3;NS=8438;AC_Hom=0;AC_Het=3;AC_Hemi=0;MAF=0.000177767;HWE=1;NFAM=3	SVTYPE=BND;POS=66494736;STRANDS=--:4;IMPRECISE;CIPOS=-333,50;CIEND=-677,47;CIPOS95=-132,50;CIEND95=-217,47;MATEID=9777_1;EVENT=9777;SECONDARY;SU=4;PE=4;SR=0;ALG=PROD;AF=0.0001782;NSAMP=3;MSQ=12.54;AN=16834;AC=3;NS=8438;AC_Hom=0;AC_Het=3;AC_Hemi=0;MAF=0.000177767;HWE=1;NFAM=3
1	17518109	17518465	2	49355001	49355539	4421	1134.89	-	+	BND	LOW	4421_1	N	]2:49355031]N	4421_2	N	N[1:17518436[	SVTYPE=BND;POS=17518436;STRANDS=-+:8;IMPRECISE;CIPOS=-326,30;CIEND=-30,508;CIPOS95=-104,30;CIEND95=-30,134;MATEID=4421_2;EVENT=4421;SU=8;PE=8;SR=0;ALG=PROD;AF=0.003208;NSAMP=54;MSQ=19.64;AN=16834;AC=54;NS=8438;AC_Hom=0;AC_Het=54;AC_Hemi=0;MAF=0.00319981;HWE=1;NFAM=54	SVTYPE=BND;POS=49355031;STRANDS=-+:8;IMPRECISE;CIPOS=-30,508;CIEND=-326,30;CIPOS95=-30,134;CIEND95=-104,30;MATEID=4421_1;EVENT=4421;SECONDARY;SU=8;PE=8;SR=0;ALG=PROD;AF=0.003208;NSAMP=54;MSQ=19.64;AN=16834;AC=54;NS=8438;AC_Hom=0;AC_Het=54;AC_Hemi=0;MAF=0.00319981;HWE=1;NFAM=54
1	17518260	17518369	2	26811981	26812432	4334	118.44	-	+	BND	LOW	4334_1	N	]2:26811991]N	4334_2	N	N[1:17518360[	SVTYPE=BND;POS=17518360;STRANDS=-+:4;IMPRECISE;CIPOS=-99,10;CIEND=-10,441;CIPOS95=-55,2;CIEND95=-1,138;MATEID=4334_2;EVENT=4334;SU=4;PE=4;SR=0;ALG=PROD;AF=0.0003564;NSAMP=6;MSQ=18.01;AN=16834;AC=6;NS=8438;AC_Hom=0;AC_Het=6;AC_Hemi=0;MAF=0.000355534;HWE=1;NFAM=6	SVTYPE=BND;POS=26811991;STRANDS=-+:4;IMPRECISE;CIPOS=-10,441;CIEND=-99,10;CIPOS95=-1,138;CIEND95=-55,2;MATEID=4334_1;EVENT=4334;SECONDARY;SU=4;PE=4;SR=0;ALG=PROD;AF=0.0003564;NSAMP=6;MSQ=18.01;AN=16834;AC=6;NS=8438;AC_Hom=0;AC_Het=6;AC_Hemi=0;MAF=0.000355534;HWE=1;NFAM=6
1	17518267	17518663	2	26811372	26811868	4333	742.47	+	-	BND	LOW	4333_1	N	N[2:26811833[	4333_2	N	]1:17518304]N	SVTYPE=BND;POS=17518304;STRANDS=+-:17;IMPRECISE;CIPOS=-37,359;CIEND=-460,36;CIPOS95=-37,44;CIEND95=-112,36;MATEID=4333_2;EVENT=4333;SU=17;PE=17;SR=0;ALG=PROD;AF=0.001485;NSAMP=25;MSQ=28.34;AN=16834;AC=25;NS=8438;AC_Hom=0;AC_Het=25;AC_Hemi=0;MAF=0.00148139;HWE=1;NFAM=25	SVTYPE=BND;POS=26811833;STRANDS=+-:17;IMPRECISE;CIPOS=-460,36;CIEND=-37,359;CIPOS95=-112,36;CIEND95=-37,44;MATEID=4333_1;EVENT=4333;SECONDARY;SU=17;PE=17;SR=0;ALG=PROD;AF=0.001485;NSAMP=25;MSQ=28.34;AN=16834;AC=25;NS=8438;AC_Hom=0;AC_Het=25;AC_Hemi=0;MAF=0.00148139;HWE=1;NFAM=25
1	17518294	17518311	10	94490311	94490325	422	3350.95	-	+	BND	LOW	422_1	N	]10:94490320]N	422_2	N	N[1:17518304[	SVTYPE=BND;POS=17518304;STRANDS=-+:47;CIPOS=-9,8;CIEND=-9,5;CIPOS95=0,0;CIEND95=0,0;MATEID=422_2;EVENT=422;SU=47;PE=1;SR=46;ALG=PROD;AF=0.00796;NSAMP=132;MSQ=24.32;AN=16834;AC=134;NS=8438;AC_Hom=4;AC_Het=131;AC_Hemi=0;MAF=0.00799953;HWE=0.100129;NFAM=119	SVTYPE=BND;POS=94490320;STRANDS=-+:47;CIPOS=-9,5;CIEND=-9,8;CIPOS95=0,0;CIEND95=0,0;MATEID=422_1;EVENT=422;SECONDARY;SU=47;PE=1;SR=46;ALG=PROD;AF=0.00796;NSAMP=132;MSQ=24.32;AN=16834;AC=134;NS=8438;AC_Hom=4;AC_Het=131;AC_Hemi=0;MAF=0.00799953;HWE=0.100129;NFAM=119
1	17518409	17518894	8	66494563	66494902	9776	92.89	+	+	BND	LOW	9776_1	N	N]8:66494593]	9776_2	N	N]1:17518428]	SVTYPE=BND;POS=17518428;STRANDS=++:16;IMPRECISE;CIPOS=-19,466;CIEND=-30,309;CIPOS95=-19,99;CIEND95=-30,35;MATEID=9776_2;EVENT=9776;SU=16;PE=16;SR=0;ALG=PROD;AF=0.0002376;NSAMP=4;MSQ=21.63;AN=16834;AC=4;NS=8438;AC_Hom=0;AC_Het=4;AC_Hemi=0;MAF=0.000237023;HWE=1;NFAM=4	SVTYPE=BND;POS=66494593;STRANDS=++:16;IMPRECISE;CIPOS=-30,309;CIEND=-19,466;CIPOS95=-30,35;CIEND95=-19,99;MATEID=9776_1;EVENT=9776;SECONDARY;SU=16;PE=16;SR=0;ALG=PROD;AF=0.0002376;NSAMP=4;MSQ=21.63;AN=16834;AC=4;NS=8438;AC_Hom=0;AC_Het=4;AC_Hemi=0;MAF=0.000237023;HWE=1;NFAM=4
1	17534891	17534934	1	17535167	17535220	253562	2010.11	-	+	BND	LOW	253562_1	N	]1:17535194]N	253562_2	N	N[1:17534914[	SVTYPE=BND;POS=17534914;STRANDS=-+:25;CIPOS=-22,21;CIEND=-27,26;CIPOS95=0,0;CIEND95=0,0;MATEID=253562_2;EVENT=253562;SU=25;PE=11;SR=14;ALG=PROD;AF=0.007485;NSAMP=126;MSQ=13.43;AN=16834;AC=126;NS=8438;AC_Hom=0;AC_Het=126;AC_Hemi=0;MAF=0.00746622;HWE=1;NFAM=104	SVTYPE=BND;POS=17535194;STRANDS=-+:25;CIPOS=-27,26;CIEND=-22,21;CIPOS95=0,0;CIEND95=0,0;MATEID=253562_1;EVENT=253562;SECONDARY;SU=25;PE=11;SR=14;ALG=PROD;AF=0.007485;NSAMP=126;MSQ=13.43;AN=16834;AC=126;NS=8438;AC_Hom=0;AC_Het=126;AC_Hemi=0;MAF=0.00746622;HWE=1;NFAM=104
1	17553532	17553549	2	217831179	217831196	5051	525.08	+	+	BND	LOW	5051_1	N	N]2:217831188]	5051_2	N	N]1:17553541]	SVTYPE=BND;POS=17553541;STRANDS=++:4;CIPOS=-9,8;CIEND=-9,8;CIPOS95=0,0;CIEND95=0,0;MATEID=5051_2;EVENT=5051;SU=4;PE=0;SR=4;ALG=PROD;AF=0.00196;NSAMP=33;MSQ=14.1;AN=16834;AC=33;NS=8438;AC_Hom=0;AC_Het=33;AC_Hemi=0;MAF=0.00195544;HWE=1;NFAM=30	SVTYPE=BND;POS=217831188;STRANDS=++:4;CIPOS=-9,8;CIEND=-9,8;CIPOS95=0,0;CIEND95=0,0;MATEID=5051_1;EVENT=5051;SECONDARY;SU=4;PE=0;SR=4;ALG=PROD;AF=0.00196;NSAMP=33;MSQ=14.1;AN=16834;AC=33;NS=8438;AC_Hom=0;AC_Het=33;AC_Hemi=0;MAF=0.00195544;HWE=1;NFAM=30
1	17558595	17558615	1	17558717	17558731	78454	32.76	+	-	BND	LOW	78454_1	N	N[1:17558725[	78454_2	N	]1:17558605]N	SVTYPE=BND;POS=17558605;STRANDS=+-:5;IMPRECISE;CIPOS=-10,10;CIEND=-7,7;CIPOS95=0,0;CIEND95=0,1;MATEID=78454_2;EVENT=78454;SU=5;PE=0;SR=5;ALG=PROD;AF=5.94e-05;NSAMP=1;MSQ=32.75;AN=16834;AC=1;NS=8438;AC_Hom=0;AC_Het=1;AC_Hemi=0;MAF=5.92557e-05;HWE=1;NFAM=1	SVTYPE=BND;POS=17558725;STRANDS=+-:5;IMPRECISE;CIPOS=-7,7;CIEND=-10,10;CIPOS95=0,1;CIEND95=0,0;MATEID=78454_1;EVENT=78454;SECONDARY;SU=5;PE=0;SR=5;ALG=PROD;AF=5.94e-05;NSAMP=1;MSQ=32.75;AN=16834;AC=1;NS=8438;AC_Hom=0;AC_Het=1;AC_Hemi=0;MAF=5.92557e-05;HWE=1;NFAM=1
1	17561747	17561764	10	22552104	22552121	221	2276.17	-	+	BND	LOW	221_1	N	]10:22552113]N	221_2	N	N[1:17561757[	SVTYPE=BND;POS=17561757;STRANDS=-+:4;CIPOS=-9,8;CIEND=-9,8;CIPOS95=0,0;CIEND95=0,0;MATEID=221_2;EVENT=221;SU=4;PE=0;SR=4;ALG=PROD;AF=0.007366;NSAMP=124;MSQ=16.5;AN=16834;AC=124;NS=8438;AC_Hom=0;AC_Het=124;AC_Hemi=0;MAF=0.00734771;HWE=1;NFAM=123	SVTYPE=BND;POS=22552113;STRANDS=-+:4;CIPOS=-9,8;CIEND=-9,8;CIPOS95=0,0;CIEND95=0,0;MATEID=221_1;EVENT=221;SECONDARY;SU=4;PE=0;SR=4;ALG=PROD;AF=0.007366;NSAMP=124;MSQ=16.5;AN=16834;AC=124;NS=8438;AC_Hom=0;AC_Het=124;AC_Hemi=0;MAF=0.00734771;HWE=1;NFAM=123
1	17561747	17561764	20	46629269	46629286	5386	6049.7	-	-	BND	LOW	5386_1	N	[20:46629279[N	5386_2	N	[1:17561757[N	SVTYPE=BND;POS=17561757;STRANDS=--:4;CIPOS=-9,8;CIEND=-9,8;CIPOS95=0,0;CIEND95=0,0;MATEID=5386_2;EVENT=5386;SU=4;PE=0;SR=4;ALG=PROD;AF=0.02115;NSAMP=356;MSQ=15.45;AN=16834;AC=356;NS=8438;AC_Hom=0;AC_Het=356;AC_Hemi=0;MAF=0.021095;HWE=0.0558751;NFAM=347	SVTYPE=BND;POS=46629279;STRANDS=--:4;CIPOS=-9,8;CIEND=-9,8;CIPOS95=0,0;CIEND95=0,0;MATEID=5386_1;EVENT=5386;SECONDARY;SU=4;PE=0;SR=4;ALG=PROD;AF=0.02115;NSAMP=356;MSQ=15.45;AN=16834;AC=356;NS=8438;AC_Hom=0;AC_Het=356;AC_Hemi=0;MAF=0.021095;HWE=0.0558751;NFAM=347
1	17567875	17568489	1	17567956	17568526	78455	654891.0	+	-	DEL	PASS	78455	N	<DEL>	.	.	.	SVTYPE=DEL;POS=17568066;SVLEN=-206;END=17568272;STRANDS=+-:392;IMPRECISE;CIPOS=-191,423;CIEND=-316,254;CIPOS95=-85,85;CIEND95=-116,116;SU=392;PE=392;SR=0;ALG=SUM;AF=0.3394;NSAMP=5624;MSQ=116.2;RETAINED;AN=16834;AC=5713;NS=8438;AC_Hom=178;AC_Het=5545;AC_Hemi=0;MAF=0.339121;HWE=0;NFAM=4996	.
1	17586170	17586215	1	17593972	17594016	78457	1336.76	+	-	DEL	PASS	78457	N	<DEL>	.	.	.	SVTYPE=DEL;POS=17586193;SVLEN=-7802;END=17593995;STRANDS=+-:57;CIPOS=-23,22;CIEND=-23,21;CIPOS95=0,0;CIEND95=0,0;SU=57;PE=33;SR=24;ALG=PROD;AF=0.0001782;NSAMP=3;MSQ=445.59;AN=16834;AC=3;NS=8438;AC_Hom=0;AC_Het=3;AC_Hemi=0;MAF=0.000177767;HWE=1;NFAM=3	.
1	17594144	17594146	1	17621195	17621199	253563	4561.12	-	+	DUP	PASS	253563	N	<DUP>	.	.	.	SVTYPE=DUP;POS=17594146;SVLEN=27051;END=17621197;STRANDS=-+:485;CIPOS=-2,0;CIEND=-2,2;CIPOS95=0,0;CIEND95=0,0;SU=485;PE=246;SR=239;ALG=PROD;AF=0.001366;NSAMP=22;MSQ=207.31;AN=16834;AC=23;NS=8438;AC_Hom=2;AC_Het=21;AC_Hemi=0;MAF=0.00136288;HWE=0.0148996;NFAM=22	.
1	17601060	17601104	1	17601479	17601532	78458	1240.51	+	-	DEL	PASS	78458	N	<DEL>	.	.	.	SVTYPE=DEL;POS=17601083;SVLEN=-425;END=17601508;STRANDS=+-:41;CIPOS=-23,21;CIEND=-29,24;CIPOS95=0,0;CIEND95=0,0;SU=41;PE=22;SR=19;ALG=PROD;AF=0.0002376;NSAMP=4;MSQ=310.13;AN=16834;AC=4;NS=8438;AC_Hom=0;AC_Het=4;AC_Hemi=0;MAF=0.000237023;HWE=1;NFAM=4	.
1	17615554	17615775	2	73246201	73246695	4514	1847.0	-	-	BND	LOW	4514_1	N	[2:73246668[N	4514_2	N	[1:17615746[N	SVTYPE=BND;POS=17615746;STRANDS=--:8;IMPRECISE;CIPOS=-191,30;CIEND=-466,28;CIPOS95=-61,30;CIEND95=-153,28;MATEID=4514_2;EVENT=4514;SU=8;PE=8;SR=0;ALG=PROD;AF=0.006297;NSAMP=106;MSQ=16.24;AN=16834;AC=106;NS=8438;AC_Hom=0;AC_Het=106;AC_Hemi=0;MAF=0.00628111;HWE=1;NFAM=105	SVTYPE=BND;POS=73246668;STRANDS=--:8;IMPRECISE;CIPOS=-466,28;CIEND=-191,30;CIPOS95=-153,28;CIEND95=-61,30;MATEID=4514_1;EVENT=4514;SECONDARY;SU=8;PE=8;SR=0;ALG=PROD;AF=0.006297;NSAMP=106;MSQ=16.24;AN=16834;AC=106;NS=8438;AC_Hom=0;AC_Het=106;AC_Hemi=0;MAF=0.00628111;HWE=1;NFAM=105
1	17615741	17615749	14	65217903	65217911	2268	17766.0	-	-	BND	LOW	2268_1	N	[14:65217908[N	2268_2	N	[1:17615746[N	SVTYPE=BND;POS=17615746;STRANDS=--:199;CIPOS=-4,4;CIEND=-4,4;CIPOS95=0,0;CIEND95=0,0;MATEID=2268_2;EVENT=2268;SU=199;PE=0;SR=199;ALG=PROD;AF=0.03451;NSAMP=581;MSQ=29.72;AN=16834;AC=581;NS=8438;AC_Hom=0;AC_Het=584;AC_Hemi=0;MAF=0.0346054;HWE=5.32966e-05;NFAM=524	SVTYPE=BND;POS=65217908;STRANDS=--:199;CIPOS=-4,4;CIEND=-4,4;CIPOS95=0,0;CIEND95=0,0;MATEID=2268_1;EVENT=2268;SECONDARY;SU=199;PE=0;SR=199;ALG=PROD;AF=0.03451;NSAMP=581;MSQ=29.72;AN=16834;AC=581;NS=8438;AC_Hom=0;AC_Het=584;AC_Hemi=0;MAF=0.0346054;HWE=5.32966e-05;NFAM=524
1	17616885	17616905	3	161002072	161002092	6456	41.78	-	+	BND	LOW	6456_1	N	]3:161002082]N	6456_2	N	N[1:17616896[	SVTYPE=BND;POS=17616896;STRANDS=-+:5;CIPOS=-10,10;CIEND=-10,10;CIPOS95=0,0;CIEND95=0,0;MATEID=6456_2;EVENT=6456;SU=5;PE=0;SR=5;ALG=PROD;AF=5.94e-05;NSAMP=1;MSQ=41.76;AN=16834;AC=1;NS=8438;AC_Hom=0;AC_Het=1;AC_Hemi=0;MAF=5.92557e-05;HWE=1;NFAM=1	SVTYPE=BND;POS=161002082;STRANDS=-+:5;CIPOS=-10,10;CIEND=-10,10;CIPOS95=0,0;CIEND95=0,0;MATEID=6456_1;EVENT=6456;SECONDARY;SU=5;PE=0;SR=5;ALG=PROD;AF=5.94e-05;NSAMP=1;MSQ=41.76;AN=16834;AC=1;NS=8438;AC_Hom=0;AC_Het=1;AC_Hemi=0;MAF=5.92557e-05;HWE=1;NFAM=1
1	17617731	17617731	8	129839635	129839635	10026	58555.4	+	+	BND	LOW	10026_1	N	N]8:129839635]	10026_2	N	N]1:17617731]	SVTYPE=BND;POS=17617731;STRANDS=++:4369;CIPOS=0,0;CIEND=0,0;CIPOS95=0,0;CIEND95=0,0;MATEID=10026_2;EVENT=10026;SU=4369;PE=3166;SR=1203;ALG=PROD;AF=0.02299;NSAMP=387;MSQ=151.27;AN=16834;AC=387;NS=8438;AC_Hom=0;AC_Het=387;AC_Hemi=0;MAF=0.022932;HWE=0.0240454;NFAM=382	SVTYPE=BND;POS=129839635;STRANDS=++:4369;CIPOS=0,0;CIEND=0,0;CIPOS95=0,0;CIEND95=0,0;MATEID=10026_1;EVENT=10026;SECONDARY;SU=4369;PE=3166;SR=1203;ALG=PROD;AF=0.02299;NSAMP=387;MSQ=151.27;AN=16834;AC=387;NS=8438;AC_Hom=0;AC_Het=387;AC_Hemi=0;MAF=0.022932;HWE=0.0240454;NFAM=382
1	17619106	17619473	2	102375345	102376061	4597	7590.13	-	-	BND	LOW	4597_1	N	[2:102375965[N	4597_2	N	[1:17619358[N	SVTYPE=BND;POS=17619358;STRANDS=--:90,++:12;IMPRECISE;CIPOS=-251,116;CIEND=-619,97;CIPOS95=-37,37;CIEND95=-63,63;MATEID=4597_2;EVENT=4597;SU=102;PE=50;SR=52;ALG=SUM;AF=0.02319;NSAMP=390;MSQ=17.45;AN=16820;AC=390;NS=8431;AC_Hom=0;AC_Het=392;AC_Hemi=0;MAF=0.0232475;HWE=0.0153632;NFAM=366	SVTYPE=BND;POS=102375965;STRANDS=--:90,++:12;IMPRECISE;CIPOS=-619,97;CIEND=-251,116;CIPOS95=-63,63;CIEND95=-37,37;MATEID=4597_1;EVENT=4597;SECONDARY;SU=102;PE=50;SR=52;ALG=SUM;AF=0.02319;NSAMP=390;MSQ=17.45;AN=16820;AC=390;NS=8431;AC_Hom=0;AC_Het=392;AC_Hemi=0;MAF=0.0232475;HWE=0.0153632;NFAM=366
1	17621016	17621024	1	17633460	17633480	78460	473.6	+	-	DEL	PASS	78460	N	<DEL>	.	.	.	SVTYPE=DEL;POS=17621020;SVLEN=-12450;END=17633470;STRANDS=+-:20;CIPOS=-4,4;CIEND=-10,10;CIPOS95=0,0;CIEND95=0,0;SU=20;PE=14;SR=6;ALG=PROD;AF=5.94e-05;NSAMP=1;MSQ=473.6;AN=16834;AC=1;NS=8438;AC_Hom=0;AC_Het=1;AC_Hemi=0;MAF=5.92557e-05;HWE=1;NFAM=1	.
1	17624003	17624261	1	17638762	17638905	78461	104.45	+	-	DEL	PASS	78461	N	<DEL>	.	.	.	SVTYPE=DEL;POS=17624030;SVLEN=-14846;END=17638876;STRANDS=+-:11;IMPRECISE;CIPOS=-27,231;CIEND=-114,29;CIPOS95=-27,64;CIEND95=-37,29;SU=11;PE=11;SR=0;ALG=PROD;AF=0.0001188;NSAMP=2;MSQ=52.22;AN=16834;AC=2;NS=8438;AC_Hom=0;AC_Het=2;AC_Hemi=0;MAF=0.000118511;HWE=1;NFAM=2	.
1	17637438	17637663	1	17638507	17638782	78462	173.83	+	-	DEL	PASS	78462	N	<DEL>	.	.	.	SVTYPE=DEL;POS=17637448;SVLEN=-1324;END=17638772;STRANDS=+-:8;IMPRECISE;CIPOS=-10,215;CIEND=-265,10;CIPOS95=-2,57;CIEND95=-92,2;SU=8;PE=8;SR=0;ALG=PROD;AF=5.94e-05;NSAMP=1;MSQ=173.83;AN=16834;AC=1;NS=8438;AC_Hom=0;AC_Het=1;AC_Hemi=0;MAF=5.92557e-05;HWE=1;NFAM=1	.
1	17642025	17642079	1	17642870	17642929	78463	24463.7	+	-	DEL	PASS	78463	N	<DEL>	.	.	.	SVTYPE=DEL;POS=17642029;SVLEN=-890;END=17642919;STRANDS=+-:888;IMPRECISE;CIPOS=-4,50;CIEND=-49,10;CIPOS95=-2,2;CIEND95=-1,1;SU=888;PE=887;SR=1;ALG=PROD;AF=0.008792;NSAMP=147;MSQ=166.38;AN=16834;AC=148;NS=8438;AC_Hom=2;AC_Het=146;AC_Hemi=0;MAF=0.00876985;HWE=0.478098;NFAM=142	.
1	17646136	17646153	1	17651273	17651278	78464	434.59	+	-	DEL	PASS	78464	N	<DEL>	.	.	.	SVTYPE=DEL;POS=17646143;SVLEN=-5134;END=17651277;STRANDS=+-:19;CIPOS=-7,10;CIEND=-4,1;CIPOS95=0,0;CIEND95=0,0;SU=19;PE=10;SR=9;ALG=PROD;AF=5.94e-05;NSAMP=1;MSQ=434.59;AN=16834;AC=1;NS=8438;AC_Hom=0;AC_Het=1;AC_Hemi=0;MAF=5.92557e-05;HWE=1;NFAM=1	.
1	17650800	17650819	1	17651199	17651219	78465	77.65	+	-	BND	LOW	78465_1	N	N[1:17651210[	78465_2	N	]1:17650809]N	SVTYPE=BND;POS=17650809;STRANDS=+-:8;CIPOS=-9,10;CIEND=-10,10;CIPOS95=0,0;CIEND95=0,0;MATEID=78465_2;EVENT=78465;SU=8;PE=4;SR=4;ALG=PROD;AF=5.94e-05;NSAMP=1;MSQ=77.64;AN=16834;AC=1;NS=8438;AC_Hom=0;AC_Het=1;AC_Hemi=0;MAF=5.92557e-05;HWE=1;NFAM=1	SVTYPE=BND;POS=17651210;STRANDS=+-:8;CIPOS=-10,10;CIEND=-9,10;CIPOS95=0,0;CIEND95=0,0;MATEID=78465_1;EVENT=78465;SECONDARY;SU=8;PE=4;SR=4;ALG=PROD;AF=5.94e-05;NSAMP=1;MSQ=77.64;AN=16834;AC=1;NS=8438;AC_Hom=0;AC_Het=1;AC_Hemi=0;MAF=5.92557e-05;HWE=1;NFAM=1
1	17662708	17662728	1	17678600	17678610	253564	914.62	-	+	BND	LOW	253564_1	N	]1:17678606]N	253564_2	N	N[1:17662719[	SVTYPE=BND;POS=17662719;STRANDS=-+:12;CIPOS=-10,10;CIEND=-6,4;CIPOS95=0,0;CIEND95=0,0;MATEID=253564_2;EVENT=253564;SU=12;PE=6;SR=6;ALG=PROD;AF=0.001723;NSAMP=28;MSQ=29.84;AN=16834;AC=29;NS=8438;AC_Hom=2;AC_Het=27;AC_Hemi=0;MAF=0.00171842;HWE=0.0238105;NFAM=27	SVTYPE=BND;POS=17678606;STRANDS=-+:12;CIPOS=-6,4;CIEND=-10,10;CIPOS95=0,0;CIEND95=0,0;MATEID=253564_1;EVENT=253564;SECONDARY;SU=12;PE=6;SR=6;ALG=PROD;AF=0.001723;NSAMP=28;MSQ=29.84;AN=16834;AC=29;NS=8438;AC_Hom=2;AC_Het=27;AC_Hemi=0;MAF=0.00171842;HWE=0.0238105;NFAM=27
1	17662812	17662829	1	17703751	17703766	253565	52.68	-	+	DUP	PASS	253565	N	<DUP>	.	.	.	SVTYPE=DUP;POS=17662822;SVLEN=40935;END=17703757;STRANDS=-+:8;IMPRECISE;CIPOS=-10,7;CIEND=-6,9;CIPOS95=-1,0;CIEND95=-1,1;SU=8;PE=5;SR=3;ALG=PROD;AF=5.94e-05;NSAMP=1;MSQ=52.31;AN=16834;AC=1;NS=8438;AC_Hom=0;AC_Het=1;AC_Hemi=0;MAF=5.92557e-05;HWE=1;NFAM=1	.
1	17676184	17676184	1	17677653	17677653	78466	1.49996e+06	+	-	DEL	PASS	78466	N	<DEL>	.	.	.	SVTYPE=DEL;POS=17676184;SVLEN=-1469;END=17677653;STRANDS=+-:50945;CIPOS=0,0;CIEND=0,0;CIPOS95=0,0;CIEND95=0,0;SU=50945;PE=41248;SR=9697;ALG=PROD;AF=0.2521;NSAMP=3532;MSQ=423.21;AN=16834;AC=4244;NS=8438;AC_Hom=1428;AC_Het=2832;AC_Hemi=0;MAF=0.252429;HWE=2.25537e-23;NFAM=3062	.
1	17676396	17676499	1	17677229	17677311	78467	801468.0	+	-	DEL	PASS	78467	N	<DEL>	.	.	.	SVTYPE=DEL;POS=17676426;SVLEN=-855;END=17677281;STRANDS=+-:11;IMPRECISE;CIPOS=-30,73;CIEND=-52,30;CIPOS95=-15,15;CIEND95=-12,12;SU=11;PE=11;SR=0;ALG=PROD;AF=0.2478;NSAMP=3461;MSQ=230.83;AN=16834;AC=4171;NS=8438;AC_Hom=1424;AC_Het=2763;AC_Hemi=0;MAF=0.248104;HWE=4.11227e-28;NFAM=3006	.
1	17678317	17678708	1	17678480	17678784	78468	69578.9	+	-	BND	LOW	78468_1	N	N[1:17678729[	78468_2	N	]1:17678481]N	SVTYPE=BND;POS=17678481;STRANDS=+-:31;IMPRECISE;CIPOS=-164,227;CIEND=-248,56;CIPOS95=-119,119;CIEND95=-141,56;MATEID=78468_2;EVENT=78468;SU=31;PE=31;SR=0;ALG=PROD;AF=0.06855;NSAMP=1154;MSQ=59.7;AN=16834;AC=1154;NS=8438;AC_Hom=0;AC_Het=1156;AC_Hemi=0;MAF=0.0684996;HWE=7.84714e-19;NFAM=1100	SVTYPE=BND;POS=17678729;STRANDS=+-:31;IMPRECISE;CIPOS=-248,56;CIEND=-164,227;CIPOS95=-141,56;CIEND95=-119,119;MATEID=78468_1;EVENT=78468;SECONDARY;SU=31;PE=31;SR=0;ALG=PROD;AF=0.06855;NSAMP=1154;MSQ=59.7;AN=16834;AC=1154;NS=8438;AC_Hom=0;AC_Het=1156;AC_Hemi=0;MAF=0.0684996;HWE=7.84714e-19;NFAM=1100
1	17678348	17678349	1	17678702	17678704	253567	30034.0	-	+	DUP	PASS	253567	N	<DUP>	.	.	.	SVTYPE=DUP;POS=17678348;SVLEN=355;END=17678703;STRANDS=-+:614;CIPOS=0,1;CIEND=-1,1;CIPOS95=0,0;CIEND95=0,0;SU=614;PE=169;SR=445;ALG=PROD;AF=0.0363;NSAMP=570;MSQ=51.86;RETAINED;AN=16834;AC=611;NS=8438;AC_Hom=82;AC_Het=530;AC_Hemi=0;MAF=0.0362645;HWE=1.82843e-13;NFAM=560	.
1	17684568	17685032	1	17684753	17685106	78469	5.04416e+06	+	-	MEI	PASS	78469	N	<DEL:ME:SINE|Alu|AluYf4>	.	.	.	SVTYPE=MEI;POS=17684780;SVLEN=-306;END=17685086;STRANDS=+-:75392;CIPOS=-212,252;CIEND=-333,20;CIPOS95=0,0;CIEND95=0,0;SU=75392;PE=25757;SR=49635;ALG=SUM;AF=0.7343;NSAMP=7704;MSQ=652.84;AN=16834;AC=12362;NS=8438;AC_Hom=9344;AC_Het=3052;AC_Hemi=0;MAF=0.265466;HWE=5.03351e-11;NFAM=6806	.
1	17684740	17684791	15	57437803	57437854	2649	7287.34	-	+	BND	LOW	2649_1	N	]15:57437829]N	2649_2	N	N[1:17684767[	SVTYPE=BND;POS=17684767;STRANDS=-+:14;CIPOS=-26,25;CIEND=-26,25;CIPOS95=0,0;CIEND95=0,0;MATEID=2649_2;EVENT=2649;SU=14;PE=1;SR=13;ALG=PROD;AF=0.004574;NSAMP=77;MSQ=94.55;AN=16834;AC=77;NS=8438;AC_Hom=0;AC_Het=77;AC_Hemi=0;MAF=0.00456269;HWE=1;NFAM=77	SVTYPE=BND;POS=57437829;STRANDS=-+:14;CIPOS=-26,25;CIEND=-26,25;CIPOS95=0,0;CIEND95=0,0;MATEID=2649_1;EVENT=2649;SECONDARY;SU=14;PE=1;SR=13;ALG=PROD;AF=0.004574;NSAMP=77;MSQ=94.55;AN=16834;AC=77;NS=8438;AC_Hom=0;AC_Het=77;AC_Hemi=0;MAF=0.00456269;HWE=1;NFAM=77
1	17687159	17687216	1	17687621	17687678	78470	334.31	+	-	BND	LOW	78470_1	N	N[1:17687651[	78470_2	N	]1:17687188]N	SVTYPE=BND;POS=17687188;STRANDS=+-:13;CIPOS=-29,28;CIEND=-29,28;CIPOS95=0,0;CIEND95=0,0;MATEID=78470_2;EVENT=78470;SU=13;PE=0;SR=13;ALG=PROD;AF=0.001129;NSAMP=19;MSQ=16.96;AN=16834;AC=19;NS=8438;AC_Hom=0;AC_Het=19;AC_Hemi=0;MAF=0.00112586;HWE=1;NFAM=19	SVTYPE=BND;POS=17687651;STRANDS=+-:13;CIPOS=-29,28;CIEND=-29,28;CIPOS95=0,0;CIEND95=0,0;MATEID=78470_1;EVENT=78470;SECONDARY;SU=13;PE=0;SR=13;ALG=PROD;AF=0.001129;NSAMP=19;MSQ=16.96;AN=16834;AC=19;NS=8438;AC_Hom=0;AC_Het=19;AC_Hemi=0;MAF=0.00112586;HWE=1;NFAM=19
1	17687328	17687334	1	17687650	17687655	78471	3437.43	+	-	BND	LOW	78471_1	N	N[1:17687653[	78471_2	N	]1:17687331]N	SVTYPE=BND;POS=17687331;STRANDS=+-:261;CIPOS=-3,3;CIEND=-2,3;CIPOS95=0,0;CIEND95=0,0;MATEID=78471_2;EVENT=78471;SU=261;PE=0;SR=261;ALG=PROD;AF=0.006831;NSAMP=115;MSQ=28.92;AN=16834;AC=115;NS=8438;AC_Hom=0;AC_Het=115;AC_Hemi=0;MAF=0.00681441;HWE=1;NFAM=114	SVTYPE=BND;POS=17687653;STRANDS=+-:261;CIPOS=-2,3;CIEND=-3,3;CIPOS95=0,0;CIEND95=0,0;MATEID=78471_1;EVENT=78471;SECONDARY;SU=261;PE=0;SR=261;ALG=PROD;AF=0.006831;NSAMP=115;MSQ=28.92;AN=16834;AC=115;NS=8438;AC_Hom=0;AC_Het=115;AC_Hemi=0;MAF=0.00681441;HWE=1;NFAM=114
1	17705611	17705611	1	17705908	17705908	78472	271256.0	+	-	MEI	PASS	78472	N	<DEL:ME:SINE|Alu|AluYf4>	.	.	.	SVTYPE=MEI;POS=17705611;SVLEN=-297;END=17705908;STRANDS=+-:4772;CIPOS=0,0;CIEND=0,0;CIPOS95=0,0;CIEND95=0,0;SU=4772;PE=1553;SR=3219;ALG=PROD;AF=0.0442;NSAMP=707;MSQ=383.67;AN=16834;AC=744;NS=8438;AC_Hom=74;AC_Het=670;AC_Hemi=0;MAF=0.0440863;HWE=3.10054e-06;NFAM=701	.
1	17757846	17757863	5	70928916	70928933	7725	8050.2	-	-	BND	LOW	7725_1	N	[5:70928926[N	7725_2	N	[1:17757856[N	SVTYPE=BND;POS=17757856;STRANDS=--:4;CIPOS=-9,8;CIEND=-9,8;CIPOS95=0,0;CIEND95=0,0;MATEID=7725_2;EVENT=7725;SU=4;PE=0;SR=4;ALG=PROD;AF=0.02412;NSAMP=384;MSQ=20.36;AN=16834;AC=406;NS=8438;AC_Hom=44;AC_Het=362;AC_Hemi=0;MAF=0.0240578;HWE=2.65658e-09;NFAM=356	SVTYPE=BND;POS=70928926;STRANDS=--:4;CIPOS=-9,8;CIEND=-9,8;CIPOS95=0,0;CIEND95=0,0;MATEID=7725_1;EVENT=7725;SECONDARY;SU=4;PE=0;SR=4;ALG=PROD;AF=0.02412;NSAMP=384;MSQ=20.36;AN=16834;AC=406;NS=8438;AC_Hom=44;AC_Het=362;AC_Hemi=0;MAF=0.0240578;HWE=2.65658e-09;NFAM=356
1	17766233	17766250	1	17766409	17766426	78473	7.49	+	-	BND	LOW	78473_1	N	N[1:17766419[	78473_2	N	]1:17766242]N	SVTYPE=BND;POS=17766242;STRANDS=+-:4;CIPOS=-9,8;CIEND=-9,8;CIPOS95=0,0;CIEND95=0,0;MATEID=78473_2;EVENT=78473;SU=4;PE=0;SR=4;ALG=PROD;AF=5.94e-05;NSAMP=1;MSQ=6.83;AN=16834;AC=1;NS=8438;AC_Hom=0;AC_Het=1;AC_Hemi=0;MAF=5.92557e-05;HWE=1;NFAM=1	SVTYPE=BND;POS=17766419;STRANDS=+-:4;CIPOS=-9,8;CIEND=-9,8;CIPOS95=0,0;CIEND95=0,0;MATEID=78473_1;EVENT=78473;SECONDARY;SU=4;PE=0;SR=4;ALG=PROD;AF=5.94e-05;NSAMP=1;MSQ=6.83;AN=16834;AC=1;NS=8438;AC_Hom=0;AC_Het=1;AC_Hemi=0;MAF=5.92557e-05;HWE=1;NFAM=1
1	17769162	17769420	1	17772093	17772303	78474	317.74	+	-	DEL	PASS	78474	N	<DEL>	.	.	.	SVTYPE=DEL;POS=17769171;SVLEN=-3122;END=17772293;STRANDS=+-:13;IMPRECISE;CIPOS=-9,249;CIEND=-200,10;CIPOS95=-1,80;CIEND95=-70,2;SU=13;PE=13;SR=0;ALG=PROD;AF=5.94e-05;NSAMP=1;MSQ=317.74;AN=16834;AC=1;NS=8438;AC_Hom=0;AC_Het=1;AC_Hemi=0;MAF=5.92557e-05;HWE=1;NFAM=1	.
1	17782402	17782418	1	17784722	17784741	78475	113.72	+	-	DEL	PASS	78475	N	<DEL>	.	.	.	SVTYPE=DEL;POS=17782408;SVLEN=-2324;END=17784732;STRANDS=+-:7;IMPRECISE;CIPOS=-6,10;CIEND=-10,9;CIPOS95=-1,1;CIEND95=-1,1;SU=7;PE=5;SR=2;ALG=PROD;AF=5.94e-05;NSAMP=1;MSQ=113.72;AN=16834;AC=1;NS=8438;AC_Hom=0;AC_Het=1;AC_Hemi=0;MAF=5.92557e-05;HWE=1;NFAM=1	.
1	17782720	17783054	1	17790933	17791068	78476	107.45	+	-	DEL	PASS	78476	N	<DEL>	.	.	.	SVTYPE=DEL;POS=17782730;SVLEN=-8328;END=17791058;STRANDS=+-:8;IMPRECISE;CIPOS=-10,324;CIEND=-125,10;CIPOS95=-1,90;CIEND95=-54,2;SU=8;PE=8;SR=0;ALG=PROD;AF=5.94e-05;NSAMP=1;MSQ=107.45;AN=16834;AC=1;NS=8438;AC_Hom=0;AC_Het=1;AC_Hemi=0;MAF=5.92557e-05;HWE=1;NFAM=1	.
1	17783728	17783777	21	16360717	16360766	5476	256.56	-	-	BND	LOW	5476_1	N	[21:16360743[N	5476_2	N	[1:17783754[N	SVTYPE=BND;POS=17783754;STRANDS=--:16;CIPOS=-25,24;CIEND=-25,24;CIPOS95=0,0;CIEND95=0,0;MATEID=5476_2;EVENT=5476;SU=16;PE=0;SR=16;ALG=PROD;AF=0.0004158;NSAMP=7;MSQ=34.26;AN=16834;AC=7;NS=8438;AC_Hom=0;AC_Het=7;AC_Hemi=0;MAF=0.00041479;HWE=1;NFAM=7	SVTYPE=BND;POS=16360743;STRANDS=--:16;CIPOS=-25,24;CIEND=-25,24;CIPOS95=0,0;CIEND95=0,0;MATEID=5476_1;EVENT=5476;SECONDARY;SU=16;PE=0;SR=16;ALG=PROD;AF=0.0004158;NSAMP=7;MSQ=34.26;AN=16834;AC=7;NS=8438;AC_Hom=0;AC_Het=7;AC_Hemi=0;MAF=0.00041479;HWE=1;NFAM=7
1	17783744	17783761	5	113839831	113839848	7873	973.68	-	-	BND	LOW	7873_1	N	[5:113839841[N	7873_2	N	[1:17783754[N	SVTYPE=BND;POS=17783754;STRANDS=--:97;CIPOS=-9,8;CIEND=-9,8;CIPOS95=0,0;CIEND95=0,0;MATEID=7873_2;EVENT=7873;SU=97;PE=0;SR=97;ALG=PROD;AF=0.001901;NSAMP=32;MSQ=29.27;AN=16834;AC=32;NS=8438;AC_Hom=0;AC_Het=32;AC_Hemi=0;MAF=0.00189618;HWE=1;NFAM=30	SVTYPE=BND;POS=113839841;STRANDS=--:97;CIPOS=-9,8;CIEND=-9,8;CIPOS95=0,0;CIEND95=0,0;MATEID=7873_1;EVENT=7873;SECONDARY;SU=97;PE=0;SR=97;ALG=PROD;AF=0.001901;NSAMP=32;MSQ=29.27;AN=16834;AC=32;NS=8438;AC_Hom=0;AC_Het=32;AC_Hemi=0;MAF=0.00189618;HWE=1;NFAM=30
1	17783747	17783758	2	52464255	52464266	4438	42.88	-	+	BND	LOW	4438_1	N	]2:52464261]N	4438_2	N	N[1:17783754[	SVTYPE=BND;POS=17783754;STRANDS=-+:6;CIPOS=-6,5;CIEND=-6,5;CIPOS95=0,0;CIEND95=0,0;MATEID=4438_2;EVENT=4438;SU=6;PE=0;SR=6;ALG=PROD;AF=0.0001188;NSAMP=2;MSQ=20.83;AN=16834;AC=2;NS=8438;AC_Hom=0;AC_Het=2;AC_Hemi=0;MAF=0.000118511;HWE=1;NFAM=2	SVTYPE=BND;POS=52464261;STRANDS=-+:6;CIPOS=-6,5;CIEND=-6,5;CIPOS95=0,0;CIEND95=0,0;MATEID=4438_1;EVENT=4438;SECONDARY;SU=6;PE=0;SR=6;ALG=PROD;AF=0.0001188;NSAMP=2;MSQ=20.83;AN=16834;AC=2;NS=8438;AC_Hom=0;AC_Het=2;AC_Hemi=0;MAF=0.000118511;HWE=1;NFAM=2
1	17783988	17784130	1	17788011	17788308	253568	356.64	-	+	DUP	PASS	253568	N	<DUP>	.	.	.	SVTYPE=DUP;POS=17784096;SVLEN=3942;END=17788038;STRANDS=-+:30;IMPRECISE;CIPOS=-108,34;CIEND=-27,270;CIPOS95=-23,23;CIEND95=-27,35;SU=30;PE=30;SR=0;ALG=PROD;AF=0.0002376;NSAMP=3;MSQ=108.03;AN=16834;AC=4;NS=8438;AC_Hom=2;AC_Het=2;AC_Hemi=0;MAF=0.000237023;HWE=0.000355545;NFAM=3	.
1	17784394	17784544	2	210523210	210523389	5014	9537.52	-	-	BND	LOW	5014_1	N	[2:210523380[N	5014_2	N	[1:17784528[N	SVTYPE=BND;POS=17784528;STRANDS=--:385;IMPRECISE;CIPOS=-133,17;CIEND=-169,10;CIPOS95=-5,5;CIEND95=-10,10;MATEID=5014_2;EVENT=5014;SU=385;PE=385;SR=0;ALG=PROD;AF=0.0199;NSAMP=335;MSQ=27.6;AN=16834;AC=335;NS=8438;AC_Hom=0;AC_Het=336;AC_Hemi=0;MAF=0.0199099;HWE=0.0829911;NFAM=285	SVTYPE=BND;POS=210523380;STRANDS=--:385;IMPRECISE;CIPOS=-169,10;CIEND=-133,17;CIPOS95=-10,10;CIEND95=-5,5;MATEID=5014_1;EVENT=5014;SECONDARY;SU=385;PE=385;SR=0;ALG=PROD;AF=0.0199;NSAMP=335;MSQ=27.6;AN=16834;AC=335;NS=8438;AC_Hom=0;AC_Het=336;AC_Hemi=0;MAF=0.0199099;HWE=0.0829911;NFAM=285
1	17784771	17784942	1	17807832	17808151	253569	165.42	-	+	DUP	PASS	253569	N	<DUP>	.	.	.	SVTYPE=DUP;POS=17784932;SVLEN=22910;END=17807842;STRANDS=-+:18;IMPRECISE;CIPOS=-161,10;CIEND=-10,309;CIPOS95=-50,2;CIEND95=-2,44;SU=18;PE=18;SR=0;ALG=PROD;AF=5.94e-05;NSAMP=1;MSQ=163.89;AN=16834;AC=1;NS=8438;AC_Hom=0;AC_Het=1;AC_Hemi=0;MAF=5.92557e-05;HWE=1;NFAM=1	.
1	17788725	17788782	1	17789023	17789066	78477	313.72	+	-	MEI	PASS	78477	N	<DEL:ME:SINE|Alu|AluY>	.	.	.	SVTYPE=MEI;POS=17788754;SVLEN=-291;END=17789045;STRANDS=+-:12;CIPOS=-29,28;CIEND=-22,21;CIPOS95=0,0;CIEND95=0,0;SU=12;PE=0;SR=12;ALG=PROD;AF=0.00101;NSAMP=17;MSQ=16.92;AN=16834;AC=17;NS=8438;AC_Hom=0;AC_Het=17;AC_Hemi=0;MAF=0.00100735;HWE=1;NFAM=17	.
1	17794775	17794822	1	17795487	17795540	78478	1243.77	+	-	DEL	PASS	78478	N	<DEL>	.	.	.	SVTYPE=DEL;POS=17794798;SVLEN=-712;END=17795510;STRANDS=+-:47;CIPOS=-23,24;CIEND=-23,30;CIPOS95=0,0;CIEND95=0,0;SU=47;PE=32;SR=15;ALG=PROD;AF=0.0001188;NSAMP=2;MSQ=621.88;AN=16834;AC=2;NS=8438;AC_Hom=0;AC_Het=2;AC_Hemi=0;MAF=0.000118511;HWE=1;NFAM=2	.
1	17804627	17804640	1	17813679	17813692	78479	239.65	+	-	DEL	PASS	78479	N	<DEL>	.	.	.	SVTYPE=DEL;POS=17804630;SVLEN=-9059;END=17813689;STRANDS=+-:12;IMPRECISE;CIPOS=-3,10;CIEND=-10,3;CIPOS95=-1,7;CIEND95=-3,0;SU=12;PE=11;SR=1;ALG=PROD;AF=5.94e-05;NSAMP=1;MSQ=239.65;AN=16834;AC=1;NS=8438;AC_Hom=0;AC_Het=1;AC_Hemi=0;MAF=5.92557e-05;HWE=1;NFAM=1	.
1	17805139	17805310	1	17807099	17807226	78480	919.89	+	-	DEL	PASS	78480	N	<DEL>	.	.	.	SVTYPE=DEL;POS=17805164;SVLEN=-2032;END=17807196;STRANDS=+-:42;IMPRECISE;CIPOS=-25,146;CIEND=-97,30;CIPOS95=-16,16;CIEND95=-13,13;SU=42;PE=42;SR=0;ALG=PROD;AF=0.0001782;NSAMP=3;MSQ=306.54;AN=16834;AC=3;NS=8438;AC_Hom=0;AC_Het=3;AC_Hemi=0;MAF=0.000177767;HWE=1;NFAM=3	.
1	17811611	17811900	1	17814895	17815174	78481	141.59	+	-	DEL	PASS	78481	N	<DEL>	.	.	.	SVTYPE=DEL;POS=17811621;SVLEN=-3543;END=17815164;STRANDS=+-:6;IMPRECISE;CIPOS=-10,279;CIEND=-269,10;CIPOS95=-1,85;CIEND95=-85,2;SU=6;PE=6;SR=0;ALG=PROD;AF=0.0001782;NSAMP=3;MSQ=47.13;AN=16834;AC=3;NS=8438;AC_Hom=0;AC_Het=3;AC_Hemi=0;MAF=0.000177767;HWE=1;NFAM=3	.
1	17814108	17814125	1	17814371	17814388	78482	28.34	+	-	BND	LOW	78482_1	N	N[1:17814381[	78482_2	N	]1:17814117]N	SVTYPE=BND;POS=17814117;STRANDS=+-:4;CIPOS=-9,8;CIEND=-9,8;CIPOS95=0,0;CIEND95=0,0;MATEID=78482_2;EVENT=78482;SU=4;PE=0;SR=4;ALG=PROD;AF=5.94e-05;NSAMP=1;MSQ=4.64;AN=16834;AC=1;NS=8438;AC_Hom=0;AC_Het=2;AC_Hemi=0;MAF=0.000118511;HWE=1;NFAM=1	SVTYPE=BND;POS=17814381;STRANDS=+-:4;CIPOS=-9,8;CIEND=-9,8;CIPOS95=0,0;CIEND95=0,0;MATEID=78482_1;EVENT=78482;SECONDARY;SU=4;PE=0;SR=4;ALG=PROD;AF=5.94e-05;NSAMP=1;MSQ=4.64;AN=16834;AC=1;NS=8438;AC_Hom=0;AC_Het=2;AC_Hemi=0;MAF=0.000118511;HWE=1;NFAM=1
1	17814640	17814658	1	17815211	17815231	78483	131.75	+	-	DEL	PASS	78483	N	<DEL>	.	.	.	SVTYPE=DEL;POS=17814648;SVLEN=-573;END=17815221;STRANDS=+-:6;IMPRECISE;CIPOS=-8,10;CIEND=-10,10;CIPOS95=-1,1;CIEND95=-1,0;SU=6;PE=3;SR=3;ALG=PROD;AF=5.94e-05;NSAMP=1;MSQ=131.75;AN=16834;AC=1;NS=8438;AC_Hom=0;AC_Het=1;AC_Hemi=0;MAF=5.92557e-05;HWE=1;NFAM=1	.
1	17820795	17821587	GL000224.1	97854	98527	10639	29246.4	-	-	BND	LOW	10639_1	N	[GL000224.1:98480[N	10639_2	N	[1:17821538[N	SVTYPE=BND;POS=17821538;STRANDS=--:4;IMPRECISE;CIPOS=-742,50;CIEND=-625,48;CIPOS95=-236,50;CIEND95=-205,48;MATEID=10639_2;EVENT=10639;SU=4;PE=4;SR=0;ALG=PROD;AF=0.04752;NSAMP=800;MSQ=35.73;AN=16834;AC=800;NS=8438;AC_Hom=0;AC_Het=804;AC_Hemi=0;MAF=0.0476416;HWE=4.13131e-09;NFAM=758	SVTYPE=BND;POS=98480;STRANDS=--:4;IMPRECISE;CIPOS=-625,48;CIEND=-742,50;CIPOS95=-205,48;CIEND95=-236,50;MATEID=10639_1;EVENT=10639;SECONDARY;SU=4;PE=4;SR=0;ALG=PROD;AF=0.04752;NSAMP=800;MSQ=35.73;AN=16834;AC=800;NS=8438;AC_Hom=0;AC_Het=804;AC_Hemi=0;MAF=0.0476416;HWE=4.13131e-09;NFAM=758
1	17821056	17821541	X	43407856	43408163	10913	3903.32	-	-	BND	LOW	10913_1	N	[X:43408143[N	10913_2	N	[1:17821530[N	SVTYPE=BND;POS=17821530;STRANDS=--:44;IMPRECISE;CIPOS=-473,12;CIEND=-286,21;CIPOS95=-85,12;CIEND95=-53,21;MATEID=10913_2;EVENT=10913;SU=44;PE=44;SR=0;ALG=PROD;AF=0.01093;NSAMP=184;MSQ=19.66;AN=16834;AC=184;NS=8438;AC_Hom=0;AC_Het=187;AC_Hemi=0;MAF=0.0110808;HWE=0.628313;NFAM=181	SVTYPE=BND;POS=43408143;STRANDS=--:44;IMPRECISE;CIPOS=-286,21;CIEND=-473,12;CIPOS95=-53,21;CIEND95=-85,12;MATEID=10913_1;EVENT=10913;SECONDARY;SU=44;PE=44;SR=0;ALG=PROD;AF=0.01093;NSAMP=184;MSQ=19.66;AN=16834;AC=184;NS=8438;AC_Hom=0;AC_Het=187;AC_Hemi=0;MAF=0.0110808;HWE=0.628313;NFAM=181
1	17821507	17821564	1	223878125	223878182	253570	46501.2	-	+	BND	LOW	253570_1	N	]1:223878154]N	253570_2	N	N[1:17821537[	SVTYPE=BND;POS=17821537;STRANDS=-+:8;CIPOS=-29,28;CIEND=-29,28;CIPOS95=0,0;CIEND95=0,0;MATEID=253570_2;EVENT=253570;SU=8;PE=0;SR=8;ALG=PROD;AF=0.1493;NSAMP=2514;MSQ=17.63;AN=16834;AC=2514;NS=8438;AC_Hom=0;AC_Het=2522;AC_Hemi=0;MAF=0.149443;HWE=0;NFAM=2306	SVTYPE=BND;POS=223878154;STRANDS=-+:8;CIPOS=-29,28;CIEND=-29,28;CIPOS95=0,0;CIEND95=0,0;MATEID=253570_1;EVENT=253570;SECONDARY;SU=8;PE=0;SR=8;ALG=PROD;AF=0.1493;NSAMP=2514;MSQ=17.63;AN=16834;AC=2514;NS=8438;AC_Hom=0;AC_Het=2522;AC_Hemi=0;MAF=0.149443;HWE=0;NFAM=2306
1	17821537	17821537	X	1353680	1353680	10723	108373.0	-	+	BND	LOW	10723_1	N	]X:1353680]N	10723_2	N	N[1:17821538[	SVTYPE=BND;POS=17821538;STRANDS=-+:1069;CIPOS=0,0;CIEND=0,0;CIPOS95=0,0;CIEND95=0,0;MATEID=10723_2;EVENT=10723;SU=1069;PE=0;SR=1069;ALG=PROD;AF=0.1202;NSAMP=2023;MSQ=52.96;AN=16834;AC=2023;NS=8438;AC_Hom=0;AC_Het=2030;AC_Hemi=0;MAF=0.120289;HWE=0;NFAM=1832	SVTYPE=BND;POS=1353680;STRANDS=-+:1069;CIPOS=0,0;CIEND=0,0;CIPOS95=0,0;CIEND95=0,0;MATEID=10723_1;EVENT=10723;SECONDARY;SU=1069;PE=0;SR=1069;ALG=PROD;AF=0.1202;NSAMP=2023;MSQ=52.96;AN=16834;AC=2023;NS=8438;AC_Hom=0;AC_Het=2030;AC_Hemi=0;MAF=0.120289;HWE=0;NFAM=1832
1	17821537	17821537	X	9277470	9277470	10766	241239.0	-	-	BND	LOW	10766_1	N	[X:9277471[N	10766_2	N	[1:17821538[N	SVTYPE=BND;POS=17821538;STRANDS=--:4597;CIPOS=0,0;CIEND=0,0;CIPOS95=0,0;CIEND95=0,0;MATEID=10766_2;EVENT=10766;SU=4597;PE=0;SR=4597;ALG=PROD;AF=0.2152;NSAMP=3623;MSQ=66.08;AN=16834;AC=3623;NS=8438;AC_Hom=0;AC_Het=3633;AC_Hemi=0;MAF=0.215276;HWE=0;NFAM=3252	SVTYPE=BND;POS=9277471;STRANDS=--:4597;CIPOS=0,0;CIEND=0,0;CIPOS95=0,0;CIEND95=0,0;MATEID=10766_1;EVENT=10766;SECONDARY;SU=4597;PE=0;SR=4597;ALG=PROD;AF=0.2152;NSAMP=3623;MSQ=66.08;AN=16834;AC=3623;NS=8438;AC_Hom=0;AC_Het=3633;AC_Hemi=0;MAF=0.215276;HWE=0;NFAM=3252
1	17821609	17821666	1	155678583	155678640	78484	294770.0	+	-	BND	LOW	78484_1	N	N[1:155678613[	78484_2	N	]1:17821638]N	SVTYPE=BND;POS=17821638;STRANDS=+-:9;CIPOS=-29,28;CIEND=-29,28;CIPOS95=0,0;CIEND95=0,0;MATEID=78484_2;EVENT=78484;SU=9;PE=0;SR=9;ALG=PROD;AF=0.2578;NSAMP=4340;MSQ=67.48;AN=16834;AC=4340;NS=8438;AC_Hom=0;AC_Het=4354;AC_Hemi=0;MAF=0.258;HWE=0;NFAM=3930	SVTYPE=BND;POS=155678613;STRANDS=+-:9;CIPOS=-29,28;CIEND=-29,28;CIPOS95=0,0;CIEND95=0,0;MATEID=78484_1;EVENT=78484;SECONDARY;SU=9;PE=0;SR=9;ALG=PROD;AF=0.2578;NSAMP=4340;MSQ=67.48;AN=16834;AC=4340;NS=8438;AC_Hom=0;AC_Het=4354;AC_Hemi=0;MAF=0.258;HWE=0;NFAM=3930
1	17821609	17821666	14	66050993	66051050	2272	16660.4	+	-	BND	LOW	2272_1	N	N[14:66051023[	2272_2	N	]1:17821638]N	SVTYPE=BND;POS=17821638;STRANDS=+-:12;CIPOS=-29,28;CIEND=-29,28;CIPOS95=0,0;CIEND95=0,0;MATEID=2272_2;EVENT=2272;SU=12;PE=0;SR=12;ALG=PROD;AF=0.03321;NSAMP=559;MSQ=28.64;AN=16834;AC=559;NS=8438;AC_Hom=0;AC_Het=562;AC_Hemi=0;MAF=0.0333017;HWE=0.00012106;NFAM=535	SVTYPE=BND;POS=66051023;STRANDS=+-:12;CIPOS=-29,28;CIEND=-29,28;CIPOS95=0,0;CIEND95=0,0;MATEID=2272_1;EVENT=2272;SECONDARY;SU=12;PE=0;SR=12;ALG=PROD;AF=0.03321;NSAMP=559;MSQ=28.64;AN=16834;AC=559;NS=8438;AC_Hom=0;AC_Het=562;AC_Hemi=0;MAF=0.0333017;HWE=0.00012106;NFAM=535
1	17821629	17821646	11	41465282	41465299	807	23015.5	+	-	BND	LOW	807_1	N	N[11:41465292[	807_2	N	]1:17821638]N	SVTYPE=BND;POS=17821638;STRANDS=+-:81;CIPOS=-9,8;CIEND=-9,8;CIPOS95=0,0;CIEND95=0,0;MATEID=807_2;EVENT=807;SU=81;PE=0;SR=81;ALG=PROD;AF=0.04485;NSAMP=755;MSQ=29.62;AN=16834;AC=755;NS=8438;AC_Hom=0;AC_Het=758;AC_Hemi=0;MAF=0.0449159;HWE=3.16502e-08;NFAM=725	SVTYPE=BND;POS=41465292;STRANDS=+-:81;CIPOS=-9,8;CIEND=-9,8;CIPOS95=0,0;CIEND95=0,0;MATEID=807_1;EVENT=807;SECONDARY;SU=81;PE=0;SR=81;ALG=PROD;AF=0.04485;NSAMP=755;MSQ=29.62;AN=16834;AC=755;NS=8438;AC_Hom=0;AC_Het=758;AC_Hemi=0;MAF=0.0449159;HWE=3.16502e-08;NFAM=725
1	17821637	17821844	GL000224.1	98227	98353	10638	126127.0	+	+	BND	LOW	10638_1	N	N]GL000224.1:98237]	10638_2	N	N]1:17821645]	SVTYPE=BND;POS=17821645;STRANDS=++:1563;IMPRECISE;CIPOS=-8,199;CIEND=-10,116;CIPOS95=-8,12;CIEND95=-1,1;MATEID=10638_2;EVENT=10638;SU=1563;PE=1563;SR=0;ALG=PROD;AF=0.12;NSAMP=2020;MSQ=62.02;AN=16834;AC=2020;NS=8438;AC_Hom=0;AC_Het=2025;AC_Hemi=0;MAF=0.119993;HWE=0;NFAM=1934	SVTYPE=BND;POS=98237;STRANDS=++:1563;IMPRECISE;CIPOS=-10,116;CIEND=-8,199;CIPOS95=-1,1;CIEND95=-8,12;MATEID=10638_1;EVENT=10638;SECONDARY;SU=1563;PE=1563;SR=0;ALG=PROD;AF=0.12;NSAMP=2020;MSQ=62.02;AN=16834;AC=2020;NS=8438;AC_Hom=0;AC_Het=2025;AC_Hemi=0;MAF=0.119993;HWE=0;NFAM=1934
1	17821861	17822188	1	17823011	17823218	78486	194.68	+	-	DEL	PASS	78486	N	<DEL>	.	.	.	SVTYPE=DEL;POS=17821871;SVLEN=-1337;END=17823208;STRANDS=+-:8;IMPRECISE;CIPOS=-10,317;CIEND=-197,10;CIPOS95=-2,76;CIEND95=-94,2;SU=8;PE=8;SR=0;ALG=PROD;AF=5.94e-05;NSAMP=1;MSQ=194.68;AN=16834;AC=1;NS=8438;AC_Hom=0;AC_Het=1;AC_Hemi=0;MAF=5.92557e-05;HWE=1;NFAM=1	.
1	17821974	17821992	1	17822674	17822685	78485	215.68	+	-	DEL	PASS	78485	N	<DEL>	.	.	.	SVTYPE=DEL;POS=17821982;SVLEN=-699;END=17822681;STRANDS=+-:12;CIPOS=-8,10;CIEND=-7,4;CIPOS95=0,0;CIEND95=0,0;SU=12;PE=7;SR=5;ALG=PROD;AF=5.94e-05;NSAMP=1;MSQ=215.66;AN=16834;AC=1;NS=8438;AC_Hom=0;AC_Het=1;AC_Hemi=0;MAF=5.92557e-05;HWE=1;NFAM=1	.
1	17828137	17828579	1	39411299	39411479	291795	363368.0	-	-	BND	LOW	291795_1	N	[1:39411470[N	291795_2	N	[1:17828541[N	SVTYPE=BND;POS=17828541;STRANDS=--:97;IMPRECISE;CIPOS=-403,39;CIEND=-170,10;CIPOS95=-61,39;CIEND95=-16,10;MATEID=291795_2;EVENT=291795;SU=97;PE=97;SR=0;ALG=PROD;AF=0.3259;NSAMP=5486;MSQ=65.83;AN=16834;AC=5486;NS=8438;AC_Hom=0;AC_Het=5501;AC_Hemi=0;MAF=0.325966;HWE=0;NFAM=4814	SVTYPE=BND;POS=39411470;STRANDS=--:97;IMPRECISE;CIPOS=-170,10;CIEND=-403,39;CIPOS95=-16,10;CIEND95=-61,39;MATEID=291795_1;EVENT=291795;SECONDARY;SU=97;PE=97;SR=0;ALG=PROD;AF=0.3259;NSAMP=5486;MSQ=65.83;AN=16834;AC=5486;NS=8438;AC_Hom=0;AC_Het=5501;AC_Hemi=0;MAF=0.325966;HWE=0;NFAM=4814
1	17828516	17828531	1	17830279	17830290	78487	347.54	+	-	DEL	PASS	78487	N	<DEL>	.	.	.	SVTYPE=DEL;POS=17828524;SVLEN=-1763;END=17830287;STRANDS=+-:15;IMPRECISE;CIPOS=-8,7;CIEND=-8,3;CIPOS95=-1,0;CIEND95=0,0;SU=15;PE=11;SR=4;ALG=PROD;AF=5.94e-05;NSAMP=1;MSQ=347.54;AN=16834;AC=1;NS=8438;AC_Hom=0;AC_Het=1;AC_Hemi=0;MAF=5.92557e-05;HWE=1;NFAM=1	.
1	17841953	17841970	1	17842278	17842295	78488	34.42	+	-	BND	LOW	78488_1	N	N[1:17842288[	78488_2	N	]1:17841962]N	SVTYPE=BND;POS=17841962;STRANDS=+-:4;CIPOS=-9,8;CIEND=-9,8;CIPOS95=0,0;CIEND95=0,0;MATEID=78488_2;EVENT=78488;SU=4;PE=0;SR=4;ALG=PROD;AF=0.0001188;NSAMP=2;MSQ=10.71;AN=16834;AC=2;NS=8438;AC_Hom=0;AC_Het=2;AC_Hemi=0;MAF=0.000118511;HWE=1;NFAM=2	SVTYPE=BND;POS=17842288;STRANDS=+-:4;CIPOS=-9,8;CIEND=-9,8;CIPOS95=0,0;CIEND95=0,0;MATEID=78488_1;EVENT=78488;SECONDARY;SU=4;PE=0;SR=4;ALG=PROD;AF=0.0001188;NSAMP=2;MSQ=10.71;AN=16834;AC=2;NS=8438;AC_Hom=0;AC_Het=2;AC_Hemi=0;MAF=0.000118511;HWE=1;NFAM=2
1	17843922	17843982	1	17844229	17844289	78489	62.89	+	-	BND	LOW	78489_1	N	N[1:17844260[	78489_2	N	]1:17843952]N	SVTYPE=BND;POS=17843952;STRANDS=+-:13;CIPOS=-30,30;CIEND=-30,30;CIPOS95=0,0;CIEND95=0,0;MATEID=78489_2;EVENT=78489;SU=13;PE=0;SR=13;ALG=PROD;AF=0.0002376;NSAMP=4;MSQ=15.38;AN=16834;AC=4;NS=8438;AC_Hom=0;AC_Het=4;AC_Hemi=0;MAF=0.000237023;HWE=1;NFAM=4	SVTYPE=BND;POS=17844260;STRANDS=+-:13;CIPOS=-30,30;CIEND=-30,30;CIPOS95=0,0;CIEND95=0,0;MATEID=78489_1;EVENT=78489;SECONDARY;SU=13;PE=0;SR=13;ALG=PROD;AF=0.0002376;NSAMP=4;MSQ=15.38;AN=16834;AC=4;NS=8438;AC_Hom=0;AC_Het=4;AC_Hemi=0;MAF=0.000237023;HWE=1;NFAM=4
1	17863524	17863541	4	138587051	138587068	7184	2248.66	-	+	BND	LOW	7184_1	N	]4:138587060]N	7184_2	N	N[1:17863534[	SVTYPE=BND;POS=17863534;STRANDS=-+:4;CIPOS=-9,8;CIEND=-9,8;CIPOS95=0,0;CIEND95=0,0;MATEID=7184_2;EVENT=7184;SU=4;PE=0;SR=4;ALG=PROD;AF=0.006713;NSAMP=113;MSQ=17.61;AN=16834;AC=113;NS=8438;AC_Hom=0;AC_Het=113;AC_Hemi=0;MAF=0.0066959;HWE=1;NFAM=110	SVTYPE=BND;POS=138587060;STRANDS=-+:4;CIPOS=-9,8;CIEND=-9,8;CIPOS95=0,0;CIEND95=0,0;MATEID=7184_1;EVENT=7184;SECONDARY;SU=4;PE=0;SR=4;ALG=PROD;AF=0.006713;NSAMP=113;MSQ=17.61;AN=16834;AC=113;NS=8438;AC_Hom=0;AC_Het=113;AC_Hemi=0;MAF=0.0066959;HWE=1;NFAM=110
1	17866177	17866194	1	17866555	17866572	78490	12.99	+	-	BND	LOW	78490_1	N	N[1:17866565[	78490_2	N	]1:17866186]N	SVTYPE=BND;POS=17866186;STRANDS=+-:4;CIPOS=-9,8;CIEND=-9,8;CIPOS95=0,0;CIEND95=0,0;MATEID=78490_2;EVENT=78490;SU=4;PE=0;SR=4;ALG=PROD;AF=5.94e-05;NSAMP=1;MSQ=12.05;RETAINED;AN=16834;AC=1;NS=8438;AC_Hom=0;AC_Het=1;AC_Hemi=0;MAF=5.92557e-05;HWE=1;NFAM=1	SVTYPE=BND;POS=17866565;STRANDS=+-:4;CIPOS=-9,8;CIEND=-9,8;CIPOS95=0,0;CIEND95=0,0;MATEID=78490_1;EVENT=78490;SECONDARY;SU=4;PE=0;SR=4;ALG=PROD;AF=5.94e-05;NSAMP=1;MSQ=12.05;RETAINED;AN=16834;AC=1;NS=8438;AC_Hom=0;AC_Het=1;AC_Hemi=0;MAF=5.92557e-05;HWE=1;NFAM=1
1	17876827	17876884	1	17877142	17877199	78492	43.14	+	-	MEI	PASS	78492	N	<DEL:ME:SINE|Alu|AluSq2>	.	.	.	SVTYPE=MEI;POS=17876856;SVLEN=-315;END=17877171;STRANDS=+-:8;CIPOS=-29,28;CIEND=-29,28;CIPOS95=0,0;CIEND95=0,0;SU=8;PE=0;SR=8;ALG=PROD;AF=0.0001782;NSAMP=3;MSQ=13.2;AN=16834;AC=3;NS=8438;AC_Hom=0;AC_Het=3;AC_Hemi=0;MAF=0.000177767;HWE=1;NFAM=3	.
1	17882574	17882591	1	17882785	17882800	78493	44793.4	+	-	BND	LOW	78493_1	N	N[1:17882795[	78493_2	N	]1:17882581]N	SVTYPE=BND;POS=17882581;STRANDS=+-:100;CIPOS=-7,10;CIEND=-9,6;CIPOS95=0,0;CIEND95=0,0;MATEID=78493_2;EVENT=78493;SU=100;PE=0;SR=100;ALG=PROD;AF=0.08774;NSAMP=1477;MSQ=29.56;AN=16834;AC=1477;NS=8438;AC_Hom=0;AC_Het=1480;AC_Hemi=0;MAF=0.0876985;HWE=1.7839e-31;NFAM=1435	SVTYPE=BND;POS=17882795;STRANDS=+-:100;CIPOS=-9,6;CIEND=-7,10;CIPOS95=0,0;CIEND95=0,0;MATEID=78493_1;EVENT=78493;SECONDARY;SU=100;PE=0;SR=100;ALG=PROD;AF=0.08774;NSAMP=1477;MSQ=29.56;AN=16834;AC=1477;NS=8438;AC_Hom=0;AC_Het=1480;AC_Hemi=0;MAF=0.0876985;HWE=1.7839e-31;NFAM=1435
1	17888637	17888697	1	17888790	17888850	253571	846.09	-	+	BND	LOW	253571_1	N	]1:17888820]N	253571_2	N	N[1:17888668[	SVTYPE=BND;POS=17888668;STRANDS=-+:19;CIPOS=-30,30;CIEND=-30,30;CIPOS95=0,0;CIEND95=0,0;MATEID=253571_2;EVENT=253571;SU=19;PE=0;SR=19;ALG=PROD;AF=0.001129;NSAMP=19;MSQ=44.23;AN=16834;AC=19;NS=8438;AC_Hom=0;AC_Het=19;AC_Hemi=0;MAF=0.00112586;HWE=1;NFAM=19	SVTYPE=BND;POS=17888820;STRANDS=-+:19;CIPOS=-30,30;CIEND=-30,30;CIPOS95=0,0;CIEND95=0,0;MATEID=253571_1;EVENT=253571;SECONDARY;SU=19;PE=0;SR=19;ALG=PROD;AF=0.001129;NSAMP=19;MSQ=44.23;AN=16834;AC=19;NS=8438;AC_Hom=0;AC_Het=19;AC_Hemi=0;MAF=0.00112586;HWE=1;NFAM=19
1	17914784	17914793	1	17914863	17914872	78494	168.31	+	-	DEL	PASS	78494	N	<DEL>	.	.	.	SVTYPE=DEL;POS=17914789;SVLEN=-79;END=17914868;STRANDS=+-:7;CIPOS=-5,4;CIEND=-5,4;CIPOS95=0,0;CIEND95=0,0;SU=7;PE=0;SR=7;ALG=PROD;AF=5.94e-05;NSAMP=1;MSQ=167.82;AN=16834;AC=1;NS=8438;AC_Hom=0;AC_Het=1;AC_Hemi=0;MAF=5.92557e-05;HWE=1;NFAM=1	.
1	17957381	17957401	1	17957627	17957647	78495	88.79	+	-	BND	LOW	78495_1	N	N[1:17957638[	78495_2	N	]1:17957391]N	SVTYPE=BND;POS=17957391;STRANDS=+-:18;CIPOS=-10,10;CIEND=-10,10;CIPOS95=0,0;CIEND95=0,0;MATEID=78495_2;EVENT=78495;SU=18;PE=0;SR=18;ALG=PROD;AF=0.0002376;NSAMP=4;MSQ=15.42;AN=16834;AC=4;NS=8438;AC_Hom=0;AC_Het=5;AC_Hemi=0;MAF=0.000296279;HWE=1;NFAM=4	SVTYPE=BND;POS=17957638;STRANDS=+-:18;CIPOS=-10,10;CIEND=-10,10;CIPOS95=0,0;CIEND95=0,0;MATEID=78495_1;EVENT=78495;SECONDARY;SU=18;PE=0;SR=18;ALG=PROD;AF=0.0002376;NSAMP=4;MSQ=15.42;AN=16834;AC=4;NS=8438;AC_Hom=0;AC_Het=5;AC_Hemi=0;MAF=0.000296279;HWE=1;NFAM=4
1	17997721	17997724	1	18003852	18003855	78496	11696.7	+	-	BND	PASS	78496_1	N	N[1:18003855[	78496_2	N	]1:17997723]N	SVTYPE=BND;POS=17997723;STRANDS=+-:527;CIPOS=-2,1;CIEND=-2,1;CIPOS95=0,0;CIEND95=0,0;MATEID=78496_2;EVENT=78496;SU=527;PE=307;SR=220;ALG=PROD;AF=0.001723;NSAMP=29;MSQ=403.34;AN=16834;AC=29;NS=8438;AC_Hom=0;AC_Het=29;AC_Hemi=0;MAF=0.00171842;HWE=1;NFAM=29	SVTYPE=BND;POS=18003855;STRANDS=+-:527;CIPOS=-2,1;CIEND=-2,1;CIPOS95=0,0;CIEND95=0,0;MATEID=78496_1;EVENT=78496;SECONDARY;SU=527;PE=307;SR=220;ALG=PROD;AF=0.001723;NSAMP=29;MSQ=403.34;AN=16834;AC=29;NS=8438;AC_Hom=0;AC_Het=29;AC_Hemi=0;MAF=0.00171842;HWE=1;NFAM=29
1	17998318	17998371	1	17999574	17999634	78497	962.1	+	-	DEL	PASS	78497	N	<DEL>	.	.	.	SVTYPE=DEL;POS=17998344;SVLEN=-1260;END=17999604;STRANDS=+-:42;CIPOS=-26,27;CIEND=-30,30;CIPOS95=0,0;CIEND95=0,0;SU=42;PE=20;SR=22;ALG=PROD;AF=0.0001188;NSAMP=2;MSQ=481.05;AN=16834;AC=2;NS=8438;AC_Hom=0;AC_Het=2;AC_Hemi=0;MAF=0.000118511;HWE=1;NFAM=2	.
1	18001951	18001968	1	18002191	18002208	78498	179.03	+	-	BND	LOW	78498_1	N	N[1:18002201[	78498_2	N	]1:18001960]N	SVTYPE=BND;POS=18001960;STRANDS=+-:4;CIPOS=-9,8;CIEND=-9,8;CIPOS95=0,0;CIEND95=0,0;MATEID=78498_2;EVENT=78498;SU=4;PE=0;SR=4;ALG=PROD;AF=0.000297;NSAMP=5;MSQ=34.21;AN=16834;AC=5;NS=8438;AC_Hom=0;AC_Het=5;AC_Hemi=0;MAF=0.000296279;HWE=1;NFAM=5	SVTYPE=BND;POS=18002201;STRANDS=+-:4;CIPOS=-9,8;CIEND=-9,8;CIPOS95=0,0;CIEND95=0,0;MATEID=78498_1;EVENT=78498;SECONDARY;SU=4;PE=0;SR=4;ALG=PROD;AF=0.000297;NSAMP=5;MSQ=34.21;AN=16834;AC=5;NS=8438;AC_Hom=0;AC_Het=5;AC_Hemi=0;MAF=0.000296279;HWE=1;NFAM=5
1	18009621	18009922	1	18009706	18009940	78499	150979.0	+	-	DEL	PASS	78499	N	<DEL>	.	.	.	SVTYPE=DEL;POS=18009631;SVLEN=-299;END=18009930;STRANDS=+-:4;IMPRECISE;CIPOS=-10,291;CIEND=-224,10;CIPOS95=-2,92;CIEND95=-82,1;SU=4;PE=4;SR=0;ALG=PROD;AF=0.1007;NSAMP=1695;MSQ=88.76;AN=16834;AC=1695;NS=8438;AC_Hom=0;AC_Het=1699;AC_Hemi=0;MAF=0.100676;HWE=9.69558e-42;NFAM=1480	.
1	18016178	18016189	1	18016410	18016421	78500	1133.76	+	-	DEL	PASS	78500	N	<DEL>	.	.	.	SVTYPE=DEL;POS=18016184;SVLEN=-232;END=18016416;STRANDS=+-:43;CIPOS=-6,5;CIEND=-6,5;CIPOS95=0,0;CIEND95=0,0;SU=43;PE=0;SR=43;ALG=PROD;AF=0.0003564;NSAMP=6;MSQ=188.72;AN=16834;AC=6;NS=8438;AC_Hom=0;AC_Het=6;AC_Hemi=0;MAF=0.000355534;HWE=1;NFAM=6	.
1	18034126	18034133	4	177172661	177172672	7365	121100.0	-	-	BND	LOW	7365_1	N	[4:177172669[N	7365_2	N	[1:18034134[N	SVTYPE=BND;POS=18034134;STRANDS=--:1014;CIPOS=-7,0;CIEND=-7,4;CIPOS95=0,0;CIEND95=0,0;MATEID=7365_2;EVENT=7365;SU=1014;PE=905;SR=109;ALG=PROD;AF=0.1492;NSAMP=2512;MSQ=47.62;AN=16834;AC=2512;NS=8438;AC_Hom=0;AC_Het=2518;AC_Hemi=0;MAF=0.149206;HWE=0;NFAM=2247	SVTYPE=BND;POS=177172669;STRANDS=--:1014;CIPOS=-7,4;CIEND=-7,0;CIPOS95=0,0;CIEND95=0,0;MATEID=7365_1;EVENT=7365;SECONDARY;SU=1014;PE=905;SR=109;ALG=PROD;AF=0.1492;NSAMP=2512;MSQ=47.62;AN=16834;AC=2512;NS=8438;AC_Hom=0;AC_Het=2518;AC_Hemi=0;MAF=0.149206;HWE=0;NFAM=2247
1	18043151	18043191	4	142264180	142264240	7203	940.1	-	-	BND	LOW	7203_1	N	[4:142264211[N	7203_2	N	[1:18043182[N	SVTYPE=BND;POS=18043182;STRANDS=--:24;IMPRECISE;CIPOS=-30,10;CIEND=-30,30;CIPOS95=-4,4;CIEND95=-6,6;MATEID=7203_2;EVENT=7203;SU=24;PE=23;SR=1;ALG=PROD;AF=0.001604;NSAMP=27;MSQ=33.74;AN=16834;AC=27;NS=8438;AC_Hom=0;AC_Het=27;AC_Hemi=0;MAF=0.00159991;HWE=1;NFAM=26	SVTYPE=BND;POS=142264211;STRANDS=--:24;IMPRECISE;CIPOS=-30,30;CIEND=-30,10;CIPOS95=-6,6;CIEND95=-4,4;MATEID=7203_1;EVENT=7203;SECONDARY;SU=24;PE=23;SR=1;ALG=PROD;AF=0.001604;NSAMP=27;MSQ=33.74;AN=16834;AC=27;NS=8438;AC_Hom=0;AC_Het=27;AC_Hemi=0;MAF=0.00159991;HWE=1;NFAM=26
1	18054083	18054140	9	73084000	73084057	10301	1800.48	-	+	BND	LOW	10301_1	N	]9:73084029]N	10301_2	N	N[1:18054113[	SVTYPE=BND;POS=18054113;STRANDS=-+:4;CIPOS=-29,28;CIEND=-29,28;CIPOS95=0,0;CIEND95=0,0;MATEID=10301_2;EVENT=10301;SU=4;PE=0;SR=4;ALG=PROD;AF=0.00499;NSAMP=84;MSQ=19.98;AN=16834;AC=84;NS=8438;AC_Hom=0;AC_Het=84;AC_Hemi=0;MAF=0.00497748;HWE=1;NFAM=79	SVTYPE=BND;POS=73084029;STRANDS=-+:4;CIPOS=-29,28;CIEND=-29,28;CIPOS95=0,0;CIEND95=0,0;MATEID=10301_1;EVENT=10301;SECONDARY;SU=4;PE=0;SR=4;ALG=PROD;AF=0.00499;NSAMP=84;MSQ=19.98;AN=16834;AC=84;NS=8438;AC_Hom=0;AC_Het=84;AC_Hemi=0;MAF=0.00497748;HWE=1;NFAM=79
1	18054105	18054478	14	32525245	32525664	2107	50.68	+	-	BND	LOW	2107_1	N	N[14:32525635[	2107_2	N	]1:18054135]N	SVTYPE=BND;POS=18054135;STRANDS=+-:5;IMPRECISE;CIPOS=-30,343;CIEND=-389,30;CIPOS95=-30,101;CIEND95=-151,30;MATEID=2107_2;EVENT=2107;SU=5;PE=5;SR=0;ALG=PROD;AF=5.94e-05;NSAMP=1;MSQ=50.65;AN=16834;AC=1;NS=8438;AC_Hom=0;AC_Het=1;AC_Hemi=0;MAF=5.92557e-05;HWE=1;NFAM=1	SVTYPE=BND;POS=32525635;STRANDS=+-:5;IMPRECISE;CIPOS=-389,30;CIEND=-30,343;CIPOS95=-151,30;CIEND95=-30,101;MATEID=2107_1;EVENT=2107;SECONDARY;SU=5;PE=5;SR=0;ALG=PROD;AF=5.94e-05;NSAMP=1;MSQ=50.65;AN=16834;AC=1;NS=8438;AC_Hom=0;AC_Het=1;AC_Hemi=0;MAF=5.92557e-05;HWE=1;NFAM=1
1	18054147	18054541	11	60460751	60461271	606	251.8	+	+	BND	LOW	606_1	N	N]11:60460781]	606_2	N	N]1:18054177]	SVTYPE=BND;POS=18054177;STRANDS=++:8;IMPRECISE;CIPOS=-30,364;CIEND=-30,490;CIPOS95=-30,58;CIEND95=-30,138;MATEID=606_2;EVENT=606;SU=8;PE=8;SR=0;ALG=PROD;AF=0.0004752;NSAMP=8;MSQ=30.21;AN=16834;AC=8;NS=8438;AC_Hom=0;AC_Het=8;AC_Hemi=0;MAF=0.000474046;HWE=1;NFAM=8	SVTYPE=BND;POS=60460781;STRANDS=++:8;IMPRECISE;CIPOS=-30,490;CIEND=-30,364;CIPOS95=-30,138;CIEND95=-30,58;MATEID=606_1;EVENT=606;SECONDARY;SU=8;PE=8;SR=0;ALG=PROD;AF=0.0004752;NSAMP=8;MSQ=30.21;AN=16834;AC=8;NS=8438;AC_Hom=0;AC_Het=8;AC_Hemi=0;MAF=0.000474046;HWE=1;NFAM=8
1	18054198	18054215	7	56395173	56395190	9098	1082.95	-	+	BND	LOW	9098_1	N	]7:56395182]N	9098_2	N	N[1:18054208[	SVTYPE=BND;POS=18054208;STRANDS=-+:4;CIPOS=-9,8;CIEND=-9,8;CIPOS95=0,0;CIEND95=0,0;MATEID=9098_2;EVENT=9098;SU=4;PE=0;SR=4;ALG=PROD;AF=0.003208;NSAMP=48;MSQ=21.9;AN=16834;AC=54;NS=8438;AC_Hom=12;AC_Het=42;AC_Hemi=0;MAF=0.00319981;HWE=1.48047e-10;NFAM=48	SVTYPE=BND;POS=56395182;STRANDS=-+:4;CIPOS=-9,8;CIEND=-9,8;CIPOS95=0,0;CIEND95=0,0;MATEID=9098_1;EVENT=9098;SECONDARY;SU=4;PE=0;SR=4;ALG=PROD;AF=0.003208;NSAMP=48;MSQ=21.9;AN=16834;AC=54;NS=8438;AC_Hom=12;AC_Het=42;AC_Hemi=0;MAF=0.00319981;HWE=1.48047e-10;NFAM=48
1	18080836	18080844	1	83127574	83127580	291796	15579.6	+	+	BND	LOW	291796_1	N	N]1:83127577]	291796_2	N	N]1:18080840]	SVTYPE=BND;POS=18080840;STRANDS=++:267;CIPOS=-4,4;CIEND=-3,3;CIPOS95=0,0;CIEND95=0,0;MATEID=291796_2;EVENT=291796;SU=267;PE=87;SR=180;ALG=PROD;AF=0.009386;NSAMP=155;MSQ=100.38;AN=16834;AC=158;NS=8438;AC_Hom=6;AC_Het=152;AC_Hemi=0;MAF=0.00936241;HWE=0.0370025;NFAM=154	SVTYPE=BND;POS=83127577;STRANDS=++:267;CIPOS=-3,3;CIEND=-4,4;CIPOS95=0,0;CIEND95=0,0;MATEID=291796_1;EVENT=291796;SECONDARY;SU=267;PE=87;SR=180;ALG=PROD;AF=0.009386;NSAMP=155;MSQ=100.38;AN=16834;AC=158;NS=8438;AC_Hom=6;AC_Het=152;AC_Hemi=0;MAF=0.00936241;HWE=0.0370025;NFAM=154
1	18086591	18086602	1	18086754	18086772	78501	133.76	+	-	DEL	PASS	78501	N	<DEL>	.	.	.	SVTYPE=DEL;POS=18086597;SVLEN=-165;END=18086762;STRANDS=+-:6;CIPOS=-6,5;CIEND=-8,10;CIPOS95=0,0;CIEND95=0,0;SU=6;PE=0;SR=6;ALG=PROD;AF=5.94e-05;NSAMP=1;MSQ=131.81;AN=16834;AC=1;NS=8438;AC_Hom=0;AC_Het=1;AC_Hemi=0;MAF=5.92557e-05;HWE=1;NFAM=1	.
1	18108496	18108513	1	18109746	18109753	78502	2214.69	+	-	DEL	PASS	78502	N	<DEL>	.	.	.	SVTYPE=DEL;POS=18108503;SVLEN=-1248;END=18109751;STRANDS=+-:94;CIPOS=-7,10;CIEND=-5,2;CIPOS95=0,0;CIEND95=0,0;SU=94;PE=55;SR=39;ALG=PROD;AF=0.0003564;NSAMP=6;MSQ=369.12;AN=16834;AC=6;NS=8438;AC_Hom=0;AC_Het=6;AC_Hemi=0;MAF=0.000355534;HWE=1;NFAM=6	.
1	18147305	18147638	1	18148068	18148330	78503	173.71	+	-	DEL	PASS	78503	N	<DEL>	.	.	.	SVTYPE=DEL;POS=18147335;SVLEN=-965;END=18148300;STRANDS=+-:11;IMPRECISE;CIPOS=-30,303;CIEND=-232,30;CIPOS95=-30,42;CIEND95=-65,30;SU=11;PE=11;SR=0;ALG=PROD;AF=0.0001188;NSAMP=2;MSQ=86.85;AN=16834;AC=2;NS=8438;AC_Hom=0;AC_Het=2;AC_Hemi=0;MAF=0.000118511;HWE=1;NFAM=2	.
1	18151204	18151209	1	18151674	18151678	78504	515.69	+	-	DEL	PASS	78504	N	<DEL>	.	.	.	SVTYPE=DEL;POS=18151207;SVLEN=-470;END=18151677;STRANDS=+-:21;CIPOS=-3,2;CIEND=-3,1;CIPOS95=0,0;CIEND95=0,0;SU=21;PE=10;SR=11;ALG=PROD;AF=5.94e-05;NSAMP=1;MSQ=515.55;AN=16834;AC=1;NS=8438;AC_Hom=0;AC_Het=1;AC_Hemi=0;MAF=5.92557e-05;HWE=1;NFAM=1	.
1	18166757	18167149	1	18167820	18168166	78505	26.75	+	-	DEL	PASS	78505	N	<DEL>	.	.	.	SVTYPE=DEL;POS=18166767;SVLEN=-1389;END=18168156;STRANDS=+-:4;IMPRECISE;CIPOS=-10,382;CIEND=-336,10;CIPOS95=-2,109;CIEND95=-115,1;SU=4;PE=4;SR=0;ALG=PROD;AF=5.94e-05;NSAMP=1;MSQ=26.74;AN=16834;AC=1;NS=8438;AC_Hom=0;AC_Het=1;AC_Hemi=0;MAF=5.92557e-05;HWE=1;NFAM=1	.
1	18176368	18176419	1	18176451	18176502	78506	799.99	+	-	DEL	PASS	78506	N	<DEL>	.	.	.	SVTYPE=DEL;POS=18176394;SVLEN=-83;END=18176477;STRANDS=+-:17;CIPOS=-26,25;CIEND=-26,25;CIPOS95=0,0;CIEND95=0,0;SU=17;PE=0;SR=17;ALG=PROD;AF=0.000297;NSAMP=5;MSQ=159.99;AN=16834;AC=5;NS=8438;AC_Hom=0;AC_Het=5;AC_Hemi=0;MAF=0.000296279;HWE=1;NFAM=5	.
1	18185926	18185943	1	18188883	18188898	78507	308.72	+	-	DEL	PASS	78507	N	<DEL>	.	.	.	SVTYPE=DEL;POS=18185933;SVLEN=-2960;END=18188893;STRANDS=+-:13;IMPRECISE;CIPOS=-7,10;CIEND=-10,5;CIPOS95=-1,1;CIEND95=-1,0;SU=13;PE=10;SR=3;ALG=PROD;AF=5.94e-05;NSAMP=1;MSQ=308.72;AN=16834;AC=1;NS=8438;AC_Hom=0;AC_Het=1;AC_Hemi=0;MAF=5.92557e-05;HWE=1;NFAM=1	.
1	18186021	18186038	1	18186162	18186179	78508	20432.7	+	-	BND	LOW	78508_1	N	N[1:18186172[	78508_2	N	]1:18186030]N	SVTYPE=BND;POS=18186030;STRANDS=+-:4;CIPOS=-9,8;CIEND=-9,8;CIPOS95=0,0;CIEND95=0,0;MATEID=78508_2;EVENT=78508;SU=4;PE=0;SR=4;ALG=PROD;AF=0.0613;NSAMP=979;MSQ=19.46;AN=16704;AC=1024;NS=8373;AC_Hom=90;AC_Het=935;AC_Hemi=0;MAF=0.0612086;HWE=0.0130116;NFAM=943	SVTYPE=BND;POS=18186172;STRANDS=+-:4;CIPOS=-9,8;CIEND=-9,8;CIPOS95=0,0;CIEND95=0,0;MATEID=78508_1;EVENT=78508;SECONDARY;SU=4;PE=0;SR=4;ALG=PROD;AF=0.0613;NSAMP=979;MSQ=19.46;AN=16704;AC=1024;NS=8373;AC_Hom=90;AC_Het=935;AC_Hemi=0;MAF=0.0612086;HWE=0.0130116;NFAM=943
1	18190475	18190559	1	18194023	18194105	78509	2583.59	+	-	DEL	PASS	78509	N	<DEL>	.	.	.	SVTYPE=DEL;POS=18190518;SVLEN=-3547;END=18194065;STRANDS=+-:111;CIPOS=-43,41;CIEND=-42,40;CIPOS95=0,0;CIEND95=0,0;SU=111;PE=58;SR=53;ALG=PROD;AF=0.0003564;NSAMP=6;MSQ=430.6;AN=16834;AC=6;NS=8438;AC_Hom=0;AC_Het=6;AC_Hemi=0;MAF=0.000355534;HWE=1;NFAM=5	.
1	18190748	18190805	3	75613993	75614050	6134	173.12	-	-	BND	LOW	6134_1	N	[3:75614023[N	6134_2	N	[1:18190778[N	SVTYPE=BND;POS=18190778;STRANDS=--:9;CIPOS=-29,28;CIEND=-29,28;CIPOS95=0,0;CIEND95=0,0;MATEID=6134_2;EVENT=6134;SU=9;PE=0;SR=9;ALG=PROD;AF=0.000297;NSAMP=5;MSQ=32.03;AN=16834;AC=5;NS=8438;AC_Hom=0;AC_Het=5;AC_Hemi=0;MAF=0.000296279;HWE=1;NFAM=5	SVTYPE=BND;POS=75614023;STRANDS=--:9;CIPOS=-29,28;CIEND=-29,28;CIPOS95=0,0;CIEND95=0,0;MATEID=6134_1;EVENT=6134;SECONDARY;SU=9;PE=0;SR=9;ALG=PROD;AF=0.000297;NSAMP=5;MSQ=32.03;AN=16834;AC=5;NS=8438;AC_Hom=0;AC_Het=5;AC_Hemi=0;MAF=0.000296279;HWE=1;NFAM=5
1	18195125	18195125	11	68273636	68273636	616	102273.0	+	+	BND	LOW	616_1	N	N]11:68273636]	616_2	N	N]1:18195125]	SVTYPE=BND;POS=18195125;STRANDS=++:12676;CIPOS=0,0;CIEND=0,0;CIPOS95=0,0;CIEND95=0,0;MATEID=616_2;EVENT=616;SU=12676;PE=6244;SR=6432;ALG=PROD;AF=0.1369;NSAMP=2304;MSQ=43.87;AN=16834;AC=2304;NS=8438;AC_Hom=0;AC_Het=2307;AC_Hemi=0;MAF=0.136703;HWE=0;NFAM=2125	SVTYPE=BND;POS=68273636;STRANDS=++:12676;CIPOS=0,0;CIEND=0,0;CIPOS95=0,0;CIEND95=0,0;MATEID=616_1;EVENT=616;SECONDARY;SU=12676;PE=6244;SR=6432;ALG=PROD;AF=0.1369;NSAMP=2304;MSQ=43.87;AN=16834;AC=2304;NS=8438;AC_Hom=0;AC_Het=2307;AC_Hemi=0;MAF=0.136703;HWE=0;NFAM=2125
1	18195128	18195128	11	68273551	68273551	889	873258.0	-	-	BND	LOW	889_1	N	[11:68273552[N	889_2	N	[1:18195129[N	SVTYPE=BND;POS=18195129;STRANDS=--:23771;CIPOS=0,0;CIEND=0,0;CIPOS95=0,0;CIEND95=0,0;MATEID=889_2;EVENT=889;SU=23771;PE=9216;SR=14555;ALG=PROD;AF=0.4569;NSAMP=7691;MSQ=113.23;AN=16834;AC=7692;NS=8438;AC_Hom=2;AC_Het=7709;AC_Hemi=0;MAF=0.456921;HWE=0;NFAM=6773	SVTYPE=BND;POS=68273552;STRANDS=--:23771;CIPOS=0,0;CIEND=0,0;CIPOS95=0,0;CIEND95=0,0;MATEID=889_1;EVENT=889;SECONDARY;SU=23771;PE=9216;SR=14555;ALG=PROD;AF=0.4569;NSAMP=7691;MSQ=113.23;AN=16834;AC=7692;NS=8438;AC_Hom=2;AC_Het=7709;AC_Hemi=0;MAF=0.456921;HWE=0;NFAM=6773
1	18198527	18198547	1	18198581	18198601	78510	275.94	+	-	BND	PASS	78510_1	N	N[1:18198592[	78510_2	N	]1:18198537]N	SVTYPE=BND;POS=18198537;STRANDS=+-:12;CIPOS=-10,10;CIEND=-10,10;CIPOS95=0,0;CIEND95=0,0;MATEID=78510_2;EVENT=78510;SU=12;PE=0;SR=12;ALG=PROD;AF=5.94e-05;NSAMP=1;MSQ=275.78;AN=16834;AC=1;NS=8438;AC_Hom=0;AC_Het=1;AC_Hemi=0;MAF=5.92557e-05;HWE=1;NFAM=1	SVTYPE=BND;POS=18198592;STRANDS=+-:12;CIPOS=-10,10;CIEND=-10,10;CIPOS95=0,0;CIEND95=0,0;MATEID=78510_1;EVENT=78510;SECONDARY;SU=12;PE=0;SR=12;ALG=PROD;AF=5.94e-05;NSAMP=1;MSQ=275.78;AN=16834;AC=1;NS=8438;AC_Hom=0;AC_Het=1;AC_Hemi=0;MAF=5.92557e-05;HWE=1;NFAM=1
1	18223816	18224156	9	71893119	71893689	10295	321.21	-	+	BND	LOW	10295_1	N	]9:71893167]N	10295_2	N	N[1:18224107[	SVTYPE=BND;POS=18224107;STRANDS=-+:4;IMPRECISE;CIPOS=-290,50;CIEND=-48,522;CIPOS95=-120,50;CIEND95=-48,171;MATEID=10295_2;EVENT=10295;SU=4;PE=4;SR=0;ALG=PROD;AF=0.0004752;NSAMP=8;MSQ=36.37;AN=16834;AC=8;NS=8438;AC_Hom=0;AC_Het=8;AC_Hemi=0;MAF=0.000474046;HWE=1;NFAM=8	SVTYPE=BND;POS=71893167;STRANDS=-+:4;IMPRECISE;CIPOS=-48,522;CIEND=-290,50;CIPOS95=-48,171;CIEND95=-120,50;MATEID=10295_1;EVENT=10295;SECONDARY;SU=4;PE=4;SR=0;ALG=PROD;AF=0.0004752;NSAMP=8;MSQ=36.37;AN=16834;AC=8;NS=8438;AC_Hom=0;AC_Het=8;AC_Hemi=0;MAF=0.000474046;HWE=1;NFAM=8
1	18223885	18224460	14	32400119	32400769	2103	247.97	+	-	BND	LOW	2103_1	N	N[14:32400719[	2103_2	N	]1:18223934]N	SVTYPE=BND;POS=18223934;STRANDS=+-:37;IMPRECISE;CIPOS=-49,526;CIEND=-599,51;CIPOS95=-49,156;CIEND95=-140,51;MATEID=2103_2;EVENT=2103;SU=37;PE=37;SR=0;ALG=SUM;AF=0.0008911;NSAMP=15;MSQ=15.01;AN=16834;AC=15;NS=8438;AC_Hom=0;AC_Het=15;AC_Hemi=0;MAF=0.000888836;HWE=1;NFAM=15	SVTYPE=BND;POS=32400719;STRANDS=+-:37;IMPRECISE;CIPOS=-599,51;CIEND=-49,526;CIPOS95=-140,51;CIEND95=-49,156;MATEID=2103_1;EVENT=2103;SECONDARY;SU=37;PE=37;SR=0;ALG=SUM;AF=0.0008911;NSAMP=15;MSQ=15.01;AN=16834;AC=15;NS=8438;AC_Hom=0;AC_Het=15;AC_Hemi=0;MAF=0.000888836;HWE=1;NFAM=15
1	18223962	18224265	14	101456948	101457221	2449	407.33	+	-	BND	LOW	2449_1	N	N[14:101457212[	2449_2	N	]1:18223972]N	SVTYPE=BND;POS=18223972;STRANDS=+-:6;IMPRECISE;CIPOS=-10,293;CIEND=-263,10;CIPOS95=-2,88;CIEND95=-145,1;MATEID=2449_2;EVENT=2449;SU=6;PE=6;SR=0;ALG=PROD;AF=0.00101;NSAMP=17;MSQ=23.19;AN=16834;AC=17;NS=8438;AC_Hom=0;AC_Het=17;AC_Hemi=0;MAF=0.00100735;HWE=1;NFAM=17	SVTYPE=BND;POS=101457212;STRANDS=+-:6;IMPRECISE;CIPOS=-263,10;CIEND=-10,293;CIPOS95=-145,1;CIEND95=-2,88;MATEID=2449_1;EVENT=2449;SECONDARY;SU=6;PE=6;SR=0;ALG=PROD;AF=0.00101;NSAMP=17;MSQ=23.19;AN=16834;AC=17;NS=8438;AC_Hom=0;AC_Het=17;AC_Hemi=0;MAF=0.00100735;HWE=1;NFAM=17
1	18223991	18224540	6	50160406	50161031	8435	717.97	+	+	BND	LOW	8435_1	N	N]6:50160458]	8435_2	N	N]1:18224041]	SVTYPE=BND;POS=18224041;STRANDS=++:29;IMPRECISE;CIPOS=-50,499;CIEND=-52,573;CIPOS95=-50,105;CIEND95=-52,130;MATEID=8435_2;EVENT=8435;SU=29;PE=29;SR=0;ALG=SUM;AF=0.002257;NSAMP=38;MSQ=17.36;AN=16834;AC=38;NS=8438;AC_Hom=0;AC_Het=38;AC_Hemi=0;MAF=0.00225172;HWE=1;NFAM=38	SVTYPE=BND;POS=50160458;STRANDS=++:29;IMPRECISE;CIPOS=-52,573;CIEND=-50,499;CIPOS95=-52,130;CIEND95=-50,105;MATEID=8435_1;EVENT=8435;SECONDARY;SU=29;PE=29;SR=0;ALG=SUM;AF=0.002257;NSAMP=38;MSQ=17.36;AN=16834;AC=38;NS=8438;AC_Hom=0;AC_Het=38;AC_Hemi=0;MAF=0.00225172;HWE=1;NFAM=38
1	18224013	18224456	2	80269836	80270168	4539	357.49	+	-	BND	LOW	4539_1	N	N[2:80270139[	4539_2	N	]1:18224043]N	SVTYPE=BND;POS=18224043;STRANDS=+-:13;IMPRECISE;CIPOS=-30,413;CIEND=-302,30;CIPOS95=-30,65;CIEND95=-118,30;MATEID=4539_2;EVENT=4539;SU=13;PE=13;SR=0;ALG=PROD;AF=0.00101;NSAMP=17;MSQ=19.83;AN=16834;AC=17;NS=8438;AC_Hom=0;AC_Het=17;AC_Hemi=0;MAF=0.00100735;HWE=1;NFAM=16	SVTYPE=BND;POS=80270139;STRANDS=+-:13;IMPRECISE;CIPOS=-302,30;CIEND=-30,413;CIPOS95=-118,30;CIEND95=-30,65;MATEID=4539_1;EVENT=4539;SECONDARY;SU=13;PE=13;SR=0;ALG=PROD;AF=0.00101;NSAMP=17;MSQ=19.83;AN=16834;AC=17;NS=8438;AC_Hom=0;AC_Het=17;AC_Hemi=0;MAF=0.00100735;HWE=1;NFAM=16
1	18224014	18224213	15	58197345	58197706	2654	147.79	+	-	BND	LOW	2654_1	N	N[15:58197679[	2654_2	N	]1:18224044]N	SVTYPE=BND;POS=18224044;STRANDS=+-:8;IMPRECISE;CIPOS=-30,169;CIEND=-333,28;CIPOS95=-30,41;CIEND95=-141,28;MATEID=2654_2;EVENT=2654;SU=8;PE=8;SR=0;ALG=PROD;AF=0.000297;NSAMP=5;MSQ=28.11;AN=16834;AC=5;NS=8438;AC_Hom=0;AC_Het=5;AC_Hemi=0;MAF=0.000296279;HWE=1;NFAM=5	SVTYPE=BND;POS=58197679;STRANDS=+-:8;IMPRECISE;CIPOS=-333,28;CIEND=-30,169;CIPOS95=-141,28;CIEND95=-30,41;MATEID=2654_1;EVENT=2654;SECONDARY;SU=8;PE=8;SR=0;ALG=PROD;AF=0.000297;NSAMP=5;MSQ=28.11;AN=16834;AC=5;NS=8438;AC_Hom=0;AC_Het=5;AC_Hemi=0;MAF=0.000296279;HWE=1;NFAM=5
1	18224015	18224346	3	190725674	190726155	6577	4335.81	+	+	BND	LOW	6577_1	N	N]3:190725704]	6577_2	N	N]1:18224065]	SVTYPE=BND;POS=18224065;STRANDS=++:12;IMPRECISE;CIPOS=-50,281;CIEND=-30,451;CIPOS95=-25,25;CIEND95=-30,107;MATEID=6577_2;EVENT=6577;SU=12;PE=12;SR=0;ALG=PROD;AF=0.008911;NSAMP=150;MSQ=28.13;AN=16834;AC=150;NS=8438;AC_Hom=0;AC_Het=150;AC_Hemi=0;MAF=0.00888836;HWE=1;NFAM=141	SVTYPE=BND;POS=190725704;STRANDS=++:12;IMPRECISE;CIPOS=-30,451;CIEND=-50,281;CIPOS95=-30,107;CIEND95=-25,25;MATEID=6577_1;EVENT=6577;SECONDARY;SU=12;PE=12;SR=0;ALG=PROD;AF=0.008911;NSAMP=150;MSQ=28.13;AN=16834;AC=150;NS=8438;AC_Hom=0;AC_Het=150;AC_Hemi=0;MAF=0.00888836;HWE=1;NFAM=141
1	18224031	18224385	10	130774987	130775490	18	1085.52	+	+	BND	LOW	18_1	N	N]10:130775000]	18_2	N	N]1:18224061]	SVTYPE=BND;POS=18224061;STRANDS=++:41;IMPRECISE;CIPOS=-30,324;CIEND=-13,490;CIPOS95=-24,24;CIEND95=-13,79;MATEID=18_2;EVENT=18;SU=41;PE=41;SR=0;ALG=PROD;AF=0.002911;NSAMP=49;MSQ=21.31;AN=16834;AC=49;NS=8438;AC_Hom=0;AC_Het=49;AC_Hemi=0;MAF=0.00290353;HWE=1;NFAM=49	SVTYPE=BND;POS=130775000;STRANDS=++:41;IMPRECISE;CIPOS=-13,490;CIEND=-30,324;CIPOS95=-13,79;CIEND95=-24,24;MATEID=18_1;EVENT=18;SECONDARY;SU=41;PE=41;SR=0;ALG=PROD;AF=0.002911;NSAMP=49;MSQ=21.31;AN=16834;AC=49;NS=8438;AC_Hom=0;AC_Het=49;AC_Hemi=0;MAF=0.00290353;HWE=1;NFAM=49
1	18224036	18224133	14	32400815	32400912	2104	45971.3	-	+	BND	LOW	2104_1	N	]14:32400864]N	2104_2	N	N[1:18224086[	SVTYPE=BND;POS=18224086;STRANDS=-+:4;CIPOS=-49,48;CIEND=-49,48;CIPOS95=0,0;CIEND95=0,0;MATEID=2104_2;EVENT=2104;SU=4;PE=0;SR=4;ALG=PROD;AF=0.09291;NSAMP=1494;MSQ=30.31;AN=16834;AC=1564;NS=8438;AC_Hom=140;AC_Het=1425;AC_Hemi=0;MAF=0.0927352;HWE=0.795811;NFAM=1397	SVTYPE=BND;POS=32400864;STRANDS=-+:4;CIPOS=-49,48;CIEND=-49,48;CIPOS95=0,0;CIEND95=0,0;MATEID=2104_1;EVENT=2104;SECONDARY;SU=4;PE=0;SR=4;ALG=PROD;AF=0.09291;NSAMP=1494;MSQ=30.31;AN=16834;AC=1564;NS=8438;AC_Hom=140;AC_Het=1425;AC_Hemi=0;MAF=0.0927352;HWE=0.795811;NFAM=1397
1	18224049	18224419	14	92809454	92809932	2415	1809.0	+	-	BND	LOW	2415_1	N	N[14:92809925[	2415_2	N	]1:18224059]N	SVTYPE=BND;POS=18224059;STRANDS=+-:4;IMPRECISE;CIPOS=-10,360;CIEND=-470,8;CIPOS95=-2,97;CIEND95=-143,0;MATEID=2415_2;EVENT=2415;SU=4;PE=4;SR=0;ALG=PROD;AF=0.004099;NSAMP=69;MSQ=25.4;AN=16834;AC=69;NS=8438;AC_Hom=0;AC_Het=69;AC_Hemi=0;MAF=0.00408865;HWE=1;NFAM=68	SVTYPE=BND;POS=92809925;STRANDS=+-:4;IMPRECISE;CIPOS=-470,8;CIEND=-10,360;CIPOS95=-143,0;CIEND95=-2,97;MATEID=2415_1;EVENT=2415;SECONDARY;SU=4;PE=4;SR=0;ALG=PROD;AF=0.004099;NSAMP=69;MSQ=25.4;AN=16834;AC=69;NS=8438;AC_Hom=0;AC_Het=69;AC_Hemi=0;MAF=0.00408865;HWE=1;NFAM=68
1	18224056	18224113	15	58197771	58197816	2655	15472.9	-	+	BND	LOW	2655_1	N	]15:58197788]N	2655_2	N	N[1:18224086[	SVTYPE=BND;POS=18224086;STRANDS=-+:16;CIPOS=-29,28;CIEND=-17,28;CIPOS95=0,0;CIEND95=0,0;MATEID=2655_2;EVENT=2655;SU=16;PE=4;SR=12;ALG=PROD;AF=0.03529;NSAMP=594;MSQ=25.12;AN=16834;AC=594;NS=8438;AC_Hom=0;AC_Het=594;AC_Hemi=0;MAF=0.0351979;HWE=3.52196e-05;NFAM=569	SVTYPE=BND;POS=58197788;STRANDS=-+:16;CIPOS=-17,28;CIEND=-29,28;CIPOS95=0,0;CIEND95=0,0;MATEID=2655_1;EVENT=2655;SECONDARY;SU=16;PE=4;SR=12;ALG=PROD;AF=0.03529;NSAMP=594;MSQ=25.12;AN=16834;AC=594;NS=8438;AC_Hom=0;AC_Het=594;AC_Hemi=0;MAF=0.0351979;HWE=3.52196e-05;NFAM=569
1	18224056	18224113	X	150822135	150822192	11330	19812.0	-	+	BND	LOW	11330_1	N	]X:150822164]N	11330_2	N	N[1:18224086[	SVTYPE=BND;POS=18224086;STRANDS=-+:4;CIPOS=-29,28;CIEND=-29,28;CIPOS95=0,0;CIEND95=0,0;MATEID=11330_2;EVENT=11330;SU=4;PE=0;SR=4;ALG=PROD;AF=0.04301;NSAMP=724;MSQ=26.57;AN=16834;AC=724;NS=8438;AC_Hom=0;AC_Het=724;AC_Hemi=0;MAF=0.0429012;HWE=1.68551e-07;NFAM=690	SVTYPE=BND;POS=150822164;STRANDS=-+:4;CIPOS=-29,28;CIEND=-29,28;CIPOS95=0,0;CIEND95=0,0;MATEID=11330_1;EVENT=11330;SECONDARY;SU=4;PE=0;SR=4;ALG=PROD;AF=0.04301;NSAMP=724;MSQ=26.57;AN=16834;AC=724;NS=8438;AC_Hom=0;AC_Het=724;AC_Hemi=0;MAF=0.0429012;HWE=1.68551e-07;NFAM=690
1	18224075	18224095	14	101457354	101457369	2450	18503.0	-	+	BND	LOW	2450_1	N	]14:101457359]N	2450_2	N	N[1:18224086[	SVTYPE=BND;POS=18224086;STRANDS=-+:4;IMPRECISE;CIPOS=-10,10;CIEND=-5,10;CIPOS95=-3,3;CIEND95=-2,3;MATEID=2450_2;EVENT=2450;SU=4;PE=3;SR=1;ALG=PROD;AF=0.04247;NSAMP=715;MSQ=25.03;AN=16834;AC=715;NS=8438;AC_Hom=0;AC_Het=715;AC_Hemi=0;MAF=0.0423679;HWE=2.55339e-07;NFAM=683	SVTYPE=BND;POS=101457359;STRANDS=-+:4;IMPRECISE;CIPOS=-5,10;CIEND=-10,10;CIPOS95=-2,3;CIEND95=-3,3;MATEID=2450_1;EVENT=2450;SECONDARY;SU=4;PE=3;SR=1;ALG=PROD;AF=0.04247;NSAMP=715;MSQ=25.03;AN=16834;AC=715;NS=8438;AC_Hom=0;AC_Het=715;AC_Hemi=0;MAF=0.0423679;HWE=2.55339e-07;NFAM=683
1	18224076	18224093	7	92627401	92627418	9252	28774.8	-	+	BND	LOW	9252_1	N	]7:92627410]N	9252_2	N	N[1:18224086[	SVTYPE=BND;POS=18224086;STRANDS=-+:4;CIPOS=-9,8;CIEND=-9,8;CIPOS95=0,0;CIEND95=0,0;MATEID=9252_2;EVENT=9252;SU=4;PE=0;SR=4;ALG=PROD;AF=0.05424;NSAMP=913;MSQ=30.87;AN=16834;AC=913;NS=8438;AC_Hom=0;AC_Het=913;AC_Hemi=0;MAF=0.0541005;HWE=6.92965e-12;NFAM=865	SVTYPE=BND;POS=92627410;STRANDS=-+:4;CIPOS=-9,8;CIEND=-9,8;CIPOS95=0,0;CIEND95=0,0;MATEID=9252_1;EVENT=9252;SECONDARY;SU=4;PE=0;SR=4;ALG=PROD;AF=0.05424;NSAMP=913;MSQ=30.87;AN=16834;AC=913;NS=8438;AC_Hom=0;AC_Het=913;AC_Hemi=0;MAF=0.0541005;HWE=6.92965e-12;NFAM=865
1	18224076	18224093	20	4008804	4008821	5212	26668.6	-	+	BND	LOW	5212_1	N	]20:4008813]N	5212_2	N	N[1:18224086[	SVTYPE=BND;POS=18224086;STRANDS=-+:4;CIPOS=-9,8;CIEND=-9,8;CIPOS95=0,0;CIEND95=0,0;MATEID=5212_2;EVENT=5212;SU=4;PE=0;SR=4;ALG=PROD;AF=0.05679;NSAMP=956;MSQ=27.17;AN=16834;AC=956;NS=8438;AC_Hom=0;AC_Het=959;AC_Hemi=0;MAF=0.0568263;HWE=5.40735e-13;NFAM=897	SVTYPE=BND;POS=4008813;STRANDS=-+:4;CIPOS=-9,8;CIEND=-9,8;CIPOS95=0,0;CIEND95=0,0;MATEID=5212_1;EVENT=5212;SECONDARY;SU=4;PE=0;SR=4;ALG=PROD;AF=0.05679;NSAMP=956;MSQ=27.17;AN=16834;AC=956;NS=8438;AC_Hom=0;AC_Het=959;AC_Hemi=0;MAF=0.0568263;HWE=5.40735e-13;NFAM=897
1	18224110	18224127	8	134080122	134080139	10045	9143.87	+	+	BND	LOW	10045_1	N	N]8:134080131]	10045_2	N	N]1:18224119]	SVTYPE=BND;POS=18224119;STRANDS=++:24;CIPOS=-9,8;CIEND=-9,8;CIPOS95=0,0;CIEND95=0,0;MATEID=10045_2;EVENT=10045;SU=24;PE=0;SR=24;ALG=PROD;AF=0.02121;NSAMP=356;MSQ=24.29;AN=16834;AC=357;NS=8438;AC_Hom=2;AC_Het=358;AC_Hemi=0;MAF=0.0213321;HWE=0.189113;NFAM=340	SVTYPE=BND;POS=134080131;STRANDS=++:24;CIPOS=-9,8;CIEND=-9,8;CIPOS95=0,0;CIEND95=0,0;MATEID=10045_1;EVENT=10045;SECONDARY;SU=24;PE=0;SR=24;ALG=PROD;AF=0.02121;NSAMP=356;MSQ=24.29;AN=16834;AC=357;NS=8438;AC_Hom=2;AC_Het=358;AC_Hemi=0;MAF=0.0213321;HWE=0.189113;NFAM=340
1	18255671	18255677	1	18283885	18283892	253572	201.43	-	+	DUP	PASS	253572	N	<DUP>	.	.	.	SVTYPE=DUP;POS=18255675;SVLEN=28214;END=18283889;STRANDS=-+:18;CIPOS=-4,2;CIEND=-4,3;CIPOS95=0,0;CIEND95=0,0;SU=18;PE=10;SR=8;ALG=PROD;AF=5.94e-05;NSAMP=1;MSQ=200.83;AN=16834;AC=1;NS=8438;AC_Hom=0;AC_Het=1;AC_Hemi=0;MAF=5.92557e-05;HWE=1;NFAM=1	.
1	18258868	18258926	1	18260214	18260252	78511	2724.49	+	-	DEL	PASS	78511	N	<DEL>	.	.	.	SVTYPE=DEL;POS=18258896;SVLEN=-1326;END=18260222;STRANDS=+-:121;CIPOS=-28,30;CIEND=-8,30;CIPOS95=0,0;CIEND95=0,0;SU=121;PE=67;SR=54;ALG=PROD;AF=0.0004158;NSAMP=7;MSQ=389.21;AN=16834;AC=7;NS=8438;AC_Hom=0;AC_Het=7;AC_Hemi=0;MAF=0.00041479;HWE=1;NFAM=7	.
1	18282843	18282854	1	18282898	18282909	78512	284.79	+	-	BND	LOW	78512_1	N	N[1:18282905[	78512_2	N	]1:18282849]N	SVTYPE=BND;POS=18282849;STRANDS=+-:6;CIPOS=-6,5;CIEND=-6,5;CIPOS95=0,0;CIEND95=0,0;MATEID=78512_2;EVENT=78512;SU=6;PE=0;SR=6;ALG=PROD;AF=0.0001188;NSAMP=2;MSQ=142.37;AN=16834;AC=2;NS=8438;AC_Hom=0;AC_Het=2;AC_Hemi=0;MAF=0.000118511;HWE=1;NFAM=2	SVTYPE=BND;POS=18282905;STRANDS=+-:6;CIPOS=-6,5;CIEND=-6,5;CIPOS95=0,0;CIEND95=0,0;MATEID=78512_1;EVENT=78512;SECONDARY;SU=6;PE=0;SR=6;ALG=PROD;AF=0.0001188;NSAMP=2;MSQ=142.37;AN=16834;AC=2;NS=8438;AC_Hom=0;AC_Het=2;AC_Hemi=0;MAF=0.000118511;HWE=1;NFAM=2
1	18311792	18311809	1	18312183	18312200	78513	17.99	+	-	BND	LOW	78513_1	N	N[1:18312193[	78513_2	N	]1:18311801]N	SVTYPE=BND;POS=18311801;STRANDS=+-:4;CIPOS=-9,8;CIEND=-9,8;CIPOS95=0,0;CIEND95=0,0;MATEID=78513_2;EVENT=78513;SU=4;PE=0;SR=4;ALG=PROD;AF=5.94e-05;NSAMP=1;MSQ=17.91;AN=16834;AC=1;NS=8438;AC_Hom=0;AC_Het=1;AC_Hemi=0;MAF=5.92557e-05;HWE=1;NFAM=1	SVTYPE=BND;POS=18312193;STRANDS=+-:4;CIPOS=-9,8;CIEND=-9,8;CIPOS95=0,0;CIEND95=0,0;MATEID=78513_1;EVENT=78513;SECONDARY;SU=4;PE=0;SR=4;ALG=PROD;AF=5.94e-05;NSAMP=1;MSQ=17.91;AN=16834;AC=1;NS=8438;AC_Hom=0;AC_Het=1;AC_Hemi=0;MAF=5.92557e-05;HWE=1;NFAM=1
1	18320351	18320357	1	18323315	18323335	78514	455.56	+	-	DEL	PASS	78514	N	<DEL>	.	.	.	SVTYPE=DEL;POS=18320354;SVLEN=-2971;END=18323325;STRANDS=+-:19;CIPOS=-3,3;CIEND=-10,10;CIPOS95=0,0;CIEND95=0,0;SU=19;PE=11;SR=8;ALG=PROD;AF=5.94e-05;NSAMP=1;MSQ=455.56;AN=16834;AC=1;NS=8438;AC_Hom=0;AC_Het=1;AC_Hemi=0;MAF=5.92557e-05;HWE=1;NFAM=1	.
1	18347390	18347410	1	236629729	236629749	78515	161804.0	+	-	BND	LOW	78515_1	N	N[1:236629740[	78515_2	N	]1:18347400]N	SVTYPE=BND;POS=18347400;STRANDS=+-:5;CIPOS=-10,10;CIEND=-10,10;CIPOS95=0,0;CIEND95=0,0;MATEID=78515_2;EVENT=78515;SU=5;PE=0;SR=5;ALG=PROD;AF=0.2057;NSAMP=3462;MSQ=46.25;AN=16834;AC=3462;NS=8438;AC_Hom=0;AC_Het=3471;AC_Hemi=0;MAF=0.205677;HWE=0;NFAM=3046	SVTYPE=BND;POS=236629740;STRANDS=+-:5;CIPOS=-10,10;CIEND=-10,10;CIPOS95=0,0;CIEND95=0,0;MATEID=78515_1;EVENT=78515;SECONDARY;SU=5;PE=0;SR=5;ALG=PROD;AF=0.2057;NSAMP=3462;MSQ=46.25;AN=16834;AC=3462;NS=8438;AC_Hom=0;AC_Het=3471;AC_Hemi=0;MAF=0.205677;HWE=0;NFAM=3046
1	18368232	18368239	1	18368976	18368982	78516	20384.3	+	-	BND	PASS	78516_1	N	N[1:18368981[	78516_2	N	]1:18368235]N	SVTYPE=BND;POS=18368235;STRANDS=+-:606;CIPOS=-3,4;CIEND=-4,2;CIPOS95=0,0;CIEND95=0,0;MATEID=78516_2;EVENT=78516;SU=606;PE=478;SR=128;ALG=PROD;AF=0.003505;NSAMP=59;MSQ=345.5;AN=16834;AC=59;NS=8438;AC_Hom=0;AC_Het=59;AC_Hemi=0;MAF=0.00349609;HWE=1;NFAM=56	SVTYPE=BND;POS=18368981;STRANDS=+-:606;CIPOS=-4,2;CIEND=-3,4;CIPOS95=0,0;CIEND95=0,0;MATEID=78516_1;EVENT=78516;SECONDARY;SU=606;PE=478;SR=128;ALG=PROD;AF=0.003505;NSAMP=59;MSQ=345.5;AN=16834;AC=59;NS=8438;AC_Hom=0;AC_Het=59;AC_Hemi=0;MAF=0.00349609;HWE=1;NFAM=56
1	18375782	18376113	11	133224092	133224414	1068	796.6	-	+	BND	LOW	1068_1	N	]11:133224137]N	1068_2	N	N[1:18376088[	SVTYPE=BND;POS=18376088;STRANDS=+-:186,-+:133;IMPRECISE;CIPOS=-305,26;CIEND=-45,277;CIPOS95=-40,26;CIEND95=-26,26;MATEID=1068_2;EVENT=1068;SU=319;PE=319;SR=0;ALG=PROD;AF=0.001485;NSAMP=25;MSQ=31;AN=16834;AC=25;NS=8438;AC_Hom=0;AC_Het=25;AC_Hemi=0;MAF=0.00148139;HWE=1;NFAM=25	SVTYPE=BND;POS=133224137;STRANDS=+-:186,-+:133;IMPRECISE;CIPOS=-45,277;CIEND=-305,26;CIPOS95=-26,26;CIEND95=-40,26;MATEID=1068_1;EVENT=1068;SECONDARY;SU=319;PE=319;SR=0;ALG=PROD;AF=0.001485;NSAMP=25;MSQ=31;AN=16834;AC=25;NS=8438;AC_Hom=0;AC_Het=25;AC_Hemi=0;MAF=0.00148139;HWE=1;NFAM=25
1	18376122	18376420	16	30760135	30760457	2966	7098.15	+	-	BND	LOW	2966_1	N	N[16:30760428[	2966_2	N	]1:18376152]N	SVTYPE=BND;POS=18376152;STRANDS=+-:43;IMPRECISE;CIPOS=-30,268;CIEND=-292,30;CIPOS95=-30,96;CIEND95=-121,30;MATEID=2966_2;EVENT=2966;SU=43;PE=43;SR=0;ALG=PROD;AF=0.01503;NSAMP=253;MSQ=26.51;AN=16834;AC=253;NS=8438;AC_Hom=0;AC_Het=253;AC_Hemi=0;MAF=0.0149917;HWE=0.267498;NFAM=250	SVTYPE=BND;POS=30760428;STRANDS=+-:43;IMPRECISE;CIPOS=-292,30;CIEND=-30,268;CIPOS95=-121,30;CIEND95=-30,96;MATEID=2966_1;EVENT=2966;SECONDARY;SU=43;PE=43;SR=0;ALG=PROD;AF=0.01503;NSAMP=253;MSQ=26.51;AN=16834;AC=253;NS=8438;AC_Hom=0;AC_Het=253;AC_Hemi=0;MAF=0.0149917;HWE=0.267498;NFAM=250
1	18376129	18376140	1	18376470	18376505	253573	2.75296e+06	-	+	DUP	PASS	253573	N	<DUP>	.	.	.	SVTYPE=DUP;POS=18376129;SVLEN=366;END=18376495;STRANDS=-+:2005;CIPOS=0,11;CIEND=-25,10;CIPOS95=0,0;CIEND95=0,0;SU=2005;PE=1311;SR=694;ALG=PROD;AF=0.9759;NSAMP=8416;MSQ=326.27;RETAINED;AN=16834;AC=16429;NS=8438;AC_Hom=16066;AC_Het=404;AC_Hemi=0;MAF=0.0240578;HWE=0.0970577;NFAM=7394	.
1	18376283	18376340	5	4574604	4574661	7456	188.7	+	+	BND	LOW	7456_1	N	N]5:4574633]	7456_2	N	N]1:18376312]	SVTYPE=BND;POS=18376312;STRANDS=++:12;CIPOS=-29,28;CIEND=-29,28;CIPOS95=0,0;CIEND95=0,0;MATEID=7456_2;EVENT=7456;SU=12;PE=0;SR=12;ALG=PROD;AF=0.0006534;NSAMP=11;MSQ=16.42;AN=16834;AC=11;NS=8438;AC_Hom=0;AC_Het=11;AC_Hemi=0;MAF=0.000651813;HWE=1;NFAM=11	SVTYPE=BND;POS=4574633;STRANDS=++:12;CIPOS=-29,28;CIEND=-29,28;CIPOS95=0,0;CIEND95=0,0;MATEID=7456_1;EVENT=7456;SECONDARY;SU=12;PE=0;SR=12;ALG=PROD;AF=0.0006534;NSAMP=11;MSQ=16.42;AN=16834;AC=11;NS=8438;AC_Hom=0;AC_Het=11;AC_Hemi=0;MAF=0.000651813;HWE=1;NFAM=11
1	18404821	18405063	5	57923337	57923848	7689	89.93	-	+	BND	LOW	7689_1	N	]5:57923345]N	7689_2	N	N[1:18405054[	SVTYPE=BND;POS=18405054;STRANDS=-+:4;IMPRECISE;CIPOS=-232,10;CIEND=-8,503;CIPOS95=-104,2;CIEND95=0,174;MATEID=7689_2;EVENT=7689;SU=4;PE=4;SR=0;ALG=PROD;AF=0.000297;NSAMP=5;MSQ=16.66;AN=16834;AC=5;NS=8438;AC_Hom=0;AC_Het=5;AC_Hemi=0;MAF=0.000296279;HWE=1;NFAM=5	SVTYPE=BND;POS=57923345;STRANDS=-+:4;IMPRECISE;CIPOS=-8,503;CIEND=-232,10;CIPOS95=0,174;CIEND95=-104,2;MATEID=7689_1;EVENT=7689;SECONDARY;SU=4;PE=4;SR=0;ALG=PROD;AF=0.000297;NSAMP=5;MSQ=16.66;AN=16834;AC=5;NS=8438;AC_Hom=0;AC_Het=5;AC_Hemi=0;MAF=0.000296279;HWE=1;NFAM=5
1	18412723	18412736	1	18416597	18416617	78517	293.69	+	-	DEL	PASS	78517	N	<DEL>	.	.	.	SVTYPE=DEL;POS=18412729;SVLEN=-3878;END=18416607;STRANDS=+-:13;CIPOS=-6,7;CIEND=-10,10;CIPOS95=0,0;CIEND95=0,0;SU=13;PE=9;SR=4;ALG=PROD;AF=5.94e-05;NSAMP=1;MSQ=293.69;AN=16834;AC=1;NS=8438;AC_Hom=0;AC_Het=1;AC_Hemi=0;MAF=5.92557e-05;HWE=1;NFAM=1	.
1	18419736	18419746	1	18423525	18423535	253576	127.1	-	+	BND	LOW	253576_1	N	]1:18423531]N	253576_2	N	N[1:18419743[	SVTYPE=BND;POS=18419743;STRANDS=-+:14;CIPOS=-6,4;CIEND=-6,4;CIPOS95=0,0;CIEND95=0,0;MATEID=253576_2;EVENT=253576;SU=14;PE=8;SR=6;ALG=PROD;AF=5.94e-05;NSAMP=1;MSQ=126.71;AN=16834;AC=1;NS=8438;AC_Hom=0;AC_Het=1;AC_Hemi=0;MAF=5.92557e-05;HWE=1;NFAM=1	SVTYPE=BND;POS=18423531;STRANDS=-+:14;CIPOS=-6,4;CIEND=-6,4;CIPOS95=0,0;CIEND95=0,0;MATEID=253576_1;EVENT=253576;SECONDARY;SU=14;PE=8;SR=6;ALG=PROD;AF=5.94e-05;NSAMP=1;MSQ=126.71;AN=16834;AC=1;NS=8438;AC_Hom=0;AC_Het=1;AC_Hemi=0;MAF=5.92557e-05;HWE=1;NFAM=1
1	18419889	18419907	1	18423532	18423537	78518	338.46	+	-	BND	PASS	78518_1	N	N[1:18423536[	78518_2	N	]1:18419897]N	SVTYPE=BND;POS=18419897;STRANDS=+-:17;CIPOS=-8,10;CIEND=-3,2;CIPOS95=0,0;CIEND95=0,0;MATEID=78518_2;EVENT=78518;SU=17;PE=6;SR=11;ALG=PROD;AF=5.94e-05;NSAMP=1;MSQ=338.46;AN=16834;AC=1;NS=8438;AC_Hom=0;AC_Het=1;AC_Hemi=0;MAF=5.92557e-05;HWE=1;NFAM=1	SVTYPE=BND;POS=18423536;STRANDS=+-:17;CIPOS=-3,2;CIEND=-8,10;CIPOS95=0,0;CIEND95=0,0;MATEID=78518_1;EVENT=78518;SECONDARY;SU=17;PE=6;SR=11;ALG=PROD;AF=5.94e-05;NSAMP=1;MSQ=338.46;AN=16834;AC=1;NS=8438;AC_Hom=0;AC_Het=1;AC_Hemi=0;MAF=5.92557e-05;HWE=1;NFAM=1
1	18423248	18423252	1	18423903	18423922	253577	141.53	-	+	BND	LOW	253577_1	N	]1:18423912]N	253577_2	N	N[1:18423252[	SVTYPE=BND;POS=18423252;STRANDS=-+:14;CIPOS=-3,1;CIEND=-9,10;CIPOS95=0,0;CIEND95=0,0;MATEID=253577_2;EVENT=253577;SU=14;PE=5;SR=9;ALG=PROD;AF=0.0001782;NSAMP=3;MSQ=40.92;AN=16834;AC=3;NS=8438;AC_Hom=0;AC_Het=4;AC_Hemi=0;MAF=0.000237023;HWE=1;NFAM=3	SVTYPE=BND;POS=18423912;STRANDS=-+:14;CIPOS=-9,10;CIEND=-3,1;CIPOS95=0,0;CIEND95=0,0;MATEID=253577_1;EVENT=253577;SECONDARY;SU=14;PE=5;SR=9;ALG=PROD;AF=0.0001782;NSAMP=3;MSQ=40.92;AN=16834;AC=3;NS=8438;AC_Hom=0;AC_Het=4;AC_Hemi=0;MAF=0.000237023;HWE=1;NFAM=3
1	18423910	18423967	10	77089205	77089262	386	735.33	-	+	BND	LOW	386_1	N	]10:77089234]N	386_2	N	N[1:18423940[	SVTYPE=BND;POS=18423940;STRANDS=-+:39;CIPOS=-29,28;CIEND=-29,28;CIPOS95=0,0;CIEND95=0,0;MATEID=386_2;EVENT=386;SU=39;PE=0;SR=39;ALG=PROD;AF=0.001247;NSAMP=21;MSQ=34.37;AN=16834;AC=21;NS=8438;AC_Hom=0;AC_Het=21;AC_Hemi=0;MAF=0.00124437;HWE=1;NFAM=21	SVTYPE=BND;POS=77089234;STRANDS=-+:39;CIPOS=-29,28;CIEND=-29,28;CIPOS95=0,0;CIEND95=0,0;MATEID=386_1;EVENT=386;SECONDARY;SU=39;PE=0;SR=39;ALG=PROD;AF=0.001247;NSAMP=21;MSQ=34.37;AN=16834;AC=21;NS=8438;AC_Hom=0;AC_Het=21;AC_Hemi=0;MAF=0.00124437;HWE=1;NFAM=21
1	18424062	18424082	2	65215123	65215143	4477	1576.0	-	-	BND	LOW	4477_1	N	[2:65215134[N	4477_2	N	[1:18424073[N	SVTYPE=BND;POS=18424073;STRANDS=--:17;CIPOS=-10,10;CIEND=-10,10;CIPOS95=0,0;CIEND95=0,0;MATEID=4477_2;EVENT=4477;SU=17;PE=0;SR=17;ALG=PROD;AF=0.00303;NSAMP=51;MSQ=30.28;AN=16834;AC=51;NS=8438;AC_Hom=0;AC_Het=51;AC_Hemi=0;MAF=0.00302204;HWE=1;NFAM=51	SVTYPE=BND;POS=65215134;STRANDS=--:17;CIPOS=-10,10;CIEND=-10,10;CIPOS95=0,0;CIEND95=0,0;MATEID=4477_1;EVENT=4477;SECONDARY;SU=17;PE=0;SR=17;ALG=PROD;AF=0.00303;NSAMP=51;MSQ=30.28;AN=16834;AC=51;NS=8438;AC_Hom=0;AC_Het=51;AC_Hemi=0;MAF=0.00302204;HWE=1;NFAM=51
1	18427024	18427036	1	18428797	18428804	78519	2642.95	+	-	DEL	PASS	78519	N	<DEL>	.	.	.	SVTYPE=DEL;POS=18427030;SVLEN=-1772;END=18428802;STRANDS=+-:123;CIPOS=-6,6;CIEND=-5,2;CIPOS95=0,0;CIEND95=0,0;SU=123;PE=75;SR=48;ALG=PROD;AF=0.0003564;NSAMP=6;MSQ=440.49;AN=16834;AC=6;NS=8438;AC_Hom=0;AC_Het=6;AC_Hemi=0;MAF=0.000355534;HWE=1;NFAM=6	.
1	18430409	18430426	1	18430693	18430710	78520	44.1	+	-	DEL	PASS	78520	N	<DEL>	.	.	.	SVTYPE=DEL;POS=18430418;SVLEN=-284;END=18430702;STRANDS=+-:4;CIPOS=-9,8;CIEND=-9,8;CIPOS95=0,0;CIEND95=0,0;SU=4;PE=0;SR=4;ALG=PROD;AF=0.0001782;NSAMP=3;MSQ=13.54;AN=16834;AC=3;NS=8438;AC_Hom=0;AC_Het=3;AC_Hemi=0;MAF=0.000177767;HWE=1;NFAM=3	.
1	18435382	18435399	1	18435443	18435460	78521	36.28	+	-	BND	LOW	78521_1	N	N[1:18435453[	78521_2	N	]1:18435391]N	SVTYPE=BND;POS=18435391;STRANDS=+-:4;CIPOS=-9,8;CIEND=-9,8;CIPOS95=0,0;CIEND95=0,0;MATEID=78521_2;EVENT=78521;SU=4;PE=0;SR=4;ALG=PROD;AF=5.94e-05;NSAMP=1;MSQ=35.88;AN=16834;AC=1;NS=8438;AC_Hom=0;AC_Het=1;AC_Hemi=0;MAF=5.92557e-05;HWE=1;NFAM=1	SVTYPE=BND;POS=18435453;STRANDS=+-:4;CIPOS=-9,8;CIEND=-9,8;CIPOS95=0,0;CIEND95=0,0;MATEID=78521_1;EVENT=78521;SECONDARY;SU=4;PE=0;SR=4;ALG=PROD;AF=5.94e-05;NSAMP=1;MSQ=35.88;AN=16834;AC=1;NS=8438;AC_Hom=0;AC_Het=1;AC_Hemi=0;MAF=5.92557e-05;HWE=1;NFAM=1
1	18442349	18442366	1	19469783	19469800	78522	2135.4	+	-	BND	LOW	78522_1	N	N[1:19469793[	78522_2	N	]1:18442358]N	SVTYPE=BND;POS=18442358;STRANDS=+-:4;CIPOS=-9,8;CIEND=-9,8;CIPOS95=0,0;CIEND95=0,0;MATEID=78522_2;EVENT=78522;SU=4;PE=0;SR=4;ALG=PROD;AF=0.004515;NSAMP=75;MSQ=27.68;AN=16834;AC=76;NS=8438;AC_Hom=2;AC_Het=74;AC_Hemi=0;MAF=0.00450344;HWE=0.15603;NFAM=71	SVTYPE=BND;POS=19469793;STRANDS=+-:4;CIPOS=-9,8;CIEND=-9,8;CIPOS95=0,0;CIEND95=0,0;MATEID=78522_1;EVENT=78522;SECONDARY;SU=4;PE=0;SR=4;ALG=PROD;AF=0.004515;NSAMP=75;MSQ=27.68;AN=16834;AC=76;NS=8438;AC_Hom=2;AC_Het=74;AC_Hemi=0;MAF=0.00450344;HWE=0.15603;NFAM=71
1	18460671	18460676	1	18468090	18468094	78523	695.53	+	-	DEL	PASS	78523	N	<DEL>	.	.	.	SVTYPE=DEL;POS=18460674;SVLEN=-7419;END=18468093;STRANDS=+-:28;CIPOS=-3,2;CIEND=-3,1;CIPOS95=0,0;CIEND95=0,0;SU=28;PE=17;SR=11;ALG=PROD;AF=5.94e-05;NSAMP=1;MSQ=695.53;AN=16834;AC=1;NS=8438;AC_Hom=0;AC_Het=1;AC_Hemi=0;MAF=5.92557e-05;HWE=1;NFAM=1	.
1	18505016	18505412	1	18507244	18507531	291797	9.36	+	+	BND	LOW	291797_1	N	N]1:18507254]	291797_2	N	N]1:18505026]	SVTYPE=BND;POS=18505026;STRANDS=++:4;IMPRECISE;CIPOS=-10,386;CIEND=-10,277;CIPOS95=-2,106;CIEND95=-2,87;MATEID=291797_2;EVENT=291797;SU=4;PE=4;SR=0;ALG=PROD;AF=5.94e-05;NSAMP=1;MSQ=9.36;AN=16834;AC=1;NS=8438;AC_Hom=0;AC_Het=1;AC_Hemi=0;MAF=5.92557e-05;HWE=1;NFAM=1	SVTYPE=BND;POS=18507254;STRANDS=++:4;IMPRECISE;CIPOS=-10,277;CIEND=-10,386;CIPOS95=-2,87;CIEND95=-2,106;MATEID=291797_1;EVENT=291797;SECONDARY;SU=4;PE=4;SR=0;ALG=PROD;AF=5.94e-05;NSAMP=1;MSQ=9.36;AN=16834;AC=1;NS=8438;AC_Hom=0;AC_Het=1;AC_Hemi=0;MAF=5.92557e-05;HWE=1;NFAM=1
1	18526476	18526482	1	18528209	18528211	78524	4876.38	+	-	BND	PASS	78524_1	N	N[1:18528212[	78524_2	N	]1:18526478]N	SVTYPE=BND;POS=18526478;STRANDS=+-:219;CIPOS=-2,4;CIEND=-2,0;CIPOS95=0,0;CIEND95=0,0;MATEID=78524_2;EVENT=78524;SU=219;PE=127;SR=92;ALG=PROD;AF=0.0006534;NSAMP=11;MSQ=443.31;AN=16834;AC=11;NS=8438;AC_Hom=0;AC_Het=11;AC_Hemi=0;MAF=0.000651813;HWE=1;NFAM=11	SVTYPE=BND;POS=18528212;STRANDS=+-:219;CIPOS=-2,0;CIEND=-2,4;CIPOS95=0,0;CIEND95=0,0;MATEID=78524_1;EVENT=78524;SECONDARY;SU=219;PE=127;SR=92;ALG=PROD;AF=0.0006534;NSAMP=11;MSQ=443.31;AN=16834;AC=11;NS=8438;AC_Hom=0;AC_Het=11;AC_Hemi=0;MAF=0.000651813;HWE=1;NFAM=11
1	18541528	18541548	1	18544758	18544776	253578	266.77	-	+	DUP	PASS	253578	N	<DUP>	.	.	.	SVTYPE=DUP;POS=18541538;SVLEN=3228;END=18544766;STRANDS=-+:26;CIPOS=-10,10;CIEND=-8,10;CIPOS95=0,0;CIEND95=0,0;SU=26;PE=18;SR=8;ALG=PROD;AF=5.94e-05;NSAMP=1;MSQ=266.35;AN=16834;AC=1;NS=8438;AC_Hom=0;AC_Het=1;AC_Hemi=0;MAF=5.92557e-05;HWE=1;NFAM=1	.
1	18543177	18543188	1	18550962	18550971	78525	599.47	+	-	DEL	PASS	78525	N	<DEL>	.	.	.	SVTYPE=DEL;POS=18543182;SVLEN=-7787;END=18550969;STRANDS=+-:24;CIPOS=-5,6;CIEND=-7,2;CIPOS95=0,0;CIEND95=0,0;SU=24;PE=19;SR=5;ALG=PROD;AF=5.94e-05;NSAMP=1;MSQ=599.47;AN=16834;AC=1;NS=8438;AC_Hom=0;AC_Het=1;AC_Hemi=0;MAF=5.92557e-05;HWE=1;NFAM=1	.
1	18551529	18551947	5	122424334	122424826	7909	4131.6	+	-	BND	LOW	7909_1	N	N[5:122424777[	7909_2	N	]1:18551579]N	SVTYPE=BND;POS=18551579;STRANDS=+-:16;IMPRECISE;CIPOS=-50,368;CIEND=-442,50;CIPOS95=-44,44;CIEND95=-123,50;MATEID=7909_2;EVENT=7909;SU=16;PE=16;SR=0;ALG=PROD;AF=0.008435;NSAMP=142;MSQ=28.25;AN=16834;AC=142;NS=8438;AC_Hom=0;AC_Het=143;AC_Hemi=0;MAF=0.00847357;HWE=1;NFAM=142	SVTYPE=BND;POS=122424777;STRANDS=+-:16;IMPRECISE;CIPOS=-442,50;CIEND=-50,368;CIPOS95=-123,50;CIEND95=-44,44;MATEID=7909_1;EVENT=7909;SECONDARY;SU=16;PE=16;SR=0;ALG=PROD;AF=0.008435;NSAMP=142;MSQ=28.25;AN=16834;AC=142;NS=8438;AC_Hom=0;AC_Het=143;AC_Hemi=0;MAF=0.00847357;HWE=1;NFAM=142
1	18551549	18551608	5	122424861	122424909	7911	3492.53	-	+	BND	LOW	7911_1	N	]5:122424885]N	7911_2	N	N[1:18551580[	SVTYPE=BND;POS=18551580;STRANDS=-+:8;IMPRECISE;CIPOS=-30,29;CIEND=-24,24;CIPOS95=-1,1;CIEND95=-2,2;MATEID=7911_2;EVENT=7911;SU=8;PE=6;SR=2;ALG=PROD;AF=0.008673;NSAMP=146;MSQ=21.4;AN=16834;AC=146;NS=8438;AC_Hom=0;AC_Het=148;AC_Hemi=0;MAF=0.00876985;HWE=1;NFAM=144	SVTYPE=BND;POS=122424885;STRANDS=-+:8;IMPRECISE;CIPOS=-24,24;CIEND=-30,29;CIPOS95=-2,2;CIEND95=-1,1;MATEID=7911_1;EVENT=7911;SECONDARY;SU=8;PE=6;SR=2;ALG=PROD;AF=0.008673;NSAMP=146;MSQ=21.4;AN=16834;AC=146;NS=8438;AC_Hom=0;AC_Het=148;AC_Hemi=0;MAF=0.00876985;HWE=1;NFAM=144
1	18557839	18557884	1	18559855	18559902	78526	725.2	+	-	DEL	PASS	78526	N	<DEL>	.	.	.	SVTYPE=DEL;POS=18557862;SVLEN=-2018;END=18559880;STRANDS=+-:35;CIPOS=-23,22;CIEND=-25,22;CIPOS95=0,0;CIEND95=0,0;SU=35;PE=18;SR=17;ALG=PROD;AF=0.0001188;NSAMP=2;MSQ=362.6;AN=16834;AC=2;NS=8438;AC_Hom=0;AC_Het=2;AC_Hemi=0;MAF=0.000118511;HWE=1;NFAM=2	.
1	18577076	18577081	1	18602725	18602745	78527	581.49	+	-	DEL	PASS	78527	N	<DEL>	.	.	.	SVTYPE=DEL;POS=18577079;SVLEN=-25656;END=18602735;STRANDS=+-:25;CIPOS=-3,2;CIEND=-10,10;CIPOS95=0,0;CIEND95=0,0;SU=25;PE=14;SR=11;ALG=PROD;AF=5.94e-05;NSAMP=1;MSQ=581.49;AN=16834;AC=1;NS=8438;AC_Hom=0;AC_Het=1;AC_Hemi=0;MAF=5.92557e-05;HWE=1;NFAM=1	.
1	18599975	18599978	1	234631634	234631638	253579	17924.0	-	+	BND	LOW	253579_1	N	]1:234631636]N	253579_2	N	N[1:18599977[	SVTYPE=BND;POS=18599977;STRANDS=-+:334;CIPOS=-1,2;CIEND=-2,2;CIPOS95=0,0;CIEND95=0,0;MATEID=253579_2;EVENT=253579;SU=334;PE=0;SR=334;ALG=PROD;AF=0.0594;NSAMP=982;MSQ=17.26;AN=16834;AC=1000;NS=8438;AC_Hom=36;AC_Het=969;AC_Hemi=0;MAF=0.059552;HWE=0.019194;NFAM=903	SVTYPE=BND;POS=234631636;STRANDS=-+:334;CIPOS=-2,2;CIEND=-1,2;CIPOS95=0,0;CIEND95=0,0;MATEID=253579_1;EVENT=253579;SECONDARY;SU=334;PE=0;SR=334;ALG=PROD;AF=0.0594;NSAMP=982;MSQ=17.26;AN=16834;AC=1000;NS=8438;AC_Hom=36;AC_Het=969;AC_Hemi=0;MAF=0.059552;HWE=0.019194;NFAM=903
1	18600685	18600690	1	18609632	18609652	78529	401.52	+	-	DEL	PASS	78529	N	<DEL>	.	.	.	SVTYPE=DEL;POS=18600688;SVLEN=-8954;END=18609642;STRANDS=+-:20;CIPOS=-3,2;CIEND=-10,10;CIPOS95=0,0;CIEND95=0,0;SU=20;PE=11;SR=9;ALG=PROD;AF=5.94e-05;NSAMP=1;MSQ=401.52;AN=16834;AC=1;NS=8438;AC_Hom=0;AC_Het=1;AC_Hemi=0;MAF=5.92557e-05;HWE=1;NFAM=1	.
1	18603477	18603497	1	18607218	18607230	291798	50.72	+	+	BND	LOW	291798_1	N	N]1:18607225]	291798_2	N	N]1:18603487]	SVTYPE=BND;POS=18603487;STRANDS=++:7;CIPOS=-10,10;CIEND=-7,5;CIPOS95=0,0;CIEND95=0,0;MATEID=291798_2;EVENT=291798;SU=7;PE=1;SR=6;ALG=PROD;AF=5.94e-05;NSAMP=1;MSQ=50.72;AN=16834;AC=1;NS=8438;AC_Hom=0;AC_Het=1;AC_Hemi=0;MAF=5.92557e-05;HWE=1;NFAM=1	SVTYPE=BND;POS=18607225;STRANDS=++:7;CIPOS=-7,5;CIEND=-10,10;CIPOS95=0,0;CIEND95=0,0;MATEID=291798_1;EVENT=291798;SECONDARY;SU=7;PE=1;SR=6;ALG=PROD;AF=5.94e-05;NSAMP=1;MSQ=50.72;AN=16834;AC=1;NS=8438;AC_Hom=0;AC_Het=1;AC_Hemi=0;MAF=5.92557e-05;HWE=1;NFAM=1
1	18603546	18603556	1	18611708	18611717	78530	275.72	+	-	DEL	PASS	78530	N	<DEL>	.	.	.	SVTYPE=DEL;POS=18603551;SVLEN=-8163;END=18611714;STRANDS=+-:13;CIPOS=-5,5;CIEND=-6,3;CIPOS95=0,0;CIEND95=0,0;SU=13;PE=7;SR=6;ALG=PROD;AF=5.94e-05;NSAMP=1;MSQ=275.72;AN=16834;AC=1;NS=8438;AC_Hom=0;AC_Het=1;AC_Hemi=0;MAF=5.92557e-05;HWE=1;NFAM=1	.
1	18604491	18604511	1	18606861	18606876	253580	208.13	-	+	DUP	PASS	253580	N	<DUP>	.	.	.	SVTYPE=DUP;POS=18604501;SVLEN=2365;END=18606866;STRANDS=-+:18;CIPOS=-10,10;CIEND=-5,10;CIPOS95=0,0;CIEND95=0,0;SU=18;PE=13;SR=5;ALG=PROD;AF=5.94e-05;NSAMP=1;MSQ=207.62;AN=16834;AC=1;NS=8438;AC_Hom=0;AC_Het=1;AC_Hemi=0;MAF=5.92557e-05;HWE=1;NFAM=1	.
1	18605054	18605074	5	124592999	124593019	7917	62.07	+	+	BND	LOW	7917_1	N	N]5:124593009]	7917_2	N	N]1:18605064]	SVTYPE=BND;POS=18605064;STRANDS=++:5;CIPOS=-10,10;CIEND=-10,10;CIPOS95=0,0;CIEND95=0,0;MATEID=7917_2;EVENT=7917;SU=5;PE=0;SR=5;ALG=PROD;AF=0.0001782;NSAMP=3;MSQ=19.43;AN=16834;AC=3;NS=8438;AC_Hom=0;AC_Het=3;AC_Hemi=0;MAF=0.000177767;HWE=1;NFAM=3	SVTYPE=BND;POS=124593009;STRANDS=++:5;CIPOS=-10,10;CIEND=-10,10;CIPOS95=0,0;CIEND95=0,0;MATEID=7917_1;EVENT=7917;SECONDARY;SU=5;PE=0;SR=5;ALG=PROD;AF=0.0001782;NSAMP=3;MSQ=19.43;AN=16834;AC=3;NS=8438;AC_Hom=0;AC_Het=3;AC_Hemi=0;MAF=0.000177767;HWE=1;NFAM=3
1	18613517	18614064	10	26165396	26165881	235	191.74	+	-	BND	LOW	235_1	N	N[10:26165872[	235_2	N	]1:18613527]N	SVTYPE=BND;POS=18613527;STRANDS=+-:5;IMPRECISE;CIPOS=-10,537;CIEND=-475,10;CIPOS95=-1,160;CIEND95=-214,1;MATEID=235_2;EVENT=235;SU=5;PE=5;SR=0;ALG=PROD;AF=0.0003564;NSAMP=6;MSQ=29.79;AN=16834;AC=6;NS=8438;AC_Hom=0;AC_Het=6;AC_Hemi=0;MAF=0.000355534;HWE=1;NFAM=5	SVTYPE=BND;POS=26165872;STRANDS=+-:5;IMPRECISE;CIPOS=-475,10;CIEND=-10,537;CIPOS95=-214,1;CIEND95=-1,160;MATEID=235_1;EVENT=235;SECONDARY;SU=5;PE=5;SR=0;ALG=PROD;AF=0.0003564;NSAMP=6;MSQ=29.79;AN=16834;AC=6;NS=8438;AC_Hom=0;AC_Het=6;AC_Hemi=0;MAF=0.000355534;HWE=1;NFAM=5
1	18642069	18642086	1	18642365	18642382	78531	1279.71	+	-	BND	LOW	78531_1	N	N[1:18642375[	78531_2	N	]1:18642078]N	SVTYPE=BND;POS=18642078;STRANDS=+-:4;CIPOS=-9,8;CIEND=-9,8;CIPOS95=0,0;CIEND95=0,0;MATEID=78531_2;EVENT=78531;SU=4;PE=0;SR=4;ALG=PROD;AF=0.003742;NSAMP=63;MSQ=18.82;AN=16834;AC=63;NS=8438;AC_Hom=0;AC_Het=63;AC_Hemi=0;MAF=0.00373311;HWE=1;NFAM=63	SVTYPE=BND;POS=18642375;STRANDS=+-:4;CIPOS=-9,8;CIEND=-9,8;CIPOS95=0,0;CIEND95=0,0;MATEID=78531_1;EVENT=78531;SECONDARY;SU=4;PE=0;SR=4;ALG=PROD;AF=0.003742;NSAMP=63;MSQ=18.82;AN=16834;AC=63;NS=8438;AC_Hom=0;AC_Het=63;AC_Hemi=0;MAF=0.00373311;HWE=1;NFAM=63
1	18642366	18642383	3	183260682	183260699	6537	48.04	-	+	BND	LOW	6537_1	N	]3:183260691]N	6537_2	N	N[1:18642376[	SVTYPE=BND;POS=18642376;STRANDS=-+:4;CIPOS=-9,8;CIEND=-9,8;CIPOS95=0,0;CIEND95=0,0;MATEID=6537_2;EVENT=6537;SU=4;PE=0;SR=4;ALG=PROD;AF=0.0001782;NSAMP=3;MSQ=15.49;AN=16834;AC=3;NS=8438;AC_Hom=0;AC_Het=3;AC_Hemi=0;MAF=0.000177767;HWE=1;NFAM=3	SVTYPE=BND;POS=183260691;STRANDS=-+:4;CIPOS=-9,8;CIEND=-9,8;CIPOS95=0,0;CIEND95=0,0;MATEID=6537_1;EVENT=6537;SECONDARY;SU=4;PE=0;SR=4;ALG=PROD;AF=0.0001782;NSAMP=3;MSQ=15.49;AN=16834;AC=3;NS=8438;AC_Hom=0;AC_Het=3;AC_Hemi=0;MAF=0.000177767;HWE=1;NFAM=3
1	18646017	18646019	1	18646067	18646069	78532	14783.2	+	-	BND	LOW	78532_1	N	N[1:18646069[	78532_2	N	]1:18646018]N	SVTYPE=BND;POS=18646018;STRANDS=+-:526;CIPOS=-1,1;CIEND=-1,1;CIPOS95=0,0;CIEND95=0,0;MATEID=78532_2;EVENT=78532;SU=526;PE=2;SR=524;ALG=PROD;AF=0.006416;NSAMP=108;MSQ=136.88;AN=16834;AC=108;NS=8438;AC_Hom=0;AC_Het=108;AC_Hemi=0;MAF=0.00639962;HWE=1;NFAM=107	SVTYPE=BND;POS=18646069;STRANDS=+-:526;CIPOS=-1,1;CIEND=-1,1;CIPOS95=0,0;CIEND95=0,0;MATEID=78532_1;EVENT=78532;SECONDARY;SU=526;PE=2;SR=524;ALG=PROD;AF=0.006416;NSAMP=108;MSQ=136.88;AN=16834;AC=108;NS=8438;AC_Hom=0;AC_Het=108;AC_Hemi=0;MAF=0.00639962;HWE=1;NFAM=107
1	18646818	18646827	1	18646942	18646951	78533	207.19	+	-	DEL	PASS	78533	N	<DEL>	.	.	.	SVTYPE=DEL;POS=18646823;SVLEN=-124;END=18646947;STRANDS=+-:7;CIPOS=-5,4;CIEND=-5,4;CIPOS95=0,0;CIEND95=0,0;SU=7;PE=0;SR=7;ALG=PROD;AF=5.94e-05;NSAMP=1;MSQ=206.77;AN=16834;AC=1;NS=8438;AC_Hom=0;AC_Het=1;AC_Hemi=0;MAF=5.92557e-05;HWE=1;NFAM=1	.
1	18648970	18648979	1	18652821	18652840	78534	326.69	+	-	DEL	PASS	78534	N	<DEL>	.	.	.	SVTYPE=DEL;POS=18648975;SVLEN=-3856;END=18652831;STRANDS=+-:14;CIPOS=-5,4;CIEND=-10,9;CIPOS95=0,0;CIEND95=0,0;SU=14;PE=8;SR=6;ALG=PROD;AF=5.94e-05;NSAMP=1;MSQ=326.69;AN=16834;AC=1;NS=8438;AC_Hom=0;AC_Het=1;AC_Hemi=0;MAF=5.92557e-05;HWE=1;NFAM=1	.
1	18667456	18667473	1	18667582	18667599	78535	95.32	+	-	BND	LOW	78535_1	N	N[1:18667592[	78535_2	N	]1:18667465]N	SVTYPE=BND;POS=18667465;STRANDS=+-:4;CIPOS=-9,8;CIEND=-9,8;CIPOS95=0,0;CIEND95=0,0;MATEID=78535_2;EVENT=78535;SU=4;PE=0;SR=4;ALG=PROD;AF=0.0001782;NSAMP=3;MSQ=25.08;AN=16834;AC=3;NS=8438;AC_Hom=0;AC_Het=3;AC_Hemi=0;MAF=0.000177767;HWE=1;NFAM=3	SVTYPE=BND;POS=18667592;STRANDS=+-:4;CIPOS=-9,8;CIEND=-9,8;CIPOS95=0,0;CIEND95=0,0;MATEID=78535_1;EVENT=78535;SECONDARY;SU=4;PE=0;SR=4;ALG=PROD;AF=0.0001782;NSAMP=3;MSQ=25.08;AN=16834;AC=3;NS=8438;AC_Hom=0;AC_Het=3;AC_Hemi=0;MAF=0.000177767;HWE=1;NFAM=3
1	18671137	18671140	1	18678174	18678176	78536	629.4	+	-	DEL	PASS	78536	N	<DEL>	.	.	.	SVTYPE=DEL;POS=18671139;SVLEN=-7037;END=18678176;STRANDS=+-:29;CIPOS=-2,1;CIEND=-2,0;CIPOS95=0,0;CIEND95=0,0;SU=29;PE=13;SR=16;ALG=PROD;AF=5.94e-05;NSAMP=1;MSQ=629.4;AN=16834;AC=1;NS=8438;AC_Hom=0;AC_Het=1;AC_Hemi=0;MAF=5.92557e-05;HWE=1;NFAM=1	.
1	18685567	18685978	10	821590	822145	137	25.54	-	-	BND	LOW	137_1	N	[10:822096[N	137_2	N	[1:18685929[N	SVTYPE=BND;POS=18685929;STRANDS=--:4;IMPRECISE;CIPOS=-361,50;CIEND=-505,50;CIPOS95=-113,50;CIEND95=-133,50;MATEID=137_2;EVENT=137;SU=4;PE=4;SR=0;ALG=PROD;AF=0.0001188;NSAMP=2;MSQ=12.77;AN=16834;AC=2;NS=8438;AC_Hom=0;AC_Het=2;AC_Hemi=0;MAF=0.000118511;HWE=1;NFAM=2	SVTYPE=BND;POS=822096;STRANDS=--:4;IMPRECISE;CIPOS=-505,50;CIEND=-361,50;CIPOS95=-133,50;CIEND95=-113,50;MATEID=137_1;EVENT=137;SECONDARY;SU=4;PE=4;SR=0;ALG=PROD;AF=0.0001188;NSAMP=2;MSQ=12.77;AN=16834;AC=2;NS=8438;AC_Hom=0;AC_Het=2;AC_Hemi=0;MAF=0.000118511;HWE=1;NFAM=2
1	18685902	18686453	6	164024698	164025216	8852	993.03	+	+	BND	LOW	8852_1	N	N]6:164024748]	8852_2	N	N]1:18685952]	SVTYPE=BND;POS=18685952;STRANDS=++:22;IMPRECISE;CIPOS=-50,501;CIEND=-50,468;CIPOS95=-50,136;CIEND95=-50,150;MATEID=8852_2;EVENT=8852;SU=22;PE=22;SR=0;ALG=SUM;AF=0.00202;NSAMP=34;MSQ=28.27;AN=16834;AC=34;NS=8438;AC_Hom=0;AC_Het=34;AC_Hemi=0;MAF=0.0020147;HWE=1;NFAM=33	SVTYPE=BND;POS=164024748;STRANDS=++:22;IMPRECISE;CIPOS=-50,468;CIEND=-50,501;CIPOS95=-50,150;CIEND95=-50,136;MATEID=8852_1;EVENT=8852;SECONDARY;SU=22;PE=22;SR=0;ALG=SUM;AF=0.00202;NSAMP=34;MSQ=28.27;AN=16834;AC=34;NS=8438;AC_Hom=0;AC_Het=34;AC_Hemi=0;MAF=0.0020147;HWE=1;NFAM=33
1	18685938	18686638	18	56769598	56770288	3766	63.07	+	+	BND	LOW	3766_1	N	N]18:56769648]	3766_2	N	N]1:18685988]	SVTYPE=BND;POS=18685988;STRANDS=++:4;IMPRECISE;CIPOS=-50,650;CIEND=-50,640;CIPOS95=-50,214;CIEND95=-50,203;MATEID=3766_2;EVENT=3766;SU=4;PE=4;SR=0;ALG=PROD;AF=0.000297;NSAMP=5;MSQ=11.14;AN=16834;AC=5;NS=8438;AC_Hom=0;AC_Het=5;AC_Hemi=0;MAF=0.000296279;HWE=1;NFAM=5	SVTYPE=BND;POS=56769648;STRANDS=++:4;IMPRECISE;CIPOS=-50,640;CIEND=-50,650;CIPOS95=-50,203;CIEND95=-50,214;MATEID=3766_1;EVENT=3766;SECONDARY;SU=4;PE=4;SR=0;ALG=PROD;AF=0.000297;NSAMP=5;MSQ=11.14;AN=16834;AC=5;NS=8438;AC_Hom=0;AC_Het=5;AC_Hemi=0;MAF=0.000296279;HWE=1;NFAM=5
1	18685948	18686647	18	588706	589257	3567	33.43	+	+	BND	LOW	3567_1	N	N]18:588756]	3567_2	N	N]1:18685998]	SVTYPE=BND;POS=18685998;STRANDS=++:4;IMPRECISE;CIPOS=-50,649;CIEND=-50,501;CIPOS95=-50,214;CIEND95=-50,128;MATEID=3567_2;EVENT=3567;SU=4;PE=4;SR=0;ALG=PROD;AF=0.0001188;NSAMP=2;MSQ=13.54;AN=16834;AC=2;NS=8438;AC_Hom=0;AC_Het=2;AC_Hemi=0;MAF=0.000118511;HWE=1;NFAM=2	SVTYPE=BND;POS=588756;STRANDS=++:4;IMPRECISE;CIPOS=-50,501;CIEND=-50,649;CIPOS95=-50,128;CIEND95=-50,214;MATEID=3567_1;EVENT=3567;SECONDARY;SU=4;PE=4;SR=0;ALG=PROD;AF=0.0001188;NSAMP=2;MSQ=13.54;AN=16834;AC=2;NS=8438;AC_Hom=0;AC_Het=2;AC_Hemi=0;MAF=0.000118511;HWE=1;NFAM=2
1	18689944	18689962	1	18690286	18690303	78537	128.37	+	-	BND	LOW	78537_1	N	N[1:18690296[	78537_2	N	]1:18689954]N	SVTYPE=BND;POS=18689954;STRANDS=+-:4;IMPRECISE;CIPOS=-10,8;CIEND=-9,8;CIPOS95=-1,0;CIEND95=0,0;MATEID=78537_2;EVENT=78537;SU=4;PE=0;SR=4;ALG=PROD;AF=0.0005346;NSAMP=9;MSQ=13.1;AN=16834;AC=9;NS=8438;AC_Hom=0;AC_Het=9;AC_Hemi=0;MAF=0.000533302;HWE=1;NFAM=9	SVTYPE=BND;POS=18690296;STRANDS=+-:4;IMPRECISE;CIPOS=-9,8;CIEND=-10,8;CIPOS95=0,0;CIEND95=-1,0;MATEID=78537_1;EVENT=78537;SECONDARY;SU=4;PE=0;SR=4;ALG=PROD;AF=0.0005346;NSAMP=9;MSQ=13.1;AN=16834;AC=9;NS=8438;AC_Hom=0;AC_Het=9;AC_Hemi=0;MAF=0.000533302;HWE=1;NFAM=9
1	18699217	18699501	7	105373628	105374024	9320	4.6	-	-	BND	LOW	9320_1	N	[7:105373995[N	9320_2	N	[1:18699472[N	SVTYPE=BND;POS=18699472;STRANDS=--:4;IMPRECISE;CIPOS=-254,30;CIEND=-366,30;CIPOS95=-100,30;CIEND95=-185,30;MATEID=9320_2;EVENT=9320;SU=4;PE=4;SR=0;ALG=PROD;AF=5.94e-05;NSAMP=1;MSQ=4.6;AN=16834;AC=1;NS=8438;AC_Hom=0;AC_Het=1;AC_Hemi=0;MAF=5.92557e-05;HWE=1;NFAM=1	SVTYPE=BND;POS=105373995;STRANDS=--:4;IMPRECISE;CIPOS=-366,30;CIEND=-254,30;CIPOS95=-185,30;CIEND95=-100,30;MATEID=9320_1;EVENT=9320;SECONDARY;SU=4;PE=4;SR=0;ALG=PROD;AF=5.94e-05;NSAMP=1;MSQ=4.6;AN=16834;AC=1;NS=8438;AC_Hom=0;AC_Het=1;AC_Hemi=0;MAF=5.92557e-05;HWE=1;NFAM=1
1	18699299	18699310	X	2568025	2568036	10738	4638.03	-	+	BND	LOW	10738_1	N	]X:2568031]N	10738_2	N	N[1:18699306[	SVTYPE=BND;POS=18699306;STRANDS=-+:126;CIPOS=-6,5;CIEND=-6,5;CIPOS95=0,0;CIEND95=0,0;MATEID=10738_2;EVENT=10738;SU=126;PE=0;SR=126;ALG=PROD;AF=0.01158;NSAMP=195;MSQ=22.73;AN=16834;AC=195;NS=8438;AC_Hom=0;AC_Het=195;AC_Hemi=0;MAF=0.0115549;HWE=0.630865;NFAM=193	SVTYPE=BND;POS=2568031;STRANDS=-+:126;CIPOS=-6,5;CIEND=-6,5;CIPOS95=0,0;CIEND95=0,0;MATEID=10738_1;EVENT=10738;SECONDARY;SU=126;PE=0;SR=126;ALG=PROD;AF=0.01158;NSAMP=195;MSQ=22.73;AN=16834;AC=195;NS=8438;AC_Hom=0;AC_Het=195;AC_Hemi=0;MAF=0.0115549;HWE=0.630865;NFAM=193
1	18699383	18699389	2	207800540	207800546	5003	8761.0	+	+	BND	LOW	5003_1	N	N]2:207800543]	5003_2	N	N]1:18699386]	SVTYPE=BND;POS=18699386;STRANDS=++:579;CIPOS=-3,3;CIEND=-3,3;CIPOS95=0,0;CIEND95=0,0;MATEID=5003_2;EVENT=5003;SU=579;PE=0;SR=579;ALG=PROD;AF=0.01461;NSAMP=246;MSQ=34.84;AN=16834;AC=246;NS=8438;AC_Hom=0;AC_Het=247;AC_Hemi=0;MAF=0.0146362;HWE=0.266798;NFAM=232	SVTYPE=BND;POS=207800543;STRANDS=++:579;CIPOS=-3,3;CIEND=-3,3;CIPOS95=0,0;CIEND95=0,0;MATEID=5003_1;EVENT=5003;SECONDARY;SU=579;PE=0;SR=579;ALG=PROD;AF=0.01461;NSAMP=246;MSQ=34.84;AN=16834;AC=246;NS=8438;AC_Hom=0;AC_Het=247;AC_Hemi=0;MAF=0.0146362;HWE=0.266798;NFAM=232
1	18749589	18749959	12	56267241	56267705	1332	971.69	+	+	BND	LOW	1332_1	N	N]12:56267248]	1332_2	N	N]1:18749639]	SVTYPE=BND;POS=18749639;STRANDS=++:58;IMPRECISE;CIPOS=-50,320;CIEND=-7,457;CIPOS95=-14,14;CIEND95=-7,84;MATEID=1332_2;EVENT=1332;SU=58;PE=58;SR=0;ALG=PROD;AF=0.002554;NSAMP=43;MSQ=21.23;AN=16834;AC=43;NS=8438;AC_Hom=0;AC_Het=43;AC_Hemi=0;MAF=0.002548;HWE=1;NFAM=43	SVTYPE=BND;POS=56267248;STRANDS=++:58;IMPRECISE;CIPOS=-7,457;CIEND=-50,320;CIPOS95=-7,84;CIEND95=-14,14;MATEID=1332_1;EVENT=1332;SECONDARY;SU=58;PE=58;SR=0;ALG=PROD;AF=0.002554;NSAMP=43;MSQ=21.23;AN=16834;AC=43;NS=8438;AC_Hom=0;AC_Het=43;AC_Hemi=0;MAF=0.002548;HWE=1;NFAM=43
1	18789505	18789599	5	34428823	34428920	7579	8225.76	+	+	BND	LOW	7579_1	N	N]5:34428872]	7579_2	N	N]1:18789552]	SVTYPE=BND;POS=18789552;STRANDS=++:8;IMPRECISE;CIPOS=-47,47;CIEND=-49,48;CIPOS95=-2,2;CIEND95=0,0;MATEID=7579_2;EVENT=7579;SU=8;PE=0;SR=8;ALG=PROD;AF=0.02121;NSAMP=357;MSQ=21.71;AN=16834;AC=357;NS=8438;AC_Hom=0;AC_Het=359;AC_Hemi=0;MAF=0.0212728;HWE=0.0345031;NFAM=352	SVTYPE=BND;POS=34428872;STRANDS=++:8;IMPRECISE;CIPOS=-49,48;CIEND=-47,47;CIPOS95=0,0;CIEND95=-2,2;MATEID=7579_1;EVENT=7579;SECONDARY;SU=8;PE=0;SR=8;ALG=PROD;AF=0.02121;NSAMP=357;MSQ=21.71;AN=16834;AC=357;NS=8438;AC_Hom=0;AC_Het=359;AC_Hemi=0;MAF=0.0212728;HWE=0.0345031;NFAM=352
1	18794866	18794876	1	18799740	18799760	78538	200.63	+	-	DEL	PASS	78538	N	<DEL>	.	.	.	SVTYPE=DEL;POS=18794872;SVLEN=-4878;END=18799750;STRANDS=+-:13;CIPOS=-6,4;CIEND=-10,10;CIPOS95=0,0;CIEND95=0,0;SU=13;PE=7;SR=6;ALG=PROD;AF=5.94e-05;NSAMP=1;MSQ=200.63;AN=16834;AC=1;NS=8438;AC_Hom=0;AC_Het=1;AC_Hemi=0;MAF=5.92557e-05;HWE=1;NFAM=1	.
1	18805136	18805153	2	239053023	239053040	5164	1235.15	-	+	BND	LOW	5164_1	N	]2:239053032]N	5164_2	N	N[1:18805146[	SVTYPE=BND;POS=18805146;STRANDS=-+:4;CIPOS=-9,8;CIEND=-9,8;CIPOS95=0,0;CIEND95=0,0;MATEID=5164_2;EVENT=5164;SU=4;PE=0;SR=4;ALG=PROD;AF=0.00297;NSAMP=49;MSQ=24.54;AN=16834;AC=50;NS=8438;AC_Hom=2;AC_Het=48;AC_Hemi=0;MAF=0.00296279;HWE=0.070215;NFAM=49	SVTYPE=BND;POS=239053032;STRANDS=-+:4;CIPOS=-9,8;CIEND=-9,8;CIPOS95=0,0;CIEND95=0,0;MATEID=5164_1;EVENT=5164;SECONDARY;SU=4;PE=0;SR=4;ALG=PROD;AF=0.00297;NSAMP=49;MSQ=24.54;AN=16834;AC=50;NS=8438;AC_Hom=2;AC_Het=48;AC_Hemi=0;MAF=0.00296279;HWE=0.070215;NFAM=49
1	18805200	18805217	1	150512318	150512335	78539	8498.97	+	-	BND	LOW	78539_1	N	N[1:150512328[	78539_2	N	]1:18805209]N	SVTYPE=BND;POS=18805209;STRANDS=+-:4;CIPOS=-9,8;CIEND=-9,8;CIPOS95=0,0;CIEND95=0,0;MATEID=78539_2;EVENT=78539;SU=4;PE=0;SR=4;ALG=PROD;AF=0.01752;NSAMP=295;MSQ=28.08;AN=16834;AC=295;NS=8438;AC_Hom=0;AC_Het=295;AC_Hemi=0;MAF=0.0174804;HWE=0.187941;NFAM=268	SVTYPE=BND;POS=150512328;STRANDS=+-:4;CIPOS=-9,8;CIEND=-9,8;CIPOS95=0,0;CIEND95=0,0;MATEID=78539_1;EVENT=78539;SECONDARY;SU=4;PE=0;SR=4;ALG=PROD;AF=0.01752;NSAMP=295;MSQ=28.08;AN=16834;AC=295;NS=8438;AC_Hom=0;AC_Het=295;AC_Hemi=0;MAF=0.0174804;HWE=0.187941;NFAM=268
1	18814027	18814037	1	18814317	18814337	78540	498.02	+	-	MEI	PASS	78540	N	<DEL:ME:SINE|Alu|AluSz>	.	.	.	SVTYPE=MEI;POS=18814033;SVLEN=-294;END=18814327;STRANDS=+-:8;CIPOS=-6,4;CIEND=-10,10;CIPOS95=0,0;CIEND95=0,0;SU=8;PE=2;SR=6;ALG=PROD;AF=5.94e-05;NSAMP=1;MSQ=494.51;AN=16834;AC=1;NS=8438;AC_Hom=0;AC_Het=1;AC_Hemi=0;MAF=5.92557e-05;HWE=1;NFAM=1	.
1	18829163	18829472	3	83204000	83204532	6177	1820.92	-	+	BND	LOW	6177_1	N	]3:83204057]N	6177_2	N	N[1:18829423[	SVTYPE=BND;POS=18829423;STRANDS=-+:23;IMPRECISE;CIPOS=-259,50;CIEND=-57,475;CIPOS95=-51,50;CIEND95=-57,98;MATEID=6177_2;EVENT=6177;SU=23;PE=23;SR=0;ALG=PROD;AF=0.003267;NSAMP=55;MSQ=32.18;AN=16834;AC=55;NS=8438;AC_Hom=0;AC_Het=55;AC_Hemi=0;MAF=0.00325907;HWE=1;NFAM=55	SVTYPE=BND;POS=83204057;STRANDS=-+:23;IMPRECISE;CIPOS=-57,475;CIEND=-259,50;CIPOS95=-57,98;CIEND95=-51,50;MATEID=6177_1;EVENT=6177;SECONDARY;SU=23;PE=23;SR=0;ALG=PROD;AF=0.003267;NSAMP=55;MSQ=32.18;AN=16834;AC=55;NS=8438;AC_Hom=0;AC_Het=55;AC_Hemi=0;MAF=0.00325907;HWE=1;NFAM=55
1	18829174	18829559	2	127327455	127328030	4695	331.55	-	+	BND	LOW	4695_1	N	]2:127327503]N	4695_2	N	N[1:18829510[	SVTYPE=BND;POS=18829510;STRANDS=-+:17;IMPRECISE;CIPOS=-335,50;CIEND=-48,527;CIPOS95=-173,50;CIEND95=-48,159;MATEID=4695_2;EVENT=4695;SU=17;PE=17;SR=0;ALG=SUM;AF=0.0005346;NSAMP=9;MSQ=35.55;AN=16834;AC=9;NS=8438;AC_Hom=0;AC_Het=9;AC_Hemi=0;MAF=0.000533302;HWE=1;NFAM=9	SVTYPE=BND;POS=127327503;STRANDS=-+:17;IMPRECISE;CIPOS=-48,527;CIEND=-335,50;CIPOS95=-48,159;CIEND95=-173,50;MATEID=4695_1;EVENT=4695;SECONDARY;SU=17;PE=17;SR=0;ALG=SUM;AF=0.0005346;NSAMP=9;MSQ=35.55;AN=16834;AC=9;NS=8438;AC_Hom=0;AC_Het=9;AC_Hemi=0;MAF=0.000533302;HWE=1;NFAM=9
1	18829193	18829652	Y	19436741	19437356	11440	1369.15	-	+	BND	LOW	11440_1	N	]Y:19436790]N	11440_2	N	N[1:18829603[	SVTYPE=BND;POS=18829603;STRANDS=-+:4;IMPRECISE;CIPOS=-409,50;CIEND=-49,566;CIPOS95=-144,50;CIEND95=-49,181;MATEID=11440_2;EVENT=11440;SU=4;PE=4;SR=0;ALG=PROD;AF=0.002198;NSAMP=37;MSQ=36.53;AN=16834;AC=37;NS=8438;AC_Hom=0;AC_Het=37;AC_Hemi=0;MAF=0.00219246;HWE=1;NFAM=33	SVTYPE=BND;POS=19436790;STRANDS=-+:4;IMPRECISE;CIPOS=-49,566;CIEND=-409,50;CIPOS95=-49,181;CIEND95=-144,50;MATEID=11440_1;EVENT=11440;SECONDARY;SU=4;PE=4;SR=0;ALG=PROD;AF=0.002198;NSAMP=37;MSQ=36.53;AN=16834;AC=37;NS=8438;AC_Hom=0;AC_Het=37;AC_Hemi=0;MAF=0.00219246;HWE=1;NFAM=33
1	18829252	18829513	17	48750737	48751306	3473	431.46	-	-	BND	LOW	3473_1	N	[17:48751280[N	3473_2	N	[1:18829464[N	SVTYPE=BND;POS=18829464;STRANDS=--:8;IMPRECISE;CIPOS=-211,50;CIEND=-542,27;CIPOS95=-70,50;CIEND95=-151,27;MATEID=3473_2;EVENT=3473;SU=8;PE=8;SR=0;ALG=PROD;AF=0.001307;NSAMP=22;MSQ=18.32;AN=16834;AC=22;NS=8438;AC_Hom=0;AC_Het=22;AC_Hemi=0;MAF=0.00130363;HWE=1;NFAM=20	SVTYPE=BND;POS=48751280;STRANDS=--:8;IMPRECISE;CIPOS=-542,27;CIEND=-211,50;CIPOS95=-151,27;CIEND95=-70,50;MATEID=3473_1;EVENT=3473;SECONDARY;SU=8;PE=8;SR=0;ALG=PROD;AF=0.001307;NSAMP=22;MSQ=18.32;AN=16834;AC=22;NS=8438;AC_Hom=0;AC_Het=22;AC_Hemi=0;MAF=0.00130363;HWE=1;NFAM=20
1	18829271	18829561	2	174320705	174321144	4874	93.25	-	-	BND	LOW	4874_1	N	[2:174321113[N	4874_2	N	[1:18829532[N	SVTYPE=BND;POS=18829532;STRANDS=--:8;IMPRECISE;CIPOS=-260,30;CIEND=-407,32;CIPOS95=-120,30;CIEND95=-146,32;MATEID=4874_2;EVENT=4874;SU=8;PE=8;SR=0;ALG=SUM;AF=0.0001782;NSAMP=3;MSQ=30.91;AN=16834;AC=3;NS=8438;AC_Hom=0;AC_Het=3;AC_Hemi=0;MAF=0.000177767;HWE=1;NFAM=3	SVTYPE=BND;POS=174321113;STRANDS=--:8;IMPRECISE;CIPOS=-407,32;CIEND=-260,30;CIPOS95=-146,32;CIEND95=-120,30;MATEID=4874_1;EVENT=4874;SECONDARY;SU=8;PE=8;SR=0;ALG=SUM;AF=0.0001782;NSAMP=3;MSQ=30.91;AN=16834;AC=3;NS=8438;AC_Hom=0;AC_Het=3;AC_Hemi=0;MAF=0.000177767;HWE=1;NFAM=3
1	18829290	18829536	4	74502327	74502774	6893	277.67	-	+	BND	LOW	6893_1	N	]4:74502375]N	6893_2	N	N[1:18829487[	SVTYPE=BND;POS=18829487;STRANDS=-+:11;IMPRECISE;CIPOS=-196,50;CIEND=-48,399;CIPOS95=-54,50;CIEND95=-48,109;MATEID=6893_2;EVENT=6893;SU=11;PE=11;SR=0;ALG=PROD;AF=0.0007128;NSAMP=12;MSQ=20.61;AN=16834;AC=12;NS=8438;AC_Hom=0;AC_Het=12;AC_Hemi=0;MAF=0.000711069;HWE=1;NFAM=12	SVTYPE=BND;POS=74502375;STRANDS=-+:11;IMPRECISE;CIPOS=-48,399;CIEND=-196,50;CIPOS95=-48,109;CIEND95=-54,50;MATEID=6893_1;EVENT=6893;SECONDARY;SU=11;PE=11;SR=0;ALG=PROD;AF=0.0007128;NSAMP=12;MSQ=20.61;AN=16834;AC=12;NS=8438;AC_Hom=0;AC_Het=12;AC_Hemi=0;MAF=0.000711069;HWE=1;NFAM=12
1	18829291	18829496	19	34248444	34248957	4050	808.32	-	+	BND	LOW	4050_1	N	]19:34248494]N	4050_2	N	N[1:18829447[	SVTYPE=BND;POS=18829447;STRANDS=-+:18;IMPRECISE;CIPOS=-155,50;CIEND=-50,463;CIPOS95=-25,25;CIEND95=-50,95;MATEID=4050_2;EVENT=4050;SU=18;PE=18;SR=0;ALG=PROD;AF=0.001782;NSAMP=30;MSQ=26.45;AN=16834;AC=30;NS=8438;AC_Hom=0;AC_Het=30;AC_Hemi=0;MAF=0.00177767;HWE=1;NFAM=29	SVTYPE=BND;POS=34248494;STRANDS=-+:18;IMPRECISE;CIPOS=-50,463;CIEND=-155,50;CIPOS95=-50,95;CIEND95=-25,25;MATEID=4050_1;EVENT=4050;SECONDARY;SU=18;PE=18;SR=0;ALG=PROD;AF=0.001782;NSAMP=30;MSQ=26.45;AN=16834;AC=30;NS=8438;AC_Hom=0;AC_Het=30;AC_Hemi=0;MAF=0.00177767;HWE=1;NFAM=29
1	18829293	18829544	14	28417164	28417594	2081	707.25	-	+	BND	LOW	2081_1	N	]14:28417170]N	2081_2	N	N[1:18829535[	SVTYPE=BND;POS=18829535;STRANDS=-+:6;IMPRECISE;CIPOS=-241,10;CIEND=-6,424;CIPOS95=-127,1;CIEND95=0,162;MATEID=2081_2;EVENT=2081;SU=6;PE=6;SR=0;ALG=PROD;AF=0.00196;NSAMP=33;MSQ=20.3;AN=16834;AC=33;NS=8438;AC_Hom=0;AC_Het=33;AC_Hemi=0;MAF=0.00195544;HWE=1;NFAM=31	SVTYPE=BND;POS=28417170;STRANDS=-+:6;IMPRECISE;CIPOS=-6,424;CIEND=-241,10;CIPOS95=0,162;CIEND95=-127,1;MATEID=2081_1;EVENT=2081;SECONDARY;SU=6;PE=6;SR=0;ALG=PROD;AF=0.00196;NSAMP=33;MSQ=20.3;AN=16834;AC=33;NS=8438;AC_Hom=0;AC_Het=33;AC_Hemi=0;MAF=0.00195544;HWE=1;NFAM=31
1	18829309	18829464	2	102401903	102402149	4598	330970.0	-	-	BND	LOW	4598_1	N	[2:102402130[N	4598_2	N	[1:18829424[N	SVTYPE=BND;POS=18829424;STRANDS=--:63;IMPRECISE;CIPOS=-114,41;CIEND=-226,20;CIPOS95=-6,6;CIEND95=-52,20;MATEID=4598_2;EVENT=4598;SU=63;PE=63;SR=0;ALG=PROD;AF=0.3912;NSAMP=5850;MSQ=56.22;AN=16834;AC=6585;NS=8438;AC_Hom=1476;AC_Het=5129;AC_Hemi=0;MAF=0.391384;HWE=0;NFAM=5358	SVTYPE=BND;POS=102402130;STRANDS=--:63;IMPRECISE;CIPOS=-226,20;CIEND=-114,41;CIPOS95=-52,20;CIEND95=-6,6;MATEID=4598_1;EVENT=4598;SECONDARY;SU=63;PE=63;SR=0;ALG=PROD;AF=0.3912;NSAMP=5850;MSQ=56.22;AN=16834;AC=6585;NS=8438;AC_Hom=1476;AC_Het=5129;AC_Hemi=0;MAF=0.391384;HWE=0;NFAM=5358
1	18829344	18829415	12	29244002	29244176	1221	99915.0	-	+	BND	LOW	1221_1	N	]12:29244020]N	1221_2	N	N[1:18829412[	SVTYPE=BND;POS=18829412;STRANDS=-+:2506;IMPRECISE;CIPOS=-67,4;CIEND=-18,156;CIPOS95=-2,2;CIEND95=-8,8;MATEID=1221_2;EVENT=1221;SU=2506;PE=2506;SR=0;ALG=PROD;AF=0.1111;NSAMP=1870;MSQ=52.84;RETAINED;AN=16834;AC=1870;NS=8438;AC_Hom=0;AC_Het=1876;AC_Hemi=0;MAF=0.111164;HWE=0;NFAM=1576	SVTYPE=BND;POS=29244020;STRANDS=-+:2506;IMPRECISE;CIPOS=-18,156;CIEND=-67,4;CIPOS95=-8,8;CIEND95=-2,2;MATEID=1221_1;EVENT=1221;SECONDARY;SU=2506;PE=2506;SR=0;ALG=PROD;AF=0.1111;NSAMP=1870;MSQ=52.84;RETAINED;AN=16834;AC=1870;NS=8438;AC_Hom=0;AC_Het=1876;AC_Hemi=0;MAF=0.111164;HWE=0;NFAM=1576
1	18829441	18829458	17	16309813	16309830	3398	92.17	-	+	BND	LOW	3398_1	N	]17:16309822]N	3398_2	N	N[1:18829451[	SVTYPE=BND;POS=18829451;STRANDS=-+:4;CIPOS=-9,8;CIEND=-9,8;CIPOS95=0,0;CIEND95=0,0;MATEID=3398_2;EVENT=3398;SU=4;PE=0;SR=4;ALG=PROD;AF=0.0001782;NSAMP=3;MSQ=29.55;AN=16834;AC=3;NS=8438;AC_Hom=0;AC_Het=3;AC_Hemi=0;MAF=0.000177767;HWE=1;NFAM=3	SVTYPE=BND;POS=16309822;STRANDS=-+:4;CIPOS=-9,8;CIEND=-9,8;CIPOS95=0,0;CIEND95=0,0;MATEID=3398_1;EVENT=3398;SECONDARY;SU=4;PE=0;SR=4;ALG=PROD;AF=0.0001782;NSAMP=3;MSQ=29.55;AN=16834;AC=3;NS=8438;AC_Hom=0;AC_Het=3;AC_Hemi=0;MAF=0.000177767;HWE=1;NFAM=3
1	18837869	18837926	1	212555109	212555166	291799	157.99	+	+	BND	LOW	291799_1	N	N]1:212555138]	291799_2	N	N]1:18837898]	SVTYPE=BND;POS=18837898;STRANDS=++:9;CIPOS=-29,28;CIEND=-29,28;CIPOS95=0,0;CIEND95=0,0;MATEID=291799_2;EVENT=291799;SU=9;PE=0;SR=9;ALG=PROD;AF=0.000594;NSAMP=10;MSQ=12.82;AN=16834;AC=10;NS=8438;AC_Hom=0;AC_Het=10;AC_Hemi=0;MAF=0.000592557;HWE=1;NFAM=10	SVTYPE=BND;POS=212555138;STRANDS=++:9;CIPOS=-29,28;CIEND=-29,28;CIPOS95=0,0;CIEND95=0,0;MATEID=291799_1;EVENT=291799;SECONDARY;SU=9;PE=0;SR=9;ALG=PROD;AF=0.000594;NSAMP=10;MSQ=12.82;AN=16834;AC=10;NS=8438;AC_Hom=0;AC_Het=10;AC_Hemi=0;MAF=0.000592557;HWE=1;NFAM=10
1	18866329	18866346	1	18866535	18866552	78542	11050.3	+	-	BND	LOW	78542_1	N	N[1:18866545[	78542_2	N	]1:18866338]N	SVTYPE=BND;POS=18866338;STRANDS=+-:4;CIPOS=-9,8;CIEND=-9,8;CIPOS95=0,0;CIEND95=0,0;MATEID=78542_2;EVENT=78542;SU=4;PE=0;SR=4;ALG=PROD;AF=0.0104;NSAMP=175;MSQ=62.7;AN=16834;AC=175;NS=8438;AC_Hom=0;AC_Het=175;AC_Hemi=0;MAF=0.0103698;HWE=1;NFAM=173	SVTYPE=BND;POS=18866545;STRANDS=+-:4;CIPOS=-9,8;CIEND=-9,8;CIPOS95=0,0;CIEND95=0,0;MATEID=78542_1;EVENT=78542;SECONDARY;SU=4;PE=0;SR=4;ALG=PROD;AF=0.0104;NSAMP=175;MSQ=62.7;AN=16834;AC=175;NS=8438;AC_Hom=0;AC_Het=175;AC_Hemi=0;MAF=0.0103698;HWE=1;NFAM=173
1	18866399	18866979	5	142841277	142841564	7983	49.8	+	+	BND	LOW	7983_1	N	N]5:142841327]	7983_2	N	N]1:18866449]	SVTYPE=BND;POS=18866449;STRANDS=++:4;IMPRECISE;CIPOS=-50,530;CIEND=-50,237;CIPOS95=-50,167;CIEND95=-50,79;MATEID=7983_2;EVENT=7983;SU=4;PE=4;SR=0;ALG=PROD;AF=0.0001188;NSAMP=2;MSQ=21.38;AN=16834;AC=2;NS=8438;AC_Hom=0;AC_Het=2;AC_Hemi=0;MAF=0.000118511;HWE=1;NFAM=2	SVTYPE=BND;POS=142841327;STRANDS=++:4;IMPRECISE;CIPOS=-50,237;CIEND=-50,530;CIPOS95=-50,79;CIEND95=-50,167;MATEID=7983_1;EVENT=7983;SECONDARY;SU=4;PE=4;SR=0;ALG=PROD;AF=0.0001188;NSAMP=2;MSQ=21.38;AN=16834;AC=2;NS=8438;AC_Hom=0;AC_Het=2;AC_Hemi=0;MAF=0.000118511;HWE=1;NFAM=2
1	18866421	18866936	11	10701704	10701923	717	60.13	+	-	BND	LOW	717_1	N	N[11:10701894[	717_2	N	]1:18866451]N	SVTYPE=BND;POS=18866451;STRANDS=+-:9;IMPRECISE;CIPOS=-30,485;CIEND=-189,30;CIPOS95=-30,136;CIEND95=-53,30;MATEID=717_2;EVENT=717;SU=9;PE=9;SR=0;ALG=PROD;AF=0.0001782;NSAMP=3;MSQ=17.62;AN=16834;AC=3;NS=8438;AC_Hom=0;AC_Het=3;AC_Hemi=0;MAF=0.000177767;HWE=1;NFAM=3	SVTYPE=BND;POS=10701894;STRANDS=+-:9;IMPRECISE;CIPOS=-189,30;CIEND=-30,485;CIPOS95=-53,30;CIEND95=-30,136;MATEID=717_1;EVENT=717;SECONDARY;SU=9;PE=9;SR=0;ALG=PROD;AF=0.0001782;NSAMP=3;MSQ=17.62;AN=16834;AC=3;NS=8438;AC_Hom=0;AC_Het=3;AC_Hemi=0;MAF=0.000177767;HWE=1;NFAM=3
1	18866441	18866898	7	90278631	90278994	9246	44.89	+	+	BND	LOW	9246_1	N	N]7:90278641]	9246_2	N	N]1:18866451]	SVTYPE=BND;POS=18866451;STRANDS=++:4;IMPRECISE;CIPOS=-10,447;CIEND=-10,353;CIPOS95=-1,155;CIEND95=-2,115;MATEID=9246_2;EVENT=9246;SU=4;PE=4;SR=0;ALG=PROD;AF=5.94e-05;NSAMP=1;MSQ=44.83;AN=16834;AC=1;NS=8438;AC_Hom=0;AC_Het=1;AC_Hemi=0;MAF=5.92557e-05;HWE=1;NFAM=1	SVTYPE=BND;POS=90278641;STRANDS=++:4;IMPRECISE;CIPOS=-10,353;CIEND=-10,447;CIPOS95=-2,115;CIEND95=-1,155;MATEID=9246_1;EVENT=9246;SECONDARY;SU=4;PE=4;SR=0;ALG=PROD;AF=5.94e-05;NSAMP=1;MSQ=44.83;AN=16834;AC=1;NS=8438;AC_Hom=0;AC_Het=1;AC_Hemi=0;MAF=5.92557e-05;HWE=1;NFAM=1
1	18866452	18866670	4	40984384	40985008	6771	4.77	-	+	BND	LOW	6771_1	N	]4:40984412]N	6771_2	N	N[1:18866641[	SVTYPE=BND;POS=18866641;STRANDS=-+:4;IMPRECISE;CIPOS=-188,30;CIEND=-28,596;CIPOS95=-63,30;CIEND95=-28,201;MATEID=6771_2;EVENT=6771;SU=4;PE=4;SR=0;ALG=PROD;AF=5.94e-05;NSAMP=1;MSQ=4.64;AN=16834;AC=1;NS=8438;AC_Hom=0;AC_Het=1;AC_Hemi=0;MAF=5.92557e-05;HWE=1;NFAM=1	SVTYPE=BND;POS=40984412;STRANDS=-+:4;IMPRECISE;CIPOS=-28,596;CIEND=-188,30;CIPOS95=-28,201;CIEND95=-63,30;MATEID=6771_1;EVENT=6771;SECONDARY;SU=4;PE=4;SR=0;ALG=PROD;AF=5.94e-05;NSAMP=1;MSQ=4.64;AN=16834;AC=1;NS=8438;AC_Hom=0;AC_Het=1;AC_Hemi=0;MAF=5.92557e-05;HWE=1;NFAM=1
1	18911439	18911454	1	18912966	18912974	78543	3041.97	+	-	DEL	PASS	78543	N	<DEL>	.	.	.	SVTYPE=DEL;POS=18911445;SVLEN=-1526;END=18912971;STRANDS=+-:132;CIPOS=-6,9;CIEND=-5,3;CIPOS95=0,0;CIEND95=0,0;SU=132;PE=83;SR=49;ALG=PROD;AF=0.0004158;NSAMP=7;MSQ=434.57;AN=16834;AC=7;NS=8438;AC_Hom=0;AC_Het=7;AC_Hemi=0;MAF=0.00041479;HWE=1;NFAM=7	.
1	18913536	18913538	1	19222470	19222488	253581	326.61	-	+	DUP	PASS	253581	N	<DUP>	.	.	.	SVTYPE=DUP;POS=18913538;SVLEN=308940;END=19222478;STRANDS=-+:30;CIPOS=-2,0;CIEND=-8,10;CIPOS95=0,0;CIEND95=0,0;SU=30;PE=16;SR=14;ALG=PROD;AF=5.94e-05;NSAMP=1;MSQ=325.81;AN=16834;AC=1;NS=8438;AC_Hom=0;AC_Het=1;AC_Hemi=0;MAF=5.92557e-05;HWE=1;NFAM=1	.
1	18931234	18931251	1	18931435	18931452	78544	5969.67	+	-	BND	LOW	78544_1	N	N[1:18931445[	78544_2	N	]1:18931243]N	SVTYPE=BND;POS=18931243;STRANDS=+-:4;CIPOS=-9,8;CIEND=-9,8;CIPOS95=0,0;CIEND95=0,0;MATEID=78544_2;EVENT=78544;SU=4;PE=0;SR=4;ALG=PROD;AF=0.01396;NSAMP=235;MSQ=24.32;AN=16834;AC=235;NS=8438;AC_Hom=0;AC_Het=235;AC_Hemi=0;MAF=0.0139251;HWE=0.414474;NFAM=232	SVTYPE=BND;POS=18931445;STRANDS=+-:4;CIPOS=-9,8;CIEND=-9,8;CIPOS95=0,0;CIEND95=0,0;MATEID=78544_1;EVENT=78544;SECONDARY;SU=4;PE=0;SR=4;ALG=PROD;AF=0.01396;NSAMP=235;MSQ=24.32;AN=16834;AC=235;NS=8438;AC_Hom=0;AC_Het=235;AC_Hemi=0;MAF=0.0139251;HWE=0.414474;NFAM=232
1	18936604	18936616	1	18937276	18937296	78545	113.72	+	-	DEL	PASS	78545	N	<DEL>	.	.	.	SVTYPE=DEL;POS=18936610;SVLEN=-676;END=18937286;STRANDS=+-:9;CIPOS=-6,6;CIEND=-10,10;CIPOS95=0,0;CIEND95=0,0;SU=9;PE=4;SR=5;ALG=PROD;AF=5.94e-05;NSAMP=1;MSQ=113.72;AN=16834;AC=1;NS=8438;AC_Hom=0;AC_Het=1;AC_Hemi=0;MAF=5.92557e-05;HWE=1;NFAM=1	.
1	18937163	18937214	11	70445740	70445791	904	148.22	-	+	BND	LOW	904_1	N	]11:70445766]N	904_2	N	N[1:18937190[	SVTYPE=BND;POS=18937190;STRANDS=-+:10;CIPOS=-26,25;CIEND=-26,25;CIPOS95=0,0;CIEND95=0,0;MATEID=904_2;EVENT=904;SU=10;PE=0;SR=10;ALG=PROD;AF=0.000297;NSAMP=5;MSQ=29.54;AN=16834;AC=5;NS=8438;AC_Hom=0;AC_Het=5;AC_Hemi=0;MAF=0.000296279;HWE=1;NFAM=5	SVTYPE=BND;POS=70445766;STRANDS=-+:10;CIPOS=-26,25;CIEND=-26,25;CIPOS95=0,0;CIEND95=0,0;MATEID=904_1;EVENT=904;SECONDARY;SU=10;PE=0;SR=10;ALG=PROD;AF=0.000297;NSAMP=5;MSQ=29.54;AN=16834;AC=5;NS=8438;AC_Hom=0;AC_Het=5;AC_Hemi=0;MAF=0.000296279;HWE=1;NFAM=5
1	18939276	18939333	1	18939551	18939608	78546	244.65	+	-	BND	LOW	78546_1	N	N[1:18939581[	78546_2	N	]1:18939305]N	SVTYPE=BND;POS=18939305;STRANDS=+-:13;CIPOS=-29,28;CIEND=-29,28;CIPOS95=0,0;CIEND95=0,0;MATEID=78546_2;EVENT=78546;SU=13;PE=0;SR=13;ALG=PROD;AF=0.0005346;NSAMP=9;MSQ=24.72;AN=16834;AC=9;NS=8438;AC_Hom=0;AC_Het=9;AC_Hemi=0;MAF=0.000533302;HWE=1;NFAM=9	SVTYPE=BND;POS=18939581;STRANDS=+-:13;CIPOS=-29,28;CIEND=-29,28;CIPOS95=0,0;CIEND95=0,0;MATEID=78546_1;EVENT=78546;SECONDARY;SU=13;PE=0;SR=13;ALG=PROD;AF=0.0005346;NSAMP=9;MSQ=24.72;AN=16834;AC=9;NS=8438;AC_Hom=0;AC_Het=9;AC_Hemi=0;MAF=0.000533302;HWE=1;NFAM=9
1	18940534	18940554	1	18949498	18949516	253582	303.75	-	+	DUP	PASS	253582	N	<DUP>	.	.	.	SVTYPE=DUP;POS=18940544;SVLEN=8962;END=18949506;STRANDS=-+:24;CIPOS=-10,10;CIEND=-8,10;CIPOS95=0,0;CIEND95=0,0;SU=24;PE=15;SR=9;ALG=PROD;AF=0.0001188;NSAMP=1;MSQ=303.35;AN=16834;AC=2;NS=8438;AC_Hom=2;AC_Het=0;AC_Hemi=0;MAF=0.000118511;HWE=5.92593e-05;NFAM=1	.
1	18973470	18973487	1	18973966	18973983	78547	233.04	+	-	BND	LOW	78547_1	N	N[1:18973976[	78547_2	N	]1:18973479]N	SVTYPE=BND;POS=18973479;STRANDS=+-:4;CIPOS=-9,8;CIEND=-9,8;CIPOS95=0,0;CIEND95=0,0;MATEID=78547_2;EVENT=78547;SU=4;PE=0;SR=4;ALG=PROD;AF=0.0008317;NSAMP=14;MSQ=12.97;AN=16834;AC=14;NS=8438;AC_Hom=0;AC_Het=14;AC_Hemi=0;MAF=0.00082958;HWE=1;NFAM=14	SVTYPE=BND;POS=18973976;STRANDS=+-:4;CIPOS=-9,8;CIEND=-9,8;CIPOS95=0,0;CIEND95=0,0;MATEID=78547_1;EVENT=78547;SECONDARY;SU=4;PE=0;SR=4;ALG=PROD;AF=0.0008317;NSAMP=14;MSQ=12.97;AN=16834;AC=14;NS=8438;AC_Hom=0;AC_Het=14;AC_Hemi=0;MAF=0.00082958;HWE=1;NFAM=14
1	18983809	18983829	1	18984099	18984104	78548	683.76	+	-	DEL	PASS	78548	N	<DEL>	.	.	.	SVTYPE=DEL;POS=18983819;SVLEN=-283;END=18984102;STRANDS=+-:11;CIPOS=-10,10;CIEND=-3,2;CIPOS95=0,0;CIEND95=0,0;SU=11;PE=1;SR=10;ALG=PROD;AF=5.94e-05;NSAMP=1;MSQ=680.5;AN=16834;AC=1;NS=8438;AC_Hom=0;AC_Het=1;AC_Hemi=0;MAF=5.92557e-05;HWE=1;NFAM=1	.
1	18993917	18993974	15	37474386	37474443	2546	9555.24	+	+	BND	LOW	2546_1	N	N]15:37474415]	2546_2	N	N]1:18993946]	SVTYPE=BND;POS=18993946;STRANDS=++:12;CIPOS=-29,28;CIEND=-29,28;CIPOS95=0,0;CIEND95=0,0;MATEID=2546_2;EVENT=2546;SU=12;PE=0;SR=12;ALG=PROD;AF=0.02608;NSAMP=439;MSQ=20.77;AN=16834;AC=439;NS=8438;AC_Hom=0;AC_Het=440;AC_Hemi=0;MAF=0.0260725;HWE=0.00457169;NFAM=425	SVTYPE=BND;POS=37474415;STRANDS=++:12;CIPOS=-29,28;CIEND=-29,28;CIPOS95=0,0;CIEND95=0,0;MATEID=2546_1;EVENT=2546;SECONDARY;SU=12;PE=0;SR=12;ALG=PROD;AF=0.02608;NSAMP=439;MSQ=20.77;AN=16834;AC=439;NS=8438;AC_Hom=0;AC_Het=440;AC_Hemi=0;MAF=0.0260725;HWE=0.00457169;NFAM=425
1	18994395	18994403	1	18995384	18995391	78549	248.54	+	-	DEL	PASS	78549	N	<DEL>	.	.	.	SVTYPE=DEL;POS=18994399;SVLEN=-990;END=18995389;STRANDS=+-:14;CIPOS=-4,4;CIEND=-5,2;CIPOS95=0,0;CIEND95=0,0;SU=14;PE=7;SR=7;ALG=PROD;AF=5.94e-05;NSAMP=1;MSQ=248.54;AN=16834;AC=1;NS=8438;AC_Hom=0;AC_Het=1;AC_Hemi=0;MAF=5.92557e-05;HWE=1;NFAM=1	.
1	19009900	19009920	1	19010010	19010030	78550	248.79	+	-	DEL	PASS	78550	N	<DEL>	.	.	.	SVTYPE=DEL;POS=19009910;SVLEN=-110;END=19010020;STRANDS=+-:8;CIPOS=-10,10;CIEND=-10,10;CIPOS95=0,0;CIEND95=0,0;SU=8;PE=0;SR=8;ALG=PROD;AF=5.94e-05;NSAMP=1;MSQ=248.79;AN=16834;AC=1;NS=8438;AC_Hom=0;AC_Het=1;AC_Hemi=0;MAF=5.92557e-05;HWE=1;NFAM=1	.
1	19020642	19020660	1	19029263	19029279	253583	264.73	-	+	DUP	PASS	253583	N	<DUP>	.	.	.	SVTYPE=DUP;POS=19020650;SVLEN=8620;END=19029270;STRANDS=-+:26;CIPOS=-8,10;CIEND=-7,9;CIPOS95=0,0;CIEND95=0,0;SU=26;PE=11;SR=15;ALG=PROD;AF=5.94e-05;NSAMP=1;MSQ=264.19;AN=16834;AC=1;NS=8438;AC_Hom=0;AC_Het=1;AC_Hemi=0;MAF=5.92557e-05;HWE=1;NFAM=1	.
1	19020980	19021037	1	214679835	214679892	78551	5958.03	+	-	BND	LOW	78551_1	N	N[1:214679865[	78551_2	N	]1:19021009]N	SVTYPE=BND;POS=19021009;STRANDS=+-:8;CIPOS=-29,28;CIEND=-29,28;CIPOS95=0,0;CIEND95=0,0;MATEID=78551_2;EVENT=78551;SU=8;PE=0;SR=8;ALG=PROD;AF=0.00998;NSAMP=168;MSQ=34.82;AN=16834;AC=168;NS=8438;AC_Hom=0;AC_Het=168;AC_Hemi=0;MAF=0.00995497;HWE=1;NFAM=167	SVTYPE=BND;POS=214679865;STRANDS=+-:8;CIPOS=-29,28;CIEND=-29,28;CIPOS95=0,0;CIEND95=0,0;MATEID=78551_1;EVENT=78551;SECONDARY;SU=8;PE=0;SR=8;ALG=PROD;AF=0.00998;NSAMP=168;MSQ=34.82;AN=16834;AC=168;NS=8438;AC_Hom=0;AC_Het=168;AC_Hemi=0;MAF=0.00995497;HWE=1;NFAM=167
1	19050907	19050949	1	19125122	19125171	253584	626.19	-	+	DUP	PASS	253584	N	<DUP>	.	.	.	SVTYPE=DUP;POS=19050929;SVLEN=74218;END=19125147;STRANDS=-+:61;CIPOS=-22,20;CIEND=-25,24;CIPOS95=0,0;CIEND95=0,0;SU=61;PE=33;SR=28;ALG=PROD;AF=0.0001782;NSAMP=3;MSQ=208.61;AN=16834;AC=3;NS=8438;AC_Hom=0;AC_Het=3;AC_Hemi=0;MAF=0.000177767;HWE=1;NFAM=3	.
1	19052427	19052518	13	28157295	28157386	1722	18606.4	-	+	BND	LOW	1722_1	N	]13:28157345]N	1722_2	N	N[1:19052474[	SVTYPE=BND;POS=19052474;STRANDS=-+:19;CIPOS=-46,45;CIEND=-50,41;CIPOS95=0,0;CIEND95=0,0;MATEID=1722_2;EVENT=1722;SU=19;PE=0;SR=19;ALG=PROD;AF=0.02946;NSAMP=488;MSQ=37.59;AN=16834;AC=496;NS=8438;AC_Hom=16;AC_Het=480;AC_Hemi=0;MAF=0.0293909;HWE=0.702339;NFAM=470	SVTYPE=BND;POS=28157345;STRANDS=-+:19;CIPOS=-50,41;CIEND=-46,45;CIPOS95=0,0;CIEND95=0,0;MATEID=1722_1;EVENT=1722;SECONDARY;SU=19;PE=0;SR=19;ALG=PROD;AF=0.02946;NSAMP=488;MSQ=37.59;AN=16834;AC=496;NS=8438;AC_Hom=16;AC_Het=480;AC_Hemi=0;MAF=0.0293909;HWE=0.702339;NFAM=470
1	19052478	19052497	1	19052640	19052657	78552	9381.17	+	-	BND	LOW	78552_1	N	N[1:19052651[	78552_2	N	]1:19052488]N	SVTYPE=BND;POS=19052488;STRANDS=+-:4;IMPRECISE;CIPOS=-10,9;CIEND=-10,7;CIPOS95=-1,1;CIEND95=-2,0;MATEID=78552_2;EVENT=78552;SU=4;PE=1;SR=3;ALG=PROD;AF=0.02522;NSAMP=389;MSQ=22.9;AN=16418;AC=414;NS=8229;AC_Hom=50;AC_Het=364;AC_Hemi=0;MAF=0.0251549;HWE=4.88345e-11;NFAM=387	SVTYPE=BND;POS=19052651;STRANDS=+-:4;IMPRECISE;CIPOS=-10,7;CIEND=-10,9;CIPOS95=-2,0;CIEND95=-1,1;MATEID=78552_1;EVENT=78552;SECONDARY;SU=4;PE=1;SR=3;ALG=PROD;AF=0.02522;NSAMP=389;MSQ=22.9;AN=16418;AC=414;NS=8229;AC_Hom=50;AC_Het=364;AC_Hemi=0;MAF=0.0251549;HWE=4.88345e-11;NFAM=387
1	19067071	19067088	1	19067135	19067152	78553	74.94	+	-	BND	LOW	78553_1	N	N[1:19067145[	78553_2	N	]1:19067080]N	SVTYPE=BND;POS=19067080;STRANDS=+-:4;CIPOS=-9,8;CIEND=-9,8;CIPOS95=0,0;CIEND95=0,0;MATEID=78553_2;EVENT=78553;SU=4;PE=0;SR=4;ALG=PROD;AF=5.94e-05;NSAMP=1;MSQ=74.89;AN=16834;AC=1;NS=8438;AC_Hom=0;AC_Het=1;AC_Hemi=0;MAF=5.92557e-05;HWE=1;NFAM=1	SVTYPE=BND;POS=19067145;STRANDS=+-:4;CIPOS=-9,8;CIEND=-9,8;CIPOS95=0,0;CIEND95=0,0;MATEID=78553_1;EVENT=78553;SECONDARY;SU=4;PE=0;SR=4;ALG=PROD;AF=5.94e-05;NSAMP=1;MSQ=74.89;AN=16834;AC=1;NS=8438;AC_Hom=0;AC_Het=1;AC_Hemi=0;MAF=5.92557e-05;HWE=1;NFAM=1
1	19111254	19111266	1	19112235	19112246	78554	122.8	+	-	DEL	PASS	78554	N	<DEL>	.	.	.	SVTYPE=DEL;POS=19111260;SVLEN=-980;END=19112240;STRANDS=+-:9;CIPOS=-6,6;CIEND=-5,6;CIPOS95=0,0;CIEND95=0,0;SU=9;PE=4;SR=5;ALG=PROD;AF=5.94e-05;NSAMP=1;MSQ=122.8;AN=16834;AC=1;NS=8438;AC_Hom=0;AC_Het=1;AC_Hemi=0;MAF=5.92557e-05;HWE=1;NFAM=1	.
1	19121598	19121750	4	76191494	76191607	6910	25060.3	-	+	BND	LOW	6910_1	N	]4:76191559]N	6910_2	N	N[1:19121648[	SVTYPE=BND;POS=19121648;STRANDS=+-:13,-+:263;CIPOS=-49,103;CIEND=-65,48;CIPOS95=0,0;CIEND95=0,0;MATEID=6910_2;EVENT=6910;SU=276;PE=0;SR=276;ALG=SUM;AF=0.04723;NSAMP=795;MSQ=30.81;AN=16834;AC=795;NS=8438;AC_Hom=0;AC_Het=796;AC_Hemi=0;MAF=0.0471676;HWE=6.30874e-09;NFAM=686	SVTYPE=BND;POS=76191559;STRANDS=+-:13,-+:263;CIPOS=-65,48;CIEND=-49,103;CIPOS95=0,0;CIEND95=0,0;MATEID=6910_1;EVENT=6910;SECONDARY;SU=276;PE=0;SR=276;ALG=SUM;AF=0.04723;NSAMP=795;MSQ=30.81;AN=16834;AC=795;NS=8438;AC_Hom=0;AC_Het=796;AC_Hemi=0;MAF=0.0471676;HWE=6.30874e-09;NFAM=686
1	19126784	19126787	1	19127097	19127101	78556	683.73	+	-	DEL	PASS	78556	N	<DEL>	.	.	.	SVTYPE=DEL;POS=19126786;SVLEN=-314;END=19127100;STRANDS=+-:18;CIPOS=-2,1;CIEND=-3,1;CIPOS95=0,0;CIEND95=0,0;SU=18;PE=4;SR=14;ALG=PROD;AF=5.94e-05;NSAMP=1;MSQ=683.44;AN=16834;AC=1;NS=8438;AC_Hom=0;AC_Het=1;AC_Hemi=0;MAF=5.92557e-05;HWE=1;NFAM=1	.
1	19127816	19128011	1	19128459	19128740	253585	7005.36	-	+	BND	LOW	253585_1	N	]1:19128475]N	253585_2	N	N[1:19127990[	SVTYPE=BND;POS=19127990;STRANDS=-+:36;IMPRECISE;CIPOS=-173,22;CIEND=-16,265;CIPOS95=-30,22;CIEND95=-16,35;MATEID=253585_2;EVENT=253585;SU=36;PE=36;SR=0;ALG=PROD;AF=0.02721;NSAMP=455;MSQ=13.49;AN=16834;AC=458;NS=8438;AC_Hom=6;AC_Het=455;AC_Hemi=0;MAF=0.0273169;HWE=0.219617;NFAM=447	SVTYPE=BND;POS=19128475;STRANDS=-+:36;IMPRECISE;CIPOS=-16,265;CIEND=-173,22;CIPOS95=-16,35;CIEND95=-30,22;MATEID=253585_1;EVENT=253585;SECONDARY;SU=36;PE=36;SR=0;ALG=PROD;AF=0.02721;NSAMP=455;MSQ=13.49;AN=16834;AC=458;NS=8438;AC_Hom=6;AC_Het=455;AC_Hemi=0;MAF=0.0273169;HWE=0.219617;NFAM=447
1	19128072	19128090	1	19128380	19128398	78557	748.7	+	-	BND	PASS	78557_1	N	N[1:19128391[	78557_2	N	]1:19128080]N	SVTYPE=BND;POS=19128080;STRANDS=+-:13;IMPRECISE;CIPOS=-8,10;CIEND=-10,8;CIPOS95=-3,2;CIEND95=-3,1;MATEID=78557_2;EVENT=78557;SU=13;PE=12;SR=1;ALG=PROD;AF=0.0001188;NSAMP=2;MSQ=373.41;AN=16834;AC=2;NS=8438;AC_Hom=0;AC_Het=2;AC_Hemi=0;MAF=0.000118511;HWE=1;NFAM=2	SVTYPE=BND;POS=19128391;STRANDS=+-:13;IMPRECISE;CIPOS=-10,8;CIEND=-8,10;CIPOS95=-3,1;CIEND95=-3,2;MATEID=78557_1;EVENT=78557;SECONDARY;SU=13;PE=12;SR=1;ALG=PROD;AF=0.0001188;NSAMP=2;MSQ=373.41;AN=16834;AC=2;NS=8438;AC_Hom=0;AC_Het=2;AC_Hemi=0;MAF=0.000118511;HWE=1;NFAM=2
1	19151711	19151769	1	19152277	19152336	78559	39553.1	+	-	BND	LOW	78559_1	N	N[1:19152308[	78559_2	N	]1:19151739]N	SVTYPE=BND;POS=19151739;STRANDS=+-:4;IMPRECISE;CIPOS=-28,30;CIEND=-30,29;CIPOS95=-3,3;CIEND95=-3,3;MATEID=78559_2;EVENT=78559;SU=4;PE=3;SR=1;ALG=PROD;AF=0.07182;NSAMP=1209;MSQ=31.95;AN=16834;AC=1209;NS=8438;AC_Hom=0;AC_Het=1213;AC_Hemi=0;MAF=0.0718772;HWE=9.46496e-21;NFAM=1152	SVTYPE=BND;POS=19152308;STRANDS=+-:4;IMPRECISE;CIPOS=-30,29;CIEND=-28,30;CIPOS95=-3,3;CIEND95=-3,3;MATEID=78559_1;EVENT=78559;SECONDARY;SU=4;PE=3;SR=1;ALG=PROD;AF=0.07182;NSAMP=1209;MSQ=31.95;AN=16834;AC=1209;NS=8438;AC_Hom=0;AC_Het=1213;AC_Hemi=0;MAF=0.0718772;HWE=9.46496e-21;NFAM=1152
1	19151882	19151982	1	19152128	19152193	78558	1.04279e+06	+	-	BND	LOW	78558_1	N	N[1:19152185[	78558_2	N	]1:19151894]N	SVTYPE=BND;POS=19151894;STRANDS=+-:1144;IMPRECISE;CIPOS=-12,88;CIEND=-56,9;CIPOS95=-1,1;CIEND95=-1,1;MATEID=78558_2;EVENT=78558;SU=1144;PE=1144;SR=0;ALG=PROD;AF=0.4517;NSAMP=7604;MSQ=136.73;AN=16834;AC=7604;NS=8438;AC_Hom=0;AC_Het=7621;AC_Hemi=0;MAF=0.451588;HWE=0;NFAM=6718	SVTYPE=BND;POS=19152185;STRANDS=+-:1144;IMPRECISE;CIPOS=-56,9;CIEND=-12,88;CIPOS95=-1,1;CIEND95=-1,1;MATEID=78558_1;EVENT=78558;SECONDARY;SU=1144;PE=1144;SR=0;ALG=PROD;AF=0.4517;NSAMP=7604;MSQ=136.73;AN=16834;AC=7604;NS=8438;AC_Hom=0;AC_Het=7621;AC_Hemi=0;MAF=0.451588;HWE=0;NFAM=6718
1	19160234	19160283	1	19160397	19160403	78560	5147.2	+	-	BND	LOW	78560_1	N	N[1:19160401[	78560_2	N	]1:19160259]N	SVTYPE=BND;POS=19160259;STRANDS=+-:198;CIPOS=-25,24;CIEND=-3,3;CIPOS95=0,0;CIEND95=0,0;MATEID=78560_2;EVENT=78560;SU=198;PE=4;SR=194;ALG=PROD;AF=0.001723;NSAMP=29;MSQ=177.49;AN=16834;AC=29;NS=8438;AC_Hom=0;AC_Het=29;AC_Hemi=0;MAF=0.00171842;HWE=1;NFAM=29	SVTYPE=BND;POS=19160401;STRANDS=+-:198;CIPOS=-3,3;CIEND=-25,24;CIPOS95=0,0;CIEND95=0,0;MATEID=78560_1;EVENT=78560;SECONDARY;SU=198;PE=4;SR=194;ALG=PROD;AF=0.001723;NSAMP=29;MSQ=177.49;AN=16834;AC=29;NS=8438;AC_Hom=0;AC_Het=29;AC_Hemi=0;MAF=0.00171842;HWE=1;NFAM=29
1	19203129	19203189	7	11288050	11288110	8927	2136.17	-	+	BND	LOW	8927_1	N	]7:11288080]N	8927_2	N	N[1:19203160[	SVTYPE=BND;POS=19203160;STRANDS=+-:4,-+:40;CIPOS=-30,30;CIEND=-30,30;CIPOS95=0,0;CIEND95=0,0;MATEID=8927_2;EVENT=8927;SU=44;PE=0;SR=44;ALG=PROD;AF=0.004158;NSAMP=70;MSQ=29.96;AN=16834;AC=70;NS=8438;AC_Hom=0;AC_Het=70;AC_Hemi=0;MAF=0.0041479;HWE=1;NFAM=70	SVTYPE=BND;POS=11288080;STRANDS=+-:4,-+:40;CIPOS=-30,30;CIEND=-30,30;CIPOS95=0,0;CIEND95=0,0;MATEID=8927_1;EVENT=8927;SECONDARY;SU=44;PE=0;SR=44;ALG=PROD;AF=0.004158;NSAMP=70;MSQ=29.96;AN=16834;AC=70;NS=8438;AC_Hom=0;AC_Het=70;AC_Hemi=0;MAF=0.0041479;HWE=1;NFAM=70
1	19203146	19203163	X	115813331	115813348	11195	40621.3	-	-	BND	LOW	11195_1	N	[X:115813341[N	11195_2	N	[1:19203156[N	SVTYPE=BND;POS=19203156;STRANDS=--:30;CIPOS=-9,8;CIEND=-9,8;CIPOS95=0,0;CIEND95=0,0;MATEID=11195_2;EVENT=11195;SU=30;PE=0;SR=30;ALG=PROD;AF=0.08394;NSAMP=1413;MSQ=27.87;AN=16834;AC=1413;NS=8438;AC_Hom=0;AC_Het=1416;AC_Hemi=0;MAF=0.0839061;HWE=1.17221e-28;NFAM=1316	SVTYPE=BND;POS=115813341;STRANDS=--:30;CIPOS=-9,8;CIEND=-9,8;CIPOS95=0,0;CIEND95=0,0;MATEID=11195_1;EVENT=11195;SECONDARY;SU=30;PE=0;SR=30;ALG=PROD;AF=0.08394;NSAMP=1413;MSQ=27.87;AN=16834;AC=1413;NS=8438;AC_Hom=0;AC_Het=1416;AC_Hemi=0;MAF=0.0839061;HWE=1.17221e-28;NFAM=1316
1	19203149	19203160	16	82706362	82706373	3190	12163.3	-	-	BND	LOW	3190_1	N	[16:82706369[N	3190_2	N	[1:19203156[N	SVTYPE=BND;POS=19203156;STRANDS=--:6;CIPOS=-6,5;CIEND=-6,5;CIPOS95=0,0;CIEND95=0,0;MATEID=3190_2;EVENT=3190;SU=6;PE=0;SR=6;ALG=PROD;AF=0.02857;NSAMP=481;MSQ=24.05;AN=16834;AC=481;NS=8438;AC_Hom=0;AC_Het=483;AC_Hemi=0;MAF=0.0286205;HWE=0.00135935;NFAM=458	SVTYPE=BND;POS=82706369;STRANDS=--:6;CIPOS=-6,5;CIEND=-6,5;CIPOS95=0,0;CIEND95=0,0;MATEID=3190_1;EVENT=3190;SECONDARY;SU=6;PE=0;SR=6;ALG=PROD;AF=0.02857;NSAMP=481;MSQ=24.05;AN=16834;AC=481;NS=8438;AC_Hom=0;AC_Het=483;AC_Hemi=0;MAF=0.0286205;HWE=0.00135935;NFAM=458
1	19203169	19203179	1	181565689	181565700	78561	504184.0	+	-	BND	LOW	78561_1	N	N[1:181565694[	78561_2	N	]1:19203174]N	SVTYPE=BND;POS=19203174;STRANDS=+-:140;CIPOS=-5,5;CIEND=-4,7;CIPOS95=0,0;CIEND95=0,0;MATEID=78561_2;EVENT=78561;SU=140;PE=0;SR=140;ALG=PROD;AF=0.3849;NSAMP=6478;MSQ=77.42;AN=16834;AC=6479;NS=8438;AC_Hom=2;AC_Het=6495;AC_Hemi=0;MAF=0.384985;HWE=0;NFAM=5625	SVTYPE=BND;POS=181565694;STRANDS=+-:140;CIPOS=-4,7;CIEND=-5,5;CIPOS95=0,0;CIEND95=0,0;MATEID=78561_1;EVENT=78561;SECONDARY;SU=140;PE=0;SR=140;ALG=PROD;AF=0.3849;NSAMP=6478;MSQ=77.42;AN=16834;AC=6479;NS=8438;AC_Hom=2;AC_Het=6495;AC_Hemi=0;MAF=0.384985;HWE=0;NFAM=5625
1	19252168	19252331	22	41968089	41968317	5767	437.43	-	-	BND	LOW	5767_1	N	[22:41968308[N	5767_2	N	[1:19252322[N	SVTYPE=BND;POS=19252322;STRANDS=--:5;IMPRECISE;CIPOS=-153,10;CIEND=-218,10;CIPOS95=-64,2;CIEND95=-134,1;MATEID=5767_2;EVENT=5767;SU=5;PE=5;SR=0;ALG=PROD;AF=0.001247;NSAMP=21;MSQ=19.95;AN=16834;AC=21;NS=8438;AC_Hom=0;AC_Het=21;AC_Hemi=0;MAF=0.00124437;HWE=1;NFAM=21	SVTYPE=BND;POS=41968308;STRANDS=--:5;IMPRECISE;CIPOS=-218,10;CIEND=-153,10;CIPOS95=-134,1;CIEND95=-64,2;MATEID=5767_1;EVENT=5767;SECONDARY;SU=5;PE=5;SR=0;ALG=PROD;AF=0.001247;NSAMP=21;MSQ=19.95;AN=16834;AC=21;NS=8438;AC_Hom=0;AC_Het=21;AC_Hemi=0;MAF=0.00124437;HWE=1;NFAM=21
1	19252635	19253184	20	36822970	36823452	5341	34303.6	+	+	BND	LOW	5341_1	N	N]20:36822980]	5341_2	N	N]1:19252644]	SVTYPE=BND;POS=19252644;STRANDS=++:4;IMPRECISE;CIPOS=-9,540;CIEND=-10,472;CIPOS95=0,192;CIEND95=-1,140;MATEID=5341_2;EVENT=5341;SU=4;PE=4;SR=0;ALG=PROD;AF=0.07194;NSAMP=1211;MSQ=27.59;AN=16834;AC=1211;NS=8438;AC_Hom=0;AC_Het=1215;AC_Hemi=0;MAF=0.0719957;HWE=5.55235e-21;NFAM=1143	SVTYPE=BND;POS=36822980;STRANDS=++:4;IMPRECISE;CIPOS=-10,472;CIEND=-9,540;CIPOS95=-1,140;CIEND95=0,192;MATEID=5341_1;EVENT=5341;SECONDARY;SU=4;PE=4;SR=0;ALG=PROD;AF=0.07194;NSAMP=1211;MSQ=27.59;AN=16834;AC=1211;NS=8438;AC_Hom=0;AC_Het=1215;AC_Hemi=0;MAF=0.0719957;HWE=5.55235e-21;NFAM=1143
1	19272893	19272913	1	19273199	19273219	78562	40.84	+	-	MEI	PASS	78562	N	<DEL:ME:SINE|Alu|AluSg4>	.	.	.	SVTYPE=MEI;POS=19272903;SVLEN=-306;END=19273209;STRANDS=+-:5;CIPOS=-10,10;CIEND=-10,10;CIPOS95=0,0;CIEND95=0,0;SU=5;PE=0;SR=5;ALG=PROD;AF=5.94e-05;NSAMP=1;MSQ=38.76;AN=16834;AC=1;NS=8438;AC_Hom=0;AC_Het=1;AC_Hemi=0;MAF=5.92557e-05;HWE=1;NFAM=1	.
1	19297153	19297157	1	19297365	19297382	78563	811.57	+	-	DEL	PASS	78563	N	<DEL>	.	.	.	SVTYPE=DEL;POS=19297156;SVLEN=-216;END=19297372;STRANDS=+-:16;CIPOS=-3,1;CIEND=-7,10;CIPOS95=0,0;CIEND95=0,0;SU=16;PE=1;SR=15;ALG=PROD;AF=0.0001782;NSAMP=3;MSQ=269.96;AN=16834;AC=3;NS=8438;AC_Hom=0;AC_Het=3;AC_Hemi=0;MAF=0.000177767;HWE=1;NFAM=3	.
1	19307855	19308387	18	56748392	56748626	3765	588.75	-	-	BND	LOW	3765_1	N	[18:56748617[N	3765_2	N	[1:19308378[N	SVTYPE=BND;POS=19308378;STRANDS=--:4;IMPRECISE;CIPOS=-522,10;CIEND=-224,10;CIPOS95=-187,1;CIEND95=-96,2;MATEID=3765_2;EVENT=3765;SU=4;PE=4;SR=0;ALG=PROD;AF=0.001544;NSAMP=26;MSQ=18.8;AN=16834;AC=26;NS=8438;AC_Hom=0;AC_Het=26;AC_Hemi=0;MAF=0.00154065;HWE=1;NFAM=25	SVTYPE=BND;POS=56748617;STRANDS=--:4;IMPRECISE;CIPOS=-224,10;CIEND=-522,10;CIPOS95=-96,2;CIEND95=-187,1;MATEID=3765_1;EVENT=3765;SECONDARY;SU=4;PE=4;SR=0;ALG=PROD;AF=0.001544;NSAMP=26;MSQ=18.8;AN=16834;AC=26;NS=8438;AC_Hom=0;AC_Het=26;AC_Hemi=0;MAF=0.00154065;HWE=1;NFAM=25
1	19308052	19308407	1	236610269	236610510	291800	465.81	-	-	BND	LOW	291800_1	N	[1:236610481[N	291800_2	N	[1:19308378[N	SVTYPE=BND;POS=19308378;STRANDS=--:12;IMPRECISE;CIPOS=-325,30;CIEND=-211,30;CIPOS95=-76,30;CIEND95=-56,30;MATEID=291800_2;EVENT=291800;SU=12;PE=12;SR=0;ALG=PROD;AF=0.001307;NSAMP=22;MSQ=19.18;AN=16834;AC=22;NS=8438;AC_Hom=0;AC_Het=22;AC_Hemi=0;MAF=0.00130363;HWE=1;NFAM=22	SVTYPE=BND;POS=236610481;STRANDS=--:12;IMPRECISE;CIPOS=-211,30;CIEND=-325,30;CIPOS95=-56,30;CIEND95=-76,30;MATEID=291800_1;EVENT=291800;SECONDARY;SU=12;PE=12;SR=0;ALG=PROD;AF=0.001307;NSAMP=22;MSQ=19.18;AN=16834;AC=22;NS=8438;AC_Hom=0;AC_Het=22;AC_Hemi=0;MAF=0.00130363;HWE=1;NFAM=22
1	19308305	19308704	11	43029136	43029704	816	570.11	+	-	BND	LOW	816_1	N	N[11:43029655[	816_2	N	]1:19308355]N	SVTYPE=BND;POS=19308355;STRANDS=+-:11;IMPRECISE;CIPOS=-50,349;CIEND=-518,50;CIPOS95=-50,52;CIEND95=-137,50;MATEID=816_2;EVENT=816;SU=11;PE=11;SR=0;ALG=PROD;AF=0.00196;NSAMP=33;MSQ=16.3;AN=16834;AC=33;NS=8438;AC_Hom=0;AC_Het=33;AC_Hemi=0;MAF=0.00195544;HWE=1;NFAM=33	SVTYPE=BND;POS=43029655;STRANDS=+-:11;IMPRECISE;CIPOS=-518,50;CIEND=-50,349;CIPOS95=-137,50;CIEND95=-50,52;MATEID=816_1;EVENT=816;SECONDARY;SU=11;PE=11;SR=0;ALG=PROD;AF=0.00196;NSAMP=33;MSQ=16.3;AN=16834;AC=33;NS=8438;AC_Hom=0;AC_Het=33;AC_Hemi=0;MAF=0.00195544;HWE=1;NFAM=33
1	19308627	19308640	8	42640977	42640994	9730	856.49	-	+	BND	LOW	9730_1	N	]8:42640986]N	9730_2	N	N[1:19308639[	SVTYPE=BND;POS=19308639;STRANDS=-+:73;CIPOS=-11,2;CIEND=-9,8;CIPOS95=0,0;CIEND95=0,0;MATEID=9730_2;EVENT=9730;SU=73;PE=0;SR=73;ALG=PROD;AF=0.002079;NSAMP=35;MSQ=23.2;AN=16834;AC=35;NS=8438;AC_Hom=0;AC_Het=35;AC_Hemi=0;MAF=0.00207395;HWE=1;NFAM=35	SVTYPE=BND;POS=42640986;STRANDS=-+:73;CIPOS=-9,8;CIEND=-11,2;CIPOS95=0,0;CIEND95=0,0;MATEID=9730_1;EVENT=9730;SECONDARY;SU=73;PE=0;SR=73;ALG=PROD;AF=0.002079;NSAMP=35;MSQ=23.2;AN=16834;AC=35;NS=8438;AC_Hom=0;AC_Het=35;AC_Hemi=0;MAF=0.00207395;HWE=1;NFAM=35
1	19311257	19311317	22	18054888	18054948	5645	4851.94	-	+	BND	LOW	5645_1	N	]22:18054918]N	5645_2	N	N[1:19311288[	SVTYPE=BND;POS=19311288;STRANDS=-+:5;CIPOS=-30,30;CIEND=-30,30;CIPOS95=0,0;CIEND95=0,0;MATEID=5645_2;EVENT=5645;SU=5;PE=0;SR=5;ALG=PROD;AF=0.01265;NSAMP=213;MSQ=21.21;AN=16834;AC=213;NS=8438;AC_Hom=0;AC_Het=217;AC_Hemi=0;MAF=0.0128585;HWE=0.650933;NFAM=210	SVTYPE=BND;POS=18054918;STRANDS=-+:5;CIPOS=-30,30;CIEND=-30,30;CIPOS95=0,0;CIEND95=0,0;MATEID=5645_1;EVENT=5645;SECONDARY;SU=5;PE=0;SR=5;ALG=PROD;AF=0.01265;NSAMP=213;MSQ=21.21;AN=16834;AC=213;NS=8438;AC_Hom=0;AC_Het=217;AC_Hemi=0;MAF=0.0128585;HWE=0.650933;NFAM=210
1	19314821	19314832	1	19315621	19315636	253586	185.48	-	+	BND	LOW	253586_1	N	]1:19315628]N	253586_2	N	N[1:19314830[	SVTYPE=BND;POS=19314830;STRANDS=-+:16;CIPOS=-8,3;CIEND=-7,8;CIPOS95=0,0;CIEND95=0,0;MATEID=253586_2;EVENT=253586;SU=16;PE=12;SR=4;ALG=PROD;AF=0.0001188;NSAMP=2;MSQ=90.54;AN=16834;AC=2;NS=8438;AC_Hom=0;AC_Het=2;AC_Hemi=0;MAF=0.000118511;HWE=1;NFAM=2	SVTYPE=BND;POS=19315628;STRANDS=-+:16;CIPOS=-7,8;CIEND=-8,3;CIPOS95=0,0;CIEND95=0,0;MATEID=253586_1;EVENT=253586;SECONDARY;SU=16;PE=12;SR=4;ALG=PROD;AF=0.0001188;NSAMP=2;MSQ=90.54;AN=16834;AC=2;NS=8438;AC_Hom=0;AC_Het=2;AC_Hemi=0;MAF=0.000118511;HWE=1;NFAM=2
1	19326281	19326591	X	51363914	51364410	10953	1068.75	-	-	BND	LOW	10953_1	N	[X:51364361[N	10953_2	N	[1:19326542[N	SVTYPE=BND;POS=19326542;STRANDS=--:21;IMPRECISE;CIPOS=-260,50;CIEND=-446,50;CIPOS95=-42,42;CIEND95=-118,50;MATEID=10953_2;EVENT=10953;SU=21;PE=21;SR=0;ALG=PROD;AF=0.003148;NSAMP=53;MSQ=18.86;AN=16834;AC=53;NS=8438;AC_Hom=0;AC_Het=53;AC_Hemi=0;MAF=0.00314055;HWE=1;NFAM=53	SVTYPE=BND;POS=51364361;STRANDS=--:21;IMPRECISE;CIPOS=-446,50;CIEND=-260,50;CIPOS95=-118,50;CIEND95=-42,42;MATEID=10953_1;EVENT=10953;SECONDARY;SU=21;PE=21;SR=0;ALG=PROD;AF=0.003148;NSAMP=53;MSQ=18.86;AN=16834;AC=53;NS=8438;AC_Hom=0;AC_Het=53;AC_Hemi=0;MAF=0.00314055;HWE=1;NFAM=53
1	19326296	19326545	2	207911111	207911628	5005	263.28	-	+	BND	LOW	5005_1	N	]2:207911119]N	5005_2	N	N[1:19326536[	SVTYPE=BND;POS=19326536;STRANDS=-+:4;IMPRECISE;CIPOS=-239,10;CIEND=-8,509;CIPOS95=-108,2;CIEND95=0,179;MATEID=5005_2;EVENT=5005;SU=4;PE=4;SR=0;ALG=PROD;AF=0.000297;NSAMP=5;MSQ=51.46;AN=16834;AC=5;NS=8438;AC_Hom=0;AC_Het=5;AC_Hemi=0;MAF=0.000296279;HWE=1;NFAM=4	SVTYPE=BND;POS=207911119;STRANDS=-+:4;IMPRECISE;CIPOS=-8,509;CIEND=-239,10;CIPOS95=0,179;CIEND95=-108,2;MATEID=5005_1;EVENT=5005;SECONDARY;SU=4;PE=4;SR=0;ALG=PROD;AF=0.000297;NSAMP=5;MSQ=51.46;AN=16834;AC=5;NS=8438;AC_Hom=0;AC_Het=5;AC_Hemi=0;MAF=0.000296279;HWE=1;NFAM=4
1	19326390	19326745	X	66671839	66672239	10998	48.3	+	-	BND	LOW	10998_1	N	N[X:66672232[	10998_2	N	]1:19326400]N	SVTYPE=BND;POS=19326400;STRANDS=+-:4;IMPRECISE;CIPOS=-10,345;CIEND=-392,8;CIPOS95=-1,123;CIEND95=-146,0;MATEID=10998_2;EVENT=10998;SU=4;PE=4;SR=0;ALG=PROD;AF=5.94e-05;NSAMP=1;MSQ=47.78;AN=16834;AC=1;NS=8438;AC_Hom=0;AC_Het=1;AC_Hemi=0;MAF=5.92557e-05;HWE=1;NFAM=1	SVTYPE=BND;POS=66672232;STRANDS=+-:4;IMPRECISE;CIPOS=-392,8;CIEND=-10,345;CIPOS95=-146,0;CIEND95=-1,123;MATEID=10998_1;EVENT=10998;SECONDARY;SU=4;PE=4;SR=0;ALG=PROD;AF=5.94e-05;NSAMP=1;MSQ=47.78;AN=16834;AC=1;NS=8438;AC_Hom=0;AC_Het=1;AC_Hemi=0;MAF=5.92557e-05;HWE=1;NFAM=1
1	19326485	19326662	X	51364507	51364979	10954	1350.18	+	+	BND	LOW	10954_1	N	N]X:51364539]	10954_2	N	N]1:19326515]	SVTYPE=BND;POS=19326515;STRANDS=++:28;IMPRECISE;CIPOS=-30,147;CIEND=-32,440;CIPOS95=-13,13;CIEND95=-32,73;MATEID=10954_2;EVENT=10954;SU=28;PE=28;SR=0;ALG=PROD;AF=0.003208;NSAMP=54;MSQ=23.48;AN=16834;AC=54;NS=8438;AC_Hom=0;AC_Het=54;AC_Hemi=0;MAF=0.00319981;HWE=1;NFAM=54	SVTYPE=BND;POS=51364539;STRANDS=++:28;IMPRECISE;CIPOS=-32,440;CIEND=-30,147;CIPOS95=-32,73;CIEND95=-13,13;MATEID=10954_1;EVENT=10954;SECONDARY;SU=28;PE=28;SR=0;ALG=PROD;AF=0.003208;NSAMP=54;MSQ=23.48;AN=16834;AC=54;NS=8438;AC_Hom=0;AC_Het=54;AC_Hemi=0;MAF=0.00319981;HWE=1;NFAM=54
1	19326519	19327124	17	70143126	70143463	3337	274.9	+	-	BND	LOW	3337_1	N	N[17:70143414[	3337_2	N	]1:19326568]N	SVTYPE=BND;POS=19326568;STRANDS=+-:12;IMPRECISE;CIPOS=-49,556;CIEND=-287,50;CIPOS95=-49,146;CIEND95=-74,50;MATEID=3337_2;EVENT=3337;SU=12;PE=12;SR=0;ALG=PROD;AF=0.000594;NSAMP=10;MSQ=25.84;AN=16834;AC=10;NS=8438;AC_Hom=0;AC_Het=10;AC_Hemi=0;MAF=0.000592557;HWE=1;NFAM=10	SVTYPE=BND;POS=70143414;STRANDS=+-:12;IMPRECISE;CIPOS=-287,50;CIEND=-49,556;CIPOS95=-74,50;CIEND95=-49,146;MATEID=3337_1;EVENT=3337;SECONDARY;SU=12;PE=12;SR=0;ALG=PROD;AF=0.000594;NSAMP=10;MSQ=25.84;AN=16834;AC=10;NS=8438;AC_Hom=0;AC_Het=10;AC_Hemi=0;MAF=0.000592557;HWE=1;NFAM=10
1	19326540	19327046	7	41602251	41602597	9046	3671.3	+	+	BND	LOW	9046_1	N	N]7:41602281]	9046_2	N	N]1:19326568]	SVTYPE=BND;POS=19326568;STRANDS=++:8;IMPRECISE;CIPOS=-28,478;CIEND=-30,316;CIPOS95=-28,128;CIEND95=-30,39;MATEID=9046_2;EVENT=9046;SU=8;PE=8;SR=0;ALG=PROD;AF=0.009029;NSAMP=152;MSQ=22.83;AN=16834;AC=152;NS=8438;AC_Hom=0;AC_Het=152;AC_Hemi=0;MAF=0.00900687;HWE=1;NFAM=149	SVTYPE=BND;POS=41602281;STRANDS=++:8;IMPRECISE;CIPOS=-30,316;CIEND=-28,478;CIPOS95=-30,39;CIEND95=-28,128;MATEID=9046_1;EVENT=9046;SECONDARY;SU=8;PE=8;SR=0;ALG=PROD;AF=0.009029;NSAMP=152;MSQ=22.83;AN=16834;AC=152;NS=8438;AC_Hom=0;AC_Het=152;AC_Hemi=0;MAF=0.00900687;HWE=1;NFAM=149
1	19326555	19326565	10	94490301	94490311	19	16757.0	+	+	BND	LOW	19_1	N	N]10:94490306]	19_2	N	N]1:19326560]	SVTYPE=BND;POS=19326560;STRANDS=++:109;CIPOS=-5,5;CIEND=-5,5;CIPOS95=0,0;CIEND95=0,0;MATEID=19_2;EVENT=19;SU=109;PE=0;SR=109;ALG=PROD;AF=0.02002;NSAMP=337;MSQ=49.53;AN=16834;AC=337;NS=8438;AC_Hom=0;AC_Het=337;AC_Hemi=0;MAF=0.0199692;HWE=0.0836382;NFAM=332	SVTYPE=BND;POS=94490306;STRANDS=++:109;CIPOS=-5,5;CIEND=-5,5;CIPOS95=0,0;CIEND95=0,0;MATEID=19_1;EVENT=19;SECONDARY;SU=109;PE=0;SR=109;ALG=PROD;AF=0.02002;NSAMP=337;MSQ=49.53;AN=16834;AC=337;NS=8438;AC_Hom=0;AC_Het=337;AC_Hemi=0;MAF=0.0199692;HWE=0.0836382;NFAM=332
1	19347143	19347472	10	4303558	4304075	150	118.95	-	-	BND	LOW	150_1	N	[10:4304026[N	150_2	N	[1:19347423[N	SVTYPE=BND;POS=19347423;STRANDS=--:4;IMPRECISE;CIPOS=-279,50;CIEND=-467,50;CIPOS95=-107,50;CIEND95=-179,50;MATEID=150_2;EVENT=150;SU=4;PE=4;SR=0;ALG=PROD;AF=0.0001782;NSAMP=3;MSQ=38.02;AN=16834;AC=3;NS=8438;AC_Hom=0;AC_Het=3;AC_Hemi=0;MAF=0.000177767;HWE=1;NFAM=3	SVTYPE=BND;POS=4304026;STRANDS=--:4;IMPRECISE;CIPOS=-467,50;CIEND=-279,50;CIPOS95=-179,50;CIEND95=-107,50;MATEID=150_1;EVENT=150;SECONDARY;SU=4;PE=4;SR=0;ALG=PROD;AF=0.0001782;NSAMP=3;MSQ=38.02;AN=16834;AC=3;NS=8438;AC_Hom=0;AC_Het=3;AC_Hemi=0;MAF=0.000177767;HWE=1;NFAM=3
1	19347155	19347436	5	159747527	159748003	8063	4647.78	-	-	BND	LOW	8063_1	N	[5:159747994[N	8063_2	N	[1:19347403[N	SVTYPE=BND;POS=19347403;STRANDS=--:18;IMPRECISE;CIPOS=-247,34;CIEND=-466,10;CIPOS95=-59,34;CIEND95=-105,10;MATEID=8063_2;EVENT=8063;SU=18;PE=18;SR=0;ALG=PROD;AF=0.0155;NSAMP=243;MSQ=18.24;AN=16834;AC=261;NS=8438;AC_Hom=36;AC_Het=226;AC_Hemi=0;MAF=0.015525;HWE=1.06823e-12;NFAM=241	SVTYPE=BND;POS=159747994;STRANDS=--:18;IMPRECISE;CIPOS=-466,10;CIEND=-247,34;CIPOS95=-105,10;CIEND95=-59,34;MATEID=8063_1;EVENT=8063;SECONDARY;SU=18;PE=18;SR=0;ALG=PROD;AF=0.0155;NSAMP=243;MSQ=18.24;AN=16834;AC=261;NS=8438;AC_Hom=36;AC_Het=226;AC_Hemi=0;MAF=0.015525;HWE=1.06823e-12;NFAM=241
1	19347202	19347358	6	130989198	130989652	8726	2059.24	-	+	BND	LOW	8726_1	N	]6:130989205]N	8726_2	N	N[1:19347333[	SVTYPE=BND;POS=19347333;STRANDS=-+:58;IMPRECISE;CIPOS=-130,26;CIEND=-7,447;CIPOS95=-7,7;CIEND95=-7,70;MATEID=8726_2;EVENT=8726;SU=58;PE=58;SR=0;ALG=PROD;AF=0.005168;NSAMP=87;MSQ=22.71;AN=16834;AC=87;NS=8438;AC_Hom=0;AC_Het=87;AC_Hemi=0;MAF=0.00515525;HWE=1;NFAM=85	SVTYPE=BND;POS=130989205;STRANDS=-+:58;IMPRECISE;CIPOS=-7,447;CIEND=-130,26;CIPOS95=-7,70;CIEND95=-7,7;MATEID=8726_1;EVENT=8726;SECONDARY;SU=58;PE=58;SR=0;ALG=PROD;AF=0.005168;NSAMP=87;MSQ=22.71;AN=16834;AC=87;NS=8438;AC_Hom=0;AC_Het=87;AC_Hemi=0;MAF=0.00515525;HWE=1;NFAM=85
1	19347232	19347450	5	147082240	147082729	8003	996.38	-	+	BND	LOW	8003_1	N	]5:147082268]N	8003_2	N	N[1:19347401[	SVTYPE=BND;POS=19347401;STRANDS=-+:18;IMPRECISE;CIPOS=-168,50;CIEND=-28,461;CIPOS95=-21,21;CIEND95=-28,117;MATEID=8003_2;EVENT=8003;SU=18;PE=18;SR=0;ALG=PROD;AF=0.002317;NSAMP=39;MSQ=24.77;AN=16834;AC=39;NS=8438;AC_Hom=0;AC_Het=39;AC_Hemi=0;MAF=0.00231097;HWE=1;NFAM=39	SVTYPE=BND;POS=147082268;STRANDS=-+:18;IMPRECISE;CIPOS=-28,461;CIEND=-168,50;CIPOS95=-28,117;CIEND95=-21,21;MATEID=8003_1;EVENT=8003;SECONDARY;SU=18;PE=18;SR=0;ALG=PROD;AF=0.002317;NSAMP=39;MSQ=24.77;AN=16834;AC=39;NS=8438;AC_Hom=0;AC_Het=39;AC_Hemi=0;MAF=0.00231097;HWE=1;NFAM=39
1	19347377	19347434	16	85489006	85489063	3199	872.16	-	+	BND	LOW	3199_1	N	]16:85489035]N	3199_2	N	N[1:19347407[	SVTYPE=BND;POS=19347407;STRANDS=-+:9;CIPOS=-29,28;CIEND=-29,28;CIPOS95=0,0;CIEND95=0,0;MATEID=3199_2;EVENT=3199;SU=9;PE=0;SR=9;ALG=PROD;AF=0.003089;NSAMP=52;MSQ=14.91;AN=16834;AC=52;NS=8438;AC_Hom=0;AC_Het=53;AC_Hemi=0;MAF=0.00314055;HWE=1;NFAM=52	SVTYPE=BND;POS=85489035;STRANDS=-+:9;CIPOS=-29,28;CIEND=-29,28;CIPOS95=0,0;CIEND95=0,0;MATEID=3199_1;EVENT=3199;SECONDARY;SU=9;PE=0;SR=9;ALG=PROD;AF=0.003089;NSAMP=52;MSQ=14.91;AN=16834;AC=52;NS=8438;AC_Hom=0;AC_Het=53;AC_Hemi=0;MAF=0.00314055;HWE=1;NFAM=52
1	19347397	19347414	13	102758997	102759014	2013	701.9	-	+	BND	LOW	2013_1	N	]13:102759006]N	2013_2	N	N[1:19347407[	SVTYPE=BND;POS=19347407;STRANDS=-+:4;CIPOS=-9,8;CIEND=-9,8;CIPOS95=0,0;CIEND95=0,0;MATEID=2013_2;EVENT=2013;SU=4;PE=0;SR=4;ALG=PROD;AF=0.002554;NSAMP=43;MSQ=13.81;AN=16834;AC=43;NS=8438;AC_Hom=0;AC_Het=43;AC_Hemi=0;MAF=0.002548;HWE=1;NFAM=43	SVTYPE=BND;POS=102759006;STRANDS=-+:4;CIPOS=-9,8;CIEND=-9,8;CIPOS95=0,0;CIEND95=0,0;MATEID=2013_1;EVENT=2013;SECONDARY;SU=4;PE=0;SR=4;ALG=PROD;AF=0.002554;NSAMP=43;MSQ=13.81;AN=16834;AC=43;NS=8438;AC_Hom=0;AC_Het=43;AC_Hemi=0;MAF=0.002548;HWE=1;NFAM=43
1	19349109	19349363	19	18136192	18136755	3959	4.64	-	-	BND	LOW	3959_1	N	[19:18136749[N	3959_2	N	[1:19349354[N	SVTYPE=BND;POS=19349354;STRANDS=--:4;IMPRECISE;CIPOS=-244,10;CIEND=-556,7;CIPOS95=-109,2;CIEND95=-193,0;MATEID=3959_2;EVENT=3959;SU=4;PE=4;SR=0;ALG=PROD;AF=5.94e-05;NSAMP=1;MSQ=4.64;AN=16834;AC=1;NS=8438;AC_Hom=0;AC_Het=1;AC_Hemi=0;MAF=5.92557e-05;HWE=1;NFAM=1	SVTYPE=BND;POS=18136749;STRANDS=--:4;IMPRECISE;CIPOS=-556,7;CIEND=-244,10;CIPOS95=-193,0;CIEND95=-109,2;MATEID=3959_1;EVENT=3959;SECONDARY;SU=4;PE=4;SR=0;ALG=PROD;AF=5.94e-05;NSAMP=1;MSQ=4.64;AN=16834;AC=1;NS=8438;AC_Hom=0;AC_Het=1;AC_Hemi=0;MAF=5.92557e-05;HWE=1;NFAM=1
1	19352889	19352906	2	208837318	208837336	5008	9.64	+	+	BND	LOW	5008_1	N	N]2:208837328]	5008_2	N	N]1:19352898]	SVTYPE=BND;POS=19352898;STRANDS=++:4;IMPRECISE;CIPOS=-9,8;CIEND=-10,8;CIPOS95=0,0;CIEND95=-1,0;MATEID=5008_2;EVENT=5008;SU=4;PE=0;SR=4;ALG=PROD;AF=0.0001188;NSAMP=2;MSQ=4.69;AN=16834;AC=2;NS=8438;AC_Hom=0;AC_Het=2;AC_Hemi=0;MAF=0.000118511;HWE=1;NFAM=2	SVTYPE=BND;POS=208837328;STRANDS=++:4;IMPRECISE;CIPOS=-10,8;CIEND=-9,8;CIPOS95=-1,0;CIEND95=0,0;MATEID=5008_1;EVENT=5008;SECONDARY;SU=4;PE=0;SR=4;ALG=PROD;AF=0.0001188;NSAMP=2;MSQ=4.69;AN=16834;AC=2;NS=8438;AC_Hom=0;AC_Het=2;AC_Hemi=0;MAF=0.000118511;HWE=1;NFAM=2
1	19354344	19354363	1	46361721	46361739	291801	37.48	+	+	BND	LOW	291801_1	N	N]1:46361730]	291801_2	N	N]1:19354353]	SVTYPE=BND;POS=19354353;STRANDS=++:7;IMPRECISE;CIPOS=-9,10;CIEND=-9,9;CIPOS95=0,0;CIEND95=-1,0;MATEID=291801_2;EVENT=291801;SU=7;PE=1;SR=6;ALG=PROD;AF=0.0001188;NSAMP=2;MSQ=18.74;AN=16834;AC=2;NS=8438;AC_Hom=0;AC_Het=2;AC_Hemi=0;MAF=0.000118511;HWE=1;NFAM=2	SVTYPE=BND;POS=46361730;STRANDS=++:7;IMPRECISE;CIPOS=-9,9;CIEND=-9,10;CIPOS95=-1,0;CIEND95=0,0;MATEID=291801_1;EVENT=291801;SECONDARY;SU=7;PE=1;SR=6;ALG=PROD;AF=0.0001188;NSAMP=2;MSQ=18.74;AN=16834;AC=2;NS=8438;AC_Hom=0;AC_Het=2;AC_Hemi=0;MAF=0.000118511;HWE=1;NFAM=2
1	19357142	19357159	9	15514264	15514281	10171	17.92	-	+	BND	LOW	10171_1	N	]9:15514273]N	10171_2	N	N[1:19357152[	SVTYPE=BND;POS=19357152;STRANDS=-+:4;CIPOS=-9,8;CIEND=-9,8;CIPOS95=0,0;CIEND95=0,0;MATEID=10171_2;EVENT=10171;SU=4;PE=0;SR=4;ALG=PROD;AF=5.94e-05;NSAMP=1;MSQ=17.91;AN=16834;AC=1;NS=8438;AC_Hom=0;AC_Het=1;AC_Hemi=0;MAF=5.92557e-05;HWE=1;NFAM=1	SVTYPE=BND;POS=15514273;STRANDS=-+:4;CIPOS=-9,8;CIEND=-9,8;CIPOS95=0,0;CIEND95=0,0;MATEID=10171_1;EVENT=10171;SECONDARY;SU=4;PE=0;SR=4;ALG=PROD;AF=5.94e-05;NSAMP=1;MSQ=17.91;AN=16834;AC=1;NS=8438;AC_Hom=0;AC_Het=1;AC_Hemi=0;MAF=5.92557e-05;HWE=1;NFAM=1
1	19357258	19357470	2	177237733	177238250	4888	270.71	-	-	BND	LOW	4888_1	N	[2:177238241[N	4888_2	N	[1:19357441[N	SVTYPE=BND;POS=19357441;STRANDS=--:20;IMPRECISE;CIPOS=-182,30;CIEND=-507,10;CIPOS95=-32,30;CIEND95=-121,10;MATEID=4888_2;EVENT=4888;SU=20;PE=20;SR=0;ALG=PROD;AF=0.000594;NSAMP=10;MSQ=25.89;AN=16834;AC=10;NS=8438;AC_Hom=0;AC_Het=10;AC_Hemi=0;MAF=0.000592557;HWE=1;NFAM=10	SVTYPE=BND;POS=177238241;STRANDS=--:20;IMPRECISE;CIPOS=-507,10;CIEND=-182,30;CIPOS95=-121,10;CIEND95=-32,30;MATEID=4888_1;EVENT=4888;SECONDARY;SU=20;PE=20;SR=0;ALG=PROD;AF=0.000594;NSAMP=10;MSQ=25.89;AN=16834;AC=10;NS=8438;AC_Hom=0;AC_Het=10;AC_Hemi=0;MAF=0.000592557;HWE=1;NFAM=10
1	19357258	19357505	7	30525965	30526436	8998	413.86	-	-	BND	LOW	8998_1	N	[7:30526410[N	8998_2	N	[1:19357476[N	SVTYPE=BND;POS=19357476;STRANDS=--:14;IMPRECISE;CIPOS=-217,30;CIEND=-444,27;CIPOS95=-61,30;CIEND95=-109,27;MATEID=8998_2;EVENT=8998;SU=14;PE=14;SR=0;ALG=PROD;AF=0.001069;NSAMP=18;MSQ=21.44;AN=16834;AC=18;NS=8438;AC_Hom=0;AC_Het=18;AC_Hemi=0;MAF=0.0010666;HWE=1;NFAM=18	SVTYPE=BND;POS=30526410;STRANDS=--:14;IMPRECISE;CIPOS=-444,27;CIEND=-217,30;CIPOS95=-109,27;CIEND95=-61,30;MATEID=8998_1;EVENT=8998;SECONDARY;SU=14;PE=14;SR=0;ALG=PROD;AF=0.001069;NSAMP=18;MSQ=21.44;AN=16834;AC=18;NS=8438;AC_Hom=0;AC_Het=18;AC_Hemi=0;MAF=0.0010666;HWE=1;NFAM=18
1	19357384	19357444	13	58859111	58859166	1845	1662.54	-	+	BND	LOW	1845_1	N	]13:58859136]N	1845_2	N	N[1:19357415[	SVTYPE=BND;POS=19357415;STRANDS=-+:10;IMPRECISE;CIPOS=-30,30;CIEND=-25,30;CIPOS95=-1,1;CIEND95=-2,2;MATEID=1845_2;EVENT=1845;SU=10;PE=8;SR=2;ALG=PROD;AF=0.0007722;NSAMP=13;MSQ=23.73;AN=16834;AC=13;NS=8438;AC_Hom=0;AC_Het=16;AC_Hemi=0;MAF=0.000948092;HWE=1;NFAM=12	SVTYPE=BND;POS=58859136;STRANDS=-+:10;IMPRECISE;CIPOS=-25,30;CIEND=-30,30;CIPOS95=-2,2;CIEND95=-1,1;MATEID=1845_1;EVENT=1845;SECONDARY;SU=10;PE=8;SR=2;ALG=PROD;AF=0.0007722;NSAMP=13;MSQ=23.73;AN=16834;AC=13;NS=8438;AC_Hom=0;AC_Het=16;AC_Hemi=0;MAF=0.000948092;HWE=1;NFAM=12
1	19362224	19362232	1	19371429	19371435	78564	3221.88	+	-	DEL	PASS	78564	N	<DEL>	.	.	.	SVTYPE=DEL;POS=19362229;SVLEN=-9204;END=19371433;STRANDS=+-:139;CIPOS=-5,3;CIEND=-4,2;CIPOS95=0,0;CIEND95=0,0;SU=139;PE=84;SR=55;ALG=PROD;AF=0.0003564;NSAMP=6;MSQ=536.98;AN=16834;AC=6;NS=8438;AC_Hom=0;AC_Het=6;AC_Hemi=0;MAF=0.000355534;HWE=1;NFAM=6	.
1	19367923	19368172	1	19368038	19368231	78565	891.53	+	-	BND	LOW	78565_1	N	N[1:19368222[	78565_2	N	]1:19367933]N	SVTYPE=BND;POS=19367933;STRANDS=+-:8;IMPRECISE;CIPOS=-10,239;CIEND=-183,10;CIPOS95=-1,54;CIEND95=-51,1;MATEID=78565_2;EVENT=78565;SU=8;PE=8;SR=0;ALG=PROD;AF=0.0006534;NSAMP=11;MSQ=79.39;AN=16834;AC=11;NS=8438;AC_Hom=0;AC_Het=11;AC_Hemi=0;MAF=0.000651813;HWE=1;NFAM=11	SVTYPE=BND;POS=19368222;STRANDS=+-:8;IMPRECISE;CIPOS=-183,10;CIEND=-10,239;CIPOS95=-51,1;CIEND95=-1,54;MATEID=78565_1;EVENT=78565;SECONDARY;SU=8;PE=8;SR=0;ALG=PROD;AF=0.0006534;NSAMP=11;MSQ=79.39;AN=16834;AC=11;NS=8438;AC_Hom=0;AC_Het=11;AC_Hemi=0;MAF=0.000651813;HWE=1;NFAM=11
1	19369811	19370039	1	19370983	19371142	78566	176.58	+	-	DEL	PASS	78566	N	<DEL>	.	.	.	SVTYPE=DEL;POS=19369841;SVLEN=-1271;END=19371112;STRANDS=+-:14;IMPRECISE;CIPOS=-30,198;CIEND=-129,30;CIPOS95=-30,33;CIEND95=-32,30;SU=14;PE=14;SR=0;ALG=PROD;AF=0.0001188;NSAMP=2;MSQ=88.3;AN=16834;AC=2;NS=8438;AC_Hom=0;AC_Het=2;AC_Hemi=0;MAF=0.000118511;HWE=1;NFAM=2	.
1	19371108	19371157	1	19371420	19371476	78567	894.81	+	-	DEL	PASS	78567	N	<DEL>	.	.	.	SVTYPE=DEL;POS=19371133;SVLEN=-313;END=19371446;STRANDS=+-:20;CIPOS=-25,24;CIEND=-26,30;CIPOS95=0,0;CIEND95=0,0;SU=20;PE=5;SR=15;ALG=PROD;AF=0.0001188;NSAMP=2;MSQ=446.58;AN=16834;AC=2;NS=8438;AC_Hom=0;AC_Het=2;AC_Hemi=0;MAF=0.000118511;HWE=1;NFAM=1	.
1	19371468	19371485	1	19377774	19377790	253587	96.37	-	+	DUP	PASS	253587	N	<DUP>	.	.	.	SVTYPE=DUP;POS=19371478;SVLEN=6302;END=19377780;STRANDS=-+:12;IMPRECISE;CIPOS=-10,7;CIEND=-6,10;CIPOS95=-1,0;CIEND95=-1,1;SU=12;PE=9;SR=3;ALG=PROD;AF=5.94e-05;NSAMP=1;MSQ=95.98;AN=16834;AC=1;NS=8438;AC_Hom=0;AC_Het=1;AC_Hemi=0;MAF=5.92557e-05;HWE=1;NFAM=1	.
1	19374872	19374892	7	4938630	4938650	8895	53.66	-	+	BND	LOW	8895_1	N	]7:4938640]N	8895_2	N	N[1:19374883[	SVTYPE=BND;POS=19374883;STRANDS=-+:5;CIPOS=-10,10;CIEND=-10,10;CIPOS95=0,0;CIEND95=0,0;MATEID=8895_2;EVENT=8895;SU=5;PE=0;SR=5;ALG=PROD;AF=5.94e-05;NSAMP=1;MSQ=50.78;AN=16834;AC=1;NS=8438;AC_Hom=0;AC_Het=1;AC_Hemi=0;MAF=5.92557e-05;HWE=1;NFAM=1	SVTYPE=BND;POS=4938640;STRANDS=-+:5;CIPOS=-10,10;CIEND=-10,10;CIPOS95=0,0;CIEND95=0,0;MATEID=8895_1;EVENT=8895;SECONDARY;SU=5;PE=0;SR=5;ALG=PROD;AF=5.94e-05;NSAMP=1;MSQ=50.78;AN=16834;AC=1;NS=8438;AC_Hom=0;AC_Het=1;AC_Hemi=0;MAF=5.92557e-05;HWE=1;NFAM=1
1	19386113	19386874	1	19386953	19387615	253588	108655.0	-	+	DUP	PASS	253588	N	<DUP>	.	.	.	SVTYPE=DUP;POS=19386591;SVLEN=516;END=19387107;STRANDS=-+:131;IMPRECISE;CIPOS=-478,283;CIEND=-154,508;CIPOS95=-163,163;CIEND95=-103,103;SU=131;PE=118;SR=13;ALG=SUM;AF=0.2267;NSAMP=3515;MSQ=30.22;RETAINED;AN=16834;AC=3817;NS=8438;AC_Hom=610;AC_Het=3218;AC_Hemi=0;MAF=0.226831;HWE=2.0238e-16;NFAM=3067	.
1	19386784	19386884	1	19386868	19386967	78574	75962.3	+	-	BND	LOW	78574_1	N	N[1:19386918[	78574_2	N	]1:19386834]N	SVTYPE=BND;POS=19386834;STRANDS=+-:17;IMPRECISE;CIPOS=-50,50;CIEND=-49,50;CIPOS95=-4,4;CIEND95=-4,4;MATEID=78574_2;EVENT=78574;SU=17;PE=16;SR=1;ALG=PROD;AF=0.2016;NSAMP=2918;MSQ=25;RETAINED;AN=15676;AC=3160;NS=7857;AC_Hom=488;AC_Het=2681;AC_Hemi=0;MAF=0.201667;HWE=6.52986e-08;NFAM=2614	SVTYPE=BND;POS=19386918;STRANDS=+-:17;IMPRECISE;CIPOS=-49,50;CIEND=-50,50;CIPOS95=-4,4;CIEND95=-4,4;MATEID=78574_1;EVENT=78574;SECONDARY;SU=17;PE=16;SR=1;ALG=PROD;AF=0.2016;NSAMP=2918;MSQ=25;RETAINED;AN=15676;AC=3160;NS=7857;AC_Hom=488;AC_Het=2681;AC_Hemi=0;MAF=0.201667;HWE=6.52986e-08;NFAM=2614
1	19387503	19387846	20	61079466	61079793	5454	28826.6	-	+	BND	LOW	5454_1	N	]20:61079500]N	5454_2	N	N[1:19387835[	SVTYPE=BND;POS=19387835;STRANDS=-+:140;IMPRECISE;CIPOS=-331,12;CIEND=-34,293;CIPOS95=-49,12;CIEND95=-11,11;MATEID=5454_2;EVENT=5454;SU=140;PE=140;SR=0;ALG=PROD;AF=0.0534;NSAMP=899;MSQ=31.05;AN=16834;AC=899;NS=8438;AC_Hom=0;AC_Het=901;AC_Hemi=0;MAF=0.0533894;HWE=1.62397e-11;NFAM=865	SVTYPE=BND;POS=61079500;STRANDS=-+:140;IMPRECISE;CIPOS=-34,293;CIEND=-331,12;CIPOS95=-11,11;CIEND95=-49,12;MATEID=5454_1;EVENT=5454;SECONDARY;SU=140;PE=140;SR=0;ALG=PROD;AF=0.0534;NSAMP=899;MSQ=31.05;AN=16834;AC=899;NS=8438;AC_Hom=0;AC_Het=901;AC_Hemi=0;MAF=0.0533894;HWE=1.62397e-11;NFAM=865
1	19387922	19388034	12	110072496	110072701	1559	30343.2	+	-	BND	LOW	1559_1	N	N[12:110072689[	1559_2	N	]1:19387932]N	SVTYPE=BND;POS=19387932;STRANDS=+-:948;IMPRECISE;CIPOS=-10,102;CIEND=-192,13;CIPOS95=-2,2;CIEND95=-8,8;MATEID=1559_2;EVENT=1559;SU=948;PE=948;SR=0;ALG=PROD;AF=0.06433;NSAMP=1083;MSQ=27.24;AN=16834;AC=1083;NS=8438;AC_Hom=0;AC_Het=1085;AC_Hemi=0;MAF=0.0642925;HWE=1.55471e-16;NFAM=1036	SVTYPE=BND;POS=110072689;STRANDS=+-:948;IMPRECISE;CIPOS=-192,13;CIEND=-10,102;CIPOS95=-8,8;CIEND95=-2,2;MATEID=1559_1;EVENT=1559;SECONDARY;SU=948;PE=948;SR=0;ALG=PROD;AF=0.06433;NSAMP=1083;MSQ=27.24;AN=16834;AC=1083;NS=8438;AC_Hom=0;AC_Het=1085;AC_Hemi=0;MAF=0.0642925;HWE=1.55471e-16;NFAM=1036
1	19405643	19405663	1	19405721	19405741	78575	275.74	+	-	BND	PASS	78575_1	N	N[1:19405732[	78575_2	N	]1:19405653]N	SVTYPE=BND;POS=19405653;STRANDS=+-:8;CIPOS=-10,10;CIEND=-10,10;CIPOS95=0,0;CIEND95=0,0;MATEID=78575_2;EVENT=78575;SU=8;PE=0;SR=8;ALG=PROD;AF=5.94e-05;NSAMP=1;MSQ=275.72;AN=16834;AC=1;NS=8438;AC_Hom=0;AC_Het=1;AC_Hemi=0;MAF=5.92557e-05;HWE=1;NFAM=1	SVTYPE=BND;POS=19405732;STRANDS=+-:8;CIPOS=-10,10;CIEND=-10,10;CIPOS95=0,0;CIEND95=0,0;MATEID=78575_1;EVENT=78575;SECONDARY;SU=8;PE=0;SR=8;ALG=PROD;AF=5.94e-05;NSAMP=1;MSQ=275.72;AN=16834;AC=1;NS=8438;AC_Hom=0;AC_Het=1;AC_Hemi=0;MAF=5.92557e-05;HWE=1;NFAM=1
1	19418916	19418921	1	19418981	19418984	78576	8362.2	+	-	BND	LOW	78576_1	N	N[1:19418983[	78576_2	N	]1:19418919]N	SVTYPE=BND;POS=19418919;STRANDS=+-:289;CIPOS=-3,2;CIEND=-1,2;CIPOS95=0,0;CIEND95=0,0;MATEID=78576_2;EVENT=78576;SU=289;PE=1;SR=288;ALG=PROD;AF=0.003267;NSAMP=55;MSQ=152.04;AN=16834;AC=55;NS=8438;AC_Hom=0;AC_Het=55;AC_Hemi=0;MAF=0.00325907;HWE=1;NFAM=55	SVTYPE=BND;POS=19418983;STRANDS=+-:289;CIPOS=-1,2;CIEND=-3,2;CIPOS95=0,0;CIEND95=0,0;MATEID=78576_1;EVENT=78576;SECONDARY;SU=289;PE=1;SR=288;ALG=PROD;AF=0.003267;NSAMP=55;MSQ=152.04;AN=16834;AC=55;NS=8438;AC_Hom=0;AC_Het=55;AC_Hemi=0;MAF=0.00325907;HWE=1;NFAM=55
1	19441389	19441406	1	19444438	19444453	78577	317.61	+	-	DEL	PASS	78577	N	<DEL>	.	.	.	SVTYPE=DEL;POS=19441396;SVLEN=-3052;END=19444448;STRANDS=+-:13;CIPOS=-7,10;CIEND=-10,5;CIPOS95=0,0;CIEND95=0,0;SU=13;PE=9;SR=4;ALG=PROD;AF=5.94e-05;NSAMP=1;MSQ=317.61;AN=16834;AC=1;NS=8438;AC_Hom=0;AC_Het=1;AC_Hemi=0;MAF=5.92557e-05;HWE=1;NFAM=1	.
1	19458376	19458396	1	19458432	19458452	78578	131.93	+	-	BND	LOW	78578_1	N	N[1:19458443[	78578_2	N	]1:19458386]N	SVTYPE=BND;POS=19458386;STRANDS=+-:5;CIPOS=-10,10;CIEND=-10,10;CIPOS95=0,0;CIEND95=0,0;MATEID=78578_2;EVENT=78578;SU=5;PE=0;SR=5;ALG=PROD;AF=5.94e-05;NSAMP=1;MSQ=131.88;AN=16834;AC=1;NS=8438;AC_Hom=0;AC_Het=1;AC_Hemi=0;MAF=5.92557e-05;HWE=1;NFAM=1	SVTYPE=BND;POS=19458443;STRANDS=+-:5;CIPOS=-10,10;CIEND=-10,10;CIPOS95=0,0;CIEND95=0,0;MATEID=78578_1;EVENT=78578;SECONDARY;SU=5;PE=0;SR=5;ALG=PROD;AF=5.94e-05;NSAMP=1;MSQ=131.88;AN=16834;AC=1;NS=8438;AC_Hom=0;AC_Het=1;AC_Hemi=0;MAF=5.92557e-05;HWE=1;NFAM=1
1	19459112	19459132	4	182375834	182375854	7405	62840.3	+	+	BND	LOW	7405_1	N	N]4:182375844]	7405_2	N	N]1:19459122]	SVTYPE=BND;POS=19459122;STRANDS=++:17;CIPOS=-10,10;CIEND=-10,10;CIPOS95=0,0;CIEND95=0,0;MATEID=7405_2;EVENT=7405;SU=17;PE=0;SR=17;ALG=PROD;AF=0.1022;NSAMP=1721;MSQ=35.85;AN=16834;AC=1721;NS=8438;AC_Hom=0;AC_Het=1726;AC_Hemi=0;MAF=0.102275;HWE=3.11088e-43;NFAM=1582	SVTYPE=BND;POS=182375844;STRANDS=++:17;CIPOS=-10,10;CIEND=-10,10;CIPOS95=0,0;CIEND95=0,0;MATEID=7405_1;EVENT=7405;SECONDARY;SU=17;PE=0;SR=17;ALG=PROD;AF=0.1022;NSAMP=1721;MSQ=35.85;AN=16834;AC=1721;NS=8438;AC_Hom=0;AC_Het=1726;AC_Hemi=0;MAF=0.102275;HWE=3.11088e-43;NFAM=1582
1	19469781	19469797	8	126514970	126514986	10013	6094.3	-	-	BND	LOW	10013_1	N	[8:126514979[N	10013_2	N	[1:19469790[N	SVTYPE=BND;POS=19469790;STRANDS=--:69;CIPOS=-8,8;CIEND=-8,8;CIPOS95=0,0;CIEND95=0,0;MATEID=10013_2;EVENT=10013;SU=69;PE=0;SR=69;ALG=PROD;AF=0.01372;NSAMP=228;MSQ=25.85;AN=16834;AC=231;NS=8438;AC_Hom=6;AC_Het=225;AC_Hemi=0;MAF=0.0136881;HWE=0.208456;NFAM=225	SVTYPE=BND;POS=126514979;STRANDS=--:69;CIPOS=-8,8;CIEND=-8,8;CIPOS95=0,0;CIEND95=0,0;MATEID=10013_1;EVENT=10013;SECONDARY;SU=69;PE=0;SR=69;ALG=PROD;AF=0.01372;NSAMP=228;MSQ=25.85;AN=16834;AC=231;NS=8438;AC_Hom=6;AC_Het=225;AC_Hemi=0;MAF=0.0136881;HWE=0.208456;NFAM=225
1	19472000	19472004	4	3748598	3748602	6618	16732.3	-	-	BND	LOW	6618_1	N	[4:3748601[N	6618_2	N	[1:19472003[N	SVTYPE=BND;POS=19472003;STRANDS=--:334;CIPOS=-2,2;CIEND=-2,2;CIPOS95=0,0;CIEND95=0,0;MATEID=6618_2;EVENT=6618;SU=334;PE=0;SR=334;ALG=PROD;AF=0.02887;NSAMP=457;MSQ=36.08;AN=16834;AC=486;NS=8438;AC_Hom=58;AC_Het=429;AC_Hemi=0;MAF=0.0288575;HWE=5.67276e-11;NFAM=443	SVTYPE=BND;POS=3748601;STRANDS=--:334;CIPOS=-2,2;CIEND=-2,2;CIPOS95=0,0;CIEND95=0,0;MATEID=6618_1;EVENT=6618;SECONDARY;SU=334;PE=0;SR=334;ALG=PROD;AF=0.02887;NSAMP=457;MSQ=36.08;AN=16834;AC=486;NS=8438;AC_Hom=58;AC_Het=429;AC_Hemi=0;MAF=0.0288575;HWE=5.67276e-11;NFAM=443
1	19501464	19501824	14	80571209	80571609	2358	1757.71	-	-	BND	LOW	2358_1	N	[14:80571600[N	2358_2	N	[1:19501814[N	SVTYPE=BND;POS=19501814;STRANDS=--:151;IMPRECISE;CIPOS=-349,11;CIEND=-390,10;CIPOS95=-41,11;CIEND95=-51,10;MATEID=2358_2;EVENT=2358;SU=151;PE=151;SR=0;ALG=PROD;AF=0.001842;NSAMP=31;MSQ=45.54;AN=16834;AC=31;NS=8438;AC_Hom=0;AC_Het=32;AC_Hemi=0;MAF=0.00189618;HWE=1;NFAM=31	SVTYPE=BND;POS=80571600;STRANDS=--:151;IMPRECISE;CIPOS=-390,10;CIEND=-349,11;CIPOS95=-51,10;CIEND95=-41,11;MATEID=2358_1;EVENT=2358;SECONDARY;SU=151;PE=151;SR=0;ALG=PROD;AF=0.001842;NSAMP=31;MSQ=45.54;AN=16834;AC=31;NS=8438;AC_Hom=0;AC_Het=32;AC_Hemi=0;MAF=0.00189618;HWE=1;NFAM=31
1	19501802	19502157	14	80571738	80572117	2359	3773.22	+	+	BND	LOW	2359_1	N	N]14:80571746]	2359_2	N	N]1:19501813]	SVTYPE=BND;POS=19501813;STRANDS=++:326;IMPRECISE;CIPOS=-11,344;CIEND=-8,371;CIPOS95=-11,15;CIEND95=-8,30;MATEID=2359_2;EVENT=2359;SU=326;PE=326;SR=0;ALG=PROD;AF=0.003683;NSAMP=62;MSQ=59.39;AN=16834;AC=62;NS=8438;AC_Hom=0;AC_Het=63;AC_Hemi=0;MAF=0.00373311;HWE=1;NFAM=59	SVTYPE=BND;POS=80571746;STRANDS=++:326;IMPRECISE;CIPOS=-8,371;CIEND=-11,344;CIPOS95=-8,30;CIEND95=-11,15;MATEID=2359_1;EVENT=2359;SECONDARY;SU=326;PE=326;SR=0;ALG=PROD;AF=0.003683;NSAMP=62;MSQ=59.39;AN=16834;AC=62;NS=8438;AC_Hom=0;AC_Het=63;AC_Hemi=0;MAF=0.00373311;HWE=1;NFAM=59
1	19501802	19502306	9	115804101	115804592	10475	89.61	+	-	BND	LOW	10475_1	N	N[9:115804582[	10475_2	N	]1:19501812]N	SVTYPE=BND;POS=19501812;STRANDS=+-:17;IMPRECISE;CIPOS=-10,494;CIEND=-480,11;CIPOS95=-10,123;CIEND95=-122,11;MATEID=10475_2;EVENT=10475;SU=17;PE=17;SR=0;ALG=PROD;AF=0.0002376;NSAMP=4;MSQ=21.86;AN=16834;AC=4;NS=8438;AC_Hom=0;AC_Het=4;AC_Hemi=0;MAF=0.000237023;HWE=1;NFAM=4	SVTYPE=BND;POS=115804582;STRANDS=+-:17;IMPRECISE;CIPOS=-480,11;CIEND=-10,494;CIPOS95=-122,11;CIEND95=-10,123;MATEID=10475_1;EVENT=10475;SECONDARY;SU=17;PE=17;SR=0;ALG=PROD;AF=0.0002376;NSAMP=4;MSQ=21.86;AN=16834;AC=4;NS=8438;AC_Hom=0;AC_Het=4;AC_Hemi=0;MAF=0.000237023;HWE=1;NFAM=4
1	19501813	19501813	4	114699595	114699595	7060	53734.3	+	-	BND	LOW	7060_1	N	N[4:114699596[	7060_2	N	]1:19501813]N	SVTYPE=BND;POS=19501813;STRANDS=+-:7403;CIPOS=0,0;CIEND=0,0;CIPOS95=0,0;CIEND95=0,0;MATEID=7060_2;EVENT=7060;SU=7403;PE=3513;SR=3890;ALG=PROD;AF=0.0237;NSAMP=399;MSQ=132.6;AN=16834;AC=399;NS=8438;AC_Hom=0;AC_Het=402;AC_Hemi=0;MAF=0.0238208;HWE=0.01587;NFAM=342	SVTYPE=BND;POS=114699596;STRANDS=+-:7403;CIPOS=0,0;CIEND=0,0;CIPOS95=0,0;CIEND95=0,0;MATEID=7060_1;EVENT=7060;SECONDARY;SU=7403;PE=3513;SR=3890;ALG=PROD;AF=0.0237;NSAMP=399;MSQ=132.6;AN=16834;AC=399;NS=8438;AC_Hom=0;AC_Het=402;AC_Hemi=0;MAF=0.0238208;HWE=0.01587;NFAM=342
1	19501814	19501814	9	115804777	115804777	10476	110287.0	-	+	BND	PASS	10476_1	N	]9:115804777]N	10476_2	N	N[1:19501815[	SVTYPE=BND;POS=19501815;STRANDS=-+:7684;CIPOS=0,0;CIEND=0,0;CIPOS95=0,0;CIEND95=0,0;MATEID=10476_2;EVENT=10476;SU=7684;PE=3848;SR=3836;ALG=PROD;AF=0.02459;NSAMP=414;MSQ=263.86;AN=16834;AC=414;NS=8438;AC_Hom=0;AC_Het=416;AC_Hemi=0;MAF=0.0246504;HWE=0.0104616;NFAM=354	SVTYPE=BND;POS=115804777;STRANDS=-+:7684;CIPOS=0,0;CIEND=0,0;CIPOS95=0,0;CIEND95=0,0;MATEID=10476_1;EVENT=10476;SECONDARY;SU=7684;PE=3848;SR=3836;ALG=PROD;AF=0.02459;NSAMP=414;MSQ=263.86;AN=16834;AC=414;NS=8438;AC_Hom=0;AC_Het=416;AC_Hemi=0;MAF=0.0246504;HWE=0.0104616;NFAM=354
1	19515628	19515633	1	19515732	19515738	78579	7111.98	+	-	BND	LOW	78579_1	N	N[1:19515736[	78579_2	N	]1:19515631]N	SVTYPE=BND;POS=19515631;STRANDS=+-:255;CIPOS=-3,2;CIEND=-3,3;CIPOS95=0,0;CIEND95=0,0;MATEID=78579_2;EVENT=78579;SU=255;PE=1;SR=254;ALG=PROD;AF=0.002257;NSAMP=38;MSQ=187.16;AN=16834;AC=38;NS=8438;AC_Hom=0;AC_Het=38;AC_Hemi=0;MAF=0.00225172;HWE=1;NFAM=38	SVTYPE=BND;POS=19515736;STRANDS=+-:255;CIPOS=-3,3;CIEND=-3,2;CIPOS95=0,0;CIEND95=0,0;MATEID=78579_1;EVENT=78579;SECONDARY;SU=255;PE=1;SR=254;ALG=PROD;AF=0.002257;NSAMP=38;MSQ=187.16;AN=16834;AC=38;NS=8438;AC_Hom=0;AC_Het=38;AC_Hemi=0;MAF=0.00225172;HWE=1;NFAM=38
1	19539003	19539272	1	19602645	19602845	253593	204.51	-	+	DUP	PASS	253593	N	<DUP>	.	.	.	SVTYPE=DUP;POS=19539262;SVLEN=63393;END=19602655;STRANDS=-+:20;IMPRECISE;CIPOS=-259,10;CIEND=-10,190;CIPOS95=-65,0;CIEND95=-1,48;SU=20;PE=20;SR=0;ALG=PROD;AF=5.94e-05;NSAMP=1;MSQ=203.92;AN=16834;AC=1;NS=8438;AC_Hom=0;AC_Het=1;AC_Hemi=0;MAF=5.92557e-05;HWE=1;NFAM=1	.
1	19598113	19598131	1	19607119	19607133	78580	278.79	+	-	DEL	PASS	78580	N	<DEL>	.	.	.	SVTYPE=DEL;POS=19598121;SVLEN=-9004;END=19607125;STRANDS=+-:8;IMPRECISE;CIPOS=-8,10;CIEND=-6,8;CIPOS95=-1,1;CIEND95=-1,1;SU=8;PE=6;SR=2;ALG=PROD;AF=5.94e-05;NSAMP=1;MSQ=278.79;AN=16834;AC=1;NS=8438;AC_Hom=0;AC_Het=1;AC_Hemi=0;MAF=5.92557e-05;HWE=1;NFAM=1	.
1	19599659	19599745	1	19614086	19614152	78581	32365.8	+	-	DEL	PASS	78581	N	<DEL>	.	.	.	SVTYPE=DEL;POS=19599668;SVLEN=-14475;END=19614143;STRANDS=+-:1669;IMPRECISE;CIPOS=-9,77;CIEND=-57,9;CIPOS95=-1,1;CIEND95=-1,1;SU=1669;PE=1669;SR=0;ALG=PROD;AF=0.01135;NSAMP=189;MSQ=171.25;AN=16834;AC=191;NS=8438;AC_Hom=4;AC_Het=187;AC_Hemi=0;MAF=0.0113178;HWE=0.292187;NFAM=188	.
1	19600827	19601189	1	19615186	19615535	78582	35.69	+	-	BND	LOW	78582_1	N	N[1:19615526[	78582_2	N	]1:19600837]N	SVTYPE=BND;POS=19600837;STRANDS=+-:8;IMPRECISE;CIPOS=-10,352;CIEND=-339,10;CIPOS95=-1,141;CIEND95=-102,2;MATEID=78582_2;EVENT=78582;SU=8;PE=8;SR=0;ALG=PROD;AF=5.94e-05;NSAMP=1;MSQ=35.63;AN=16834;AC=1;NS=8438;AC_Hom=0;AC_Het=1;AC_Hemi=0;MAF=5.92557e-05;HWE=1;NFAM=1	SVTYPE=BND;POS=19615526;STRANDS=+-:8;IMPRECISE;CIPOS=-339,10;CIEND=-10,352;CIPOS95=-102,2;CIEND95=-1,141;MATEID=78582_1;EVENT=78582;SECONDARY;SU=8;PE=8;SR=0;ALG=PROD;AF=5.94e-05;NSAMP=1;MSQ=35.63;AN=16834;AC=1;NS=8438;AC_Hom=0;AC_Het=1;AC_Hemi=0;MAF=5.92557e-05;HWE=1;NFAM=1
1	19611331	19611856	6	133147775	133148049	8741	9.14	-	-	BND	LOW	8741_1	N	[6:133148020[N	8741_2	N	[1:19611827[N	SVTYPE=BND;POS=19611827;STRANDS=--:5;IMPRECISE;CIPOS=-495,30;CIEND=-244,30;CIPOS95=-156,30;CIEND95=-112,30;MATEID=8741_2;EVENT=8741;SU=5;PE=5;SR=0;ALG=PROD;AF=5.94e-05;NSAMP=1;MSQ=9.14;AN=16834;AC=1;NS=8438;AC_Hom=0;AC_Het=1;AC_Hemi=0;MAF=5.92557e-05;HWE=1;NFAM=1	SVTYPE=BND;POS=133148020;STRANDS=--:5;IMPRECISE;CIPOS=-244,30;CIEND=-495,30;CIPOS95=-112,30;CIEND95=-156,30;MATEID=8741_1;EVENT=8741;SECONDARY;SU=5;PE=5;SR=0;ALG=PROD;AF=5.94e-05;NSAMP=1;MSQ=9.14;AN=16834;AC=1;NS=8438;AC_Hom=0;AC_Het=1;AC_Hemi=0;MAF=5.92557e-05;HWE=1;NFAM=1
1	19611810	19612318	6	133148217	133148584	8743	152.81	+	+	BND	LOW	8743_1	N	N]6:133148247]	8743_2	N	N]1:19611840]	SVTYPE=BND;POS=19611840;STRANDS=++:9;IMPRECISE;CIPOS=-30,478;CIEND=-30,337;CIPOS95=-30,127;CIEND95=-30,105;MATEID=8743_2;EVENT=8743;SU=9;PE=9;SR=0;ALG=PROD;AF=5.94e-05;NSAMP=1;MSQ=152.79;AN=16834;AC=1;NS=8438;AC_Hom=0;AC_Het=1;AC_Hemi=0;MAF=5.92557e-05;HWE=1;NFAM=1	SVTYPE=BND;POS=133148247;STRANDS=++:9;IMPRECISE;CIPOS=-30,337;CIEND=-30,478;CIPOS95=-30,105;CIEND95=-30,127;MATEID=8743_1;EVENT=8743;SECONDARY;SU=9;PE=9;SR=0;ALG=PROD;AF=5.94e-05;NSAMP=1;MSQ=152.79;AN=16834;AC=1;NS=8438;AC_Hom=0;AC_Het=1;AC_Hemi=0;MAF=5.92557e-05;HWE=1;NFAM=1
1	19611957	19612202	1	19634548	19634817	253594	68.99	-	+	BND	LOW	253594_1	N	]1:19634558]N	253594_2	N	N[1:19612193[	SVTYPE=BND;POS=19612193;STRANDS=-+:8;IMPRECISE;CIPOS=-235,10;CIEND=-10,259;CIPOS95=-87,2;CIEND95=-2,56;MATEID=253594_2;EVENT=253594;SU=8;PE=8;SR=0;ALG=PROD;AF=5.94e-05;NSAMP=1;MSQ=68.19;AN=16834;AC=1;NS=8438;AC_Hom=0;AC_Het=1;AC_Hemi=0;MAF=5.92557e-05;HWE=1;NFAM=1	SVTYPE=BND;POS=19634558;STRANDS=-+:8;IMPRECISE;CIPOS=-10,259;CIEND=-235,10;CIPOS95=-2,56;CIEND95=-87,2;MATEID=253594_1;EVENT=253594;SECONDARY;SU=8;PE=8;SR=0;ALG=PROD;AF=5.94e-05;NSAMP=1;MSQ=68.19;AN=16834;AC=1;NS=8438;AC_Hom=0;AC_Het=1;AC_Hemi=0;MAF=5.92557e-05;HWE=1;NFAM=1
1	19612451	19612831	1	19634348	19634707	78583	44.77	+	-	BND	LOW	78583_1	N	N[1:19634699[	78583_2	N	]1:19612461]N	SVTYPE=BND;POS=19612461;STRANDS=+-:6;IMPRECISE;CIPOS=-10,370;CIEND=-350,9;CIPOS95=-1,109;CIEND95=-93,2;MATEID=78583_2;EVENT=78583;SU=6;PE=6;SR=0;ALG=PROD;AF=5.94e-05;NSAMP=1;MSQ=44.77;AN=16834;AC=1;NS=8438;AC_Hom=0;AC_Het=1;AC_Hemi=0;MAF=5.92557e-05;HWE=1;NFAM=1	SVTYPE=BND;POS=19634699;STRANDS=+-:6;IMPRECISE;CIPOS=-350,9;CIEND=-10,370;CIPOS95=-93,2;CIEND95=-1,109;MATEID=78583_1;EVENT=78583;SECONDARY;SU=6;PE=6;SR=0;ALG=PROD;AF=5.94e-05;NSAMP=1;MSQ=44.77;AN=16834;AC=1;NS=8438;AC_Hom=0;AC_Het=1;AC_Hemi=0;MAF=5.92557e-05;HWE=1;NFAM=1
1	19617216	19617576	22	50789448	50789734	5810	1281.76	-	-	BND	LOW	5810_1	N	[22:50789705[N	5810_2	N	[1:19617547[N	SVTYPE=BND;POS=19617547;STRANDS=--:9;IMPRECISE;CIPOS=-330,30;CIEND=-256,30;CIPOS95=-166,30;CIEND95=-139,30;MATEID=5810_2;EVENT=5810;SU=9;PE=9;SR=0;ALG=PROD;AF=0.002079;NSAMP=35;MSQ=35.7;AN=16834;AC=35;NS=8438;AC_Hom=0;AC_Het=35;AC_Hemi=0;MAF=0.00207395;HWE=1;NFAM=35	SVTYPE=BND;POS=50789705;STRANDS=--:9;IMPRECISE;CIPOS=-256,30;CIEND=-330,30;CIPOS95=-139,30;CIEND95=-166,30;MATEID=5810_1;EVENT=5810;SECONDARY;SU=9;PE=9;SR=0;ALG=PROD;AF=0.002079;NSAMP=35;MSQ=35.7;AN=16834;AC=35;NS=8438;AC_Hom=0;AC_Het=35;AC_Hemi=0;MAF=0.00207395;HWE=1;NFAM=35
1	19624958	19625387	1	19625756	19626390	78584	1021.26	+	-	DEL	PASS	78584	N	<DEL>	.	.	.	SVTYPE=DEL;POS=19625026;SVLEN=-1314;END=19626340;STRANDS=+-:59;IMPRECISE;CIPOS=-68,361;CIEND=-584,50;CIPOS95=-68,209;CIEND95=-279,50;SU=59;PE=59;SR=0;ALG=SUM;AF=0.0002376;NSAMP=4;MSQ=255.31;AN=16834;AC=4;NS=8438;AC_Hom=0;AC_Het=4;AC_Hemi=0;MAF=0.000237023;HWE=1;NFAM=3	.
1	19642925	19642942	1	19643191	19643208	78585	39.32	+	-	BND	LOW	78585_1	N	N[1:19643201[	78585_2	N	]1:19642934]N	SVTYPE=BND;POS=19642934;STRANDS=+-:4;CIPOS=-9,8;CIEND=-9,8;CIPOS95=0,0;CIEND95=0,0;MATEID=78585_2;EVENT=78585;SU=4;PE=0;SR=4;ALG=PROD;AF=0.0001782;NSAMP=3;MSQ=11.59;AN=16834;AC=3;NS=8438;AC_Hom=0;AC_Het=3;AC_Hemi=0;MAF=0.000177767;HWE=1;NFAM=3	SVTYPE=BND;POS=19643201;STRANDS=+-:4;CIPOS=-9,8;CIEND=-9,8;CIPOS95=0,0;CIEND95=0,0;MATEID=78585_1;EVENT=78585;SECONDARY;SU=4;PE=0;SR=4;ALG=PROD;AF=0.0001782;NSAMP=3;MSQ=11.59;AN=16834;AC=3;NS=8438;AC_Hom=0;AC_Het=3;AC_Hemi=0;MAF=0.000177767;HWE=1;NFAM=3
1	19646202	19646545	1	19647028	19647434	253595	789.03	-	+	BND	LOW	253595_1	N	]1:19647078]N	253595_2	N	N[1:19646496[	SVTYPE=BND;POS=19646496;STRANDS=-+:27;IMPRECISE;CIPOS=-293,50;CIEND=-50,356;CIPOS95=-46,46;CIEND95=-27,27;MATEID=253595_2;EVENT=253595;SU=27;PE=27;SR=0;ALG=PROD;AF=0.002079;NSAMP=35;MSQ=16.13;AN=16834;AC=35;NS=8438;AC_Hom=0;AC_Het=37;AC_Hemi=0;MAF=0.00219246;HWE=1;NFAM=35	SVTYPE=BND;POS=19647078;STRANDS=-+:27;IMPRECISE;CIPOS=-50,356;CIEND=-293,50;CIPOS95=-27,27;CIEND95=-46,46;MATEID=253595_1;EVENT=253595;SECONDARY;SU=27;PE=27;SR=0;ALG=PROD;AF=0.002079;NSAMP=35;MSQ=16.13;AN=16834;AC=35;NS=8438;AC_Hom=0;AC_Het=37;AC_Hemi=0;MAF=0.00219246;HWE=1;NFAM=35
1	19647197	19647208	1	19648312	19648313	78588	238172.0	+	-	DEL	PASS	78588	N	<DEL>	.	.	.	SVTYPE=DEL;POS=19647200;SVLEN=-1113;END=19648313;STRANDS=+-:7671;CIPOS=-3,8;CIEND=-1,0;CIPOS95=0,0;CIEND95=0,0;SU=7671;PE=7643;SR=28;ALG=PROD;AF=0.06;NSAMP=937;MSQ=254.18;AN=16834;AC=1010;NS=8438;AC_Hom=146;AC_Het=864;AC_Hemi=0;MAF=0.0598483;HWE=5.49388e-13;NFAM=916	.
1	19647233	19647292	1	19647679	19647736	78586	3429.9	+	-	BND	LOW	78586_1	N	N[1:19647707[	78586_2	N	]1:19647263]N	SVTYPE=BND;POS=19647263;STRANDS=+-:23;IMPRECISE;CIPOS=-30,29;CIEND=-27,30;CIPOS95=-1,1;CIEND95=-1,1;MATEID=78586_2;EVENT=78586;SU=23;PE=20;SR=3;ALG=PROD;AF=0.004128;NSAMP=57;MSQ=59.7;AN=16714;AC=69;NS=8378;AC_Hom=24;AC_Het=45;AC_Hemi=0;MAF=0.00411793;HWE=1.42139e-21;NFAM=56	SVTYPE=BND;POS=19647707;STRANDS=+-:23;IMPRECISE;CIPOS=-27,30;CIEND=-30,29;CIPOS95=-1,1;CIEND95=-1,1;MATEID=78586_1;EVENT=78586;SECONDARY;SU=23;PE=20;SR=3;ALG=PROD;AF=0.004128;NSAMP=57;MSQ=59.7;AN=16714;AC=69;NS=8378;AC_Hom=24;AC_Het=45;AC_Hemi=0;MAF=0.00411793;HWE=1.42139e-21;NFAM=56
1	19647404	19647463	1	19647859	19647914	78587	109101.0	+	-	DEL	PASS	78587	N	<DEL>	.	.	.	SVTYPE=DEL;POS=19647434;SVLEN=-450;END=19647884;STRANDS=+-:13;IMPRECISE;CIPOS=-30,29;CIEND=-25,30;CIPOS95=-4,4;CIEND95=-4,4;SU=13;PE=12;SR=1;ALG=PROD;AF=0.05371;NSAMP=832;MSQ=131.09;AN=16832;AC=904;NS=8437;AC_Hom=144;AC_Het=760;AC_Hemi=0;MAF=0.0535735;HWE=1.13149e-17;NFAM=813	.
1	19648283	19648343	11	119250870	119250930	1018	975.09	-	+	BND	LOW	1018_1	N	]11:119250900]N	1018_2	N	N[1:19648314[	SVTYPE=BND;POS=19648314;STRANDS=-+:13;CIPOS=-30,30;CIEND=-30,30;CIPOS95=0,0;CIEND95=0,0;MATEID=1018_2;EVENT=1018;SU=13;PE=0;SR=13;ALG=PROD;AF=0.00202;NSAMP=34;MSQ=27.6;AN=16834;AC=34;NS=8438;AC_Hom=0;AC_Het=34;AC_Hemi=0;MAF=0.0020147;HWE=1;NFAM=34	SVTYPE=BND;POS=119250900;STRANDS=-+:13;CIPOS=-30,30;CIEND=-30,30;CIPOS95=0,0;CIEND95=0,0;MATEID=1018_1;EVENT=1018;SECONDARY;SU=13;PE=0;SR=13;ALG=PROD;AF=0.00202;NSAMP=34;MSQ=27.6;AN=16834;AC=34;NS=8438;AC_Hom=0;AC_Het=34;AC_Hemi=0;MAF=0.0020147;HWE=1;NFAM=34
1	19654014	19654031	4	24493228	24493245	6709	7118.25	-	-	BND	LOW	6709_1	N	[4:24493238[N	6709_2	N	[1:19654024[N	SVTYPE=BND;POS=19654024;STRANDS=--:4;CIPOS=-9,8;CIEND=-9,8;CIPOS95=0,0;CIEND95=0,0;MATEID=6709_2;EVENT=6709;SU=4;PE=0;SR=4;ALG=PROD;AF=0.01634;NSAMP=275;MSQ=24.94;AN=16834;AC=275;NS=8438;AC_Hom=0;AC_Het=275;AC_Hemi=0;MAF=0.0162953;HWE=0.176211;NFAM=265	SVTYPE=BND;POS=24493238;STRANDS=--:4;CIPOS=-9,8;CIEND=-9,8;CIPOS95=0,0;CIEND95=0,0;MATEID=6709_1;EVENT=6709;SECONDARY;SU=4;PE=0;SR=4;ALG=PROD;AF=0.01634;NSAMP=275;MSQ=24.94;AN=16834;AC=275;NS=8438;AC_Hom=0;AC_Het=275;AC_Hemi=0;MAF=0.0162953;HWE=0.176211;NFAM=265
1	19656618	19656634	1	19661172	19661192	78589	905.24	+	-	DEL	PASS	78589	N	<DEL>	.	.	.	SVTYPE=DEL;POS=19656624;SVLEN=-4558;END=19661182;STRANDS=+-:30;CIPOS=-6,10;CIEND=-10,10;CIPOS95=0,0;CIEND95=0,0;SU=30;PE=23;SR=7;ALG=PROD;AF=5.94e-05;NSAMP=1;MSQ=905.24;AN=16834;AC=1;NS=8438;AC_Hom=0;AC_Het=1;AC_Hemi=0;MAF=5.92557e-05;HWE=1;NFAM=1	.
1	19660384	19660401	1	216288445	216288462	291802	50.91	-	-	BND	LOW	291802_1	N	[1:216288455[N	291802_2	N	[1:19660394[N	SVTYPE=BND;POS=19660394;STRANDS=--:4;CIPOS=-9,8;CIEND=-9,8;CIPOS95=0,0;CIEND95=0,0;MATEID=291802_2;EVENT=291802;SU=4;PE=0;SR=4;ALG=PROD;AF=5.94e-05;NSAMP=1;MSQ=50.91;AN=16834;AC=1;NS=8438;AC_Hom=0;AC_Het=1;AC_Hemi=0;MAF=5.92557e-05;HWE=1;NFAM=1	SVTYPE=BND;POS=216288455;STRANDS=--:4;CIPOS=-9,8;CIEND=-9,8;CIPOS95=0,0;CIEND95=0,0;MATEID=291802_1;EVENT=291802;SECONDARY;SU=4;PE=0;SR=4;ALG=PROD;AF=5.94e-05;NSAMP=1;MSQ=50.91;AN=16834;AC=1;NS=8438;AC_Hom=0;AC_Het=1;AC_Hemi=0;MAF=5.92557e-05;HWE=1;NFAM=1
1	19665698	19665709	1	19665918	19665936	78590	17.92	+	-	BND	LOW	78590_1	N	N[1:19665927[	78590_2	N	]1:19665704]N	SVTYPE=BND;POS=19665704;STRANDS=+-:6;IMPRECISE;CIPOS=-6,5;CIEND=-8,10;CIPOS95=0,0;CIEND95=0,1;MATEID=78590_2;EVENT=78590;SU=6;PE=0;SR=6;ALG=PROD;AF=0.0001188;NSAMP=2;MSQ=5.67;AN=16834;AC=2;NS=8438;AC_Hom=0;AC_Het=2;AC_Hemi=0;MAF=0.000118511;HWE=1;NFAM=2	SVTYPE=BND;POS=19665927;STRANDS=+-:6;IMPRECISE;CIPOS=-8,10;CIEND=-6,5;CIPOS95=0,1;CIEND95=0,0;MATEID=78590_1;EVENT=78590;SECONDARY;SU=6;PE=0;SR=6;ALG=PROD;AF=0.0001188;NSAMP=2;MSQ=5.67;AN=16834;AC=2;NS=8438;AC_Hom=0;AC_Het=2;AC_Hemi=0;MAF=0.000118511;HWE=1;NFAM=2
1	19665892	19665952	1	19665944	19666003	78591	266.79	+	-	BND	LOW	78591_1	N	N[1:19665974[	78591_2	N	]1:19665922]N	SVTYPE=BND;POS=19665922;STRANDS=+-:10;CIPOS=-30,30;CIEND=-29,30;CIPOS95=0,0;CIEND95=0,0;MATEID=78591_2;EVENT=78591;SU=10;PE=0;SR=10;ALG=PROD;AF=0.0001188;NSAMP=2;MSQ=133.35;AN=16834;AC=2;NS=8438;AC_Hom=0;AC_Het=2;AC_Hemi=0;MAF=0.000118511;HWE=1;NFAM=2	SVTYPE=BND;POS=19665974;STRANDS=+-:10;CIPOS=-29,30;CIEND=-30,30;CIPOS95=0,0;CIEND95=0,0;MATEID=78591_1;EVENT=78591;SECONDARY;SU=10;PE=0;SR=10;ALG=PROD;AF=0.0001188;NSAMP=2;MSQ=133.35;AN=16834;AC=2;NS=8438;AC_Hom=0;AC_Het=2;AC_Hemi=0;MAF=0.000118511;HWE=1;NFAM=2
1	19692748	19692805	17	74698943	74699000	3544	6092.25	-	+	BND	LOW	3544_1	N	]17:74698972]N	3544_2	N	N[1:19692778[	SVTYPE=BND;POS=19692778;STRANDS=-+:4;CIPOS=-29,28;CIEND=-29,28;CIPOS95=0,0;CIEND95=0,0;MATEID=3544_2;EVENT=3544;SU=4;PE=0;SR=4;ALG=PROD;AF=0.0155;NSAMP=261;MSQ=22.42;AN=16834;AC=261;NS=8438;AC_Hom=0;AC_Het=261;AC_Hemi=0;MAF=0.0154658;HWE=0.271724;NFAM=260	SVTYPE=BND;POS=74698972;STRANDS=-+:4;CIPOS=-29,28;CIEND=-29,28;CIPOS95=0,0;CIEND95=0,0;MATEID=3544_1;EVENT=3544;SECONDARY;SU=4;PE=0;SR=4;ALG=PROD;AF=0.0155;NSAMP=261;MSQ=22.42;AN=16834;AC=261;NS=8438;AC_Hom=0;AC_Het=261;AC_Hemi=0;MAF=0.0154658;HWE=0.271724;NFAM=260
1	19718588	19718608	10	115727679	115727699	20	94.9	+	+	BND	LOW	20_1	N	N]10:115727689]	20_2	N	N]1:19718598]	SVTYPE=BND;POS=19718598;STRANDS=++:5;CIPOS=-10,10;CIEND=-10,10;CIPOS95=0,0;CIEND95=0,0;MATEID=20_2;EVENT=20;SU=5;PE=0;SR=5;ALG=PROD;AF=0.0001782;NSAMP=3;MSQ=30.74;AN=16834;AC=3;NS=8438;AC_Hom=0;AC_Het=3;AC_Hemi=0;MAF=0.000177767;HWE=1;NFAM=3	SVTYPE=BND;POS=115727689;STRANDS=++:5;CIPOS=-10,10;CIEND=-10,10;CIPOS95=0,0;CIEND95=0,0;MATEID=20_1;EVENT=20;SECONDARY;SU=5;PE=0;SR=5;ALG=PROD;AF=0.0001782;NSAMP=3;MSQ=30.74;AN=16834;AC=3;NS=8438;AC_Hom=0;AC_Het=3;AC_Hemi=0;MAF=0.000177767;HWE=1;NFAM=3
1	19718673	19718688	8	42537599	42537618	9728	1246.82	-	+	BND	LOW	9728_1	N	]8:42537608]N	9728_2	N	N[1:19718683[	SVTYPE=BND;POS=19718683;STRANDS=-+:5;CIPOS=-9,6;CIEND=-9,10;CIPOS95=0,0;CIEND95=0,0;MATEID=9728_2;EVENT=9728;SU=5;PE=1;SR=4;ALG=PROD;AF=0.003861;NSAMP=61;MSQ=19.91;AN=16834;AC=65;NS=8438;AC_Hom=8;AC_Het=58;AC_Hemi=0;MAF=0.00391088;HWE=6.88045e-06;NFAM=58	SVTYPE=BND;POS=42537608;STRANDS=-+:5;CIPOS=-9,10;CIEND=-9,6;CIPOS95=0,0;CIEND95=0,0;MATEID=9728_1;EVENT=9728;SECONDARY;SU=5;PE=1;SR=4;ALG=PROD;AF=0.003861;NSAMP=61;MSQ=19.91;AN=16834;AC=65;NS=8438;AC_Hom=8;AC_Het=58;AC_Hemi=0;MAF=0.00391088;HWE=6.88045e-06;NFAM=58
1	19725083	19725100	1	19725377	19725394	78592	161.14	+	-	BND	LOW	78592_1	N	N[1:19725387[	78592_2	N	]1:19725092]N	SVTYPE=BND;POS=19725092;STRANDS=+-:4;CIPOS=-9,8;CIEND=-9,8;CIPOS95=0,0;CIEND95=0,0;MATEID=78592_2;EVENT=78592;SU=4;PE=0;SR=4;ALG=PROD;AF=0.0005346;NSAMP=9;MSQ=14.74;AN=16834;AC=9;NS=8438;AC_Hom=0;AC_Het=9;AC_Hemi=0;MAF=0.000533302;HWE=1;NFAM=9	SVTYPE=BND;POS=19725387;STRANDS=+-:4;CIPOS=-9,8;CIEND=-9,8;CIPOS95=0,0;CIEND95=0,0;MATEID=78592_1;EVENT=78592;SECONDARY;SU=4;PE=0;SR=4;ALG=PROD;AF=0.0005346;NSAMP=9;MSQ=14.74;AN=16834;AC=9;NS=8438;AC_Hom=0;AC_Het=9;AC_Hemi=0;MAF=0.000533302;HWE=1;NFAM=9
1	19761409	19761583	1	19761445	19761617	78593	250420.0	+	-	DEL	PASS	78593	N	<DEL>	.	.	.	SVTYPE=DEL;POS=19761459;SVLEN=-108;END=19761567;STRANDS=+-:53;IMPRECISE;CIPOS=-50,124;CIEND=-122,50;CIPOS95=-10,10;CIEND95=-13,13;SU=53;PE=53;SR=0;ALG=PROD;AF=0.204;NSAMP=2956;MSQ=84.44;AN=16834;AC=3434;NS=8438;AC_Hom=958;AC_Het=2486;AC_Hemi=0;MAF=0.204077;HWE=9.42742e-17;NFAM=2537	.
1	19767465	19767833	1	19768143	19768480	78594	62.81	+	-	DEL	PASS	78594	N	<DEL>	.	.	.	SVTYPE=DEL;POS=19767475;SVLEN=-995;END=19768470;STRANDS=+-:6;IMPRECISE;CIPOS=-10,358;CIEND=-327,10;CIPOS95=-2,99;CIEND95=-131,0;SU=6;PE=6;SR=0;ALG=PROD;AF=5.94e-05;NSAMP=1;MSQ=62.81;AN=16834;AC=1;NS=8438;AC_Hom=0;AC_Het=1;AC_Hemi=0;MAF=5.92557e-05;HWE=1;NFAM=1	.
1	19769108	19769117	1	19771040	19771060	78595	278.72	+	-	DEL	PASS	78595	N	<DEL>	.	.	.	SVTYPE=DEL;POS=19769113;SVLEN=-1937;END=19771050;STRANDS=+-:14;CIPOS=-5,4;CIEND=-10,10;CIPOS95=0,0;CIEND95=0,0;SU=14;PE=8;SR=6;ALG=PROD;AF=5.94e-05;NSAMP=1;MSQ=278.72;AN=16834;AC=1;NS=8438;AC_Hom=0;AC_Het=1;AC_Hemi=0;MAF=5.92557e-05;HWE=1;NFAM=1	.
1	19778250	19778268	1	19780171	19780191	78596	311.72	+	-	DEL	PASS	78596	N	<DEL>	.	.	.	SVTYPE=DEL;POS=19778258;SVLEN=-1923;END=19780181;STRANDS=+-:13;CIPOS=-8,10;CIEND=-10,10;CIPOS95=0,0;CIEND95=0,0;SU=13;PE=9;SR=4;ALG=PROD;AF=5.94e-05;NSAMP=1;MSQ=311.72;AN=16834;AC=1;NS=8438;AC_Hom=0;AC_Het=1;AC_Hemi=0;MAF=5.92557e-05;HWE=1;NFAM=1	.
1	19779419	19779430	1	19779534	19779545	78597	131.82	+	-	DEL	PASS	78597	N	<DEL>	.	.	.	SVTYPE=DEL;POS=19779425;SVLEN=-115;END=19779540;STRANDS=+-:6;CIPOS=-6,5;CIEND=-6,5;CIPOS95=0,0;CIEND95=0,0;SU=6;PE=0;SR=6;ALG=PROD;AF=5.94e-05;NSAMP=1;MSQ=131.81;AN=16834;AC=1;NS=8438;AC_Hom=0;AC_Het=1;AC_Hemi=0;MAF=5.92557e-05;HWE=1;NFAM=1	.
1	19798361	19798418	4	99799716	99799773	7002	32757.2	-	+	BND	LOW	7002_1	N	]4:99799745]N	7002_2	N	N[1:19798391[	SVTYPE=BND;POS=19798391;STRANDS=-+:9;CIPOS=-29,28;CIEND=-29,28;CIPOS95=0,0;CIEND95=0,0;MATEID=7002_2;EVENT=7002;SU=9;PE=0;SR=9;ALG=PROD;AF=0.08002;NSAMP=1217;MSQ=26.32;AN=16834;AC=1347;NS=8438;AC_Hom=260;AC_Het=1090;AC_Hemi=0;MAF=0.0799953;HWE=6.24443e-23;NFAM=1152	SVTYPE=BND;POS=99799745;STRANDS=-+:9;CIPOS=-29,28;CIEND=-29,28;CIPOS95=0,0;CIEND95=0,0;MATEID=7002_1;EVENT=7002;SECONDARY;SU=9;PE=0;SR=9;ALG=PROD;AF=0.08002;NSAMP=1217;MSQ=26.32;AN=16834;AC=1347;NS=8438;AC_Hom=260;AC_Het=1090;AC_Hemi=0;MAF=0.0799953;HWE=6.24443e-23;NFAM=1152
1	19798380	19798394	14	55860720	55860735	2228	13186.1	-	-	BND	LOW	2228_1	N	[14:55860730[N	2228_2	N	[1:19798390[N	SVTYPE=BND;POS=19798390;STRANDS=--:4;IMPRECISE;CIPOS=-9,5;CIEND=-9,6;CIPOS95=-3,1;CIEND95=-2,1;MATEID=2228_2;EVENT=2228;SU=4;PE=1;SR=3;ALG=PROD;AF=0.03582;NSAMP=595;MSQ=21.03;AN=16834;AC=603;NS=8438;AC_Hom=16;AC_Het=587;AC_Hemi=0;MAF=0.0357312;HWE=0.52482;NFAM=553	SVTYPE=BND;POS=55860730;STRANDS=--:4;IMPRECISE;CIPOS=-9,6;CIEND=-9,5;CIPOS95=-2,1;CIEND95=-3,1;MATEID=2228_1;EVENT=2228;SECONDARY;SU=4;PE=1;SR=3;ALG=PROD;AF=0.03582;NSAMP=595;MSQ=21.03;AN=16834;AC=603;NS=8438;AC_Hom=16;AC_Het=587;AC_Hemi=0;MAF=0.0357312;HWE=0.52482;NFAM=553
1	19798380	19798397	5	22900392	22900409	7536	6191.1	-	+	BND	LOW	7536_1	N	]5:22900401]N	7536_2	N	N[1:19798390[	SVTYPE=BND;POS=19798390;STRANDS=-+:4;CIPOS=-9,8;CIEND=-9,8;CIPOS95=0,0;CIEND95=0,0;MATEID=7536_2;EVENT=7536;SU=4;PE=0;SR=4;ALG=PROD;AF=0.01693;NSAMP=285;MSQ=20.37;AN=16834;AC=285;NS=8438;AC_Hom=0;AC_Het=285;AC_Hemi=0;MAF=0.0168879;HWE=0.179436;NFAM=264	SVTYPE=BND;POS=22900401;STRANDS=-+:4;CIPOS=-9,8;CIEND=-9,8;CIPOS95=0,0;CIEND95=0,0;MATEID=7536_1;EVENT=7536;SECONDARY;SU=4;PE=0;SR=4;ALG=PROD;AF=0.01693;NSAMP=285;MSQ=20.37;AN=16834;AC=285;NS=8438;AC_Hom=0;AC_Het=285;AC_Hemi=0;MAF=0.0168879;HWE=0.179436;NFAM=264
1	19798383	19798397	21	42046557	42046571	5589	79168.1	-	-	BND	LOW	5589_1	N	[21:42046565[N	5589_2	N	[1:19798391[N	SVTYPE=BND;POS=19798391;STRANDS=--:109;CIPOS=-7,7;CIEND=-7,7;CIPOS95=0,0;CIEND95=0,0;MATEID=5589_2;EVENT=5589;SU=109;PE=0;SR=109;ALG=PROD;AF=0.1808;NSAMP=2217;MSQ=35.48;AN=16834;AC=3044;NS=8438;AC_Hom=1660;AC_Het=1392;AC_Hemi=0;MAF=0.180849;HWE=0;NFAM=2003	SVTYPE=BND;POS=42046565;STRANDS=--:109;CIPOS=-7,7;CIEND=-7,7;CIPOS95=0,0;CIEND95=0,0;MATEID=5589_1;EVENT=5589;SECONDARY;SU=109;PE=0;SR=109;ALG=PROD;AF=0.1808;NSAMP=2217;MSQ=35.48;AN=16834;AC=3044;NS=8438;AC_Hom=1660;AC_Het=1392;AC_Hemi=0;MAF=0.180849;HWE=0;NFAM=2003
1	19799500	19799520	6	32728521	32728541	8357	181.17	+	+	BND	LOW	8357_1	N	N]6:32728531]	8357_2	N	N]1:19799510]	SVTYPE=BND;POS=19799510;STRANDS=++:21;CIPOS=-10,10;CIEND=-10,10;CIPOS95=0,0;CIEND95=0,0;MATEID=8357_2;EVENT=8357;SU=21;PE=0;SR=21;ALG=PROD;AF=0.000594;NSAMP=10;MSQ=15.72;AN=16834;AC=10;NS=8438;AC_Hom=0;AC_Het=10;AC_Hemi=0;MAF=0.000592557;HWE=1;NFAM=10	SVTYPE=BND;POS=32728531;STRANDS=++:21;CIPOS=-10,10;CIEND=-10,10;CIPOS95=0,0;CIEND95=0,0;MATEID=8357_1;EVENT=8357;SECONDARY;SU=21;PE=0;SR=21;ALG=PROD;AF=0.000594;NSAMP=10;MSQ=15.72;AN=16834;AC=10;NS=8438;AC_Hom=0;AC_Het=10;AC_Hemi=0;MAF=0.000592557;HWE=1;NFAM=10
```
