## Supplementary File 2 for "Mapping and characterization of structural variation in 17,795 deeply sequenced human genomes": B37.callset.public.bedpe (part 3 of 152)

```
1	19799504	19799857	6	32631655	32631905	8356	7378.34	+	+	BND	LOW	8356_1	N	N]6:32631672]	8356_2	N	N]1:19799510]	SVTYPE=BND;POS=19799510;STRANDS=++:125;IMPRECISE;CIPOS=-6,347;CIEND=-17,233;CIPOS95=-6,54;CIEND95=-5,5;MATEID=8356_2;EVENT=8356;SU=125;PE=125;SR=0;ALG=PROD;AF=0.0136;NSAMP=229;MSQ=30.7;AN=16834;AC=229;NS=8438;AC_Hom=0;AC_Het=231;AC_Hemi=0;MAF=0.0136881;HWE=0.411166;NFAM=225	SVTYPE=BND;POS=32631672;STRANDS=++:125;IMPRECISE;CIPOS=-17,233;CIEND=-6,347;CIPOS95=-5,5;CIEND95=-6,54;MATEID=8356_1;EVENT=8356;SECONDARY;SU=125;PE=125;SR=0;ALG=PROD;AF=0.0136;NSAMP=229;MSQ=30.7;AN=16834;AC=229;NS=8438;AC_Hom=0;AC_Het=231;AC_Hemi=0;MAF=0.0136881;HWE=0.411166;NFAM=225
1	19812680	19812690	1	19960679	19960691	253596	124.13	-	+	DUP	PASS	253596	N	<DUP>	.	.	.	SVTYPE=DUP;POS=19812687;SVLEN=147998;END=19960685;STRANDS=-+:13;CIPOS=-7,3;CIEND=-6,6;CIPOS95=0,0;CIEND95=0,0;SU=13;PE=8;SR=5;ALG=PROD;AF=5.94e-05;NSAMP=1;MSQ=123.9;AN=16834;AC=1;NS=8438;AC_Hom=0;AC_Het=1;AC_Hemi=0;MAF=5.92557e-05;HWE=1;NFAM=1	.
1	19838691	19838995	1	19839676	19839964	78598	725.01	+	-	DEL	PASS	78598	N	<DEL>	.	.	.	SVTYPE=DEL;POS=19838728;SVLEN=-1206;END=19839934;STRANDS=+-:38;IMPRECISE;CIPOS=-37,267;CIEND=-258,30;CIPOS95=-17,17;CIEND95=-23,23;SU=38;PE=38;SR=0;ALG=PROD;AF=0.0002376;NSAMP=4;MSQ=181.25;AN=16834;AC=4;NS=8438;AC_Hom=0;AC_Het=4;AC_Hemi=0;MAF=0.000237023;HWE=1;NFAM=4	.
1	19865104	19865121	1	19865405	19865422	78599	50.86	+	-	BND	LOW	78599_1	N	N[1:19865415[	78599_2	N	]1:19865113]N	SVTYPE=BND;POS=19865113;STRANDS=+-:4;CIPOS=-9,8;CIEND=-9,8;CIPOS95=0,0;CIEND95=0,0;MATEID=78599_2;EVENT=78599;SU=4;PE=0;SR=4;ALG=PROD;AF=0.0001782;NSAMP=3;MSQ=16.87;AN=16834;AC=3;NS=8438;AC_Hom=0;AC_Het=3;AC_Hemi=0;MAF=0.000177767;HWE=1;NFAM=3	SVTYPE=BND;POS=19865415;STRANDS=+-:4;CIPOS=-9,8;CIEND=-9,8;CIPOS95=0,0;CIEND95=0,0;MATEID=78599_1;EVENT=78599;SECONDARY;SU=4;PE=0;SR=4;ALG=PROD;AF=0.0001782;NSAMP=3;MSQ=16.87;AN=16834;AC=3;NS=8438;AC_Hom=0;AC_Het=3;AC_Hemi=0;MAF=0.000177767;HWE=1;NFAM=3
1	19865598	19865615	1	19865886	19865903	78600	61.59	+	-	BND	LOW	78600_1	N	N[1:19865896[	78600_2	N	]1:19865607]N	SVTYPE=BND;POS=19865607;STRANDS=+-:4;CIPOS=-9,8;CIEND=-9,8;CIPOS95=0,0;CIEND95=0,0;MATEID=78600_2;EVENT=78600;SU=4;PE=0;SR=4;ALG=PROD;AF=0.0001782;NSAMP=3;MSQ=19.11;AN=16834;AC=3;NS=8438;AC_Hom=0;AC_Het=3;AC_Hemi=0;MAF=0.000177767;HWE=1;NFAM=3	SVTYPE=BND;POS=19865896;STRANDS=+-:4;CIPOS=-9,8;CIEND=-9,8;CIPOS95=0,0;CIEND95=0,0;MATEID=78600_1;EVENT=78600;SECONDARY;SU=4;PE=0;SR=4;ALG=PROD;AF=0.0001782;NSAMP=3;MSQ=19.11;AN=16834;AC=3;NS=8438;AC_Hom=0;AC_Het=3;AC_Hemi=0;MAF=0.000177767;HWE=1;NFAM=3
1	19867436	19867493	1	19867777	19867834	78601	152.79	+	-	BND	LOW	78601_1	N	N[1:19867807[	78601_2	N	]1:19867465]N	SVTYPE=BND;POS=19867465;STRANDS=+-:8;CIPOS=-29,28;CIEND=-29,28;CIPOS95=0,0;CIEND95=0,0;MATEID=78601_2;EVENT=78601;SU=8;PE=0;SR=8;ALG=PROD;AF=0.0005346;NSAMP=9;MSQ=16.12;AN=16834;AC=9;NS=8438;AC_Hom=0;AC_Het=9;AC_Hemi=0;MAF=0.000533302;HWE=1;NFAM=9	SVTYPE=BND;POS=19867807;STRANDS=+-:8;CIPOS=-29,28;CIEND=-29,28;CIPOS95=0,0;CIEND95=0,0;MATEID=78601_1;EVENT=78601;SECONDARY;SU=8;PE=0;SR=8;ALG=PROD;AF=0.0005346;NSAMP=9;MSQ=16.12;AN=16834;AC=9;NS=8438;AC_Hom=0;AC_Het=9;AC_Hemi=0;MAF=0.000533302;HWE=1;NFAM=9
1	19881284	19881303	1	19881595	19881613	78602	119.57	+	-	BND	LOW	78602_1	N	N[1:19881606[	78602_2	N	]1:19881293]N	SVTYPE=BND;POS=19881293;STRANDS=+-:20;CIPOS=-9,10;CIEND=-10,8;CIPOS95=0,0;CIEND95=0,0;MATEID=78602_2;EVENT=78602;SU=20;PE=0;SR=20;ALG=PROD;AF=0.0003564;NSAMP=6;MSQ=18.48;AN=16834;AC=6;NS=8438;AC_Hom=0;AC_Het=6;AC_Hemi=0;MAF=0.000355534;HWE=1;NFAM=6	SVTYPE=BND;POS=19881606;STRANDS=+-:20;CIPOS=-10,8;CIEND=-9,10;CIPOS95=0,0;CIEND95=0,0;MATEID=78602_1;EVENT=78602;SECONDARY;SU=20;PE=0;SR=20;ALG=PROD;AF=0.0003564;NSAMP=6;MSQ=18.48;AN=16834;AC=6;NS=8438;AC_Hom=0;AC_Het=6;AC_Hemi=0;MAF=0.000355534;HWE=1;NFAM=6
1	19884422	19884432	1	19886537	19886553	78603	2331.54	+	-	DEL	PASS	78603	N	<DEL>	.	.	.	SVTYPE=DEL;POS=19884427;SVLEN=-2118;END=19886545;STRANDS=+-:104;CIPOS=-5,5;CIEND=-8,8;CIPOS95=0,0;CIEND95=0,0;SU=104;PE=54;SR=50;ALG=PROD;AF=0.0004158;NSAMP=7;MSQ=333.08;AN=16834;AC=7;NS=8438;AC_Hom=0;AC_Het=7;AC_Hemi=0;MAF=0.00041479;HWE=1;NFAM=7	.
1	19887459	19887519	1	19892323	19892378	253597	180.73	-	+	DUP	PASS	253597	N	<DUP>	.	.	.	SVTYPE=DUP;POS=19887489;SVLEN=4859;END=19892348;STRANDS=-+:22;IMPRECISE;CIPOS=-30,30;CIEND=-25,30;CIPOS95=-3,3;CIEND95=-2,2;SU=22;PE=21;SR=1;ALG=PROD;AF=0.0001188;NSAMP=2;MSQ=89.72;AN=16834;AC=2;NS=8438;AC_Hom=0;AC_Het=2;AC_Hemi=0;MAF=0.000118511;HWE=1;NFAM=2	.
1	19892248	19892305	1	19897757	19897804	78604	650.44	+	-	DEL	PASS	78604	N	<DEL>	.	.	.	SVTYPE=DEL;POS=19892275;SVLEN=-5507;END=19897782;STRANDS=+-:25;CIPOS=-27,30;CIEND=-25,22;CIPOS95=0,0;CIEND95=0,0;SU=25;PE=16;SR=9;ALG=PROD;AF=0.0001188;NSAMP=2;MSQ=325.22;AN=16834;AC=2;NS=8438;AC_Hom=0;AC_Het=2;AC_Hemi=0;MAF=0.000118511;HWE=1;NFAM=2	.
1	19895466	19895676	1	19901865	19902020	78605	1450.03	+	-	DEL	PASS	78605	N	<DEL>	.	.	.	SVTYPE=DEL;POS=19895497;SVLEN=-6495;END=19901992;STRANDS=+-:76;IMPRECISE;CIPOS=-31,179;CIEND=-127,28;CIPOS95=-10,10;CIEND95=-8,8;SU=76;PE=76;SR=0;ALG=PROD;AF=0.0002376;NSAMP=4;MSQ=362.5;AN=16834;AC=4;NS=8438;AC_Hom=0;AC_Het=4;AC_Hemi=0;MAF=0.000237023;HWE=1;NFAM=4	.
1	19900700	19900707	1	19981936	19981952	253598	146.61	-	+	DUP	PASS	253598	N	<DUP>	.	.	.	SVTYPE=DUP;POS=19900701;SVLEN=81241;END=19981942;STRANDS=-+:17;IMPRECISE;CIPOS=-1,6;CIEND=-6,10;CIPOS95=0,1;CIEND95=0,0;SU=17;PE=12;SR=5;ALG=PROD;AF=5.94e-05;NSAMP=1;MSQ=146.27;AN=16834;AC=1;NS=8438;AC_Hom=0;AC_Het=1;AC_Hemi=0;MAF=5.92557e-05;HWE=1;NFAM=1	.
1	19904405	19905006	1	19937842	19938526	291803	25072.5	+	+	INV	LOW	291803	N	<INV>	.	.	.	SVTYPE=INV;POS=19904861;SVLEN=33617;END=19938478;STRANDS=++:227,--:67;IMPRECISE;CIPOS=-456,145;CIEND=-636,48;CIPOS95=-75,75;CIEND95=-210,48;SU=294;PE=220;SR=74;ALG=SUM;AF=0.01158;NSAMP=195;MSQ=128.47;AN=16834;AC=195;NS=8438;AC_Hom=0;AC_Het=195;AC_Hemi=0;MAF=0.0115549;HWE=0.630865;NFAM=190	.
1	19904809	19904916	1	19938102	19938333	291804	3083.66	-	-	BND	LOW	291804_1	N	[1:19938313[N	291804_2	N	[1:19904881[N	SVTYPE=BND;POS=19904881;STRANDS=--:258;IMPRECISE;CIPOS=-71,36;CIEND=-210,21;CIPOS95=-3,3;CIEND95=-16,16;MATEID=291804_2;EVENT=291804;SU=258;PE=258;SR=0;ALG=PROD;AF=0.004752;NSAMP=80;MSQ=38.19;AN=16834;AC=80;NS=8438;AC_Hom=0;AC_Het=80;AC_Hemi=0;MAF=0.00474046;HWE=1;NFAM=79	SVTYPE=BND;POS=19938313;STRANDS=--:258;IMPRECISE;CIPOS=-210,21;CIEND=-71,36;CIPOS95=-16,16;CIEND95=-3,3;MATEID=291804_1;EVENT=291804;SECONDARY;SU=258;PE=258;SR=0;ALG=PROD;AF=0.004752;NSAMP=80;MSQ=38.19;AN=16834;AC=80;NS=8438;AC_Hom=0;AC_Het=80;AC_Hemi=0;MAF=0.00474046;HWE=1;NFAM=79
1	19905318	19905724	1	19907497	19907822	78606	173.83	+	-	DEL	PASS	78606	N	<DEL>	.	.	.	SVTYPE=DEL;POS=19905328;SVLEN=-2484;END=19907812;STRANDS=+-:9;IMPRECISE;CIPOS=-10,396;CIEND=-315,10;CIPOS95=-2,108;CIEND95=-78,2;SU=9;PE=9;SR=0;ALG=PROD;AF=5.94e-05;NSAMP=1;MSQ=173.83;AN=16834;AC=1;NS=8438;AC_Hom=0;AC_Het=1;AC_Hemi=0;MAF=5.92557e-05;HWE=1;NFAM=1	.
1	19909988	19910005	1	19910136	19910152	78607	50.75	+	-	BND	LOW	78607_1	N	N[1:19910146[	78607_2	N	]1:19909997]N	SVTYPE=BND;POS=19909997;STRANDS=+-:4;IMPRECISE;CIPOS=-9,8;CIEND=-9,7;CIPOS95=0,0;CIEND95=-1,0;MATEID=78607_2;EVENT=78607;SU=4;PE=0;SR=4;ALG=PROD;AF=0.0001188;NSAMP=2;MSQ=25.34;AN=16834;AC=2;NS=8438;AC_Hom=0;AC_Het=2;AC_Hemi=0;MAF=0.000118511;HWE=1;NFAM=2	SVTYPE=BND;POS=19910146;STRANDS=+-:4;IMPRECISE;CIPOS=-9,7;CIEND=-9,8;CIPOS95=-1,0;CIEND95=0,0;MATEID=78607_1;EVENT=78607;SECONDARY;SU=4;PE=0;SR=4;ALG=PROD;AF=0.0001188;NSAMP=2;MSQ=25.34;AN=16834;AC=2;NS=8438;AC_Hom=0;AC_Het=2;AC_Hemi=0;MAF=0.000118511;HWE=1;NFAM=2
1	19934535	19934624	14	64944766	64944866	2266	125.42	-	+	BND	LOW	2266_1	N	]14:64944816]N	2266_2	N	N[1:19934582[	SVTYPE=BND;POS=19934582;STRANDS=-+:10;CIPOS=-46,43;CIEND=-50,50;CIPOS95=0,0;CIEND95=0,0;MATEID=2266_2;EVENT=2266;SU=10;PE=4;SR=6;ALG=PROD;AF=5.94e-05;NSAMP=1;MSQ=125.42;AN=16834;AC=1;NS=8438;AC_Hom=0;AC_Het=1;AC_Hemi=0;MAF=5.92557e-05;HWE=1;NFAM=1	SVTYPE=BND;POS=64944816;STRANDS=-+:10;CIPOS=-50,50;CIEND=-46,43;CIPOS95=0,0;CIEND95=0,0;MATEID=2266_1;EVENT=2266;SECONDARY;SU=10;PE=4;SR=6;ALG=PROD;AF=5.94e-05;NSAMP=1;MSQ=125.42;AN=16834;AC=1;NS=8438;AC_Hom=0;AC_Het=1;AC_Hemi=0;MAF=5.92557e-05;HWE=1;NFAM=1
1	19934664	19934674	1	20864664	20864675	253599	110.6	-	+	DUP	PASS	253599	N	<DUP>	.	.	.	SVTYPE=DUP;POS=19934671;SVLEN=929998;END=20864669;STRANDS=-+:11;CIPOS=-7,3;CIEND=-5,6;CIPOS95=0,0;CIEND95=0,0;SU=11;PE=6;SR=5;ALG=PROD;AF=5.94e-05;NSAMP=1;MSQ=109.09;AN=16834;AC=1;NS=8438;AC_Hom=0;AC_Het=1;AC_Hemi=0;MAF=5.92557e-05;HWE=1;NFAM=1	.
1	19935044	19935471	14	64944269	64944849	2267	140.7	+	-	BND	LOW	2267_1	N	N[14:64944800[	2267_2	N	]1:19935094]N	SVTYPE=BND;POS=19935094;STRANDS=+-:8;IMPRECISE;CIPOS=-50,377;CIEND=-530,50;CIPOS95=-50,101;CIEND95=-142,50;MATEID=2267_2;EVENT=2267;SU=8;PE=8;SR=0;ALG=PROD;AF=5.94e-05;NSAMP=1;MSQ=140.7;AN=16834;AC=1;NS=8438;AC_Hom=0;AC_Het=1;AC_Hemi=0;MAF=5.92557e-05;HWE=1;NFAM=1	SVTYPE=BND;POS=64944800;STRANDS=+-:8;IMPRECISE;CIPOS=-530,50;CIEND=-50,377;CIPOS95=-142,50;CIEND95=-50,101;MATEID=2267_1;EVENT=2267;SECONDARY;SU=8;PE=8;SR=0;ALG=PROD;AF=5.94e-05;NSAMP=1;MSQ=140.7;AN=16834;AC=1;NS=8438;AC_Hom=0;AC_Het=1;AC_Hemi=0;MAF=5.92557e-05;HWE=1;NFAM=1
1	19936832	19936889	8	130936490	130936547	10031	4042.49	-	-	BND	LOW	10031_1	N	[8:130936520[N	10031_2	N	[1:19936862[N	SVTYPE=BND;POS=19936862;STRANDS=--:4;CIPOS=-29,28;CIEND=-29,28;CIPOS95=0,0;CIEND95=0,0;MATEID=10031_2;EVENT=10031;SU=4;PE=0;SR=4;ALG=PROD;AF=0.0123;NSAMP=199;MSQ=19.57;AN=16834;AC=207;NS=8438;AC_Hom=16;AC_Het=191;AC_Hemi=0;MAF=0.0122659;HWE=3.54764e-05;NFAM=195	SVTYPE=BND;POS=130936520;STRANDS=--:4;CIPOS=-29,28;CIEND=-29,28;CIPOS95=0,0;CIEND95=0,0;MATEID=10031_1;EVENT=10031;SECONDARY;SU=4;PE=0;SR=4;ALG=PROD;AF=0.0123;NSAMP=199;MSQ=19.57;AN=16834;AC=207;NS=8438;AC_Hom=16;AC_Het=191;AC_Hemi=0;MAF=0.0122659;HWE=3.54764e-05;NFAM=195
1	19936882	19936890	15	67771245	67771262	2699	6.88	-	-	BND	LOW	2699_1	N	[15:67771255[N	2699_2	N	[1:19936883[N	SVTYPE=BND;POS=19936883;STRANDS=--:4;IMPRECISE;CIPOS=0,8;CIEND=-9,8;CIPOS95=0,1;CIEND95=0,0;MATEID=2699_2;EVENT=2699;SU=4;PE=0;SR=4;ALG=PROD;AF=5.94e-05;NSAMP=1;MSQ=6.88;AN=16834;AC=1;NS=8438;AC_Hom=0;AC_Het=1;AC_Hemi=0;MAF=5.92557e-05;HWE=1;NFAM=1	SVTYPE=BND;POS=67771255;STRANDS=--:4;IMPRECISE;CIPOS=-9,8;CIEND=0,8;CIPOS95=0,0;CIEND95=0,1;MATEID=2699_1;EVENT=2699;SECONDARY;SU=4;PE=0;SR=4;ALG=PROD;AF=5.94e-05;NSAMP=1;MSQ=6.88;AN=16834;AC=1;NS=8438;AC_Hom=0;AC_Het=1;AC_Hemi=0;MAF=5.92557e-05;HWE=1;NFAM=1
1	19942115	19942132	1	19942440	19942457	78608	872.19	+	-	BND	LOW	78608_1	N	N[1:19942450[	78608_2	N	]1:19942124]N	SVTYPE=BND;POS=19942124;STRANDS=+-:30;CIPOS=-9,8;CIEND=-9,8;CIPOS95=0,0;CIEND95=0,0;MATEID=78608_2;EVENT=78608;SU=30;PE=0;SR=30;ALG=PROD;AF=0.002257;NSAMP=38;MSQ=21.94;AN=16834;AC=38;NS=8438;AC_Hom=0;AC_Het=38;AC_Hemi=0;MAF=0.00225172;HWE=1;NFAM=38	SVTYPE=BND;POS=19942450;STRANDS=+-:30;CIPOS=-9,8;CIEND=-9,8;CIPOS95=0,0;CIEND95=0,0;MATEID=78608_1;EVENT=78608;SECONDARY;SU=30;PE=0;SR=30;ALG=PROD;AF=0.002257;NSAMP=38;MSQ=21.94;AN=16834;AC=38;NS=8438;AC_Hom=0;AC_Het=38;AC_Hemi=0;MAF=0.00225172;HWE=1;NFAM=38
1	19954877	19954877	1	19954942	19954942	78609	697401.0	+	-	BND	PASS	78609_1	N	N[1:19954943[	78609_2	N	]1:19954877]N	SVTYPE=BND;POS=19954877;STRANDS=+-:7357;CIPOS=0,0;CIEND=0,0;CIPOS95=0,0;CIEND95=0,0;MATEID=78609_2;EVENT=78609;SU=7357;PE=18;SR=7339;ALG=PROD;AF=0.179;NSAMP=2648;MSQ=262.38;AN=16834;AC=3014;NS=8438;AC_Hom=734;AC_Het=2292;AC_Hemi=0;MAF=0.179308;HWE=6.51488e-12;NFAM=2302	SVTYPE=BND;POS=19954943;STRANDS=+-:7357;CIPOS=0,0;CIEND=0,0;CIPOS95=0,0;CIEND95=0,0;MATEID=78609_1;EVENT=78609;SECONDARY;SU=7357;PE=18;SR=7339;ALG=PROD;AF=0.179;NSAMP=2648;MSQ=262.38;AN=16834;AC=3014;NS=8438;AC_Hom=734;AC_Het=2292;AC_Hemi=0;MAF=0.179308;HWE=6.51488e-12;NFAM=2302
1	19969412	19969649	1	19969457	19969673	78610	93472.9	+	-	DEL	PASS	78610	N	<DEL>	.	.	.	SVTYPE=DEL;POS=19969422;SVLEN=-241;END=19969663;STRANDS=+-:4;IMPRECISE;CIPOS=-10,227;CIEND=-206,10;CIPOS95=-2,61;CIEND95=-98,2;SU=4;PE=4;SR=0;ALG=PROD;AF=0.08584;NSAMP=1445;MSQ=64.38;AN=16834;AC=1445;NS=8438;AC_Hom=0;AC_Het=1445;AC_Hemi=0;MAF=0.0856246;HWE=7.42921e-30;NFAM=1384	.
1	19985061	19985078	1	19985306	19985323	78611	32.73	+	-	BND	LOW	78611_1	N	N[1:19985316[	78611_2	N	]1:19985070]N	SVTYPE=BND;POS=19985070;STRANDS=+-:4;CIPOS=-9,8;CIEND=-9,8;CIPOS95=0,0;CIEND95=0,0;MATEID=78611_2;EVENT=78611;SU=4;PE=0;SR=4;ALG=PROD;AF=0.0001782;NSAMP=3;MSQ=9.65;AN=16834;AC=3;NS=8438;AC_Hom=0;AC_Het=3;AC_Hemi=0;MAF=0.000177767;HWE=1;NFAM=3	SVTYPE=BND;POS=19985316;STRANDS=+-:4;CIPOS=-9,8;CIEND=-9,8;CIPOS95=0,0;CIEND95=0,0;MATEID=78611_1;EVENT=78611;SECONDARY;SU=4;PE=0;SR=4;ALG=PROD;AF=0.0001782;NSAMP=3;MSQ=9.65;AN=16834;AC=3;NS=8438;AC_Hom=0;AC_Het=3;AC_Hemi=0;MAF=0.000177767;HWE=1;NFAM=3
1	19986556	19986573	20	12972501	12972518	5245	549.43	-	+	BND	LOW	5245_1	N	]20:12972510]N	5245_2	N	N[1:19986566[	SVTYPE=BND;POS=19986566;STRANDS=-+:4;CIPOS=-9,8;CIEND=-9,8;CIPOS95=0,0;CIEND95=0,0;MATEID=5245_2;EVENT=5245;SU=4;PE=0;SR=4;ALG=PROD;AF=0.001723;NSAMP=29;MSQ=17.3;AN=16834;AC=29;NS=8438;AC_Hom=0;AC_Het=29;AC_Hemi=0;MAF=0.00171842;HWE=1;NFAM=29	SVTYPE=BND;POS=12972510;STRANDS=-+:4;CIPOS=-9,8;CIEND=-9,8;CIPOS95=0,0;CIEND95=0,0;MATEID=5245_1;EVENT=5245;SECONDARY;SU=4;PE=0;SR=4;ALG=PROD;AF=0.001723;NSAMP=29;MSQ=17.3;AN=16834;AC=29;NS=8438;AC_Hom=0;AC_Het=29;AC_Hemi=0;MAF=0.00171842;HWE=1;NFAM=29
1	19986619	19986693	1	19990380	19990488	253600	589.91	-	+	DUP	PASS	253600	N	<DUP>	.	.	.	SVTYPE=DUP;POS=19986683;SVLEN=3707;END=19990390;STRANDS=-+:42;IMPRECISE;CIPOS=-64,10;CIEND=-10,98;CIPOS95=-22,3;CIEND95=-2,13;SU=42;PE=42;SR=0;ALG=PROD;AF=0.0001188;NSAMP=1;MSQ=589.58;AN=16834;AC=2;NS=8438;AC_Hom=2;AC_Het=0;AC_Hemi=0;MAF=0.000118511;HWE=5.92593e-05;NFAM=1	.
1	19991708	19991765	1	19992061	19992118	78612	69.2	+	-	BND	LOW	78612_1	N	N[1:19992091[	78612_2	N	]1:19991737]N	SVTYPE=BND;POS=19991737;STRANDS=+-:8;CIPOS=-29,28;CIEND=-29,28;CIPOS95=0,0;CIEND95=0,0;MATEID=78612_2;EVENT=78612;SU=8;PE=0;SR=8;ALG=PROD;AF=0.0001782;NSAMP=3;MSQ=21.87;AN=16834;AC=3;NS=8438;AC_Hom=0;AC_Het=3;AC_Hemi=0;MAF=0.000177767;HWE=1;NFAM=3	SVTYPE=BND;POS=19992091;STRANDS=+-:8;CIPOS=-29,28;CIEND=-29,28;CIPOS95=0,0;CIEND95=0,0;MATEID=78612_1;EVENT=78612;SECONDARY;SU=8;PE=0;SR=8;ALG=PROD;AF=0.0001782;NSAMP=3;MSQ=21.87;AN=16834;AC=3;NS=8438;AC_Hom=0;AC_Het=3;AC_Hemi=0;MAF=0.000177767;HWE=1;NFAM=3
1	19992122	19992139	1	19992300	19992317	78613	22.14	+	-	BND	LOW	78613_1	N	N[1:19992310[	78613_2	N	]1:19992131]N	SVTYPE=BND;POS=19992131;STRANDS=+-:4;CIPOS=-9,8;CIEND=-9,8;CIPOS95=0,0;CIEND95=0,0;MATEID=78613_2;EVENT=78613;SU=4;PE=0;SR=4;ALG=PROD;AF=5.94e-05;NSAMP=1;MSQ=17.85;AN=16834;AC=1;NS=8438;AC_Hom=0;AC_Het=1;AC_Hemi=0;MAF=5.92557e-05;HWE=1;NFAM=1	SVTYPE=BND;POS=19992310;STRANDS=+-:4;CIPOS=-9,8;CIEND=-9,8;CIPOS95=0,0;CIEND95=0,0;MATEID=78613_1;EVENT=78613;SECONDARY;SU=4;PE=0;SR=4;ALG=PROD;AF=5.94e-05;NSAMP=1;MSQ=17.85;AN=16834;AC=1;NS=8438;AC_Hom=0;AC_Het=1;AC_Hemi=0;MAF=5.92557e-05;HWE=1;NFAM=1
1	19998970	19999019	1	19999054	19999103	78614	314.68	+	-	DEL	PASS	78614	N	<DEL>	.	.	.	SVTYPE=DEL;POS=19998995;SVLEN=-84;END=19999079;STRANDS=+-:11;CIPOS=-25,24;CIEND=-25,24;CIPOS95=0,0;CIEND95=0,0;SU=11;PE=0;SR=11;ALG=PROD;AF=0.0001188;NSAMP=2;MSQ=157.33;AN=16834;AC=2;NS=8438;AC_Hom=0;AC_Het=2;AC_Hemi=0;MAF=0.000118511;HWE=1;NFAM=2	.
1	20019105	20019667	14	61138169	61138544	2250	82564.0	-	+	BND	LOW	2250_1	N	]14:61138179]N	2250_2	N	N[1:20019658[	SVTYPE=BND;POS=20019658;STRANDS=-+:4;IMPRECISE;CIPOS=-552,10;CIEND=-10,365;CIPOS95=-185,0;CIEND95=-2,83;MATEID=2250_2;EVENT=2250;SU=4;PE=4;SR=0;ALG=PROD;AF=0.1748;NSAMP=2871;MSQ=28.38;AN=16834;AC=2942;NS=8438;AC_Hom=142;AC_Het=2809;AC_Hemi=0;MAF=0.174864;HWE=0;NFAM=2443	SVTYPE=BND;POS=61138179;STRANDS=-+:4;IMPRECISE;CIPOS=-10,365;CIEND=-552,10;CIPOS95=-2,83;CIEND95=-185,0;MATEID=2250_1;EVENT=2250;SECONDARY;SU=4;PE=4;SR=0;ALG=PROD;AF=0.1748;NSAMP=2871;MSQ=28.38;AN=16834;AC=2942;NS=8438;AC_Hom=142;AC_Het=2809;AC_Hemi=0;MAF=0.174864;HWE=0;NFAM=2443
1	20031962	20031964	3	84989337	84989339	6196	7506.37	+	+	BND	LOW	6196_1	N	N]3:84989338]	6196_2	N	N]1:20031963]	SVTYPE=BND;POS=20031963;STRANDS=++:518;CIPOS=-1,1;CIEND=-1,1;CIPOS95=0,0;CIEND95=0,0;MATEID=6196_2;EVENT=6196;SU=518;PE=0;SR=518;ALG=PROD;AF=0.01604;NSAMP=269;MSQ=27.09;AN=16834;AC=270;NS=8438;AC_Hom=2;AC_Het=269;AC_Hemi=0;MAF=0.0160583;HWE=0.727158;NFAM=268	SVTYPE=BND;POS=84989338;STRANDS=++:518;CIPOS=-1,1;CIEND=-1,1;CIPOS95=0,0;CIEND95=0,0;MATEID=6196_1;EVENT=6196;SECONDARY;SU=518;PE=0;SR=518;ALG=PROD;AF=0.01604;NSAMP=269;MSQ=27.09;AN=16834;AC=270;NS=8438;AC_Hom=2;AC_Het=269;AC_Hemi=0;MAF=0.0160583;HWE=0.727158;NFAM=268
1	20040190	20040210	10	9541556	9541576	180	59.8	-	+	BND	LOW	180_1	N	]10:9541566]N	180_2	N	N[1:20040201[	SVTYPE=BND;POS=20040201;STRANDS=-+:5;CIPOS=-10,10;CIEND=-10,10;CIPOS95=0,0;CIEND95=0,0;MATEID=180_2;EVENT=180;SU=5;PE=0;SR=5;ALG=PROD;AF=5.94e-05;NSAMP=1;MSQ=59.8;AN=16834;AC=1;NS=8438;AC_Hom=0;AC_Het=1;AC_Hemi=0;MAF=5.92557e-05;HWE=1;NFAM=1	SVTYPE=BND;POS=9541566;STRANDS=-+:5;CIPOS=-10,10;CIEND=-10,10;CIPOS95=0,0;CIEND95=0,0;MATEID=180_1;EVENT=180;SECONDARY;SU=5;PE=0;SR=5;ALG=PROD;AF=5.94e-05;NSAMP=1;MSQ=59.8;AN=16834;AC=1;NS=8438;AC_Hom=0;AC_Het=1;AC_Hemi=0;MAF=5.92557e-05;HWE=1;NFAM=1
1	20055987	20055993	1	20057451	20057471	78615	356.62	+	-	DEL	PASS	78615	N	<DEL>	.	.	.	SVTYPE=DEL;POS=20055990;SVLEN=-1471;END=20057461;STRANDS=+-:18;CIPOS=-3,3;CIEND=-10,10;CIPOS95=0,0;CIEND95=0,0;SU=18;PE=9;SR=9;ALG=PROD;AF=5.94e-05;NSAMP=1;MSQ=356.62;AN=16834;AC=1;NS=8438;AC_Hom=0;AC_Het=1;AC_Hemi=0;MAF=5.92557e-05;HWE=1;NFAM=1	.
1	20069507	20069512	1	20072354	20072370	253601	495.25	-	+	BND	PASS	253601_1	N	]1:20072360]N	253601_2	N	N[1:20069512[	SVTYPE=BND;POS=20069512;STRANDS=-+:29;CIPOS=-4,1;CIEND=-6,10;CIPOS95=0,0;CIEND95=0,0;MATEID=253601_2;EVENT=253601;SU=29;PE=21;SR=8;ALG=PROD;AF=0.0001188;NSAMP=1;MSQ=494.99;AN=16834;AC=2;NS=8438;AC_Hom=2;AC_Het=0;AC_Hemi=0;MAF=0.000118511;HWE=5.92593e-05;NFAM=1	SVTYPE=BND;POS=20072360;STRANDS=-+:29;CIPOS=-6,10;CIEND=-4,1;CIPOS95=0,0;CIEND95=0,0;MATEID=253601_1;EVENT=253601;SECONDARY;SU=29;PE=21;SR=8;ALG=PROD;AF=0.0001188;NSAMP=1;MSQ=494.99;AN=16834;AC=2;NS=8438;AC_Hom=2;AC_Het=0;AC_Hemi=0;MAF=0.000118511;HWE=5.92593e-05;NFAM=1
1	20069728	20069745	1	20072354	20072374	78616	1069.87	+	-	BND	PASS	78616_1	N	N[1:20072365[	78616_2	N	]1:20069735]N	SVTYPE=BND;POS=20069735;STRANDS=+-:41;CIPOS=-7,10;CIEND=-10,10;CIPOS95=0,0;CIEND95=0,0;MATEID=78616_2;EVENT=78616;SU=41;PE=26;SR=15;ALG=PROD;AF=5.94e-05;NSAMP=1;MSQ=1069.87;AN=16834;AC=1;NS=8438;AC_Hom=0;AC_Het=1;AC_Hemi=0;MAF=5.92557e-05;HWE=1;NFAM=1	SVTYPE=BND;POS=20072365;STRANDS=+-:41;CIPOS=-10,10;CIEND=-7,10;CIPOS95=0,0;CIEND95=0,0;MATEID=78616_1;EVENT=78616;SECONDARY;SU=41;PE=26;SR=15;ALG=PROD;AF=5.94e-05;NSAMP=1;MSQ=1069.87;AN=16834;AC=1;NS=8438;AC_Hom=0;AC_Het=1;AC_Hemi=0;MAF=5.92557e-05;HWE=1;NFAM=1
1	20071487	20071507	1	20071783	20071803	78617	3719.37	+	-	BND	LOW	78617_1	N	N[1:20071794[	78617_2	N	]1:20071497]N	SVTYPE=BND;POS=20071497;STRANDS=+-:5;CIPOS=-10,10;CIEND=-10,10;CIPOS95=0,0;CIEND95=0,0;MATEID=78617_2;EVENT=78617;SU=5;PE=0;SR=5;ALG=PROD;AF=0.01111;NSAMP=187;MSQ=18.2;AN=16834;AC=187;NS=8438;AC_Hom=0;AC_Het=187;AC_Hemi=0;MAF=0.0110808;HWE=0.628313;NFAM=185	SVTYPE=BND;POS=20071794;STRANDS=+-:5;CIPOS=-10,10;CIEND=-10,10;CIPOS95=0,0;CIEND95=0,0;MATEID=78617_1;EVENT=78617;SECONDARY;SU=5;PE=0;SR=5;ALG=PROD;AF=0.01111;NSAMP=187;MSQ=18.2;AN=16834;AC=187;NS=8438;AC_Hom=0;AC_Het=187;AC_Hemi=0;MAF=0.0110808;HWE=0.628313;NFAM=185
1	20071778	20071795	19	10488083	10488100	3904	1720.14	-	+	BND	LOW	3904_1	N	]19:10488092]N	3904_2	N	N[1:20071788[	SVTYPE=BND;POS=20071788;STRANDS=-+:4;CIPOS=-9,8;CIEND=-9,8;CIPOS95=0,0;CIEND95=0,0;MATEID=3904_2;EVENT=3904;SU=4;PE=0;SR=4;ALG=PROD;AF=0.004693;NSAMP=79;MSQ=20.52;AN=16834;AC=79;NS=8438;AC_Hom=0;AC_Het=79;AC_Hemi=0;MAF=0.0046812;HWE=1;NFAM=79	SVTYPE=BND;POS=10488092;STRANDS=-+:4;CIPOS=-9,8;CIEND=-9,8;CIPOS95=0,0;CIEND95=0,0;MATEID=3904_1;EVENT=3904;SECONDARY;SU=4;PE=0;SR=4;ALG=PROD;AF=0.004693;NSAMP=79;MSQ=20.52;AN=16834;AC=79;NS=8438;AC_Hom=0;AC_Het=79;AC_Hemi=0;MAF=0.0046812;HWE=1;NFAM=79
1	20082646	20082653	1	20083660	20083665	78618	398.26	+	-	BND	PASS	78618_1	N	N[1:20083665[	78618_2	N	]1:20082650]N	SVTYPE=BND;POS=20082650;STRANDS=+-:22;CIPOS=-4,3;CIEND=-4,1;CIPOS95=0,0;CIEND95=0,0;MATEID=78618_2;EVENT=78618;SU=22;PE=13;SR=9;ALG=PROD;AF=5.94e-05;NSAMP=1;MSQ=398.26;AN=16834;AC=1;NS=8438;AC_Hom=0;AC_Het=1;AC_Hemi=0;MAF=5.92557e-05;HWE=1;NFAM=1	SVTYPE=BND;POS=20083665;STRANDS=+-:22;CIPOS=-4,1;CIEND=-4,3;CIPOS95=0,0;CIEND95=0,0;MATEID=78618_1;EVENT=78618;SECONDARY;SU=22;PE=13;SR=9;ALG=PROD;AF=5.94e-05;NSAMP=1;MSQ=398.26;AN=16834;AC=1;NS=8438;AC_Hom=0;AC_Het=1;AC_Hemi=0;MAF=5.92557e-05;HWE=1;NFAM=1
1	20082649	20082669	1	20083813	20083832	253602	245.47	-	+	DUP	PASS	253602	N	<DUP>	.	.	.	SVTYPE=DUP;POS=20082659;SVLEN=1163;END=20083822;STRANDS=-+:20;CIPOS=-10,10;CIEND=-9,10;CIPOS95=0,0;CIEND95=0,0;SU=20;PE=8;SR=12;ALG=PROD;AF=5.94e-05;NSAMP=1;MSQ=244.88;AN=16834;AC=1;NS=8438;AC_Hom=0;AC_Het=1;AC_Hemi=0;MAF=5.92557e-05;HWE=1;NFAM=1	.
1	20084668	20084674	1	20084791	20084796	78619	6435.12	+	-	BND	LOW	78619_1	N	N[1:20084795[	78619_2	N	]1:20084671]N	SVTYPE=BND;POS=20084671;STRANDS=+-:226;CIPOS=-3,3;CIEND=-3,2;CIPOS95=0,0;CIEND95=0,0;MATEID=78619_2;EVENT=78619;SU=226;PE=2;SR=224;ALG=PROD;AF=0.002079;NSAMP=35;MSQ=183.86;AN=16834;AC=35;NS=8438;AC_Hom=0;AC_Het=35;AC_Hemi=0;MAF=0.00207395;HWE=1;NFAM=35	SVTYPE=BND;POS=20084795;STRANDS=+-:226;CIPOS=-3,2;CIEND=-3,3;CIPOS95=0,0;CIEND95=0,0;MATEID=78619_1;EVENT=78619;SECONDARY;SU=226;PE=2;SR=224;ALG=PROD;AF=0.002079;NSAMP=35;MSQ=183.86;AN=16834;AC=35;NS=8438;AC_Hom=0;AC_Het=35;AC_Hemi=0;MAF=0.00207395;HWE=1;NFAM=35
1	20091334	20091352	11	67823356	67823373	886	41.94	-	+	BND	LOW	886_1	N	]11:67823365]N	886_2	N	N[1:20091345[	SVTYPE=BND;POS=20091345;STRANDS=-+:4;IMPRECISE;CIPOS=-10,8;CIEND=-9,8;CIPOS95=-1,0;CIEND95=0,0;MATEID=886_2;EVENT=886;SU=4;PE=0;SR=4;ALG=PROD;AF=5.94e-05;NSAMP=1;MSQ=41.89;AN=16834;AC=1;NS=8438;AC_Hom=0;AC_Het=1;AC_Hemi=0;MAF=5.92557e-05;HWE=1;NFAM=1	SVTYPE=BND;POS=67823365;STRANDS=-+:4;IMPRECISE;CIPOS=-9,8;CIEND=-10,8;CIPOS95=0,0;CIEND95=-1,0;MATEID=886_1;EVENT=886;SECONDARY;SU=4;PE=0;SR=4;ALG=PROD;AF=5.94e-05;NSAMP=1;MSQ=41.89;AN=16834;AC=1;NS=8438;AC_Hom=0;AC_Het=1;AC_Hemi=0;MAF=5.92557e-05;HWE=1;NFAM=1
1	20096367	20097046	12	116920480	116921199	1599	13654.2	+	-	BND	LOW	1599_1	N	N[12:116921190[	1599_2	N	]1:20096377]N	SVTYPE=BND;POS=20096377;STRANDS=+-:4;IMPRECISE;CIPOS=-10,669;CIEND=-709,10;CIPOS95=0,228;CIEND95=-235,0;MATEID=1599_2;EVENT=1599;SU=4;PE=4;SR=0;ALG=PROD;AF=0.01907;NSAMP=321;MSQ=42;AN=16834;AC=321;NS=8438;AC_Hom=0;AC_Het=322;AC_Hemi=0;MAF=0.0190804;HWE=0.0778478;NFAM=291	SVTYPE=BND;POS=116921190;STRANDS=+-:4;IMPRECISE;CIPOS=-709,10;CIEND=-10,669;CIPOS95=-235,0;CIEND95=0,228;MATEID=1599_1;EVENT=1599;SECONDARY;SU=4;PE=4;SR=0;ALG=PROD;AF=0.01907;NSAMP=321;MSQ=42;AN=16834;AC=321;NS=8438;AC_Hom=0;AC_Het=322;AC_Hemi=0;MAF=0.0190804;HWE=0.0778478;NFAM=291
1	20096373	20096382	4	152306414	152306423	7256	17567.8	+	-	BND	LOW	7256_1	N	N[4:152306420[	7256_2	N	]1:20096378]N	SVTYPE=BND;POS=20096378;STRANDS=+-:142;CIPOS=-5,4;CIEND=-5,4;CIPOS95=0,0;CIEND95=0,0;MATEID=7256_2;EVENT=7256;SU=142;PE=18;SR=124;ALG=PROD;AF=0.02911;NSAMP=490;MSQ=35.31;AN=16834;AC=490;NS=8438;AC_Hom=0;AC_Het=490;AC_Hemi=0;MAF=0.0290353;HWE=0.00141001;NFAM=445	SVTYPE=BND;POS=152306420;STRANDS=+-:142;CIPOS=-5,4;CIEND=-5,4;CIPOS95=0,0;CIEND95=0,0;MATEID=7256_1;EVENT=7256;SECONDARY;SU=142;PE=18;SR=124;ALG=PROD;AF=0.02911;NSAMP=490;MSQ=35.31;AN=16834;AC=490;NS=8438;AC_Hom=0;AC_Het=490;AC_Hemi=0;MAF=0.0290353;HWE=0.00141001;NFAM=445
1	20106790	20107058	1	20109246	20109387	78620	176.84	+	-	DEL	PASS	78620	N	<DEL>	.	.	.	SVTYPE=DEL;POS=20106800;SVLEN=-2577;END=20109377;STRANDS=+-:9;IMPRECISE;CIPOS=-10,258;CIEND=-131,10;CIPOS95=-3,54;CIEND95=-55,2;SU=9;PE=9;SR=0;ALG=PROD;AF=5.94e-05;NSAMP=1;MSQ=176.84;AN=16834;AC=1;NS=8438;AC_Hom=0;AC_Het=1;AC_Hemi=0;MAF=5.92557e-05;HWE=1;NFAM=1	.
1	20107639	20107657	2	172765704	172765721	4871	6.83	-	+	BND	LOW	4871_1	N	]2:172765713]N	4871_2	N	N[1:20107650[	SVTYPE=BND;POS=20107650;STRANDS=-+:4;IMPRECISE;CIPOS=-10,8;CIEND=-9,8;CIPOS95=-1,0;CIEND95=0,0;MATEID=4871_2;EVENT=4871;SU=4;PE=0;SR=4;ALG=PROD;AF=5.94e-05;NSAMP=1;MSQ=6.83;AN=16834;AC=1;NS=8438;AC_Hom=0;AC_Het=1;AC_Hemi=0;MAF=5.92557e-05;HWE=1;NFAM=1	SVTYPE=BND;POS=172765713;STRANDS=-+:4;IMPRECISE;CIPOS=-9,8;CIEND=-10,8;CIPOS95=0,0;CIEND95=-1,0;MATEID=4871_1;EVENT=4871;SECONDARY;SU=4;PE=0;SR=4;ALG=PROD;AF=5.94e-05;NSAMP=1;MSQ=6.83;AN=16834;AC=1;NS=8438;AC_Hom=0;AC_Het=1;AC_Hemi=0;MAF=5.92557e-05;HWE=1;NFAM=1
1	20108733	20108751	1	20110050	20110070	78621	674.49	+	-	DEL	PASS	78621	N	<DEL>	.	.	.	SVTYPE=DEL;POS=20108741;SVLEN=-1319;END=20110060;STRANDS=+-:29;CIPOS=-8,10;CIEND=-10,10;CIPOS95=0,0;CIEND95=0,0;SU=29;PE=16;SR=13;ALG=PROD;AF=5.94e-05;NSAMP=1;MSQ=674.49;AN=16834;AC=1;NS=8438;AC_Hom=0;AC_Het=1;AC_Hemi=0;MAF=5.92557e-05;HWE=1;NFAM=1	.
1	20111410	20111467	8	16819703	16819760	9602	62.34	+	+	BND	LOW	9602_1	N	N]8:16819732]	9602_2	N	N]1:20111439]	SVTYPE=BND;POS=20111439;STRANDS=++:8;CIPOS=-29,28;CIEND=-29,28;CIPOS95=0,0;CIEND95=0,0;MATEID=9602_2;EVENT=9602;SU=8;PE=0;SR=8;ALG=PROD;AF=0.0001782;NSAMP=3;MSQ=18.12;AN=16834;AC=3;NS=8438;AC_Hom=0;AC_Het=3;AC_Hemi=0;MAF=0.000177767;HWE=1;NFAM=3	SVTYPE=BND;POS=16819732;STRANDS=++:8;CIPOS=-29,28;CIEND=-29,28;CIPOS95=0,0;CIEND95=0,0;MATEID=9602_1;EVENT=9602;SECONDARY;SU=8;PE=0;SR=8;ALG=PROD;AF=0.0001782;NSAMP=3;MSQ=18.12;AN=16834;AC=3;NS=8438;AC_Hom=0;AC_Het=3;AC_Hemi=0;MAF=0.000177767;HWE=1;NFAM=3
1	20124435	20124532	6	41827983	41828080	8400	426.96	-	+	BND	LOW	8400_1	N	]6:41828032]N	8400_2	N	N[1:20124485[	SVTYPE=BND;POS=20124485;STRANDS=-+:17;CIPOS=-49,48;CIEND=-49,48;CIPOS95=0,0;CIEND95=0,0;MATEID=8400_2;EVENT=8400;SU=17;PE=0;SR=17;ALG=PROD;AF=0.001247;NSAMP=21;MSQ=19.2;AN=16834;AC=21;NS=8438;AC_Hom=0;AC_Het=21;AC_Hemi=0;MAF=0.00124437;HWE=1;NFAM=21	SVTYPE=BND;POS=41828032;STRANDS=-+:17;CIPOS=-49,48;CIEND=-49,48;CIPOS95=0,0;CIEND95=0,0;MATEID=8400_1;EVENT=8400;SECONDARY;SU=17;PE=0;SR=17;ALG=PROD;AF=0.001247;NSAMP=21;MSQ=19.2;AN=16834;AC=21;NS=8438;AC_Hom=0;AC_Het=21;AC_Hemi=0;MAF=0.00124437;HWE=1;NFAM=21
1	20124457	20124509	8	37464038	37464095	9707	475.5	-	+	BND	LOW	9707_1	N	]8:37464067]N	9707_2	N	N[1:20124485[	SVTYPE=BND;POS=20124485;STRANDS=-+:9;CIPOS=-27,25;CIEND=-29,28;CIPOS95=0,0;CIEND95=0,0;MATEID=9707_2;EVENT=9707;SU=9;PE=0;SR=9;ALG=PROD;AF=0.001188;NSAMP=20;MSQ=22.61;AN=16834;AC=20;NS=8438;AC_Hom=0;AC_Het=20;AC_Hemi=0;MAF=0.00118511;HWE=1;NFAM=20	SVTYPE=BND;POS=37464067;STRANDS=-+:9;CIPOS=-29,28;CIEND=-27,25;CIPOS95=0,0;CIEND95=0,0;MATEID=9707_1;EVENT=9707;SECONDARY;SU=9;PE=0;SR=9;ALG=PROD;AF=0.001188;NSAMP=20;MSQ=22.61;AN=16834;AC=20;NS=8438;AC_Hom=0;AC_Het=20;AC_Hemi=0;MAF=0.00118511;HWE=1;NFAM=20
1	20124502	20124519	8	120992745	120992762	9984	388.04	+	+	BND	LOW	9984_1	N	N]8:120992754]	9984_2	N	N]1:20124511]	SVTYPE=BND;POS=20124511;STRANDS=++:4;CIPOS=-9,8;CIEND=-9,8;CIPOS95=0,0;CIEND95=0,0;MATEID=9984_2;EVENT=9984;SU=4;PE=0;SR=4;ALG=PROD;AF=0.001129;NSAMP=19;MSQ=18.56;AN=16834;AC=19;NS=8438;AC_Hom=0;AC_Het=19;AC_Hemi=0;MAF=0.00112586;HWE=1;NFAM=19	SVTYPE=BND;POS=120992754;STRANDS=++:4;CIPOS=-9,8;CIEND=-9,8;CIPOS95=0,0;CIEND95=0,0;MATEID=9984_1;EVENT=9984;SECONDARY;SU=4;PE=0;SR=4;ALG=PROD;AF=0.001129;NSAMP=19;MSQ=18.56;AN=16834;AC=19;NS=8438;AC_Hom=0;AC_Het=19;AC_Hemi=0;MAF=0.00112586;HWE=1;NFAM=19
1	20126399	20126448	1	20126472	20126521	78622	820.68	+	-	BND	LOW	78622_1	N	N[1:20126498[	78622_2	N	]1:20126424]N	SVTYPE=BND;POS=20126424;STRANDS=+-:21;CIPOS=-25,24;CIEND=-25,24;CIPOS95=0,0;CIEND95=0,0;MATEID=78622_2;EVENT=78622;SU=21;PE=1;SR=20;ALG=PROD;AF=0.00107;NSAMP=18;MSQ=44.7;AN=16818;AC=18;NS=8430;AC_Hom=0;AC_Het=18;AC_Hemi=0;MAF=0.00106762;HWE=1;NFAM=18	SVTYPE=BND;POS=20126498;STRANDS=+-:21;CIPOS=-25,24;CIEND=-25,24;CIPOS95=0,0;CIEND95=0,0;MATEID=78622_1;EVENT=78622;SECONDARY;SU=21;PE=1;SR=20;ALG=PROD;AF=0.00107;NSAMP=18;MSQ=44.7;AN=16818;AC=18;NS=8430;AC_Hom=0;AC_Het=18;AC_Hemi=0;MAF=0.00106762;HWE=1;NFAM=18
1	20126523	20126543	1	20126699	20126719	78623	62.62	+	-	BND	LOW	78623_1	N	N[1:20126710[	78623_2	N	]1:20126533]N	SVTYPE=BND;POS=20126533;STRANDS=+-:5;CIPOS=-10,10;CIEND=-10,10;CIPOS95=0,0;CIEND95=0,0;MATEID=78623_2;EVENT=78623;SU=5;PE=0;SR=5;ALG=PROD;AF=0.0003564;NSAMP=6;MSQ=9.08;AN=16834;AC=6;NS=8438;AC_Hom=0;AC_Het=6;AC_Hemi=0;MAF=0.000355534;HWE=1;NFAM=6	SVTYPE=BND;POS=20126710;STRANDS=+-:5;CIPOS=-10,10;CIEND=-10,10;CIPOS95=0,0;CIEND95=0,0;MATEID=78623_1;EVENT=78623;SECONDARY;SU=5;PE=0;SR=5;ALG=PROD;AF=0.0003564;NSAMP=6;MSQ=9.08;AN=16834;AC=6;NS=8438;AC_Hom=0;AC_Het=6;AC_Hemi=0;MAF=0.000355534;HWE=1;NFAM=6
1	20129386	20129443	11	62524523	62524576	865	42826.9	-	-	BND	LOW	865_1	N	[11:62524549[N	865_2	N	[1:20129416[N	SVTYPE=BND;POS=20129416;STRANDS=--:8;IMPRECISE;CIPOS=-29,28;CIEND=-25,28;CIPOS95=0,0;CIEND95=-1,1;MATEID=865_2;EVENT=865;SU=8;PE=0;SR=8;ALG=PROD;AF=0.1013;NSAMP=1700;MSQ=24.41;AN=16834;AC=1705;NS=8438;AC_Hom=10;AC_Het=1698;AC_Hemi=0;MAF=0.101209;HWE=2.91186e-34;NFAM=1515	SVTYPE=BND;POS=62524549;STRANDS=--:8;IMPRECISE;CIPOS=-25,28;CIEND=-29,28;CIPOS95=-1,1;CIEND95=0,0;MATEID=865_1;EVENT=865;SECONDARY;SU=8;PE=0;SR=8;ALG=PROD;AF=0.1013;NSAMP=1700;MSQ=24.41;AN=16834;AC=1705;NS=8438;AC_Hom=10;AC_Het=1698;AC_Hemi=0;MAF=0.101209;HWE=2.91186e-34;NFAM=1515
1	20131220	20131240	1	20131363	20131378	78624	284.68	+	-	BND	PASS	78624_1	N	N[1:20131369[	78624_2	N	]1:20131230]N	SVTYPE=BND;POS=20131230;STRANDS=+-:12;CIPOS=-10,10;CIEND=-5,10;CIPOS95=0,0;CIEND95=0,0;MATEID=78624_2;EVENT=78624;SU=12;PE=0;SR=12;ALG=PROD;AF=5.94e-05;NSAMP=1;MSQ=284.67;AN=16834;AC=1;NS=8438;AC_Hom=0;AC_Het=1;AC_Hemi=0;MAF=5.92557e-05;HWE=1;NFAM=1	SVTYPE=BND;POS=20131369;STRANDS=+-:12;CIPOS=-5,10;CIEND=-10,10;CIPOS95=0,0;CIEND95=0,0;MATEID=78624_1;EVENT=78624;SECONDARY;SU=12;PE=0;SR=12;ALG=PROD;AF=5.94e-05;NSAMP=1;MSQ=284.67;AN=16834;AC=1;NS=8438;AC_Hom=0;AC_Het=1;AC_Hemi=0;MAF=5.92557e-05;HWE=1;NFAM=1
1	20150406	20150417	1	20152035	20152044	78625	350.67	+	-	DEL	PASS	78625	N	<DEL>	.	.	.	SVTYPE=DEL;POS=20150411;SVLEN=-1631;END=20152042;STRANDS=+-:14;CIPOS=-5,6;CIEND=-7,2;CIPOS95=0,0;CIEND95=0,0;SU=14;PE=9;SR=5;ALG=PROD;AF=5.94e-05;NSAMP=1;MSQ=350.67;AN=16834;AC=1;NS=8438;AC_Hom=0;AC_Het=1;AC_Hemi=0;MAF=5.92557e-05;HWE=1;NFAM=1	.
1	20159695	20159878	1	20161374	20161704	253603	109.77	-	+	BND	LOW	253603_1	N	]1:20161384]N	253603_2	N	N[1:20159869[	SVTYPE=BND;POS=20159869;STRANDS=-+:7;IMPRECISE;CIPOS=-173,10;CIEND=-10,320;CIPOS95=-77,2;CIEND95=-2,106;MATEID=253603_2;EVENT=253603;SU=7;PE=7;SR=0;ALG=PROD;AF=0.000297;NSAMP=5;MSQ=21.85;AN=16834;AC=5;NS=8438;AC_Hom=0;AC_Het=5;AC_Hemi=0;MAF=0.000296279;HWE=1;NFAM=4	SVTYPE=BND;POS=20161384;STRANDS=-+:7;IMPRECISE;CIPOS=-10,320;CIEND=-173,10;CIPOS95=-2,106;CIEND95=-77,2;MATEID=253603_1;EVENT=253603;SECONDARY;SU=7;PE=7;SR=0;ALG=PROD;AF=0.000297;NSAMP=5;MSQ=21.85;AN=16834;AC=5;NS=8438;AC_Hom=0;AC_Het=5;AC_Hemi=0;MAF=0.000296279;HWE=1;NFAM=4
1	20160218	20160491	1	20161109	20161330	78626	131.82	+	-	DEL	PASS	78626	N	<DEL>	.	.	.	SVTYPE=DEL;POS=20160228;SVLEN=-1092;END=20161320;STRANDS=+-:8;IMPRECISE;CIPOS=-10,263;CIEND=-211,10;CIPOS95=-2,61;CIEND95=-66,1;SU=8;PE=8;SR=0;ALG=PROD;AF=5.94e-05;NSAMP=1;MSQ=131.81;AN=16834;AC=1;NS=8438;AC_Hom=0;AC_Het=1;AC_Hemi=0;MAF=5.92557e-05;HWE=1;NFAM=1	.
1	20160226	20160476	1	20162282	20162447	78627	44.58	+	-	DEL	PASS	78627	N	<DEL>	.	.	.	SVTYPE=DEL;POS=20160236;SVLEN=-2201;END=20162437;STRANDS=+-:8;IMPRECISE;CIPOS=-10,240;CIEND=-155,10;CIPOS95=-3,43;CIEND95=-70,2;SU=8;PE=8;SR=0;ALG=PROD;AF=5.94e-05;NSAMP=1;MSQ=44.58;AN=16834;AC=1;NS=8438;AC_Hom=0;AC_Het=1;AC_Hemi=0;MAF=5.92557e-05;HWE=1;NFAM=1	.
1	20161162	20161510	1	20161315	20161528	78628	272.46	+	-	BND	LOW	78628_1	N	N[1:20161519[	78628_2	N	]1:20161172]N	SVTYPE=BND;POS=20161172;STRANDS=+-:4;IMPRECISE;CIPOS=-10,338;CIEND=-203,10;CIPOS95=-1,119;CIEND95=-86,2;MATEID=78628_2;EVENT=78628;SU=4;PE=4;SR=0;ALG=PROD;AF=0.0001188;NSAMP=2;MSQ=135.66;AN=16834;AC=2;NS=8438;AC_Hom=0;AC_Het=2;AC_Hemi=0;MAF=0.000118511;HWE=1;NFAM=2	SVTYPE=BND;POS=20161519;STRANDS=+-:4;IMPRECISE;CIPOS=-203,10;CIEND=-10,338;CIPOS95=-86,2;CIEND95=-1,119;MATEID=78628_1;EVENT=78628;SECONDARY;SU=4;PE=4;SR=0;ALG=PROD;AF=0.0001188;NSAMP=2;MSQ=135.66;AN=16834;AC=2;NS=8438;AC_Hom=0;AC_Het=2;AC_Hemi=0;MAF=0.000118511;HWE=1;NFAM=2
1	20161350	20161720	1	20162303	20162478	78629	107.77	+	-	DEL	PASS	78629	N	<DEL>	.	.	.	SVTYPE=DEL;POS=20161359;SVLEN=-1109;END=20162468;STRANDS=+-:8;IMPRECISE;CIPOS=-9,361;CIEND=-165,10;CIPOS95=-1,134;CIEND95=-76,2;SU=8;PE=8;SR=0;ALG=PROD;AF=5.94e-05;NSAMP=1;MSQ=107.77;AN=16834;AC=1;NS=8438;AC_Hom=0;AC_Het=1;AC_Hemi=0;MAF=5.92557e-05;HWE=1;NFAM=1	.
1	20165239	20165257	1	20167663	20167667	78630	626.58	+	-	DEL	PASS	78630	N	<DEL>	.	.	.	SVTYPE=DEL;POS=20165247;SVLEN=-2419;END=20167666;STRANDS=+-:26;CIPOS=-8,10;CIEND=-3,1;CIPOS95=0,0;CIEND95=0,0;SU=26;PE=12;SR=14;ALG=PROD;AF=5.94e-05;NSAMP=1;MSQ=626.58;AN=16834;AC=1;NS=8438;AC_Hom=0;AC_Het=1;AC_Hemi=0;MAF=5.92557e-05;HWE=1;NFAM=1	.
1	20168552	20168567	1	20169864	20169877	78631	587.57	+	-	DEL	PASS	78631	N	<DEL>	.	.	.	SVTYPE=DEL;POS=20168557;SVLEN=-1317;END=20169874;STRANDS=+-:20;IMPRECISE;CIPOS=-5,10;CIEND=-10,3;CIPOS95=-1,3;CIEND95=-3,0;SU=20;PE=19;SR=1;ALG=PROD;AF=5.94e-05;NSAMP=1;MSQ=587.57;AN=16834;AC=1;NS=8438;AC_Hom=0;AC_Het=1;AC_Hemi=0;MAF=5.92557e-05;HWE=1;NFAM=1	.
1	20170709	20170718	1	20170988	20170995	78632	677.06	+	-	MEI	PASS	78632	N	<DEL:ME:SINE|Alu|AluSg7>	.	.	.	SVTYPE=MEI;POS=20170714;SVLEN=-278;END=20170992;STRANDS=+-:113;CIPOS=-5,4;CIEND=-4,3;CIPOS95=0,0;CIEND95=0,0;SU=113;PE=0;SR=113;ALG=PROD;AF=0.001782;NSAMP=30;MSQ=21.77;AN=16834;AC=30;NS=8438;AC_Hom=0;AC_Het=30;AC_Hemi=0;MAF=0.00177767;HWE=1;NFAM=30	.
1	20171535	20171555	10	50217661	50217681	305	771.15	-	+	BND	LOW	305_1	N	]10:50217671]N	305_2	N	N[1:20171546[	SVTYPE=BND;POS=20171546;STRANDS=-+:5;CIPOS=-10,10;CIEND=-10,10;CIPOS95=0,0;CIEND95=0,0;MATEID=305_2;EVENT=305;SU=5;PE=0;SR=5;ALG=PROD;AF=0.002139;NSAMP=36;MSQ=20.43;AN=16834;AC=36;NS=8438;AC_Hom=0;AC_Het=36;AC_Hemi=0;MAF=0.00213321;HWE=1;NFAM=34	SVTYPE=BND;POS=50217671;STRANDS=-+:5;CIPOS=-10,10;CIEND=-10,10;CIPOS95=0,0;CIEND95=0,0;MATEID=305_1;EVENT=305;SECONDARY;SU=5;PE=0;SR=5;ALG=PROD;AF=0.002139;NSAMP=36;MSQ=20.43;AN=16834;AC=36;NS=8438;AC_Hom=0;AC_Het=36;AC_Hemi=0;MAF=0.00213321;HWE=1;NFAM=34
1	20177711	20177718	1	20177856	20177863	78633	296.78	+	-	DEL	PASS	78633	N	<DEL>	.	.	.	SVTYPE=DEL;POS=20177715;SVLEN=-145;END=20177860;STRANDS=+-:9;CIPOS=-4,3;CIEND=-4,3;CIPOS95=0,0;CIEND95=0,0;SU=9;PE=0;SR=9;ALG=PROD;AF=5.94e-05;NSAMP=1;MSQ=296.76;AN=16834;AC=1;NS=8438;AC_Hom=0;AC_Het=1;AC_Hemi=0;MAF=5.92557e-05;HWE=1;NFAM=1	.
1	20182422	20182439	1	20182599	20182616	78634	215.87	+	-	BND	LOW	78634_1	N	N[1:20182609[	78634_2	N	]1:20182431]N	SVTYPE=BND;POS=20182431;STRANDS=+-:4;CIPOS=-9,8;CIEND=-9,8;CIPOS95=0,0;CIEND95=0,0;MATEID=78634_2;EVENT=78634;SU=4;PE=0;SR=4;ALG=PROD;AF=0.0002376;NSAMP=4;MSQ=52.18;AN=16834;AC=4;NS=8438;AC_Hom=0;AC_Het=4;AC_Hemi=0;MAF=0.000237023;HWE=1;NFAM=4	SVTYPE=BND;POS=20182609;STRANDS=+-:4;CIPOS=-9,8;CIEND=-9,8;CIPOS95=0,0;CIEND95=0,0;MATEID=78634_1;EVENT=78634;SECONDARY;SU=4;PE=0;SR=4;ALG=PROD;AF=0.0002376;NSAMP=4;MSQ=52.18;AN=16834;AC=4;NS=8438;AC_Hom=0;AC_Het=4;AC_Hemi=0;MAF=0.000237023;HWE=1;NFAM=4
1	20189390	20189569	1	20189806	20190094	78635	473.41	+	-	DEL	PASS	78635	N	<DEL>	.	.	.	SVTYPE=DEL;POS=20189400;SVLEN=-684;END=20190084;STRANDS=+-:19;IMPRECISE;CIPOS=-10,169;CIEND=-278,10;CIPOS95=-2,29;CIEND95=-38,0;SU=19;PE=19;SR=0;ALG=PROD;AF=5.94e-05;NSAMP=1;MSQ=473.41;AN=16834;AC=1;NS=8438;AC_Hom=0;AC_Het=1;AC_Hemi=0;MAF=5.92557e-05;HWE=1;NFAM=1	.
1	20190999	20191019	1	20191164	20191184	253604	87.4	-	+	DUP	PASS	253604	N	<DUP>	.	.	.	SVTYPE=DUP;POS=20191009;SVLEN=165;END=20191174;STRANDS=-+:10;CIPOS=-10,10;CIEND=-10,10;CIPOS95=0,0;CIEND95=0,0;SU=10;PE=0;SR=10;ALG=PROD;AF=5.94e-05;NSAMP=1;MSQ=82.2;AN=16834;AC=1;NS=8438;AC_Hom=0;AC_Het=1;AC_Hemi=0;MAF=5.92557e-05;HWE=1;NFAM=1	.
1	20250048	20250104	1	20250204	20250261	253605	137.61	-	+	DUP	PASS	253605	N	<DUP>	.	.	.	SVTYPE=DUP;POS=20250075;SVLEN=158;END=20250233;STRANDS=-+:12;CIPOS=-27,29;CIEND=-29,28;CIPOS95=0,0;CIEND95=0,0;SU=12;PE=0;SR=12;ALG=PROD;AF=0.0001782;NSAMP=3;MSQ=43.87;AN=16834;AC=3;NS=8438;AC_Hom=0;AC_Het=3;AC_Hemi=0;MAF=0.000177767;HWE=1;NFAM=3	.
1	20254101	20254156	1	155662319	155662378	78636	842.02	+	-	BND	LOW	78636_1	N	N[1:155662350[	78636_2	N	]1:20254126]N	SVTYPE=BND;POS=20254126;STRANDS=+-:11;CIPOS=-25,30;CIEND=-30,29;CIPOS95=0,0;CIEND95=0,0;MATEID=78636_2;EVENT=78636;SU=11;PE=5;SR=6;ALG=PROD;AF=0.001485;NSAMP=25;MSQ=33.04;AN=16834;AC=25;NS=8438;AC_Hom=0;AC_Het=25;AC_Hemi=0;MAF=0.00148139;HWE=1;NFAM=25	SVTYPE=BND;POS=155662350;STRANDS=+-:11;CIPOS=-30,29;CIEND=-25,30;CIPOS95=0,0;CIEND95=0,0;MATEID=78636_1;EVENT=78636;SECONDARY;SU=11;PE=5;SR=6;ALG=PROD;AF=0.001485;NSAMP=25;MSQ=33.04;AN=16834;AC=25;NS=8438;AC_Hom=0;AC_Het=25;AC_Hemi=0;MAF=0.00148139;HWE=1;NFAM=25
1	20254667	20254754	6	27161879	27162016	8294	77645.5	+	+	BND	LOW	8294_1	N	N]6:27161929]	8294_2	N	N]1:20254711]	SVTYPE=BND;POS=20254711;STRANDS=++:4;IMPRECISE;CIPOS=-44,43;CIEND=-50,87;CIPOS95=-3,3;CIEND95=-21,21;MATEID=8294_2;EVENT=8294;SU=4;PE=4;SR=0;ALG=PROD;AF=0.1245;NSAMP=2096;MSQ=36.34;RETAINED;AN=16834;AC=2096;NS=8438;AC_Hom=0;AC_Het=2105;AC_Hemi=0;MAF=0.124733;HWE=0;NFAM=1889	SVTYPE=BND;POS=27161929;STRANDS=++:4;IMPRECISE;CIPOS=-50,87;CIEND=-44,43;CIPOS95=-21,21;CIEND95=-3,3;MATEID=8294_1;EVENT=8294;SECONDARY;SU=4;PE=4;SR=0;ALG=PROD;AF=0.1245;NSAMP=2096;MSQ=36.34;RETAINED;AN=16834;AC=2096;NS=8438;AC_Hom=0;AC_Het=2105;AC_Hemi=0;MAF=0.124733;HWE=0;NFAM=1889
1	20259414	20259427	16	87243875	87243887	3209	20799.3	-	-	BND	LOW	3209_1	N	[16:87243883[N	3209_2	N	[1:20259422[N	SVTYPE=BND;POS=20259422;STRANDS=--:140;CIPOS=-7,6;CIEND=-7,5;CIPOS95=0,0;CIEND95=0,0;MATEID=3209_2;EVENT=3209;SU=140;PE=53;SR=87;ALG=PROD;AF=0.03915;NSAMP=659;MSQ=30.77;AN=16834;AC=659;NS=8438;AC_Hom=0;AC_Het=661;AC_Hemi=0;MAF=0.039168;HWE=3.16434e-06;NFAM=638	SVTYPE=BND;POS=87243883;STRANDS=--:140;CIPOS=-7,5;CIEND=-7,6;CIPOS95=0,0;CIEND95=0,0;MATEID=3209_1;EVENT=3209;SECONDARY;SU=140;PE=53;SR=87;ALG=PROD;AF=0.03915;NSAMP=659;MSQ=30.77;AN=16834;AC=659;NS=8438;AC_Hom=0;AC_Het=661;AC_Hemi=0;MAF=0.039168;HWE=3.16434e-06;NFAM=638
1	20266356	20266365	1	20266652	20266662	78637	1098.13	+	-	MEI	PASS	78637	N	<DEL:ME:SINE|Alu|AluY>	.	.	.	SVTYPE=MEI;POS=20266360;SVLEN=-297;END=20266657;STRANDS=+-:119;CIPOS=-4,5;CIEND=-5,5;CIPOS95=0,0;CIEND95=0,0;SU=119;PE=0;SR=119;ALG=PROD;AF=0.00202;NSAMP=34;MSQ=30.71;AN=16834;AC=34;NS=8438;AC_Hom=0;AC_Het=34;AC_Hemi=0;MAF=0.0020147;HWE=1;NFAM=34	.
1	20271511	20271528	2	115420840	115420857	4650	152.33	-	+	BND	LOW	4650_1	N	]2:115420849]N	4650_2	N	N[1:20271521[	SVTYPE=BND;POS=20271521;STRANDS=-+:4;CIPOS=-9,8;CIEND=-9,8;CIPOS95=0,0;CIEND95=0,0;MATEID=4650_2;EVENT=4650;SU=4;PE=0;SR=4;ALG=PROD;AF=0.0004158;NSAMP=7;MSQ=20.74;AN=16834;AC=7;NS=8438;AC_Hom=0;AC_Het=7;AC_Hemi=0;MAF=0.00041479;HWE=1;NFAM=7	SVTYPE=BND;POS=115420849;STRANDS=-+:4;CIPOS=-9,8;CIEND=-9,8;CIPOS95=0,0;CIEND95=0,0;MATEID=4650_1;EVENT=4650;SECONDARY;SU=4;PE=0;SR=4;ALG=PROD;AF=0.0004158;NSAMP=7;MSQ=20.74;AN=16834;AC=7;NS=8438;AC_Hom=0;AC_Het=7;AC_Hemi=0;MAF=0.00041479;HWE=1;NFAM=7
1	20278259	20278272	7	73767351	73767364	9167	215.36	+	-	BND	LOW	9167_1	N	N[7:73767362[	9167_2	N	]1:20278264]N	SVTYPE=BND;POS=20278264;STRANDS=+-:62;CIPOS=-5,8;CIEND=-10,3;CIPOS95=0,0;CIEND95=0,0;MATEID=9167_2;EVENT=9167;SU=62;PE=38;SR=24;ALG=PROD;AF=0.0004158;NSAMP=7;MSQ=29.23;AN=16834;AC=7;NS=8438;AC_Hom=0;AC_Het=7;AC_Hemi=0;MAF=0.00041479;HWE=1;NFAM=6	SVTYPE=BND;POS=73767362;STRANDS=+-:62;CIPOS=-10,3;CIEND=-5,8;CIPOS95=0,0;CIEND95=0,0;MATEID=9167_1;EVENT=9167;SECONDARY;SU=62;PE=38;SR=24;ALG=PROD;AF=0.0004158;NSAMP=7;MSQ=29.23;AN=16834;AC=7;NS=8438;AC_Hom=0;AC_Het=7;AC_Hemi=0;MAF=0.00041479;HWE=1;NFAM=6
1	20324518	20325054	5	113047972	113048339	7866	1108.98	+	-	BND	LOW	7866_1	N	N[5:113048310[	7866_2	N	]1:20324548]N	SVTYPE=BND;POS=20324548;STRANDS=+-:12;IMPRECISE;CIPOS=-30,506;CIEND=-337,30;CIPOS95=-30,115;CIEND95=-116,30;MATEID=7866_2;EVENT=7866;SU=12;PE=12;SR=0;ALG=PROD;AF=0.003861;NSAMP=65;MSQ=15.53;AN=16834;AC=65;NS=8438;AC_Hom=0;AC_Het=65;AC_Hemi=0;MAF=0.00385162;HWE=1;NFAM=65	SVTYPE=BND;POS=113048310;STRANDS=+-:12;IMPRECISE;CIPOS=-337,30;CIEND=-30,506;CIPOS95=-116,30;CIEND95=-30,115;MATEID=7866_1;EVENT=7866;SECONDARY;SU=12;PE=12;SR=0;ALG=PROD;AF=0.003861;NSAMP=65;MSQ=15.53;AN=16834;AC=65;NS=8438;AC_Hom=0;AC_Het=65;AC_Hemi=0;MAF=0.00385162;HWE=1;NFAM=65
1	20326008	20326096	1	20328537	20328622	78638	2190.84	+	-	DEL	PASS	78638	N	<DEL>	.	.	.	SVTYPE=DEL;POS=20326052;SVLEN=-2529;END=20328581;STRANDS=+-:79;CIPOS=-44,44;CIEND=-44,41;CIPOS95=0,0;CIEND95=0,0;SU=79;PE=58;SR=21;ALG=PROD;AF=0.0002376;NSAMP=4;MSQ=547.71;AN=16834;AC=4;NS=8438;AC_Hom=0;AC_Het=4;AC_Hemi=0;MAF=0.000237023;HWE=1;NFAM=4	.
1	20328449	20328725	1	20329095	20329241	78639	290.49	+	-	DEL	PASS	78639	N	<DEL>	.	.	.	SVTYPE=DEL;POS=20328459;SVLEN=-772;END=20329231;STRANDS=+-:10;IMPRECISE;CIPOS=-10,266;CIEND=-136,10;CIPOS95=0,96;CIEND95=-66,2;SU=10;PE=10;SR=0;ALG=PROD;AF=5.94e-05;NSAMP=1;MSQ=290.49;AN=16834;AC=1;NS=8438;AC_Hom=0;AC_Het=1;AC_Hemi=0;MAF=5.92557e-05;HWE=1;NFAM=1	.
1	20343976	20344446	4	61308246	61308767	6842	2194.29	-	+	BND	LOW	6842_1	N	]4:61308255]N	6842_2	N	N[1:20344437[	SVTYPE=BND;POS=20344437;STRANDS=-+:84;IMPRECISE;CIPOS=-460,10;CIEND=-9,512;CIPOS95=-75,10;CIEND95=-9,76;MATEID=6842_2;EVENT=6842;SU=84;PE=84;SR=0;ALG=PROD;AF=0.006534;NSAMP=110;MSQ=18.83;AN=16834;AC=110;NS=8438;AC_Hom=0;AC_Het=110;AC_Hemi=0;MAF=0.00651813;HWE=1;NFAM=110	SVTYPE=BND;POS=61308255;STRANDS=-+:84;IMPRECISE;CIPOS=-9,512;CIEND=-460,10;CIPOS95=-9,76;CIEND95=-75,10;MATEID=6842_1;EVENT=6842;SECONDARY;SU=84;PE=84;SR=0;ALG=PROD;AF=0.006534;NSAMP=110;MSQ=18.83;AN=16834;AC=110;NS=8438;AC_Hom=0;AC_Het=110;AC_Hemi=0;MAF=0.00651813;HWE=1;NFAM=110
1	20344481	20344739	7	8707562	8707820	8919	3250.81	+	-	BND	LOW	8919_1	N	N[7:8707818[	8919_2	N	]1:20344483]N	SVTYPE=BND;POS=20344483;STRANDS=+-:506;IMPRECISE;CIPOS=-2,256;CIEND=-255,3;CIPOS95=-2,23;CIEND95=-23,3;MATEID=8919_2;EVENT=8919;SU=506;PE=506;SR=0;ALG=PROD;AF=0.008376;NSAMP=141;MSQ=22.2;AN=16834;AC=141;NS=8438;AC_Hom=0;AC_Het=141;AC_Hemi=0;MAF=0.00835506;HWE=1;NFAM=137	SVTYPE=BND;POS=8707818;STRANDS=+-:506;IMPRECISE;CIPOS=-255,3;CIEND=-2,256;CIPOS95=-23,3;CIEND95=-2,23;MATEID=8919_1;EVENT=8919;SECONDARY;SU=506;PE=506;SR=0;ALG=PROD;AF=0.008376;NSAMP=141;MSQ=22.2;AN=16834;AC=141;NS=8438;AC_Hom=0;AC_Het=141;AC_Hemi=0;MAF=0.00835506;HWE=1;NFAM=137
1	20346435	20346703	1	20350932	20351312	78640	662.27	+	-	DEL	PASS	78640	N	<DEL>	.	.	.	SVTYPE=DEL;POS=20346458;SVLEN=-4832;END=20351290;STRANDS=+-:20;IMPRECISE;CIPOS=-23,245;CIEND=-358,22;CIPOS95=-23,57;CIEND95=-81,22;SU=20;PE=20;SR=0;ALG=PROD;AF=0.0001188;NSAMP=2;MSQ=331.13;AN=16834;AC=2;NS=8438;AC_Hom=0;AC_Het=2;AC_Hemi=0;MAF=0.000118511;HWE=1;NFAM=2	.
1	20346452	20346464	1	20356128	20356138	291805	56.61	+	+	BND	LOW	291805_1	N	N]1:20356133]	291805_2	N	N]1:20346459]	SVTYPE=BND;POS=20346459;STRANDS=++:9;CIPOS=-7,5;CIEND=-5,5;CIPOS95=0,0;CIEND95=0,0;MATEID=291805_2;EVENT=291805;SU=9;PE=3;SR=6;ALG=PROD;AF=5.94e-05;NSAMP=1;MSQ=56.6;AN=16834;AC=1;NS=8438;AC_Hom=0;AC_Het=1;AC_Hemi=0;MAF=5.92557e-05;HWE=1;NFAM=1	SVTYPE=BND;POS=20356133;STRANDS=++:9;CIPOS=-5,5;CIEND=-7,5;CIPOS95=0,0;CIEND95=0,0;MATEID=291805_1;EVENT=291805;SECONDARY;SU=9;PE=3;SR=6;ALG=PROD;AF=5.94e-05;NSAMP=1;MSQ=56.6;AN=16834;AC=1;NS=8438;AC_Hom=0;AC_Het=1;AC_Hemi=0;MAF=5.92557e-05;HWE=1;NFAM=1
1	20347625	20347663	1	20356689	20356707	253606	593.32	-	+	DUP	PASS	253606	N	<DUP>	.	.	.	SVTYPE=DUP;POS=20347635;SVLEN=9062;END=20356697;STRANDS=-+:58;CIPOS=-10,28;CIEND=-8,10;CIPOS95=0,0;CIEND95=0,0;SU=58;PE=35;SR=23;ALG=PROD;AF=0.0003564;NSAMP=4;MSQ=148.22;AN=16834;AC=6;NS=8438;AC_Hom=4;AC_Het=2;AC_Hemi=0;MAF=0.000355534;HWE=1.58037e-07;NFAM=4	.
1	20349684	20349704	1	20563772	20563790	253607	161.57	-	+	DUP	PASS	253607	N	<DUP>	.	.	.	SVTYPE=DUP;POS=20349694;SVLEN=214086;END=20563780;STRANDS=-+:15;CIPOS=-10,10;CIEND=-8,10;CIPOS95=0,0;CIEND95=0,0;SU=15;PE=10;SR=5;ALG=PROD;AF=5.94e-05;NSAMP=1;MSQ=161.2;AN=16834;AC=1;NS=8438;AC_Hom=0;AC_Het=1;AC_Hemi=0;MAF=5.92557e-05;HWE=1;NFAM=1	.
1	20370833	20371573	3	87619520	87620105	6207	131846.0	-	-	BND	LOW	6207_1	N	[3:87619880[N	6207_2	N	[1:20371546[N	SVTYPE=BND;POS=20371546;STRANDS=--:376;IMPRECISE;CIPOS=-712,28;CIEND=-359,226;CIPOS95=-170,28;CIEND95=-79,79;MATEID=6207_2;EVENT=6207;SU=376;PE=376;SR=0;ALG=SUM;AF=0.1598;NSAMP=2690;MSQ=48.48;AN=16834;AC=2690;NS=8438;AC_Hom=0;AC_Het=2700;AC_Hemi=0;MAF=0.159991;HWE=0;NFAM=2335	SVTYPE=BND;POS=87619880;STRANDS=--:376;IMPRECISE;CIPOS=-359,226;CIEND=-712,28;CIPOS95=-79,79;CIEND95=-170,28;MATEID=6207_1;EVENT=6207;SECONDARY;SU=376;PE=376;SR=0;ALG=SUM;AF=0.1598;NSAMP=2690;MSQ=48.48;AN=16834;AC=2690;NS=8438;AC_Hom=0;AC_Het=2700;AC_Hemi=0;MAF=0.159991;HWE=0;NFAM=2335
1	20385416	20385433	1	20385644	20385661	78641	34.65	+	-	BND	LOW	78641_1	N	N[1:20385654[	78641_2	N	]1:20385425]N	SVTYPE=BND;POS=20385425;STRANDS=+-:4;CIPOS=-9,8;CIEND=-9,8;CIPOS95=0,0;CIEND95=0,0;MATEID=78641_2;EVENT=78641;SU=4;PE=0;SR=4;ALG=PROD;AF=0.0001188;NSAMP=2;MSQ=6.97;AN=16834;AC=2;NS=8438;AC_Hom=0;AC_Het=2;AC_Hemi=0;MAF=0.000118511;HWE=1;NFAM=2	SVTYPE=BND;POS=20385654;STRANDS=+-:4;CIPOS=-9,8;CIEND=-9,8;CIPOS95=0,0;CIEND95=0,0;MATEID=78641_1;EVENT=78641;SECONDARY;SU=4;PE=0;SR=4;ALG=PROD;AF=0.0001188;NSAMP=2;MSQ=6.97;AN=16834;AC=2;NS=8438;AC_Hom=0;AC_Het=2;AC_Hemi=0;MAF=0.000118511;HWE=1;NFAM=2
1	20407083	20407206	1	20410552	20410688	78642	49370.4	+	-	DEL	PASS	78642	N	<DEL>	.	.	.	SVTYPE=DEL;POS=20407085;SVLEN=-3598;END=20410683;STRANDS=+-:1727;IMPRECISE;CIPOS=-2,121;CIEND=-131,5;CIPOS95=-1,1;CIEND95=-1,1;SU=1727;PE=1727;SR=0;ALG=PROD;AF=0.01337;NSAMP=223;MSQ=221.38;AN=16834;AC=225;NS=8438;AC_Hom=4;AC_Het=221;AC_Hemi=0;MAF=0.0133325;HWE=0.66229;NFAM=219	.
1	20407084	20407086	1	20414650	20414652	78643	13706.1	+	-	DEL	PASS	78643	N	<DEL>	.	.	.	SVTYPE=DEL;POS=20407085;SVLEN=-7566;END=20414651;STRANDS=+-:784;CIPOS=-1,1;CIEND=-1,1;CIPOS95=0,0;CIEND95=0,0;SU=784;PE=280;SR=504;ALG=PROD;AF=0.009326;NSAMP=157;MSQ=87.15;AN=16834;AC=157;NS=8438;AC_Hom=0;AC_Het=157;AC_Hemi=0;MAF=0.00930315;HWE=1;NFAM=155	.
1	20410684	20410688	1	20414717	20414720	253608	6288.96	-	+	BND	LOW	253608_1	N	]1:20414718]N	253608_2	N	N[1:20410687[	SVTYPE=BND;POS=20410687;STRANDS=-+:571;CIPOS=-2,2;CIEND=-1,2;CIPOS95=0,0;CIEND95=0,0;MATEID=253608_2;EVENT=253608;SU=571;PE=218;SR=353;ALG=PROD;AF=0.0101;NSAMP=168;MSQ=37.21;AN=16834;AC=170;NS=8438;AC_Hom=4;AC_Het=166;AC_Hemi=0;MAF=0.0100735;HWE=0.209166;NFAM=166	SVTYPE=BND;POS=20414718;STRANDS=-+:571;CIPOS=-1,2;CIEND=-2,2;CIPOS95=0,0;CIEND95=0,0;MATEID=253608_1;EVENT=253608;SECONDARY;SU=571;PE=218;SR=353;ALG=PROD;AF=0.0101;NSAMP=168;MSQ=37.21;AN=16834;AC=170;NS=8438;AC_Hom=4;AC_Het=166;AC_Hemi=0;MAF=0.0100735;HWE=0.209166;NFAM=166
1	20415421	20415481	1	20415492	20415551	78644	737.36	+	-	BND	LOW	78644_1	N	N[1:20415523[	78644_2	N	]1:20415451]N	SVTYPE=BND;POS=20415451;STRANDS=+-:27;CIPOS=-30,30;CIEND=-30,29;CIPOS95=0,0;CIEND95=0,0;MATEID=78644_2;EVENT=78644;SU=27;PE=0;SR=27;ALG=PROD;AF=0.0001782;NSAMP=3;MSQ=245.77;AN=16834;AC=3;NS=8438;AC_Hom=0;AC_Het=3;AC_Hemi=0;MAF=0.000177767;HWE=1;NFAM=3	SVTYPE=BND;POS=20415523;STRANDS=+-:27;CIPOS=-30,29;CIEND=-30,30;CIPOS95=0,0;CIEND95=0,0;MATEID=78644_1;EVENT=78644;SECONDARY;SU=27;PE=0;SR=27;ALG=PROD;AF=0.0001782;NSAMP=3;MSQ=245.77;AN=16834;AC=3;NS=8438;AC_Hom=0;AC_Het=3;AC_Hemi=0;MAF=0.000177767;HWE=1;NFAM=3
1	20424594	20424609	1	20823994	20824014	78645	580.98	+	-	BND	PASS	78645_1	N	N[1:20824005[	78645_2	N	]1:20424601]N	SVTYPE=BND;POS=20424601;STRANDS=+-:33;CIPOS=-7,8;CIEND=-10,10;CIPOS95=0,0;CIEND95=0,0;MATEID=78645_2;EVENT=78645;SU=33;PE=16;SR=17;ALG=PROD;AF=5.94e-05;NSAMP=1;MSQ=580.98;AN=16834;AC=1;NS=8438;AC_Hom=0;AC_Het=1;AC_Hemi=0;MAF=5.92557e-05;HWE=1;NFAM=1	SVTYPE=BND;POS=20824005;STRANDS=+-:33;CIPOS=-10,10;CIEND=-7,8;CIPOS95=0,0;CIEND95=0,0;MATEID=78645_1;EVENT=78645;SECONDARY;SU=33;PE=16;SR=17;ALG=PROD;AF=5.94e-05;NSAMP=1;MSQ=580.98;AN=16834;AC=1;NS=8438;AC_Hom=0;AC_Het=1;AC_Hemi=0;MAF=5.92557e-05;HWE=1;NFAM=1
1	20434600	20434609	1	20434676	20434685	78646	233.86	+	-	DEL	PASS	78646	N	<DEL>	.	.	.	SVTYPE=DEL;POS=20434605;SVLEN=-76;END=20434681;STRANDS=+-:7;CIPOS=-5,4;CIEND=-5,4;CIPOS95=0,0;CIEND95=0,0;SU=7;PE=0;SR=7;ALG=PROD;AF=5.94e-05;NSAMP=1;MSQ=233.83;AN=16834;AC=1;NS=8438;AC_Hom=0;AC_Het=1;AC_Hemi=0;MAF=5.92557e-05;HWE=1;NFAM=1	.
1	20438407	20438418	7	75600289	75600300	9171	79689.9	-	+	BND	LOW	9171_1	N	]7:75600295]N	9171_2	N	N[1:20438414[	SVTYPE=BND;POS=20438414;STRANDS=-+:115;CIPOS=-6,5;CIEND=-6,5;CIPOS95=0,0;CIEND95=0,0;MATEID=9171_2;EVENT=9171;SU=115;PE=0;SR=115;ALG=PROD;AF=0.1335;NSAMP=2247;MSQ=34.84;AN=16834;AC=2247;NS=8438;AC_Hom=0;AC_Het=2254;AC_Hemi=0;MAF=0.133562;HWE=0;NFAM=2064	SVTYPE=BND;POS=75600295;STRANDS=-+:115;CIPOS=-6,5;CIEND=-6,5;CIPOS95=0,0;CIEND95=0,0;MATEID=9171_1;EVENT=9171;SECONDARY;SU=115;PE=0;SR=115;ALG=PROD;AF=0.1335;NSAMP=2247;MSQ=34.84;AN=16834;AC=2247;NS=8438;AC_Hom=0;AC_Het=2254;AC_Hemi=0;MAF=0.133562;HWE=0;NFAM=2064
1	20438596	20438613	1	20438717	20438734	78647	320.68	+	-	DEL	PASS	78647	N	<DEL>	.	.	.	SVTYPE=DEL;POS=20438605;SVLEN=-121;END=20438726;STRANDS=+-:4;CIPOS=-9,8;CIEND=-9,8;CIPOS95=0,0;CIEND95=0,0;SU=4;PE=0;SR=4;ALG=PROD;AF=0.0001188;NSAMP=2;MSQ=160.34;AN=16834;AC=2;NS=8438;AC_Hom=0;AC_Het=2;AC_Hemi=0;MAF=0.000118511;HWE=1;NFAM=2	.
1	20453533	20453539	1	20460441	20460446	253609	2221.35	-	+	BND	LOW	253609_1	N	]1:20460444]N	253609_2	N	N[1:20453538[	SVTYPE=BND;POS=20453538;STRANDS=-+:224;CIPOS=-4,2;CIEND=-3,2;CIPOS95=0,0;CIEND95=0,0;MATEID=253609_2;EVENT=253609;SU=224;PE=129;SR=95;ALG=PROD;AF=0.0009505;NSAMP=13;MSQ=170.82;AN=16834;AC=16;NS=8438;AC_Hom=6;AC_Het=10;AC_Hemi=0;MAF=0.000948092;HWE=2.49557e-08;NFAM=12	SVTYPE=BND;POS=20460444;STRANDS=-+:224;CIPOS=-3,2;CIEND=-4,2;CIPOS95=0,0;CIEND95=0,0;MATEID=253609_1;EVENT=253609;SECONDARY;SU=224;PE=129;SR=95;ALG=PROD;AF=0.0009505;NSAMP=13;MSQ=170.82;AN=16834;AC=16;NS=8438;AC_Hom=6;AC_Het=10;AC_Hemi=0;MAF=0.000948092;HWE=2.49557e-08;NFAM=12
1	20463975	20464035	1	20471547	20471593	253610	362.34	-	+	DUP	PASS	253610	N	<DUP>	.	.	.	SVTYPE=DUP;POS=20464005;SVLEN=7565;END=20471570;STRANDS=-+:35;CIPOS=-30,30;CIEND=-23,23;CIPOS95=0,0;CIEND95=0,0;SU=35;PE=21;SR=14;ALG=PROD;AF=0.0001188;NSAMP=2;MSQ=180.96;AN=16834;AC=2;NS=8438;AC_Hom=0;AC_Het=2;AC_Hemi=0;MAF=0.000118511;HWE=1;NFAM=2	.
1	20471378	20471436	1	20471991	20472058	291806	6.78	+	+	INV	LOW	291806	N	<INV>	.	.	.	SVTYPE=INV;POS=20471388;SVLEN=613;END=20472001;STRANDS=++:3,--:2;IMPRECISE;CIPOS=-10,48;CIEND=-10,57;CIPOS95=0,39;CIEND95=0,47;SU=5;PE=5;SR=0;ALG=PROD;AF=5.94e-05;NSAMP=1;MSQ=6.78;AN=16834;AC=1;NS=8438;AC_Hom=0;AC_Het=1;AC_Hemi=0;MAF=5.92557e-05;HWE=1;NFAM=1	.
1	20473689	20474015	1	20477258	20477591	253611	50.45	-	+	DUP	PASS	253611	N	<DUP>	.	.	.	SVTYPE=DUP;POS=20474005;SVLEN=3263;END=20477268;STRANDS=-+:7;IMPRECISE;CIPOS=-316,10;CIEND=-10,323;CIPOS95=-107,1;CIEND95=-2,86;SU=7;PE=7;SR=0;ALG=PROD;AF=0.0001188;NSAMP=2;MSQ=23.16;AN=16834;AC=2;NS=8438;AC_Hom=0;AC_Het=2;AC_Hemi=0;MAF=0.000118511;HWE=1;NFAM=2	.
1	20497194	20497194	1	20497737	20497737	78648	1.75043e+06	+	-	DEL	PASS	78648	N	<DEL>	.	.	.	SVTYPE=DEL;POS=20497194;SVLEN=-543;END=20497737;STRANDS=+-:70723;CIPOS=0,0;CIEND=0,0;CIPOS95=0,0;CIEND95=0,0;SU=70723;PE=38956;SR=31767;ALG=PROD;AF=0.2195;NSAMP=3255;MSQ=537.17;AN=16834;AC=3695;NS=8438;AC_Hom=882;AC_Het=2818;AC_Hemi=0;MAF=0.219246;HWE=0.0259777;NFAM=2907	.
1	20498748	20498756	1	20500539	20500546	78649	3476.3	+	-	DEL	PASS	78649	N	<DEL>	.	.	.	SVTYPE=DEL;POS=20498752;SVLEN=-1792;END=20500544;STRANDS=+-:159;CIPOS=-4,4;CIEND=-5,2;CIPOS95=0,0;CIEND95=0,0;SU=159;PE=89;SR=70;ALG=PROD;AF=0.0005346;NSAMP=9;MSQ=386.25;AN=16834;AC=9;NS=8438;AC_Hom=0;AC_Het=9;AC_Hemi=0;MAF=0.000533302;HWE=1;NFAM=9	.
1	20506244	20506262	1	20506461	20506480	78650	92.3	+	-	BND	LOW	78650_1	N	N[1:20506471[	78650_2	N	]1:20506254]N	SVTYPE=BND;POS=20506254;STRANDS=+-:5;IMPRECISE;CIPOS=-10,8;CIEND=-9,10;CIPOS95=-2,0;CIEND95=0,1;MATEID=78650_2;EVENT=78650;SU=5;PE=0;SR=5;ALG=PROD;AF=0.000297;NSAMP=5;MSQ=17.4;AN=16834;AC=5;NS=8438;AC_Hom=0;AC_Het=5;AC_Hemi=0;MAF=0.000296279;HWE=1;NFAM=5	SVTYPE=BND;POS=20506471;STRANDS=+-:5;IMPRECISE;CIPOS=-9,10;CIEND=-10,8;CIPOS95=0,1;CIEND95=-2,0;MATEID=78650_1;EVENT=78650;SECONDARY;SU=5;PE=0;SR=5;ALG=PROD;AF=0.000297;NSAMP=5;MSQ=17.4;AN=16834;AC=5;NS=8438;AC_Hom=0;AC_Het=5;AC_Hemi=0;MAF=0.000296279;HWE=1;NFAM=5
1	20556578	20556597	1	20557179	20557198	78651	431.52	+	-	DEL	PASS	78651	N	<DEL>	.	.	.	SVTYPE=DEL;POS=20556587;SVLEN=-602;END=20557189;STRANDS=+-:19;CIPOS=-9,10;CIEND=-10,9;CIPOS95=0,0;CIEND95=0,0;SU=19;PE=11;SR=8;ALG=PROD;AF=5.94e-05;NSAMP=1;MSQ=431.52;AN=16834;AC=1;NS=8438;AC_Hom=0;AC_Het=1;AC_Hemi=0;MAF=5.92557e-05;HWE=1;NFAM=1	.
1	20581487	20581821	1	20581669	20581937	78652	2011.41	+	-	BND	LOW	78652_1	N	N[1:20581928[	78652_2	N	]1:20581497]N	SVTYPE=BND;POS=20581497;STRANDS=+-:4;IMPRECISE;CIPOS=-10,324;CIEND=-258,10;CIPOS95=-2,123;CIEND95=-139,1;MATEID=78652_2;EVENT=78652;SU=4;PE=4;SR=0;ALG=PROD;AF=0.004396;NSAMP=74;MSQ=25.94;AN=16834;AC=74;NS=8438;AC_Hom=0;AC_Het=75;AC_Hemi=0;MAF=0.00444418;HWE=1;NFAM=74	SVTYPE=BND;POS=20581928;STRANDS=+-:4;IMPRECISE;CIPOS=-258,10;CIEND=-10,324;CIPOS95=-139,1;CIEND95=-2,123;MATEID=78652_1;EVENT=78652;SECONDARY;SU=4;PE=4;SR=0;ALG=PROD;AF=0.004396;NSAMP=74;MSQ=25.94;AN=16834;AC=74;NS=8438;AC_Hom=0;AC_Het=75;AC_Hemi=0;MAF=0.00444418;HWE=1;NFAM=74
1	20588976	20588993	15	42589055	42589072	2562	17600.8	-	+	BND	LOW	2562_1	N	]15:42589064]N	2562_2	N	N[1:20588986[	SVTYPE=BND;POS=20588986;STRANDS=-+:16;CIPOS=-9,8;CIEND=-9,8;CIPOS95=0,0;CIEND95=0,0;MATEID=2562_2;EVENT=2562;SU=16;PE=0;SR=16;ALG=PROD;AF=0.03517;NSAMP=591;MSQ=29.08;AN=16834;AC=592;NS=8438;AC_Hom=2;AC_Het=591;AC_Hemi=0;MAF=0.0351387;HWE=0.000541478;NFAM=516	SVTYPE=BND;POS=42589064;STRANDS=-+:16;CIPOS=-9,8;CIEND=-9,8;CIPOS95=0,0;CIEND95=0,0;MATEID=2562_1;EVENT=2562;SECONDARY;SU=16;PE=0;SR=16;ALG=PROD;AF=0.03517;NSAMP=591;MSQ=29.08;AN=16834;AC=592;NS=8438;AC_Hom=2;AC_Het=591;AC_Hemi=0;MAF=0.0351387;HWE=0.000541478;NFAM=516
1	20593444	20593464	1	20598555	20598563	253612	157.81	-	+	DUP	PASS	253612	N	<DUP>	.	.	.	SVTYPE=DUP;POS=20593454;SVLEN=5105;END=20598559;STRANDS=-+:17;CIPOS=-10,10;CIEND=-4,4;CIPOS95=0,0;CIEND95=0,0;SU=17;PE=11;SR=6;ALG=PROD;AF=5.94e-05;NSAMP=1;MSQ=157.38;AN=16834;AC=1;NS=8438;AC_Hom=0;AC_Het=1;AC_Hemi=0;MAF=5.92557e-05;HWE=1;NFAM=1	.
1	20600439	20600456	1	20600701	20600718	78653	153817.0	+	-	BND	LOW	78653_1	N	N[1:20600711[	78653_2	N	]1:20600448]N	SVTYPE=BND;POS=20600448;STRANDS=+-:4;CIPOS=-9,8;CIEND=-9,8;CIPOS95=0,0;CIEND95=0,0;MATEID=78653_2;EVENT=78653;SU=4;PE=0;SR=4;ALG=PROD;AF=0.222;NSAMP=3735;MSQ=40.69;AN=16834;AC=3737;NS=8438;AC_Hom=4;AC_Het=3746;AC_Hemi=0;MAF=0.222209;HWE=0;NFAM=3365	SVTYPE=BND;POS=20600711;STRANDS=+-:4;CIPOS=-9,8;CIEND=-9,8;CIPOS95=0,0;CIEND95=0,0;MATEID=78653_1;EVENT=78653;SECONDARY;SU=4;PE=0;SR=4;ALG=PROD;AF=0.222;NSAMP=3735;MSQ=40.69;AN=16834;AC=3737;NS=8438;AC_Hom=4;AC_Het=3746;AC_Hemi=0;MAF=0.222209;HWE=0;NFAM=3365
1	20600705	20600705	17	75302014	75302030	3548	58.92	-	+	BND	LOW	3548_1	N	]17:75302021]N	3548_2	N	N[1:20600706[	SVTYPE=BND;POS=20600706;STRANDS=-+:4;IMPRECISE;CIPOS=0,0;CIEND=-7,9;CIPOS95=0,1;CIEND95=0,1;MATEID=3548_2;EVENT=3548;SU=4;PE=0;SR=4;ALG=PROD;AF=0.0002376;NSAMP=4;MSQ=5.27;AN=16834;AC=4;NS=8438;AC_Hom=0;AC_Het=4;AC_Hemi=0;MAF=0.000237023;HWE=1;NFAM=4	SVTYPE=BND;POS=75302021;STRANDS=-+:4;IMPRECISE;CIPOS=-7,9;CIEND=0,0;CIPOS95=0,1;CIEND95=0,1;MATEID=3548_1;EVENT=3548;SECONDARY;SU=4;PE=0;SR=4;ALG=PROD;AF=0.0002376;NSAMP=4;MSQ=5.27;AN=16834;AC=4;NS=8438;AC_Hom=0;AC_Het=4;AC_Hemi=0;MAF=0.000237023;HWE=1;NFAM=4
1	20613687	20613705	1	24132093	24132103	291807	92.55	+	+	BND	LOW	291807_1	N	N]1:24132098]	291807_2	N	N]1:20613695]	SVTYPE=BND;POS=20613695;STRANDS=++:12;CIPOS=-8,10;CIEND=-5,5;CIPOS95=0,0;CIEND95=0,0;MATEID=291807_2;EVENT=291807;SU=12;PE=7;SR=5;ALG=PROD;AF=5.94e-05;NSAMP=1;MSQ=92.55;AN=16834;AC=1;NS=8438;AC_Hom=0;AC_Het=1;AC_Hemi=0;MAF=5.92557e-05;HWE=1;NFAM=1	SVTYPE=BND;POS=24132098;STRANDS=++:12;CIPOS=-5,5;CIEND=-8,10;CIPOS95=0,0;CIEND95=0,0;MATEID=291807_1;EVENT=291807;SECONDARY;SU=12;PE=7;SR=5;ALG=PROD;AF=5.94e-05;NSAMP=1;MSQ=92.55;AN=16834;AC=1;NS=8438;AC_Hom=0;AC_Het=1;AC_Hemi=0;MAF=5.92557e-05;HWE=1;NFAM=1
1	20626894	20626943	1	20626988	20627037	78654	704.43	+	-	DEL	PASS	78654	N	<DEL>	.	.	.	SVTYPE=DEL;POS=20626919;SVLEN=-94;END=20627013;STRANDS=+-:21;CIPOS=-25,24;CIEND=-25,24;CIPOS95=0,0;CIEND95=0,0;SU=21;PE=0;SR=21;ALG=PROD;AF=0.0001188;NSAMP=2;MSQ=352.21;AN=16834;AC=2;NS=8438;AC_Hom=0;AC_Het=2;AC_Hemi=0;MAF=0.000118511;HWE=1;NFAM=2	.
1	20645647	20645652	1	20646183	20646198	78655	713.44	+	-	DEL	PASS	78655	N	<DEL>	.	.	.	SVTYPE=DEL;POS=20645650;SVLEN=-538;END=20646188;STRANDS=+-:26;CIPOS=-3,2;CIEND=-5,10;CIPOS95=0,0;CIEND95=0,0;SU=26;PE=16;SR=10;ALG=PROD;AF=5.94e-05;NSAMP=1;MSQ=713.44;AN=16834;AC=1;NS=8438;AC_Hom=0;AC_Het=1;AC_Hemi=0;MAF=5.92557e-05;HWE=1;NFAM=1	.
1	20648125	20648132	1	20648201	20648208	78656	16333.2	+	-	BND	PASS	78656_1	N	N[1:20648206[	78656_2	N	]1:20648129]N	SVTYPE=BND;POS=20648129;STRANDS=+-:593;CIPOS=-4,3;CIEND=-4,3;CIPOS95=0,0;CIEND95=0,0;MATEID=78656_2;EVENT=78656;SU=593;PE=0;SR=593;ALG=PROD;AF=0.003802;NSAMP=64;MSQ=255.21;AN=16834;AC=64;NS=8438;AC_Hom=0;AC_Het=64;AC_Hemi=0;MAF=0.00379237;HWE=1;NFAM=59	SVTYPE=BND;POS=20648206;STRANDS=+-:593;CIPOS=-4,3;CIEND=-4,3;CIPOS95=0,0;CIEND95=0,0;MATEID=78656_1;EVENT=78656;SECONDARY;SU=593;PE=0;SR=593;ALG=PROD;AF=0.003802;NSAMP=64;MSQ=255.21;AN=16834;AC=64;NS=8438;AC_Hom=0;AC_Het=64;AC_Hemi=0;MAF=0.00379237;HWE=1;NFAM=59
1	20669676	20669694	1	20669961	20669978	78657	66.09	+	-	BND	LOW	78657_1	N	N[1:20669971[	78657_2	N	]1:20669684]N	SVTYPE=BND;POS=20669684;STRANDS=+-:4;IMPRECISE;CIPOS=-8,10;CIEND=-9,8;CIPOS95=0,1;CIEND95=0,0;MATEID=78657_2;EVENT=78657;SU=4;PE=0;SR=4;ALG=PROD;AF=0.0001188;NSAMP=2;MSQ=31.34;AN=16834;AC=2;NS=8438;AC_Hom=0;AC_Het=2;AC_Hemi=0;MAF=0.000118511;HWE=1;NFAM=2	SVTYPE=BND;POS=20669971;STRANDS=+-:4;IMPRECISE;CIPOS=-9,8;CIEND=-8,10;CIPOS95=0,0;CIEND95=0,1;MATEID=78657_1;EVENT=78657;SECONDARY;SU=4;PE=0;SR=4;ALG=PROD;AF=0.0001188;NSAMP=2;MSQ=31.34;AN=16834;AC=2;NS=8438;AC_Hom=0;AC_Het=2;AC_Hemi=0;MAF=0.000118511;HWE=1;NFAM=2
1	20680557	20680616	1	20680856	20680916	78658	970.09	+	-	DEL	PASS	78658	N	<DEL>	.	.	.	SVTYPE=DEL;POS=20680586;SVLEN=-300;END=20680886;STRANDS=+-:20;CIPOS=-29,30;CIEND=-30,30;CIPOS95=0,0;CIEND95=0,0;SU=20;PE=5;SR=15;ALG=PROD;AF=0.0002376;NSAMP=4;MSQ=241.95;AN=16834;AC=4;NS=8438;AC_Hom=0;AC_Het=4;AC_Hemi=0;MAF=0.000237023;HWE=1;NFAM=4	.
1	20708788	20709483	14	79723135	79723864	2353	245355.0	+	-	BND	LOW	2353_1	N	N[14:79723815[	2353_2	N	]1:20708962]N	SVTYPE=BND;POS=20708962;STRANDS=+-:2807;IMPRECISE;CIPOS=-174,521;CIEND=-679,50;CIPOS95=-45,45;CIEND95=-101,50;MATEID=2353_2;EVENT=2353;SU=2807;PE=2025;SR=782;ALG=SUM;AF=0.2851;NSAMP=4800;MSQ=50.63;RETAINED;AN=16834;AC=4800;NS=8438;AC_Hom=0;AC_Het=4815;AC_Hemi=0;MAF=0.285316;HWE=0;NFAM=4277	SVTYPE=BND;POS=79723815;STRANDS=+-:2807;IMPRECISE;CIPOS=-679,50;CIEND=-174,521;CIPOS95=-101,50;CIEND95=-45,45;MATEID=2353_1;EVENT=2353;SECONDARY;SU=2807;PE=2025;SR=782;ALG=SUM;AF=0.2851;NSAMP=4800;MSQ=50.63;RETAINED;AN=16834;AC=4800;NS=8438;AC_Hom=0;AC_Het=4815;AC_Hemi=0;MAF=0.285316;HWE=0;NFAM=4277
1	20708933	20708991	4	154050900	154051008	7263	373689.0	-	-	BND	LOW	7263_1	N	[4:154050930[N	7263_2	N	[1:20708962[N	SVTYPE=BND;POS=20708962;STRANDS=--:4,++:4;IMPRECISE;CIPOS=-28,30;CIEND=-29,79;CIPOS95=-2,2;CIEND95=-29,49;MATEID=7263_2;EVENT=7263;SU=8;PE=1;SR=7;ALG=SUM;AF=0.415;NSAMP=6757;MSQ=55.06;AN=16834;AC=6986;NS=8438;AC_Hom=460;AC_Het=6543;AC_Hemi=0;MAF=0.414968;HWE=0;NFAM=5962	SVTYPE=BND;POS=154050930;STRANDS=--:4,++:4;IMPRECISE;CIPOS=-29,79;CIEND=-28,30;CIPOS95=-29,49;CIEND95=-2,2;MATEID=7263_1;EVENT=7263;SECONDARY;SU=8;PE=1;SR=7;ALG=SUM;AF=0.415;NSAMP=6757;MSQ=55.06;AN=16834;AC=6986;NS=8438;AC_Hom=460;AC_Het=6543;AC_Hemi=0;MAF=0.414968;HWE=0;NFAM=5962
1	20710478	20710480	1	20712967	20712970	253613	4428.43	-	+	BND	LOW	253613_1	N	]1:20712969]N	253613_2	N	N[1:20710481[	SVTYPE=BND;POS=20710481;STRANDS=-+:421;CIPOS=-2,0;CIEND=-2,1;CIPOS95=0,0;CIEND95=0,0;MATEID=253613_2;EVENT=253613;SU=421;PE=235;SR=186;ALG=PROD;AF=0.001485;NSAMP=19;MSQ=233.06;AN=16834;AC=25;NS=8438;AC_Hom=12;AC_Het=13;AC_Hemi=0;MAF=0.00148139;HWE=2.33582e-15;NFAM=16	SVTYPE=BND;POS=20712969;STRANDS=-+:421;CIPOS=-2,1;CIEND=-2,0;CIPOS95=0,0;CIEND95=0,0;MATEID=253613_1;EVENT=253613;SECONDARY;SU=421;PE=235;SR=186;ALG=PROD;AF=0.001485;NSAMP=19;MSQ=233.06;AN=16834;AC=25;NS=8438;AC_Hom=12;AC_Het=13;AC_Hemi=0;MAF=0.00148139;HWE=2.33582e-15;NFAM=16
1	20753894	20753911	1	20753961	20753978	78659	164.83	+	-	BND	LOW	78659_1	N	N[1:20753971[	78659_2	N	]1:20753903]N	SVTYPE=BND;POS=20753903;STRANDS=+-:4;CIPOS=-9,8;CIEND=-9,8;CIPOS95=0,0;CIEND95=0,0;MATEID=78659_2;EVENT=78659;SU=4;PE=0;SR=4;ALG=PROD;AF=5.94e-05;NSAMP=1;MSQ=164.75;AN=16834;AC=1;NS=8438;AC_Hom=0;AC_Het=1;AC_Hemi=0;MAF=5.92557e-05;HWE=1;NFAM=1	SVTYPE=BND;POS=20753971;STRANDS=+-:4;CIPOS=-9,8;CIEND=-9,8;CIPOS95=0,0;CIEND95=0,0;MATEID=78659_1;EVENT=78659;SECONDARY;SU=4;PE=0;SR=4;ALG=PROD;AF=5.94e-05;NSAMP=1;MSQ=164.75;AN=16834;AC=1;NS=8438;AC_Hom=0;AC_Het=1;AC_Hemi=0;MAF=5.92557e-05;HWE=1;NFAM=1
1	20789837	20789965	3	137327553	137327847	6366	20614.3	-	+	BND	LOW	6366_1	N	]3:137327556]N	6366_2	N	N[1:20789955[	SVTYPE=BND;POS=20789955;STRANDS=-+:322;IMPRECISE;CIPOS=-117,11;CIEND=-3,291;CIPOS95=-4,4;CIEND95=-3,40;MATEID=6366_2;EVENT=6366;SU=322;PE=322;SR=0;ALG=PROD;AF=0.036;NSAMP=606;MSQ=33.09;AN=16834;AC=606;NS=8438;AC_Hom=0;AC_Het=608;AC_Hemi=0;MAF=0.0360275;HWE=2.40174e-05;NFAM=553	SVTYPE=BND;POS=137327556;STRANDS=-+:322;IMPRECISE;CIPOS=-3,291;CIEND=-117,11;CIPOS95=-3,40;CIEND95=-4,4;MATEID=6366_1;EVENT=6366;SECONDARY;SU=322;PE=322;SR=0;ALG=PROD;AF=0.036;NSAMP=606;MSQ=33.09;AN=16834;AC=606;NS=8438;AC_Hom=0;AC_Het=608;AC_Hemi=0;MAF=0.0360275;HWE=2.40174e-05;NFAM=553
1	20789996	20790013	18	28730361	28730378	3663	2570.16	-	+	BND	LOW	3663_1	N	]18:28730370]N	3663_2	N	N[1:20790006[	SVTYPE=BND;POS=20790006;STRANDS=-+:28;CIPOS=-9,8;CIEND=-9,8;CIPOS95=0,0;CIEND95=0,0;MATEID=3663_2;EVENT=3663;SU=28;PE=0;SR=28;ALG=PROD;AF=0.006594;NSAMP=111;MSQ=22.11;AN=16834;AC=111;NS=8438;AC_Hom=0;AC_Het=111;AC_Hemi=0;MAF=0.00657739;HWE=1;NFAM=110	SVTYPE=BND;POS=28730370;STRANDS=-+:28;CIPOS=-9,8;CIEND=-9,8;CIPOS95=0,0;CIEND95=0,0;MATEID=3663_1;EVENT=3663;SECONDARY;SU=28;PE=0;SR=28;ALG=PROD;AF=0.006594;NSAMP=111;MSQ=22.11;AN=16834;AC=111;NS=8438;AC_Hom=0;AC_Het=111;AC_Hemi=0;MAF=0.00657739;HWE=1;NFAM=110
1	20790038	20790339	17	75805942	75806295	3349	36610.6	+	+	BND	LOW	3349_1	N	N]17:75805950]	3349_2	N	N]1:20790053]	SVTYPE=BND;POS=20790053;STRANDS=++:57;IMPRECISE;CIPOS=-15,286;CIEND=-8,345;CIPOS95=-15,31;CIEND95=-8,78;MATEID=3349_2;EVENT=3349;SU=57;PE=57;SR=0;ALG=PROD;AF=0.08002;NSAMP=1347;MSQ=26.27;AN=16834;AC=1347;NS=8438;AC_Hom=0;AC_Het=1351;AC_Hemi=0;MAF=0.0800545;HWE=4.48505e-26;NFAM=1211	SVTYPE=BND;POS=75805950;STRANDS=++:57;IMPRECISE;CIPOS=-8,345;CIEND=-15,286;CIPOS95=-8,78;CIEND95=-15,31;MATEID=3349_1;EVENT=3349;SECONDARY;SU=57;PE=57;SR=0;ALG=PROD;AF=0.08002;NSAMP=1347;MSQ=26.27;AN=16834;AC=1347;NS=8438;AC_Hom=0;AC_Het=1351;AC_Hemi=0;MAF=0.0800545;HWE=4.48505e-26;NFAM=1211
1	20790128	20790458	3	137327173	137327539	6367	1602.5	+	-	BND	LOW	6367_1	N	N[3:137327510[	6367_2	N	]1:20790172]N	SVTYPE=BND;POS=20790172;STRANDS=+-:28;IMPRECISE;CIPOS=-44,286;CIEND=-336,30;CIPOS95=-44,138;CIEND95=-174,30;MATEID=6367_2;EVENT=6367;SU=28;PE=28;SR=0;ALG=PROD;AF=0.003148;NSAMP=53;MSQ=28.45;AN=16834;AC=53;NS=8438;AC_Hom=0;AC_Het=53;AC_Hemi=0;MAF=0.00314055;HWE=1;NFAM=52	SVTYPE=BND;POS=137327510;STRANDS=+-:28;IMPRECISE;CIPOS=-336,30;CIEND=-44,286;CIPOS95=-174,30;CIEND95=-44,138;MATEID=6367_1;EVENT=6367;SECONDARY;SU=28;PE=28;SR=0;ALG=PROD;AF=0.003148;NSAMP=53;MSQ=28.45;AN=16834;AC=53;NS=8438;AC_Hom=0;AC_Het=53;AC_Hemi=0;MAF=0.00314055;HWE=1;NFAM=52
1	20821654	20821674	1	20821913	20821933	78660	428.17	+	-	DEL	PASS	78660	N	<DEL>	.	.	.	SVTYPE=DEL;POS=20821664;SVLEN=-259;END=20821923;STRANDS=+-:9;CIPOS=-10,10;CIEND=-10,10;CIPOS95=0,0;CIEND95=0,0;SU=9;PE=2;SR=7;ALG=PROD;AF=5.94e-05;NSAMP=1;MSQ=425.31;AN=16834;AC=1;NS=8438;AC_Hom=0;AC_Het=1;AC_Hemi=0;MAF=5.92557e-05;HWE=1;NFAM=1	.
1	20833074	20833094	1	20833431	20833451	78661	8.43	+	-	BND	LOW	78661_1	N	N[1:20833442[	78661_2	N	]1:20833084]N	SVTYPE=BND;POS=20833084;STRANDS=+-:5;CIPOS=-10,10;CIEND=-10,10;CIPOS95=0,0;CIEND95=0,0;MATEID=78661_2;EVENT=78661;SU=5;PE=0;SR=5;ALG=PROD;AF=5.94e-05;NSAMP=1;MSQ=6.73;AN=16834;AC=1;NS=8438;AC_Hom=0;AC_Het=1;AC_Hemi=0;MAF=5.92557e-05;HWE=1;NFAM=1	SVTYPE=BND;POS=20833442;STRANDS=+-:5;CIPOS=-10,10;CIEND=-10,10;CIPOS95=0,0;CIEND95=0,0;MATEID=78661_1;EVENT=78661;SECONDARY;SU=5;PE=0;SR=5;ALG=PROD;AF=5.94e-05;NSAMP=1;MSQ=6.73;AN=16834;AC=1;NS=8438;AC_Hom=0;AC_Het=1;AC_Hemi=0;MAF=5.92557e-05;HWE=1;NFAM=1
1	20837762	20837808	1	20838246	20838290	78662	1381.66	+	-	DEL	PASS	78662	N	<DEL>	.	.	.	SVTYPE=DEL;POS=20837786;SVLEN=-483;END=20838269;STRANDS=+-:54;CIPOS=-24,22;CIEND=-23,21;CIPOS95=0,0;CIEND95=0,0;SU=54;PE=33;SR=21;ALG=PROD;AF=0.0001188;NSAMP=2;MSQ=690.83;AN=16834;AC=2;NS=8438;AC_Hom=0;AC_Het=2;AC_Hemi=0;MAF=0.000118511;HWE=1;NFAM=2	.
1	20839398	20839415	1	20839706	20839723	78663	22.37	+	-	BND	LOW	78663_1	N	N[1:20839716[	78663_2	N	]1:20839407]N	SVTYPE=BND;POS=20839407;STRANDS=+-:4;CIPOS=-9,8;CIEND=-9,8;CIPOS95=0,0;CIEND95=0,0;MATEID=78663_2;EVENT=78663;SU=4;PE=0;SR=4;ALG=PROD;AF=5.94e-05;NSAMP=1;MSQ=17.85;AN=16834;AC=1;NS=8438;AC_Hom=0;AC_Het=1;AC_Hemi=0;MAF=5.92557e-05;HWE=1;NFAM=1	SVTYPE=BND;POS=20839716;STRANDS=+-:4;CIPOS=-9,8;CIEND=-9,8;CIPOS95=0,0;CIEND95=0,0;MATEID=78663_1;EVENT=78663;SECONDARY;SU=4;PE=0;SR=4;ALG=PROD;AF=5.94e-05;NSAMP=1;MSQ=17.85;AN=16834;AC=1;NS=8438;AC_Hom=0;AC_Het=1;AC_Hemi=0;MAF=5.92557e-05;HWE=1;NFAM=1
1	20851307	20851619	1	20852190	20852381	78664	479.23	+	-	DEL	PASS	78664	N	<DEL>	.	.	.	SVTYPE=DEL;POS=20851337;SVLEN=-1014;END=20852351;STRANDS=+-:21;IMPRECISE;CIPOS=-30,282;CIEND=-161,30;CIPOS95=-30,39;CIEND95=-44,30;SU=21;PE=21;SR=0;ALG=PROD;AF=0.0001188;NSAMP=2;MSQ=239.62;AN=16834;AC=2;NS=8438;AC_Hom=0;AC_Het=2;AC_Hemi=0;MAF=0.000118511;HWE=1;NFAM=1	.
1	20854506	20854517	1	20857459	20857479	78665	314.67	+	-	DEL	PASS	78665	N	<DEL>	.	.	.	SVTYPE=DEL;POS=20854511;SVLEN=-2958;END=20857469;STRANDS=+-:15;CIPOS=-5,6;CIEND=-10,10;CIPOS95=0,0;CIEND95=0,0;SU=15;PE=10;SR=5;ALG=PROD;AF=5.94e-05;NSAMP=1;MSQ=314.67;AN=16834;AC=1;NS=8438;AC_Hom=0;AC_Het=1;AC_Hemi=0;MAF=5.92557e-05;HWE=1;NFAM=1	.
1	20863030	20863352	1	20863611	20863802	78666	338.65	+	-	DEL	PASS	78666	N	<DEL>	.	.	.	SVTYPE=DEL;POS=20863036;SVLEN=-756;END=20863792;STRANDS=+-:11;IMPRECISE;CIPOS=-6,316;CIEND=-181,10;CIPOS95=0,106;CIEND95=-47,1;SU=11;PE=11;SR=0;ALG=PROD;AF=5.94e-05;NSAMP=1;MSQ=338.65;AN=16834;AC=1;NS=8438;AC_Hom=0;AC_Het=1;AC_Hemi=0;MAF=5.92557e-05;HWE=1;NFAM=1	.
1	20864050	20864085	1	20864671	20864698	78667	150561.0	+	-	DEL	PASS	78667	N	<DEL>	.	.	.	SVTYPE=DEL;POS=20864053;SVLEN=-638;END=20864691;STRANDS=+-:7026;CIPOS=-3,32;CIEND=-20,7;CIPOS95=0,0;CIEND95=0,0;SU=7026;PE=7025;SR=1;ALG=PROD;AF=0.05525;NSAMP=887;MSQ=169.5;RETAINED;AN=16834;AC=930;NS=8438;AC_Hom=86;AC_Het=846;AC_Hemi=0;MAF=0.0552264;HWE=0.000762327;NFAM=751	.
1	20871433	20871482	1	20871646	20871695	78670	1033.23	+	-	BND	LOW	78670_1	N	N[1:20871672[	78670_2	N	]1:20871458]N	SVTYPE=BND;POS=20871458;STRANDS=+-:17;CIPOS=-25,24;CIEND=-25,24;CIPOS95=0,0;CIEND95=0,0;MATEID=78670_2;EVENT=78670;SU=17;PE=2;SR=15;ALG=PROD;AF=0.000297;NSAMP=5;MSQ=205.35;AN=16834;AC=5;NS=8438;AC_Hom=0;AC_Het=5;AC_Hemi=0;MAF=0.000296279;HWE=1;NFAM=5	SVTYPE=BND;POS=20871672;STRANDS=+-:17;CIPOS=-25,24;CIEND=-25,24;CIPOS95=0,0;CIEND95=0,0;MATEID=78670_1;EVENT=78670;SECONDARY;SU=17;PE=2;SR=15;ALG=PROD;AF=0.000297;NSAMP=5;MSQ=205.35;AN=16834;AC=5;NS=8438;AC_Hom=0;AC_Het=5;AC_Hemi=0;MAF=0.000296279;HWE=1;NFAM=5
1	20888595	20888684	1	20890933	20891115	291808	266.51	-	-	BND	PASS	291808_1	N	[1:20891106[N	291808_2	N	[1:20888675[N	SVTYPE=BND;POS=20888675;STRANDS=--:15;IMPRECISE;CIPOS=-79,10;CIEND=-172,10;CIPOS95=-33,3;CIEND95=-58,2;MATEID=291808_2;EVENT=291808;SU=15;PE=15;SR=0;ALG=PROD;AF=5.94e-05;NSAMP=1;MSQ=266.51;AN=16834;AC=1;NS=8438;AC_Hom=0;AC_Het=1;AC_Hemi=0;MAF=5.92557e-05;HWE=1;NFAM=1	SVTYPE=BND;POS=20891106;STRANDS=--:15;IMPRECISE;CIPOS=-172,10;CIEND=-79,10;CIPOS95=-58,2;CIEND95=-33,3;MATEID=291808_1;EVENT=291808;SECONDARY;SU=15;PE=15;SR=0;ALG=PROD;AF=5.94e-05;NSAMP=1;MSQ=266.51;AN=16834;AC=1;NS=8438;AC_Hom=0;AC_Het=1;AC_Hemi=0;MAF=5.92557e-05;HWE=1;NFAM=1
1	20891029	20891277	1	20927189	20927401	291809	272.52	+	+	BND	PASS	291809_1	N	N]1:20927199]	291809_2	N	N]1:20891039]	SVTYPE=BND;POS=20891039;STRANDS=++:17;IMPRECISE;CIPOS=-10,238;CIEND=-10,202;CIPOS95=-3,32;CIEND95=-2,55;MATEID=291809_2;EVENT=291809;SU=17;PE=17;SR=0;ALG=PROD;AF=5.94e-05;NSAMP=1;MSQ=272.52;AN=16834;AC=1;NS=8438;AC_Hom=0;AC_Het=1;AC_Hemi=0;MAF=5.92557e-05;HWE=1;NFAM=1	SVTYPE=BND;POS=20927199;STRANDS=++:17;IMPRECISE;CIPOS=-10,202;CIEND=-10,238;CIPOS95=-2,55;CIEND95=-3,32;MATEID=291809_1;EVENT=291809;SECONDARY;SU=17;PE=17;SR=0;ALG=PROD;AF=5.94e-05;NSAMP=1;MSQ=272.52;AN=16834;AC=1;NS=8438;AC_Hom=0;AC_Het=1;AC_Hemi=0;MAF=5.92557e-05;HWE=1;NFAM=1
1	20913608	20913608	1	20913662	20913662	78671	1.58037e+06	+	-	BND	PASS	78671_1	N	N[1:20913663[	78671_2	N	]1:20913608]N	SVTYPE=BND;POS=20913608;STRANDS=+-:46078;CIPOS=0,0;CIEND=0,0;CIPOS95=0,0;CIEND95=0,0;MATEID=78671_2;EVENT=78671;SU=46078;PE=90;SR=45988;ALG=PROD;AF=0.4464;NSAMP=5766;MSQ=273.33;AN=16834;AC=7514;NS=8438;AC_Hom=3506;AC_Het=4027;AC_Hemi=0;MAF=0.446374;HWE=0.00163248;NFAM=5059	SVTYPE=BND;POS=20913663;STRANDS=+-:46078;CIPOS=0,0;CIEND=0,0;CIPOS95=0,0;CIEND95=0,0;MATEID=78671_1;EVENT=78671;SECONDARY;SU=46078;PE=90;SR=45988;ALG=PROD;AF=0.4464;NSAMP=5766;MSQ=273.33;AN=16834;AC=7514;NS=8438;AC_Hom=3506;AC_Het=4027;AC_Hemi=0;MAF=0.446374;HWE=0.00163248;NFAM=5059
1	20918642	20918691	1	20918706	20918755	78672	485.65	+	-	BND	LOW	78672_1	N	N[1:20918732[	78672_2	N	]1:20918667]N	SVTYPE=BND;POS=20918667;STRANDS=+-:17;CIPOS=-25,24;CIEND=-25,24;CIPOS95=0,0;CIEND95=0,0;MATEID=78672_2;EVENT=78672;SU=17;PE=0;SR=17;ALG=PROD;AF=0.0001782;NSAMP=3;MSQ=161.83;AN=16834;AC=3;NS=8438;AC_Hom=0;AC_Het=3;AC_Hemi=0;MAF=0.000177767;HWE=1;NFAM=3	SVTYPE=BND;POS=20918732;STRANDS=+-:17;CIPOS=-25,24;CIEND=-25,24;CIPOS95=0,0;CIEND95=0,0;MATEID=78672_1;EVENT=78672;SECONDARY;SU=17;PE=0;SR=17;ALG=PROD;AF=0.0001782;NSAMP=3;MSQ=161.83;AN=16834;AC=3;NS=8438;AC_Hom=0;AC_Het=3;AC_Hemi=0;MAF=0.000177767;HWE=1;NFAM=3
1	20925991	20926156	7	6616907	6617279	8908	3290.75	-	+	BND	LOW	8908_1	N	]7:6616917]N	8908_2	N	N[1:20926110[	SVTYPE=BND;POS=20926110;STRANDS=-+:88;IMPRECISE;CIPOS=-118,47;CIEND=-10,362;CIPOS95=-7,7;CIEND95=-10,62;MATEID=8908_2;EVENT=8908;SU=88;PE=88;SR=0;ALG=PROD;AF=0.006713;NSAMP=113;MSQ=28.2;AN=16834;AC=113;NS=8438;AC_Hom=0;AC_Het=113;AC_Hemi=0;MAF=0.0066959;HWE=1;NFAM=113	SVTYPE=BND;POS=6616917;STRANDS=-+:88;IMPRECISE;CIPOS=-10,362;CIEND=-118,47;CIPOS95=-10,62;CIEND95=-7,7;MATEID=8908_1;EVENT=8908;SECONDARY;SU=88;PE=88;SR=0;ALG=PROD;AF=0.006713;NSAMP=113;MSQ=28.2;AN=16834;AC=113;NS=8438;AC_Hom=0;AC_Het=113;AC_Hemi=0;MAF=0.0066959;HWE=1;NFAM=113
1	20926081	20926138	X	68832073	68832130	11004	3856.5	-	-	BND	LOW	11004_1	N	[X:68832103[N	11004_2	N	[1:20926111[N	SVTYPE=BND;POS=20926111;STRANDS=--:8;CIPOS=-29,28;CIEND=-29,28;CIPOS95=0,0;CIEND95=0,0;MATEID=11004_2;EVENT=11004;SU=8;PE=0;SR=8;ALG=PROD;AF=0.01129;NSAMP=190;MSQ=18.91;AN=16834;AC=190;NS=8438;AC_Hom=0;AC_Het=190;AC_Hemi=0;MAF=0.0112586;HWE=0.628948;NFAM=184	SVTYPE=BND;POS=68832103;STRANDS=--:8;CIPOS=-29,28;CIEND=-29,28;CIPOS95=0,0;CIEND95=0,0;MATEID=11004_1;EVENT=11004;SECONDARY;SU=8;PE=0;SR=8;ALG=PROD;AF=0.01129;NSAMP=190;MSQ=18.91;AN=16834;AC=190;NS=8438;AC_Hom=0;AC_Het=190;AC_Hemi=0;MAF=0.0112586;HWE=0.628948;NFAM=184
1	20926114	20926373	7	6616422	6616794	8909	1506.7	+	-	BND	LOW	8909_1	N	N[7:6616745[	8909_2	N	]1:20926164]N	SVTYPE=BND;POS=20926164;STRANDS=+-:15;IMPRECISE;CIPOS=-50,209;CIEND=-322,50;CIPOS95=-43,43;CIEND95=-107,50;MATEID=8909_2;EVENT=8909;SU=15;PE=15;SR=0;ALG=PROD;AF=0.002436;NSAMP=41;MSQ=36.07;AN=16834;AC=41;NS=8438;AC_Hom=0;AC_Het=41;AC_Hemi=0;MAF=0.00242949;HWE=1;NFAM=41	SVTYPE=BND;POS=6616745;STRANDS=+-:15;IMPRECISE;CIPOS=-322,50;CIEND=-50,209;CIPOS95=-107,50;CIEND95=-43,43;MATEID=8909_1;EVENT=8909;SECONDARY;SU=15;PE=15;SR=0;ALG=PROD;AF=0.002436;NSAMP=41;MSQ=36.07;AN=16834;AC=41;NS=8438;AC_Hom=0;AC_Het=41;AC_Hemi=0;MAF=0.00242949;HWE=1;NFAM=41
1	20926134	20926194	9	25543377	25543431	10210	74.28	+	+	BND	LOW	10210_1	N	N]9:25543401]	10210_2	N	N]1:20926164]	SVTYPE=BND;POS=20926164;STRANDS=++:8;IMPRECISE;CIPOS=-30,30;CIEND=-24,30;CIPOS95=-1,1;CIEND95=-1,1;MATEID=10210_2;EVENT=10210;SU=8;PE=6;SR=2;ALG=PROD;AF=0.0001188;NSAMP=2;MSQ=37.14;AN=16834;AC=2;NS=8438;AC_Hom=0;AC_Het=2;AC_Hemi=0;MAF=0.000118511;HWE=1;NFAM=2	SVTYPE=BND;POS=25543401;STRANDS=++:8;IMPRECISE;CIPOS=-24,30;CIEND=-30,30;CIPOS95=-1,1;CIEND95=-1,1;MATEID=10210_1;EVENT=10210;SECONDARY;SU=8;PE=6;SR=2;ALG=PROD;AF=0.0001188;NSAMP=2;MSQ=37.14;AN=16834;AC=2;NS=8438;AC_Hom=0;AC_Het=2;AC_Hemi=0;MAF=0.000118511;HWE=1;NFAM=2
1	20931943	20932368	1	20932330	20932448	78673	627843.0	+	-	DEL	PASS	78673	N	<DEL>	.	.	.	SVTYPE=DEL;POS=20931993;SVLEN=-405;END=20932398;STRANDS=+-:28;IMPRECISE;CIPOS=-50,375;CIEND=-68,50;CIPOS95=-42,42;CIEND95=-6,6;SU=28;PE=28;SR=0;ALG=PROD;AF=0.3346;NSAMP=4398;MSQ=142.37;AN=16816;AC=5627;NS=8429;AC_Hom=2464;AC_Het=3175;AC_Hemi=0;MAF=0.3345;HWE=1.54143e-44;NFAM=3883	.
1	20932003	20932016	1	20932674	20932690	78674	699184.0	+	-	DEL	PASS	78674	N	<DEL>	.	.	.	SVTYPE=DEL;POS=20932006;SVLEN=-683;END=20932689;STRANDS=+-:25771;CIPOS=-3,10;CIEND=-15,1;CIPOS95=0,0;CIEND95=0,0;SU=25771;PE=25771;SR=0;ALG=PROD;AF=0.3132;NSAMP=4025;MSQ=173.21;AN=16834;AC=5273;NS=8438;AC_Hom=2502;AC_Het=2783;AC_Hemi=0;MAF=0.313167;HWE=0;NFAM=3579	.
1	20932396	20932601	1	20933765	20934140	253614	146.02	-	+	DUP	PASS	253614	N	<DUP>	.	.	.	SVTYPE=DUP;POS=20932571;SVLEN=1224;END=20933795;STRANDS=-+:14;IMPRECISE;CIPOS=-175,30;CIEND=-30,345;CIPOS95=-56,30;CIEND95=-30,65;SU=14;PE=14;SR=0;ALG=PROD;AF=0.0001782;NSAMP=3;MSQ=41.39;AN=16834;AC=3;NS=8438;AC_Hom=0;AC_Het=3;AC_Hemi=0;MAF=0.000177767;HWE=1;NFAM=3	.
1	20932584	20932887	1	20933617	20933774	78675	2439.7	+	-	BND	LOW	78675_1	N	N[1:20933758[	78675_2	N	]1:20932597]N	SVTYPE=BND;POS=20932597;STRANDS=+-:128;IMPRECISE;CIPOS=-13,290;CIEND=-140,17;CIPOS95=-13,15;CIEND95=-8,8;MATEID=78675_2;EVENT=78675;SU=128;PE=128;SR=0;ALG=PROD;AF=0.001307;NSAMP=22;MSQ=110.85;AN=16834;AC=22;NS=8438;AC_Hom=0;AC_Het=22;AC_Hemi=0;MAF=0.00130363;HWE=1;NFAM=22	SVTYPE=BND;POS=20933758;STRANDS=+-:128;IMPRECISE;CIPOS=-140,17;CIEND=-13,290;CIPOS95=-8,8;CIEND95=-13,15;MATEID=78675_1;EVENT=78675;SECONDARY;SU=128;PE=128;SR=0;ALG=PROD;AF=0.001307;NSAMP=22;MSQ=110.85;AN=16834;AC=22;NS=8438;AC_Hom=0;AC_Het=22;AC_Hemi=0;MAF=0.00130363;HWE=1;NFAM=22
1	20934877	20934894	X	115068137	115068154	11191	32011.0	-	-	BND	LOW	11191_1	N	[X:115068147[N	11191_2	N	[1:20934887[N	SVTYPE=BND;POS=20934887;STRANDS=--:46;CIPOS=-9,8;CIEND=-9,8;CIPOS95=0,0;CIEND95=0,0;MATEID=11191_2;EVENT=11191;SU=46;PE=0;SR=46;ALG=PROD;AF=0.05067;NSAMP=853;MSQ=36.64;AN=16834;AC=853;NS=8438;AC_Hom=0;AC_Het=857;AC_Hemi=0;MAF=0.0507822;HWE=2.08432e-10;NFAM=791	SVTYPE=BND;POS=115068147;STRANDS=--:46;CIPOS=-9,8;CIEND=-9,8;CIPOS95=0,0;CIEND95=0,0;MATEID=11191_1;EVENT=11191;SECONDARY;SU=46;PE=0;SR=46;ALG=PROD;AF=0.05067;NSAMP=853;MSQ=36.64;AN=16834;AC=853;NS=8438;AC_Hom=0;AC_Het=857;AC_Hemi=0;MAF=0.0507822;HWE=2.08432e-10;NFAM=791
1	20934886	20934886	7	23724865	23724865	8971	108464.0	-	-	BND	LOW	8971_1	N	[7:23724866[N	8971_2	N	[1:20934887[N	SVTYPE=BND;POS=20934887;STRANDS=--:5162;CIPOS=0,0;CIEND=0,0;CIPOS95=0,0;CIEND95=0,0;MATEID=8971_2;EVENT=8971;SU=5162;PE=1;SR=5161;ALG=PROD;AF=0.1055;NSAMP=1776;MSQ=60.24;AN=16834;AC=1776;NS=8438;AC_Hom=0;AC_Het=1785;AC_Hemi=0;MAF=0.105772;HWE=0;NFAM=1581	SVTYPE=BND;POS=23724866;STRANDS=--:5162;CIPOS=0,0;CIEND=0,0;CIPOS95=0,0;CIEND95=0,0;MATEID=8971_1;EVENT=8971;SECONDARY;SU=5162;PE=1;SR=5161;ALG=PROD;AF=0.1055;NSAMP=1776;MSQ=60.24;AN=16834;AC=1776;NS=8438;AC_Hom=0;AC_Het=1785;AC_Hemi=0;MAF=0.105772;HWE=0;NFAM=1581
1	20949779	20950241	10	35494536	35495066	269	2973.67	-	-	BND	LOW	269_1	N	[10:35495037[N	269_2	N	[1:20950215[N	SVTYPE=BND;POS=20950215;STRANDS=--:9;IMPRECISE;CIPOS=-435,27;CIEND=-500,30;CIPOS95=-129,27;CIEND95=-137,30;MATEID=269_2;EVENT=269;SU=9;PE=9;SR=0;ALG=PROD;AF=0.008614;NSAMP=145;MSQ=19.4;AN=16834;AC=145;NS=8438;AC_Hom=0;AC_Het=146;AC_Hemi=0;MAF=0.00865134;HWE=1;NFAM=145	SVTYPE=BND;POS=35495037;STRANDS=--:9;IMPRECISE;CIPOS=-500,30;CIEND=-435,27;CIPOS95=-137,30;CIEND95=-129,27;MATEID=269_1;EVENT=269;SECONDARY;SU=9;PE=9;SR=0;ALG=PROD;AF=0.008614;NSAMP=145;MSQ=19.4;AN=16834;AC=145;NS=8438;AC_Hom=0;AC_Het=146;AC_Hemi=0;MAF=0.00865134;HWE=1;NFAM=145
1	20950205	20950222	3	41668282	41668299	5979	1072.02	-	+	BND	LOW	5979_1	N	]3:41668291]N	5979_2	N	N[1:20950215[	SVTYPE=BND;POS=20950215;STRANDS=-+:16;CIPOS=-9,8;CIEND=-9,8;CIPOS95=0,0;CIEND95=0,0;MATEID=5979_2;EVENT=5979;SU=16;PE=0;SR=16;ALG=PROD;AF=0.003089;NSAMP=52;MSQ=18.84;AN=16834;AC=52;NS=8438;AC_Hom=0;AC_Het=53;AC_Hemi=0;MAF=0.00314055;HWE=1;NFAM=52	SVTYPE=BND;POS=41668291;STRANDS=-+:16;CIPOS=-9,8;CIEND=-9,8;CIPOS95=0,0;CIEND95=0,0;MATEID=5979_1;EVENT=5979;SECONDARY;SU=16;PE=0;SR=16;ALG=PROD;AF=0.003089;NSAMP=52;MSQ=18.84;AN=16834;AC=52;NS=8438;AC_Hom=0;AC_Het=53;AC_Hemi=0;MAF=0.00314055;HWE=1;NFAM=52
1	20950205	20950222	3	133522698	133522715	6355	232.87	-	-	BND	LOW	6355_1	N	[3:133522708[N	6355_2	N	[1:20950215[N	SVTYPE=BND;POS=20950215;STRANDS=--:4;CIPOS=-9,8;CIEND=-9,8;CIPOS95=0,0;CIEND95=0,0;MATEID=6355_2;EVENT=6355;SU=4;PE=0;SR=4;ALG=PROD;AF=0.0007722;NSAMP=13;MSQ=14.52;AN=16834;AC=13;NS=8438;AC_Hom=0;AC_Het=13;AC_Hemi=0;MAF=0.000770325;HWE=1;NFAM=13	SVTYPE=BND;POS=133522708;STRANDS=--:4;CIPOS=-9,8;CIEND=-9,8;CIPOS95=0,0;CIEND95=0,0;MATEID=6355_1;EVENT=6355;SECONDARY;SU=4;PE=0;SR=4;ALG=PROD;AF=0.0007722;NSAMP=13;MSQ=14.52;AN=16834;AC=13;NS=8438;AC_Hom=0;AC_Het=13;AC_Hemi=0;MAF=0.000770325;HWE=1;NFAM=13
1	20952119	20952939	10	121307683	121308104	501	119.81	+	-	BND	LOW	501_1	N	N[10:121307796[	501_2	N	]1:20952542]N	SVTYPE=BND;POS=20952542;STRANDS=-+:24,+-:13;IMPRECISE;CIPOS=-423,397;CIEND=-112,309;CIPOS95=-216,216;CIEND95=-112,118;MATEID=501_2;EVENT=501;SU=37;PE=37;SR=0;ALG=SUM;AF=0.0003564;NSAMP=6;MSQ=18.16;RETAINED;AN=16834;AC=6;NS=8438;AC_Hom=0;AC_Het=6;AC_Hemi=0;MAF=0.000355534;HWE=1;NFAM=6	SVTYPE=BND;POS=121307796;STRANDS=-+:24,+-:13;IMPRECISE;CIPOS=-112,309;CIEND=-423,397;CIPOS95=-112,118;CIEND95=-216,216;MATEID=501_1;EVENT=501;SECONDARY;SU=37;PE=37;SR=0;ALG=SUM;AF=0.0003564;NSAMP=6;MSQ=18.16;RETAINED;AN=16834;AC=6;NS=8438;AC_Hom=0;AC_Het=6;AC_Hemi=0;MAF=0.000355534;HWE=1;NFAM=6
1	20952122	20952496	9	35328450	35328610	10250	175.45	-	-	BND	LOW	10250_1	N	[9:35328601[N	10250_2	N	[1:20952487[N	SVTYPE=BND;POS=20952487;STRANDS=--:4;IMPRECISE;CIPOS=-364,10;CIEND=-150,10;CIPOS95=-146,1;CIEND95=-57,3;MATEID=10250_2;EVENT=10250;SU=4;PE=4;SR=0;ALG=PROD;AF=0.000297;NSAMP=5;MSQ=32.69;AN=16834;AC=5;NS=8438;AC_Hom=0;AC_Het=5;AC_Hemi=0;MAF=0.000296279;HWE=1;NFAM=5	SVTYPE=BND;POS=35328601;STRANDS=--:4;IMPRECISE;CIPOS=-150,10;CIEND=-364,10;CIPOS95=-57,3;CIEND95=-146,1;MATEID=10250_1;EVENT=10250;SECONDARY;SU=4;PE=4;SR=0;ALG=PROD;AF=0.000297;NSAMP=5;MSQ=32.69;AN=16834;AC=5;NS=8438;AC_Hom=0;AC_Het=5;AC_Hemi=0;MAF=0.000296279;HWE=1;NFAM=5
1	20952123	20952538	6	834193	834426	8165	91.51	-	-	BND	LOW	8165_1	N	[6:834377[N	8165_2	N	[1:20952489[N	SVTYPE=BND;POS=20952489;STRANDS=--:8;IMPRECISE;CIPOS=-365,50;CIEND=-183,50;CIPOS95=-137,50;CIEND95=-45,45;MATEID=8165_2;EVENT=8165;SU=8;PE=8;SR=0;ALG=PROD;AF=0.0003564;NSAMP=6;MSQ=13.6;AN=16834;AC=6;NS=8438;AC_Hom=0;AC_Het=6;AC_Hemi=0;MAF=0.000355534;HWE=1;NFAM=6	SVTYPE=BND;POS=834377;STRANDS=--:8;IMPRECISE;CIPOS=-183,50;CIEND=-365,50;CIPOS95=-45,45;CIEND95=-137,50;MATEID=8165_1;EVENT=8165;SECONDARY;SU=8;PE=8;SR=0;ALG=PROD;AF=0.0003564;NSAMP=6;MSQ=13.6;AN=16834;AC=6;NS=8438;AC_Hom=0;AC_Het=6;AC_Hemi=0;MAF=0.000355534;HWE=1;NFAM=6
1	20952148	20952535	9	28189264	28189651	10221	913.89	-	+	BND	LOW	10221_1	N	]9:28189314]N	10221_2	N	N[1:20952486[	SVTYPE=BND;POS=20952486;STRANDS=-+:12;IMPRECISE;CIPOS=-337,50;CIEND=-50,337;CIPOS95=-119,50;CIEND95=-50,61;MATEID=10221_2;EVENT=10221;SU=12;PE=12;SR=0;ALG=PROD;AF=0.002198;NSAMP=37;MSQ=23.4;AN=16834;AC=37;NS=8438;AC_Hom=0;AC_Het=37;AC_Hemi=0;MAF=0.00219246;HWE=1;NFAM=37	SVTYPE=BND;POS=28189314;STRANDS=-+:12;IMPRECISE;CIPOS=-50,337;CIEND=-337,50;CIPOS95=-50,61;CIEND95=-119,50;MATEID=10221_1;EVENT=10221;SECONDARY;SU=12;PE=12;SR=0;ALG=PROD;AF=0.002198;NSAMP=37;MSQ=23.4;AN=16834;AC=37;NS=8438;AC_Hom=0;AC_Het=37;AC_Hemi=0;MAF=0.00219246;HWE=1;NFAM=37
1	20952488	20952488	1	20952634	20952634	78676	366848.0	+	-	BND	LOW	78676_1	N	N[1:20952635[	78676_2	N	]1:20952488]N	SVTYPE=BND;POS=20952488;STRANDS=+-:8923;CIPOS=0,0;CIEND=0,0;CIPOS95=0,0;CIEND95=0,0;MATEID=78676_2;EVENT=78676;SU=8923;PE=557;SR=8366;ALG=PROD;AF=0.1777;NSAMP=2985;MSQ=122.35;AN=16834;AC=2992;NS=8438;AC_Hom=14;AC_Het=2983;AC_Hemi=0;MAF=0.177589;HWE=0;NFAM=2641	SVTYPE=BND;POS=20952635;STRANDS=+-:8923;CIPOS=0,0;CIEND=0,0;CIPOS95=0,0;CIEND95=0,0;MATEID=78676_1;EVENT=78676;SECONDARY;SU=8923;PE=557;SR=8366;ALG=PROD;AF=0.1777;NSAMP=2985;MSQ=122.35;AN=16834;AC=2992;NS=8438;AC_Hom=14;AC_Het=2983;AC_Hemi=0;MAF=0.177589;HWE=0;NFAM=2641
1	20952564	20953080	2	122610826	122611235	4674	261.47	+	+	BND	LOW	4674_1	N	N]2:122610856]	4674_2	N	N]1:20952591]	SVTYPE=BND;POS=20952591;STRANDS=++:14;IMPRECISE;CIPOS=-27,489;CIEND=-30,379;CIPOS95=-27,124;CIEND95=-30,48;MATEID=4674_2;EVENT=4674;SU=14;PE=14;SR=0;ALG=PROD;AF=0.0005346;NSAMP=9;MSQ=27.34;AN=16834;AC=9;NS=8438;AC_Hom=0;AC_Het=9;AC_Hemi=0;MAF=0.000533302;HWE=1;NFAM=9	SVTYPE=BND;POS=122610856;STRANDS=++:14;IMPRECISE;CIPOS=-30,379;CIEND=-27,489;CIPOS95=-30,48;CIEND95=-27,124;MATEID=4674_1;EVENT=4674;SECONDARY;SU=14;PE=14;SR=0;ALG=PROD;AF=0.0005346;NSAMP=9;MSQ=27.34;AN=16834;AC=9;NS=8438;AC_Hom=0;AC_Het=9;AC_Hemi=0;MAF=0.000533302;HWE=1;NFAM=9
1	20952624	20953108	4	99771836	99772124	7001	592.14	+	-	BND	LOW	7001_1	N	N[4:99772095[	7001_2	N	]1:20952654]N	SVTYPE=BND;POS=20952654;STRANDS=+-:17;IMPRECISE;CIPOS=-30,454;CIEND=-258,30;CIPOS95=-30,97;CIEND95=-61,30;MATEID=7001_2;EVENT=7001;SU=17;PE=17;SR=0;ALG=PROD;AF=0.001663;NSAMP=28;MSQ=20.21;AN=16834;AC=28;NS=8438;AC_Hom=0;AC_Het=28;AC_Hemi=0;MAF=0.00165916;HWE=1;NFAM=28	SVTYPE=BND;POS=99772095;STRANDS=+-:17;IMPRECISE;CIPOS=-258,30;CIEND=-30,454;CIPOS95=-61,30;CIEND95=-30,97;MATEID=7001_1;EVENT=7001;SECONDARY;SU=17;PE=17;SR=0;ALG=PROD;AF=0.001663;NSAMP=28;MSQ=20.21;AN=16834;AC=28;NS=8438;AC_Hom=0;AC_Het=28;AC_Hemi=0;MAF=0.00165916;HWE=1;NFAM=28
1	20952629	20953185	3	187021416	187021937	6561	178.08	+	+	BND	LOW	6561_1	N	N]3:187021446]	6561_2	N	N]1:20952659]	SVTYPE=BND;POS=20952659;STRANDS=++:4;IMPRECISE;CIPOS=-30,526;CIEND=-30,491;CIPOS95=-30,158;CIEND95=-30,146;MATEID=6561_2;EVENT=6561;SU=4;PE=4;SR=0;ALG=PROD;AF=0.0001782;NSAMP=3;MSQ=58.89;AN=16834;AC=3;NS=8438;AC_Hom=0;AC_Het=3;AC_Hemi=0;MAF=0.000177767;HWE=1;NFAM=1	SVTYPE=BND;POS=187021446;STRANDS=++:4;IMPRECISE;CIPOS=-30,491;CIEND=-30,526;CIPOS95=-30,146;CIEND95=-30,158;MATEID=6561_1;EVENT=6561;SECONDARY;SU=4;PE=4;SR=0;ALG=PROD;AF=0.0001782;NSAMP=3;MSQ=58.89;AN=16834;AC=3;NS=8438;AC_Hom=0;AC_Het=3;AC_Hemi=0;MAF=0.000177767;HWE=1;NFAM=1
1	20952641	20953113	6	23623526	23623759	8266	420.19	+	-	BND	LOW	8266_1	N	N[6:23623750[	8266_2	N	]1:20952651]N	SVTYPE=BND;POS=20952651;STRANDS=+-:5;IMPRECISE;CIPOS=-10,462;CIEND=-223,10;CIPOS95=0,162;CIEND95=-106,2;MATEID=8266_2;EVENT=8266;SU=5;PE=5;SR=0;ALG=PROD;AF=0.001129;NSAMP=19;MSQ=19.79;AN=16834;AC=19;NS=8438;AC_Hom=0;AC_Het=20;AC_Hemi=0;MAF=0.00118511;HWE=1;NFAM=19	SVTYPE=BND;POS=23623750;STRANDS=+-:5;IMPRECISE;CIPOS=-223,10;CIEND=-10,462;CIPOS95=-106,2;CIEND95=0,162;MATEID=8266_1;EVENT=8266;SECONDARY;SU=5;PE=5;SR=0;ALG=PROD;AF=0.001129;NSAMP=19;MSQ=19.79;AN=16834;AC=19;NS=8438;AC_Hom=0;AC_Het=20;AC_Hemi=0;MAF=0.00118511;HWE=1;NFAM=19
1	20952653	20953124	9	28189460	28189658	10219	656.42	+	-	BND	LOW	10219_1	N	N[9:28189609[	10219_2	N	]1:20952678]N	SVTYPE=BND;POS=20952678;STRANDS=+-:52;IMPRECISE;CIPOS=-25,446;CIEND=-148,50;CIPOS95=-25,60;CIEND95=-8,8;MATEID=10219_2;EVENT=10219;SU=52;PE=52;SR=0;ALG=PROD;AF=0.002198;NSAMP=37;MSQ=16.27;AN=16834;AC=37;NS=8438;AC_Hom=0;AC_Het=37;AC_Hemi=0;MAF=0.00219246;HWE=1;NFAM=36	SVTYPE=BND;POS=28189609;STRANDS=+-:52;IMPRECISE;CIPOS=-148,50;CIEND=-25,446;CIPOS95=-8,8;CIEND95=-25,60;MATEID=10219_1;EVENT=10219;SECONDARY;SU=52;PE=52;SR=0;ALG=PROD;AF=0.002198;NSAMP=37;MSQ=16.27;AN=16834;AC=37;NS=8438;AC_Hom=0;AC_Het=37;AC_Hemi=0;MAF=0.00219246;HWE=1;NFAM=36
1	20952662	20952709	17	64217453	64217494	3325	25304.2	+	-	BND	LOW	3325_1	N	N[17:64217485[	3325_2	N	]1:20952669]N	SVTYPE=BND;POS=20952669;STRANDS=+-:350;IMPRECISE;CIPOS=-7,40;CIEND=-31,10;CIPOS95=0,0;CIEND95=-5,5;MATEID=3325_2;EVENT=3325;SU=350;PE=349;SR=1;ALG=PROD;AF=0.03101;NSAMP=522;MSQ=48.14;AN=16834;AC=522;NS=8438;AC_Hom=0;AC_Het=523;AC_Hemi=0;MAF=0.0309908;HWE=0.00040369;NFAM=465	SVTYPE=BND;POS=64217485;STRANDS=+-:350;IMPRECISE;CIPOS=-31,10;CIEND=-7,40;CIPOS95=-5,5;CIEND95=0,0;MATEID=3325_1;EVENT=3325;SECONDARY;SU=350;PE=349;SR=1;ALG=PROD;AF=0.03101;NSAMP=522;MSQ=48.14;AN=16834;AC=522;NS=8438;AC_Hom=0;AC_Het=523;AC_Hemi=0;MAF=0.0309908;HWE=0.00040369;NFAM=465
1	20952673	20952839	6	834432	834557	8164	71285.0	+	+	BND	LOW	8164_1	N	N]6:834449]	8164_2	N	N]1:20952696]	SVTYPE=BND;POS=20952696;STRANDS=++:1200;IMPRECISE;CIPOS=-23,143;CIEND=-17,108;CIPOS95=-8,8;CIEND95=-3,3;MATEID=8164_2;EVENT=8164;SU=1200;PE=1200;SR=0;ALG=PROD;AF=0.1153;NSAMP=1941;MSQ=36.11;AN=16834;AC=1941;NS=8438;AC_Hom=0;AC_Het=1947;AC_Hemi=0;MAF=0.115371;HWE=0;NFAM=1787	SVTYPE=BND;POS=834449;STRANDS=++:1200;IMPRECISE;CIPOS=-17,108;CIEND=-23,143;CIPOS95=-3,3;CIEND95=-8,8;MATEID=8164_1;EVENT=8164;SECONDARY;SU=1200;PE=1200;SR=0;ALG=PROD;AF=0.1153;NSAMP=1941;MSQ=36.11;AN=16834;AC=1941;NS=8438;AC_Hom=0;AC_Het=1947;AC_Hemi=0;MAF=0.115371;HWE=0;NFAM=1787
1	20960059	20960076	1	20960170	20960187	78677	13.19	+	-	BND	LOW	78677_1	N	N[1:20960180[	78677_2	N	]1:20960068]N	SVTYPE=BND;POS=20960068;STRANDS=+-:4;CIPOS=-9,8;CIEND=-9,8;CIPOS95=0,0;CIEND95=0,0;MATEID=78677_2;EVENT=78677;SU=4;PE=0;SR=4;ALG=PROD;AF=5.946e-05;NSAMP=1;MSQ=12.11;AN=16818;AC=1;NS=8430;AC_Hom=0;AC_Het=1;AC_Hemi=0;MAF=5.9312e-05;HWE=1;NFAM=1	SVTYPE=BND;POS=20960180;STRANDS=+-:4;CIPOS=-9,8;CIEND=-9,8;CIPOS95=0,0;CIEND95=0,0;MATEID=78677_1;EVENT=78677;SECONDARY;SU=4;PE=0;SR=4;ALG=PROD;AF=5.946e-05;NSAMP=1;MSQ=12.11;AN=16818;AC=1;NS=8430;AC_Hom=0;AC_Het=1;AC_Hemi=0;MAF=5.9312e-05;HWE=1;NFAM=1
1	20991931	20991985	6	119596464	119596517	8674	68999.3	-	+	BND	LOW	8674_1	N	]6:119596488]N	8674_2	N	N[1:20991962[	SVTYPE=BND;POS=20991962;STRANDS=-+:8;IMPRECISE;CIPOS=-30,24;CIEND=-24,29;CIPOS95=-6,6;CIEND95=-1,1;MATEID=8674_2;EVENT=8674;SU=8;PE=6;SR=2;ALG=PROD;AF=0.05435;NSAMP=915;MSQ=75.08;AN=16834;AC=915;NS=8438;AC_Hom=0;AC_Het=917;AC_Hemi=0;MAF=0.0543375;HWE=7.05497e-12;NFAM=737	SVTYPE=BND;POS=119596488;STRANDS=-+:8;IMPRECISE;CIPOS=-24,29;CIEND=-30,24;CIPOS95=-1,1;CIEND95=-6,6;MATEID=8674_1;EVENT=8674;SECONDARY;SU=8;PE=6;SR=2;ALG=PROD;AF=0.05435;NSAMP=915;MSQ=75.08;AN=16834;AC=915;NS=8438;AC_Hom=0;AC_Het=917;AC_Hemi=0;MAF=0.0543375;HWE=7.05497e-12;NFAM=737
1	20992044	20992058	1	21004018	21004030	78679	557.45	+	-	DEL	PASS	78679	N	<DEL>	.	.	.	SVTYPE=DEL;POS=20992049;SVLEN=-11979;END=21004028;STRANDS=+-:20;IMPRECISE;CIPOS=-5,9;CIEND=-10,2;CIPOS95=-1,1;CIEND95=-1,0;SU=20;PE=17;SR=3;ALG=PROD;AF=5.94e-05;NSAMP=1;MSQ=557.45;AN=16834;AC=1;NS=8438;AC_Hom=0;AC_Het=1;AC_Hemi=0;MAF=5.92557e-05;HWE=1;NFAM=1	.
1	20994655	20994938	1	20995607	20995839	78680	209.86	+	-	DEL	PASS	78680	N	<DEL>	.	.	.	SVTYPE=DEL;POS=20994665;SVLEN=-1165;END=20995830;STRANDS=+-:10;IMPRECISE;CIPOS=-10,273;CIEND=-223,9;CIPOS95=-3,49;CIEND95=-63,3;SU=10;PE=10;SR=0;ALG=PROD;AF=5.94e-05;NSAMP=1;MSQ=209.84;AN=16834;AC=1;NS=8438;AC_Hom=0;AC_Het=1;AC_Hemi=0;MAF=5.92557e-05;HWE=1;NFAM=1	.
1	21006507	21006515	1	21006633	21006641	78681	263.78	+	-	BND	PASS	78681_1	N	N[1:21006639[	78681_2	N	]1:21006512]N	SVTYPE=BND;POS=21006512;STRANDS=+-:9;CIPOS=-5,3;CIEND=-5,3;CIPOS95=0,0;CIEND95=0,0;MATEID=78681_2;EVENT=78681;SU=9;PE=1;SR=8;ALG=PROD;AF=5.94e-05;NSAMP=1;MSQ=263.76;AN=16834;AC=1;NS=8438;AC_Hom=0;AC_Het=1;AC_Hemi=0;MAF=5.92557e-05;HWE=1;NFAM=1	SVTYPE=BND;POS=21006639;STRANDS=+-:9;CIPOS=-5,3;CIEND=-5,3;CIPOS95=0,0;CIEND95=0,0;MATEID=78681_1;EVENT=78681;SECONDARY;SU=9;PE=1;SR=8;ALG=PROD;AF=5.94e-05;NSAMP=1;MSQ=263.76;AN=16834;AC=1;NS=8438;AC_Hom=0;AC_Het=1;AC_Hemi=0;MAF=5.92557e-05;HWE=1;NFAM=1
1	21007460	21007477	1	21007873	21007885	291810	122.74	+	+	BND	LOW	291810_1	N	N]1:21007875]	291810_2	N	N]1:21007467]	SVTYPE=BND;POS=21007467;STRANDS=++:8;IMPRECISE;CIPOS=-7,10;CIEND=-2,10;CIPOS95=-2,3;CIEND95=-1,6;MATEID=291810_2;EVENT=291810;SU=8;PE=7;SR=1;ALG=PROD;AF=5.94e-05;NSAMP=1;MSQ=122.73;AN=16834;AC=1;NS=8438;AC_Hom=0;AC_Het=1;AC_Hemi=0;MAF=5.92557e-05;HWE=1;NFAM=1	SVTYPE=BND;POS=21007875;STRANDS=++:8;IMPRECISE;CIPOS=-2,10;CIEND=-7,10;CIPOS95=-1,6;CIEND95=-2,3;MATEID=291810_1;EVENT=291810;SECONDARY;SU=8;PE=7;SR=1;ALG=PROD;AF=5.94e-05;NSAMP=1;MSQ=122.73;AN=16834;AC=1;NS=8438;AC_Hom=0;AC_Het=1;AC_Hemi=0;MAF=5.92557e-05;HWE=1;NFAM=1
1	21010321	21010365	1	21010450	21010453	78682	7725.42	+	-	BND	LOW	78682_1	N	N[1:21010453[	78682_2	N	]1:21010343]N	SVTYPE=BND;POS=21010343;STRANDS=+-:401;CIPOS=-22,22;CIEND=-2,1;CIPOS95=0,0;CIEND95=0,0;MATEID=78682_2;EVENT=78682;SU=401;PE=2;SR=399;ALG=PROD;AF=0.002733;NSAMP=46;MSQ=167.93;AN=16834;AC=46;NS=8438;AC_Hom=0;AC_Het=46;AC_Hemi=0;MAF=0.00272576;HWE=1;NFAM=45	SVTYPE=BND;POS=21010453;STRANDS=+-:401;CIPOS=-2,1;CIEND=-22,22;CIPOS95=0,0;CIEND95=0,0;MATEID=78682_1;EVENT=78682;SECONDARY;SU=401;PE=2;SR=399;ALG=PROD;AF=0.002733;NSAMP=46;MSQ=167.93;AN=16834;AC=46;NS=8438;AC_Hom=0;AC_Het=46;AC_Hemi=0;MAF=0.00272576;HWE=1;NFAM=45
1	21019062	21019369	1	147391909	147392077	253615	34019.1	-	+	BND	LOW	253615_1	N	]1:147391921]N	253615_2	N	N[1:21019334[	SVTYPE=BND;POS=21019334;STRANDS=-+:282;IMPRECISE;CIPOS=-271,36;CIEND=-12,156;CIPOS95=-14,14;CIEND95=-3,3;MATEID=253615_2;EVENT=253615;SU=282;PE=282;SR=0;ALG=PROD;AF=0.1104;NSAMP=1856;MSQ=17.45;AN=16834;AC=1858;NS=8438;AC_Hom=4;AC_Het=1857;AC_Hemi=0;MAF=0.110275;HWE=0;NFAM=1699	SVTYPE=BND;POS=147391921;STRANDS=-+:282;IMPRECISE;CIPOS=-12,156;CIEND=-271,36;CIPOS95=-3,3;CIEND95=-14,14;MATEID=253615_1;EVENT=253615;SECONDARY;SU=282;PE=282;SR=0;ALG=PROD;AF=0.1104;NSAMP=1856;MSQ=17.45;AN=16834;AC=1858;NS=8438;AC_Hom=4;AC_Het=1857;AC_Hemi=0;MAF=0.110275;HWE=0;NFAM=1699
1	21019540	21019697	1	147391921	147392059	78683	39213.7	+	-	BND	LOW	78683_1	N	N[1:147392053[	78683_2	N	]1:21019553]N	SVTYPE=BND;POS=21019553;STRANDS=+-:1897;IMPRECISE;CIPOS=-13,144;CIEND=-131,7;CIPOS95=-3,3;CIEND95=-2,2;MATEID=78683_2;EVENT=78683;SU=1897;PE=1897;SR=0;ALG=PROD;AF=0.07295;NSAMP=1228;MSQ=31.19;AN=16834;AC=1228;NS=8438;AC_Hom=0;AC_Het=1234;AC_Hemi=0;MAF=0.0731216;HWE=1.52832e-21;NFAM=1141	SVTYPE=BND;POS=147392053;STRANDS=+-:1897;IMPRECISE;CIPOS=-131,7;CIEND=-13,144;CIPOS95=-2,2;CIEND95=-3,3;MATEID=78683_1;EVENT=78683;SECONDARY;SU=1897;PE=1897;SR=0;ALG=PROD;AF=0.07295;NSAMP=1228;MSQ=31.19;AN=16834;AC=1228;NS=8438;AC_Hom=0;AC_Het=1234;AC_Hemi=0;MAF=0.0731216;HWE=1.52832e-21;NFAM=1141
1	21029627	21029683	1	21029994	21030052	253616	772.46	-	+	BND	LOW	253616_1	N	]1:21030022]N	253616_2	N	N[1:21029661[	SVTYPE=BND;POS=21029661;STRANDS=-+:32;CIPOS=-33,23;CIEND=-28,30;CIPOS95=0,0;CIEND95=0,0;MATEID=253616_2;EVENT=253616;SU=32;PE=15;SR=17;ALG=PROD;AF=0.001723;NSAMP=29;MSQ=22.17;AN=16834;AC=29;NS=8438;AC_Hom=0;AC_Het=29;AC_Hemi=0;MAF=0.00171842;HWE=1;NFAM=28	SVTYPE=BND;POS=21030022;STRANDS=-+:32;CIPOS=-28,30;CIEND=-33,23;CIPOS95=0,0;CIEND95=0,0;MATEID=253616_1;EVENT=253616;SECONDARY;SU=32;PE=15;SR=17;ALG=PROD;AF=0.001723;NSAMP=29;MSQ=22.17;AN=16834;AC=29;NS=8438;AC_Hom=0;AC_Het=29;AC_Hemi=0;MAF=0.00171842;HWE=1;NFAM=28
1	21029648	21029668	16	25915495	25915515	2943	77.97	-	+	BND	LOW	2943_1	N	]16:25915505]N	2943_2	N	N[1:21029659[	SVTYPE=BND;POS=21029659;STRANDS=-+:5;CIPOS=-10,10;CIEND=-10,10;CIPOS95=0,0;CIEND95=0,0;MATEID=2943_2;EVENT=2943;SU=5;PE=0;SR=5;ALG=PROD;AF=5.94e-05;NSAMP=1;MSQ=77.84;AN=16834;AC=1;NS=8438;AC_Hom=0;AC_Het=1;AC_Hemi=0;MAF=5.92557e-05;HWE=1;NFAM=1	SVTYPE=BND;POS=25915505;STRANDS=-+:5;CIPOS=-10,10;CIEND=-10,10;CIPOS95=0,0;CIEND95=0,0;MATEID=2943_1;EVENT=2943;SECONDARY;SU=5;PE=0;SR=5;ALG=PROD;AF=5.94e-05;NSAMP=1;MSQ=77.84;AN=16834;AC=1;NS=8438;AC_Hom=0;AC_Het=1;AC_Hemi=0;MAF=5.92557e-05;HWE=1;NFAM=1
1	21034238	21034400	13	77219024	77219169	1913	1553.56	+	+	BND	LOW	1913_1	N	N]13:77219073]	1913_2	N	N]1:21034352]	SVTYPE=BND;POS=21034352;STRANDS=++:147,--:51;IMPRECISE;CIPOS=-114,48;CIEND=-49,96;CIPOS95=-67,48;CIEND95=-46,46;MATEID=1913_2;EVENT=1913;SU=198;PE=38;SR=160;ALG=SUM;AF=0.002198;NSAMP=37;MSQ=41.38;AN=16834;AC=37;NS=8438;AC_Hom=0;AC_Het=37;AC_Hemi=0;MAF=0.00219246;HWE=1;NFAM=37	SVTYPE=BND;POS=77219073;STRANDS=++:147,--:51;IMPRECISE;CIPOS=-49,96;CIEND=-114,48;CIPOS95=-46,46;CIEND95=-67,48;MATEID=1913_1;EVENT=1913;SECONDARY;SU=198;PE=38;SR=160;ALG=SUM;AF=0.002198;NSAMP=37;MSQ=41.38;AN=16834;AC=37;NS=8438;AC_Hom=0;AC_Het=37;AC_Hemi=0;MAF=0.00219246;HWE=1;NFAM=37
1	21038572	21039165	1	21039273	21039919	253617	28587.6	-	+	BND	LOW	253617_1	N	]1:21039338]N	253617_2	N	N[1:21039026[	SVTYPE=BND;POS=21039026;STRANDS=-+:328;IMPRECISE;CIPOS=-453,140;CIEND=-65,581;CIPOS95=-79,79;CIEND95=-65,151;MATEID=253617_2;EVENT=253617;SU=328;PE=285;SR=43;ALG=SUM;AF=0.03938;NSAMP=607;MSQ=45.47;AN=16834;AC=663;NS=8438;AC_Hom=116;AC_Het=551;AC_Hemi=0;MAF=0.0395236;HWE=1.17982e-22;NFAM=528	SVTYPE=BND;POS=21039338;STRANDS=-+:328;IMPRECISE;CIPOS=-65,581;CIEND=-453,140;CIPOS95=-65,151;CIEND95=-79,79;MATEID=253617_1;EVENT=253617;SECONDARY;SU=328;PE=285;SR=43;ALG=SUM;AF=0.03938;NSAMP=607;MSQ=45.47;AN=16834;AC=663;NS=8438;AC_Hom=116;AC_Het=551;AC_Hemi=0;MAF=0.0395236;HWE=1.17982e-22;NFAM=528
1	21038783	21039225	1	21039132	21039960	291811	711607.0	+	+	INV	LOW	291811	N	<INV>	.	.	.	SVTYPE=INV;POS=21039080;SVLEN=128;END=21039208;STRANDS=++:5872,--:145;IMPRECISE;CIPOS=-297,145;CIEND=-76,752;CIPOS95=-53,53;CIEND95=-76,130;SU=6017;PE=4298;SR=1719;ALG=SUM;AF=0.401;NSAMP=5878;MSQ=120.68;RETAINED;AN=16824;AC=6747;NS=8433;AC_Hom=1740;AC_Het=5022;AC_Hemi=0;MAF=0.400925;HWE=0;NFAM=5074	.
1	21038962	21039013	1	21040438	21040496	78684	476.48	+	-	DEL	PASS	78684	N	<DEL>	.	.	.	SVTYPE=DEL;POS=21038987;SVLEN=-1481;END=21040468;STRANDS=+-:18;CIPOS=-25,26;CIEND=-30,28;CIPOS95=0,0;CIEND95=0,0;SU=18;PE=10;SR=8;ALG=PROD;AF=0.0001188;NSAMP=2;MSQ=238.24;AN=16834;AC=2;NS=8438;AC_Hom=0;AC_Het=2;AC_Hemi=0;MAF=0.000118511;HWE=1;NFAM=2	.
1	21038982	21039152	1	21039587	21039704	291814	96706.9	+	+	BND	LOW	291814_1	N	N]1:21039637]	291814_2	N	N]1:21039025]	SVTYPE=BND;POS=21039025;STRANDS=++:6;IMPRECISE;CIPOS=-43,127;CIEND=-50,67;CIPOS95=-43,74;CIEND95=-8,8;MATEID=291814_2;EVENT=291814;SU=6;PE=6;SR=0;ALG=PROD;AF=0.1063;NSAMP=1789;MSQ=53.61;AN=16834;AC=1789;NS=8438;AC_Hom=0;AC_Het=1794;AC_Hemi=0;MAF=0.106305;HWE=0;NFAM=1540	SVTYPE=BND;POS=21039637;STRANDS=++:6;IMPRECISE;CIPOS=-50,67;CIEND=-43,127;CIPOS95=-8,8;CIEND95=-43,74;MATEID=291814_1;EVENT=291814;SECONDARY;SU=6;PE=6;SR=0;ALG=PROD;AF=0.1063;NSAMP=1789;MSQ=53.61;AN=16834;AC=1789;NS=8438;AC_Hom=0;AC_Het=1794;AC_Hemi=0;MAF=0.106305;HWE=0;NFAM=1540
1	21039036	21039088	1	21039359	21039408	78685	1508.34	+	-	BND	LOW	78685_1	N	N[1:21039386[	78685_2	N	]1:21039063]N	SVTYPE=BND;POS=21039063;STRANDS=+-:15;CIPOS=-27,25;CIEND=-26,23;CIPOS95=0,0;CIEND95=0,0;MATEID=78685_2;EVENT=78685;SU=15;PE=6;SR=9;ALG=PROD;AF=0.002436;NSAMP=40;MSQ=36.39;AN=16832;AC=41;NS=8437;AC_Hom=2;AC_Het=39;AC_Hemi=0;MAF=0.00242977;HWE=0.047545;NFAM=39	SVTYPE=BND;POS=21039386;STRANDS=+-:15;CIPOS=-26,23;CIEND=-27,25;CIPOS95=0,0;CIEND95=0,0;MATEID=78685_1;EVENT=78685;SECONDARY;SU=15;PE=6;SR=9;ALG=PROD;AF=0.002436;NSAMP=40;MSQ=36.39;AN=16832;AC=41;NS=8437;AC_Hom=2;AC_Het=39;AC_Hemi=0;MAF=0.00242977;HWE=0.047545;NFAM=39
1	21039084	21039089	1	21039166	21039246	291813	261629.0	+	+	BND	LOW	291813_1	N	N]1:21039206]	291813_2	N	N]1:21039085]	SVTYPE=BND;POS=21039085;STRANDS=++:36;IMPRECISE;CIPOS=-1,4;CIEND=-40,40;CIPOS95=-1,1;CIEND95=0,0;MATEID=291813_2;EVENT=291813;SU=36;PE=26;SR=10;ALG=PROD;AF=0.2508;NSAMP=3719;MSQ=70.02;AN=16760;AC=4203;NS=8401;AC_Hom=970;AC_Het=3246;AC_Hemi=0;MAF=0.250923;HWE=0.0115457;NFAM=3193	SVTYPE=BND;POS=21039206;STRANDS=++:36;IMPRECISE;CIPOS=-40,40;CIEND=-1,4;CIPOS95=0,0;CIEND95=-1,1;MATEID=291813_1;EVENT=291813;SECONDARY;SU=36;PE=26;SR=10;ALG=PROD;AF=0.2508;NSAMP=3719;MSQ=70.02;AN=16760;AC=4203;NS=8401;AC_Hom=970;AC_Het=3246;AC_Hemi=0;MAF=0.250923;HWE=0.0115457;NFAM=3193
1	21040524	21040775	1	21043444	21043606	78687	149.66	+	-	DEL	PASS	78687	N	<DEL>	.	.	.	SVTYPE=DEL;POS=21040534;SVLEN=-3062;END=21043596;STRANDS=+-:10;IMPRECISE;CIPOS=-10,241;CIEND=-152,10;CIPOS95=-2,83;CIEND95=-35,1;SU=10;PE=10;SR=0;ALG=PROD;AF=5.94e-05;NSAMP=1;MSQ=149.66;AN=16834;AC=1;NS=8438;AC_Hom=0;AC_Het=1;AC_Hemi=0;MAF=5.92557e-05;HWE=1;NFAM=1	.
1	21060377	21060394	1	21068374	21068394	78688	359.56	+	-	DEL	PASS	78688	N	<DEL>	.	.	.	SVTYPE=DEL;POS=21060384;SVLEN=-8000;END=21068384;STRANDS=+-:14;CIPOS=-7,10;CIEND=-10,10;CIPOS95=0,0;CIEND95=0,0;SU=14;PE=9;SR=5;ALG=PROD;AF=5.94e-05;NSAMP=1;MSQ=359.56;AN=16834;AC=1;NS=8438;AC_Hom=0;AC_Het=1;AC_Hemi=0;MAF=5.92557e-05;HWE=1;NFAM=1	.
1	21072686	21072699	1	21072855	21072871	78689	21.37	+	-	BND	LOW	78689_1	N	N[1:21072864[	78689_2	N	]1:21072692]N	SVTYPE=BND;POS=21072692;STRANDS=+-:5;IMPRECISE;CIPOS=-6,7;CIEND=-8,8;CIPOS95=-3,3;CIEND95=0,2;MATEID=78689_2;EVENT=78689;SU=5;PE=0;SR=5;ALG=PROD;AF=0.0001782;NSAMP=3;MSQ=5.4;AN=16834;AC=3;NS=8438;AC_Hom=0;AC_Het=3;AC_Hemi=0;MAF=0.000177767;HWE=1;NFAM=3	SVTYPE=BND;POS=21072864;STRANDS=+-:5;IMPRECISE;CIPOS=-8,8;CIEND=-6,7;CIPOS95=0,2;CIEND95=-3,3;MATEID=78689_1;EVENT=78689;SECONDARY;SU=5;PE=0;SR=5;ALG=PROD;AF=0.0001782;NSAMP=3;MSQ=5.4;AN=16834;AC=3;NS=8438;AC_Hom=0;AC_Het=3;AC_Hemi=0;MAF=0.000177767;HWE=1;NFAM=3
1	21076808	21076825	13	68983050	68983067	1887	1671.04	-	+	BND	LOW	1887_1	N	]13:68983059]N	1887_2	N	N[1:21076818[	SVTYPE=BND;POS=21076818;STRANDS=-+:4;CIPOS=-9,8;CIEND=-9,8;CIPOS95=0,0;CIEND95=0,0;MATEID=1887_2;EVENT=1887;SU=4;PE=0;SR=4;ALG=PROD;AF=0.003802;NSAMP=64;MSQ=24.61;AN=16834;AC=64;NS=8438;AC_Hom=0;AC_Het=65;AC_Hemi=0;MAF=0.00385162;HWE=1;NFAM=64	SVTYPE=BND;POS=68983059;STRANDS=-+:4;CIPOS=-9,8;CIEND=-9,8;CIPOS95=0,0;CIEND95=0,0;MATEID=1887_1;EVENT=1887;SECONDARY;SU=4;PE=0;SR=4;ALG=PROD;AF=0.003802;NSAMP=64;MSQ=24.61;AN=16834;AC=64;NS=8438;AC_Hom=0;AC_Het=65;AC_Hemi=0;MAF=0.00385162;HWE=1;NFAM=64
1	21076850	21076867	18	3544224	3544241	3591	1077.29	-	+	BND	LOW	3591_1	N	]18:3544233]N	3591_2	N	N[1:21076860[	SVTYPE=BND;POS=21076860;STRANDS=-+:41;CIPOS=-9,8;CIEND=-9,8;CIPOS95=0,0;CIEND95=0,0;MATEID=3591_2;EVENT=3591;SU=41;PE=0;SR=41;ALG=PROD;AF=0.003505;NSAMP=59;MSQ=16.84;AN=16834;AC=59;NS=8438;AC_Hom=0;AC_Het=59;AC_Hemi=0;MAF=0.00349609;HWE=1;NFAM=56	SVTYPE=BND;POS=3544233;STRANDS=-+:41;CIPOS=-9,8;CIEND=-9,8;CIPOS95=0,0;CIEND95=0,0;MATEID=3591_1;EVENT=3591;SECONDARY;SU=41;PE=0;SR=41;ALG=PROD;AF=0.003505;NSAMP=59;MSQ=16.84;AN=16834;AC=59;NS=8438;AC_Hom=0;AC_Het=59;AC_Hemi=0;MAF=0.00349609;HWE=1;NFAM=56
1	21085086	21085143	1	21085376	21085418	78690	60.42	+	-	BND	LOW	78690_1	N	N[1:21085398[	78690_2	N	]1:21085115]N	SVTYPE=BND;POS=21085115;STRANDS=+-:9;CIPOS=-29,28;CIEND=-21,21;CIPOS95=0,0;CIEND95=0,0;MATEID=78690_2;EVENT=78690;SU=9;PE=0;SR=9;ALG=PROD;AF=0.0002376;NSAMP=4;MSQ=14.46;AN=16834;AC=4;NS=8438;AC_Hom=0;AC_Het=4;AC_Hemi=0;MAF=0.000237023;HWE=1;NFAM=4	SVTYPE=BND;POS=21085398;STRANDS=+-:9;CIPOS=-21,21;CIEND=-29,28;CIPOS95=0,0;CIEND95=0,0;MATEID=78690_1;EVENT=78690;SECONDARY;SU=9;PE=0;SR=9;ALG=PROD;AF=0.0002376;NSAMP=4;MSQ=14.46;AN=16834;AC=4;NS=8438;AC_Hom=0;AC_Het=4;AC_Hemi=0;MAF=0.000237023;HWE=1;NFAM=4
1	21086771	21086788	1	21087050	21087067	78691	40.4	+	-	BND	LOW	78691_1	N	N[1:21087060[	78691_2	N	]1:21086780]N	SVTYPE=BND;POS=21086780;STRANDS=+-:4;CIPOS=-9,8;CIEND=-9,8;CIPOS95=0,0;CIEND95=0,0;MATEID=78691_2;EVENT=78691;SU=4;PE=0;SR=4;ALG=PROD;AF=0.0001188;NSAMP=2;MSQ=18.75;AN=16834;AC=2;NS=8438;AC_Hom=0;AC_Het=2;AC_Hemi=0;MAF=0.000118511;HWE=1;NFAM=2	SVTYPE=BND;POS=21087060;STRANDS=+-:4;CIPOS=-9,8;CIEND=-9,8;CIPOS95=0,0;CIEND95=0,0;MATEID=78691_1;EVENT=78691;SECONDARY;SU=4;PE=0;SR=4;ALG=PROD;AF=0.0001188;NSAMP=2;MSQ=18.75;AN=16834;AC=2;NS=8438;AC_Hom=0;AC_Het=2;AC_Hemi=0;MAF=0.000118511;HWE=1;NFAM=2
1	21100597	21100617	1	21100673	21100693	78692	149.86	+	-	BND	LOW	78692_1	N	N[1:21100684[	78692_2	N	]1:21100607]N	SVTYPE=BND;POS=21100607;STRANDS=+-:5;CIPOS=-10,10;CIEND=-10,10;CIPOS95=0,0;CIEND95=0,0;MATEID=78692_2;EVENT=78692;SU=5;PE=0;SR=5;ALG=PROD;AF=5.94e-05;NSAMP=1;MSQ=149.85;AN=16834;AC=1;NS=8438;AC_Hom=0;AC_Het=1;AC_Hemi=0;MAF=5.92557e-05;HWE=1;NFAM=1	SVTYPE=BND;POS=21100684;STRANDS=+-:5;CIPOS=-10,10;CIEND=-10,10;CIPOS95=0,0;CIEND95=0,0;MATEID=78692_1;EVENT=78692;SECONDARY;SU=5;PE=0;SR=5;ALG=PROD;AF=5.94e-05;NSAMP=1;MSQ=149.85;AN=16834;AC=1;NS=8438;AC_Hom=0;AC_Het=1;AC_Hemi=0;MAF=5.92557e-05;HWE=1;NFAM=1
1	21117075	21117351	1	21120597	21120757	78693	452.11	+	-	DEL	PASS	78693	N	<DEL>	.	.	.	SVTYPE=DEL;POS=21117102;SVLEN=-3625;END=21120727;STRANDS=+-:25;IMPRECISE;CIPOS=-27,249;CIEND=-130,30;CIPOS95=-26,26;CIEND95=-32,30;SU=25;PE=25;SR=0;ALG=PROD;AF=0.0001782;NSAMP=3;MSQ=150.7;AN=16834;AC=3;NS=8438;AC_Hom=0;AC_Het=3;AC_Hemi=0;MAF=0.000177767;HWE=1;NFAM=3	.
1	21118039	21118055	1	21118508	21118528	78694	773.36	+	-	DEL	PASS	78694	N	<DEL>	.	.	.	SVTYPE=DEL;POS=21118045;SVLEN=-473;END=21118518;STRANDS=+-:28;CIPOS=-6,10;CIEND=-10,10;CIPOS95=0,0;CIEND95=0,0;SU=28;PE=24;SR=4;ALG=PROD;AF=5.94e-05;NSAMP=1;MSQ=773.36;AN=16834;AC=1;NS=8438;AC_Hom=0;AC_Het=1;AC_Hemi=0;MAF=5.92557e-05;HWE=1;NFAM=1	.
1	21122795	21123029	1	21123436	21123718	253618	662.66	-	+	BND	LOW	253618_1	N	]1:21123486]N	253618_2	N	N[1:21123019[	SVTYPE=BND;POS=21123019;STRANDS=-+:25;IMPRECISE;CIPOS=-223,11;CIEND=-50,232;CIPOS95=-40,11;CIEND95=-31,31;MATEID=253618_2;EVENT=253618;SU=25;PE=25;SR=0;ALG=PROD;AF=0.002317;NSAMP=39;MSQ=12.72;AN=16834;AC=39;NS=8438;AC_Hom=0;AC_Het=40;AC_Hemi=0;MAF=0.00237023;HWE=1;NFAM=38	SVTYPE=BND;POS=21123486;STRANDS=-+:25;IMPRECISE;CIPOS=-50,232;CIEND=-223,11;CIPOS95=-31,31;CIEND95=-40,11;MATEID=253618_1;EVENT=253618;SECONDARY;SU=25;PE=25;SR=0;ALG=PROD;AF=0.002317;NSAMP=39;MSQ=12.72;AN=16834;AC=39;NS=8438;AC_Hom=0;AC_Het=40;AC_Hemi=0;MAF=0.00237023;HWE=1;NFAM=38
1	21125810	21125855	1	21126428	21126472	78695	2484.59	+	-	DEL	PASS	78695	N	<DEL>	.	.	.	SVTYPE=DEL;POS=21125833;SVLEN=-618;END=21126451;STRANDS=+-:113;CIPOS=-23,22;CIEND=-23,21;CIPOS95=0,0;CIEND95=0,0;SU=113;PE=62;SR=51;ALG=PROD;AF=0.000297;NSAMP=5;MSQ=496.92;AN=16834;AC=5;NS=8438;AC_Hom=0;AC_Het=5;AC_Hemi=0;MAF=0.000296279;HWE=1;NFAM=3	.
1	21126622	21126679	1	21126902	21126956	78696	385.0	+	-	BND	LOW	78696_1	N	N[1:21126930[	78696_2	N	]1:21126651]N	SVTYPE=BND;POS=21126651;STRANDS=+-:51;CIPOS=-29,28;CIEND=-27,27;CIPOS95=0,0;CIEND95=0,0;MATEID=78696_2;EVENT=78696;SU=51;PE=0;SR=51;ALG=PROD;AF=0.001307;NSAMP=22;MSQ=16.83;AN=16834;AC=22;NS=8438;AC_Hom=0;AC_Het=22;AC_Hemi=0;MAF=0.00130363;HWE=1;NFAM=22	SVTYPE=BND;POS=21126930;STRANDS=+-:51;CIPOS=-27,27;CIEND=-29,28;CIPOS95=0,0;CIEND95=0,0;MATEID=78696_1;EVENT=78696;SECONDARY;SU=51;PE=0;SR=51;ALG=PROD;AF=0.001307;NSAMP=22;MSQ=16.83;AN=16834;AC=22;NS=8438;AC_Hom=0;AC_Het=22;AC_Hemi=0;MAF=0.00130363;HWE=1;NFAM=22
1	21140784	21141269	1	78336550	78336819	291815	394.63	-	-	BND	LOW	291815_1	N	[1:78336790[N	291815_2	N	[1:21141241[N	SVTYPE=BND;POS=21141241;STRANDS=--:8;IMPRECISE;CIPOS=-456,29;CIEND=-239,30;CIPOS95=-127,29;CIEND95=-83,30;MATEID=291815_2;EVENT=291815;SU=8;PE=8;SR=0;ALG=PROD;AF=0.001426;NSAMP=24;MSQ=13.58;AN=16834;AC=24;NS=8438;AC_Hom=0;AC_Het=25;AC_Hemi=0;MAF=0.00148139;HWE=1;NFAM=23	SVTYPE=BND;POS=78336790;STRANDS=--:8;IMPRECISE;CIPOS=-239,30;CIEND=-456,29;CIPOS95=-83,30;CIEND95=-127,29;MATEID=291815_1;EVENT=291815;SECONDARY;SU=8;PE=8;SR=0;ALG=PROD;AF=0.001426;NSAMP=24;MSQ=13.58;AN=16834;AC=24;NS=8438;AC_Hom=0;AC_Het=25;AC_Hemi=0;MAF=0.00148139;HWE=1;NFAM=23
1	21141197	21141289	8	21879075	21879167	9625	25035.2	-	+	BND	LOW	9625_1	N	]8:21879122]N	9625_2	N	N[1:21141242[	SVTYPE=BND;POS=21141242;STRANDS=-+:17;IMPRECISE;CIPOS=-44,48;CIEND=-47,45;CIPOS95=-1,1;CIEND95=0,0;MATEID=9625_2;EVENT=9625;SU=17;PE=10;SR=7;ALG=PROD;AF=0.04034;NSAMP=665;MSQ=36.92;AN=16834;AC=679;NS=8438;AC_Hom=28;AC_Het=652;AC_Hemi=0;MAF=0.0402939;HWE=0.887797;NFAM=627	SVTYPE=BND;POS=21879122;STRANDS=-+:17;IMPRECISE;CIPOS=-47,45;CIEND=-44,48;CIPOS95=0,0;CIEND95=-1,1;MATEID=9625_1;EVENT=9625;SECONDARY;SU=17;PE=10;SR=7;ALG=PROD;AF=0.04034;NSAMP=665;MSQ=36.92;AN=16834;AC=679;NS=8438;AC_Hom=28;AC_Het=652;AC_Hemi=0;MAF=0.0402939;HWE=0.887797;NFAM=627
1	21141279	21141296	X	81626104	81626121	11069	29813.0	+	+	BND	LOW	11069_1	N	N]X:81626113]	11069_2	N	N]1:21141288]	SVTYPE=BND;POS=21141288;STRANDS=++:4;CIPOS=-9,8;CIEND=-9,8;CIPOS95=0,0;CIEND95=0,0;MATEID=11069_2;EVENT=11069;SU=4;PE=0;SR=4;ALG=PROD;AF=0.08549;NSAMP=1434;MSQ=20.03;AN=16820;AC=1438;NS=8431;AC_Hom=8;AC_Het=1433;AC_Hemi=0;MAF=0.0854584;HWE=1.06095e-23;NFAM=1312	SVTYPE=BND;POS=81626113;STRANDS=++:4;CIPOS=-9,8;CIEND=-9,8;CIPOS95=0,0;CIEND95=0,0;MATEID=11069_1;EVENT=11069;SECONDARY;SU=4;PE=0;SR=4;ALG=PROD;AF=0.08549;NSAMP=1434;MSQ=20.03;AN=16820;AC=1438;NS=8431;AC_Hom=8;AC_Het=1433;AC_Hemi=0;MAF=0.0854584;HWE=1.06095e-23;NFAM=1312
1	21143735	21143791	3	194219197	194219249	6590	2913.17	+	+	BND	LOW	6590_1	N	N]3:194219224]	6590_2	N	N]1:21143761]	SVTYPE=BND;POS=21143761;STRANDS=++:11;CIPOS=-26,30;CIEND=-27,25;CIPOS95=0,0;CIEND95=0,0;MATEID=6590_2;EVENT=6590;SU=11;PE=3;SR=8;ALG=PROD;AF=0.004158;NSAMP=69;MSQ=41.94;AN=16834;AC=70;NS=8438;AC_Hom=2;AC_Het=68;AC_Hemi=0;MAF=0.0041479;HWE=0.133848;NFAM=62	SVTYPE=BND;POS=194219224;STRANDS=++:11;CIPOS=-27,25;CIEND=-26,30;CIPOS95=0,0;CIEND95=0,0;MATEID=6590_1;EVENT=6590;SECONDARY;SU=11;PE=3;SR=8;ALG=PROD;AF=0.004158;NSAMP=69;MSQ=41.94;AN=16834;AC=70;NS=8438;AC_Hom=2;AC_Het=68;AC_Hemi=0;MAF=0.0041479;HWE=0.133848;NFAM=62
1	21157334	21157348	9	84325376	84325384	10347	996.42	-	-	BND	LOW	10347_1	N	[9:84325383[N	10347_2	N	[1:21157341[N	SVTYPE=BND;POS=21157341;STRANDS=--:81;CIPOS=-6,8;CIEND=-6,2;CIPOS95=0,0;CIEND95=0,0;MATEID=10347_2;EVENT=10347;SU=81;PE=29;SR=52;ALG=PROD;AF=0.0007128;NSAMP=12;MSQ=83.03;AN=16834;AC=12;NS=8438;AC_Hom=0;AC_Het=12;AC_Hemi=0;MAF=0.000711069;HWE=1;NFAM=11	SVTYPE=BND;POS=84325383;STRANDS=--:81;CIPOS=-6,2;CIEND=-6,8;CIPOS95=0,0;CIEND95=0,0;MATEID=10347_1;EVENT=10347;SECONDARY;SU=81;PE=29;SR=52;ALG=PROD;AF=0.0007128;NSAMP=12;MSQ=83.03;AN=16834;AC=12;NS=8438;AC_Hom=0;AC_Het=12;AC_Hemi=0;MAF=0.000711069;HWE=1;NFAM=11
1	21165340	21165349	1	21167317	21167326	291816	131.75	-	-	BND	LOW	291816_1	N	[1:21167323[N	291816_2	N	[1:21165346[N	SVTYPE=BND;POS=21165346;STRANDS=--:7;CIPOS=-5,4;CIEND=-5,4;CIPOS95=0,0;CIEND95=0,0;MATEID=291816_2;EVENT=291816;SU=7;PE=0;SR=7;ALG=PROD;AF=5.94e-05;NSAMP=1;MSQ=131.75;AN=16834;AC=1;NS=8438;AC_Hom=0;AC_Het=1;AC_Hemi=0;MAF=5.92557e-05;HWE=1;NFAM=1	SVTYPE=BND;POS=21167323;STRANDS=--:7;CIPOS=-5,4;CIEND=-5,4;CIPOS95=0,0;CIEND95=0,0;MATEID=291816_1;EVENT=291816;SECONDARY;SU=7;PE=0;SR=7;ALG=PROD;AF=5.94e-05;NSAMP=1;MSQ=131.75;AN=16834;AC=1;NS=8438;AC_Hom=0;AC_Het=1;AC_Hemi=0;MAF=5.92557e-05;HWE=1;NFAM=1
1	21181188	21181288	13	85916110	85916210	1941	663.05	+	+	BND	LOW	1941_1	N	N]13:85916160]	1941_2	N	N]1:21181238]	SVTYPE=BND;POS=21181238;STRANDS=++:5;CIPOS=-50,50;CIEND=-50,50;CIPOS95=0,0;CIEND95=0,0;MATEID=1941_2;EVENT=1941;SU=5;PE=0;SR=5;ALG=PROD;AF=0.002317;NSAMP=39;MSQ=16.13;AN=16834;AC=39;NS=8438;AC_Hom=0;AC_Het=39;AC_Hemi=0;MAF=0.00231097;HWE=1;NFAM=39	SVTYPE=BND;POS=85916160;STRANDS=++:5;CIPOS=-50,50;CIEND=-50,50;CIPOS95=0,0;CIEND95=0,0;MATEID=1941_1;EVENT=1941;SECONDARY;SU=5;PE=0;SR=5;ALG=PROD;AF=0.002317;NSAMP=39;MSQ=16.13;AN=16834;AC=39;NS=8438;AC_Hom=0;AC_Het=39;AC_Hemi=0;MAF=0.00231097;HWE=1;NFAM=39
1	21181190	21181207	X	50595206	50595223	10949	6.84	-	-	BND	LOW	10949_1	N	[X:50595216[N	10949_2	N	[1:21181200[N	SVTYPE=BND;POS=21181200;STRANDS=--:4;CIPOS=-9,8;CIEND=-9,8;CIPOS95=0,0;CIEND95=0,0;MATEID=10949_2;EVENT=10949;SU=4;PE=0;SR=4;ALG=PROD;AF=5.94e-05;NSAMP=1;MSQ=6.83;AN=16834;AC=1;NS=8438;AC_Hom=0;AC_Het=1;AC_Hemi=0;MAF=5.92557e-05;HWE=1;NFAM=1	SVTYPE=BND;POS=50595216;STRANDS=--:4;CIPOS=-9,8;CIEND=-9,8;CIPOS95=0,0;CIEND95=0,0;MATEID=10949_1;EVENT=10949;SECONDARY;SU=4;PE=0;SR=4;ALG=PROD;AF=5.94e-05;NSAMP=1;MSQ=6.83;AN=16834;AC=1;NS=8438;AC_Hom=0;AC_Het=1;AC_Hemi=0;MAF=5.92557e-05;HWE=1;NFAM=1
1	21208689	21208706	3	194848507	194848524	6594	65.97	+	+	BND	LOW	6594_1	N	N]3:194848516]	6594_2	N	N]1:21208698]	SVTYPE=BND;POS=21208698;STRANDS=++:4;CIPOS=-9,8;CIEND=-9,8;CIPOS95=0,0;CIEND95=0,0;MATEID=6594_2;EVENT=6594;SU=4;PE=0;SR=4;ALG=PROD;AF=0.0001782;NSAMP=3;MSQ=20.89;AN=16834;AC=3;NS=8438;AC_Hom=0;AC_Het=3;AC_Hemi=0;MAF=0.000177767;HWE=1;NFAM=3	SVTYPE=BND;POS=194848516;STRANDS=++:4;CIPOS=-9,8;CIEND=-9,8;CIPOS95=0,0;CIEND95=0,0;MATEID=6594_1;EVENT=6594;SECONDARY;SU=4;PE=0;SR=4;ALG=PROD;AF=0.0001782;NSAMP=3;MSQ=20.89;AN=16834;AC=3;NS=8438;AC_Hom=0;AC_Het=3;AC_Hemi=0;MAF=0.000177767;HWE=1;NFAM=3
1	21246358	21246359	1	21246518	21246520	78697	67107.5	+	-	BND	LOW	78697_1	N	N[1:21246520[	78697_2	N	]1:21246359]N	SVTYPE=BND;POS=21246359;STRANDS=+-:1568;CIPOS=-1,0;CIEND=-1,1;CIPOS95=0,0;CIEND95=0,0;MATEID=78697_2;EVENT=78697;SU=1568;PE=24;SR=1544;ALG=PROD;AF=0.01996;NSAMP=333;MSQ=201.52;AN=16834;AC=336;NS=8438;AC_Hom=6;AC_Het=330;AC_Hemi=0;MAF=0.0199099;HWE=1;NFAM=288	SVTYPE=BND;POS=21246520;STRANDS=+-:1568;CIPOS=-1,1;CIEND=-1,0;CIPOS95=0,0;CIEND95=0,0;MATEID=78697_1;EVENT=78697;SECONDARY;SU=1568;PE=24;SR=1544;ALG=PROD;AF=0.01996;NSAMP=333;MSQ=201.52;AN=16834;AC=336;NS=8438;AC_Hom=6;AC_Het=330;AC_Hemi=0;MAF=0.0199099;HWE=1;NFAM=288
1	21252357	21252363	1	21252595	21252601	253619	220.48	-	+	DUP	PASS	253619	N	<DUP>	.	.	.	SVTYPE=DUP;POS=21252361;SVLEN=238;END=21252599;STRANDS=-+:12;CIPOS=-4,2;CIEND=-4,2;CIPOS95=0,0;CIEND95=0,0;SU=12;PE=1;SR=11;ALG=PROD;AF=5.94e-05;NSAMP=1;MSQ=216.01;AN=16834;AC=1;NS=8438;AC_Hom=0;AC_Het=1;AC_Hemi=0;MAF=5.92557e-05;HWE=1;NFAM=1	.
1	21257940	21257960	12	95262300	95262320	1464	8924.8	+	+	BND	LOW	1464_1	N	N]12:95262310]	1464_2	N	N]1:21257950]	SVTYPE=BND;POS=21257950;STRANDS=++:17;CIPOS=-10,10;CIEND=-10,10;CIPOS95=0,0;CIEND95=0,0;MATEID=1464_2;EVENT=1464;SU=17;PE=0;SR=17;ALG=PROD;AF=0.018;NSAMP=303;MSQ=28.7;AN=16834;AC=303;NS=8438;AC_Hom=0;AC_Het=303;AC_Hemi=0;MAF=0.0179545;HWE=0.117545;NFAM=276	SVTYPE=BND;POS=95262310;STRANDS=++:17;CIPOS=-10,10;CIEND=-10,10;CIPOS95=0,0;CIEND95=0,0;MATEID=1464_1;EVENT=1464;SECONDARY;SU=17;PE=0;SR=17;ALG=PROD;AF=0.018;NSAMP=303;MSQ=28.7;AN=16834;AC=303;NS=8438;AC_Hom=0;AC_Het=303;AC_Hemi=0;MAF=0.0179545;HWE=0.117545;NFAM=276
1	21294347	21294698	4	84108108	84108603	6946	247.39	-	+	BND	LOW	6946_1	N	]4:84108138]N	6946_2	N	N[1:21294669[	SVTYPE=BND;POS=21294669;STRANDS=-+:13;IMPRECISE;CIPOS=-321,30;CIEND=-30,465;CIPOS95=-107,30;CIEND95=-30,102;MATEID=6946_2;EVENT=6946;SU=13;PE=13;SR=0;ALG=PROD;AF=0.0002376;NSAMP=4;MSQ=61.4;AN=16834;AC=4;NS=8438;AC_Hom=0;AC_Het=4;AC_Hemi=0;MAF=0.000237023;HWE=1;NFAM=4	SVTYPE=BND;POS=84108138;STRANDS=-+:13;IMPRECISE;CIPOS=-30,465;CIEND=-321,30;CIPOS95=-30,102;CIEND95=-107,30;MATEID=6946_1;EVENT=6946;SECONDARY;SU=13;PE=13;SR=0;ALG=PROD;AF=0.0002376;NSAMP=4;MSQ=61.4;AN=16834;AC=4;NS=8438;AC_Hom=0;AC_Het=4;AC_Hemi=0;MAF=0.000237023;HWE=1;NFAM=4
1	21294675	21294964	4	84105298	84105456	6945	1414.47	+	-	BND	LOW	6945_1	N	N[4:84105447[	6945_2	N	]1:21294683]N	SVTYPE=BND;POS=21294683;STRANDS=+-:72;IMPRECISE;CIPOS=-8,281;CIEND=-148,10;CIPOS95=-8,22;CIEND95=-15,10;MATEID=6945_2;EVENT=6945;SU=72;PE=72;SR=0;ALG=PROD;AF=0.0004158;NSAMP=7;MSQ=202.07;AN=16834;AC=7;NS=8438;AC_Hom=0;AC_Het=7;AC_Hemi=0;MAF=0.00041479;HWE=1;NFAM=7	SVTYPE=BND;POS=84105447;STRANDS=+-:72;IMPRECISE;CIPOS=-148,10;CIEND=-8,281;CIPOS95=-15,10;CIEND95=-8,22;MATEID=6945_1;EVENT=6945;SECONDARY;SU=72;PE=72;SR=0;ALG=PROD;AF=0.0004158;NSAMP=7;MSQ=202.07;AN=16834;AC=7;NS=8438;AC_Hom=0;AC_Het=7;AC_Hemi=0;MAF=0.00041479;HWE=1;NFAM=7
1	21311063	21311083	2	222456631	222456651	5069	1095.51	+	+	BND	LOW	5069_1	N	N]2:222456641]	5069_2	N	N]1:21311073]	SVTYPE=BND;POS=21311073;STRANDS=++:5;CIPOS=-10,10;CIEND=-10,10;CIPOS95=0,0;CIEND95=0,0;MATEID=5069_2;EVENT=5069;SU=5;PE=0;SR=5;ALG=PROD;AF=0.003386;NSAMP=43;MSQ=24.51;AN=16834;AC=57;NS=8438;AC_Hom=28;AC_Het=29;AC_Hemi=0;MAF=0.00337758;HWE=2.08866e-29;NFAM=43	SVTYPE=BND;POS=222456641;STRANDS=++:5;CIPOS=-10,10;CIEND=-10,10;CIPOS95=0,0;CIEND95=0,0;MATEID=5069_1;EVENT=5069;SECONDARY;SU=5;PE=0;SR=5;ALG=PROD;AF=0.003386;NSAMP=43;MSQ=24.51;AN=16834;AC=57;NS=8438;AC_Hom=28;AC_Het=29;AC_Hemi=0;MAF=0.00337758;HWE=2.08866e-29;NFAM=43
1	21344086	21344247	1	21344837	21344942	78698	3493.48	+	-	BND	LOW	78698_1	N	N[1:21344926[	78698_2	N	]1:21344096]N	SVTYPE=BND;POS=21344096;STRANDS=+-:185;IMPRECISE;CIPOS=-10,151;CIEND=-88,17;CIPOS95=-3,3;CIEND95=-4,4;MATEID=78698_2;EVENT=78698;SU=185;PE=185;SR=0;ALG=PROD;AF=0.001604;NSAMP=27;MSQ=129.39;AN=16834;AC=27;NS=8438;AC_Hom=0;AC_Het=27;AC_Hemi=0;MAF=0.00159991;HWE=1;NFAM=27	SVTYPE=BND;POS=21344926;STRANDS=+-:185;IMPRECISE;CIPOS=-88,17;CIEND=-10,151;CIPOS95=-4,4;CIEND95=-3,3;MATEID=78698_1;EVENT=78698;SECONDARY;SU=185;PE=185;SR=0;ALG=PROD;AF=0.001604;NSAMP=27;MSQ=129.39;AN=16834;AC=27;NS=8438;AC_Hom=0;AC_Het=27;AC_Hemi=0;MAF=0.00159991;HWE=1;NFAM=27
1	21349713	21349730	1	21349766	21349783	78699	2970.07	+	-	BND	LOW	78699_1	N	N[1:21349776[	78699_2	N	]1:21349722]N	SVTYPE=BND;POS=21349722;STRANDS=+-:4;CIPOS=-9,8;CIEND=-9,8;CIPOS95=0,0;CIEND95=0,0;MATEID=78699_2;EVENT=78699;SU=4;PE=0;SR=4;ALG=PROD;AF=0.01013;NSAMP=166;MSQ=14.42;AN=16782;AC=170;NS=8412;AC_Hom=8;AC_Het=162;AC_Hemi=0;MAF=0.0101046;HWE=0.0103627;NFAM=163	SVTYPE=BND;POS=21349776;STRANDS=+-:4;CIPOS=-9,8;CIEND=-9,8;CIPOS95=0,0;CIEND95=0,0;MATEID=78699_1;EVENT=78699;SECONDARY;SU=4;PE=0;SR=4;ALG=PROD;AF=0.01013;NSAMP=166;MSQ=14.42;AN=16782;AC=170;NS=8412;AC_Hom=8;AC_Het=162;AC_Hemi=0;MAF=0.0101046;HWE=0.0103627;NFAM=163
1	21350157	21350708	8	43543204	43543833	9734	280.65	+	+	BND	LOW	9734_1	N	N]8:43543214]	9734_2	N	N]1:21350167]	SVTYPE=BND;POS=21350167;STRANDS=++:4;IMPRECISE;CIPOS=-10,541;CIEND=-10,619;CIPOS95=-1,179;CIEND95=-1,215;MATEID=9734_2;EVENT=9734;SU=4;PE=4;SR=0;ALG=PROD;AF=0.00101;NSAMP=17;MSQ=14.54;AN=16834;AC=17;NS=8438;AC_Hom=0;AC_Het=17;AC_Hemi=0;MAF=0.00100735;HWE=1;NFAM=17	SVTYPE=BND;POS=43543214;STRANDS=++:4;IMPRECISE;CIPOS=-10,619;CIEND=-10,541;CIPOS95=-1,215;CIEND95=-1,179;MATEID=9734_1;EVENT=9734;SECONDARY;SU=4;PE=4;SR=0;ALG=PROD;AF=0.00101;NSAMP=17;MSQ=14.54;AN=16834;AC=17;NS=8438;AC_Hom=0;AC_Het=17;AC_Hemi=0;MAF=0.00100735;HWE=1;NFAM=17
1	21350173	21350440	5	167285671	167285956	8084	3948.24	+	-	BND	LOW	8084_1	N	N[5:167285945[	8084_2	N	]1:21350185]N	SVTYPE=BND;POS=21350185;STRANDS=+-:86;IMPRECISE;CIPOS=-12,255;CIEND=-273,12;CIPOS95=-12,13;CIEND95=-47,12;MATEID=8084_2;EVENT=8084;SU=86;PE=86;SR=0;ALG=PROD;AF=0.005703;NSAMP=96;MSQ=40.6;AN=16834;AC=96;NS=8438;AC_Hom=0;AC_Het=96;AC_Hemi=0;MAF=0.00568855;HWE=1;NFAM=93	SVTYPE=BND;POS=167285945;STRANDS=+-:86;IMPRECISE;CIPOS=-273,12;CIEND=-12,255;CIPOS95=-47,12;CIEND95=-12,13;MATEID=8084_1;EVENT=8084;SECONDARY;SU=86;PE=86;SR=0;ALG=PROD;AF=0.005703;NSAMP=96;MSQ=40.6;AN=16834;AC=96;NS=8438;AC_Hom=0;AC_Het=96;AC_Hemi=0;MAF=0.00568855;HWE=1;NFAM=93
1	21350454	21350703	8	43542768	43543044	9733	301.67	-	-	BND	LOW	9733_1	N	[8:43543035[N	9733_2	N	[1:21350694[N	SVTYPE=BND;POS=21350694;STRANDS=--:5;IMPRECISE;CIPOS=-239,10;CIEND=-266,10;CIPOS95=-118,2;CIEND95=-141,1;MATEID=9733_2;EVENT=9733;SU=5;PE=5;SR=0;ALG=PROD;AF=0.001188;NSAMP=20;MSQ=13.23;AN=16834;AC=20;NS=8438;AC_Hom=0;AC_Het=21;AC_Hemi=0;MAF=0.00124437;HWE=1;NFAM=20	SVTYPE=BND;POS=43543035;STRANDS=--:5;IMPRECISE;CIPOS=-266,10;CIEND=-239,10;CIPOS95=-141,1;CIEND95=-118,2;MATEID=9733_1;EVENT=9733;SECONDARY;SU=5;PE=5;SR=0;ALG=PROD;AF=0.001188;NSAMP=20;MSQ=13.23;AN=16834;AC=20;NS=8438;AC_Hom=0;AC_Het=21;AC_Hemi=0;MAF=0.00124437;HWE=1;NFAM=20
1	21353062	21353082	1	21353228	21353248	78700	163.24	+	-	DEL	PASS	78700	N	<DEL>	.	.	.	SVTYPE=DEL;POS=21353072;SVLEN=-166;END=21353238;STRANDS=+-:5;CIPOS=-10,10;CIEND=-10,10;CIPOS95=0,0;CIEND95=0,0;SU=5;PE=0;SR=5;ALG=PROD;AF=5.94e-05;NSAMP=1;MSQ=158.74;AN=16834;AC=1;NS=8438;AC_Hom=0;AC_Het=1;AC_Hemi=0;MAF=5.92557e-05;HWE=1;NFAM=1	.
1	21362516	21362533	1	21362627	21362644	78701	9.58	+	-	BND	LOW	78701_1	N	N[1:21362637[	78701_2	N	]1:21362525]N	SVTYPE=BND;POS=21362525;STRANDS=+-:4;CIPOS=-9,8;CIEND=-9,8;CIPOS95=0,0;CIEND95=0,0;MATEID=78701_2;EVENT=78701;SU=4;PE=0;SR=4;ALG=PROD;AF=5.94e-05;NSAMP=1;MSQ=9.3;AN=16834;AC=1;NS=8438;AC_Hom=0;AC_Het=1;AC_Hemi=0;MAF=5.92557e-05;HWE=1;NFAM=1	SVTYPE=BND;POS=21362637;STRANDS=+-:4;CIPOS=-9,8;CIEND=-9,8;CIPOS95=0,0;CIEND95=0,0;MATEID=78701_1;EVENT=78701;SECONDARY;SU=4;PE=0;SR=4;ALG=PROD;AF=5.94e-05;NSAMP=1;MSQ=9.3;AN=16834;AC=1;NS=8438;AC_Hom=0;AC_Het=1;AC_Hemi=0;MAF=5.92557e-05;HWE=1;NFAM=1
1	21379760	21380096	17	63933722	63934249	3519	22.61	-	+	BND	LOW	3519_1	N	]17:63933732]N	3519_2	N	N[1:21380087[	SVTYPE=BND;POS=21380087;STRANDS=-+:4;IMPRECISE;CIPOS=-326,10;CIEND=-10,517;CIPOS95=-173,1;CIEND95=-1,183;MATEID=3519_2;EVENT=3519;SU=4;PE=4;SR=0;ALG=PROD;AF=5.944e-05;NSAMP=1;MSQ=17.91;AN=16824;AC=1;NS=8433;AC_Hom=0;AC_Het=1;AC_Hemi=0;MAF=5.92909e-05;HWE=1;NFAM=1	SVTYPE=BND;POS=63933732;STRANDS=-+:4;IMPRECISE;CIPOS=-10,517;CIEND=-326,10;CIPOS95=-1,183;CIEND95=-173,1;MATEID=3519_1;EVENT=3519;SECONDARY;SU=4;PE=4;SR=0;ALG=PROD;AF=5.944e-05;NSAMP=1;MSQ=17.91;AN=16824;AC=1;NS=8433;AC_Hom=0;AC_Het=1;AC_Hemi=0;MAF=5.92909e-05;HWE=1;NFAM=1
1	21380761	21380870	5	37012384	37012614	7590	43338.8	-	-	BND	LOW	7590_1	N	[5:37012584[N	7590_2	N	[1:21380839[N	SVTYPE=BND;POS=21380839;STRANDS=--:2667;IMPRECISE;CIPOS=-77,32;CIEND=-199,31;CIPOS95=-2,2;CIEND95=-11,11;MATEID=7590_2;EVENT=7590;SU=2667;PE=2667;SR=0;ALG=PROD;AF=0.06231;NSAMP=1049;MSQ=40.74;AN=16834;AC=1049;NS=8438;AC_Hom=0;AC_Het=1053;AC_Hemi=0;MAF=0.0623963;HWE=1.33242e-15;NFAM=939	SVTYPE=BND;POS=37012584;STRANDS=--:2667;IMPRECISE;CIPOS=-199,31;CIEND=-77,32;CIPOS95=-11,11;CIEND95=-2,2;MATEID=7590_1;EVENT=7590;SECONDARY;SU=2667;PE=2667;SR=0;ALG=PROD;AF=0.06231;NSAMP=1049;MSQ=40.74;AN=16834;AC=1049;NS=8438;AC_Hom=0;AC_Het=1053;AC_Hemi=0;MAF=0.0623963;HWE=1.33242e-15;NFAM=939
1	21387207	21387224	1	21387300	21387317	78702	26.91	+	-	BND	LOW	78702_1	N	N[1:21387310[	78702_2	N	]1:21387216]N	SVTYPE=BND;POS=21387216;STRANDS=+-:4;CIPOS=-9,8;CIEND=-9,8;CIPOS95=0,0;CIEND95=0,0;MATEID=78702_2;EVENT=78702;SU=4;PE=0;SR=4;ALG=PROD;AF=5.94e-05;NSAMP=1;MSQ=26.87;AN=16834;AC=1;NS=8438;AC_Hom=0;AC_Het=1;AC_Hemi=0;MAF=5.92557e-05;HWE=1;NFAM=1	SVTYPE=BND;POS=21387310;STRANDS=+-:4;CIPOS=-9,8;CIEND=-9,8;CIPOS95=0,0;CIEND95=0,0;MATEID=78702_1;EVENT=78702;SECONDARY;SU=4;PE=0;SR=4;ALG=PROD;AF=5.94e-05;NSAMP=1;MSQ=26.87;AN=16834;AC=1;NS=8438;AC_Hom=0;AC_Het=1;AC_Hemi=0;MAF=5.92557e-05;HWE=1;NFAM=1
1	21403187	21403203	1	21406535	21406555	78703	146.84	+	-	DEL	PASS	78703	N	<DEL>	.	.	.	SVTYPE=DEL;POS=21403195;SVLEN=-3350;END=21406545;STRANDS=+-:8;CIPOS=-8,8;CIEND=-10,10;CIPOS95=0,0;CIEND95=0,0;SU=8;PE=4;SR=4;ALG=PROD;AF=5.94e-05;NSAMP=1;MSQ=146.84;AN=16834;AC=1;NS=8438;AC_Hom=0;AC_Het=1;AC_Hemi=0;MAF=5.92557e-05;HWE=1;NFAM=1	.
1	21405948	21406005	1	21406267	21406324	78704	54.24	+	-	BND	LOW	78704_1	N	N[1:21406297[	78704_2	N	]1:21405977]N	SVTYPE=BND;POS=21405977;STRANDS=+-:9;CIPOS=-29,28;CIEND=-29,28;CIPOS95=0,0;CIEND95=0,0;MATEID=78704_2;EVENT=78704;SU=9;PE=0;SR=9;ALG=PROD;AF=0.0001782;NSAMP=3;MSQ=16.47;AN=16834;AC=3;NS=8438;AC_Hom=0;AC_Het=3;AC_Hemi=0;MAF=0.000177767;HWE=1;NFAM=3	SVTYPE=BND;POS=21406297;STRANDS=+-:9;CIPOS=-29,28;CIEND=-29,28;CIPOS95=0,0;CIEND95=0,0;MATEID=78704_1;EVENT=78704;SECONDARY;SU=9;PE=0;SR=9;ALG=PROD;AF=0.0001782;NSAMP=3;MSQ=16.47;AN=16834;AC=3;NS=8438;AC_Hom=0;AC_Het=3;AC_Hemi=0;MAF=0.000177767;HWE=1;NFAM=3
1	21409541	21410042	8	110729753	110729934	9954	80.68	+	-	BND	LOW	9954_1	N	N[8:110729925[	9954_2	N	]1:21409551]N	SVTYPE=BND;POS=21409551;STRANDS=+-:4;IMPRECISE;CIPOS=-10,491;CIEND=-171,10;CIPOS95=-1,190;CIEND95=-76,2;MATEID=9954_2;EVENT=9954;SU=4;PE=4;SR=0;ALG=PROD;AF=5.94e-05;NSAMP=1;MSQ=80.65;AN=16834;AC=1;NS=8438;AC_Hom=0;AC_Het=1;AC_Hemi=0;MAF=5.92557e-05;HWE=1;NFAM=1	SVTYPE=BND;POS=110729925;STRANDS=+-:4;IMPRECISE;CIPOS=-171,10;CIEND=-10,491;CIPOS95=-76,2;CIEND95=-1,190;MATEID=9954_1;EVENT=9954;SECONDARY;SU=4;PE=4;SR=0;ALG=PROD;AF=5.94e-05;NSAMP=1;MSQ=80.65;AN=16834;AC=1;NS=8438;AC_Hom=0;AC_Het=1;AC_Hemi=0;MAF=5.92557e-05;HWE=1;NFAM=1
1	21409544	21409559	17	41427633	41427648	3279	7045.31	+	+	BND	LOW	3279_1	N	N]17:41427638]	3279_2	N	N]1:21409549]	SVTYPE=BND;POS=21409549;STRANDS=++:4;IMPRECISE;CIPOS=-5,10;CIEND=-5,10;CIPOS95=0,1;CIEND95=0,1;MATEID=3279_2;EVENT=3279;SU=4;PE=0;SR=4;ALG=PROD;AF=0.02008;NSAMP=234;MSQ=30.06;AN=16834;AC=338;NS=8438;AC_Hom=208;AC_Het=130;AC_Hemi=0;MAF=0.0200284;HWE=0;NFAM=234	SVTYPE=BND;POS=41427638;STRANDS=++:4;IMPRECISE;CIPOS=-5,10;CIEND=-5,10;CIPOS95=0,1;CIEND95=0,1;MATEID=3279_1;EVENT=3279;SECONDARY;SU=4;PE=0;SR=4;ALG=PROD;AF=0.02008;NSAMP=234;MSQ=30.06;AN=16834;AC=338;NS=8438;AC_Hom=208;AC_Het=130;AC_Hemi=0;MAF=0.0200284;HWE=0;NFAM=234
1	21420245	21420359	1	21421038	21421388	253620	202.21	-	+	BND	LOW	253620_1	N	]1:21421068]N	253620_2	N	N[1:21420330[	SVTYPE=BND;POS=21420330;STRANDS=-+:23;IMPRECISE;CIPOS=-84,30;CIEND=-30,320;CIPOS95=-22,22;CIEND95=-30,90;MATEID=253620_2;EVENT=253620;SU=23;PE=23;SR=0;ALG=PROD;AF=0.0003564;NSAMP=6;MSQ=31.01;AN=16834;AC=6;NS=8438;AC_Hom=0;AC_Het=6;AC_Hemi=0;MAF=0.000355534;HWE=1;NFAM=6	SVTYPE=BND;POS=21421068;STRANDS=-+:23;IMPRECISE;CIPOS=-30,320;CIEND=-84,30;CIPOS95=-30,90;CIEND95=-22,22;MATEID=253620_1;EVENT=253620;SECONDARY;SU=23;PE=23;SR=0;ALG=PROD;AF=0.0003564;NSAMP=6;MSQ=31.01;AN=16834;AC=6;NS=8438;AC_Hom=0;AC_Het=6;AC_Hemi=0;MAF=0.000355534;HWE=1;NFAM=6
1	21420251	21420461	1	21420607	21420669	78705	331.01	+	-	BND	LOW	78705_1	N	N[1:21420640[	78705_2	N	]1:21420281]N	SVTYPE=BND;POS=21420281;STRANDS=+-:13;IMPRECISE;CIPOS=-30,180;CIEND=-32,30;CIPOS95=-25,25;CIEND95=-11,11;MATEID=78705_2;EVENT=78705;SU=13;PE=13;SR=0;ALG=PROD;AF=0.000297;NSAMP=5;MSQ=65.48;AN=16834;AC=5;NS=8438;AC_Hom=0;AC_Het=5;AC_Hemi=0;MAF=0.000296279;HWE=1;NFAM=5	SVTYPE=BND;POS=21420640;STRANDS=+-:13;IMPRECISE;CIPOS=-32,30;CIEND=-30,180;CIPOS95=-11,11;CIEND95=-25,25;MATEID=78705_1;EVENT=78705;SECONDARY;SU=13;PE=13;SR=0;ALG=PROD;AF=0.000297;NSAMP=5;MSQ=65.48;AN=16834;AC=5;NS=8438;AC_Hom=0;AC_Het=5;AC_Hemi=0;MAF=0.000296279;HWE=1;NFAM=5
1	21420587	21420823	1	21421086	21421199	78706	3828.46	+	-	BND	LOW	78706_1	N	N[1:21421183[	78706_2	N	]1:21420602]N	SVTYPE=BND;POS=21420602;STRANDS=+-:187;IMPRECISE;CIPOS=-15,221;CIEND=-96,17;CIPOS95=-5,5;CIEND95=-5,5;MATEID=78706_2;EVENT=78706;SU=187;PE=187;SR=0;ALG=PROD;AF=0.002139;NSAMP=36;MSQ=106.32;AN=16834;AC=36;NS=8438;AC_Hom=0;AC_Het=36;AC_Hemi=0;MAF=0.00213321;HWE=1;NFAM=36	SVTYPE=BND;POS=21421183;STRANDS=+-:187;IMPRECISE;CIPOS=-96,17;CIEND=-15,221;CIPOS95=-5,5;CIEND95=-5,5;MATEID=78706_1;EVENT=78706;SECONDARY;SU=187;PE=187;SR=0;ALG=PROD;AF=0.002139;NSAMP=36;MSQ=106.32;AN=16834;AC=36;NS=8438;AC_Hom=0;AC_Het=36;AC_Hemi=0;MAF=0.00213321;HWE=1;NFAM=36
1	21421247	21421341	5	34428823	34428920	7580	9493.56	+	+	BND	LOW	7580_1	N	N]5:34428872]	7580_2	N	N]1:21421294]	SVTYPE=BND;POS=21421294;STRANDS=++:12;IMPRECISE;CIPOS=-47,47;CIEND=-49,48;CIPOS95=-2,2;CIEND95=0,0;MATEID=7580_2;EVENT=7580;SU=12;PE=0;SR=12;ALG=PROD;AF=0.02335;NSAMP=393;MSQ=23.11;AN=16834;AC=393;NS=8438;AC_Hom=0;AC_Het=394;AC_Hemi=0;MAF=0.0233468;HWE=0.0153674;NFAM=385	SVTYPE=BND;POS=34428872;STRANDS=++:12;IMPRECISE;CIPOS=-49,48;CIEND=-47,47;CIPOS95=0,0;CIEND95=-2,2;MATEID=7580_1;EVENT=7580;SECONDARY;SU=12;PE=0;SR=12;ALG=PROD;AF=0.02335;NSAMP=393;MSQ=23.11;AN=16834;AC=393;NS=8438;AC_Hom=0;AC_Het=394;AC_Hemi=0;MAF=0.0233468;HWE=0.0153674;NFAM=385
1	21435102	21435159	1	21435385	21435442	78707	533.35	+	-	MEI	PASS	78707	N	<DEL:ME:SINE|Alu|AluSx>	.	.	.	SVTYPE=MEI;POS=21435131;SVLEN=-283;END=21435414;STRANDS=+-:41;CIPOS=-29,28;CIEND=-29,28;CIPOS95=0,0;CIEND95=0,0;SU=41;PE=0;SR=41;ALG=PROD;AF=0.001485;NSAMP=25;MSQ=19.88;AN=16834;AC=25;NS=8438;AC_Hom=0;AC_Het=25;AC_Hemi=0;MAF=0.00148139;HWE=1;NFAM=25	.
1	21435397	21435707	1	21436894	21437309	291817	12.05	+	+	BND	LOW	291817_1	N	N]1:21436904]	291817_2	N	N]1:21435407]	SVTYPE=BND;POS=21435407;STRANDS=++:5;IMPRECISE;CIPOS=-10,300;CIEND=-10,405;CIPOS95=-2,86;CIEND95=-2,110;MATEID=291817_2;EVENT=291817;SU=5;PE=5;SR=0;ALG=PROD;AF=5.94e-05;NSAMP=1;MSQ=12.05;AN=16834;AC=1;NS=8438;AC_Hom=0;AC_Het=1;AC_Hemi=0;MAF=5.92557e-05;HWE=1;NFAM=1	SVTYPE=BND;POS=21436904;STRANDS=++:5;IMPRECISE;CIPOS=-10,405;CIEND=-10,300;CIPOS95=-2,110;CIEND95=-2,86;MATEID=291817_1;EVENT=291817;SECONDARY;SU=5;PE=5;SR=0;ALG=PROD;AF=5.94e-05;NSAMP=1;MSQ=12.05;AN=16834;AC=1;NS=8438;AC_Hom=0;AC_Het=1;AC_Hemi=0;MAF=5.92557e-05;HWE=1;NFAM=1
1	21437244	21437250	1	21443643	21443650	78708	629.59	+	-	DEL	PASS	78708	N	<DEL>	.	.	.	SVTYPE=DEL;POS=21437247;SVLEN=-6401;END=21443648;STRANDS=+-:23;CIPOS=-3,3;CIEND=-5,2;CIPOS95=0,0;CIEND95=0,0;SU=23;PE=15;SR=8;ALG=PROD;AF=5.94e-05;NSAMP=1;MSQ=629.59;AN=16834;AC=1;NS=8438;AC_Hom=0;AC_Het=1;AC_Hemi=0;MAF=5.92557e-05;HWE=1;NFAM=1	.
1	21455532	21455583	1	21455604	21455655	78709	887.26	+	-	BND	LOW	78709_1	N	N[1:21455631[	78709_2	N	]1:21455558]N	SVTYPE=BND;POS=21455558;STRANDS=+-:14;CIPOS=-26,25;CIEND=-26,25;CIPOS95=0,0;CIEND95=0,0;MATEID=78709_2;EVENT=78709;SU=14;PE=0;SR=14;ALG=PROD;AF=0.0002376;NSAMP=4;MSQ=221.8;AN=16834;AC=4;NS=8438;AC_Hom=0;AC_Het=4;AC_Hemi=0;MAF=0.000237023;HWE=1;NFAM=4	SVTYPE=BND;POS=21455631;STRANDS=+-:14;CIPOS=-26,25;CIEND=-26,25;CIPOS95=0,0;CIEND95=0,0;MATEID=78709_1;EVENT=78709;SECONDARY;SU=14;PE=0;SR=14;ALG=PROD;AF=0.0002376;NSAMP=4;MSQ=221.8;AN=16834;AC=4;NS=8438;AC_Hom=0;AC_Het=4;AC_Hemi=0;MAF=0.000237023;HWE=1;NFAM=4
1	21499224	21499229	1	21499305	21499311	78710	7669.61	+	-	BND	LOW	78710_1	N	N[1:21499309[	78710_2	N	]1:21499227]N	SVTYPE=BND;POS=21499227;STRANDS=+-:264;CIPOS=-3,2;CIEND=-3,3;CIPOS95=0,0;CIEND95=0,0;MATEID=78710_2;EVENT=78710;SU=264;PE=1;SR=263;ALG=PROD;AF=0.002554;NSAMP=43;MSQ=178.36;AN=16834;AC=43;NS=8438;AC_Hom=0;AC_Het=43;AC_Hemi=0;MAF=0.002548;HWE=1;NFAM=43	SVTYPE=BND;POS=21499309;STRANDS=+-:264;CIPOS=-3,3;CIEND=-3,2;CIPOS95=0,0;CIEND95=0,0;MATEID=78710_1;EVENT=78710;SECONDARY;SU=264;PE=1;SR=263;ALG=PROD;AF=0.002554;NSAMP=43;MSQ=178.36;AN=16834;AC=43;NS=8438;AC_Hom=0;AC_Het=43;AC_Hemi=0;MAF=0.002548;HWE=1;NFAM=43
1	21502696	21502860	1	21503038	21503133	78711	110.24	+	-	BND	LOW	78711_1	N	N[1:21503088[	78711_2	N	]1:21502812]N	SVTYPE=BND;POS=21502812;STRANDS=+-:20;IMPRECISE;CIPOS=-116,48;CIEND=-49,46;CIPOS95=-75,48;CIEND95=-3,3;MATEID=78711_2;EVENT=78711;SU=20;PE=0;SR=20;ALG=SUM;AF=0.0004163;NSAMP=7;MSQ=14.08;AN=16816;AC=7;NS=8429;AC_Hom=0;AC_Het=7;AC_Hemi=0;MAF=0.000415233;HWE=1;NFAM=7	SVTYPE=BND;POS=21503088;STRANDS=+-:20;IMPRECISE;CIPOS=-49,46;CIEND=-116,48;CIPOS95=-3,3;CIEND95=-75,48;MATEID=78711_1;EVENT=78711;SECONDARY;SU=20;PE=0;SR=20;ALG=SUM;AF=0.0004163;NSAMP=7;MSQ=14.08;AN=16816;AC=7;NS=8429;AC_Hom=0;AC_Het=7;AC_Hemi=0;MAF=0.000415233;HWE=1;NFAM=7
1	21503104	21503104	X	146993628	146993628	11307	8347.61	+	+	BND	LOW	11307_1	N	N]X:146993628]	11307_2	N	N]1:21503104]	SVTYPE=BND;POS=21503104;STRANDS=++:1024;CIPOS=0,0;CIEND=0,0;CIPOS95=0,0;CIEND95=0,0;MATEID=11307_2;EVENT=11307;SU=1024;PE=0;SR=1024;ALG=PROD;AF=0.0176;NSAMP=296;MSQ=27.09;AN=16816;AC=296;NS=8429;AC_Hom=0;AC_Het=297;AC_Hemi=0;MAF=0.0176177;HWE=0.116829;NFAM=296	SVTYPE=BND;POS=146993628;STRANDS=++:1024;CIPOS=0,0;CIEND=0,0;CIPOS95=0,0;CIEND95=0,0;MATEID=11307_1;EVENT=11307;SECONDARY;SU=1024;PE=0;SR=1024;ALG=PROD;AF=0.0176;NSAMP=296;MSQ=27.09;AN=16816;AC=296;NS=8429;AC_Hom=0;AC_Het=297;AC_Hemi=0;MAF=0.0176177;HWE=0.116829;NFAM=296
1	21504712	21504938	1	21513583	21513885	253621	45.9	-	+	DUP	PASS	253621	N	<DUP>	.	.	.	SVTYPE=DUP;POS=21504928;SVLEN=8665;END=21513593;STRANDS=-+:9;IMPRECISE;CIPOS=-216,10;CIEND=-10,292;CIPOS95=-75,2;CIEND95=-2,77;SU=9;PE=9;SR=0;ALG=PROD;AF=5.94e-05;NSAMP=1;MSQ=44.86;AN=16834;AC=1;NS=8438;AC_Hom=0;AC_Het=1;AC_Hemi=0;MAF=5.92557e-05;HWE=1;NFAM=1	.
1	21506246	21506264	1	21519319	21519339	78714	394.82	+	-	DEL	PASS	78714	N	<DEL>	.	.	.	SVTYPE=DEL;POS=21506254;SVLEN=-13075;END=21519329;STRANDS=+-:16;CIPOS=-8,10;CIEND=-10,10;CIPOS95=0,0;CIEND95=0,0;SU=16;PE=9;SR=7;ALG=PROD;AF=0.0001188;NSAMP=1;MSQ=394.81;AN=16834;AC=2;NS=8438;AC_Hom=2;AC_Het=0;AC_Hemi=0;MAF=0.000118511;HWE=5.92593e-05;NFAM=1	.
1	21506333	21506596	4	161277802	161278277	7286	1067.5	-	+	BND	LOW	7286_1	N	]4:161277832]N	7286_2	N	N[1:21506567[	SVTYPE=BND;POS=21506567;STRANDS=-+:9;IMPRECISE;CIPOS=-233,30;CIEND=-30,445;CIPOS95=-90,30;CIEND95=-30,144;MATEID=7286_2;EVENT=7286;SU=9;PE=9;SR=0;ALG=PROD;AF=0.003211;NSAMP=54;MSQ=17.04;AN=16816;AC=54;NS=8429;AC_Hom=0;AC_Het=54;AC_Hemi=0;MAF=0.00320323;HWE=1;NFAM=54	SVTYPE=BND;POS=161277832;STRANDS=-+:9;IMPRECISE;CIPOS=-30,445;CIEND=-233,30;CIPOS95=-30,144;CIEND95=-90,30;MATEID=7286_1;EVENT=7286;SECONDARY;SU=9;PE=9;SR=0;ALG=PROD;AF=0.003211;NSAMP=54;MSQ=17.04;AN=16816;AC=54;NS=8429;AC_Hom=0;AC_Het=54;AC_Hemi=0;MAF=0.00320323;HWE=1;NFAM=54
1	21506592	21506652	1	21506649	21506709	78715	1464.98	+	-	BND	LOW	78715_1	N	N[1:21506680[	78715_2	N	]1:21506622]N	SVTYPE=BND;POS=21506622;STRANDS=+-:21;CIPOS=-30,30;CIEND=-30,30;CIPOS95=0,0;CIEND95=0,0;MATEID=78715_2;EVENT=78715;SU=21;PE=0;SR=21;ALG=PROD;AF=0.001545;NSAMP=26;MSQ=44.91;AN=16828;AC=26;NS=8435;AC_Hom=0;AC_Het=26;AC_Hemi=0;MAF=0.0015412;HWE=1;NFAM=26	SVTYPE=BND;POS=21506680;STRANDS=+-:21;CIPOS=-30,30;CIEND=-30,30;CIPOS95=0,0;CIEND95=0,0;MATEID=78715_1;EVENT=78715;SECONDARY;SU=21;PE=0;SR=21;ALG=PROD;AF=0.001545;NSAMP=26;MSQ=44.91;AN=16828;AC=26;NS=8435;AC_Hom=0;AC_Het=26;AC_Hemi=0;MAF=0.0015412;HWE=1;NFAM=26
1	21506669	21506850	4	161277473	161277758	7285	284.89	+	-	BND	LOW	7285_1	N	N[4:161277729[	7285_2	N	]1:21506699]N	SVTYPE=BND;POS=21506699;STRANDS=+-:16;IMPRECISE;CIPOS=-30,151;CIEND=-255,30;CIPOS95=-20,20;CIEND95=-99,30;MATEID=7285_2;EVENT=7285;SU=16;PE=16;SR=0;ALG=PROD;AF=0.0007128;NSAMP=12;MSQ=23.1;AN=16834;AC=12;NS=8438;AC_Hom=0;AC_Het=12;AC_Hemi=0;MAF=0.000711069;HWE=1;NFAM=12	SVTYPE=BND;POS=161277729;STRANDS=+-:16;IMPRECISE;CIPOS=-255,30;CIEND=-30,151;CIPOS95=-99,30;CIEND95=-20,20;MATEID=7285_1;EVENT=7285;SECONDARY;SU=16;PE=16;SR=0;ALG=PROD;AF=0.0007128;NSAMP=12;MSQ=23.1;AN=16834;AC=12;NS=8438;AC_Hom=0;AC_Het=12;AC_Hemi=0;MAF=0.000711069;HWE=1;NFAM=12
1	21506809	21506826	1	21507075	21507092	78716	34.07	+	-	BND	LOW	78716_1	N	N[1:21507085[	78716_2	N	]1:21506818]N	SVTYPE=BND;POS=21506818;STRANDS=+-:4;CIPOS=-9,8;CIEND=-9,8;CIPOS95=0,0;CIEND95=0,0;MATEID=78716_2;EVENT=78716;SU=4;PE=0;SR=4;ALG=PROD;AF=0.0001782;NSAMP=3;MSQ=8.83;AN=16834;AC=3;NS=8438;AC_Hom=0;AC_Het=3;AC_Hemi=0;MAF=0.000177767;HWE=1;NFAM=3	SVTYPE=BND;POS=21507085;STRANDS=+-:4;CIPOS=-9,8;CIEND=-9,8;CIPOS95=0,0;CIEND95=0,0;MATEID=78716_1;EVENT=78716;SECONDARY;SU=4;PE=0;SR=4;ALG=PROD;AF=0.0001782;NSAMP=3;MSQ=8.83;AN=16834;AC=3;NS=8438;AC_Hom=0;AC_Het=3;AC_Hemi=0;MAF=0.000177767;HWE=1;NFAM=3
1	21506866	21506879	1	21510007	21510027	78717	515.3	+	-	DEL	PASS	78717	N	<DEL>	.	.	.	SVTYPE=DEL;POS=21506870;SVLEN=-3147;END=21510017;STRANDS=+-:15;IMPRECISE;CIPOS=-4,9;CIEND=-10,10;CIPOS95=0,1;CIEND95=-1,0;SU=15;PE=12;SR=3;ALG=PROD;AF=5.94e-05;NSAMP=1;MSQ=515.3;AN=16834;AC=1;NS=8438;AC_Hom=0;AC_Het=1;AC_Hemi=0;MAF=5.92557e-05;HWE=1;NFAM=1	.
1	21511421	21511438	1	21511709	21511726	78718	56.58	+	-	BND	LOW	78718_1	N	N[1:21511719[	78718_2	N	]1:21511430]N	SVTYPE=BND;POS=21511430;STRANDS=+-:4;CIPOS=-9,8;CIEND=-9,8;CIPOS95=0,0;CIEND95=0,0;MATEID=78718_2;EVENT=78718;SU=4;PE=0;SR=4;ALG=PROD;AF=0.0001782;NSAMP=3;MSQ=16.27;AN=16834;AC=3;NS=8438;AC_Hom=0;AC_Het=3;AC_Hemi=0;MAF=0.000177767;HWE=1;NFAM=3	SVTYPE=BND;POS=21511719;STRANDS=+-:4;CIPOS=-9,8;CIEND=-9,8;CIPOS95=0,0;CIEND95=0,0;MATEID=78718_1;EVENT=78718;SECONDARY;SU=4;PE=0;SR=4;ALG=PROD;AF=0.0001782;NSAMP=3;MSQ=16.27;AN=16834;AC=3;NS=8438;AC_Hom=0;AC_Het=3;AC_Hemi=0;MAF=0.000177767;HWE=1;NFAM=3
1	21522200	21522249	1	21522477	21522526	78720	125.96	+	-	BND	LOW	78720_1	N	N[1:21522503[	78720_2	N	]1:21522225]N	SVTYPE=BND;POS=21522225;STRANDS=+-:15;CIPOS=-25,24;CIEND=-25,24;CIPOS95=0,0;CIEND95=0,0;MATEID=78720_2;EVENT=78720;SU=15;PE=0;SR=15;ALG=PROD;AF=0.0004158;NSAMP=7;MSQ=15.37;AN=16834;AC=7;NS=8438;AC_Hom=0;AC_Het=7;AC_Hemi=0;MAF=0.00041479;HWE=1;NFAM=7	SVTYPE=BND;POS=21522503;STRANDS=+-:15;CIPOS=-25,24;CIEND=-25,24;CIPOS95=0,0;CIEND95=0,0;MATEID=78720_1;EVENT=78720;SECONDARY;SU=15;PE=0;SR=15;ALG=PROD;AF=0.0004158;NSAMP=7;MSQ=15.37;AN=16834;AC=7;NS=8438;AC_Hom=0;AC_Het=7;AC_Hemi=0;MAF=0.00041479;HWE=1;NFAM=7
1	21523637	21523654	1	42027430	42027447	253622	13114.9	-	+	BND	LOW	253622_1	N	]1:42027439]N	253622_2	N	N[1:21523647[	SVTYPE=BND;POS=21523647;STRANDS=-+:4;CIPOS=-9,8;CIEND=-9,8;CIPOS95=0,0;CIEND95=0,0;MATEID=253622_2;EVENT=253622;SU=4;PE=0;SR=4;ALG=PROD;AF=0.05121;NSAMP=862;MSQ=13.64;AN=16834;AC=862;NS=8438;AC_Hom=0;AC_Het=864;AC_Hemi=0;MAF=0.051197;HWE=1.35662e-10;NFAM=768	SVTYPE=BND;POS=42027439;STRANDS=-+:4;CIPOS=-9,8;CIEND=-9,8;CIPOS95=0,0;CIEND95=0,0;MATEID=253622_1;EVENT=253622;SECONDARY;SU=4;PE=0;SR=4;ALG=PROD;AF=0.05121;NSAMP=862;MSQ=13.64;AN=16834;AC=862;NS=8438;AC_Hom=0;AC_Het=864;AC_Hemi=0;MAF=0.051197;HWE=1.35662e-10;NFAM=768
1	21526213	21526222	1	21526270	21526279	78721	159.03	+	-	DEL	PASS	78721	N	<DEL>	.	.	.	SVTYPE=DEL;POS=21526218;SVLEN=-57;END=21526275;STRANDS=+-:7;CIPOS=-5,4;CIEND=-5,4;CIPOS95=0,0;CIEND95=0,0;SU=7;PE=0;SR=7;ALG=PROD;AF=5.94e-05;NSAMP=1;MSQ=158.87;AN=16834;AC=1;NS=8438;AC_Hom=0;AC_Het=1;AC_Hemi=0;MAF=5.92557e-05;HWE=1;NFAM=1	.
1	21528723	21528740	1	21528876	21528893	78722	111.58	+	-	BND	LOW	78722_1	N	N[1:21528886[	78722_2	N	]1:21528732]N	SVTYPE=BND;POS=21528732;STRANDS=+-:4;CIPOS=-9,8;CIEND=-9,8;CIPOS95=0,0;CIEND95=0,0;MATEID=78722_2;EVENT=78722;SU=4;PE=0;SR=4;ALG=PROD;AF=0.0003564;NSAMP=6;MSQ=18;AN=16834;AC=6;NS=8438;AC_Hom=0;AC_Het=6;AC_Hemi=0;MAF=0.000355534;HWE=1;NFAM=6	SVTYPE=BND;POS=21528886;STRANDS=+-:4;CIPOS=-9,8;CIEND=-9,8;CIPOS95=0,0;CIEND95=0,0;MATEID=78722_1;EVENT=78722;SECONDARY;SU=4;PE=0;SR=4;ALG=PROD;AF=0.0003564;NSAMP=6;MSQ=18;AN=16834;AC=6;NS=8438;AC_Hom=0;AC_Het=6;AC_Hemi=0;MAF=0.000355534;HWE=1;NFAM=6
1	21530399	21530399	1	21531227	21531233	291818	295473.0	+	+	INV	PASS	291818	N	<INV>	.	.	.	SVTYPE=INV;POS=21530399;SVLEN=833;END=21531232;STRANDS=++:7367,--:5865;CIPOS=0,0;CIEND=-5,1;CIPOS95=0,0;CIEND95=0,0;SU=13232;PE=11485;SR=1747;ALG=PROD;AF=0.03309;NSAMP=540;MSQ=545.57;AN=16834;AC=557;NS=8438;AC_Hom=34;AC_Het=524;AC_Hemi=0;MAF=0.0330647;HWE=0.015174;NFAM=461	.
1	21536363	21536615	1	21536920	21537054	78723	380.57	+	-	DEL	PASS	78723	N	<DEL>	.	.	.	SVTYPE=DEL;POS=21536393;SVLEN=-631;END=21537024;STRANDS=+-:16;IMPRECISE;CIPOS=-30,222;CIEND=-104,30;CIPOS95=-30,35;CIEND95=-30,30;SU=16;PE=16;SR=0;ALG=PROD;AF=0.0001782;NSAMP=3;MSQ=126.83;AN=16834;AC=3;NS=8438;AC_Hom=0;AC_Het=3;AC_Hemi=0;MAF=0.000177767;HWE=1;NFAM=3	.
1	21536923	21536927	1	21537328	21537333	78724	66251.9	+	-	BND	LOW	78724_1	N	N[1:21537332[	78724_2	N	]1:21536925]N	SVTYPE=BND;POS=21536925;STRANDS=+-:498;CIPOS=-2,2;CIEND=-3,2;CIPOS95=0,0;CIEND95=0,0;MATEID=78724_2;EVENT=78724;SU=498;PE=274;SR=224;ALG=PROD;AF=0.09475;NSAMP=1367;MSQ=48.04;AN=16834;AC=1595;NS=8438;AC_Hom=456;AC_Het=1140;AC_Hemi=0;MAF=0.0945722;HWE=0;NFAM=1188	SVTYPE=BND;POS=21537332;STRANDS=+-:498;CIPOS=-3,2;CIEND=-2,2;CIPOS95=0,0;CIEND95=0,0;MATEID=78724_1;EVENT=78724;SECONDARY;SU=498;PE=274;SR=224;ALG=PROD;AF=0.09475;NSAMP=1367;MSQ=48.04;AN=16834;AC=1595;NS=8438;AC_Hom=456;AC_Het=1140;AC_Hemi=0;MAF=0.0945722;HWE=0;NFAM=1188
1	21539687	21539743	1	21539982	21540039	78725	123.01	+	-	BND	LOW	78725_1	N	N[1:21540012[	78725_2	N	]1:21539715]N	SVTYPE=BND;POS=21539715;STRANDS=+-:8;CIPOS=-28,28;CIEND=-29,28;CIPOS95=0,0;CIEND95=0,0;MATEID=78725_2;EVENT=78725;SU=8;PE=0;SR=8;ALG=PROD;AF=0.0006534;NSAMP=11;MSQ=9.68;AN=16834;AC=11;NS=8438;AC_Hom=0;AC_Het=11;AC_Hemi=0;MAF=0.000651813;HWE=1;NFAM=11	SVTYPE=BND;POS=21540012;STRANDS=+-:8;CIPOS=-29,28;CIEND=-28,28;CIPOS95=0,0;CIEND95=0,0;MATEID=78725_1;EVENT=78725;SECONDARY;SU=8;PE=0;SR=8;ALG=PROD;AF=0.0006534;NSAMP=11;MSQ=9.68;AN=16834;AC=11;NS=8438;AC_Hom=0;AC_Het=11;AC_Hemi=0;MAF=0.000651813;HWE=1;NFAM=11
1	21540709	21541060	1	21540822	21541160	78726	612.38	+	-	BND	LOW	78726_1	N	N[1:21540853[	78726_2	N	]1:21540790]N	SVTYPE=BND;POS=21540790;STRANDS=+-:25;IMPRECISE;CIPOS=-81,270;CIEND=-30,308;CIPOS95=-47,47;CIEND95=-30,274;MATEID=78726_2;EVENT=78726;SU=25;PE=6;SR=19;ALG=SUM;AF=0.0002376;NSAMP=4;MSQ=152.38;AN=16834;AC=4;NS=8438;AC_Hom=0;AC_Het=4;AC_Hemi=0;MAF=0.000237023;HWE=1;NFAM=4	SVTYPE=BND;POS=21540853;STRANDS=+-:25;IMPRECISE;CIPOS=-30,308;CIEND=-81,270;CIPOS95=-30,274;CIEND95=-47,47;MATEID=78726_1;EVENT=78726;SECONDARY;SU=25;PE=6;SR=19;ALG=SUM;AF=0.0002376;NSAMP=4;MSQ=152.38;AN=16834;AC=4;NS=8438;AC_Hom=0;AC_Het=4;AC_Hemi=0;MAF=0.000237023;HWE=1;NFAM=4
1	21551052	21551062	1	21551119	21551129	78727	1935.99	+	-	BND	LOW	78727_1	N	N[1:21551125[	78727_2	N	]1:21551057]N	SVTYPE=BND;POS=21551057;STRANDS=+-:74;CIPOS=-5,5;CIEND=-5,5;CIPOS95=0,0;CIEND95=0,0;MATEID=78727_2;EVENT=78727;SU=74;PE=0;SR=74;ALG=PROD;AF=0.0006534;NSAMP=11;MSQ=176;AN=16834;AC=11;NS=8438;AC_Hom=0;AC_Het=11;AC_Hemi=0;MAF=0.000651813;HWE=1;NFAM=11	SVTYPE=BND;POS=21551125;STRANDS=+-:74;CIPOS=-5,5;CIEND=-5,5;CIPOS95=0,0;CIEND95=0,0;MATEID=78727_1;EVENT=78727;SECONDARY;SU=74;PE=0;SR=74;ALG=PROD;AF=0.0006534;NSAMP=11;MSQ=176;AN=16834;AC=11;NS=8438;AC_Hom=0;AC_Het=11;AC_Hemi=0;MAF=0.000651813;HWE=1;NFAM=11
1	21592006	21592495	1	21592418	21592862	78728	119.79	+	-	DEL	PASS	78728	N	<DEL>	.	.	.	SVTYPE=DEL;POS=21592016;SVLEN=-836;END=21592852;STRANDS=+-:4;IMPRECISE;CIPOS=-10,479;CIEND=-434,10;CIPOS95=-1,151;CIEND95=-173,0;SU=4;PE=4;SR=0;ALG=PROD;AF=5.94e-05;NSAMP=1;MSQ=119.79;AN=16834;AC=1;NS=8438;AC_Hom=0;AC_Het=1;AC_Hemi=0;MAF=5.92557e-05;HWE=1;NFAM=1	.
1	21623800	21624186	8	103435366	103435542	9923	5205.55	-	-	BND	LOW	9923_1	N	[8:103435513[N	9923_2	N	[1:21624177[N	SVTYPE=BND;POS=21624177;STRANDS=--:18;IMPRECISE;CIPOS=-376,10;CIEND=-146,30;CIPOS95=-113,10;CIEND95=-29,29;MATEID=9923_2;EVENT=9923;SU=18;PE=18;SR=0;ALG=PROD;AF=0.01218;NSAMP=205;MSQ=24.18;AN=16834;AC=205;NS=8438;AC_Hom=0;AC_Het=206;AC_Hemi=0;MAF=0.0122067;HWE=0.638667;NFAM=199	SVTYPE=BND;POS=103435513;STRANDS=--:18;IMPRECISE;CIPOS=-146,30;CIEND=-376,10;CIPOS95=-29,29;CIEND95=-113,10;MATEID=9923_1;EVENT=9923;SECONDARY;SU=18;PE=18;SR=0;ALG=PROD;AF=0.01218;NSAMP=205;MSQ=24.18;AN=16834;AC=205;NS=8438;AC_Hom=0;AC_Het=206;AC_Hemi=0;MAF=0.0122067;HWE=0.638667;NFAM=199
1	21628315	21628640	1	21630627	21630830	78729	5233.08	+	-	BND	LOW	78729_1	N	N[1:21630801[	78729_2	N	]1:21628345]N	SVTYPE=BND;POS=21628345;STRANDS=+-:22;IMPRECISE;CIPOS=-30,295;CIEND=-173,30;CIPOS95=-30,38;CIEND95=-40,30;MATEID=78729_2;EVENT=78729;SU=22;PE=22;SR=0;ALG=PROD;AF=0.01491;NSAMP=251;MSQ=19.56;AN=16834;AC=251;NS=8438;AC_Hom=0;AC_Het=252;AC_Hemi=0;MAF=0.0149324;HWE=0.267234;NFAM=240	SVTYPE=BND;POS=21630801;STRANDS=+-:22;IMPRECISE;CIPOS=-173,30;CIEND=-30,295;CIPOS95=-40,30;CIEND95=-30,38;MATEID=78729_1;EVENT=78729;SECONDARY;SU=22;PE=22;SR=0;ALG=PROD;AF=0.01491;NSAMP=251;MSQ=19.56;AN=16834;AC=251;NS=8438;AC_Hom=0;AC_Het=252;AC_Hemi=0;MAF=0.0149324;HWE=0.267234;NFAM=240
1	21631347	21631358	1	21632914	21632934	78730	503.53	+	-	DEL	PASS	78730	N	<DEL>	.	.	.	SVTYPE=DEL;POS=21631353;SVLEN=-1571;END=21632924;STRANDS=+-:10;CIPOS=-6,5;CIEND=-10,10;CIPOS95=0,0;CIEND95=0,0;SU=10;PE=4;SR=6;ALG=PROD;AF=5.94e-05;NSAMP=1;MSQ=503.53;AN=16834;AC=1;NS=8438;AC_Hom=0;AC_Het=1;AC_Hemi=0;MAF=5.92557e-05;HWE=1;NFAM=1	.
1	21672403	21672418	1	21672669	21672676	78731	12262.7	+	-	BND	LOW	78731_1	N	N[1:21672674[	78731_2	N	]1:21672410]N	SVTYPE=BND;POS=21672410;STRANDS=+-:4;IMPRECISE;CIPOS=-7,8;CIEND=-4,3;CIPOS95=-1,1;CIEND95=-1,1;MATEID=78731_2;EVENT=78731;SU=4;PE=0;SR=4;ALG=PROD;AF=0.03184;NSAMP=535;MSQ=21.96;AN=16834;AC=536;NS=8438;AC_Hom=2;AC_Het=535;AC_Hemi=0;MAF=0.0318203;HWE=0.00371711;NFAM=528	SVTYPE=BND;POS=21672674;STRANDS=+-:4;IMPRECISE;CIPOS=-4,3;CIEND=-7,8;CIPOS95=-1,1;CIEND95=-1,1;MATEID=78731_1;EVENT=78731;SECONDARY;SU=4;PE=0;SR=4;ALG=PROD;AF=0.03184;NSAMP=535;MSQ=21.96;AN=16834;AC=536;NS=8438;AC_Hom=2;AC_Het=535;AC_Hemi=0;MAF=0.0318203;HWE=0.00371711;NFAM=528
1	21672433	21672453	9	126247904	126247924	10513	248.9	+	+	BND	LOW	10513_1	N	N]9:126247914]	10513_2	N	N]1:21672443]	SVTYPE=BND;POS=21672443;STRANDS=++:5;CIPOS=-10,10;CIEND=-10,10;CIPOS95=0,0;CIEND95=0,0;MATEID=10513_2;EVENT=10513;SU=5;PE=0;SR=5;ALG=PROD;AF=0.0005346;NSAMP=9;MSQ=26.71;AN=16834;AC=9;NS=8438;AC_Hom=0;AC_Het=9;AC_Hemi=0;MAF=0.000533302;HWE=1;NFAM=9	SVTYPE=BND;POS=126247914;STRANDS=++:5;CIPOS=-10,10;CIEND=-10,10;CIPOS95=0,0;CIEND95=0,0;MATEID=10513_1;EVENT=10513;SECONDARY;SU=5;PE=0;SR=5;ALG=PROD;AF=0.0005346;NSAMP=9;MSQ=26.71;AN=16834;AC=9;NS=8438;AC_Hom=0;AC_Het=9;AC_Hemi=0;MAF=0.000533302;HWE=1;NFAM=9
1	21672591	21672608	1	21672874	21672891	78732	79.43	+	-	BND	LOW	78732_1	N	N[1:21672884[	78732_2	N	]1:21672600]N	SVTYPE=BND;POS=21672600;STRANDS=+-:4;CIPOS=-9,8;CIEND=-9,8;CIPOS95=0,0;CIEND95=0,0;MATEID=78732_2;EVENT=78732;SU=4;PE=0;SR=4;ALG=PROD;AF=0.0002376;NSAMP=4;MSQ=17.36;AN=16834;AC=4;NS=8438;AC_Hom=0;AC_Het=4;AC_Hemi=0;MAF=0.000237023;HWE=1;NFAM=4	SVTYPE=BND;POS=21672884;STRANDS=+-:4;CIPOS=-9,8;CIEND=-9,8;CIPOS95=0,0;CIEND95=0,0;MATEID=78732_1;EVENT=78732;SECONDARY;SU=4;PE=0;SR=4;ALG=PROD;AF=0.0002376;NSAMP=4;MSQ=17.36;AN=16834;AC=4;NS=8438;AC_Hom=0;AC_Het=4;AC_Hemi=0;MAF=0.000237023;HWE=1;NFAM=4
1	21684838	21684985	1	21686845	21687109	253623	134.3	-	+	DUP	PASS	253623	N	<DUP>	.	.	.	SVTYPE=DUP;POS=21684975;SVLEN=1880;END=21686855;STRANDS=-+:11;IMPRECISE;CIPOS=-137,10;CIEND=-10,254;CIPOS95=-62,2;CIEND95=-2,68;SU=11;PE=11;SR=0;ALG=PROD;AF=0.0001188;NSAMP=1;MSQ=133.04;AN=16834;AC=2;NS=8438;AC_Hom=2;AC_Het=0;AC_Hemi=0;MAF=0.000118511;HWE=5.92593e-05;NFAM=1	.
1	21685219	21685507	1	21686717	21687113	78733	68047.3	+	-	BND	LOW	78733_1	N	N[1:21687083[	78733_2	N	]1:21685249]N	SVTYPE=BND;POS=21685249;STRANDS=+-:22;IMPRECISE;CIPOS=-30,258;CIEND=-365,31;CIPOS95=-27,27;CIEND95=-89,31;MATEID=78733_2;EVENT=78733;SU=22;PE=22;SR=0;ALG=PROD;AF=0.1095;NSAMP=1842;MSQ=36.15;AN=16834;AC=1844;NS=8438;AC_Hom=4;AC_Het=1848;AC_Hemi=0;MAF=0.109742;HWE=0;NFAM=1645	SVTYPE=BND;POS=21687083;STRANDS=+-:22;IMPRECISE;CIPOS=-365,31;CIEND=-30,258;CIPOS95=-89,31;CIEND95=-27,27;MATEID=78733_1;EVENT=78733;SECONDARY;SU=22;PE=22;SR=0;ALG=PROD;AF=0.1095;NSAMP=1842;MSQ=36.15;AN=16834;AC=1844;NS=8438;AC_Hom=4;AC_Het=1848;AC_Hemi=0;MAF=0.109742;HWE=0;NFAM=1645
1	21690189	21690372	1	21718462	21718514	78734	4832.3	+	-	DEL	PASS	78734	N	<DEL>	.	.	.	SVTYPE=DEL;POS=21690196;SVLEN=-28298;END=21718494;STRANDS=+-:225;IMPRECISE;CIPOS=-7,176;CIEND=-32,20;CIPOS95=-4,4;CIEND95=-3,3;SU=225;PE=225;SR=0;ALG=PROD;AF=0.001426;NSAMP=23;MSQ=210.1;AN=16834;AC=24;NS=8438;AC_Hom=2;AC_Het=22;AC_Hemi=0;MAF=0.00142214;HWE=0.016244;NFAM=23	.
1	21690282	21690760	1	205515962	205516312	253624	1169.38	-	+	BND	LOW	253624_1	N	]1:205515972]N	253624_2	N	N[1:21690751[	SVTYPE=BND;POS=21690751;STRANDS=-+:6;IMPRECISE;CIPOS=-468,10;CIEND=-10,340;CIPOS95=-156,0;CIEND95=-1,116;MATEID=253624_2;EVENT=253624;SU=6;PE=6;SR=0;ALG=PROD;AF=0.004633;NSAMP=78;MSQ=9.99;AN=16834;AC=78;NS=8438;AC_Hom=0;AC_Het=79;AC_Hemi=0;MAF=0.0046812;HWE=1;NFAM=76	SVTYPE=BND;POS=205515972;STRANDS=-+:6;IMPRECISE;CIPOS=-10,340;CIEND=-468,10;CIPOS95=-1,116;CIEND95=-156,0;MATEID=253624_1;EVENT=253624;SECONDARY;SU=6;PE=6;SR=0;ALG=PROD;AF=0.004633;NSAMP=78;MSQ=9.99;AN=16834;AC=78;NS=8438;AC_Hom=0;AC_Het=79;AC_Hemi=0;MAF=0.0046812;HWE=1;NFAM=76
1	21692172	21692192	5	39046156	39046176	7595	115.48	-	+	BND	LOW	7595_1	N	]5:39046166]N	7595_2	N	N[1:21692183[	SVTYPE=BND;POS=21692183;STRANDS=-+:23;CIPOS=-10,10;CIEND=-10,10;CIPOS95=0,0;CIEND95=0,0;MATEID=7595_2;EVENT=7595;SU=23;PE=0;SR=23;ALG=PROD;AF=0.0002376;NSAMP=4;MSQ=28.25;AN=16834;AC=4;NS=8438;AC_Hom=0;AC_Het=4;AC_Hemi=0;MAF=0.000237023;HWE=1;NFAM=4	SVTYPE=BND;POS=39046166;STRANDS=-+:23;CIPOS=-10,10;CIEND=-10,10;CIPOS95=0,0;CIEND95=0,0;MATEID=7595_1;EVENT=7595;SECONDARY;SU=23;PE=0;SR=23;ALG=PROD;AF=0.0002376;NSAMP=4;MSQ=28.25;AN=16834;AC=4;NS=8438;AC_Hom=0;AC_Het=4;AC_Hemi=0;MAF=0.000237023;HWE=1;NFAM=4
1	21695954	21696332	1	21696588	21696922	78735	1533.81	+	-	DEL	PASS	78735	N	<DEL>	.	.	.	SVTYPE=DEL;POS=21696004;SVLEN=-871;END=21696875;STRANDS=+-:70;IMPRECISE;CIPOS=-50,328;CIEND=-287,47;CIPOS95=-50,187;CIEND95=-180,47;SU=70;PE=70;SR=0;ALG=SUM;AF=0.0003565;NSAMP=6;MSQ=255.63;AN=16832;AC=6;NS=8437;AC_Hom=0;AC_Het=6;AC_Hemi=0;MAF=0.000355577;HWE=1;NFAM=6	.
1	21696962	21697229	1	21826651	21826855	78736	50.78	+	-	DEL	PASS	78736	N	<DEL>	.	.	.	SVTYPE=DEL;POS=21696972;SVLEN=-129873;END=21826845;STRANDS=+-:5;IMPRECISE;CIPOS=-10,257;CIEND=-194,10;CIPOS95=-1,77;CIEND95=-85,2;SU=5;PE=5;SR=0;ALG=PROD;AF=5.94e-05;NSAMP=1;MSQ=50.78;AN=16834;AC=1;NS=8438;AC_Hom=0;AC_Het=1;AC_Hemi=0;MAF=5.92557e-05;HWE=1;NFAM=1	.
1	21701010	21701448	7	80312679	80313283	9205	52.84	+	+	BND	LOW	9205_1	N	N]7:80312707]	9205_2	N	N]1:21701040]	SVTYPE=BND;POS=21701040;STRANDS=++:4;IMPRECISE;CIPOS=-30,408;CIEND=-28,576;CIPOS95=-30,117;CIEND95=-28,200;MATEID=9205_2;EVENT=9205;SU=4;PE=4;SR=0;ALG=PROD;AF=5.94e-05;NSAMP=1;MSQ=50.78;AN=16834;AC=1;NS=8438;AC_Hom=0;AC_Het=1;AC_Hemi=0;MAF=5.92557e-05;HWE=1;NFAM=1	SVTYPE=BND;POS=80312707;STRANDS=++:4;IMPRECISE;CIPOS=-28,576;CIEND=-30,408;CIPOS95=-28,200;CIEND95=-30,117;MATEID=9205_1;EVENT=9205;SECONDARY;SU=4;PE=4;SR=0;ALG=PROD;AF=5.94e-05;NSAMP=1;MSQ=50.78;AN=16834;AC=1;NS=8438;AC_Hom=0;AC_Het=1;AC_Hemi=0;MAF=5.92557e-05;HWE=1;NFAM=1
1	21701011	21701093	1	21701096	21701202	78737	1172.11	+	-	BND	LOW	78737_1	N	N[1:21701178[	78737_2	N	]1:21701039]N	SVTYPE=BND;POS=21701039;STRANDS=+-:10;IMPRECISE;CIPOS=-28,54;CIEND=-81,25;CIPOS95=-26,26;CIEND95=-52,25;MATEID=78737_2;EVENT=78737;SU=10;PE=0;SR=10;ALG=SUM;AF=0.001079;NSAMP=15;MSQ=71.35;AN=16684;AC=18;NS=8363;AC_Hom=6;AC_Het=12;AC_Hemi=0;MAF=0.00107617;HWE=5.93655e-08;NFAM=15	SVTYPE=BND;POS=21701178;STRANDS=+-:10;IMPRECISE;CIPOS=-81,25;CIEND=-28,54;CIPOS95=-52,25;CIEND95=-26,26;MATEID=78737_1;EVENT=78737;SECONDARY;SU=10;PE=0;SR=10;ALG=SUM;AF=0.001079;NSAMP=15;MSQ=71.35;AN=16684;AC=18;NS=8363;AC_Hom=6;AC_Het=12;AC_Hemi=0;MAF=0.00107617;HWE=5.93655e-08;NFAM=15
1	21701080	21701111	1	21701194	21701239	291819	38385.1	+	+	INV	LOW	291819	N	<INV>	.	.	.	SVTYPE=INV;POS=21701107;SVLEN=91;END=21701198;STRANDS=++:88,--:120;IMPRECISE;CIPOS=-27,4;CIEND=-4,41;CIPOS95=-25,4;CIEND95=-2,2;SU=208;PE=208;SR=0;ALG=PROD;AF=0.06619;NSAMP=1097;MSQ=34.48;AN=16814;AC=1113;NS=8428;AC_Hom=32;AC_Het=1086;AC_Hemi=0;MAF=0.0663265;HWE=6.58816e-05;NFAM=978	.
1	21701144	21701161	4	139879521	139879538	7189	366.89	-	+	BND	LOW	7189_1	N	]4:139879530]N	7189_2	N	N[1:21701154[	SVTYPE=BND;POS=21701154;STRANDS=-+:4;CIPOS=-9,8;CIEND=-9,8;CIPOS95=0,0;CIEND95=0,0;MATEID=7189_2;EVENT=7189;SU=4;PE=0;SR=4;ALG=PROD;AF=0.00101;NSAMP=17;MSQ=20.45;AN=16834;AC=17;NS=8438;AC_Hom=0;AC_Het=17;AC_Hemi=0;MAF=0.00100735;HWE=1;NFAM=17	SVTYPE=BND;POS=139879530;STRANDS=-+:4;CIPOS=-9,8;CIEND=-9,8;CIPOS95=0,0;CIEND95=0,0;MATEID=7189_1;EVENT=7189;SECONDARY;SU=4;PE=0;SR=4;ALG=PROD;AF=0.00101;NSAMP=17;MSQ=20.45;AN=16834;AC=17;NS=8438;AC_Hom=0;AC_Het=17;AC_Hemi=0;MAF=0.00100735;HWE=1;NFAM=17
1	21703652	21704065	1	21730516	21730740	253625	117.84	-	+	DUP	PASS	253625	N	<DUP>	.	.	.	SVTYPE=DUP;POS=21704055;SVLEN=26471;END=21730526;STRANDS=-+:8;IMPRECISE;CIPOS=-403,10;CIEND=-10,214;CIPOS95=-97,2;CIEND95=-3,43;SU=8;PE=8;SR=0;ALG=PROD;AF=5.94e-05;NSAMP=1;MSQ=117.43;AN=16834;AC=1;NS=8438;AC_Hom=0;AC_Het=1;AC_Hemi=0;MAF=5.92557e-05;HWE=1;NFAM=1	.
1	21713064	21713574	16	77233649	77234283	3152	92.74	-	+	BND	LOW	3152_1	N	]16:77233657]N	3152_2	N	N[1:21713565[	SVTYPE=BND;POS=21713565;STRANDS=-+:5;IMPRECISE;CIPOS=-500,10;CIEND=-8,626;CIPOS95=-194,0;CIEND95=0,218;MATEID=3152_2;EVENT=3152;SU=5;PE=5;SR=0;ALG=PROD;AF=5.94e-05;NSAMP=1;MSQ=92.74;AN=16834;AC=1;NS=8438;AC_Hom=0;AC_Het=1;AC_Hemi=0;MAF=5.92557e-05;HWE=1;NFAM=1	SVTYPE=BND;POS=77233657;STRANDS=-+:5;IMPRECISE;CIPOS=-8,626;CIEND=-500,10;CIPOS95=0,218;CIEND95=-194,0;MATEID=3152_1;EVENT=3152;SECONDARY;SU=5;PE=5;SR=0;ALG=PROD;AF=5.94e-05;NSAMP=1;MSQ=92.74;AN=16834;AC=1;NS=8438;AC_Hom=0;AC_Het=1;AC_Hemi=0;MAF=5.92557e-05;HWE=1;NFAM=1
1	21713174	21713565	2	65397588	65398205	4482	126.98	-	+	BND	LOW	4482_1	N	]2:65397638]N	4482_2	N	N[1:21713516[	SVTYPE=BND;POS=21713516;STRANDS=-+:8;IMPRECISE;CIPOS=-341,50;CIEND=-50,567;CIPOS95=-116,50;CIEND95=-50,123;MATEID=4482_2;EVENT=4482;SU=8;PE=8;SR=0;ALG=PROD;AF=0.0002376;NSAMP=4;MSQ=30.64;AN=16834;AC=4;NS=8438;AC_Hom=0;AC_Het=4;AC_Hemi=0;MAF=0.000237023;HWE=1;NFAM=4	SVTYPE=BND;POS=65397638;STRANDS=-+:8;IMPRECISE;CIPOS=-50,567;CIEND=-341,50;CIPOS95=-50,123;CIEND95=-116,50;MATEID=4482_1;EVENT=4482;SECONDARY;SU=8;PE=8;SR=0;ALG=PROD;AF=0.0002376;NSAMP=4;MSQ=30.64;AN=16834;AC=4;NS=8438;AC_Hom=0;AC_Het=4;AC_Hemi=0;MAF=0.000237023;HWE=1;NFAM=4
1	21713196	21713541	3	152837814	152838241	6432	181.57	-	-	BND	LOW	6432_1	N	[3:152838196[N	6432_2	N	[1:21713492[N	SVTYPE=BND;POS=21713492;STRANDS=--:7;IMPRECISE;CIPOS=-295,50;CIEND=-381,46;CIPOS95=-96,50;CIEND95=-116,46;MATEID=6432_2;EVENT=6432;SU=7;PE=7;SR=0;ALG=PROD;AF=5.94e-05;NSAMP=1;MSQ=176.84;AN=16834;AC=1;NS=8438;AC_Hom=0;AC_Het=1;AC_Hemi=0;MAF=5.92557e-05;HWE=1;NFAM=1	SVTYPE=BND;POS=152838196;STRANDS=--:7;IMPRECISE;CIPOS=-381,46;CIEND=-295,50;CIPOS95=-116,46;CIEND95=-96,50;MATEID=6432_1;EVENT=6432;SECONDARY;SU=7;PE=7;SR=0;ALG=PROD;AF=5.94e-05;NSAMP=1;MSQ=176.84;AN=16834;AC=1;NS=8438;AC_Hom=0;AC_Het=1;AC_Hemi=0;MAF=5.92557e-05;HWE=1;NFAM=1
1	21713251	21713551	12	123958263	123958739	1631	32.83	-	+	BND	LOW	1631_1	N	]12:123958273]N	1631_2	N	N[1:21713542[	SVTYPE=BND;POS=21713542;STRANDS=-+:4;IMPRECISE;CIPOS=-290,10;CIEND=-10,466;CIPOS95=-143,1;CIEND95=0,153;MATEID=1631_2;EVENT=1631;SU=4;PE=4;SR=0;ALG=PROD;AF=5.94e-05;NSAMP=1;MSQ=32.81;AN=16834;AC=1;NS=8438;AC_Hom=0;AC_Het=1;AC_Hemi=0;MAF=5.92557e-05;HWE=1;NFAM=1	SVTYPE=BND;POS=123958273;STRANDS=-+:4;IMPRECISE;CIPOS=-10,466;CIEND=-290,10;CIPOS95=0,153;CIEND95=-143,1;MATEID=1631_1;EVENT=1631;SECONDARY;SU=4;PE=4;SR=0;ALG=PROD;AF=5.94e-05;NSAMP=1;MSQ=32.81;AN=16834;AC=1;NS=8438;AC_Hom=0;AC_Het=1;AC_Hemi=0;MAF=5.92557e-05;HWE=1;NFAM=1
1	21713285	21713625	3	195103968	195104611	6595	131.75	-	+	BND	LOW	6595_1	N	]3:195104018]N	6595_2	N	N[1:21713576[	SVTYPE=BND;POS=21713576;STRANDS=-+:6;IMPRECISE;CIPOS=-290,50;CIEND=-50,593;CIPOS95=-106,50;CIEND95=-50,160;MATEID=6595_2;EVENT=6595;SU=6;PE=6;SR=0;ALG=PROD;AF=5.94e-05;NSAMP=1;MSQ=131.75;AN=16834;AC=1;NS=8438;AC_Hom=0;AC_Het=1;AC_Hemi=0;MAF=5.92557e-05;HWE=1;NFAM=1	SVTYPE=BND;POS=195104018;STRANDS=-+:6;IMPRECISE;CIPOS=-50,593;CIEND=-290,50;CIPOS95=-50,160;CIEND95=-106,50;MATEID=6595_1;EVENT=6595;SECONDARY;SU=6;PE=6;SR=0;ALG=PROD;AF=5.94e-05;NSAMP=1;MSQ=131.75;AN=16834;AC=1;NS=8438;AC_Hom=0;AC_Het=1;AC_Hemi=0;MAF=5.92557e-05;HWE=1;NFAM=1
1	21713455	21713552	2	234633907	234634006	5134	211.28	-	-	BND	LOW	5134_1	N	[2:234633958[N	5134_2	N	[1:21713506[N	SVTYPE=BND;POS=21713506;STRANDS=--:4;IMPRECISE;CIPOS=-50,47;CIEND=-50,49;CIPOS95=-1,1;CIEND95=-1,1;MATEID=5134_2;EVENT=5134;SU=4;PE=2;SR=2;ALG=PROD;AF=0.0005941;NSAMP=10;MSQ=14.5;AN=16832;AC=10;NS=8437;AC_Hom=0;AC_Het=10;AC_Hemi=0;MAF=0.000592628;HWE=1;NFAM=10	SVTYPE=BND;POS=234633958;STRANDS=--:4;IMPRECISE;CIPOS=-50,49;CIEND=-50,47;CIPOS95=-1,1;CIEND95=-1,1;MATEID=5134_1;EVENT=5134;SECONDARY;SU=4;PE=2;SR=2;ALG=PROD;AF=0.0005941;NSAMP=10;MSQ=14.5;AN=16832;AC=10;NS=8437;AC_Hom=0;AC_Het=10;AC_Hemi=0;MAF=0.000592628;HWE=1;NFAM=10
1	21713473	21713479	5	78426562	78426569	7751	332342.0	-	+	BND	LOW	7751_1	N	]5:78426566]N	7751_2	N	N[1:21713478[	SVTYPE=BND;POS=21713478;STRANDS=-+:390;CIPOS=-4,2;CIEND=-4,3;CIPOS95=0,0;CIEND95=0,0;MATEID=7751_2;EVENT=7751;SU=390;PE=169;SR=221;ALG=PROD;AF=0.3055;NSAMP=4491;MSQ=73.55;AN=16834;AC=5142;NS=8438;AC_Hom=1302;AC_Het=3853;AC_Hemi=0;MAF=0.305463;HWE=1.94069e-12;NFAM=3975	SVTYPE=BND;POS=78426566;STRANDS=-+:390;CIPOS=-4,3;CIEND=-4,2;CIPOS95=0,0;CIEND95=0,0;MATEID=7751_1;EVENT=7751;SECONDARY;SU=390;PE=169;SR=221;ALG=PROD;AF=0.3055;NSAMP=4491;MSQ=73.55;AN=16834;AC=5142;NS=8438;AC_Hom=1302;AC_Het=3853;AC_Hemi=0;MAF=0.305463;HWE=1.94069e-12;NFAM=3975
1	21713485	21713571	13	24999116	24999197	1708	1387.41	-	+	BND	LOW	1708_1	N	]13:24999147]N	1708_2	N	N[1:21713526[	SVTYPE=BND;POS=21713526;STRANDS=-+:41;IMPRECISE;CIPOS=-40,46;CIEND=-31,50;CIPOS95=-1,1;CIEND95=-1,1;MATEID=1708_2;EVENT=1708;SU=41;PE=39;SR=2;ALG=PROD;AF=0.001188;NSAMP=20;MSQ=63.81;AN=16834;AC=20;NS=8438;AC_Hom=0;AC_Het=21;AC_Hemi=0;MAF=0.00124437;HWE=1;NFAM=20	SVTYPE=BND;POS=24999147;STRANDS=-+:41;IMPRECISE;CIPOS=-31,50;CIEND=-40,46;CIPOS95=-1,1;CIEND95=-1,1;MATEID=1708_1;EVENT=1708;SECONDARY;SU=41;PE=39;SR=2;ALG=PROD;AF=0.001188;NSAMP=20;MSQ=63.81;AN=16834;AC=20;NS=8438;AC_Hom=0;AC_Het=21;AC_Hemi=0;MAF=0.00124437;HWE=1;NFAM=20
1	21713492	21713587	4	128972123	128972218	7130	775.81	-	+	BND	PASS	7130_1	N	]4:128972170]N	7130_2	N	N[1:21713542[	SVTYPE=BND;POS=21713542;STRANDS=-+:25;CIPOS=-49,46;CIEND=-47,48;CIPOS95=0,0;CIEND95=0,0;MATEID=7130_2;EVENT=7130;SU=25;PE=17;SR=8;ALG=PROD;AF=0.0001782;NSAMP=3;MSQ=258.6;AN=16834;AC=3;NS=8438;AC_Hom=0;AC_Het=3;AC_Hemi=0;MAF=0.000177767;HWE=1;NFAM=3	SVTYPE=BND;POS=128972170;STRANDS=-+:25;CIPOS=-47,48;CIEND=-49,46;CIPOS95=0,0;CIEND95=0,0;MATEID=7130_1;EVENT=7130;SECONDARY;SU=25;PE=17;SR=8;ALG=PROD;AF=0.0001782;NSAMP=3;MSQ=258.6;AN=16834;AC=3;NS=8438;AC_Hom=0;AC_Het=3;AC_Hemi=0;MAF=0.000177767;HWE=1;NFAM=3
1	21714801	21714818	10	21719208	21719225	218	4050.95	-	+	BND	LOW	218_1	N	]10:21719217]N	218_2	N	N[1:21714811[	SVTYPE=BND;POS=21714811;STRANDS=-+:20;CIPOS=-9,8;CIEND=-9,8;CIPOS95=0,0;CIEND95=0,0;MATEID=218_2;EVENT=218;SU=20;PE=0;SR=20;ALG=PROD;AF=0.008554;NSAMP=144;MSQ=27.37;AN=16834;AC=144;NS=8438;AC_Hom=0;AC_Het=144;AC_Hemi=0;MAF=0.00853283;HWE=1;NFAM=144	SVTYPE=BND;POS=21719217;STRANDS=-+:20;CIPOS=-9,8;CIEND=-9,8;CIPOS95=0,0;CIEND95=0,0;MATEID=218_1;EVENT=218;SECONDARY;SU=20;PE=0;SR=20;ALG=PROD;AF=0.008554;NSAMP=144;MSQ=27.37;AN=16834;AC=144;NS=8438;AC_Hom=0;AC_Het=144;AC_Hemi=0;MAF=0.00853283;HWE=1;NFAM=144
1	21715493	21715502	3	48253754	48253763	6014	119.62	-	+	BND	LOW	6014_1	N	]3:48253759]N	6014_2	N	N[1:21715499[	SVTYPE=BND;POS=21715499;STRANDS=-+:7;CIPOS=-5,4;CIEND=-5,4;CIPOS95=0,0;CIEND95=0,0;MATEID=6014_2;EVENT=6014;SU=7;PE=0;SR=7;ALG=PROD;AF=5.944e-05;NSAMP=1;MSQ=107.83;AN=16824;AC=1;NS=8433;AC_Hom=0;AC_Het=1;AC_Hemi=0;MAF=5.92909e-05;HWE=1;NFAM=1	SVTYPE=BND;POS=48253759;STRANDS=-+:7;CIPOS=-5,4;CIEND=-5,4;CIPOS95=0,0;CIEND95=0,0;MATEID=6014_1;EVENT=6014;SECONDARY;SU=7;PE=0;SR=7;ALG=PROD;AF=5.944e-05;NSAMP=1;MSQ=107.83;AN=16824;AC=1;NS=8433;AC_Hom=0;AC_Het=1;AC_Hemi=0;MAF=5.92909e-05;HWE=1;NFAM=1
1	21716198	21716670	11	125734318	125734509	1043	242.96	+	-	BND	LOW	1043_1	N	N[11:125734480[	1043_2	N	]1:21716234]N	SVTYPE=BND;POS=21716234;STRANDS=+-:16;IMPRECISE;CIPOS=-36,436;CIEND=-161,30;CIPOS95=-36,70;CIEND95=-35,30;MATEID=1043_2;EVENT=1043;SU=16;PE=16;SR=0;ALG=PROD;AF=0.000297;NSAMP=5;MSQ=48.59;AN=16834;AC=5;NS=8438;AC_Hom=0;AC_Het=5;AC_Hemi=0;MAF=0.000296279;HWE=1;NFAM=5	SVTYPE=BND;POS=125734480;STRANDS=+-:16;IMPRECISE;CIPOS=-161,30;CIEND=-36,436;CIPOS95=-35,30;CIEND95=-36,70;MATEID=1043_1;EVENT=1043;SECONDARY;SU=16;PE=16;SR=0;ALG=PROD;AF=0.000297;NSAMP=5;MSQ=48.59;AN=16834;AC=5;NS=8438;AC_Hom=0;AC_Het=5;AC_Hemi=0;MAF=0.000296279;HWE=1;NFAM=5
1	21716258	21716696	3	195103642	195104054	6596	167.77	+	-	BND	LOW	6596_1	N	N[3:195104007[	6596_2	N	]1:21716308]N	SVTYPE=BND;POS=21716308;STRANDS=+-:8;IMPRECISE;CIPOS=-50,388;CIEND=-364,48;CIPOS95=-50,103;CIEND95=-77,48;MATEID=6596_2;EVENT=6596;SU=8;PE=8;SR=0;ALG=PROD;AF=5.94e-05;NSAMP=1;MSQ=167.76;AN=16834;AC=1;NS=8438;AC_Hom=0;AC_Het=1;AC_Hemi=0;MAF=5.92557e-05;HWE=1;NFAM=1	SVTYPE=BND;POS=195104007;STRANDS=+-:8;IMPRECISE;CIPOS=-364,48;CIEND=-50,388;CIPOS95=-77,48;CIEND95=-50,103;MATEID=6596_1;EVENT=6596;SECONDARY;SU=8;PE=8;SR=0;ALG=PROD;AF=5.94e-05;NSAMP=1;MSQ=167.76;AN=16834;AC=1;NS=8438;AC_Hom=0;AC_Het=1;AC_Hemi=0;MAF=5.92557e-05;HWE=1;NFAM=1
1	21716298	21716303	13	24999107	24999135	1707	1022.22	+	-	BND	LOW	1707_1	N	N[13:24999134[	1707_2	N	]1:21716300]N	SVTYPE=BND;POS=21716300;STRANDS=+-:249;CIPOS=-2,3;CIEND=-26,2;CIPOS95=0,0;CIEND95=0,0;MATEID=1707_2;EVENT=1707;SU=249;PE=89;SR=160;ALG=PROD;AF=0.001188;NSAMP=20;MSQ=49.55;AN=16834;AC=20;NS=8438;AC_Hom=0;AC_Het=21;AC_Hemi=0;MAF=0.00124437;HWE=1;NFAM=20	SVTYPE=BND;POS=24999134;STRANDS=+-:249;CIPOS=-26,2;CIEND=-2,3;CIPOS95=0,0;CIEND95=0,0;MATEID=1707_1;EVENT=1707;SECONDARY;SU=249;PE=89;SR=160;ALG=PROD;AF=0.001188;NSAMP=20;MSQ=49.55;AN=16834;AC=20;NS=8438;AC_Hom=0;AC_Het=21;AC_Hemi=0;MAF=0.00124437;HWE=1;NFAM=20
1	21716298	21716656	6	162547309	162547775	8846	212.8	+	-	BND	LOW	8846_1	N	N[6:162547766[	8846_2	N	]1:21716308]N	SVTYPE=BND;POS=21716308;STRANDS=+-:7;IMPRECISE;CIPOS=-10,348;CIEND=-456,10;CIPOS95=-1,96;CIEND95=-151,0;MATEID=8846_2;EVENT=8846;SU=7;PE=7;SR=0;ALG=PROD;AF=5.94e-05;NSAMP=1;MSQ=212.78;AN=16834;AC=1;NS=8438;AC_Hom=0;AC_Het=1;AC_Hemi=0;MAF=5.92557e-05;HWE=1;NFAM=1	SVTYPE=BND;POS=162547766;STRANDS=+-:7;IMPRECISE;CIPOS=-456,10;CIEND=-10,348;CIPOS95=-151,0;CIEND95=-1,96;MATEID=8846_1;EVENT=8846;SECONDARY;SU=7;PE=7;SR=0;ALG=PROD;AF=5.94e-05;NSAMP=1;MSQ=212.78;AN=16834;AC=1;NS=8438;AC_Hom=0;AC_Het=1;AC_Hemi=0;MAF=5.92557e-05;HWE=1;NFAM=1
1	21716298	21716925	13	101072384	101072803	2007	59.75	+	+	BND	LOW	2007_1	N	N]13:101072394]	2007_2	N	N]1:21716308]	SVTYPE=BND;POS=21716308;STRANDS=++:4;IMPRECISE;CIPOS=-10,617;CIEND=-10,409;CIPOS95=-1,211;CIEND95=-2,117;MATEID=2007_2;EVENT=2007;SU=4;PE=4;SR=0;ALG=PROD;AF=5.94e-05;NSAMP=1;MSQ=59.74;AN=16834;AC=1;NS=8438;AC_Hom=0;AC_Het=1;AC_Hemi=0;MAF=5.92557e-05;HWE=1;NFAM=1	SVTYPE=BND;POS=101072394;STRANDS=++:4;IMPRECISE;CIPOS=-10,409;CIEND=-10,617;CIPOS95=-2,117;CIEND95=-1,211;MATEID=2007_1;EVENT=2007;SECONDARY;SU=4;PE=4;SR=0;ALG=PROD;AF=5.94e-05;NSAMP=1;MSQ=59.74;AN=16834;AC=1;NS=8438;AC_Hom=0;AC_Het=1;AC_Hemi=0;MAF=5.92557e-05;HWE=1;NFAM=1
1	21716594	21717003	6	111006751	111007077	8649	350.29	+	-	BND	LOW	8649_1	N	N[6:111007028[	8649_2	N	]1:21716644]N	SVTYPE=BND;POS=21716644;STRANDS=+-:25;IMPRECISE;CIPOS=-50,359;CIEND=-276,50;CIPOS95=-49,49;CIEND95=-51,50;MATEID=8649_2;EVENT=8649;SU=25;PE=25;SR=0;ALG=PROD;AF=0.0002376;NSAMP=4;MSQ=87.58;AN=16834;AC=4;NS=8438;AC_Hom=0;AC_Het=4;AC_Hemi=0;MAF=0.000237023;HWE=1;NFAM=4	SVTYPE=BND;POS=111007028;STRANDS=+-:25;IMPRECISE;CIPOS=-276,50;CIEND=-50,359;CIPOS95=-51,50;CIEND95=-49,49;MATEID=8649_1;EVENT=8649;SECONDARY;SU=25;PE=25;SR=0;ALG=PROD;AF=0.0002376;NSAMP=4;MSQ=87.58;AN=16834;AC=4;NS=8438;AC_Hom=0;AC_Het=4;AC_Hemi=0;MAF=0.000237023;HWE=1;NFAM=4
1	21716604	21716906	4	128971875	128972196	7131	734.03	+	-	BND	LOW	7131_1	N	N[4:128972153[	7131_2	N	]1:21716649]N	SVTYPE=BND;POS=21716649;STRANDS=+-:41;IMPRECISE;CIPOS=-45,257;CIEND=-277,44;CIPOS95=-21,21;CIEND95=-31,31;MATEID=7131_2;EVENT=7131;SU=41;PE=41;SR=0;ALG=PROD;AF=0.0001782;NSAMP=3;MSQ=244.68;AN=16834;AC=3;NS=8438;AC_Hom=0;AC_Het=3;AC_Hemi=0;MAF=0.000177767;HWE=1;NFAM=3	SVTYPE=BND;POS=128972153;STRANDS=+-:41;IMPRECISE;CIPOS=-277,44;CIEND=-45,257;CIPOS95=-31,31;CIEND95=-21,21;MATEID=7131_1;EVENT=7131;SECONDARY;SU=41;PE=41;SR=0;ALG=PROD;AF=0.0001782;NSAMP=3;MSQ=244.68;AN=16834;AC=3;NS=8438;AC_Hom=0;AC_Het=3;AC_Hemi=0;MAF=0.000177767;HWE=1;NFAM=3
1	21716609	21716958	3	152838180	152838515	6431	239.26	+	+	BND	LOW	6431_1	N	N]3:152838209]	6431_2	N	N]1:21716639]	SVTYPE=BND;POS=21716639;STRANDS=++:15;IMPRECISE;CIPOS=-30,319;CIEND=-29,306;CIPOS95=-30,54;CIEND95=-29,51;MATEID=6431_2;EVENT=6431;SU=15;PE=15;SR=0;ALG=PROD;AF=0.0001188;NSAMP=2;MSQ=119.63;AN=16834;AC=2;NS=8438;AC_Hom=0;AC_Het=2;AC_Hemi=0;MAF=0.000118511;HWE=1;NFAM=2	SVTYPE=BND;POS=152838209;STRANDS=++:15;IMPRECISE;CIPOS=-29,306;CIEND=-30,319;CIPOS95=-29,51;CIEND95=-30,54;MATEID=6431_1;EVENT=6431;SECONDARY;SU=15;PE=15;SR=0;ALG=PROD;AF=0.0001188;NSAMP=2;MSQ=119.63;AN=16834;AC=2;NS=8438;AC_Hom=0;AC_Het=2;AC_Hemi=0;MAF=0.000118511;HWE=1;NFAM=2
1	21716629	21716925	10	135182311	135182620	537	668.22	+	-	BND	LOW	537_1	N	N[10:135182611[	537_2	N	]1:21716639]N	SVTYPE=BND;POS=21716639;STRANDS=+-:35;IMPRECISE;CIPOS=-10,286;CIEND=-299,10;CIPOS95=-10,33;CIEND95=-47,10;MATEID=537_2;EVENT=537;SU=35;PE=35;SR=0;ALG=PROD;AF=0.0002376;NSAMP=4;MSQ=167.06;AN=16834;AC=4;NS=8438;AC_Hom=0;AC_Het=4;AC_Hemi=0;MAF=0.000237023;HWE=1;NFAM=4	SVTYPE=BND;POS=135182611;STRANDS=+-:35;IMPRECISE;CIPOS=-299,10;CIEND=-10,286;CIPOS95=-47,10;CIEND95=-10,33;MATEID=537_1;EVENT=537;SECONDARY;SU=35;PE=35;SR=0;ALG=PROD;AF=0.0002376;NSAMP=4;MSQ=167.06;AN=16834;AC=4;NS=8438;AC_Hom=0;AC_Het=4;AC_Hemi=0;MAF=0.000237023;HWE=1;NFAM=4
1	21716634	21717095	17	62511479	62511929	3322	26.74	+	+	BND	LOW	3322_1	N	N]17:62511488]	3322_2	N	N]1:21716644]	SVTYPE=BND;POS=21716644;STRANDS=++:5;IMPRECISE;CIPOS=-10,451;CIEND=-9,441;CIPOS95=0,148;CIEND95=0,152;MATEID=3322_2;EVENT=3322;SU=5;PE=5;SR=0;ALG=PROD;AF=5.94e-05;NSAMP=1;MSQ=26.74;AN=16834;AC=1;NS=8438;AC_Hom=0;AC_Het=1;AC_Hemi=0;MAF=5.92557e-05;HWE=1;NFAM=1	SVTYPE=BND;POS=62511488;STRANDS=++:5;IMPRECISE;CIPOS=-9,441;CIEND=-10,451;CIPOS95=0,152;CIEND95=0,148;MATEID=3322_1;EVENT=3322;SECONDARY;SU=5;PE=5;SR=0;ALG=PROD;AF=5.94e-05;NSAMP=1;MSQ=26.74;AN=16834;AC=1;NS=8438;AC_Hom=0;AC_Het=1;AC_Hemi=0;MAF=5.92557e-05;HWE=1;NFAM=1
1	21716635	21716956	10	104349209	104349622	21	1203.19	+	+	BND	LOW	21_1	N	N]10:104349219]	21_2	N	N]1:21716645]	SVTYPE=BND;POS=21716645;STRANDS=++:8;IMPRECISE;CIPOS=-10,311;CIEND=-10,403;CIPOS95=-1,77;CIEND95=0,121;MATEID=21_2;EVENT=21;SU=8;PE=8;SR=0;ALG=PROD;AF=0.003208;NSAMP=54;MSQ=20.12;AN=16834;AC=54;NS=8438;AC_Hom=0;AC_Het=54;AC_Hemi=0;MAF=0.00319981;HWE=1;NFAM=54	SVTYPE=BND;POS=104349219;STRANDS=++:8;IMPRECISE;CIPOS=-10,403;CIEND=-10,311;CIPOS95=0,121;CIEND95=-1,77;MATEID=21_1;EVENT=21;SECONDARY;SU=8;PE=8;SR=0;ALG=PROD;AF=0.003208;NSAMP=54;MSQ=20.12;AN=16834;AC=54;NS=8438;AC_Hom=0;AC_Het=54;AC_Hemi=0;MAF=0.00319981;HWE=1;NFAM=54
1	21716636	21717065	9	86517786	86518160	10352	104.57	+	+	BND	LOW	10352_1	N	N]9:86517796]	10352_2	N	N]1:21716644]	SVTYPE=BND;POS=21716644;STRANDS=++:9;IMPRECISE;CIPOS=-8,421;CIEND=-10,364;CIPOS95=0,106;CIEND95=-1,106;MATEID=10352_2;EVENT=10352;SU=9;PE=9;SR=0;ALG=PROD;AF=5.94e-05;NSAMP=1;MSQ=104.57;AN=16834;AC=1;NS=8438;AC_Hom=0;AC_Het=1;AC_Hemi=0;MAF=5.92557e-05;HWE=1;NFAM=1	SVTYPE=BND;POS=86517796;STRANDS=++:9;IMPRECISE;CIPOS=-10,364;CIEND=-8,421;CIPOS95=-1,106;CIEND95=0,106;MATEID=10352_1;EVENT=10352;SECONDARY;SU=9;PE=9;SR=0;ALG=PROD;AF=5.94e-05;NSAMP=1;MSQ=104.57;AN=16834;AC=1;NS=8438;AC_Hom=0;AC_Het=1;AC_Hemi=0;MAF=5.92557e-05;HWE=1;NFAM=1
1	21716639	21716857	3	22470196	22470448	5905	401.52	+	+	BND	PASS	5905_1	N	N]3:22470201]	5905_2	N	N]1:21716644]	SVTYPE=BND;POS=21716644;STRANDS=++:18;IMPRECISE;CIPOS=-5,213;CIEND=-5,247;CIPOS95=0,42;CIEND95=0,73;MATEID=5905_2;EVENT=5905;SU=18;PE=18;SR=0;ALG=PROD;AF=5.94e-05;NSAMP=1;MSQ=401.52;AN=16834;AC=1;NS=8438;AC_Hom=0;AC_Het=1;AC_Hemi=0;MAF=5.92557e-05;HWE=1;NFAM=1	SVTYPE=BND;POS=22470201;STRANDS=++:18;IMPRECISE;CIPOS=-5,247;CIEND=-5,213;CIPOS95=0,73;CIEND95=0,42;MATEID=5905_1;EVENT=5905;SECONDARY;SU=18;PE=18;SR=0;ALG=PROD;AF=5.94e-05;NSAMP=1;MSQ=401.52;AN=16834;AC=1;NS=8438;AC_Hom=0;AC_Het=1;AC_Hemi=0;MAF=5.92557e-05;HWE=1;NFAM=1
1	21716640	21716674	2	65397575	65397630	4481	4832.76	+	-	BND	LOW	4481_1	N	N[2:65397626[	4481_2	N	]1:21716645]N	SVTYPE=BND;POS=21716645;STRANDS=+-:273;IMPRECISE;CIPOS=-5,29;CIEND=-50,5;CIPOS95=-2,2;CIEND95=-1,1;MATEID=4481_2;EVENT=4481;SU=273;PE=270;SR=3;ALG=PROD;AF=0.001604;NSAMP=27;MSQ=178.99;AN=16834;AC=27;NS=8438;AC_Hom=0;AC_Het=27;AC_Hemi=0;MAF=0.00159991;HWE=1;NFAM=26	SVTYPE=BND;POS=65397626;STRANDS=+-:273;IMPRECISE;CIPOS=-50,5;CIEND=-5,29;CIPOS95=-1,1;CIEND95=-2,2;MATEID=4481_1;EVENT=4481;SECONDARY;SU=273;PE=270;SR=3;ALG=PROD;AF=0.001604;NSAMP=27;MSQ=178.99;AN=16834;AC=27;NS=8438;AC_Hom=0;AC_Het=27;AC_Hemi=0;MAF=0.00159991;HWE=1;NFAM=26
1	21728811	21728811	1	21729127	21729127	78738	73838.9	+	-	BND	PASS	78738_1	N	N[1:21729128[	78738_2	N	]1:21728811]N	SVTYPE=BND;POS=21728811;STRANDS=+-:1887;CIPOS=0,0;CIEND=0,0;CIPOS95=0,0;CIEND95=0,0;MATEID=78738_2;EVENT=78738;SU=1887;PE=435;SR=1452;ALG=PROD;AF=0.01146;NSAMP=189;MSQ=390.68;AN=16834;AC=193;NS=8438;AC_Hom=8;AC_Het=185;AC_Hemi=0;MAF=0.0114364;HWE=0.0240032;NFAM=189	SVTYPE=BND;POS=21729128;STRANDS=+-:1887;CIPOS=0,0;CIEND=0,0;CIPOS95=0,0;CIEND95=0,0;MATEID=78738_1;EVENT=78738;SECONDARY;SU=1887;PE=435;SR=1452;ALG=PROD;AF=0.01146;NSAMP=189;MSQ=390.68;AN=16834;AC=193;NS=8438;AC_Hom=8;AC_Het=185;AC_Hemi=0;MAF=0.0114364;HWE=0.0240032;NFAM=189
1	21745481	21745946	1	146471099	146471491	291820	1137.15	-	-	BND	LOW	291820_1	N	[1:146471482[N	291820_2	N	[1:21745937[N	SVTYPE=BND;POS=21745937;STRANDS=--:4;IMPRECISE;CIPOS=-455,10;CIEND=-382,10;CIPOS95=-205,1;CIEND95=-203,1;MATEID=291820_2;EVENT=291820;SU=4;PE=4;SR=0;ALG=PROD;AF=0.002376;NSAMP=40;MSQ=27.64;AN=16834;AC=40;NS=8438;AC_Hom=0;AC_Het=40;AC_Hemi=0;MAF=0.00237023;HWE=1;NFAM=40	SVTYPE=BND;POS=146471482;STRANDS=--:4;IMPRECISE;CIPOS=-382,10;CIEND=-455,10;CIPOS95=-203,1;CIEND95=-205,1;MATEID=291820_1;EVENT=291820;SECONDARY;SU=4;PE=4;SR=0;ALG=PROD;AF=0.002376;NSAMP=40;MSQ=27.64;AN=16834;AC=40;NS=8438;AC_Hom=0;AC_Het=40;AC_Hemi=0;MAF=0.00237023;HWE=1;NFAM=40
1	21747745	21748022	1	21812738	21812966	291821	64.39	-	-	BND	LOW	291821_1	N	[1:21812937[N	291821_2	N	[1:21747993[N	SVTYPE=BND;POS=21747993;STRANDS=--:14;IMPRECISE;CIPOS=-247,30;CIEND=-198,30;CIPOS95=-89,30;CIEND95=-51,30;MATEID=291821_2;EVENT=291821;SU=14;PE=14;SR=0;ALG=PROD;AF=0.0001782;NSAMP=3;MSQ=21.15;AN=16834;AC=3;NS=8438;AC_Hom=0;AC_Het=3;AC_Hemi=0;MAF=0.000177767;HWE=1;NFAM=3	SVTYPE=BND;POS=21812937;STRANDS=--:14;IMPRECISE;CIPOS=-198,30;CIEND=-247,30;CIPOS95=-51,30;CIEND95=-89,30;MATEID=291821_1;EVENT=291821;SECONDARY;SU=14;PE=14;SR=0;ALG=PROD;AF=0.0001782;NSAMP=3;MSQ=21.15;AN=16834;AC=3;NS=8438;AC_Hom=0;AC_Het=3;AC_Hemi=0;MAF=0.000177767;HWE=1;NFAM=3
1	21753604	21754019	1	21806709	21806830	291822	1.02394e+06	-	-	BND	LOW	291822_1	N	[1:21806765[N	291822_2	N	[1:21753971[N	SVTYPE=BND;POS=21753971;STRANDS=--:35;IMPRECISE;CIPOS=-366,49;CIEND=-55,66;CIPOS95=-176,49;CIEND95=-16,16;MATEID=291822_2;EVENT=291822;SU=35;PE=35;SR=0;ALG=SUM;AF=0.4302;NSAMP=7242;MSQ=140.92;AN=16834;AC=7242;NS=8438;AC_Hom=0;AC_Het=7258;AC_Hemi=0;MAF=0.430078;HWE=0;NFAM=6313	SVTYPE=BND;POS=21806765;STRANDS=--:35;IMPRECISE;CIPOS=-55,66;CIEND=-366,49;CIPOS95=-16,16;CIEND95=-176,49;MATEID=291822_1;EVENT=291822;SECONDARY;SU=35;PE=35;SR=0;ALG=SUM;AF=0.4302;NSAMP=7242;MSQ=140.92;AN=16834;AC=7242;NS=8438;AC_Hom=0;AC_Het=7258;AC_Hemi=0;MAF=0.430078;HWE=0;NFAM=6313
1	21753954	21753970	1	21806994	21807007	291823	1.00726e+06	+	+	INV	LOW	291823	N	<INV>	.	.	.	SVTYPE=INV;POS=21753968;SVLEN=53036;END=21807004;STRANDS=++:21,--:63801;IMPRECISE;CIPOS=-14,2;CIEND=-10,3;CIPOS95=0,0;CIEND95=-1,1;SU=63822;PE=63822;SR=0;ALG=PROD;AF=0.4247;NSAMP=7150;MSQ=140.41;AN=16834;AC=7150;NS=8438;AC_Hom=0;AC_Het=7166;AC_Hemi=0;MAF=0.424627;HWE=0;NFAM=6232	.
1	21754205	21755057	1	21806407	21807205	291824	265327.0	+	+	INV	LOW	291824	N	<INV>	.	.	.	SVTYPE=INV;POS=21754485;SVLEN=52135;END=21806620;STRANDS=++:19435,--:10;IMPRECISE;CIPOS=-280,572;CIEND=-213,585;CIPOS95=-73,73;CIEND95=-66,66;SU=19445;PE=19445;SR=0;ALG=SUM;AF=0.1536;NSAMP=2585;MSQ=101.99;RETAINED;AN=16834;AC=2585;NS=8438;AC_Hom=0;AC_Het=2597;AC_Hemi=0;MAF=0.153887;HWE=0;NFAM=2215	.
1	21754456	21754565	1	21806598	21806694	291826	330820.0	+	+	BND	LOW	291826_1	N	N]1:21806622]	291826_2	N	N]1:21754485]	SVTYPE=BND;POS=21754485;STRANDS=++:2847;IMPRECISE;CIPOS=-29,80;CIEND=-24,72;CIPOS95=0,0;CIEND95=-4,4;MATEID=291826_2;EVENT=291826;SU=2847;PE=2847;SR=0;ALG=PROD;AF=0.1972;NSAMP=3319;MSQ=99.04;AN=16834;AC=3319;NS=8438;AC_Hom=0;AC_Het=3332;AC_Hemi=0;MAF=0.19744;HWE=0;NFAM=2798	SVTYPE=BND;POS=21806622;STRANDS=++:2847;IMPRECISE;CIPOS=-24,72;CIEND=-29,80;CIPOS95=-4,4;CIEND95=0,0;MATEID=291826_1;EVENT=291826;SECONDARY;SU=2847;PE=2847;SR=0;ALG=PROD;AF=0.1972;NSAMP=3319;MSQ=99.04;AN=16834;AC=3319;NS=8438;AC_Hom=0;AC_Het=3332;AC_Hemi=0;MAF=0.19744;HWE=0;NFAM=2798
1	21757203	21757478	1	21759879	21760177	78739	14488.6	+	-	DEL	PASS	78739	N	<DEL>	.	.	.	SVTYPE=DEL;POS=21757253;SVLEN=-2914;END=21760167;STRANDS=+-:48;IMPRECISE;CIPOS=-50,225;CIEND=-288,10;CIPOS95=-40,40;CIEND95=-44,10;SU=48;PE=48;SR=0;ALG=PROD;AF=0.005168;NSAMP=87;MSQ=159.46;AN=16834;AC=87;NS=8438;AC_Hom=0;AC_Het=88;AC_Hemi=0;MAF=0.00521451;HWE=1;NFAM=79	.
1	21763078	21763096	1	21764465	21764485	78740	863.29	+	-	DEL	PASS	78740	N	<DEL>	.	.	.	SVTYPE=DEL;POS=21763086;SVLEN=-1389;END=21764475;STRANDS=+-:35;CIPOS=-8,10;CIEND=-10,10;CIPOS95=0,0;CIEND95=0,0;SU=35;PE=15;SR=20;ALG=PROD;AF=5.94e-05;NSAMP=1;MSQ=863.29;AN=16834;AC=1;NS=8438;AC_Hom=0;AC_Het=1;AC_Hemi=0;MAF=5.92557e-05;HWE=1;NFAM=1	.
1	21786420	21786420	1	21786690	21786690	78741	5.27687e+06	+	-	DEL	PASS	78741	N	<DEL>	.	.	.	SVTYPE=DEL;POS=21786420;SVLEN=-270;END=21786690;STRANDS=+-:101253;CIPOS=0,0;CIEND=0,0;CIPOS95=0,0;CIEND95=0,0;SU=101253;PE=12582;SR=88671;ALG=PROD;AF=0.6047;NSAMP=6893;MSQ=762.62;AN=16834;AC=10180;NS=8438;AC_Hom=6600;AC_Het=3612;AC_Hemi=0;MAF=0.39488;HWE=1.2248e-21;NFAM=5992	.
1	21787745	21787745	1	21787808	21787808	78742	2.594e+06	+	-	BND	PASS	78742_1	N	N[1:21787809[	78742_2	N	]1:21787745]N	SVTYPE=BND;POS=21787745;STRANDS=+-:49266;CIPOS=0,0;CIEND=0,0;CIPOS95=0,0;CIEND95=0,0;MATEID=78742_2;EVENT=78742;SU=49266;PE=64;SR=49202;ALG=PROD;AF=0.6238;NSAMP=7062;MSQ=365.97;AN=16834;AC=10501;NS=8438;AC_Hom=6904;AC_Het=3629;AC_Hemi=0;MAF=0.375859;HWE=2.19376e-14;NFAM=6155	SVTYPE=BND;POS=21787809;STRANDS=+-:49266;CIPOS=0,0;CIEND=0,0;CIPOS95=0,0;CIEND95=0,0;MATEID=78742_1;EVENT=78742;SECONDARY;SU=49266;PE=64;SR=49202;ALG=PROD;AF=0.6238;NSAMP=7062;MSQ=365.97;AN=16834;AC=10501;NS=8438;AC_Hom=6904;AC_Het=3629;AC_Hemi=0;MAF=0.375859;HWE=2.19376e-14;NFAM=6155
1	21790664	21790713	1	120392032	120392090	291827	9614.55	+	+	INV	LOW	291827	N	<INV>	.	.	.	SVTYPE=INV;POS=21790677;SVLEN=98601376;END=120392053;STRANDS=++:140,--:4;IMPRECISE;CIPOS=-13,36;CIEND=-21,37;CIPOS95=0,0;CIEND95=-2,2;SU=144;PE=144;SR=0;ALG=PROD;AF=0.02228;NSAMP=375;MSQ=24.79;AN=16834;AC=375;NS=8438;AC_Hom=0;AC_Het=376;AC_Hemi=0;MAF=0.0222802;HWE=0.0230126;NFAM=356	.
1	21806304	21806321	3	175753615	175753632	6513	260.54	-	+	BND	LOW	6513_1	N	]3:175753624]N	6513_2	N	N[1:21806314[	SVTYPE=BND;POS=21806314;STRANDS=-+:4;CIPOS=-9,8;CIEND=-9,8;CIPOS95=0,0;CIEND95=0,0;MATEID=6513_2;EVENT=6513;SU=4;PE=0;SR=4;ALG=PROD;AF=0.0008317;NSAMP=14;MSQ=16.86;AN=16834;AC=14;NS=8438;AC_Hom=0;AC_Het=14;AC_Hemi=0;MAF=0.00082958;HWE=1;NFAM=14	SVTYPE=BND;POS=175753624;STRANDS=-+:4;CIPOS=-9,8;CIEND=-9,8;CIPOS95=0,0;CIEND95=0,0;MATEID=6513_1;EVENT=6513;SECONDARY;SU=4;PE=0;SR=4;ALG=PROD;AF=0.0008317;NSAMP=14;MSQ=16.86;AN=16834;AC=14;NS=8438;AC_Hom=0;AC_Het=14;AC_Hemi=0;MAF=0.00082958;HWE=1;NFAM=14
1	21816395	21816749	1	21821060	21821237	78743	92.67	+	-	DEL	PASS	78743	N	<DEL>	.	.	.	SVTYPE=DEL;POS=21816405;SVLEN=-4822;END=21821227;STRANDS=+-:6;IMPRECISE;CIPOS=-10,344;CIEND=-167,10;CIPOS95=-2,92;CIEND95=-71,2;SU=6;PE=6;SR=0;ALG=PROD;AF=5.94e-05;NSAMP=1;MSQ=92.67;AN=16834;AC=1;NS=8438;AC_Hom=0;AC_Het=1;AC_Hemi=0;MAF=5.92557e-05;HWE=1;NFAM=1	.
1	21817478	21817487	1	21817554	21817563	78744	140.78	+	-	DEL	PASS	78744	N	<DEL>	.	.	.	SVTYPE=DEL;POS=21817483;SVLEN=-76;END=21817559;STRANDS=+-:7;CIPOS=-5,4;CIEND=-5,4;CIPOS95=0,0;CIEND95=0,0;SU=7;PE=0;SR=7;ALG=PROD;AF=5.94e-05;NSAMP=1;MSQ=140.77;AN=16834;AC=1;NS=8438;AC_Hom=0;AC_Het=1;AC_Hemi=0;MAF=5.92557e-05;HWE=1;NFAM=1	.
1	21818036	21818083	1	21819151	21819198	78745	416.36	+	-	DEL	PASS	78745	N	<DEL>	.	.	.	SVTYPE=DEL;POS=21818060;SVLEN=-1116;END=21819176;STRANDS=+-:24;CIPOS=-24,23;CIEND=-25,22;CIPOS95=0,0;CIEND95=0,0;SU=24;PE=14;SR=10;ALG=PROD;AF=0.0001188;NSAMP=2;MSQ=208.18;AN=16834;AC=2;NS=8438;AC_Hom=0;AC_Het=2;AC_Hemi=0;MAF=0.000118511;HWE=1;NFAM=2	.
1	21819447	21819507	1	21819519	21819579	78746	635.41	+	-	BND	LOW	78746_1	N	N[1:21819550[	78746_2	N	]1:21819477]N	SVTYPE=BND;POS=21819477;STRANDS=+-:17;CIPOS=-30,30;CIEND=-30,30;CIPOS95=0,0;CIEND95=0,0;MATEID=78746_2;EVENT=78746;SU=17;PE=0;SR=17;ALG=PROD;AF=0.0002376;NSAMP=4;MSQ=158.84;AN=16834;AC=4;NS=8438;AC_Hom=0;AC_Het=4;AC_Hemi=0;MAF=0.000237023;HWE=1;NFAM=4	SVTYPE=BND;POS=21819550;STRANDS=+-:17;CIPOS=-30,30;CIEND=-30,30;CIPOS95=0,0;CIEND95=0,0;MATEID=78746_1;EVENT=78746;SECONDARY;SU=17;PE=0;SR=17;ALG=PROD;AF=0.0002376;NSAMP=4;MSQ=158.84;AN=16834;AC=4;NS=8438;AC_Hom=0;AC_Het=4;AC_Hemi=0;MAF=0.000237023;HWE=1;NFAM=4
1	21822949	21822962	1	21828048	21828061	78747	3723.05	+	-	DEL	PASS	78747	N	<DEL>	.	.	.	SVTYPE=DEL;POS=21822955;SVLEN=-5102;END=21828057;STRANDS=+-:119;CIPOS=-6,7;CIEND=-9,4;CIPOS95=0,0;CIEND95=0,0;SU=119;PE=84;SR=35;ALG=PROD;AF=0.0003564;NSAMP=6;MSQ=620.51;AN=16834;AC=6;NS=8438;AC_Hom=0;AC_Het=6;AC_Hemi=0;MAF=0.000355534;HWE=1;NFAM=5	.
1	21850628	21850976	1	21852548	21852738	78748	110.65	+	-	DEL	PASS	78748	N	<DEL>	.	.	.	SVTYPE=DEL;POS=21850638;SVLEN=-2090;END=21852728;STRANDS=+-:9;IMPRECISE;CIPOS=-10,338;CIEND=-180,10;CIPOS95=-2,84;CIEND95=-82,2;SU=9;PE=9;SR=0;ALG=PROD;AF=5.94e-05;NSAMP=1;MSQ=110.65;AN=16834;AC=1;NS=8438;AC_Hom=0;AC_Het=1;AC_Hemi=0;MAF=5.92557e-05;HWE=1;NFAM=1	.
1	21853478	21853512	2	163609394	163609416	4845	154383.0	-	-	BND	LOW	4845_1	N	[2:163609415[N	4845_2	N	[1:21853509[N	SVTYPE=BND;POS=21853509;STRANDS=--:330;CIPOS=-30,4;CIEND=-20,2;CIPOS95=0,0;CIEND95=0,0;MATEID=4845_2;EVENT=4845;SU=330;PE=299;SR=31;ALG=PROD;AF=0.186;NSAMP=3114;MSQ=49.07;AN=16834;AC=3131;NS=8438;AC_Hom=34;AC_Het=3105;AC_Hemi=0;MAF=0.186004;HWE=0;NFAM=2806	SVTYPE=BND;POS=163609415;STRANDS=--:330;CIPOS=-20,2;CIEND=-30,4;CIPOS95=0,0;CIEND95=0,0;MATEID=4845_1;EVENT=4845;SECONDARY;SU=330;PE=299;SR=31;ALG=PROD;AF=0.186;NSAMP=3114;MSQ=49.07;AN=16834;AC=3131;NS=8438;AC_Hom=34;AC_Het=3105;AC_Hemi=0;MAF=0.186004;HWE=0;NFAM=2806
1	21853502	21853513	17	50871359	50871370	3485	145.82	-	+	BND	LOW	3485_1	N	]17:50871365]N	3485_2	N	N[1:21853509[	SVTYPE=BND;POS=21853509;STRANDS=-+:6;CIPOS=-6,5;CIEND=-6,5;CIPOS95=0,0;CIEND95=0,0;MATEID=3485_2;EVENT=3485;SU=6;PE=0;SR=6;ALG=PROD;AF=0.000297;NSAMP=5;MSQ=27.03;AN=16834;AC=5;NS=8438;AC_Hom=0;AC_Het=5;AC_Hemi=0;MAF=0.000296279;HWE=1;NFAM=5	SVTYPE=BND;POS=50871365;STRANDS=-+:6;CIPOS=-6,5;CIEND=-6,5;CIPOS95=0,0;CIEND95=0,0;MATEID=3485_1;EVENT=3485;SECONDARY;SU=6;PE=0;SR=6;ALG=PROD;AF=0.000297;NSAMP=5;MSQ=27.03;AN=16834;AC=5;NS=8438;AC_Hom=0;AC_Het=5;AC_Hemi=0;MAF=0.000296279;HWE=1;NFAM=5
1	21853513	21853569	5	174056945	174056999	8129	32.79	+	+	BND	LOW	8129_1	N	N]5:174056969]	8129_2	N	N]1:21853539]	SVTYPE=BND;POS=21853539;STRANDS=++:6;IMPRECISE;CIPOS=-26,30;CIEND=-24,30;CIPOS95=-3,3;CIEND95=-3,3;MATEID=8129_2;EVENT=8129;SU=6;PE=5;SR=1;ALG=PROD;AF=5.94e-05;NSAMP=1;MSQ=32.68;AN=16834;AC=1;NS=8438;AC_Hom=0;AC_Het=1;AC_Hemi=0;MAF=5.92557e-05;HWE=1;NFAM=1	SVTYPE=BND;POS=174056969;STRANDS=++:6;IMPRECISE;CIPOS=-24,30;CIEND=-26,30;CIPOS95=-3,3;CIEND95=-3,3;MATEID=8129_1;EVENT=8129;SECONDARY;SU=6;PE=5;SR=1;ALG=PROD;AF=5.94e-05;NSAMP=1;MSQ=32.68;AN=16834;AC=1;NS=8438;AC_Hom=0;AC_Het=1;AC_Hemi=0;MAF=5.92557e-05;HWE=1;NFAM=1
1	21853539	21853539	2	163609540	163609540	4847	206738.0	+	+	BND	LOW	4847_1	N	N]2:163609540]	4847_2	N	N]1:21853539]	SVTYPE=BND;POS=21853539;STRANDS=++:7314;CIPOS=0,0;CIEND=0,0;CIPOS95=0,0;CIEND95=0,0;MATEID=4847_2;EVENT=4847;SU=7314;PE=5941;SR=1373;ALG=PROD;AF=0.1444;NSAMP=2430;MSQ=84.66;AN=16834;AC=2430;NS=8438;AC_Hom=0;AC_Het=2438;AC_Hemi=0;MAF=0.144466;HWE=0;NFAM=2167	SVTYPE=BND;POS=163609540;STRANDS=++:7314;CIPOS=0,0;CIEND=0,0;CIPOS95=0,0;CIEND95=0,0;MATEID=4847_1;EVENT=4847;SECONDARY;SU=7314;PE=5941;SR=1373;ALG=PROD;AF=0.1444;NSAMP=2430;MSQ=84.66;AN=16834;AC=2430;NS=8438;AC_Hom=0;AC_Het=2438;AC_Hemi=0;MAF=0.144466;HWE=0;NFAM=2167
1	21855459	21855771	1	21859951	21860267	78749	56.79	+	-	DEL	PASS	78749	N	<DEL>	.	.	.	SVTYPE=DEL;POS=21855469;SVLEN=-4788;END=21860257;STRANDS=+-:6;IMPRECISE;CIPOS=-10,302;CIEND=-306,10;CIPOS95=-2,68;CIEND95=-104,2;SU=6;PE=6;SR=0;ALG=PROD;AF=5.94e-05;NSAMP=1;MSQ=56.79;AN=16834;AC=1;NS=8438;AC_Hom=0;AC_Het=1;AC_Hemi=0;MAF=5.92557e-05;HWE=1;NFAM=1	.
1	21863442	21863929	1	21866122	21866229	78750	326.66	+	-	DEL	PASS	78750	N	<DEL>	.	.	.	SVTYPE=DEL;POS=21863452;SVLEN=-2767;END=21866219;STRANDS=+-:13;IMPRECISE;CIPOS=-10,477;CIEND=-97,10;CIPOS95=-2,99;CIEND95=-38,3;SU=13;PE=13;SR=0;ALG=PROD;AF=0.0001188;NSAMP=2;MSQ=163.33;AN=16834;AC=2;NS=8438;AC_Hom=0;AC_Het=2;AC_Hemi=0;MAF=0.000118511;HWE=1;NFAM=2	.
1	21874632	21874638	1	21875055	21875073	253626	211.94	-	+	DUP	PASS	253626	N	<DUP>	.	.	.	SVTYPE=DUP;POS=21874636;SVLEN=427;END=21875063;STRANDS=-+:18;CIPOS=-4,2;CIEND=-8,10;CIPOS95=0,0;CIEND95=0,0;SU=18;PE=9;SR=9;ALG=PROD;AF=5.94e-05;NSAMP=1;MSQ=210.1;AN=16834;AC=1;NS=8438;AC_Hom=0;AC_Het=1;AC_Hemi=0;MAF=5.92557e-05;HWE=1;NFAM=1	.
1	21878022	21878269	1	23084479	23084751	253627	28.98	-	+	BND	LOW	253627_1	N	]1:23084489]N	253627_2	N	N[1:21878260[	SVTYPE=BND;POS=21878260;STRANDS=-+:5;IMPRECISE;CIPOS=-237,10;CIEND=-10,262;CIPOS95=-117,2;CIEND95=-2,89;MATEID=253627_2;EVENT=253627;SU=5;PE=5;SR=0;ALG=PROD;AF=5.94e-05;NSAMP=1;MSQ=23.49;AN=16834;AC=1;NS=8438;AC_Hom=0;AC_Het=1;AC_Hemi=0;MAF=5.92557e-05;HWE=1;NFAM=1	SVTYPE=BND;POS=23084489;STRANDS=-+:5;IMPRECISE;CIPOS=-10,262;CIEND=-237,10;CIPOS95=-2,89;CIEND95=-117,2;MATEID=253627_1;EVENT=253627;SECONDARY;SU=5;PE=5;SR=0;ALG=PROD;AF=5.94e-05;NSAMP=1;MSQ=23.49;AN=16834;AC=1;NS=8438;AC_Hom=0;AC_Het=1;AC_Hemi=0;MAF=5.92557e-05;HWE=1;NFAM=1
1	21878550	21878986	4	124938886	124939536	7116	1082.22	+	-	BND	LOW	7116_1	N	N[4:124939489[	7116_2	N	]1:21878600]N	SVTYPE=BND;POS=21878600;STRANDS=-+:9,+-:21;IMPRECISE;CIPOS=-50,386;CIEND=-602,48;CIPOS95=-50,51;CIEND95=-196,48;MATEID=7116_2;EVENT=7116;SU=30;PE=18;SR=12;ALG=SUM;AF=0.003329;NSAMP=56;MSQ=16.88;AN=16824;AC=56;NS=8433;AC_Hom=0;AC_Het=56;AC_Hemi=0;MAF=0.00332029;HWE=1;NFAM=56	SVTYPE=BND;POS=124939489;STRANDS=-+:9,+-:21;IMPRECISE;CIPOS=-602,48;CIEND=-50,386;CIPOS95=-196,48;CIEND95=-50,51;MATEID=7116_1;EVENT=7116;SECONDARY;SU=30;PE=18;SR=12;ALG=SUM;AF=0.003329;NSAMP=56;MSQ=16.88;AN=16824;AC=56;NS=8433;AC_Hom=0;AC_Het=56;AC_Hemi=0;MAF=0.00332029;HWE=1;NFAM=56
1	21878570	21878627	4	124939460	124939517	7117	19949.0	-	+	BND	LOW	7117_1	N	]4:124939489]N	7117_2	N	N[1:21878600[	SVTYPE=BND;POS=21878600;STRANDS=-+:8;CIPOS=-29,28;CIEND=-29,28;CIPOS95=0,0;CIEND95=0,0;MATEID=7117_2;EVENT=7117;SU=8;PE=0;SR=8;ALG=PROD;AF=0.05456;NSAMP=909;MSQ=21.09;AN=16824;AC=918;NS=8433;AC_Hom=18;AC_Het=902;AC_Hemi=0;MAF=0.0545476;HWE=0.000195656;NFAM=834	SVTYPE=BND;POS=124939489;STRANDS=-+:8;CIPOS=-29,28;CIEND=-29,28;CIPOS95=0,0;CIEND95=0,0;MATEID=7117_1;EVENT=7117;SECONDARY;SU=8;PE=0;SR=8;ALG=PROD;AF=0.05456;NSAMP=909;MSQ=21.09;AN=16824;AC=918;NS=8433;AC_Hom=18;AC_Het=902;AC_Hemi=0;MAF=0.0545476;HWE=0.000195656;NFAM=834
1	21878573	21878812	1	30997447	30997966	291828	18842.5	+	+	BND	LOW	291828_1	N	N]1:30997477]	291828_2	N	N]1:21878603]	SVTYPE=BND;POS=21878603;STRANDS=++:12;IMPRECISE;CIPOS=-30,209;CIEND=-30,489;CIPOS95=-30,47;CIEND95=-30,122;MATEID=291828_2;EVENT=291828;SU=12;PE=12;SR=0;ALG=PROD;AF=0.05465;NSAMP=919;MSQ=19.22;AN=16834;AC=920;NS=8438;AC_Hom=2;AC_Het=920;AC_Hemi=0;MAF=0.0546338;HWE=1.29463e-10;NFAM=839	SVTYPE=BND;POS=30997477;STRANDS=++:12;IMPRECISE;CIPOS=-30,489;CIEND=-30,209;CIPOS95=-30,122;CIEND95=-30,47;MATEID=291828_1;EVENT=291828;SECONDARY;SU=12;PE=12;SR=0;ALG=PROD;AF=0.05465;NSAMP=919;MSQ=19.22;AN=16834;AC=920;NS=8438;AC_Hom=2;AC_Het=920;AC_Hemi=0;MAF=0.0546338;HWE=1.29463e-10;NFAM=839
1	21881116	21881445	1	21882128	21882302	78751	74.9	+	-	DEL	PASS	78751	N	<DEL>	.	.	.	SVTYPE=DEL;POS=21881126;SVLEN=-1166;END=21882292;STRANDS=+-:5;IMPRECISE;CIPOS=-10,319;CIEND=-164,10;CIPOS95=-2,67;CIEND95=-69,2;SU=5;PE=5;SR=0;ALG=PROD;AF=5.94e-05;NSAMP=1;MSQ=74.89;AN=16834;AC=1;NS=8438;AC_Hom=0;AC_Het=1;AC_Hemi=0;MAF=5.92557e-05;HWE=1;NFAM=1	.
1	21881307	21881331	8	100591943	100591945	9914	8754.17	-	+	BND	LOW	9914_1	N	]8:100591944]N	9914_2	N	N[1:21881317[	SVTYPE=BND;POS=21881317;STRANDS=-+:654;CIPOS=-9,15;CIEND=-1,1;CIPOS95=0,0;CIEND95=0,0;MATEID=9914_2;EVENT=9914;SU=654;PE=1;SR=653;ALG=PROD;AF=0.01604;NSAMP=270;MSQ=31.62;AN=16834;AC=270;NS=8438;AC_Hom=0;AC_Het=270;AC_Hemi=0;MAF=0.0159991;HWE=0.280875;NFAM=260	SVTYPE=BND;POS=100591944;STRANDS=-+:654;CIPOS=-1,1;CIEND=-9,15;CIPOS95=0,0;CIEND95=0,0;MATEID=9914_1;EVENT=9914;SECONDARY;SU=654;PE=1;SR=653;ALG=PROD;AF=0.01604;NSAMP=270;MSQ=31.62;AN=16834;AC=270;NS=8438;AC_Hom=0;AC_Het=270;AC_Hemi=0;MAF=0.0159991;HWE=0.280875;NFAM=260
1	21898175	21898194	11	46861312	46861332	835	44.83	+	-	BND	LOW	835_1	N	N[11:46861323[	835_2	N	]1:21898184]N	SVTYPE=BND;POS=21898184;STRANDS=+-:12;CIPOS=-9,10;CIEND=-10,10;CIPOS95=0,0;CIEND95=0,0;MATEID=835_2;EVENT=835;SU=12;PE=5;SR=7;ALG=PROD;AF=5.94e-05;NSAMP=1;MSQ=44.83;AN=16834;AC=1;NS=8438;AC_Hom=0;AC_Het=1;AC_Hemi=0;MAF=5.92557e-05;HWE=1;NFAM=1	SVTYPE=BND;POS=46861323;STRANDS=+-:12;CIPOS=-10,10;CIEND=-9,10;CIPOS95=0,0;CIEND95=0,0;MATEID=835_1;EVENT=835;SECONDARY;SU=12;PE=5;SR=7;ALG=PROD;AF=5.94e-05;NSAMP=1;MSQ=44.83;AN=16834;AC=1;NS=8438;AC_Hom=0;AC_Het=1;AC_Hemi=0;MAF=5.92557e-05;HWE=1;NFAM=1
1	21898201	21898214	11	46861456	46861473	836	95.55	-	+	BND	LOW	836_1	N	]11:46861463]N	836_2	N	N[1:21898209[	SVTYPE=BND;POS=21898209;STRANDS=-+:10;CIPOS=-7,6;CIEND=-7,10;CIPOS95=0,0;CIEND95=0,0;MATEID=836_2;EVENT=836;SU=10;PE=5;SR=5;ALG=PROD;AF=5.94e-05;NSAMP=1;MSQ=95.55;AN=16834;AC=1;NS=8438;AC_Hom=0;AC_Het=1;AC_Hemi=0;MAF=5.92557e-05;HWE=1;NFAM=1	SVTYPE=BND;POS=46861463;STRANDS=-+:10;CIPOS=-7,10;CIEND=-7,6;CIPOS95=0,0;CIEND95=0,0;MATEID=836_1;EVENT=836;SECONDARY;SU=10;PE=5;SR=5;ALG=PROD;AF=5.94e-05;NSAMP=1;MSQ=95.55;AN=16834;AC=1;NS=8438;AC_Hom=0;AC_Het=1;AC_Hemi=0;MAF=5.92557e-05;HWE=1;NFAM=1
1	21901078	21901085	1	21901604	21901609	78752	449.62	+	-	DEL	PASS	78752	N	<DEL>	.	.	.	SVTYPE=DEL;POS=21901082;SVLEN=-526;END=21901608;STRANDS=+-:18;CIPOS=-4,3;CIEND=-4,1;CIPOS95=0,0;CIEND95=0,0;SU=18;PE=10;SR=8;ALG=PROD;AF=5.94e-05;NSAMP=1;MSQ=449.62;AN=16834;AC=1;NS=8438;AC_Hom=0;AC_Het=1;AC_Hemi=0;MAF=5.92557e-05;HWE=1;NFAM=1	.
1	21914904	21914921	1	21915208	21915225	78753	43.84	+	-	MEI	PASS	78753	N	<DEL:ME:SINE|Alu|AluSg>	.	.	.	SVTYPE=MEI;POS=21914913;SVLEN=-304;END=21915217;STRANDS=+-:4;CIPOS=-9,8;CIEND=-9,8;CIPOS95=0,0;CIEND95=0,0;SU=4;PE=0;SR=4;ALG=PROD;AF=0.0001782;NSAMP=3;MSQ=11.42;AN=16834;AC=3;NS=8438;AC_Hom=0;AC_Het=3;AC_Hemi=0;MAF=0.000177767;HWE=1;NFAM=3	.
1	21934363	21934380	1	21934597	21934614	78754	42.16	+	-	BND	LOW	78754_1	N	N[1:21934607[	78754_2	N	]1:21934372]N	SVTYPE=BND;POS=21934372;STRANDS=+-:4;CIPOS=-9,8;CIEND=-9,8;CIPOS95=0,0;CIEND95=0,0;MATEID=78754_2;EVENT=78754;SU=4;PE=0;SR=4;ALG=PROD;AF=0.0002376;NSAMP=4;MSQ=8.29;AN=16834;AC=4;NS=8438;AC_Hom=0;AC_Het=4;AC_Hemi=0;MAF=0.000237023;HWE=1;NFAM=4	SVTYPE=BND;POS=21934607;STRANDS=+-:4;CIPOS=-9,8;CIEND=-9,8;CIPOS95=0,0;CIEND95=0,0;MATEID=78754_1;EVENT=78754;SECONDARY;SU=4;PE=0;SR=4;ALG=PROD;AF=0.0002376;NSAMP=4;MSQ=8.29;AN=16834;AC=4;NS=8438;AC_Hom=0;AC_Het=4;AC_Hemi=0;MAF=0.000237023;HWE=1;NFAM=4
1	21948902	21948954	1	21949118	21949175	78755	110.42	+	-	BND	LOW	78755_1	N	N[1:21949148[	78755_2	N	]1:21948926]N	SVTYPE=BND;POS=21948926;STRANDS=+-:12;CIPOS=-24,28;CIEND=-29,28;CIPOS95=0,0;CIEND95=0,0;MATEID=78755_2;EVENT=78755;SU=12;PE=0;SR=12;ALG=PROD;AF=0.0005351;NSAMP=9;MSQ=10.62;AN=16818;AC=9;NS=8430;AC_Hom=0;AC_Het=9;AC_Hemi=0;MAF=0.000533808;HWE=1;NFAM=9	SVTYPE=BND;POS=21949148;STRANDS=+-:12;CIPOS=-29,28;CIEND=-24,28;CIPOS95=0,0;CIEND95=0,0;MATEID=78755_1;EVENT=78755;SECONDARY;SU=12;PE=0;SR=12;ALG=PROD;AF=0.0005351;NSAMP=9;MSQ=10.62;AN=16818;AC=9;NS=8430;AC_Hom=0;AC_Het=9;AC_Hemi=0;MAF=0.000533808;HWE=1;NFAM=9
1	21970017	21970034	1	21970102	21970119	78756	143.88	+	-	BND	LOW	78756_1	N	N[1:21970112[	78756_2	N	]1:21970026]N	SVTYPE=BND;POS=21970026;STRANDS=+-:4;CIPOS=-9,8;CIEND=-9,8;CIPOS95=0,0;CIEND95=0,0;MATEID=78756_2;EVENT=78756;SU=4;PE=0;SR=4;ALG=PROD;AF=5.94e-05;NSAMP=1;MSQ=143.84;AN=16834;AC=1;NS=8438;AC_Hom=0;AC_Het=1;AC_Hemi=0;MAF=5.92557e-05;HWE=1;NFAM=1	SVTYPE=BND;POS=21970112;STRANDS=+-:4;CIPOS=-9,8;CIEND=-9,8;CIPOS95=0,0;CIEND95=0,0;MATEID=78756_1;EVENT=78756;SECONDARY;SU=4;PE=0;SR=4;ALG=PROD;AF=5.94e-05;NSAMP=1;MSQ=143.84;AN=16834;AC=1;NS=8438;AC_Hom=0;AC_Het=1;AC_Hemi=0;MAF=5.92557e-05;HWE=1;NFAM=1
1	21981082	21981099	1	21981347	21981364	78757	153.91	+	-	BND	LOW	78757_1	N	N[1:21981357[	78757_2	N	]1:21981091]N	SVTYPE=BND;POS=21981091;STRANDS=+-:4;CIPOS=-9,8;CIEND=-9,8;CIPOS95=0,0;CIEND95=0,0;MATEID=78757_2;EVENT=78757;SU=4;PE=0;SR=4;ALG=PROD;AF=0.0006534;NSAMP=11;MSQ=12.21;AN=16834;AC=11;NS=8438;AC_Hom=0;AC_Het=11;AC_Hemi=0;MAF=0.000651813;HWE=1;NFAM=11	SVTYPE=BND;POS=21981357;STRANDS=+-:4;CIPOS=-9,8;CIEND=-9,8;CIPOS95=0,0;CIEND95=0,0;MATEID=78757_1;EVENT=78757;SECONDARY;SU=4;PE=0;SR=4;ALG=PROD;AF=0.0006534;NSAMP=11;MSQ=12.21;AN=16834;AC=11;NS=8438;AC_Hom=0;AC_Het=11;AC_Hemi=0;MAF=0.000651813;HWE=1;NFAM=11
1	21986724	21986896	9	83746017	83746520	10341	5890.43	-	+	BND	LOW	10341_1	N	]9:83746047]N	10341_2	N	N[1:21986847[	SVTYPE=BND;POS=21986847;STRANDS=-+:13;IMPRECISE;CIPOS=-122,50;CIEND=-30,473;CIPOS95=-33,33;CIEND95=-30,123;MATEID=10341_2;EVENT=10341;SU=13;PE=13;SR=0;ALG=PROD;AF=0.01473;NSAMP=248;MSQ=22.65;AN=16834;AC=248;NS=8438;AC_Hom=0;AC_Het=249;AC_Hemi=0;MAF=0.0147547;HWE=0.266795;NFAM=228	SVTYPE=BND;POS=83746047;STRANDS=-+:13;IMPRECISE;CIPOS=-30,473;CIEND=-122,50;CIPOS95=-30,123;CIEND95=-33,33;MATEID=10341_1;EVENT=10341;SECONDARY;SU=13;PE=13;SR=0;ALG=PROD;AF=0.01473;NSAMP=248;MSQ=22.65;AN=16834;AC=248;NS=8438;AC_Hom=0;AC_Het=249;AC_Hemi=0;MAF=0.0147547;HWE=0.266795;NFAM=228
1	21986766	21986783	1	169170473	169170490	291829	44.77	+	+	BND	LOW	291829_1	N	N]1:169170482]	291829_2	N	N]1:21986775]	SVTYPE=BND;POS=21986775;STRANDS=++:4;CIPOS=-9,8;CIEND=-9,8;CIPOS95=0,0;CIEND95=0,0;MATEID=291829_2;EVENT=291829;SU=4;PE=0;SR=4;ALG=PROD;AF=5.94e-05;NSAMP=1;MSQ=44.77;AN=16834;AC=1;NS=8438;AC_Hom=0;AC_Het=1;AC_Hemi=0;MAF=5.92557e-05;HWE=1;NFAM=1	SVTYPE=BND;POS=169170482;STRANDS=++:4;CIPOS=-9,8;CIEND=-9,8;CIPOS95=0,0;CIEND95=0,0;MATEID=291829_1;EVENT=291829;SECONDARY;SU=4;PE=0;SR=4;ALG=PROD;AF=5.94e-05;NSAMP=1;MSQ=44.77;AN=16834;AC=1;NS=8438;AC_Hom=0;AC_Het=1;AC_Hemi=0;MAF=5.92557e-05;HWE=1;NFAM=1
1	21986793	21986891	9	83745878	83745932	10340	279.63	+	-	BND	LOW	10340_1	N	N[9:83745926[	10340_2	N	]1:21986841]N	SVTYPE=BND;POS=21986841;STRANDS=+-:46;CIPOS=-48,50;CIEND=-47,7;CIPOS95=0,0;CIEND95=0,0;MATEID=10340_2;EVENT=10340;SU=46;PE=28;SR=18;ALG=PROD;AF=0.0008317;NSAMP=14;MSQ=18.75;AN=16834;AC=14;NS=8438;AC_Hom=0;AC_Het=14;AC_Hemi=0;MAF=0.00082958;HWE=1;NFAM=14	SVTYPE=BND;POS=83745926;STRANDS=+-:46;CIPOS=-47,7;CIEND=-48,50;CIPOS95=0,0;CIEND95=0,0;MATEID=10340_1;EVENT=10340;SECONDARY;SU=46;PE=28;SR=18;ALG=PROD;AF=0.0008317;NSAMP=14;MSQ=18.75;AN=16834;AC=14;NS=8438;AC_Hom=0;AC_Het=14;AC_Hemi=0;MAF=0.00082958;HWE=1;NFAM=14
1	21986811	21986871	16	15410613	15410652	2897	1355.15	+	+	BND	LOW	2897_1	N	N]16:15410626]	2897_2	N	N]1:21986841]	SVTYPE=BND;POS=21986841;STRANDS=++:26;CIPOS=-30,30;CIEND=-13,26;CIPOS95=0,0;CIEND95=0,0;MATEID=2897_2;EVENT=2897;SU=26;PE=19;SR=7;ALG=PROD;AF=0.003268;NSAMP=55;MSQ=22.47;AN=16828;AC=55;NS=8435;AC_Hom=0;AC_Het=55;AC_Hemi=0;MAF=0.00326023;HWE=1;NFAM=52	SVTYPE=BND;POS=15410626;STRANDS=++:26;CIPOS=-13,26;CIEND=-30,30;CIPOS95=0,0;CIEND95=0,0;MATEID=2897_1;EVENT=2897;SECONDARY;SU=26;PE=19;SR=7;ALG=PROD;AF=0.003268;NSAMP=55;MSQ=22.47;AN=16828;AC=55;NS=8435;AC_Hom=0;AC_Het=55;AC_Hemi=0;MAF=0.00326023;HWE=1;NFAM=52
1	21986837	21986854	4	58772576	58772591	6830	15592.1	-	-	BND	LOW	6830_1	N	[4:58772586[N	6830_2	N	[1:21986847[N	SVTYPE=BND;POS=21986847;STRANDS=--:38;CIPOS=-9,8;CIEND=-9,6;CIPOS95=0,0;CIEND95=0,0;MATEID=6830_2;EVENT=6830;SU=38;PE=1;SR=37;ALG=PROD;AF=0.03273;NSAMP=549;MSQ=27.48;AN=16834;AC=551;NS=8438;AC_Hom=4;AC_Het=548;AC_Hemi=0;MAF=0.0327092;HWE=0.00909082;NFAM=497	SVTYPE=BND;POS=58772586;STRANDS=--:38;CIPOS=-9,6;CIEND=-9,8;CIPOS95=0,0;CIEND95=0,0;MATEID=6830_1;EVENT=6830;SECONDARY;SU=38;PE=1;SR=37;ALG=PROD;AF=0.03273;NSAMP=549;MSQ=27.48;AN=16834;AC=551;NS=8438;AC_Hom=4;AC_Het=548;AC_Hemi=0;MAF=0.0327092;HWE=0.00909082;NFAM=497
1	21986837	21986854	7	30560539	30560556	8999	11311.5	-	+	BND	LOW	8999_1	N	]7:30560548]N	8999_2	N	N[1:21986847[	SVTYPE=BND;POS=21986847;STRANDS=-+:20;CIPOS=-9,8;CIEND=-9,8;CIPOS95=0,0;CIEND95=0,0;MATEID=8999_2;EVENT=8999;SU=20;PE=0;SR=20;ALG=PROD;AF=0.02471;NSAMP=416;MSQ=26.16;AN=16834;AC=416;NS=8438;AC_Hom=0;AC_Het=419;AC_Hemi=0;MAF=0.0248282;HWE=0.0106914;NFAM=382	SVTYPE=BND;POS=30560548;STRANDS=-+:20;CIPOS=-9,8;CIEND=-9,8;CIPOS95=0,0;CIEND95=0,0;MATEID=8999_1;EVENT=8999;SECONDARY;SU=20;PE=0;SR=20;ALG=PROD;AF=0.02471;NSAMP=416;MSQ=26.16;AN=16834;AC=416;NS=8438;AC_Hom=0;AC_Het=419;AC_Hemi=0;MAF=0.0248282;HWE=0.0106914;NFAM=382
1	21986837	21986854	11	36213045	36213062	794	8343.0	-	-	BND	LOW	794_1	N	[11:36213055[N	794_2	N	[1:21986847[N	SVTYPE=BND;POS=21986847;STRANDS=--:4;CIPOS=-9,8;CIEND=-9,8;CIPOS95=0,0;CIEND95=0,0;MATEID=794_2;EVENT=794;SU=4;PE=0;SR=4;ALG=PROD;AF=0.02008;NSAMP=338;MSQ=23.68;AN=16834;AC=338;NS=8438;AC_Hom=0;AC_Het=340;AC_Hemi=0;MAF=0.020147;HWE=0.0517453;NFAM=311	SVTYPE=BND;POS=36213055;STRANDS=--:4;CIPOS=-9,8;CIEND=-9,8;CIPOS95=0,0;CIEND95=0,0;MATEID=794_1;EVENT=794;SECONDARY;SU=4;PE=0;SR=4;ALG=PROD;AF=0.02008;NSAMP=338;MSQ=23.68;AN=16834;AC=338;NS=8438;AC_Hom=0;AC_Het=340;AC_Hemi=0;MAF=0.020147;HWE=0.0517453;NFAM=311
1	21995929	21995946	1	21996201	21996218	78758	12.47	+	-	DEL	PASS	78758	N	<DEL>	.	.	.	SVTYPE=DEL;POS=21995938;SVLEN=-272;END=21996210;STRANDS=+-:4;CIPOS=-9,8;CIEND=-9,8;CIPOS95=0,0;CIEND95=0,0;SU=4;PE=0;SR=4;ALG=PROD;AF=5.94e-05;NSAMP=1;MSQ=12.11;AN=16834;AC=1;NS=8438;AC_Hom=0;AC_Het=1;AC_Hemi=0;MAF=5.92557e-05;HWE=1;NFAM=1	.
1	22012335	22012335	1	22012411	22012411	78759	128140.0	+	-	BND	LOW	78759_1	N	N[1:22012412[	78759_2	N	]1:22012335]N	SVTYPE=BND;POS=22012335;STRANDS=+-:5061;CIPOS=0,0;CIEND=0,0;CIPOS95=0,0;CIEND95=0,0;MATEID=78759_2;EVENT=78759;SU=5061;PE=12;SR=5049;ALG=PROD;AF=0.03552;NSAMP=573;MSQ=223.62;AN=16834;AC=598;NS=8438;AC_Hom=50;AC_Het=548;AC_Hemi=0;MAF=0.0354349;HWE=7.10542e-05;NFAM=567	SVTYPE=BND;POS=22012412;STRANDS=+-:5061;CIPOS=0,0;CIEND=0,0;CIPOS95=0,0;CIEND95=0,0;MATEID=78759_1;EVENT=78759;SECONDARY;SU=5061;PE=12;SR=5049;ALG=PROD;AF=0.03552;NSAMP=573;MSQ=223.62;AN=16834;AC=598;NS=8438;AC_Hom=50;AC_Het=548;AC_Hemi=0;MAF=0.0354349;HWE=7.10542e-05;NFAM=567
1	22023700	22023898	1	22287651	22287731	253628	32690.8	-	+	BND	LOW	253628_1	N	]1:22287657]N	253628_2	N	N[1:22023879[	SVTYPE=BND;POS=22023879;STRANDS=-+:2421;IMPRECISE;CIPOS=-178,20;CIEND=-6,74;CIPOS95=-4,4;CIEND95=-2,2;MATEID=253628_2;EVENT=253628;SU=2421;PE=2421;SR=0;ALG=PROD;AF=0.0701;NSAMP=1162;MSQ=27.43;AN=16834;AC=1180;NS=8438;AC_Hom=38;AC_Het=1149;AC_Hemi=0;MAF=0.0703366;HWE=5.56959e-05;NFAM=1027	SVTYPE=BND;POS=22287657;STRANDS=-+:2421;IMPRECISE;CIPOS=-6,74;CIEND=-178,20;CIPOS95=-2,2;CIEND95=-4,4;MATEID=253628_1;EVENT=253628;SECONDARY;SU=2421;PE=2421;SR=0;ALG=PROD;AF=0.0701;NSAMP=1162;MSQ=27.43;AN=16834;AC=1180;NS=8438;AC_Hom=38;AC_Het=1149;AC_Hemi=0;MAF=0.0703366;HWE=5.56959e-05;NFAM=1027
1	22024096	22024251	1	22287605	22287683	78760	27959.8	+	-	BND	LOW	78760_1	N	N[1:22287675[	78760_2	N	]1:22024106]N	SVTYPE=BND;POS=22024106;STRANDS=+-:1770;IMPRECISE;CIPOS=-10,145;CIEND=-69,9;CIPOS95=-4,4;CIEND95=-1,1;MATEID=78760_2;EVENT=78760;SU=1770;PE=1770;SR=0;ALG=PROD;AF=0.03422;NSAMP=576;MSQ=47.99;AN=16834;AC=576;NS=8438;AC_Hom=0;AC_Het=577;AC_Hemi=0;MAF=0.0341906;HWE=8.39197e-05;NFAM=535	SVTYPE=BND;POS=22287675;STRANDS=+-:1770;IMPRECISE;CIPOS=-69,9;CIEND=-10,145;CIPOS95=-1,1;CIEND95=-4,4;MATEID=78760_1;EVENT=78760;SECONDARY;SU=1770;PE=1770;SR=0;ALG=PROD;AF=0.03422;NSAMP=576;MSQ=47.99;AN=16834;AC=576;NS=8438;AC_Hom=0;AC_Het=577;AC_Hemi=0;MAF=0.0341906;HWE=8.39197e-05;NFAM=535
1	22025621	22025637	1	22026038	22026057	78761	203.7	+	-	DEL	PASS	78761	N	<DEL>	.	.	.	SVTYPE=DEL;POS=22025627;SVLEN=-421;END=22026048;STRANDS=+-:7;IMPRECISE;CIPOS=-6,10;CIEND=-10,9;CIPOS95=-1,1;CIEND95=-1,1;SU=7;PE=5;SR=2;ALG=PROD;AF=5.94e-05;NSAMP=1;MSQ=203.7;AN=16834;AC=1;NS=8438;AC_Hom=0;AC_Het=1;AC_Hemi=0;MAF=5.92557e-05;HWE=1;NFAM=1	.
1	22040546	22041102	2	202149128	202149714	4975	125.87	+	+	BND	LOW	4975_1	N	N]2:202149178]	4975_2	N	N]1:22040596]	SVTYPE=BND;POS=22040596;STRANDS=++:5;IMPRECISE;CIPOS=-50,506;CIEND=-50,536;CIPOS95=-50,135;CIEND95=-50,166;MATEID=4975_2;EVENT=4975;SU=5;PE=5;SR=0;ALG=PROD;AF=5.94e-05;NSAMP=1;MSQ=125.87;AN=16834;AC=1;NS=8438;AC_Hom=0;AC_Het=1;AC_Hemi=0;MAF=5.92557e-05;HWE=1;NFAM=1	SVTYPE=BND;POS=202149178;STRANDS=++:5;IMPRECISE;CIPOS=-50,536;CIEND=-50,506;CIPOS95=-50,166;CIEND95=-50,135;MATEID=4975_1;EVENT=4975;SECONDARY;SU=5;PE=5;SR=0;ALG=PROD;AF=5.94e-05;NSAMP=1;MSQ=125.87;AN=16834;AC=1;NS=8438;AC_Hom=0;AC_Het=1;AC_Hemi=0;MAF=5.92557e-05;HWE=1;NFAM=1
1	22041435	22041442	9	98459843	98459850	10411	820.46	+	-	BND	LOW	10411_1	N	N[9:98459849[	10411_2	N	]1:22041439]N	SVTYPE=BND;POS=22041439;STRANDS=+-:112;CIPOS=-4,3;CIEND=-5,2;CIPOS95=0,0;CIEND95=0,0;MATEID=10411_2;EVENT=10411;SU=112;PE=47;SR=65;ALG=PROD;AF=0.0005346;NSAMP=9;MSQ=90.82;AN=16834;AC=9;NS=8438;AC_Hom=0;AC_Het=9;AC_Hemi=0;MAF=0.000533302;HWE=1;NFAM=9	SVTYPE=BND;POS=98459849;STRANDS=+-:112;CIPOS=-5,2;CIEND=-4,3;CIPOS95=0,0;CIEND95=0,0;MATEID=10411_1;EVENT=10411;SECONDARY;SU=112;PE=47;SR=65;ALG=PROD;AF=0.0005346;NSAMP=9;MSQ=90.82;AN=16834;AC=9;NS=8438;AC_Hom=0;AC_Het=9;AC_Hemi=0;MAF=0.000533302;HWE=1;NFAM=9
1	22048820	22048877	1	22049106	22049163	78762	131.93	+	-	BND	LOW	78762_1	N	N[1:22049136[	78762_2	N	]1:22048849]N	SVTYPE=BND;POS=22048849;STRANDS=+-:13;CIPOS=-29,28;CIEND=-29,28;CIPOS95=0,0;CIEND95=0,0;MATEID=78762_2;EVENT=78762;SU=13;PE=0;SR=13;ALG=PROD;AF=0.0004158;NSAMP=7;MSQ=16.16;AN=16834;AC=7;NS=8438;AC_Hom=0;AC_Het=7;AC_Hemi=0;MAF=0.00041479;HWE=1;NFAM=7	SVTYPE=BND;POS=22049136;STRANDS=+-:13;CIPOS=-29,28;CIEND=-29,28;CIPOS95=0,0;CIEND95=0,0;MATEID=78762_1;EVENT=78762;SECONDARY;SU=13;PE=0;SR=13;ALG=PROD;AF=0.0004158;NSAMP=7;MSQ=16.16;AN=16834;AC=7;NS=8438;AC_Hom=0;AC_Het=7;AC_Hemi=0;MAF=0.00041479;HWE=1;NFAM=7
1	22064766	22065052	1	22066324	22066575	78763	131.62	+	-	DEL	PASS	78763	N	<DEL>	.	.	.	SVTYPE=DEL;POS=22064776;SVLEN=-1789;END=22066565;STRANDS=+-:10;IMPRECISE;CIPOS=-10,276;CIEND=-241,10;CIPOS95=-2,79;CIEND95=-68,2;SU=10;PE=10;SR=0;ALG=PROD;AF=5.94e-05;NSAMP=1;MSQ=131.62;AN=16834;AC=1;NS=8438;AC_Hom=0;AC_Het=1;AC_Hemi=0;MAF=5.92557e-05;HWE=1;NFAM=1	.
1	22079772	22079789	1	22080027	22080044	78764	339.85	+	-	MEI	PASS	78764	N	<DEL:ME:SINE|Alu|AluSz>	.	.	.	SVTYPE=MEI;POS=22079781;SVLEN=-255;END=22080036;STRANDS=+-:32;CIPOS=-9,8;CIEND=-9,8;CIPOS95=0,0;CIEND95=0,0;SU=32;PE=0;SR=32;ALG=PROD;AF=0.0007722;NSAMP=13;MSQ=24.35;AN=16834;AC=13;NS=8438;AC_Hom=0;AC_Het=13;AC_Hemi=0;MAF=0.000770325;HWE=1;NFAM=13	.
1	22086962	22087226	1	22087168	22087308	78765	6253.8	+	-	BND	LOW	78765_1	N	N[1:22087299[	78765_2	N	]1:22086972]N	SVTYPE=BND;POS=22086972;STRANDS=+-:95;IMPRECISE;CIPOS=-10,254;CIEND=-130,10;CIPOS95=-8,8;CIEND95=-5,5;MATEID=78765_2;EVENT=78765;SU=95;PE=95;SR=0;ALG=PROD;AF=0.001604;NSAMP=27;MSQ=231.42;AN=16834;AC=27;NS=8438;AC_Hom=0;AC_Het=27;AC_Hemi=0;MAF=0.00159991;HWE=1;NFAM=27	SVTYPE=BND;POS=22087299;STRANDS=+-:95;IMPRECISE;CIPOS=-130,10;CIEND=-10,254;CIPOS95=-5,5;CIEND95=-8,8;MATEID=78765_1;EVENT=78765;SECONDARY;SU=95;PE=95;SR=0;ALG=PROD;AF=0.001604;NSAMP=27;MSQ=231.42;AN=16834;AC=27;NS=8438;AC_Hom=0;AC_Het=27;AC_Hemi=0;MAF=0.00159991;HWE=1;NFAM=27
1	22089239	22089673	1	22089647	22090203	78766	20.82	+	-	DEL	PASS	78766	N	<DEL>	.	.	.	SVTYPE=DEL;POS=22089249;SVLEN=-944;END=22090193;STRANDS=+-:4;IMPRECISE;CIPOS=-10,424;CIEND=-546,10;CIPOS95=-2,126;CIEND95=-189,0;SU=4;PE=4;SR=0;ALG=PROD;AF=5.94e-05;NSAMP=1;MSQ=20.82;AN=16834;AC=1;NS=8438;AC_Hom=0;AC_Het=1;AC_Hemi=0;MAF=5.92557e-05;HWE=1;NFAM=1	.
1	22090353	22090373	1	22096299	22096306	253629	199.14	-	+	DUP	PASS	253629	N	<DUP>	.	.	.	SVTYPE=DUP;POS=22090363;SVLEN=5940;END=22096303;STRANDS=-+:20;CIPOS=-10,10;CIEND=-4,3;CIPOS95=0,0;CIEND95=0,0;SU=20;PE=12;SR=8;ALG=PROD;AF=5.94e-05;NSAMP=1;MSQ=198.75;AN=16834;AC=1;NS=8438;AC_Hom=0;AC_Het=1;AC_Hemi=0;MAF=5.92557e-05;HWE=1;NFAM=1	.
1	22092407	22092424	5	120515379	120515396	7897	41071.9	-	-	BND	LOW	7897_1	N	[5:120515389[N	7897_2	N	[1:22092417[N	SVTYPE=BND;POS=22092417;STRANDS=--:26;CIPOS=-9,8;CIEND=-9,8;CIPOS95=0,0;CIEND95=0,0;MATEID=7897_2;EVENT=7897;SU=26;PE=0;SR=26;ALG=PROD;AF=0.1146;NSAMP=1127;MSQ=36.28;AN=16834;AC=1929;NS=8438;AC_Hom=1612;AC_Het=326;AC_Hemi=0;MAF=0.114838;HWE=0;NFAM=987	SVTYPE=BND;POS=120515389;STRANDS=--:26;CIPOS=-9,8;CIEND=-9,8;CIPOS95=0,0;CIEND95=0,0;MATEID=7897_1;EVENT=7897;SECONDARY;SU=26;PE=0;SR=26;ALG=PROD;AF=0.1146;NSAMP=1127;MSQ=36.28;AN=16834;AC=1929;NS=8438;AC_Hom=1612;AC_Het=326;AC_Hemi=0;MAF=0.114838;HWE=0;NFAM=987
1	22096661	22096681	1	22096813	22096820	78767	267.24	+	-	BND	LOW	78767_1	N	N[1:22096816[	78767_2	N	]1:22096671]N	SVTYPE=BND;POS=22096671;STRANDS=+-:8;CIPOS=-10,10;CIEND=-2,5;CIPOS95=0,0;CIEND95=0,0;MATEID=78767_2;EVENT=78767;SU=8;PE=0;SR=8;ALG=PROD;AF=0.0001188;NSAMP=2;MSQ=128.75;AN=16834;AC=2;NS=8438;AC_Hom=0;AC_Het=2;AC_Hemi=0;MAF=0.000118511;HWE=1;NFAM=2	SVTYPE=BND;POS=22096816;STRANDS=+-:8;CIPOS=-2,5;CIEND=-10,10;CIPOS95=0,0;CIEND95=0,0;MATEID=78767_1;EVENT=78767;SECONDARY;SU=8;PE=0;SR=8;ALG=PROD;AF=0.0001188;NSAMP=2;MSQ=128.75;AN=16834;AC=2;NS=8438;AC_Hom=0;AC_Het=2;AC_Hemi=0;MAF=0.000118511;HWE=1;NFAM=2
1	22100647	22100700	1	22104564	22104623	78768	323.37	+	-	DEL	PASS	78768	N	<DEL>	.	.	.	SVTYPE=DEL;POS=22100670;SVLEN=-3924;END=22104594;STRANDS=+-:17;IMPRECISE;CIPOS=-23,30;CIEND=-30,29;CIPOS95=-1,1;CIEND95=-1,1;SU=17;PE=14;SR=3;ALG=PROD;AF=0.0001188;NSAMP=2;MSQ=161.69;AN=16834;AC=2;NS=8438;AC_Hom=0;AC_Het=2;AC_Hemi=0;MAF=0.000118511;HWE=1;NFAM=2	.
1	22117303	22117320	1	22117566	22117584	78769	291.15	+	-	BND	LOW	78769_1	N	N[1:22117577[	78769_2	N	]1:22117312]N	SVTYPE=BND;POS=22117312;STRANDS=+-:4;IMPRECISE;CIPOS=-9,8;CIEND=-10,8;CIPOS95=0,0;CIEND95=-1,0;MATEID=78769_2;EVENT=78769;SU=4;PE=0;SR=4;ALG=PROD;AF=0.001069;NSAMP=18;MSQ=14.21;AN=16834;AC=18;NS=8438;AC_Hom=0;AC_Het=18;AC_Hemi=0;MAF=0.0010666;HWE=1;NFAM=18	SVTYPE=BND;POS=22117577;STRANDS=+-:4;IMPRECISE;CIPOS=-10,8;CIEND=-9,8;CIPOS95=-1,0;CIEND95=0,0;MATEID=78769_1;EVENT=78769;SECONDARY;SU=4;PE=0;SR=4;ALG=PROD;AF=0.001069;NSAMP=18;MSQ=14.21;AN=16834;AC=18;NS=8438;AC_Hom=0;AC_Het=18;AC_Hemi=0;MAF=0.0010666;HWE=1;NFAM=18
1	22117431	22117441	1	22121932	22121987	78770	9010.09	+	-	BND	PASS	78770_1	N	N[1:22121962[	78770_2	N	]1:22117433]N	SVTYPE=BND;POS=22117433;STRANDS=+-:368;CIPOS=-2,8;CIEND=-29,26;CIPOS95=0,0;CIEND95=0,0;MATEID=78770_2;EVENT=78770;SU=368;PE=297;SR=71;ALG=PROD;AF=0.001842;NSAMP=31;MSQ=290.65;AN=16834;AC=31;NS=8438;AC_Hom=0;AC_Het=31;AC_Hemi=0;MAF=0.00183693;HWE=1;NFAM=30	SVTYPE=BND;POS=22121962;STRANDS=+-:368;CIPOS=-29,26;CIEND=-2,8;CIPOS95=0,0;CIEND95=0,0;MATEID=78770_1;EVENT=78770;SECONDARY;SU=368;PE=297;SR=71;ALG=PROD;AF=0.001842;NSAMP=31;MSQ=290.65;AN=16834;AC=31;NS=8438;AC_Hom=0;AC_Het=31;AC_Hemi=0;MAF=0.00183693;HWE=1;NFAM=30
1	22118795	22118957	1	22122738	22122942	253630	147.98	-	+	DUP	PASS	253630	N	<DUP>	.	.	.	SVTYPE=DUP;POS=22118947;SVLEN=3801;END=22122748;STRANDS=-+:16;IMPRECISE;CIPOS=-152,10;CIEND=-10,194;CIPOS95=-53,2;CIEND95=-3,37;SU=16;PE=16;SR=0;ALG=PROD;AF=5.94e-05;NSAMP=1;MSQ=147.15;AN=16834;AC=1;NS=8438;AC_Hom=0;AC_Het=1;AC_Hemi=0;MAF=5.92557e-05;HWE=1;NFAM=1	.
1	22120095	22120340	1	22123520	22123809	78771	356.75	+	-	DEL	PASS	78771	N	<DEL>	.	.	.	SVTYPE=DEL;POS=22120105;SVLEN=-3701;END=22123806;STRANDS=+-:14;IMPRECISE;CIPOS=-10,235;CIEND=-286,3;CIPOS95=-2,58;CIEND95=-87,0;SU=14;PE=14;SR=0;ALG=PROD;AF=5.94e-05;NSAMP=1;MSQ=356.62;AN=16834;AC=1;NS=8438;AC_Hom=0;AC_Het=1;AC_Hemi=0;MAF=5.92557e-05;HWE=1;NFAM=1	.
1	22122800	22122857	1	22122876	22122931	78772	1366.27	+	-	BND	LOW	78772_1	N	N[1:22122906[	78772_2	N	]1:22122829]N	SVTYPE=BND;POS=22122829;STRANDS=+-:14;CIPOS=-29,28;CIEND=-29,26;CIPOS95=0,0;CIEND95=0,0;MATEID=78772_2;EVENT=78772;SU=14;PE=1;SR=13;ALG=PROD;AF=0.0007128;NSAMP=12;MSQ=113.68;AN=16834;AC=12;NS=8438;AC_Hom=0;AC_Het=12;AC_Hemi=0;MAF=0.000711069;HWE=1;NFAM=12	SVTYPE=BND;POS=22122906;STRANDS=+-:14;CIPOS=-29,26;CIEND=-29,28;CIPOS95=0,0;CIEND95=0,0;MATEID=78772_1;EVENT=78772;SECONDARY;SU=14;PE=1;SR=13;ALG=PROD;AF=0.0007128;NSAMP=12;MSQ=113.68;AN=16834;AC=12;NS=8438;AC_Hom=0;AC_Het=12;AC_Hemi=0;MAF=0.000711069;HWE=1;NFAM=12
1	22127645	22128079	1	22128081	22128248	78773	625.94	+	-	DEL	PASS	78773	N	<DEL>	.	.	.	SVTYPE=DEL;POS=22127675;SVLEN=-543;END=22128218;STRANDS=+-:20;IMPRECISE;CIPOS=-30,404;CIEND=-137,30;CIPOS95=-30,46;CIEND95=-30,30;SU=20;PE=20;SR=0;ALG=PROD;AF=0.0001782;NSAMP=3;MSQ=208.65;AN=16834;AC=3;NS=8438;AC_Hom=0;AC_Het=3;AC_Hemi=0;MAF=0.000177767;HWE=1;NFAM=3	.
1	22129864	22130085	1	22132191	22132493	78774	215.6	+	-	DEL	PASS	78774	N	<DEL>	.	.	.	SVTYPE=DEL;POS=22129874;SVLEN=-2609;END=22132483;STRANDS=+-:11;IMPRECISE;CIPOS=-10,211;CIEND=-292,10;CIPOS95=-3,43;CIEND95=-94,1;SU=11;PE=11;SR=0;ALG=PROD;AF=5.94e-05;NSAMP=1;MSQ=215.6;AN=16834;AC=1;NS=8438;AC_Hom=0;AC_Het=1;AC_Hemi=0;MAF=5.92557e-05;HWE=1;NFAM=1	.
1	22129947	22130257	X	30601817	30602213	10867	1542.74	-	-	BND	LOW	10867_1	N	[X:30602184[N	10867_2	N	[1:22130228[N	SVTYPE=BND;POS=22130228;STRANDS=--:8;IMPRECISE;CIPOS=-280,30;CIEND=-366,30;CIPOS95=-110,30;CIEND95=-148,30;MATEID=10867_2;EVENT=10867;SU=8;PE=8;SR=0;ALG=PROD;AF=0.004218;NSAMP=71;MSQ=20.77;AN=16834;AC=71;NS=8438;AC_Hom=0;AC_Het=71;AC_Hemi=0;MAF=0.00420716;HWE=1;NFAM=70	SVTYPE=BND;POS=30602184;STRANDS=--:8;IMPRECISE;CIPOS=-366,30;CIEND=-280,30;CIPOS95=-148,30;CIEND95=-110,30;MATEID=10867_1;EVENT=10867;SECONDARY;SU=8;PE=8;SR=0;ALG=PROD;AF=0.004218;NSAMP=71;MSQ=20.77;AN=16834;AC=71;NS=8438;AC_Hom=0;AC_Het=71;AC_Hemi=0;MAF=0.00420716;HWE=1;NFAM=70
1	22131608	22131653	1	22132180	22132231	253631	662.51	-	+	DUP	PASS	253631	N	<DUP>	.	.	.	SVTYPE=DUP;POS=22131632;SVLEN=573;END=22132205;STRANDS=-+:59;CIPOS=-24,21;CIEND=-25,26;CIPOS95=0,0;CIEND95=0,0;SU=59;PE=38;SR=21;ALG=PROD;AF=0.0001782;NSAMP=3;MSQ=216.83;AN=16834;AC=3;NS=8438;AC_Hom=0;AC_Het=3;AC_Hemi=0;MAF=0.000177767;HWE=1;NFAM=3	.
1	22144082	22144127	1	22144722	22144778	78775	1060.85	+	-	DEL	PASS	78775	N	<DEL>	.	.	.	SVTYPE=DEL;POS=22144105;SVLEN=-647;END=22144752;STRANDS=+-:50;CIPOS=-23,22;CIEND=-30,26;CIPOS95=0,0;CIEND95=0,0;SU=50;PE=32;SR=18;ALG=PROD;AF=0.0001782;NSAMP=3;MSQ=353.62;AN=16834;AC=3;NS=8438;AC_Hom=0;AC_Het=3;AC_Hemi=0;MAF=0.000177767;HWE=1;NFAM=3	.
1	22144549	22144733	1	22144570	22144744	78776	42857.5	+	-	BND	LOW	78776_1	N	N[1:22144715[	78776_2	N	]1:22144579]N	SVTYPE=BND;POS=22144579;STRANDS=+-:11;IMPRECISE;CIPOS=-30,154;CIEND=-144,30;CIPOS95=-30,58;CIEND95=-57,30;MATEID=78776_2;EVENT=78776;SU=11;PE=11;SR=0;ALG=PROD;AF=0.01218;NSAMP=200;MSQ=214.19;AN=16834;AC=205;NS=8438;AC_Hom=10;AC_Het=195;AC_Hemi=0;MAF=0.0121474;HWE=0.00788316;NFAM=196	SVTYPE=BND;POS=22144715;STRANDS=+-:11;IMPRECISE;CIPOS=-144,30;CIEND=-30,154;CIPOS95=-57,30;CIEND95=-30,58;MATEID=78776_1;EVENT=78776;SECONDARY;SU=11;PE=11;SR=0;ALG=PROD;AF=0.01218;NSAMP=200;MSQ=214.19;AN=16834;AC=205;NS=8438;AC_Hom=10;AC_Het=195;AC_Hemi=0;MAF=0.0121474;HWE=0.00788316;NFAM=196
1	22145985	22146005	3	72529403	72529423	6115	37.75	-	+	BND	LOW	6115_1	N	]3:72529413]N	6115_2	N	N[1:22145996[	SVTYPE=BND;POS=22145996;STRANDS=-+:5;CIPOS=-10,10;CIEND=-10,10;CIPOS95=0,0;CIEND95=0,0;MATEID=6115_2;EVENT=6115;SU=5;PE=0;SR=5;ALG=PROD;AF=5.94e-05;NSAMP=1;MSQ=35.82;AN=16834;AC=1;NS=8438;AC_Hom=0;AC_Het=1;AC_Hemi=0;MAF=5.92557e-05;HWE=1;NFAM=1	SVTYPE=BND;POS=72529413;STRANDS=-+:5;CIPOS=-10,10;CIEND=-10,10;CIPOS95=0,0;CIEND95=0,0;MATEID=6115_1;EVENT=6115;SECONDARY;SU=5;PE=0;SR=5;ALG=PROD;AF=5.94e-05;NSAMP=1;MSQ=35.82;AN=16834;AC=1;NS=8438;AC_Hom=0;AC_Het=1;AC_Hemi=0;MAF=5.92557e-05;HWE=1;NFAM=1
1	22147130	22147135	1	64079009	64079014	291830	101.5	+	+	BND	LOW	291830_1	N	N]1:64079012]	291830_2	N	N]1:22147133]	SVTYPE=BND;POS=22147133;STRANDS=++:13;CIPOS=-3,2;CIEND=-3,2;CIPOS95=0,0;CIEND95=0,0;MATEID=291830_2;EVENT=291830;SU=13;PE=3;SR=10;ALG=PROD;AF=5.94e-05;NSAMP=1;MSQ=101.5;AN=16834;AC=1;NS=8438;AC_Hom=0;AC_Het=1;AC_Hemi=0;MAF=5.92557e-05;HWE=1;NFAM=1	SVTYPE=BND;POS=64079012;STRANDS=++:13;CIPOS=-3,2;CIEND=-3,2;CIPOS95=0,0;CIEND95=0,0;MATEID=291830_1;EVENT=291830;SECONDARY;SU=13;PE=3;SR=10;ALG=PROD;AF=5.94e-05;NSAMP=1;MSQ=101.5;AN=16834;AC=1;NS=8438;AC_Hom=0;AC_Het=1;AC_Hemi=0;MAF=5.92557e-05;HWE=1;NFAM=1
1	22175927	22176323	1	22176818	22177182	78777	65.81	+	-	DEL	PASS	78777	N	<DEL>	.	.	.	SVTYPE=DEL;POS=22175937;SVLEN=-1235;END=22177172;STRANDS=+-:6;IMPRECISE;CIPOS=-10,386;CIEND=-354,10;CIPOS95=-2,114;CIEND95=-145,1;SU=6;PE=6;SR=0;ALG=PROD;AF=5.94e-05;NSAMP=1;MSQ=65.81;AN=16834;AC=1;NS=8438;AC_Hom=0;AC_Het=1;AC_Hemi=0;MAF=5.92557e-05;HWE=1;NFAM=1	.
1	22180269	22180326	14	72504675	72504732	2311	826.91	+	+	BND	LOW	2311_1	N	N]14:72504704]	2311_2	N	N]1:22180298]	SVTYPE=BND;POS=22180298;STRANDS=++:13;CIPOS=-29,28;CIEND=-29,28;CIPOS95=0,0;CIEND95=0,0;MATEID=2311_2;EVENT=2311;SU=13;PE=0;SR=13;ALG=PROD;AF=0.002436;NSAMP=41;MSQ=18.32;AN=16834;AC=41;NS=8438;AC_Hom=0;AC_Het=42;AC_Hemi=0;MAF=0.00248874;HWE=1;NFAM=41	SVTYPE=BND;POS=72504704;STRANDS=++:13;CIPOS=-29,28;CIEND=-29,28;CIPOS95=0,0;CIEND95=0,0;MATEID=2311_1;EVENT=2311;SECONDARY;SU=13;PE=0;SR=13;ALG=PROD;AF=0.002436;NSAMP=41;MSQ=18.32;AN=16834;AC=41;NS=8438;AC_Hom=0;AC_Het=42;AC_Hemi=0;MAF=0.00248874;HWE=1;NFAM=41
1	22185374	22185391	1	22185504	22185521	78778	28.75	+	-	BND	LOW	78778_1	N	N[1:22185514[	78778_2	N	]1:22185383]N	SVTYPE=BND;POS=22185383;STRANDS=+-:4;CIPOS=-9,8;CIEND=-9,8;CIPOS95=0,0;CIEND95=0,0;MATEID=78778_2;EVENT=78778;SU=4;PE=0;SR=4;ALG=PROD;AF=0.0001188;NSAMP=2;MSQ=14.22;AN=16834;AC=2;NS=8438;AC_Hom=0;AC_Het=2;AC_Hemi=0;MAF=0.000118511;HWE=1;NFAM=2	SVTYPE=BND;POS=22185514;STRANDS=+-:4;CIPOS=-9,8;CIEND=-9,8;CIPOS95=0,0;CIEND95=0,0;MATEID=78778_1;EVENT=78778;SECONDARY;SU=4;PE=0;SR=4;ALG=PROD;AF=0.0001188;NSAMP=2;MSQ=14.22;AN=16834;AC=2;NS=8438;AC_Hom=0;AC_Het=2;AC_Hemi=0;MAF=0.000118511;HWE=1;NFAM=2
1	22187749	22188029	5	43085914	43086400	7620	127.4	-	-	BND	LOW	7620_1	N	[5:43086351[N	7620_2	N	[1:22187980[N	SVTYPE=BND;POS=22187980;STRANDS=--:6;IMPRECISE;CIPOS=-230,50;CIEND=-436,50;CIPOS95=-83,50;CIEND95=-134,50;MATEID=7620_2;EVENT=7620;SU=6;PE=6;SR=0;ALG=PROD;AF=0.0001188;NSAMP=2;MSQ=58.65;AN=16834;AC=2;NS=8438;AC_Hom=0;AC_Het=2;AC_Hemi=0;MAF=0.000118511;HWE=1;NFAM=2	SVTYPE=BND;POS=43086351;STRANDS=--:6;IMPRECISE;CIPOS=-436,50;CIEND=-230,50;CIPOS95=-134,50;CIEND95=-83,50;MATEID=7620_1;EVENT=7620;SECONDARY;SU=6;PE=6;SR=0;ALG=PROD;AF=0.0001188;NSAMP=2;MSQ=58.65;AN=16834;AC=2;NS=8438;AC_Hom=0;AC_Het=2;AC_Hemi=0;MAF=0.000118511;HWE=1;NFAM=2
1	22189312	22189332	15	50266507	50266527	2595	133.98	-	-	BND	LOW	2595_1	N	[15:50266518[N	2595_2	N	[1:22189323[N	SVTYPE=BND;POS=22189323;STRANDS=--:18;CIPOS=-10,10;CIEND=-10,10;CIPOS95=0,0;CIEND95=0,0;MATEID=2595_2;EVENT=2595;SU=18;PE=0;SR=18;ALG=PROD;AF=0.0005346;NSAMP=9;MSQ=13.85;AN=16834;AC=9;NS=8438;AC_Hom=0;AC_Het=9;AC_Hemi=0;MAF=0.000533302;HWE=1;NFAM=9	SVTYPE=BND;POS=50266518;STRANDS=--:18;CIPOS=-10,10;CIEND=-10,10;CIPOS95=0,0;CIEND95=0,0;MATEID=2595_1;EVENT=2595;SECONDARY;SU=18;PE=0;SR=18;ALG=PROD;AF=0.0005346;NSAMP=9;MSQ=13.85;AN=16834;AC=9;NS=8438;AC_Hom=0;AC_Het=9;AC_Hemi=0;MAF=0.000533302;HWE=1;NFAM=9
1	22209961	22209978	11	118248487	118248504	663	341.88	+	+	BND	LOW	663_1	N	N]11:118248496]	663_2	N	N]1:22209970]	SVTYPE=BND;POS=22209970;STRANDS=++:4;CIPOS=-9,8;CIEND=-9,8;CIPOS95=0,0;CIEND95=0,0;MATEID=663_2;EVENT=663;SU=4;PE=0;SR=4;ALG=PROD;AF=0.001307;NSAMP=22;MSQ=14.22;AN=16834;AC=22;NS=8438;AC_Hom=0;AC_Het=22;AC_Hemi=0;MAF=0.00130363;HWE=1;NFAM=22	SVTYPE=BND;POS=118248496;STRANDS=++:4;CIPOS=-9,8;CIEND=-9,8;CIPOS95=0,0;CIEND95=0,0;MATEID=663_1;EVENT=663;SECONDARY;SU=4;PE=0;SR=4;ALG=PROD;AF=0.001307;NSAMP=22;MSQ=14.22;AN=16834;AC=22;NS=8438;AC_Hom=0;AC_Het=22;AC_Hemi=0;MAF=0.00130363;HWE=1;NFAM=22
1	22216023	22216023	1	22216244	22216244	78779	44068.4	+	-	BND	PASS	78779_1	N	N[1:22216245[	78779_2	N	]1:22216023]N	SVTYPE=BND;POS=22216023;STRANDS=+-:1207;CIPOS=0,0;CIEND=0,0;CIPOS95=0,0;CIEND95=0,0;MATEID=78779_2;EVENT=78779;SU=1207;PE=58;SR=1149;ALG=PROD;AF=0.008376;NSAMP=139;MSQ=317.01;AN=16834;AC=141;NS=8438;AC_Hom=4;AC_Het=137;AC_Hemi=0;MAF=0.00835506;HWE=0.1158;NFAM=138	SVTYPE=BND;POS=22216245;STRANDS=+-:1207;CIPOS=0,0;CIEND=0,0;CIPOS95=0,0;CIEND95=0,0;MATEID=78779_1;EVENT=78779;SECONDARY;SU=1207;PE=58;SR=1149;ALG=PROD;AF=0.008376;NSAMP=139;MSQ=317.01;AN=16834;AC=141;NS=8438;AC_Hom=4;AC_Het=137;AC_Hemi=0;MAF=0.00835506;HWE=0.1158;NFAM=138
1	22227386	22227403	3	42838392	42838407	5986	1432.02	+	-	BND	LOW	5986_1	N	N[3:42838403[	5986_2	N	]1:22227394]N	SVTYPE=BND;POS=22227394;STRANDS=+-:105;CIPOS=-8,9;CIEND=-10,5;CIPOS95=0,0;CIEND95=0,0;MATEID=5986_2;EVENT=5986;SU=105;PE=68;SR=37;ALG=PROD;AF=0.0009505;NSAMP=16;MSQ=89.49;AN=16834;AC=16;NS=8438;AC_Hom=0;AC_Het=16;AC_Hemi=0;MAF=0.000948092;HWE=1;NFAM=16	SVTYPE=BND;POS=42838403;STRANDS=+-:105;CIPOS=-10,5;CIEND=-8,9;CIPOS95=0,0;CIEND95=0,0;MATEID=5986_1;EVENT=5986;SECONDARY;SU=105;PE=68;SR=37;ALG=PROD;AF=0.0009505;NSAMP=16;MSQ=89.49;AN=16834;AC=16;NS=8438;AC_Hom=0;AC_Het=16;AC_Hemi=0;MAF=0.000948092;HWE=1;NFAM=16
1	22234408	22234459	1	22319276	22319332	253632	283.08	-	+	DUP	PASS	253632	N	<DUP>	.	.	.	SVTYPE=DUP;POS=22234436;SVLEN=84866;END=22319302;STRANDS=-+:23;CIPOS=-28,23;CIEND=-26,30;CIPOS95=0,0;CIEND95=0,0;SU=23;PE=15;SR=8;ALG=PROD;AF=0.0001188;NSAMP=2;MSQ=141.12;AN=16834;AC=2;NS=8438;AC_Hom=0;AC_Het=2;AC_Hemi=0;MAF=0.000118511;HWE=1;NFAM=2	.
1	22263419	22263436	1	22263830	22263847	78780	30.26	+	-	BND	LOW	78780_1	N	N[1:22263840[	78780_2	N	]1:22263428]N	SVTYPE=BND;POS=22263428;STRANDS=+-:4;CIPOS=-9,8;CIEND=-9,8;CIPOS95=0,0;CIEND95=0,0;MATEID=78780_2;EVENT=78780;SU=4;PE=0;SR=4;ALG=PROD;AF=5.94e-05;NSAMP=1;MSQ=29.87;AN=16834;AC=1;NS=8438;AC_Hom=0;AC_Het=1;AC_Hemi=0;MAF=5.92557e-05;HWE=1;NFAM=1	SVTYPE=BND;POS=22263840;STRANDS=+-:4;CIPOS=-9,8;CIEND=-9,8;CIPOS95=0,0;CIEND95=0,0;MATEID=78780_1;EVENT=78780;SECONDARY;SU=4;PE=0;SR=4;ALG=PROD;AF=5.94e-05;NSAMP=1;MSQ=29.87;AN=16834;AC=1;NS=8438;AC_Hom=0;AC_Het=1;AC_Hemi=0;MAF=5.92557e-05;HWE=1;NFAM=1
1	22263540	22263557	1	22263936	22263953	78781	38.9	+	-	BND	LOW	78781_1	N	N[1:22263946[	78781_2	N	]1:22263549]N	SVTYPE=BND;POS=22263549;STRANDS=+-:4;CIPOS=-9,8;CIEND=-9,8;CIPOS95=0,0;CIEND95=0,0;MATEID=78781_2;EVENT=78781;SU=4;PE=0;SR=4;ALG=PROD;AF=0.0001189;NSAMP=2;MSQ=17.9;AN=16820;AC=2;NS=8431;AC_Hom=0;AC_Het=2;AC_Hemi=0;MAF=0.00011861;HWE=1;NFAM=2	SVTYPE=BND;POS=22263946;STRANDS=+-:4;CIPOS=-9,8;CIEND=-9,8;CIPOS95=0,0;CIEND95=0,0;MATEID=78781_1;EVENT=78781;SECONDARY;SU=4;PE=0;SR=4;ALG=PROD;AF=0.0001189;NSAMP=2;MSQ=17.9;AN=16820;AC=2;NS=8431;AC_Hom=0;AC_Het=2;AC_Hemi=0;MAF=0.00011861;HWE=1;NFAM=2
1	22263712	22263729	1	22263992	22264009	78782	298.99	+	-	BND	LOW	78782_1	N	N[1:22264002[	78782_2	N	]1:22263721]N	SVTYPE=BND;POS=22263721;STRANDS=+-:4;CIPOS=-9,8;CIEND=-9,8;CIPOS95=0,0;CIEND95=0,0;MATEID=78782_2;EVENT=78782;SU=4;PE=0;SR=4;ALG=PROD;AF=0.0009514;NSAMP=16;MSQ=15.96;AN=16818;AC=16;NS=8430;AC_Hom=0;AC_Het=16;AC_Hemi=0;MAF=0.000948992;HWE=1;NFAM=16	SVTYPE=BND;POS=22264002;STRANDS=+-:4;CIPOS=-9,8;CIEND=-9,8;CIPOS95=0,0;CIEND95=0,0;MATEID=78782_1;EVENT=78782;SECONDARY;SU=4;PE=0;SR=4;ALG=PROD;AF=0.0009514;NSAMP=16;MSQ=15.96;AN=16818;AC=16;NS=8430;AC_Hom=0;AC_Het=16;AC_Hemi=0;MAF=0.000948992;HWE=1;NFAM=16
1	22267288	22267305	1	22267579	22267596	78783	10.49	+	-	MEI	PASS	78783	N	<DEL:ME:SINE|Alu|AluSz>	.	.	.	SVTYPE=MEI;POS=22267297;SVLEN=-291;END=22267588;STRANDS=+-:4;CIPOS=-9,8;CIEND=-9,8;CIPOS95=0,0;CIEND95=0,0;SU=4;PE=0;SR=4;ALG=PROD;AF=5.94e-05;NSAMP=1;MSQ=9.36;AN=16834;AC=1;NS=8438;AC_Hom=0;AC_Het=1;AC_Hemi=0;MAF=5.92557e-05;HWE=1;NFAM=1	.
1	22272925	22273142	1	22276685	22276805	78784	3236.25	+	-	BND	LOW	78784_1	N	N[1:22276793[	78784_2	N	]1:22272939]N	SVTYPE=BND;POS=22272939;STRANDS=+-:169;IMPRECISE;CIPOS=-14,203;CIEND=-107,13;CIPOS95=-4,4;CIEND95=-3,3;MATEID=78784_2;EVENT=78784;SU=169;PE=169;SR=0;ALG=PROD;AF=0.001307;NSAMP=22;MSQ=147.1;AN=16834;AC=22;NS=8438;AC_Hom=0;AC_Het=22;AC_Hemi=0;MAF=0.00130363;HWE=1;NFAM=22	SVTYPE=BND;POS=22276793;STRANDS=+-:169;IMPRECISE;CIPOS=-107,13;CIEND=-14,203;CIPOS95=-3,3;CIEND95=-4,4;MATEID=78784_1;EVENT=78784;SECONDARY;SU=169;PE=169;SR=0;ALG=PROD;AF=0.001307;NSAMP=22;MSQ=147.1;AN=16834;AC=22;NS=8438;AC_Hom=0;AC_Het=22;AC_Hemi=0;MAF=0.00130363;HWE=1;NFAM=22
1	22287361	22287669	4	18140770	18141319	6670	9.99	-	+	BND	LOW	6670_1	N	]4:18140780]N	6670_2	N	N[1:22287660[	SVTYPE=BND;POS=22287660;STRANDS=-+:4;IMPRECISE;CIPOS=-298,10;CIEND=-10,539;CIPOS95=-145,2;CIEND95=-1,187;MATEID=6670_2;EVENT=6670;SU=4;PE=4;SR=0;ALG=PROD;AF=5.94e-05;NSAMP=1;MSQ=9.36;AN=16834;AC=1;NS=8438;AC_Hom=0;AC_Het=1;AC_Hemi=0;MAF=5.92557e-05;HWE=1;NFAM=1	SVTYPE=BND;POS=18140780;STRANDS=-+:4;IMPRECISE;CIPOS=-10,539;CIEND=-298,10;CIPOS95=-1,187;CIEND95=-145,2;MATEID=6670_1;EVENT=6670;SECONDARY;SU=4;PE=4;SR=0;ALG=PROD;AF=5.94e-05;NSAMP=1;MSQ=9.36;AN=16834;AC=1;NS=8438;AC_Hom=0;AC_Het=1;AC_Hemi=0;MAF=5.92557e-05;HWE=1;NFAM=1
1	22292202	22292530	1	22295892	22296185	78785	371.65	+	-	DEL	PASS	78785	N	<DEL>	.	.	.	SVTYPE=DEL;POS=22292212;SVLEN=-3963;END=22296175;STRANDS=+-:9;IMPRECISE;CIPOS=-10,318;CIEND=-283,10;CIPOS95=-2,68;CIEND95=-57,2;SU=9;PE=9;SR=0;ALG=PROD;AF=5.94e-05;NSAMP=1;MSQ=371.65;AN=16834;AC=1;NS=8438;AC_Hom=0;AC_Het=1;AC_Hemi=0;MAF=5.92557e-05;HWE=1;NFAM=1	.
1	22293965	22293973	1	22319496	22319511	78786	156579.0	+	-	BND	LOW	78786_1	N	N[1:22319510[	78786_2	N	]1:22293968]N	SVTYPE=BND;POS=22293968;STRANDS=+-:13507;CIPOS=-3,5;CIEND=-13,2;CIPOS95=0,0;CIEND95=0,0;MATEID=78786_2;EVENT=78786;SU=13507;PE=13507;SR=0;ALG=PROD;AF=0.1056;NSAMP=1778;MSQ=87.38;AN=16834;AC=1778;NS=8438;AC_Hom=0;AC_Het=1783;AC_Hemi=0;MAF=0.105653;HWE=0;NFAM=1606	SVTYPE=BND;POS=22319510;STRANDS=+-:13507;CIPOS=-13,2;CIEND=-3,5;CIPOS95=0,0;CIEND95=0,0;MATEID=78786_1;EVENT=78786;SECONDARY;SU=13507;PE=13507;SR=0;ALG=PROD;AF=0.1056;NSAMP=1778;MSQ=87.38;AN=16834;AC=1778;NS=8438;AC_Hom=0;AC_Het=1783;AC_Hemi=0;MAF=0.105653;HWE=0;NFAM=1606
1	22299219	22299470	1	22323675	22324192	78787	5305.16	+	-	BND	LOW	78787_1	N	N[1:22324183[	78787_2	N	]1:22299229]N	SVTYPE=BND;POS=22299229;STRANDS=+-:8;IMPRECISE;CIPOS=-10,241;CIEND=-507,10;CIPOS95=-3,53;CIEND95=-149,0;MATEID=78787_2;EVENT=78787;SU=8;PE=8;SR=0;ALG=PROD;AF=0.01253;NSAMP=210;MSQ=24.18;AN=16834;AC=211;NS=8438;AC_Hom=2;AC_Het=209;AC_Hemi=0;MAF=0.012503;HWE=1;NFAM=189	SVTYPE=BND;POS=22324183;STRANDS=+-:8;IMPRECISE;CIPOS=-507,10;CIEND=-10,241;CIPOS95=-149,0;CIEND95=-3,53;MATEID=78787_1;EVENT=78787;SECONDARY;SU=8;PE=8;SR=0;ALG=PROD;AF=0.01253;NSAMP=210;MSQ=24.18;AN=16834;AC=211;NS=8438;AC_Hom=2;AC_Het=209;AC_Hemi=0;MAF=0.012503;HWE=1;NFAM=189
1	22299910	22300146	1	22325019	22325460	253633	48.07	-	+	BND	LOW	253633_1	N	]1:22325029]N	253633_2	N	N[1:22300137[	SVTYPE=BND;POS=22300137;STRANDS=-+:7;IMPRECISE;CIPOS=-226,10;CIEND=-10,431;CIPOS95=-116,1;CIEND95=-2,108;MATEID=253633_2;EVENT=253633;SU=7;PE=7;SR=0;ALG=PROD;AF=5.94e-05;NSAMP=1;MSQ=46.78;AN=16834;AC=1;NS=8438;AC_Hom=0;AC_Het=1;AC_Hemi=0;MAF=5.92557e-05;HWE=1;NFAM=1	SVTYPE=BND;POS=22325029;STRANDS=-+:7;IMPRECISE;CIPOS=-10,431;CIEND=-226,10;CIPOS95=-2,108;CIEND95=-116,1;MATEID=253633_1;EVENT=253633;SECONDARY;SU=7;PE=7;SR=0;ALG=PROD;AF=5.94e-05;NSAMP=1;MSQ=46.78;AN=16834;AC=1;NS=8438;AC_Hom=0;AC_Het=1;AC_Hemi=0;MAF=5.92557e-05;HWE=1;NFAM=1
1	22303396	22303860	1	22328381	22328917	253634	400.07	-	+	BND	LOW	253634_1	N	]1:22328472]N	253634_2	N	N[1:22303772[	SVTYPE=BND;POS=22303772;STRANDS=-+:47;IMPRECISE;CIPOS=-375,89;CIEND=-91,445;CIPOS95=-129,89;CIEND95=-86,86;MATEID=253634_2;EVENT=253634;SU=47;PE=47;SR=0;ALG=SUM;AF=0.0009505;NSAMP=16;MSQ=23.51;RETAINED;AN=16834;AC=16;NS=8438;AC_Hom=0;AC_Het=16;AC_Hemi=0;MAF=0.000948092;HWE=1;NFAM=16	SVTYPE=BND;POS=22328472;STRANDS=-+:47;IMPRECISE;CIPOS=-91,445;CIEND=-375,89;CIPOS95=-86,86;CIEND95=-129,89;MATEID=253634_1;EVENT=253634;SECONDARY;SU=47;PE=47;SR=0;ALG=SUM;AF=0.0009505;NSAMP=16;MSQ=23.51;RETAINED;AN=16834;AC=16;NS=8438;AC_Hom=0;AC_Het=16;AC_Hemi=0;MAF=0.000948092;HWE=1;NFAM=16
1	22303556	22303897	1	22327968	22328147	78788	484.81	+	-	BND	LOW	78788_1	N	N[1:22328115[	78788_2	N	]1:22303584]N	SVTYPE=BND;POS=22303584;STRANDS=+-:52;IMPRECISE;CIPOS=-28,313;CIEND=-146,33;CIPOS95=-28,41;CIEND95=-9,9;MATEID=78788_2;EVENT=78788;SU=52;PE=52;SR=0;ALG=PROD;AF=0.00101;NSAMP=17;MSQ=27.14;RETAINED;AN=16834;AC=17;NS=8438;AC_Hom=0;AC_Het=17;AC_Hemi=0;MAF=0.00100735;HWE=1;NFAM=17	SVTYPE=BND;POS=22328115;STRANDS=+-:52;IMPRECISE;CIPOS=-146,33;CIEND=-28,313;CIPOS95=-9,9;CIEND95=-28,41;MATEID=78788_1;EVENT=78788;SECONDARY;SU=52;PE=52;SR=0;ALG=PROD;AF=0.00101;NSAMP=17;MSQ=27.14;RETAINED;AN=16834;AC=17;NS=8438;AC_Hom=0;AC_Het=17;AC_Hemi=0;MAF=0.00100735;HWE=1;NFAM=17
1	22304523	22304768	1	22329364	22329824	253636	410.17	-	+	BND	LOW	253636_1	N	]1:22329414]N	253636_2	N	N[1:22304746[	SVTYPE=BND;POS=22304746;STRANDS=-+:24;IMPRECISE;CIPOS=-222,23;CIEND=-50,410;CIPOS95=-34,23;CIEND95=-50,51;MATEID=253636_2;EVENT=253636;SU=24;PE=24;SR=0;ALG=PROD;AF=0.00196;NSAMP=33;MSQ=9.46;AN=16834;AC=33;NS=8438;AC_Hom=0;AC_Het=33;AC_Hemi=0;MAF=0.00195544;HWE=1;NFAM=33	SVTYPE=BND;POS=22329414;STRANDS=-+:24;IMPRECISE;CIPOS=-50,410;CIEND=-222,23;CIPOS95=-50,51;CIEND95=-34,23;MATEID=253636_1;EVENT=253636;SECONDARY;SU=24;PE=24;SR=0;ALG=PROD;AF=0.00196;NSAMP=33;MSQ=9.46;AN=16834;AC=33;NS=8438;AC_Hom=0;AC_Het=33;AC_Hemi=0;MAF=0.00195544;HWE=1;NFAM=33
1	22305028	22305163	1	22329546	22329650	78791	11750.0	+	-	BND	LOW	78791_1	N	N[1:22329642[	78791_2	N	]1:22305038]N	SVTYPE=BND;POS=22305038;STRANDS=+-:1557;IMPRECISE;CIPOS=-10,125;CIEND=-95,9;CIPOS95=-3,3;CIEND95=-1,1;MATEID=78791_2;EVENT=78791;SU=1557;PE=1557;SR=0;ALG=PROD;AF=0.01853;NSAMP=312;MSQ=36.81;AN=16834;AC=312;NS=8438;AC_Hom=0;AC_Het=313;AC_Hemi=0;MAF=0.018547;HWE=0.122321;NFAM=308	SVTYPE=BND;POS=22329642;STRANDS=+-:1557;IMPRECISE;CIPOS=-95,9;CIEND=-10,125;CIPOS95=-1,1;CIEND95=-3,3;MATEID=78791_1;EVENT=78791;SECONDARY;SU=1557;PE=1557;SR=0;ALG=PROD;AF=0.01853;NSAMP=312;MSQ=36.81;AN=16834;AC=312;NS=8438;AC_Hom=0;AC_Het=313;AC_Hemi=0;MAF=0.018547;HWE=0.122321;NFAM=308
1	22307758	22307763	1	22332241	22332256	78792	1.16612e+06	+	-	BND	LOW	78792_1	N	N[1:22332251[	78792_2	N	]1:22307760]N	SVTYPE=BND;POS=22307760;STRANDS=+-:67365;CIPOS=-2,3;CIEND=-9,6;CIPOS95=0,0;CIEND95=0,0;MATEID=78792_2;EVENT=78792;SU=67365;PE=67365;SR=0;ALG=PROD;AF=0.442;NSAMP=7440;MSQ=156.25;RETAINED;AN=16834;AC=7440;NS=8438;AC_Hom=0;AC_Het=7460;AC_Hemi=0;MAF=0.442048;HWE=0;NFAM=6470	SVTYPE=BND;POS=22332251;STRANDS=+-:67365;CIPOS=-9,6;CIEND=-2,3;CIPOS95=0,0;CIEND95=0,0;MATEID=78792_1;EVENT=78792;SECONDARY;SU=67365;PE=67365;SR=0;ALG=PROD;AF=0.442;NSAMP=7440;MSQ=156.25;RETAINED;AN=16834;AC=7440;NS=8438;AC_Hom=0;AC_Het=7460;AC_Hemi=0;MAF=0.442048;HWE=0;NFAM=6470
1	22307808	22307895	1	22332529	22332887	253637	5942.64	-	+	BND	LOW	253637_1	N	]1:22332539]N	253637_2	N	N[1:22307886[	SVTYPE=BND;POS=22307886;STRANDS=-+:452;IMPRECISE;CIPOS=-77,10;CIEND=-10,348;CIPOS95=-2,2;CIEND95=-10,19;MATEID=253637_2;EVENT=253637;SU=452;PE=452;SR=0;ALG=PROD;AF=0.02673;NSAMP=450;MSQ=11.55;AN=16834;AC=450;NS=8438;AC_Hom=0;AC_Het=450;AC_Hemi=0;MAF=0.0266651;HWE=0.00481516;NFAM=435	SVTYPE=BND;POS=22332539;STRANDS=-+:452;IMPRECISE;CIPOS=-10,348;CIEND=-77,10;CIPOS95=-10,19;CIEND95=-2,2;MATEID=253637_1;EVENT=253637;SECONDARY;SU=452;PE=452;SR=0;ALG=PROD;AF=0.02673;NSAMP=450;MSQ=11.55;AN=16834;AC=450;NS=8438;AC_Hom=0;AC_Het=450;AC_Hemi=0;MAF=0.0266651;HWE=0.00481516;NFAM=435
1	22309606	22309934	1	22333134	22333390	253638	1542.18	-	+	BND	LOW	253638_1	N	]1:22333183]N	253638_2	N	N[1:22309918[	SVTYPE=BND;POS=22309918;STRANDS=-+:100;IMPRECISE;CIPOS=-311,17;CIEND=-49,207;CIPOS95=-41,17;CIEND95=-8,8;MATEID=253638_2;EVENT=253638;SU=100;PE=100;SR=0;ALG=PROD;AF=0.006772;NSAMP=114;MSQ=10.89;AN=16834;AC=114;NS=8438;AC_Hom=0;AC_Het=114;AC_Hemi=0;MAF=0.00675516;HWE=1;NFAM=106	SVTYPE=BND;POS=22333183;STRANDS=-+:100;IMPRECISE;CIPOS=-49,207;CIEND=-311,17;CIPOS95=-8,8;CIEND95=-41,17;MATEID=253638_1;EVENT=253638;SECONDARY;SU=100;PE=100;SR=0;ALG=PROD;AF=0.006772;NSAMP=114;MSQ=10.89;AN=16834;AC=114;NS=8438;AC_Hom=0;AC_Het=114;AC_Hemi=0;MAF=0.00675516;HWE=1;NFAM=106
1	22309839	22309856	7	67365989	67366006	9135	75520.9	+	+	BND	LOW	9135_1	N	N]7:67365998]	9135_2	N	N]1:22309848]	SVTYPE=BND;POS=22309848;STRANDS=++:36;CIPOS=-9,8;CIEND=-9,8;CIPOS95=0,0;CIEND95=0,0;MATEID=9135_2;EVENT=9135;SU=36;PE=0;SR=36;ALG=PROD;AF=0.2006;NSAMP=1854;MSQ=40.52;AN=16834;AC=3377;NS=8438;AC_Hom=3058;AC_Het=331;AC_Hemi=0;MAF=0.200818;HWE=0;NFAM=1631	SVTYPE=BND;POS=67365998;STRANDS=++:36;CIPOS=-9,8;CIEND=-9,8;CIPOS95=0,0;CIEND95=0,0;MATEID=9135_1;EVENT=9135;SECONDARY;SU=36;PE=0;SR=36;ALG=PROD;AF=0.2006;NSAMP=1854;MSQ=40.52;AN=16834;AC=3377;NS=8438;AC_Hom=3058;AC_Het=331;AC_Hemi=0;MAF=0.200818;HWE=0;NFAM=1631
1	22309857	22310322	1	22332810	22333100	78796	8.5	+	-	BND	LOW	78796_1	N	N[1:22333091[	78796_2	N	]1:22309867]N	SVTYPE=BND;POS=22309867;STRANDS=+-:4;IMPRECISE;CIPOS=-10,455;CIEND=-280,10;CIPOS95=-1,154;CIEND95=-145,1;MATEID=78796_2;EVENT=78796;SU=4;PE=4;SR=0;ALG=PROD;AF=5.94e-05;NSAMP=1;MSQ=6.83;AN=16834;AC=1;NS=8438;AC_Hom=0;AC_Het=1;AC_Hemi=0;MAF=5.92557e-05;HWE=1;NFAM=1	SVTYPE=BND;POS=22333091;STRANDS=+-:4;IMPRECISE;CIPOS=-280,10;CIEND=-10,455;CIPOS95=-145,1;CIEND95=-1,154;MATEID=78796_1;EVENT=78796;SECONDARY;SU=4;PE=4;SR=0;ALG=PROD;AF=5.94e-05;NSAMP=1;MSQ=6.83;AN=16834;AC=1;NS=8438;AC_Hom=0;AC_Het=1;AC_Hemi=0;MAF=5.92557e-05;HWE=1;NFAM=1
1	22311564	22311914	1	22334241	22334401	78797	416.3	+	-	DEL	PASS	78797	N	<DEL>	.	.	.	SVTYPE=DEL;POS=22311594;SVLEN=-22777;END=22334371;STRANDS=+-:15;IMPRECISE;CIPOS=-30,320;CIEND=-130,30;CIPOS95=-30,54;CIEND95=-24,24;SU=15;PE=15;SR=0;ALG=PROD;AF=0.0001782;NSAMP=3;MSQ=138.76;AN=16834;AC=3;NS=8438;AC_Hom=0;AC_Het=3;AC_Hemi=0;MAF=0.000177767;HWE=1;NFAM=3	.
1	22312121	22312277	1	22335365	22335498	253640	64765.0	-	+	BND	LOW	253640_1	N	]1:22335409]N	253640_2	N	N[1:22312228[	SVTYPE=BND;POS=22312228;STRANDS=-+:5;IMPRECISE;CIPOS=-106,50;CIEND=-44,89;CIPOS95=-25,25;CIEND95=-36,36;MATEID=253640_2;EVENT=253640;SU=5;PE=5;SR=0;ALG=PROD;AF=0.1793;NSAMP=3015;MSQ=20.84;AN=16834;AC=3019;NS=8438;AC_Hom=8;AC_Het=3017;AC_Hemi=0;MAF=0.179249;HWE=0;NFAM=2783	SVTYPE=BND;POS=22335409;STRANDS=-+:5;IMPRECISE;CIPOS=-44,89;CIEND=-106,50;CIPOS95=-36,36;CIEND95=-25,25;MATEID=253640_1;EVENT=253640;SECONDARY;SU=5;PE=5;SR=0;ALG=PROD;AF=0.1793;NSAMP=3015;MSQ=20.84;AN=16834;AC=3019;NS=8438;AC_Hom=8;AC_Het=3017;AC_Hemi=0;MAF=0.179249;HWE=0;NFAM=2783
1	22312424	22312520	1	22335074	22335241	78798	106813.0	+	-	BND	LOW	78798_1	N	N[1:22335204[	78798_2	N	]1:22312457]N	SVTYPE=BND;POS=22312457;STRANDS=+-:8506;IMPRECISE;CIPOS=-33,63;CIEND=-129,38;CIPOS95=0,0;CIEND95=-6,6;MATEID=78798_2;EVENT=78798;SU=8506;PE=8506;SR=0;ALG=PROD;AF=0.1471;NSAMP=2476;MSQ=42.63;RETAINED;AN=16834;AC=2476;NS=8438;AC_Hom=0;AC_Het=2482;AC_Hemi=0;MAF=0.147073;HWE=0;NFAM=2184	SVTYPE=BND;POS=22335204;STRANDS=+-:8506;IMPRECISE;CIPOS=-129,38;CIEND=-33,63;CIPOS95=-6,6;CIEND95=0,0;MATEID=78798_1;EVENT=78798;SECONDARY;SU=8506;PE=8506;SR=0;ALG=PROD;AF=0.1471;NSAMP=2476;MSQ=42.63;RETAINED;AN=16834;AC=2476;NS=8438;AC_Hom=0;AC_Het=2482;AC_Hemi=0;MAF=0.147073;HWE=0;NFAM=2184
1	22312541	22312578	1	22335480	22335543	253639	73533.6	-	+	BND	LOW	253639_1	N	]1:22335488]N	253639_2	N	N[1:22312576[	SVTYPE=BND;POS=22312576;STRANDS=-+:8516;IMPRECISE;CIPOS=-34,3;CIEND=-8,55;CIPOS95=0,0;CIEND95=-1,1;MATEID=253639_2;EVENT=253639;SU=8516;PE=8516;SR=0;ALG=PROD;AF=0.195;NSAMP=3280;MSQ=21.8;AN=16834;AC=3283;NS=8438;AC_Hom=6;AC_Het=3282;AC_Hemi=0;MAF=0.194833;HWE=0;NFAM=3000	SVTYPE=BND;POS=22335488;STRANDS=-+:8516;IMPRECISE;CIPOS=-8,55;CIEND=-34,3;CIPOS95=-1,1;CIEND95=0,0;MATEID=253639_1;EVENT=253639;SECONDARY;SU=8516;PE=8516;SR=0;ALG=PROD;AF=0.195;NSAMP=3280;MSQ=21.8;AN=16834;AC=3283;NS=8438;AC_Hom=6;AC_Het=3282;AC_Hemi=0;MAF=0.194833;HWE=0;NFAM=3000
1	22312605	22312723	1	22336018	22336098	253641	46466.8	-	+	BND	LOW	253641_1	N	]1:22336058]N	253641_2	N	N[1:22312674[	SVTYPE=BND;POS=22312674;STRANDS=-+:34;IMPRECISE;CIPOS=-68,50;CIEND=-40,40;CIPOS95=-13,13;CIEND95=0,0;MATEID=253641_2;EVENT=253641;SU=34;PE=34;SR=0;ALG=PROD;AF=0.1225;NSAMP=2056;MSQ=21.97;AN=16834;AC=2063;NS=8438;AC_Hom=14;AC_Het=2055;AC_Hemi=0;MAF=0.1226;HWE=0;NFAM=1972	SVTYPE=BND;POS=22336058;STRANDS=-+:34;IMPRECISE;CIPOS=-40,40;CIEND=-68,50;CIPOS95=0,0;CIEND95=-13,13;MATEID=253641_1;EVENT=253641;SECONDARY;SU=34;PE=34;SR=0;ALG=PROD;AF=0.1225;NSAMP=2056;MSQ=21.97;AN=16834;AC=2063;NS=8438;AC_Hom=14;AC_Het=2055;AC_Hemi=0;MAF=0.1226;HWE=0;NFAM=1972
1	22312750	22313015	1	22336222	22336540	253642	226.15	-	+	BND	LOW	253642_1	N	]1:22336252]N	253642_2	N	N[1:22312986[	SVTYPE=BND;POS=22312986;STRANDS=-+:8;IMPRECISE;CIPOS=-235,30;CIEND=-30,288;CIPOS95=-89,30;CIEND95=-30,58;MATEID=253642_2;EVENT=253642;SU=8;PE=8;SR=0;ALG=PROD;AF=0.000594;NSAMP=10;MSQ=21.4;AN=16834;AC=10;NS=8438;AC_Hom=0;AC_Het=10;AC_Hemi=0;MAF=0.000592557;HWE=1;NFAM=9	SVTYPE=BND;POS=22336252;STRANDS=-+:8;IMPRECISE;CIPOS=-30,288;CIEND=-235,30;CIPOS95=-30,58;CIEND95=-89,30;MATEID=253642_1;EVENT=253642;SECONDARY;SU=8;PE=8;SR=0;ALG=PROD;AF=0.000594;NSAMP=10;MSQ=21.4;AN=16834;AC=10;NS=8438;AC_Hom=0;AC_Het=10;AC_Hemi=0;MAF=0.000592557;HWE=1;NFAM=9
1	22313067	22313440	1	22335975	22336181	78801	297.38	+	-	BND	LOW	78801_1	N	N[1:22336152[	78801_2	N	]1:22313097]N	SVTYPE=BND;POS=22313097;STRANDS=+-:21;IMPRECISE;CIPOS=-30,343;CIEND=-176,30;CIPOS95=-30,32;CIEND95=-48,30;MATEID=78801_2;EVENT=78801;SU=21;PE=21;SR=0;ALG=PROD;AF=0.0002376;NSAMP=4;MSQ=74.12;AN=16834;AC=4;NS=8438;AC_Hom=0;AC_Het=4;AC_Hemi=0;MAF=0.000237023;HWE=1;NFAM=4	SVTYPE=BND;POS=22336152;STRANDS=+-:21;IMPRECISE;CIPOS=-176,30;CIEND=-30,343;CIPOS95=-48,30;CIEND95=-30,32;MATEID=78801_1;EVENT=78801;SECONDARY;SU=21;PE=21;SR=0;ALG=PROD;AF=0.0002376;NSAMP=4;MSQ=74.12;AN=16834;AC=4;NS=8438;AC_Hom=0;AC_Het=4;AC_Hemi=0;MAF=0.000237023;HWE=1;NFAM=4
1	22313489	22313750	1	22336904	22337292	253643	95.15	-	+	BND	LOW	253643_1	N	]1:22336934]N	253643_2	N	N[1:22313721[	SVTYPE=BND;POS=22313721;STRANDS=-+:13;IMPRECISE;CIPOS=-231,30;CIEND=-30,358;CIPOS95=-71,30;CIEND95=-30,67;MATEID=253643_2;EVENT=253643;SU=13;PE=13;SR=0;ALG=PROD;AF=0.0002376;NSAMP=4;MSQ=23.05;AN=16834;AC=4;NS=8438;AC_Hom=0;AC_Het=4;AC_Hemi=0;MAF=0.000237023;HWE=1;NFAM=4	SVTYPE=BND;POS=22336934;STRANDS=-+:13;IMPRECISE;CIPOS=-30,358;CIEND=-231,30;CIPOS95=-30,67;CIEND95=-71,30;MATEID=253643_1;EVENT=253643;SECONDARY;SU=13;PE=13;SR=0;ALG=PROD;AF=0.0002376;NSAMP=4;MSQ=23.05;AN=16834;AC=4;NS=8438;AC_Hom=0;AC_Het=4;AC_Hemi=0;MAF=0.000237023;HWE=1;NFAM=4
1	22314480	22314726	1	22337740	22338111	253644	2210.54	-	+	BND	LOW	253644_1	N	]1:22337778]N	253644_2	N	N[1:22314711[	SVTYPE=BND;POS=22314711;STRANDS=-+:103;IMPRECISE;CIPOS=-230,16;CIEND=-38,333;CIPOS95=-18,16;CIEND95=-23,23;MATEID=253644_2;EVENT=253644;SU=103;PE=103;SR=0;ALG=PROD;AF=0.01046;NSAMP=176;MSQ=10.73;AN=16834;AC=176;NS=8438;AC_Hom=0;AC_Het=176;AC_Hemi=0;MAF=0.010429;HWE=1;NFAM=176	SVTYPE=BND;POS=22337778;STRANDS=-+:103;IMPRECISE;CIPOS=-38,333;CIEND=-230,16;CIPOS95=-23,23;CIEND95=-18,16;MATEID=253644_1;EVENT=253644;SECONDARY;SU=103;PE=103;SR=0;ALG=PROD;AF=0.01046;NSAMP=176;MSQ=10.73;AN=16834;AC=176;NS=8438;AC_Hom=0;AC_Het=176;AC_Hemi=0;MAF=0.010429;HWE=1;NFAM=176
1	22315086	22315114	1	22342432	22342492	78802	101.83	+	-	BND	LOW	78802_1	N	N[1:22342463[	78802_2	N	]1:22315114]N	SVTYPE=BND;POS=22315114;STRANDS=+-:26;IMPRECISE;CIPOS=-28,0;CIEND=-30,30;CIPOS95=-3,0;CIEND95=-3,3;MATEID=78802_2;EVENT=78802;SU=26;PE=25;SR=1;ALG=PROD;AF=0.0001188;NSAMP=2;MSQ=50.89;AN=16834;AC=2;NS=8438;AC_Hom=0;AC_Het=2;AC_Hemi=0;MAF=0.000118511;HWE=1;NFAM=2	SVTYPE=BND;POS=22342463;STRANDS=+-:26;IMPRECISE;CIPOS=-30,30;CIEND=-28,0;CIPOS95=-3,3;CIEND95=-3,0;MATEID=78802_1;EVENT=78802;SECONDARY;SU=26;PE=25;SR=1;ALG=PROD;AF=0.0001188;NSAMP=2;MSQ=50.89;AN=16834;AC=2;NS=8438;AC_Hom=0;AC_Het=2;AC_Hemi=0;MAF=0.000118511;HWE=1;NFAM=2
1	22318077	22318493	1	22341688	22341984	253645	127.47	-	+	BND	LOW	253645_1	N	]1:22341698]N	253645_2	N	N[1:22318485[	SVTYPE=BND;POS=22318485;STRANDS=-+:6;IMPRECISE;CIPOS=-407,9;CIEND=-10,286;CIPOS95=-127,0;CIEND95=-1,78;MATEID=253645_2;EVENT=253645;SU=6;PE=6;SR=0;ALG=PROD;AF=0.0004158;NSAMP=7;MSQ=11.67;AN=16834;AC=7;NS=8438;AC_Hom=0;AC_Het=7;AC_Hemi=0;MAF=0.00041479;HWE=1;NFAM=7	SVTYPE=BND;POS=22341698;STRANDS=-+:6;IMPRECISE;CIPOS=-10,286;CIEND=-407,9;CIPOS95=-1,78;CIEND95=-127,0;MATEID=253645_1;EVENT=253645;SECONDARY;SU=6;PE=6;SR=0;ALG=PROD;AF=0.0004158;NSAMP=7;MSQ=11.67;AN=16834;AC=7;NS=8438;AC_Hom=0;AC_Het=7;AC_Hemi=0;MAF=0.00041479;HWE=1;NFAM=7
1	22318265	22318685	1	22341122	22341497	78803	122.55	+	-	BND	LOW	78803_1	N	N[1:22341469[	78803_2	N	]1:22318295]N	SVTYPE=BND;POS=22318295;STRANDS=+-:15;IMPRECISE;CIPOS=-30,390;CIEND=-346,29;CIPOS95=-30,84;CIEND95=-60,29;MATEID=78803_2;EVENT=78803;SU=15;PE=15;SR=0;ALG=PROD;AF=0.0001782;NSAMP=3;MSQ=40.76;AN=16834;AC=3;NS=8438;AC_Hom=0;AC_Het=3;AC_Hemi=0;MAF=0.000177767;HWE=1;NFAM=3	SVTYPE=BND;POS=22341469;STRANDS=+-:15;IMPRECISE;CIPOS=-346,29;CIEND=-30,390;CIPOS95=-60,29;CIEND95=-30,84;MATEID=78803_1;EVENT=78803;SECONDARY;SU=15;PE=15;SR=0;ALG=PROD;AF=0.0001782;NSAMP=3;MSQ=40.76;AN=16834;AC=3;NS=8438;AC_Hom=0;AC_Het=3;AC_Hemi=0;MAF=0.000177767;HWE=1;NFAM=3
1	22321451	22321468	1	22321694	22321711	78804	11.19	+	-	BND	LOW	78804_1	N	N[1:22321704[	78804_2	N	]1:22321460]N	SVTYPE=BND;POS=22321460;STRANDS=+-:4;CIPOS=-9,8;CIEND=-9,8;CIPOS95=0,0;CIEND95=0,0;MATEID=78804_2;EVENT=78804;SU=4;PE=0;SR=4;ALG=PROD;AF=5.95e-05;NSAMP=1;MSQ=9.36;AN=16806;AC=1;NS=8424;AC_Hom=0;AC_Het=1;AC_Hemi=0;MAF=5.93542e-05;HWE=1;NFAM=1	SVTYPE=BND;POS=22321704;STRANDS=+-:4;CIPOS=-9,8;CIEND=-9,8;CIPOS95=0,0;CIEND95=0,0;MATEID=78804_1;EVENT=78804;SECONDARY;SU=4;PE=0;SR=4;ALG=PROD;AF=5.95e-05;NSAMP=1;MSQ=9.36;AN=16806;AC=1;NS=8424;AC_Hom=0;AC_Het=1;AC_Hemi=0;MAF=5.93542e-05;HWE=1;NFAM=1
1	22323595	22323606	1	22323896	22323907	78805	18.51	+	-	BND	LOW	78805_1	N	N[1:22323903[	78805_2	N	]1:22323601]N	SVTYPE=BND;POS=22323601;STRANDS=+-:6;CIPOS=-6,5;CIEND=-6,5;CIPOS95=0,0;CIEND95=0,0;MATEID=78805_2;EVENT=78805;SU=6;PE=0;SR=6;ALG=PROD;AF=5.95e-05;NSAMP=1;MSQ=11.93;AN=16806;AC=1;NS=8424;AC_Hom=0;AC_Het=1;AC_Hemi=0;MAF=5.93542e-05;HWE=1;NFAM=1	SVTYPE=BND;POS=22323903;STRANDS=+-:6;CIPOS=-6,5;CIEND=-6,5;CIPOS95=0,0;CIEND95=0,0;MATEID=78805_1;EVENT=78805;SECONDARY;SU=6;PE=0;SR=6;ALG=PROD;AF=5.95e-05;NSAMP=1;MSQ=11.93;AN=16806;AC=1;NS=8424;AC_Hom=0;AC_Het=1;AC_Hemi=0;MAF=5.93542e-05;HWE=1;NFAM=1
1	22337502	22337522	1	41440827	41440847	291831	116.66	-	-	BND	LOW	291831_1	N	[1:41440838[N	291831_2	N	[1:22337513[N	SVTYPE=BND;POS=22337513;STRANDS=--:8;IMPRECISE;CIPOS=-10,10;CIEND=-10,10;CIPOS95=-1,0;CIEND95=-1,0;MATEID=291831_2;EVENT=291831;SU=8;PE=5;SR=3;ALG=PROD;AF=5.94e-05;NSAMP=1;MSQ=116.66;AN=16834;AC=1;NS=8438;AC_Hom=0;AC_Het=1;AC_Hemi=0;MAF=5.92557e-05;HWE=1;NFAM=1	SVTYPE=BND;POS=41440838;STRANDS=--:8;IMPRECISE;CIPOS=-10,10;CIEND=-10,10;CIPOS95=-1,0;CIEND95=-1,0;MATEID=291831_1;EVENT=291831;SECONDARY;SU=8;PE=5;SR=3;ALG=PROD;AF=5.94e-05;NSAMP=1;MSQ=116.66;AN=16834;AC=1;NS=8438;AC_Hom=0;AC_Het=1;AC_Hemi=0;MAF=5.92557e-05;HWE=1;NFAM=1
1	22337732	22338075	1	41440825	41441198	291832	20.89	+	+	BND	LOW	291832_1	N	N]1:41440833]	291832_2	N	N]1:22337742]	SVTYPE=BND;POS=22337742;STRANDS=++:4;IMPRECISE;CIPOS=-10,333;CIEND=-8,365;CIPOS95=-2,95;CIEND95=0,112;MATEID=291832_2;EVENT=291832;SU=4;PE=4;SR=0;ALG=PROD;AF=5.94e-05;NSAMP=1;MSQ=20.89;AN=16834;AC=1;NS=8438;AC_Hom=0;AC_Het=1;AC_Hemi=0;MAF=5.92557e-05;HWE=1;NFAM=1	SVTYPE=BND;POS=41440833;STRANDS=++:4;IMPRECISE;CIPOS=-8,365;CIEND=-10,333;CIPOS95=0,112;CIEND95=-2,95;MATEID=291832_1;EVENT=291832;SECONDARY;SU=4;PE=4;SR=0;ALG=PROD;AF=5.94e-05;NSAMP=1;MSQ=20.89;AN=16834;AC=1;NS=8438;AC_Hom=0;AC_Het=1;AC_Hemi=0;MAF=5.92557e-05;HWE=1;NFAM=1
1	22344664	22344715	8	104341231	104341288	9929	44116.0	-	+	BND	LOW	9929_1	N	]8:104341260]N	9929_2	N	N[1:22344694[	SVTYPE=BND;POS=22344694;STRANDS=-+:12;CIPOS=-29,22;CIEND=-29,28;CIPOS95=0,0;CIEND95=0,0;MATEID=9929_2;EVENT=9929;SU=12;PE=0;SR=12;ALG=PROD;AF=0.09469;NSAMP=1528;MSQ=28.11;AN=16834;AC=1594;NS=8438;AC_Hom=132;AC_Het=1467;AC_Hemi=0;MAF=0.0947499;HWE=0.22822;NFAM=1362	SVTYPE=BND;POS=104341260;STRANDS=-+:12;CIPOS=-29,28;CIEND=-29,22;CIPOS95=0,0;CIEND95=0,0;MATEID=9929_1;EVENT=9929;SECONDARY;SU=12;PE=0;SR=12;ALG=PROD;AF=0.09469;NSAMP=1528;MSQ=28.11;AN=16834;AC=1594;NS=8438;AC_Hom=132;AC_Het=1467;AC_Hemi=0;MAF=0.0947499;HWE=0.22822;NFAM=1362
1	22344743	22344760	5	115129484	115129501	7875	152.74	+	+	BND	LOW	7875_1	N	N]5:115129493]	7875_2	N	N]1:22344752]	SVTYPE=BND;POS=22344752;STRANDS=++:4;IMPRECISE;CIPOS=-9,8;CIEND=-9,8;CIPOS95=0,0;CIEND95=-1,0;MATEID=7875_2;EVENT=7875;SU=4;PE=0;SR=4;ALG=PROD;AF=0.0004752;NSAMP=8;MSQ=14.58;AN=16834;AC=8;NS=8438;AC_Hom=0;AC_Het=8;AC_Hemi=0;MAF=0.000474046;HWE=1;NFAM=7	SVTYPE=BND;POS=115129493;STRANDS=++:4;IMPRECISE;CIPOS=-9,8;CIEND=-9,8;CIPOS95=-1,0;CIEND95=0,0;MATEID=7875_1;EVENT=7875;SECONDARY;SU=4;PE=0;SR=4;ALG=PROD;AF=0.0004752;NSAMP=8;MSQ=14.58;AN=16834;AC=8;NS=8438;AC_Hom=0;AC_Het=8;AC_Hemi=0;MAF=0.000474046;HWE=1;NFAM=7
1	22344744	22344762	6	32545025	32545045	8351	2592.43	+	-	BND	LOW	8351_1	N	N[6:32545036[	8351_2	N	]1:22344752]N	SVTYPE=BND;POS=22344752;STRANDS=+-:21;CIPOS=-8,10;CIEND=-10,10;CIPOS95=0,0;CIEND95=0,0;MATEID=8351_2;EVENT=8351;SU=21;PE=12;SR=9;ALG=PROD;AF=0.005584;NSAMP=94;MSQ=26.17;AN=16834;AC=94;NS=8438;AC_Hom=0;AC_Het=95;AC_Hemi=0;MAF=0.0056293;HWE=1;NFAM=92	SVTYPE=BND;POS=32545036;STRANDS=+-:21;CIPOS=-10,10;CIEND=-8,10;CIPOS95=0,0;CIEND95=0,0;MATEID=8351_1;EVENT=8351;SECONDARY;SU=21;PE=12;SR=9;ALG=PROD;AF=0.005584;NSAMP=94;MSQ=26.17;AN=16834;AC=94;NS=8438;AC_Hom=0;AC_Het=95;AC_Hemi=0;MAF=0.0056293;HWE=1;NFAM=92
1	22345501	22345542	1	22346328	22346368	78806	287.45	+	-	DEL	PASS	78806	N	<DEL>	.	.	.	SVTYPE=DEL;POS=22345519;SVLEN=-829;END=22346348;STRANDS=+-:22;IMPRECISE;CIPOS=-18,23;CIEND=-20,20;CIPOS95=-3,3;CIEND95=-1,1;SU=22;PE=21;SR=1;ALG=PROD;AF=0.0002376;NSAMP=4;MSQ=71.86;AN=16834;AC=4;NS=8438;AC_Hom=0;AC_Het=4;AC_Hemi=0;MAF=0.000237023;HWE=1;NFAM=3	.
1	22347139	22347390	1	22347467	22347570	78807	343.13	+	-	DEL	PASS	78807	N	<DEL>	.	.	.	SVTYPE=DEL;POS=22347149;SVLEN=-411;END=22347560;STRANDS=+-:12;IMPRECISE;CIPOS=-10,241;CIEND=-93,10;CIPOS95=-2,59;CIEND95=-37,3;SU=12;PE=12;SR=0;ALG=PROD;AF=5.94e-05;NSAMP=1;MSQ=341.78;AN=16834;AC=1;NS=8438;AC_Hom=0;AC_Het=1;AC_Hemi=0;MAF=5.92557e-05;HWE=1;NFAM=1	.
1	22348200	22348250	1	22348472	22348529	78808	445.4	+	-	BND	LOW	78808_1	N	N[1:22348502[	78808_2	N	]1:22348222]N	SVTYPE=BND;POS=22348222;STRANDS=+-:8;CIPOS=-22,28;CIEND=-29,28;CIPOS95=0,0;CIEND95=0,0;MATEID=78808_2;EVENT=78808;SU=8;PE=0;SR=8;ALG=PROD;AF=0.0008911;NSAMP=15;MSQ=28.17;AN=16834;AC=15;NS=8438;AC_Hom=0;AC_Het=15;AC_Hemi=0;MAF=0.000888836;HWE=1;NFAM=15	SVTYPE=BND;POS=22348502;STRANDS=+-:8;CIPOS=-29,28;CIEND=-22,28;CIPOS95=0,0;CIEND95=0,0;MATEID=78808_1;EVENT=78808;SECONDARY;SU=8;PE=0;SR=8;ALG=PROD;AF=0.0008911;NSAMP=15;MSQ=28.17;AN=16834;AC=15;NS=8438;AC_Hom=0;AC_Het=15;AC_Hemi=0;MAF=0.000888836;HWE=1;NFAM=15
1	22348438	22348458	7	158782349	158782369	9526	1285.48	+	+	BND	LOW	9526_1	N	N]7:158782359]	9526_2	N	N]1:22348448]	SVTYPE=BND;POS=22348448;STRANDS=++:5;CIPOS=-10,10;CIEND=-10,10;CIPOS95=0,0;CIEND95=0,0;MATEID=9526_2;EVENT=9526;SU=5;PE=0;SR=5;ALG=PROD;AF=0.001901;NSAMP=32;MSQ=39.85;AN=16834;AC=32;NS=8438;AC_Hom=0;AC_Het=32;AC_Hemi=0;MAF=0.00189618;HWE=1;NFAM=32	SVTYPE=BND;POS=158782359;STRANDS=++:5;CIPOS=-10,10;CIEND=-10,10;CIPOS95=0,0;CIEND95=0,0;MATEID=9526_1;EVENT=9526;SECONDARY;SU=5;PE=0;SR=5;ALG=PROD;AF=0.001901;NSAMP=32;MSQ=39.85;AN=16834;AC=32;NS=8438;AC_Hom=0;AC_Het=32;AC_Hemi=0;MAF=0.00189618;HWE=1;NFAM=32
1	22349169	22349351	1	22349828	22350185	291833	14978.0	+	+	INV	LOW	291833	N	<INV>	.	.	.	SVTYPE=INV;POS=22349177;SVLEN=808;END=22349985;STRANDS=++:3,--:1;IMPRECISE;CIPOS=-8,174;CIEND=-157,200;CIPOS95=-2,106;CIEND95=-115,95;SU=4;PE=4;SR=0;ALG=PROD;AF=0.04396;NSAMP=740;MSQ=18.98;AN=16834;AC=740;NS=8438;AC_Hom=0;AC_Het=744;AC_Hemi=0;MAF=0.0440863;HWE=7.56303e-08;NFAM=703	.
1	22351343	22351347	1	22351416	22351435	78809	449.64	+	-	BND	PASS	78809_1	N	N[1:22351426[	78809_2	N	]1:22351346]N	SVTYPE=BND;POS=22351346;STRANDS=+-:13;CIPOS=-3,1;CIEND=-9,10;CIPOS95=0,0;CIEND95=0,0;MATEID=78809_2;EVENT=78809;SU=13;PE=0;SR=13;ALG=PROD;AF=5.94e-05;NSAMP=1;MSQ=449.62;AN=16834;AC=1;NS=8438;AC_Hom=0;AC_Het=1;AC_Hemi=0;MAF=5.92557e-05;HWE=1;NFAM=1	SVTYPE=BND;POS=22351426;STRANDS=+-:13;CIPOS=-9,10;CIEND=-3,1;CIPOS95=0,0;CIEND95=0,0;MATEID=78809_1;EVENT=78809;SECONDARY;SU=13;PE=0;SR=13;ALG=PROD;AF=5.94e-05;NSAMP=1;MSQ=449.62;AN=16834;AC=1;NS=8438;AC_Hom=0;AC_Het=1;AC_Hemi=0;MAF=5.92557e-05;HWE=1;NFAM=1
1	22355038	22355440	1	22356085	22356306	291834	62.87	-	-	BND	LOW	291834_1	N	[1:22356297[N	291834_2	N	[1:22355431[N	SVTYPE=BND;POS=22355431;STRANDS=--:5;IMPRECISE;CIPOS=-392,10;CIEND=-211,10;CIPOS95=-144,1;CIEND95=-93,2;MATEID=291834_2;EVENT=291834;SU=5;PE=5;SR=0;ALG=PROD;AF=5.94e-05;NSAMP=1;MSQ=62.87;AN=16834;AC=1;NS=8438;AC_Hom=0;AC_Het=1;AC_Hemi=0;MAF=5.92557e-05;HWE=1;NFAM=1	SVTYPE=BND;POS=22356297;STRANDS=--:5;IMPRECISE;CIPOS=-211,10;CIEND=-392,10;CIPOS95=-93,2;CIEND95=-144,1;MATEID=291834_1;EVENT=291834;SECONDARY;SU=5;PE=5;SR=0;ALG=PROD;AF=5.94e-05;NSAMP=1;MSQ=62.87;AN=16834;AC=1;NS=8438;AC_Hom=0;AC_Het=1;AC_Hemi=0;MAF=5.92557e-05;HWE=1;NFAM=1
1	22360439	22360457	11	6396081	6396099	541	6.95	+	+	BND	LOW	541_1	N	N]11:6396091]	541_2	N	N]1:22360449]	SVTYPE=BND;POS=22360449;STRANDS=++:4;IMPRECISE;CIPOS=-10,8;CIEND=-10,8;CIPOS95=-1,0;CIEND95=-1,0;MATEID=541_2;EVENT=541;SU=4;PE=0;SR=4;ALG=PROD;AF=5.94e-05;NSAMP=1;MSQ=6.93;AN=16834;AC=1;NS=8438;AC_Hom=0;AC_Het=1;AC_Hemi=0;MAF=5.92557e-05;HWE=1;NFAM=1	SVTYPE=BND;POS=6396091;STRANDS=++:4;IMPRECISE;CIPOS=-10,8;CIEND=-10,8;CIPOS95=-1,0;CIEND95=-1,0;MATEID=541_1;EVENT=541;SECONDARY;SU=4;PE=0;SR=4;ALG=PROD;AF=5.94e-05;NSAMP=1;MSQ=6.93;AN=16834;AC=1;NS=8438;AC_Hom=0;AC_Het=1;AC_Hemi=0;MAF=5.92557e-05;HWE=1;NFAM=1
1	22367170	22367187	1	22367487	22367504	78810	56.33	+	-	BND	LOW	78810_1	N	N[1:22367497[	78810_2	N	]1:22367179]N	SVTYPE=BND;POS=22367179;STRANDS=+-:4;CIPOS=-9,8;CIEND=-9,8;CIPOS95=0,0;CIEND95=0,0;MATEID=78810_2;EVENT=78810;SU=4;PE=0;SR=4;ALG=PROD;AF=0.0001782;NSAMP=3;MSQ=18.04;AN=16834;AC=3;NS=8438;AC_Hom=0;AC_Het=3;AC_Hemi=0;MAF=0.000177767;HWE=1;NFAM=3	SVTYPE=BND;POS=22367497;STRANDS=+-:4;CIPOS=-9,8;CIEND=-9,8;CIPOS95=0,0;CIEND95=0,0;MATEID=78810_1;EVENT=78810;SECONDARY;SU=4;PE=0;SR=4;ALG=PROD;AF=0.0001782;NSAMP=3;MSQ=18.04;AN=16834;AC=3;NS=8438;AC_Hom=0;AC_Het=3;AC_Hemi=0;MAF=0.000177767;HWE=1;NFAM=3
1	22373375	22373389	1	22373769	22373789	78811	7.72	+	-	BND	LOW	78811_1	N	N[1:22373780[	78811_2	N	]1:22373381]N	SVTYPE=BND;POS=22373381;STRANDS=+-:5;IMPRECISE;CIPOS=-6,8;CIEND=-10,10;CIPOS95=0,1;CIEND95=0,0;MATEID=78811_2;EVENT=78811;SU=5;PE=0;SR=5;ALG=PROD;AF=5.94e-05;NSAMP=1;MSQ=6.78;AN=16834;AC=1;NS=8438;AC_Hom=0;AC_Het=1;AC_Hemi=0;MAF=5.92557e-05;HWE=1;NFAM=1	SVTYPE=BND;POS=22373780;STRANDS=+-:5;IMPRECISE;CIPOS=-10,10;CIEND=-6,8;CIPOS95=0,0;CIEND95=0,1;MATEID=78811_1;EVENT=78811;SECONDARY;SU=5;PE=0;SR=5;ALG=PROD;AF=5.94e-05;NSAMP=1;MSQ=6.78;AN=16834;AC=1;NS=8438;AC_Hom=0;AC_Het=1;AC_Hemi=0;MAF=5.92557e-05;HWE=1;NFAM=1
1	22388273	22388290	1	22388620	22388637	78812	9.95	+	-	BND	LOW	78812_1	N	N[1:22388630[	78812_2	N	]1:22388282]N	SVTYPE=BND;POS=22388282;STRANDS=+-:4;CIPOS=-9,8;CIEND=-9,8;CIPOS95=0,0;CIEND95=0,0;MATEID=78812_2;EVENT=78812;SU=4;PE=0;SR=4;ALG=PROD;AF=0.0001188;NSAMP=2;MSQ=4.64;AN=16834;AC=2;NS=8438;AC_Hom=0;AC_Het=2;AC_Hemi=0;MAF=0.000118511;HWE=1;NFAM=2	SVTYPE=BND;POS=22388630;STRANDS=+-:4;CIPOS=-9,8;CIEND=-9,8;CIPOS95=0,0;CIEND95=0,0;MATEID=78812_1;EVENT=78812;SECONDARY;SU=4;PE=0;SR=4;ALG=PROD;AF=0.0001188;NSAMP=2;MSQ=4.64;AN=16834;AC=2;NS=8438;AC_Hom=0;AC_Het=2;AC_Hemi=0;MAF=0.000118511;HWE=1;NFAM=2
1	22402985	22403003	1	22403138	22403153	253646	47.95	-	+	DUP	PASS	253646	N	<DUP>	.	.	.	SVTYPE=DUP;POS=22402993;SVLEN=154;END=22403147;STRANDS=-+:5;IMPRECISE;CIPOS=-8,10;CIEND=-9,6;CIPOS95=0,1;CIEND95=-1,0;SU=5;PE=0;SR=5;ALG=PROD;AF=5.94e-05;NSAMP=1;MSQ=42.08;AN=16834;AC=1;NS=8438;AC_Hom=0;AC_Het=1;AC_Hemi=0;MAF=5.92557e-05;HWE=1;NFAM=1	.
1	22418883	22419226	4	22728110	22728267	6705	10515.7	+	+	BND	LOW	6705_1	N	N]4:22728145]	6705_2	N	N]1:22418907]	SVTYPE=BND;POS=22418907;STRANDS=++:1040;IMPRECISE;CIPOS=-24,319;CIEND=-35,122;CIPOS95=-24,24;CIEND95=-5,5;MATEID=6705_2;EVENT=6705;SU=1040;PE=1040;SR=0;ALG=PROD;AF=0.01711;NSAMP=288;MSQ=36;AN=16834;AC=288;NS=8438;AC_Hom=0;AC_Het=288;AC_Hemi=0;MAF=0.0170657;HWE=0.181435;NFAM=286	SVTYPE=BND;POS=22728145;STRANDS=++:1040;IMPRECISE;CIPOS=-35,122;CIEND=-24,319;CIPOS95=-5,5;CIEND95=-24,24;MATEID=6705_1;EVENT=6705;SECONDARY;SU=1040;PE=1040;SR=0;ALG=PROD;AF=0.01711;NSAMP=288;MSQ=36;AN=16834;AC=288;NS=8438;AC_Hom=0;AC_Het=288;AC_Hemi=0;MAF=0.0170657;HWE=0.181435;NFAM=286
1	22419433	22419840	13	89099652	89100018	1964	726.13	+	+	BND	LOW	1964_1	N	N]13:89099662]	1964_2	N	N]1:22419439]	SVTYPE=BND;POS=22419439;STRANDS=++:6;IMPRECISE;CIPOS=-6,401;CIEND=-10,356;CIPOS95=-1,146;CIEND95=-2,100;MATEID=1964_2;EVENT=1964;SU=6;PE=6;SR=0;ALG=PROD;AF=0.002139;NSAMP=36;MSQ=19.11;AN=16834;AC=36;NS=8438;AC_Hom=0;AC_Het=36;AC_Hemi=0;MAF=0.00213321;HWE=1;NFAM=36	SVTYPE=BND;POS=89099662;STRANDS=++:6;IMPRECISE;CIPOS=-10,356;CIEND=-6,401;CIPOS95=-2,100;CIEND95=-1,146;MATEID=1964_1;EVENT=1964;SECONDARY;SU=6;PE=6;SR=0;ALG=PROD;AF=0.002139;NSAMP=36;MSQ=19.11;AN=16834;AC=36;NS=8438;AC_Hom=0;AC_Het=36;AC_Hemi=0;MAF=0.00213321;HWE=1;NFAM=36
1	22420791	22420791	1	22421089	22421089	78813	105765.0	+	-	MEI	PASS	78813	N	<DEL:ME:SINE|Alu|AluY>	.	.	.	SVTYPE=MEI;POS=22420791;SVLEN=-298;END=22421089;STRANDS=+-:2779;CIPOS=0,0;CIEND=0,0;CIPOS95=0,0;CIEND95=0,0;SU=2779;PE=518;SR=2261;ALG=PROD;AF=0.01586;NSAMP=263;MSQ=402.14;AN=16834;AC=267;NS=8438;AC_Hom=8;AC_Het=259;AC_Hemi=0;MAF=0.0158213;HWE=0.159436;NFAM=258	.
1	22420797	22421233	1	22421423	22421849	78814	409698.0	+	-	BND	LOW	78814_1	N	N[1:22421841[	78814_2	N	]1:22420807]N	SVTYPE=BND;POS=22420807;STRANDS=+-:7;IMPRECISE;CIPOS=-10,426;CIEND=-417,9;CIPOS95=0,126;CIEND95=-115,2;MATEID=78814_2;EVENT=78814;SU=7;PE=7;SR=0;ALG=PROD;AF=0.3598;NSAMP=6057;MSQ=67.23;AN=16834;AC=6057;NS=8438;AC_Hom=0;AC_Het=6074;AC_Hemi=0;MAF=0.359919;HWE=0;NFAM=5325	SVTYPE=BND;POS=22421841;STRANDS=+-:7;IMPRECISE;CIPOS=-417,9;CIEND=-10,426;CIPOS95=-115,2;CIEND95=0,126;MATEID=78814_1;EVENT=78814;SECONDARY;SU=7;PE=7;SR=0;ALG=PROD;AF=0.3598;NSAMP=6057;MSQ=67.23;AN=16834;AC=6057;NS=8438;AC_Hom=0;AC_Het=6074;AC_Hemi=0;MAF=0.359919;HWE=0;NFAM=5325
1	22427969	22427988	1	22428080	22428096	78815	611.62	+	-	DEL	PASS	78815	N	<DEL>	.	.	.	SVTYPE=DEL;POS=22427979;SVLEN=-107;END=22428086;STRANDS=+-:22;CIPOS=-10,9;CIEND=-6,10;CIPOS95=0,0;CIEND95=0,0;SU=22;PE=0;SR=22;ALG=PROD;AF=5.94e-05;NSAMP=1;MSQ=611.62;AN=16834;AC=1;NS=8438;AC_Hom=0;AC_Het=1;AC_Hemi=0;MAF=5.92557e-05;HWE=1;NFAM=1	.
1	22449541	22449548	1	22451513	22451533	78816	626.46	+	-	DEL	PASS	78816	N	<DEL>	.	.	.	SVTYPE=DEL;POS=22449545;SVLEN=-1978;END=22451523;STRANDS=+-:25;CIPOS=-4,3;CIEND=-10,10;CIPOS95=0,0;CIEND95=0,0;SU=25;PE=17;SR=8;ALG=PROD;AF=5.94e-05;NSAMP=1;MSQ=626.46;AN=16834;AC=1;NS=8438;AC_Hom=0;AC_Het=1;AC_Hemi=0;MAF=5.92557e-05;HWE=1;NFAM=1	.
1	22450725	22450745	1	22480737	22480744	253647	154.89	-	+	DUP	PASS	253647	N	<DUP>	.	.	.	SVTYPE=DUP;POS=22450735;SVLEN=30006;END=22480741;STRANDS=-+:17;CIPOS=-10,10;CIEND=-4,3;CIPOS95=0,0;CIEND95=0,0;SU=17;PE=9;SR=8;ALG=PROD;AF=5.94e-05;NSAMP=1;MSQ=154.59;AN=16834;AC=1;NS=8438;AC_Hom=0;AC_Het=1;AC_Hemi=0;MAF=5.92557e-05;HWE=1;NFAM=1	.
1	22468861	22468881	20	55966483	55966503	5430	129.54	-	+	BND	LOW	5430_1	N	]20:55966493]N	5430_2	N	N[1:22468872[	SVTYPE=BND;POS=22468872;STRANDS=-+:8;CIPOS=-10,10;CIEND=-10,10;CIPOS95=0,0;CIEND95=0,0;MATEID=5430_2;EVENT=5430;SU=8;PE=0;SR=8;ALG=PROD;AF=5.94e-05;NSAMP=1;MSQ=128.81;AN=16834;AC=1;NS=8438;AC_Hom=0;AC_Het=1;AC_Hemi=0;MAF=5.92557e-05;HWE=1;NFAM=1	SVTYPE=BND;POS=55966493;STRANDS=-+:8;CIPOS=-10,10;CIEND=-10,10;CIPOS95=0,0;CIEND95=0,0;MATEID=5430_1;EVENT=5430;SECONDARY;SU=8;PE=0;SR=8;ALG=PROD;AF=5.94e-05;NSAMP=1;MSQ=128.81;AN=16834;AC=1;NS=8438;AC_Hom=0;AC_Het=1;AC_Hemi=0;MAF=5.92557e-05;HWE=1;NFAM=1
1	22480538	22480545	1	22480882	22480890	78817	266.9	+	-	DEL	PASS	78817	N	<DEL>	.	.	.	SVTYPE=DEL;POS=22480542;SVLEN=-345;END=22480887;STRANDS=+-:12;CIPOS=-4,3;CIEND=-5,3;CIPOS95=0,0;CIEND95=0,0;SU=12;PE=4;SR=8;ALG=PROD;AF=5.94e-05;NSAMP=1;MSQ=266.7;AN=16834;AC=1;NS=8438;AC_Hom=0;AC_Het=1;AC_Hemi=0;MAF=5.92557e-05;HWE=1;NFAM=1	.
1	22499759	22499759	1	22509304	22509304	78818	79040.9	+	-	DEL	PASS	78818	N	<DEL>	.	.	.	SVTYPE=DEL;POS=22499759;SVLEN=-9545;END=22509304;STRANDS=+-:3445;CIPOS=0,0;CIEND=0,0;CIPOS95=0,0;CIEND95=0,0;SU=3445;PE=1931;SR=1514;ALG=PROD;AF=0.01182;NSAMP=191;MSQ=413.83;AN=16834;AC=199;NS=8438;AC_Hom=16;AC_Het=183;AC_Hemi=0;MAF=0.0117919;HWE=1.99358e-05;NFAM=191	.
1	22515962	22515968	1	22516053	22516058	78819	4447.74	+	-	BND	LOW	78819_1	N	N[1:22516057[	78819_2	N	]1:22515965]N	SVTYPE=BND;POS=22515965;STRANDS=+-:175;CIPOS=-3,3;CIEND=-3,2;CIPOS95=0,0;CIEND95=0,0;MATEID=78819_2;EVENT=78819;SU=175;PE=0;SR=175;ALG=PROD;AF=0.001188;NSAMP=20;MSQ=222.39;AN=16834;AC=20;NS=8438;AC_Hom=0;AC_Het=20;AC_Hemi=0;MAF=0.00118511;HWE=1;NFAM=20	SVTYPE=BND;POS=22516057;STRANDS=+-:175;CIPOS=-3,2;CIEND=-3,3;CIPOS95=0,0;CIEND95=0,0;MATEID=78819_1;EVENT=78819;SECONDARY;SU=175;PE=0;SR=175;ALG=PROD;AF=0.001188;NSAMP=20;MSQ=222.39;AN=16834;AC=20;NS=8438;AC_Hom=0;AC_Het=20;AC_Hemi=0;MAF=0.00118511;HWE=1;NFAM=20
1	22520761	22520810	1	22520818	22520868	78820	722.32	+	-	BND	LOW	78820_1	N	N[1:22520844[	78820_2	N	]1:22520786]N	SVTYPE=BND;POS=22520786;STRANDS=+-:18;CIPOS=-25,24;CIEND=-25,25;CIPOS95=0,0;CIEND95=0,0;MATEID=78820_2;EVENT=78820;SU=18;PE=0;SR=18;ALG=PROD;AF=0.000297;NSAMP=5;MSQ=144.45;AN=16834;AC=5;NS=8438;AC_Hom=0;AC_Het=5;AC_Hemi=0;MAF=0.000296279;HWE=1;NFAM=1	SVTYPE=BND;POS=22520844;STRANDS=+-:18;CIPOS=-25,25;CIEND=-25,24;CIPOS95=0,0;CIEND95=0,0;MATEID=78820_1;EVENT=78820;SECONDARY;SU=18;PE=0;SR=18;ALG=PROD;AF=0.000297;NSAMP=5;MSQ=144.45;AN=16834;AC=5;NS=8438;AC_Hom=0;AC_Het=5;AC_Hemi=0;MAF=0.000296279;HWE=1;NFAM=1
1	22521170	22521221	1	22521864	22521924	78821	791.21	+	-	DEL	PASS	78821	N	<DEL>	.	.	.	SVTYPE=DEL;POS=22521195;SVLEN=-699;END=22521894;STRANDS=+-:32;CIPOS=-25,26;CIEND=-30,30;CIPOS95=0,0;CIEND95=0,0;SU=32;PE=21;SR=11;ALG=PROD;AF=0.0001188;NSAMP=2;MSQ=395.61;AN=16834;AC=2;NS=8438;AC_Hom=0;AC_Het=2;AC_Hemi=0;MAF=0.000118511;HWE=1;NFAM=2	.
1	22521271	22521368	19	51681678	51681775	4167	7483.46	+	+	BND	LOW	4167_1	N	N]19:51681727]	4167_2	N	N]1:22521320]	SVTYPE=BND;POS=22521320;STRANDS=++:4;CIPOS=-49,48;CIEND=-49,48;CIPOS95=0,0;CIEND95=0,0;MATEID=4167_2;EVENT=4167;SU=4;PE=0;SR=4;ALG=PROD;AF=0.02079;NSAMP=350;MSQ=19.94;AN=16834;AC=350;NS=8438;AC_Hom=0;AC_Het=351;AC_Hemi=0;MAF=0.0207988;HWE=0.0537759;NFAM=347	SVTYPE=BND;POS=51681727;STRANDS=++:4;CIPOS=-49,48;CIEND=-49,48;CIPOS95=0,0;CIEND95=0,0;MATEID=4167_1;EVENT=4167;SECONDARY;SU=4;PE=0;SR=4;ALG=PROD;AF=0.02079;NSAMP=350;MSQ=19.94;AN=16834;AC=350;NS=8438;AC_Hom=0;AC_Het=351;AC_Hemi=0;MAF=0.0207988;HWE=0.0537759;NFAM=347
1	22527242	22527281	3	95900513	95900530	6229	3291.04	-	+	BND	LOW	6229_1	N	]3:95900522]N	6229_2	N	N[1:22527272[	SVTYPE=BND;POS=22527272;STRANDS=-+:20;CIPOS=-29,10;CIEND=-9,8;CIPOS95=0,0;CIEND95=0,0;MATEID=6229_2;EVENT=6229;SU=20;PE=0;SR=20;ALG=PROD;AF=0.008376;NSAMP=141;MSQ=21.8;AN=16834;AC=141;NS=8438;AC_Hom=0;AC_Het=143;AC_Hemi=0;MAF=0.00847357;HWE=1;NFAM=135	SVTYPE=BND;POS=95900522;STRANDS=-+:20;CIPOS=-9,8;CIEND=-29,10;CIPOS95=0,0;CIEND95=0,0;MATEID=6229_1;EVENT=6229;SECONDARY;SU=20;PE=0;SR=20;ALG=PROD;AF=0.008376;NSAMP=141;MSQ=21.8;AN=16834;AC=141;NS=8438;AC_Hom=0;AC_Het=143;AC_Hemi=0;MAF=0.00847357;HWE=1;NFAM=135
1	22539949	22539966	1	22543893	22543899	78822	584.63	+	-	DEL	PASS	78822	N	<DEL>	.	.	.	SVTYPE=DEL;POS=22539956;SVLEN=-3941;END=22543897;STRANDS=+-:25;CIPOS=-7,10;CIEND=-4,2;CIPOS95=0,0;CIEND95=0,0;SU=25;PE=15;SR=10;ALG=PROD;AF=5.94e-05;NSAMP=1;MSQ=584.63;AN=16834;AC=1;NS=8438;AC_Hom=0;AC_Het=1;AC_Hemi=0;MAF=5.92557e-05;HWE=1;NFAM=1	.
1	22540252	22540725	7	100800165	100800660	9291	83.59	-	-	BND	LOW	9291_1	N	[7:100800656[N	9291_2	N	[1:22540720[N	SVTYPE=BND;POS=22540720;STRANDS=--:6;IMPRECISE;CIPOS=-467,6;CIEND=-490,5;CIPOS95=-165,0;CIEND95=-175,0;MATEID=9291_2;EVENT=9291;SU=6;PE=6;SR=0;ALG=PROD;AF=5.94e-05;NSAMP=1;MSQ=83.59;AN=16834;AC=1;NS=8438;AC_Hom=0;AC_Het=1;AC_Hemi=0;MAF=5.92557e-05;HWE=1;NFAM=1	SVTYPE=BND;POS=100800656;STRANDS=--:6;IMPRECISE;CIPOS=-490,5;CIEND=-467,6;CIPOS95=-175,0;CIEND95=-165,0;MATEID=9291_1;EVENT=9291;SECONDARY;SU=6;PE=6;SR=0;ALG=PROD;AF=5.94e-05;NSAMP=1;MSQ=83.59;AN=16834;AC=1;NS=8438;AC_Hom=0;AC_Het=1;AC_Hemi=0;MAF=5.92557e-05;HWE=1;NFAM=1
1	22540567	22540729	7	100799496	100799878	9290	110.52	-	-	BND	LOW	9290_1	N	[7:100799874[N	9290_2	N	[1:22540720[N	SVTYPE=BND;POS=22540720;STRANDS=--:9;IMPRECISE;CIPOS=-152,10;CIEND=-377,5;CIPOS95=-64,2;CIEND95=-130,0;MATEID=9290_2;EVENT=9290;SU=9;PE=9;SR=0;ALG=PROD;AF=5.94e-05;NSAMP=1;MSQ=110.52;AN=16834;AC=1;NS=8438;AC_Hom=0;AC_Het=1;AC_Hemi=0;MAF=5.92557e-05;HWE=1;NFAM=1	SVTYPE=BND;POS=100799874;STRANDS=--:9;IMPRECISE;CIPOS=-377,5;CIEND=-152,10;CIPOS95=-130,0;CIEND95=-64,2;MATEID=9290_1;EVENT=9290;SECONDARY;SU=9;PE=9;SR=0;ALG=PROD;AF=5.94e-05;NSAMP=1;MSQ=110.52;AN=16834;AC=1;NS=8438;AC_Hom=0;AC_Het=1;AC_Hemi=0;MAF=5.92557e-05;HWE=1;NFAM=1
1	22540707	22541225	7	100804546	100805094	9292	26.87	+	+	BND	LOW	9292_1	N	N]7:100804556]	9292_2	N	N]1:22540717]	SVTYPE=BND;POS=22540717;STRANDS=++:4;IMPRECISE;CIPOS=-10,508;CIEND=-10,538;CIPOS95=-1,171;CIEND95=-1,168;MATEID=9292_2;EVENT=9292;SU=4;PE=4;SR=0;ALG=PROD;AF=5.94e-05;NSAMP=1;MSQ=26.87;AN=16834;AC=1;NS=8438;AC_Hom=0;AC_Het=1;AC_Hemi=0;MAF=5.92557e-05;HWE=1;NFAM=1	SVTYPE=BND;POS=100804556;STRANDS=++:4;IMPRECISE;CIPOS=-10,538;CIEND=-10,508;CIPOS95=-1,168;CIEND95=-1,171;MATEID=9292_1;EVENT=9292;SECONDARY;SU=4;PE=4;SR=0;ALG=PROD;AF=5.94e-05;NSAMP=1;MSQ=26.87;AN=16834;AC=1;NS=8438;AC_Hom=0;AC_Het=1;AC_Hemi=0;MAF=5.92557e-05;HWE=1;NFAM=1
1	22540709	22540729	7	100797746	100797766	9289	86.73	-	-	BND	LOW	9289_1	N	[7:100797757[N	9289_2	N	[1:22540720[N	SVTYPE=BND;POS=22540720;STRANDS=--:8;CIPOS=-10,10;CIEND=-10,10;CIPOS95=0,0;CIEND95=0,0;MATEID=9289_2;EVENT=9289;SU=8;PE=0;SR=8;ALG=PROD;AF=5.94e-05;NSAMP=1;MSQ=86.73;AN=16834;AC=1;NS=8438;AC_Hom=0;AC_Het=1;AC_Hemi=0;MAF=5.92557e-05;HWE=1;NFAM=1	SVTYPE=BND;POS=100797757;STRANDS=--:8;CIPOS=-10,10;CIEND=-10,10;CIPOS95=0,0;CIEND95=0,0;MATEID=9289_1;EVENT=9289;SECONDARY;SU=8;PE=0;SR=8;ALG=PROD;AF=5.94e-05;NSAMP=1;MSQ=86.73;AN=16834;AC=1;NS=8438;AC_Hom=0;AC_Het=1;AC_Hemi=0;MAF=5.92557e-05;HWE=1;NFAM=1
1	22549501	22549518	2	12624689	12624705	4276	1219.76	-	-	BND	LOW	4276_1	N	[2:12624699[N	4276_2	N	[1:22549511[N	SVTYPE=BND;POS=22549511;STRANDS=--:62;CIPOS=-9,8;CIEND=-9,7;CIPOS95=0,0;CIEND95=0,0;MATEID=4276_2;EVENT=4276;SU=62;PE=0;SR=62;ALG=PROD;AF=0.003148;NSAMP=53;MSQ=21.6;AN=16834;AC=53;NS=8438;AC_Hom=0;AC_Het=53;AC_Hemi=0;MAF=0.00314055;HWE=1;NFAM=53	SVTYPE=BND;POS=12624699;STRANDS=--:62;CIPOS=-9,7;CIEND=-9,8;CIPOS95=0,0;CIEND95=0,0;MATEID=4276_1;EVENT=4276;SECONDARY;SU=62;PE=0;SR=62;ALG=PROD;AF=0.003148;NSAMP=53;MSQ=21.6;AN=16834;AC=53;NS=8438;AC_Hom=0;AC_Het=53;AC_Hemi=0;MAF=0.00314055;HWE=1;NFAM=53
1	22553603	22554028	4	140995174	140995383	7197	101.66	-	-	BND	LOW	7197_1	N	[4:140995374[N	7197_2	N	[1:22554019[N	SVTYPE=BND;POS=22554019;STRANDS=--:5;IMPRECISE;CIPOS=-415,10;CIEND=-199,10;CIPOS95=-142,0;CIEND95=-90,2;MATEID=7197_2;EVENT=7197;SU=5;PE=5;SR=0;ALG=PROD;AF=0.0001188;NSAMP=2;MSQ=49.33;AN=16834;AC=2;NS=8438;AC_Hom=0;AC_Het=2;AC_Hemi=0;MAF=0.000118511;HWE=1;NFAM=2	SVTYPE=BND;POS=140995374;STRANDS=--:5;IMPRECISE;CIPOS=-199,10;CIEND=-415,10;CIPOS95=-90,2;CIEND95=-142,0;MATEID=7197_1;EVENT=7197;SECONDARY;SU=5;PE=5;SR=0;ALG=PROD;AF=0.0001188;NSAMP=2;MSQ=49.33;AN=16834;AC=2;NS=8438;AC_Hom=0;AC_Het=2;AC_Hemi=0;MAF=0.000118511;HWE=1;NFAM=2
1	22553898	22554498	2	188122516	188123095	4922	734.28	+	-	BND	LOW	4922_1	N	N[2:188123042[	4922_2	N	]1:22554021]N	SVTYPE=BND;POS=22554021;STRANDS=+-:13;IMPRECISE;CIPOS=-123,477;CIEND=-525,54;CIPOS95=-123,150;CIEND95=-160,54;MATEID=4922_2;EVENT=4922;SU=13;PE=13;SR=0;ALG=SUM;AF=0.001842;NSAMP=31;MSQ=22.17;AN=16834;AC=31;NS=8438;AC_Hom=0;AC_Het=31;AC_Hemi=0;MAF=0.00183693;HWE=1;NFAM=31	SVTYPE=BND;POS=188123042;STRANDS=+-:13;IMPRECISE;CIPOS=-525,54;CIEND=-123,477;CIPOS95=-160,54;CIEND95=-123,150;MATEID=4922_1;EVENT=4922;SECONDARY;SU=13;PE=13;SR=0;ALG=SUM;AF=0.001842;NSAMP=31;MSQ=22.17;AN=16834;AC=31;NS=8438;AC_Hom=0;AC_Het=31;AC_Hemi=0;MAF=0.00183693;HWE=1;NFAM=31
1	22554035	22554412	3	83204003	83204472	6183	270.12	+	+	BND	LOW	6183_1	N	N]3:83204053]	6183_2	N	N]1:22554085]	SVTYPE=BND;POS=22554085;STRANDS=++:11;IMPRECISE;CIPOS=-50,327;CIEND=-50,419;CIPOS95=-45,45;CIEND95=-50,109;MATEID=6183_2;EVENT=6183;SU=11;PE=11;SR=0;ALG=PROD;AF=0.000297;NSAMP=5;MSQ=53.91;AN=16834;AC=5;NS=8438;AC_Hom=0;AC_Het=5;AC_Hemi=0;MAF=0.000296279;HWE=1;NFAM=5	SVTYPE=BND;POS=83204053;STRANDS=++:11;IMPRECISE;CIPOS=-50,419;CIEND=-50,327;CIPOS95=-50,109;CIEND95=-45,45;MATEID=6183_1;EVENT=6183;SECONDARY;SU=11;PE=11;SR=0;ALG=PROD;AF=0.000297;NSAMP=5;MSQ=53.91;AN=16834;AC=5;NS=8438;AC_Hom=0;AC_Het=5;AC_Hemi=0;MAF=0.000296279;HWE=1;NFAM=5
1	22569936	22569993	3	122870552	122870609	6312	4234.2	-	-	BND	LOW	6312_1	N	[3:122870582[N	6312_2	N	[1:22569966[N	SVTYPE=BND;POS=22569966;STRANDS=--:9;CIPOS=-29,28;CIEND=-29,28;CIPOS95=0,0;CIEND95=0,0;MATEID=6312_2;EVENT=6312;SU=9;PE=0;SR=9;ALG=PROD;AF=0.002495;NSAMP=42;MSQ=100.75;AN=16834;AC=42;NS=8438;AC_Hom=0;AC_Het=42;AC_Hemi=0;MAF=0.00248874;HWE=1;NFAM=36	SVTYPE=BND;POS=122870582;STRANDS=--:9;CIPOS=-29,28;CIEND=-29,28;CIPOS95=0,0;CIEND95=0,0;MATEID=6312_1;EVENT=6312;SECONDARY;SU=9;PE=0;SR=9;ALG=PROD;AF=0.002495;NSAMP=42;MSQ=100.75;AN=16834;AC=42;NS=8438;AC_Hom=0;AC_Het=42;AC_Hemi=0;MAF=0.00248874;HWE=1;NFAM=36
1	22569978	22569993	1	22570287	22570304	78823	736.73	+	-	BND	LOW	78823_1	N	N[1:22570297[	78823_2	N	]1:22569985]N	SVTYPE=BND;POS=22569985;STRANDS=+-:4;IMPRECISE;CIPOS=-7,8;CIEND=-9,8;CIPOS95=-1,3;CIEND95=0,0;MATEID=78823_2;EVENT=78823;SU=4;PE=0;SR=4;ALG=PROD;AF=0.00202;NSAMP=34;MSQ=19.87;AN=16834;AC=34;NS=8438;AC_Hom=0;AC_Het=34;AC_Hemi=0;MAF=0.0020147;HWE=1;NFAM=33	SVTYPE=BND;POS=22570297;STRANDS=+-:4;IMPRECISE;CIPOS=-9,8;CIEND=-7,8;CIPOS95=0,0;CIEND95=-1,3;MATEID=78823_1;EVENT=78823;SECONDARY;SU=4;PE=0;SR=4;ALG=PROD;AF=0.00202;NSAMP=34;MSQ=19.87;AN=16834;AC=34;NS=8438;AC_Hom=0;AC_Het=34;AC_Hemi=0;MAF=0.0020147;HWE=1;NFAM=33
1	22572756	22572813	18	22123636	22123693	3646	134.6	-	+	BND	LOW	3646_1	N	]18:22123665]N	3646_2	N	N[1:22572786[	SVTYPE=BND;POS=22572786;STRANDS=-+:9;CIPOS=-29,28;CIEND=-29,28;CIPOS95=0,0;CIEND95=0,0;MATEID=3646_2;EVENT=3646;SU=9;PE=0;SR=9;ALG=PROD;AF=0.0001782;NSAMP=3;MSQ=44.81;AN=16834;AC=3;NS=8438;AC_Hom=0;AC_Het=3;AC_Hemi=0;MAF=0.000177767;HWE=1;NFAM=3	SVTYPE=BND;POS=22123665;STRANDS=-+:9;CIPOS=-29,28;CIEND=-29,28;CIPOS95=0,0;CIEND95=0,0;MATEID=3646_1;EVENT=3646;SECONDARY;SU=9;PE=0;SR=9;ALG=PROD;AF=0.0001782;NSAMP=3;MSQ=44.81;AN=16834;AC=3;NS=8438;AC_Hom=0;AC_Het=3;AC_Hemi=0;MAF=0.000177767;HWE=1;NFAM=3
1	22573736	22573755	1	22577141	22577158	78824	518.56	+	-	DEL	PASS	78824	N	<DEL>	.	.	.	SVTYPE=DEL;POS=22573745;SVLEN=-3406;END=22577151;STRANDS=+-:23;CIPOS=-9,10;CIEND=-10,7;CIPOS95=0,0;CIEND95=0,0;SU=23;PE=13;SR=10;ALG=PROD;AF=5.94e-05;NSAMP=1;MSQ=518.56;AN=16834;AC=1;NS=8438;AC_Hom=0;AC_Het=1;AC_Hemi=0;MAF=5.92557e-05;HWE=1;NFAM=1	.
1	22580692	22580709	11	82593908	82593925	632	2552.99	+	+	BND	LOW	632_1	N	N]11:82593917]	632_2	N	N]1:22580701]	SVTYPE=BND;POS=22580701;STRANDS=++:4;CIPOS=-9,8;CIEND=-9,8;CIPOS95=0,0;CIEND95=0,0;MATEID=632_2;EVENT=632;SU=4;PE=0;SR=4;ALG=PROD;AF=0.006831;NSAMP=115;MSQ=20.63;AN=16834;AC=115;NS=8438;AC_Hom=0;AC_Het=117;AC_Hemi=0;MAF=0.00693292;HWE=1;NFAM=114	SVTYPE=BND;POS=82593917;STRANDS=++:4;CIPOS=-9,8;CIEND=-9,8;CIPOS95=0,0;CIEND95=0,0;MATEID=632_1;EVENT=632;SECONDARY;SU=4;PE=0;SR=4;ALG=PROD;AF=0.006831;NSAMP=115;MSQ=20.63;AN=16834;AC=115;NS=8438;AC_Hom=0;AC_Het=117;AC_Hemi=0;MAF=0.00693292;HWE=1;NFAM=114
1	22591192	22591204	1	22594218	22594227	78825	3467.57	+	-	DEL	PASS	78825	N	<DEL>	.	.	.	SVTYPE=DEL;POS=22591197;SVLEN=-3027;END=22594224;STRANDS=+-:153;CIPOS=-5,7;CIEND=-6,3;CIPOS95=0,0;CIEND95=0,0;SU=153;PE=96;SR=57;ALG=PROD;AF=0.000594;NSAMP=10;MSQ=346.76;AN=16834;AC=10;NS=8438;AC_Hom=0;AC_Het=10;AC_Hemi=0;MAF=0.000592557;HWE=1;NFAM=10	.
1	22591847	22591860	1	22592064	22592082	78826	110.28	+	-	BND	LOW	78826_1	N	N[1:22592075[	78826_2	N	]1:22591855]N	SVTYPE=BND;POS=22591855;STRANDS=+-:4;IMPRECISE;CIPOS=-8,5;CIEND=-10,8;CIPOS95=-4,2;CIEND95=-1,0;MATEID=78826_2;EVENT=78826;SU=4;PE=0;SR=4;ALG=PROD;AF=0.0001782;NSAMP=3;MSQ=29.02;AN=16834;AC=3;NS=8438;AC_Hom=0;AC_Het=3;AC_Hemi=0;MAF=0.000177767;HWE=1;NFAM=3	SVTYPE=BND;POS=22592075;STRANDS=+-:4;IMPRECISE;CIPOS=-10,8;CIEND=-8,5;CIPOS95=-1,0;CIEND95=-4,2;MATEID=78826_1;EVENT=78826;SECONDARY;SU=4;PE=0;SR=4;ALG=PROD;AF=0.0001782;NSAMP=3;MSQ=29.02;AN=16834;AC=3;NS=8438;AC_Hom=0;AC_Het=3;AC_Hemi=0;MAF=0.000177767;HWE=1;NFAM=3
1	22594106	22594108	1	205319937	205319939	78827	15161.8	+	-	BND	LOW	78827_1	N	N[1:205319939[	78827_2	N	]1:22594107]N	SVTYPE=BND;POS=22594107;STRANDS=+-:696;CIPOS=-1,1;CIEND=-1,1;CIPOS95=0,0;CIEND95=0,0;MATEID=78827_2;EVENT=78827;SU=696;PE=0;SR=696;ALG=PROD;AF=0.02513;NSAMP=423;MSQ=34.78;AN=16834;AC=423;NS=8438;AC_Hom=0;AC_Het=426;AC_Hemi=0;MAF=0.0252429;HWE=0.00685084;NFAM=406	SVTYPE=BND;POS=205319939;STRANDS=+-:696;CIPOS=-1,1;CIEND=-1,1;CIPOS95=0,0;CIEND95=0,0;MATEID=78827_1;EVENT=78827;SECONDARY;SU=696;PE=0;SR=696;ALG=PROD;AF=0.02513;NSAMP=423;MSQ=34.78;AN=16834;AC=423;NS=8438;AC_Hom=0;AC_Het=426;AC_Hemi=0;MAF=0.0252429;HWE=0.00685084;NFAM=406
1	22598507	22598521	1	22598710	22598730	78828	33.92	+	-	DEL	PASS	78828	N	<DEL>	.	.	.	SVTYPE=DEL;POS=22598514;SVLEN=-206;END=22598720;STRANDS=+-:5;IMPRECISE;CIPOS=-7,7;CIEND=-10,10;CIPOS95=0,1;CIEND95=0,0;SU=5;PE=0;SR=5;ALG=PROD;AF=0.0001782;NSAMP=3;MSQ=10.37;AN=16834;AC=3;NS=8438;AC_Hom=0;AC_Het=3;AC_Hemi=0;MAF=0.000177767;HWE=1;NFAM=3	.
1	22610994	22611051	18	72240636	72240693	3817	21041.6	-	+	BND	LOW	3817_1	N	]18:72240665]N	3817_2	N	N[1:22611024[	SVTYPE=BND;POS=22611024;STRANDS=-+:8;CIPOS=-29,28;CIEND=-29,28;CIPOS95=0,0;CIEND95=0,0;MATEID=3817_2;EVENT=3817;SU=8;PE=0;SR=8;ALG=PROD;AF=0.03523;NSAMP=593;MSQ=34.47;AN=16834;AC=593;NS=8438;AC_Hom=0;AC_Het=597;AC_Hemi=0;MAF=0.0353757;HWE=3.60633e-05;NFAM=590	SVTYPE=BND;POS=72240665;STRANDS=-+:8;CIPOS=-29,28;CIEND=-29,28;CIPOS95=0,0;CIEND95=0,0;MATEID=3817_1;EVENT=3817;SECONDARY;SU=8;PE=0;SR=8;ALG=PROD;AF=0.03523;NSAMP=593;MSQ=34.47;AN=16834;AC=593;NS=8438;AC_Hom=0;AC_Het=597;AC_Hemi=0;MAF=0.0353757;HWE=3.60633e-05;NFAM=590
1	22612475	22612493	1	22625913	22625933	78829	476.61	+	-	DEL	PASS	78829	N	<DEL>	.	.	.	SVTYPE=DEL;POS=22612483;SVLEN=-13440;END=22625923;STRANDS=+-:19;CIPOS=-8,10;CIEND=-10,10;CIPOS95=0,0;CIEND95=0,0;SU=19;PE=12;SR=7;ALG=PROD;AF=5.94e-05;NSAMP=1;MSQ=476.61;AN=16834;AC=1;NS=8438;AC_Hom=0;AC_Het=1;AC_Hemi=0;MAF=5.92557e-05;HWE=1;NFAM=1	.
1	22637886	22637897	1	107325553	107325564	291835	1107.23	-	-	BND	LOW	291835_1	N	[1:107325560[N	291835_2	N	[1:22637893[N	SVTYPE=BND;POS=22637893;STRANDS=--:78;CIPOS=-6,5;CIEND=-6,5;CIPOS95=0,0;CIEND95=0,0;MATEID=291835_2;EVENT=291835;SU=78;PE=0;SR=78;ALG=PROD;AF=0.002436;NSAMP=41;MSQ=25.64;AN=16834;AC=41;NS=8438;AC_Hom=0;AC_Het=41;AC_Hemi=0;MAF=0.00242949;HWE=1;NFAM=40	SVTYPE=BND;POS=107325560;STRANDS=--:78;CIPOS=-6,5;CIEND=-6,5;CIPOS95=0,0;CIEND95=0,0;MATEID=291835_1;EVENT=291835;SECONDARY;SU=78;PE=0;SR=78;ALG=PROD;AF=0.002436;NSAMP=41;MSQ=25.64;AN=16834;AC=41;NS=8438;AC_Hom=0;AC_Het=41;AC_Hemi=0;MAF=0.00242949;HWE=1;NFAM=40
1	22646569	22646576	1	22646816	22646821	78830	7979.07	+	-	BND	PASS	78830_1	N	N[1:22646820[	78830_2	N	]1:22646573]N	SVTYPE=BND;POS=22646573;STRANDS=+-:145;CIPOS=-4,3;CIEND=-3,2;CIPOS95=0,0;CIEND95=0,0;MATEID=78830_2;EVENT=78830;SU=145;PE=6;SR=139;ALG=PROD;AF=0.001723;NSAMP=29;MSQ=274.97;AN=16834;AC=29;NS=8438;AC_Hom=0;AC_Het=29;AC_Hemi=0;MAF=0.00171842;HWE=1;NFAM=29	SVTYPE=BND;POS=22646820;STRANDS=+-:145;CIPOS=-3,2;CIEND=-4,3;CIPOS95=0,0;CIEND95=0,0;MATEID=78830_1;EVENT=78830;SECONDARY;SU=145;PE=6;SR=139;ALG=PROD;AF=0.001723;NSAMP=29;MSQ=274.97;AN=16834;AC=29;NS=8438;AC_Hom=0;AC_Het=29;AC_Hemi=0;MAF=0.00171842;HWE=1;NFAM=29
1	22650250	22650294	1	22652550	22652597	78831	3470.48	+	-	DEL	PASS	78831	N	<DEL>	.	.	.	SVTYPE=DEL;POS=22650272;SVLEN=-2303;END=22652575;STRANDS=+-:162;CIPOS=-22,22;CIEND=-25,22;CIPOS95=0,0;CIEND95=0,0;SU=162;PE=85;SR=77;ALG=PROD;AF=0.0004158;NSAMP=7;MSQ=495.78;AN=16834;AC=7;NS=8438;AC_Hom=0;AC_Het=7;AC_Hemi=0;MAF=0.00041479;HWE=1;NFAM=7	.
1	22652436	22652481	1	22653526	22653570	78832	1549.93	+	-	DEL	PASS	78832	N	<DEL>	.	.	.	SVTYPE=DEL;POS=22652459;SVLEN=-1090;END=22653549;STRANDS=+-:59;CIPOS=-23,22;CIEND=-23,21;CIPOS95=0,0;CIEND95=0,0;SU=59;PE=42;SR=17;ALG=PROD;AF=0.0001188;NSAMP=2;MSQ=774.96;AN=16834;AC=2;NS=8438;AC_Hom=0;AC_Het=2;AC_Hemi=0;MAF=0.000118511;HWE=1;NFAM=2	.
1	22662808	22663150	1	22663923	22664004	253648	33312.3	-	+	BND	LOW	253648_1	N	]1:22663953]N	253648_2	N	N[1:22663121[	SVTYPE=BND;POS=22663121;STRANDS=-+:12;IMPRECISE;CIPOS=-312,30;CIEND=-30,51;CIPOS95=-91,30;CIEND95=-7,7;MATEID=253648_2;EVENT=253648;SU=12;PE=12;SR=0;ALG=PROD;AF=0.109;NSAMP=1835;MSQ=17.27;AN=16834;AC=1835;NS=8438;AC_Hom=0;AC_Het=1842;AC_Hemi=0;MAF=0.109149;HWE=0;NFAM=1717	SVTYPE=BND;POS=22663953;STRANDS=-+:12;IMPRECISE;CIPOS=-30,51;CIEND=-312,30;CIPOS95=-7,7;CIEND95=-91,30;MATEID=253648_1;EVENT=253648;SECONDARY;SU=12;PE=12;SR=0;ALG=PROD;AF=0.109;NSAMP=1835;MSQ=17.27;AN=16834;AC=1835;NS=8438;AC_Hom=0;AC_Het=1842;AC_Hemi=0;MAF=0.109149;HWE=0;NFAM=1717
1	22663429	22663947	1	22663507	22663957	78833	22619.5	+	-	BND	LOW	78833_1	N	N[1:22663673[	78833_2	N	]1:22663459]N	SVTYPE=BND;POS=22663459;STRANDS=+-:9;IMPRECISE;CIPOS=-30,488;CIEND=-165,285;CIPOS95=-30,247;CIEND95=-165,252;MATEID=78833_2;EVENT=78833;SU=9;PE=9;SR=0;ALG=SUM;AF=0.03873;NSAMP=652;MSQ=33.85;AN=16834;AC=652;NS=8438;AC_Hom=0;AC_Het=653;AC_Hemi=0;MAF=0.038694;HWE=4.95707e-06;NFAM=617	SVTYPE=BND;POS=22663673;STRANDS=+-:9;IMPRECISE;CIPOS=-165,285;CIEND=-30,488;CIPOS95=-165,252;CIEND95=-30,247;MATEID=78833_1;EVENT=78833;SECONDARY;SU=9;PE=9;SR=0;ALG=SUM;AF=0.03873;NSAMP=652;MSQ=33.85;AN=16834;AC=652;NS=8438;AC_Hom=0;AC_Het=653;AC_Hemi=0;MAF=0.038694;HWE=4.95707e-06;NFAM=617
1	22672342	22672715	13	60999369	60999885	1855	29.87	-	-	BND	LOW	1855_1	N	[13:60999876[N	1855_2	N	[1:22672706[N	SVTYPE=BND;POS=22672706;STRANDS=--:4;IMPRECISE;CIPOS=-363,10;CIEND=-506,10;CIPOS95=-133,1;CIEND95=-164,0;MATEID=1855_2;EVENT=1855;SU=4;PE=4;SR=0;ALG=PROD;AF=5.94e-05;NSAMP=1;MSQ=29.87;AN=16834;AC=1;NS=8438;AC_Hom=0;AC_Het=1;AC_Hemi=0;MAF=5.92557e-05;HWE=1;NFAM=1	SVTYPE=BND;POS=60999876;STRANDS=--:4;IMPRECISE;CIPOS=-506,10;CIEND=-363,10;CIPOS95=-164,0;CIEND95=-133,1;MATEID=1855_1;EVENT=1855;SECONDARY;SU=4;PE=4;SR=0;ALG=PROD;AF=5.94e-05;NSAMP=1;MSQ=29.87;AN=16834;AC=1;NS=8438;AC_Hom=0;AC_Het=1;AC_Hemi=0;MAF=5.92557e-05;HWE=1;NFAM=1
1	22672710	22673114	13	61147999	61148480	1856	71.82	+	+	BND	LOW	1856_1	N	N]13:61148009]	1856_2	N	N]1:22672718]	SVTYPE=BND;POS=22672718;STRANDS=++:6;IMPRECISE;CIPOS=-8,396;CIEND=-10,471;CIPOS95=0,136;CIEND95=0,134;MATEID=1856_2;EVENT=1856;SU=6;PE=6;SR=0;ALG=PROD;AF=5.94e-05;NSAMP=1;MSQ=71.82;AN=16834;AC=1;NS=8438;AC_Hom=0;AC_Het=1;AC_Hemi=0;MAF=5.92557e-05;HWE=1;NFAM=1	SVTYPE=BND;POS=61148009;STRANDS=++:6;IMPRECISE;CIPOS=-10,471;CIEND=-8,396;CIPOS95=0,134;CIEND95=0,136;MATEID=1856_1;EVENT=1856;SECONDARY;SU=6;PE=6;SR=0;ALG=PROD;AF=5.94e-05;NSAMP=1;MSQ=71.82;AN=16834;AC=1;NS=8438;AC_Hom=0;AC_Het=1;AC_Hemi=0;MAF=5.92557e-05;HWE=1;NFAM=1
1	22687016	22687073	3	134293944	134294001	6361	319.38	+	+	BND	LOW	6361_1	N	N]3:134293973]	6361_2	N	N]1:22687045]	SVTYPE=BND;POS=22687045;STRANDS=++:12;CIPOS=-29,28;CIEND=-29,28;CIPOS95=0,0;CIEND95=0,0;MATEID=6361_2;EVENT=6361;SU=12;PE=0;SR=12;ALG=PROD;AF=0.000594;NSAMP=10;MSQ=31.41;AN=16834;AC=10;NS=8438;AC_Hom=0;AC_Het=10;AC_Hemi=0;MAF=0.000592557;HWE=1;NFAM=10	SVTYPE=BND;POS=134293973;STRANDS=++:12;CIPOS=-29,28;CIEND=-29,28;CIPOS95=0,0;CIEND95=0,0;MATEID=6361_1;EVENT=6361;SECONDARY;SU=12;PE=0;SR=12;ALG=PROD;AF=0.000594;NSAMP=10;MSQ=31.41;AN=16834;AC=10;NS=8438;AC_Hom=0;AC_Het=10;AC_Hemi=0;MAF=0.000592557;HWE=1;NFAM=10
1	22687050	22687294	13	106297134	106297323	2027	76051.5	+	+	BND	LOW	2027_1	N	N]13:106297147]	2027_2	N	N]1:22687062]	SVTYPE=BND;POS=22687062;STRANDS=++:1533;IMPRECISE;CIPOS=-12,232;CIEND=-13,176;CIPOS95=-12,17;CIEND95=-6,6;MATEID=2027_2;EVENT=2027;SU=1533;PE=1533;SR=0;ALG=PROD;AF=0.1241;NSAMP=2089;MSQ=35.71;AN=16834;AC=2089;NS=8438;AC_Hom=0;AC_Het=2098;AC_Hemi=0;MAF=0.124319;HWE=0;NFAM=1810	SVTYPE=BND;POS=106297147;STRANDS=++:1533;IMPRECISE;CIPOS=-13,176;CIEND=-12,232;CIPOS95=-6,6;CIEND95=-12,17;MATEID=2027_1;EVENT=2027;SECONDARY;SU=1533;PE=1533;SR=0;ALG=PROD;AF=0.1241;NSAMP=2089;MSQ=35.71;AN=16834;AC=2089;NS=8438;AC_Hom=0;AC_Het=2098;AC_Hemi=0;MAF=0.124319;HWE=0;NFAM=1810
1	22696437	22697144	2	18127359	18127940	4291	8703.42	+	-	BND	LOW	4291_1	N	N[2:18127851[	4291_2	N	]1:22696671]N	SVTYPE=BND;POS=22696671;STRANDS=+-:351;IMPRECISE;CIPOS=-234,473;CIEND=-491,90;CIPOS95=-70,70;CIEND95=-110,90;MATEID=4291_2;EVENT=4291;SU=351;PE=350;SR=1;ALG=SUM;AF=0.01604;NSAMP=270;MSQ=31.34;AN=16834;AC=270;NS=8438;AC_Hom=0;AC_Het=271;AC_Hemi=0;MAF=0.0160583;HWE=0.282172;NFAM=265	SVTYPE=BND;POS=18127851;STRANDS=+-:351;IMPRECISE;CIPOS=-491,90;CIEND=-234,473;CIPOS95=-110,90;CIEND95=-70,70;MATEID=4291_1;EVENT=4291;SECONDARY;SU=351;PE=350;SR=1;ALG=SUM;AF=0.01604;NSAMP=270;MSQ=31.34;AN=16834;AC=270;NS=8438;AC_Hom=0;AC_Het=271;AC_Hemi=0;MAF=0.0160583;HWE=0.282172;NFAM=265
1	22697904	22697921	11	60177350	60177367	605	3788.22	+	+	BND	LOW	605_1	N	N]11:60177359]	605_2	N	N]1:22697913]	SVTYPE=BND;POS=22697913;STRANDS=++:29;CIPOS=-9,8;CIEND=-9,8;CIPOS95=0,0;CIEND95=0,0;MATEID=605_2;EVENT=605;SU=29;PE=0;SR=29;ALG=PROD;AF=0.00701;NSAMP=118;MSQ=31.58;AN=16834;AC=118;NS=8438;AC_Hom=0;AC_Het=119;AC_Hemi=0;MAF=0.00705143;HWE=1;NFAM=118	SVTYPE=BND;POS=60177359;STRANDS=++:29;CIPOS=-9,8;CIEND=-9,8;CIPOS95=0,0;CIEND95=0,0;MATEID=605_1;EVENT=605;SECONDARY;SU=29;PE=0;SR=29;ALG=PROD;AF=0.00701;NSAMP=118;MSQ=31.58;AN=16834;AC=118;NS=8438;AC_Hom=0;AC_Het=119;AC_Hemi=0;MAF=0.00705143;HWE=1;NFAM=118
1	22697908	22697917	1	22699567	22699577	253649	197.68	-	+	BND	LOW	253649_1	N	]1:22699573]N	253649_2	N	N[1:22697915[	SVTYPE=BND;POS=22697915;STRANDS=-+:9;CIPOS=-6,3;CIEND=-6,4;CIPOS95=0,0;CIEND95=0,0;MATEID=253649_2;EVENT=253649;SU=9;PE=2;SR=7;ALG=PROD;AF=5.94e-05;NSAMP=1;MSQ=197.39;AN=16834;AC=1;NS=8438;AC_Hom=0;AC_Het=1;AC_Hemi=0;MAF=5.92557e-05;HWE=1;NFAM=1	SVTYPE=BND;POS=22699573;STRANDS=-+:9;CIPOS=-6,4;CIEND=-6,3;CIPOS95=0,0;CIEND95=0,0;MATEID=253649_1;EVENT=253649;SECONDARY;SU=9;PE=2;SR=7;ALG=PROD;AF=5.94e-05;NSAMP=1;MSQ=197.39;AN=16834;AC=1;NS=8438;AC_Hom=0;AC_Het=1;AC_Hemi=0;MAF=5.92557e-05;HWE=1;NFAM=1
1	22698129	22698137	1	22699568	22699576	78834	518.24	+	-	DEL	PASS	78834	N	<DEL>	.	.	.	SVTYPE=DEL;POS=22698133;SVLEN=-1441;END=22699574;STRANDS=+-:24;CIPOS=-4,4;CIEND=-6,2;CIPOS95=0,0;CIEND95=0,0;SU=24;PE=18;SR=6;ALG=PROD;AF=5.94e-05;NSAMP=1;MSQ=518.24;AN=16834;AC=1;NS=8438;AC_Hom=0;AC_Het=1;AC_Hemi=0;MAF=5.92557e-05;HWE=1;NFAM=1	.
1	22723847	22723859	X	62531743	62531763	10986	140.7	-	-	BND	LOW	10986_1	N	[X:62531754[N	10986_2	N	[1:22723850[N	SVTYPE=BND;POS=22723850;STRANDS=--:16;CIPOS=-2,10;CIEND=-10,10;CIPOS95=0,0;CIEND95=0,0;MATEID=10986_2;EVENT=10986;SU=16;PE=7;SR=9;ALG=PROD;AF=5.94e-05;NSAMP=1;MSQ=140.7;AN=16834;AC=1;NS=8438;AC_Hom=0;AC_Het=1;AC_Hemi=0;MAF=5.92557e-05;HWE=1;NFAM=1	SVTYPE=BND;POS=62531754;STRANDS=--:16;CIPOS=-10,10;CIEND=-2,10;CIPOS95=0,0;CIEND95=0,0;MATEID=10986_1;EVENT=10986;SECONDARY;SU=16;PE=7;SR=9;ALG=PROD;AF=5.94e-05;NSAMP=1;MSQ=140.7;AN=16834;AC=1;NS=8438;AC_Hom=0;AC_Het=1;AC_Hemi=0;MAF=5.92557e-05;HWE=1;NFAM=1
1	22732581	22732838	1	22742466	22742780	253650	146.72	-	+	DUP	PASS	253650	N	<DUP>	.	.	.	SVTYPE=DUP;POS=22732834;SVLEN=9642;END=22742476;STRANDS=-+:15;IMPRECISE;CIPOS=-253,4;CIEND=-10,304;CIPOS95=-62,1;CIEND95=-1,51;SU=15;PE=15;SR=0;ALG=PROD;AF=5.94e-05;NSAMP=1;MSQ=146.32;AN=16834;AC=1;NS=8438;AC_Hom=0;AC_Het=1;AC_Hemi=0;MAF=5.92557e-05;HWE=1;NFAM=1	.
1	22754201	22754205	17	44921185	44921190	3462	383.55	-	+	BND	PASS	3462_1	N	]17:44921188]N	3462_2	N	N[1:22754205[	SVTYPE=BND;POS=22754205;STRANDS=-+:21;CIPOS=-3,1;CIEND=-3,2;CIPOS95=0,0;CIEND95=0,0;MATEID=3462_2;EVENT=3462;SU=21;PE=12;SR=9;ALG=PROD;AF=5.94e-05;NSAMP=1;MSQ=383.55;AN=16834;AC=1;NS=8438;AC_Hom=0;AC_Het=1;AC_Hemi=0;MAF=5.92557e-05;HWE=1;NFAM=1	SVTYPE=BND;POS=44921188;STRANDS=-+:21;CIPOS=-3,2;CIEND=-3,1;CIPOS95=0,0;CIEND95=0,0;MATEID=3462_1;EVENT=3462;SECONDARY;SU=21;PE=12;SR=9;ALG=PROD;AF=5.94e-05;NSAMP=1;MSQ=383.55;AN=16834;AC=1;NS=8438;AC_Hom=0;AC_Het=1;AC_Hemi=0;MAF=5.92557e-05;HWE=1;NFAM=1
1	22759730	22759768	1	22760111	22760150	78835	2442.76	+	-	DEL	PASS	78835	N	<DEL>	.	.	.	SVTYPE=DEL;POS=22759740;SVLEN=-400;END=22760140;STRANDS=+-:74;CIPOS=-10,28;CIEND=-29,10;CIPOS95=0,0;CIEND95=0,0;SU=74;PE=64;SR=10;ALG=PROD;AF=0.0003564;NSAMP=6;MSQ=407.13;AN=16834;AC=6;NS=8438;AC_Hom=0;AC_Het=6;AC_Hemi=0;MAF=0.000355534;HWE=1;NFAM=6	.
1	22760049	22760056	1	22760131	22760138	78836	4316.45	+	-	BND	LOW	78836_1	N	N[1:22760136[	78836_2	N	]1:22760053]N	SVTYPE=BND;POS=22760053;STRANDS=+-:113;CIPOS=-4,3;CIEND=-4,3;CIPOS95=0,0;CIEND95=0,0;MATEID=78836_2;EVENT=78836;SU=113;PE=0;SR=113;ALG=PROD;AF=0.001723;NSAMP=29;MSQ=148.83;RETAINED;AN=16834;AC=29;NS=8438;AC_Hom=0;AC_Het=29;AC_Hemi=0;MAF=0.00171842;HWE=1;NFAM=29	SVTYPE=BND;POS=22760136;STRANDS=+-:113;CIPOS=-4,3;CIEND=-4,3;CIPOS95=0,0;CIEND95=0,0;MATEID=78836_1;EVENT=78836;SECONDARY;SU=113;PE=0;SR=113;ALG=PROD;AF=0.001723;NSAMP=29;MSQ=148.83;RETAINED;AN=16834;AC=29;NS=8438;AC_Hom=0;AC_Het=29;AC_Hemi=0;MAF=0.00171842;HWE=1;NFAM=29
1	22782323	22782331	1	22787781	22787788	78838	428.57	+	-	DEL	PASS	78838	N	<DEL>	.	.	.	SVTYPE=DEL;POS=22782327;SVLEN=-5459;END=22787786;STRANDS=+-:17;CIPOS=-4,4;CIEND=-5,2;CIPOS95=0,0;CIEND95=0,0;SU=17;PE=11;SR=6;ALG=PROD;AF=5.94e-05;NSAMP=1;MSQ=428.57;AN=16834;AC=1;NS=8438;AC_Hom=0;AC_Het=1;AC_Hemi=0;MAF=5.92557e-05;HWE=1;NFAM=1	.
1	22795264	22795281	1	22795550	22795567	78839	42.08	+	-	BND	LOW	78839_1	N	N[1:22795560[	78839_2	N	]1:22795273]N	SVTYPE=BND;POS=22795273;STRANDS=+-:4;CIPOS=-9,8;CIEND=-9,8;CIPOS95=0,0;CIEND95=0,0;MATEID=78839_2;EVENT=78839;SU=4;PE=0;SR=4;ALG=PROD;AF=0.0001782;NSAMP=3;MSQ=11.68;AN=16834;AC=3;NS=8438;AC_Hom=0;AC_Het=3;AC_Hemi=0;MAF=0.000177767;HWE=1;NFAM=3	SVTYPE=BND;POS=22795560;STRANDS=+-:4;CIPOS=-9,8;CIEND=-9,8;CIPOS95=0,0;CIEND95=0,0;MATEID=78839_1;EVENT=78839;SECONDARY;SU=4;PE=0;SR=4;ALG=PROD;AF=0.0001782;NSAMP=3;MSQ=11.68;AN=16834;AC=3;NS=8438;AC_Hom=0;AC_Het=3;AC_Hemi=0;MAF=0.000177767;HWE=1;NFAM=3
1	22806864	22806882	1	22809206	22809212	78840	278.66	+	-	DEL	PASS	78840	N	<DEL>	.	.	.	SVTYPE=DEL;POS=22806873;SVLEN=-2337;END=22809210;STRANDS=+-:15;CIPOS=-9,9;CIEND=-4,2;CIPOS95=0,0;CIEND95=0,0;SU=15;PE=7;SR=8;ALG=PROD;AF=5.94e-05;NSAMP=1;MSQ=278.66;AN=16834;AC=1;NS=8438;AC_Hom=0;AC_Het=1;AC_Hemi=0;MAF=5.92557e-05;HWE=1;NFAM=1	.
1	22810785	22810842	14	91677525	91677582	2409	15122.3	-	-	BND	LOW	2409_1	N	[14:91677555[N	2409_2	N	[1:22810815[N	SVTYPE=BND;POS=22810815;STRANDS=--:12;CIPOS=-29,28;CIEND=-29,28;CIPOS95=0,0;CIEND95=0,0;MATEID=2409_2;EVENT=2409;SU=12;PE=0;SR=12;ALG=PROD;AF=0.03113;NSAMP=524;MSQ=28;AN=16834;AC=524;NS=8438;AC_Hom=0;AC_Het=525;AC_Hemi=0;MAF=0.0311093;HWE=0.000406865;NFAM=505	SVTYPE=BND;POS=91677555;STRANDS=--:12;CIPOS=-29,28;CIEND=-29,28;CIPOS95=0,0;CIEND95=0,0;MATEID=2409_1;EVENT=2409;SECONDARY;SU=12;PE=0;SR=12;ALG=PROD;AF=0.03113;NSAMP=524;MSQ=28;AN=16834;AC=524;NS=8438;AC_Hom=0;AC_Het=525;AC_Hemi=0;MAF=0.0311093;HWE=0.000406865;NFAM=505
1	22815346	22815398	1	22815978	22816036	78841	2958.44	+	-	DEL	PASS	78841	N	<DEL>	.	.	.	SVTYPE=DEL;POS=22815372;SVLEN=-636;END=22816008;STRANDS=+-:121;CIPOS=-26,26;CIEND=-30,28;CIPOS95=0,0;CIEND95=0,0;SU=121;PE=71;SR=50;ALG=PROD;AF=0.0004158;NSAMP=7;MSQ=422.64;AN=16834;AC=7;NS=8438;AC_Hom=0;AC_Het=7;AC_Hemi=0;MAF=0.00041479;HWE=1;NFAM=7	.
1	22853163	22853480	1	22853173	22853492	78842	187.6	+	-	BND	LOW	78842_1	N	N[1:22853483[	78842_2	N	]1:22853173]N	SVTYPE=BND;POS=22853173;STRANDS=+-:4;IMPRECISE;CIPOS=-10,307;CIEND=-309,10;CIPOS95=-2,139;CIEND95=-142,2;MATEID=78842_2;EVENT=78842;SU=4;PE=4;SR=0;ALG=PROD;AF=0.0006534;NSAMP=11;MSQ=13.1;AN=16834;AC=11;NS=8438;AC_Hom=0;AC_Het=12;AC_Hemi=0;MAF=0.000711069;HWE=1;NFAM=11	SVTYPE=BND;POS=22853483;STRANDS=+-:4;IMPRECISE;CIPOS=-309,10;CIEND=-10,307;CIPOS95=-142,2;CIEND95=-2,139;MATEID=78842_1;EVENT=78842;SECONDARY;SU=4;PE=4;SR=0;ALG=PROD;AF=0.0006534;NSAMP=11;MSQ=13.1;AN=16834;AC=11;NS=8438;AC_Hom=0;AC_Het=12;AC_Hemi=0;MAF=0.000711069;HWE=1;NFAM=11
1	22865012	22865030	1	22870496	22870516	78843	158.68	+	-	DEL	PASS	78843	N	<DEL>	.	.	.	SVTYPE=DEL;POS=22865022;SVLEN=-5484;END=22870506;STRANDS=+-:11;CIPOS=-10,8;CIEND=-10,10;CIPOS95=0,0;CIEND95=0,0;SU=11;PE=7;SR=4;ALG=PROD;AF=5.94e-05;NSAMP=1;MSQ=158.68;AN=16834;AC=1;NS=8438;AC_Hom=0;AC_Het=1;AC_Hemi=0;MAF=5.92557e-05;HWE=1;NFAM=1	.
1	22868708	22868960	1	22870825	22871007	78844	2075.52	+	-	DEL	PASS	78844	N	<DEL>	.	.	.	SVTYPE=DEL;POS=22868737;SVLEN=-2260;END=22870997;STRANDS=+-:116;IMPRECISE;CIPOS=-29,223;CIEND=-172,10;CIPOS95=-6,6;CIEND95=-12,10;SU=116;PE=116;SR=0;ALG=PROD;AF=0.000594;NSAMP=10;MSQ=207.55;AN=16834;AC=10;NS=8438;AC_Hom=0;AC_Het=10;AC_Hemi=0;MAF=0.000592557;HWE=1;NFAM=10	.
1	22873797	22873814	1	22874148	22874165	78845	42.29	+	-	BND	LOW	78845_1	N	N[1:22874158[	78845_2	N	]1:22873806]N	SVTYPE=BND;POS=22873806;STRANDS=+-:4;CIPOS=-9,8;CIEND=-9,8;CIPOS95=0,0;CIEND95=0,0;MATEID=78845_2;EVENT=78845;SU=4;PE=0;SR=4;ALG=PROD;AF=0.0001188;NSAMP=2;MSQ=19.37;AN=16834;AC=2;NS=8438;AC_Hom=0;AC_Het=2;AC_Hemi=0;MAF=0.000118511;HWE=1;NFAM=2	SVTYPE=BND;POS=22874158;STRANDS=+-:4;CIPOS=-9,8;CIEND=-9,8;CIPOS95=0,0;CIEND95=0,0;MATEID=78845_1;EVENT=78845;SECONDARY;SU=4;PE=0;SR=4;ALG=PROD;AF=0.0001188;NSAMP=2;MSQ=19.37;AN=16834;AC=2;NS=8438;AC_Hom=0;AC_Het=2;AC_Hemi=0;MAF=0.000118511;HWE=1;NFAM=2
1	22873917	22873934	1	22874147	22874164	78846	228.31	+	-	BND	LOW	78846_1	N	N[1:22874157[	78846_2	N	]1:22873926]N	SVTYPE=BND;POS=22873926;STRANDS=+-:4;CIPOS=-9,8;CIEND=-9,8;CIPOS95=0,0;CIEND95=0,0;MATEID=78846_2;EVENT=78846;SU=4;PE=0;SR=4;ALG=PROD;AF=0.0006534;NSAMP=11;MSQ=18.41;AN=16834;AC=11;NS=8438;AC_Hom=0;AC_Het=11;AC_Hemi=0;MAF=0.000651813;HWE=1;NFAM=11	SVTYPE=BND;POS=22874157;STRANDS=+-:4;CIPOS=-9,8;CIEND=-9,8;CIPOS95=0,0;CIEND95=0,0;MATEID=78846_1;EVENT=78846;SECONDARY;SU=4;PE=0;SR=4;ALG=PROD;AF=0.0006534;NSAMP=11;MSQ=18.41;AN=16834;AC=11;NS=8438;AC_Hom=0;AC_Het=11;AC_Hemi=0;MAF=0.000651813;HWE=1;NFAM=11
1	22874101	22874118	1	22874320	22874337	78847	246.56	+	-	BND	LOW	78847_1	N	N[1:22874330[	78847_2	N	]1:22874110]N	SVTYPE=BND;POS=22874110;STRANDS=+-:4;CIPOS=-9,8;CIEND=-9,8;CIPOS95=0,0;CIEND95=0,0;MATEID=78847_2;EVENT=78847;SU=4;PE=0;SR=4;ALG=PROD;AF=0.001129;NSAMP=19;MSQ=10.44;RETAINED;AN=16834;AC=19;NS=8438;AC_Hom=0;AC_Het=19;AC_Hemi=0;MAF=0.00112586;HWE=1;NFAM=19	SVTYPE=BND;POS=22874330;STRANDS=+-:4;CIPOS=-9,8;CIEND=-9,8;CIPOS95=0,0;CIEND95=0,0;MATEID=78847_1;EVENT=78847;SECONDARY;SU=4;PE=0;SR=4;ALG=PROD;AF=0.001129;NSAMP=19;MSQ=10.44;RETAINED;AN=16834;AC=19;NS=8438;AC_Hom=0;AC_Het=19;AC_Hemi=0;MAF=0.00112586;HWE=1;NFAM=19
1	22874110	22874127	1	44371610	44371627	78850	39.05	+	-	BND	LOW	78850_1	N	N[1:44371620[	78850_2	N	]1:22874119]N	SVTYPE=BND;POS=22874119;STRANDS=+-:4;CIPOS=-9,8;CIEND=-9,8;CIPOS95=0,0;CIEND95=0,0;MATEID=78850_2;EVENT=78850;SU=4;PE=0;SR=4;ALG=PROD;AF=5.94e-05;NSAMP=1;MSQ=26.87;AN=16834;AC=1;NS=8438;AC_Hom=0;AC_Het=1;AC_Hemi=0;MAF=5.92557e-05;HWE=1;NFAM=1	SVTYPE=BND;POS=44371620;STRANDS=+-:4;CIPOS=-9,8;CIEND=-9,8;CIPOS95=0,0;CIEND95=0,0;MATEID=78850_1;EVENT=78850;SECONDARY;SU=4;PE=0;SR=4;ALG=PROD;AF=5.94e-05;NSAMP=1;MSQ=26.87;AN=16834;AC=1;NS=8438;AC_Hom=0;AC_Het=1;AC_Hemi=0;MAF=5.92557e-05;HWE=1;NFAM=1
1	22874407	22874424	1	22874576	22874593	78851	401.21	+	-	BND	LOW	78851_1	N	N[1:22874586[	78851_2	N	]1:22874416]N	SVTYPE=BND;POS=22874416;STRANDS=+-:4;CIPOS=-9,8;CIEND=-9,8;CIPOS95=0,0;CIEND95=0,0;MATEID=78851_2;EVENT=78851;SU=4;PE=0;SR=4;ALG=PROD;AF=0.001366;NSAMP=23;MSQ=14.92;AN=16834;AC=23;NS=8438;AC_Hom=0;AC_Het=23;AC_Hemi=0;MAF=0.00136288;HWE=1;NFAM=23	SVTYPE=BND;POS=22874586;STRANDS=+-:4;CIPOS=-9,8;CIEND=-9,8;CIPOS95=0,0;CIEND95=0,0;MATEID=78851_1;EVENT=78851;SECONDARY;SU=4;PE=0;SR=4;ALG=PROD;AF=0.001366;NSAMP=23;MSQ=14.92;AN=16834;AC=23;NS=8438;AC_Hom=0;AC_Het=23;AC_Hemi=0;MAF=0.00136288;HWE=1;NFAM=23
1	22882968	22882986	1	22883262	22883276	78852	24.25	+	-	BND	LOW	78852_1	N	N[1:22883270[	78852_2	N	]1:22882976]N	SVTYPE=BND;POS=22882976;STRANDS=+-:4;IMPRECISE;CIPOS=-8,10;CIEND=-7,7;CIPOS95=0,2;CIEND95=-2,3;MATEID=78852_2;EVENT=78852;SU=4;PE=0;SR=4;ALG=PROD;AF=5.94e-05;NSAMP=1;MSQ=23.87;AN=16834;AC=1;NS=8438;AC_Hom=0;AC_Het=1;AC_Hemi=0;MAF=5.92557e-05;HWE=1;NFAM=1	SVTYPE=BND;POS=22883270;STRANDS=+-:4;IMPRECISE;CIPOS=-7,7;CIEND=-8,10;CIPOS95=-2,3;CIEND95=0,2;MATEID=78852_1;EVENT=78852;SECONDARY;SU=4;PE=0;SR=4;ALG=PROD;AF=5.94e-05;NSAMP=1;MSQ=23.87;AN=16834;AC=1;NS=8438;AC_Hom=0;AC_Het=1;AC_Hemi=0;MAF=5.92557e-05;HWE=1;NFAM=1
1	22886112	22886129	1	22887405	22887425	78853	557.64	+	-	DEL	PASS	78853	N	<DEL>	.	.	.	SVTYPE=DEL;POS=22886119;SVLEN=-1296;END=22887415;STRANDS=+-:23;CIPOS=-7,10;CIEND=-10,10;CIPOS95=0,0;CIEND95=0,0;SU=23;PE=13;SR=10;ALG=PROD;AF=5.94e-05;NSAMP=1;MSQ=557.64;AN=16834;AC=1;NS=8438;AC_Hom=0;AC_Het=1;AC_Hemi=0;MAF=5.92557e-05;HWE=1;NFAM=1	.
1	22886499	22886518	1	22888284	22888304	78854	125.61	+	-	DEL	PASS	78854	N	<DEL>	.	.	.	SVTYPE=DEL;POS=22886508;SVLEN=-1786;END=22888294;STRANDS=+-:10;CIPOS=-9,10;CIEND=-10,10;CIPOS95=0,0;CIEND95=0,0;SU=10;PE=4;SR=6;ALG=PROD;AF=5.94e-05;NSAMP=1;MSQ=125.61;AN=16834;AC=1;NS=8438;AC_Hom=0;AC_Het=1;AC_Hemi=0;MAF=5.92557e-05;HWE=1;NFAM=1	.
1	22889960	22889977	1	22890216	22890233	78855	35.31	+	-	BND	LOW	78855_1	N	N[1:22890226[	78855_2	N	]1:22889969]N	SVTYPE=BND;POS=22889969;STRANDS=+-:4;CIPOS=-9,8;CIEND=-9,8;CIPOS95=0,0;CIEND95=0,0;MATEID=78855_2;EVENT=78855;SU=4;PE=0;SR=4;ALG=PROD;AF=0.0001189;NSAMP=2;MSQ=12.77;AN=16816;AC=2;NS=8429;AC_Hom=0;AC_Het=2;AC_Hemi=0;MAF=0.000118638;HWE=1;NFAM=2	SVTYPE=BND;POS=22890226;STRANDS=+-:4;CIPOS=-9,8;CIEND=-9,8;CIPOS95=0,0;CIEND95=0,0;MATEID=78855_1;EVENT=78855;SECONDARY;SU=4;PE=0;SR=4;ALG=PROD;AF=0.0001189;NSAMP=2;MSQ=12.77;AN=16816;AC=2;NS=8429;AC_Hom=0;AC_Het=2;AC_Hemi=0;MAF=0.000118638;HWE=1;NFAM=2
1	22896904	22896961	1	22896999	22897056	253651	423063.0	-	+	DUP	PASS	253651	N	<DUP>	.	.	.	SVTYPE=DUP;POS=22896933;SVLEN=95;END=22897028;STRANDS=-+:8;CIPOS=-29,28;CIEND=-29,28;CIPOS95=0,0;CIEND95=0,0;SU=8;PE=0;SR=8;ALG=PROD;AF=0.3066;NSAMP=4502;MSQ=93.76;AN=16834;AC=5161;NS=8438;AC_Hom=1320;AC_Het=3850;AC_Hemi=0;MAF=0.306352;HWE=1.07719e-11;NFAM=4148	.
1	22904121	22904453	5	1688406	1688898	7442	29945.2	-	+	BND	LOW	7442_1	N	]5:1688414]N	7442_2	N	N[1:22904444[	SVTYPE=BND;POS=22904444;STRANDS=-+:4;IMPRECISE;CIPOS=-322,10;CIEND=-8,484;CIPOS95=-117,2;CIEND95=0,174;MATEID=7442_2;EVENT=7442;SU=4;PE=4;SR=0;ALG=PROD;AF=0.06938;NSAMP=1168;MSQ=24.76;AN=16834;AC=1168;NS=8438;AC_Hom=0;AC_Het=1171;AC_Hemi=0;MAF=0.0693885;HWE=1.96234e-19;NFAM=1100	SVTYPE=BND;POS=1688414;STRANDS=-+:4;IMPRECISE;CIPOS=-8,484;CIEND=-322,10;CIPOS95=0,174;CIEND95=-117,2;MATEID=7442_1;EVENT=7442;SECONDARY;SU=4;PE=4;SR=0;ALG=PROD;AF=0.06938;NSAMP=1168;MSQ=24.76;AN=16834;AC=1168;NS=8438;AC_Hom=0;AC_Het=1171;AC_Hemi=0;MAF=0.0693885;HWE=1.96234e-19;NFAM=1100
1	22904178	22904492	1	22904924	22905164	253653	131490.0	-	+	BND	LOW	253653_1	N	]1:22904969]N	253653_2	N	N[1:22904446[	SVTYPE=BND;POS=22904446;STRANDS=-+:25;IMPRECISE;CIPOS=-267,47;CIEND=-45,195;CIPOS95=-63,47;CIEND95=-16,16;MATEID=253653_2;EVENT=253653;SU=25;PE=25;SR=0;ALG=PROD;AF=0.2431;NSAMP=4071;MSQ=31.8;AN=16834;AC=4092;NS=8438;AC_Hom=44;AC_Het=4062;AC_Hemi=0;MAF=0.243304;HWE=0;NFAM=3715	SVTYPE=BND;POS=22904969;STRANDS=-+:25;IMPRECISE;CIPOS=-45,195;CIEND=-267,47;CIPOS95=-16,16;CIEND95=-63,47;MATEID=253653_1;EVENT=253653;SECONDARY;SU=25;PE=25;SR=0;ALG=PROD;AF=0.2431;NSAMP=4071;MSQ=31.8;AN=16834;AC=4092;NS=8438;AC_Hom=44;AC_Het=4062;AC_Hemi=0;MAF=0.243304;HWE=0;NFAM=3715
1	22904253	22904454	8	143026919	143027203	10095	71353.9	-	+	BND	LOW	10095_1	N	]8:143026924]N	10095_2	N	N[1:22904442[	SVTYPE=BND;POS=22904442;STRANDS=-+:607;IMPRECISE;CIPOS=-188,13;CIEND=-5,279;CIPOS95=-14,13;CIEND95=-5,38;MATEID=10095_2;EVENT=10095;SU=607;PE=607;SR=0;ALG=PROD;AF=0.129;NSAMP=2169;MSQ=32.11;AN=16834;AC=2171;NS=8438;AC_Hom=4;AC_Het=2176;AC_Hemi=0;MAF=0.129178;HWE=0;NFAM=1968	SVTYPE=BND;POS=143026924;STRANDS=-+:607;IMPRECISE;CIPOS=-5,279;CIEND=-188,13;CIPOS95=-5,38;CIEND95=-14,13;MATEID=10095_1;EVENT=10095;SECONDARY;SU=607;PE=607;SR=0;ALG=PROD;AF=0.129;NSAMP=2169;MSQ=32.11;AN=16834;AC=2171;NS=8438;AC_Hom=4;AC_Het=2176;AC_Hemi=0;MAF=0.129178;HWE=0;NFAM=1968
1	22904327	22904476	4	3687312	3687706	6617	641.45	-	-	BND	LOW	6617_1	N	[4:3687697[N	6617_2	N	[1:22904441[N	SVTYPE=BND;POS=22904441;STRANDS=--:190;IMPRECISE;CIPOS=-113,36;CIEND=-384,10;CIPOS95=-4,4;CIEND95=-39,10;MATEID=6617_2;EVENT=6617;SU=190;PE=190;SR=0;ALG=PROD;AF=0.001544;NSAMP=26;MSQ=24.04;AN=16834;AC=26;NS=8438;AC_Hom=0;AC_Het=26;AC_Hemi=0;MAF=0.00154065;HWE=1;NFAM=26	SVTYPE=BND;POS=3687697;STRANDS=--:190;IMPRECISE;CIPOS=-384,10;CIEND=-113,36;CIPOS95=-39,10;CIEND95=-4,4;MATEID=6617_1;EVENT=6617;SECONDARY;SU=190;PE=190;SR=0;ALG=PROD;AF=0.001544;NSAMP=26;MSQ=24.04;AN=16834;AC=26;NS=8438;AC_Hom=0;AC_Het=26;AC_Hemi=0;MAF=0.00154065;HWE=1;NFAM=26
1	22904332	22904338	1	22904764	22904768	253652	114894.0	-	+	BND	LOW	253652_1	N	]1:22904765]N	253652_2	N	N[1:22904337[	SVTYPE=BND;POS=22904337;STRANDS=-+:1465;CIPOS=-4,2;CIEND=-1,3;CIPOS95=0,0;CIEND95=0,0;MATEID=253652_2;EVENT=253652;SU=1465;PE=810;SR=655;ALG=PROD;AF=0.2366;NSAMP=3973;MSQ=28.34;AN=16834;AC=3983;NS=8438;AC_Hom=20;AC_Het=3974;AC_Hemi=0;MAF=0.236667;HWE=0;NFAM=3563	SVTYPE=BND;POS=22904765;STRANDS=-+:1465;CIPOS=-1,3;CIEND=-4,2;CIPOS95=0,0;CIEND95=0,0;MATEID=253652_1;EVENT=253652;SECONDARY;SU=1465;PE=810;SR=655;ALG=PROD;AF=0.2366;NSAMP=3973;MSQ=28.34;AN=16834;AC=3983;NS=8438;AC_Hom=20;AC_Het=3974;AC_Hemi=0;MAF=0.236667;HWE=0;NFAM=3563
1	22904368	22904595	2	237615792	237616290	5161	608.44	+	+	BND	LOW	5161_1	N	N]2:237615822]	5161_2	N	N]1:22904398]	SVTYPE=BND;POS=22904398;STRANDS=++:33;IMPRECISE;CIPOS=-30,197;CIEND=-30,468;CIPOS95=-29,29;CIEND95=-30,77;MATEID=5161_2;EVENT=5161;SU=33;PE=33;SR=0;ALG=PROD;AF=0.001247;NSAMP=21;MSQ=28.2;AN=16834;AC=21;NS=8438;AC_Hom=0;AC_Het=21;AC_Hemi=0;MAF=0.00124437;HWE=1;NFAM=21	SVTYPE=BND;POS=237615822;STRANDS=++:33;IMPRECISE;CIPOS=-30,468;CIEND=-30,197;CIPOS95=-30,77;CIEND95=-29,29;MATEID=5161_1;EVENT=5161;SECONDARY;SU=33;PE=33;SR=0;ALG=PROD;AF=0.001247;NSAMP=21;MSQ=28.2;AN=16834;AC=21;NS=8438;AC_Hom=0;AC_Het=21;AC_Hemi=0;MAF=0.00124437;HWE=1;NFAM=21
1	22904389	22904408	5	38070596	38070611	7593	306.82	+	+	BND	LOW	7593_1	N	N]5:38070601]	7593_2	N	N]1:22904399]	SVTYPE=BND;POS=22904399;STRANDS=++:55;CIPOS=-10,9;CIEND=-5,10;CIPOS95=0,0;CIEND95=0,0;MATEID=7593_2;EVENT=7593;SU=55;PE=34;SR=21;ALG=PROD;AF=0.000594;NSAMP=10;MSQ=29.46;AN=16834;AC=10;NS=8438;AC_Hom=0;AC_Het=10;AC_Hemi=0;MAF=0.000592557;HWE=1;NFAM=10	SVTYPE=BND;POS=38070601;STRANDS=++:55;CIPOS=-5,10;CIEND=-10,9;CIPOS95=0,0;CIEND95=0,0;MATEID=7593_1;EVENT=7593;SECONDARY;SU=55;PE=34;SR=21;ALG=PROD;AF=0.000594;NSAMP=10;MSQ=29.46;AN=16834;AC=10;NS=8438;AC_Hom=0;AC_Het=10;AC_Hemi=0;MAF=0.000592557;HWE=1;NFAM=10
1	22904409	22904450	1	226837112	226837162	253654	95322.9	-	+	BND	LOW	253654_1	N	]1:226837122]N	253654_2	N	N[1:22904444[	SVTYPE=BND;POS=22904444;STRANDS=-+:657;IMPRECISE;CIPOS=-34,7;CIEND=-10,40;CIPOS95=-3,3;CIEND95=-1,1;MATEID=253654_2;EVENT=253654;SU=657;PE=655;SR=2;ALG=PROD;AF=0.213;NSAMP=3574;MSQ=26.15;AN=16834;AC=3585;NS=8438;AC_Hom=22;AC_Het=3570;AC_Hemi=0;MAF=0.212847;HWE=0;NFAM=3279	SVTYPE=BND;POS=226837122;STRANDS=-+:657;IMPRECISE;CIPOS=-10,40;CIEND=-34,7;CIPOS95=-1,1;CIEND95=-3,3;MATEID=253654_1;EVENT=253654;SECONDARY;SU=657;PE=655;SR=2;ALG=PROD;AF=0.213;NSAMP=3574;MSQ=26.15;AN=16834;AC=3585;NS=8438;AC_Hom=22;AC_Het=3570;AC_Hemi=0;MAF=0.212847;HWE=0;NFAM=3279
1	22904436	22904514	13	100129191	100129259	2004	26153.2	+	-	BND	LOW	2004_1	N	N[13:100129218[	2004_2	N	]1:22904482]N	SVTYPE=BND;POS=22904482;STRANDS=+-:26;IMPRECISE;CIPOS=-46,32;CIEND=-26,42;CIPOS95=0,0;CIEND95=-1,1;MATEID=2004_2;EVENT=2004;SU=26;PE=19;SR=7;ALG=PROD;AF=0.03814;NSAMP=642;MSQ=40.2;RETAINED;AN=16834;AC=642;NS=8438;AC_Hom=0;AC_Het=643;AC_Hemi=0;MAF=0.0381014;HWE=7.48239e-06;NFAM=599	SVTYPE=BND;POS=100129218;STRANDS=+-:26;IMPRECISE;CIPOS=-26,42;CIEND=-46,32;CIPOS95=-1,1;CIEND95=0,0;MATEID=2004_1;EVENT=2004;SECONDARY;SU=26;PE=19;SR=7;ALG=PROD;AF=0.03814;NSAMP=642;MSQ=40.2;RETAINED;AN=16834;AC=642;NS=8438;AC_Hom=0;AC_Het=643;AC_Hemi=0;MAF=0.0381014;HWE=7.48239e-06;NFAM=599
1	22904474	22904491	X	127254222	127254228	11234	79.67	+	+	BND	LOW	11234_1	N	N]X:127254226]	11234_2	N	N]1:22904483]	SVTYPE=BND;POS=22904483;STRANDS=++:4;IMPRECISE;CIPOS=-9,8;CIEND=-4,2;CIPOS95=0,0;CIEND95=-1,0;MATEID=11234_2;EVENT=11234;SU=4;PE=0;SR=4;ALG=PROD;AF=0.000297;NSAMP=5;MSQ=14.11;AN=16834;AC=5;NS=8438;AC_Hom=0;AC_Het=5;AC_Hemi=0;MAF=0.000296279;HWE=1;NFAM=5	SVTYPE=BND;POS=127254226;STRANDS=++:4;IMPRECISE;CIPOS=-4,2;CIEND=-9,8;CIPOS95=-1,0;CIEND95=0,0;MATEID=11234_1;EVENT=11234;SECONDARY;SU=4;PE=0;SR=4;ALG=PROD;AF=0.000297;NSAMP=5;MSQ=14.11;AN=16834;AC=5;NS=8438;AC_Hom=0;AC_Het=5;AC_Hemi=0;MAF=0.000296279;HWE=1;NFAM=5
1	22904675	22904686	1	226836985	226836996	78856	522.07	+	-	BND	LOW	78856_1	N	N[1:226836992[	78856_2	N	]1:22904681]N	SVTYPE=BND;POS=22904681;STRANDS=+-:6;CIPOS=-6,5;CIEND=-6,5;CIPOS95=0,0;CIEND95=0,0;MATEID=78856_2;EVENT=78856;SU=6;PE=0;SR=6;ALG=PROD;AF=0.001604;NSAMP=27;MSQ=18.13;AN=16834;AC=27;NS=8438;AC_Hom=0;AC_Het=27;AC_Hemi=0;MAF=0.00159991;HWE=1;NFAM=27	SVTYPE=BND;POS=226836992;STRANDS=+-:6;CIPOS=-6,5;CIEND=-6,5;CIPOS95=0,0;CIEND95=0,0;MATEID=78856_1;EVENT=78856;SECONDARY;SU=6;PE=0;SR=6;ALG=PROD;AF=0.001604;NSAMP=27;MSQ=18.13;AN=16834;AC=27;NS=8438;AC_Hom=0;AC_Het=27;AC_Hemi=0;MAF=0.00159991;HWE=1;NFAM=27
1	22904702	22904722	2	237615439	237615459	5160	220.35	-	-	BND	LOW	5160_1	N	[2:237615450[N	5160_2	N	[1:22904713[N	SVTYPE=BND;POS=22904713;STRANDS=--:21;CIPOS=-10,10;CIEND=-10,10;CIPOS95=0,0;CIEND95=0,0;MATEID=5160_2;EVENT=5160;SU=21;PE=0;SR=21;ALG=PROD;AF=0.0003564;NSAMP=6;MSQ=34.99;AN=16834;AC=6;NS=8438;AC_Hom=0;AC_Het=6;AC_Hemi=0;MAF=0.000355534;HWE=1;NFAM=6	SVTYPE=BND;POS=237615450;STRANDS=--:21;CIPOS=-10,10;CIEND=-10,10;CIPOS95=0,0;CIEND95=0,0;MATEID=5160_1;EVENT=5160;SECONDARY;SU=21;PE=0;SR=21;ALG=PROD;AF=0.0003564;NSAMP=6;MSQ=34.99;AN=16834;AC=6;NS=8438;AC_Hom=0;AC_Het=6;AC_Hemi=0;MAF=0.000355534;HWE=1;NFAM=6
1	22904966	22904974	1	226837072	226837080	78858	4778.81	+	-	BND	LOW	78858_1	N	N[1:226837077[	78858_2	N	]1:22904970]N	SVTYPE=BND;POS=22904970;STRANDS=+-:162;CIPOS=-4,4;CIEND=-4,4;CIPOS95=0,0;CIEND95=0,0;MATEID=78858_2;EVENT=78858;SU=162;PE=0;SR=162;ALG=PROD;AF=0.008079;NSAMP=136;MSQ=34.07;AN=16834;AC=136;NS=8438;AC_Hom=0;AC_Het=138;AC_Hemi=0;MAF=0.00817729;HWE=1;NFAM=136	SVTYPE=BND;POS=226837077;STRANDS=+-:162;CIPOS=-4,4;CIEND=-4,4;CIPOS95=0,0;CIEND95=0,0;MATEID=78858_1;EVENT=78858;SECONDARY;SU=162;PE=0;SR=162;ALG=PROD;AF=0.008079;NSAMP=136;MSQ=34.07;AN=16834;AC=136;NS=8438;AC_Hom=0;AC_Het=138;AC_Hemi=0;MAF=0.00817729;HWE=1;NFAM=136
1	22904991	22904996	1	22905057	22905059	78857	5249.25	+	-	BND	LOW	78857_1	N	N[1:22905058[	78857_2	N	]1:22904994]N	SVTYPE=BND;POS=22904994;STRANDS=+-:237;CIPOS=-3,2;CIEND=0,2;CIPOS95=0,0;CIEND95=0,0;MATEID=78857_2;EVENT=78857;SU=237;PE=0;SR=237;ALG=PROD;AF=0.002139;NSAMP=35;MSQ=149.9;AN=16834;AC=36;NS=8438;AC_Hom=2;AC_Het=34;AC_Hemi=0;MAF=0.00213321;HWE=0.0367187;NFAM=35	SVTYPE=BND;POS=22905058;STRANDS=+-:237;CIPOS=0,2;CIEND=-3,2;CIPOS95=0,0;CIEND95=0,0;MATEID=78857_1;EVENT=78857;SECONDARY;SU=237;PE=0;SR=237;ALG=PROD;AF=0.002139;NSAMP=35;MSQ=149.9;AN=16834;AC=36;NS=8438;AC_Hom=2;AC_Het=34;AC_Hemi=0;MAF=0.00213321;HWE=0.0367187;NFAM=35
1	22905397	22905454	1	22905471	22905556	78859	1470.06	+	-	BND	LOW	78859_1	N	N[1:22905548[	78859_2	N	]1:22905402]N	SVTYPE=BND;POS=22905402;STRANDS=+-:4;IMPRECISE;CIPOS=-5,52;CIEND=-76,9;CIPOS95=-2,37;CIEND95=-49,2;MATEID=78859_2;EVENT=78859;SU=4;PE=4;SR=0;ALG=PROD;AF=0.001307;NSAMP=22;MSQ=66.1;AN=16830;AC=22;NS=8436;AC_Hom=0;AC_Het=22;AC_Hemi=0;MAF=0.00130394;HWE=1;NFAM=22	SVTYPE=BND;POS=22905548;STRANDS=+-:4;IMPRECISE;CIPOS=-76,9;CIEND=-5,52;CIPOS95=-49,2;CIEND95=-2,37;MATEID=78859_1;EVENT=78859;SECONDARY;SU=4;PE=4;SR=0;ALG=PROD;AF=0.001307;NSAMP=22;MSQ=66.1;AN=16830;AC=22;NS=8436;AC_Hom=0;AC_Het=22;AC_Hemi=0;MAF=0.00130394;HWE=1;NFAM=22
1	22911198	22911256	1	22919635	22919681	78860	925.9	+	-	DEL	PASS	78860	N	<DEL>	.	.	.	SVTYPE=DEL;POS=22911226;SVLEN=-8433;END=22919659;STRANDS=+-:45;CIPOS=-28,30;CIEND=-24,22;CIPOS95=0,0;CIEND95=0,0;SU=45;PE=26;SR=19;ALG=PROD;AF=0.0001782;NSAMP=3;MSQ=308.63;AN=16834;AC=3;NS=8438;AC_Hom=0;AC_Het=3;AC_Hemi=0;MAF=0.000177767;HWE=1;NFAM=3	.
1	22911519	22911576	10	60478520	60478577	336	116.7	-	+	BND	LOW	336_1	N	]10:60478549]N	336_2	N	N[1:22911549[	SVTYPE=BND;POS=22911549;STRANDS=-+:8;CIPOS=-29,28;CIEND=-29,28;CIPOS95=0,0;CIEND95=0,0;MATEID=336_2;EVENT=336;SU=8;PE=0;SR=8;ALG=PROD;AF=0.0003564;NSAMP=6;MSQ=18.12;AN=16834;AC=6;NS=8438;AC_Hom=0;AC_Het=6;AC_Hemi=0;MAF=0.000355534;HWE=1;NFAM=6	SVTYPE=BND;POS=60478549;STRANDS=-+:8;CIPOS=-29,28;CIEND=-29,28;CIPOS95=0,0;CIEND95=0,0;MATEID=336_1;EVENT=336;SECONDARY;SU=8;PE=0;SR=8;ALG=PROD;AF=0.0003564;NSAMP=6;MSQ=18.12;AN=16834;AC=6;NS=8438;AC_Hom=0;AC_Het=6;AC_Hemi=0;MAF=0.000355534;HWE=1;NFAM=6
1	22925859	22926478	1	22926604	22927292	253657	22928.6	-	+	BND	LOW	253657_1	N	]1:22926739]N	253657_2	N	N[1:22926271[	SVTYPE=BND;POS=22926271;STRANDS=-+:788;IMPRECISE;CIPOS=-411,208;CIEND=-135,553;CIPOS95=-75,75;CIEND95=-67,67;MATEID=253657_2;EVENT=253657;SU=788;PE=763;SR=25;ALG=SUM;AF=0.04835;NSAMP=793;MSQ=27.73;RETAINED;AN=16834;AC=814;NS=8438;AC_Hom=42;AC_Het=775;AC_Hemi=0;MAF=0.0484119;HWE=0.723051;NFAM=739	SVTYPE=BND;POS=22926739;STRANDS=-+:788;IMPRECISE;CIPOS=-135,553;CIEND=-411,208;CIPOS95=-67,67;CIEND95=-75,75;MATEID=253657_1;EVENT=253657;SECONDARY;SU=788;PE=763;SR=25;ALG=SUM;AF=0.04835;NSAMP=793;MSQ=27.73;RETAINED;AN=16834;AC=814;NS=8438;AC_Hom=42;AC_Het=775;AC_Hemi=0;MAF=0.0484119;HWE=0.723051;NFAM=739
1	22926104	22926124	1	22926409	22926449	78862	2037.88	+	-	BND	LOW	78862_1	N	N[1:22926437[	78862_2	N	]1:22926114]N	SVTYPE=BND;POS=22926114;STRANDS=+-:21;IMPRECISE;CIPOS=-10,10;CIEND=-27,13;CIPOS95=0,0;CIEND95=-2,2;MATEID=78862_2;EVENT=78862;SU=21;PE=0;SR=21;ALG=PROD;AF=0.006297;NSAMP=106;MSQ=17.43;AN=16834;AC=106;NS=8438;AC_Hom=0;AC_Het=106;AC_Hemi=0;MAF=0.00628111;HWE=1;NFAM=106	SVTYPE=BND;POS=22926437;STRANDS=+-:21;IMPRECISE;CIPOS=-27,13;CIEND=-10,10;CIPOS95=-2,2;CIEND95=0,0;MATEID=78862_1;EVENT=78862;SECONDARY;SU=21;PE=0;SR=21;ALG=PROD;AF=0.006297;NSAMP=106;MSQ=17.43;AN=16834;AC=106;NS=8438;AC_Hom=0;AC_Het=106;AC_Hemi=0;MAF=0.00628111;HWE=1;NFAM=106
1	22926252	22926309	2	59453633	59453687	4460	98.46	-	+	BND	LOW	4460_1	N	]2:59453659]N	4460_2	N	N[1:22926282[	SVTYPE=BND;POS=22926282;STRANDS=-+:8;CIPOS=-29,28;CIEND=-26,28;CIPOS95=0,0;CIEND95=0,0;MATEID=4460_2;EVENT=4460;SU=8;PE=2;SR=6;ALG=PROD;AF=0.0001782;NSAMP=3;MSQ=32.77;AN=16834;AC=3;NS=8438;AC_Hom=0;AC_Het=3;AC_Hemi=0;MAF=0.000177767;HWE=1;NFAM=3	SVTYPE=BND;POS=59453659;STRANDS=-+:8;CIPOS=-26,28;CIEND=-29,28;CIPOS95=0,0;CIEND95=0,0;MATEID=4460_1;EVENT=4460;SECONDARY;SU=8;PE=2;SR=6;ALG=PROD;AF=0.0001782;NSAMP=3;MSQ=32.77;AN=16834;AC=3;NS=8438;AC_Hom=0;AC_Het=3;AC_Hemi=0;MAF=0.000177767;HWE=1;NFAM=3
1	22926356	22926365	1	22926448	22926458	78863	2816.17	+	-	BND	LOW	78863_1	N	N[1:22926454[	78863_2	N	]1:22926361]N	SVTYPE=BND;POS=22926361;STRANDS=+-:72;CIPOS=-5,4;CIEND=-5,5;CIPOS95=0,0;CIEND95=0,0;MATEID=78863_2;EVENT=78863;SU=72;PE=0;SR=72;ALG=PROD;AF=0.003568;NSAMP=58;MSQ=45.2;AN=16816;AC=60;NS=8429;AC_Hom=4;AC_Het=56;AC_Hemi=0;MAF=0.00355914;HWE=0.00484493;NFAM=57	SVTYPE=BND;POS=22926454;STRANDS=+-:72;CIPOS=-5,5;CIEND=-5,4;CIPOS95=0,0;CIEND95=0,0;MATEID=78863_1;EVENT=78863;SECONDARY;SU=72;PE=0;SR=72;ALG=PROD;AF=0.003568;NSAMP=58;MSQ=45.2;AN=16816;AC=60;NS=8429;AC_Hom=4;AC_Het=56;AC_Hemi=0;MAF=0.00355914;HWE=0.00484493;NFAM=57
1	22926360	22926360	1	22926572	22926588	78864	1608.21	+	-	BND	LOW	78864_1	N	N[1:22926582[	78864_2	N	]1:22926360]N	SVTYPE=BND;POS=22926360;STRANDS=+-:4;IMPRECISE;CIPOS=0,0;CIEND=-9,7;CIPOS95=0,1;CIEND95=-1,0;MATEID=78864_2;EVENT=78864;SU=4;PE=0;SR=4;ALG=PROD;AF=0.00499;NSAMP=84;MSQ=16.76;RETAINED;AN=16834;AC=84;NS=8438;AC_Hom=0;AC_Het=84;AC_Hemi=0;MAF=0.00497748;HWE=1;NFAM=84	SVTYPE=BND;POS=22926582;STRANDS=+-:4;IMPRECISE;CIPOS=-9,7;CIEND=0,0;CIPOS95=-1,0;CIEND95=0,1;MATEID=78864_1;EVENT=78864;SECONDARY;SU=4;PE=0;SR=4;ALG=PROD;AF=0.00499;NSAMP=84;MSQ=16.76;RETAINED;AN=16834;AC=84;NS=8438;AC_Hom=0;AC_Het=84;AC_Hemi=0;MAF=0.00497748;HWE=1;NFAM=84
1	22926616	22926625	1	22926730	22926740	78866	207.2	+	-	BND	LOW	78866_1	N	N[1:22926731[	78866_2	N	]1:22926621]N	SVTYPE=BND;POS=22926621;STRANDS=+-:7;IMPRECISE;CIPOS=-5,4;CIEND=0,10;CIPOS95=0,0;CIEND95=0,1;MATEID=78866_2;EVENT=78866;SU=7;PE=0;SR=7;ALG=PROD;AF=0.0001188;NSAMP=2;MSQ=99.37;AN=16834;AC=2;NS=8438;AC_Hom=0;AC_Het=2;AC_Hemi=0;MAF=0.000118511;HWE=1;NFAM=2	SVTYPE=BND;POS=22926731;STRANDS=+-:7;IMPRECISE;CIPOS=0,10;CIEND=-5,4;CIPOS95=0,1;CIEND95=0,0;MATEID=78866_1;EVENT=78866;SECONDARY;SU=7;PE=0;SR=7;ALG=PROD;AF=0.0001188;NSAMP=2;MSQ=99.37;AN=16834;AC=2;NS=8438;AC_Hom=0;AC_Het=2;AC_Hemi=0;MAF=0.000118511;HWE=1;NFAM=2
1	22934364	22934375	20	46789058	46789069	5388	15.22	-	-	BND	LOW	5388_1	N	[20:46789065[N	5388_2	N	[1:22934371[N	SVTYPE=BND;POS=22934371;STRANDS=--:6;CIPOS=-6,5;CIEND=-6,5;CIPOS95=0,0;CIEND95=0,0;MATEID=5388_2;EVENT=5388;SU=6;PE=0;SR=6;ALG=PROD;AF=5.94e-05;NSAMP=1;MSQ=14.85;AN=16834;AC=1;NS=8438;AC_Hom=0;AC_Het=1;AC_Hemi=0;MAF=5.92557e-05;HWE=1;NFAM=1	SVTYPE=BND;POS=46789065;STRANDS=--:6;CIPOS=-6,5;CIEND=-6,5;CIPOS95=0,0;CIEND95=0,0;MATEID=5388_1;EVENT=5388;SECONDARY;SU=6;PE=0;SR=6;ALG=PROD;AF=5.94e-05;NSAMP=1;MSQ=14.85;AN=16834;AC=1;NS=8438;AC_Hom=0;AC_Het=1;AC_Hemi=0;MAF=5.92557e-05;HWE=1;NFAM=1
1	22936426	22936483	17	75881617	75881674	3550	84.52	-	-	BND	LOW	3550_1	N	[17:75881647[N	3550_2	N	[1:22936456[N	SVTYPE=BND;POS=22936456;STRANDS=--:13;CIPOS=-29,28;CIEND=-29,28;CIPOS95=0,0;CIEND95=0,0;MATEID=3550_2;EVENT=3550;SU=13;PE=0;SR=13;ALG=PROD;AF=0.0003564;NSAMP=6;MSQ=11.83;AN=16834;AC=6;NS=8438;AC_Hom=0;AC_Het=6;AC_Hemi=0;MAF=0.000355534;HWE=1;NFAM=6	SVTYPE=BND;POS=75881647;STRANDS=--:13;CIPOS=-29,28;CIEND=-29,28;CIPOS95=0,0;CIEND95=0,0;MATEID=3550_1;EVENT=3550;SECONDARY;SU=13;PE=0;SR=13;ALG=PROD;AF=0.0003564;NSAMP=6;MSQ=11.83;AN=16834;AC=6;NS=8438;AC_Hom=0;AC_Het=6;AC_Hemi=0;MAF=0.000355534;HWE=1;NFAM=6
1	22936558	22936562	19	37217910	37217914	4067	29494.4	-	+	BND	LOW	4067_1	N	]19:37217912]N	4067_2	N	N[1:22936561[	SVTYPE=BND;POS=22936561;STRANDS=-+:396;CIPOS=-2,2;CIEND=-2,2;CIPOS95=0,0;CIEND95=0,0;MATEID=4067_2;EVENT=4067;SU=396;PE=0;SR=396;ALG=PROD;AF=0.05958;NSAMP=1003;MSQ=28.6;AN=16834;AC=1003;NS=8438;AC_Hom=0;AC_Het=1005;AC_Hemi=0;MAF=0.059552;HWE=2.62378e-14;NFAM=957	SVTYPE=BND;POS=37217912;STRANDS=-+:396;CIPOS=-2,2;CIEND=-2,2;CIPOS95=0,0;CIEND95=0,0;MATEID=4067_1;EVENT=4067;SECONDARY;SU=396;PE=0;SR=396;ALG=PROD;AF=0.05958;NSAMP=1003;MSQ=28.6;AN=16834;AC=1003;NS=8438;AC_Hom=0;AC_Het=1005;AC_Hemi=0;MAF=0.059552;HWE=2.62378e-14;NFAM=957
1	22949775	22949787	1	22949884	22949895	78867	182.74	+	-	BND	LOW	78867_1	N	N[1:22949891[	78867_2	N	]1:22949782]N	SVTYPE=BND;POS=22949782;STRANDS=+-:7;CIPOS=-7,5;CIEND=-6,5;CIPOS95=0,0;CIEND95=0,0;MATEID=78867_2;EVENT=78867;SU=7;PE=1;SR=6;ALG=PROD;AF=5.94e-05;NSAMP=1;MSQ=182.72;AN=16834;AC=1;NS=8438;AC_Hom=0;AC_Het=1;AC_Hemi=0;MAF=5.92557e-05;HWE=1;NFAM=1	SVTYPE=BND;POS=22949891;STRANDS=+-:7;CIPOS=-6,5;CIEND=-7,5;CIPOS95=0,0;CIEND95=0,0;MATEID=78867_1;EVENT=78867;SECONDARY;SU=7;PE=1;SR=6;ALG=PROD;AF=5.94e-05;NSAMP=1;MSQ=182.72;AN=16834;AC=1;NS=8438;AC_Hom=0;AC_Het=1;AC_Hemi=0;MAF=5.92557e-05;HWE=1;NFAM=1
1	22950159	22950216	2	190609726	190609783	4933	8407.98	-	+	BND	LOW	4933_1	N	]2:190609755]N	4933_2	N	N[1:22950189[	SVTYPE=BND;POS=22950189;STRANDS=-+:8;CIPOS=-29,28;CIEND=-29,28;CIPOS95=0,0;CIEND95=0,0;MATEID=4933_2;EVENT=4933;SU=8;PE=0;SR=8;ALG=PROD;AF=0.0224;NSAMP=377;MSQ=21.31;AN=16834;AC=377;NS=8438;AC_Hom=0;AC_Het=378;AC_Hemi=0;MAF=0.0223987;HWE=0.0230495;NFAM=371	SVTYPE=BND;POS=190609755;STRANDS=-+:8;CIPOS=-29,28;CIEND=-29,28;CIPOS95=0,0;CIEND95=0,0;MATEID=4933_1;EVENT=4933;SECONDARY;SU=8;PE=0;SR=8;ALG=PROD;AF=0.0224;NSAMP=377;MSQ=21.31;AN=16834;AC=377;NS=8438;AC_Hom=0;AC_Het=378;AC_Hemi=0;MAF=0.0223987;HWE=0.0230495;NFAM=371
1	22959137	22959525	1	22959305	22959536	78868	377.15	+	-	DEL	PASS	78868	N	<DEL>	.	.	.	SVTYPE=DEL;POS=22959147;SVLEN=-379;END=22959526;STRANDS=+-:4;IMPRECISE;CIPOS=-10,378;CIEND=-221,10;CIPOS95=-2,132;CIEND95=-93,2;SU=4;PE=4;SR=0;ALG=PROD;AF=0.0001782;NSAMP=3;MSQ=125.45;AN=16834;AC=3;NS=8438;AC_Hom=0;AC_Het=3;AC_Hemi=0;MAF=0.000177767;HWE=1;NFAM=3	.
1	22985397	22985414	1	22985843	22985850	78869	33124.7	+	-	BND	LOW	78869_1	N	N[1:22985844[	78869_2	N	]1:22985406]N	SVTYPE=BND;POS=22985406;STRANDS=+-:4;IMPRECISE;CIPOS=-9,8;CIEND=0,7;CIPOS95=0,0;CIEND95=0,7;MATEID=78869_2;EVENT=78869;SU=4;PE=0;SR=4;ALG=PROD;AF=0.04954;NSAMP=812;MSQ=40.1;AN=16834;AC=834;NS=8438;AC_Hom=44;AC_Het=797;AC_Hemi=0;MAF=0.0498341;HWE=0.817609;NFAM=734	SVTYPE=BND;POS=22985844;STRANDS=+-:4;IMPRECISE;CIPOS=0,7;CIEND=-9,8;CIPOS95=0,7;CIEND95=0,0;MATEID=78869_1;EVENT=78869;SECONDARY;SU=4;PE=0;SR=4;ALG=PROD;AF=0.04954;NSAMP=812;MSQ=40.1;AN=16834;AC=834;NS=8438;AC_Hom=44;AC_Het=797;AC_Hemi=0;MAF=0.0498341;HWE=0.817609;NFAM=734
1	22985417	22985434	11	132298965	132298982	1062	124.6	-	+	BND	LOW	1062_1	N	]11:132298974]N	1062_2	N	N[1:22985427[	SVTYPE=BND;POS=22985427;STRANDS=-+:4;CIPOS=-9,8;CIEND=-9,8;CIPOS95=0,0;CIEND95=0,0;MATEID=1062_2;EVENT=1062;SU=4;PE=0;SR=4;ALG=PROD;AF=0.0003564;NSAMP=6;MSQ=19.73;AN=16834;AC=6;NS=8438;AC_Hom=0;AC_Het=6;AC_Hemi=0;MAF=0.000355534;HWE=1;NFAM=6	SVTYPE=BND;POS=132298974;STRANDS=-+:4;CIPOS=-9,8;CIEND=-9,8;CIPOS95=0,0;CIEND95=0,0;MATEID=1062_1;EVENT=1062;SECONDARY;SU=4;PE=0;SR=4;ALG=PROD;AF=0.0003564;NSAMP=6;MSQ=19.73;AN=16834;AC=6;NS=8438;AC_Hom=0;AC_Het=6;AC_Hemi=0;MAF=0.000355534;HWE=1;NFAM=6
1	22985571	22985573	16	23858897	23858899	2924	4197.28	+	+	BND	LOW	2924_1	N	N]16:23858898]	2924_2	N	N]1:22985572]	SVTYPE=BND;POS=22985572;STRANDS=++:606;CIPOS=-1,1;CIEND=-1,1;CIPOS95=0,0;CIEND95=0,0;MATEID=2924_2;EVENT=2924;SU=606;PE=0;SR=606;ALG=PROD;AF=0.00796;NSAMP=134;MSQ=30.24;AN=16834;AC=134;NS=8438;AC_Hom=0;AC_Het=134;AC_Hemi=0;MAF=0.00794027;HWE=1;NFAM=130	SVTYPE=BND;POS=23858898;STRANDS=++:606;CIPOS=-1,1;CIEND=-1,1;CIPOS95=0,0;CIEND95=0,0;MATEID=2924_1;EVENT=2924;SECONDARY;SU=606;PE=0;SR=606;ALG=PROD;AF=0.00796;NSAMP=134;MSQ=30.24;AN=16834;AC=134;NS=8438;AC_Hom=0;AC_Het=134;AC_Hemi=0;MAF=0.00794027;HWE=1;NFAM=130
1	22995446	22995503	9	118399811	118399868	10484	326.31	-	-	BND	LOW	10484_1	N	[9:118399841[N	10484_2	N	[1:22995476[N	SVTYPE=BND;POS=22995476;STRANDS=--:12;CIPOS=-29,28;CIEND=-29,28;CIPOS95=0,0;CIEND95=0,0;MATEID=10484_2;EVENT=10484;SU=12;PE=0;SR=12;ALG=PROD;AF=0.0007128;NSAMP=12;MSQ=24.93;AN=16834;AC=12;NS=8438;AC_Hom=0;AC_Het=12;AC_Hemi=0;MAF=0.000711069;HWE=1;NFAM=12	SVTYPE=BND;POS=118399841;STRANDS=--:12;CIPOS=-29,28;CIEND=-29,28;CIPOS95=0,0;CIEND95=0,0;MATEID=10484_1;EVENT=10484;SECONDARY;SU=12;PE=0;SR=12;ALG=PROD;AF=0.0007128;NSAMP=12;MSQ=24.93;AN=16834;AC=12;NS=8438;AC_Hom=0;AC_Het=12;AC_Hemi=0;MAF=0.000711069;HWE=1;NFAM=12
1	22995466	22995483	5	104467144	104467161	7838	511.63	-	+	BND	LOW	7838_1	N	]5:104467153]N	7838_2	N	N[1:22995476[	SVTYPE=BND;POS=22995476;STRANDS=-+:4;CIPOS=-9,8;CIEND=-9,8;CIPOS95=0,0;CIEND95=0,0;MATEID=7838_2;EVENT=7838;SU=4;PE=0;SR=4;ALG=PROD;AF=0.001663;NSAMP=28;MSQ=15.93;AN=16834;AC=28;NS=8438;AC_Hom=0;AC_Het=28;AC_Hemi=0;MAF=0.00165916;HWE=1;NFAM=28	SVTYPE=BND;POS=104467153;STRANDS=-+:4;CIPOS=-9,8;CIEND=-9,8;CIPOS95=0,0;CIEND95=0,0;MATEID=7838_1;EVENT=7838;SECONDARY;SU=4;PE=0;SR=4;ALG=PROD;AF=0.001663;NSAMP=28;MSQ=15.93;AN=16834;AC=28;NS=8438;AC_Hom=0;AC_Het=28;AC_Hemi=0;MAF=0.00165916;HWE=1;NFAM=28
1	22995471	22995479	X	22875455	22875463	10841	4535.88	-	+	BND	LOW	10841_1	N	]X:22875459]N	10841_2	N	N[1:22995476[	SVTYPE=BND;POS=22995476;STRANDS=-+:147;CIPOS=-4,4;CIEND=-4,4;CIPOS95=0,0;CIEND95=0,0;MATEID=10841_2;EVENT=10841;SU=147;PE=0;SR=147;ALG=PROD;AF=0.008317;NSAMP=140;MSQ=31.28;AN=16834;AC=140;NS=8438;AC_Hom=0;AC_Het=140;AC_Hemi=0;MAF=0.0082958;HWE=1;NFAM=138	SVTYPE=BND;POS=22875459;STRANDS=-+:147;CIPOS=-4,4;CIEND=-4,4;CIPOS95=0,0;CIEND95=0,0;MATEID=10841_1;EVENT=10841;SECONDARY;SU=147;PE=0;SR=147;ALG=PROD;AF=0.008317;NSAMP=140;MSQ=31.28;AN=16834;AC=140;NS=8438;AC_Hom=0;AC_Het=140;AC_Hemi=0;MAF=0.0082958;HWE=1;NFAM=138
1	23004796	23004843	1	23004996	23005053	78870	40.83	+	-	BND	LOW	78870_1	N	N[1:23005026[	78870_2	N	]1:23004816]N	SVTYPE=BND;POS=23004816;STRANDS=+-:8;IMPRECISE;CIPOS=-20,27;CIEND=-29,28;CIPOS95=-1,1;CIEND95=-1,1;MATEID=78870_2;EVENT=78870;SU=8;PE=0;SR=8;ALG=PROD;AF=0.0001782;NSAMP=3;MSQ=11.52;AN=16834;AC=3;NS=8438;AC_Hom=0;AC_Het=3;AC_Hemi=0;MAF=0.000177767;HWE=1;NFAM=3	SVTYPE=BND;POS=23005026;STRANDS=+-:8;IMPRECISE;CIPOS=-29,28;CIEND=-20,27;CIPOS95=-1,1;CIEND95=-1,1;MATEID=78870_1;EVENT=78870;SECONDARY;SU=8;PE=0;SR=8;ALG=PROD;AF=0.0001782;NSAMP=3;MSQ=11.52;AN=16834;AC=3;NS=8438;AC_Hom=0;AC_Het=3;AC_Hemi=0;MAF=0.000177767;HWE=1;NFAM=3
1	23005316	23005324	1	23005608	23005625	78871	26.75	+	-	BND	LOW	78871_1	N	N[1:23005618[	78871_2	N	]1:23005316]N	SVTYPE=BND;POS=23005316;STRANDS=+-:4;IMPRECISE;CIPOS=0,8;CIEND=-9,8;CIPOS95=0,1;CIEND95=0,0;MATEID=78871_2;EVENT=78871;SU=4;PE=0;SR=4;ALG=PROD;AF=5.94e-05;NSAMP=1;MSQ=23.87;AN=16834;AC=1;NS=8438;AC_Hom=0;AC_Het=1;AC_Hemi=0;MAF=5.92557e-05;HWE=1;NFAM=1	SVTYPE=BND;POS=23005618;STRANDS=+-:4;IMPRECISE;CIPOS=-9,8;CIEND=0,8;CIPOS95=0,0;CIEND95=0,1;MATEID=78871_1;EVENT=78871;SECONDARY;SU=4;PE=0;SR=4;ALG=PROD;AF=5.94e-05;NSAMP=1;MSQ=23.87;AN=16834;AC=1;NS=8438;AC_Hom=0;AC_Het=1;AC_Hemi=0;MAF=5.92557e-05;HWE=1;NFAM=1
1	23005367	23005384	1	23005752	23005769	78872	60.1	+	-	DEL	PASS	78872	N	<DEL>	.	.	.	SVTYPE=DEL;POS=23005376;SVLEN=-385;END=23005761;STRANDS=+-:4;CIPOS=-9,8;CIEND=-9,8;CIPOS95=0,0;CIEND95=0,0;SU=4;PE=0;SR=4;ALG=PROD;AF=5.94e-05;NSAMP=1;MSQ=59.86;AN=16834;AC=1;NS=8438;AC_Hom=0;AC_Het=1;AC_Hemi=0;MAF=5.92557e-05;HWE=1;NFAM=1	.
1	23005520	23005538	1	23005726	23005743	78873	91.87	+	-	BND	LOW	78873_1	N	N[1:23005736[	78873_2	N	]1:23005530]N	SVTYPE=BND;POS=23005530;STRANDS=+-:4;IMPRECISE;CIPOS=-10,8;CIEND=-9,8;CIPOS95=-1,0;CIEND95=0,0;MATEID=78873_2;EVENT=78873;SU=4;PE=0;SR=4;ALG=PROD;AF=0.0003564;NSAMP=6;MSQ=12.75;AN=16834;AC=6;NS=8438;AC_Hom=0;AC_Het=6;AC_Hemi=0;MAF=0.000355534;HWE=1;NFAM=6	SVTYPE=BND;POS=23005736;STRANDS=+-:4;IMPRECISE;CIPOS=-9,8;CIEND=-10,8;CIPOS95=0,0;CIEND95=-1,0;MATEID=78873_1;EVENT=78873;SECONDARY;SU=4;PE=0;SR=4;ALG=PROD;AF=0.0003564;NSAMP=6;MSQ=12.75;AN=16834;AC=6;NS=8438;AC_Hom=0;AC_Het=6;AC_Hemi=0;MAF=0.000355534;HWE=1;NFAM=6
1	23008875	23008888	1	23012352	23012372	78874	314.67	+	-	DEL	PASS	78874	N	<DEL>	.	.	.	SVTYPE=DEL;POS=23008882;SVLEN=-3480;END=23012362;STRANDS=+-:14;CIPOS=-7,6;CIEND=-10,10;CIPOS95=0,0;CIEND95=0,0;SU=14;PE=9;SR=5;ALG=PROD;AF=5.94e-05;NSAMP=1;MSQ=314.67;AN=16834;AC=1;NS=8438;AC_Hom=0;AC_Het=1;AC_Hemi=0;MAF=5.92557e-05;HWE=1;NFAM=1	.
1	23027562	23027622	1	23068300	23068357	253658	362.3	-	+	DUP	PASS	253658	N	<DUP>	.	.	.	SVTYPE=DUP;POS=23027592;SVLEN=40735;END=23068327;STRANDS=-+:36;CIPOS=-30,30;CIEND=-27,30;CIPOS95=0,0;CIEND95=0,0;SU=36;PE=22;SR=14;ALG=PROD;AF=0.0001188;NSAMP=2;MSQ=180.71;AN=16834;AC=2;NS=8438;AC_Hom=0;AC_Het=2;AC_Hemi=0;MAF=0.000118511;HWE=1;NFAM=2	.
1	23059530	23059547	1	23059833	23059850	78875	18.0	+	-	MEI	PASS	78875	N	<DEL:ME:SINE|Alu|AluSq2>	.	.	.	SVTYPE=MEI;POS=23059539;SVLEN=-303;END=23059842;STRANDS=+-:4;CIPOS=-9,8;CIEND=-9,8;CIPOS95=0,0;CIEND95=0,0;SU=4;PE=0;SR=4;ALG=PROD;AF=5.94e-05;NSAMP=1;MSQ=14.98;AN=16834;AC=1;NS=8438;AC_Hom=0;AC_Het=1;AC_Hemi=0;MAF=5.92557e-05;HWE=1;NFAM=1	.
1	23069204	23069224	1	23069567	23069587	78876	20.01	+	-	BND	LOW	78876_1	N	N[1:23069578[	78876_2	N	]1:23069214]N	SVTYPE=BND;POS=23069214;STRANDS=+-:5;CIPOS=-10,10;CIEND=-10,10;CIPOS95=0,0;CIEND95=0,0;MATEID=78876_2;EVENT=78876;SU=5;PE=0;SR=5;ALG=PROD;AF=0.0001188;NSAMP=2;MSQ=6.96;AN=16834;AC=2;NS=8438;AC_Hom=0;AC_Het=2;AC_Hemi=0;MAF=0.000118511;HWE=1;NFAM=2	SVTYPE=BND;POS=23069578;STRANDS=+-:5;CIPOS=-10,10;CIEND=-10,10;CIPOS95=0,0;CIEND95=0,0;MATEID=78876_1;EVENT=78876;SECONDARY;SU=5;PE=0;SR=5;ALG=PROD;AF=0.0001188;NSAMP=2;MSQ=6.96;AN=16834;AC=2;NS=8438;AC_Hom=0;AC_Het=2;AC_Hemi=0;MAF=0.000118511;HWE=1;NFAM=2
1	23081283	23081320	1	23081423	23081472	253659	298336.0	-	+	BND	LOW	253659_1	N	]1:23081450]N	253659_2	N	N[1:23081311[	SVTYPE=BND;POS=23081311;STRANDS=-+:181;CIPOS=-27,10;CIEND=-27,22;CIPOS95=0,0;CIEND95=0,0;MATEID=253659_2;EVENT=253659;SU=181;PE=75;SR=106;ALG=PROD;AF=0.3904;NSAMP=6410;MSQ=46.22;AN=16834;AC=6572;NS=8438;AC_Hom=326;AC_Het=6264;AC_Hemi=0;MAF=0.390495;HWE=0;NFAM=5555	SVTYPE=BND;POS=23081450;STRANDS=-+:181;CIPOS=-27,22;CIEND=-27,10;CIPOS95=0,0;CIEND95=0,0;MATEID=253659_1;EVENT=253659;SECONDARY;SU=181;PE=75;SR=106;ALG=PROD;AF=0.3904;NSAMP=6410;MSQ=46.22;AN=16834;AC=6572;NS=8438;AC_Hom=326;AC_Het=6264;AC_Hemi=0;MAF=0.390495;HWE=0;NFAM=5555
1	23130082	23130138	3	120343530	120343587	6307	1576.56	-	+	BND	LOW	6307_1	N	]3:120343559]N	6307_2	N	N[1:23130111[	SVTYPE=BND;POS=23130111;STRANDS=-+:12;CIPOS=-28,28;CIEND=-29,28;CIPOS95=0,0;CIEND95=0,0;MATEID=6307_2;EVENT=6307;SU=12;PE=0;SR=12;ALG=PROD;AF=0.005168;NSAMP=87;MSQ=16.59;AN=16834;AC=87;NS=8438;AC_Hom=0;AC_Het=87;AC_Hemi=0;MAF=0.00515525;HWE=1;NFAM=82	SVTYPE=BND;POS=120343559;STRANDS=-+:12;CIPOS=-29,28;CIEND=-28,28;CIPOS95=0,0;CIEND95=0,0;MATEID=6307_1;EVENT=6307;SECONDARY;SU=12;PE=0;SR=12;ALG=PROD;AF=0.005168;NSAMP=87;MSQ=16.59;AN=16834;AC=87;NS=8438;AC_Hom=0;AC_Het=87;AC_Hemi=0;MAF=0.00515525;HWE=1;NFAM=82
1	23130246	23130697	3	42512390	42512757	5985	7027.46	+	+	BND	LOW	5985_1	N	N]3:42512400]	5985_2	N	N]1:23130252]	SVTYPE=BND;POS=23130252;STRANDS=++:6;IMPRECISE;CIPOS=-6,445;CIEND=-10,357;CIPOS95=0,164;CIEND95=-2,87;MATEID=5985_2;EVENT=5985;SU=6;PE=6;SR=0;ALG=PROD;AF=0.01253;NSAMP=211;MSQ=32.48;AN=16834;AC=211;NS=8438;AC_Hom=0;AC_Het=212;AC_Hemi=0;MAF=0.0125622;HWE=0.644844;NFAM=207	SVTYPE=BND;POS=42512400;STRANDS=++:6;IMPRECISE;CIPOS=-10,357;CIEND=-6,445;CIPOS95=-2,87;CIEND95=0,164;MATEID=5985_1;EVENT=5985;SECONDARY;SU=6;PE=6;SR=0;ALG=PROD;AF=0.01253;NSAMP=211;MSQ=32.48;AN=16834;AC=211;NS=8438;AC_Hom=0;AC_Het=212;AC_Hemi=0;MAF=0.0125622;HWE=0.644844;NFAM=207
1	23132948	23132964	13	40143287	40143304	1779	11258.6	-	+	BND	LOW	1779_1	N	]13:40143296]N	1779_2	N	N[1:23132957[	SVTYPE=BND;POS=23132957;STRANDS=-+:70;CIPOS=-8,8;CIEND=-9,8;CIPOS95=0,0;CIEND95=0,0;MATEID=1779_2;EVENT=1779;SU=70;PE=0;SR=70;ALG=PROD;AF=0.02269;NSAMP=382;MSQ=28.61;AN=16834;AC=382;NS=8438;AC_Hom=0;AC_Het=383;AC_Hemi=0;MAF=0.022695;HWE=0.0234319;NFAM=359	SVTYPE=BND;POS=40143296;STRANDS=-+:70;CIPOS=-9,8;CIEND=-8,8;CIPOS95=0,0;CIEND95=0,0;MATEID=1779_1;EVENT=1779;SECONDARY;SU=70;PE=0;SR=70;ALG=PROD;AF=0.02269;NSAMP=382;MSQ=28.61;AN=16834;AC=382;NS=8438;AC_Hom=0;AC_Het=383;AC_Hemi=0;MAF=0.022695;HWE=0.0234319;NFAM=359
1	23145689	23145706	6	2316983	2317000	8169	4769.52	-	+	BND	LOW	8169_1	N	]6:2316992]N	8169_2	N	N[1:23145699[	SVTYPE=BND;POS=23145699;STRANDS=-+:4;CIPOS=-9,8;CIEND=-9,8;CIPOS95=0,0;CIEND95=0,0;MATEID=8169_2;EVENT=8169;SU=4;PE=0;SR=4;ALG=PROD;AF=0.008792;NSAMP=148;MSQ=31.03;AN=16834;AC=148;NS=8438;AC_Hom=0;AC_Het=149;AC_Hemi=0;MAF=0.00882911;HWE=1;NFAM=146	SVTYPE=BND;POS=2316992;STRANDS=-+:4;CIPOS=-9,8;CIEND=-9,8;CIPOS95=0,0;CIEND95=0,0;MATEID=8169_1;EVENT=8169;SECONDARY;SU=4;PE=0;SR=4;ALG=PROD;AF=0.008792;NSAMP=148;MSQ=31.03;AN=16834;AC=148;NS=8438;AC_Hom=0;AC_Het=149;AC_Hemi=0;MAF=0.00882911;HWE=1;NFAM=146
1	23176187	23176196	1	23176728	23176736	78877	371.72	+	-	DEL	PASS	78877	N	<DEL>	.	.	.	SVTYPE=DEL;POS=23176192;SVLEN=-542;END=23176734;STRANDS=+-:15;CIPOS=-5,4;CIEND=-6,2;CIPOS95=0,0;CIEND95=0,0;SU=15;PE=9;SR=6;ALG=PROD;AF=5.94e-05;NSAMP=1;MSQ=371.72;AN=16834;AC=1;NS=8438;AC_Hom=0;AC_Het=1;AC_Hemi=0;MAF=5.92557e-05;HWE=1;NFAM=1	.
1	23181191	23181208	1	23181509	23181526	78878	15.28	+	-	BND	LOW	78878_1	N	N[1:23181519[	78878_2	N	]1:23181200]N	SVTYPE=BND;POS=23181200;STRANDS=+-:4;CIPOS=-9,8;CIEND=-9,8;CIPOS95=0,0;CIEND95=0,0;MATEID=78878_2;EVENT=78878;SU=4;PE=0;SR=4;ALG=PROD;AF=5.94e-05;NSAMP=1;MSQ=14.92;AN=16834;AC=1;NS=8438;AC_Hom=0;AC_Het=1;AC_Hemi=0;MAF=5.92557e-05;HWE=1;NFAM=1	SVTYPE=BND;POS=23181519;STRANDS=+-:4;CIPOS=-9,8;CIEND=-9,8;CIPOS95=0,0;CIEND95=0,0;MATEID=78878_1;EVENT=78878;SECONDARY;SU=4;PE=0;SR=4;ALG=PROD;AF=5.94e-05;NSAMP=1;MSQ=14.92;AN=16834;AC=1;NS=8438;AC_Hom=0;AC_Het=1;AC_Hemi=0;MAF=5.92557e-05;HWE=1;NFAM=1
1	23226436	23226472	1	23226715	23226772	78879	177.19	+	-	BND	LOW	78879_1	N	N[1:23226745[	78879_2	N	]1:23226464]N	SVTYPE=BND;POS=23226464;STRANDS=+-:19;CIPOS=-28,8;CIEND=-29,28;CIPOS95=0,0;CIEND95=0,0;MATEID=78879_2;EVENT=78879;SU=19;PE=0;SR=19;ALG=PROD;AF=0.0001782;NSAMP=3;MSQ=55.75;AN=16834;AC=3;NS=8438;AC_Hom=0;AC_Het=3;AC_Hemi=0;MAF=0.000177767;HWE=1;NFAM=3	SVTYPE=BND;POS=23226745;STRANDS=+-:19;CIPOS=-29,28;CIEND=-28,8;CIPOS95=0,0;CIEND95=0,0;MATEID=78879_1;EVENT=78879;SECONDARY;SU=19;PE=0;SR=19;ALG=PROD;AF=0.0001782;NSAMP=3;MSQ=55.75;AN=16834;AC=3;NS=8438;AC_Hom=0;AC_Het=3;AC_Hemi=0;MAF=0.000177767;HWE=1;NFAM=3
1	23250484	23250493	1	23250620	23250629	78880	194.91	+	-	BND	LOW	78880_1	N	N[1:23250626[	78880_2	N	]1:23250489]N	SVTYPE=BND;POS=23250489;STRANDS=+-:7;CIPOS=-5,4;CIEND=-5,4;CIPOS95=0,0;CIEND95=0,0;MATEID=78880_2;EVENT=78880;SU=7;PE=0;SR=7;ALG=PROD;AF=5.94e-05;NSAMP=1;MSQ=194.75;AN=16834;AC=1;NS=8438;AC_Hom=0;AC_Het=1;AC_Hemi=0;MAF=5.92557e-05;HWE=1;NFAM=1	SVTYPE=BND;POS=23250626;STRANDS=+-:7;CIPOS=-5,4;CIEND=-5,4;CIPOS95=0,0;CIEND95=0,0;MATEID=78880_1;EVENT=78880;SECONDARY;SU=7;PE=0;SR=7;ALG=PROD;AF=5.94e-05;NSAMP=1;MSQ=194.75;AN=16834;AC=1;NS=8438;AC_Hom=0;AC_Het=1;AC_Hemi=0;MAF=5.92557e-05;HWE=1;NFAM=1
1	23255520	23255538	1	23255942	23255962	78881	644.49	+	-	DEL	PASS	78881	N	<DEL>	.	.	.	SVTYPE=DEL;POS=23255528;SVLEN=-424;END=23255952;STRANDS=+-:12;IMPRECISE;CIPOS=-8,10;CIEND=-10,10;CIPOS95=-1,1;CIEND95=-1,0;SU=12;PE=9;SR=3;ALG=PROD;AF=5.94e-05;NSAMP=1;MSQ=644.49;AN=16834;AC=1;NS=8438;AC_Hom=0;AC_Het=1;AC_Hemi=0;MAF=5.92557e-05;HWE=1;NFAM=1	.
1	23263932	23263940	1	23341654	23341664	253660	90.59	-	+	DUP	PASS	253660	N	<DUP>	.	.	.	SVTYPE=DUP;POS=23263938;SVLEN=77722;END=23341660;STRANDS=-+:11;CIPOS=-6,2;CIEND=-6,4;CIPOS95=0,0;CIEND95=0,0;SU=11;PE=5;SR=6;ALG=PROD;AF=5.94e-05;NSAMP=1;MSQ=80.17;AN=16834;AC=1;NS=8438;AC_Hom=0;AC_Het=1;AC_Hemi=0;MAF=5.92557e-05;HWE=1;NFAM=1	.
1	23270670	23270718	1	23278540	23278588	78882	956.28	+	-	DEL	PASS	78882	N	<DEL>	.	.	.	SVTYPE=DEL;POS=23270694;SVLEN=-7872;END=23278566;STRANDS=+-:38;CIPOS=-24,24;CIEND=-26,22;CIPOS95=0,0;CIEND95=0,0;SU=38;PE=25;SR=13;ALG=PROD;AF=0.0001188;NSAMP=2;MSQ=478.14;AN=16834;AC=2;NS=8438;AC_Hom=0;AC_Het=2;AC_Hemi=0;MAF=0.000118511;HWE=1;NFAM=2	.
1	23276931	23276948	9	118742093	118742110	10485	252961.0	-	+	BND	LOW	10485_1	N	]9:118742102]N	10485_2	N	N[1:23276941[	SVTYPE=BND;POS=23276941;STRANDS=-+:65;CIPOS=-9,8;CIEND=-9,8;CIPOS95=0,0;CIEND95=0,0;MATEID=10485_2;EVENT=10485;SU=65;PE=0;SR=65;ALG=PROD;AF=0.3098;NSAMP=5216;MSQ=48.11;AN=16834;AC=5216;NS=8438;AC_Hom=0;AC_Het=5232;AC_Hemi=0;MAF=0.310026;HWE=0;NFAM=4557	SVTYPE=BND;POS=118742102;STRANDS=-+:65;CIPOS=-9,8;CIEND=-9,8;CIPOS95=0,0;CIEND95=0,0;MATEID=10485_1;EVENT=10485;SECONDARY;SU=65;PE=0;SR=65;ALG=PROD;AF=0.3098;NSAMP=5216;MSQ=48.11;AN=16834;AC=5216;NS=8438;AC_Hom=0;AC_Het=5232;AC_Hemi=0;MAF=0.310026;HWE=0;NFAM=4557
1	23279747	23279804	1	23279796	23279853	78883	1284.83	+	-	BND	LOW	78883_1	N	N[1:23279826[	78883_2	N	]1:23279776]N	SVTYPE=BND;POS=23279776;STRANDS=+-:29;CIPOS=-29,28;CIEND=-29,28;CIPOS95=0,0;CIEND95=0,0;MATEID=78883_2;EVENT=78883;SU=29;PE=0;SR=29;ALG=PROD;AF=0.0004754;NSAMP=8;MSQ=160.32;AN=16828;AC=8;NS=8435;AC_Hom=0;AC_Het=8;AC_Hemi=0;MAF=0.000474215;HWE=1;NFAM=7	SVTYPE=BND;POS=23279826;STRANDS=+-:29;CIPOS=-29,28;CIEND=-29,28;CIPOS95=0,0;CIEND95=0,0;MATEID=78883_1;EVENT=78883;SECONDARY;SU=29;PE=0;SR=29;ALG=PROD;AF=0.0004754;NSAMP=8;MSQ=160.32;AN=16828;AC=8;NS=8435;AC_Hom=0;AC_Het=8;AC_Hemi=0;MAF=0.000474215;HWE=1;NFAM=7
1	23298599	23298659	3	30077982	30078042	5940	14763.3	-	+	BND	LOW	5940_1	N	]3:30078012]N	5940_2	N	N[1:23298630[	SVTYPE=BND;POS=23298630;STRANDS=+-:8,-+:54;CIPOS=-30,30;CIEND=-30,30;CIPOS95=0,0;CIEND95=0,0;MATEID=5940_2;EVENT=5940;SU=62;PE=0;SR=62;ALG=PROD;AF=0.02483;NSAMP=418;MSQ=34.34;AN=16834;AC=418;NS=8438;AC_Hom=0;AC_Het=420;AC_Hemi=0;MAF=0.0248874;HWE=0.0107876;NFAM=399	SVTYPE=BND;POS=30078012;STRANDS=+-:8,-+:54;CIPOS=-30,30;CIEND=-30,30;CIPOS95=0,0;CIEND95=0,0;MATEID=5940_1;EVENT=5940;SECONDARY;SU=62;PE=0;SR=62;ALG=PROD;AF=0.02483;NSAMP=418;MSQ=34.34;AN=16834;AC=418;NS=8438;AC_Hom=0;AC_Het=420;AC_Hemi=0;MAF=0.0248874;HWE=0.0107876;NFAM=399
1	23304478	23304495	6	6321619	6321636	8181	3742.45	+	+	BND	LOW	8181_1	N	N]6:6321628]	8181_2	N	N]1:23304487]	SVTYPE=BND;POS=23304487;STRANDS=++:4;CIPOS=-9,8;CIEND=-9,8;CIPOS95=0,0;CIEND95=0,0;MATEID=8181_2;EVENT=8181;SU=4;PE=0;SR=4;ALG=PROD;AF=0.007485;NSAMP=126;MSQ=28.95;AN=16834;AC=126;NS=8438;AC_Hom=0;AC_Het=126;AC_Hemi=0;MAF=0.00746622;HWE=1;NFAM=116	SVTYPE=BND;POS=6321628;STRANDS=++:4;CIPOS=-9,8;CIEND=-9,8;CIPOS95=0,0;CIEND95=0,0;MATEID=8181_1;EVENT=8181;SECONDARY;SU=4;PE=0;SR=4;ALG=PROD;AF=0.007485;NSAMP=126;MSQ=28.95;AN=16834;AC=126;NS=8438;AC_Hom=0;AC_Het=126;AC_Hemi=0;MAF=0.00746622;HWE=1;NFAM=116
1	23321986	23321999	1	23322631	23322647	78884	548.43	+	-	DEL	PASS	78884	N	<DEL>	.	.	.	SVTYPE=DEL;POS=23321990;SVLEN=-651;END=23322641;STRANDS=+-:16;IMPRECISE;CIPOS=-4,9;CIEND=-10,6;CIPOS95=-1,1;CIEND95=-1,0;SU=16;PE=13;SR=3;ALG=PROD;AF=5.94e-05;NSAMP=1;MSQ=548.43;AN=16834;AC=1;NS=8438;AC_Hom=0;AC_Het=1;AC_Hemi=0;MAF=5.92557e-05;HWE=1;NFAM=1	.
1	23343689	23343706	1	204105546	204105563	291836	875.6	+	+	BND	LOW	291836_1	N	N]1:204105555]	291836_2	N	N]1:23343698]	SVTYPE=BND;POS=23343698;STRANDS=++:4;CIPOS=-9,8;CIEND=-9,8;CIPOS95=0,0;CIEND95=0,0;MATEID=291836_2;EVENT=291836;SU=4;PE=0;SR=4;ALG=PROD;AF=0.002911;NSAMP=49;MSQ=16.71;AN=16834;AC=49;NS=8438;AC_Hom=0;AC_Het=49;AC_Hemi=0;MAF=0.00290353;HWE=1;NFAM=49	SVTYPE=BND;POS=204105555;STRANDS=++:4;CIPOS=-9,8;CIEND=-9,8;CIPOS95=0,0;CIEND95=0,0;MATEID=291836_1;EVENT=291836;SECONDARY;SU=4;PE=0;SR=4;ALG=PROD;AF=0.002911;NSAMP=49;MSQ=16.71;AN=16834;AC=49;NS=8438;AC_Hom=0;AC_Het=49;AC_Hemi=0;MAF=0.00290353;HWE=1;NFAM=49
1	23344193	23344210	1	23344523	23344540	78886	12.1	+	-	MEI	PASS	78886	N	<DEL:ME:SINE|Alu|AluSz>	.	.	.	SVTYPE=MEI;POS=23344202;SVLEN=-330;END=23344532;STRANDS=+-:4;CIPOS=-9,8;CIEND=-9,8;CIPOS95=0,0;CIEND95=0,0;SU=4;PE=0;SR=4;ALG=PROD;AF=5.94e-05;NSAMP=1;MSQ=9.36;AN=16834;AC=1;NS=8438;AC_Hom=0;AC_Het=1;AC_Hemi=0;MAF=5.92557e-05;HWE=1;NFAM=1	.
1	23346988	23347045	1	23353353	23353398	78887	1357.99	+	-	DEL	PASS	78887	N	<DEL>	.	.	.	SVTYPE=DEL;POS=23347015;SVLEN=-6362;END=23353377;STRANDS=+-:52;CIPOS=-27,30;CIEND=-24,21;CIPOS95=0,0;CIEND95=0,0;SU=52;PE=34;SR=18;ALG=PROD;AF=0.0001188;NSAMP=2;MSQ=679;AN=16834;AC=2;NS=8438;AC_Hom=0;AC_Het=2;AC_Hemi=0;MAF=0.000118511;HWE=1;NFAM=2	.
1	23348877	23348897	1	23349180	23349200	78888	126.01	+	-	BND	LOW	78888_1	N	N[1:23349191[	78888_2	N	]1:23348887]N	SVTYPE=BND;POS=23348887;STRANDS=+-:5;CIPOS=-10,10;CIEND=-10,10;CIPOS95=0,0;CIEND95=0,0;MATEID=78888_2;EVENT=78888;SU=5;PE=0;SR=5;ALG=PROD;AF=0.0002376;NSAMP=4;MSQ=29.83;AN=16834;AC=4;NS=8438;AC_Hom=0;AC_Het=4;AC_Hemi=0;MAF=0.000237023;HWE=1;NFAM=4	SVTYPE=BND;POS=23349191;STRANDS=+-:5;CIPOS=-10,10;CIEND=-10,10;CIPOS95=0,0;CIEND95=0,0;MATEID=78888_1;EVENT=78888;SECONDARY;SU=5;PE=0;SR=5;ALG=PROD;AF=0.0002376;NSAMP=4;MSQ=29.83;AN=16834;AC=4;NS=8438;AC_Hom=0;AC_Het=4;AC_Hemi=0;MAF=0.000237023;HWE=1;NFAM=4
1	23353286	23353638	9	90139924	90140220	10370	133.26	-	-	BND	LOW	10370_1	N	[9:90140211[N	10370_2	N	[1:23353629[N	SVTYPE=BND;POS=23353629;STRANDS=--:8;IMPRECISE;CIPOS=-342,10;CIEND=-286,10;CIPOS95=-106,0;CIEND95=-92,1;MATEID=10370_2;EVENT=10370;SU=8;PE=8;SR=0;ALG=PROD;AF=5.94e-05;NSAMP=1;MSQ=131.62;AN=16834;AC=1;NS=8438;AC_Hom=0;AC_Het=1;AC_Hemi=0;MAF=5.92557e-05;HWE=1;NFAM=1	SVTYPE=BND;POS=90140211;STRANDS=--:8;IMPRECISE;CIPOS=-286,10;CIEND=-342,10;CIPOS95=-92,1;CIEND95=-106,0;MATEID=10370_1;EVENT=10370;SECONDARY;SU=8;PE=8;SR=0;ALG=PROD;AF=5.94e-05;NSAMP=1;MSQ=131.62;AN=16834;AC=1;NS=8438;AC_Hom=0;AC_Het=1;AC_Hemi=0;MAF=5.92557e-05;HWE=1;NFAM=1
1	23353482	23353786	1	175890556	175891109	291837	17.66	-	-	BND	LOW	291837_1	N	[1:175891104[N	291837_2	N	[1:23353777[N	SVTYPE=BND;POS=23353777;STRANDS=--:4;IMPRECISE;CIPOS=-294,10;CIEND=-547,6;CIPOS95=-147,2;CIEND95=-215,0;MATEID=291837_2;EVENT=291837;SU=4;PE=4;SR=0;ALG=PROD;AF=5.94e-05;NSAMP=1;MSQ=17.66;AN=16834;AC=1;NS=8438;AC_Hom=0;AC_Het=1;AC_Hemi=0;MAF=5.92557e-05;HWE=1;NFAM=1	SVTYPE=BND;POS=175891104;STRANDS=--:4;IMPRECISE;CIPOS=-547,6;CIEND=-294,10;CIPOS95=-215,0;CIEND95=-147,2;MATEID=291837_1;EVENT=291837;SECONDARY;SU=4;PE=4;SR=0;ALG=PROD;AF=5.94e-05;NSAMP=1;MSQ=17.66;AN=16834;AC=1;NS=8438;AC_Hom=0;AC_Het=1;AC_Hemi=0;MAF=5.92557e-05;HWE=1;NFAM=1
1	23366693	23366710	1	23366824	23366841	78889	701.54	+	-	DEL	PASS	78889	N	<DEL>	.	.	.	SVTYPE=DEL;POS=23366702;SVLEN=-131;END=23366833;STRANDS=+-:4;CIPOS=-9,8;CIEND=-9,8;CIPOS95=0,0;CIEND95=0,0;SU=4;PE=0;SR=4;ALG=PROD;AF=5.94e-05;NSAMP=1;MSQ=701.54;AN=16834;AC=1;NS=8438;AC_Hom=0;AC_Het=1;AC_Hemi=0;MAF=5.92557e-05;HWE=1;NFAM=1	.
1	23382657	23382677	5	111588381	111588385	7863	233.63	-	-	BND	LOW	7863_1	N	[5:111588385[N	7863_2	N	[1:23382668[N	SVTYPE=BND;POS=23382668;STRANDS=--:19;CIPOS=-10,10;CIEND=-3,1;CIPOS95=0,0;CIEND95=0,0;MATEID=7863_2;EVENT=7863;SU=19;PE=9;SR=10;ALG=PROD;AF=5.94e-05;NSAMP=1;MSQ=233.63;AN=16834;AC=1;NS=8438;AC_Hom=0;AC_Het=1;AC_Hemi=0;MAF=5.92557e-05;HWE=1;NFAM=1	SVTYPE=BND;POS=111588385;STRANDS=--:19;CIPOS=-3,1;CIEND=-10,10;CIPOS95=0,0;CIEND95=0,0;MATEID=7863_1;EVENT=7863;SECONDARY;SU=19;PE=9;SR=10;ALG=PROD;AF=5.94e-05;NSAMP=1;MSQ=233.63;AN=16834;AC=1;NS=8438;AC_Hom=0;AC_Het=1;AC_Hemi=0;MAF=5.92557e-05;HWE=1;NFAM=1
1	23382660	23382672	5	111588567	111588581	7864	65.81	+	+	BND	LOW	7864_1	N	N]5:111588575]	7864_2	N	N]1:23382666]	SVTYPE=BND;POS=23382666;STRANDS=++:11;CIPOS=-6,6;CIEND=-8,6;CIPOS95=0,0;CIEND95=0,0;MATEID=7864_2;EVENT=7864;SU=11;PE=6;SR=5;ALG=PROD;AF=5.94e-05;NSAMP=1;MSQ=65.81;AN=16834;AC=1;NS=8438;AC_Hom=0;AC_Het=1;AC_Hemi=0;MAF=5.92557e-05;HWE=1;NFAM=1	SVTYPE=BND;POS=111588575;STRANDS=++:11;CIPOS=-8,6;CIEND=-6,6;CIPOS95=0,0;CIEND95=0,0;MATEID=7864_1;EVENT=7864;SECONDARY;SU=11;PE=6;SR=5;ALG=PROD;AF=5.94e-05;NSAMP=1;MSQ=65.81;AN=16834;AC=1;NS=8438;AC_Hom=0;AC_Het=1;AC_Hemi=0;MAF=5.92557e-05;HWE=1;NFAM=1
1	23410404	23410422	1	23411776	23411793	253661	107.24	-	+	DUP	PASS	253661	N	<DUP>	.	.	.	SVTYPE=DUP;POS=23410414;SVLEN=1369;END=23411783;STRANDS=-+:13;CIPOS=-10,8;CIEND=-7,10;CIPOS95=0,0;CIEND95=0,0;SU=13;PE=7;SR=6;ALG=PROD;AF=5.94e-05;NSAMP=1;MSQ=106.22;AN=16834;AC=1;NS=8438;AC_Hom=0;AC_Het=1;AC_Hemi=0;MAF=5.92557e-05;HWE=1;NFAM=1	.
1	23430310	23430327	1	23430407	23430424	78890	2495.15	+	-	BND	LOW	78890_1	N	N[1:23430417[	78890_2	N	]1:23430319]N	SVTYPE=BND;POS=23430319;STRANDS=+-:4;CIPOS=-9,8;CIEND=-9,8;CIPOS95=0,0;CIEND95=0,0;MATEID=78890_2;EVENT=78890;SU=4;PE=0;SR=4;ALG=PROD;AF=0.009275;NSAMP=156;MSQ=13.33;AN=16820;AC=156;NS=8431;AC_Hom=0;AC_Het=156;AC_Hemi=0;MAF=0.00925157;HWE=1;NFAM=155	SVTYPE=BND;POS=23430417;STRANDS=+-:4;CIPOS=-9,8;CIEND=-9,8;CIPOS95=0,0;CIEND95=0,0;MATEID=78890_1;EVENT=78890;SECONDARY;SU=4;PE=0;SR=4;ALG=PROD;AF=0.009275;NSAMP=156;MSQ=13.33;AN=16820;AC=156;NS=8431;AC_Hom=0;AC_Het=156;AC_Hemi=0;MAF=0.00925157;HWE=1;NFAM=155
1	23434090	23434384	1	23437274	23437445	78891	662.02	+	-	DEL	PASS	78891	N	<DEL>	.	.	.	SVTYPE=DEL;POS=23434121;SVLEN=-3314;END=23437435;STRANDS=+-:37;IMPRECISE;CIPOS=-31,263;CIEND=-161,10;CIPOS95=-15,15;CIEND95=-24,10;SU=37;PE=37;SR=0;ALG=PROD;AF=0.0002376;NSAMP=4;MSQ=165.5;AN=16834;AC=4;NS=8438;AC_Hom=0;AC_Het=4;AC_Hemi=0;MAF=0.000237023;HWE=1;NFAM=3	.
1	23439274	23439325	1	23439359	23439407	78892	410.62	+	-	DEL	PASS	78892	N	<DEL>	.	.	.	SVTYPE=DEL;POS=23439300;SVLEN=-83;END=23439383;STRANDS=+-:14;CIPOS=-26,25;CIEND=-24,24;CIPOS95=0,0;CIEND95=0,0;SU=14;PE=0;SR=14;ALG=PROD;AF=0.0001188;NSAMP=2;MSQ=205.3;AN=16834;AC=2;NS=8438;AC_Hom=0;AC_Het=2;AC_Hemi=0;MAF=0.000118511;HWE=1;NFAM=2	.
1	23443918	23443975	15	98346735	98346792	2826	8621.46	-	+	BND	LOW	2826_1	N	]15:98346764]N	2826_2	N	N[1:23443948[	SVTYPE=BND;POS=23443948;STRANDS=-+:8;CIPOS=-29,28;CIEND=-29,28;CIPOS95=0,0;CIEND95=0,0;MATEID=2826_2;EVENT=2826;SU=8;PE=0;SR=8;ALG=PROD;AF=0.02626;NSAMP=442;MSQ=18.2;AN=16834;AC=442;NS=8438;AC_Hom=0;AC_Het=443;AC_Hemi=0;MAF=0.0262503;HWE=0.00459214;NFAM=422	SVTYPE=BND;POS=98346764;STRANDS=-+:8;CIPOS=-29,28;CIEND=-29,28;CIPOS95=0,0;CIEND95=0,0;MATEID=2826_1;EVENT=2826;SECONDARY;SU=8;PE=0;SR=8;ALG=PROD;AF=0.02626;NSAMP=442;MSQ=18.2;AN=16834;AC=442;NS=8438;AC_Hom=0;AC_Het=443;AC_Hemi=0;MAF=0.0262503;HWE=0.00459214;NFAM=422
1	23443920	23443977	18	6841173	6841230	3605	1183.73	-	+	BND	LOW	3605_1	N	]18:6841202]N	3605_2	N	N[1:23443950[	SVTYPE=BND;POS=23443950;STRANDS=-+:8;CIPOS=-29,28;CIEND=-29,28;CIPOS95=0,0;CIEND95=0,0;MATEID=3605_2;EVENT=3605;SU=8;PE=0;SR=8;ALG=PROD;AF=0.003742;NSAMP=60;MSQ=18.94;AN=16834;AC=63;NS=8438;AC_Hom=6;AC_Het=57;AC_Hemi=0;MAF=0.00373311;HWE=0.000197629;NFAM=60	SVTYPE=BND;POS=6841202;STRANDS=-+:8;CIPOS=-29,28;CIEND=-29,28;CIPOS95=0,0;CIEND95=0,0;MATEID=3605_1;EVENT=3605;SECONDARY;SU=8;PE=0;SR=8;ALG=PROD;AF=0.003742;NSAMP=60;MSQ=18.94;AN=16834;AC=63;NS=8438;AC_Hom=6;AC_Het=57;AC_Hemi=0;MAF=0.00373311;HWE=0.000197629;NFAM=60
1	23443937	23443957	2	226259343	226259363	5089	222.25	-	+	BND	LOW	5089_1	N	]2:226259353]N	5089_2	N	N[1:23443948[	SVTYPE=BND;POS=23443948;STRANDS=-+:5;CIPOS=-10,10;CIEND=-10,10;CIPOS95=0,0;CIEND95=0,0;MATEID=5089_2;EVENT=5089;SU=5;PE=0;SR=5;ALG=PROD;AF=0.0008317;NSAMP=14;MSQ=14.72;AN=16834;AC=14;NS=8438;AC_Hom=0;AC_Het=14;AC_Hemi=0;MAF=0.00082958;HWE=1;NFAM=14	SVTYPE=BND;POS=226259353;STRANDS=-+:5;CIPOS=-10,10;CIEND=-10,10;CIPOS95=0,0;CIEND95=0,0;MATEID=5089_1;EVENT=5089;SECONDARY;SU=5;PE=0;SR=5;ALG=PROD;AF=0.0008317;NSAMP=14;MSQ=14.72;AN=16834;AC=14;NS=8438;AC_Hom=0;AC_Het=14;AC_Hemi=0;MAF=0.00082958;HWE=1;NFAM=14
1	23443938	23443955	2	154656588	154656605	4797	2665.15	-	+	BND	LOW	4797_1	N	]2:154656597]N	4797_2	N	N[1:23443948[	SVTYPE=BND;POS=23443948;STRANDS=-+:65;CIPOS=-9,8;CIEND=-9,8;CIPOS95=0,0;CIEND95=0,0;MATEID=4797_2;EVENT=4797;SU=65;PE=0;SR=65;ALG=PROD;AF=0.006653;NSAMP=112;MSQ=22.81;AN=16834;AC=112;NS=8438;AC_Hom=0;AC_Het=112;AC_Hemi=0;MAF=0.00663664;HWE=1;NFAM=112	SVTYPE=BND;POS=154656597;STRANDS=-+:65;CIPOS=-9,8;CIEND=-9,8;CIPOS95=0,0;CIEND95=0,0;MATEID=4797_1;EVENT=4797;SECONDARY;SU=65;PE=0;SR=65;ALG=PROD;AF=0.006653;NSAMP=112;MSQ=22.81;AN=16834;AC=112;NS=8438;AC_Hom=0;AC_Het=112;AC_Hemi=0;MAF=0.00663664;HWE=1;NFAM=112
1	23443938	23443955	3	29925952	29925969	5937	3709.41	-	+	BND	LOW	5937_1	N	]3:29925961]N	5937_2	N	N[1:23443948[	SVTYPE=BND;POS=23443948;STRANDS=-+:25;CIPOS=-9,8;CIEND=-9,8;CIPOS95=0,0;CIEND95=0,0;MATEID=5937_2;EVENT=5937;SU=25;PE=0;SR=25;ALG=PROD;AF=0.009445;NSAMP=159;MSQ=21.75;AN=16834;AC=159;NS=8438;AC_Hom=0;AC_Het=159;AC_Hemi=0;MAF=0.00942166;HWE=1;NFAM=157	SVTYPE=BND;POS=29925961;STRANDS=-+:25;CIPOS=-9,8;CIEND=-9,8;CIPOS95=0,0;CIEND95=0,0;MATEID=5937_1;EVENT=5937;SECONDARY;SU=25;PE=0;SR=25;ALG=PROD;AF=0.009445;NSAMP=159;MSQ=21.75;AN=16834;AC=159;NS=8438;AC_Hom=0;AC_Het=159;AC_Hemi=0;MAF=0.00942166;HWE=1;NFAM=157
1	23443938	23443955	3	35871618	35871635	5949	77.94	-	+	BND	LOW	5949_1	N	]3:35871627]N	5949_2	N	N[1:23443948[	SVTYPE=BND;POS=23443948;STRANDS=-+:4;IMPRECISE;CIPOS=-9,8;CIEND=-9,8;CIPOS95=0,0;CIEND95=-1,0;MATEID=5949_2;EVENT=5949;SU=4;PE=0;SR=4;ALG=PROD;AF=0.0004752;NSAMP=8;MSQ=7.79;AN=16834;AC=8;NS=8438;AC_Hom=0;AC_Het=8;AC_Hemi=0;MAF=0.000474046;HWE=1;NFAM=8	SVTYPE=BND;POS=35871627;STRANDS=-+:4;IMPRECISE;CIPOS=-9,8;CIEND=-9,8;CIPOS95=-1,0;CIEND95=0,0;MATEID=5949_1;EVENT=5949;SECONDARY;SU=4;PE=0;SR=4;ALG=PROD;AF=0.0004752;NSAMP=8;MSQ=7.79;AN=16834;AC=8;NS=8438;AC_Hom=0;AC_Het=8;AC_Hemi=0;MAF=0.000474046;HWE=1;NFAM=8
1	23443938	23443955	6	154235714	154235729	8805	1.85841e+06	-	+	BND	PASS	8805_1	N	]6:154235723]N	8805_2	N	N[1:23443948[	SVTYPE=BND;POS=23443948;STRANDS=-+:45;CIPOS=-9,8;CIEND=-9,6;CIPOS95=0,0;CIEND95=0,0;MATEID=8805_2;EVENT=8805;SU=45;PE=0;SR=45;ALG=PROD;AF=0.4237;NSAMP=6835;MSQ=271.27;AN=16834;AC=7133;NS=8438;AC_Hom=596;AC_Het=6556;AC_Hemi=0;MAF=0.423797;HWE=0;NFAM=6115	SVTYPE=BND;POS=154235723;STRANDS=-+:45;CIPOS=-9,6;CIEND=-9,8;CIPOS95=0,0;CIEND95=0,0;MATEID=8805_1;EVENT=8805;SECONDARY;SU=45;PE=0;SR=45;ALG=PROD;AF=0.4237;NSAMP=6835;MSQ=271.27;AN=16834;AC=7133;NS=8438;AC_Hom=596;AC_Het=6556;AC_Hemi=0;MAF=0.423797;HWE=0;NFAM=6115
1	23443938	23443955	7	79436346	79436363	9203	1128.43	-	+	BND	LOW	9203_1	N	]7:79436355]N	9203_2	N	N[1:23443948[	SVTYPE=BND;POS=23443948;STRANDS=-+:24;CIPOS=-9,8;CIEND=-9,8;CIPOS95=0,0;CIEND95=0,0;MATEID=9203_2;EVENT=9203;SU=24;PE=0;SR=24;ALG=PROD;AF=0.003208;NSAMP=54;MSQ=18.95;AN=16834;AC=54;NS=8438;AC_Hom=0;AC_Het=54;AC_Hemi=0;MAF=0.00319981;HWE=1;NFAM=54	SVTYPE=BND;POS=79436355;STRANDS=-+:24;CIPOS=-9,8;CIEND=-9,8;CIPOS95=0,0;CIEND95=0,0;MATEID=9203_1;EVENT=9203;SECONDARY;SU=24;PE=0;SR=24;ALG=PROD;AF=0.003208;NSAMP=54;MSQ=18.95;AN=16834;AC=54;NS=8438;AC_Hom=0;AC_Het=54;AC_Hemi=0;MAF=0.00319981;HWE=1;NFAM=54
1	23443938	23443955	11	7877623	7877640	709	2724.82	-	+	BND	LOW	709_1	N	]11:7877632]N	709_2	N	N[1:23443948[	SVTYPE=BND;POS=23443948;STRANDS=-+:4;CIPOS=-9,8;CIEND=-9,8;CIPOS95=0,0;CIEND95=0,0;MATEID=709_2;EVENT=709;SU=4;PE=0;SR=4;ALG=PROD;AF=0.009089;NSAMP=152;MSQ=16.36;AN=16834;AC=153;NS=8438;AC_Hom=2;AC_Het=151;AC_Hemi=0;MAF=0.00906613;HWE=0.501085;NFAM=151	SVTYPE=BND;POS=7877632;STRANDS=-+:4;CIPOS=-9,8;CIEND=-9,8;CIPOS95=0,0;CIEND95=0,0;MATEID=709_1;EVENT=709;SECONDARY;SU=4;PE=0;SR=4;ALG=PROD;AF=0.009089;NSAMP=152;MSQ=16.36;AN=16834;AC=153;NS=8438;AC_Hom=2;AC_Het=151;AC_Hemi=0;MAF=0.00906613;HWE=0.501085;NFAM=151
1	23443938	23443955	14	62191090	62191107	2255	8746.5	-	+	BND	LOW	2255_1	N	]14:62191099]N	2255_2	N	N[1:23443948[	SVTYPE=BND;POS=23443948;STRANDS=-+:4;CIPOS=-9,8;CIEND=-9,8;CIPOS95=0,0;CIEND95=0,0;MATEID=2255_2;EVENT=2255;SU=4;PE=0;SR=4;ALG=PROD;AF=0.02436;NSAMP=410;MSQ=20.18;AN=16834;AC=410;NS=8438;AC_Hom=0;AC_Het=412;AC_Hemi=0;MAF=0.0244134;HWE=0.0102887;NFAM=387	SVTYPE=BND;POS=62191099;STRANDS=-+:4;CIPOS=-9,8;CIEND=-9,8;CIPOS95=0,0;CIEND95=0,0;MATEID=2255_1;EVENT=2255;SECONDARY;SU=4;PE=0;SR=4;ALG=PROD;AF=0.02436;NSAMP=410;MSQ=20.18;AN=16834;AC=410;NS=8438;AC_Hom=0;AC_Het=412;AC_Hemi=0;MAF=0.0244134;HWE=0.0102887;NFAM=387
1	23443938	23443955	18	57918863	57918880	3772	223.84	-	+	BND	LOW	3772_1	N	]18:57918872]N	3772_2	N	N[1:23443948[	SVTYPE=BND;POS=23443948;STRANDS=-+:4;CIPOS=-9,8;CIEND=-9,8;CIPOS95=0,0;CIEND95=0,0;MATEID=3772_2;EVENT=3772;SU=4;PE=0;SR=4;ALG=PROD;AF=0.0007722;NSAMP=13;MSQ=15.18;AN=16834;AC=13;NS=8438;AC_Hom=0;AC_Het=13;AC_Hemi=0;MAF=0.000770325;HWE=1;NFAM=13	SVTYPE=BND;POS=57918872;STRANDS=-+:4;CIPOS=-9,8;CIEND=-9,8;CIPOS95=0,0;CIEND95=0,0;MATEID=3772_1;EVENT=3772;SECONDARY;SU=4;PE=0;SR=4;ALG=PROD;AF=0.0007722;NSAMP=13;MSQ=15.18;AN=16834;AC=13;NS=8438;AC_Hom=0;AC_Het=13;AC_Hemi=0;MAF=0.000770325;HWE=1;NFAM=13
1	23460781	23460798	1	23461042	23461059	78893	60.36	+	-	BND	LOW	78893_1	N	N[1:23461052[	78893_2	N	]1:23460790]N	SVTYPE=BND;POS=23460790;STRANDS=+-:4;CIPOS=-9,8;CIEND=-9,8;CIPOS95=0,0;CIEND95=0,0;MATEID=78893_2;EVENT=78893;SU=4;PE=0;SR=4;ALG=PROD;AF=0.000297;NSAMP=5;MSQ=10.69;AN=16834;AC=5;NS=8438;AC_Hom=0;AC_Het=5;AC_Hemi=0;MAF=0.000296279;HWE=1;NFAM=5	SVTYPE=BND;POS=23461052;STRANDS=+-:4;CIPOS=-9,8;CIEND=-9,8;CIPOS95=0,0;CIEND95=0,0;MATEID=78893_1;EVENT=78893;SECONDARY;SU=4;PE=0;SR=4;ALG=PROD;AF=0.000297;NSAMP=5;MSQ=10.69;AN=16834;AC=5;NS=8438;AC_Hom=0;AC_Het=5;AC_Hemi=0;MAF=0.000296279;HWE=1;NFAM=5
1	23462789	23462886	4	14730752	14730849	6658	12183.7	+	+	BND	LOW	6658_1	N	N]4:14730801]	6658_2	N	N]1:23462838]	SVTYPE=BND;POS=23462838;STRANDS=++:13;CIPOS=-49,48;CIEND=-49,48;CIPOS95=0,0;CIEND95=0,0;MATEID=6658_2;EVENT=6658;SU=13;PE=0;SR=13;ALG=PROD;AF=0.02857;NSAMP=481;MSQ=24.39;AN=16834;AC=481;NS=8438;AC_Hom=0;AC_Het=483;AC_Hemi=0;MAF=0.0286205;HWE=0.00135935;NFAM=465	SVTYPE=BND;POS=14730801;STRANDS=++:13;CIPOS=-49,48;CIEND=-49,48;CIPOS95=0,0;CIEND95=0,0;MATEID=6658_1;EVENT=6658;SECONDARY;SU=13;PE=0;SR=13;ALG=PROD;AF=0.02857;NSAMP=481;MSQ=24.39;AN=16834;AC=481;NS=8438;AC_Hom=0;AC_Het=483;AC_Hemi=0;MAF=0.0286205;HWE=0.00135935;NFAM=465
1	23465487	23465505	1	23465552	23465569	78894	424.7	+	-	BND	PASS	78894_1	N	N[1:23465562[	78894_2	N	]1:23465497]N	SVTYPE=BND;POS=23465497;STRANDS=+-:4;IMPRECISE;CIPOS=-10,8;CIEND=-9,8;CIPOS95=-1,0;CIEND95=0,1;MATEID=78894_2;EVENT=78894;SU=4;PE=0;SR=4;ALG=PROD;AF=5.942e-05;NSAMP=1;MSQ=333.37;AN=16830;AC=1;NS=8436;AC_Hom=0;AC_Het=1;AC_Hemi=0;MAF=5.92698e-05;HWE=1;NFAM=1	SVTYPE=BND;POS=23465562;STRANDS=+-:4;IMPRECISE;CIPOS=-9,8;CIEND=-10,8;CIPOS95=0,1;CIEND95=-1,0;MATEID=78894_1;EVENT=78894;SECONDARY;SU=4;PE=0;SR=4;ALG=PROD;AF=5.942e-05;NSAMP=1;MSQ=333.37;AN=16830;AC=1;NS=8436;AC_Hom=0;AC_Het=1;AC_Hemi=0;MAF=5.92698e-05;HWE=1;NFAM=1
1	23466611	23466614	1	23469476	23469479	78895	14694.6	+	-	DEL	PASS	78895	N	<DEL>	.	.	.	SVTYPE=DEL;POS=23466613;SVLEN=-2865;END=23469478;STRANDS=+-:649;CIPOS=-2,1;CIEND=-2,1;CIPOS95=0,0;CIEND95=0,0;SU=649;PE=345;SR=304;ALG=PROD;AF=0.002436;NSAMP=41;MSQ=358.4;AN=16834;AC=41;NS=8438;AC_Hom=0;AC_Het=41;AC_Hemi=0;MAF=0.00242949;HWE=1;NFAM=40	.
1	23472458	23472482	1	23473938	23474096	291838	12.13	+	+	INV	LOW	291838	N	<INV>	.	.	.	SVTYPE=INV;POS=23472462;SVLEN=1486;END=23473948;STRANDS=++:3,--:1;IMPRECISE;CIPOS=-4,20;CIEND=-10,148;CIPOS95=-10,14;CIEND95=-2,70;SU=4;PE=4;SR=0;ALG=PROD;AF=5.94e-05;NSAMP=1;MSQ=12.11;AN=16834;AC=1;NS=8438;AC_Hom=0;AC_Het=1;AC_Hemi=0;MAF=5.92557e-05;HWE=1;NFAM=1	.
1	23475246	23475246	1	23480096	23480097	78896	32134.5	+	-	DEL	PASS	78896	N	<DEL>	.	.	.	SVTYPE=DEL;POS=23475246;SVLEN=-4851;END=23480097;STRANDS=+-:1440;CIPOS=0,0;CIEND=-1,0;CIPOS95=0,0;CIEND95=0,0;SU=1440;PE=762;SR=678;ALG=PROD;AF=0.004336;NSAMP=72;MSQ=446.31;AN=16834;AC=73;NS=8438;AC_Hom=2;AC_Het=71;AC_Hemi=0;MAF=0.00432567;HWE=0.14478;NFAM=71	.
1	23514469	23514489	2	224696893	224696907	5085	240.54	-	+	BND	LOW	5085_1	N	]2:224696901]N	5085_2	N	N[1:23514480[	SVTYPE=BND;POS=23514480;STRANDS=-+:5;IMPRECISE;CIPOS=-10,10;CIEND=-8,6;CIPOS95=0,0;CIEND95=-1,0;MATEID=5085_2;EVENT=5085;SU=5;PE=0;SR=5;ALG=PROD;AF=0.0008317;NSAMP=14;MSQ=15.58;AN=16834;AC=14;NS=8438;AC_Hom=0;AC_Het=14;AC_Hemi=0;MAF=0.00082958;HWE=1;NFAM=14	SVTYPE=BND;POS=224696901;STRANDS=-+:5;IMPRECISE;CIPOS=-8,6;CIEND=-10,10;CIPOS95=-1,0;CIEND95=0,0;MATEID=5085_1;EVENT=5085;SECONDARY;SU=5;PE=0;SR=5;ALG=PROD;AF=0.0008317;NSAMP=14;MSQ=15.58;AN=16834;AC=14;NS=8438;AC_Hom=0;AC_Het=14;AC_Hemi=0;MAF=0.00082958;HWE=1;NFAM=14
1	23514470	23514487	5	44344696	44344713	7628	1390.67	-	+	BND	LOW	7628_1	N	]5:44344705]N	7628_2	N	N[1:23514480[	SVTYPE=BND;POS=23514480;STRANDS=-+:30;CIPOS=-9,8;CIEND=-9,8;CIPOS95=0,0;CIEND95=0,0;MATEID=7628_2;EVENT=7628;SU=30;PE=0;SR=30;ALG=PROD;AF=0.004039;NSAMP=68;MSQ=18.97;AN=16834;AC=68;NS=8438;AC_Hom=0;AC_Het=68;AC_Hemi=0;MAF=0.00402939;HWE=1;NFAM=66	SVTYPE=BND;POS=44344705;STRANDS=-+:30;CIPOS=-9,8;CIEND=-9,8;CIPOS95=0,0;CIEND95=0,0;MATEID=7628_1;EVENT=7628;SECONDARY;SU=30;PE=0;SR=30;ALG=PROD;AF=0.004039;NSAMP=68;MSQ=18.97;AN=16834;AC=68;NS=8438;AC_Hom=0;AC_Het=68;AC_Hemi=0;MAF=0.00402939;HWE=1;NFAM=66
1	23514472	23514486	7	27304145	27304159	8984	1370.68	-	-	BND	LOW	8984_1	N	[7:27304153[N	8984_2	N	[1:23514480[N	SVTYPE=BND;POS=23514480;STRANDS=--:84;CIPOS=-7,7;CIEND=-7,7;CIPOS95=0,0;CIEND95=0,0;MATEID=8984_2;EVENT=8984;SU=84;PE=0;SR=84;ALG=PROD;AF=0.003445;NSAMP=58;MSQ=22.26;AN=16834;AC=58;NS=8438;AC_Hom=0;AC_Het=58;AC_Hemi=0;MAF=0.00343683;HWE=1;NFAM=58	SVTYPE=BND;POS=27304153;STRANDS=--:84;CIPOS=-7,7;CIEND=-7,7;CIPOS95=0,0;CIEND95=0,0;MATEID=8984_1;EVENT=8984;SECONDARY;SU=84;PE=0;SR=84;ALG=PROD;AF=0.003445;NSAMP=58;MSQ=22.26;AN=16834;AC=58;NS=8438;AC_Hom=0;AC_Het=58;AC_Hemi=0;MAF=0.00343683;HWE=1;NFAM=58
1	23532731	23532746	1	23548686	23548703	78897	260.62	+	-	DEL	PASS	78897	N	<DEL>	.	.	.	SVTYPE=DEL;POS=23532736;SVLEN=-15960;END=23548696;STRANDS=+-:11;IMPRECISE;CIPOS=-5,10;CIEND=-10,7;CIPOS95=-1,1;CIEND95=-1,1;SU=11;PE=9;SR=2;ALG=PROD;AF=5.94e-05;NSAMP=1;MSQ=260.62;AN=16834;AC=1;NS=8438;AC_Hom=0;AC_Het=1;AC_Hemi=0;MAF=5.92557e-05;HWE=1;NFAM=1	.
1	23539972	23539972	4	4413504	4413504	6626	37389.4	-	+	BND	LOW	6626_1	N	]4:4413504]N	6626_2	N	N[1:23539973[	SVTYPE=BND;POS=23539973;STRANDS=-+:1190;CIPOS=0,0;CIEND=0,0;CIPOS95=0,0;CIEND95=0,0;MATEID=6626_2;EVENT=6626;SU=1190;PE=0;SR=1190;ALG=PROD;AF=0.05917;NSAMP=996;MSQ=36.98;AN=16834;AC=996;NS=8438;AC_Hom=0;AC_Het=997;AC_Hemi=0;MAF=0.059078;HWE=4.02604e-14;NFAM=961	SVTYPE=BND;POS=4413504;STRANDS=-+:1190;CIPOS=0,0;CIEND=0,0;CIPOS95=0,0;CIEND95=0,0;MATEID=6626_1;EVENT=6626;SECONDARY;SU=1190;PE=0;SR=1190;ALG=PROD;AF=0.05917;NSAMP=996;MSQ=36.98;AN=16834;AC=996;NS=8438;AC_Hom=0;AC_Het=997;AC_Hemi=0;MAF=0.059078;HWE=4.02604e-14;NFAM=961
1	23544992	23545009	2	25249477	25249495	4323	288.82	-	+	BND	LOW	4323_1	N	]2:25249487]N	4323_2	N	N[1:23545002[	SVTYPE=BND;POS=23545002;STRANDS=-+:4;IMPRECISE;CIPOS=-9,8;CIEND=-10,8;CIPOS95=0,0;CIEND95=-1,0;MATEID=4323_2;EVENT=4323;SU=4;PE=0;SR=4;ALG=PROD;AF=0.0008911;NSAMP=15;MSQ=18.14;AN=16834;AC=15;NS=8438;AC_Hom=0;AC_Het=15;AC_Hemi=0;MAF=0.000888836;HWE=1;NFAM=15	SVTYPE=BND;POS=25249487;STRANDS=-+:4;IMPRECISE;CIPOS=-10,8;CIEND=-9,8;CIPOS95=-1,0;CIEND95=0,0;MATEID=4323_1;EVENT=4323;SECONDARY;SU=4;PE=0;SR=4;ALG=PROD;AF=0.0008911;NSAMP=15;MSQ=18.14;AN=16834;AC=15;NS=8438;AC_Hom=0;AC_Het=15;AC_Hemi=0;MAF=0.000888836;HWE=1;NFAM=15
1	23544992	23545009	11	68981964	68981981	896	460.6	-	-	BND	LOW	896_1	N	[11:68981974[N	896_2	N	[1:23545002[N	SVTYPE=BND;POS=23545002;STRANDS=--:16;CIPOS=-9,8;CIEND=-9,8;CIPOS95=0,0;CIEND95=0,0;MATEID=896_2;EVENT=896;SU=16;PE=0;SR=16;ALG=PROD;AF=0.0007722;NSAMP=13;MSQ=32.65;AN=16834;AC=13;NS=8438;AC_Hom=0;AC_Het=13;AC_Hemi=0;MAF=0.000770325;HWE=1;NFAM=13	SVTYPE=BND;POS=68981974;STRANDS=--:16;CIPOS=-9,8;CIEND=-9,8;CIPOS95=0,0;CIEND95=0,0;MATEID=896_1;EVENT=896;SECONDARY;SU=16;PE=0;SR=16;ALG=PROD;AF=0.0007722;NSAMP=13;MSQ=32.65;AN=16834;AC=13;NS=8438;AC_Hom=0;AC_Het=13;AC_Hemi=0;MAF=0.000770325;HWE=1;NFAM=13
1	23549224	23549229	1	23550983	23551003	78898	383.61	+	-	DEL	PASS	78898	N	<DEL>	.	.	.	SVTYPE=DEL;POS=23549227;SVLEN=-1766;END=23550993;STRANDS=+-:19;CIPOS=-3,2;CIEND=-10,10;CIPOS95=0,0;CIEND95=0,0;SU=19;PE=10;SR=9;ALG=PROD;AF=5.94e-05;NSAMP=1;MSQ=383.61;AN=16834;AC=1;NS=8438;AC_Hom=0;AC_Het=1;AC_Hemi=0;MAF=5.92557e-05;HWE=1;NFAM=1	.
1	23556137	23556342	1	23567228	23567339	78899	302.71	+	-	DEL	PASS	78899	N	<DEL>	.	.	.	SVTYPE=DEL;POS=23556147;SVLEN=-11182;END=23567329;STRANDS=+-:13;IMPRECISE;CIPOS=-10,195;CIEND=-101,10;CIPOS95=-2,49;CIEND95=-41,2;SU=13;PE=13;SR=0;ALG=PROD;AF=5.94e-05;NSAMP=1;MSQ=302.71;AN=16834;AC=1;NS=8438;AC_Hom=0;AC_Het=1;AC_Hemi=0;MAF=5.92557e-05;HWE=1;NFAM=1	.
1	23580063	23580078	2	26610573	26610589	4331	6.85	-	+	BND	LOW	4331_1	N	]2:26610581]N	4331_2	N	N[1:23580073[	SVTYPE=BND;POS=23580073;STRANDS=-+:5;CIPOS=-9,6;CIEND=-8,8;CIPOS95=0,0;CIEND95=0,0;MATEID=4331_2;EVENT=4331;SU=5;PE=1;SR=4;ALG=PROD;AF=5.94e-05;NSAMP=1;MSQ=6.83;AN=16834;AC=1;NS=8438;AC_Hom=0;AC_Het=1;AC_Hemi=0;MAF=5.92557e-05;HWE=1;NFAM=1	SVTYPE=BND;POS=26610581;STRANDS=-+:5;CIPOS=-8,8;CIEND=-9,6;CIPOS95=0,0;CIEND95=0,0;MATEID=4331_1;EVENT=4331;SECONDARY;SU=5;PE=1;SR=4;ALG=PROD;AF=5.94e-05;NSAMP=1;MSQ=6.83;AN=16834;AC=1;NS=8438;AC_Hom=0;AC_Het=1;AC_Hemi=0;MAF=5.92557e-05;HWE=1;NFAM=1
1	23580746	23581117	3	105828443	105828904	6254	173.77	+	-	BND	LOW	6254_1	N	N[3:105828858[	6254_2	N	]1:23580796]N	SVTYPE=BND;POS=23580796;STRANDS=+-:9;IMPRECISE;CIPOS=-50,321;CIEND=-414,47;CIPOS95=-50,69;CIEND95=-143,47;MATEID=6254_2;EVENT=6254;SU=9;PE=9;SR=0;ALG=PROD;AF=5.94e-05;NSAMP=1;MSQ=173.77;AN=16834;AC=1;NS=8438;AC_Hom=0;AC_Het=1;AC_Hemi=0;MAF=5.92557e-05;HWE=1;NFAM=1	SVTYPE=BND;POS=105828858;STRANDS=+-:9;IMPRECISE;CIPOS=-414,47;CIEND=-50,321;CIPOS95=-143,47;CIEND95=-50,69;MATEID=6254_1;EVENT=6254;SECONDARY;SU=9;PE=9;SR=0;ALG=PROD;AF=5.94e-05;NSAMP=1;MSQ=173.77;AN=16834;AC=1;NS=8438;AC_Hom=0;AC_Het=1;AC_Hemi=0;MAF=5.92557e-05;HWE=1;NFAM=1
1	23585513	23585533	1	23585788	23585808	78900	336.33	+	-	BND	LOW	78900_1	N	N[1:23585799[	78900_2	N	]1:23585523]N	SVTYPE=BND;POS=23585523;STRANDS=+-:5;CIPOS=-10,10;CIEND=-10,10;CIPOS95=0,0;CIEND95=0,0;MATEID=78900_2;EVENT=78900;SU=5;PE=0;SR=5;ALG=PROD;AF=0.0004752;NSAMP=8;MSQ=39.8;AN=16834;AC=8;NS=8438;AC_Hom=0;AC_Het=8;AC_Hemi=0;MAF=0.000474046;HWE=1;NFAM=8	SVTYPE=BND;POS=23585799;STRANDS=+-:5;CIPOS=-10,10;CIEND=-10,10;CIPOS95=0,0;CIEND95=0,0;MATEID=78900_1;EVENT=78900;SECONDARY;SU=5;PE=0;SR=5;ALG=PROD;AF=0.0004752;NSAMP=8;MSQ=39.8;AN=16834;AC=8;NS=8438;AC_Hom=0;AC_Het=8;AC_Hemi=0;MAF=0.000474046;HWE=1;NFAM=8
1	23585790	23585807	3	142612921	142612938	6392	37.77	-	-	BND	LOW	6392_1	N	[3:142612931[N	6392_2	N	[1:23585800[N	SVTYPE=BND;POS=23585800;STRANDS=--:4;CIPOS=-9,8;CIEND=-9,8;CIPOS95=0,0;CIEND95=0,0;MATEID=6392_2;EVENT=6392;SU=4;PE=0;SR=4;ALG=PROD;AF=5.94e-05;NSAMP=1;MSQ=35.82;AN=16834;AC=1;NS=8438;AC_Hom=0;AC_Het=1;AC_Hemi=0;MAF=5.92557e-05;HWE=1;NFAM=1	SVTYPE=BND;POS=142612931;STRANDS=--:4;CIPOS=-9,8;CIEND=-9,8;CIPOS95=0,0;CIEND95=0,0;MATEID=6392_1;EVENT=6392;SECONDARY;SU=4;PE=0;SR=4;ALG=PROD;AF=5.94e-05;NSAMP=1;MSQ=35.82;AN=16834;AC=1;NS=8438;AC_Hom=0;AC_Het=1;AC_Hemi=0;MAF=5.92557e-05;HWE=1;NFAM=1
1	23595930	23596229	1	23597707	23598095	291839	173.26	+	+	BND	LOW	291839_1	N	N]1:23597737]	291839_2	N	N]1:23595960]	SVTYPE=BND;POS=23595960;STRANDS=++:15;IMPRECISE;CIPOS=-30,269;CIEND=-30,358;CIPOS95=-30,43;CIEND95=-30,81;MATEID=291839_2;EVENT=291839;SU=15;PE=15;SR=0;ALG=PROD;AF=0.0001188;NSAMP=2;MSQ=86.63;AN=16834;AC=2;NS=8438;AC_Hom=0;AC_Het=2;AC_Hemi=0;MAF=0.000118511;HWE=1;NFAM=2	SVTYPE=BND;POS=23597737;STRANDS=++:15;IMPRECISE;CIPOS=-30,358;CIEND=-30,269;CIPOS95=-30,81;CIEND95=-30,43;MATEID=291839_1;EVENT=291839;SECONDARY;SU=15;PE=15;SR=0;ALG=PROD;AF=0.0001188;NSAMP=2;MSQ=86.63;AN=16834;AC=2;NS=8438;AC_Hom=0;AC_Het=2;AC_Hemi=0;MAF=0.000118511;HWE=1;NFAM=2
1	23595951	23596311	1	23597025	23597409	78901	137.29	+	-	DEL	PASS	78901	N	<DEL>	.	.	.	SVTYPE=DEL;POS=23595981;SVLEN=-1398;END=23597379;STRANDS=+-:13;IMPRECISE;CIPOS=-30,330;CIEND=-354,30;CIPOS95=-30,70;CIEND95=-109,30;SU=13;PE=13;SR=0;ALG=PROD;AF=0.0001188;NSAMP=2;MSQ=68.64;AN=16834;AC=2;NS=8438;AC_Hom=0;AC_Het=2;AC_Hemi=0;MAF=0.000118511;HWE=1;NFAM=2	.
1	23650819	23651162	1	23651266	23651420	78902	278.66	+	-	DEL	PASS	78902	N	<DEL>	.	.	.	SVTYPE=DEL;POS=23650829;SVLEN=-581;END=23651410;STRANDS=+-:14;IMPRECISE;CIPOS=-10,333;CIEND=-144,10;CIPOS95=-2,70;CIEND95=-74,2;SU=14;PE=14;SR=0;ALG=PROD;AF=5.94e-05;NSAMP=1;MSQ=278.66;AN=16834;AC=1;NS=8438;AC_Hom=0;AC_Het=1;AC_Hemi=0;MAF=5.92557e-05;HWE=1;NFAM=1	.
1	23660957	23661210	1	23661469	23661623	78903	683.42	+	-	DEL	PASS	78903	N	<DEL>	.	.	.	SVTYPE=DEL;POS=23660975;SVLEN=-631;END=23661606;STRANDS=+-:43;IMPRECISE;CIPOS=-18,235;CIEND=-137,17;CIPOS95=-18,18;CIEND95=-21,17;SU=43;PE=43;SR=0;ALG=PROD;AF=0.0003564;NSAMP=6;MSQ=113.9;AN=16834;AC=6;NS=8438;AC_Hom=0;AC_Het=6;AC_Hemi=0;MAF=0.000355534;HWE=1;NFAM=1	.
1	23661545	23661566	1	23662400	23662623	291841	6.86	+	+	INV	LOW	291841	N	<INV>	.	.	.	SVTYPE=INV;POS=23661556;SVLEN=972;END=23662528;STRANDS=++:3,--:3;IMPRECISE;CIPOS=-11,10;CIEND=-128,95;CIPOS95=-3,3;CIEND95=-88,85;SU=6;PE=6;SR=0;ALG=PROD;AF=5.94e-05;NSAMP=1;MSQ=6.73;RETAINED;AN=16834;AC=1;NS=8438;AC_Hom=0;AC_Het=1;AC_Hemi=0;MAF=5.92557e-05;HWE=1;NFAM=1	.
1	23672739	23672757	1	23674667	23674687	78904	368.58	+	-	DEL	PASS	78904	N	<DEL>	.	.	.	SVTYPE=DEL;POS=23672747;SVLEN=-1930;END=23674677;STRANDS=+-:18;CIPOS=-8,10;CIEND=-10,10;CIPOS95=0,0;CIEND95=0,0;SU=18;PE=12;SR=6;ALG=PROD;AF=5.94e-05;NSAMP=1;MSQ=368.58;AN=16834;AC=1;NS=8438;AC_Hom=0;AC_Het=1;AC_Hemi=0;MAF=5.92557e-05;HWE=1;NFAM=1	.
1	23681361	23681378	1	23681636	23681653	78905	84.1	+	-	BND	LOW	78905_1	N	N[1:23681646[	78905_2	N	]1:23681370]N	SVTYPE=BND;POS=23681370;STRANDS=+-:4;CIPOS=-9,8;CIEND=-9,8;CIPOS95=0,0;CIEND95=0,0;MATEID=78905_2;EVENT=78905;SU=4;PE=0;SR=4;ALG=PROD;AF=0.0003564;NSAMP=6;MSQ=12.67;AN=16834;AC=6;NS=8438;AC_Hom=0;AC_Het=6;AC_Hemi=0;MAF=0.000355534;HWE=1;NFAM=6	SVTYPE=BND;POS=23681646;STRANDS=+-:4;CIPOS=-9,8;CIEND=-9,8;CIPOS95=0,0;CIEND95=0,0;MATEID=78905_1;EVENT=78905;SECONDARY;SU=4;PE=0;SR=4;ALG=PROD;AF=0.0003564;NSAMP=6;MSQ=12.67;AN=16834;AC=6;NS=8438;AC_Hom=0;AC_Het=6;AC_Hemi=0;MAF=0.000355534;HWE=1;NFAM=6
1	23688163	23688212	1	23688223	23688272	78906	449.77	+	-	BND	LOW	78906_1	N	N[1:23688249[	78906_2	N	]1:23688188]N	SVTYPE=BND;POS=23688188;STRANDS=+-:13;CIPOS=-25,24;CIEND=-25,24;CIPOS95=0,0;CIEND95=0,0;MATEID=78906_2;EVENT=78906;SU=13;PE=0;SR=13;ALG=PROD;AF=0.0001188;NSAMP=2;MSQ=224.84;AN=16834;AC=2;NS=8438;AC_Hom=0;AC_Het=2;AC_Hemi=0;MAF=0.000118511;HWE=1;NFAM=2	SVTYPE=BND;POS=23688249;STRANDS=+-:13;CIPOS=-25,24;CIEND=-25,24;CIPOS95=0,0;CIEND95=0,0;MATEID=78906_1;EVENT=78906;SECONDARY;SU=13;PE=0;SR=13;ALG=PROD;AF=0.0001188;NSAMP=2;MSQ=224.84;AN=16834;AC=2;NS=8438;AC_Hom=0;AC_Het=2;AC_Hemi=0;MAF=0.000118511;HWE=1;NFAM=2
1	23688770	23688781	1	23689075	23689090	78907	215.64	+	-	BND	LOW	78907_1	N	N[1:23689083[	78907_2	N	]1:23688776]N	SVTYPE=BND;POS=23688776;STRANDS=+-:46;CIPOS=-6,5;CIEND=-7,8;CIPOS95=0,0;CIEND95=0,0;MATEID=78907_2;EVENT=78907;SU=46;PE=0;SR=46;ALG=PROD;AF=0.000594;NSAMP=10;MSQ=20.36;AN=16834;AC=10;NS=8438;AC_Hom=0;AC_Het=10;AC_Hemi=0;MAF=0.000592557;HWE=1;NFAM=10	SVTYPE=BND;POS=23689083;STRANDS=+-:46;CIPOS=-7,8;CIEND=-6,5;CIPOS95=0,0;CIEND95=0,0;MATEID=78907_1;EVENT=78907;SECONDARY;SU=46;PE=0;SR=46;ALG=PROD;AF=0.000594;NSAMP=10;MSQ=20.36;AN=16834;AC=10;NS=8438;AC_Hom=0;AC_Het=10;AC_Hemi=0;MAF=0.000592557;HWE=1;NFAM=10
1	23715772	23716046	1	23716916	23717250	253662	83.55	-	+	DUP	PASS	253662	N	<DUP>	.	.	.	SVTYPE=DUP;POS=23716036;SVLEN=890;END=23716926;STRANDS=-+:6;IMPRECISE;CIPOS=-264,10;CIEND=-10,324;CIPOS95=-82,2;CIEND95=-1,77;SU=6;PE=6;SR=0;ALG=PROD;AF=0.0001188;NSAMP=2;MSQ=41.13;AN=16834;AC=2;NS=8438;AC_Hom=0;AC_Het=2;AC_Hemi=0;MAF=0.000118511;HWE=1;NFAM=2	.
1	23718654	23718874	1	23719273	23719595	253665	2.53198e+06	-	+	BND	PASS	253665_1	N	]1:23719323]N	253665_2	N	N[1:23718825[	SVTYPE=BND;POS=23718825;STRANDS=-+:23;IMPRECISE;CIPOS=-170,50;CIEND=-50,272;CIPOS95=-20,20;CIEND95=-18,18;MATEID=253665_2;EVENT=253665;SU=23;PE=23;SR=0;ALG=PROD;AF=0.7875;NSAMP=8415;MSQ=300.06;RETAINED;AN=16834;AC=13256;NS=8438;AC_Hom=9700;AC_Het=3586;AC_Hemi=0;MAF=0.212728;HWE=0;NFAM=7393	SVTYPE=BND;POS=23719323;STRANDS=-+:23;IMPRECISE;CIPOS=-50,272;CIEND=-170,50;CIPOS95=-18,18;CIEND95=-20,20;MATEID=253665_1;EVENT=253665;SECONDARY;SU=23;PE=23;SR=0;ALG=PROD;AF=0.7875;NSAMP=8415;MSQ=300.06;RETAINED;AN=16834;AC=13256;NS=8438;AC_Hom=9700;AC_Het=3586;AC_Hemi=0;MAF=0.212728;HWE=0;NFAM=7393
1	23734558	23734741	1	23740866	23741081	253667	96.61	-	+	DUP	PASS	253667	N	<DUP>	.	.	.	SVTYPE=DUP;POS=23734731;SVLEN=6145;END=23740876;STRANDS=-+:15;IMPRECISE;CIPOS=-173,10;CIEND=-10,205;CIPOS95=-85,2;CIEND95=-1,47;SU=15;PE=15;SR=0;ALG=PROD;AF=5.94e-05;NSAMP=1;MSQ=95.26;AN=16834;AC=1;NS=8438;AC_Hom=0;AC_Het=1;AC_Hemi=0;MAF=5.92557e-05;HWE=1;NFAM=1	.
1	23734705	23734865	1	23736149	23736276	78908	476.61	+	-	DEL	PASS	78908	N	<DEL>	.	.	.	SVTYPE=DEL;POS=23734715;SVLEN=-1551;END=23736266;STRANDS=+-:18;IMPRECISE;CIPOS=-10,150;CIEND=-117,10;CIPOS95=-3,29;CIEND95=-54,2;SU=18;PE=18;SR=0;ALG=PROD;AF=5.94e-05;NSAMP=1;MSQ=476.61;AN=16834;AC=1;NS=8438;AC_Hom=0;AC_Het=1;AC_Hemi=0;MAF=5.92557e-05;HWE=1;NFAM=1	.
1	23736178	23736366	1	23737665	23737751	78909	5124.05	+	-	BND	PASS	78909_1	N	N[1:23737718[	78909_2	N	]1:23736211]N	SVTYPE=BND;POS=23736211;STRANDS=+-:229;IMPRECISE;CIPOS=-33,155;CIEND=-52,34;CIPOS95=-3,3;CIEND95=-3,3;MATEID=78909_2;EVENT=78909;SU=229;PE=229;SR=0;ALG=PROD;AF=0.00101;NSAMP=16;MSQ=320.25;AN=16834;AC=17;NS=8438;AC_Hom=2;AC_Het=15;AC_Hemi=0;MAF=0.00100735;HWE=0.00803422;NFAM=14	SVTYPE=BND;POS=23737718;STRANDS=+-:229;IMPRECISE;CIPOS=-52,34;CIEND=-33,155;CIPOS95=-3,3;CIEND95=-3,3;MATEID=78909_1;EVENT=78909;SECONDARY;SU=229;PE=229;SR=0;ALG=PROD;AF=0.00101;NSAMP=16;MSQ=320.25;AN=16834;AC=17;NS=8438;AC_Hom=2;AC_Het=15;AC_Hemi=0;MAF=0.00100735;HWE=0.00803422;NFAM=14
1	23737702	23737716	1	23758513	23758533	78910	362.7	+	-	DEL	PASS	78910	N	<DEL>	.	.	.	SVTYPE=DEL;POS=23737706;SVLEN=-20817;END=23758523;STRANDS=+-:14;IMPRECISE;CIPOS=-4,10;CIEND=-10,10;CIPOS95=-1,2;CIEND95=-3,1;SU=14;PE=13;SR=1;ALG=PROD;AF=5.94e-05;NSAMP=1;MSQ=362.7;AN=16834;AC=1;NS=8438;AC_Hom=0;AC_Het=1;AC_Hemi=0;MAF=5.92557e-05;HWE=1;NFAM=1	.
1	23740482	23740496	1	23745199	23745212	78911	200.7	+	-	DEL	PASS	78911	N	<DEL>	.	.	.	SVTYPE=DEL;POS=23740489;SVLEN=-4719;END=23745208;STRANDS=+-:11;CIPOS=-7,7;CIEND=-9,4;CIPOS95=0,0;CIEND95=0,0;SU=11;PE=7;SR=4;ALG=PROD;AF=5.94e-05;NSAMP=1;MSQ=200.7;AN=16834;AC=1;NS=8438;AC_Hom=0;AC_Het=1;AC_Hemi=0;MAF=5.92557e-05;HWE=1;NFAM=1	.
1	23751619	23751633	1	23751720	23751753	78912	842.14	+	-	DEL	PASS	78912	N	<DEL>	.	.	.	SVTYPE=DEL;POS=23751626;SVLEN=-118;END=23751744;STRANDS=+-:30;CIPOS=-7,7;CIEND=-24,9;CIPOS95=0,0;CIEND95=0,0;SU=30;PE=0;SR=30;ALG=PROD;AF=0.0002376;NSAMP=4;MSQ=210.54;AN=16834;AC=4;NS=8438;AC_Hom=0;AC_Het=4;AC_Hemi=0;MAF=0.000237023;HWE=1;NFAM=4	.
1	23755360	23755380	1	23755851	23755870	291842	176.58	+	+	INV	LOW	291842	N	<INV>	.	.	.	SVTYPE=INV;POS=23755370;SVLEN=491;END=23755861;STRANDS=++:1,--:11;IMPRECISE;CIPOS=-10,10;CIEND=-10,9;CIPOS95=-1,0;CIEND95=-1,1;SU=12;PE=10;SR=2;ALG=PROD;AF=5.94e-05;NSAMP=1;MSQ=176.58;AN=16834;AC=1;NS=8438;AC_Hom=0;AC_Het=1;AC_Hemi=0;MAF=5.92557e-05;HWE=1;NFAM=1	.
1	23755631	23755651	1	23755854	23755870	291843	116.72	+	+	BND	LOW	291843_1	N	N]1:23755862]	291843_2	N	N]1:23755641]	SVTYPE=BND;POS=23755641;STRANDS=++:7;CIPOS=-10,10;CIEND=-8,8;CIPOS95=0,0;CIEND95=0,0;MATEID=291843_2;EVENT=291843;SU=7;PE=3;SR=4;ALG=PROD;AF=5.94e-05;NSAMP=1;MSQ=116.72;AN=16834;AC=1;NS=8438;AC_Hom=0;AC_Het=1;AC_Hemi=0;MAF=5.92557e-05;HWE=1;NFAM=1	SVTYPE=BND;POS=23755862;STRANDS=++:7;CIPOS=-8,8;CIEND=-10,10;CIPOS95=0,0;CIEND95=0,0;MATEID=291843_1;EVENT=291843;SECONDARY;SU=7;PE=3;SR=4;ALG=PROD;AF=5.94e-05;NSAMP=1;MSQ=116.72;AN=16834;AC=1;NS=8438;AC_Hom=0;AC_Het=1;AC_Hemi=0;MAF=5.92557e-05;HWE=1;NFAM=1
1	23767111	23767128	1	23767232	23767249	78913	20.96	+	-	BND	LOW	78913_1	N	N[1:23767242[	78913_2	N	]1:23767120]N	SVTYPE=BND;POS=23767120;STRANDS=+-:4;CIPOS=-9,8;CIEND=-9,8;CIPOS95=0,0;CIEND95=0,0;MATEID=78913_2;EVENT=78913;SU=4;PE=0;SR=4;ALG=PROD;AF=5.94e-05;NSAMP=1;MSQ=20.89;AN=16834;AC=1;NS=8438;AC_Hom=0;AC_Het=1;AC_Hemi=0;MAF=5.92557e-05;HWE=1;NFAM=1	SVTYPE=BND;POS=23767242;STRANDS=+-:4;CIPOS=-9,8;CIEND=-9,8;CIPOS95=0,0;CIEND95=0,0;MATEID=78913_1;EVENT=78913;SECONDARY;SU=4;PE=0;SR=4;ALG=PROD;AF=5.94e-05;NSAMP=1;MSQ=20.89;AN=16834;AC=1;NS=8438;AC_Hom=0;AC_Het=1;AC_Hemi=0;MAF=5.92557e-05;HWE=1;NFAM=1
1	23784317	23784337	1	23784393	23784412	78914	188.81	+	-	BND	LOW	78914_1	N	N[1:23784403[	78914_2	N	]1:23784327]N	SVTYPE=BND;POS=23784327;STRANDS=+-:8;CIPOS=-10,10;CIEND=-9,10;CIPOS95=0,0;CIEND95=0,0;MATEID=78914_2;EVENT=78914;SU=8;PE=0;SR=8;ALG=PROD;AF=5.94e-05;NSAMP=1;MSQ=188.8;AN=16834;AC=1;NS=8438;AC_Hom=0;AC_Het=1;AC_Hemi=0;MAF=5.92557e-05;HWE=1;NFAM=1	SVTYPE=BND;POS=23784403;STRANDS=+-:8;CIPOS=-9,10;CIEND=-10,10;CIPOS95=0,0;CIEND95=0,0;MATEID=78914_1;EVENT=78914;SECONDARY;SU=8;PE=0;SR=8;ALG=PROD;AF=5.94e-05;NSAMP=1;MSQ=188.8;AN=16834;AC=1;NS=8438;AC_Hom=0;AC_Het=1;AC_Hemi=0;MAF=5.92557e-05;HWE=1;NFAM=1
1	23790524	23790532	1	23794656	23794661	78915	242.91	+	-	DEL	PASS	78915	N	<DEL>	.	.	.	SVTYPE=DEL;POS=23790529;SVLEN=-4131;END=23794660;STRANDS=+-:13;CIPOS=-5,3;CIEND=-4,1;CIPOS95=0,0;CIEND95=0,0;SU=13;PE=4;SR=9;ALG=PROD;AF=5.94e-05;NSAMP=1;MSQ=242.78;AN=16834;AC=1;NS=8438;AC_Hom=0;AC_Het=1;AC_Hemi=0;MAF=5.92557e-05;HWE=1;NFAM=1	.
1	23790642	23790829	1	23800638	23800938	253668	167.74	-	+	DUP	PASS	253668	N	<DUP>	.	.	.	SVTYPE=DUP;POS=23790799;SVLEN=9869;END=23800668;STRANDS=-+:18;IMPRECISE;CIPOS=-157,30;CIEND=-30,270;CIPOS95=-40,30;CIEND95=-30,31;SU=18;PE=18;SR=0;ALG=PROD;AF=0.0001188;NSAMP=2;MSQ=82.98;AN=16834;AC=2;NS=8438;AC_Hom=0;AC_Het=2;AC_Hemi=0;MAF=0.000118511;HWE=1;NFAM=2	.
1	23794725	23794772	1	23797826	23797873	78916	332.51	+	-	DEL	PASS	78916	N	<DEL>	.	.	.	SVTYPE=DEL;POS=23794749;SVLEN=-3101;END=23797850;STRANDS=+-:20;CIPOS=-24,23;CIEND=-24,23;CIPOS95=0,0;CIEND95=0,0;SU=20;PE=4;SR=16;ALG=PROD;AF=0.0001188;NSAMP=2;MSQ=166.25;AN=16834;AC=2;NS=8438;AC_Hom=0;AC_Het=2;AC_Hemi=0;MAF=0.000118511;HWE=1;NFAM=2	.
1	23820027	23820225	1	23827454	23827595	78917	589.87	+	-	DEL	PASS	78917	N	<DEL>	.	.	.	SVTYPE=DEL;POS=23820057;SVLEN=-7508;END=23827565;STRANDS=+-:31;IMPRECISE;CIPOS=-30,168;CIEND=-111,30;CIPOS95=-20,20;CIEND95=-22,22;SU=31;PE=31;SR=0;ALG=PROD;AF=0.0001188;NSAMP=2;MSQ=294.94;AN=16834;AC=2;NS=8438;AC_Hom=0;AC_Het=2;AC_Hemi=0;MAF=0.000118511;HWE=1;NFAM=2	.
1	23820417	23820437	1	23820852	23820865	78918	125.68	+	-	DEL	PASS	78918	N	<DEL>	.	.	.	SVTYPE=DEL;POS=23820427;SVLEN=-433;END=23820860;STRANDS=+-:7;CIPOS=-10,10;CIEND=-8,5;CIPOS95=0,0;CIEND95=0,0;SU=7;PE=2;SR=5;ALG=PROD;AF=5.94e-05;NSAMP=1;MSQ=125.68;AN=16834;AC=1;NS=8438;AC_Hom=0;AC_Het=1;AC_Hemi=0;MAF=5.92557e-05;HWE=1;NFAM=1	.
1	23835266	23835277	1	23835327	23835338	78919	1823.75	+	-	BND	LOW	78919_1	N	N[1:23835334[	78919_2	N	]1:23835272]N	SVTYPE=BND;POS=23835272;STRANDS=+-:59;CIPOS=-6,5;CIEND=-6,5;CIPOS95=0,0;CIEND95=0,0;MATEID=78919_2;EVENT=78919;SU=59;PE=0;SR=59;ALG=PROD;AF=0.0007722;NSAMP=13;MSQ=140.15;AN=16834;AC=13;NS=8438;AC_Hom=0;AC_Het=13;AC_Hemi=0;MAF=0.000770325;HWE=1;NFAM=13	SVTYPE=BND;POS=23835334;STRANDS=+-:59;CIPOS=-6,5;CIEND=-6,5;CIPOS95=0,0;CIEND95=0,0;MATEID=78919_1;EVENT=78919;SECONDARY;SU=59;PE=0;SR=59;ALG=PROD;AF=0.0007722;NSAMP=13;MSQ=140.15;AN=16834;AC=13;NS=8438;AC_Hom=0;AC_Het=13;AC_Hemi=0;MAF=0.000770325;HWE=1;NFAM=13
1	23858338	23858343	1	23858400	23858405	78920	284.89	+	-	BND	PASS	78920_1	N	N[1:23858404[	78920_2	N	]1:23858341]N	SVTYPE=BND;POS=23858341;STRANDS=+-:11;CIPOS=-3,2;CIEND=-3,2;CIPOS95=0,0;CIEND95=0,0;MATEID=78920_2;EVENT=78920;SU=11;PE=0;SR=11;ALG=PROD;AF=5.94e-05;NSAMP=1;MSQ=284.74;AN=16834;AC=1;NS=8438;AC_Hom=0;AC_Het=1;AC_Hemi=0;MAF=5.92557e-05;HWE=1;NFAM=1	SVTYPE=BND;POS=23858404;STRANDS=+-:11;CIPOS=-3,2;CIEND=-3,2;CIPOS95=0,0;CIEND95=0,0;MATEID=78920_1;EVENT=78920;SECONDARY;SU=11;PE=0;SR=11;ALG=PROD;AF=5.94e-05;NSAMP=1;MSQ=284.74;AN=16834;AC=1;NS=8438;AC_Hom=0;AC_Het=1;AC_Hemi=0;MAF=5.92557e-05;HWE=1;NFAM=1
1	23860995	23861266	1	23862677	23862854	78921	524.57	+	-	DEL	PASS	78921	N	<DEL>	.	.	.	SVTYPE=DEL;POS=23861005;SVLEN=-1839;END=23862844;STRANDS=+-:13;IMPRECISE;CIPOS=-10,261;CIEND=-167,10;CIPOS95=-2,53;CIEND95=-44,1;SU=13;PE=13;SR=0;ALG=PROD;AF=5.94e-05;NSAMP=1;MSQ=524.57;AN=16834;AC=1;NS=8438;AC_Hom=0;AC_Het=1;AC_Hemi=0;MAF=5.92557e-05;HWE=1;NFAM=1	.
1	23863714	23863726	1	23865761	23865775	78922	353.62	+	-	DEL	PASS	78922	N	<DEL>	.	.	.	SVTYPE=DEL;POS=23863719;SVLEN=-2051;END=23865770;STRANDS=+-:15;CIPOS=-5,7;CIEND=-9,5;CIPOS95=0,0;CIEND95=0,0;SU=15;PE=11;SR=4;ALG=PROD;AF=5.94e-05;NSAMP=1;MSQ=353.62;AN=16834;AC=1;NS=8438;AC_Hom=0;AC_Het=1;AC_Hemi=0;MAF=5.92557e-05;HWE=1;NFAM=1	.
1	23874562	23874571	1	23874651	23874667	78923	158.87	+	-	BND	LOW	78923_1	N	N[1:23874658[	78923_2	N	]1:23874567]N	SVTYPE=BND;POS=23874567;STRANDS=+-:7;CIPOS=-5,4;CIEND=-6,10;CIPOS95=0,0;CIEND95=0,0;MATEID=78923_2;EVENT=78923;SU=7;PE=0;SR=7;ALG=PROD;AF=5.94e-05;NSAMP=1;MSQ=158.87;AN=16834;AC=1;NS=8438;AC_Hom=0;AC_Het=1;AC_Hemi=0;MAF=5.92557e-05;HWE=1;NFAM=1	SVTYPE=BND;POS=23874658;STRANDS=+-:7;CIPOS=-6,10;CIEND=-5,4;CIPOS95=0,0;CIEND95=0,0;MATEID=78923_1;EVENT=78923;SECONDARY;SU=7;PE=0;SR=7;ALG=PROD;AF=5.94e-05;NSAMP=1;MSQ=158.87;AN=16834;AC=1;NS=8438;AC_Hom=0;AC_Het=1;AC_Hemi=0;MAF=5.92557e-05;HWE=1;NFAM=1
1	23876701	23876718	1	23877001	23877018	78924	56.38	+	-	MEI	PASS	78924	N	<DEL:ME:SINE|Alu|AluSz>	.	.	.	SVTYPE=MEI;POS=23876710;SVLEN=-300;END=23877010;STRANDS=+-:4;CIPOS=-9,8;CIEND=-9,8;CIPOS95=0,0;CIEND95=0,0;SU=4;PE=0;SR=4;ALG=PROD;AF=0.0001782;NSAMP=3;MSQ=15.51;AN=16834;AC=3;NS=8438;AC_Hom=0;AC_Het=3;AC_Hemi=0;MAF=0.000177767;HWE=1;NFAM=3	.
1	23882226	23882243	1	23882294	23882311	78925	95.9	+	-	DEL	PASS	78925	N	<DEL>	.	.	.	SVTYPE=DEL;POS=23882235;SVLEN=-68;END=23882303;STRANDS=+-:4;CIPOS=-9,8;CIEND=-9,8;CIPOS95=0,0;CIEND95=0,0;SU=4;PE=0;SR=4;ALG=PROD;AF=5.94e-05;NSAMP=1;MSQ=95.87;AN=16834;AC=1;NS=8438;AC_Hom=0;AC_Het=1;AC_Hemi=0;MAF=5.92557e-05;HWE=1;NFAM=1	.
1	23908170	23908433	1	23909132	23909306	253669	1199.7	-	+	BND	LOW	253669_1	N	]1:23909162]N	253669_2	N	N[1:23908404[	SVTYPE=BND;POS=23908404;STRANDS=-+:15;IMPRECISE;CIPOS=-233,30;CIEND=-30,144;CIPOS95=-58,30;CIEND95=-26,26;MATEID=253669_2;EVENT=253669;SU=15;PE=15;SR=0;ALG=PROD;AF=0.005762;NSAMP=96;MSQ=9.01;AN=16834;AC=97;NS=8438;AC_Hom=2;AC_Het=98;AC_Hemi=0;MAF=0.00592557;HWE=0.255511;NFAM=96	SVTYPE=BND;POS=23909162;STRANDS=-+:15;IMPRECISE;CIPOS=-30,144;CIEND=-233,30;CIPOS95=-26,26;CIEND95=-58,30;MATEID=253669_1;EVENT=253669;SECONDARY;SU=15;PE=15;SR=0;ALG=PROD;AF=0.005762;NSAMP=96;MSQ=9.01;AN=16834;AC=97;NS=8438;AC_Hom=2;AC_Het=98;AC_Hemi=0;MAF=0.00592557;HWE=0.255511;NFAM=96
1	23908371	23908426	1	23909654	23909710	78928	1219.91	+	-	DEL	PASS	78928	N	<DEL>	.	.	.	SVTYPE=DEL;POS=23908397;SVLEN=-1284;END=23909681;STRANDS=+-:39;IMPRECISE;CIPOS=-26,29;CIEND=-27,29;CIPOS95=-1,1;CIEND95=0,0;SU=39;PE=34;SR=5;ALG=PROD;AF=0.0001188;NSAMP=2;MSQ=609.95;AN=16834;AC=2;NS=8438;AC_Hom=0;AC_Het=2;AC_Hemi=0;MAF=0.000118511;HWE=1;NFAM=2	.
1	23908674	23908765	1	23908950	23909047	78927	1767.17	+	-	BND	LOW	78927_1	N	N[1:23909000[	78927_2	N	]1:23908720]N	SVTYPE=BND;POS=23908720;STRANDS=+-:42;CIPOS=-46,45;CIEND=-49,48;CIPOS95=0,0;CIEND95=0,0;MATEID=78927_2;EVENT=78927;SU=42;PE=32;SR=10;ALG=PROD;AF=0.0008911;NSAMP=15;MSQ=117.31;RETAINED;AN=16834;AC=15;NS=8438;AC_Hom=0;AC_Het=15;AC_Hemi=0;MAF=0.000888836;HWE=1;NFAM=13	SVTYPE=BND;POS=23909000;STRANDS=+-:42;CIPOS=-49,48;CIEND=-46,45;CIPOS95=0,0;CIEND95=0,0;MATEID=78927_1;EVENT=78927;SECONDARY;SU=42;PE=32;SR=10;ALG=PROD;AF=0.0008911;NSAMP=15;MSQ=117.31;RETAINED;AN=16834;AC=15;NS=8438;AC_Hom=0;AC_Het=15;AC_Hemi=0;MAF=0.000888836;HWE=1;NFAM=13
1	23916048	23916252	1	23917680	23917999	253670	116.74	-	+	BND	LOW	253670_1	N	]1:23917690]N	253670_2	N	N[1:23916243[	SVTYPE=BND;POS=23916243;STRANDS=-+:13;IMPRECISE;CIPOS=-194,10;CIEND=-10,309;CIPOS95=-77,2;CIEND95=-2,75;MATEID=253670_2;EVENT=253670;SU=13;PE=13;SR=0;ALG=PROD;AF=5.94e-05;NSAMP=1;MSQ=116.48;AN=16834;AC=1;NS=8438;AC_Hom=0;AC_Het=1;AC_Hemi=0;MAF=5.92557e-05;HWE=1;NFAM=1	SVTYPE=BND;POS=23917690;STRANDS=-+:13;IMPRECISE;CIPOS=-10,309;CIEND=-194,10;CIPOS95=-2,75;CIEND95=-77,2;MATEID=253670_1;EVENT=253670;SECONDARY;SU=13;PE=13;SR=0;ALG=PROD;AF=5.94e-05;NSAMP=1;MSQ=116.48;AN=16834;AC=1;NS=8438;AC_Hom=0;AC_Het=1;AC_Hemi=0;MAF=5.92557e-05;HWE=1;NFAM=1
1	23925209	23925221	1	23935220	23935240	78929	224.68	+	-	DEL	PASS	78929	N	<DEL>	.	.	.	SVTYPE=DEL;POS=23925215;SVLEN=-10015;END=23935230;STRANDS=+-:11;CIPOS=-6,6;CIEND=-10,10;CIPOS95=0,0;CIEND95=0,0;SU=11;PE=6;SR=5;ALG=PROD;AF=5.94e-05;NSAMP=1;MSQ=224.68;AN=16834;AC=1;NS=8438;AC_Hom=0;AC_Het=1;AC_Hemi=0;MAF=5.92557e-05;HWE=1;NFAM=1	.
1	23933202	23933220	1	23934359	23934367	78930	422.63	+	-	DEL	PASS	78930	N	<DEL>	.	.	.	SVTYPE=DEL;POS=23933210;SVLEN=-1149;END=23934359;STRANDS=+-:21;CIPOS=-8,10;CIEND=0,8;CIPOS95=0,0;CIEND95=0,0;SU=21;PE=11;SR=10;ALG=PROD;AF=5.94e-05;NSAMP=1;MSQ=422.63;AN=16834;AC=1;NS=8438;AC_Hom=0;AC_Het=1;AC_Hemi=0;MAF=5.92557e-05;HWE=1;NFAM=1	.
1	23949669	23949801	1	23950540	23950828	253671	223.67	-	+	BND	LOW	253671_1	N	]1:23950550]N	253671_2	N	N[1:23949792[	SVTYPE=BND;POS=23949792;STRANDS=-+:12;IMPRECISE;CIPOS=-122,10;CIEND=-10,278;CIPOS95=-53,2;CIEND95=0,79;MATEID=253671_2;EVENT=253671;SU=12;PE=12;SR=0;ALG=PROD;AF=0.0003564;NSAMP=6;MSQ=30.37;AN=16834;AC=6;NS=8438;AC_Hom=0;AC_Het=7;AC_Hemi=0;MAF=0.00041479;HWE=1;NFAM=6	SVTYPE=BND;POS=23950550;STRANDS=-+:12;IMPRECISE;CIPOS=-10,278;CIEND=-122,10;CIPOS95=0,79;CIEND95=-53,2;MATEID=253671_1;EVENT=253671;SECONDARY;SU=12;PE=12;SR=0;ALG=PROD;AF=0.0003564;NSAMP=6;MSQ=30.37;AN=16834;AC=6;NS=8438;AC_Hom=0;AC_Het=7;AC_Hemi=0;MAF=0.00041479;HWE=1;NFAM=6
1	23952155	23952693	8	41757734	41758265	9723	19413.8	-	-	BND	LOW	9723_1	N	[8:41758140[N	9723_2	N	[1:23952637[N	SVTYPE=BND;POS=23952637;STRANDS=--:301;IMPRECISE;CIPOS=-481,57;CIEND=-405,126;CIPOS95=-73,57;CIEND95=-51,51;MATEID=9723_2;EVENT=9723;SU=301;PE=293;SR=8;ALG=SUM;AF=0.04218;NSAMP=710;MSQ=26.43;AN=16834;AC=710;NS=8438;AC_Hom=0;AC_Het=712;AC_Hemi=0;MAF=0.0421901;HWE=2.51854e-07;NFAM=658	SVTYPE=BND;POS=41758140;STRANDS=--:301;IMPRECISE;CIPOS=-405,126;CIEND=-481,57;CIPOS95=-51,51;CIEND95=-73,57;MATEID=9723_1;EVENT=9723;SECONDARY;SU=301;PE=293;SR=8;ALG=SUM;AF=0.04218;NSAMP=710;MSQ=26.43;AN=16834;AC=710;NS=8438;AC_Hom=0;AC_Het=712;AC_Hemi=0;MAF=0.0421901;HWE=2.51854e-07;NFAM=658
1	23952204	23952477	14	104698023	104698218	2460	47207.2	-	-	BND	LOW	2460_1	N	[14:104698206[N	2460_2	N	[1:23952460[N	SVTYPE=BND;POS=23952460;STRANDS=--:272;IMPRECISE;CIPOS=-255,18;CIEND=-182,13;CIPOS95=-38,18;CIEND95=-8,8;MATEID=2460_2;EVENT=2460;SU=272;PE=271;SR=1;ALG=PROD;AF=0.08554;NSAMP=1440;MSQ=32.01;AN=16834;AC=1440;NS=8438;AC_Hom=0;AC_Het=1446;AC_Hemi=0;MAF=0.0856838;HWE=7.69726e-30;NFAM=1335	SVTYPE=BND;POS=104698206;STRANDS=--:272;IMPRECISE;CIPOS=-182,13;CIEND=-255,18;CIPOS95=-8,8;CIEND95=-38,18;MATEID=2460_1;EVENT=2460;SECONDARY;SU=272;PE=271;SR=1;ALG=PROD;AF=0.08554;NSAMP=1440;MSQ=32.01;AN=16834;AC=1440;NS=8438;AC_Hom=0;AC_Het=1446;AC_Hemi=0;MAF=0.0856838;HWE=7.69726e-30;NFAM=1335
1	23952206	23952477	22	43871373	43871579	5780	294865.0	-	+	BND	LOW	5780_1	N	]22:43871383]N	5780_2	N	N[1:23952465[	SVTYPE=BND;POS=23952465;STRANDS=-+:228;IMPRECISE;CIPOS=-258,13;CIEND=-10,196;CIPOS95=-35,13;CIEND95=-5,5;MATEID=5780_2;EVENT=5780;SU=228;PE=228;SR=0;ALG=PROD;AF=0.2996;NSAMP=5043;MSQ=58.13;AN=16834;AC=5043;NS=8438;AC_Hom=0;AC_Het=5057;AC_Hemi=0;MAF=0.299656;HWE=0;NFAM=4430	SVTYPE=BND;POS=43871383;STRANDS=-+:228;IMPRECISE;CIPOS=-10,196;CIEND=-258,13;CIPOS95=-5,5;CIEND95=-35,13;MATEID=5780_1;EVENT=5780;SECONDARY;SU=228;PE=228;SR=0;ALG=PROD;AF=0.2996;NSAMP=5043;MSQ=58.13;AN=16834;AC=5043;NS=8438;AC_Hom=0;AC_Het=5057;AC_Hemi=0;MAF=0.299656;HWE=0;NFAM=4430
1	23953113	23953167	1	23954718	23954775	78931	680.43	+	-	DEL	PASS	78931	N	<DEL>	.	.	.	SVTYPE=DEL;POS=23953138;SVLEN=-1610;END=23954748;STRANDS=+-:20;CIPOS=-25,29;CIEND=-30,27;CIPOS95=0,0;CIEND95=0,0;SU=20;PE=16;SR=4;ALG=PROD;AF=0.0001188;NSAMP=2;MSQ=340.22;AN=16834;AC=2;NS=8438;AC_Hom=0;AC_Het=2;AC_Hemi=0;MAF=0.000118511;HWE=1;NFAM=2	.
1	23954760	23955037	1	23955247	23955416	78932	2871.31	+	-	BND	LOW	78932_1	N	N[1:23955386[	78932_2	N	]1:23954793]N	SVTYPE=BND;POS=23954793;STRANDS=+-:149;IMPRECISE;CIPOS=-33,244;CIEND=-138,31;CIPOS95=-6,6;CIEND95=-5,5;MATEID=78932_2;EVENT=78932;SU=149;PE=149;SR=0;ALG=PROD;AF=0.001426;NSAMP=24;MSQ=119.59;AN=16834;AC=24;NS=8438;AC_Hom=0;AC_Het=24;AC_Hemi=0;MAF=0.00142214;HWE=1;NFAM=23	SVTYPE=BND;POS=23955386;STRANDS=+-:149;IMPRECISE;CIPOS=-138,31;CIEND=-33,244;CIPOS95=-5,5;CIEND95=-6,6;MATEID=78932_1;EVENT=78932;SECONDARY;SU=149;PE=149;SR=0;ALG=PROD;AF=0.001426;NSAMP=24;MSQ=119.59;AN=16834;AC=24;NS=8438;AC_Hom=0;AC_Het=24;AC_Hemi=0;MAF=0.00142214;HWE=1;NFAM=23
1	23954976	23955432	1	23962266	23962589	78933	77.71	+	-	DEL	PASS	78933	N	<DEL>	.	.	.	SVTYPE=DEL;POS=23954984;SVLEN=-7595;END=23962579;STRANDS=+-:6;IMPRECISE;CIPOS=-8,448;CIEND=-313,10;CIPOS95=0,152;CIEND95=-154,1;SU=6;PE=6;SR=0;ALG=PROD;AF=5.94e-05;NSAMP=1;MSQ=77.71;AN=16834;AC=1;NS=8438;AC_Hom=0;AC_Het=1;AC_Hemi=0;MAF=5.92557e-05;HWE=1;NFAM=1	.
1	23955176	23955196	17	30712612	30712632	3423	1267.92	-	+	BND	LOW	3423_1	N	]17:30712622]N	3423_2	N	N[1:23955187[	SVTYPE=BND;POS=23955187;STRANDS=-+:5;CIPOS=-10,10;CIEND=-10,10;CIPOS95=0,0;CIEND95=0,0;MATEID=3423_2;EVENT=3423;SU=5;PE=0;SR=5;ALG=PROD;AF=0.003505;NSAMP=59;MSQ=19.15;AN=16834;AC=59;NS=8438;AC_Hom=0;AC_Het=60;AC_Hemi=0;MAF=0.00355534;HWE=1;NFAM=59	SVTYPE=BND;POS=30712622;STRANDS=-+:5;CIPOS=-10,10;CIEND=-10,10;CIPOS95=0,0;CIEND95=0,0;MATEID=3423_1;EVENT=3423;SECONDARY;SU=5;PE=0;SR=5;ALG=PROD;AF=0.003505;NSAMP=59;MSQ=19.15;AN=16834;AC=59;NS=8438;AC_Hom=0;AC_Het=60;AC_Hemi=0;MAF=0.00355534;HWE=1;NFAM=59
1	23955177	23955194	8	58681389	58681406	9765	4945.45	-	-	BND	LOW	9765_1	N	[8:58681399[N	9765_2	N	[1:23955187[N	SVTYPE=BND;POS=23955187;STRANDS=--:4;CIPOS=-9,8;CIEND=-9,8;CIPOS95=0,0;CIEND95=0,0;MATEID=9765_2;EVENT=9765;SU=4;PE=0;SR=4;ALG=PROD;AF=0.01467;NSAMP=247;MSQ=18.29;AN=16834;AC=247;NS=8438;AC_Hom=0;AC_Het=249;AC_Hemi=0;MAF=0.0147547;HWE=0.266795;NFAM=245	SVTYPE=BND;POS=58681399;STRANDS=--:4;CIPOS=-9,8;CIEND=-9,8;CIPOS95=0,0;CIEND95=0,0;MATEID=9765_1;EVENT=9765;SECONDARY;SU=4;PE=0;SR=4;ALG=PROD;AF=0.01467;NSAMP=247;MSQ=18.29;AN=16834;AC=247;NS=8438;AC_Hom=0;AC_Het=249;AC_Hemi=0;MAF=0.0147547;HWE=0.266795;NFAM=245
1	23955181	23955193	1	205534155	205534167	291844	903.63	-	-	BND	LOW	291844_1	N	[1:205534161[N	291844_2	N	[1:23955187[N	SVTYPE=BND;POS=23955187;STRANDS=--:90;CIPOS=-5,7;CIEND=-5,7;CIPOS95=0,0;CIEND95=0,0;MATEID=291844_2;EVENT=291844;SU=90;PE=1;SR=89;ALG=PROD;AF=0.002317;NSAMP=39;MSQ=20.72;AN=16834;AC=39;NS=8438;AC_Hom=0;AC_Het=39;AC_Hemi=0;MAF=0.00231097;HWE=1;NFAM=39	SVTYPE=BND;POS=205534161;STRANDS=--:90;CIPOS=-5,7;CIEND=-5,7;CIPOS95=0,0;CIEND95=0,0;MATEID=291844_1;EVENT=291844;SECONDARY;SU=90;PE=1;SR=89;ALG=PROD;AF=0.002317;NSAMP=39;MSQ=20.72;AN=16834;AC=39;NS=8438;AC_Hom=0;AC_Het=39;AC_Hemi=0;MAF=0.00231097;HWE=1;NFAM=39
1	23955182	23955190	12	7832791	7832799	1123	6286.31	-	+	BND	LOW	1123_1	N	]12:7832795]N	1123_2	N	N[1:23955187[	SVTYPE=BND;POS=23955187;STRANDS=-+:173;CIPOS=-4,4;CIEND=-4,4;CIPOS95=0,0;CIEND95=0,0;MATEID=1123_2;EVENT=1123;SU=173;PE=0;SR=173;ALG=PROD;AF=0.01384;NSAMP=233;MSQ=26.1;AN=16834;AC=233;NS=8438;AC_Hom=0;AC_Het=234;AC_Hemi=0;MAF=0.0138658;HWE=0.413564;NFAM=229	SVTYPE=BND;POS=7832795;STRANDS=-+:173;CIPOS=-4,4;CIEND=-4,4;CIPOS95=0,0;CIEND95=0,0;MATEID=1123_1;EVENT=1123;SECONDARY;SU=173;PE=0;SR=173;ALG=PROD;AF=0.01384;NSAMP=233;MSQ=26.1;AN=16834;AC=233;NS=8438;AC_Hom=0;AC_Het=234;AC_Hemi=0;MAF=0.0138658;HWE=0.413564;NFAM=229
1	23956129	23956140	1	23956456	23956467	78934	103.26	+	-	BND	LOW	78934_1	N	N[1:23956463[	78934_2	N	]1:23956135]N	SVTYPE=BND;POS=23956135;STRANDS=+-:6;CIPOS=-6,5;CIEND=-6,5;CIPOS95=0,0;CIEND95=0,0;MATEID=78934_2;EVENT=78934;SU=6;PE=0;SR=6;ALG=PROD;AF=0.0002376;NSAMP=4;MSQ=25.61;AN=16834;AC=4;NS=8438;AC_Hom=0;AC_Het=4;AC_Hemi=0;MAF=0.000237023;HWE=1;NFAM=4	SVTYPE=BND;POS=23956463;STRANDS=+-:6;CIPOS=-6,5;CIEND=-6,5;CIPOS95=0,0;CIEND95=0,0;MATEID=78934_1;EVENT=78934;SECONDARY;SU=6;PE=0;SR=6;ALG=PROD;AF=0.0002376;NSAMP=4;MSQ=25.61;AN=16834;AC=4;NS=8438;AC_Hom=0;AC_Het=4;AC_Hemi=0;MAF=0.000237023;HWE=1;NFAM=4
1	23961696	23961746	1	23965585	23965638	78935	536.4	+	-	DEL	PASS	78935	N	<DEL>	.	.	.	SVTYPE=DEL;POS=23961721;SVLEN=-3894;END=23965615;STRANDS=+-:24;CIPOS=-25,25;CIEND=-30,23;CIPOS95=0,0;CIEND95=0,0;SU=24;PE=16;SR=8;ALG=PROD;AF=0.0001188;NSAMP=2;MSQ=268.2;AN=16834;AC=2;NS=8438;AC_Hom=0;AC_Het=2;AC_Hemi=0;MAF=0.000118511;HWE=1;NFAM=2	.
1	23962520	23962909	1	23993073	23993331	78936	59.8	+	-	DEL	PASS	78936	N	<DEL>	.	.	.	SVTYPE=DEL;POS=23962530;SVLEN=-30791;END=23993321;STRANDS=+-:5;IMPRECISE;CIPOS=-10,379;CIEND=-248,10;CIPOS95=-2,105;CIEND95=-125,1;SU=5;PE=5;SR=0;ALG=PROD;AF=5.94e-05;NSAMP=1;MSQ=59.8;AN=16834;AC=1;NS=8438;AC_Hom=0;AC_Het=1;AC_Hemi=0;MAF=5.92557e-05;HWE=1;NFAM=1	.
1	23976199	23976218	1	23977194	23977214	78937	485.62	+	-	DEL	PASS	78937	N	<DEL>	.	.	.	SVTYPE=DEL;POS=23976208;SVLEN=-996;END=23977204;STRANDS=+-:21;CIPOS=-9,10;CIEND=-10,10;CIPOS95=0,0;CIEND95=0,0;SU=21;PE=13;SR=8;ALG=PROD;AF=5.94e-05;NSAMP=1;MSQ=485.62;AN=16834;AC=1;NS=8438;AC_Hom=0;AC_Het=1;AC_Hemi=0;MAF=5.92557e-05;HWE=1;NFAM=1	.
1	23976283	23976292	1	23976574	23976589	78938	42.4	+	-	DEL	PASS	78938	N	<DEL>	.	.	.	SVTYPE=DEL;POS=23976283;SVLEN=-300;END=23976583;STRANDS=+-:5;IMPRECISE;CIPOS=0,9;CIEND=-9,6;CIPOS95=0,1;CIEND95=-1,0;SU=5;PE=0;SR=5;ALG=PROD;AF=5.94e-05;NSAMP=1;MSQ=35.75;AN=16834;AC=1;NS=8438;AC_Hom=0;AC_Het=1;AC_Hemi=0;MAF=5.92557e-05;HWE=1;NFAM=1	.
1	23979448	23979729	1	23999379	23999512	78939	425.57	+	-	DEL	PASS	78939	N	<DEL>	.	.	.	SVTYPE=DEL;POS=23979458;SVLEN=-20044;END=23999502;STRANDS=+-:20;IMPRECISE;CIPOS=-10,271;CIEND=-123,10;CIPOS95=-2,30;CIEND95=-32,3;SU=20;PE=20;SR=0;ALG=PROD;AF=5.94e-05;NSAMP=1;MSQ=425.57;AN=16834;AC=1;NS=8438;AC_Hom=0;AC_Het=1;AC_Hemi=0;MAF=5.92557e-05;HWE=1;NFAM=1	.
1	23979923	23979980	12	63076796	63076845	1361	1962.76	-	-	BND	LOW	1361_1	N	[12:63076821[N	1361_2	N	[1:23979953[N	SVTYPE=BND;POS=23979953;STRANDS=--:13;CIPOS=-29,28;CIEND=-24,25;CIPOS95=0,0;CIEND95=0,0;MATEID=1361_2;EVENT=1361;SU=13;PE=0;SR=13;ALG=PROD;AF=0.004871;NSAMP=82;MSQ=23.07;AN=16834;AC=82;NS=8438;AC_Hom=0;AC_Het=82;AC_Hemi=0;MAF=0.00485897;HWE=1;NFAM=74	SVTYPE=BND;POS=63076821;STRANDS=--:13;CIPOS=-24,25;CIEND=-29,28;CIPOS95=0,0;CIEND95=0,0;MATEID=1361_1;EVENT=1361;SECONDARY;SU=13;PE=0;SR=13;ALG=PROD;AF=0.004871;NSAMP=82;MSQ=23.07;AN=16834;AC=82;NS=8438;AC_Hom=0;AC_Het=82;AC_Hemi=0;MAF=0.00485897;HWE=1;NFAM=74
1	23979943	23979960	5	75595972	75595989	7741	350.73	-	-	BND	LOW	7741_1	N	[5:75595982[N	7741_2	N	[1:23979953[N	SVTYPE=BND;POS=23979953;STRANDS=--:4;CIPOS=-9,8;CIEND=-9,8;CIPOS95=0,0;CIEND95=0,0;MATEID=7741_2;EVENT=7741;SU=4;PE=0;SR=4;ALG=PROD;AF=0.001247;NSAMP=21;MSQ=14.57;AN=16834;AC=21;NS=8438;AC_Hom=0;AC_Het=21;AC_Hemi=0;MAF=0.00124437;HWE=1;NFAM=21	SVTYPE=BND;POS=75595982;STRANDS=--:4;CIPOS=-9,8;CIEND=-9,8;CIPOS95=0,0;CIEND95=0,0;MATEID=7741_1;EVENT=7741;SECONDARY;SU=4;PE=0;SR=4;ALG=PROD;AF=0.001247;NSAMP=21;MSQ=14.57;AN=16834;AC=21;NS=8438;AC_Hom=0;AC_Het=21;AC_Hemi=0;MAF=0.00124437;HWE=1;NFAM=21
1	23980707	23981155	1	60870308	60870785	291846	3494.81	-	-	BND	LOW	291846_1	N	[1:60870758[N	291846_2	N	[1:23981128[N	SVTYPE=BND;POS=23981128;STRANDS=--:13;IMPRECISE;CIPOS=-420,28;CIEND=-449,28;CIPOS95=-108,28;CIEND95=-125,28;MATEID=291846_2;EVENT=291846;SU=13;PE=13;SR=0;ALG=PROD;AF=0.008851;NSAMP=149;MSQ=22.52;AN=16834;AC=149;NS=8438;AC_Hom=0;AC_Het=149;AC_Hemi=0;MAF=0.00882911;HWE=1;NFAM=146	SVTYPE=BND;POS=60870758;STRANDS=--:13;IMPRECISE;CIPOS=-449,28;CIEND=-420,28;CIPOS95=-125,28;CIEND95=-108,28;MATEID=291846_1;EVENT=291846;SECONDARY;SU=13;PE=13;SR=0;ALG=PROD;AF=0.008851;NSAMP=149;MSQ=22.52;AN=16834;AC=149;NS=8438;AC_Hom=0;AC_Het=149;AC_Hemi=0;MAF=0.00882911;HWE=1;NFAM=146
1	23980844	23980864	1	23980910	23980919	78940	188.99	+	-	BND	LOW	78940_1	N	N[1:23980916[	78940_2	N	]1:23980854]N	SVTYPE=BND;POS=23980854;STRANDS=+-:9;CIPOS=-10,10;CIEND=-5,4;CIPOS95=0,0;CIEND95=0,0;MATEID=78940_2;EVENT=78940;SU=9;PE=2;SR=7;ALG=PROD;AF=5.94e-05;NSAMP=1;MSQ=188.8;AN=16834;AC=1;NS=8438;AC_Hom=0;AC_Het=1;AC_Hemi=0;MAF=5.92557e-05;HWE=1;NFAM=1	SVTYPE=BND;POS=23980916;STRANDS=+-:9;CIPOS=-5,4;CIEND=-10,10;CIPOS95=0,0;CIEND95=0,0;MATEID=78940_1;EVENT=78940;SECONDARY;SU=9;PE=2;SR=7;ALG=PROD;AF=5.94e-05;NSAMP=1;MSQ=188.8;AN=16834;AC=1;NS=8438;AC_Hom=0;AC_Het=1;AC_Hemi=0;MAF=5.92557e-05;HWE=1;NFAM=1
1	23980928	23980945	1	24063971	24063978	291845	287.68	+	+	BND	PASS	291845_1	N	N]1:24063975]	291845_2	N	N]1:23980935]	SVTYPE=BND;POS=23980935;STRANDS=++:16;CIPOS=-7,10;CIEND=-4,3;CIPOS95=0,0;CIEND95=0,0;MATEID=291845_2;EVENT=291845;SU=16;PE=8;SR=8;ALG=PROD;AF=5.94e-05;NSAMP=1;MSQ=287.68;AN=16834;AC=1;NS=8438;AC_Hom=0;AC_Het=1;AC_Hemi=0;MAF=5.92557e-05;HWE=1;NFAM=1	SVTYPE=BND;POS=24063975;STRANDS=++:16;CIPOS=-4,3;CIEND=-7,10;CIPOS95=0,0;CIEND95=0,0;MATEID=291845_1;EVENT=291845;SECONDARY;SU=16;PE=8;SR=8;ALG=PROD;AF=5.94e-05;NSAMP=1;MSQ=287.68;AN=16834;AC=1;NS=8438;AC_Hom=0;AC_Het=1;AC_Hemi=0;MAF=5.92557e-05;HWE=1;NFAM=1
1	23981111	23981502	1	60870918	60871374	291847	26901.4	+	+	BND	LOW	291847_1	N	N]1:60870948]	291847_2	N	N]1:23981141]	SVTYPE=BND;POS=23981141;STRANDS=++:8;IMPRECISE;CIPOS=-30,361;CIEND=-30,426;CIPOS95=-30,76;CIEND95=-30,107;MATEID=291847_2;EVENT=291847;SU=8;PE=8;SR=0;ALG=PROD;AF=0.03006;NSAMP=506;MSQ=52.53;AN=16834;AC=506;NS=8438;AC_Hom=0;AC_Het=507;AC_Hemi=0;MAF=0.0300427;HWE=0.000989148;NFAM=470	SVTYPE=BND;POS=60870948;STRANDS=++:8;IMPRECISE;CIPOS=-30,426;CIEND=-30,361;CIPOS95=-30,107;CIEND95=-30,76;MATEID=291847_1;EVENT=291847;SECONDARY;SU=8;PE=8;SR=0;ALG=PROD;AF=0.03006;NSAMP=506;MSQ=52.53;AN=16834;AC=506;NS=8438;AC_Hom=0;AC_Het=507;AC_Hemi=0;MAF=0.0300427;HWE=0.000989148;NFAM=470
1	23985882	23986252	1	23990585	23990837	78941	377.6	+	-	DEL	PASS	78941	N	<DEL>	.	.	.	SVTYPE=DEL;POS=23985892;SVLEN=-4943;END=23990835;STRANDS=+-:15;IMPRECISE;CIPOS=-10,360;CIEND=-250,2;CIPOS95=0,70;CIEND95=-65,0;SU=15;PE=15;SR=0;ALG=PROD;AF=5.94e-05;NSAMP=1;MSQ=377.6;AN=16834;AC=1;NS=8438;AC_Hom=0;AC_Het=1;AC_Hemi=0;MAF=5.92557e-05;HWE=1;NFAM=1	.
1	23986646	23986877	1	24063556	24063691	291848	122.86	-	-	BND	LOW	291848_1	N	[1:24063682[N	291848_2	N	[1:23986868[N	SVTYPE=BND;POS=23986868;STRANDS=--:7;IMPRECISE;CIPOS=-221,10;CIEND=-125,10;CIPOS95=-73,1;CIEND95=-53,2;MATEID=291848_2;EVENT=291848;SU=7;PE=7;SR=0;ALG=PROD;AF=5.94e-05;NSAMP=1;MSQ=122.86;AN=16834;AC=1;NS=8438;AC_Hom=0;AC_Het=1;AC_Hemi=0;MAF=5.92557e-05;HWE=1;NFAM=1	SVTYPE=BND;POS=24063682;STRANDS=--:7;IMPRECISE;CIPOS=-125,10;CIEND=-221,10;CIPOS95=-53,2;CIEND95=-73,1;MATEID=291848_1;EVENT=291848;SECONDARY;SU=7;PE=7;SR=0;ALG=PROD;AF=5.94e-05;NSAMP=1;MSQ=122.86;AN=16834;AC=1;NS=8438;AC_Hom=0;AC_Het=1;AC_Hemi=0;MAF=5.92557e-05;HWE=1;NFAM=1
1	23986984	23987004	1	38861122	38861142	291849	14.92	+	+	BND	LOW	291849_1	N	N]1:38861132]	291849_2	N	N]1:23986994]	SVTYPE=BND;POS=23986994;STRANDS=++:5;CIPOS=-10,10;CIEND=-10,10;CIPOS95=0,0;CIEND95=0,0;MATEID=291849_2;EVENT=291849;SU=5;PE=0;SR=5;ALG=PROD;AF=5.94e-05;NSAMP=1;MSQ=14.92;AN=16834;AC=1;NS=8438;AC_Hom=0;AC_Het=1;AC_Hemi=0;MAF=5.92557e-05;HWE=1;NFAM=1	SVTYPE=BND;POS=38861132;STRANDS=++:5;CIPOS=-10,10;CIEND=-10,10;CIPOS95=0,0;CIEND95=0,0;MATEID=291849_1;EVENT=291849;SECONDARY;SU=5;PE=0;SR=5;ALG=PROD;AF=5.94e-05;NSAMP=1;MSQ=14.92;AN=16834;AC=1;NS=8438;AC_Hom=0;AC_Het=1;AC_Hemi=0;MAF=5.92557e-05;HWE=1;NFAM=1
1	23990615	23990671	4	32169191	32169251	6738	5552.64	+	+	BND	LOW	6738_1	N	N]4:32169221]	6738_2	N	N]1:23990645]	SVTYPE=BND;POS=23990645;STRANDS=++:15;IMPRECISE;CIPOS=-30,26;CIEND=-30,30;CIPOS95=-2,2;CIEND95=0,0;MATEID=6738_2;EVENT=6738;SU=15;PE=0;SR=15;ALG=PROD;AF=0.01479;NSAMP=249;MSQ=20.96;AN=16832;AC=249;NS=8437;AC_Hom=0;AC_Het=250;AC_Hemi=0;MAF=0.0148157;HWE=0.266883;NFAM=235	SVTYPE=BND;POS=32169221;STRANDS=++:15;IMPRECISE;CIPOS=-30,30;CIEND=-30,26;CIPOS95=0,0;CIEND95=-2,2;MATEID=6738_1;EVENT=6738;SECONDARY;SU=15;PE=0;SR=15;ALG=PROD;AF=0.01479;NSAMP=249;MSQ=20.96;AN=16832;AC=249;NS=8437;AC_Hom=0;AC_Het=250;AC_Hemi=0;MAF=0.0148157;HWE=0.266883;NFAM=235
1	23990618	23990635	18	38452897	38452914	3682	136.8	-	+	BND	LOW	3682_1	N	]18:38452906]N	3682_2	N	N[1:23990628[	SVTYPE=BND;POS=23990628;STRANDS=-+:4;CIPOS=-9,8;CIEND=-9,8;CIPOS95=0,0;CIEND95=0,0;MATEID=3682_2;EVENT=3682;SU=4;PE=0;SR=4;ALG=PROD;AF=0.0005346;NSAMP=9;MSQ=11.89;AN=16834;AC=9;NS=8438;AC_Hom=0;AC_Het=9;AC_Hemi=0;MAF=0.000533302;HWE=1;NFAM=9	SVTYPE=BND;POS=38452906;STRANDS=-+:4;CIPOS=-9,8;CIEND=-9,8;CIPOS95=0,0;CIEND95=0,0;MATEID=3682_1;EVENT=3682;SECONDARY;SU=4;PE=0;SR=4;ALG=PROD;AF=0.0005346;NSAMP=9;MSQ=11.89;AN=16834;AC=9;NS=8438;AC_Hom=0;AC_Het=9;AC_Hemi=0;MAF=0.000533302;HWE=1;NFAM=9
1	23990828	23990842	1	23994815	23994828	291850	23.75	-	-	BND	LOW	291850_1	N	[1:23994819[N	291850_2	N	[1:23990836[N	SVTYPE=BND;POS=23990836;STRANDS=--:5;IMPRECISE;CIPOS=-7,7;CIEND=-3,10;CIPOS95=0,1;CIEND95=0,1;MATEID=291850_2;EVENT=291850;SU=5;PE=0;SR=5;ALG=PROD;AF=5.94e-05;NSAMP=1;MSQ=23.75;AN=16834;AC=1;NS=8438;AC_Hom=0;AC_Het=1;AC_Hemi=0;MAF=5.92557e-05;HWE=1;NFAM=1	SVTYPE=BND;POS=23994819;STRANDS=--:5;IMPRECISE;CIPOS=-3,10;CIEND=-7,7;CIPOS95=0,1;CIEND95=0,1;MATEID=291850_1;EVENT=291850;SECONDARY;SU=5;PE=0;SR=5;ALG=PROD;AF=5.94e-05;NSAMP=1;MSQ=23.75;AN=16834;AC=1;NS=8438;AC_Hom=0;AC_Het=1;AC_Hemi=0;MAF=5.92557e-05;HWE=1;NFAM=1
1	23994577	23994634	13	96227827	96227884	1989	1162.29	+	+	BND	LOW	1989_1	N	N]13:96227856]	1989_2	N	N]1:23994606]	SVTYPE=BND;POS=23994606;STRANDS=++:9;CIPOS=-29,28;CIEND=-29,28;CIPOS95=0,0;CIEND95=0,0;MATEID=1989_2;EVENT=1989;SU=9;PE=0;SR=9;ALG=PROD;AF=0.002139;NSAMP=36;MSQ=30.67;AN=16834;AC=36;NS=8438;AC_Hom=0;AC_Het=36;AC_Hemi=0;MAF=0.00213321;HWE=1;NFAM=36	SVTYPE=BND;POS=96227856;STRANDS=++:9;CIPOS=-29,28;CIEND=-29,28;CIPOS95=0,0;CIEND95=0,0;MATEID=1989_1;EVENT=1989;SECONDARY;SU=9;PE=0;SR=9;ALG=PROD;AF=0.002139;NSAMP=36;MSQ=30.67;AN=16834;AC=36;NS=8438;AC_Hom=0;AC_Het=36;AC_Hemi=0;MAF=0.00213321;HWE=1;NFAM=36
1	23994641	23994658	1	23994704	23994721	78942	77.98	+	-	DEL	PASS	78942	N	<DEL>	.	.	.	SVTYPE=DEL;POS=23994650;SVLEN=-63;END=23994713;STRANDS=+-:4;CIPOS=-9,8;CIEND=-9,8;CIPOS95=0,0;CIEND95=0,0;SU=4;PE=0;SR=4;ALG=PROD;AF=5.94e-05;NSAMP=1;MSQ=77.9;AN=16834;AC=1;NS=8438;AC_Hom=0;AC_Het=1;AC_Hemi=0;MAF=5.92557e-05;HWE=1;NFAM=1	.
1	24006110	24006127	1	24009806	24009817	78943	2661.56	+	-	DEL	PASS	78943	N	<DEL>	.	.	.	SVTYPE=DEL;POS=24006117;SVLEN=-3697;END=24009814;STRANDS=+-:110;CIPOS=-7,10;CIEND=-8,3;CIPOS95=0,0;CIEND95=0,0;SU=110;PE=61;SR=49;ALG=PROD;AF=0.000297;NSAMP=5;MSQ=532.31;AN=16834;AC=5;NS=8438;AC_Hom=0;AC_Het=5;AC_Hemi=0;MAF=0.000296279;HWE=1;NFAM=4	.
1	24014021	24014038	1	24014402	24014419	78944	22.08	+	-	BND	LOW	78944_1	N	N[1:24014412[	78944_2	N	]1:24014030]N	SVTYPE=BND;POS=24014030;STRANDS=+-:4;CIPOS=-9,8;CIEND=-9,8;CIPOS95=0,0;CIEND95=0,0;MATEID=78944_2;EVENT=78944;SU=4;PE=0;SR=4;ALG=PROD;AF=0.0001188;NSAMP=2;MSQ=9.44;AN=16834;AC=2;NS=8438;AC_Hom=0;AC_Het=2;AC_Hemi=0;MAF=0.000118511;HWE=1;NFAM=2	SVTYPE=BND;POS=24014412;STRANDS=+-:4;CIPOS=-9,8;CIEND=-9,8;CIPOS95=0,0;CIEND95=0,0;MATEID=78944_1;EVENT=78944;SECONDARY;SU=4;PE=0;SR=4;ALG=PROD;AF=0.0001188;NSAMP=2;MSQ=9.44;AN=16834;AC=2;NS=8438;AC_Hom=0;AC_Het=2;AC_Hemi=0;MAF=0.000118511;HWE=1;NFAM=2
1	24019047	24019143	6	21456108	21456201	8254	218.69	-	-	BND	LOW	8254_1	N	[6:21456156[N	8254_2	N	[1:24019098[N	SVTYPE=BND;POS=24019098;STRANDS=--:30;CIPOS=-50,46;CIEND=-47,46;CIPOS95=0,0;CIEND95=0,0;MATEID=8254_2;EVENT=8254;SU=30;PE=19;SR=11;ALG=PROD;AF=0.0001782;NSAMP=3;MSQ=72.82;AN=16834;AC=3;NS=8438;AC_Hom=0;AC_Het=3;AC_Hemi=0;MAF=0.000177767;HWE=1;NFAM=3	SVTYPE=BND;POS=21456156;STRANDS=--:30;CIPOS=-47,46;CIEND=-50,46;CIPOS95=0,0;CIEND95=0,0;MATEID=8254_1;EVENT=8254;SECONDARY;SU=30;PE=19;SR=11;ALG=PROD;AF=0.0001782;NSAMP=3;MSQ=72.82;AN=16834;AC=3;NS=8438;AC_Hom=0;AC_Het=3;AC_Hemi=0;MAF=0.000177767;HWE=1;NFAM=3
1	24019219	24019279	1	24020263	24020323	78945	274.7	+	-	BND	LOW	78945_1	N	N[1:24020294[	78945_2	N	]1:24019249]N	SVTYPE=BND;POS=24019249;STRANDS=+-:28;CIPOS=-30,30;CIEND=-30,30;CIPOS95=0,0;CIEND95=0,0;MATEID=78945_2;EVENT=78945;SU=28;PE=5;SR=23;ALG=PROD;AF=0.0001782;NSAMP=3;MSQ=91.56;AN=16834;AC=3;NS=8438;AC_Hom=0;AC_Het=3;AC_Hemi=0;MAF=0.000177767;HWE=1;NFAM=3	SVTYPE=BND;POS=24020294;STRANDS=+-:28;CIPOS=-30,30;CIEND=-30,30;CIPOS95=0,0;CIEND95=0,0;MATEID=78945_1;EVENT=78945;SECONDARY;SU=28;PE=5;SR=23;ALG=PROD;AF=0.0001782;NSAMP=3;MSQ=91.56;AN=16834;AC=3;NS=8438;AC_Hom=0;AC_Het=3;AC_Hemi=0;MAF=0.000177767;HWE=1;NFAM=3
1	24019772	24020344	6	21455689	21456200	8255	274.56	-	-	BND	LOW	8255_1	N	[6:21456156[N	8255_2	N	[1:24020295[N	SVTYPE=BND;POS=24020295;STRANDS=--:12;IMPRECISE;CIPOS=-522,50;CIEND=-466,45;CIPOS95=-134,50;CIEND95=-124,45;MATEID=8255_2;EVENT=8255;SU=12;PE=12;SR=0;ALG=PROD;AF=0.0002376;NSAMP=4;MSQ=68.64;AN=16834;AC=4;NS=8438;AC_Hom=0;AC_Het=4;AC_Hemi=0;MAF=0.000237023;HWE=1;NFAM=4	SVTYPE=BND;POS=21456156;STRANDS=--:12;IMPRECISE;CIPOS=-466,45;CIEND=-522,50;CIPOS95=-124,45;CIEND95=-134,50;MATEID=8255_1;EVENT=8255;SECONDARY;SU=12;PE=12;SR=0;ALG=PROD;AF=0.0002376;NSAMP=4;MSQ=68.64;AN=16834;AC=4;NS=8438;AC_Hom=0;AC_Het=4;AC_Hemi=0;MAF=0.000237023;HWE=1;NFAM=4
1	24020378	24020436	1	24021122	24021173	78946	430.88	+	-	BND	LOW	78946_1	N	N[1:24021147[	78946_2	N	]1:24020406]N	SVTYPE=BND;POS=24020406;STRANDS=+-:11;CIPOS=-28,30;CIEND=-24,27;CIPOS95=0,0;CIEND95=0,0;MATEID=78946_2;EVENT=78946;SU=11;PE=0;SR=11;ALG=PROD;AF=0.0002376;NSAMP=4;MSQ=107.72;AN=16834;AC=4;NS=8438;AC_Hom=0;AC_Het=4;AC_Hemi=0;MAF=0.000237023;HWE=1;NFAM=4	SVTYPE=BND;POS=24021147;STRANDS=+-:11;CIPOS=-24,27;CIEND=-28,30;CIPOS95=0,0;CIEND95=0,0;MATEID=78946_1;EVENT=78946;SECONDARY;SU=11;PE=0;SR=11;ALG=PROD;AF=0.0002376;NSAMP=4;MSQ=107.72;AN=16834;AC=4;NS=8438;AC_Hom=0;AC_Het=4;AC_Hemi=0;MAF=0.000237023;HWE=1;NFAM=4
1	24022858	24022958	6	21456125	21456216	8256	59.67	+	+	BND	LOW	8256_1	N	N]6:21456170]	8256_2	N	N]1:24022908]	SVTYPE=BND;POS=24022908;STRANDS=++:9;CIPOS=-50,50;CIEND=-45,46;CIPOS95=0,0;CIEND95=0,0;MATEID=8256_2;EVENT=8256;SU=9;PE=4;SR=5;ALG=PROD;AF=5.94e-05;NSAMP=1;MSQ=59.67;AN=16834;AC=1;NS=8438;AC_Hom=0;AC_Het=1;AC_Hemi=0;MAF=5.92557e-05;HWE=1;NFAM=1	SVTYPE=BND;POS=21456170;STRANDS=++:9;CIPOS=-45,46;CIEND=-50,50;CIPOS95=0,0;CIEND95=0,0;MATEID=8256_1;EVENT=8256;SECONDARY;SU=9;PE=4;SR=5;ALG=PROD;AF=5.94e-05;NSAMP=1;MSQ=59.67;AN=16834;AC=1;NS=8438;AC_Hom=0;AC_Het=1;AC_Hemi=0;MAF=5.92557e-05;HWE=1;NFAM=1
1	24028402	24028719	1	24033635	24033816	78947	488.56	+	-	DEL	PASS	78947	N	<DEL>	.	.	.	SVTYPE=DEL;POS=24028412;SVLEN=-5394;END=24033806;STRANDS=+-:19;IMPRECISE;CIPOS=-10,307;CIEND=-171,10;CIPOS95=-2,51;CIEND95=-51,2;SU=19;PE=19;SR=0;ALG=PROD;AF=5.94e-05;NSAMP=1;MSQ=488.56;AN=16834;AC=1;NS=8438;AC_Hom=0;AC_Het=1;AC_Hemi=0;MAF=5.92557e-05;HWE=1;NFAM=1	.
1	24032694	24033025	1	24033614	24033816	78948	380.1	+	-	DEL	PASS	78948	N	<DEL>	.	.	.	SVTYPE=DEL;POS=24032724;SVLEN=-1062;END=24033786;STRANDS=+-:20;IMPRECISE;CIPOS=-30,301;CIEND=-172,30;CIPOS95=-30,51;CIEND95=-37,30;SU=20;PE=20;SR=0;ALG=PROD;AF=0.0001188;NSAMP=2;MSQ=190.04;AN=16834;AC=2;NS=8438;AC_Hom=0;AC_Het=2;AC_Hemi=0;MAF=0.000118511;HWE=1;NFAM=2	.
1	24036931	24037126	1	24037549	24037868	253672	19548.7	-	+	BND	LOW	253672_1	N	]1:24037582]N	253672_2	N	N[1:24037109[	SVTYPE=BND;POS=24037109;STRANDS=-+:50;IMPRECISE;CIPOS=-177,18;CIEND=-33,286;CIPOS95=-19,18;CIEND95=-24,24;MATEID=253672_2;EVENT=253672;SU=50;PE=50;SR=0;ALG=PROD;AF=0.06303;NSAMP=1046;MSQ=17.41;AN=16834;AC=1061;NS=8438;AC_Hom=30;AC_Het=1036;AC_Hemi=0;MAF=0.0631666;HWE=0.000216006;NFAM=981	SVTYPE=BND;POS=24037582;STRANDS=-+:50;IMPRECISE;CIPOS=-33,286;CIEND=-177,18;CIPOS95=-24,24;CIEND95=-19,18;MATEID=253672_1;EVENT=253672;SECONDARY;SU=50;PE=50;SR=0;ALG=PROD;AF=0.06303;NSAMP=1046;MSQ=17.41;AN=16834;AC=1061;NS=8438;AC_Hom=30;AC_Het=1036;AC_Hemi=0;MAF=0.0631666;HWE=0.000216006;NFAM=981
1	24051401	24051418	1	43469996	43470013	78949	59.95	+	-	BND	LOW	78949_1	N	N[1:43470006[	78949_2	N	]1:24051410]N	SVTYPE=BND;POS=24051410;STRANDS=+-:4;CIPOS=-9,8;CIEND=-9,8;CIPOS95=0,0;CIEND95=0,0;MATEID=78949_2;EVENT=78949;SU=4;PE=0;SR=4;ALG=PROD;AF=0.0001782;NSAMP=3;MSQ=18.7;AN=16834;AC=3;NS=8438;AC_Hom=0;AC_Het=3;AC_Hemi=0;MAF=0.000177767;HWE=1;NFAM=3	SVTYPE=BND;POS=43470006;STRANDS=+-:4;CIPOS=-9,8;CIEND=-9,8;CIPOS95=0,0;CIEND95=0,0;MATEID=78949_1;EVENT=78949;SECONDARY;SU=4;PE=0;SR=4;ALG=PROD;AF=0.0001782;NSAMP=3;MSQ=18.7;AN=16834;AC=3;NS=8438;AC_Hom=0;AC_Het=3;AC_Hemi=0;MAF=0.000177767;HWE=1;NFAM=3
1	24072766	24072927	1	24072935	24073076	78950	1116.78	+	-	BND	LOW	78950_1	N	N[1:24073067[	78950_2	N	]1:24072776]N	SVTYPE=BND;POS=24072776;STRANDS=+-:7;IMPRECISE;CIPOS=-10,151;CIEND=-131,10;CIPOS95=-3,38;CIEND95=-58,2;MATEID=78950_2;EVENT=78950;SU=7;PE=7;SR=0;ALG=PROD;AF=0.0008317;NSAMP=14;MSQ=78.92;AN=16834;AC=14;NS=8438;AC_Hom=0;AC_Het=14;AC_Hemi=0;MAF=0.00082958;HWE=1;NFAM=14	SVTYPE=BND;POS=24073067;STRANDS=+-:7;IMPRECISE;CIPOS=-131,10;CIEND=-10,151;CIPOS95=-58,2;CIEND95=-3,38;MATEID=78950_1;EVENT=78950;SECONDARY;SU=7;PE=7;SR=0;ALG=PROD;AF=0.0008317;NSAMP=14;MSQ=78.92;AN=16834;AC=14;NS=8438;AC_Hom=0;AC_Het=14;AC_Hemi=0;MAF=0.00082958;HWE=1;NFAM=14
1	24091457	24091457	1	24099936	24099936	78951	43107.0	+	-	DEL	PASS	78951	N	<DEL>	.	.	.	SVTYPE=DEL;POS=24091457;SVLEN=-8479;END=24099936;STRANDS=+-:1933;CIPOS=0,0;CIEND=0,0;CIPOS95=0,0;CIEND95=0,0;SU=1933;PE=1057;SR=876;ALG=PROD;AF=0.006534;NSAMP=109;MSQ=395.48;AN=16834;AC=110;NS=8438;AC_Hom=2;AC_Het=108;AC_Hemi=0;MAF=0.00651813;HWE=0.30062;NFAM=108	.
1	24091577	24091624	1	24091774	24091823	78952	4096.52	+	-	BND	PASS	78952_1	N	N[1:24091800[	78952_2	N	]1:24091601]N	SVTYPE=BND;POS=24091601;STRANDS=+-:68;CIPOS=-24,23;CIEND=-25,24;CIPOS95=0,0;CIEND95=0,0;MATEID=78952_2;EVENT=78952;SU=68;PE=4;SR=64;ALG=PROD;AF=0.0007129;NSAMP=12;MSQ=340.08;AN=16832;AC=12;NS=8437;AC_Hom=0;AC_Het=12;AC_Hemi=0;MAF=0.000711153;HWE=1;NFAM=11	SVTYPE=BND;POS=24091800;STRANDS=+-:68;CIPOS=-25,24;CIEND=-24,23;CIPOS95=0,0;CIEND95=0,0;MATEID=78952_1;EVENT=78952;SECONDARY;SU=68;PE=4;SR=64;ALG=PROD;AF=0.0007129;NSAMP=12;MSQ=340.08;AN=16832;AC=12;NS=8437;AC_Hom=0;AC_Het=12;AC_Hemi=0;MAF=0.000711153;HWE=1;NFAM=11
1	24095844	24096105	1	24096520	24096885	253673	1848.09	-	+	BND	LOW	253673_1	N	]1:24096550]N	253673_2	N	N[1:24096076[	SVTYPE=BND;POS=24096076;STRANDS=-+:11;IMPRECISE;CIPOS=-231,30;CIEND=-30,335;CIPOS95=-71,30;CIEND95=-30,67;MATEID=253673_2;EVENT=253673;SU=11;PE=11;SR=0;ALG=PROD;AF=0.00808;NSAMP=136;MSQ=10.46;AN=16832;AC=136;NS=8437;AC_Hom=0;AC_Het=137;AC_Hemi=0;MAF=0.008119;HWE=1;NFAM=136	SVTYPE=BND;POS=24096550;STRANDS=-+:11;IMPRECISE;CIPOS=-30,335;CIEND=-231,30;CIPOS95=-30,67;CIEND95=-71,30;MATEID=253673_1;EVENT=253673;SECONDARY;SU=11;PE=11;SR=0;ALG=PROD;AF=0.00808;NSAMP=136;MSQ=10.46;AN=16832;AC=136;NS=8437;AC_Hom=0;AC_Het=137;AC_Hemi=0;MAF=0.008119;HWE=1;NFAM=136
1	24106735	24106740	1	24108449	24108456	78953	6372.45	+	-	BND	PASS	78953_1	N	N[1:24108455[	78953_2	N	]1:24106738]N	SVTYPE=BND;POS=24106738;STRANDS=+-:241;CIPOS=-3,2;CIEND=-5,2;CIPOS95=0,0;CIEND95=0,0;MATEID=78953_2;EVENT=78953;SU=241;PE=163;SR=78;ALG=PROD;AF=0.0007128;NSAMP=12;MSQ=531.04;AN=16834;AC=12;NS=8438;AC_Hom=0;AC_Het=12;AC_Hemi=0;MAF=0.000711069;HWE=1;NFAM=11	SVTYPE=BND;POS=24108455;STRANDS=+-:241;CIPOS=-5,2;CIEND=-3,2;CIPOS95=0,0;CIEND95=0,0;MATEID=78953_1;EVENT=78953;SECONDARY;SU=241;PE=163;SR=78;ALG=PROD;AF=0.0007128;NSAMP=12;MSQ=531.04;AN=16834;AC=12;NS=8438;AC_Hom=0;AC_Het=12;AC_Hemi=0;MAF=0.000711069;HWE=1;NFAM=11
1	24110918	24110973	1	24111498	24111553	253674	1399.81	-	+	BND	LOW	253674_1	N	]1:24111524]N	253674_2	N	N[1:24110949[	SVTYPE=BND;POS=24110949;STRANDS=-+:134;CIPOS=-30,25;CIEND=-26,29;CIPOS95=0,0;CIEND95=0,0;MATEID=253674_2;EVENT=253674;SU=134;PE=105;SR=29;ALG=PROD;AF=0.0008911;NSAMP=15;MSQ=92.62;AN=16834;AC=15;NS=8438;AC_Hom=0;AC_Het=15;AC_Hemi=0;MAF=0.000888836;HWE=1;NFAM=15	SVTYPE=BND;POS=24111524;STRANDS=-+:134;CIPOS=-26,29;CIEND=-30,25;CIPOS95=0,0;CIEND95=0,0;MATEID=253674_1;EVENT=253674;SECONDARY;SU=134;PE=105;SR=29;ALG=PROD;AF=0.0008911;NSAMP=15;MSQ=92.62;AN=16834;AC=15;NS=8438;AC_Hom=0;AC_Het=15;AC_Hemi=0;MAF=0.000888836;HWE=1;NFAM=15
1	24141025	24141551	5	118459160	118459453	7892	199.86	+	-	BND	LOW	7892_1	N	N[5:118459444[	7892_2	N	]1:24141035]N	SVTYPE=BND;POS=24141035;STRANDS=+-:4;IMPRECISE;CIPOS=-10,516;CIEND=-283,10;CIPOS95=-1,177;CIEND95=-138,2;MATEID=7892_2;EVENT=7892;SU=4;PE=4;SR=0;ALG=PROD;AF=0.000594;NSAMP=10;MSQ=19.1;AN=16834;AC=10;NS=8438;AC_Hom=0;AC_Het=10;AC_Hemi=0;MAF=0.000592557;HWE=1;NFAM=10	SVTYPE=BND;POS=118459444;STRANDS=+-:4;IMPRECISE;CIPOS=-283,10;CIEND=-10,516;CIPOS95=-138,2;CIEND95=-1,177;MATEID=7892_1;EVENT=7892;SECONDARY;SU=4;PE=4;SR=0;ALG=PROD;AF=0.000594;NSAMP=10;MSQ=19.1;AN=16834;AC=10;NS=8438;AC_Hom=0;AC_Het=10;AC_Hemi=0;MAF=0.000592557;HWE=1;NFAM=10
1	24151658	24152127	19	53655989	53656539	4175	14.98	-	+	BND	LOW	4175_1	N	]19:53655997]N	4175_2	N	N[1:24152118[	SVTYPE=BND;POS=24152118;STRANDS=-+:4;IMPRECISE;CIPOS=-459,10;CIEND=-8,542;CIPOS95=-187,0;CIEND95=0,194;MATEID=4175_2;EVENT=4175;SU=4;PE=4;SR=0;ALG=PROD;AF=5.94e-05;NSAMP=1;MSQ=14.98;AN=16834;AC=1;NS=8438;AC_Hom=0;AC_Het=1;AC_Hemi=0;MAF=5.92557e-05;HWE=1;NFAM=1	SVTYPE=BND;POS=53655997;STRANDS=-+:4;IMPRECISE;CIPOS=-8,542;CIEND=-459,10;CIPOS95=0,194;CIEND95=-187,0;MATEID=4175_1;EVENT=4175;SECONDARY;SU=4;PE=4;SR=0;ALG=PROD;AF=5.94e-05;NSAMP=1;MSQ=14.98;AN=16834;AC=1;NS=8438;AC_Hom=0;AC_Het=1;AC_Hemi=0;MAF=5.92557e-05;HWE=1;NFAM=1
1	24156593	24156633	19	24268219	24268236	3998	169885.0	-	+	BND	LOW	3998_1	N	]19:24268228]N	3998_2	N	N[1:24156606[	SVTYPE=BND;POS=24156606;STRANDS=-+:16;CIPOS=-12,28;CIEND=-9,8;CIPOS95=0,0;CIEND95=0,0;MATEID=3998_2;EVENT=3998;SU=16;PE=0;SR=16;ALG=PROD;AF=0.2755;NSAMP=4376;MSQ=38.4;AN=16834;AC=4638;NS=8438;AC_Hom=526;AC_Het=4123;AC_Hemi=0;MAF=0.27548;HWE=0;NFAM=3848	SVTYPE=BND;POS=24268228;STRANDS=-+:16;CIPOS=-9,8;CIEND=-12,28;CIPOS95=0,0;CIEND95=0,0;MATEID=3998_1;EVENT=3998;SECONDARY;SU=16;PE=0;SR=16;ALG=PROD;AF=0.2755;NSAMP=4376;MSQ=38.4;AN=16834;AC=4638;NS=8438;AC_Hom=526;AC_Het=4123;AC_Hemi=0;MAF=0.27548;HWE=0;NFAM=3848
1	24156625	24156627	1	119835750	119835752	253675	87951.7	-	+	BND	LOW	253675_1	N	]1:119835751]N	253675_2	N	N[1:24156627[	SVTYPE=BND;POS=24156627;STRANDS=-+:512;CIPOS=-1,1;CIEND=-1,1;CIPOS95=0,0;CIEND95=0,0;MATEID=253675_2;EVENT=253675;SU=512;PE=0;SR=512;ALG=PROD;AF=0.3156;NSAMP=2832;MSQ=30.93;AN=16834;AC=5313;NS=8438;AC_Hom=4978;AC_Het=352;AC_Hemi=0;MAF=0.315833;HWE=0;NFAM=2431	SVTYPE=BND;POS=119835751;STRANDS=-+:512;CIPOS=-1,1;CIEND=-1,1;CIPOS95=0,0;CIEND95=0,0;MATEID=253675_1;EVENT=253675;SECONDARY;SU=512;PE=0;SR=512;ALG=PROD;AF=0.3156;NSAMP=2832;MSQ=30.93;AN=16834;AC=5313;NS=8438;AC_Hom=4978;AC_Het=352;AC_Hemi=0;MAF=0.315833;HWE=0;NFAM=2431
1	24163314	24163602	1	24163950	24164116	78954	4518.57	+	-	BND	LOW	78954_1	N	N[1:24164081[	78954_2	N	]1:24163348]N	SVTYPE=BND;POS=24163348;STRANDS=+-:272;IMPRECISE;CIPOS=-34,254;CIEND=-130,36;CIPOS95=-5,5;CIEND95=-6,6;MATEID=78954_2;EVENT=78954;SU=272;PE=272;SR=0;ALG=PROD;AF=0.00499;NSAMP=84;MSQ=53.53;AN=16834;AC=84;NS=8438;AC_Hom=0;AC_Het=84;AC_Hemi=0;MAF=0.00497748;HWE=1;NFAM=82	SVTYPE=BND;POS=24164081;STRANDS=+-:272;IMPRECISE;CIPOS=-130,36;CIEND=-34,254;CIPOS95=-6,6;CIEND95=-5,5;MATEID=78954_1;EVENT=78954;SECONDARY;SU=272;PE=272;SR=0;ALG=PROD;AF=0.00499;NSAMP=84;MSQ=53.53;AN=16834;AC=84;NS=8438;AC_Hom=0;AC_Het=84;AC_Hemi=0;MAF=0.00497748;HWE=1;NFAM=82
1	24181844	24182306	1	24187270	24187729	78955	263.5	+	-	DEL	PASS	78955	N	<DEL>	.	.	.	SVTYPE=DEL;POS=24181854;SVLEN=-5865;END=24187719;STRANDS=+-:7;IMPRECISE;CIPOS=-10,452;CIEND=-449,10;CIPOS95=-1,137;CIEND95=-107,2;SU=7;PE=7;SR=0;ALG=PROD;AF=0.0001188;NSAMP=2;MSQ=131.75;AN=16834;AC=2;NS=8438;AC_Hom=0;AC_Het=2;AC_Hemi=0;MAF=0.000118511;HWE=1;NFAM=2	.
1	24184138	24184156	1	24184433	24184450	78956	45.94	+	-	MEI	PASS	78956	N	<DEL:ME:SINE|Alu|AluY>	.	.	.	SVTYPE=MEI;POS=24184148;SVLEN=-294;END=24184442;STRANDS=+-:4;IMPRECISE;CIPOS=-10,8;CIEND=-9,8;CIPOS95=-1,0;CIEND95=0,0;SU=4;PE=0;SR=4;ALG=PROD;AF=0.0001188;NSAMP=2;MSQ=12.77;AN=16834;AC=2;NS=8438;AC_Hom=0;AC_Het=3;AC_Hemi=0;MAF=0.000177767;HWE=1;NFAM=2	.
1	24187037	24187334	1	24187503	24187786	78957	557.45	+	-	DEL	PASS	78957	N	<DEL>	.	.	.	SVTYPE=DEL;POS=24187067;SVLEN=-689;END=24187756;STRANDS=+-:28;IMPRECISE;CIPOS=-30,267;CIEND=-253,30;CIPOS95=-23,23;CIEND95=-40,30;SU=28;PE=28;SR=0;ALG=PROD;AF=0.0002376;NSAMP=4;MSQ=139.36;AN=16834;AC=4;NS=8438;AC_Hom=0;AC_Het=4;AC_Hemi=0;MAF=0.000237023;HWE=1;NFAM=4	.
1	24196561	24196581	3	194498411	194498431	6592	279.22	-	+	BND	LOW	6592_1	N	]3:194498421]N	6592_2	N	N[1:24196572[	SVTYPE=BND;POS=24196572;STRANDS=-+:21;CIPOS=-10,10;CIEND=-10,10;CIPOS95=0,0;CIEND95=0,0;MATEID=6592_2;EVENT=6592;SU=21;PE=0;SR=21;ALG=PROD;AF=0.0008911;NSAMP=15;MSQ=17.66;AN=16834;AC=15;NS=8438;AC_Hom=0;AC_Het=15;AC_Hemi=0;MAF=0.000888836;HWE=1;NFAM=15	SVTYPE=BND;POS=194498421;STRANDS=-+:21;CIPOS=-10,10;CIEND=-10,10;CIPOS95=0,0;CIEND95=0,0;MATEID=6592_1;EVENT=6592;SECONDARY;SU=21;PE=0;SR=21;ALG=PROD;AF=0.0008911;NSAMP=15;MSQ=17.66;AN=16834;AC=15;NS=8438;AC_Hom=0;AC_Het=15;AC_Hemi=0;MAF=0.000888836;HWE=1;NFAM=15
1	24205641	24205658	1	24205943	24205960	78958	103.01	+	-	BND	LOW	78958_1	N	N[1:24205953[	78958_2	N	]1:24205650]N	SVTYPE=BND;POS=24205650;STRANDS=+-:4;IMPRECISE;CIPOS=-9,8;CIEND=-9,8;CIPOS95=0,1;CIEND95=0,0;MATEID=78958_2;EVENT=78958;SU=4;PE=0;SR=4;ALG=PROD;AF=0.0004158;NSAMP=7;MSQ=13.29;AN=16834;AC=7;NS=8438;AC_Hom=0;AC_Het=7;AC_Hemi=0;MAF=0.00041479;HWE=1;NFAM=7	SVTYPE=BND;POS=24205953;STRANDS=+-:4;IMPRECISE;CIPOS=-9,8;CIEND=-9,8;CIPOS95=0,0;CIEND95=0,1;MATEID=78958_1;EVENT=78958;SECONDARY;SU=4;PE=0;SR=4;ALG=PROD;AF=0.0004158;NSAMP=7;MSQ=13.29;AN=16834;AC=7;NS=8438;AC_Hom=0;AC_Het=7;AC_Hemi=0;MAF=0.00041479;HWE=1;NFAM=7
1	24207272	24207287	1	24211315	24211334	78959	242.65	+	-	DEL	PASS	78959	N	<DEL>	.	.	.	SVTYPE=DEL;POS=24207277;SVLEN=-4048;END=24211325;STRANDS=+-:10;IMPRECISE;CIPOS=-5,10;CIEND=-10,9;CIPOS95=-1,3;CIEND95=-3,1;SU=10;PE=9;SR=1;ALG=PROD;AF=5.94e-05;NSAMP=1;MSQ=242.65;AN=16834;AC=1;NS=8438;AC_Hom=0;AC_Het=1;AC_Hemi=0;MAF=5.92557e-05;HWE=1;NFAM=1	.
1	24208026	24208083	1	24208314	24208371	78960	169.75	+	-	BND	LOW	78960_1	N	N[1:24208344[	78960_2	N	]1:24208055]N	SVTYPE=BND;POS=24208055;STRANDS=+-:12;CIPOS=-29,28;CIEND=-29,28;CIPOS95=0,0;CIEND95=0,0;MATEID=78960_2;EVENT=78960;SU=12;PE=0;SR=12;ALG=PROD;AF=0.0004158;NSAMP=7;MSQ=20.69;AN=16834;AC=7;NS=8438;AC_Hom=0;AC_Het=7;AC_Hemi=0;MAF=0.00041479;HWE=1;NFAM=7	SVTYPE=BND;POS=24208344;STRANDS=+-:12;CIPOS=-29,28;CIEND=-29,28;CIPOS95=0,0;CIEND95=0,0;MATEID=78960_1;EVENT=78960;SECONDARY;SU=12;PE=0;SR=12;ALG=PROD;AF=0.0004158;NSAMP=7;MSQ=20.69;AN=16834;AC=7;NS=8438;AC_Hom=0;AC_Het=7;AC_Hemi=0;MAF=0.00041479;HWE=1;NFAM=7
1	24210825	24211312	10	94244902	94245426	421	36.06	+	-	BND	LOW	421_1	N	N[10:94245421[	421_2	N	]1:24210835]N	SVTYPE=BND;POS=24210835;STRANDS=+-:4;IMPRECISE;CIPOS=-10,477;CIEND=-518,6;CIPOS95=-1,156;CIEND95=-175,0;MATEID=421_2;EVENT=421;SU=4;PE=4;SR=0;ALG=PROD;AF=0.0001782;NSAMP=3;MSQ=7.91;AN=16834;AC=3;NS=8438;AC_Hom=0;AC_Het=3;AC_Hemi=0;MAF=0.000177767;HWE=1;NFAM=3	SVTYPE=BND;POS=94245421;STRANDS=+-:4;IMPRECISE;CIPOS=-518,6;CIEND=-10,477;CIPOS95=-175,0;CIEND95=-1,156;MATEID=421_1;EVENT=421;SECONDARY;SU=4;PE=4;SR=0;ALG=PROD;AF=0.0001782;NSAMP=3;MSQ=7.91;AN=16834;AC=3;NS=8438;AC_Hom=0;AC_Het=3;AC_Hemi=0;MAF=0.000177767;HWE=1;NFAM=3
1	24210826	24210843	14	68982216	68982233	2292	342773.0	-	+	BND	LOW	2292_1	N	]14:68982225]N	2292_2	N	N[1:24210836[	SVTYPE=BND;POS=24210836;STRANDS=-+:4;CIPOS=-9,8;CIEND=-9,8;CIPOS95=0,0;CIEND95=0,0;MATEID=2292_2;EVENT=2292;SU=4;PE=0;SR=4;ALG=PROD;AF=0.282;NSAMP=4747;MSQ=71.82;AN=16834;AC=4747;NS=8438;AC_Hom=0;AC_Het=4761;AC_Hemi=0;MAF=0.282117;HWE=0;NFAM=4196	SVTYPE=BND;POS=68982225;STRANDS=-+:4;CIPOS=-9,8;CIEND=-9,8;CIPOS95=0,0;CIEND95=0,0;MATEID=2292_1;EVENT=2292;SECONDARY;SU=4;PE=0;SR=4;ALG=PROD;AF=0.282;NSAMP=4747;MSQ=71.82;AN=16834;AC=4747;NS=8438;AC_Hom=0;AC_Het=4761;AC_Hemi=0;MAF=0.282117;HWE=0;NFAM=4196
1	24210826	24210843	14	91410249	91410266	2406	293807.0	-	+	BND	LOW	2406_1	N	]14:91410258]N	2406_2	N	N[1:24210836[	SVTYPE=BND;POS=24210836;STRANDS=-+:21;CIPOS=-9,8;CIEND=-9,8;CIPOS95=0,0;CIEND95=0,0;MATEID=2406_2;EVENT=2406;SU=21;PE=0;SR=21;ALG=PROD;AF=0.2619;NSAMP=4408;MSQ=66.25;AN=16834;AC=4408;NS=8438;AC_Hom=0;AC_Het=4420;AC_Hemi=0;MAF=0.26191;HWE=0;NFAM=3902	SVTYPE=BND;POS=91410258;STRANDS=-+:21;CIPOS=-9,8;CIEND=-9,8;CIPOS95=0,0;CIEND95=0,0;MATEID=2406_1;EVENT=2406;SECONDARY;SU=21;PE=0;SR=21;ALG=PROD;AF=0.2619;NSAMP=4408;MSQ=66.25;AN=16834;AC=4408;NS=8438;AC_Hom=0;AC_Het=4420;AC_Hemi=0;MAF=0.26191;HWE=0;NFAM=3902
1	24210835	24210835	3	175296158	175296158	6512	566615.0	-	-	BND	LOW	6512_1	N	[3:175296159[N	6512_2	N	[1:24210836[N	SVTYPE=BND;POS=24210836;STRANDS=--:18537;CIPOS=0,0;CIEND=0,0;CIPOS95=0,0;CIEND95=0,0;MATEID=6512_2;EVENT=6512;SU=18537;PE=35;SR=18502;ALG=PROD;AF=0.3235;NSAMP=5446;MSQ=103.6;AN=16834;AC=5446;NS=8438;AC_Hom=0;AC_Het=5460;AC_Hemi=0;MAF=0.323536;HWE=0;NFAM=4801	SVTYPE=BND;POS=175296159;STRANDS=--:18537;CIPOS=0,0;CIEND=0,0;CIPOS95=0,0;CIEND95=0,0;MATEID=6512_1;EVENT=6512;SECONDARY;SU=18537;PE=35;SR=18502;ALG=PROD;AF=0.3235;NSAMP=5446;MSQ=103.6;AN=16834;AC=5446;NS=8438;AC_Hom=0;AC_Het=5460;AC_Hemi=0;MAF=0.323536;HWE=0;NFAM=4801
1	24216257	24216262	1	24217189	24217208	78961	683.38	+	-	DEL	PASS	78961	N	<DEL>	.	.	.	SVTYPE=DEL;POS=24216260;SVLEN=-939;END=24217199;STRANDS=+-:27;CIPOS=-3,2;CIEND=-10,9;CIPOS95=0,0;CIEND95=0,0;SU=27;PE=18;SR=9;ALG=PROD;AF=5.94e-05;NSAMP=1;MSQ=683.38;AN=16834;AC=1;NS=8438;AC_Hom=0;AC_Het=1;AC_Hemi=0;MAF=5.92557e-05;HWE=1;NFAM=1	.
1	24216406	24216450	1	24216530	24216579	78962	1051.58	+	-	DEL	PASS	78962	N	<DEL>	.	.	.	SVTYPE=DEL;POS=24216429;SVLEN=-126;END=24216555;STRANDS=+-:29;CIPOS=-23,21;CIEND=-25,24;CIPOS95=0,0;CIEND95=0,0;SU=29;PE=1;SR=28;ALG=PROD;AF=0.0003564;NSAMP=6;MSQ=175.26;AN=16834;AC=6;NS=8438;AC_Hom=0;AC_Het=6;AC_Hemi=0;MAF=0.000355534;HWE=1;NFAM=6	.
1	24223632	24223791	1	24224036	24224164	78963	6120.02	+	-	BND	LOW	78963_1	N	N[1:24224135[	78963_2	N	]1:24223653]N	SVTYPE=BND;POS=24223653;STRANDS=+-:290;IMPRECISE;CIPOS=-21,138;CIEND=-98,30;CIPOS95=-5,5;CIEND95=-4,4;MATEID=78963_2;EVENT=78963;SU=290;PE=290;SR=0;ALG=PROD;AF=0.001604;NSAMP=27;MSQ=226.67;AN=16834;AC=27;NS=8438;AC_Hom=0;AC_Het=27;AC_Hemi=0;MAF=0.00159991;HWE=1;NFAM=26	SVTYPE=BND;POS=24224135;STRANDS=+-:290;IMPRECISE;CIPOS=-98,30;CIEND=-21,138;CIPOS95=-4,4;CIEND95=-5,5;MATEID=78963_1;EVENT=78963;SECONDARY;SU=290;PE=290;SR=0;ALG=PROD;AF=0.001604;NSAMP=27;MSQ=226.67;AN=16834;AC=27;NS=8438;AC_Hom=0;AC_Het=27;AC_Hemi=0;MAF=0.00159991;HWE=1;NFAM=26
1	24226026	24226350	3	27620410	27621095	5924	137103.0	-	-	BND	LOW	5924_1	N	[3:27621046[N	5924_2	N	[1:24226301[N	SVTYPE=BND;POS=24226301;STRANDS=--:4;IMPRECISE;CIPOS=-274,50;CIEND=-635,50;CIPOS95=-97,50;CIEND95=-208,50;MATEID=5924_2;EVENT=5924;SU=4;PE=4;SR=0;ALG=PROD;AF=0.2652;NSAMP=3982;MSQ=34.05;AN=16834;AC=4465;NS=8438;AC_Hom=968;AC_Het=3505;AC_Hemi=0;MAF=0.265051;HWE=8.92253e-10;NFAM=3532	SVTYPE=BND;POS=27621046;STRANDS=--:4;IMPRECISE;CIPOS=-635,50;CIEND=-274,50;CIPOS95=-208,50;CIEND95=-97,50;MATEID=5924_1;EVENT=5924;SECONDARY;SU=4;PE=4;SR=0;ALG=PROD;AF=0.2652;NSAMP=3982;MSQ=34.05;AN=16834;AC=4465;NS=8438;AC_Hom=968;AC_Het=3505;AC_Hemi=0;MAF=0.265051;HWE=8.92253e-10;NFAM=3532
1	24226102	24226505	12	98344575	98345129	1490	245.61	-	+	BND	LOW	1490_1	N	]12:98344625]N	1490_2	N	N[1:24226456[	SVTYPE=BND;POS=24226456;STRANDS=-+:8;IMPRECISE;CIPOS=-353,50;CIEND=-50,504;CIPOS95=-104,50;CIEND95=-50,150;MATEID=1490_2;EVENT=1490;SU=8;PE=8;SR=0;ALG=PROD;AF=0.0008317;NSAMP=14;MSQ=16.05;AN=16834;AC=14;NS=8438;AC_Hom=0;AC_Het=14;AC_Hemi=0;MAF=0.00082958;HWE=1;NFAM=14	SVTYPE=BND;POS=98344625;STRANDS=-+:8;IMPRECISE;CIPOS=-50,504;CIEND=-353,50;CIPOS95=-50,150;CIEND95=-104,50;MATEID=1490_1;EVENT=1490;SECONDARY;SU=8;PE=8;SR=0;ALG=PROD;AF=0.0008317;NSAMP=14;MSQ=16.05;AN=16834;AC=14;NS=8438;AC_Hom=0;AC_Het=14;AC_Hemi=0;MAF=0.00082958;HWE=1;NFAM=14
1	24226131	24226310	6	19637260	19637650	8246	94729.7	-	+	BND	LOW	8246_1	N	]6:19637271]N	8246_2	N	N[1:24226301[	SVTYPE=BND;POS=24226301;STRANDS=-+:158;IMPRECISE;CIPOS=-169,10;CIEND=-11,379;CIPOS95=-4,4;CIEND95=-11,46;MATEID=8246_2;EVENT=8246;SU=158;PE=158;SR=0;ALG=PROD;AF=0.1849;NSAMP=3101;MSQ=29.93;AN=16834;AC=3112;NS=8438;AC_Hom=22;AC_Het=3096;AC_Hemi=0;MAF=0.184759;HWE=0;NFAM=2782	SVTYPE=BND;POS=19637271;STRANDS=-+:158;IMPRECISE;CIPOS=-11,379;CIEND=-169,10;CIPOS95=-11,46;CIEND95=-4,4;MATEID=8246_1;EVENT=8246;SECONDARY;SU=158;PE=158;SR=0;ALG=PROD;AF=0.1849;NSAMP=3101;MSQ=29.93;AN=16834;AC=3112;NS=8438;AC_Hom=22;AC_Het=3096;AC_Hemi=0;MAF=0.184759;HWE=0;NFAM=2782
1	24226141	24226462	X	12640183	12640659	10807	287.33	-	+	BND	LOW	10807_1	N	]X:12640193]N	10807_2	N	N[1:24226453[	SVTYPE=BND;POS=24226453;STRANDS=-+:4;IMPRECISE;CIPOS=-311,10;CIEND=-10,466;CIPOS95=-156,1;CIEND95=0,170;MATEID=10807_2;EVENT=10807;SU=4;PE=4;SR=0;ALG=PROD;AF=0.0006535;NSAMP=10;MSQ=21.21;AN=16832;AC=11;NS=8437;AC_Hom=2;AC_Het=9;AC_Hemi=0;MAF=0.00065189;HWE=0.00325617;NFAM=10	SVTYPE=BND;POS=12640193;STRANDS=-+:4;IMPRECISE;CIPOS=-10,466;CIEND=-311,10;CIPOS95=0,170;CIEND95=-156,1;MATEID=10807_1;EVENT=10807;SECONDARY;SU=4;PE=4;SR=0;ALG=PROD;AF=0.0006535;NSAMP=10;MSQ=21.21;AN=16832;AC=11;NS=8437;AC_Hom=2;AC_Het=9;AC_Hemi=0;MAF=0.00065189;HWE=0.00325617;NFAM=10
1	24226188	24226350	18	2614604	2614954	3584	219289.0	-	+	BND	LOW	3584_1	N	]18:2614626]N	3584_2	N	N[1:24226301[	SVTYPE=BND;POS=24226301;STRANDS=-+:65;IMPRECISE;CIPOS=-112,50;CIEND=-22,328;CIPOS95=-6,6;CIEND95=-22,48;MATEID=3584_2;EVENT=3584;SU=65;PE=65;SR=0;ALG=PROD;AF=0.43;NSAMP=5099;MSQ=42.74;AN=16834;AC=7238;NS=8438;AC_Hom=4280;AC_Het=2970;AC_Hemi=0;MAF=0.429604;HWE=0;NFAM=4459	SVTYPE=BND;POS=2614626;STRANDS=-+:65;IMPRECISE;CIPOS=-22,328;CIEND=-112,50;CIPOS95=-22,48;CIEND95=-6,6;MATEID=3584_1;EVENT=3584;SECONDARY;SU=65;PE=65;SR=0;ALG=PROD;AF=0.43;NSAMP=5099;MSQ=42.74;AN=16834;AC=7238;NS=8438;AC_Hom=4280;AC_Het=2970;AC_Hemi=0;MAF=0.429604;HWE=0;NFAM=4459
1	24226203	24226350	4	136592511	136592856	7170	80363.7	-	-	BND	LOW	7170_1	N	[4:136592818[N	7170_2	N	[1:24226301[N	SVTYPE=BND;POS=24226301;STRANDS=--:63;IMPRECISE;CIPOS=-97,50;CIEND=-306,39;CIPOS95=-8,8;CIEND95=-71,39;MATEID=7170_2;EVENT=7170;SU=63;PE=63;SR=0;ALG=PROD;AF=0.1521;NSAMP=2518;MSQ=31.32;AN=16834;AC=2561;NS=8438;AC_Hom=86;AC_Het=2478;AC_Hemi=0;MAF=0.151932;HWE=0;NFAM=2234	SVTYPE=BND;POS=136592818;STRANDS=--:63;IMPRECISE;CIPOS=-306,39;CIEND=-97,50;CIPOS95=-71,39;CIEND95=-8,8;MATEID=7170_1;EVENT=7170;SECONDARY;SU=63;PE=63;SR=0;ALG=PROD;AF=0.1521;NSAMP=2518;MSQ=31.32;AN=16834;AC=2561;NS=8438;AC_Hom=86;AC_Het=2478;AC_Hemi=0;MAF=0.151932;HWE=0;NFAM=2234
1	24226214	24226330	7	45471770	45472149	9064	41753.2	-	-	BND	LOW	9064_1	N	[7:45472120[N	9064_2	N	[1:24226301[N	SVTYPE=BND;POS=24226301;STRANDS=--:8;IMPRECISE;CIPOS=-86,30;CIEND=-349,30;CIPOS95=-28,28;CIEND95=-138,30;MATEID=9064_2;EVENT=9064;SU=8;PE=8;SR=0;ALG=PROD;AF=0.101;NSAMP=1699;MSQ=23.66;AN=16834;AC=1700;NS=8438;AC_Hom=2;AC_Het=1701;AC_Hemi=0;MAF=0.100913;HWE=4.53666e-40;NFAM=1555	SVTYPE=BND;POS=45472120;STRANDS=--:8;IMPRECISE;CIPOS=-349,30;CIEND=-86,30;CIPOS95=-138,30;CIEND95=-28,28;MATEID=9064_1;EVENT=9064;SECONDARY;SU=8;PE=8;SR=0;ALG=PROD;AF=0.101;NSAMP=1699;MSQ=23.66;AN=16834;AC=1700;NS=8438;AC_Hom=2;AC_Het=1701;AC_Hemi=0;MAF=0.100913;HWE=4.53666e-40;NFAM=1555
1	24226250	24226350	6	50160440	50160484	8434	54875.7	-	+	BND	LOW	8434_1	N	]6:50160457]N	8434_2	N	N[1:24226301[	SVTYPE=BND;POS=24226301;STRANDS=-+:60;IMPRECISE;CIPOS=-50,50;CIEND=-17,27;CIPOS95=-3,3;CIEND95=-7,7;MATEID=8434_2;EVENT=8434;SU=60;PE=59;SR=1;ALG=PROD;AF=0.124;NSAMP=2069;MSQ=25.74;AN=16834;AC=2088;NS=8438;AC_Hom=38;AC_Het=2052;AC_Hemi=0;MAF=0.123845;HWE=1.88945e-39;NFAM=1859	SVTYPE=BND;POS=50160457;STRANDS=-+:60;IMPRECISE;CIPOS=-17,27;CIEND=-50,50;CIPOS95=-7,7;CIEND95=-3,3;MATEID=8434_1;EVENT=8434;SECONDARY;SU=60;PE=59;SR=1;ALG=PROD;AF=0.124;NSAMP=2069;MSQ=25.74;AN=16834;AC=2088;NS=8438;AC_Hom=38;AC_Het=2052;AC_Hemi=0;MAF=0.123845;HWE=1.88945e-39;NFAM=1859
1	24226267	24226657	6	19636742	19637128	8244	5204.47	+	-	BND	LOW	8244_1	N	N[6:19637099[	8244_2	N	]1:24226306]N	SVTYPE=BND;POS=24226306;STRANDS=+-:13;IMPRECISE;CIPOS=-39,351;CIEND=-356,30;CIPOS95=-39,43;CIEND95=-120,30;MATEID=8244_2;EVENT=8244;SU=13;PE=13;SR=0;ALG=PROD;AF=0.01539;NSAMP=259;MSQ=18.6;AN=16834;AC=259;NS=8438;AC_Hom=0;AC_Het=260;AC_Hemi=0;MAF=0.0154065;HWE=0.270992;NFAM=248	SVTYPE=BND;POS=19637099;STRANDS=+-:13;IMPRECISE;CIPOS=-356,30;CIEND=-39,351;CIPOS95=-120,30;CIEND95=-39,43;MATEID=8244_1;EVENT=8244;SECONDARY;SU=13;PE=13;SR=0;ALG=PROD;AF=0.01539;NSAMP=259;MSQ=18.6;AN=16834;AC=259;NS=8438;AC_Hom=0;AC_Het=260;AC_Hemi=0;MAF=0.0154065;HWE=0.270992;NFAM=248
1	24226290	24226309	20	23541550	23541568	5289	60252.4	-	-	BND	LOW	5289_1	N	[20:23541561[N	5289_2	N	[1:24226301[N	SVTYPE=BND;POS=24226301;STRANDS=--:32;CIPOS=-10,9;CIEND=-10,8;CIPOS95=0,0;CIEND95=0,0;MATEID=5289_2;EVENT=5289;SU=32;PE=17;SR=15;ALG=PROD;AF=0.1372;NSAMP=2309;MSQ=25.27;AN=16834;AC=2310;NS=8437;AC_Hom=2;AC_Het=2312;AC_Hemi=0;MAF=0.137134;HWE=0;NFAM=2084	SVTYPE=BND;POS=23541561;STRANDS=--:32;CIPOS=-10,8;CIEND=-10,9;CIPOS95=0,0;CIEND95=0,0;MATEID=5289_1;EVENT=5289;SECONDARY;SU=32;PE=17;SR=15;ALG=PROD;AF=0.1372;NSAMP=2309;MSQ=25.27;AN=16834;AC=2310;NS=8437;AC_Hom=2;AC_Het=2312;AC_Hemi=0;MAF=0.137134;HWE=0;NFAM=2084
1	24226290	24226310	6	129369567	129369587	8725	47985.0	-	-	BND	LOW	8725_1	N	[6:129369578[N	8725_2	N	[1:24226301[N	SVTYPE=BND;POS=24226301;STRANDS=--:4;IMPRECISE;CIPOS=-10,10;CIEND=-10,10;CIPOS95=-1,1;CIEND95=-1,0;MATEID=8725_2;EVENT=8725;SU=4;PE=2;SR=2;ALG=PROD;AF=0.1141;NSAMP=1921;MSQ=24.08;AN=16834;AC=1921;NS=8438;AC_Hom=0;AC_Het=1926;AC_Hemi=0;MAF=0.114127;HWE=0;NFAM=1748	SVTYPE=BND;POS=129369578;STRANDS=--:4;IMPRECISE;CIPOS=-10,10;CIEND=-10,10;CIPOS95=-1,0;CIEND95=-1,1;MATEID=8725_1;EVENT=8725;SECONDARY;SU=4;PE=2;SR=2;ALG=PROD;AF=0.1141;NSAMP=1921;MSQ=24.08;AN=16834;AC=1921;NS=8438;AC_Hom=0;AC_Het=1926;AC_Hemi=0;MAF=0.114127;HWE=0;NFAM=1748
1	24226300	24226300	14	37233384	37233386	2129	202593.0	-	+	BND	LOW	2129_1	N	]14:37233384]N	2129_2	N	N[1:24226301[	SVTYPE=BND;POS=24226301;STRANDS=-+:2270;CIPOS=0,0;CIEND=0,2;CIPOS95=0,0;CIEND95=0,0;MATEID=2129_2;EVENT=2129;SU=2270;PE=1224;SR=1046;ALG=PROD;AF=0.2636;NSAMP=4266;MSQ=47.07;AN=16834;AC=4437;NS=8438;AC_Hom=342;AC_Het=4102;AC_Hemi=0;MAF=0.263333;HWE=0;NFAM=3754	SVTYPE=BND;POS=37233384;STRANDS=-+:2270;CIPOS=0,2;CIEND=0,0;CIPOS95=0,0;CIEND95=0,0;MATEID=2129_1;EVENT=2129;SECONDARY;SU=2270;PE=1224;SR=1046;ALG=PROD;AF=0.2636;NSAMP=4266;MSQ=47.07;AN=16834;AC=4437;NS=8438;AC_Hom=342;AC_Het=4102;AC_Hemi=0;MAF=0.263333;HWE=0;NFAM=3754
1	24226300	24226696	14	37232921	37233281	2130	11038.3	+	-	BND	LOW	2130_1	N	N[14:37233232[	2130_2	N	]1:24226345]N	SVTYPE=BND;POS=24226345;STRANDS=+-:28;IMPRECISE;CIPOS=-45,351;CIEND=-310,50;CIPOS95=-35,35;CIEND95=-72,50;MATEID=2130_2;EVENT=2130;SU=28;PE=28;SR=0;ALG=PROD;AF=0.02798;NSAMP=471;MSQ=22.05;AN=16834;AC=471;NS=8438;AC_Hom=0;AC_Het=472;AC_Hemi=0;MAF=0.0279687;HWE=0.00204955;NFAM=443	SVTYPE=BND;POS=37233232;STRANDS=+-:28;IMPRECISE;CIPOS=-310,50;CIEND=-45,351;CIPOS95=-72,50;CIEND95=-35,35;MATEID=2130_1;EVENT=2130;SECONDARY;SU=28;PE=28;SR=0;ALG=PROD;AF=0.02798;NSAMP=471;MSQ=22.05;AN=16834;AC=471;NS=8438;AC_Hom=0;AC_Het=472;AC_Hemi=0;MAF=0.0279687;HWE=0.00204955;NFAM=443
1	24226304	24226316	18	20991426	20991435	3645	1530.84	+	-	BND	LOW	3645_1	N	N[18:20991433[	3645_2	N	]1:24226311]N	SVTYPE=BND;POS=24226311;STRANDS=+-:181;CIPOS=-7,5;CIEND=-6,3;CIPOS95=0,0;CIEND95=0,0;MATEID=3645_2;EVENT=3645;SU=181;PE=96;SR=85;ALG=PROD;AF=0.003386;NSAMP=57;MSQ=25.58;AN=16834;AC=57;NS=8438;AC_Hom=0;AC_Het=57;AC_Hemi=0;MAF=0.00337758;HWE=1;NFAM=55	SVTYPE=BND;POS=20991433;STRANDS=+-:181;CIPOS=-6,3;CIEND=-7,5;CIPOS95=0,0;CIEND95=0,0;MATEID=3645_1;EVENT=3645;SECONDARY;SU=181;PE=96;SR=85;ALG=PROD;AF=0.003386;NSAMP=57;MSQ=25.58;AN=16834;AC=57;NS=8438;AC_Hom=0;AC_Het=57;AC_Hemi=0;MAF=0.00337758;HWE=1;NFAM=55
1	24226308	24226314	18	39161921	39161926	3684	5136.95	+	+	BND	LOW	3684_1	N	N]18:39161923]	3684_2	N	N]1:24226311]	SVTYPE=BND;POS=24226311;STRANDS=++:326;CIPOS=-3,3;CIEND=-2,3;CIPOS95=0,0;CIEND95=0,0;MATEID=3684_2;EVENT=3684;SU=326;PE=109;SR=217;ALG=PROD;AF=0.00992;NSAMP=167;MSQ=29.69;AN=16834;AC=167;NS=8438;AC_Hom=0;AC_Het=167;AC_Hemi=0;MAF=0.00989571;HWE=1;NFAM=163	SVTYPE=BND;POS=39161923;STRANDS=++:326;CIPOS=-2,3;CIEND=-3,3;CIPOS95=0,0;CIEND95=0,0;MATEID=3684_1;EVENT=3684;SECONDARY;SU=326;PE=109;SR=217;ALG=PROD;AF=0.00992;NSAMP=167;MSQ=29.69;AN=16834;AC=167;NS=8438;AC_Hom=0;AC_Het=167;AC_Hemi=0;MAF=0.00989571;HWE=1;NFAM=163
1	24226339	24226396	1	149029023	149029076	253676	56741.2	-	+	BND	LOW	253676_1	N	]1:149029049]N	253676_2	N	N[1:24226369[	SVTYPE=BND;POS=24226369;STRANDS=-+:8;IMPRECISE;CIPOS=-29,28;CIEND=-26,27;CIPOS95=0,0;CIEND95=-3,3;MATEID=253676_2;EVENT=253676;SU=8;PE=0;SR=8;ALG=PROD;AF=0.1704;NSAMP=2860;MSQ=19.04;AN=16834;AC=2868;NS=8438;AC_Hom=16;AC_Het=2858;AC_Hemi=0;MAF=0.170301;HWE=0;NFAM=2569	SVTYPE=BND;POS=149029049;STRANDS=-+:8;IMPRECISE;CIPOS=-26,27;CIEND=-29,28;CIPOS95=-3,3;CIEND95=0,0;MATEID=253676_1;EVENT=253676;SECONDARY;SU=8;PE=0;SR=8;ALG=PROD;AF=0.1704;NSAMP=2860;MSQ=19.04;AN=16834;AC=2868;NS=8438;AC_Hom=16;AC_Het=2858;AC_Hemi=0;MAF=0.170301;HWE=0;NFAM=2569
1	24229832	24229852	1	24229944	24229964	78964	257.78	+	-	DEL	PASS	78964	N	<DEL>	.	.	.	SVTYPE=DEL;POS=24229842;SVLEN=-112;END=24229954;STRANDS=+-:10;CIPOS=-10,10;CIEND=-10,10;CIPOS95=0,0;CIEND95=0,0;SU=10;PE=0;SR=10;ALG=PROD;AF=5.94e-05;NSAMP=1;MSQ=257.75;AN=16834;AC=1;NS=8438;AC_Hom=0;AC_Het=1;AC_Hemi=0;MAF=5.92557e-05;HWE=1;NFAM=1	.
1	24240520	24240537	1	24242260	24242266	78965	512.55	+	-	DEL	PASS	78965	N	<DEL>	.	.	.	SVTYPE=DEL;POS=24240527;SVLEN=-1737;END=24242264;STRANDS=+-:23;CIPOS=-7,10;CIEND=-4,2;CIPOS95=0,0;CIEND95=0,0;SU=23;PE=14;SR=9;ALG=PROD;AF=5.94e-05;NSAMP=1;MSQ=512.55;AN=16834;AC=1;NS=8438;AC_Hom=0;AC_Het=1;AC_Hemi=0;MAF=5.92557e-05;HWE=1;NFAM=1	.
1	24240630	24240669	1	24240931	24240948	78966	114.0	+	-	BND	LOW	78966_1	N	N[1:24240941[	78966_2	N	]1:24240640]N	SVTYPE=BND;POS=24240640;STRANDS=+-:17;CIPOS=-10,29;CIEND=-9,8;CIPOS95=0,0;CIEND95=0,0;MATEID=78966_2;EVENT=78966;SU=17;PE=0;SR=17;ALG=PROD;AF=0.000594;NSAMP=10;MSQ=10.41;AN=16834;AC=10;NS=8438;AC_Hom=0;AC_Het=10;AC_Hemi=0;MAF=0.000592557;HWE=1;NFAM=10	SVTYPE=BND;POS=24240941;STRANDS=+-:17;CIPOS=-9,8;CIEND=-10,29;CIPOS95=0,0;CIEND95=0,0;MATEID=78966_1;EVENT=78966;SECONDARY;SU=17;PE=0;SR=17;ALG=PROD;AF=0.000594;NSAMP=10;MSQ=10.41;AN=16834;AC=10;NS=8438;AC_Hom=0;AC_Het=10;AC_Hemi=0;MAF=0.000592557;HWE=1;NFAM=10
1	24246018	24246035	20	9538684	9538701	5237	20.2	-	+	BND	LOW	5237_1	N	]20:9538693]N	5237_2	N	N[1:24246028[	SVTYPE=BND;POS=24246028;STRANDS=-+:4;CIPOS=-9,8;CIEND=-9,8;CIPOS95=0,0;CIEND95=0,0;MATEID=5237_2;EVENT=5237;SU=4;PE=0;SR=4;ALG=PROD;AF=0.0001188;NSAMP=2;MSQ=9.44;AN=16834;AC=2;NS=8438;AC_Hom=0;AC_Het=2;AC_Hemi=0;MAF=0.000118511;HWE=1;NFAM=2	SVTYPE=BND;POS=9538693;STRANDS=-+:4;CIPOS=-9,8;CIEND=-9,8;CIPOS95=0,0;CIEND95=0,0;MATEID=5237_1;EVENT=5237;SECONDARY;SU=4;PE=0;SR=4;ALG=PROD;AF=0.0001188;NSAMP=2;MSQ=9.44;AN=16834;AC=2;NS=8438;AC_Hom=0;AC_Het=2;AC_Hemi=0;MAF=0.000118511;HWE=1;NFAM=2
1	24247773	24247787	1	24248739	24248755	78967	407.66	+	-	DEL	PASS	78967	N	<DEL>	.	.	.	SVTYPE=DEL;POS=24247777;SVLEN=-972;END=24248749;STRANDS=+-:14;IMPRECISE;CIPOS=-4,10;CIEND=-10,6;CIPOS95=-1,1;CIEND95=-1,0;SU=14;PE=12;SR=2;ALG=PROD;AF=5.94e-05;NSAMP=1;MSQ=407.66;AN=16834;AC=1;NS=8438;AC_Hom=0;AC_Het=1;AC_Hemi=0;MAF=5.92557e-05;HWE=1;NFAM=1	.
1	24252194	24252214	3	137844760	137844780	6369	254.23	-	-	BND	PASS	6369_1	N	[3:137844771[N	6369_2	N	[1:24252205[N	SVTYPE=BND;POS=24252205;STRANDS=--:26;CIPOS=-10,10;CIEND=-10,10;CIPOS95=0,0;CIEND95=0,0;MATEID=6369_2;EVENT=6369;SU=26;PE=19;SR=7;ALG=PROD;AF=5.94e-05;NSAMP=1;MSQ=254.23;AN=16834;AC=1;NS=8438;AC_Hom=0;AC_Het=1;AC_Hemi=0;MAF=5.92557e-05;HWE=1;NFAM=1	SVTYPE=BND;POS=137844771;STRANDS=--:26;CIPOS=-10,10;CIEND=-10,10;CIPOS95=0,0;CIEND95=0,0;MATEID=6369_1;EVENT=6369;SECONDARY;SU=26;PE=19;SR=7;ALG=PROD;AF=5.94e-05;NSAMP=1;MSQ=254.23;AN=16834;AC=1;NS=8438;AC_Hom=0;AC_Het=1;AC_Hemi=0;MAF=5.92557e-05;HWE=1;NFAM=1
1	24256630	24257389	GL000191.1	98	289	10582	33618.1	+	-	BND	LOW	10582_1	N	N[GL000191.1:250[	10582_2	N	]1:24256782]N	SVTYPE=BND;POS=24256782;STRANDS=+-:1068;IMPRECISE;CIPOS=-152,607;CIEND=-151,40;CIPOS95=-98,98;CIEND95=-103,40;MATEID=10582_2;EVENT=10582;SU=1068;PE=1068;SR=0;ALG=SUM;AF=0.06546;NSAMP=1102;MSQ=29.6;RETAINED;AN=16834;AC=1102;NS=8438;AC_Hom=0;AC_Het=1107;AC_Hemi=0;MAF=0.0655961;HWE=2.52345e-17;NFAM=1005	SVTYPE=BND;POS=250;STRANDS=+-:1068;IMPRECISE;CIPOS=-151,40;CIEND=-152,607;CIPOS95=-103,40;CIEND95=-98,98;MATEID=10582_1;EVENT=10582;SECONDARY;SU=1068;PE=1068;SR=0;ALG=SUM;AF=0.06546;NSAMP=1102;MSQ=29.6;RETAINED;AN=16834;AC=1102;NS=8438;AC_Hom=0;AC_Het=1107;AC_Hemi=0;MAF=0.0655961;HWE=2.52345e-17;NFAM=1005
1	24367200	24367219	1	24367344	24367364	78968	106.31	+	-	BND	LOW	78968_1	N	N[1:24367355[	78968_2	N	]1:24367210]N	SVTYPE=BND;POS=24367210;STRANDS=+-:4;IMPRECISE;CIPOS=-10,9;CIEND=-10,10;CIPOS95=-1,1;CIEND95=-1,1;MATEID=78968_2;EVENT=78968;SU=4;PE=1;SR=3;ALG=PROD;AF=0.0002376;NSAMP=4;MSQ=25.05;AN=16834;AC=4;NS=8438;AC_Hom=0;AC_Het=4;AC_Hemi=0;MAF=0.000237023;HWE=1;NFAM=4	SVTYPE=BND;POS=24367355;STRANDS=+-:4;IMPRECISE;CIPOS=-10,10;CIEND=-10,9;CIPOS95=-1,1;CIEND95=-1,1;MATEID=78968_1;EVENT=78968;SECONDARY;SU=4;PE=1;SR=3;ALG=PROD;AF=0.0002376;NSAMP=4;MSQ=25.05;AN=16834;AC=4;NS=8438;AC_Hom=0;AC_Het=4;AC_Hemi=0;MAF=0.000237023;HWE=1;NFAM=4
1	24367205	24367225	1	24367599	24367619	78969	33402.6	+	-	BND	LOW	78969_1	N	N[1:24367610[	78969_2	N	]1:24367215]N	SVTYPE=BND;POS=24367215;STRANDS=+-:11;IMPRECISE;CIPOS=-10,10;CIEND=-10,10;CIPOS95=-3,3;CIEND95=-3,3;MATEID=78969_2;EVENT=78969;SU=11;PE=10;SR=1;ALG=PROD;AF=0.01842;NSAMP=310;MSQ=107.69;AN=16834;AC=310;NS=8438;AC_Hom=0;AC_Het=310;AC_Hemi=0;MAF=0.0183693;HWE=0.120414;NFAM=308	SVTYPE=BND;POS=24367610;STRANDS=+-:11;IMPRECISE;CIPOS=-10,10;CIEND=-10,10;CIPOS95=-3,3;CIEND95=-3,3;MATEID=78969_1;EVENT=78969;SECONDARY;SU=11;PE=10;SR=1;ALG=PROD;AF=0.01842;NSAMP=310;MSQ=107.69;AN=16834;AC=310;NS=8438;AC_Hom=0;AC_Het=310;AC_Hemi=0;MAF=0.0183693;HWE=0.120414;NFAM=308
1	24367394	24367396	1	24367775	24367780	78970	72071.1	+	-	DEL	PASS	78970	N	<DEL>	.	.	.	SVTYPE=DEL;POS=24367395;SVLEN=-385;END=24367780;STRANDS=+-:2759;CIPOS=-1,1;CIEND=-5,0;CIPOS95=0,0;CIEND95=0,0;SU=2759;PE=2144;SR=615;ALG=PROD;AF=0.02127;NSAMP=346;MSQ=208.3;AN=16834;AC=358;NS=8438;AC_Hom=24;AC_Het=334;AC_Hemi=0;MAF=0.0212136;HWE=0.000399521;NFAM=343	.
1	24367829	24368027	1	24368358	24368518	78971	4990.69	+	-	BND	LOW	78971_1	N	N[1:24368509[	78971_2	N	]1:24367843]N	SVTYPE=BND;POS=24367843;STRANDS=+-:244;IMPRECISE;CIPOS=-14,184;CIEND=-150,10;CIPOS95=-4,4;CIEND95=-3,3;MATEID=78971_2;EVENT=78971;SU=244;PE=244;SR=0;ALG=PROD;AF=0.001426;NSAMP=24;MSQ=207.95;AN=16834;AC=24;NS=8438;AC_Hom=0;AC_Het=24;AC_Hemi=0;MAF=0.00142214;HWE=1;NFAM=18	SVTYPE=BND;POS=24368509;STRANDS=+-:244;IMPRECISE;CIPOS=-150,10;CIEND=-14,184;CIPOS95=-3,3;CIEND95=-4,4;MATEID=78971_1;EVENT=78971;SECONDARY;SU=244;PE=244;SR=0;ALG=PROD;AF=0.001426;NSAMP=24;MSQ=207.95;AN=16834;AC=24;NS=8438;AC_Hom=0;AC_Het=24;AC_Hemi=0;MAF=0.00142214;HWE=1;NFAM=18
1	24369793	24369796	1	24369895	24369898	78972	440.6	+	-	DEL	PASS	78972	N	<DEL>	.	.	.	SVTYPE=DEL;POS=24369795;SVLEN=-102;END=24369897;STRANDS=+-:16;CIPOS=-2,1;CIEND=-2,1;CIPOS95=0,0;CIEND95=0,0;SU=16;PE=0;SR=16;ALG=PROD;AF=5.94e-05;NSAMP=1;MSQ=440.6;AN=16834;AC=1;NS=8438;AC_Hom=0;AC_Het=1;AC_Hemi=0;MAF=5.92557e-05;HWE=1;NFAM=1	.
1	24370281	24370290	1	24379345	24379354	78973	452.62	+	-	DEL	PASS	78973	N	<DEL>	.	.	.	SVTYPE=DEL;POS=24370285;SVLEN=-9065;END=24379350;STRANDS=+-:17;CIPOS=-4,5;CIEND=-5,4;CIPOS95=0,0;CIEND95=0,0;SU=17;PE=10;SR=7;ALG=PROD;AF=5.94e-05;NSAMP=1;MSQ=452.62;AN=16834;AC=1;NS=8438;AC_Hom=0;AC_Het=1;AC_Hemi=0;MAF=5.92557e-05;HWE=1;NFAM=1	.
1	24375331	24375912	17	29360832	29361119	3420	630.83	-	-	BND	LOW	3420_1	N	[17:29361110[N	3420_2	N	[1:24375906[N	SVTYPE=BND;POS=24375906;STRANDS=--:4;IMPRECISE;CIPOS=-574,7;CIEND=-277,10;CIPOS95=-199,0;CIEND95=-129,2;MATEID=3420_2;EVENT=3420;SU=4;PE=4;SR=0;ALG=PROD;AF=0.001901;NSAMP=32;MSQ=17.64;AN=16834;AC=32;NS=8438;AC_Hom=0;AC_Het=32;AC_Hemi=0;MAF=0.00189618;HWE=1;NFAM=32	SVTYPE=BND;POS=29361110;STRANDS=--:4;IMPRECISE;CIPOS=-277,10;CIEND=-574,7;CIPOS95=-129,2;CIEND95=-199,0;MATEID=3420_1;EVENT=3420;SECONDARY;SU=4;PE=4;SR=0;ALG=PROD;AF=0.001901;NSAMP=32;MSQ=17.64;AN=16834;AC=32;NS=8438;AC_Hom=0;AC_Het=32;AC_Hemi=0;MAF=0.00189618;HWE=1;NFAM=32
1	24375942	24375999	2	50556709	50556766	4427	8131.46	+	+	BND	LOW	4427_1	N	N]2:50556738]	4427_2	N	N]1:24375971]	SVTYPE=BND;POS=24375971;STRANDS=++:8;CIPOS=-29,28;CIEND=-29,28;CIPOS95=0,0;CIEND95=0,0;MATEID=4427_2;EVENT=4427;SU=8;PE=0;SR=8;ALG=PROD;AF=0.01289;NSAMP=212;MSQ=37.95;AN=16834;AC=217;NS=8438;AC_Hom=10;AC_Het=207;AC_Hemi=0;MAF=0.0128585;HWE=0.0125447;NFAM=211	SVTYPE=BND;POS=50556738;STRANDS=++:8;CIPOS=-29,28;CIEND=-29,28;CIPOS95=0,0;CIEND95=0,0;MATEID=4427_1;EVENT=4427;SECONDARY;SU=8;PE=0;SR=8;ALG=PROD;AF=0.01289;NSAMP=212;MSQ=37.95;AN=16834;AC=217;NS=8438;AC_Hom=10;AC_Het=207;AC_Hemi=0;MAF=0.0128585;HWE=0.0125447;NFAM=211
1	24393760	24393809	17	39886336	39886386	3447	1738.31	-	-	BND	LOW	3447_1	N	[17:39886362[N	3447_2	N	[1:24393787[N	SVTYPE=BND;POS=24393787;STRANDS=--:124;CIPOS=-26,23;CIEND=-25,25;CIPOS95=0,0;CIEND95=0,0;MATEID=3447_2;EVENT=3447;SU=124;PE=50;SR=74;ALG=PROD;AF=0.001188;NSAMP=20;MSQ=86.49;AN=16834;AC=20;NS=8438;AC_Hom=0;AC_Het=20;AC_Hemi=0;MAF=0.00118511;HWE=1;NFAM=20	SVTYPE=BND;POS=39886362;STRANDS=--:124;CIPOS=-25,25;CIEND=-26,23;CIPOS95=0,0;CIEND95=0,0;MATEID=3447_1;EVENT=3447;SECONDARY;SU=124;PE=50;SR=74;ALG=PROD;AF=0.001188;NSAMP=20;MSQ=86.49;AN=16834;AC=20;NS=8438;AC_Hom=0;AC_Het=20;AC_Hemi=0;MAF=0.00118511;HWE=1;NFAM=20
1	24393765	24394038	20	13656002	13656347	5250	2178.66	+	+	BND	LOW	5250_1	N	N]20:13656032]	5250_2	N	N]1:24393803]	SVTYPE=BND;POS=24393803;STRANDS=++:64;IMPRECISE;CIPOS=-38,235;CIEND=-30,315;CIPOS95=-10,10;CIEND95=-30,60;MATEID=5250_2;EVENT=5250;SU=64;PE=64;SR=0;ALG=PROD;AF=0.003327;NSAMP=56;MSQ=37.9;AN=16834;AC=56;NS=8438;AC_Hom=0;AC_Het=56;AC_Hemi=0;MAF=0.00331832;HWE=1;NFAM=56	SVTYPE=BND;POS=13656032;STRANDS=++:64;IMPRECISE;CIPOS=-30,315;CIEND=-38,235;CIPOS95=-30,60;CIEND95=-10,10;MATEID=5250_1;EVENT=5250;SECONDARY;SU=64;PE=64;SR=0;ALG=PROD;AF=0.003327;NSAMP=56;MSQ=37.9;AN=16834;AC=56;NS=8438;AC_Hom=0;AC_Het=56;AC_Hemi=0;MAF=0.00331832;HWE=1;NFAM=56
1	24393783	24393939	20	13655557	13655906	5249	1080.67	-	-	BND	LOW	5249_1	N	[20:13655895[N	5249_2	N	[1:24393910[N	SVTYPE=BND;POS=24393910;STRANDS=--:22;IMPRECISE;CIPOS=-126,30;CIEND=-337,12;CIPOS95=-25,25;CIEND95=-103,12;MATEID=5249_2;EVENT=5249;SU=22;PE=22;SR=0;ALG=PROD;AF=0.002851;NSAMP=48;MSQ=21.64;AN=16834;AC=48;NS=8438;AC_Hom=0;AC_Het=48;AC_Hemi=0;MAF=0.00284428;HWE=1;NFAM=47	SVTYPE=BND;POS=13655895;STRANDS=--:22;IMPRECISE;CIPOS=-337,12;CIEND=-126,30;CIPOS95=-103,12;CIEND95=-25,25;MATEID=5249_1;EVENT=5249;SECONDARY;SU=22;PE=22;SR=0;ALG=PROD;AF=0.002851;NSAMP=48;MSQ=21.64;AN=16834;AC=48;NS=8438;AC_Hom=0;AC_Het=48;AC_Hemi=0;MAF=0.00284428;HWE=1;NFAM=47
1	24393835	24393891	7	78765425	78765687	9200	14592.6	+	+	BND	LOW	9200_1	N	N]7:78765445]	9200_2	N	N]1:24393851]	SVTYPE=BND;POS=24393851;STRANDS=++:1014;IMPRECISE;CIPOS=-16,40;CIEND=-20,242;CIPOS95=-2,2;CIEND95=-15,15;MATEID=9200_2;EVENT=9200;SU=1014;PE=1014;SR=0;ALG=PROD;AF=0.02382;NSAMP=401;MSQ=35.65;AN=16834;AC=401;NS=8438;AC_Hom=0;AC_Het=402;AC_Hemi=0;MAF=0.0238208;HWE=0.01587;NFAM=368	SVTYPE=BND;POS=78765445;STRANDS=++:1014;IMPRECISE;CIPOS=-20,242;CIEND=-16,40;CIPOS95=-15,15;CIEND95=-2,2;MATEID=9200_1;EVENT=9200;SECONDARY;SU=1014;PE=1014;SR=0;ALG=PROD;AF=0.02382;NSAMP=401;MSQ=35.65;AN=16834;AC=401;NS=8438;AC_Hom=0;AC_Het=402;AC_Hemi=0;MAF=0.0238208;HWE=0.01587;NFAM=368
1	24394026	24394039	1	24395247	24395261	78974	500.08	+	-	DEL	PASS	78974	N	<DEL>	.	.	.	SVTYPE=DEL;POS=24394032;SVLEN=-1224;END=24395256;STRANDS=+-:9;CIPOS=-6,7;CIEND=-9,5;CIPOS95=0,0;CIEND95=0,0;SU=9;PE=5;SR=4;ALG=PROD;AF=0.0002376;NSAMP=4;MSQ=125.02;AN=16834;AC=4;NS=8438;AC_Hom=0;AC_Het=4;AC_Hemi=0;MAF=0.000237023;HWE=1;NFAM=4	.
1	24394198	24394454	1	24395250	24395409	78975	643.47	+	-	DEL	PASS	78975	N	<DEL>	.	.	.	SVTYPE=DEL;POS=24394228;SVLEN=-1151;END=24395379;STRANDS=+-:38;IMPRECISE;CIPOS=-30,226;CIEND=-129,30;CIPOS95=-28,28;CIEND95=-15,15;SU=38;PE=38;SR=0;ALG=PROD;AF=0.0002376;NSAMP=4;MSQ=160.87;AN=16834;AC=4;NS=8438;AC_Hom=0;AC_Het=4;AC_Hemi=0;MAF=0.000237023;HWE=1;NFAM=4	.
1	24399712	24400115	7	385475	385794	8878	17.79	-	+	BND	LOW	8878_1	N	]7:385485]N	8878_2	N	N[1:24400108[	SVTYPE=BND;POS=24400108;STRANDS=-+:4;IMPRECISE;CIPOS=-395,8;CIEND=-10,309;CIPOS95=-146,1;CIEND95=-2,93;MATEID=8878_2;EVENT=8878;SU=4;PE=4;SR=0;ALG=PROD;AF=5.94e-05;NSAMP=1;MSQ=17.79;AN=16834;AC=1;NS=8438;AC_Hom=0;AC_Het=1;AC_Hemi=0;MAF=5.92557e-05;HWE=1;NFAM=1	SVTYPE=BND;POS=385485;STRANDS=-+:4;IMPRECISE;CIPOS=-10,309;CIEND=-395,8;CIPOS95=-2,93;CIEND95=-146,1;MATEID=8878_1;EVENT=8878;SECONDARY;SU=4;PE=4;SR=0;ALG=PROD;AF=5.94e-05;NSAMP=1;MSQ=17.79;AN=16834;AC=1;NS=8438;AC_Hom=0;AC_Het=1;AC_Hemi=0;MAF=5.92557e-05;HWE=1;NFAM=1
1	24401596	24401613	4	84442254	84442271	6947	14688.1	+	+	BND	LOW	6947_1	N	N]4:84442263]	6947_2	N	N]1:24401605]	SVTYPE=BND;POS=24401605;STRANDS=++:4;CIPOS=-9,8;CIEND=-9,8;CIPOS95=0,0;CIEND95=0,0;MATEID=6947_2;EVENT=6947;SU=4;PE=0;SR=4;ALG=PROD;AF=0.0338;NSAMP=569;MSQ=24.95;AN=16834;AC=569;NS=8438;AC_Hom=0;AC_Het=569;AC_Hemi=0;MAF=0.0337165;HWE=7.92507e-05;NFAM=518	SVTYPE=BND;POS=84442263;STRANDS=++:4;CIPOS=-9,8;CIEND=-9,8;CIPOS95=0,0;CIEND95=0,0;MATEID=6947_1;EVENT=6947;SECONDARY;SU=4;PE=0;SR=4;ALG=PROD;AF=0.0338;NSAMP=569;MSQ=24.95;AN=16834;AC=569;NS=8438;AC_Hom=0;AC_Het=569;AC_Hemi=0;MAF=0.0337165;HWE=7.92507e-05;NFAM=518
1	24402883	24403396	1	24402894	24403468	78976	2.29177e+06	+	-	MEI	PASS	78976	N	<DEL:ME:SINE|Alu|AluYa5>	.	.	.	SVTYPE=MEI;POS=24403011;SVLEN=-291;END=24403302;STRANDS=+-:23806;CIPOS=-128,385;CIEND=-408,166;CIPOS95=0,0;CIEND95=0,0;SU=23806;PE=13865;SR=9941;ALG=SUM;AF=0.4051;NSAMP=5392;MSQ=424.1;AN=16834;AC=6820;NS=8438;AC_Hom=2864;AC_Het=3971;AC_Hemi=0;MAF=0.405013;HWE=0.031872;NFAM=4764	.
1	24462970	24462987	1	24463290	24463307	78977	6.71	+	-	BND	LOW	78977_1	N	N[1:24463300[	78977_2	N	]1:24462979]N	SVTYPE=BND;POS=24462979;STRANDS=+-:4;CIPOS=-9,8;CIEND=-9,8;CIPOS95=0,0;CIEND95=0,0;MATEID=78977_2;EVENT=78977;SU=4;PE=0;SR=4;ALG=PROD;AF=5.94e-05;NSAMP=1;MSQ=4.6;AN=16834;AC=1;NS=8438;AC_Hom=0;AC_Het=1;AC_Hemi=0;MAF=5.92557e-05;HWE=1;NFAM=1	SVTYPE=BND;POS=24463300;STRANDS=+-:4;CIPOS=-9,8;CIEND=-9,8;CIPOS95=0,0;CIEND95=0,0;MATEID=78977_1;EVENT=78977;SECONDARY;SU=4;PE=0;SR=4;ALG=PROD;AF=5.94e-05;NSAMP=1;MSQ=4.6;AN=16834;AC=1;NS=8438;AC_Hom=0;AC_Het=1;AC_Hemi=0;MAF=5.92557e-05;HWE=1;NFAM=1
1	24467111	24467513	7	915246	915596	8882	113.14	-	+	BND	LOW	8882_1	N	]7:915254]N	8882_2	N	N[1:24467504[	SVTYPE=BND;POS=24467504;STRANDS=-+:8;IMPRECISE;CIPOS=-392,10;CIEND=-8,342;CIPOS95=-129,0;CIEND95=0,140;MATEID=8882_2;EVENT=8882;SU=8;PE=8;SR=0;ALG=PROD;AF=0.0001188;NSAMP=2;MSQ=56.57;AN=16834;AC=2;NS=8438;AC_Hom=0;AC_Het=2;AC_Hemi=0;MAF=0.000118511;HWE=1;NFAM=2	SVTYPE=BND;POS=915254;STRANDS=-+:8;IMPRECISE;CIPOS=-8,342;CIEND=-392,10;CIPOS95=0,140;CIEND95=-129,0;MATEID=8882_1;EVENT=8882;SECONDARY;SU=8;PE=8;SR=0;ALG=PROD;AF=0.0001188;NSAMP=2;MSQ=56.57;AN=16834;AC=2;NS=8438;AC_Hom=0;AC_Het=2;AC_Hemi=0;MAF=0.000118511;HWE=1;NFAM=2
1	24467448	24467504	4	72347134	72347184	6879	518.24	+	-	BND	LOW	6879_1	N	N[4:72347163[	6879_2	N	]1:24467477]N	SVTYPE=BND;POS=24467477;STRANDS=--:31,+-:51;CIPOS=-29,27;CIEND=-28,22;CIPOS95=0,0;CIEND95=0,0;MATEID=6879_2;EVENT=6879;SU=82;PE=47;SR=35;ALG=PROD;AF=0.0001782;NSAMP=3;MSQ=172.75;AN=16834;AC=3;NS=8438;AC_Hom=0;AC_Het=3;AC_Hemi=0;MAF=0.000177767;HWE=1;NFAM=3	SVTYPE=BND;POS=72347163;STRANDS=--:31,+-:51;CIPOS=-28,22;CIEND=-29,27;CIPOS95=0,0;CIEND95=0,0;MATEID=6879_1;EVENT=6879;SECONDARY;SU=82;PE=47;SR=35;ALG=PROD;AF=0.0001782;NSAMP=3;MSQ=172.75;AN=16834;AC=3;NS=8438;AC_Hom=0;AC_Het=3;AC_Hemi=0;MAF=0.000177767;HWE=1;NFAM=3
1	24477329	24477347	1	24479485	24479494	78978	332.64	+	-	DEL	PASS	78978	N	<DEL>	.	.	.	SVTYPE=DEL;POS=24477337;SVLEN=-2155;END=24479492;STRANDS=+-:14;CIPOS=-8,10;CIEND=-7,2;CIPOS95=0,0;CIEND95=0,0;SU=14;PE=9;SR=5;ALG=PROD;AF=5.94e-05;NSAMP=1;MSQ=332.64;AN=16834;AC=1;NS=8438;AC_Hom=0;AC_Het=1;AC_Hemi=0;MAF=5.92557e-05;HWE=1;NFAM=1	.
1	24489060	24489117	5	95074322	95074379	7805	211.54	-	-	BND	LOW	7805_1	N	[5:95074352[N	7805_2	N	[1:24489090[N	SVTYPE=BND;POS=24489090;STRANDS=--:9;CIPOS=-29,28;CIEND=-29,28;CIPOS95=0,0;CIEND95=0,0;MATEID=7805_2;EVENT=7805;SU=9;PE=0;SR=9;ALG=PROD;AF=0.0006534;NSAMP=11;MSQ=17.36;AN=16834;AC=11;NS=8438;AC_Hom=0;AC_Het=11;AC_Hemi=0;MAF=0.000651813;HWE=1;NFAM=11	SVTYPE=BND;POS=95074352;STRANDS=--:9;CIPOS=-29,28;CIEND=-29,28;CIPOS95=0,0;CIEND95=0,0;MATEID=7805_1;EVENT=7805;SECONDARY;SU=9;PE=0;SR=9;ALG=PROD;AF=0.0006534;NSAMP=11;MSQ=17.36;AN=16834;AC=11;NS=8438;AC_Hom=0;AC_Het=11;AC_Hemi=0;MAF=0.000651813;HWE=1;NFAM=11
1	24489300	24489352	3	136585908	136585960	6364	556.29	-	+	BND	LOW	6364_1	N	]3:136585930]N	6364_2	N	N[1:24489323[	SVTYPE=BND;POS=24489323;STRANDS=-+:11;IMPRECISE;CIPOS=-22,30;CIEND=-22,30;CIPOS95=-1,1;CIEND95=-3,3;MATEID=6364_2;EVENT=6364;SU=11;PE=8;SR=3;ALG=PROD;AF=0.001901;NSAMP=32;MSQ=15.43;AN=16834;AC=32;NS=8438;AC_Hom=0;AC_Het=32;AC_Hemi=0;MAF=0.00189618;HWE=1;NFAM=32	SVTYPE=BND;POS=136585930;STRANDS=-+:11;IMPRECISE;CIPOS=-22,30;CIEND=-22,30;CIPOS95=-3,3;CIEND95=-1,1;MATEID=6364_1;EVENT=6364;SECONDARY;SU=11;PE=8;SR=3;ALG=PROD;AF=0.001901;NSAMP=32;MSQ=15.43;AN=16834;AC=32;NS=8438;AC_Hom=0;AC_Het=32;AC_Hemi=0;MAF=0.00189618;HWE=1;NFAM=32
1	24489340	24489349	19	53973408	53973419	4178	73791.7	-	+	BND	LOW	4178_1	N	]19:53973414]N	4178_2	N	N[1:24489346[	SVTYPE=BND;POS=24489346;STRANDS=-+:441;CIPOS=-5,4;CIEND=-6,5;CIPOS95=0,0;CIEND95=0,0;MATEID=4178_2;EVENT=4178;SU=441;PE=172;SR=269;ALG=PROD;AF=0.09053;NSAMP=1524;MSQ=47.79;AN=16834;AC=1524;NS=8438;AC_Hom=0;AC_Het=1527;AC_Hemi=0;MAF=0.0904835;HWE=1.67421e-33;NFAM=1434	SVTYPE=BND;POS=53973414;STRANDS=-+:441;CIPOS=-6,5;CIEND=-5,4;CIPOS95=0,0;CIEND95=0,0;MATEID=4178_1;EVENT=4178;SECONDARY;SU=441;PE=172;SR=269;ALG=PROD;AF=0.09053;NSAMP=1524;MSQ=47.79;AN=16834;AC=1524;NS=8438;AC_Hom=0;AC_Het=1527;AC_Hemi=0;MAF=0.0904835;HWE=1.67421e-33;NFAM=1434
1	24489374	24489575	9	94324557	94325054	10395	8.58	+	+	BND	LOW	10395_1	N	N]9:94324587]	10395_2	N	N]1:24489404]	SVTYPE=BND;POS=24489404;STRANDS=++:5;IMPRECISE;CIPOS=-30,171;CIEND=-30,467;CIPOS95=-30,57;CIEND95=-30,137;MATEID=10395_2;EVENT=10395;SU=5;PE=5;SR=0;ALG=PROD;AF=5.94e-05;NSAMP=1;MSQ=4.6;AN=16834;AC=1;NS=8438;AC_Hom=0;AC_Het=1;AC_Hemi=0;MAF=5.92557e-05;HWE=1;NFAM=1	SVTYPE=BND;POS=94324587;STRANDS=++:5;IMPRECISE;CIPOS=-30,467;CIEND=-30,171;CIPOS95=-30,137;CIEND95=-30,57;MATEID=10395_1;EVENT=10395;SECONDARY;SU=5;PE=5;SR=0;ALG=PROD;AF=5.94e-05;NSAMP=1;MSQ=4.6;AN=16834;AC=1;NS=8438;AC_Hom=0;AC_Het=1;AC_Hemi=0;MAF=5.92557e-05;HWE=1;NFAM=1
1	24489422	24489437	19	53973408	53973426	4179	1798.99	+	-	BND	LOW	4179_1	N	N[19:53973422[	4179_2	N	]1:24489431]N	SVTYPE=BND;POS=24489431;STRANDS=+-:139;CIPOS=-9,6;CIEND=-13,5;CIPOS95=0,0;CIEND95=0,0;MATEID=4179_2;EVENT=4179;SU=139;PE=73;SR=66;ALG=PROD;AF=0.003683;NSAMP=62;MSQ=28.32;AN=16834;AC=62;NS=8438;AC_Hom=0;AC_Het=62;AC_Hemi=0;MAF=0.00367386;HWE=1;NFAM=61	SVTYPE=BND;POS=53973422;STRANDS=+-:139;CIPOS=-13,5;CIEND=-9,6;CIPOS95=0,0;CIEND95=0,0;MATEID=4179_1;EVENT=4179;SECONDARY;SU=139;PE=73;SR=66;ALG=PROD;AF=0.003683;NSAMP=62;MSQ=28.32;AN=16834;AC=62;NS=8438;AC_Hom=0;AC_Het=62;AC_Hemi=0;MAF=0.00367386;HWE=1;NFAM=61
1	24502604	24502621	1	24506018	24506038	78979	1426.55	+	-	DEL	PASS	78979	N	<DEL>	.	.	.	SVTYPE=DEL;POS=24502611;SVLEN=-3417;END=24506028;STRANDS=+-:62;CIPOS=-7,10;CIEND=-10,10;CIPOS95=0,0;CIEND95=0,0;SU=62;PE=42;SR=20;ALG=PROD;AF=0.0002376;NSAMP=4;MSQ=356.64;AN=16834;AC=4;NS=8438;AC_Hom=0;AC_Het=4;AC_Hemi=0;MAF=0.000237023;HWE=1;NFAM=4	.
1	24520347	24520347	1	24523674	24523674	78980	924208.0	+	-	DEL	PASS	78980	N	<DEL>	.	.	.	SVTYPE=DEL;POS=24520347;SVLEN=-3327;END=24523674;STRANDS=+-:35687;CIPOS=0,0;CIEND=0,0;CIPOS95=0,0;CIEND95=0,0;SU=35687;PE=23058;SR=12629;ALG=PROD;AF=0.1098;NSAMP=1699;MSQ=543.45;AN=16834;AC=1848;NS=8438;AC_Hom=298;AC_Het=1552;AC_Hemi=0;MAF=0.109623;HWE=4.50062e-07;NFAM=1486	.
1	24520797	24521111	1	24521075	24521357	78981	1183.19	+	-	DEL	PASS	78981	N	<DEL>	.	.	.	SVTYPE=DEL;POS=24520828;SVLEN=-499;END=24521327;STRANDS=+-:31;IMPRECISE;CIPOS=-31,283;CIEND=-252,30;CIPOS95=-31,53;CIEND95=-97,30;SU=31;PE=29;SR=2;ALG=SUM;AF=0.0001812;NSAMP=3;MSQ=388.6;AN=16554;AC=3;NS=8298;AC_Hom=0;AC_Het=3;AC_Hemi=0;MAF=0.000180766;HWE=1;NFAM=3	.
1	24523917	24523934	1	24524226	24524243	78982	5.39	+	-	MEI	PASS	78982	N	<DEL:ME:SINE|Alu|AluSx>	.	.	.	SVTYPE=MEI;POS=24523926;SVLEN=-309;END=24524235;STRANDS=+-:4;CIPOS=-9,8;CIEND=-9,8;CIPOS95=0,0;CIEND95=0,0;SU=4;PE=0;SR=4;ALG=PROD;AF=5.94e-05;NSAMP=1;MSQ=4.64;AN=16834;AC=1;NS=8438;AC_Hom=0;AC_Het=1;AC_Hemi=0;MAF=5.92557e-05;HWE=1;NFAM=1	.
1	24538388	24538447	1	24538960	24539027	253677	582589.0	-	+	DUP	PASS	253677	N	<DUP>	.	.	.	SVTYPE=DUP;POS=24538428;SVLEN=570;END=24538998;STRANDS=-+:194;IMPRECISE;CIPOS=-40,19;CIEND=-38,29;CIPOS95=0,0;CIEND95=-5,5;SU=194;PE=193;SR=1;ALG=PROD;AF=0.5206;NSAMP=7208;MSQ=80.62;AN=16834;AC=8763;NS=8438;AC_Hom=3112;AC_Het=5667;AC_Hemi=0;MAF=0.479794;HWE=0;NFAM=6367	.
1	24538532	24538755	1	24538573	24538850	78983	380878.0	+	-	BND	LOW	78983_1	N	N[1:24538812[	78983_2	N	]1:24538572]N	SVTYPE=BND;POS=24538572;STRANDS=+-:94;IMPRECISE;CIPOS=-40,183;CIEND=-238,39;CIPOS95=-10,10;CIEND95=-33,33;MATEID=78983_2;EVENT=78983;SU=94;PE=93;SR=1;ALG=PROD;AF=0.2552;NSAMP=4296;MSQ=88.36;AN=16834;AC=4296;NS=8438;AC_Hom=0;AC_Het=4307;AC_Hemi=0;MAF=0.255215;HWE=0;NFAM=3888	SVTYPE=BND;POS=24538812;STRANDS=+-:94;IMPRECISE;CIPOS=-238,39;CIEND=-40,183;CIPOS95=-33,33;CIEND95=-10,10;MATEID=78983_1;EVENT=78983;SECONDARY;SU=94;PE=93;SR=1;ALG=PROD;AF=0.2552;NSAMP=4296;MSQ=88.36;AN=16834;AC=4296;NS=8438;AC_Hom=0;AC_Het=4307;AC_Hemi=0;MAF=0.255215;HWE=0;NFAM=3888
1	24579576	24579587	8	121326266	121326276	9988	74763.8	+	-	BND	LOW	9988_1	N	N[8:121326276[	9988_2	N	]1:24579577]N	SVTYPE=BND;POS=24579577;STRANDS=+-:4182;IMPRECISE;CIPOS=-1,10;CIEND=-9,1;CIPOS95=0,0;CIEND95=-1,1;MATEID=9988_2;EVENT=9988;SU=4182;PE=4162;SR=20;ALG=PROD;AF=0.02501;NSAMP=421;MSQ=177.56;AN=16834;AC=421;NS=8438;AC_Hom=0;AC_Het=421;AC_Hemi=0;MAF=0.0249467;HWE=0.0108939;NFAM=416	SVTYPE=BND;POS=121326276;STRANDS=+-:4182;IMPRECISE;CIPOS=-9,1;CIEND=-1,10;CIPOS95=-1,1;CIEND95=0,0;MATEID=9988_1;EVENT=9988;SECONDARY;SU=4182;PE=4162;SR=20;ALG=PROD;AF=0.02501;NSAMP=421;MSQ=177.56;AN=16834;AC=421;NS=8438;AC_Hom=0;AC_Het=421;AC_Hemi=0;MAF=0.0249467;HWE=0.0108939;NFAM=416
1	24607631	24607648	1	24607695	24607712	78984	1858.1	+	-	BND	LOW	78984_1	N	N[1:24607705[	78984_2	N	]1:24607640]N	SVTYPE=BND;POS=24607640;STRANDS=+-:58;CIPOS=-9,8;CIEND=-9,8;CIPOS95=0,0;CIEND95=0,0;MATEID=78984_2;EVENT=78984;SU=58;PE=0;SR=58;ALG=PROD;AF=0.000594;NSAMP=10;MSQ=185.8;AN=16834;AC=10;NS=8438;AC_Hom=0;AC_Het=10;AC_Hemi=0;MAF=0.000592557;HWE=1;NFAM=8	SVTYPE=BND;POS=24607705;STRANDS=+-:58;CIPOS=-9,8;CIEND=-9,8;CIPOS95=0,0;CIEND95=0,0;MATEID=78984_1;EVENT=78984;SECONDARY;SU=58;PE=0;SR=58;ALG=PROD;AF=0.000594;NSAMP=10;MSQ=185.8;AN=16834;AC=10;NS=8438;AC_Hom=0;AC_Het=10;AC_Hemi=0;MAF=0.000592557;HWE=1;NFAM=8
1	24622294	24622313	1	24623715	24623721	78985	425.63	+	-	DEL	PASS	78985	N	<DEL>	.	.	.	SVTYPE=DEL;POS=24622303;SVLEN=-1416;END=24623719;STRANDS=+-:21;CIPOS=-9,10;CIEND=-4,2;CIPOS95=0,0;CIEND95=0,0;SU=21;PE=11;SR=10;ALG=PROD;AF=5.94e-05;NSAMP=1;MSQ=425.63;AN=16834;AC=1;NS=8438;AC_Hom=0;AC_Het=1;AC_Hemi=0;MAF=5.92557e-05;HWE=1;NFAM=1	.
1	24641103	24641120	14	27232605	27232622	2079	17905.8	-	+	BND	LOW	2079_1	N	]14:27232614]N	2079_2	N	N[1:24641113[	SVTYPE=BND;POS=24641113;STRANDS=-+:4;CIPOS=-9,8;CIEND=-9,8;CIPOS95=0,0;CIEND95=0,0;MATEID=2079_2;EVENT=2079;SU=4;PE=0;SR=4;ALG=PROD;AF=0.04926;NSAMP=806;MSQ=21.34;AN=16828;AC=829;NS=8435;AC_Hom=46;AC_Het=787;AC_Hemi=0;MAF=0.0493776;HWE=0.560968;NFAM=738	SVTYPE=BND;POS=27232614;STRANDS=-+:4;CIPOS=-9,8;CIEND=-9,8;CIPOS95=0,0;CIEND95=0,0;MATEID=2079_1;EVENT=2079;SECONDARY;SU=4;PE=0;SR=4;ALG=PROD;AF=0.04926;NSAMP=806;MSQ=21.34;AN=16828;AC=829;NS=8435;AC_Hom=46;AC_Het=787;AC_Hemi=0;MAF=0.0493776;HWE=0.560968;NFAM=738
1	24662589	24662606	19	42023401	42023418	4106	9.36	-	+	BND	LOW	4106_1	N	]19:42023410]N	4106_2	N	N[1:24662599[	SVTYPE=BND;POS=24662599;STRANDS=-+:4;CIPOS=-9,8;CIEND=-9,8;CIPOS95=0,0;CIEND95=0,0;MATEID=4106_2;EVENT=4106;SU=4;PE=0;SR=4;ALG=PROD;AF=5.94e-05;NSAMP=1;MSQ=9.36;AN=16834;AC=1;NS=8438;AC_Hom=0;AC_Het=1;AC_Hemi=0;MAF=5.92557e-05;HWE=1;NFAM=1	SVTYPE=BND;POS=42023410;STRANDS=-+:4;CIPOS=-9,8;CIEND=-9,8;CIPOS95=0,0;CIEND95=0,0;MATEID=4106_1;EVENT=4106;SECONDARY;SU=4;PE=0;SR=4;ALG=PROD;AF=5.94e-05;NSAMP=1;MSQ=9.36;AN=16834;AC=1;NS=8438;AC_Hom=0;AC_Het=1;AC_Hemi=0;MAF=5.92557e-05;HWE=1;NFAM=1
1	24665759	24665776	1	24666059	24666076	78986	312.54	+	-	MEI	PASS	78986	N	<DEL:ME:SINE|Alu|AluY>	.	.	.	SVTYPE=MEI;POS=24665768;SVLEN=-300;END=24666068;STRANDS=+-:25;CIPOS=-9,8;CIEND=-9,8;CIPOS95=0,0;CIEND95=0,0;SU=25;PE=0;SR=25;ALG=PROD;AF=0.001307;NSAMP=22;MSQ=13.31;AN=16834;AC=22;NS=8438;AC_Hom=0;AC_Het=22;AC_Hemi=0;MAF=0.00130363;HWE=1;NFAM=22	.
1	24710616	24710633	1	24711631	24711647	78987	437.4	+	-	DEL	PASS	78987	N	<DEL>	.	.	.	SVTYPE=DEL;POS=24710623;SVLEN=-1014;END=24711637;STRANDS=+-:21;CIPOS=-7,10;CIEND=-6,10;CIPOS95=0,0;CIEND95=0,0;SU=21;PE=14;SR=7;ALG=PROD;AF=5.94e-05;NSAMP=1;MSQ=437.4;AN=16834;AC=1;NS=8438;AC_Hom=0;AC_Het=1;AC_Hemi=0;MAF=5.92557e-05;HWE=1;NFAM=1	.
1	24747700	24747711	5	31878842	31878853	7566	38.76	+	+	BND	LOW	7566_1	N	N]5:31878848]	7566_2	N	N]1:24747706]	SVTYPE=BND;POS=24747706;STRANDS=++:6;CIPOS=-6,5;CIEND=-6,5;CIPOS95=0,0;CIEND95=0,0;MATEID=7566_2;EVENT=7566;SU=6;PE=0;SR=6;ALG=PROD;AF=5.94e-05;NSAMP=1;MSQ=38.76;AN=16834;AC=1;NS=8438;AC_Hom=0;AC_Het=1;AC_Hemi=0;MAF=5.92557e-05;HWE=1;NFAM=1	SVTYPE=BND;POS=31878848;STRANDS=++:6;CIPOS=-6,5;CIEND=-6,5;CIPOS95=0,0;CIEND95=0,0;MATEID=7566_1;EVENT=7566;SECONDARY;SU=6;PE=0;SR=6;ALG=PROD;AF=5.94e-05;NSAMP=1;MSQ=38.76;AN=16834;AC=1;NS=8438;AC_Hom=0;AC_Het=1;AC_Hemi=0;MAF=5.92557e-05;HWE=1;NFAM=1
1	24754739	24754756	3	93858115	93858132	6222	379.23	-	+	BND	LOW	6222_1	N	]3:93858124]N	6222_2	N	N[1:24754749[	SVTYPE=BND;POS=24754749;STRANDS=-+:4;CIPOS=-9,8;CIEND=-9,8;CIPOS95=0,0;CIEND95=0,0;MATEID=6222_2;EVENT=6222;SU=4;PE=0;SR=4;ALG=PROD;AF=0.00101;NSAMP=17;MSQ=19.79;AN=16834;AC=17;NS=8438;AC_Hom=0;AC_Het=17;AC_Hemi=0;MAF=0.00100735;HWE=1;NFAM=17	SVTYPE=BND;POS=93858124;STRANDS=-+:4;CIPOS=-9,8;CIEND=-9,8;CIPOS95=0,0;CIEND95=0,0;MATEID=6222_1;EVENT=6222;SECONDARY;SU=4;PE=0;SR=4;ALG=PROD;AF=0.00101;NSAMP=17;MSQ=19.79;AN=16834;AC=17;NS=8438;AC_Hom=0;AC_Het=17;AC_Hemi=0;MAF=0.00100735;HWE=1;NFAM=17
1	24787865	24787959	1	24787978	24788109	78988	44177.8	+	-	BND	LOW	78988_1	N	N[1:24788098[	78988_2	N	]1:24787879]N	SVTYPE=BND;POS=24787879;STRANDS=+-:261;IMPRECISE;CIPOS=-14,80;CIEND=-119,12;CIPOS95=-3,3;CIEND95=-3,3;MATEID=78988_2;EVENT=78988;SU=261;PE=260;SR=1;ALG=PROD;AF=0.01414;NSAMP=234;MSQ=188.71;AN=16834;AC=238;NS=8438;AC_Hom=8;AC_Het=230;AC_Hemi=0;MAF=0.0141029;HWE=0.0861708;NFAM=230	SVTYPE=BND;POS=24788098;STRANDS=+-:261;IMPRECISE;CIPOS=-119,12;CIEND=-14,80;CIPOS95=-3,3;CIEND95=-3,3;MATEID=78988_1;EVENT=78988;SECONDARY;SU=261;PE=260;SR=1;ALG=PROD;AF=0.01414;NSAMP=234;MSQ=188.71;AN=16834;AC=238;NS=8438;AC_Hom=8;AC_Het=230;AC_Hemi=0;MAF=0.0141029;HWE=0.0861708;NFAM=230
1	24788302	24788603	1	24789313	24789599	78989	194.68	+	-	DEL	PASS	78989	N	<DEL>	.	.	.	SVTYPE=DEL;POS=24788312;SVLEN=-1277;END=24789589;STRANDS=+-:6;IMPRECISE;CIPOS=-10,291;CIEND=-276,10;CIPOS95=-2,69;CIEND95=-127,1;SU=6;PE=6;SR=0;ALG=PROD;AF=0.0001188;NSAMP=2;MSQ=97.34;AN=16834;AC=2;NS=8438;AC_Hom=0;AC_Het=2;AC_Hemi=0;MAF=0.000118511;HWE=1;NFAM=2	.
1	24804558	24804590	1	24807386	24807463	78990	348270.0	+	-	DEL	PASS	78990	N	<DEL>	.	.	.	SVTYPE=DEL;POS=24804588;SVLEN=-2850;END=24807438;STRANDS=+-:17036;IMPRECISE;CIPOS=-30,2;CIEND=-52,25;CIPOS95=-1,1;CIEND95=0,0;SU=17036;PE=17036;SR=0;ALG=PROD;AF=0.1007;NSAMP=1616;MSQ=215.19;AN=16834;AC=1695;NS=8438;AC_Hom=158;AC_Het=1539;AC_Hemi=0;MAF=0.100557;HWE=0.470634;NFAM=1487	.
1	24819111	24819128	1	64549209	64549226	253678	7165.36	-	+	BND	LOW	253678_1	N	]1:64549218]N	253678_2	N	N[1:24819121[	SVTYPE=BND;POS=24819121;STRANDS=-+:4;CIPOS=-9,8;CIEND=-9,8;CIPOS95=0,0;CIEND95=0,0;MATEID=253678_2;EVENT=253678;SU=4;PE=0;SR=4;ALG=PROD;AF=0.03285;NSAMP=552;MSQ=11.1;AN=16834;AC=553;NS=8438;AC_Hom=2;AC_Het=551;AC_Hemi=0;MAF=0.0327684;HWE=0.00164284;NFAM=534	SVTYPE=BND;POS=64549218;STRANDS=-+:4;CIPOS=-9,8;CIEND=-9,8;CIPOS95=0,0;CIEND95=0,0;MATEID=253678_1;EVENT=253678;SECONDARY;SU=4;PE=0;SR=4;ALG=PROD;AF=0.03285;NSAMP=552;MSQ=11.1;AN=16834;AC=553;NS=8438;AC_Hom=2;AC_Het=551;AC_Hemi=0;MAF=0.0327684;HWE=0.00164284;NFAM=534
1	24819154	24819171	1	64549198	64549215	78991	2526.37	+	-	BND	LOW	78991_1	N	N[1:64549208[	78991_2	N	]1:24819163]N	SVTYPE=BND;POS=24819163;STRANDS=+-:4;CIPOS=-9,8;CIEND=-9,8;CIPOS95=0,0;CIEND95=0,0;MATEID=78991_2;EVENT=78991;SU=4;PE=0;SR=4;ALG=PROD;AF=0.005168;NSAMP=87;MSQ=27.9;AN=16834;AC=87;NS=8438;AC_Hom=0;AC_Het=87;AC_Hemi=0;MAF=0.00515525;HWE=1;NFAM=87	SVTYPE=BND;POS=64549208;STRANDS=+-:4;CIPOS=-9,8;CIEND=-9,8;CIPOS95=0,0;CIEND95=0,0;MATEID=78991_1;EVENT=78991;SECONDARY;SU=4;PE=0;SR=4;ALG=PROD;AF=0.005168;NSAMP=87;MSQ=27.9;AN=16834;AC=87;NS=8438;AC_Hom=0;AC_Het=87;AC_Hemi=0;MAF=0.00515525;HWE=1;NFAM=87
1	24828526	24828546	1	24828736	24828749	78992	398.77	+	-	BND	LOW	78992_1	N	N[1:24828744[	78992_2	N	]1:24828536]N	SVTYPE=BND;POS=24828536;STRANDS=+-:6;CIPOS=-10,10;CIEND=-7,6;CIPOS95=0,0;CIEND95=0,0;MATEID=78992_2;EVENT=78992;SU=6;PE=1;SR=5;ALG=PROD;AF=0.0002376;NSAMP=4;MSQ=96.33;AN=16834;AC=4;NS=8438;AC_Hom=0;AC_Het=4;AC_Hemi=0;MAF=0.000237023;HWE=1;NFAM=4	SVTYPE=BND;POS=24828744;STRANDS=+-:6;CIPOS=-7,6;CIEND=-10,10;CIPOS95=0,0;CIEND95=0,0;MATEID=78992_1;EVENT=78992;SECONDARY;SU=6;PE=1;SR=5;ALG=PROD;AF=0.0002376;NSAMP=4;MSQ=96.33;AN=16834;AC=4;NS=8438;AC_Hom=0;AC_Het=4;AC_Hemi=0;MAF=0.000237023;HWE=1;NFAM=4
1	24878895	24878913	1	24880646	24880666	78993	821.46	+	-	DEL	PASS	78993	N	<DEL>	.	.	.	SVTYPE=DEL;POS=24878903;SVLEN=-1753;END=24880656;STRANDS=+-:32;CIPOS=-8,10;CIEND=-10,10;CIPOS95=0,0;CIEND95=0,0;SU=32;PE=22;SR=10;ALG=PROD;AF=5.94e-05;NSAMP=1;MSQ=821.46;AN=16834;AC=1;NS=8438;AC_Hom=0;AC_Het=1;AC_Hemi=0;MAF=5.92557e-05;HWE=1;NFAM=1	.
1	24881918	24881925	1	24881982	24881989	78994	185.97	+	-	BND	LOW	78994_1	N	N[1:24881987[	78994_2	N	]1:24881922]N	SVTYPE=BND;POS=24881922;STRANDS=+-:9;CIPOS=-4,3;CIEND=-4,3;CIPOS95=0,0;CIEND95=0,0;MATEID=78994_2;EVENT=78994;SU=9;PE=0;SR=9;ALG=PROD;AF=5.94e-05;NSAMP=1;MSQ=185.79;AN=16834;AC=1;NS=8438;AC_Hom=0;AC_Het=1;AC_Hemi=0;MAF=5.92557e-05;HWE=1;NFAM=1	SVTYPE=BND;POS=24881987;STRANDS=+-:9;CIPOS=-4,3;CIEND=-4,3;CIPOS95=0,0;CIEND95=0,0;MATEID=78994_1;EVENT=78994;SECONDARY;SU=9;PE=0;SR=9;ALG=PROD;AF=5.94e-05;NSAMP=1;MSQ=185.79;AN=16834;AC=1;NS=8438;AC_Hom=0;AC_Het=1;AC_Hemi=0;MAF=5.92557e-05;HWE=1;NFAM=1
1	24889740	24889760	1	24889831	24889847	78995	15660.7	+	-	BND	LOW	78995_1	N	N[1:24889838[	78995_2	N	]1:24889750]N	SVTYPE=BND;POS=24889750;STRANDS=+-:40;CIPOS=-10,10;CIEND=-6,10;CIPOS95=0,0;CIEND95=0,0;MATEID=78995_2;EVENT=78995;SU=40;PE=0;SR=40;ALG=PROD;AF=0.007069;NSAMP=117;MSQ=133.82;AN=16834;AC=119;NS=8438;AC_Hom=4;AC_Het=115;AC_Hemi=0;MAF=0.00705143;HWE=0.0647687;NFAM=117	SVTYPE=BND;POS=24889838;STRANDS=+-:40;CIPOS=-6,10;CIEND=-10,10;CIPOS95=0,0;CIEND95=0,0;MATEID=78995_1;EVENT=78995;SECONDARY;SU=40;PE=0;SR=40;ALG=PROD;AF=0.007069;NSAMP=117;MSQ=133.82;AN=16834;AC=119;NS=8438;AC_Hom=4;AC_Het=115;AC_Hemi=0;MAF=0.00705143;HWE=0.0647687;NFAM=117
1	24891331	24891351	1	24950742	24950751	253679	148.17	-	+	DUP	PASS	253679	N	<DUP>	.	.	.	SVTYPE=DUP;POS=24891341;SVLEN=59405;END=24950746;STRANDS=-+:14;CIPOS=-10,10;CIEND=-4,5;CIPOS95=0,0;CIEND95=0,0;SU=14;PE=9;SR=5;ALG=PROD;AF=5.94e-05;NSAMP=1;MSQ=147.84;AN=16834;AC=1;NS=8438;AC_Hom=0;AC_Het=1;AC_Hemi=0;MAF=5.92557e-05;HWE=1;NFAM=1	.
1	24895609	24896333	1	24900339	24900988	78996	163519.0	+	-	DEL	PASS	78996	N	<DEL>	.	.	.	SVTYPE=DEL;POS=24895774;SVLEN=-5088;END=24900862;STRANDS=+-:6574;IMPRECISE;CIPOS=-165,559;CIEND=-523,126;CIPOS95=-75,75;CIEND95=-97,97;SU=6574;PE=6443;SR=131;ALG=SUM;AF=0.04592;NSAMP=719;MSQ=227.41;AN=16834;AC=773;NS=8438;AC_Hom=108;AC_Het=665;AC_Hemi=0;MAF=0.0458047;HWE=7.45693e-14;NFAM=710	.
1	24897861	24897866	1	24897921	24897926	78997	7025.99	+	-	BND	LOW	78997_1	N	N[1:24897925[	78997_2	N	]1:24897864]N	SVTYPE=BND;POS=24897864;STRANDS=+-:211;CIPOS=-3,2;CIEND=-3,2;CIPOS95=0,0;CIEND95=0,0;MATEID=78997_2;EVENT=78997;SU=211;PE=0;SR=211;ALG=PROD;AF=0.003107;NSAMP=47;MSQ=149.13;AN=16734;AC=52;NS=8388;AC_Hom=10;AC_Het=42;AC_Hemi=0;MAF=0.00309967;HWE=1.07952e-08;NFAM=47	SVTYPE=BND;POS=24897925;STRANDS=+-:211;CIPOS=-3,2;CIEND=-3,2;CIPOS95=0,0;CIEND95=0,0;MATEID=78997_1;EVENT=78997;SECONDARY;SU=211;PE=0;SR=211;ALG=PROD;AF=0.003107;NSAMP=47;MSQ=149.13;AN=16734;AC=52;NS=8388;AC_Hom=10;AC_Het=42;AC_Hemi=0;MAF=0.00309967;HWE=1.07952e-08;NFAM=47
1	24906284	24906303	1	24907393	24907410	78998	278.66	+	-	DEL	PASS	78998	N	<DEL>	.	.	.	SVTYPE=DEL;POS=24906293;SVLEN=-1107;END=24907400;STRANDS=+-:15;CIPOS=-9,10;CIEND=-7,10;CIPOS95=0,0;CIEND95=0,0;SU=15;PE=8;SR=7;ALG=PROD;AF=5.94e-05;NSAMP=1;MSQ=278.66;AN=16834;AC=1;NS=8438;AC_Hom=0;AC_Het=1;AC_Hemi=0;MAF=5.92557e-05;HWE=1;NFAM=1	.
1	24923903	24924152	X	6566141	6566643	10759	36.09	-	+	BND	LOW	10759_1	N	]X:6566151]N	10759_2	N	N[1:24924143[	SVTYPE=BND;POS=24924143;STRANDS=-+:4;IMPRECISE;CIPOS=-239,10;CIEND=-10,492;CIPOS95=-110,2;CIEND95=0,169;MATEID=10759_2;EVENT=10759;SU=4;PE=4;SR=0;ALG=PROD;AF=5.94e-05;NSAMP=1;MSQ=35.88;AN=16834;AC=1;NS=8438;AC_Hom=0;AC_Het=1;AC_Hemi=0;MAF=5.92557e-05;HWE=1;NFAM=1	SVTYPE=BND;POS=6566151;STRANDS=-+:4;IMPRECISE;CIPOS=-10,492;CIEND=-239,10;CIPOS95=0,169;CIEND95=-110,2;MATEID=10759_1;EVENT=10759;SECONDARY;SU=4;PE=4;SR=0;ALG=PROD;AF=5.94e-05;NSAMP=1;MSQ=35.88;AN=16834;AC=1;NS=8438;AC_Hom=0;AC_Het=1;AC_Hemi=0;MAF=5.92557e-05;HWE=1;NFAM=1
1	24928493	24928760	1	24929308	24929432	79000	1948.76	+	-	BND	LOW	79000_1	N	N[1:24929420[	79000_2	N	]1:24928512]N	SVTYPE=BND;POS=24928512;STRANDS=+-:80;IMPRECISE;CIPOS=-19,248;CIEND=-111,13;CIPOS95=-12,12;CIEND95=-8,8;MATEID=79000_2;EVENT=79000;SU=80;PE=80;SR=0;ALG=PROD;AF=0.0007128;NSAMP=12;MSQ=162.34;AN=16834;AC=12;NS=8438;AC_Hom=0;AC_Het=12;AC_Hemi=0;MAF=0.000711069;HWE=1;NFAM=11	SVTYPE=BND;POS=24929420;STRANDS=+-:80;IMPRECISE;CIPOS=-111,13;CIEND=-19,248;CIPOS95=-8,8;CIEND95=-12,12;MATEID=79000_1;EVENT=79000;SECONDARY;SU=80;PE=80;SR=0;ALG=PROD;AF=0.0007128;NSAMP=12;MSQ=162.34;AN=16834;AC=12;NS=8438;AC_Hom=0;AC_Het=12;AC_Hemi=0;MAF=0.000711069;HWE=1;NFAM=11
1	24928812	24928812	1	24929081	24929081	78999	452380.0	+	-	MEI	PASS	78999	N	<DEL:ME:SINE|Alu|AluYd8>	.	.	.	SVTYPE=MEI;POS=24928812;SVLEN=-269;END=24929081;STRANDS=+-:9204;CIPOS=0,0;CIEND=0,0;CIPOS95=0,0;CIEND95=0,0;SU=9204;PE=1411;SR=7793;ALG=PROD;AF=0.08299;NSAMP=1283;MSQ=352.16;AN=16834;AC=1397;NS=8438;AC_Hom=228;AC_Het=1170;AC_Hemi=0;MAF=0.0828395;HWE=2.94747e-13;NFAM=1263	.
1	24930919	24930936	7	98955082	98955099	9276	12.11	-	-	BND	LOW	9276_1	N	[7:98955092[N	9276_2	N	[1:24930929[N	SVTYPE=BND;POS=24930929;STRANDS=--:4;CIPOS=-9,8;CIEND=-9,8;CIPOS95=0,0;CIEND95=0,0;MATEID=9276_2;EVENT=9276;SU=4;PE=0;SR=4;ALG=PROD;AF=5.94e-05;NSAMP=1;MSQ=12.11;AN=16834;AC=1;NS=8438;AC_Hom=0;AC_Het=1;AC_Hemi=0;MAF=5.92557e-05;HWE=1;NFAM=1	SVTYPE=BND;POS=98955092;STRANDS=--:4;CIPOS=-9,8;CIEND=-9,8;CIPOS95=0,0;CIEND95=0,0;MATEID=9276_1;EVENT=9276;SECONDARY;SU=4;PE=0;SR=4;ALG=PROD;AF=5.94e-05;NSAMP=1;MSQ=12.11;AN=16834;AC=1;NS=8438;AC_Hom=0;AC_Het=1;AC_Hemi=0;MAF=5.92557e-05;HWE=1;NFAM=1
1	24931041	24931476	4	62871753	62872279	6848	1325.47	+	+	BND	LOW	6848_1	N	N]4:62871762]	6848_2	N	N]1:24931051]	SVTYPE=BND;POS=24931051;STRANDS=++:4;IMPRECISE;CIPOS=-10,425;CIEND=-9,517;CIPOS95=-2,127;CIEND95=-1,180;MATEID=6848_2;EVENT=6848;SU=4;PE=4;SR=0;ALG=PROD;AF=0.005584;NSAMP=92;MSQ=12.77;AN=16834;AC=94;NS=8438;AC_Hom=4;AC_Het=90;AC_Hemi=0;MAF=0.00557004;HWE=0.0274541;NFAM=91	SVTYPE=BND;POS=62871762;STRANDS=++:4;IMPRECISE;CIPOS=-9,517;CIEND=-10,425;CIPOS95=-1,180;CIEND95=-2,127;MATEID=6848_1;EVENT=6848;SECONDARY;SU=4;PE=4;SR=0;ALG=PROD;AF=0.005584;NSAMP=92;MSQ=12.77;AN=16834;AC=94;NS=8438;AC_Hom=4;AC_Het=90;AC_Hemi=0;MAF=0.00557004;HWE=0.0274541;NFAM=91
1	24935922	24936212	9	37616397	37616726	10270	86.84	+	+	BND	LOW	10270_1	N	N]9:37616407]	10270_2	N	N]1:24935932]	SVTYPE=BND;POS=24935932;STRANDS=++:7;IMPRECISE;CIPOS=-10,280;CIEND=-10,319;CIPOS95=-2,85;CIEND95=-1,131;MATEID=10270_2;EVENT=10270;SU=7;PE=7;SR=0;ALG=PROD;AF=5.94e-05;NSAMP=1;MSQ=86.6;AN=16834;AC=1;NS=8438;AC_Hom=0;AC_Het=1;AC_Hemi=0;MAF=5.92557e-05;HWE=1;NFAM=1	SVTYPE=BND;POS=37616407;STRANDS=++:7;IMPRECISE;CIPOS=-10,319;CIEND=-10,280;CIPOS95=-1,131;CIEND95=-2,85;MATEID=10270_1;EVENT=10270;SECONDARY;SU=7;PE=7;SR=0;ALG=PROD;AF=5.94e-05;NSAMP=1;MSQ=86.6;AN=16834;AC=1;NS=8438;AC_Hom=0;AC_Het=1;AC_Hemi=0;MAF=5.92557e-05;HWE=1;NFAM=1
1	24936323	24936338	1	24936972	24936979	79001	638.54	+	-	DEL	PASS	79001	N	<DEL>	.	.	.	SVTYPE=DEL;POS=24936328;SVLEN=-649;END=24936977;STRANDS=+-:25;CIPOS=-5,10;CIEND=-5,2;CIPOS95=0,0;CIEND95=0,0;SU=25;PE=19;SR=6;ALG=PROD;AF=5.94e-05;NSAMP=1;MSQ=638.54;AN=16834;AC=1;NS=8438;AC_Hom=0;AC_Het=1;AC_Hemi=0;MAF=5.92557e-05;HWE=1;NFAM=1	.
1	24940111	24940406	1	24958425	24958734	79002	41148.8	+	-	BND	LOW	79002_1	N	N[1:24958709[	79002_2	N	]1:24940141]N	SVTYPE=BND;POS=24940141;STRANDS=+-:23;IMPRECISE;CIPOS=-30,265;CIEND=-283,26;CIPOS95=-30,38;CIEND95=-49,26;MATEID=79002_2;EVENT=79002;SU=23;PE=23;SR=0;ALG=PROD;AF=0.09291;NSAMP=1564;MSQ=25.35;AN=16834;AC=1564;NS=8438;AC_Hom=0;AC_Het=1567;AC_Hemi=0;MAF=0.0928538;HWE=2.43479e-35;NFAM=1431	SVTYPE=BND;POS=24958709;STRANDS=+-:23;IMPRECISE;CIPOS=-283,26;CIEND=-30,265;CIPOS95=-49,26;CIEND95=-30,38;MATEID=79002_1;EVENT=79002;SECONDARY;SU=23;PE=23;SR=0;ALG=PROD;AF=0.09291;NSAMP=1564;MSQ=25.35;AN=16834;AC=1564;NS=8438;AC_Hom=0;AC_Het=1567;AC_Hemi=0;MAF=0.0928538;HWE=2.43479e-35;NFAM=1431
1	24941265	24941265	7	75466513	75466513	9170	278505.0	-	-	BND	LOW	9170_1	N	[7:75466514[N	9170_2	N	[1:24941266[N	SVTYPE=BND;POS=24941266;STRANDS=--:2636;CIPOS=0,0;CIEND=0,0;CIPOS95=0,0;CIEND95=0,0;MATEID=9170_2;EVENT=9170;SU=2636;PE=0;SR=2636;ALG=PROD;AF=0.1878;NSAMP=3161;MSQ=87.67;AN=16834;AC=3161;NS=8438;AC_Hom=0;AC_Het=3166;AC_Hemi=0;MAF=0.187604;HWE=0;NFAM=2891	SVTYPE=BND;POS=75466514;STRANDS=--:2636;CIPOS=0,0;CIEND=0,0;CIPOS95=0,0;CIEND95=0,0;MATEID=9170_1;EVENT=9170;SECONDARY;SU=2636;PE=0;SR=2636;ALG=PROD;AF=0.1878;NSAMP=3161;MSQ=87.67;AN=16834;AC=3161;NS=8438;AC_Hom=0;AC_Het=3166;AC_Hemi=0;MAF=0.187604;HWE=0;NFAM=2891
1	24960185	24960242	19	47013771	47013828	4140	22993.2	+	+	BND	LOW	4140_1	N	N]19:47013800]	4140_2	N	N]1:24960214]	SVTYPE=BND;POS=24960214;STRANDS=++:20;CIPOS=-29,28;CIEND=-29,28;CIPOS95=0,0;CIEND95=0,0;MATEID=4140_2;EVENT=4140;SU=20;PE=0;SR=20;ALG=PROD;AF=0.03481;NSAMP=586;MSQ=38.48;AN=16834;AC=586;NS=8438;AC_Hom=0;AC_Het=588;AC_Hemi=0;MAF=0.0348424;HWE=5.5678e-05;NFAM=548	SVTYPE=BND;POS=47013800;STRANDS=++:20;CIPOS=-29,28;CIEND=-29,28;CIPOS95=0,0;CIEND95=0,0;MATEID=4140_1;EVENT=4140;SECONDARY;SU=20;PE=0;SR=20;ALG=PROD;AF=0.03481;NSAMP=586;MSQ=38.48;AN=16834;AC=586;NS=8438;AC_Hom=0;AC_Het=588;AC_Hemi=0;MAF=0.0348424;HWE=5.5678e-05;NFAM=548
1	24961181	24961194	1	24961516	24961529	253680	176165.0	-	+	DUP	PASS	253680	N	<DUP>	.	.	.	SVTYPE=DUP;POS=24961187;SVLEN=332;END=24961519;STRANDS=-+:3774;IMPRECISE;CIPOS=-6,7;CIEND=-3,10;CIPOS95=0,0;CIEND95=-1,1;SU=3774;PE=3597;SR=177;ALG=PROD;AF=0.2048;NSAMP=3409;MSQ=51.31;AN=16834;AC=3448;NS=8438;AC_Hom=78;AC_Het=3380;AC_Hemi=0;MAF=0.204906;HWE=0;NFAM=3115	.
1	24969743	24969800	1	24970020	24970077	79003	206.16	+	-	BND	LOW	79003_1	N	N[1:24970050[	79003_2	N	]1:24969772]N	SVTYPE=BND;POS=24969772;STRANDS=+-:24;CIPOS=-29,28;CIEND=-29,28;CIPOS95=0,0;CIEND95=0,0;MATEID=79003_2;EVENT=79003;SU=24;PE=0;SR=24;ALG=PROD;AF=0.0005346;NSAMP=9;MSQ=22.17;AN=16834;AC=9;NS=8438;AC_Hom=0;AC_Het=9;AC_Hemi=0;MAF=0.000533302;HWE=1;NFAM=9	SVTYPE=BND;POS=24970050;STRANDS=+-:24;CIPOS=-29,28;CIEND=-29,28;CIPOS95=0,0;CIEND95=0,0;MATEID=79003_1;EVENT=79003;SECONDARY;SU=24;PE=0;SR=24;ALG=PROD;AF=0.0005346;NSAMP=9;MSQ=22.17;AN=16834;AC=9;NS=8438;AC_Hom=0;AC_Het=9;AC_Hemi=0;MAF=0.000533302;HWE=1;NFAM=9
1	24994636	24994644	1	24997294	24997303	253681	2849.45	-	+	BND	LOW	253681_1	N	]1:24997298]N	253681_2	N	N[1:24994642[	SVTYPE=BND;POS=24994642;STRANDS=-+:240;CIPOS=-5,3;CIEND=-4,5;CIPOS95=0,0;CIEND95=0,0;MATEID=253681_2;EVENT=253681;SU=240;PE=114;SR=126;ALG=PROD;AF=0.001069;NSAMP=13;MSQ=207.31;AN=16834;AC=18;NS=8438;AC_Hom=10;AC_Het=9;AC_Hemi=0;MAF=0.00112586;HWE=6.37564e-14;NFAM=12	SVTYPE=BND;POS=24997298;STRANDS=-+:240;CIPOS=-4,5;CIEND=-5,3;CIPOS95=0,0;CIEND95=0,0;MATEID=253681_1;EVENT=253681;SECONDARY;SU=240;PE=114;SR=126;ALG=PROD;AF=0.001069;NSAMP=13;MSQ=207.31;AN=16834;AC=18;NS=8438;AC_Hom=10;AC_Het=9;AC_Hemi=0;MAF=0.00112586;HWE=6.37564e-14;NFAM=12
1	24994642	24994658	1	24997159	24997165	79004	3266.06	+	-	BND	PASS	79004_1	N	N[1:24997164[	79004_2	N	]1:24994650]N	SVTYPE=BND;POS=24994650;STRANDS=+-:174;CIPOS=-8,8;CIEND=-4,2;CIPOS95=0,0;CIEND95=0,0;MATEID=79004_2;EVENT=79004;SU=174;PE=92;SR=82;ALG=PROD;AF=0.0007128;NSAMP=12;MSQ=249.97;AN=16834;AC=12;NS=8438;AC_Hom=0;AC_Het=13;AC_Hemi=0;MAF=0.000770325;HWE=1;NFAM=11	SVTYPE=BND;POS=24997164;STRANDS=+-:174;CIPOS=-4,2;CIEND=-8,8;CIPOS95=0,0;CIEND95=0,0;MATEID=79004_1;EVENT=79004;SECONDARY;SU=174;PE=92;SR=82;ALG=PROD;AF=0.0007128;NSAMP=12;MSQ=249.97;AN=16834;AC=12;NS=8438;AC_Hom=0;AC_Het=13;AC_Hemi=0;MAF=0.000770325;HWE=1;NFAM=11
1	25000251	25000256	1	25000775	25000782	79005	5409.2	+	-	BND	PASS	79005_1	N	N[1:25000781[	79005_2	N	]1:25000253]N	SVTYPE=BND;POS=25000253;STRANDS=+-:246;CIPOS=-2,3;CIEND=-5,2;CIPOS95=0,0;CIEND95=0,0;MATEID=79005_2;EVENT=79005;SU=246;PE=129;SR=117;ALG=PROD;AF=0.0008911;NSAMP=15;MSQ=360.61;AN=16834;AC=15;NS=8438;AC_Hom=0;AC_Het=15;AC_Hemi=0;MAF=0.000888836;HWE=1;NFAM=14	SVTYPE=BND;POS=25000781;STRANDS=+-:246;CIPOS=-5,2;CIEND=-2,3;CIPOS95=0,0;CIEND95=0,0;MATEID=79005_1;EVENT=79005;SECONDARY;SU=246;PE=129;SR=117;ALG=PROD;AF=0.0008911;NSAMP=15;MSQ=360.61;AN=16834;AC=15;NS=8438;AC_Hom=0;AC_Het=15;AC_Hemi=0;MAF=0.000888836;HWE=1;NFAM=14
1	25002616	25002812	20	4996157	4996321	5218	2048.14	-	+	BND	LOW	5218_1	N	]20:4996192]N	5218_2	N	N[1:25002802[	SVTYPE=BND;POS=25002802;STRANDS=-+:233;IMPRECISE;CIPOS=-185,11;CIEND=-35,129;CIPOS95=-22,11;CIEND95=-4,4;MATEID=5218_2;EVENT=5218;SU=233;PE=233;SR=0;ALG=PROD;AF=0.004158;NSAMP=70;MSQ=28.49;AN=16834;AC=70;NS=8438;AC_Hom=0;AC_Het=70;AC_Hemi=0;MAF=0.0041479;HWE=1;NFAM=64	SVTYPE=BND;POS=4996192;STRANDS=-+:233;IMPRECISE;CIPOS=-35,129;CIEND=-185,11;CIPOS95=-4,4;CIEND95=-22,11;MATEID=5218_1;EVENT=5218;SECONDARY;SU=233;PE=233;SR=0;ALG=PROD;AF=0.004158;NSAMP=70;MSQ=28.49;AN=16834;AC=70;NS=8438;AC_Hom=0;AC_Het=70;AC_Hemi=0;MAF=0.0041479;HWE=1;NFAM=64
1	25002889	25003195	1	25026607	25026722	79007	101.69	+	-	DEL	PASS	79007	N	<DEL>	.	.	.	SVTYPE=DEL;POS=25002899;SVLEN=-23813;END=25026712;STRANDS=+-:9;IMPRECISE;CIPOS=-10,296;CIEND=-105,10;CIPOS95=-2,78;CIEND95=-41,3;SU=9;PE=9;SR=0;ALG=PROD;AF=5.94e-05;NSAMP=1;MSQ=101.69;AN=16834;AC=1;NS=8438;AC_Hom=0;AC_Het=1;AC_Hemi=0;MAF=5.92557e-05;HWE=1;NFAM=1	.
1	25002984	25003345	20	4996402	4996558	5219	2997.56	+	-	BND	LOW	5219_1	N	N[20:4996509[	5219_2	N	]1:25003000]N	SVTYPE=BND;POS=25003000;STRANDS=+-:286;IMPRECISE;CIPOS=-16,345;CIEND=-106,50;CIPOS95=-16,27;CIEND95=-3,3;MATEID=5219_2;EVENT=5219;SU=286;PE=286;SR=0;ALG=PROD;AF=0.004633;NSAMP=78;MSQ=37.62;AN=16834;AC=78;NS=8438;AC_Hom=0;AC_Het=78;AC_Hemi=0;MAF=0.00462195;HWE=1;NFAM=76	SVTYPE=BND;POS=4996509;STRANDS=+-:286;IMPRECISE;CIPOS=-106,50;CIEND=-16,345;CIPOS95=-3,3;CIEND95=-16,27;MATEID=5219_1;EVENT=5219;SECONDARY;SU=286;PE=286;SR=0;ALG=PROD;AF=0.004633;NSAMP=78;MSQ=37.62;AN=16834;AC=78;NS=8438;AC_Hom=0;AC_Het=78;AC_Hemi=0;MAF=0.00462195;HWE=1;NFAM=76
1	25002994	25003278	1	25006022	25006215	79006	188.61	+	-	DEL	PASS	79006	N	<DEL>	.	.	.	SVTYPE=DEL;POS=25003003;SVLEN=-3202;END=25006205;STRANDS=+-:10;IMPRECISE;CIPOS=-9,275;CIEND=-183,10;CIPOS95=0,65;CIEND95=-89,2;SU=10;PE=10;SR=0;ALG=PROD;AF=5.94e-05;NSAMP=1;MSQ=188.61;AN=16834;AC=1;NS=8438;AC_Hom=0;AC_Het=1;AC_Hemi=0;MAF=5.92557e-05;HWE=1;NFAM=1	.
1	25003085	25003182	19	19227231	19227328	3965	85112.9	+	+	BND	LOW	3965_1	N	N]19:19227280]	3965_2	N	N]1:25003134]	SVTYPE=BND;POS=25003134;STRANDS=++:16;CIPOS=-49,48;CIEND=-49,48;CIPOS95=0,0;CIEND95=0,0;MATEID=3965_2;EVENT=3965;SU=16;PE=0;SR=16;ALG=PROD;AF=0.1384;NSAMP=2329;MSQ=35.86;AN=16834;AC=2329;NS=8438;AC_Hom=0;AC_Het=2339;AC_Hemi=0;MAF=0.138599;HWE=0;NFAM=2109	SVTYPE=BND;POS=19227280;STRANDS=++:16;CIPOS=-49,48;CIEND=-49,48;CIPOS95=0,0;CIEND95=0,0;MATEID=3965_1;EVENT=3965;SECONDARY;SU=16;PE=0;SR=16;ALG=PROD;AF=0.1384;NSAMP=2329;MSQ=35.86;AN=16834;AC=2329;NS=8438;AC_Hom=0;AC_Het=2339;AC_Hemi=0;MAF=0.138599;HWE=0;NFAM=2109
1	25009648	25009708	1	25009932	25009952	79009	289.84	+	-	BND	LOW	79009_1	N	N[1:25009943[	79009_2	N	]1:25009678]N	SVTYPE=BND;POS=25009678;STRANDS=+-:36;CIPOS=-30,30;CIEND=-10,10;CIPOS95=0,0;CIEND95=0,0;MATEID=79009_2;EVENT=79009;SU=36;PE=0;SR=36;ALG=PROD;AF=0.0009505;NSAMP=16;MSQ=16.69;AN=16834;AC=16;NS=8438;AC_Hom=0;AC_Het=16;AC_Hemi=0;MAF=0.000948092;HWE=1;NFAM=16	SVTYPE=BND;POS=25009943;STRANDS=+-:36;CIPOS=-10,10;CIEND=-30,30;CIPOS95=0,0;CIEND95=0,0;MATEID=79009_1;EVENT=79009;SECONDARY;SU=36;PE=0;SR=36;ALG=PROD;AF=0.0009505;NSAMP=16;MSQ=16.69;AN=16834;AC=16;NS=8438;AC_Hom=0;AC_Het=16;AC_Hemi=0;MAF=0.000948092;HWE=1;NFAM=16
1	25012909	25013093	1	25013618	25013913	253682	415.38	-	+	BND	LOW	253682_1	N	]1:25013628]N	253682_2	N	N[1:25013084[	SVTYPE=BND;POS=25013084;STRANDS=-+:10;IMPRECISE;CIPOS=-174,10;CIEND=-10,285;CIPOS95=-82,2;CIEND95=-2,71;MATEID=253682_2;EVENT=253682;SU=10;PE=10;SR=0;ALG=PROD;AF=0.001188;NSAMP=20;MSQ=13.45;AN=16834;AC=20;NS=8438;AC_Hom=0;AC_Het=21;AC_Hemi=0;MAF=0.00124437;HWE=1;NFAM=20	SVTYPE=BND;POS=25013628;STRANDS=-+:10;IMPRECISE;CIPOS=-10,285;CIEND=-174,10;CIPOS95=-2,71;CIEND95=-82,2;MATEID=253682_1;EVENT=253682;SECONDARY;SU=10;PE=10;SR=0;ALG=PROD;AF=0.001188;NSAMP=20;MSQ=13.45;AN=16834;AC=20;NS=8438;AC_Hom=0;AC_Het=21;AC_Hemi=0;MAF=0.00124437;HWE=1;NFAM=20
1	25032841	25033126	1	25033630	25033887	79010	356.26	+	-	DEL	PASS	79010	N	<DEL>	.	.	.	SVTYPE=DEL;POS=25032869;SVLEN=-988;END=25033857;STRANDS=+-:19;IMPRECISE;CIPOS=-28,257;CIEND=-227,30;CIPOS95=-28,44;CIEND95=-42,30;SU=19;PE=19;SR=0;ALG=PROD;AF=5.94e-05;NSAMP=1;MSQ=332.57;AN=16834;AC=1;NS=8438;AC_Hom=0;AC_Het=2;AC_Hemi=0;MAF=0.000118511;HWE=1;NFAM=1	.
1	25036693	25036988	1	25037412	25037492	79011	518.98	+	-	BND	LOW	79011_1	N	N[1:25037483[	79011_2	N	]1:25036703]N	SVTYPE=BND;POS=25036703;STRANDS=+-:16;IMPRECISE;CIPOS=-10,285;CIEND=-70,10;CIPOS95=-2,82;CIEND95=-27,3;MATEID=79011_2;EVENT=79011;SU=16;PE=16;SR=0;ALG=PROD;AF=0.000594;NSAMP=10;MSQ=47.98;AN=16834;AC=10;NS=8438;AC_Hom=0;AC_Het=11;AC_Hemi=0;MAF=0.000651813;HWE=1;NFAM=10	SVTYPE=BND;POS=25037483;STRANDS=+-:16;IMPRECISE;CIPOS=-70,10;CIEND=-10,285;CIPOS95=-27,3;CIEND95=-2,82;MATEID=79011_1;EVENT=79011;SECONDARY;SU=16;PE=16;SR=0;ALG=PROD;AF=0.000594;NSAMP=10;MSQ=47.98;AN=16834;AC=10;NS=8438;AC_Hom=0;AC_Het=11;AC_Hemi=0;MAF=0.000651813;HWE=1;NFAM=10
1	25045242	25045543	1	25054649	25054975	79012	164.75	+	-	DEL	PASS	79012	N	<DEL>	.	.	.	SVTYPE=DEL;POS=25045252;SVLEN=-9713;END=25054965;STRANDS=+-:9;IMPRECISE;CIPOS=-10,291;CIEND=-316,10;CIPOS95=-2,68;CIEND95=-87,0;SU=9;PE=9;SR=0;ALG=PROD;AF=5.94e-05;NSAMP=1;MSQ=164.75;AN=16834;AC=1;NS=8438;AC_Hom=0;AC_Het=1;AC_Hemi=0;MAF=5.92557e-05;HWE=1;NFAM=1	.
1	25047813	25047815	X	2835778	2835780	10742	28934.4	-	+	BND	LOW	10742_1	N	]X:2835779]N	10742_2	N	N[1:25047815[	SVTYPE=BND;POS=25047815;STRANDS=-+:610;CIPOS=-1,1;CIEND=-1,1;CIPOS95=0,0;CIEND95=0,0;MATEID=10742_2;EVENT=10742;SU=610;PE=1;SR=609;ALG=PROD;AF=0.05008;NSAMP=843;MSQ=33.71;AN=16834;AC=843;NS=8438;AC_Hom=0;AC_Het=845;AC_Hemi=0;MAF=0.0500711;HWE=5.20633e-10;NFAM=806	SVTYPE=BND;POS=2835779;STRANDS=-+:610;CIPOS=-1,1;CIEND=-1,1;CIPOS95=0,0;CIEND95=0,0;MATEID=10742_1;EVENT=10742;SECONDARY;SU=610;PE=1;SR=609;ALG=PROD;AF=0.05008;NSAMP=843;MSQ=33.71;AN=16834;AC=843;NS=8438;AC_Hom=0;AC_Het=845;AC_Hemi=0;MAF=0.0500711;HWE=5.20633e-10;NFAM=806
1	25052627	25052644	1	155443627	155443643	291851	23.81	-	-	BND	LOW	291851_1	N	[1:155443635[N	291851_2	N	[1:25052637[N	SVTYPE=BND;POS=25052637;STRANDS=--:4;IMPRECISE;CIPOS=-9,8;CIEND=-7,9;CIPOS95=0,0;CIEND95=0,3;MATEID=291851_2;EVENT=291851;SU=4;PE=0;SR=4;ALG=PROD;AF=5.94e-05;NSAMP=1;MSQ=23.81;AN=16834;AC=1;NS=8438;AC_Hom=0;AC_Het=1;AC_Hemi=0;MAF=5.92557e-05;HWE=1;NFAM=1	SVTYPE=BND;POS=155443635;STRANDS=--:4;IMPRECISE;CIPOS=-7,9;CIEND=-9,8;CIPOS95=0,3;CIEND95=0,0;MATEID=291851_1;EVENT=291851;SECONDARY;SU=4;PE=0;SR=4;ALG=PROD;AF=5.94e-05;NSAMP=1;MSQ=23.81;AN=16834;AC=1;NS=8438;AC_Hom=0;AC_Het=1;AC_Hemi=0;MAF=5.92557e-05;HWE=1;NFAM=1
1	25056157	25056168	1	25056444	25056455	79013	114.11	+	-	MEI	PASS	79013	N	<DEL:ME:SINE|Alu|AluSx1>	.	.	.	SVTYPE=MEI;POS=25056163;SVLEN=-287;END=25056450;STRANDS=+-:6;CIPOS=-6,5;CIEND=-6,5;CIPOS95=0,0;CIEND95=0,0;SU=6;PE=0;SR=6;ALG=PROD;AF=0.0004752;NSAMP=8;MSQ=13.35;AN=16834;AC=8;NS=8438;AC_Hom=0;AC_Het=8;AC_Hemi=0;MAF=0.000474046;HWE=1;NFAM=8	.
1	25064748	25064766	1	238219668	238219706	291852	1695.25	-	-	BND	LOW	291852_1	N	[1:238219698[N	291852_2	N	[1:25064759[N	SVTYPE=BND;POS=25064759;STRANDS=--:21;CIPOS=-10,8;CIEND=-29,9;CIPOS95=0,0;CIEND95=0,0;MATEID=291852_2;EVENT=291852;SU=21;PE=0;SR=21;ALG=PROD;AF=0.004218;NSAMP=69;MSQ=23.16;AN=16832;AC=71;NS=8437;AC_Hom=4;AC_Het=68;AC_Hemi=0;MAF=0.00426692;HWE=0.00991115;NFAM=64	SVTYPE=BND;POS=238219698;STRANDS=--:21;CIPOS=-29,9;CIEND=-10,8;CIPOS95=0,0;CIEND95=0,0;MATEID=291852_1;EVENT=291852;SECONDARY;SU=21;PE=0;SR=21;ALG=PROD;AF=0.004218;NSAMP=69;MSQ=23.16;AN=16832;AC=71;NS=8437;AC_Hom=4;AC_Het=68;AC_Hemi=0;MAF=0.00426692;HWE=0.00991115;NFAM=64
1	25070507	25070522	1	25071111	25071130	79014	398.64	+	-	DEL	PASS	79014	N	<DEL>	.	.	.	SVTYPE=DEL;POS=25070512;SVLEN=-609;END=25071121;STRANDS=+-:10;IMPRECISE;CIPOS=-5,10;CIEND=-10,9;CIPOS95=-1,1;CIEND95=-1,1;SU=10;PE=8;SR=2;ALG=PROD;AF=5.94e-05;NSAMP=1;MSQ=398.64;AN=16834;AC=1;NS=8438;AC_Hom=0;AC_Het=1;AC_Hemi=0;MAF=5.92557e-05;HWE=1;NFAM=1	.
1	25073705	25073762	6	112149761	112149818	8651	330.39	-	+	BND	LOW	8651_1	N	]6:112149790]N	8651_2	N	N[1:25073735[	SVTYPE=BND;POS=25073735;STRANDS=-+:13;CIPOS=-29,28;CIEND=-29,28;CIPOS95=0,0;CIEND95=0,0;MATEID=8651_2;EVENT=8651;SU=13;PE=0;SR=13;ALG=PROD;AF=0.0007128;NSAMP=12;MSQ=27.27;AN=16834;AC=12;NS=8438;AC_Hom=0;AC_Het=12;AC_Hemi=0;MAF=0.000711069;HWE=1;NFAM=12	SVTYPE=BND;POS=112149790;STRANDS=-+:13;CIPOS=-29,28;CIEND=-29,28;CIPOS95=0,0;CIEND95=0,0;MATEID=8651_1;EVENT=8651;SECONDARY;SU=13;PE=0;SR=13;ALG=PROD;AF=0.0007128;NSAMP=12;MSQ=27.27;AN=16834;AC=12;NS=8438;AC_Hom=0;AC_Het=12;AC_Hemi=0;MAF=0.000711069;HWE=1;NFAM=12
1	25092331	25092348	1	25092490	25092507	79015	63.2	+	-	BND	LOW	79015_1	N	N[1:25092500[	79015_2	N	]1:25092340]N	SVTYPE=BND;POS=25092340;STRANDS=+-:4;CIPOS=-9,8;CIEND=-9,8;CIPOS95=0,0;CIEND95=0,0;MATEID=79015_2;EVENT=79015;SU=4;PE=0;SR=4;ALG=PROD;AF=0.0001188;NSAMP=2;MSQ=29.87;AN=16834;AC=2;NS=8438;AC_Hom=0;AC_Het=2;AC_Hemi=0;MAF=0.000118511;HWE=1;NFAM=2	SVTYPE=BND;POS=25092500;STRANDS=+-:4;CIPOS=-9,8;CIEND=-9,8;CIPOS95=0,0;CIEND95=0,0;MATEID=79015_1;EVENT=79015;SECONDARY;SU=4;PE=0;SR=4;ALG=PROD;AF=0.0001188;NSAMP=2;MSQ=29.87;AN=16834;AC=2;NS=8438;AC_Hom=0;AC_Het=2;AC_Hemi=0;MAF=0.000118511;HWE=1;NFAM=2
1	25110170	25110187	1	25111441	25111461	79016	239.71	+	-	DEL	PASS	79016	N	<DEL>	.	.	.	SVTYPE=DEL;POS=25110177;SVLEN=-1274;END=25111451;STRANDS=+-:13;IMPRECISE;CIPOS=-7,10;CIEND=-10,10;CIPOS95=-3,2;CIEND95=-3,0;SU=13;PE=12;SR=1;ALG=PROD;AF=5.94e-05;NSAMP=1;MSQ=239.71;AN=16834;AC=1;NS=8438;AC_Hom=0;AC_Het=1;AC_Hemi=0;MAF=5.92557e-05;HWE=1;NFAM=1	.
1	25125106	25125163	1	179010707	179010764	291853	2179.45	-	-	BND	LOW	291853_1	N	[1:179010737[N	291853_2	N	[1:25125136[N	SVTYPE=BND;POS=25125136;STRANDS=--:12;CIPOS=-29,28;CIEND=-29,28;CIPOS95=0,0;CIEND95=0,0;MATEID=291853_2;EVENT=291853;SU=12;PE=0;SR=12;ALG=PROD;AF=0.004515;NSAMP=76;MSQ=27.96;AN=16834;AC=76;NS=8438;AC_Hom=0;AC_Het=76;AC_Hemi=0;MAF=0.00450344;HWE=1;NFAM=71	SVTYPE=BND;POS=179010737;STRANDS=--:12;CIPOS=-29,28;CIEND=-29,28;CIPOS95=0,0;CIEND95=0,0;MATEID=291853_1;EVENT=291853;SECONDARY;SU=12;PE=0;SR=12;ALG=PROD;AF=0.004515;NSAMP=76;MSQ=27.96;AN=16834;AC=76;NS=8438;AC_Hom=0;AC_Het=76;AC_Hemi=0;MAF=0.00450344;HWE=1;NFAM=71
1	25126233	25126692	1	25126648	25126811	79017	1961.55	+	-	BND	LOW	79017_1	N	N[1:25126802[	79017_2	N	]1:25126243]N	SVTYPE=BND;POS=25126243;STRANDS=+-:8;IMPRECISE;CIPOS=-10,449;CIEND=-153,10;CIPOS95=-2,105;CIEND95=-62,3;MATEID=79017_2;EVENT=79017;SU=8;PE=8;SR=0;ALG=PROD;AF=0.00434;NSAMP=73;MSQ=25.73;AN=16822;AC=73;NS=8432;AC_Hom=0;AC_Het=73;AC_Hemi=0;MAF=0.00432875;HWE=1;NFAM=73	SVTYPE=BND;POS=25126802;STRANDS=+-:8;IMPRECISE;CIPOS=-153,10;CIEND=-10,449;CIPOS95=-62,3;CIEND95=-2,105;MATEID=79017_1;EVENT=79017;SECONDARY;SU=8;PE=8;SR=0;ALG=PROD;AF=0.00434;NSAMP=73;MSQ=25.73;AN=16822;AC=73;NS=8432;AC_Hom=0;AC_Het=73;AC_Hemi=0;MAF=0.00432875;HWE=1;NFAM=73
1	25130882	25130901	1	25131036	25131055	79018	129.6	+	-	BND	LOW	79018_1	N	N[1:25131047[	79018_2	N	]1:25130892]N	SVTYPE=BND;POS=25130892;STRANDS=+-:4;IMPRECISE;CIPOS=-10,9;CIEND=-10,9;CIPOS95=-1,1;CIEND95=-1,1;MATEID=79018_2;EVENT=79018;SU=4;PE=0;SR=4;ALG=PROD;AF=0.0004159;NSAMP=7;MSQ=12.19;AN=16832;AC=7;NS=8437;AC_Hom=0;AC_Het=7;AC_Hemi=0;MAF=0.000414839;HWE=1;NFAM=7	SVTYPE=BND;POS=25131047;STRANDS=+-:4;IMPRECISE;CIPOS=-10,9;CIEND=-10,9;CIPOS95=-1,1;CIEND95=-1,1;MATEID=79018_1;EVENT=79018;SECONDARY;SU=4;PE=0;SR=4;ALG=PROD;AF=0.0004159;NSAMP=7;MSQ=12.19;AN=16832;AC=7;NS=8437;AC_Hom=0;AC_Het=7;AC_Hemi=0;MAF=0.000414839;HWE=1;NFAM=7
1	25137940	25137957	1	25138260	25138277	79019	42.13	+	-	MEI	PASS	79019	N	<DEL:ME:SINE|Alu|AluJr>	.	.	.	SVTYPE=MEI;POS=25137949;SVLEN=-320;END=25138269;STRANDS=+-:4;CIPOS=-9,8;CIEND=-9,8;CIPOS95=0,0;CIEND95=0,0;SU=4;PE=0;SR=4;ALG=PROD;AF=0.0001188;NSAMP=2;MSQ=20.86;AN=16834;AC=2;NS=8438;AC_Hom=0;AC_Het=2;AC_Hemi=0;MAF=0.000118511;HWE=1;NFAM=2	.
1	25146280	25146299	1	25146591	25146611	79020	1088.3	+	-	BND	LOW	79020_1	N	N[1:25146602[	79020_2	N	]1:25146289]N	SVTYPE=BND;POS=25146289;STRANDS=+-:49;CIPOS=-9,10;CIEND=-10,10;CIPOS95=0,0;CIEND95=0,0;MATEID=79020_2;EVENT=79020;SU=49;PE=0;SR=49;ALG=PROD;AF=0.002733;NSAMP=46;MSQ=22.43;AN=16834;AC=46;NS=8438;AC_Hom=0;AC_Het=46;AC_Hemi=0;MAF=0.00272576;HWE=1;NFAM=46	SVTYPE=BND;POS=25146602;STRANDS=+-:49;CIPOS=-10,10;CIEND=-9,10;CIPOS95=0,0;CIEND95=0,0;MATEID=79020_1;EVENT=79020;SECONDARY;SU=49;PE=0;SR=49;ALG=PROD;AF=0.002733;NSAMP=46;MSQ=22.43;AN=16834;AC=46;NS=8438;AC_Hom=0;AC_Het=46;AC_Hemi=0;MAF=0.00272576;HWE=1;NFAM=46
1	25146281	25146298	1	25146787	25146804	79021	129.6	+	-	BND	LOW	79021_1	N	N[1:25146797[	79021_2	N	]1:25146290]N	SVTYPE=BND;POS=25146290;STRANDS=+-:4;CIPOS=-9,8;CIEND=-9,8;CIPOS95=0,0;CIEND95=0,0;MATEID=79021_2;EVENT=79021;SU=4;PE=0;SR=4;ALG=PROD;AF=0.0001782;NSAMP=3;MSQ=41.87;AN=16834;AC=3;NS=8438;AC_Hom=0;AC_Het=3;AC_Hemi=0;MAF=0.000177767;HWE=1;NFAM=3	SVTYPE=BND;POS=25146797;STRANDS=+-:4;CIPOS=-9,8;CIEND=-9,8;CIPOS95=0,0;CIEND95=0,0;MATEID=79021_1;EVENT=79021;SECONDARY;SU=4;PE=0;SR=4;ALG=PROD;AF=0.0001782;NSAMP=3;MSQ=41.87;AN=16834;AC=3;NS=8438;AC_Hom=0;AC_Het=3;AC_Hemi=0;MAF=0.000177767;HWE=1;NFAM=3
1	25146494	25146858	12	97097668	97098210	1479	346.3	+	-	BND	LOW	1479_1	N	N[12:97098203[	1479_2	N	]1:25146504]N	SVTYPE=BND;POS=25146504;STRANDS=+-:4;IMPRECISE;CIPOS=-10,354;CIEND=-534,8;CIPOS95=-2,117;CIEND95=-185,1;MATEID=1479_2;EVENT=1479;SU=4;PE=4;SR=0;ALG=PROD;AF=0.0009505;NSAMP=16;MSQ=19.63;AN=16834;AC=16;NS=8438;AC_Hom=0;AC_Het=16;AC_Hemi=0;MAF=0.000948092;HWE=1;NFAM=16	SVTYPE=BND;POS=97098203;STRANDS=+-:4;IMPRECISE;CIPOS=-534,8;CIEND=-10,354;CIPOS95=-185,1;CIEND95=-2,117;MATEID=1479_1;EVENT=1479;SECONDARY;SU=4;PE=4;SR=0;ALG=PROD;AF=0.0009505;NSAMP=16;MSQ=19.63;AN=16834;AC=16;NS=8438;AC_Hom=0;AC_Het=16;AC_Hemi=0;MAF=0.000948092;HWE=1;NFAM=16
1	25146548	25146567	2	24862827	24862839	4322	5371.73	-	+	BND	LOW	4322_1	N	]2:24862833]N	4322_2	N	N[1:25146559[	SVTYPE=BND;POS=25146559;STRANDS=-+:35;CIPOS=-10,9;CIEND=-6,6;CIPOS95=0,0;CIEND95=0,0;MATEID=4322_2;EVENT=4322;SU=35;PE=18;SR=17;ALG=PROD;AF=0.01783;NSAMP=293;MSQ=17.3;AN=16830;AC=300;NS=8436;AC_Hom=14;AC_Het=287;AC_Hemi=0;MAF=0.0178402;HWE=0.0176809;NFAM=261	SVTYPE=BND;POS=24862833;STRANDS=-+:35;CIPOS=-6,6;CIEND=-10,9;CIPOS95=0,0;CIEND95=0,0;MATEID=4322_1;EVENT=4322;SECONDARY;SU=35;PE=18;SR=17;ALG=PROD;AF=0.01783;NSAMP=293;MSQ=17.3;AN=16830;AC=300;NS=8436;AC_Hom=14;AC_Het=287;AC_Hemi=0;MAF=0.0178402;HWE=0.0176809;NFAM=261
1	25146548	25146567	12	97098264	97098288	1480	3742.84	-	+	BND	LOW	1480_1	N	]12:97098278]N	1480_2	N	N[1:25146559[	SVTYPE=BND;POS=25146559;STRANDS=-+:34;CIPOS=-10,9;CIEND=-14,10;CIPOS95=0,0;CIEND95=0,0;MATEID=1480_2;EVENT=1480;SU=34;PE=18;SR=16;ALG=PROD;AF=0.008673;NSAMP=146;MSQ=24.32;AN=16834;AC=146;NS=8438;AC_Hom=0;AC_Het=146;AC_Hemi=0;MAF=0.00865134;HWE=1;NFAM=129	SVTYPE=BND;POS=97098278;STRANDS=-+:34;CIPOS=-14,10;CIEND=-10,9;CIPOS95=0,0;CIEND95=0,0;MATEID=1480_1;EVENT=1480;SECONDARY;SU=34;PE=18;SR=16;ALG=PROD;AF=0.008673;NSAMP=146;MSQ=24.32;AN=16834;AC=146;NS=8438;AC_Hom=0;AC_Het=146;AC_Hemi=0;MAF=0.00865134;HWE=1;NFAM=129
1	25146562	25146576	11	107877324	107877338	656	78572.3	+	+	BND	LOW	656_1	N	N]11:107877331]	656_2	N	N]1:25146569]	SVTYPE=BND;POS=25146569;STRANDS=++:865;CIPOS=-7,7;CIEND=-7,7;CIPOS95=0,0;CIEND95=0,0;MATEID=656_2;EVENT=656;SU=865;PE=0;SR=865;ALG=PROD;AF=0.1404;NSAMP=1562;MSQ=50.01;AN=16834;AC=2364;NS=8438;AC_Hom=1610;AC_Het=763;AC_Hemi=0;MAF=0.140614;HWE=0;NFAM=1377	SVTYPE=BND;POS=107877331;STRANDS=++:865;CIPOS=-7,7;CIEND=-7,7;CIPOS95=0,0;CIEND95=0,0;MATEID=656_1;EVENT=656;SECONDARY;SU=865;PE=0;SR=865;ALG=PROD;AF=0.1404;NSAMP=1562;MSQ=50.01;AN=16834;AC=2364;NS=8438;AC_Hom=1610;AC_Het=763;AC_Hemi=0;MAF=0.140614;HWE=0;NFAM=1377
1	25146618	25146635	1	25146794	25146811	79022	141.95	+	-	BND	LOW	79022_1	N	N[1:25146804[	79022_2	N	]1:25146627]N	SVTYPE=BND;POS=25146627;STRANDS=+-:4;CIPOS=-9,8;CIEND=-9,8;CIPOS95=0,0;CIEND95=0,0;MATEID=79022_2;EVENT=79022;SU=4;PE=0;SR=4;ALG=PROD;AF=0.0003564;NSAMP=6;MSQ=20.75;AN=16834;AC=6;NS=8438;AC_Hom=0;AC_Het=6;AC_Hemi=0;MAF=0.000355534;HWE=1;NFAM=6	SVTYPE=BND;POS=25146804;STRANDS=+-:4;CIPOS=-9,8;CIEND=-9,8;CIPOS95=0,0;CIEND95=0,0;MATEID=79022_1;EVENT=79022;SECONDARY;SU=4;PE=0;SR=4;ALG=PROD;AF=0.0003564;NSAMP=6;MSQ=20.75;AN=16834;AC=6;NS=8438;AC_Hom=0;AC_Het=6;AC_Hemi=0;MAF=0.000355534;HWE=1;NFAM=6
1	25158235	25158683	3	5109969	5110150	5840	116.66	-	-	BND	LOW	5840_1	N	[3:5110141[N	5840_2	N	[1:25158678[N	SVTYPE=BND;POS=25158678;STRANDS=--:7;IMPRECISE;CIPOS=-442,6;CIEND=-171,10;CIPOS95=-165,0;CIEND95=-67,2;MATEID=5840_2;EVENT=5840;SU=7;PE=7;SR=0;ALG=PROD;AF=5.94e-05;NSAMP=1;MSQ=116.66;AN=16834;AC=1;NS=8438;AC_Hom=0;AC_Het=1;AC_Hemi=0;MAF=5.92557e-05;HWE=1;NFAM=1	SVTYPE=BND;POS=5110141;STRANDS=--:7;IMPRECISE;CIPOS=-171,10;CIEND=-442,6;CIPOS95=-67,2;CIEND95=-165,0;MATEID=5840_1;EVENT=5840;SECONDARY;SU=7;PE=7;SR=0;ALG=PROD;AF=5.94e-05;NSAMP=1;MSQ=116.66;AN=16834;AC=1;NS=8438;AC_Hom=0;AC_Het=1;AC_Hemi=0;MAF=5.92557e-05;HWE=1;NFAM=1
1	25158318	25158769	13	51734969	51735291	1824	1253.69	-	-	BND	LOW	1824_1	N	[13:51735262[N	1824_2	N	[1:25158740[N	SVTYPE=BND;POS=25158740;STRANDS=--:8;IMPRECISE;CIPOS=-421,30;CIEND=-292,30;CIPOS95=-143,30;CIEND95=-90,30;MATEID=1824_2;EVENT=1824;SU=8;PE=8;SR=0;ALG=PROD;AF=0.004033;NSAMP=42;MSQ=28.13;AN=15374;AC=62;NS=7703;AC_Hom=40;AC_Het=22;AC_Hemi=0;MAF=0.00402441;HWE=1.96182e-44;NFAM=42	SVTYPE=BND;POS=51735262;STRANDS=--:8;IMPRECISE;CIPOS=-292,30;CIEND=-421,30;CIPOS95=-90,30;CIEND95=-143,30;MATEID=1824_1;EVENT=1824;SECONDARY;SU=8;PE=8;SR=0;ALG=PROD;AF=0.004033;NSAMP=42;MSQ=28.13;AN=15374;AC=62;NS=7703;AC_Hom=40;AC_Het=22;AC_Hemi=0;MAF=0.00402441;HWE=1.96182e-44;NFAM=42
1	25158406	25158775	9	33314075	33314322	10244	401.56	-	-	BND	LOW	10244_1	N	[9:33314293[N	10244_2	N	[1:25158746[N	SVTYPE=BND;POS=25158746;STRANDS=--:9;IMPRECISE;CIPOS=-339,30;CIEND=-217,30;CIPOS95=-86,30;CIEND95=-62,30;MATEID=10244_2;EVENT=10244;SU=9;PE=9;SR=0;ALG=PROD;AF=0.0003564;NSAMP=6;MSQ=66.9;AN=16834;AC=6;NS=8438;AC_Hom=0;AC_Het=6;AC_Hemi=0;MAF=0.000355534;HWE=1;NFAM=6	SVTYPE=BND;POS=33314293;STRANDS=--:9;IMPRECISE;CIPOS=-217,30;CIEND=-339,30;CIPOS95=-62,30;CIEND95=-86,30;MATEID=10244_1;EVENT=10244;SECONDARY;SU=9;PE=9;SR=0;ALG=PROD;AF=0.0003564;NSAMP=6;MSQ=66.9;AN=16834;AC=6;NS=8438;AC_Hom=0;AC_Het=6;AC_Hemi=0;MAF=0.000355534;HWE=1;NFAM=6
1	25158657	25158693	8	86437934	86437974	9842	1785.63	-	-	BND	LOW	9842_1	N	[8:86437965[N	9842_2	N	[1:25158685[N	SVTYPE=BND;POS=25158685;STRANDS=--:85;IMPRECISE;CIPOS=-27,9;CIEND=-30,10;CIPOS95=-2,2;CIEND95=-1,1;MATEID=9842_2;EVENT=9842;SU=85;PE=83;SR=2;ALG=PROD;AF=0.0009505;NSAMP=15;MSQ=118.85;AN=16834;AC=16;NS=8438;AC_Hom=2;AC_Het=14;AC_Hemi=0;MAF=0.000948092;HWE=0.00709196;NFAM=15	SVTYPE=BND;POS=86437965;STRANDS=--:85;IMPRECISE;CIPOS=-30,10;CIEND=-27,9;CIPOS95=-1,1;CIEND95=-2,2;MATEID=9842_1;EVENT=9842;SECONDARY;SU=85;PE=83;SR=2;ALG=PROD;AF=0.0009505;NSAMP=15;MSQ=118.85;AN=16834;AC=16;NS=8438;AC_Hom=2;AC_Het=14;AC_Hemi=0;MAF=0.000948092;HWE=0.00709196;NFAM=15
1	25158694	25158700	8	125377848	125377859	10005	6277.16	-	-	BND	LOW	10005_1	N	[8:125377854[N	10005_2	N	[1:25158699[N	SVTYPE=BND;POS=25158699;STRANDS=--:360;CIPOS=-4,2;CIEND=-5,6;CIPOS95=0,0;CIEND95=0,0;MATEID=10005_2;EVENT=10005;SU=360;PE=273;SR=87;ALG=PROD;AF=0.002257;NSAMP=37;MSQ=169.65;AN=16834;AC=38;NS=8438;AC_Hom=2;AC_Het=36;AC_Hemi=0;MAF=0.00225172;HWE=0.0408901;NFAM=37	SVTYPE=BND;POS=125377854;STRANDS=--:360;CIPOS=-5,6;CIEND=-4,2;CIPOS95=0,0;CIEND95=0,0;MATEID=10005_1;EVENT=10005;SECONDARY;SU=360;PE=273;SR=87;ALG=PROD;AF=0.002257;NSAMP=37;MSQ=169.65;AN=16834;AC=38;NS=8438;AC_Hom=2;AC_Het=36;AC_Hemi=0;MAF=0.00225172;HWE=0.0408901;NFAM=37
1	25158703	25158703	1	25161508	25161508	79023	9.36919e+06	+	-	BND	PASS	79023_1	N	N[1:25161509[	79023_2	N	]1:25158703]N	SVTYPE=BND;POS=25158703;STRANDS=+-:311262;CIPOS=0,0;CIEND=0,0;CIPOS95=0,0;CIEND95=0,0;MATEID=79023_2;EVENT=79023;SU=311262;PE=174981;SR=136281;ALG=PROD;AF=0.9189;NSAMP=8295;MSQ=1126.1;AN=16834;AC=15469;NS=8438;AC_Hom=14388;AC_Het=1122;AC_Hemi=0;MAF=0.0809433;HWE=4.1164e-18;NFAM=7278	SVTYPE=BND;POS=25161509;STRANDS=+-:311262;CIPOS=0,0;CIEND=0,0;CIPOS95=0,0;CIEND95=0,0;MATEID=79023_1;EVENT=79023;SECONDARY;SU=311262;PE=174981;SR=136281;ALG=PROD;AF=0.9189;NSAMP=8295;MSQ=1126.1;AN=16834;AC=15469;NS=8438;AC_Hom=14388;AC_Het=1122;AC_Hemi=0;MAF=0.0809433;HWE=4.1164e-18;NFAM=7278
1	25161273	25161458	2	207037830	207038369	4998	1159.46	-	+	BND	LOW	4998_1	N	]2:207037858]N	4998_2	N	N[1:25161429[	SVTYPE=BND;POS=25161429;STRANDS=-+:9;IMPRECISE;CIPOS=-155,30;CIEND=-28,511;CIPOS95=-43,30;CIEND95=-28,130;MATEID=4998_2;EVENT=4998;SU=9;PE=9;SR=0;ALG=PROD;AF=0.001962;NSAMP=32;MSQ=20.82;AN=16820;AC=33;NS=8431;AC_Hom=2;AC_Het=31;AC_Hemi=0;MAF=0.00195706;HWE=0.0308865;NFAM=32	SVTYPE=BND;POS=207037858;STRANDS=-+:9;IMPRECISE;CIPOS=-28,511;CIEND=-155,30;CIPOS95=-28,130;CIEND95=-43,30;MATEID=4998_1;EVENT=4998;SECONDARY;SU=9;PE=9;SR=0;ALG=PROD;AF=0.001962;NSAMP=32;MSQ=20.82;AN=16820;AC=33;NS=8431;AC_Hom=2;AC_Het=31;AC_Hemi=0;MAF=0.00195706;HWE=0.0308865;NFAM=32
1	25164245	25164265	1	25164308	25164328	79024	380.75	+	-	BND	PASS	79024_1	N	N[1:25164319[	79024_2	N	]1:25164255]N	SVTYPE=BND;POS=25164255;STRANDS=+-:12;CIPOS=-10,10;CIEND=-10,10;CIPOS95=0,0;CIEND95=0,0;MATEID=79024_2;EVENT=79024;SU=12;PE=0;SR=12;ALG=PROD;AF=5.94e-05;NSAMP=1;MSQ=380.61;AN=16834;AC=1;NS=8438;AC_Hom=0;AC_Het=1;AC_Hemi=0;MAF=5.92557e-05;HWE=1;NFAM=1	SVTYPE=BND;POS=25164319;STRANDS=+-:12;CIPOS=-10,10;CIEND=-10,10;CIPOS95=0,0;CIEND95=0,0;MATEID=79024_1;EVENT=79024;SECONDARY;SU=12;PE=0;SR=12;ALG=PROD;AF=5.94e-05;NSAMP=1;MSQ=380.61;AN=16834;AC=1;NS=8438;AC_Hom=0;AC_Het=1;AC_Hemi=0;MAF=5.92557e-05;HWE=1;NFAM=1
1	25167603	25167661	1	25176276	25176336	79025	895.97	+	-	DEL	PASS	79025	N	<DEL>	.	.	.	SVTYPE=DEL;POS=25167631;SVLEN=-8675;END=25176306;STRANDS=+-:37;CIPOS=-28,30;CIEND=-30,30;CIPOS95=0,0;CIEND95=0,0;SU=37;PE=18;SR=19;ALG=PROD;AF=0.0001782;NSAMP=3;MSQ=298.66;AN=16834;AC=3;NS=8438;AC_Hom=0;AC_Het=3;AC_Hemi=0;MAF=0.000177767;HWE=1;NFAM=3	.
1	25178147	25178159	1	25184678	25184698	79026	251.73	+	-	DEL	PASS	79026	N	<DEL>	.	.	.	SVTYPE=DEL;POS=25178153;SVLEN=-6535;END=25184688;STRANDS=+-:11;CIPOS=-6,6;CIEND=-10,10;CIPOS95=0,0;CIEND95=0,0;SU=11;PE=6;SR=5;ALG=PROD;AF=5.94e-05;NSAMP=1;MSQ=251.73;AN=16834;AC=1;NS=8438;AC_Hom=0;AC_Het=1;AC_Hemi=0;MAF=5.92557e-05;HWE=1;NFAM=1	.
1	25178743	25178745	1	25184025	25184026	79027	18458.9	+	-	DEL	PASS	79027	N	<DEL>	.	.	.	SVTYPE=DEL;POS=25178744;SVLEN=-5282;END=25184026;STRANDS=+-:808;CIPOS=-1,1;CIEND=-1,0;CIPOS95=0,0;CIEND95=0,0;SU=808;PE=469;SR=339;ALG=PROD;AF=0.002376;NSAMP=40;MSQ=461.47;AN=16834;AC=40;NS=8438;AC_Hom=0;AC_Het=40;AC_Hemi=0;MAF=0.00237023;HWE=1;NFAM=33	.
1	25182295	25182353	1	25182720	25182739	253683	542.42	-	+	DUP	PASS	253683	N	<DUP>	.	.	.	SVTYPE=DUP;POS=25182323;SVLEN=406;END=25182729;STRANDS=-+:47;CIPOS=-28,30;CIEND=-9,10;CIPOS95=0,0;CIEND95=0,0;SU=47;PE=21;SR=26;ALG=PROD;AF=0.0002376;NSAMP=4;MSQ=134.6;AN=16834;AC=4;NS=8438;AC_Hom=0;AC_Het=4;AC_Hemi=0;MAF=0.000237023;HWE=1;NFAM=4	.
1	25186069	25186625	2	22739686	22740749	4311	705.14	-	-	BND	LOW	4311_1	N	[2:22740187[N	4311_2	N	[1:25186264[N	SVTYPE=BND;POS=25186264;STRANDS=--:83,++:13;IMPRECISE;CIPOS=-194,362;CIEND=-500,563;CIPOS95=-100,100;CIEND95=-167,167;MATEID=4311_2;EVENT=4311;SU=96;PE=87;SR=9;ALG=SUM;AF=0.001366;NSAMP=23;MSQ=29.88;AN=16834;AC=23;NS=8438;AC_Hom=0;AC_Het=23;AC_Hemi=0;MAF=0.00136288;HWE=1;NFAM=23	SVTYPE=BND;POS=22740187;STRANDS=--:83,++:13;IMPRECISE;CIPOS=-500,563;CIEND=-194,362;CIPOS95=-167,167;CIEND95=-100,100;MATEID=4311_1;EVENT=4311;SECONDARY;SU=96;PE=87;SR=9;ALG=SUM;AF=0.001366;NSAMP=23;MSQ=29.88;AN=16834;AC=23;NS=8438;AC_Hom=0;AC_Het=23;AC_Hemi=0;MAF=0.00136288;HWE=1;NFAM=23
1	25186235	25186313	2	22740241	22740314	4312	4475.12	+	+	BND	LOW	4312_1	N	N]2:22740265]	4312_2	N	N]1:25186262]	SVTYPE=BND;POS=25186262;STRANDS=++:394;IMPRECISE;CIPOS=-27,51;CIEND=-24,49;CIPOS95=-1,1;CIEND95=-1,1;MATEID=4312_2;EVENT=4312;SU=394;PE=392;SR=2;ALG=PROD;AF=0.004396;NSAMP=74;MSQ=60.16;AN=16834;AC=74;NS=8438;AC_Hom=0;AC_Het=74;AC_Hemi=0;MAF=0.00438493;HWE=1;NFAM=74	SVTYPE=BND;POS=22740265;STRANDS=++:394;IMPRECISE;CIPOS=-24,49;CIEND=-27,51;CIPOS95=-1,1;CIEND95=-1,1;MATEID=4312_1;EVENT=4312;SECONDARY;SU=394;PE=392;SR=2;ALG=PROD;AF=0.004396;NSAMP=74;MSQ=60.16;AN=16834;AC=74;NS=8438;AC_Hom=0;AC_Het=74;AC_Hemi=0;MAF=0.00438493;HWE=1;NFAM=74
1	25186252	25186299	14	78109176	78109212	2346	709.61	-	-	BND	LOW	2346_1	N	[14:78109183[N	2346_2	N	[1:25186274[N	SVTYPE=BND;POS=25186274;STRANDS=--:61;IMPRECISE;CIPOS=-21,26;CIEND=-6,30;CIPOS95=0,0;CIEND95=-6,6;MATEID=2346_2;EVENT=2346;SU=61;PE=52;SR=9;ALG=PROD;AF=0.0009505;NSAMP=16;MSQ=43.11;AN=16834;AC=16;NS=8438;AC_Hom=0;AC_Het=16;AC_Hemi=0;MAF=0.000948092;HWE=1;NFAM=16	SVTYPE=BND;POS=78109183;STRANDS=--:61;IMPRECISE;CIPOS=-6,30;CIEND=-21,26;CIPOS95=-6,6;CIEND95=0,0;MATEID=2346_1;EVENT=2346;SECONDARY;SU=61;PE=52;SR=9;ALG=PROD;AF=0.0009505;NSAMP=16;MSQ=43.11;AN=16834;AC=16;NS=8438;AC_Hom=0;AC_Het=16;AC_Hemi=0;MAF=0.000948092;HWE=1;NFAM=16
1	25186253	25186273	13	64362408	64362428	1875	74.77	-	+	BND	LOW	1875_1	N	]13:64362418]N	1875_2	N	N[1:25186264[	SVTYPE=BND;POS=25186264;STRANDS=-+:5;CIPOS=-10,10;CIEND=-10,10;CIPOS95=0,0;CIEND95=0,0;MATEID=1875_2;EVENT=1875;SU=5;PE=0;SR=5;ALG=PROD;AF=0.0002376;NSAMP=4;MSQ=17.65;AN=16834;AC=4;NS=8438;AC_Hom=0;AC_Het=4;AC_Hemi=0;MAF=0.000237023;HWE=1;NFAM=4	SVTYPE=BND;POS=64362418;STRANDS=-+:5;CIPOS=-10,10;CIEND=-10,10;CIPOS95=0,0;CIEND95=0,0;MATEID=1875_1;EVENT=1875;SECONDARY;SU=5;PE=0;SR=5;ALG=PROD;AF=0.0002376;NSAMP=4;MSQ=17.65;AN=16834;AC=4;NS=8438;AC_Hom=0;AC_Het=4;AC_Hemi=0;MAF=0.000237023;HWE=1;NFAM=4
1	25186257	25186271	14	78109270	78109278	2347	4965.17	+	+	BND	LOW	2347_1	N	N]14:78109272]	2347_2	N	N]1:25186263]	SVTYPE=BND;POS=25186263;STRANDS=++:501;CIPOS=-6,8;CIEND=-2,6;CIPOS95=0,0;CIEND95=0,0;MATEID=2347_2;EVENT=2347;SU=501;PE=421;SR=80;ALG=PROD;AF=0.004336;NSAMP=73;MSQ=67.53;AN=16834;AC=73;NS=8438;AC_Hom=0;AC_Het=73;AC_Hemi=0;MAF=0.00432567;HWE=1;NFAM=73	SVTYPE=BND;POS=78109272;STRANDS=++:501;CIPOS=-2,6;CIEND=-6,8;CIPOS95=0,0;CIEND95=0,0;MATEID=2347_1;EVENT=2347;SECONDARY;SU=501;PE=421;SR=80;ALG=PROD;AF=0.004336;NSAMP=73;MSQ=67.53;AN=16834;AC=73;NS=8438;AC_Hom=0;AC_Het=73;AC_Hemi=0;MAF=0.00432567;HWE=1;NFAM=73
1	25201825	25201825	1	25203635	25203635	79028	205819.0	+	-	DEL	PASS	79028	N	<DEL>	.	.	.	SVTYPE=DEL;POS=25201825;SVLEN=-1810;END=25203635;STRANDS=+-:8826;CIPOS=0,0;CIEND=0,0;CIPOS95=0,0;CIEND95=0,0;SU=8826;PE=5087;SR=3739;ALG=PROD;AF=0.03053;NSAMP=492;MSQ=418.33;AN=16834;AC=514;NS=8438;AC_Hom=44;AC_Het=470;AC_Hemi=0;MAF=0.0304575;HWE=1.05932e-05;NFAM=486	.
1	25202831	25202845	19	34394107	34394123	4058	3077.81	-	+	BND	LOW	4058_1	N	]19:34394115]N	4058_2	N	N[1:25202838[	SVTYPE=BND;POS=25202838;STRANDS=-+:95;CIPOS=-6,8;CIEND=-8,8;CIPOS95=0,0;CIEND95=0,0;MATEID=4058_2;EVENT=4058;SU=95;PE=0;SR=95;ALG=PROD;AF=0.007015;NSAMP=118;MSQ=24.87;AN=16822;AC=118;NS=8432;AC_Hom=0;AC_Het=118;AC_Hemi=0;MAF=0.00699715;HWE=1;NFAM=117	SVTYPE=BND;POS=34394115;STRANDS=-+:95;CIPOS=-8,8;CIEND=-6,8;CIPOS95=0,0;CIEND95=0,0;MATEID=4058_1;EVENT=4058;SECONDARY;SU=95;PE=0;SR=95;ALG=PROD;AF=0.007015;NSAMP=118;MSQ=24.87;AN=16822;AC=118;NS=8432;AC_Hom=0;AC_Het=118;AC_Hemi=0;MAF=0.00699715;HWE=1;NFAM=117
1	25218365	25218836	2	136210000	136210322	4736	3472.39	+	-	BND	LOW	4736_1	N	N[2:136210293[	4736_2	N	]1:25218395]N	SVTYPE=BND;POS=25218395;STRANDS=+-:8;IMPRECISE;CIPOS=-30,441;CIEND=-292,30;CIPOS95=-30,103;CIEND95=-109,30;MATEID=4736_2;EVENT=4736;SU=8;PE=8;SR=0;ALG=PROD;AF=0.008851;NSAMP=149;MSQ=22.38;AN=16834;AC=149;NS=8438;AC_Hom=0;AC_Het=149;AC_Hemi=0;MAF=0.00882911;HWE=1;NFAM=133	SVTYPE=BND;POS=136210293;STRANDS=+-:8;IMPRECISE;CIPOS=-292,30;CIEND=-30,441;CIPOS95=-109,30;CIEND95=-30,103;MATEID=4736_1;EVENT=4736;SECONDARY;SU=8;PE=8;SR=0;ALG=PROD;AF=0.008851;NSAMP=149;MSQ=22.38;AN=16834;AC=149;NS=8438;AC_Hom=0;AC_Het=149;AC_Hemi=0;MAF=0.00882911;HWE=1;NFAM=133
1	25233963	25234215	1	25234477	25234885	253684	21064.4	-	+	BND	LOW	253684_1	N	]1:25234487]N	253684_2	N	N[1:25234206[	SVTYPE=BND;POS=25234206;STRANDS=-+:4;IMPRECISE;CIPOS=-242,10;CIEND=-10,398;CIPOS95=-128,1;CIEND95=0,150;MATEID=253684_2;EVENT=253684;SU=4;PE=4;SR=0;ALG=PROD;AF=0.07734;NSAMP=1301;MSQ=14.96;AN=16834;AC=1302;NS=8438;AC_Hom=2;AC_Het=1307;AC_Hemi=0;MAF=0.0775658;HWE=1.36715e-22;NFAM=1195	SVTYPE=BND;POS=25234487;STRANDS=-+:4;IMPRECISE;CIPOS=-10,398;CIEND=-242,10;CIPOS95=0,150;CIEND95=-128,1;MATEID=253684_1;EVENT=253684;SECONDARY;SU=4;PE=4;SR=0;ALG=PROD;AF=0.07734;NSAMP=1301;MSQ=14.96;AN=16834;AC=1302;NS=8438;AC_Hom=2;AC_Het=1307;AC_Hemi=0;MAF=0.0775658;HWE=1.36715e-22;NFAM=1195
1	25245908	25245965	1	25249175	25249220	253685	253.02	-	+	BND	LOW	253685_1	N	]1:25249198]N	253685_2	N	N[1:25245936[	SVTYPE=BND;POS=25245936;STRANDS=-+:27;CIPOS=-27,30;CIEND=-23,22;CIPOS95=0,0;CIEND95=0,0;MATEID=253685_2;EVENT=253685;SU=27;PE=13;SR=14;ALG=PROD;AF=0.0001188;NSAMP=2;MSQ=126.19;AN=16834;AC=2;NS=8438;AC_Hom=0;AC_Het=2;AC_Hemi=0;MAF=0.000118511;HWE=1;NFAM=2	SVTYPE=BND;POS=25249198;STRANDS=-+:27;CIPOS=-23,22;CIEND=-27,30;CIPOS95=0,0;CIEND95=0,0;MATEID=253685_1;EVENT=253685;SECONDARY;SU=27;PE=13;SR=14;ALG=PROD;AF=0.0001188;NSAMP=2;MSQ=126.19;AN=16834;AC=2;NS=8438;AC_Hom=0;AC_Het=2;AC_Hemi=0;MAF=0.000118511;HWE=1;NFAM=2
1	25246117	25246167	1	25249301	25249353	291855	88.13	+	+	BND	LOW	291855_1	N	N]1:25249328]	291855_2	N	N]1:25246143]	SVTYPE=BND;POS=25246143;STRANDS=++:17;CIPOS=-26,24;CIEND=-27,25;CIPOS95=0,0;CIEND95=0,0;MATEID=291855_2;EVENT=291855;SU=17;PE=4;SR=13;ALG=PROD;AF=0.0001188;NSAMP=2;MSQ=44.07;AN=16834;AC=2;NS=8438;AC_Hom=0;AC_Het=2;AC_Hemi=0;MAF=0.000118511;HWE=1;NFAM=2	SVTYPE=BND;POS=25249328;STRANDS=++:17;CIPOS=-27,25;CIEND=-26,24;CIPOS95=0,0;CIEND95=0,0;MATEID=291855_1;EVENT=291855;SECONDARY;SU=17;PE=4;SR=13;ALG=PROD;AF=0.0001188;NSAMP=2;MSQ=44.07;AN=16834;AC=2;NS=8438;AC_Hom=0;AC_Het=2;AC_Hemi=0;MAF=0.000118511;HWE=1;NFAM=2
1	25246132	25246572	1	25248683	25249153	291854	41.7	+	+	BND	LOW	291854_1	N	N]1:25248693]	291854_2	N	N]1:25246142]	SVTYPE=BND;POS=25246142;STRANDS=++:4;IMPRECISE;CIPOS=-10,430;CIEND=-10,460;CIPOS95=0,136;CIEND95=-1,150;MATEID=291854_2;EVENT=291854;SU=4;PE=4;SR=0;ALG=PROD;AF=5.94e-05;NSAMP=1;MSQ=41.7;AN=16834;AC=1;NS=8438;AC_Hom=0;AC_Het=1;AC_Hemi=0;MAF=5.92557e-05;HWE=1;NFAM=1	SVTYPE=BND;POS=25248693;STRANDS=++:4;IMPRECISE;CIPOS=-10,460;CIEND=-10,430;CIPOS95=-1,150;CIEND95=0,136;MATEID=291854_1;EVENT=291854;SECONDARY;SU=4;PE=4;SR=0;ALG=PROD;AF=5.94e-05;NSAMP=1;MSQ=41.7;AN=16834;AC=1;NS=8438;AC_Hom=0;AC_Het=1;AC_Hemi=0;MAF=5.92557e-05;HWE=1;NFAM=1
1	25248669	25248720	1	25249172	25249222	79029	488.5	+	-	BND	LOW	79029_1	N	N[1:25249193[	79029_2	N	]1:25248693]N	SVTYPE=BND;POS=25248693;STRANDS=+-:19;CIPOS=-24,27;CIEND=-20,30;CIPOS95=0,0;CIEND95=0,0;MATEID=79029_2;EVENT=79029;SU=19;PE=9;SR=10;ALG=PROD;AF=0.0001188;NSAMP=2;MSQ=244.25;AN=16834;AC=2;NS=8438;AC_Hom=0;AC_Het=2;AC_Hemi=0;MAF=0.000118511;HWE=1;NFAM=2	SVTYPE=BND;POS=25249193;STRANDS=+-:19;CIPOS=-20,30;CIEND=-24,27;CIPOS95=0,0;CIEND95=0,0;MATEID=79029_1;EVENT=79029;SECONDARY;SU=19;PE=9;SR=10;ALG=PROD;AF=0.0001188;NSAMP=2;MSQ=244.25;AN=16834;AC=2;NS=8438;AC_Hom=0;AC_Het=2;AC_Hemi=0;MAF=0.000118511;HWE=1;NFAM=2
1	25248702	25248750	1	25250997	25251056	291856	1199.12	-	-	BND	PASS	291856_1	N	[1:25251028[N	291856_2	N	[1:25248729[N	SVTYPE=BND;POS=25248729;STRANDS=--:50;CIPOS=-26,22;CIEND=-30,29;CIPOS95=0,0;CIEND95=0,0;MATEID=291856_2;EVENT=291856;SU=50;PE=36;SR=14;ALG=PROD;AF=0.0001188;NSAMP=2;MSQ=599.56;AN=16834;AC=2;NS=8438;AC_Hom=0;AC_Het=2;AC_Hemi=0;MAF=0.000118511;HWE=1;NFAM=2	SVTYPE=BND;POS=25251028;STRANDS=--:50;CIPOS=-30,29;CIEND=-26,22;CIPOS95=0,0;CIEND95=0,0;MATEID=291856_1;EVENT=291856;SECONDARY;SU=50;PE=36;SR=14;ALG=PROD;AF=0.0001188;NSAMP=2;MSQ=599.56;AN=16834;AC=2;NS=8438;AC_Hom=0;AC_Het=2;AC_Hemi=0;MAF=0.000118511;HWE=1;NFAM=2
1	25256771	25256788	1	25257111	25257128	79030	12.35	+	-	BND	LOW	79030_1	N	N[1:25257121[	79030_2	N	]1:25256780]N	SVTYPE=BND;POS=25256780;STRANDS=+-:4;CIPOS=-9,8;CIEND=-9,8;CIPOS95=0,0;CIEND95=0,0;MATEID=79030_2;EVENT=79030;SU=4;PE=0;SR=4;ALG=PROD;AF=5.94e-05;NSAMP=1;MSQ=11.99;AN=16834;AC=1;NS=8438;AC_Hom=0;AC_Het=1;AC_Hemi=0;MAF=5.92557e-05;HWE=1;NFAM=1	SVTYPE=BND;POS=25257121;STRANDS=+-:4;CIPOS=-9,8;CIEND=-9,8;CIPOS95=0,0;CIEND95=0,0;MATEID=79030_1;EVENT=79030;SECONDARY;SU=4;PE=0;SR=4;ALG=PROD;AF=5.94e-05;NSAMP=1;MSQ=11.99;AN=16834;AC=1;NS=8438;AC_Hom=0;AC_Het=1;AC_Hemi=0;MAF=5.92557e-05;HWE=1;NFAM=1
1	25264764	25264772	1	25265481	25265490	79031	260.69	+	-	DEL	PASS	79031	N	<DEL>	.	.	.	SVTYPE=DEL;POS=25264768;SVLEN=-719;END=25265487;STRANDS=+-:14;CIPOS=-4,4;CIEND=-6,3;CIPOS95=0,0;CIEND95=0,0;SU=14;PE=7;SR=7;ALG=PROD;AF=5.94e-05;NSAMP=1;MSQ=260.69;AN=16834;AC=1;NS=8438;AC_Hom=0;AC_Het=1;AC_Hemi=0;MAF=5.92557e-05;HWE=1;NFAM=1	.
1	25275060	25275075	1	25275210	25275227	79032	542.06	+	-	BND	LOW	79032_1	N	N[1:25275220[	79032_2	N	]1:25275067]N	SVTYPE=BND;POS=25275067;STRANDS=+-:4;IMPRECISE;CIPOS=-7,8;CIEND=-9,8;CIPOS95=-1,3;CIEND95=0,0;MATEID=79032_2;EVENT=79032;SU=4;PE=0;SR=4;ALG=PROD;AF=0.001723;NSAMP=29;MSQ=17.12;AN=16834;AC=29;NS=8438;AC_Hom=0;AC_Het=29;AC_Hemi=0;MAF=0.00171842;HWE=1;NFAM=29	SVTYPE=BND;POS=25275220;STRANDS=+-:4;IMPRECISE;CIPOS=-9,8;CIEND=-7,8;CIPOS95=0,0;CIEND95=-1,3;MATEID=79032_1;EVENT=79032;SECONDARY;SU=4;PE=0;SR=4;ALG=PROD;AF=0.001723;NSAMP=29;MSQ=17.12;AN=16834;AC=29;NS=8438;AC_Hom=0;AC_Het=29;AC_Hemi=0;MAF=0.00171842;HWE=1;NFAM=29
1	25304395	25304412	6	41784450	41784467	8399	47.7	+	+	BND	LOW	8399_1	N	N]6:41784459]	8399_2	N	N]1:25304404]	SVTYPE=BND;POS=25304404;STRANDS=++:4;CIPOS=-9,8;CIEND=-9,8;CIPOS95=0,0;CIEND95=0,0;MATEID=8399_2;EVENT=8399;SU=4;PE=0;SR=4;ALG=PROD;AF=0.0001188;NSAMP=2;MSQ=22.46;AN=16834;AC=2;NS=8438;AC_Hom=0;AC_Het=2;AC_Hemi=0;MAF=0.000118511;HWE=1;NFAM=2	SVTYPE=BND;POS=41784459;STRANDS=++:4;CIPOS=-9,8;CIEND=-9,8;CIPOS95=0,0;CIEND95=0,0;MATEID=8399_1;EVENT=8399;SECONDARY;SU=4;PE=0;SR=4;ALG=PROD;AF=0.0001188;NSAMP=2;MSQ=22.46;AN=16834;AC=2;NS=8438;AC_Hom=0;AC_Het=2;AC_Hemi=0;MAF=0.000118511;HWE=1;NFAM=2
1	25310309	25310312	1	25310839	25310858	79033	626.52	+	-	DEL	PASS	79033	N	<DEL>	.	.	.	SVTYPE=DEL;POS=25310311;SVLEN=-537;END=25310848;STRANDS=+-:28;CIPOS=-2,1;CIEND=-9,10;CIPOS95=0,0;CIEND95=0,0;SU=28;PE=15;SR=13;ALG=PROD;AF=5.94e-05;NSAMP=1;MSQ=626.52;AN=16834;AC=1;NS=8438;AC_Hom=0;AC_Het=1;AC_Hemi=0;MAF=5.92557e-05;HWE=1;NFAM=1	.
1	25324998	25325015	9	14592005	14592025	10168	179.78	+	-	BND	LOW	10168_1	N	N[9:14592016[	10168_2	N	]1:25325005]N	SVTYPE=BND;POS=25325005;STRANDS=+-:12;CIPOS=-7,10;CIEND=-10,10;CIPOS95=0,0;CIEND95=0,0;MATEID=10168_2;EVENT=10168;SU=12;PE=6;SR=6;ALG=PROD;AF=5.94e-05;NSAMP=1;MSQ=179.78;AN=16834;AC=1;NS=8438;AC_Hom=0;AC_Het=1;AC_Hemi=0;MAF=5.92557e-05;HWE=1;NFAM=1	SVTYPE=BND;POS=14592016;STRANDS=+-:12;CIPOS=-10,10;CIEND=-7,10;CIPOS95=0,0;CIEND95=0,0;MATEID=10168_1;EVENT=10168;SECONDARY;SU=12;PE=6;SR=6;ALG=PROD;AF=5.94e-05;NSAMP=1;MSQ=179.78;AN=16834;AC=1;NS=8438;AC_Hom=0;AC_Het=1;AC_Hemi=0;MAF=5.92557e-05;HWE=1;NFAM=1
1	25331108	25331115	1	25331257	25331264	79034	221.69	+	-	BND	LOW	79034_1	N	N[1:25331262[	79034_2	N	]1:25331112]N	SVTYPE=BND;POS=25331112;STRANDS=+-:9;CIPOS=-4,3;CIEND=-4,3;CIPOS95=0,0;CIEND95=0,0;MATEID=79034_2;EVENT=79034;SU=9;PE=0;SR=9;ALG=PROD;AF=0.0001188;NSAMP=2;MSQ=110.82;AN=16834;AC=2;NS=8438;AC_Hom=0;AC_Het=2;AC_Hemi=0;MAF=0.000118511;HWE=1;NFAM=2	SVTYPE=BND;POS=25331262;STRANDS=+-:9;CIPOS=-4,3;CIEND=-4,3;CIPOS95=0,0;CIEND95=0,0;MATEID=79034_1;EVENT=79034;SECONDARY;SU=9;PE=0;SR=9;ALG=PROD;AF=0.0001188;NSAMP=2;MSQ=110.82;AN=16834;AC=2;NS=8438;AC_Hom=0;AC_Het=2;AC_Hemi=0;MAF=0.000118511;HWE=1;NFAM=2
1	25346395	25346412	1	25346706	25346715	79035	30.57	+	-	BND	LOW	79035_1	N	N[1:25346707[	79035_2	N	]1:25346404]N	SVTYPE=BND;POS=25346404;STRANDS=+-:4;IMPRECISE;CIPOS=-9,8;CIEND=0,9;CIPOS95=0,0;CIEND95=0,1;MATEID=79035_2;EVENT=79035;SU=4;PE=0;SR=4;ALG=PROD;AF=5.94e-05;NSAMP=1;MSQ=29.81;RETAINED;AN=16834;AC=1;NS=8438;AC_Hom=0;AC_Het=1;AC_Hemi=0;MAF=5.92557e-05;HWE=1;NFAM=1	SVTYPE=BND;POS=25346707;STRANDS=+-:4;IMPRECISE;CIPOS=0,9;CIEND=-9,8;CIPOS95=0,1;CIEND95=0,0;MATEID=79035_1;EVENT=79035;SECONDARY;SU=4;PE=0;SR=4;ALG=PROD;AF=5.94e-05;NSAMP=1;MSQ=29.81;RETAINED;AN=16834;AC=1;NS=8438;AC_Hom=0;AC_Het=1;AC_Hemi=0;MAF=5.92557e-05;HWE=1;NFAM=1
1	25348374	25348423	1	25348441	25348490	79037	350.64	+	-	DEL	PASS	79037	N	<DEL>	.	.	.	SVTYPE=DEL;POS=25348399;SVLEN=-67;END=25348466;STRANDS=+-:11;CIPOS=-25,24;CIEND=-25,24;CIPOS95=0,0;CIEND95=0,0;SU=11;PE=0;SR=11;ALG=PROD;AF=0.0001188;NSAMP=2;MSQ=175.31;AN=16834;AC=2;NS=8438;AC_Hom=0;AC_Het=2;AC_Hemi=0;MAF=0.000118511;HWE=1;NFAM=2	.
1	25357697	25357714	1	25357948	25357965	79038	58.22	+	-	BND	LOW	79038_1	N	N[1:25357958[	79038_2	N	]1:25357706]N	SVTYPE=BND;POS=25357706;STRANDS=+-:4;IMPRECISE;CIPOS=-9,8;CIEND=-9,8;CIPOS95=0,0;CIEND95=-1,0;MATEID=79038_2;EVENT=79038;SU=4;PE=0;SR=4;ALG=PROD;AF=0.0002376;NSAMP=4;MSQ=11.67;AN=16834;AC=4;NS=8438;AC_Hom=0;AC_Het=4;AC_Hemi=0;MAF=0.000237023;HWE=1;NFAM=4	SVTYPE=BND;POS=25357958;STRANDS=+-:4;IMPRECISE;CIPOS=-9,8;CIEND=-9,8;CIPOS95=-1,0;CIEND95=0,0;MATEID=79038_1;EVENT=79038;SECONDARY;SU=4;PE=0;SR=4;ALG=PROD;AF=0.0002376;NSAMP=4;MSQ=11.67;AN=16834;AC=4;NS=8438;AC_Hom=0;AC_Het=4;AC_Hemi=0;MAF=0.000237023;HWE=1;NFAM=4
1	25370309	25370316	1	25400133	25400140	253686	292.32	-	+	DUP	PASS	253686	N	<DUP>	.	.	.	SVTYPE=DUP;POS=25370314;SVLEN=29823;END=25400137;STRANDS=-+:24;CIPOS=-5,2;CIEND=-4,3;CIPOS95=0,0;CIEND95=0,0;SU=24;PE=16;SR=8;ALG=PROD;AF=0.0001188;NSAMP=1;MSQ=291.58;AN=16834;AC=2;NS=8438;AC_Hom=2;AC_Het=0;AC_Hemi=0;MAF=0.000118511;HWE=5.92593e-05;NFAM=1	.
1	25371384	25371401	1	25371499	25371516	79039	313.02	+	-	BND	LOW	79039_1	N	N[1:25371509[	79039_2	N	]1:25371393]N	SVTYPE=BND;POS=25371393;STRANDS=+-:4;CIPOS=-9,8;CIEND=-9,8;CIPOS95=0,0;CIEND95=0,0;MATEID=79039_2;EVENT=79039;SU=4;PE=0;SR=4;ALG=PROD;AF=0.001069;NSAMP=18;MSQ=14.58;AN=16834;AC=18;NS=8438;AC_Hom=0;AC_Het=18;AC_Hemi=0;MAF=0.0010666;HWE=1;NFAM=18	SVTYPE=BND;POS=25371509;STRANDS=+-:4;CIPOS=-9,8;CIEND=-9,8;CIPOS95=0,0;CIEND95=0,0;MATEID=79039_1;EVENT=79039;SECONDARY;SU=4;PE=0;SR=4;ALG=PROD;AF=0.001069;NSAMP=18;MSQ=14.58;AN=16834;AC=18;NS=8438;AC_Hom=0;AC_Het=18;AC_Hemi=0;MAF=0.0010666;HWE=1;NFAM=18
1	25371466	25371466	14	30232634	30232634	2089	296986.0	-	+	BND	LOW	2089_1	N	]14:30232634]N	2089_2	N	N[1:25371467[	SVTYPE=BND;POS=25371467;STRANDS=-+:5131;CIPOS=0,0;CIEND=0,0;CIPOS95=0,0;CIEND95=0,0;MATEID=2089_2;EVENT=2089;SU=5131;PE=112;SR=5019;ALG=PROD;AF=0.3522;NSAMP=5799;MSQ=50.95;AN=16818;AC=5923;NS=8430;AC_Hom=248;AC_Het=5686;AC_Hemi=0;MAF=0.351957;HWE=0;NFAM=5080	SVTYPE=BND;POS=30232634;STRANDS=-+:5131;CIPOS=0,0;CIEND=0,0;CIPOS95=0,0;CIEND95=0,0;MATEID=2089_1;EVENT=2089;SECONDARY;SU=5131;PE=112;SR=5019;ALG=PROD;AF=0.3522;NSAMP=5799;MSQ=50.95;AN=16818;AC=5923;NS=8430;AC_Hom=248;AC_Het=5686;AC_Hemi=0;MAF=0.351957;HWE=0;NFAM=5080
1	25371570	25371590	1	25374286	25374306	79040	227.56	+	-	DEL	PASS	79040	N	<DEL>	.	.	.	SVTYPE=DEL;POS=25371580;SVLEN=-2716;END=25374296;STRANDS=+-:15;CIPOS=-10,10;CIEND=-10,10;CIPOS95=0,0;CIEND95=0,0;SU=15;PE=6;SR=9;ALG=PROD;AF=5.94e-05;NSAMP=1;MSQ=227.56;AN=16834;AC=1;NS=8438;AC_Hom=0;AC_Het=1;AC_Hemi=0;MAF=5.92557e-05;HWE=1;NFAM=1	.
1	25380644	25381400	2	207028	207785	4227	236358.0	+	+	BND	LOW	4227_1	N	N]2:207150]	4227_2	N	N]1:25380810]	SVTYPE=BND;POS=25380810;STRANDS=++:1026,--:21;IMPRECISE;CIPOS=-166,590;CIEND=-122,635;CIPOS95=-127,127;CIEND95=-122,157;MATEID=4227_2;EVENT=4227;SU=1047;PE=1043;SR=4;ALG=SUM;AF=0.2459;NSAMP=4140;MSQ=56.71;RETAINED;AN=16834;AC=4140;NS=8438;AC_Hom=0;AC_Het=4149;AC_Hemi=0;MAF=0.245852;HWE=0;NFAM=3774	SVTYPE=BND;POS=207150;STRANDS=++:1026,--:21;IMPRECISE;CIPOS=-122,635;CIEND=-166,590;CIPOS95=-122,157;CIEND95=-127,127;MATEID=4227_1;EVENT=4227;SECONDARY;SU=1047;PE=1043;SR=4;ALG=SUM;AF=0.2459;NSAMP=4140;MSQ=56.71;RETAINED;AN=16834;AC=4140;NS=8438;AC_Hom=0;AC_Het=4149;AC_Hemi=0;MAF=0.245852;HWE=0;NFAM=3774
1	25380784	25380804	16	31428319	31428336	2970	365.76	+	-	BND	LOW	2970_1	N	N[16:31428330[	2970_2	N	]1:25380794]N	SVTYPE=BND;POS=25380794;STRANDS=+-:4;IMPRECISE;CIPOS=-10,10;CIEND=-10,7;CIPOS95=-3,3;CIEND95=-5,1;MATEID=2970_2;EVENT=2970;SU=4;PE=3;SR=1;ALG=PROD;AF=0.001188;NSAMP=20;MSQ=15.88;AN=16834;AC=20;NS=8438;AC_Hom=0;AC_Het=20;AC_Hemi=0;MAF=0.00118511;HWE=1;NFAM=20	SVTYPE=BND;POS=31428330;STRANDS=+-:4;IMPRECISE;CIPOS=-10,7;CIEND=-10,10;CIPOS95=-5,1;CIEND95=-3,3;MATEID=2970_1;EVENT=2970;SECONDARY;SU=4;PE=3;SR=1;ALG=PROD;AF=0.001188;NSAMP=20;MSQ=15.88;AN=16834;AC=20;NS=8438;AC_Hom=0;AC_Het=20;AC_Hemi=0;MAF=0.00118511;HWE=1;NFAM=20
1	25383991	25384007	1	25389731	25389751	79043	293.75	+	-	DEL	PASS	79043	N	<DEL>	.	.	.	SVTYPE=DEL;POS=25383997;SVLEN=-5744;END=25389741;STRANDS=+-:11;IMPRECISE;CIPOS=-6,10;CIEND=-10,10;CIPOS95=-1,1;CIEND95=-1,0;SU=11;PE=8;SR=3;ALG=PROD;AF=5.94e-05;NSAMP=1;MSQ=293.75;AN=16834;AC=1;NS=8438;AC_Hom=0;AC_Het=1;AC_Hemi=0;MAF=5.92557e-05;HWE=1;NFAM=1	.
1	25386754	25386758	7	88516563	88516567	9236	2847.81	+	+	BND	LOW	9236_1	N	N]7:88516565]	9236_2	N	N]1:25386756]	SVTYPE=BND;POS=25386756;STRANDS=++:366;CIPOS=-2,2;CIEND=-2,2;CIPOS95=0,0;CIEND95=0,0;MATEID=9236_2;EVENT=9236;SU=366;PE=0;SR=366;ALG=PROD;AF=0.007366;NSAMP=124;MSQ=21.97;AN=16834;AC=124;NS=8438;AC_Hom=0;AC_Het=124;AC_Hemi=0;MAF=0.00734771;HWE=1;NFAM=124	SVTYPE=BND;POS=88516565;STRANDS=++:366;CIPOS=-2,2;CIEND=-2,2;CIPOS95=0,0;CIEND95=0,0;MATEID=9236_1;EVENT=9236;SECONDARY;SU=366;PE=0;SR=366;ALG=PROD;AF=0.007366;NSAMP=124;MSQ=21.97;AN=16834;AC=124;NS=8438;AC_Hom=0;AC_Het=124;AC_Hemi=0;MAF=0.00734771;HWE=1;NFAM=124
1	25387746	25387760	1	25390668	25390682	79044	98.69	+	-	DEL	PASS	79044	N	<DEL>	.	.	.	SVTYPE=DEL;POS=25387753;SVLEN=-2924;END=25390677;STRANDS=+-:8;CIPOS=-7,7;CIEND=-9,5;CIPOS95=0,0;CIEND95=0,0;SU=8;PE=4;SR=4;ALG=PROD;AF=5.94e-05;NSAMP=1;MSQ=98.69;AN=16834;AC=1;NS=8438;AC_Hom=0;AC_Het=1;AC_Hemi=0;MAF=5.92557e-05;HWE=1;NFAM=1	.
1	25395407	25395426	1	25396360	25396376	79045	167.76	+	-	DEL	PASS	79045	N	<DEL>	.	.	.	SVTYPE=DEL;POS=25395417;SVLEN=-953;END=25396370;STRANDS=+-:10;IMPRECISE;CIPOS=-10,9;CIEND=-10,6;CIPOS95=-1,1;CIEND95=-1,0;SU=10;PE=7;SR=3;ALG=PROD;AF=5.94e-05;NSAMP=1;MSQ=167.76;AN=16834;AC=1;NS=8438;AC_Hom=0;AC_Het=1;AC_Hemi=0;MAF=5.92557e-05;HWE=1;NFAM=1	.
1	25396520	25396538	1	25398385	25398405	79046	281.67	+	-	DEL	PASS	79046	N	<DEL>	.	.	.	SVTYPE=DEL;POS=25396528;SVLEN=-1867;END=25398395;STRANDS=+-:15;CIPOS=-8,10;CIEND=-10,10;CIPOS95=0,0;CIEND95=0,0;SU=15;PE=5;SR=10;ALG=PROD;AF=5.94e-05;NSAMP=1;MSQ=281.67;AN=16834;AC=1;NS=8438;AC_Hom=0;AC_Het=1;AC_Hemi=0;MAF=5.92557e-05;HWE=1;NFAM=1	.
1	25410943	25410945	1	25411006	25411010	79047	9624.26	+	-	BND	LOW	79047_1	N	N[1:25411009[	79047_2	N	]1:25410944]N	SVTYPE=BND;POS=25410944;STRANDS=+-:344;CIPOS=-1,1;CIEND=-2,2;CIPOS95=0,0;CIEND95=0,0;MATEID=79047_2;EVENT=79047;SU=344;PE=1;SR=343;ALG=PROD;AF=0.002792;NSAMP=47;MSQ=204.77;AN=16834;AC=47;NS=8438;AC_Hom=0;AC_Het=47;AC_Hemi=0;MAF=0.00278502;HWE=1;NFAM=47	SVTYPE=BND;POS=25411009;STRANDS=+-:344;CIPOS=-2,2;CIEND=-1,1;CIPOS95=0,0;CIEND95=0,0;MATEID=79047_1;EVENT=79047;SECONDARY;SU=344;PE=1;SR=343;ALG=PROD;AF=0.002792;NSAMP=47;MSQ=204.77;AN=16834;AC=47;NS=8438;AC_Hom=0;AC_Het=47;AC_Hemi=0;MAF=0.00278502;HWE=1;NFAM=47
1	25424756	25424773	5	180267780	180267797	8158	68.05	-	-	BND	LOW	8158_1	N	[5:180267790[N	8158_2	N	[1:25424766[N	SVTYPE=BND;POS=25424766;STRANDS=--:4;CIPOS=-9,8;CIEND=-9,8;CIPOS95=0,0;CIEND95=0,0;MATEID=8158_2;EVENT=8158;SU=4;PE=0;SR=4;ALG=PROD;AF=0.0001188;NSAMP=2;MSQ=27.77;AN=16834;AC=2;NS=8438;AC_Hom=0;AC_Het=2;AC_Hemi=0;MAF=0.000118511;HWE=1;NFAM=2	SVTYPE=BND;POS=180267790;STRANDS=--:4;CIPOS=-9,8;CIEND=-9,8;CIPOS95=0,0;CIEND95=0,0;MATEID=8158_1;EVENT=8158;SECONDARY;SU=4;PE=0;SR=4;ALG=PROD;AF=0.0001188;NSAMP=2;MSQ=27.77;AN=16834;AC=2;NS=8438;AC_Hom=0;AC_Het=2;AC_Hemi=0;MAF=0.000118511;HWE=1;NFAM=2
1	25424799	25424808	1	206699621	206699630	291857	95.79	+	+	BND	LOW	291857_1	N	N]1:206699626]	291857_2	N	N]1:25424804]	SVTYPE=BND;POS=25424804;STRANDS=++:7;CIPOS=-5,4;CIEND=-5,4;CIPOS95=0,0;CIEND95=0,0;MATEID=291857_2;EVENT=291857;SU=7;PE=0;SR=7;ALG=PROD;AF=0.0003564;NSAMP=6;MSQ=14.19;AN=16834;AC=6;NS=8438;AC_Hom=0;AC_Het=6;AC_Hemi=0;MAF=0.000355534;HWE=1;NFAM=6	SVTYPE=BND;POS=206699626;STRANDS=++:7;CIPOS=-5,4;CIEND=-5,4;CIPOS95=0,0;CIEND95=0,0;MATEID=291857_1;EVENT=291857;SECONDARY;SU=7;PE=0;SR=7;ALG=PROD;AF=0.0003564;NSAMP=6;MSQ=14.19;AN=16834;AC=6;NS=8438;AC_Hom=0;AC_Het=6;AC_Hemi=0;MAF=0.000355534;HWE=1;NFAM=6
1	25432524	25432541	3	171946912	171946929	6501	61.22	-	+	BND	LOW	6501_1	N	]3:171946921]N	6501_2	N	N[1:25432534[	SVTYPE=BND;POS=25432534;STRANDS=-+:4;CIPOS=-9,8;CIEND=-9,8;CIPOS95=0,0;CIEND95=0,0;MATEID=6501_2;EVENT=6501;SU=4;PE=0;SR=4;ALG=PROD;AF=0.0001782;NSAMP=3;MSQ=20.1;AN=16834;AC=3;NS=8438;AC_Hom=0;AC_Het=3;AC_Hemi=0;MAF=0.000177767;HWE=1;NFAM=3	SVTYPE=BND;POS=171946921;STRANDS=-+:4;CIPOS=-9,8;CIEND=-9,8;CIPOS95=0,0;CIEND95=0,0;MATEID=6501_1;EVENT=6501;SECONDARY;SU=4;PE=0;SR=4;ALG=PROD;AF=0.0001782;NSAMP=3;MSQ=20.1;AN=16834;AC=3;NS=8438;AC_Hom=0;AC_Het=3;AC_Hemi=0;MAF=0.000177767;HWE=1;NFAM=3
1	25435353	25435373	2	193648673	193648693	4946	230332.0	-	-	BND	LOW	4946_1	N	[2:193648684[N	4946_2	N	[1:25435364[N	SVTYPE=BND;POS=25435364;STRANDS=--:5;CIPOS=-10,10;CIEND=-10,10;CIPOS95=0,0;CIEND95=0,0;MATEID=4946_2;EVENT=4946;SU=5;PE=0;SR=5;ALG=PROD;AF=0.3564;NSAMP=5891;MSQ=38.83;AN=16830;AC=5999;NS=8436;AC_Hom=216;AC_Het=5799;AC_Hemi=0;MAF=0.356508;HWE=0;NFAM=5202	SVTYPE=BND;POS=193648684;STRANDS=--:5;CIPOS=-10,10;CIEND=-10,10;CIPOS95=0,0;CIEND95=0,0;MATEID=4946_1;EVENT=4946;SECONDARY;SU=5;PE=0;SR=5;ALG=PROD;AF=0.3564;NSAMP=5891;MSQ=38.83;AN=16830;AC=5999;NS=8436;AC_Hom=216;AC_Het=5799;AC_Hemi=0;MAF=0.356508;HWE=0;NFAM=5202
1	25447451	25447809	1	25449050	25449127	79048	2970.79	+	-	DEL	PASS	79048	N	<DEL>	.	.	.	SVTYPE=DEL;POS=25447463;SVLEN=-1654;END=25449117;STRANDS=+-:43;IMPRECISE;CIPOS=-12,346;CIEND=-67,10;CIPOS95=-12,54;CIEND95=-22,10;SU=43;PE=43;SR=0;ALG=PROD;AF=0.0005346;NSAMP=9;MSQ=329.98;AN=16834;AC=9;NS=8438;AC_Hom=0;AC_Het=9;AC_Hemi=0;MAF=0.000533302;HWE=1;NFAM=9	.
1	25447457	25447466	1	25449558	25449565	79049	2492.66	+	-	DEL	PASS	79049	N	<DEL>	.	.	.	SVTYPE=DEL;POS=25447462;SVLEN=-2100;END=25449562;STRANDS=+-:75;CIPOS=-5,4;CIEND=-4,3;CIPOS95=0,0;CIEND95=0,0;SU=75;PE=9;SR=66;ALG=PROD;AF=0.0005346;NSAMP=9;MSQ=276.96;AN=16834;AC=9;NS=8438;AC_Hom=0;AC_Het=9;AC_Hemi=0;MAF=0.000533302;HWE=1;NFAM=9	.
1	25447808	25448056	7	45812563	45813034	9066	36.47	-	+	BND	LOW	9066_1	N	]7:45812573]N	9066_2	N	N[1:25448047[	SVTYPE=BND;POS=25448047;STRANDS=-+:4;IMPRECISE;CIPOS=-238,10;CIEND=-10,461;CIPOS95=-115,2;CIEND95=-1,176;MATEID=9066_2;EVENT=9066;SU=4;PE=4;SR=0;ALG=PROD;AF=0.0001188;NSAMP=2;MSQ=17.84;AN=16834;AC=2;NS=8438;AC_Hom=0;AC_Het=2;AC_Hemi=0;MAF=0.000118511;HWE=1;NFAM=2	SVTYPE=BND;POS=45812573;STRANDS=-+:4;IMPRECISE;CIPOS=-10,461;CIEND=-238,10;CIPOS95=-1,176;CIEND95=-115,2;MATEID=9066_1;EVENT=9066;SECONDARY;SU=4;PE=4;SR=0;ALG=PROD;AF=0.0001188;NSAMP=2;MSQ=17.84;AN=16834;AC=2;NS=8438;AC_Hom=0;AC_Het=2;AC_Hemi=0;MAF=0.000118511;HWE=1;NFAM=2
1	25449112	25449121	1	25449684	25449694	253687	1308.43	-	+	BND	LOW	253687_1	N	]1:25449689]N	253687_2	N	N[1:25449118[	SVTYPE=BND;POS=25449118;STRANDS=-+:115;CIPOS=-5,4;CIEND=-5,5;CIPOS95=0,0;CIEND95=0,0;MATEID=253687_2;EVENT=253687;SU=115;PE=41;SR=74;ALG=PROD;AF=0.0008911;NSAMP=10;MSQ=129.76;AN=16834;AC=15;NS=8438;AC_Hom=10;AC_Het=5;AC_Hemi=0;MAF=0.000888836;HWE=2.07524e-15;NFAM=10	SVTYPE=BND;POS=25449689;STRANDS=-+:115;CIPOS=-5,5;CIEND=-5,4;CIPOS95=0,0;CIEND95=0,0;MATEID=253687_1;EVENT=253687;SECONDARY;SU=115;PE=41;SR=74;ALG=PROD;AF=0.0008911;NSAMP=10;MSQ=129.76;AN=16834;AC=15;NS=8438;AC_Hom=10;AC_Het=5;AC_Hemi=0;MAF=0.000888836;HWE=2.07524e-15;NFAM=10
1	25449550	25449555	1	25454527	25454533	79050	4918.65	+	-	DEL	PASS	79050	N	<DEL>	.	.	.	SVTYPE=DEL;POS=25449553;SVLEN=-4978;END=25454531;STRANDS=+-:207;CIPOS=-3,2;CIEND=-4,2;CIPOS95=0,0;CIEND95=0,0;SU=207;PE=116;SR=91;ALG=PROD;AF=0.0005346;NSAMP=9;MSQ=546.52;AN=16834;AC=9;NS=8438;AC_Hom=0;AC_Het=9;AC_Hemi=0;MAF=0.000533302;HWE=1;NFAM=9	.
1	25458997	25459159	1	25462234	25462339	79051	542.54	+	-	DEL	PASS	79051	N	<DEL>	.	.	.	SVTYPE=DEL;POS=25459007;SVLEN=-3322;END=25462329;STRANDS=+-:25;IMPRECISE;CIPOS=-10,152;CIEND=-95,10;CIPOS95=-3,29;CIEND95=-23,2;SU=25;PE=25;SR=0;ALG=PROD;AF=5.94e-05;NSAMP=1;MSQ=542.54;AN=16834;AC=1;NS=8438;AC_Hom=0;AC_Het=1;AC_Hemi=0;MAF=5.92557e-05;HWE=1;NFAM=1	.
1	25471408	25471425	1	44113013	44113030	291858	317.93	-	-	BND	LOW	291858_1	N	[1:44113023[N	291858_2	N	[1:25471418[N	SVTYPE=BND;POS=25471418;STRANDS=--:4;CIPOS=-9,8;CIEND=-9,8;CIPOS95=0,0;CIEND95=0,0;MATEID=291858_2;EVENT=291858;SU=4;PE=0;SR=4;ALG=PROD;AF=0.001247;NSAMP=21;MSQ=12.87;AN=16834;AC=21;NS=8438;AC_Hom=0;AC_Het=21;AC_Hemi=0;MAF=0.00124437;HWE=1;NFAM=21	SVTYPE=BND;POS=44113023;STRANDS=--:4;CIPOS=-9,8;CIEND=-9,8;CIPOS95=0,0;CIEND95=0,0;MATEID=291858_1;EVENT=291858;SECONDARY;SU=4;PE=0;SR=4;ALG=PROD;AF=0.001247;NSAMP=21;MSQ=12.87;AN=16834;AC=21;NS=8438;AC_Hom=0;AC_Het=21;AC_Hemi=0;MAF=0.00124437;HWE=1;NFAM=21
1	25471792	25471809	3	115079614	115079631	6292	35750.5	+	+	BND	LOW	6292_1	N	N]3:115079623]	6292_2	N	N]1:25471801]	SVTYPE=BND;POS=25471801;STRANDS=++:4;CIPOS=-9,8;CIEND=-9,8;CIPOS95=0,0;CIEND95=0,0;MATEID=6292_2;EVENT=6292;SU=4;PE=0;SR=4;ALG=PROD;AF=0.06392;NSAMP=1004;MSQ=35.04;AN=16834;AC=1076;NS=8438;AC_Hom=144;AC_Het=936;AC_Hemi=0;MAF=0.0639962;HWE=1.4827e-09;NFAM=948	SVTYPE=BND;POS=115079623;STRANDS=++:4;CIPOS=-9,8;CIEND=-9,8;CIPOS95=0,0;CIEND95=0,0;MATEID=6292_1;EVENT=6292;SECONDARY;SU=4;PE=0;SR=4;ALG=PROD;AF=0.06392;NSAMP=1004;MSQ=35.04;AN=16834;AC=1076;NS=8438;AC_Hom=144;AC_Het=936;AC_Hemi=0;MAF=0.0639962;HWE=1.4827e-09;NFAM=948
1	25471827	25471844	1	239132806	239132823	253688	385.48	-	+	BND	LOW	253688_1	N	]1:239132815]N	253688_2	N	N[1:25471837[	SVTYPE=BND;POS=25471837;STRANDS=-+:4;CIPOS=-9,8;CIEND=-9,8;CIPOS95=0,0;CIEND95=0,0;MATEID=253688_2;EVENT=253688;SU=4;PE=0;SR=4;ALG=PROD;AF=0.001485;NSAMP=25;MSQ=12.09;AN=16834;AC=25;NS=8438;AC_Hom=0;AC_Het=25;AC_Hemi=0;MAF=0.00148139;HWE=1;NFAM=25	SVTYPE=BND;POS=239132815;STRANDS=-+:4;CIPOS=-9,8;CIEND=-9,8;CIPOS95=0,0;CIEND95=0,0;MATEID=253688_1;EVENT=253688;SECONDARY;SU=4;PE=0;SR=4;ALG=PROD;AF=0.001485;NSAMP=25;MSQ=12.09;AN=16834;AC=25;NS=8438;AC_Hom=0;AC_Het=25;AC_Hemi=0;MAF=0.00148139;HWE=1;NFAM=25
1	25471835	25471852	3	60063447	60063464	6072	1325.86	+	+	BND	LOW	6072_1	N	N]3:60063456]	6072_2	N	N]1:25471844]	SVTYPE=BND;POS=25471844;STRANDS=++:48;CIPOS=-9,8;CIEND=-9,8;CIPOS95=0,0;CIEND95=0,0;MATEID=6072_2;EVENT=6072;SU=48;PE=0;SR=48;ALG=PROD;AF=0.002792;NSAMP=47;MSQ=27.81;AN=16834;AC=47;NS=8438;AC_Hom=0;AC_Het=47;AC_Hemi=0;MAF=0.00278502;HWE=1;NFAM=47	SVTYPE=BND;POS=60063456;STRANDS=++:48;CIPOS=-9,8;CIEND=-9,8;CIPOS95=0,0;CIEND95=0,0;MATEID=6072_1;EVENT=6072;SECONDARY;SU=48;PE=0;SR=48;ALG=PROD;AF=0.002792;NSAMP=47;MSQ=27.81;AN=16834;AC=47;NS=8438;AC_Hom=0;AC_Het=47;AC_Hemi=0;MAF=0.00278502;HWE=1;NFAM=47
1	25471836	25471838	5	27625711	27625713	7548	6386.52	-	-	BND	LOW	7548_1	N	[5:27625713[N	7548_2	N	[1:25471838[N	SVTYPE=BND;POS=25471838;STRANDS=--:423;CIPOS=-1,1;CIEND=-1,1;CIPOS95=0,0;CIEND95=0,0;MATEID=7548_2;EVENT=7548;SU=423;PE=0;SR=423;ALG=PROD;AF=0.01051;NSAMP=177;MSQ=35.39;AN=16834;AC=177;NS=8438;AC_Hom=0;AC_Het=177;AC_Hemi=0;MAF=0.0104883;HWE=1;NFAM=177	SVTYPE=BND;POS=27625713;STRANDS=--:423;CIPOS=-1,1;CIEND=-1,1;CIPOS95=0,0;CIEND95=0,0;MATEID=7548_1;EVENT=7548;SECONDARY;SU=423;PE=0;SR=423;ALG=PROD;AF=0.01051;NSAMP=177;MSQ=35.39;AN=16834;AC=177;NS=8438;AC_Hom=0;AC_Het=177;AC_Hemi=0;MAF=0.0104883;HWE=1;NFAM=177
1	25485109	25485121	14	72328454	72328466	2310	11232.3	+	+	BND	LOW	2310_1	N	N]14:72328460]	2310_2	N	N]1:25485115]	SVTYPE=BND;POS=25485115;STRANDS=++:116;CIPOS=-6,6;CIEND=-6,6;CIPOS95=0,0;CIEND95=0,0;MATEID=2310_2;EVENT=2310;SU=116;PE=0;SR=116;ALG=PROD;AF=0.01954;NSAMP=329;MSQ=33.26;AN=16834;AC=329;NS=8438;AC_Hom=0;AC_Het=331;AC_Hemi=0;MAF=0.0196137;HWE=0.0803208;NFAM=327	SVTYPE=BND;POS=72328460;STRANDS=++:116;CIPOS=-6,6;CIEND=-6,6;CIPOS95=0,0;CIEND95=0,0;MATEID=2310_1;EVENT=2310;SECONDARY;SU=116;PE=0;SR=116;ALG=PROD;AF=0.01954;NSAMP=329;MSQ=33.26;AN=16834;AC=329;NS=8438;AC_Hom=0;AC_Het=331;AC_Hemi=0;MAF=0.0196137;HWE=0.0803208;NFAM=327
1	25485869	25485926	1	25486613	25486671	79052	1483.54	+	-	DEL	PASS	79052	N	<DEL>	.	.	.	SVTYPE=DEL;POS=25485896;SVLEN=-745;END=25486641;STRANDS=+-:67;CIPOS=-27,30;CIEND=-28,30;CIPOS95=0,0;CIEND95=0,0;SU=67;PE=32;SR=35;ALG=PROD;AF=0.0002376;NSAMP=4;MSQ=370.88;AN=16834;AC=4;NS=8438;AC_Hom=0;AC_Het=4;AC_Hemi=0;MAF=0.000237023;HWE=1;NFAM=4	.
1	25490848	25490866	1	25495593	25495613	79053	401.65	+	-	DEL	PASS	79053	N	<DEL>	.	.	.	SVTYPE=DEL;POS=25490856;SVLEN=-4747;END=25495603;STRANDS=+-:18;CIPOS=-8,10;CIEND=-10,10;CIPOS95=0,0;CIEND95=0,0;SU=18;PE=8;SR=10;ALG=PROD;AF=5.94e-05;NSAMP=1;MSQ=401.65;AN=16834;AC=1;NS=8438;AC_Hom=0;AC_Het=1;AC_Hemi=0;MAF=5.92557e-05;HWE=1;NFAM=1	.
1	25493156	25493497	5	173544720	173545062	8121	1081.96	-	-	BND	LOW	8121_1	N	[5:173545023[N	8121_2	N	[1:25493465[N	SVTYPE=BND;POS=25493465;STRANDS=--:17;IMPRECISE;CIPOS=-308,33;CIEND=-302,40;CIPOS95=-83,33;CIEND95=-91,40;MATEID=8121_2;EVENT=8121;SU=17;PE=17;SR=0;ALG=PROD;AF=0.002317;NSAMP=39;MSQ=26.18;AN=16834;AC=39;NS=8438;AC_Hom=0;AC_Het=39;AC_Hemi=0;MAF=0.00231097;HWE=1;NFAM=38	SVTYPE=BND;POS=173545023;STRANDS=--:17;IMPRECISE;CIPOS=-302,40;CIEND=-308,33;CIPOS95=-91,40;CIEND95=-83,33;MATEID=8121_1;EVENT=8121;SECONDARY;SU=17;PE=17;SR=0;ALG=PROD;AF=0.002317;NSAMP=39;MSQ=26.18;AN=16834;AC=39;NS=8438;AC_Hom=0;AC_Het=39;AC_Hemi=0;MAF=0.00231097;HWE=1;NFAM=38
1	25493345	25493863	15	53409490	53409895	2632	422.24	+	+	BND	LOW	2632_1	N	N]15:53409520]	2632_2	N	N]1:25493375]	SVTYPE=BND;POS=25493375;STRANDS=++:5;IMPRECISE;CIPOS=-30,488;CIEND=-30,375;CIPOS95=-30,162;CIEND95=-30,109;MATEID=2632_2;EVENT=2632;SU=5;PE=5;SR=0;ALG=PROD;AF=0.0007722;NSAMP=13;MSQ=30.8;AN=16834;AC=13;NS=8438;AC_Hom=0;AC_Het=13;AC_Hemi=0;MAF=0.000770325;HWE=1;NFAM=13	SVTYPE=BND;POS=53409520;STRANDS=++:5;IMPRECISE;CIPOS=-30,375;CIEND=-30,488;CIPOS95=-30,109;CIEND95=-30,162;MATEID=2632_1;EVENT=2632;SECONDARY;SU=5;PE=5;SR=0;ALG=PROD;AF=0.0007722;NSAMP=13;MSQ=30.8;AN=16834;AC=13;NS=8438;AC_Hom=0;AC_Het=13;AC_Hemi=0;MAF=0.000770325;HWE=1;NFAM=13
1	25493356	25493900	12	99533111	99533663	1495	1613.84	+	+	BND	LOW	1495_1	N	N]12:99533141]	1495_2	N	N]1:25493386]	SVTYPE=BND;POS=25493386;STRANDS=++:4;IMPRECISE;CIPOS=-30,514;CIEND=-30,522;CIPOS95=-30,167;CIEND95=-30,180;MATEID=1495_2;EVENT=1495;SU=4;PE=4;SR=0;ALG=PROD;AF=0.005414;NSAMP=90;MSQ=15.56;AN=16808;AC=91;NS=8425;AC_Hom=2;AC_Het=89;AC_Hemi=0;MAF=0.00540059;HWE=0.216779;NFAM=89	SVTYPE=BND;POS=99533141;STRANDS=++:4;IMPRECISE;CIPOS=-30,522;CIEND=-30,514;CIPOS95=-30,180;CIEND95=-30,167;MATEID=1495_1;EVENT=1495;SECONDARY;SU=4;PE=4;SR=0;ALG=PROD;AF=0.005414;NSAMP=90;MSQ=15.56;AN=16808;AC=91;NS=8425;AC_Hom=2;AC_Het=89;AC_Hemi=0;MAF=0.00540059;HWE=0.216779;NFAM=89
1	25493375	25493398	2	76755033	76755067	4527	5166.26	+	+	BND	LOW	4527_1	N	N]2:76755045]	4527_2	N	N]1:25493389]	SVTYPE=BND;POS=25493389;STRANDS=++:81;IMPRECISE;CIPOS=-14,9;CIEND=-12,22;CIPOS95=-3,3;CIEND95=-1,1;MATEID=4527_2;EVENT=4527;SU=81;PE=76;SR=5;ALG=PROD;AF=0.01224;NSAMP=205;MSQ=24.13;AN=16834;AC=206;NS=8438;AC_Hom=2;AC_Het=204;AC_Hemi=0;MAF=0.0122067;HWE=1;NFAM=198	SVTYPE=BND;POS=76755045;STRANDS=++:81;IMPRECISE;CIPOS=-12,22;CIEND=-14,9;CIPOS95=-1,1;CIEND95=-3,3;MATEID=4527_1;EVENT=4527;SECONDARY;SU=81;PE=76;SR=5;ALG=PROD;AF=0.01224;NSAMP=205;MSQ=24.13;AN=16834;AC=206;NS=8438;AC_Hom=2;AC_Het=204;AC_Hemi=0;MAF=0.0122067;HWE=1;NFAM=198
1	25493381	25493895	8	104130325	104130603	9928	15.26	+	-	BND	LOW	9928_1	N	N[8:104130594[	9928_2	N	]1:25493389]N	SVTYPE=BND;POS=25493389;STRANDS=+-:4;IMPRECISE;CIPOS=-8,506;CIEND=-268,10;CIPOS95=0,168;CIEND95=-128,2;MATEID=9928_2;EVENT=9928;SU=4;PE=4;SR=0;ALG=PROD;AF=5.94e-05;NSAMP=1;MSQ=14.98;AN=16834;AC=1;NS=8438;AC_Hom=0;AC_Het=1;AC_Hemi=0;MAF=5.92557e-05;HWE=1;NFAM=1	SVTYPE=BND;POS=104130594;STRANDS=+-:4;IMPRECISE;CIPOS=-268,10;CIEND=-8,506;CIPOS95=-128,2;CIEND95=0,168;MATEID=9928_1;EVENT=9928;SECONDARY;SU=4;PE=4;SR=0;ALG=PROD;AF=5.94e-05;NSAMP=1;MSQ=14.98;AN=16834;AC=1;NS=8438;AC_Hom=0;AC_Het=1;AC_Hemi=0;MAF=5.92557e-05;HWE=1;NFAM=1
1	25493392	25493400	9	1287025	1287044	10112	155414.0	+	+	BND	LOW	10112_1	N	N]9:1287034]	10112_2	N	N]1:25493396]	SVTYPE=BND;POS=25493396;STRANDS=++:186;CIPOS=-4,4;CIEND=-9,10;CIPOS95=0,0;CIEND95=0,0;MATEID=10112_2;EVENT=10112;SU=186;PE=166;SR=20;ALG=PROD;AF=0.2574;NSAMP=4318;MSQ=35.57;AN=16832;AC=4333;NS=8437;AC_Hom=30;AC_Het=4311;AC_Hemi=0;MAF=0.25726;HWE=0;NFAM=3869	SVTYPE=BND;POS=1287034;STRANDS=++:186;CIPOS=-9,10;CIEND=-4,4;CIPOS95=0,0;CIEND95=0,0;MATEID=10112_1;EVENT=10112;SECONDARY;SU=186;PE=166;SR=20;ALG=PROD;AF=0.2574;NSAMP=4318;MSQ=35.57;AN=16832;AC=4333;NS=8437;AC_Hom=30;AC_Het=4311;AC_Hemi=0;MAF=0.25726;HWE=0;NFAM=3869
1	25506242	25506609	1	25511573	25511766	79054	26.81	+	-	DEL	PASS	79054	N	<DEL>	.	.	.	SVTYPE=DEL;POS=25506252;SVLEN=-5504;END=25511756;STRANDS=+-:6;IMPRECISE;CIPOS=-10,357;CIEND=-183,10;CIPOS95=-2,96;CIEND95=-81,2;SU=6;PE=6;SR=0;ALG=PROD;AF=5.94e-05;NSAMP=1;MSQ=26.74;AN=16834;AC=1;NS=8438;AC_Hom=0;AC_Het=1;AC_Hemi=0;MAF=5.92557e-05;HWE=1;NFAM=1	.
1	25506741	25506746	1	25516353	25516357	79055	383.61	+	-	DEL	PASS	79055	N	<DEL>	.	.	.	SVTYPE=DEL;POS=25506744;SVLEN=-9612;END=25516356;STRANDS=+-:18;CIPOS=-3,2;CIEND=-3,1;CIPOS95=0,0;CIEND95=0,0;SU=18;PE=7;SR=11;ALG=PROD;AF=5.94e-05;NSAMP=1;MSQ=383.61;AN=16834;AC=1;NS=8438;AC_Hom=0;AC_Het=1;AC_Hemi=0;MAF=5.92557e-05;HWE=1;NFAM=1	.
1	25513573	25513840	1	25514978	25515014	79056	176.98	+	-	DEL	PASS	79056	N	<DEL>	.	.	.	SVTYPE=DEL;POS=25513583;SVLEN=-1421;END=25515004;STRANDS=+-:8;IMPRECISE;CIPOS=-10,257;CIEND=-26,10;CIPOS95=-1,58;CIEND95=-19,2;SU=8;PE=8;SR=0;ALG=PROD;AF=5.94e-05;NSAMP=1;MSQ=176.78;AN=16834;AC=1;NS=8438;AC_Hom=0;AC_Het=1;AC_Hemi=0;MAF=5.92557e-05;HWE=1;NFAM=1	.
1	25540583	25540600	1	25540854	25540871	79057	19.84	+	-	BND	LOW	79057_1	N	N[1:25540864[	79057_2	N	]1:25540592]N	SVTYPE=BND;POS=25540592;STRANDS=+-:4;CIPOS=-9,8;CIEND=-9,8;CIPOS95=0,0;CIEND95=0,0;MATEID=79057_2;EVENT=79057;SU=4;PE=0;SR=4;ALG=PROD;AF=0.0001188;NSAMP=2;MSQ=9.35;AN=16834;AC=2;NS=8438;AC_Hom=0;AC_Het=2;AC_Hemi=0;MAF=0.000118511;HWE=1;NFAM=2	SVTYPE=BND;POS=25540864;STRANDS=+-:4;CIPOS=-9,8;CIEND=-9,8;CIPOS95=0,0;CIEND95=0,0;MATEID=79057_1;EVENT=79057;SECONDARY;SU=4;PE=0;SR=4;ALG=PROD;AF=0.0001188;NSAMP=2;MSQ=9.35;AN=16834;AC=2;NS=8438;AC_Hom=0;AC_Het=2;AC_Hemi=0;MAF=0.000118511;HWE=1;NFAM=2
1	25541045	25541358	1	25542952	25543166	79058	203.83	+	-	DEL	PASS	79058	N	<DEL>	.	.	.	SVTYPE=DEL;POS=25541055;SVLEN=-2101;END=25543156;STRANDS=+-:8;IMPRECISE;CIPOS=-10,303;CIEND=-204,10;CIPOS95=-2,81;CIEND95=-98,2;SU=8;PE=8;SR=0;ALG=PROD;AF=5.94e-05;NSAMP=1;MSQ=203.77;AN=16834;AC=1;NS=8438;AC_Hom=0;AC_Het=1;AC_Hemi=0;MAF=5.92557e-05;HWE=1;NFAM=1	.
1	25544153	25544358	1	25545523	25545664	79059	1354.35	+	-	DEL	PASS	79059	N	<DEL>	.	.	.	SVTYPE=DEL;POS=25544163;SVLEN=-1481;END=25545644;STRANDS=+-:75;IMPRECISE;CIPOS=-10,195;CIEND=-121,20;CIPOS95=-10,10;CIEND95=-9,9;SU=75;PE=75;SR=0;ALG=PROD;AF=0.0004158;NSAMP=7;MSQ=193.48;AN=16834;AC=7;NS=8438;AC_Hom=0;AC_Het=7;AC_Hemi=0;MAF=0.00041479;HWE=1;NFAM=7	.
1	25556105	25556426	1	25561647	25561806	79060	284.54	+	-	DEL	PASS	79060	N	<DEL>	.	.	.	SVTYPE=DEL;POS=25556135;SVLEN=-5641;END=25561776;STRANDS=+-:17;IMPRECISE;CIPOS=-30,291;CIEND=-129,30;CIPOS95=-30,39;CIEND95=-29,29;SU=17;PE=17;SR=0;ALG=PROD;AF=0.0001188;NSAMP=2;MSQ=142.27;AN=16834;AC=2;NS=8438;AC_Hom=0;AC_Het=2;AC_Hemi=0;MAF=0.000118511;HWE=1;NFAM=2	.
1	25571793	25571798	1	25572493	25572511	79061	701.28	+	-	DEL	PASS	79061	N	<DEL>	.	.	.	SVTYPE=DEL;POS=25571796;SVLEN=-707;END=25572503;STRANDS=+-:31;CIPOS=-3,2;CIEND=-10,8;CIPOS95=0,0;CIEND95=0,0;SU=31;PE=19;SR=12;ALG=PROD;AF=5.94e-05;NSAMP=1;MSQ=701.28;AN=16834;AC=1;NS=8438;AC_Hom=0;AC_Het=1;AC_Hemi=0;MAF=5.92557e-05;HWE=1;NFAM=1	.
1	25578414	25578423	1	25578565	25578574	79062	2317.03	+	-	BND	LOW	79062_1	N	N[1:25578571[	79062_2	N	]1:25578419]N	SVTYPE=BND;POS=25578419;STRANDS=+-:58;CIPOS=-5,4;CIEND=-5,4;CIPOS95=0,0;CIEND95=0,0;MATEID=79062_2;EVENT=79062;SU=58;PE=1;SR=57;ALG=PROD;AF=0.001485;NSAMP=25;MSQ=92.61;AN=16834;AC=25;NS=8438;AC_Hom=0;AC_Het=25;AC_Hemi=0;MAF=0.00148139;HWE=1;NFAM=21	SVTYPE=BND;POS=25578571;STRANDS=+-:58;CIPOS=-5,4;CIEND=-5,4;CIPOS95=0,0;CIEND95=0,0;MATEID=79062_1;EVENT=79062;SECONDARY;SU=58;PE=1;SR=57;ALG=PROD;AF=0.001485;NSAMP=25;MSQ=92.61;AN=16834;AC=25;NS=8438;AC_Hom=0;AC_Het=25;AC_Hemi=0;MAF=0.00148139;HWE=1;NFAM=21
1	25583886	25583904	1	25602336	25602340	79063	689.52	+	-	DEL	PASS	79063	N	<DEL>	.	.	.	SVTYPE=DEL;POS=25583894;SVLEN=-18445;END=25602339;STRANDS=+-:28;CIPOS=-8,10;CIEND=-3,1;CIPOS95=0,0;CIEND95=0,0;SU=28;PE=15;SR=13;ALG=PROD;AF=5.94e-05;NSAMP=1;MSQ=689.52;AN=16834;AC=1;NS=8438;AC_Hom=0;AC_Het=1;AC_Hemi=0;MAF=5.92557e-05;HWE=1;NFAM=1	.
1	25586033	25586085	1	25667059	25667118	291859	648.78	-	-	BND	LOW	291859_1	N	[1:25667089[N	291859_2	N	[1:25586056[N	SVTYPE=BND;POS=25586056;STRANDS=--:46;CIPOS=-22,30;CIEND=-29,30;CIPOS95=0,0;CIEND95=0,0;MATEID=291859_2;EVENT=291859;SU=46;PE=20;SR=26;ALG=PROD;AF=0.0001782;NSAMP=3;MSQ=216.26;AN=16834;AC=3;NS=8438;AC_Hom=0;AC_Het=3;AC_Hemi=0;MAF=0.000177767;HWE=1;NFAM=3	SVTYPE=BND;POS=25667089;STRANDS=--:46;CIPOS=-29,30;CIEND=-22,30;CIPOS95=0,0;CIEND95=0,0;MATEID=291859_1;EVENT=291859;SECONDARY;SU=46;PE=20;SR=26;ALG=PROD;AF=0.0001782;NSAMP=3;MSQ=216.26;AN=16834;AC=3;NS=8438;AC_Hom=0;AC_Het=3;AC_Hemi=0;MAF=0.000177767;HWE=1;NFAM=3
1	25596435	25596443	1	25598258	25598264	253689	5160.2	-	+	BND	LOW	253689_1	N	]1:25598261]N	253689_2	N	N[1:25596441[	SVTYPE=BND;POS=25596441;STRANDS=-+:348;CIPOS=-5,3;CIEND=-3,3;CIPOS95=0,0;CIEND95=0,0;MATEID=253689_2;EVENT=253689;SU=348;PE=246;SR=102;ALG=PROD;AF=0.002381;NSAMP=27;MSQ=186.49;AN=15538;AC=37;NS=7788;AC_Hom=20;AC_Het=17;AC_Hemi=0;MAF=0.00237545;HWE=1.23703e-23;NFAM=26	SVTYPE=BND;POS=25598261;STRANDS=-+:348;CIPOS=-3,3;CIEND=-5,3;CIPOS95=0,0;CIEND95=0,0;MATEID=253689_1;EVENT=253689;SECONDARY;SU=348;PE=246;SR=102;ALG=PROD;AF=0.002381;NSAMP=27;MSQ=186.49;AN=15538;AC=37;NS=7788;AC_Hom=20;AC_Het=17;AC_Hemi=0;MAF=0.00237545;HWE=1.23703e-23;NFAM=26
1	25597795	25597939	1	25748070	25748294	291860	3338.24	-	-	BND	LOW	291860_1	N	[1:25748281[N	291860_2	N	[1:25597921[N	SVTYPE=BND;POS=25597921;STRANDS=--:334;IMPRECISE;CIPOS=-125,19;CIEND=-210,14;CIPOS95=-8,8;CIEND95=-8,8;MATEID=291860_2;EVENT=291860;SU=334;PE=334;SR=0;ALG=PROD;AF=0.00493;NSAMP=83;MSQ=39.8;AN=16834;AC=83;NS=8438;AC_Hom=0;AC_Het=83;AC_Hemi=0;MAF=0.00491823;HWE=1;NFAM=83	SVTYPE=BND;POS=25748281;STRANDS=--:334;IMPRECISE;CIPOS=-210,14;CIEND=-125,19;CIPOS95=-8,8;CIEND95=-8,8;MATEID=291860_1;EVENT=291860;SECONDARY;SU=334;PE=334;SR=0;ALG=PROD;AF=0.00493;NSAMP=83;MSQ=39.8;AN=16834;AC=83;NS=8438;AC_Hom=0;AC_Het=83;AC_Hemi=0;MAF=0.00491823;HWE=1;NFAM=83
1	25600976	25601387	1	25745310	25745695	291861	56.86	+	+	BND	LOW	291861_1	N	N]1:25745320]	291861_2	N	N]1:25600986]	SVTYPE=BND;POS=25600986;STRANDS=++:5;IMPRECISE;CIPOS=-10,401;CIEND=-10,375;CIPOS95=-1,134;CIEND95=-2,110;MATEID=291861_2;EVENT=291861;SU=5;PE=5;SR=0;ALG=PROD;AF=5.94e-05;NSAMP=1;MSQ=56.86;AN=16834;AC=1;NS=8438;AC_Hom=0;AC_Het=1;AC_Hemi=0;MAF=5.92557e-05;HWE=1;NFAM=1	SVTYPE=BND;POS=25745320;STRANDS=++:5;IMPRECISE;CIPOS=-10,375;CIEND=-10,401;CIPOS95=-2,110;CIEND95=-1,134;MATEID=291861_1;EVENT=291861;SECONDARY;SU=5;PE=5;SR=0;ALG=PROD;AF=5.94e-05;NSAMP=1;MSQ=56.86;AN=16834;AC=1;NS=8438;AC_Hom=0;AC_Het=1;AC_Hemi=0;MAF=5.92557e-05;HWE=1;NFAM=1
1	25601609	25601789	1	25744659	25744887	291862	214.3	+	+	BND	LOW	291862_1	N	N]1:25744669]	291862_2	N	N]1:25601619]	SVTYPE=BND;POS=25601619;STRANDS=++:14;IMPRECISE;CIPOS=-10,170;CIEND=-10,218;CIPOS95=-2,40;CIEND95=0,78;MATEID=291862_2;EVENT=291862;SU=14;PE=14;SR=0;ALG=PROD;AF=5.94e-05;NSAMP=1;MSQ=212.59;AN=16834;AC=1;NS=8438;AC_Hom=0;AC_Het=1;AC_Hemi=0;MAF=5.92557e-05;HWE=1;NFAM=1	SVTYPE=BND;POS=25744669;STRANDS=++:14;IMPRECISE;CIPOS=-10,218;CIEND=-10,170;CIPOS95=0,78;CIEND95=-2,40;MATEID=291862_1;EVENT=291862;SECONDARY;SU=14;PE=14;SR=0;ALG=PROD;AF=5.94e-05;NSAMP=1;MSQ=212.59;AN=16834;AC=1;NS=8438;AC_Hom=0;AC_Het=1;AC_Hemi=0;MAF=5.92557e-05;HWE=1;NFAM=1
1	25606814	25606944	1	25739230	25739381	291863	6294.23	-	-	BND	LOW	291863_1	N	[1:25739372[N	291863_2	N	[1:25606928[N	SVTYPE=BND;POS=25606928;STRANDS=--:673;IMPRECISE;CIPOS=-113,17;CIEND=-141,10;CIPOS95=-2,2;CIEND95=-4,4;MATEID=291863_2;EVENT=291863;SU=673;PE=673;SR=0;ALG=PROD;AF=0.008911;NSAMP=150;MSQ=41.49;AN=16834;AC=150;NS=8438;AC_Hom=0;AC_Het=150;AC_Hemi=0;MAF=0.00888836;HWE=1;NFAM=149	SVTYPE=BND;POS=25739372;STRANDS=--:673;IMPRECISE;CIPOS=-141,10;CIEND=-113,17;CIPOS95=-4,4;CIEND95=-2,2;MATEID=291863_1;EVENT=291863;SECONDARY;SU=673;PE=673;SR=0;ALG=PROD;AF=0.008911;NSAMP=150;MSQ=41.49;AN=16834;AC=150;NS=8438;AC_Hom=0;AC_Het=150;AC_Hemi=0;MAF=0.00888836;HWE=1;NFAM=149
1	25609600	25609836	1	25736385	25736659	291864	124987.0	-	-	BND	LOW	291864_1	N	[1:25736630[N	291864_2	N	[1:25609807[N	SVTYPE=BND;POS=25609807;STRANDS=--:8;IMPRECISE;CIPOS=-206,30;CIEND=-244,30;CIPOS95=-85,30;CIEND95=-116,30;MATEID=291864_2;EVENT=291864;SU=8;PE=8;SR=0;ALG=PROD;AF=0.1109;NSAMP=1867;MSQ=66.53;AN=16834;AC=1867;NS=8438;AC_Hom=0;AC_Het=1874;AC_Hemi=0;MAF=0.111045;HWE=0;NFAM=1648	SVTYPE=BND;POS=25736630;STRANDS=--:8;IMPRECISE;CIPOS=-244,30;CIEND=-206,30;CIPOS95=-116,30;CIEND95=-85,30;MATEID=291864_1;EVENT=291864;SECONDARY;SU=8;PE=8;SR=0;ALG=PROD;AF=0.1109;NSAMP=1867;MSQ=66.53;AN=16834;AC=1867;NS=8438;AC_Hom=0;AC_Het=1874;AC_Hemi=0;MAF=0.111045;HWE=0;NFAM=1648
1	25610086	25610180	1	25735932	25736026	291866	179852.0	-	-	BND	LOW	291866_1	N	[1:25735998[N	291866_2	N	[1:25610136[N	SVTYPE=BND;POS=25610136;STRANDS=--:46;IMPRECISE;CIPOS=-49,45;CIEND=-65,29;CIPOS95=-4,4;CIEND95=-8,8;MATEID=291866_2;EVENT=291866;SU=46;PE=46;SR=0;ALG=PROD;AF=0.1406;NSAMP=2367;MSQ=75.52;AN=16834;AC=2367;NS=8438;AC_Hom=0;AC_Het=2377;AC_Hemi=0;MAF=0.140851;HWE=0;NFAM=2068	SVTYPE=BND;POS=25735998;STRANDS=--:46;IMPRECISE;CIPOS=-65,29;CIEND=-49,45;CIPOS95=-8,8;CIEND95=-4,4;MATEID=291866_1;EVENT=291866;SECONDARY;SU=46;PE=46;SR=0;ALG=PROD;AF=0.1406;NSAMP=2367;MSQ=75.52;AN=16834;AC=2367;NS=8438;AC_Hom=0;AC_Het=2377;AC_Hemi=0;MAF=0.140851;HWE=0;NFAM=2068
1	25610111	25610136	1	25736236	25736262	291865	163542.0	+	+	INV	LOW	291865	N	<INV>	.	.	.	SVTYPE=INV;POS=25610133;SVLEN=126126;END=25736259;STRANDS=++:4,--:13905;CIPOS=-22,3;CIEND=-23,3;CIPOS95=0,0;CIEND95=0,0;SU=13909;PE=13909;SR=0;ALG=PROD;AF=0.135;NSAMP=2273;MSQ=71.5;AN=16834;AC=2273;NS=8438;AC_Hom=0;AC_Het=2283;AC_Hemi=0;MAF=0.135281;HWE=0;NFAM=1990	.
1	25610236	25610239	1	25737671	25737675	291867	6749.82	-	-	BND	LOW	291867_1	N	[1:25737674[N	291867_2	N	[1:25610239[N	SVTYPE=BND;POS=25610239;STRANDS=--:516;CIPOS=-2,1;CIEND=-2,2;CIPOS95=0,0;CIEND95=0,0;MATEID=291867_2;EVENT=291867;SU=516;PE=168;SR=348;ALG=PROD;AF=0.002436;NSAMP=41;MSQ=164.55;AN=16834;AC=41;NS=8438;AC_Hom=0;AC_Het=41;AC_Hemi=0;MAF=0.00242949;HWE=1;NFAM=41	SVTYPE=BND;POS=25737674;STRANDS=--:516;CIPOS=-2,2;CIEND=-2,1;CIPOS95=0,0;CIEND95=0,0;MATEID=291867_1;EVENT=291867;SECONDARY;SU=516;PE=168;SR=348;ALG=PROD;AF=0.002436;NSAMP=41;MSQ=164.55;AN=16834;AC=41;NS=8438;AC_Hom=0;AC_Het=41;AC_Hemi=0;MAF=0.00242949;HWE=1;NFAM=41
1	25612339	25612506	1	25733675	25733941	291868	393.65	-	-	BND	LOW	291868_1	N	[1:25733929[N	291868_2	N	[1:25612493[N	SVTYPE=BND;POS=25612493;STRANDS=--:77;IMPRECISE;CIPOS=-153,14;CIEND=-253,13;CIPOS95=-15,14;CIEND95=-53,13;MATEID=291868_2;EVENT=291868;SU=77;PE=77;SR=0;ALG=PROD;AF=0.001188;NSAMP=20;MSQ=18.87;AN=16834;AC=20;NS=8438;AC_Hom=0;AC_Het=20;AC_Hemi=0;MAF=0.00118511;HWE=1;NFAM=20	SVTYPE=BND;POS=25733929;STRANDS=--:77;IMPRECISE;CIPOS=-253,13;CIEND=-153,14;CIPOS95=-53,13;CIEND95=-15,14;MATEID=291868_1;EVENT=291868;SECONDARY;SU=77;PE=77;SR=0;ALG=PROD;AF=0.001188;NSAMP=20;MSQ=18.87;AN=16834;AC=20;NS=8438;AC_Hom=0;AC_Het=20;AC_Hemi=0;MAF=0.00118511;HWE=1;NFAM=20
1	25612340	25612456	1	25734113	25734508	291869	884.02	+	+	BND	LOW	291869_1	N	N]1:25734123]	291869_2	N	N]1:25612354]	SVTYPE=BND;POS=25612354;STRANDS=++:135;IMPRECISE;CIPOS=-14,102;CIEND=-10,385;CIPOS95=-7,7;CIEND95=-10,39;MATEID=291869_2;EVENT=291869;SU=135;PE=135;SR=0;ALG=PROD;AF=0.001842;NSAMP=31;MSQ=27.64;AN=16834;AC=31;NS=8438;AC_Hom=0;AC_Het=31;AC_Hemi=0;MAF=0.00183693;HWE=1;NFAM=31	SVTYPE=BND;POS=25734123;STRANDS=++:135;IMPRECISE;CIPOS=-10,385;CIEND=-14,102;CIPOS95=-10,39;CIEND95=-7,7;MATEID=291869_1;EVENT=291869;SECONDARY;SU=135;PE=135;SR=0;ALG=PROD;AF=0.001842;NSAMP=31;MSQ=27.64;AN=16834;AC=31;NS=8438;AC_Hom=0;AC_Het=31;AC_Hemi=0;MAF=0.00183693;HWE=1;NFAM=31
1	25613649	25614022	1	25732781	25733161	291872	113.85	+	+	BND	LOW	291872_1	N	N]1:25732791]	291872_2	N	N]1:25613659]	SVTYPE=BND;POS=25613659;STRANDS=++:7;IMPRECISE;CIPOS=-10,363;CIEND=-10,370;CIPOS95=-1,88;CIEND95=-2,98;MATEID=291872_2;EVENT=291872;SU=7;PE=7;SR=0;ALG=PROD;AF=5.94e-05;NSAMP=1;MSQ=113.84;AN=16834;AC=1;NS=8438;AC_Hom=0;AC_Het=1;AC_Hemi=0;MAF=5.92557e-05;HWE=1;NFAM=1	SVTYPE=BND;POS=25732791;STRANDS=++:7;IMPRECISE;CIPOS=-10,370;CIEND=-10,363;CIPOS95=-2,98;CIEND95=-1,88;MATEID=291872_1;EVENT=291872;SECONDARY;SU=7;PE=7;SR=0;ALG=PROD;AF=5.94e-05;NSAMP=1;MSQ=113.84;AN=16834;AC=1;NS=8438;AC_Hom=0;AC_Het=1;AC_Hemi=0;MAF=5.92557e-05;HWE=1;NFAM=1
1	25613677	25613677	1	25732108	25732108	253690	387166.0	-	+	BND	LOW	253690_1	N	]1:25732108]N	253690_2	N	N[1:25613678[	SVTYPE=BND;POS=25613678;STRANDS=-+:19295;CIPOS=0,0;CIEND=0,0;CIPOS95=0,0;CIEND95=0,0;MATEID=253690_2;EVENT=253690;SU=19295;PE=14666;SR=4629;ALG=PROD;AF=0.2406;NSAMP=3930;MSQ=98.04;RETAINED;AN=16834;AC=4051;NS=8438;AC_Hom=244;AC_Het=3827;AC_Hemi=0;MAF=0.24123;HWE=0;NFAM=3328	SVTYPE=BND;POS=25732108;STRANDS=-+:19295;CIPOS=0,0;CIEND=0,0;CIPOS95=0,0;CIEND95=0,0;MATEID=253690_1;EVENT=253690;SECONDARY;SU=19295;PE=14666;SR=4629;ALG=PROD;AF=0.2406;NSAMP=3930;MSQ=98.04;RETAINED;AN=16834;AC=4051;NS=8438;AC_Hom=244;AC_Het=3827;AC_Hemi=0;MAF=0.24123;HWE=0;NFAM=3328
1	25613723	25613848	1	25614585	25614641	291871	53076.1	+	+	BND	LOW	291871_1	N	N]1:25614605]	291871_2	N	N]1:25613744]	SVTYPE=BND;POS=25613744;STRANDS=++:40;IMPRECISE;CIPOS=-21,104;CIEND=-20,36;CIPOS95=-21,31;CIEND95=-8,8;MATEID=291871_2;EVENT=291871;SU=40;PE=40;SR=0;ALG=PROD;AF=0.05567;NSAMP=869;MSQ=60.46;AN=15610;AC=869;NS=7825;AC_Hom=0;AC_Het=873;AC_Hemi=0;MAF=0.0557827;HWE=9.66773e-12;NFAM=731	SVTYPE=BND;POS=25614605;STRANDS=++:40;IMPRECISE;CIPOS=-20,36;CIEND=-21,104;CIPOS95=-8,8;CIEND95=-21,31;MATEID=291871_1;EVENT=291871;SECONDARY;SU=40;PE=40;SR=0;ALG=PROD;AF=0.05567;NSAMP=869;MSQ=60.46;AN=15610;AC=869;NS=7825;AC_Hom=0;AC_Het=873;AC_Hemi=0;MAF=0.0557827;HWE=9.66773e-12;NFAM=731
1	25613745	25613745	1	25614291	25614291	291870	266843.0	+	+	BND	LOW	291870_1	N	N]1:25614291]	291870_2	N	N]1:25613745]	SVTYPE=BND;POS=25613745;STRANDS=++:13406;CIPOS=0,0;CIEND=0,0;CIPOS95=0,0;CIEND95=0,0;MATEID=291870_2;EVENT=291870;SU=13406;PE=5825;SR=7581;ALG=PROD;AF=0.1472;NSAMP=2300;MSQ=115.4;AN=15632;AC=2301;NS=7836;AC_Hom=2;AC_Het=2310;AC_Hemi=0;MAF=0.147524;HWE=0;NFAM=1915	SVTYPE=BND;POS=25614291;STRANDS=++:13406;CIPOS=0,0;CIEND=0,0;CIPOS95=0,0;CIEND95=0,0;MATEID=291870_1;EVENT=291870;SECONDARY;SU=13406;PE=5825;SR=7581;ALG=PROD;AF=0.1472;NSAMP=2300;MSQ=115.4;AN=15632;AC=2301;NS=7836;AC_Hom=2;AC_Het=2310;AC_Hemi=0;MAF=0.147524;HWE=0;NFAM=1915
1	25614301	25614353	1	25732092	25732164	291873	443605.0	+	+	BND	LOW	291873_1	N	N]1:25732108]	291873_2	N	N]1:25614306]	SVTYPE=BND;POS=25614306;STRANDS=++:20762;IMPRECISE;CIPOS=-5,47;CIEND=-16,56;CIPOS95=-2,2;CIEND95=0,0;MATEID=291873_2;EVENT=291873;SU=20762;PE=20762;SR=0;ALG=PROD;AF=0.1844;NSAMP=3105;MSQ=142.18;AN=16834;AC=3105;NS=8438;AC_Hom=0;AC_Het=3119;AC_Hemi=0;MAF=0.184819;HWE=0;NFAM=2651	SVTYPE=BND;POS=25732108;STRANDS=++:20762;IMPRECISE;CIPOS=-16,56;CIEND=-5,47;CIPOS95=0,0;CIEND95=-2,2;MATEID=291873_1;EVENT=291873;SECONDARY;SU=20762;PE=20762;SR=0;ALG=PROD;AF=0.1844;NSAMP=3105;MSQ=142.18;AN=16834;AC=3105;NS=8438;AC_Hom=0;AC_Het=3119;AC_Hemi=0;MAF=0.184819;HWE=0;NFAM=2651
1	25614733	25614865	1	25731986	25732298	291874	451524.0	+	+	INV	LOW	291874	N	<INV>	.	.	.	SVTYPE=INV;POS=25614783;SVLEN=117250;END=25732033;STRANDS=++:13,--:1;IMPRECISE;CIPOS=-50,82;CIEND=-47,265;CIPOS95=-41,41;CIEND95=-47,80;SU=14;PE=13;SR=1;ALG=PROD;AF=0.2079;NSAMP=3499;MSQ=128.41;AN=16834;AC=3499;NS=8438;AC_Hom=0;AC_Het=3512;AC_Hemi=0;MAF=0.208106;HWE=0;NFAM=3006	.
1	25617069	25617089	1	25729306	25729326	291875	29.81	+	+	BND	LOW	291875_1	N	N]1:25729316]	291875_2	N	N]1:25617079]	SVTYPE=BND;POS=25617079;STRANDS=++:5;CIPOS=-10,10;CIEND=-10,10;CIPOS95=0,0;CIEND95=0,0;MATEID=291875_2;EVENT=291875;SU=5;PE=0;SR=5;ALG=PROD;AF=5.94e-05;NSAMP=1;MSQ=29.81;AN=16834;AC=1;NS=8438;AC_Hom=0;AC_Het=1;AC_Hemi=0;MAF=5.92557e-05;HWE=1;NFAM=1	SVTYPE=BND;POS=25729316;STRANDS=++:5;CIPOS=-10,10;CIEND=-10,10;CIPOS95=0,0;CIEND95=0,0;MATEID=291875_1;EVENT=291875;SECONDARY;SU=5;PE=0;SR=5;ALG=PROD;AF=5.94e-05;NSAMP=1;MSQ=29.81;AN=16834;AC=1;NS=8438;AC_Hom=0;AC_Het=1;AC_Hemi=0;MAF=5.92557e-05;HWE=1;NFAM=1
1	25617733	25617753	1	25728409	25728574	291876	4823.76	+	+	INV	LOW	291876	N	<INV>	.	.	.	SVTYPE=INV;POS=25617741;SVLEN=110822;END=25728563;STRANDS=++:3,--:491;IMPRECISE;CIPOS=-8,12;CIEND=-154,11;CIPOS95=-6,6;CIEND95=-6,6;SU=494;PE=494;SR=0;ALG=PROD;AF=0.00594;NSAMP=100;MSQ=47.76;AN=16834;AC=100;NS=8438;AC_Hom=0;AC_Het=100;AC_Hemi=0;MAF=0.00592557;HWE=1;NFAM=100	.
1	25617924	25618000	1	25728763	25728864	291877	425.24	+	+	BND	LOW	291877_1	N	N]1:25728803]	291877_2	N	N]1:25617973]	SVTYPE=BND;POS=25617973;STRANDS=++:65;IMPRECISE;CIPOS=-49,27;CIEND=-40,61;CIPOS95=-5,5;CIEND95=-10,10;MATEID=291877_2;EVENT=291877;SU=65;PE=65;SR=0;ALG=PROD;AF=0.0009505;NSAMP=16;MSQ=25.42;AN=16834;AC=16;NS=8438;AC_Hom=0;AC_Het=16;AC_Hemi=0;MAF=0.000948092;HWE=1;NFAM=16	SVTYPE=BND;POS=25728803;STRANDS=++:65;IMPRECISE;CIPOS=-40,61;CIEND=-49,27;CIPOS95=-10,10;CIEND95=-5,5;MATEID=291877_1;EVENT=291877;SECONDARY;SU=65;PE=65;SR=0;ALG=PROD;AF=0.0009505;NSAMP=16;MSQ=25.42;AN=16834;AC=16;NS=8438;AC_Hom=0;AC_Het=16;AC_Hemi=0;MAF=0.000948092;HWE=1;NFAM=16
1	25618737	25619042	1	25727149	25727373	291878	18.76	-	-	BND	LOW	291878_1	N	[1:25727344[N	291878_2	N	[1:25619013[N	SVTYPE=BND;POS=25619013;STRANDS=--:8;IMPRECISE;CIPOS=-275,30;CIEND=-194,30;CIPOS95=-102,30;CIEND95=-61,30;MATEID=291878_2;EVENT=291878;SU=8;PE=8;SR=0;ALG=PROD;AF=0.0001188;NSAMP=2;MSQ=9.36;AN=16834;AC=2;NS=8438;AC_Hom=0;AC_Het=2;AC_Hemi=0;MAF=0.000118511;HWE=1;NFAM=2	SVTYPE=BND;POS=25727344;STRANDS=--:8;IMPRECISE;CIPOS=-194,30;CIEND=-275,30;CIPOS95=-61,30;CIEND95=-102,30;MATEID=291878_1;EVENT=291878;SECONDARY;SU=8;PE=8;SR=0;ALG=PROD;AF=0.0001188;NSAMP=2;MSQ=9.36;AN=16834;AC=2;NS=8438;AC_Hom=0;AC_Het=2;AC_Hemi=0;MAF=0.000118511;HWE=1;NFAM=2
1	25620321	25620727	1	25725906	25726365	291879	63.31	+	+	BND	LOW	291879_1	N	N]1:25725916]	291879_2	N	N]1:25620331]	SVTYPE=BND;POS=25620331;STRANDS=++:5;IMPRECISE;CIPOS=-10,396;CIEND=-10,449;CIPOS95=-2,111;CIEND95=-1,129;MATEID=291879_2;EVENT=291879;SU=5;PE=5;SR=0;ALG=PROD;AF=5.94e-05;NSAMP=1;MSQ=59.86;AN=16834;AC=1;NS=8438;AC_Hom=0;AC_Het=1;AC_Hemi=0;MAF=5.92557e-05;HWE=1;NFAM=1	SVTYPE=BND;POS=25725916;STRANDS=++:5;IMPRECISE;CIPOS=-10,449;CIEND=-10,396;CIPOS95=-1,129;CIEND95=-2,111;MATEID=291879_1;EVENT=291879;SECONDARY;SU=5;PE=5;SR=0;ALG=PROD;AF=5.94e-05;NSAMP=1;MSQ=59.86;AN=16834;AC=1;NS=8438;AC_Hom=0;AC_Het=1;AC_Hemi=0;MAF=5.92557e-05;HWE=1;NFAM=1
1	25622210	25622372	1	25723772	25723848	291880	329.71	-	-	BND	LOW	291880_1	N	[1:25723819[N	291880_2	N	[1:25622343[N	SVTYPE=BND;POS=25622343;STRANDS=--:25;IMPRECISE;CIPOS=-132,30;CIEND=-46,30;CIPOS95=-22,22;CIEND95=-13,13;MATEID=291880_2;EVENT=291880;SU=25;PE=25;SR=0;ALG=PROD;AF=0.00101;NSAMP=17;MSQ=18.05;RETAINED;AN=16834;AC=17;NS=8438;AC_Hom=0;AC_Het=17;AC_Hemi=0;MAF=0.00100735;HWE=1;NFAM=17	SVTYPE=BND;POS=25723819;STRANDS=--:25;IMPRECISE;CIPOS=-46,30;CIEND=-132,30;CIPOS95=-13,13;CIEND95=-22,22;MATEID=291880_1;EVENT=291880;SECONDARY;SU=25;PE=25;SR=0;ALG=PROD;AF=0.00101;NSAMP=17;MSQ=18.05;RETAINED;AN=16834;AC=17;NS=8438;AC_Hom=0;AC_Het=17;AC_Hemi=0;MAF=0.00100735;HWE=1;NFAM=17
1	25622843	25623353	1	25723333	25723595	291881	202.92	+	+	BND	LOW	291881_1	N	N]1:25723366]	291881_2	N	N]1:25622875]	SVTYPE=BND;POS=25622875;STRANDS=++:22;IMPRECISE;CIPOS=-32,478;CIEND=-33,229;CIPOS95=-32,103;CIEND95=-33,66;MATEID=291881_2;EVENT=291881;SU=22;PE=22;SR=0;ALG=PROD;AF=0.0004752;NSAMP=8;MSQ=23.77;AN=16834;AC=8;NS=8438;AC_Hom=0;AC_Het=8;AC_Hemi=0;MAF=0.000474046;HWE=1;NFAM=8	SVTYPE=BND;POS=25723366;STRANDS=++:22;IMPRECISE;CIPOS=-33,229;CIEND=-32,478;CIPOS95=-33,66;CIEND95=-32,103;MATEID=291881_1;EVENT=291881;SECONDARY;SU=22;PE=22;SR=0;ALG=PROD;AF=0.0004752;NSAMP=8;MSQ=23.77;AN=16834;AC=8;NS=8438;AC_Hom=0;AC_Het=8;AC_Hemi=0;MAF=0.000474046;HWE=1;NFAM=8
1	25625298	25625765	1	25720232	25720833	291883	639.19	-	-	BND	LOW	291883_1	N	[1:25720784[N	291883_2	N	[1:25625469[N	SVTYPE=BND;POS=25625469;STRANDS=--:43;IMPRECISE;CIPOS=-170,297;CIEND=-551,50;CIPOS95=-170,230;CIEND95=-240,50;MATEID=291883_2;EVENT=291883;SU=43;PE=43;SR=0;ALG=SUM;AF=0.0004752;NSAMP=8;MSQ=79.56;AN=16834;AC=8;NS=8438;AC_Hom=0;AC_Het=8;AC_Hemi=0;MAF=0.000474046;HWE=1;NFAM=2	SVTYPE=BND;POS=25720784;STRANDS=--:43;IMPRECISE;CIPOS=-551,50;CIEND=-170,297;CIPOS95=-240,50;CIEND95=-170,230;MATEID=291883_1;EVENT=291883;SECONDARY;SU=43;PE=43;SR=0;ALG=SUM;AF=0.0004752;NSAMP=8;MSQ=79.56;AN=16834;AC=8;NS=8438;AC_Hom=0;AC_Het=8;AC_Hemi=0;MAF=0.000474046;HWE=1;NFAM=2
1	25625475	25626235	1	25720419	25721198	291884	1647.98	+	+	INV	LOW	291884	N	<INV>	.	.	.	SVTYPE=INV;POS=25625723;SVLEN=94944;END=25720667;STRANDS=++:39,--:6;IMPRECISE;CIPOS=-248,512;CIEND=-248,531;CIPOS95=-128,128;CIEND95=-116,116;SU=45;PE=45;SR=0;ALG=SUM;AF=0.0005346;NSAMP=9;MSQ=183.1;AN=16834;AC=9;NS=8438;AC_Hom=0;AC_Het=9;AC_Hemi=0;MAF=0.000533302;HWE=1;NFAM=2	.
1	25626787	25626941	1	25718785	25718952	291885	77.75	-	-	BND	LOW	291885_1	N	[1:25718923[N	291885_2	N	[1:25626912[N	SVTYPE=BND;POS=25626912;STRANDS=--:9;IMPRECISE;CIPOS=-124,30;CIEND=-137,30;CIPOS95=-38,30;CIEND95=-21,21;MATEID=291885_2;EVENT=291885;SU=9;PE=9;SR=0;ALG=PROD;AF=0.0001782;NSAMP=3;MSQ=25.91;AN=16834;AC=3;NS=8438;AC_Hom=0;AC_Het=3;AC_Hemi=0;MAF=0.000177767;HWE=1;NFAM=3	SVTYPE=BND;POS=25718923;STRANDS=--:9;IMPRECISE;CIPOS=-137,30;CIEND=-124,30;CIPOS95=-21,21;CIEND95=-38,30;MATEID=291885_1;EVENT=291885;SECONDARY;SU=9;PE=9;SR=0;ALG=PROD;AF=0.0001782;NSAMP=3;MSQ=25.91;AN=16834;AC=3;NS=8438;AC_Hom=0;AC_Het=3;AC_Hemi=0;MAF=0.000177767;HWE=1;NFAM=3
1	25626928	25627355	1	25719096	25719532	291886	55.55	+	+	BND	LOW	291886_1	N	N]1:25719126]	291886_2	N	N]1:25626958]	SVTYPE=BND;POS=25626958;STRANDS=++:4;IMPRECISE;CIPOS=-30,397;CIEND=-30,406;CIPOS95=-30,100;CIEND95=-30,103;MATEID=291886_2;EVENT=291886;SU=4;PE=4;SR=0;ALG=PROD;AF=0.0002376;NSAMP=4;MSQ=13.02;AN=16834;AC=4;NS=8438;AC_Hom=0;AC_Het=4;AC_Hemi=0;MAF=0.000237023;HWE=1;NFAM=4	SVTYPE=BND;POS=25719126;STRANDS=++:4;IMPRECISE;CIPOS=-30,406;CIEND=-30,397;CIPOS95=-30,103;CIEND95=-30,100;MATEID=291886_1;EVENT=291886;SECONDARY;SU=4;PE=4;SR=0;ALG=PROD;AF=0.0002376;NSAMP=4;MSQ=13.02;AN=16834;AC=4;NS=8438;AC_Hom=0;AC_Het=4;AC_Hemi=0;MAF=0.000237023;HWE=1;NFAM=4
1	25627425	25627464	1	25718623	25718662	291887	3153.34	+	+	INV	LOW	291887	N	<INV>	.	.	.	SVTYPE=INV;POS=25627454;SVLEN=91198;END=25718652;STRANDS=++:129,--:69;CIPOS=-29,10;CIEND=-29,10;CIPOS95=0,0;CIEND95=0,0;SU=198;PE=0;SR=198;ALG=PROD;AF=0.005168;NSAMP=87;MSQ=35.96;AN=16834;AC=87;NS=8438;AC_Hom=0;AC_Het=87;AC_Hemi=0;MAF=0.00515525;HWE=1;NFAM=87	.
1	25627647	25627893	1	25718396	25718595	291888	582.63	+	+	BND	LOW	291888_1	N	N]1:25718446]	291888_2	N	N]1:25627663]	SVTYPE=BND;POS=25627663;STRANDS=++:48;IMPRECISE;CIPOS=-16,230;CIEND=-50,149;CIPOS95=-16,28;CIEND95=-13,13;MATEID=291888_2;EVENT=291888;SU=48;PE=48;SR=0;ALG=PROD;AF=0.0004752;NSAMP=8;MSQ=72.69;AN=16834;AC=8;NS=8438;AC_Hom=0;AC_Het=8;AC_Hemi=0;MAF=0.000474046;HWE=1;NFAM=8	SVTYPE=BND;POS=25718446;STRANDS=++:48;IMPRECISE;CIPOS=-50,149;CIEND=-16,230;CIPOS95=-13,13;CIEND95=-16,28;MATEID=291888_1;EVENT=291888;SECONDARY;SU=48;PE=48;SR=0;ALG=PROD;AF=0.0004752;NSAMP=8;MSQ=72.69;AN=16834;AC=8;NS=8438;AC_Hom=0;AC_Het=8;AC_Hemi=0;MAF=0.000474046;HWE=1;NFAM=8
1	25635198	25635624	1	25710120	25710418	291889	260.54	+	+	BND	LOW	291889_1	N	N]1:25710145]	291889_2	N	N]1:25635237]	SVTYPE=BND;POS=25635237;STRANDS=++:39;IMPRECISE;CIPOS=-39,387;CIEND=-25,273;CIPOS95=-39,46;CIEND95=-25,33;MATEID=291889_2;EVENT=291889;SU=39;PE=39;SR=0;ALG=PROD;AF=0.0005346;NSAMP=9;MSQ=27.82;AN=16834;AC=9;NS=8438;AC_Hom=0;AC_Het=9;AC_Hemi=0;MAF=0.000533302;HWE=1;NFAM=9	SVTYPE=BND;POS=25710145;STRANDS=++:39;IMPRECISE;CIPOS=-25,273;CIEND=-39,387;CIPOS95=-25,33;CIEND95=-39,46;MATEID=291889_1;EVENT=291889;SECONDARY;SU=39;PE=39;SR=0;ALG=PROD;AF=0.0005346;NSAMP=9;MSQ=27.82;AN=16834;AC=9;NS=8438;AC_Hom=0;AC_Het=9;AC_Hemi=0;MAF=0.000533302;HWE=1;NFAM=9
1	25636099	25636355	1	25708891	25709102	291890	281.49	-	-	BND	LOW	291890_1	N	[1:25709089[N	291890_2	N	[1:25636343[N	SVTYPE=BND;POS=25636343;STRANDS=--:46;IMPRECISE;CIPOS=-243,13;CIEND=-197,14;CIPOS95=-39,13;CIEND95=-16,14;MATEID=291890_2;EVENT=291890;SU=46;PE=46;SR=0;ALG=PROD;AF=0.0008317;NSAMP=14;MSQ=19.41;AN=16834;AC=14;NS=8438;AC_Hom=0;AC_Het=14;AC_Hemi=0;MAF=0.00082958;HWE=1;NFAM=14	SVTYPE=BND;POS=25709089;STRANDS=--:46;IMPRECISE;CIPOS=-197,14;CIEND=-243,13;CIPOS95=-16,14;CIEND95=-39,13;MATEID=291890_1;EVENT=291890;SECONDARY;SU=46;PE=46;SR=0;ALG=PROD;AF=0.0008317;NSAMP=14;MSQ=19.41;AN=16834;AC=14;NS=8438;AC_Hom=0;AC_Het=14;AC_Hemi=0;MAF=0.00082958;HWE=1;NFAM=14
1	25637112	25637566	1	25707577	25707874	291892	318.92	-	-	BND	LOW	291892_1	N	[1:25707845[N	291892_2	N	[1:25637537[N	SVTYPE=BND;POS=25637537;STRANDS=--:5;IMPRECISE;CIPOS=-424,30;CIEND=-267,30;CIPOS95=-152,30;CIEND95=-121,30;MATEID=291892_2;EVENT=291892;SU=5;PE=5;SR=0;ALG=PROD;AF=0.0007128;NSAMP=12;MSQ=26.55;AN=16834;AC=12;NS=8438;AC_Hom=0;AC_Het=12;AC_Hemi=0;MAF=0.000711069;HWE=1;NFAM=12	SVTYPE=BND;POS=25707845;STRANDS=--:5;IMPRECISE;CIPOS=-267,30;CIEND=-424,30;CIPOS95=-121,30;CIEND95=-152,30;MATEID=291892_1;EVENT=291892;SECONDARY;SU=5;PE=5;SR=0;ALG=PROD;AF=0.0007128;NSAMP=12;MSQ=26.55;AN=16834;AC=12;NS=8438;AC_Hom=0;AC_Het=12;AC_Hemi=0;MAF=0.000711069;HWE=1;NFAM=12
1	25637239	25637378	1	25707926	25707988	291891	2250.2	+	+	INV	LOW	291891	N	<INV>	.	.	.	SVTYPE=INV;POS=25637356;SVLEN=70611;END=25707967;STRANDS=++:2,--:51;IMPRECISE;CIPOS=-117,22;CIEND=-41,21;CIPOS95=-12,12;CIEND95=-2,2;SU=53;PE=53;SR=0;ALG=PROD;AF=0.007663;NSAMP=129;MSQ=15.97;AN=16834;AC=129;NS=8438;AC_Hom=0;AC_Het=129;AC_Hemi=0;MAF=0.00764399;HWE=1;NFAM=126	.
1	25641619	25641717	1	25703860	25703970	291893	17607.8	+	+	BND	LOW	291893_1	N	N]1:25703877]	291893_2	N	N]1:25641629]	SVTYPE=BND;POS=25641629;STRANDS=++:1217;IMPRECISE;CIPOS=-10,88;CIEND=-17,93;CIPOS95=-2,2;CIEND95=-1,1;MATEID=291893_2;EVENT=291893;SU=1217;PE=1217;SR=0;ALG=PROD;AF=0.01063;NSAMP=179;MSQ=98.29;AN=16834;AC=179;NS=8438;AC_Hom=0;AC_Het=179;AC_Hemi=0;MAF=0.0106068;HWE=1;NFAM=177	SVTYPE=BND;POS=25703877;STRANDS=++:1217;IMPRECISE;CIPOS=-17,93;CIEND=-10,88;CIPOS95=-1,1;CIEND95=-2,2;MATEID=291893_1;EVENT=291893;SECONDARY;SU=1217;PE=1217;SR=0;ALG=PROD;AF=0.01063;NSAMP=179;MSQ=98.29;AN=16834;AC=179;NS=8438;AC_Hom=0;AC_Het=179;AC_Hemi=0;MAF=0.0106068;HWE=1;NFAM=177
1	25642091	25642417	1	25703356	25703780	291894	301.66	+	+	BND	LOW	291894_1	N	N]1:25703386]	291894_2	N	N]1:25642121]	SVTYPE=BND;POS=25642121;STRANDS=++:10;IMPRECISE;CIPOS=-30,296;CIEND=-30,394;CIPOS95=-30,44;CIEND95=-30,84;MATEID=291894_2;EVENT=291894;SU=10;PE=10;SR=0;ALG=PROD;AF=0.0004158;NSAMP=7;MSQ=42.26;AN=16834;AC=7;NS=8438;AC_Hom=0;AC_Het=7;AC_Hemi=0;MAF=0.00041479;HWE=1;NFAM=7	SVTYPE=BND;POS=25703386;STRANDS=++:10;IMPRECISE;CIPOS=-30,394;CIEND=-30,296;CIPOS95=-30,84;CIEND95=-30,44;MATEID=291894_1;EVENT=291894;SECONDARY;SU=10;PE=10;SR=0;ALG=PROD;AF=0.0004158;NSAMP=7;MSQ=42.26;AN=16834;AC=7;NS=8438;AC_Hom=0;AC_Het=7;AC_Hemi=0;MAF=0.00041479;HWE=1;NFAM=7
1	25644632	25644693	1	25700478	25700631	291896	8489.6	-	-	BND	LOW	291896_1	N	[1:25700622[N	291896_2	N	[1:25644684[N	SVTYPE=BND;POS=25644684;STRANDS=--:655;IMPRECISE;CIPOS=-51,10;CIEND=-143,10;CIPOS95=-1,1;CIEND95=-4,4;MATEID=291896_2;EVENT=291896;SU=655;PE=655;SR=0;ALG=PROD;AF=0.008435;NSAMP=142;MSQ=59.59;AN=16834;AC=142;NS=8438;AC_Hom=0;AC_Het=142;AC_Hemi=0;MAF=0.00841432;HWE=1;NFAM=140	SVTYPE=BND;POS=25700622;STRANDS=--:655;IMPRECISE;CIPOS=-143,10;CIEND=-51,10;CIPOS95=-4,4;CIEND95=-1,1;MATEID=291896_1;EVENT=291896;SECONDARY;SU=655;PE=655;SR=0;ALG=PROD;AF=0.008435;NSAMP=142;MSQ=59.59;AN=16834;AC=142;NS=8438;AC_Hom=0;AC_Het=142;AC_Hemi=0;MAF=0.00841432;HWE=1;NFAM=140
1	25644699	25645085	1	25700678	25701068	291897	1510.64	+	+	BND	LOW	291897_1	N	N]1:25700708]	291897_2	N	N]1:25644729]	SVTYPE=BND;POS=25644729;STRANDS=++:8;IMPRECISE;CIPOS=-30,356;CIEND=-30,360;CIPOS95=-30,109;CIEND95=-30,71;MATEID=291897_2;EVENT=291897;SU=8;PE=8;SR=0;ALG=PROD;AF=0.001188;NSAMP=20;MSQ=75.37;AN=16834;AC=20;NS=8438;AC_Hom=0;AC_Het=20;AC_Hemi=0;MAF=0.00118511;HWE=1;NFAM=20	SVTYPE=BND;POS=25700708;STRANDS=++:8;IMPRECISE;CIPOS=-30,360;CIEND=-30,356;CIPOS95=-30,71;CIEND95=-30,109;MATEID=291897_1;EVENT=291897;SECONDARY;SU=8;PE=8;SR=0;ALG=PROD;AF=0.001188;NSAMP=20;MSQ=75.37;AN=16834;AC=20;NS=8438;AC_Hom=0;AC_Het=20;AC_Hemi=0;MAF=0.00118511;HWE=1;NFAM=20
1	25645044	25645142	1	25700026	25700195	291895	957.95	-	-	BND	LOW	291895_1	N	[1:25700185[N	291895_2	N	[1:25645123[N	SVTYPE=BND;POS=25645123;STRANDS=--:71;IMPRECISE;CIPOS=-78,20;CIEND=-158,11;CIPOS95=-9,9;CIEND95=-10,10;MATEID=291895_2;EVENT=291895;SU=71;PE=71;SR=0;ALG=PROD;AF=0.0005346;NSAMP=9;MSQ=106.44;AN=16834;AC=9;NS=8438;AC_Hom=0;AC_Het=9;AC_Hemi=0;MAF=0.000533302;HWE=1;NFAM=9	SVTYPE=BND;POS=25700185;STRANDS=--:71;IMPRECISE;CIPOS=-158,11;CIEND=-78,20;CIPOS95=-10,10;CIEND95=-9,9;MATEID=291895_1;EVENT=291895;SECONDARY;SU=71;PE=71;SR=0;ALG=PROD;AF=0.0005346;NSAMP=9;MSQ=106.44;AN=16834;AC=9;NS=8438;AC_Hom=0;AC_Het=9;AC_Hemi=0;MAF=0.000533302;HWE=1;NFAM=9
1	25645233	25645421	1	25700281	25700514	291898	3073.47	+	+	BND	LOW	291898_1	N	N]1:25700295]	291898_2	N	N]1:25645244]	SVTYPE=BND;POS=25645244;STRANDS=++:191;IMPRECISE;CIPOS=-11,177;CIEND=-14,219;CIPOS95=-3,3;CIEND95=-3,3;MATEID=291898_2;EVENT=291898;SU=191;PE=191;SR=0;ALG=PROD;AF=0.001426;NSAMP=24;MSQ=128.06;AN=16834;AC=24;NS=8438;AC_Hom=0;AC_Het=24;AC_Hemi=0;MAF=0.00142214;HWE=1;NFAM=24	SVTYPE=BND;POS=25700295;STRANDS=++:191;IMPRECISE;CIPOS=-14,219;CIEND=-11,177;CIPOS95=-3,3;CIEND95=-3,3;MATEID=291898_1;EVENT=291898;SECONDARY;SU=191;PE=191;SR=0;ALG=PROD;AF=0.001426;NSAMP=24;MSQ=128.06;AN=16834;AC=24;NS=8438;AC_Hom=0;AC_Het=24;AC_Hemi=0;MAF=0.00142214;HWE=1;NFAM=24
1	25647700	25647922	1	25697178	25697436	291899	117.18	-	-	BND	LOW	291899_1	N	[1:25697427[N	291899_2	N	[1:25647913[N	SVTYPE=BND;POS=25647913;STRANDS=--:8;IMPRECISE;CIPOS=-212,10;CIEND=-248,10;CIPOS95=-99,2;CIEND95=-127,1;MATEID=291899_2;EVENT=291899;SU=8;PE=8;SR=0;ALG=PROD;AF=5.94e-05;NSAMP=1;MSQ=116.78;AN=16834;AC=1;NS=8438;AC_Hom=0;AC_Het=1;AC_Hemi=0;MAF=5.92557e-05;HWE=1;NFAM=1	SVTYPE=BND;POS=25697427;STRANDS=--:8;IMPRECISE;CIPOS=-248,10;CIEND=-212,10;CIPOS95=-127,1;CIEND95=-99,2;MATEID=291899_1;EVENT=291899;SECONDARY;SU=8;PE=8;SR=0;ALG=PROD;AF=5.94e-05;NSAMP=1;MSQ=116.78;AN=16834;AC=1;NS=8438;AC_Hom=0;AC_Het=1;AC_Hemi=0;MAF=5.92557e-05;HWE=1;NFAM=1
1	25648169	25648420	1	25697238	25697583	291900	278.37	+	+	BND	LOW	291900_1	N	N]1:25697251]	291900_2	N	N]1:25648199]	SVTYPE=BND;POS=25648199;STRANDS=++:23;IMPRECISE;CIPOS=-30,221;CIEND=-13,332;CIPOS95=-29,29;CIEND95=-13,73;MATEID=291900_2;EVENT=291900;SU=23;PE=23;SR=0;ALG=PROD;AF=0.0002376;NSAMP=4;MSQ=69.57;AN=16834;AC=4;NS=8438;AC_Hom=0;AC_Het=4;AC_Hemi=0;MAF=0.000237023;HWE=1;NFAM=4	SVTYPE=BND;POS=25697251;STRANDS=++:23;IMPRECISE;CIPOS=-13,332;CIEND=-30,221;CIPOS95=-13,73;CIEND95=-29,29;MATEID=291900_1;EVENT=291900;SECONDARY;SU=23;PE=23;SR=0;ALG=PROD;AF=0.0002376;NSAMP=4;MSQ=69.57;AN=16834;AC=4;NS=8438;AC_Hom=0;AC_Het=4;AC_Hemi=0;MAF=0.000237023;HWE=1;NFAM=4
1	25655706	25655911	1	25671439	25671696	291901	422.69	-	-	BND	PASS	291901_1	N	[1:25671687[N	291901_2	N	[1:25655907[N	SVTYPE=BND;POS=25655907;STRANDS=--:19;IMPRECISE;CIPOS=-200,5;CIEND=-247,10;CIPOS95=-50,0;CIEND95=-27,3;MATEID=291901_2;EVENT=291901;SU=19;PE=19;SR=0;ALG=PROD;AF=5.94e-05;NSAMP=1;MSQ=422.69;AN=16834;AC=1;NS=8438;AC_Hom=0;AC_Het=1;AC_Hemi=0;MAF=5.92557e-05;HWE=1;NFAM=1	SVTYPE=BND;POS=25671687;STRANDS=--:19;IMPRECISE;CIPOS=-247,10;CIEND=-200,5;CIPOS95=-27,3;CIEND95=-50,0;MATEID=291901_1;EVENT=291901;SECONDARY;SU=19;PE=19;SR=0;ALG=PROD;AF=5.94e-05;NSAMP=1;MSQ=422.69;AN=16834;AC=1;NS=8438;AC_Hom=0;AC_Het=1;AC_Hemi=0;MAF=5.92557e-05;HWE=1;NFAM=1
1	25656003	25656256	1	25666916	25667118	291902	588.13	-	-	BND	PASS	291902_1	N	[1:25667089[N	291902_2	N	[1:25656227[N	SVTYPE=BND;POS=25656227;STRANDS=--:28;IMPRECISE;CIPOS=-223,30;CIEND=-172,30;CIPOS95=-68,30;CIEND95=-34,30;MATEID=291902_2;EVENT=291902;SU=28;PE=28;SR=0;ALG=PROD;AF=0.0001188;NSAMP=2;MSQ=293.27;AN=16834;AC=2;NS=8438;AC_Hom=0;AC_Het=2;AC_Hemi=0;MAF=0.000118511;HWE=1;NFAM=2	SVTYPE=BND;POS=25667089;STRANDS=--:28;IMPRECISE;CIPOS=-172,30;CIEND=-223,30;CIPOS95=-34,30;CIEND95=-68,30;MATEID=291902_1;EVENT=291902;SECONDARY;SU=28;PE=28;SR=0;ALG=PROD;AF=0.0001188;NSAMP=2;MSQ=293.27;AN=16834;AC=2;NS=8438;AC_Hom=0;AC_Het=2;AC_Hemi=0;MAF=0.000118511;HWE=1;NFAM=2
1	25656414	25656434	1	25658473	25658484	79064	173.14	+	-	DEL	PASS	79064	N	<DEL>	.	.	.	SVTYPE=DEL;POS=25656424;SVLEN=-2056;END=25658480;STRANDS=+-:5;IMPRECISE;CIPOS=-10,10;CIEND=-7,4;CIPOS95=-3,3;CIEND95=-7,1;SU=5;PE=4;SR=1;ALG=PROD;AF=6.423e-05;NSAMP=1;MSQ=107.7;AN=15568;AC=1;NS=7803;AC_Hom=0;AC_Het=1;AC_Hemi=0;MAF=6.40779e-05;HWE=1;NFAM=1	.
1	25657421	25657848	1	25657727	25658170	79065	13902.3	+	-	BND	LOW	79065_1	N	N[1:25658121[	79065_2	N	]1:25657471]N	SVTYPE=BND;POS=25657471;STRANDS=+-:16;IMPRECISE;CIPOS=-50,377;CIEND=-393,50;CIPOS95=-50,115;CIEND95=-108,50;MATEID=79065_2;EVENT=79065;SU=16;PE=16;SR=0;ALG=SUM;AF=0.04134;NSAMP=640;MSQ=20.41;AN=15530;AC=642;NS=7784;AC_Hom=4;AC_Het=640;AC_Hemi=0;MAF=0.0413669;HWE=0.00025604;NFAM=612	SVTYPE=BND;POS=25658121;STRANDS=+-:16;IMPRECISE;CIPOS=-393,50;CIEND=-50,377;CIPOS95=-108,50;CIEND95=-50,115;MATEID=79065_1;EVENT=79065;SECONDARY;SU=16;PE=16;SR=0;ALG=SUM;AF=0.04134;NSAMP=640;MSQ=20.41;AN=15530;AC=642;NS=7784;AC_Hom=4;AC_Het=640;AC_Hemi=0;MAF=0.0413669;HWE=0.00025604;NFAM=612
1	25658215	25658233	12	90160363	90160379	1436	856.64	-	+	BND	LOW	1436_1	N	]12:90160369]N	1436_2	N	N[1:25658226[	SVTYPE=BND;POS=25658226;STRANDS=-+:4;IMPRECISE;CIPOS=-10,8;CIEND=-6,10;CIPOS95=-3,0;CIEND95=-2,3;MATEID=1436_2;EVENT=1436;SU=4;PE=3;SR=1;ALG=PROD;AF=0.0009505;NSAMP=16;MSQ=53.24;AN=16834;AC=16;NS=8438;AC_Hom=0;AC_Het=16;AC_Hemi=0;MAF=0.000948092;HWE=1;NFAM=16	SVTYPE=BND;POS=90160369;STRANDS=-+:4;IMPRECISE;CIPOS=-6,10;CIEND=-10,8;CIPOS95=-2,3;CIEND95=-3,0;MATEID=1436_1;EVENT=1436;SECONDARY;SU=4;PE=3;SR=1;ALG=PROD;AF=0.0009505;NSAMP=16;MSQ=53.24;AN=16834;AC=16;NS=8438;AC_Hom=0;AC_Het=16;AC_Hemi=0;MAF=0.000948092;HWE=1;NFAM=16
1	25667789	25667806	1	25668201	25668218	79066	38.83	+	-	BND	LOW	79066_1	N	N[1:25668211[	79066_2	N	]1:25667798]N	SVTYPE=BND;POS=25667798;STRANDS=+-:4;CIPOS=-9,8;CIEND=-9,8;CIPOS95=0,0;CIEND95=0,0;MATEID=79066_2;EVENT=79066;SU=4;PE=0;SR=4;ALG=PROD;AF=5.94e-05;NSAMP=1;MSQ=38.82;AN=16834;AC=1;NS=8438;AC_Hom=0;AC_Het=1;AC_Hemi=0;MAF=5.92557e-05;HWE=1;NFAM=1	SVTYPE=BND;POS=25668211;STRANDS=+-:4;CIPOS=-9,8;CIEND=-9,8;CIPOS95=0,0;CIEND95=0,0;MATEID=79066_1;EVENT=79066;SECONDARY;SU=4;PE=0;SR=4;ALG=PROD;AF=5.94e-05;NSAMP=1;MSQ=38.82;AN=16834;AC=1;NS=8438;AC_Hom=0;AC_Het=1;AC_Hemi=0;MAF=5.92557e-05;HWE=1;NFAM=1
1	25684016	25684036	3	129249338	129249358	6333	149.25	-	-	BND	LOW	6333_1	N	[3:129249349[N	6333_2	N	[1:25684027[N	SVTYPE=BND;POS=25684027;STRANDS=--:5;CIPOS=-10,10;CIEND=-10,10;CIPOS95=0,0;CIEND95=0,0;MATEID=6333_2;EVENT=6333;SU=5;PE=0;SR=5;ALG=PROD;AF=0.0001188;NSAMP=2;MSQ=68.92;AN=16834;AC=2;NS=8438;AC_Hom=0;AC_Het=2;AC_Hemi=0;MAF=0.000118511;HWE=1;NFAM=2	SVTYPE=BND;POS=129249349;STRANDS=--:5;CIPOS=-10,10;CIEND=-10,10;CIPOS95=0,0;CIEND95=0,0;MATEID=6333_1;EVENT=6333;SECONDARY;SU=5;PE=0;SR=5;ALG=PROD;AF=0.0001188;NSAMP=2;MSQ=68.92;AN=16834;AC=2;NS=8438;AC_Hom=0;AC_Het=2;AC_Hemi=0;MAF=0.000118511;HWE=1;NFAM=2
1	25724760	25724811	1	25726044	25726095	79067	4798.0	+	-	BND	LOW	79067_1	N	N[1:25726071[	79067_2	N	]1:25724786]N	SVTYPE=BND;POS=25724786;STRANDS=+-:16;CIPOS=-26,25;CIEND=-26,25;CIPOS95=0,0;CIEND95=0,0;MATEID=79067_2;EVENT=79067;SU=16;PE=0;SR=16;ALG=PROD;AF=0.002257;NSAMP=38;MSQ=126.26;AN=16834;AC=38;NS=8438;AC_Hom=0;AC_Het=38;AC_Hemi=0;MAF=0.00225172;HWE=1;NFAM=31	SVTYPE=BND;POS=25726071;STRANDS=+-:16;CIPOS=-26,25;CIEND=-26,25;CIPOS95=0,0;CIEND95=0,0;MATEID=79067_1;EVENT=79067;SECONDARY;SU=16;PE=0;SR=16;ALG=PROD;AF=0.002257;NSAMP=38;MSQ=126.26;AN=16834;AC=38;NS=8438;AC_Hom=0;AC_Het=38;AC_Hemi=0;MAF=0.00225172;HWE=1;NFAM=31
1	25728726	25728743	10	116120283	116120300	22	98.94	+	+	BND	LOW	22_1	N	N]10:116120292]	22_2	N	N]1:25728735]	SVTYPE=BND;POS=25728735;STRANDS=++:4;CIPOS=-9,8;CIEND=-9,8;CIPOS95=0,0;CIEND95=0,0;MATEID=22_2;EVENT=22;SU=4;PE=0;SR=4;ALG=PROD;AF=0.0001782;NSAMP=3;MSQ=30.85;AN=16834;AC=3;NS=8438;AC_Hom=0;AC_Het=3;AC_Hemi=0;MAF=0.000177767;HWE=1;NFAM=3	SVTYPE=BND;POS=116120292;STRANDS=++:4;CIPOS=-9,8;CIEND=-9,8;CIPOS95=0,0;CIEND95=0,0;MATEID=22_1;EVENT=22;SECONDARY;SU=4;PE=0;SR=4;ALG=PROD;AF=0.0001782;NSAMP=3;MSQ=30.85;AN=16834;AC=3;NS=8438;AC_Hom=0;AC_Het=3;AC_Hemi=0;MAF=0.000177767;HWE=1;NFAM=3
1	25736076	25736370	1	25737386	25737702	79068	3196.21	+	-	BND	LOW	79068_1	N	N[1:25737673[	79068_2	N	]1:25736117]N	SVTYPE=BND;POS=25736117;STRANDS=+-:83;IMPRECISE;CIPOS=-41,253;CIEND=-286,30;CIPOS95=-13,13;CIEND95=-32,30;MATEID=79068_2;EVENT=79068;SU=83;PE=83;SR=0;ALG=PROD;AF=0.002139;NSAMP=36;MSQ=88.59;AN=16834;AC=36;NS=8438;AC_Hom=0;AC_Het=36;AC_Hemi=0;MAF=0.00213321;HWE=1;NFAM=36	SVTYPE=BND;POS=25737673;STRANDS=+-:83;IMPRECISE;CIPOS=-286,30;CIEND=-41,253;CIPOS95=-32,30;CIEND95=-13,13;MATEID=79068_1;EVENT=79068;SECONDARY;SU=83;PE=83;SR=0;ALG=PROD;AF=0.002139;NSAMP=36;MSQ=88.59;AN=16834;AC=36;NS=8438;AC_Hom=0;AC_Het=36;AC_Hemi=0;MAF=0.00213321;HWE=1;NFAM=36
1	25739224	25739241	1	154580980	154580997	291903	88.52	+	+	BND	LOW	291903_1	N	N]1:154580989]	291903_2	N	N]1:25739233]	SVTYPE=BND;POS=25739233;STRANDS=++:4;CIPOS=-9,8;CIEND=-9,8;CIPOS95=0,0;CIEND95=0,0;MATEID=291903_2;EVENT=291903;SU=4;PE=0;SR=4;ALG=PROD;AF=0.0002376;NSAMP=4;MSQ=19.28;AN=16834;AC=4;NS=8438;AC_Hom=0;AC_Het=4;AC_Hemi=0;MAF=0.000237023;HWE=1;NFAM=4	SVTYPE=BND;POS=154580989;STRANDS=++:4;CIPOS=-9,8;CIEND=-9,8;CIPOS95=0,0;CIEND95=0,0;MATEID=291903_1;EVENT=291903;SECONDARY;SU=4;PE=0;SR=4;ALG=PROD;AF=0.0002376;NSAMP=4;MSQ=19.28;AN=16834;AC=4;NS=8438;AC_Hom=0;AC_Het=4;AC_Hemi=0;MAF=0.000237023;HWE=1;NFAM=4
1	25739224	25739241	7	128241447	128241464	9389	19700.0	+	+	BND	LOW	9389_1	N	N]7:128241456]	9389_2	N	N]1:25739233]	SVTYPE=BND;POS=25739233;STRANDS=++:4;CIPOS=-9,8;CIEND=-9,8;CIPOS95=0,0;CIEND95=0,0;MATEID=9389_2;EVENT=9389;SU=4;PE=0;SR=4;ALG=PROD;AF=0.04022;NSAMP=677;MSQ=28.5;AN=16834;AC=677;NS=8438;AC_Hom=0;AC_Het=678;AC_Hemi=0;MAF=0.0401754;HWE=1.34084e-06;NFAM=585	SVTYPE=BND;POS=128241456;STRANDS=++:4;CIPOS=-9,8;CIEND=-9,8;CIPOS95=0,0;CIEND95=0,0;MATEID=9389_1;EVENT=9389;SECONDARY;SU=4;PE=0;SR=4;ALG=PROD;AF=0.04022;NSAMP=677;MSQ=28.5;AN=16834;AC=677;NS=8438;AC_Hom=0;AC_Het=678;AC_Hemi=0;MAF=0.0401754;HWE=1.34084e-06;NFAM=585
1	25777118	25777526	14	65359829	65360296	2269	66.82	+	-	BND	LOW	2269_1	N	N[14:65360287[	2269_2	N	]1:25777128]N	SVTYPE=BND;POS=25777128;STRANDS=+-:4;IMPRECISE;CIPOS=-10,398;CIEND=-457,10;CIPOS95=-2,116;CIEND95=-162,0;MATEID=2269_2;EVENT=2269;SU=4;PE=4;SR=0;ALG=PROD;AF=5.94e-05;NSAMP=1;MSQ=65.88;AN=16834;AC=1;NS=8438;AC_Hom=0;AC_Het=1;AC_Hemi=0;MAF=5.92557e-05;HWE=1;NFAM=1	SVTYPE=BND;POS=65360287;STRANDS=+-:4;IMPRECISE;CIPOS=-457,10;CIEND=-10,398;CIPOS95=-162,0;CIEND95=-2,116;MATEID=2269_1;EVENT=2269;SECONDARY;SU=4;PE=4;SR=0;ALG=PROD;AF=5.94e-05;NSAMP=1;MSQ=65.88;AN=16834;AC=1;NS=8438;AC_Hom=0;AC_Het=1;AC_Hemi=0;MAF=5.92557e-05;HWE=1;NFAM=1
1	25780889	25780986	2	50556691	50556788	4428	14335.5	-	+	BND	LOW	4428_1	N	]2:50556740]N	4428_2	N	N[1:25780939[	SVTYPE=BND;POS=25780939;STRANDS=-+:4;CIPOS=-49,48;CIEND=-49,48;CIPOS95=0,0;CIEND95=0,0;MATEID=4428_2;EVENT=4428;SU=4;PE=0;SR=4;ALG=PROD;AF=0.02198;NSAMP=338;MSQ=42.08;AN=16834;AC=370;NS=8438;AC_Hom=64;AC_Het=306;AC_Hemi=0;MAF=0.0219246;HWE=2.30425e-20;NFAM=336	SVTYPE=BND;POS=50556740;STRANDS=-+:4;CIPOS=-49,48;CIEND=-49,48;CIPOS95=0,0;CIEND95=0,0;MATEID=4428_1;EVENT=4428;SECONDARY;SU=4;PE=0;SR=4;ALG=PROD;AF=0.02198;NSAMP=338;MSQ=42.08;AN=16834;AC=370;NS=8438;AC_Hom=64;AC_Het=306;AC_Hemi=0;MAF=0.0219246;HWE=2.30425e-20;NFAM=336
1	25780971	25780988	1	182153780	182153797	79069	27377.9	+	-	BND	LOW	79069_1	N	N[1:182153790[	79069_2	N	]1:25780980]N	SVTYPE=BND;POS=25780980;STRANDS=+-:4;CIPOS=-9,8;CIEND=-9,8;CIPOS95=0,0;CIEND95=0,0;MATEID=79069_2;EVENT=79069;SU=4;PE=0;SR=4;ALG=PROD;AF=0.0638;NSAMP=1043;MSQ=25.54;AN=16834;AC=1074;NS=8438;AC_Hom=62;AC_Het=1015;AC_Hemi=0;MAF=0.0638184;HWE=0.648124;NFAM=904	SVTYPE=BND;POS=182153790;STRANDS=+-:4;CIPOS=-9,8;CIEND=-9,8;CIPOS95=0,0;CIEND95=0,0;MATEID=79069_1;EVENT=79069;SECONDARY;SU=4;PE=0;SR=4;ALG=PROD;AF=0.0638;NSAMP=1043;MSQ=25.54;AN=16834;AC=1074;NS=8438;AC_Hom=62;AC_Het=1015;AC_Hemi=0;MAF=0.0638184;HWE=0.648124;NFAM=904
1	25785683	25785732	1	25785734	25785781	79070	2851.92	+	-	BND	LOW	79070_1	N	N[1:25785759[	79070_2	N	]1:25785708]N	SVTYPE=BND;POS=25785708;STRANDS=+-:87;CIPOS=-25,24;CIEND=-24,23;CIPOS95=0,0;CIEND95=0,0;MATEID=79070_2;EVENT=79070;SU=87;PE=0;SR=87;ALG=PROD;AF=0.001366;NSAMP=23;MSQ=123.95;AN=16834;AC=23;NS=8438;AC_Hom=0;AC_Het=23;AC_Hemi=0;MAF=0.00136288;HWE=1;NFAM=8	SVTYPE=BND;POS=25785759;STRANDS=+-:87;CIPOS=-24,23;CIEND=-25,24;CIPOS95=0,0;CIEND95=0,0;MATEID=79070_1;EVENT=79070;SECONDARY;SU=87;PE=0;SR=87;ALG=PROD;AF=0.001366;NSAMP=23;MSQ=123.95;AN=16834;AC=23;NS=8438;AC_Hom=0;AC_Het=23;AC_Hemi=0;MAF=0.00136288;HWE=1;NFAM=8
1	25792515	25792572	5	105334558	105334615	7843	38.39	+	-	BND	LOW	7843_1	N	N[5:105334588[	7843_2	N	]1:25792544]N	SVTYPE=BND;POS=25792544;STRANDS=+-:8;CIPOS=-29,28;CIEND=-29,28;CIPOS95=0,0;CIEND95=0,0;MATEID=7843_2;EVENT=7843;SU=8;PE=0;SR=8;ALG=PROD;AF=0.0002376;NSAMP=4;MSQ=9.02;AN=16834;AC=4;NS=8438;AC_Hom=0;AC_Het=4;AC_Hemi=0;MAF=0.000237023;HWE=1;NFAM=4	SVTYPE=BND;POS=105334588;STRANDS=+-:8;CIPOS=-29,28;CIEND=-29,28;CIPOS95=0,0;CIEND95=0,0;MATEID=7843_1;EVENT=7843;SECONDARY;SU=8;PE=0;SR=8;ALG=PROD;AF=0.0002376;NSAMP=4;MSQ=9.02;AN=16834;AC=4;NS=8438;AC_Hom=0;AC_Het=4;AC_Hemi=0;MAF=0.000237023;HWE=1;NFAM=4
1	25797328	25797427	3	48252095	48252190	6005	20.89	+	-	BND	LOW	6005_1	N	N[3:48252146[	6005_2	N	]1:25797378]N	SVTYPE=BND;POS=25797378;STRANDS=+-:6;IMPRECISE;CIPOS=-50,49;CIEND=-50,45;CIPOS95=-1,1;CIEND95=-1,1;MATEID=6005_2;EVENT=6005;SU=6;PE=4;SR=2;ALG=PROD;AF=5.94e-05;NSAMP=1;MSQ=20.89;AN=16834;AC=1;NS=8438;AC_Hom=0;AC_Het=1;AC_Hemi=0;MAF=5.92557e-05;HWE=1;NFAM=1	SVTYPE=BND;POS=48252146;STRANDS=+-:6;IMPRECISE;CIPOS=-50,45;CIEND=-50,49;CIPOS95=-1,1;CIEND95=-1,1;MATEID=6005_1;EVENT=6005;SECONDARY;SU=6;PE=4;SR=2;ALG=PROD;AF=5.94e-05;NSAMP=1;MSQ=20.89;AN=16834;AC=1;NS=8438;AC_Hom=0;AC_Het=1;AC_Hemi=0;MAF=5.92557e-05;HWE=1;NFAM=1
1	25807435	25807452	8	41957608	41957625	9726	43041.6	-	+	BND	LOW	9726_1	N	]8:41957617]N	9726_2	N	N[1:25807445[	SVTYPE=BND;POS=25807445;STRANDS=-+:4;IMPRECISE;CIPOS=-9,8;CIEND=-9,8;CIPOS95=-1,0;CIEND95=0,0;MATEID=9726_2;EVENT=9726;SU=4;PE=0;SR=4;ALG=PROD;AF=0.08447;NSAMP=1416;MSQ=29.69;AN=16834;AC=1422;NS=8438;AC_Hom=12;AC_Het=1414;AC_Hemi=0;MAF=0.0844987;HWE=7.97934e-21;NFAM=1327	SVTYPE=BND;POS=41957617;STRANDS=-+:4;IMPRECISE;CIPOS=-9,8;CIEND=-9,8;CIPOS95=0,0;CIEND95=-1,0;MATEID=9726_1;EVENT=9726;SECONDARY;SU=4;PE=0;SR=4;ALG=PROD;AF=0.08447;NSAMP=1416;MSQ=29.69;AN=16834;AC=1422;NS=8438;AC_Hom=12;AC_Het=1414;AC_Hemi=0;MAF=0.0844987;HWE=7.97934e-21;NFAM=1327
1	25807437	25807454	X	127349103	127349120	11235	23185.3	-	+	BND	LOW	11235_1	N	]X:127349112]N	11235_2	N	N[1:25807447[	SVTYPE=BND;POS=25807447;STRANDS=-+:4;CIPOS=-9,8;CIEND=-9,8;CIPOS95=0,0;CIEND95=0,0;MATEID=11235_2;EVENT=11235;SU=4;PE=0;SR=4;ALG=PROD;AF=0.04705;NSAMP=776;MSQ=29.25;AN=16832;AC=792;NS=8437;AC_Hom=32;AC_Het=763;AC_Hemi=0;MAF=0.0471139;HWE=0.626708;NFAM=759	SVTYPE=BND;POS=127349112;STRANDS=-+:4;CIPOS=-9,8;CIEND=-9,8;CIPOS95=0,0;CIEND95=0,0;MATEID=11235_1;EVENT=11235;SECONDARY;SU=4;PE=0;SR=4;ALG=PROD;AF=0.04705;NSAMP=776;MSQ=29.25;AN=16832;AC=792;NS=8437;AC_Hom=32;AC_Het=763;AC_Hemi=0;MAF=0.0471139;HWE=0.626708;NFAM=759
1	25807439	25807456	16	75195641	75195658	3143	22239.2	-	-	BND	LOW	3143_1	N	[16:75195651[N	3143_2	N	[1:25807449[N	SVTYPE=BND;POS=25807449;STRANDS=--:4;CIPOS=-9,8;CIEND=-9,8;CIPOS95=0,0;CIEND95=0,0;MATEID=3143_2;EVENT=3143;SU=4;PE=0;SR=4;ALG=PROD;AF=0.03184;NSAMP=535;MSQ=40.79;AN=16832;AC=536;NS=8437;AC_Hom=2;AC_Het=536;AC_Hemi=0;MAF=0.0318834;HWE=0.00239177;NFAM=525	SVTYPE=BND;POS=75195651;STRANDS=--:4;CIPOS=-9,8;CIEND=-9,8;CIPOS95=0,0;CIEND95=0,0;MATEID=3143_1;EVENT=3143;SECONDARY;SU=4;PE=0;SR=4;ALG=PROD;AF=0.03184;NSAMP=535;MSQ=40.79;AN=16832;AC=536;NS=8437;AC_Hom=2;AC_Het=536;AC_Hemi=0;MAF=0.0318834;HWE=0.00239177;NFAM=525
1	25807443	25807445	7	26261385	26261387	8980	99847.3	-	-	BND	LOW	8980_1	N	[7:26261387[N	8980_2	N	[1:25807445[N	SVTYPE=BND;POS=25807445;STRANDS=--:517;CIPOS=-1,1;CIEND=-1,1;CIPOS95=0,0;CIEND95=0,0;MATEID=8980_2;EVENT=8980;SU=517;PE=0;SR=517;ALG=PROD;AF=0.1545;NSAMP=2373;MSQ=41.55;AN=16832;AC=2600;NS=8437;AC_Hom=456;AC_Het=2155;AC_Hemi=0;MAF=0.154735;HWE=0.0336745;NFAM=2161	SVTYPE=BND;POS=26261387;STRANDS=--:517;CIPOS=-1,1;CIEND=-1,1;CIPOS95=0,0;CIEND95=0,0;MATEID=8980_1;EVENT=8980;SECONDARY;SU=517;PE=0;SR=517;ALG=PROD;AF=0.1545;NSAMP=2373;MSQ=41.55;AN=16832;AC=2600;NS=8437;AC_Hom=456;AC_Het=2155;AC_Hemi=0;MAF=0.154735;HWE=0.0336745;NFAM=2161
1	25822161	25822392	1	25822467	25822487	79071	50.25	+	-	MEI	PASS	79071	N	<DEL:ME:SINE|Alu|AluSc>	.	.	.	SVTYPE=MEI;POS=25822171;SVLEN=-306;END=25822477;STRANDS=+-:4;IMPRECISE;CIPOS=-10,221;CIEND=-10,10;CIPOS95=-2,105;CIEND95=-8,3;SU=4;PE=4;SR=0;ALG=PROD;AF=5.94e-05;NSAMP=1;MSQ=23.87;AN=16834;AC=1;NS=8438;AC_Hom=0;AC_Het=2;AC_Hemi=0;MAF=0.000118511;HWE=1;NFAM=1	.
1	25838950	25839343	4	162896947	162897481	7294	71.81	-	+	BND	LOW	7294_1	N	]4:162896955]N	7294_2	N	N[1:25839334[	SVTYPE=BND;POS=25839334;STRANDS=-+:4;IMPRECISE;CIPOS=-383,10;CIEND=-8,526;CIPOS95=-155,1;CIEND95=0,184;MATEID=7294_2;EVENT=7294;SU=4;PE=4;SR=0;ALG=PROD;AF=0.0002376;NSAMP=4;MSQ=14.82;AN=16834;AC=4;NS=8438;AC_Hom=0;AC_Het=4;AC_Hemi=0;MAF=0.000237023;HWE=1;NFAM=4	SVTYPE=BND;POS=162896955;STRANDS=-+:4;IMPRECISE;CIPOS=-8,526;CIEND=-383,10;CIPOS95=0,184;CIEND95=-155,1;MATEID=7294_1;EVENT=7294;SECONDARY;SU=4;PE=4;SR=0;ALG=PROD;AF=0.0002376;NSAMP=4;MSQ=14.82;AN=16834;AC=4;NS=8438;AC_Hom=0;AC_Het=4;AC_Hemi=0;MAF=0.000237023;HWE=1;NFAM=4
1	25855702	25855992	12	87136898	87137197	1428	36204.8	-	+	BND	LOW	1428_1	N	]12:87136900]N	1428_2	N	N[1:25855990[	SVTYPE=BND;POS=25855990;STRANDS=-+:420;IMPRECISE;CIPOS=-287,3;CIEND=-2,297;CIPOS95=-21,3;CIEND95=-2,34;MATEID=1428_2;EVENT=1428;SU=420;PE=420;SR=0;ALG=PROD;AF=0.07711;NSAMP=1298;MSQ=26.93;AN=16834;AC=1298;NS=8438;AC_Hom=0;AC_Het=1304;AC_Hemi=0;MAF=0.0772695;HWE=2.70492e-24;NFAM=1231	SVTYPE=BND;POS=87136900;STRANDS=-+:420;IMPRECISE;CIPOS=-2,297;CIEND=-287,3;CIPOS95=-2,34;CIEND95=-21,3;MATEID=1428_1;EVENT=1428;SECONDARY;SU=420;PE=420;SR=0;ALG=PROD;AF=0.07711;NSAMP=1298;MSQ=26.93;AN=16834;AC=1298;NS=8438;AC_Hom=0;AC_Het=1304;AC_Hemi=0;MAF=0.0772695;HWE=2.70492e-24;NFAM=1231
1	25855981	25855998	22	39359944	39359961	5747	328.83	-	-	BND	LOW	5747_1	N	[22:39359954[N	5747_2	N	[1:25855991[N	SVTYPE=BND;POS=25855991;STRANDS=--:4;CIPOS=-9,8;CIEND=-9,8;CIPOS95=0,0;CIEND95=0,0;MATEID=5747_2;EVENT=5747;SU=4;PE=0;SR=4;ALG=PROD;AF=0.0005351;NSAMP=8;MSQ=29.29;AN=16820;AC=9;NS=8431;AC_Hom=2;AC_Het=7;AC_Hemi=0;MAF=0.000533745;HWE=0.00213378;NFAM=8	SVTYPE=BND;POS=39359954;STRANDS=--:4;CIPOS=-9,8;CIEND=-9,8;CIPOS95=0,0;CIEND95=0,0;MATEID=5747_1;EVENT=5747;SECONDARY;SU=4;PE=0;SR=4;ALG=PROD;AF=0.0005351;NSAMP=8;MSQ=29.29;AN=16820;AC=9;NS=8431;AC_Hom=2;AC_Het=7;AC_Hemi=0;MAF=0.000533745;HWE=0.00213378;NFAM=8
1	25855983	25856260	16	87535796	87536277	3210	3279.68	+	-	BND	LOW	3210_1	N	N[16:87536272[	3210_2	N	]1:25855993]N	SVTYPE=BND;POS=25855993;STRANDS=+-:66;IMPRECISE;CIPOS=-10,267;CIEND=-475,6;CIPOS95=-10,21;CIEND95=-71,6;MATEID=3210_2;EVENT=3210;SU=66;PE=66;SR=0;ALG=PROD;AF=0.007901;NSAMP=133;MSQ=23.27;AN=16834;AC=133;NS=8438;AC_Hom=0;AC_Het=135;AC_Hemi=0;MAF=0.00799953;HWE=1;NFAM=132	SVTYPE=BND;POS=87536272;STRANDS=+-:66;IMPRECISE;CIPOS=-475,6;CIEND=-10,267;CIPOS95=-71,6;CIEND95=-10,21;MATEID=3210_1;EVENT=3210;SECONDARY;SU=66;PE=66;SR=0;ALG=PROD;AF=0.007901;NSAMP=133;MSQ=23.27;AN=16834;AC=133;NS=8438;AC_Hom=0;AC_Het=135;AC_Hemi=0;MAF=0.00799953;HWE=1;NFAM=132
1	25855985	25856385	4	153948244	153948662	7262	494525.0	+	+	BND	LOW	7262_1	N	N]4:153948253]	7262_2	N	N]1:25856008]	SVTYPE=BND;POS=25856008;STRANDS=++:49;IMPRECISE;CIPOS=-23,377;CIEND=-9,409;CIPOS95=-23,58;CIEND95=-9,84;MATEID=7262_2;EVENT=7262;SU=49;PE=49;SR=0;ALG=PROD;AF=0.3465;NSAMP=5833;MSQ=84.35;AN=16834;AC=5833;NS=8438;AC_Hom=0;AC_Het=5853;AC_Hemi=0;MAF=0.346824;HWE=0;NFAM=5172	SVTYPE=BND;POS=153948253;STRANDS=++:49;IMPRECISE;CIPOS=-9,409;CIEND=-23,377;CIPOS95=-9,84;CIEND95=-23,58;MATEID=7262_1;EVENT=7262;SECONDARY;SU=49;PE=49;SR=0;ALG=PROD;AF=0.3465;NSAMP=5833;MSQ=84.35;AN=16834;AC=5833;NS=8438;AC_Hom=0;AC_Het=5853;AC_Hemi=0;MAF=0.346824;HWE=0;NFAM=5172
1	25874886	25874903	1	25875191	25875208	79072	8.8	+	-	BND	LOW	79072_1	N	N[1:25875201[	79072_2	N	]1:25874895]N	SVTYPE=BND;POS=25874895;STRANDS=+-:4;CIPOS=-9,8;CIEND=-9,8;CIPOS95=0,0;CIEND95=0,0;MATEID=79072_2;EVENT=79072;SU=4;PE=0;SR=4;ALG=PROD;AF=5.94e-05;NSAMP=1;MSQ=6.83;AN=16834;AC=1;NS=8438;AC_Hom=0;AC_Het=1;AC_Hemi=0;MAF=5.92557e-05;HWE=1;NFAM=1	SVTYPE=BND;POS=25875201;STRANDS=+-:4;CIPOS=-9,8;CIEND=-9,8;CIPOS95=0,0;CIEND95=0,0;MATEID=79072_1;EVENT=79072;SECONDARY;SU=4;PE=0;SR=4;ALG=PROD;AF=5.94e-05;NSAMP=1;MSQ=6.83;AN=16834;AC=1;NS=8438;AC_Hom=0;AC_Het=1;AC_Hemi=0;MAF=5.92557e-05;HWE=1;NFAM=1
1	25900336	25900355	1	25908038	25908041	79073	818.26	+	-	DEL	PASS	79073	N	<DEL>	.	.	.	SVTYPE=DEL;POS=25900345;SVLEN=-7696;END=25908041;STRANDS=+-:33;CIPOS=-9,10;CIEND=-3,0;CIPOS95=0,0;CIEND95=0,0;SU=33;PE=22;SR=11;ALG=PROD;AF=5.94e-05;NSAMP=1;MSQ=818.26;AN=16834;AC=1;NS=8438;AC_Hom=0;AC_Het=1;AC_Hemi=0;MAF=5.92557e-05;HWE=1;NFAM=1	.
1	25902474	25902491	1	25902732	25902750	79074	3339.44	+	-	BND	LOW	79074_1	N	N[1:25902743[	79074_2	N	]1:25902483]N	SVTYPE=BND;POS=25902483;STRANDS=+-:49;CIPOS=-9,8;CIEND=-10,8;CIPOS95=0,0;CIEND95=0,0;MATEID=79074_2;EVENT=79074;SU=49;PE=23;SR=26;ALG=PROD;AF=0.0009505;NSAMP=16;MSQ=208.57;AN=16834;AC=16;NS=8438;AC_Hom=0;AC_Het=16;AC_Hemi=0;MAF=0.000948092;HWE=1;NFAM=16	SVTYPE=BND;POS=25902743;STRANDS=+-:49;CIPOS=-10,8;CIEND=-9,8;CIPOS95=0,0;CIEND95=0,0;MATEID=79074_1;EVENT=79074;SECONDARY;SU=49;PE=23;SR=26;ALG=PROD;AF=0.0009505;NSAMP=16;MSQ=208.57;AN=16834;AC=16;NS=8438;AC_Hom=0;AC_Het=16;AC_Hemi=0;MAF=0.000948092;HWE=1;NFAM=16
1	25908879	25908982	1	26950445	26950699	291904	488.36	-	-	BND	LOW	291904_1	N	[1:26950670[N	291904_2	N	[1:25908950[N	SVTYPE=BND;POS=25908950;STRANDS=--:67;IMPRECISE;CIPOS=-70,33;CIEND=-224,30;CIPOS95=-5,5;CIEND95=-40,30;MATEID=291904_2;EVENT=291904;SU=67;PE=67;SR=0;ALG=PROD;AF=0.0006534;NSAMP=11;MSQ=43.69;AN=16834;AC=11;NS=8438;AC_Hom=0;AC_Het=11;AC_Hemi=0;MAF=0.000651813;HWE=1;NFAM=10	SVTYPE=BND;POS=26950670;STRANDS=--:67;IMPRECISE;CIPOS=-224,30;CIEND=-70,33;CIPOS95=-40,30;CIEND95=-5,5;MATEID=291904_1;EVENT=291904;SECONDARY;SU=67;PE=67;SR=0;ALG=PROD;AF=0.0006534;NSAMP=11;MSQ=43.69;AN=16834;AC=11;NS=8438;AC_Hom=0;AC_Het=11;AC_Hemi=0;MAF=0.000651813;HWE=1;NFAM=10
1	25908915	25908931	1	25909371	25909371	79075	254.68	+	-	DEL	PASS	79075	N	<DEL>	.	.	.	SVTYPE=DEL;POS=25908921;SVLEN=-450;END=25909371;STRANDS=+-:13;IMPRECISE;CIPOS=-6,10;CIEND=0,0;CIPOS95=-2,2;CIEND95=0,1;SU=13;PE=12;SR=1;ALG=PROD;AF=5.94e-05;NSAMP=1;MSQ=254.68;AN=16834;AC=1;NS=8438;AC_Hom=0;AC_Het=1;AC_Hemi=0;MAF=5.92557e-05;HWE=1;NFAM=1	.
1	25908938	25909254	1	26950844	26951239	291905	75.57	+	+	BND	LOW	291905_1	N	N]1:26950874]	291905_2	N	N]1:25908979]	SVTYPE=BND;POS=25908979;STRANDS=++:27;IMPRECISE;CIPOS=-41,275;CIEND=-30,365;CIPOS95=-21,21;CIEND95=-30,49;MATEID=291905_2;EVENT=291905;SU=27;PE=27;SR=0;ALG=PROD;AF=0.0001782;NSAMP=3;MSQ=25;AN=16834;AC=3;NS=8438;AC_Hom=0;AC_Het=3;AC_Hemi=0;MAF=0.000177767;HWE=1;NFAM=2	SVTYPE=BND;POS=26950874;STRANDS=++:27;IMPRECISE;CIPOS=-30,365;CIEND=-41,275;CIPOS95=-30,49;CIEND95=-21,21;MATEID=291905_1;EVENT=291905;SECONDARY;SU=27;PE=27;SR=0;ALG=PROD;AF=0.0001782;NSAMP=3;MSQ=25;AN=16834;AC=3;NS=8438;AC_Hom=0;AC_Het=3;AC_Hemi=0;MAF=0.000177767;HWE=1;NFAM=2
1	25911283	25911298	1	25925569	25925579	79076	332.7	+	-	DEL	PASS	79076	N	<DEL>	.	.	.	SVTYPE=DEL;POS=25911288;SVLEN=-14287;END=25925575;STRANDS=+-:14;CIPOS=-5,10;CIEND=-6,4;CIPOS95=0,0;CIEND95=0,0;SU=14;PE=8;SR=6;ALG=PROD;AF=5.94e-05;NSAMP=1;MSQ=332.7;AN=16834;AC=1;NS=8438;AC_Hom=0;AC_Het=1;AC_Hemi=0;MAF=5.92557e-05;HWE=1;NFAM=1	.
1	25915786	25915803	5	23055375	23055388	7537	1699.66	-	+	BND	LOW	7537_1	N	]5:23055380]N	7537_2	N	N[1:25915796[	SVTYPE=BND;POS=25915796;STRANDS=-+:42;CIPOS=-9,8;CIEND=-5,8;CIPOS95=0,0;CIEND95=0,0;MATEID=7537_2;EVENT=7537;SU=42;PE=0;SR=42;ALG=PROD;AF=0.003861;NSAMP=65;MSQ=25;AN=16834;AC=65;NS=8438;AC_Hom=0;AC_Het=65;AC_Hemi=0;MAF=0.00385162;HWE=1;NFAM=65	SVTYPE=BND;POS=23055380;STRANDS=-+:42;CIPOS=-5,8;CIEND=-9,8;CIPOS95=0,0;CIEND95=0,0;MATEID=7537_1;EVENT=7537;SECONDARY;SU=42;PE=0;SR=42;ALG=PROD;AF=0.003861;NSAMP=65;MSQ=25;AN=16834;AC=65;NS=8438;AC_Hom=0;AC_Het=65;AC_Hemi=0;MAF=0.00385162;HWE=1;NFAM=65
1	25923744	25923761	5	155777265	155777282	8043	8016.66	-	+	BND	LOW	8043_1	N	]5:155777274]N	8043_2	N	N[1:25923754[	SVTYPE=BND;POS=25923754;STRANDS=-+:4;CIPOS=-9,8;CIEND=-9,8;CIPOS95=0,0;CIEND95=0,0;MATEID=8043_2;EVENT=8043;SU=4;PE=0;SR=4;ALG=PROD;AF=0.0237;NSAMP=395;MSQ=19.35;AN=16834;AC=399;NS=8438;AC_Hom=8;AC_Het=392;AC_Hemi=0;MAF=0.0237023;HWE=1;NFAM=368	SVTYPE=BND;POS=155777274;STRANDS=-+:4;CIPOS=-9,8;CIEND=-9,8;CIPOS95=0,0;CIEND95=0,0;MATEID=8043_1;EVENT=8043;SECONDARY;SU=4;PE=0;SR=4;ALG=PROD;AF=0.0237;NSAMP=395;MSQ=19.35;AN=16834;AC=399;NS=8438;AC_Hom=8;AC_Het=392;AC_Hemi=0;MAF=0.0237023;HWE=1;NFAM=368
1	25923755	25923815	1	114350385	114350445	253694	7240.51	-	+	BND	LOW	253694_1	N	]1:114350415]N	253694_2	N	N[1:25923786[	SVTYPE=BND;POS=25923786;STRANDS=-+:14;CIPOS=-30,30;CIEND=-30,30;CIPOS95=0,0;CIEND95=0,0;MATEID=253694_2;EVENT=253694;SU=14;PE=0;SR=14;ALG=PROD;AF=0.02917;NSAMP=461;MSQ=14.86;AN=16834;AC=491;NS=8438;AC_Hom=60;AC_Het=431;AC_Hemi=0;MAF=0.0290946;HWE=1.64179e-11;NFAM=458	SVTYPE=BND;POS=114350415;STRANDS=-+:14;CIPOS=-30,30;CIEND=-30,30;CIPOS95=0,0;CIEND95=0,0;MATEID=253694_1;EVENT=253694;SECONDARY;SU=14;PE=0;SR=14;ALG=PROD;AF=0.02917;NSAMP=461;MSQ=14.86;AN=16834;AC=491;NS=8438;AC_Hom=60;AC_Het=431;AC_Hemi=0;MAF=0.0290946;HWE=1.64179e-11;NFAM=458
1	25929177	25929260	1	25934116	25934198	79077	3129.67	+	-	DEL	PASS	79077	N	<DEL>	.	.	.	SVTYPE=DEL;POS=25929219;SVLEN=-4939;END=25934158;STRANDS=+-:128;CIPOS=-42,41;CIEND=-42,40;CIPOS95=0,0;CIEND95=0,0;SU=128;PE=70;SR=58;ALG=PROD;AF=0.0003564;NSAMP=6;MSQ=521.61;AN=16834;AC=6;NS=8438;AC_Hom=0;AC_Het=6;AC_Hemi=0;MAF=0.000355534;HWE=1;NFAM=5	.
1	25929197	25929759	4	190684449	190684825	7430	1.39581e+06	-	+	BND	LOW	7430_1	N	]4:190684480]N	7430_2	N	N[1:25929730[	SVTYPE=BND;POS=25929730;STRANDS=-+:20;IMPRECISE;CIPOS=-532,30;CIEND=-31,345;CIPOS95=-115,30;CIEND95=-31,49;MATEID=7430_2;EVENT=7430;SU=20;PE=20;SR=0;ALG=PROD;AF=0.4731;NSAMP=7964;MSQ=174.81;AN=16834;AC=7964;NS=8438;AC_Hom=0;AC_Het=7984;AC_Hemi=0;MAF=0.473098;HWE=0;NFAM=7007	SVTYPE=BND;POS=190684480;STRANDS=-+:20;IMPRECISE;CIPOS=-31,345;CIEND=-532,30;CIPOS95=-31,49;CIEND95=-115,30;MATEID=7430_1;EVENT=7430;SECONDARY;SU=20;PE=20;SR=0;ALG=PROD;AF=0.4731;NSAMP=7964;MSQ=174.81;AN=16834;AC=7964;NS=8438;AC_Hom=0;AC_Het=7984;AC_Hemi=0;MAF=0.473098;HWE=0;NFAM=7007
1	25939224	25939236	4	8668872	8668883	6635	85.09	-	+	BND	LOW	6635_1	N	]4:8668878]N	6635_2	N	N[1:25939234[	SVTYPE=BND;POS=25939234;STRANDS=-+:7;IMPRECISE;CIPOS=-9,3;CIEND=-6,5;CIPOS95=-1,0;CIEND95=0,0;MATEID=6635_2;EVENT=6635;SU=7;PE=1;SR=6;ALG=PROD;AF=0.0003564;NSAMP=6;MSQ=10.65;AN=16834;AC=6;NS=8438;AC_Hom=0;AC_Het=6;AC_Hemi=0;MAF=0.000355534;HWE=1;NFAM=6	SVTYPE=BND;POS=8668878;STRANDS=-+:7;IMPRECISE;CIPOS=-6,5;CIEND=-9,3;CIPOS95=0,0;CIEND95=-1,0;MATEID=6635_1;EVENT=6635;SECONDARY;SU=7;PE=1;SR=6;ALG=PROD;AF=0.0003564;NSAMP=6;MSQ=10.65;AN=16834;AC=6;NS=8438;AC_Hom=0;AC_Het=6;AC_Hemi=0;MAF=0.000355534;HWE=1;NFAM=6
1	25943104	25943111	1	25943195	25943202	79078	2715.28	+	-	BND	LOW	79078_1	N	N[1:25943200[	79078_2	N	]1:25943108]N	SVTYPE=BND;POS=25943108;STRANDS=+-:106;CIPOS=-4,3;CIEND=-4,3;CIPOS95=0,0;CIEND95=0,0;MATEID=79078_2;EVENT=79078;SU=106;PE=0;SR=106;ALG=PROD;AF=0.0006539;NSAMP=11;MSQ=246.06;AN=16822;AC=11;NS=8432;AC_Hom=0;AC_Het=11;AC_Hemi=0;MAF=0.000652277;HWE=1;NFAM=9	SVTYPE=BND;POS=25943200;STRANDS=+-:106;CIPOS=-4,3;CIEND=-4,3;CIPOS95=0,0;CIEND95=0,0;MATEID=79078_1;EVENT=79078;SECONDARY;SU=106;PE=0;SR=106;ALG=PROD;AF=0.0006539;NSAMP=11;MSQ=246.06;AN=16822;AC=11;NS=8432;AC_Hom=0;AC_Het=11;AC_Hemi=0;MAF=0.000652277;HWE=1;NFAM=9
1	25953734	25953750	7	64819456	64819473	9119	104789.0	-	+	BND	LOW	9119_1	N	]7:64819465]N	9119_2	N	N[1:25953743[	SVTYPE=BND;POS=25953743;STRANDS=-+:54;CIPOS=-8,8;CIEND=-9,8;CIPOS95=0,0;CIEND95=0,0;MATEID=9119_2;EVENT=9119;SU=54;PE=0;SR=54;ALG=PROD;AF=0.1574;NSAMP=2638;MSQ=39.22;AN=16834;AC=2649;NS=8438;AC_Hom=22;AC_Het=2634;AC_Hemi=0;MAF=0.157383;HWE=0;NFAM=2465	SVTYPE=BND;POS=64819465;STRANDS=-+:54;CIPOS=-9,8;CIEND=-8,8;CIPOS95=0,0;CIEND95=0,0;MATEID=9119_1;EVENT=9119;SECONDARY;SU=54;PE=0;SR=54;ALG=PROD;AF=0.1574;NSAMP=2638;MSQ=39.22;AN=16834;AC=2649;NS=8438;AC_Hom=22;AC_Het=2634;AC_Hemi=0;MAF=0.157383;HWE=0;NFAM=2465
1	25955629	25955634	15	66841255	66841275	2697	557.25	-	-	BND	PASS	2697_1	N	[15:66841266[N	2697_2	N	[1:25955634[N	SVTYPE=BND;POS=25955634;STRANDS=--:35;CIPOS=-4,1;CIEND=-10,10;CIPOS95=0,0;CIEND95=0,0;MATEID=2697_2;EVENT=2697;SU=35;PE=28;SR=7;ALG=PROD;AF=5.94e-05;NSAMP=1;MSQ=557.25;AN=16834;AC=1;NS=8438;AC_Hom=0;AC_Het=1;AC_Hemi=0;MAF=5.92557e-05;HWE=1;NFAM=1	SVTYPE=BND;POS=66841266;STRANDS=--:35;CIPOS=-10,10;CIEND=-4,1;CIPOS95=0,0;CIEND95=0,0;MATEID=2697_1;EVENT=2697;SECONDARY;SU=35;PE=28;SR=7;ALG=PROD;AF=5.94e-05;NSAMP=1;MSQ=557.25;AN=16834;AC=1;NS=8438;AC_Hom=0;AC_Het=1;AC_Hemi=0;MAF=5.92557e-05;HWE=1;NFAM=1
1	25955636	25955970	15	66841808	66842053	2698	56.41	+	+	BND	LOW	2698_1	N	N]15:66841818]	2698_2	N	N]1:25955646]	SVTYPE=BND;POS=25955646;STRANDS=++:12;IMPRECISE;CIPOS=-10,324;CIEND=-10,235;CIPOS95=0,78;CIEND95=-2,79;MATEID=2698_2;EVENT=2698;SU=12;PE=12;SR=0;ALG=PROD;AF=5.94e-05;NSAMP=1;MSQ=56.41;AN=16834;AC=1;NS=8438;AC_Hom=0;AC_Het=1;AC_Hemi=0;MAF=5.92557e-05;HWE=1;NFAM=1	SVTYPE=BND;POS=66841818;STRANDS=++:12;IMPRECISE;CIPOS=-10,235;CIEND=-10,324;CIPOS95=-2,79;CIEND95=0,78;MATEID=2698_1;EVENT=2698;SECONDARY;SU=12;PE=12;SR=0;ALG=PROD;AF=5.94e-05;NSAMP=1;MSQ=56.41;AN=16834;AC=1;NS=8438;AC_Hom=0;AC_Het=1;AC_Hemi=0;MAF=5.92557e-05;HWE=1;NFAM=1
1	25959583	25959912	1	25961826	25962118	79079	179.72	+	-	DEL	PASS	79079	N	<DEL>	.	.	.	SVTYPE=DEL;POS=25959593;SVLEN=-2515;END=25962108;STRANDS=+-:8;IMPRECISE;CIPOS=-10,319;CIEND=-282,10;CIPOS95=-1,81;CIEND95=-59,2;SU=8;PE=8;SR=0;ALG=PROD;AF=5.94e-05;NSAMP=1;MSQ=179.72;AN=16834;AC=1;NS=8438;AC_Hom=0;AC_Het=1;AC_Hemi=0;MAF=5.92557e-05;HWE=1;NFAM=1	.
1	25979337	25979394	1	25979643	25979700	79080	38.15	+	-	BND	LOW	79080_1	N	N[1:25979673[	79080_2	N	]1:25979366]N	SVTYPE=BND;POS=25979366;STRANDS=+-:8;CIPOS=-29,28;CIEND=-29,28;CIPOS95=0,0;CIEND95=0,0;MATEID=79080_2;EVENT=79080;SU=8;PE=0;SR=8;ALG=PROD;AF=0.0001782;NSAMP=3;MSQ=12.17;AN=16834;AC=3;NS=8438;AC_Hom=0;AC_Het=3;AC_Hemi=0;MAF=0.000177767;HWE=1;NFAM=3	SVTYPE=BND;POS=25979673;STRANDS=+-:8;CIPOS=-29,28;CIEND=-29,28;CIPOS95=0,0;CIEND95=0,0;MATEID=79080_1;EVENT=79080;SECONDARY;SU=8;PE=0;SR=8;ALG=PROD;AF=0.0001782;NSAMP=3;MSQ=12.17;AN=16834;AC=3;NS=8438;AC_Hom=0;AC_Het=3;AC_Hemi=0;MAF=0.000177767;HWE=1;NFAM=3
1	26006429	26006480	7	138692859	138692910	9439	25873.1	-	+	BND	LOW	9439_1	N	]7:138692885]N	9439_2	N	N[1:26006456[	SVTYPE=BND;POS=26006456;STRANDS=-+:51;CIPOS=-26,25;CIEND=-26,25;CIPOS95=0,0;CIEND95=0,0;MATEID=9439_2;EVENT=9439;SU=51;PE=0;SR=51;ALG=PROD;AF=0.05144;NSAMP=800;MSQ=31.77;AN=16834;AC=866;NS=8438;AC_Hom=132;AC_Het=734;AC_Hemi=0;MAF=0.0513155;HWE=3.30417e-16;NFAM=754	SVTYPE=BND;POS=138692885;STRANDS=-+:51;CIPOS=-26,25;CIEND=-26,25;CIPOS95=0,0;CIEND95=0,0;MATEID=9439_1;EVENT=9439;SECONDARY;SU=51;PE=0;SR=51;ALG=PROD;AF=0.05144;NSAMP=800;MSQ=31.77;AN=16834;AC=866;NS=8438;AC_Hom=132;AC_Het=734;AC_Hemi=0;MAF=0.0513155;HWE=3.30417e-16;NFAM=754
1	26028567	26028587	1	26034525	26034543	253695	375.9	-	+	DUP	PASS	253695	N	<DUP>	.	.	.	SVTYPE=DUP;POS=26028577;SVLEN=5956;END=26034533;STRANDS=-+:34;CIPOS=-10,10;CIEND=-8,10;CIPOS95=0,0;CIEND95=0,0;SU=34;PE=16;SR=18;ALG=PROD;AF=5.94e-05;NSAMP=1;MSQ=375.47;AN=16834;AC=1;NS=8438;AC_Hom=0;AC_Het=1;AC_Hemi=0;MAF=5.92557e-05;HWE=1;NFAM=1	.
1	26050631	26051014	19	5690980	5691338	3862	176.63	-	-	BND	LOW	3862_1	N	[19:5691329[N	3862_2	N	[1:26051005[N	SVTYPE=BND;POS=26051005;STRANDS=--:8;IMPRECISE;CIPOS=-373,10;CIEND=-348,10;CIPOS95=-128,0;CIEND95=-127,1;MATEID=3862_2;EVENT=3862;SU=8;PE=8;SR=0;ALG=PROD;AF=0.0001782;NSAMP=3;MSQ=58.72;AN=16834;AC=3;NS=8438;AC_Hom=0;AC_Het=3;AC_Hemi=0;MAF=0.000177767;HWE=1;NFAM=3	SVTYPE=BND;POS=5691329;STRANDS=--:8;IMPRECISE;CIPOS=-348,10;CIEND=-373,10;CIPOS95=-127,1;CIEND95=-128,0;MATEID=3862_1;EVENT=3862;SECONDARY;SU=8;PE=8;SR=0;ALG=PROD;AF=0.0001782;NSAMP=3;MSQ=58.72;AN=16834;AC=3;NS=8438;AC_Hom=0;AC_Het=3;AC_Hemi=0;MAF=0.000177767;HWE=1;NFAM=3
1	26050999	26051008	19	5690281	5690291	3861	1653.93	-	-	BND	LOW	3861_1	N	[19:5690288[N	3861_2	N	[1:26051005[N	SVTYPE=BND;POS=26051005;STRANDS=--:144;CIPOS=-5,4;CIEND=-6,4;CIPOS95=0,0;CIEND95=0,0;MATEID=3861_2;EVENT=3861;SU=144;PE=58;SR=86;ALG=PROD;AF=0.001188;NSAMP=20;MSQ=82.69;AN=16834;AC=20;NS=8438;AC_Hom=0;AC_Het=20;AC_Hemi=0;MAF=0.00118511;HWE=1;NFAM=19	SVTYPE=BND;POS=5690288;STRANDS=--:144;CIPOS=-6,4;CIEND=-5,4;CIPOS95=0,0;CIEND95=0,0;MATEID=3861_1;EVENT=3861;SECONDARY;SU=144;PE=58;SR=86;ALG=PROD;AF=0.001188;NSAMP=20;MSQ=82.69;AN=16834;AC=20;NS=8438;AC_Hom=0;AC_Het=20;AC_Hemi=0;MAF=0.00118511;HWE=1;NFAM=19
1	26051007	26051405	9	111389433	111389831	10456	65.37	+	+	BND	LOW	10456_1	N	N]9:111389443]	10456_2	N	N]1:26051016]	SVTYPE=BND;POS=26051016;STRANDS=++:6;IMPRECISE;CIPOS=-9,389;CIEND=-10,388;CIPOS95=0,139;CIEND95=-1,136;MATEID=10456_2;EVENT=10456;SU=6;PE=6;SR=0;ALG=PROD;AF=5.94e-05;NSAMP=1;MSQ=62.74;AN=16834;AC=1;NS=8438;AC_Hom=0;AC_Het=1;AC_Hemi=0;MAF=5.92557e-05;HWE=1;NFAM=1	SVTYPE=BND;POS=111389443;STRANDS=++:6;IMPRECISE;CIPOS=-10,388;CIEND=-9,389;CIPOS95=-1,136;CIEND95=0,139;MATEID=10456_1;EVENT=10456;SECONDARY;SU=6;PE=6;SR=0;ALG=PROD;AF=5.94e-05;NSAMP=1;MSQ=62.74;AN=16834;AC=1;NS=8438;AC_Hom=0;AC_Het=1;AC_Hemi=0;MAF=5.92557e-05;HWE=1;NFAM=1
1	26051008	26051047	19	5691671	5691708	3863	907.74	+	+	BND	LOW	3863_1	N	N]19:5691678]	3863_2	N	N]1:26051017]	SVTYPE=BND;POS=26051017;STRANDS=++:57;IMPRECISE;CIPOS=-9,30;CIEND=-7,30;CIPOS95=-1,1;CIEND95=-1,1;MATEID=3863_2;EVENT=3863;SU=57;PE=55;SR=2;ALG=PROD;AF=0.0007128;NSAMP=12;MSQ=75.49;AN=16834;AC=12;NS=8438;AC_Hom=0;AC_Het=12;AC_Hemi=0;MAF=0.000711069;HWE=1;NFAM=12	SVTYPE=BND;POS=5691678;STRANDS=++:57;IMPRECISE;CIPOS=-7,30;CIEND=-9,30;CIPOS95=-1,1;CIEND95=-1,1;MATEID=3863_1;EVENT=3863;SECONDARY;SU=57;PE=55;SR=2;ALG=PROD;AF=0.0007128;NSAMP=12;MSQ=75.49;AN=16834;AC=12;NS=8438;AC_Hom=0;AC_Het=12;AC_Hemi=0;MAF=0.000711069;HWE=1;NFAM=12
1	26060418	26060469	1	26060478	26060529	79081	604.2	+	-	BND	LOW	79081_1	N	N[1:26060505[	79081_2	N	]1:26060444]N	SVTYPE=BND;POS=26060444;STRANDS=+-:12;CIPOS=-26,25;CIEND=-26,25;CIPOS95=0,0;CIEND95=0,0;MATEID=79081_2;EVENT=79081;SU=12;PE=0;SR=12;ALG=PROD;AF=0.0001782;NSAMP=3;MSQ=200.8;AN=16834;AC=3;NS=8438;AC_Hom=0;AC_Het=3;AC_Hemi=0;MAF=0.000177767;HWE=1;NFAM=3	SVTYPE=BND;POS=26060505;STRANDS=+-:12;CIPOS=-26,25;CIEND=-26,25;CIPOS95=0,0;CIEND95=0,0;MATEID=79081_1;EVENT=79081;SECONDARY;SU=12;PE=0;SR=12;ALG=PROD;AF=0.0001782;NSAMP=3;MSQ=200.8;AN=16834;AC=3;NS=8438;AC_Hom=0;AC_Het=3;AC_Hemi=0;MAF=0.000177767;HWE=1;NFAM=3
1	26093753	26093770	3	121002765	121002782	6308	4.71	+	+	BND	LOW	6308_1	N	N]3:121002774]	6308_2	N	N]1:26093762]	SVTYPE=BND;POS=26093762;STRANDS=++:4;IMPRECISE;CIPOS=-9,8;CIEND=-9,8;CIPOS95=0,0;CIEND95=0,1;MATEID=6308_2;EVENT=6308;SU=4;PE=0;SR=4;ALG=PROD;AF=5.94e-05;NSAMP=1;MSQ=4.64;AN=16834;AC=1;NS=8438;AC_Hom=0;AC_Het=1;AC_Hemi=0;MAF=5.92557e-05;HWE=1;NFAM=1	SVTYPE=BND;POS=121002774;STRANDS=++:4;IMPRECISE;CIPOS=-9,8;CIEND=-9,8;CIPOS95=0,1;CIEND95=0,0;MATEID=6308_1;EVENT=6308;SECONDARY;SU=4;PE=0;SR=4;ALG=PROD;AF=5.94e-05;NSAMP=1;MSQ=4.64;AN=16834;AC=1;NS=8438;AC_Hom=0;AC_Het=1;AC_Hemi=0;MAF=5.92557e-05;HWE=1;NFAM=1
1	26093763	26093822	1	26094732	26094788	253696	30998.1	-	+	BND	LOW	253696_1	N	]1:26094758]N	253696_2	N	N[1:26093793[	SVTYPE=BND;POS=26093793;STRANDS=-+:4;IMPRECISE;CIPOS=-29,30;CIEND=-26,30;CIPOS95=-3,3;CIEND95=-3,3;MATEID=253696_2;EVENT=253696;SU=4;PE=3;SR=1;ALG=PROD;AF=0.1335;NSAMP=2233;MSQ=12.78;AN=16830;AC=2246;NS=8436;AC_Hom=26;AC_Het=2226;AC_Hemi=0;MAF=0.133476;HWE=0;NFAM=2062	SVTYPE=BND;POS=26094758;STRANDS=-+:4;IMPRECISE;CIPOS=-26,30;CIEND=-29,30;CIPOS95=-3,3;CIEND95=-3,3;MATEID=253696_1;EVENT=253696;SECONDARY;SU=4;PE=3;SR=1;ALG=PROD;AF=0.1335;NSAMP=2233;MSQ=12.78;AN=16830;AC=2246;NS=8436;AC_Hom=26;AC_Het=2226;AC_Hemi=0;MAF=0.133476;HWE=0;NFAM=2062
1	26093907	26094127	1	26094988	26095055	253701	58435.9	-	+	BND	LOW	253701_1	N	]1:26095015]N	253701_2	N	N[1:26094105[	SVTYPE=BND;POS=26094105;STRANDS=-+:41;IMPRECISE;CIPOS=-197,23;CIEND=-27,40;CIPOS95=-29,23;CIEND95=0,0;MATEID=253701_2;EVENT=253701;SU=41;PE=41;SR=0;ALG=PROD;AF=0.1893;NSAMP=3173;MSQ=17.62;AN=16834;AC=3186;NS=8438;AC_Hom=28;AC_Het=3168;AC_Hemi=0;MAF=0.189381;HWE=0;NFAM=2863	SVTYPE=BND;POS=26095015;STRANDS=-+:41;IMPRECISE;CIPOS=-27,40;CIEND=-197,23;CIPOS95=0,0;CIEND95=-29,23;MATEID=253701_1;EVENT=253701;SECONDARY;SU=41;PE=41;SR=0;ALG=PROD;AF=0.1893;NSAMP=3173;MSQ=17.62;AN=16834;AC=3186;NS=8438;AC_Hom=28;AC_Het=3168;AC_Hemi=0;MAF=0.189381;HWE=0;NFAM=2863
1	26094155	26094254	1	26094743	26094839	253697	79763.8	-	+	BND	LOW	253697_1	N	]1:26094789]N	253697_2	N	N[1:26094206[	SVTYPE=BND;POS=26094206;STRANDS=-+:8;IMPRECISE;CIPOS=-50,49;CIEND=-46,50;CIPOS95=-3,3;CIEND95=-2,2;MATEID=253697_2;EVENT=253697;SU=8;PE=7;SR=1;ALG=PROD;AF=0.2298;NSAMP=3857;MSQ=20;AN=16830;AC=3868;NS=8436;AC_Hom=22;AC_Het=3857;AC_Hemi=0;MAF=0.229908;HWE=0;NFAM=3437	SVTYPE=BND;POS=26094789;STRANDS=-+:8;IMPRECISE;CIPOS=-46,50;CIEND=-50,49;CIPOS95=-2,2;CIEND95=-3,3;MATEID=253697_1;EVENT=253697;SECONDARY;SU=8;PE=7;SR=1;ALG=PROD;AF=0.2298;NSAMP=3857;MSQ=20;AN=16830;AC=3868;NS=8436;AC_Hom=22;AC_Het=3857;AC_Hemi=0;MAF=0.229908;HWE=0;NFAM=3437
1	26094246	26094703	1	26095327	26095615	253699	105678.0	-	+	BND	LOW	253699_1	N	]1:26095376]N	253699_2	N	N[1:26094487[	SVTYPE=BND;POS=26094487;STRANDS=-+:63;IMPRECISE;CIPOS=-240,217;CIEND=-49,239;CIPOS95=-167,167;CIEND95=-49,63;MATEID=253699_2;EVENT=253699;SU=63;PE=59;SR=4;ALG=SUM;AF=0.2411;NSAMP=4049;MSQ=25.54;RETAINED;AN=16832;AC=4059;NS=8437;AC_Hom=20;AC_Het=4050;AC_Hemi=0;MAF=0.241199;HWE=0;NFAM=3708	SVTYPE=BND;POS=26095376;STRANDS=-+:63;IMPRECISE;CIPOS=-49,239;CIEND=-240,217;CIPOS95=-49,63;CIEND95=-167,167;MATEID=253699_1;EVENT=253699;SECONDARY;SU=63;PE=59;SR=4;ALG=SUM;AF=0.2411;NSAMP=4049;MSQ=25.54;RETAINED;AN=16832;AC=4059;NS=8437;AC_Hom=20;AC_Het=4050;AC_Hemi=0;MAF=0.241199;HWE=0;NFAM=3708
1	26094269	26094816	1	26094380	26094924	79082	736758.0	+	-	BND	LOW	79082_1	N	N[1:26094758[	79082_2	N	]1:26094559]N	SVTYPE=BND;POS=26094559;STRANDS=+-:272;IMPRECISE;CIPOS=-290,257;CIEND=-377,167;CIPOS95=-203,203;CIEND95=-98,98;MATEID=79082_2;EVENT=79082;SU=272;PE=213;SR=59;ALG=SUM;AF=0.4532;NSAMP=7442;MSQ=98.69;RETAINED;AN=16726;AC=7580;NS=8383;AC_Hom=278;AC_Het=7321;AC_Hemi=0;MAF=0.453239;HWE=0;NFAM=6560	SVTYPE=BND;POS=26094758;STRANDS=+-:272;IMPRECISE;CIPOS=-377,167;CIEND=-290,257;CIPOS95=-98,98;CIEND95=-203,203;MATEID=79082_1;EVENT=79082;SECONDARY;SU=272;PE=213;SR=59;ALG=SUM;AF=0.4532;NSAMP=7442;MSQ=98.69;RETAINED;AN=16726;AC=7580;NS=8383;AC_Hom=278;AC_Het=7321;AC_Hemi=0;MAF=0.453239;HWE=0;NFAM=6560
1	26094509	26094609	1	26095245	26095344	79091	10282.1	+	-	BND	LOW	79091_1	N	N[1:26095296[	79091_2	N	]1:26094559]N	SVTYPE=BND;POS=26094559;STRANDS=+-:4;IMPRECISE;CIPOS=-50,50;CIEND=-50,49;CIPOS95=-3,3;CIEND95=-3,3;MATEID=79091_2;EVENT=79091;SU=4;PE=2;SR=2;ALG=PROD;AF=0.0316;NSAMP=532;MSQ=17.82;AN=16834;AC=532;NS=8438;AC_Hom=0;AC_Het=533;AC_Hemi=0;MAF=0.0315833;HWE=0.000268704;NFAM=521	SVTYPE=BND;POS=26095296;STRANDS=+-:4;IMPRECISE;CIPOS=-50,49;CIEND=-50,50;CIPOS95=-3,3;CIEND95=-3,3;MATEID=79091_1;EVENT=79091;SECONDARY;SU=4;PE=2;SR=2;ALG=PROD;AF=0.0316;NSAMP=532;MSQ=17.82;AN=16834;AC=532;NS=8438;AC_Hom=0;AC_Het=533;AC_Hemi=0;MAF=0.0315833;HWE=0.000268704;NFAM=521
1	26094750	26094789	1	26095285	26095304	79090	26172.9	+	-	BND	LOW	79090_1	N	N[1:26095296[	79090_2	N	]1:26094758]N	SVTYPE=BND;POS=26094758;STRANDS=+-:33;CIPOS=-8,31;CIEND=-10,9;CIPOS95=0,0;CIEND95=0,0;MATEID=79090_2;EVENT=79090;SU=33;PE=19;SR=14;ALG=PROD;AF=0.06629;NSAMP=1116;MSQ=22.46;AN=16834;AC=1116;NS=8438;AC_Hom=0;AC_Het=1117;AC_Hemi=0;MAF=0.0661887;HWE=1.02903e-17;NFAM=1062	SVTYPE=BND;POS=26095296;STRANDS=+-:33;CIPOS=-10,9;CIEND=-8,31;CIPOS95=0,0;CIEND95=0,0;MATEID=79090_1;EVENT=79090;SECONDARY;SU=33;PE=19;SR=14;ALG=PROD;AF=0.06629;NSAMP=1116;MSQ=22.46;AN=16834;AC=1116;NS=8438;AC_Hom=0;AC_Het=1117;AC_Hemi=0;MAF=0.0661887;HWE=1.02903e-17;NFAM=1062
1	26095097	26095112	1	26095368	26095384	253704	8625.22	-	+	BND	LOW	253704_1	N	]1:26095376]N	253704_2	N	N[1:26095104[	SVTYPE=BND;POS=26095104;STRANDS=-+:5;IMPRECISE;CIPOS=-6,9;CIEND=-8,8;CIPOS95=0,1;CIEND95=0,0;MATEID=253704_2;EVENT=253704;SU=5;PE=1;SR=4;ALG=PROD;AF=0.03808;NSAMP=639;MSQ=11.26;AN=16834;AC=641;NS=8438;AC_Hom=4;AC_Het=639;AC_Hemi=0;MAF=0.0381014;HWE=0.000522567;NFAM=632	SVTYPE=BND;POS=26095376;STRANDS=-+:5;IMPRECISE;CIPOS=-8,8;CIEND=-6,9;CIPOS95=0,0;CIEND95=0,1;MATEID=253704_1;EVENT=253704;SECONDARY;SU=5;PE=1;SR=4;ALG=PROD;AF=0.03808;NSAMP=639;MSQ=11.26;AN=16834;AC=641;NS=8438;AC_Hom=4;AC_Het=639;AC_Hemi=0;MAF=0.0381014;HWE=0.000522567;NFAM=632
1	26108544	26108561	1	26108863	26108880	79092	19.72	+	-	BND	LOW	79092_1	N	N[1:26108873[	79092_2	N	]1:26108553]N	SVTYPE=BND;POS=26108553;STRANDS=+-:4;CIPOS=-9,8;CIEND=-9,8;CIPOS95=0,0;CIEND95=0,0;MATEID=79092_2;EVENT=79092;SU=4;PE=0;SR=4;ALG=PROD;AF=5.94e-05;NSAMP=1;MSQ=12.05;AN=16834;AC=1;NS=8438;AC_Hom=0;AC_Het=1;AC_Hemi=0;MAF=5.92557e-05;HWE=1;NFAM=1	SVTYPE=BND;POS=26108873;STRANDS=+-:4;CIPOS=-9,8;CIEND=-9,8;CIPOS95=0,0;CIEND95=0,0;MATEID=79092_1;EVENT=79092;SECONDARY;SU=4;PE=0;SR=4;ALG=PROD;AF=5.94e-05;NSAMP=1;MSQ=12.05;AN=16834;AC=1;NS=8438;AC_Hom=0;AC_Het=1;AC_Hemi=0;MAF=5.92557e-05;HWE=1;NFAM=1
1	26111501	26112117	16	81435564	81435742	3174	314.48	-	+	BND	PASS	3174_1	N	]16:81435683]N	3174_2	N	N[1:26111552[	SVTYPE=BND;POS=26111552;STRANDS=+-:15,-+:19;IMPRECISE;CIPOS=-50,566;CIEND=-119,59;CIPOS95=-50,172;CIEND95=-12,12;MATEID=3174_2;EVENT=3174;SU=34;PE=24;SR=10;ALG=SUM;AF=5.94e-05;NSAMP=1;MSQ=314.48;AN=16834;AC=1;NS=8438;AC_Hom=0;AC_Het=1;AC_Hemi=0;MAF=5.92557e-05;HWE=1;NFAM=1	SVTYPE=BND;POS=81435683;STRANDS=+-:15,-+:19;IMPRECISE;CIPOS=-119,59;CIEND=-50,566;CIPOS95=-12,12;CIEND95=-50,172;MATEID=3174_1;EVENT=3174;SECONDARY;SU=34;PE=24;SR=10;ALG=SUM;AF=5.94e-05;NSAMP=1;MSQ=314.48;AN=16834;AC=1;NS=8438;AC_Hom=0;AC_Het=1;AC_Hemi=0;MAF=5.92557e-05;HWE=1;NFAM=1
1	26121140	26121155	22	32813847	32813863	5723	4.64	-	+	BND	LOW	5723_1	N	]22:32813855]N	5723_2	N	N[1:26121150[	SVTYPE=BND;POS=26121150;STRANDS=-+:5;CIPOS=-9,6;CIEND=-8,8;CIPOS95=0,0;CIEND95=0,0;MATEID=5723_2;EVENT=5723;SU=5;PE=1;SR=4;ALG=PROD;AF=5.94e-05;NSAMP=1;MSQ=4.64;AN=16834;AC=1;NS=8438;AC_Hom=0;AC_Het=1;AC_Hemi=0;MAF=5.92557e-05;HWE=1;NFAM=1	SVTYPE=BND;POS=32813855;STRANDS=-+:5;CIPOS=-8,8;CIEND=-9,6;CIPOS95=0,0;CIEND95=0,0;MATEID=5723_1;EVENT=5723;SECONDARY;SU=5;PE=1;SR=4;ALG=PROD;AF=5.94e-05;NSAMP=1;MSQ=4.64;AN=16834;AC=1;NS=8438;AC_Hom=0;AC_Het=1;AC_Hemi=0;MAF=5.92557e-05;HWE=1;NFAM=1
1	26121141	26121158	1	26121436	26121453	79093	54.9	+	-	MEI	PASS	79093	N	<DEL:ME:SINE|Alu|AluSc>	.	.	.	SVTYPE=MEI;POS=26121150;SVLEN=-295;END=26121445;STRANDS=+-:4;CIPOS=-9,8;CIEND=-9,8;CIPOS95=0,0;CIEND95=0,0;SU=4;PE=0;SR=4;ALG=PROD;AF=0.0001188;NSAMP=2;MSQ=23.91;AN=16834;AC=2;NS=8438;AC_Hom=0;AC_Het=2;AC_Hemi=0;MAF=0.000118511;HWE=1;NFAM=2	.
1	26139032	26139089	1	244166455	244166511	291906	714.53	-	-	BND	LOW	291906_1	N	[1:244166484[N	291906_2	N	[1:26139062[N	SVTYPE=BND;POS=26139062;STRANDS=--:14;CIPOS=-29,28;CIEND=-28,28;CIPOS95=0,0;CIEND95=0,0;MATEID=291906_2;EVENT=291906;SU=14;PE=0;SR=14;ALG=PROD;AF=0.001901;NSAMP=32;MSQ=20.71;AN=16834;AC=32;NS=8438;AC_Hom=0;AC_Het=32;AC_Hemi=0;MAF=0.00189618;HWE=1;NFAM=32	SVTYPE=BND;POS=244166484;STRANDS=--:14;CIPOS=-28,28;CIEND=-29,28;CIPOS95=0,0;CIEND95=0,0;MATEID=291906_1;EVENT=291906;SECONDARY;SU=14;PE=0;SR=14;ALG=PROD;AF=0.001901;NSAMP=32;MSQ=20.71;AN=16834;AC=32;NS=8438;AC_Hom=0;AC_Het=32;AC_Hemi=0;MAF=0.00189618;HWE=1;NFAM=32
1	26140455	26140464	1	26148841	26148861	79094	266.64	+	-	DEL	PASS	79094	N	<DEL>	.	.	.	SVTYPE=DEL;POS=26140460;SVLEN=-8391;END=26148851;STRANDS=+-:13;CIPOS=-5,4;CIEND=-10,10;CIPOS95=0,0;CIEND95=0,0;SU=13;PE=6;SR=7;ALG=PROD;AF=5.94e-05;NSAMP=1;MSQ=266.64;AN=16834;AC=1;NS=8438;AC_Hom=0;AC_Het=1;AC_Hemi=0;MAF=5.92557e-05;HWE=1;NFAM=1	.
1	26148941	26148941	1	26149265	26149265	79095	396862.0	+	-	DEL	PASS	79095	N	<DEL>	.	.	.	SVTYPE=DEL;POS=26148941;SVLEN=-324;END=26149265;STRANDS=+-:8191;CIPOS=0,0;CIEND=0,0;CIPOS95=0,0;CIEND95=0,0;SU=8191;PE=2673;SR=5518;ALG=PROD;AF=0.05917;NSAMP=930;MSQ=426.73;AN=16834;AC=996;NS=8438;AC_Hom=132;AC_Het=864;AC_Hemi=0;MAF=0.0590187;HWE=2.29323e-10;NFAM=918	.
1	26184246	26184506	1	26191450	26191775	253705	310.13	-	+	DUP	PASS	253705	N	<DUP>	.	.	.	SVTYPE=DUP;POS=26184496;SVLEN=6964;END=26191460;STRANDS=-+:8;IMPRECISE;CIPOS=-250,10;CIEND=-10,315;CIPOS95=-97,2;CIEND95=-1,84;SU=8;PE=8;SR=0;ALG=PROD;AF=0.0002376;NSAMP=3;MSQ=103;AN=16834;AC=4;NS=8438;AC_Hom=2;AC_Het=2;AC_Hemi=0;MAF=0.000237023;HWE=0.000355545;NFAM=3	.
1	26189066	26189077	1	26189122	26189133	79096	320.88	+	-	BND	PASS	79096_1	N	N[1:26189129[	79096_2	N	]1:26189072]N	SVTYPE=BND;POS=26189072;STRANDS=+-:6;CIPOS=-6,5;CIEND=-6,5;CIPOS95=0,0;CIEND95=0,0;MATEID=79096_2;EVENT=79096;SU=6;PE=0;SR=6;ALG=PROD;AF=5.94e-05;NSAMP=1;MSQ=320.74;AN=16834;AC=1;NS=8438;AC_Hom=0;AC_Het=1;AC_Hemi=0;MAF=5.92557e-05;HWE=1;NFAM=1	SVTYPE=BND;POS=26189129;STRANDS=+-:6;CIPOS=-6,5;CIEND=-6,5;CIPOS95=0,0;CIEND95=0,0;MATEID=79096_1;EVENT=79096;SECONDARY;SU=6;PE=0;SR=6;ALG=PROD;AF=5.94e-05;NSAMP=1;MSQ=320.74;AN=16834;AC=1;NS=8438;AC_Hom=0;AC_Het=1;AC_Hemi=0;MAF=5.92557e-05;HWE=1;NFAM=1
1	26191531	26191538	1	26191751	26191758	79097	3903.91	+	-	BND	LOW	79097_1	N	N[1:26191756[	79097_2	N	]1:26191535]N	SVTYPE=BND;POS=26191535;STRANDS=+-:118;CIPOS=-4,3;CIEND=-4,3;CIPOS95=0,0;CIEND95=0,0;MATEID=79097_2;EVENT=79097;SU=118;PE=6;SR=112;ALG=PROD;AF=0.00101;NSAMP=17;MSQ=229.52;AN=16834;AC=17;NS=8438;AC_Hom=0;AC_Het=17;AC_Hemi=0;MAF=0.00100735;HWE=1;NFAM=17	SVTYPE=BND;POS=26191756;STRANDS=+-:118;CIPOS=-4,3;CIEND=-4,3;CIPOS95=0,0;CIEND95=0,0;MATEID=79097_1;EVENT=79097;SECONDARY;SU=118;PE=6;SR=112;ALG=PROD;AF=0.00101;NSAMP=17;MSQ=229.52;AN=16834;AC=17;NS=8438;AC_Hom=0;AC_Het=17;AC_Hemi=0;MAF=0.00100735;HWE=1;NFAM=17
1	26194046	26194066	1	26196892	26196900	253706	114.75	-	+	DUP	PASS	253706	N	<DUP>	.	.	.	SVTYPE=DUP;POS=26194056;SVLEN=2840;END=26196896;STRANDS=-+:14;CIPOS=-10,10;CIEND=-4,4;CIPOS95=0,0;CIEND95=0,0;SU=14;PE=7;SR=7;ALG=PROD;AF=5.94e-05;NSAMP=1;MSQ=113.67;AN=16834;AC=1;NS=8438;AC_Hom=0;AC_Het=1;AC_Hemi=0;MAF=5.92557e-05;HWE=1;NFAM=1	.
1	26205119	26205139	1	26205976	26205995	79098	50.72	+	-	DEL	PASS	79098	N	<DEL>	.	.	.	SVTYPE=DEL;POS=26205129;SVLEN=-857;END=26205986;STRANDS=+-:5;IMPRECISE;CIPOS=-10,10;CIEND=-10,9;CIPOS95=-1,1;CIEND95=-1,1;SU=5;PE=3;SR=2;ALG=PROD;AF=5.94e-05;NSAMP=1;MSQ=50.72;AN=16834;AC=1;NS=8438;AC_Hom=0;AC_Het=1;AC_Hemi=0;MAF=5.92557e-05;HWE=1;NFAM=1	.
1	26220220	26220519	1	26221554	26221676	79099	161.75	+	-	DEL	PASS	79099	N	<DEL>	.	.	.	SVTYPE=DEL;POS=26220230;SVLEN=-1436;END=26221666;STRANDS=+-:10;IMPRECISE;CIPOS=-10,289;CIEND=-112,10;CIPOS95=-2,70;CIEND95=-44,3;SU=10;PE=10;SR=0;ALG=PROD;AF=5.94e-05;NSAMP=1;MSQ=161.75;AN=16834;AC=1;NS=8438;AC_Hom=0;AC_Het=1;AC_Hemi=0;MAF=5.92557e-05;HWE=1;NFAM=1	.
1	26228535	26228634	15	42018034	42018127	2559	65751.3	-	+	BND	LOW	2559_1	N	]15:42018077]N	2559_2	N	N[1:26228586[	SVTYPE=BND;POS=26228586;STRANDS=-+:5;IMPRECISE;CIPOS=-50,49;CIEND=-43,50;CIPOS95=-3,3;CIEND95=-3,3;MATEID=2559_2;EVENT=2559;SU=5;PE=4;SR=1;ALG=PROD;AF=0.06178;NSAMP=997;MSQ=65.62;AN=16834;AC=1040;NS=8438;AC_Hom=86;AC_Het=956;AC_Hemi=0;MAF=0.0617445;HWE=0.0478208;NFAM=987	SVTYPE=BND;POS=42018077;STRANDS=-+:5;IMPRECISE;CIPOS=-43,50;CIEND=-50,49;CIPOS95=-3,3;CIEND95=-3,3;MATEID=2559_1;EVENT=2559;SECONDARY;SU=5;PE=4;SR=1;ALG=PROD;AF=0.06178;NSAMP=997;MSQ=65.62;AN=16834;AC=1040;NS=8438;AC_Hom=86;AC_Het=956;AC_Hemi=0;MAF=0.0617445;HWE=0.0478208;NFAM=987
1	26228535	26228635	21	45677556	45677652	5620	58227.0	-	+	BND	LOW	5620_1	N	]21:45677602]N	5620_2	N	N[1:26228586[	SVTYPE=BND;POS=26228586;STRANDS=-+:6;IMPRECISE;CIPOS=-50,50;CIEND=-46,50;CIPOS95=-1,1;CIEND95=-1,1;MATEID=5620_2;EVENT=5620;SU=6;PE=3;SR=3;ALG=PROD;AF=0.05899;NSAMP=948;MSQ=61.02;AN=16834;AC=993;NS=8438;AC_Hom=90;AC_Het=905;AC_Hemi=0;MAF=0.0589595;HWE=0.00415709;NFAM=933	SVTYPE=BND;POS=45677602;STRANDS=-+:6;IMPRECISE;CIPOS=-46,50;CIEND=-50,50;CIPOS95=-1,1;CIEND95=-1,1;MATEID=5620_1;EVENT=5620;SECONDARY;SU=6;PE=3;SR=3;ALG=PROD;AF=0.05899;NSAMP=948;MSQ=61.02;AN=16834;AC=993;NS=8438;AC_Hom=90;AC_Het=905;AC_Hemi=0;MAF=0.0589595;HWE=0.00415709;NFAM=933
1	26228575	26228595	1	204151116	204151134	291907	422.69	-	-	BND	LOW	291907_1	N	[1:204151127[N	291907_2	N	[1:26228586[N	SVTYPE=BND;POS=26228586;STRANDS=--:4;IMPRECISE;CIPOS=-10,10;CIEND=-10,8;CIPOS95=-1,1;CIEND95=-1,0;MATEID=291907_2;EVENT=291907;SU=4;PE=2;SR=2;ALG=PROD;AF=0.00101;NSAMP=16;MSQ=25.81;AN=16834;AC=17;NS=8438;AC_Hom=2;AC_Het=15;AC_Hemi=0;MAF=0.00100735;HWE=0.00803422;NFAM=16	SVTYPE=BND;POS=204151127;STRANDS=--:4;IMPRECISE;CIPOS=-10,8;CIEND=-10,10;CIPOS95=-1,0;CIEND95=-1,1;MATEID=291907_1;EVENT=291907;SECONDARY;SU=4;PE=2;SR=2;ALG=PROD;AF=0.00101;NSAMP=16;MSQ=25.81;AN=16834;AC=17;NS=8438;AC_Hom=2;AC_Het=15;AC_Hemi=0;MAF=0.00100735;HWE=0.00803422;NFAM=16
1	26228576	26228593	22	18047374	18047391	5644	56112.5	-	-	BND	LOW	5644_1	N	[22:18047384[N	5644_2	N	[1:26228586[N	SVTYPE=BND;POS=26228586;STRANDS=--:4;CIPOS=-9,8;CIEND=-9,8;CIPOS95=0,0;CIEND95=0,0;MATEID=5644_2;EVENT=5644;SU=4;PE=0;SR=4;ALG=PROD;AF=0.05958;NSAMP=933;MSQ=59.81;AN=16834;AC=1003;NS=8438;AC_Hom=140;AC_Het=864;AC_Hemi=0;MAF=0.0594928;HWE=7.98643e-12;NFAM=919	SVTYPE=BND;POS=18047384;STRANDS=--:4;CIPOS=-9,8;CIEND=-9,8;CIPOS95=0,0;CIEND95=0,0;MATEID=5644_1;EVENT=5644;SECONDARY;SU=4;PE=0;SR=4;ALG=PROD;AF=0.05958;NSAMP=933;MSQ=59.81;AN=16834;AC=1003;NS=8438;AC_Hom=140;AC_Het=864;AC_Hemi=0;MAF=0.0594928;HWE=7.98643e-12;NFAM=919
1	26232713	26232770	1	26232977	26233034	79100	103.77	+	-	BND	LOW	79100_1	N	N[1:26233007[	79100_2	N	]1:26232742]N	SVTYPE=BND;POS=26232742;STRANDS=+-:8;CIPOS=-29,28;CIEND=-29,28;CIPOS95=0,0;CIEND95=0,0;MATEID=79100_2;EVENT=79100;SU=8;PE=0;SR=8;ALG=PROD;AF=0.0004159;NSAMP=7;MSQ=11.98;AN=16832;AC=7;NS=8437;AC_Hom=0;AC_Het=7;AC_Hemi=0;MAF=0.000414839;HWE=1;NFAM=7	SVTYPE=BND;POS=26233007;STRANDS=+-:8;CIPOS=-29,28;CIEND=-29,28;CIPOS95=0,0;CIEND95=0,0;MATEID=79100_1;EVENT=79100;SECONDARY;SU=8;PE=0;SR=8;ALG=PROD;AF=0.0004159;NSAMP=7;MSQ=11.98;AN=16832;AC=7;NS=8437;AC_Hom=0;AC_Het=7;AC_Hemi=0;MAF=0.000414839;HWE=1;NFAM=7
1	26251531	26251622	6	32442245	32442336	8340	5189.51	-	+	BND	LOW	8340_1	N	]6:32442291]N	8340_2	N	N[1:26251578[	SVTYPE=BND;POS=26251578;STRANDS=-+:30;CIPOS=-46,45;CIEND=-46,45;CIPOS95=0,0;CIEND95=0,0;MATEID=8340_2;EVENT=8340;SU=30;PE=0;SR=30;ALG=PROD;AF=0.01063;NSAMP=179;MSQ=28.16;AN=16834;AC=179;NS=8438;AC_Hom=0;AC_Het=179;AC_Hemi=0;MAF=0.0106068;HWE=1;NFAM=176	SVTYPE=BND;POS=32442291;STRANDS=-+:30;CIPOS=-46,45;CIEND=-46,45;CIPOS95=0,0;CIEND95=0,0;MATEID=8340_1;EVENT=8340;SECONDARY;SU=30;PE=0;SR=30;ALG=PROD;AF=0.01063;NSAMP=179;MSQ=28.16;AN=16834;AC=179;NS=8438;AC_Hom=0;AC_Het=179;AC_Hemi=0;MAF=0.0106068;HWE=1;NFAM=176
1	26268411	26268411	1	26269100	26269100	79101	112030.0	+	-	DEL	PASS	79101	N	<DEL>	.	.	.	SVTYPE=DEL;POS=26268411;SVLEN=-689;END=26269100;STRANDS=+-:4923;CIPOS=0,0;CIEND=0,0;CIPOS95=0,0;CIEND95=0,0;SU=4923;PE=2703;SR=2220;ALG=PROD;AF=0.01592;NSAMP=266;MSQ=421.16;AN=16834;AC=268;NS=8438;AC_Hom=4;AC_Het=264;AC_Hemi=0;MAF=0.0158805;HWE=1;NFAM=263	.
1	26276674	26276682	1	26277679	26277687	79102	383.54	+	-	DEL	PASS	79102	N	<DEL>	.	.	.	SVTYPE=DEL;POS=26276678;SVLEN=-1007;END=26277685;STRANDS=+-:17;CIPOS=-4,4;CIEND=-6,2;CIPOS95=0,0;CIEND95=0,0;SU=17;PE=11;SR=6;ALG=PROD;AF=5.94e-05;NSAMP=1;MSQ=380.54;AN=16834;AC=1;NS=8438;AC_Hom=0;AC_Het=1;AC_Hemi=0;MAF=5.92557e-05;HWE=1;NFAM=1	.
1	26292315	26292335	17	58628065	58628081	3313	20.86	+	-	BND	LOW	3313_1	N	N[17:58628072[	3313_2	N	]1:26292325]N	SVTYPE=BND;POS=26292325;STRANDS=+-:6;IMPRECISE;CIPOS=-10,10;CIEND=-6,10;CIPOS95=-1,1;CIEND95=-1,0;MATEID=3313_2;EVENT=3313;SU=6;PE=4;SR=2;ALG=PROD;AF=5.94e-05;NSAMP=1;MSQ=20.82;AN=16834;AC=1;NS=8438;AC_Hom=0;AC_Het=1;AC_Hemi=0;MAF=5.92557e-05;HWE=1;NFAM=1	SVTYPE=BND;POS=58628072;STRANDS=+-:6;IMPRECISE;CIPOS=-6,10;CIEND=-10,10;CIPOS95=-1,0;CIEND95=-1,1;MATEID=3313_1;EVENT=3313;SECONDARY;SU=6;PE=4;SR=2;ALG=PROD;AF=5.94e-05;NSAMP=1;MSQ=20.82;AN=16834;AC=1;NS=8438;AC_Hom=0;AC_Het=1;AC_Hemi=0;MAF=5.92557e-05;HWE=1;NFAM=1
1	26294649	26294660	19	769645	769656	3842	344.59	-	+	BND	LOW	3842_1	N	]19:769651]N	3842_2	N	N[1:26294656[	SVTYPE=BND;POS=26294656;STRANDS=-+:59;CIPOS=-6,5;CIEND=-6,5;CIPOS95=0,0;CIEND95=0,0;MATEID=3842_2;EVENT=3842;SU=59;PE=0;SR=59;ALG=PROD;AF=0.001069;NSAMP=18;MSQ=17.99;AN=16834;AC=18;NS=8438;AC_Hom=0;AC_Het=18;AC_Hemi=0;MAF=0.0010666;HWE=1;NFAM=17	SVTYPE=BND;POS=769651;STRANDS=-+:59;CIPOS=-6,5;CIEND=-6,5;CIPOS95=0,0;CIEND95=0,0;MATEID=3842_1;EVENT=3842;SECONDARY;SU=59;PE=0;SR=59;ALG=PROD;AF=0.001069;NSAMP=18;MSQ=17.99;AN=16834;AC=18;NS=8438;AC_Hom=0;AC_Het=18;AC_Hemi=0;MAF=0.0010666;HWE=1;NFAM=17
1	26306334	26306351	11	84723174	84723191	635	15141.2	+	+	BND	LOW	635_1	N	N]11:84723183]	635_2	N	N]1:26306343]	SVTYPE=BND;POS=26306343;STRANDS=++:37;CIPOS=-9,8;CIEND=-9,8;CIPOS95=0,0;CIEND95=0,0;MATEID=635_2;EVENT=635;SU=37;PE=0;SR=37;ALG=PROD;AF=0.03701;NSAMP=623;MSQ=23.42;AN=16834;AC=623;NS=8438;AC_Hom=0;AC_Het=623;AC_Hemi=0;MAF=0.0369163;HWE=1.02835e-05;NFAM=599	SVTYPE=BND;POS=84723183;STRANDS=++:37;CIPOS=-9,8;CIEND=-9,8;CIPOS95=0,0;CIEND95=0,0;MATEID=635_1;EVENT=635;SECONDARY;SU=37;PE=0;SR=37;ALG=PROD;AF=0.03701;NSAMP=623;MSQ=23.42;AN=16834;AC=623;NS=8438;AC_Hom=0;AC_Het=623;AC_Hemi=0;MAF=0.0369163;HWE=1.02835e-05;NFAM=599
1	26317905	26318312	GL000224.1	91983	92324	10636	408.48	-	+	BND	LOW	10636_1	N	]GL000224.1:92033]N	10636_2	N	N[1:26318263[	SVTYPE=BND;POS=26318263;STRANDS=-+:11;IMPRECISE;CIPOS=-357,50;CIEND=-50,291;CIPOS95=-166,50;CIEND95=-50,133;MATEID=10636_2;EVENT=10636;SU=11;PE=11;SR=0;ALG=PROD;AF=0.0006534;NSAMP=11;MSQ=35.24;AN=16834;AC=11;NS=8438;AC_Hom=0;AC_Het=11;AC_Hemi=0;MAF=0.000651813;HWE=1;NFAM=11	SVTYPE=BND;POS=92033;STRANDS=-+:11;IMPRECISE;CIPOS=-50,291;CIEND=-357,50;CIPOS95=-50,133;CIEND95=-166,50;MATEID=10636_1;EVENT=10636;SECONDARY;SU=11;PE=11;SR=0;ALG=PROD;AF=0.0006534;NSAMP=11;MSQ=35.24;AN=16834;AC=11;NS=8438;AC_Hom=0;AC_Het=11;AC_Hemi=0;MAF=0.000651813;HWE=1;NFAM=11
1	26318336	26318648	GL000224.1	92165	92313	10637	8191.45	+	-	BND	LOW	10637_1	N	N[GL000224.1:92274[	10637_2	N	]1:26318360]N	SVTYPE=BND;POS=26318360;STRANDS=+-:360;IMPRECISE;CIPOS=-24,288;CIEND=-108,40;CIPOS95=-24,42;CIEND95=-6,6;MATEID=10637_2;EVENT=10637;SU=360;PE=360;SR=0;ALG=PROD;AF=0.008317;NSAMP=140;MSQ=57.78;AN=16834;AC=140;NS=8438;AC_Hom=0;AC_Het=140;AC_Hemi=0;MAF=0.0082958;HWE=1;NFAM=140	SVTYPE=BND;POS=92274;STRANDS=+-:360;IMPRECISE;CIPOS=-108,40;CIEND=-24,288;CIPOS95=-6,6;CIEND95=-24,42;MATEID=10637_1;EVENT=10637;SECONDARY;SU=360;PE=360;SR=0;ALG=PROD;AF=0.008317;NSAMP=140;MSQ=57.78;AN=16834;AC=140;NS=8438;AC_Hom=0;AC_Het=140;AC_Hemi=0;MAF=0.0082958;HWE=1;NFAM=140
1	26327783	26327801	1	26334736	26334745	79103	371.59	+	-	DEL	PASS	79103	N	<DEL>	.	.	.	SVTYPE=DEL;POS=26327791;SVLEN=-6951;END=26334742;STRANDS=+-:16;CIPOS=-8,10;CIEND=-6,3;CIPOS95=0,0;CIEND95=0,0;SU=16;PE=9;SR=7;ALG=PROD;AF=5.94e-05;NSAMP=1;MSQ=371.59;AN=16834;AC=1;NS=8438;AC_Hom=0;AC_Het=1;AC_Hemi=0;MAF=5.92557e-05;HWE=1;NFAM=1	.
1	26328346	26328443	8	25251068	25251163	9651	35.63	-	+	BND	LOW	9651_1	N	]8:25251113]N	9651_2	N	N[1:26328397[	SVTYPE=BND;POS=26328397;STRANDS=-+:9;IMPRECISE;CIPOS=-50,47;CIEND=-45,50;CIPOS95=-1,1;CIEND95=-1,1;MATEID=9651_2;EVENT=9651;SU=9;PE=7;SR=2;ALG=PROD;AF=5.94e-05;NSAMP=1;MSQ=35.63;AN=16834;AC=1;NS=8438;AC_Hom=0;AC_Het=1;AC_Hemi=0;MAF=5.92557e-05;HWE=1;NFAM=1	SVTYPE=BND;POS=25251113;STRANDS=-+:9;IMPRECISE;CIPOS=-45,50;CIEND=-50,47;CIPOS95=-1,1;CIEND95=-1,1;MATEID=9651_1;EVENT=9651;SECONDARY;SU=9;PE=7;SR=2;ALG=PROD;AF=5.94e-05;NSAMP=1;MSQ=35.63;AN=16834;AC=1;NS=8438;AC_Hom=0;AC_Het=1;AC_Hemi=0;MAF=5.92557e-05;HWE=1;NFAM=1
1	26328592	26328687	8	25251067	25251167	9652	125.8	+	-	BND	LOW	9652_1	N	N[8:25251118[	9652_2	N	]1:26328638]N	SVTYPE=BND;POS=26328638;STRANDS=+-:11;IMPRECISE;CIPOS=-46,49;CIEND=-50,50;CIPOS95=-1,1;CIEND95=-1,1;MATEID=9652_2;EVENT=9652;SU=11;PE=8;SR=3;ALG=PROD;AF=5.94e-05;NSAMP=1;MSQ=125.8;AN=16834;AC=1;NS=8438;AC_Hom=0;AC_Het=1;AC_Hemi=0;MAF=5.92557e-05;HWE=1;NFAM=1	SVTYPE=BND;POS=25251118;STRANDS=+-:11;IMPRECISE;CIPOS=-50,50;CIEND=-46,49;CIPOS95=-1,1;CIEND95=-1,1;MATEID=9652_1;EVENT=9652;SECONDARY;SU=11;PE=8;SR=3;ALG=PROD;AF=5.94e-05;NSAMP=1;MSQ=125.8;AN=16834;AC=1;NS=8438;AC_Hom=0;AC_Het=1;AC_Hemi=0;MAF=5.92557e-05;HWE=1;NFAM=1
1	26334620	26334637	1	26334861	26334876	79105	225.28	+	-	BND	LOW	79105_1	N	N[1:26334870[	79105_2	N	]1:26334629]N	SVTYPE=BND;POS=26334629;STRANDS=+-:37;CIPOS=-9,8;CIEND=-8,7;CIPOS95=0,0;CIEND95=0,0;MATEID=79105_2;EVENT=79105;SU=37;PE=0;SR=37;ALG=PROD;AF=0.0007722;NSAMP=13;MSQ=14.2;AN=16834;AC=13;NS=8438;AC_Hom=0;AC_Het=13;AC_Hemi=0;MAF=0.000770325;HWE=1;NFAM=13	SVTYPE=BND;POS=26334870;STRANDS=+-:37;CIPOS=-8,7;CIEND=-9,8;CIPOS95=0,0;CIEND95=0,0;MATEID=79105_1;EVENT=79105;SECONDARY;SU=37;PE=0;SR=37;ALG=PROD;AF=0.0007722;NSAMP=13;MSQ=14.2;AN=16834;AC=13;NS=8438;AC_Hom=0;AC_Het=13;AC_Hemi=0;MAF=0.000770325;HWE=1;NFAM=13
1	26343663	26343668	1	26343772	26343777	79106	2373.89	+	-	DEL	PASS	79106	N	<DEL>	.	.	.	SVTYPE=DEL;POS=26343666;SVLEN=-109;END=26343775;STRANDS=+-:88;CIPOS=-3,2;CIEND=-3,2;CIPOS95=0,0;CIEND95=0,0;SU=88;PE=1;SR=87;ALG=PROD;AF=0.0005346;NSAMP=9;MSQ=263.76;AN=16834;AC=9;NS=8438;AC_Hom=0;AC_Het=9;AC_Hemi=0;MAF=0.000533302;HWE=1;NFAM=9	.
1	26369757	26370164	1	26371812	26372171	79108	185.67	+	-	DEL	PASS	79108	N	<DEL>	.	.	.	SVTYPE=DEL;POS=26369767;SVLEN=-2394;END=26372161;STRANDS=+-:6;IMPRECISE;CIPOS=-10,397;CIEND=-349,10;CIPOS95=0,121;CIEND95=-113,0;SU=6;PE=6;SR=0;ALG=PROD;AF=5.94e-05;NSAMP=1;MSQ=185.67;AN=16834;AC=1;NS=8438;AC_Hom=0;AC_Het=1;AC_Hemi=0;MAF=5.92557e-05;HWE=1;NFAM=1	.
1	26369758	26369778	1	26371323	26371337	79107	92.74	+	-	DEL	PASS	79107	N	<DEL>	.	.	.	SVTYPE=DEL;POS=26369768;SVLEN=-1564;END=26371332;STRANDS=+-:7;CIPOS=-10,10;CIEND=-9,5;CIPOS95=0,0;CIEND95=0,0;SU=7;PE=3;SR=4;ALG=PROD;AF=5.94e-05;NSAMP=1;MSQ=92.74;AN=16834;AC=1;NS=8438;AC_Hom=0;AC_Het=1;AC_Hemi=0;MAF=5.92557e-05;HWE=1;NFAM=1	.
1	26391531	26391620	1	26391800	26391896	79109	105.85	+	-	BND	LOW	79109_1	N	N[1:26391849[	79109_2	N	]1:26391572]N	SVTYPE=BND;POS=26391572;STRANDS=+-:21;CIPOS=-41,48;CIEND=-48,48;CIPOS95=0,0;CIEND95=0,0;MATEID=79109_2;EVENT=79109;SU=21;PE=0;SR=21;ALG=PROD;AF=0.0005346;NSAMP=9;MSQ=11.18;AN=16834;AC=9;NS=8438;AC_Hom=0;AC_Het=9;AC_Hemi=0;MAF=0.000533302;HWE=1;NFAM=9	SVTYPE=BND;POS=26391849;STRANDS=+-:21;CIPOS=-48,48;CIEND=-41,48;CIPOS95=0,0;CIEND95=0,0;MATEID=79109_1;EVENT=79109;SECONDARY;SU=21;PE=0;SR=21;ALG=PROD;AF=0.0005346;NSAMP=9;MSQ=11.18;AN=16834;AC=9;NS=8438;AC_Hom=0;AC_Het=9;AC_Hemi=0;MAF=0.000533302;HWE=1;NFAM=9
1	26394615	26394877	1	26395285	26395423	79110	200.82	+	-	DEL	PASS	79110	N	<DEL>	.	.	.	SVTYPE=DEL;POS=26394625;SVLEN=-788;END=26395413;STRANDS=+-:10;IMPRECISE;CIPOS=-10,252;CIEND=-128,10;CIPOS95=-2,57;CIEND95=-54,2;SU=10;PE=10;SR=0;ALG=PROD;AF=5.94e-05;NSAMP=1;MSQ=200.82;AN=16834;AC=1;NS=8438;AC_Hom=0;AC_Het=1;AC_Hemi=0;MAF=5.92557e-05;HWE=1;NFAM=1	.
1	26398123	26398143	1	26398334	26398354	79111	26.85	+	-	BND	LOW	79111_1	N	N[1:26398345[	79111_2	N	]1:26398133]N	SVTYPE=BND;POS=26398133;STRANDS=+-:5;CIPOS=-10,10;CIEND=-10,10;CIPOS95=0,0;CIEND95=0,0;MATEID=79111_2;EVENT=79111;SU=5;PE=0;SR=5;ALG=PROD;AF=5.94e-05;NSAMP=1;MSQ=20.76;AN=16834;AC=1;NS=8438;AC_Hom=0;AC_Het=1;AC_Hemi=0;MAF=5.92557e-05;HWE=1;NFAM=1	SVTYPE=BND;POS=26398345;STRANDS=+-:5;CIPOS=-10,10;CIEND=-10,10;CIPOS95=0,0;CIEND95=0,0;MATEID=79111_1;EVENT=79111;SECONDARY;SU=5;PE=0;SR=5;ALG=PROD;AF=5.94e-05;NSAMP=1;MSQ=20.76;AN=16834;AC=1;NS=8438;AC_Hom=0;AC_Het=1;AC_Hemi=0;MAF=5.92557e-05;HWE=1;NFAM=1
1	26403663	26403720	8	21936783	21936840	9626	7235.32	-	+	BND	LOW	9626_1	N	]8:21936812]N	9626_2	N	N[1:26403693[	SVTYPE=BND;POS=26403693;STRANDS=-+:8;CIPOS=-29,28;CIEND=-29,28;CIPOS95=0,0;CIEND95=0,0;MATEID=9626_2;EVENT=9626;SU=8;PE=0;SR=8;ALG=PROD;AF=0.02514;NSAMP=420;MSQ=15.95;AN=16824;AC=423;NS=8433;AC_Hom=6;AC_Het=417;AC_Hemi=0;MAF=0.02508;HWE=0.497998;NFAM=395	SVTYPE=BND;POS=21936812;STRANDS=-+:8;CIPOS=-29,28;CIEND=-29,28;CIPOS95=0,0;CIEND95=0,0;MATEID=9626_1;EVENT=9626;SECONDARY;SU=8;PE=0;SR=8;ALG=PROD;AF=0.02514;NSAMP=420;MSQ=15.95;AN=16824;AC=423;NS=8433;AC_Hom=6;AC_Het=417;AC_Hemi=0;MAF=0.02508;HWE=0.497998;NFAM=395
1	26413695	26413714	1	26414078	26414095	291908	233.7	+	+	INV	PASS	291908	N	<INV>	.	.	.	SVTYPE=INV;POS=26413704;SVLEN=383;END=26414087;STRANDS=++:7,--:6;CIPOS=-9,10;CIEND=-9,8;CIPOS95=0,0;CIEND95=0,0;SU=13;PE=9;SR=4;ALG=PROD;AF=5.94e-05;NSAMP=1;MSQ=233.7;AN=16834;AC=1;NS=8438;AC_Hom=0;AC_Het=1;AC_Hemi=0;MAF=5.92557e-05;HWE=1;NFAM=1	.
1	26430660	26430678	1	26430992	26431007	79112	12.86	+	-	MEI	PASS	79112	N	<DEL:ME:SINE|Alu|AluSx1>	.	.	.	SVTYPE=MEI;POS=26430669;SVLEN=-330;END=26430999;STRANDS=+-:4;IMPRECISE;CIPOS=-9,9;CIEND=-7,8;CIPOS95=0,1;CIEND95=-1,3;SU=4;PE=0;SR=4;ALG=PROD;AF=5.94e-05;NSAMP=1;MSQ=4.6;AN=16834;AC=1;NS=8438;AC_Hom=0;AC_Het=1;AC_Hemi=0;MAF=5.92557e-05;HWE=1;NFAM=1	.
1	26442612	26442669	1	26442891	26442948	79113	62.03	+	-	BND	LOW	79113_1	N	N[1:26442921[	79113_2	N	]1:26442641]N	SVTYPE=BND;POS=26442641;STRANDS=+-:9;CIPOS=-29,28;CIEND=-29,28;CIPOS95=0,0;CIEND95=0,0;MATEID=79113_2;EVENT=79113;SU=9;PE=0;SR=9;ALG=PROD;AF=0.000297;NSAMP=5;MSQ=10.72;AN=16834;AC=5;NS=8438;AC_Hom=0;AC_Het=5;AC_Hemi=0;MAF=0.000296279;HWE=1;NFAM=5	SVTYPE=BND;POS=26442921;STRANDS=+-:9;CIPOS=-29,28;CIEND=-29,28;CIPOS95=0,0;CIEND95=0,0;MATEID=79113_1;EVENT=79113;SECONDARY;SU=9;PE=0;SR=9;ALG=PROD;AF=0.000297;NSAMP=5;MSQ=10.72;AN=16834;AC=5;NS=8438;AC_Hom=0;AC_Het=5;AC_Hemi=0;MAF=0.000296279;HWE=1;NFAM=5
1	26443488	26443504	1	26443764	26443783	79114	587.06	+	-	BND	LOW	79114_1	N	N[1:26443775[	79114_2	N	]1:26443495]N	SVTYPE=BND;POS=26443495;STRANDS=+-:8;IMPRECISE;CIPOS=-7,9;CIEND=-10,9;CIPOS95=-1,1;CIEND95=-1,0;MATEID=79114_2;EVENT=79114;SU=8;PE=5;SR=3;ALG=PROD;AF=0.0001782;NSAMP=3;MSQ=193.26;AN=16834;AC=3;NS=8438;AC_Hom=0;AC_Het=3;AC_Hemi=0;MAF=0.000177767;HWE=1;NFAM=3	SVTYPE=BND;POS=26443775;STRANDS=+-:8;IMPRECISE;CIPOS=-10,9;CIEND=-7,9;CIPOS95=-1,0;CIEND95=-1,1;MATEID=79114_1;EVENT=79114;SECONDARY;SU=8;PE=5;SR=3;ALG=PROD;AF=0.0001782;NSAMP=3;MSQ=193.26;AN=16834;AC=3;NS=8438;AC_Hom=0;AC_Het=3;AC_Hemi=0;MAF=0.000177767;HWE=1;NFAM=3
1	26448041	26448202	11	118200550	118200701	1011	4734.92	-	-	BND	LOW	1011_1	N	[11:118200698[N	1011_2	N	[1:26448198[N	SVTYPE=BND;POS=26448198;STRANDS=--:346;IMPRECISE;CIPOS=-156,5;CIEND=-147,4;CIPOS95=-5,5;CIEND95=-3,3;MATEID=1011_2;EVENT=1011;SU=346;PE=346;SR=0;ALG=PROD;AF=0.00202;NSAMP=34;MSQ=139.23;AN=16834;AC=34;NS=8438;AC_Hom=0;AC_Het=34;AC_Hemi=0;MAF=0.0020147;HWE=1;NFAM=32	SVTYPE=BND;POS=118200698;STRANDS=--:346;IMPRECISE;CIPOS=-147,4;CIEND=-156,5;CIPOS95=-3,3;CIEND95=-5,5;MATEID=1011_1;EVENT=1011;SECONDARY;SU=346;PE=346;SR=0;ALG=PROD;AF=0.00202;NSAMP=34;MSQ=139.23;AN=16834;AC=34;NS=8438;AC_Hom=0;AC_Het=34;AC_Hemi=0;MAF=0.0020147;HWE=1;NFAM=32
1	26448184	26448627	11	118201723	118202209	662	1028.47	+	+	BND	LOW	662_1	N	N]11:118201749]	662_2	N	N]1:26448215]	SVTYPE=BND;POS=26448215;STRANDS=++:84;IMPRECISE;CIPOS=-31,412;CIEND=-26,460;CIPOS95=-10,10;CIEND95=-26,74;MATEID=662_2;EVENT=662;SU=84;PE=60;SR=24;ALG=PROD;AF=0.0007128;NSAMP=12;MSQ=85.17;AN=16834;AC=12;NS=8438;AC_Hom=0;AC_Het=12;AC_Hemi=0;MAF=0.000711069;HWE=1;NFAM=11	SVTYPE=BND;POS=118201749;STRANDS=++:84;IMPRECISE;CIPOS=-26,460;CIEND=-31,412;CIPOS95=-26,74;CIEND95=-10,10;MATEID=662_1;EVENT=662;SECONDARY;SU=84;PE=60;SR=24;ALG=PROD;AF=0.0007128;NSAMP=12;MSQ=85.17;AN=16834;AC=12;NS=8438;AC_Hom=0;AC_Het=12;AC_Hemi=0;MAF=0.000711069;HWE=1;NFAM=11
1	26453556	26453875	1	26464665	26464944	79115	293.63	+	-	DEL	PASS	79115	N	<DEL>	.	.	.	SVTYPE=DEL;POS=26453566;SVLEN=-11368;END=26464934;STRANDS=+-:8;IMPRECISE;CIPOS=-10,309;CIEND=-269,10;CIPOS95=-2,75;CIEND95=-61,1;SU=8;PE=8;SR=0;ALG=PROD;AF=5.94e-05;NSAMP=1;MSQ=293.63;AN=16834;AC=1;NS=8438;AC_Hom=0;AC_Het=1;AC_Hemi=0;MAF=5.92557e-05;HWE=1;NFAM=1	.
1	26459089	26459146	16	22924141	22924198	2917	9230.48	-	-	BND	LOW	2917_1	N	[16:22924171[N	2917_2	N	[1:26459119[N	SVTYPE=BND;POS=26459119;STRANDS=--:13;CIPOS=-29,28;CIEND=-29,28;CIPOS95=0,0;CIEND95=0,0;MATEID=2917_2;EVENT=2917;SU=13;PE=0;SR=13;ALG=PROD;AF=0.02358;NSAMP=397;MSQ=22.22;AN=16834;AC=397;NS=8438;AC_Hom=0;AC_Het=397;AC_Hemi=0;MAF=0.0235245;HWE=0.0154613;NFAM=382	SVTYPE=BND;POS=22924171;STRANDS=--:13;CIPOS=-29,28;CIEND=-29,28;CIPOS95=0,0;CIEND95=0,0;MATEID=2917_1;EVENT=2917;SECONDARY;SU=13;PE=0;SR=13;ALG=PROD;AF=0.02358;NSAMP=397;MSQ=22.22;AN=16834;AC=397;NS=8438;AC_Hom=0;AC_Het=397;AC_Hemi=0;MAF=0.0235245;HWE=0.0154613;NFAM=382
1	26460114	26460154	1	26464769	26464769	79116	801616.0	+	-	DEL	PASS	79116	N	<DEL>	.	.	.	SVTYPE=DEL;POS=26460134;SVLEN=-4635;END=26464769;STRANDS=+-:31635;CIPOS=-20,20;CIEND=0,0;CIPOS95=0,0;CIEND95=0,0;SU=31635;PE=23323;SR=8312;ALG=PROD;AF=0.1627;NSAMP=2498;MSQ=320.66;AN=16834;AC=2739;NS=8438;AC_Hom=484;AC_Het=2257;AC_Hemi=0;MAF=0.16242;HWE=0.118787;NFAM=2160	.
1	26463259	26463276	1	26463514	26463531	79117	78.16	+	-	DEL	PASS	79117	N	<DEL>	.	.	.	SVTYPE=DEL;POS=26463268;SVLEN=-255;END=26463523;STRANDS=+-:4;CIPOS=-9,8;CIEND=-9,8;CIPOS95=0,0;CIEND95=0,0;SU=4;PE=0;SR=4;ALG=PROD;AF=0.0003052;NSAMP=5;MSQ=7.97;AN=16384;AC=5;NS=8212;AC_Hom=0;AC_Het=5;AC_Hemi=0;MAF=0.000304433;HWE=1;NFAM=5	.
1	26466765	26466825	1	26467006	26467066	79118	490.36	+	-	BND	LOW	79118_1	N	N[1:26467037[	79118_2	N	]1:26466795]N	SVTYPE=BND;POS=26466795;STRANDS=+-:28;CIPOS=-30,30;CIEND=-30,30;CIPOS95=0,0;CIEND95=0,0;MATEID=79118_2;EVENT=79118;SU=28;PE=0;SR=28;ALG=PROD;AF=0.001485;NSAMP=25;MSQ=15.66;AN=16834;AC=25;NS=8438;AC_Hom=0;AC_Het=27;AC_Hemi=0;MAF=0.00159991;HWE=1;NFAM=25	SVTYPE=BND;POS=26467037;STRANDS=+-:28;CIPOS=-30,30;CIEND=-30,30;CIPOS95=0,0;CIEND95=0,0;MATEID=79118_1;EVENT=79118;SECONDARY;SU=28;PE=0;SR=28;ALG=PROD;AF=0.001485;NSAMP=25;MSQ=15.66;AN=16834;AC=25;NS=8438;AC_Hom=0;AC_Het=27;AC_Hemi=0;MAF=0.00159991;HWE=1;NFAM=25
1	26466859	26466983	1	26468171	26468545	253707	127.44	-	+	DUP	PASS	253707	N	<DUP>	.	.	.	SVTYPE=DUP;POS=26466973;SVLEN=1208;END=26468181;STRANDS=-+:11;IMPRECISE;CIPOS=-114,10;CIEND=-10,364;CIPOS95=-45,3;CIEND95=-2,62;SU=11;PE=11;SR=0;ALG=PROD;AF=0.0001188;NSAMP=1;MSQ=125.88;AN=16834;AC=2;NS=8438;AC_Hom=2;AC_Het=0;AC_Hemi=0;MAF=0.000118511;HWE=5.92593e-05;NFAM=1	.
1	26476734	26476752	1	26486822	26486842	79119	167.69	+	-	DEL	PASS	79119	N	<DEL>	.	.	.	SVTYPE=DEL;POS=26476742;SVLEN=-10090;END=26486832;STRANDS=+-:10;CIPOS=-8,10;CIEND=-10,10;CIPOS95=0,0;CIEND95=0,0;SU=10;PE=5;SR=5;ALG=PROD;AF=5.94e-05;NSAMP=1;MSQ=167.69;AN=16834;AC=1;NS=8438;AC_Hom=0;AC_Het=1;AC_Hemi=0;MAF=5.92557e-05;HWE=1;NFAM=1	.
1	26479580	26479597	14	102596120	102596137	2453	12.11	-	+	BND	LOW	2453_1	N	]14:102596129]N	2453_2	N	N[1:26479590[	SVTYPE=BND;POS=26479590;STRANDS=-+:4;CIPOS=-9,8;CIEND=-9,8;CIPOS95=0,0;CIEND95=0,0;MATEID=2453_2;EVENT=2453;SU=4;PE=0;SR=4;ALG=PROD;AF=5.94e-05;NSAMP=1;MSQ=12.11;AN=16834;AC=1;NS=8438;AC_Hom=0;AC_Het=1;AC_Hemi=0;MAF=5.92557e-05;HWE=1;NFAM=1	SVTYPE=BND;POS=102596129;STRANDS=-+:4;CIPOS=-9,8;CIEND=-9,8;CIPOS95=0,0;CIEND95=0,0;MATEID=2453_1;EVENT=2453;SECONDARY;SU=4;PE=0;SR=4;ALG=PROD;AF=5.94e-05;NSAMP=1;MSQ=12.11;AN=16834;AC=1;NS=8438;AC_Hom=0;AC_Het=1;AC_Hemi=0;MAF=5.92557e-05;HWE=1;NFAM=1
1	26489823	26489823	1	26490138	26490138	79120	5.53871e+06	+	-	MEI	PASS	79120	N	<DEL:ME:SINE|Alu|AluYa5>	.	.	.	SVTYPE=MEI;POS=26489823;SVLEN=-315;END=26490138;STRANDS=+-:114803;CIPOS=0,0;CIEND=0,0;CIPOS95=0,0;CIEND95=0,0;SU=114803;PE=33060;SR=81743;ALG=PROD;AF=0.5932;NSAMP=6865;MSQ=804.47;AN=16834;AC=9986;NS=8438;AC_Hom=6264;AC_Het=3748;AC_Hemi=0;MAF=0.406731;HWE=3.07334e-13;NFAM=5985	.
1	26500131	26500238	1	26501402	26501583	291909	17.99	+	+	INV	LOW	291909	N	<INV>	.	.	.	SVTYPE=INV;POS=26500141;SVLEN=1271;END=26501412;STRANDS=++:4,--:1;IMPRECISE;CIPOS=-10,97;CIEND=-10,171;CIPOS95=-2,73;CIEND95=-3,57;SU=5;PE=5;SR=0;ALG=PROD;AF=5.94e-05;NSAMP=1;MSQ=17.85;AN=16834;AC=1;NS=8438;AC_Hom=0;AC_Het=1;AC_Hemi=0;MAF=5.92557e-05;HWE=1;NFAM=1	.
1	26510318	26510335	1	26510446	26510463	79121	4063.07	+	-	BND	LOW	79121_1	N	N[1:26510456[	79121_2	N	]1:26510327]N	SVTYPE=BND;POS=26510327;STRANDS=+-:4;CIPOS=-9,8;CIEND=-9,8;CIPOS95=0,0;CIEND95=0,0;MATEID=79121_2;EVENT=79121;SU=4;PE=0;SR=4;ALG=PROD;AF=0.01319;NSAMP=222;MSQ=16.21;AN=16828;AC=222;NS=8435;AC_Hom=0;AC_Het=223;AC_Hemi=0;MAF=0.0132187;HWE=0.407277;NFAM=211	SVTYPE=BND;POS=26510456;STRANDS=+-:4;CIPOS=-9,8;CIEND=-9,8;CIPOS95=0,0;CIEND95=0,0;MATEID=79121_1;EVENT=79121;SECONDARY;SU=4;PE=0;SR=4;ALG=PROD;AF=0.01319;NSAMP=222;MSQ=16.21;AN=16828;AC=222;NS=8435;AC_Hom=0;AC_Het=223;AC_Hemi=0;MAF=0.0132187;HWE=0.407277;NFAM=211
1	26519029	26519083	1	26519129	26519186	79122	10130.7	+	-	BND	LOW	79122_1	N	N[1:26519159[	79122_2	N	]1:26519055]N	SVTYPE=BND;POS=26519055;STRANDS=+-:44;CIPOS=-26,28;CIEND=-29,28;CIPOS95=0,0;CIEND95=0,0;MATEID=79122_2;EVENT=79122;SU=44;PE=0;SR=44;ALG=PROD;AF=0.01259;NSAMP=212;MSQ=47.47;AN=16834;AC=212;NS=8438;AC_Hom=0;AC_Het=212;AC_Hemi=0;MAF=0.0125622;HWE=0.644844;NFAM=178	SVTYPE=BND;POS=26519159;STRANDS=+-:44;CIPOS=-29,28;CIEND=-26,28;CIPOS95=0,0;CIEND95=0,0;MATEID=79122_1;EVENT=79122;SECONDARY;SU=44;PE=0;SR=44;ALG=PROD;AF=0.01259;NSAMP=212;MSQ=47.47;AN=16834;AC=212;NS=8438;AC_Hom=0;AC_Het=212;AC_Hemi=0;MAF=0.0125622;HWE=0.644844;NFAM=178
1	26519148	26519564	4	42093845	42094348	6774	47.97	-	+	BND	LOW	6774_1	N	]4:42093855]N	6774_2	N	N[1:26519555[	SVTYPE=BND;POS=26519555;STRANDS=-+:4;IMPRECISE;CIPOS=-406,10;CIEND=-10,493;CIPOS95=-155,0;CIEND95=-1,163;MATEID=6774_2;EVENT=6774;SU=4;PE=4;SR=0;ALG=PROD;AF=5.94e-05;NSAMP=1;MSQ=47.9;AN=16834;AC=1;NS=8438;AC_Hom=0;AC_Het=1;AC_Hemi=0;MAF=5.92557e-05;HWE=1;NFAM=1	SVTYPE=BND;POS=42093855;STRANDS=-+:4;IMPRECISE;CIPOS=-10,493;CIEND=-406,10;CIPOS95=-1,163;CIEND95=-155,0;MATEID=6774_1;EVENT=6774;SECONDARY;SU=4;PE=4;SR=0;ALG=PROD;AF=5.94e-05;NSAMP=1;MSQ=47.9;AN=16834;AC=1;NS=8438;AC_Hom=0;AC_Het=1;AC_Hemi=0;MAF=5.92557e-05;HWE=1;NFAM=1
1	26519937	26519941	1	26534327	26534347	79123	635.42	+	-	DEL	PASS	79123	N	<DEL>	.	.	.	SVTYPE=DEL;POS=26519940;SVLEN=-14397;END=26534337;STRANDS=+-:29;CIPOS=-3,1;CIEND=-10,10;CIPOS95=0,0;CIEND95=0,0;SU=29;PE=16;SR=13;ALG=PROD;AF=5.94e-05;NSAMP=1;MSQ=635.41;AN=16834;AC=1;NS=8438;AC_Hom=0;AC_Het=1;AC_Hemi=0;MAF=5.92557e-05;HWE=1;NFAM=1	.
1	26522061	26522364	1	26523300	26523440	79124	170.51	+	-	DEL	PASS	79124	N	<DEL>	.	.	.	SVTYPE=DEL;POS=26522071;SVLEN=-1359;END=26523430;STRANDS=+-:12;IMPRECISE;CIPOS=-10,293;CIEND=-130,10;CIPOS95=-2,52;CIEND95=-58,2;SU=12;PE=12;SR=0;ALG=PROD;AF=5.94e-05;NSAMP=1;MSQ=170.51;AN=16834;AC=1;NS=8438;AC_Hom=0;AC_Het=1;AC_Hemi=0;MAF=5.92557e-05;HWE=1;NFAM=1	.
1	26532993	26533013	10	49500028	49500048	23	34611.1	+	+	BND	LOW	23_1	N	N]10:49500038]	23_2	N	N]1:26533003]	SVTYPE=BND;POS=26533003;STRANDS=++:5;CIPOS=-10,10;CIEND=-10,10;CIPOS95=0,0;CIEND95=0,0;MATEID=23_2;EVENT=23;SU=5;PE=0;SR=5;ALG=PROD;AF=0.0616;NSAMP=1037;MSQ=32.64;AN=16834;AC=1037;NS=8438;AC_Hom=0;AC_Het=1040;AC_Hemi=0;MAF=0.061626;HWE=3.14852e-15;NFAM=884	SVTYPE=BND;POS=49500038;STRANDS=++:5;CIPOS=-10,10;CIEND=-10,10;CIPOS95=0,0;CIEND95=0,0;MATEID=23_1;EVENT=23;SECONDARY;SU=5;PE=0;SR=5;ALG=PROD;AF=0.0616;NSAMP=1037;MSQ=32.64;AN=16834;AC=1037;NS=8438;AC_Hom=0;AC_Het=1040;AC_Hemi=0;MAF=0.061626;HWE=3.14852e-15;NFAM=884
1	26533227	26533282	1	26533662	26533721	79125	650.26	+	-	DEL	PASS	79125	N	<DEL>	.	.	.	SVTYPE=DEL;POS=26533253;SVLEN=-438;END=26533691;STRANDS=+-:18;CIPOS=-26,29;CIEND=-29,30;CIPOS95=0,0;CIEND95=0,0;SU=18;PE=12;SR=6;ALG=PROD;AF=0.0001188;NSAMP=2;MSQ=325.12;AN=16834;AC=2;NS=8438;AC_Hom=0;AC_Het=2;AC_Hemi=0;MAF=0.000118511;HWE=1;NFAM=2	.
1	26535855	26535915	1	26540269	26540326	253708	2482.75	-	+	BND	LOW	253708_1	N	]1:26540296]N	253708_2	N	N[1:26535886[	SVTYPE=BND;POS=26535886;STRANDS=-+:18;CIPOS=-30,30;CIEND=-27,30;CIPOS95=0,0;CIEND95=0,0;MATEID=253708_2;EVENT=253708;SU=18;PE=13;SR=5;ALG=PROD;AF=0.01473;NSAMP=245;MSQ=9.31;AN=16834;AC=248;NS=8438;AC_Hom=6;AC_Het=242;AC_Hemi=0;MAF=0.0146954;HWE=0.431124;NFAM=227	SVTYPE=BND;POS=26540296;STRANDS=-+:18;CIPOS=-27,30;CIEND=-30,30;CIPOS95=0,0;CIEND95=0,0;MATEID=253708_1;EVENT=253708;SECONDARY;SU=18;PE=13;SR=5;ALG=PROD;AF=0.01473;NSAMP=245;MSQ=9.31;AN=16834;AC=248;NS=8438;AC_Hom=6;AC_Het=242;AC_Hemi=0;MAF=0.0146954;HWE=0.431124;NFAM=227
1	26537048	26537053	1	26544271	26544291	79126	683.38	+	-	DEL	PASS	79126	N	<DEL>	.	.	.	SVTYPE=DEL;POS=26537051;SVLEN=-7230;END=26544281;STRANDS=+-:28;CIPOS=-3,2;CIEND=-10,10;CIPOS95=0,0;CIEND95=0,0;SU=28;PE=16;SR=12;ALG=PROD;AF=5.94e-05;NSAMP=1;MSQ=683.38;AN=16834;AC=1;NS=8438;AC_Hom=0;AC_Het=1;AC_Hemi=0;MAF=5.92557e-05;HWE=1;NFAM=1	.
1	26541037	26541054	1	26541332	26541349	79127	50.6	+	-	BND	LOW	79127_1	N	N[1:26541342[	79127_2	N	]1:26541046]N	SVTYPE=BND;POS=26541046;STRANDS=+-:4;CIPOS=-9,8;CIEND=-9,8;CIPOS95=0,0;CIEND95=0,0;MATEID=79127_2;EVENT=79127;SU=4;PE=0;SR=4;ALG=PROD;AF=0.0001188;NSAMP=2;MSQ=22.39;AN=16834;AC=2;NS=8438;AC_Hom=0;AC_Het=2;AC_Hemi=0;MAF=0.000118511;HWE=1;NFAM=2	SVTYPE=BND;POS=26541342;STRANDS=+-:4;CIPOS=-9,8;CIEND=-9,8;CIPOS95=0,0;CIEND95=0,0;MATEID=79127_1;EVENT=79127;SECONDARY;SU=4;PE=0;SR=4;ALG=PROD;AF=0.0001188;NSAMP=2;MSQ=22.39;AN=16834;AC=2;NS=8438;AC_Hom=0;AC_Het=2;AC_Hemi=0;MAF=0.000118511;HWE=1;NFAM=2
1	26558821	26558829	1	26562007	26562027	79128	257.68	+	-	DEL	PASS	79128	N	<DEL>	.	.	.	SVTYPE=DEL;POS=26558826;SVLEN=-3191;END=26562017;STRANDS=+-:14;IMPRECISE;CIPOS=-5,3;CIEND=-10,10;CIPOS95=-1,0;CIEND95=0,0;SU=14;PE=7;SR=7;ALG=PROD;AF=5.94e-05;NSAMP=1;MSQ=257.68;AN=16834;AC=1;NS=8438;AC_Hom=0;AC_Het=1;AC_Hemi=0;MAF=5.92557e-05;HWE=1;NFAM=1	.
1	26566042	26566042	1	26566104	26566104	79129	69419.6	+	-	BND	LOW	79129_1	N	N[1:26566105[	79129_2	N	]1:26566042]N	SVTYPE=BND;POS=26566042;STRANDS=+-:2148;CIPOS=0,0;CIEND=0,0;CIPOS95=0,0;CIEND95=0,0;MATEID=79129_2;EVENT=79129;SU=2148;PE=7;SR=2141;ALG=PROD;AF=0.02643;NSAMP=434;MSQ=159.29;AN=16834;AC=445;NS=8438;AC_Hom=22;AC_Het=424;AC_Hemi=0;MAF=0.0264281;HWE=0.0509472;NFAM=429	SVTYPE=BND;POS=26566105;STRANDS=+-:2148;CIPOS=0,0;CIEND=0,0;CIPOS95=0,0;CIEND95=0,0;MATEID=79129_1;EVENT=79129;SECONDARY;SU=2148;PE=7;SR=2141;ALG=PROD;AF=0.02643;NSAMP=434;MSQ=159.29;AN=16834;AC=445;NS=8438;AC_Hom=22;AC_Het=424;AC_Hemi=0;MAF=0.0264281;HWE=0.0509472;NFAM=429
1	26583438	26583455	1	26965938	26965955	79130	76004.3	+	-	BND	LOW	79130_1	N	N[1:26965948[	79130_2	N	]1:26583447]N	SVTYPE=BND;POS=26583447;STRANDS=+-:4;CIPOS=-9,8;CIEND=-9,8;CIPOS95=0,0;CIEND95=0,0;MATEID=79130_2;EVENT=79130;SU=4;PE=0;SR=4;ALG=PROD;AF=0.1309;NSAMP=2204;MSQ=33.84;AN=16834;AC=2204;NS=8438;AC_Hom=0;AC_Het=2210;AC_Hemi=0;MAF=0.130955;HWE=0;NFAM=2031	SVTYPE=BND;POS=26965948;STRANDS=+-:4;CIPOS=-9,8;CIEND=-9,8;CIPOS95=0,0;CIEND95=0,0;MATEID=79130_1;EVENT=79130;SECONDARY;SU=4;PE=0;SR=4;ALG=PROD;AF=0.1309;NSAMP=2204;MSQ=33.84;AN=16834;AC=2204;NS=8438;AC_Hom=0;AC_Het=2210;AC_Hemi=0;MAF=0.130955;HWE=0;NFAM=2031
1	26585162	26585462	7	5630254	5630619	8898	1035.38	+	+	BND	LOW	8898_1	N	N]7:5630264]	8898_2	N	N]1:26585172]	SVTYPE=BND;POS=26585172;STRANDS=++:4;IMPRECISE;CIPOS=-10,290;CIEND=-10,355;CIPOS95=0,187;CIEND95=0,192;MATEID=8898_2;EVENT=8898;SU=4;PE=4;SR=0;ALG=PROD;AF=0.002851;NSAMP=48;MSQ=20.2;AN=16834;AC=48;NS=8438;AC_Hom=0;AC_Het=48;AC_Hemi=0;MAF=0.00284428;HWE=1;NFAM=48	SVTYPE=BND;POS=5630264;STRANDS=++:4;IMPRECISE;CIPOS=-10,355;CIEND=-10,290;CIPOS95=0,192;CIEND95=0,187;MATEID=8898_1;EVENT=8898;SECONDARY;SU=4;PE=4;SR=0;ALG=PROD;AF=0.002851;NSAMP=48;MSQ=20.2;AN=16834;AC=48;NS=8438;AC_Hom=0;AC_Het=48;AC_Hemi=0;MAF=0.00284428;HWE=1;NFAM=48
1	26601116	26601136	1	26603590	26603610	79131	20.76	+	-	BND	LOW	79131_1	N	N[1:26603601[	79131_2	N	]1:26601126]N	SVTYPE=BND;POS=26601126;STRANDS=+-:5;CIPOS=-10,10;CIEND=-10,10;CIPOS95=0,0;CIEND95=0,0;MATEID=79131_2;EVENT=79131;SU=5;PE=0;SR=5;ALG=PROD;AF=5.94e-05;NSAMP=1;MSQ=20.76;AN=16834;AC=1;NS=8438;AC_Hom=0;AC_Het=1;AC_Hemi=0;MAF=5.92557e-05;HWE=1;NFAM=1	SVTYPE=BND;POS=26603601;STRANDS=+-:5;CIPOS=-10,10;CIEND=-10,10;CIPOS95=0,0;CIEND95=0,0;MATEID=79131_1;EVENT=79131;SECONDARY;SU=5;PE=0;SR=5;ALG=PROD;AF=5.94e-05;NSAMP=1;MSQ=20.76;AN=16834;AC=1;NS=8438;AC_Hom=0;AC_Het=1;AC_Hemi=0;MAF=5.92557e-05;HWE=1;NFAM=1
1	26602010	26602027	19	9549647	9549664	3901	125.73	-	-	BND	LOW	3901_1	N	[19:9549657[N	3901_2	N	[1:26602020[N	SVTYPE=BND;POS=26602020;STRANDS=--:4;CIPOS=-9,8;CIEND=-9,8;CIPOS95=0,0;CIEND95=0,0;MATEID=3901_2;EVENT=3901;SU=4;PE=0;SR=4;ALG=PROD;AF=5.94e-05;NSAMP=1;MSQ=122.8;AN=16834;AC=1;NS=8438;AC_Hom=0;AC_Het=1;AC_Hemi=0;MAF=5.92557e-05;HWE=1;NFAM=1	SVTYPE=BND;POS=9549657;STRANDS=--:4;CIPOS=-9,8;CIEND=-9,8;CIPOS95=0,0;CIEND95=0,0;MATEID=3901_1;EVENT=3901;SECONDARY;SU=4;PE=0;SR=4;ALG=PROD;AF=5.94e-05;NSAMP=1;MSQ=122.8;AN=16834;AC=1;NS=8438;AC_Hom=0;AC_Het=1;AC_Hemi=0;MAF=5.92557e-05;HWE=1;NFAM=1
1	26603349	26603610	1	26604735	26605226	253709	46.23	-	+	BND	LOW	253709_1	N	]1:26604742]N	253709_2	N	N[1:26603601[	SVTYPE=BND;POS=26603601;STRANDS=-+:5;IMPRECISE;CIPOS=-251,10;CIEND=-7,484;CIPOS95=-123,2;CIEND95=0,173;MATEID=253709_2;EVENT=253709;SU=5;PE=5;SR=0;ALG=PROD;AF=5.94e-05;NSAMP=1;MSQ=45.83;AN=16834;AC=1;NS=8438;AC_Hom=0;AC_Het=1;AC_Hemi=0;MAF=5.92557e-05;HWE=1;NFAM=1	SVTYPE=BND;POS=26604742;STRANDS=-+:5;IMPRECISE;CIPOS=-7,484;CIEND=-251,10;CIPOS95=0,173;CIEND95=-123,2;MATEID=253709_1;EVENT=253709;SECONDARY;SU=5;PE=5;SR=0;ALG=PROD;AF=5.94e-05;NSAMP=1;MSQ=45.83;AN=16834;AC=1;NS=8438;AC_Hom=0;AC_Het=1;AC_Hemi=0;MAF=5.92557e-05;HWE=1;NFAM=1
1	26603547	26603560	1	26604658	26604662	79132	398.32	+	-	BND	PASS	79132_1	N	N[1:26604662[	79132_2	N	]1:26603554]N	SVTYPE=BND;POS=26603554;STRANDS=+-:22;CIPOS=-7,6;CIEND=-3,1;CIPOS95=0,0;CIEND95=0,0;MATEID=79132_2;EVENT=79132;SU=22;PE=7;SR=15;ALG=PROD;AF=5.94e-05;NSAMP=1;MSQ=398.32;AN=16834;AC=1;NS=8438;AC_Hom=0;AC_Het=1;AC_Hemi=0;MAF=5.92557e-05;HWE=1;NFAM=1	SVTYPE=BND;POS=26604662;STRANDS=+-:22;CIPOS=-3,1;CIEND=-7,6;CIPOS95=0,0;CIEND95=0,0;MATEID=79132_1;EVENT=79132;SECONDARY;SU=22;PE=7;SR=15;ALG=PROD;AF=5.94e-05;NSAMP=1;MSQ=398.32;AN=16834;AC=1;NS=8438;AC_Hom=0;AC_Het=1;AC_Hemi=0;MAF=5.92557e-05;HWE=1;NFAM=1
1	26617124	26617144	1	26654041	26654048	253710	131.99	-	+	DUP	PASS	253710	N	<DUP>	.	.	.	SVTYPE=DUP;POS=26617134;SVLEN=36911;END=26654045;STRANDS=-+:15;CIPOS=-10,10;CIEND=-4,3;CIPOS95=0,0;CIEND95=0,0;SU=15;PE=7;SR=8;ALG=PROD;AF=5.94e-05;NSAMP=1;MSQ=131.48;AN=16834;AC=1;NS=8438;AC_Hom=0;AC_Het=1;AC_Hemi=0;MAF=5.92557e-05;HWE=1;NFAM=1	.
1	26619133	26619434	1	26619676	26619976	79134	380.16	+	-	DEL	PASS	79134	N	<DEL>	.	.	.	SVTYPE=DEL;POS=26619163;SVLEN=-783;END=26619946;STRANDS=+-:16;IMPRECISE;CIPOS=-30,271;CIEND=-270,30;CIPOS95=-30,39;CIEND95=-47,30;SU=16;PE=16;SR=0;ALG=PROD;AF=0.0001782;NSAMP=3;MSQ=126.72;AN=16834;AC=3;NS=8438;AC_Hom=0;AC_Het=3;AC_Hemi=0;MAF=0.000177767;HWE=1;NFAM=3	.
1	26625069	26625290	1	26625588	26625771	79135	497.26	+	-	DEL	PASS	79135	N	<DEL>	.	.	.	SVTYPE=DEL;POS=26625099;SVLEN=-642;END=26625741;STRANDS=+-:27;IMPRECISE;CIPOS=-30,191;CIEND=-153,30;CIPOS95=-23,23;CIEND95=-24,24;SU=27;PE=27;SR=0;ALG=PROD;AF=0.0001188;NSAMP=2;MSQ=248.63;AN=16834;AC=2;NS=8438;AC_Hom=0;AC_Het=2;AC_Hemi=0;MAF=0.000118511;HWE=1;NFAM=2	.
1	26659755	26659800	1	26659837	26659882	79136	776.13	+	-	BND	PASS	79136_1	N	N[1:26659861[	79136_2	N	]1:26659778]N	SVTYPE=BND;POS=26659778;STRANDS=+-:30;CIPOS=-23,22;CIEND=-23,22;CIPOS95=0,0;CIEND95=0,0;MATEID=79136_2;EVENT=79136;SU=30;PE=0;SR=30;ALG=PROD;AF=0.0001782;NSAMP=3;MSQ=258.7;AN=16834;AC=3;NS=8438;AC_Hom=0;AC_Het=3;AC_Hemi=0;MAF=0.000177767;HWE=1;NFAM=3	SVTYPE=BND;POS=26659861;STRANDS=+-:30;CIPOS=-23,22;CIEND=-23,22;CIPOS95=0,0;CIEND95=0,0;MATEID=79136_1;EVENT=79136;SECONDARY;SU=30;PE=0;SR=30;ALG=PROD;AF=0.0001782;NSAMP=3;MSQ=258.7;AN=16834;AC=3;NS=8438;AC_Hom=0;AC_Het=3;AC_Hemi=0;MAF=0.000177767;HWE=1;NFAM=3
1	26673948	26673965	4	183208772	183208789	7410	14955.4	-	+	BND	LOW	7410_1	N	]4:183208781]N	7410_2	N	N[1:26673958[	SVTYPE=BND;POS=26673958;STRANDS=-+:21;CIPOS=-9,8;CIEND=-9,8;CIPOS95=0,0;CIEND95=0,0;MATEID=7410_2;EVENT=7410;SU=21;PE=0;SR=21;ALG=PROD;AF=0.02798;NSAMP=471;MSQ=31.03;AN=16834;AC=471;NS=8438;AC_Hom=0;AC_Het=472;AC_Hemi=0;MAF=0.0279687;HWE=0.00204955;NFAM=464	SVTYPE=BND;POS=183208781;STRANDS=-+:21;CIPOS=-9,8;CIEND=-9,8;CIPOS95=0,0;CIEND95=0,0;MATEID=7410_1;EVENT=7410;SECONDARY;SU=21;PE=0;SR=21;ALG=PROD;AF=0.02798;NSAMP=471;MSQ=31.03;AN=16834;AC=471;NS=8438;AC_Hom=0;AC_Het=472;AC_Hemi=0;MAF=0.0279687;HWE=0.00204955;NFAM=464
1	26685906	26685998	1	26686309	26686388	79137	4428.48	+	-	BND	LOW	79137_1	N	N[1:26686346[	79137_2	N	]1:26685955]N	SVTYPE=BND;POS=26685955;STRANDS=+-:20;CIPOS=-49,43;CIEND=-36,43;CIPOS95=0,0;CIEND95=0,0;MATEID=79137_2;EVENT=79137;SU=20;PE=0;SR=20;ALG=PROD;AF=0.01152;NSAMP=194;MSQ=21.4;AN=16834;AC=194;NS=8438;AC_Hom=0;AC_Het=195;AC_Hemi=0;MAF=0.0115549;HWE=0.630865;NFAM=190	SVTYPE=BND;POS=26686346;STRANDS=+-:20;CIPOS=-36,43;CIEND=-49,43;CIPOS95=0,0;CIEND95=0,0;MATEID=79137_1;EVENT=79137;SECONDARY;SU=20;PE=0;SR=20;ALG=PROD;AF=0.01152;NSAMP=194;MSQ=21.4;AN=16834;AC=194;NS=8438;AC_Hom=0;AC_Het=195;AC_Hemi=0;MAF=0.0115549;HWE=0.630865;NFAM=190
1	26686331	26686348	10	27945741	27945758	242	3095.96	-	-	BND	LOW	242_1	N	[10:27945751[N	242_2	N	[1:26686341[N	SVTYPE=BND;POS=26686341;STRANDS=--:26;CIPOS=-9,8;CIEND=-9,8;CIPOS95=0,0;CIEND95=0,0;MATEID=242_2;EVENT=242;SU=26;PE=0;SR=26;ALG=PROD;AF=0.008079;NSAMP=136;MSQ=21.3;AN=16834;AC=136;NS=8438;AC_Hom=0;AC_Het=137;AC_Hemi=0;MAF=0.00811804;HWE=1;NFAM=131	SVTYPE=BND;POS=27945751;STRANDS=--:26;CIPOS=-9,8;CIEND=-9,8;CIPOS95=0,0;CIEND95=0,0;MATEID=242_1;EVENT=242;SECONDARY;SU=26;PE=0;SR=26;ALG=PROD;AF=0.008079;NSAMP=136;MSQ=21.3;AN=16834;AC=136;NS=8438;AC_Hom=0;AC_Het=137;AC_Hemi=0;MAF=0.00811804;HWE=1;NFAM=131
1	26703578	26703594	1	26707933	26708079	79138	185.73	+	-	DEL	PASS	79138	N	<DEL>	.	.	.	SVTYPE=DEL;POS=26703582;SVLEN=-4487;END=26708069;STRANDS=+-:12;IMPRECISE;CIPOS=-4,12;CIEND=-136,10;CIPOS95=-10,6;CIEND95=-35,3;SU=12;PE=12;SR=0;ALG=PROD;AF=5.94e-05;NSAMP=1;MSQ=185.73;AN=16834;AC=1;NS=8438;AC_Hom=0;AC_Het=1;AC_Hemi=0;MAF=5.92557e-05;HWE=1;NFAM=1	.
1	26711770	26711827	9	132670444	132670501	10549	3037.87	+	+	BND	LOW	10549_1	N	N]9:132670473]	10549_2	N	N]1:26711799]	SVTYPE=BND;POS=26711799;STRANDS=++:28;CIPOS=-29,28;CIEND=-29,28;CIPOS95=0,0;CIEND95=0,0;MATEID=10549_2;EVENT=10549;SU=28;PE=0;SR=28;ALG=PROD;AF=0.007188;NSAMP=121;MSQ=24.2;AN=16834;AC=121;NS=8438;AC_Hom=0;AC_Het=121;AC_Hemi=0;MAF=0.00716995;HWE=1;NFAM=115	SVTYPE=BND;POS=132670473;STRANDS=++:28;CIPOS=-29,28;CIEND=-29,28;CIPOS95=0,0;CIEND95=0,0;MATEID=10549_1;EVENT=10549;SECONDARY;SU=28;PE=0;SR=28;ALG=PROD;AF=0.007188;NSAMP=121;MSQ=24.2;AN=16834;AC=121;NS=8438;AC_Hom=0;AC_Het=121;AC_Hemi=0;MAF=0.00716995;HWE=1;NFAM=115
1	26722425	26722726	7	57624333	57624724	9105	86.32	-	+	BND	LOW	9105_1	N	]7:57624350]N	9105_2	N	N[1:26722717[	SVTYPE=BND;POS=26722717;STRANDS=-+:26;IMPRECISE;CIPOS=-291,10;CIEND=-17,374;CIPOS95=-95,10;CIEND95=-17,56;MATEID=9105_2;EVENT=9105;SU=26;PE=26;SR=0;ALG=PROD;AF=0.0003564;NSAMP=6;MSQ=13.43;AN=16834;AC=6;NS=8438;AC_Hom=0;AC_Het=6;AC_Hemi=0;MAF=0.000355534;HWE=1;NFAM=6	SVTYPE=BND;POS=57624350;STRANDS=-+:26;IMPRECISE;CIPOS=-17,374;CIEND=-291,10;CIPOS95=-17,56;CIEND95=-95,10;MATEID=9105_1;EVENT=9105;SECONDARY;SU=26;PE=26;SR=0;ALG=PROD;AF=0.0003564;NSAMP=6;MSQ=13.43;AN=16834;AC=6;NS=8438;AC_Hom=0;AC_Het=6;AC_Hemi=0;MAF=0.000355534;HWE=1;NFAM=6
1	26722745	26722993	1	26723841	26724043	79139	1642.22	+	-	DEL	PASS	79139	N	<DEL>	.	.	.	SVTYPE=DEL;POS=26722782;SVLEN=-1211;END=26723993;STRANDS=+-:77;IMPRECISE;CIPOS=-37,211;CIEND=-152,50;CIPOS95=-10,10;CIEND95=-11,11;SU=77;PE=77;SR=0;ALG=PROD;AF=0.0004158;NSAMP=7;MSQ=234.6;AN=16834;AC=7;NS=8438;AC_Hom=0;AC_Het=7;AC_Hemi=0;MAF=0.00041479;HWE=1;NFAM=6	.
1	26722819	26723405	7	57624030	57624551	9106	69.67	+	-	BND	LOW	9106_1	N	N[7:57624502[	9106_2	N	]1:26722867]N	SVTYPE=BND;POS=26722867;STRANDS=+-:4;IMPRECISE;CIPOS=-48,538;CIEND=-471,50;CIPOS95=-48,178;CIEND95=-169,50;MATEID=9106_2;EVENT=9106;SU=4;PE=4;SR=0;ALG=PROD;AF=0.0001188;NSAMP=2;MSQ=31.32;AN=16834;AC=2;NS=8438;AC_Hom=0;AC_Het=2;AC_Hemi=0;MAF=0.000118511;HWE=1;NFAM=2	SVTYPE=BND;POS=57624502;STRANDS=+-:4;IMPRECISE;CIPOS=-471,50;CIEND=-48,538;CIPOS95=-169,50;CIEND95=-48,178;MATEID=9106_1;EVENT=9106;SECONDARY;SU=4;PE=4;SR=0;ALG=PROD;AF=0.0001188;NSAMP=2;MSQ=31.32;AN=16834;AC=2;NS=8438;AC_Hom=0;AC_Het=2;AC_Hemi=0;MAF=0.000118511;HWE=1;NFAM=2
1	26726141	26726198	4	71487262	71487319	6878	3173.63	-	-	BND	LOW	6878_1	N	[4:71487292[N	6878_2	N	[1:26726171[N	SVTYPE=BND;POS=26726171;STRANDS=--:8;CIPOS=-29,28;CIEND=-29,28;CIPOS95=0,0;CIEND95=0,0;MATEID=6878_2;EVENT=6878;SU=8;PE=0;SR=8;ALG=PROD;AF=0.009804;NSAMP=165;MSQ=17.81;AN=16830;AC=165;NS=8436;AC_Hom=0;AC_Het=165;AC_Hemi=0;MAF=0.00977952;HWE=1;NFAM=163	SVTYPE=BND;POS=71487292;STRANDS=--:8;CIPOS=-29,28;CIEND=-29,28;CIPOS95=0,0;CIEND95=0,0;MATEID=6878_1;EVENT=6878;SECONDARY;SU=8;PE=0;SR=8;ALG=PROD;AF=0.009804;NSAMP=165;MSQ=17.81;AN=16830;AC=165;NS=8436;AC_Hom=0;AC_Het=165;AC_Hemi=0;MAF=0.00977952;HWE=1;NFAM=163
1	26726224	26726627	4	169076228	169076642	7328	36821.9	+	-	BND	LOW	7328_1	N	N[4:169076613[	7328_2	N	]1:26726274]N	SVTYPE=BND;POS=26726274;STRANDS=+-:12;IMPRECISE;CIPOS=-50,353;CIEND=-384,30;CIPOS95=-50,68;CIEND95=-124,30;MATEID=7328_2;EVENT=7328;SU=12;PE=12;SR=0;ALG=PROD;AF=0.08373;NSAMP=1407;MSQ=25.57;AN=16816;AC=1408;NS=8429;AC_Hom=2;AC_Het=1408;AC_Hemi=0;MAF=0.0836398;HWE=1.7889e-26;NFAM=1354	SVTYPE=BND;POS=169076613;STRANDS=+-:12;IMPRECISE;CIPOS=-384,30;CIEND=-50,353;CIPOS95=-124,30;CIEND95=-50,68;MATEID=7328_1;EVENT=7328;SECONDARY;SU=12;PE=12;SR=0;ALG=PROD;AF=0.08373;NSAMP=1407;MSQ=25.57;AN=16816;AC=1408;NS=8429;AC_Hom=2;AC_Het=1408;AC_Hemi=0;MAF=0.0836398;HWE=1.7889e-26;NFAM=1354
1	26726246	26726266	21	17732480	17732496	5480	716.88	+	+	BND	LOW	5480_1	N	N]21:17732486]	5480_2	N	N]1:26726256]	SVTYPE=BND;POS=26726256;STRANDS=++:4;IMPRECISE;CIPOS=-10,10;CIEND=-6,10;CIPOS95=-1,1;CIEND95=-1,1;MATEID=5480_2;EVENT=5480;SU=4;PE=2;SR=2;ALG=PROD;AF=0.001669;NSAMP=27;MSQ=17.93;AN=16776;AC=28;NS=8409;AC_Hom=2;AC_Het=26;AC_Hemi=0;MAF=0.00166488;HWE=0.0222612;NFAM=27	SVTYPE=BND;POS=17732486;STRANDS=++:4;IMPRECISE;CIPOS=-6,10;CIEND=-10,10;CIPOS95=-1,1;CIEND95=-1,1;MATEID=5480_1;EVENT=5480;SECONDARY;SU=4;PE=2;SR=2;ALG=PROD;AF=0.001669;NSAMP=27;MSQ=17.93;AN=16776;AC=28;NS=8409;AC_Hom=2;AC_Het=26;AC_Hemi=0;MAF=0.00166488;HWE=0.0222612;NFAM=27
1	26726284	26726303	4	169076686	169076704	7329	54719.8	-	+	BND	LOW	7329_1	N	]4:169076694]N	7329_2	N	N[1:26726295[	SVTYPE=BND;POS=26726295;STRANDS=-+:4;IMPRECISE;CIPOS=-10,9;CIEND=-8,10;CIPOS95=-1,1;CIEND95=-1,1;MATEID=7329_2;EVENT=7329;SU=4;PE=1;SR=3;ALG=PROD;AF=0.1451;NSAMP=1627;MSQ=32.39;AN=16196;AC=2350;NS=8117;AC_Hom=1446;AC_Het=906;AC_Hemi=0;MAF=0.144881;HWE=0;NFAM=1469	SVTYPE=BND;POS=169076694;STRANDS=-+:4;IMPRECISE;CIPOS=-8,10;CIEND=-10,9;CIPOS95=-1,1;CIEND95=-1,1;MATEID=7329_1;EVENT=7329;SECONDARY;SU=4;PE=1;SR=3;ALG=PROD;AF=0.1451;NSAMP=1627;MSQ=32.39;AN=16196;AC=2350;NS=8117;AC_Hom=1446;AC_Het=906;AC_Hemi=0;MAF=0.144881;HWE=0;NFAM=1469
1	26726288	26726302	18	46967710	46967726	3711	43097.0	-	+	BND	LOW	3711_1	N	]18:46967716]N	3711_2	N	N[1:26726295[	SVTYPE=BND;POS=26726295;STRANDS=-+:227;CIPOS=-6,8;CIEND=-6,10;CIPOS95=0,0;CIEND95=0,0;MATEID=3711_2;EVENT=3711;SU=227;PE=137;SR=90;ALG=PROD;AF=0.1061;NSAMP=1725;MSQ=24.26;AN=16614;AC=1762;NS=8327;AC_Hom=74;AC_Het=1688;AC_Hemi=0;MAF=0.1058;HWE=8.82767e-13;NFAM=1624	SVTYPE=BND;POS=46967716;STRANDS=-+:227;CIPOS=-6,10;CIEND=-6,8;CIPOS95=0,0;CIEND95=0,0;MATEID=3711_1;EVENT=3711;SECONDARY;SU=227;PE=137;SR=90;ALG=PROD;AF=0.1061;NSAMP=1725;MSQ=24.26;AN=16614;AC=1762;NS=8327;AC_Hom=74;AC_Het=1688;AC_Hemi=0;MAF=0.1058;HWE=8.82767e-13;NFAM=1624
1	26726292	26726296	4	151481068	151481072	7247	90846.9	-	+	BND	LOW	7247_1	N	]4:151481070]N	7247_2	N	N[1:26726295[	SVTYPE=BND;POS=26726295;STRANDS=-+:456;CIPOS=-2,2;CIEND=-2,2;CIPOS95=0,0;CIEND95=0,0;MATEID=7247_2;EVENT=7247;SU=456;PE=112;SR=344;ALG=PROD;AF=0.1614;NSAMP=2535;MSQ=35.27;AN=16694;AC=2695;NS=8368;AC_Hom=320;AC_Het=2380;AC_Hemi=0;MAF=0.161329;HWE=1.77628e-06;NFAM=2250	SVTYPE=BND;POS=151481070;STRANDS=-+:456;CIPOS=-2,2;CIEND=-2,2;CIPOS95=0,0;CIEND95=0,0;MATEID=7247_1;EVENT=7247;SECONDARY;SU=456;PE=112;SR=344;ALG=PROD;AF=0.1614;NSAMP=2535;MSQ=35.27;AN=16694;AC=2695;NS=8368;AC_Hom=320;AC_Het=2380;AC_Hemi=0;MAF=0.161329;HWE=1.77628e-06;NFAM=2250
1	26755629	26755679	5	175090523	175090576	8134	2597.22	-	+	BND	PASS	8134_1	N	]5:175090548]N	8134_2	N	N[1:26755656[	SVTYPE=BND;POS=26755656;STRANDS=-+:145;CIPOS=-26,24;CIEND=-25,28;CIPOS95=0,0;CIEND95=0,0;MATEID=8134_2;EVENT=8134;SU=145;PE=81;SR=64;ALG=PROD;AF=0.0004752;NSAMP=8;MSQ=324.65;AN=16834;AC=8;NS=8438;AC_Hom=0;AC_Het=8;AC_Hemi=0;MAF=0.000474046;HWE=1;NFAM=8	SVTYPE=BND;POS=175090548;STRANDS=-+:145;CIPOS=-25,28;CIEND=-26,24;CIPOS95=0,0;CIEND95=0,0;MATEID=8134_1;EVENT=8134;SECONDARY;SU=145;PE=81;SR=64;ALG=PROD;AF=0.0004752;NSAMP=8;MSQ=324.65;AN=16834;AC=8;NS=8438;AC_Hom=0;AC_Het=8;AC_Hemi=0;MAF=0.000474046;HWE=1;NFAM=8
1	26756165	26756617	5	175090281	175090591	8135	653.5	+	-	BND	LOW	8135_1	N	N[5:175090542[	8135_2	N	]1:26756212]N	SVTYPE=BND;POS=26756212;STRANDS=+-:32;IMPRECISE;CIPOS=-47,405;CIEND=-260,50;CIPOS95=-47,60;CIEND95=-49,49;MATEID=8135_2;EVENT=8135;SU=32;PE=32;SR=0;ALG=PROD;AF=0.0003564;NSAMP=6;MSQ=108.82;AN=16834;AC=6;NS=8438;AC_Hom=0;AC_Het=6;AC_Hemi=0;MAF=0.000355534;HWE=1;NFAM=6	SVTYPE=BND;POS=175090542;STRANDS=+-:32;IMPRECISE;CIPOS=-260,50;CIEND=-47,405;CIPOS95=-49,49;CIEND95=-47,60;MATEID=8135_1;EVENT=8135;SECONDARY;SU=32;PE=32;SR=0;ALG=PROD;AF=0.0003564;NSAMP=6;MSQ=108.82;AN=16834;AC=6;NS=8438;AC_Hom=0;AC_Het=6;AC_Hemi=0;MAF=0.000355534;HWE=1;NFAM=6
1	26766436	26766436	1	26766510	26766510	79140	62208.5	+	-	BND	LOW	79140_1	N	N[1:26766511[	79140_2	N	]1:26766436]N	SVTYPE=BND;POS=26766436;STRANDS=+-:1095;CIPOS=0,0;CIEND=0,0;CIPOS95=0,0;CIEND95=0,0;MATEID=79140_2;EVENT=79140;SU=1095;PE=4;SR=1091;ALG=PROD;AF=0.02275;NSAMP=369;MSQ=168.57;AN=16834;AC=383;NS=8438;AC_Hom=28;AC_Het=355;AC_Hemi=0;MAF=0.022695;HWE=0.000107413;NFAM=365	SVTYPE=BND;POS=26766511;STRANDS=+-:1095;CIPOS=0,0;CIEND=0,0;CIPOS95=0,0;CIEND95=0,0;MATEID=79140_1;EVENT=79140;SECONDARY;SU=1095;PE=4;SR=1091;ALG=PROD;AF=0.02275;NSAMP=369;MSQ=168.57;AN=16834;AC=383;NS=8438;AC_Hom=28;AC_Het=355;AC_Hemi=0;MAF=0.022695;HWE=0.000107413;NFAM=365
1	26767794	26767814	1	26767920	26767940	79141	192.27	+	-	BND	LOW	79141_1	N	N[1:26767931[	79141_2	N	]1:26767804]N	SVTYPE=BND;POS=26767804;STRANDS=+-:4;IMPRECISE;CIPOS=-10,10;CIEND=-10,10;CIPOS95=-1,1;CIEND95=-1,1;MATEID=79141_2;EVENT=79141;SU=4;PE=1;SR=3;ALG=PROD;AF=0.0001188;NSAMP=2;MSQ=96.13;AN=16834;AC=2;NS=8438;AC_Hom=0;AC_Het=2;AC_Hemi=0;MAF=0.000118511;HWE=1;NFAM=2	SVTYPE=BND;POS=26767931;STRANDS=+-:4;IMPRECISE;CIPOS=-10,10;CIEND=-10,10;CIPOS95=-1,1;CIEND95=-1,1;MATEID=79141_1;EVENT=79141;SECONDARY;SU=4;PE=1;SR=3;ALG=PROD;AF=0.0001188;NSAMP=2;MSQ=96.13;AN=16834;AC=2;NS=8438;AC_Hom=0;AC_Het=2;AC_Hemi=0;MAF=0.000118511;HWE=1;NFAM=2
1	26772156	26772213	1	26772441	26772498	79142	592.03	+	-	BND	LOW	79142_1	N	N[1:26772471[	79142_2	N	]1:26772185]N	SVTYPE=BND;POS=26772185;STRANDS=+-:61;CIPOS=-29,28;CIEND=-29,28;CIPOS95=0,0;CIEND95=0,0;MATEID=79142_2;EVENT=79142;SU=61;PE=0;SR=61;ALG=PROD;AF=0.001426;NSAMP=24;MSQ=22.97;AN=16834;AC=24;NS=8438;AC_Hom=0;AC_Het=24;AC_Hemi=0;MAF=0.00142214;HWE=1;NFAM=24	SVTYPE=BND;POS=26772471;STRANDS=+-:61;CIPOS=-29,28;CIEND=-29,28;CIPOS95=0,0;CIEND95=0,0;MATEID=79142_1;EVENT=79142;SECONDARY;SU=61;PE=0;SR=61;ALG=PROD;AF=0.001426;NSAMP=24;MSQ=22.97;AN=16834;AC=24;NS=8438;AC_Hom=0;AC_Het=24;AC_Hemi=0;MAF=0.00142214;HWE=1;NFAM=24
1	26798986	26799000	13	54706262	54706282	1832	155.48	-	+	BND	LOW	1832_1	N	]13:54706272]N	1832_2	N	N[1:26798997[	SVTYPE=BND;POS=26798997;STRANDS=-+:7;IMPRECISE;CIPOS=-10,4;CIEND=-10,10;CIPOS95=-3,0;CIEND95=-3,3;MATEID=1832_2;EVENT=1832;SU=7;PE=6;SR=1;ALG=PROD;AF=5.94e-05;NSAMP=1;MSQ=155.48;AN=16834;AC=1;NS=8438;AC_Hom=0;AC_Het=1;AC_Hemi=0;MAF=5.92557e-05;HWE=1;NFAM=1	SVTYPE=BND;POS=54706272;STRANDS=-+:7;IMPRECISE;CIPOS=-10,10;CIEND=-10,4;CIPOS95=-3,3;CIEND95=-3,0;MATEID=1832_1;EVENT=1832;SECONDARY;SU=7;PE=6;SR=1;ALG=PROD;AF=5.94e-05;NSAMP=1;MSQ=155.48;AN=16834;AC=1;NS=8438;AC_Hom=0;AC_Het=1;AC_Hemi=0;MAF=5.92557e-05;HWE=1;NFAM=1
1	26804990	26805090	20	32352318	32352418	5314	4528.03	-	+	BND	LOW	5314_1	N	]20:32352368]N	5314_2	N	N[1:26805041[	SVTYPE=BND;POS=26805041;STRANDS=-+:5;CIPOS=-50,50;CIEND=-50,50;CIPOS95=0,0;CIEND95=0,0;MATEID=5314_2;EVENT=5314;SU=5;PE=0;SR=5;ALG=PROD;AF=0.01396;NSAMP=230;MSQ=18.66;AN=16834;AC=235;NS=8438;AC_Hom=10;AC_Het=225;AC_Hemi=0;MAF=0.0139251;HWE=0.023455;NFAM=225	SVTYPE=BND;POS=32352368;STRANDS=-+:5;CIPOS=-50,50;CIEND=-50,50;CIPOS95=0,0;CIEND95=0,0;MATEID=5314_1;EVENT=5314;SECONDARY;SU=5;PE=0;SR=5;ALG=PROD;AF=0.01396;NSAMP=230;MSQ=18.66;AN=16834;AC=235;NS=8438;AC_Hom=10;AC_Het=225;AC_Hemi=0;MAF=0.0139251;HWE=0.023455;NFAM=225
1	26807039	26807054	1	26812216	26812233	79143	233.7	+	-	DEL	PASS	79143	N	<DEL>	.	.	.	SVTYPE=DEL;POS=26807044;SVLEN=-5182;END=26812226;STRANDS=+-:12;IMPRECISE;CIPOS=-5,10;CIEND=-10,7;CIPOS95=-1,1;CIEND95=-1,0;SU=12;PE=10;SR=2;ALG=PROD;AF=5.94e-05;NSAMP=1;MSQ=233.7;AN=16834;AC=1;NS=8438;AC_Hom=0;AC_Het=1;AC_Hemi=0;MAF=5.92557e-05;HWE=1;NFAM=1	.
1	26807436	26807757	1	26811850	26812197	79144	191.74	+	-	DEL	PASS	79144	N	<DEL>	.	.	.	SVTYPE=DEL;POS=26807446;SVLEN=-4741;END=26812187;STRANDS=+-:5;IMPRECISE;CIPOS=-10,311;CIEND=-337,10;CIPOS95=-2,97;CIEND95=-138,1;SU=5;PE=5;SR=0;ALG=PROD;AF=0.0001188;NSAMP=2;MSQ=95.87;AN=16834;AC=2;NS=8438;AC_Hom=0;AC_Het=2;AC_Hemi=0;MAF=0.000118511;HWE=1;NFAM=2	.
1	26808063	26808080	1	26808475	26808490	79145	44.45	+	-	BND	LOW	79145_1	N	N[1:26808483[	79145_2	N	]1:26808072]N	SVTYPE=BND;POS=26808072;STRANDS=+-:4;IMPRECISE;CIPOS=-9,8;CIEND=-7,8;CIPOS95=0,0;CIEND95=-1,3;MATEID=79145_2;EVENT=79145;SU=4;PE=0;SR=4;ALG=PROD;AF=0.0001188;NSAMP=2;MSQ=21;AN=16834;AC=2;NS=8438;AC_Hom=0;AC_Het=2;AC_Hemi=0;MAF=0.000118511;HWE=1;NFAM=2	SVTYPE=BND;POS=26808483;STRANDS=+-:4;IMPRECISE;CIPOS=-7,8;CIEND=-9,8;CIPOS95=-1,3;CIEND95=0,0;MATEID=79145_1;EVENT=79145;SECONDARY;SU=4;PE=0;SR=4;ALG=PROD;AF=0.0001188;NSAMP=2;MSQ=21;AN=16834;AC=2;NS=8438;AC_Hom=0;AC_Het=2;AC_Hemi=0;MAF=0.000118511;HWE=1;NFAM=2
1	26812067	26812479	1	26854532	26854745	79146	68.82	+	-	DEL	PASS	79146	N	<DEL>	.	.	.	SVTYPE=DEL;POS=26812077;SVLEN=-42659;END=26854736;STRANDS=+-:5;IMPRECISE;CIPOS=-10,402;CIEND=-204,9;CIPOS95=-1,122;CIEND95=-93,1;SU=5;PE=5;SR=0;ALG=PROD;AF=5.94e-05;NSAMP=1;MSQ=68.82;AN=16834;AC=1;NS=8438;AC_Hom=0;AC_Het=1;AC_Hemi=0;MAF=5.92557e-05;HWE=1;NFAM=1	.
1	26814905	26815120	1	108566075	108566556	253711	4319.65	-	+	BND	LOW	253711_1	N	]1:108566085]N	253711_2	N	N[1:26815111[	SVTYPE=BND;POS=26815111;STRANDS=-+:5;IMPRECISE;CIPOS=-205,10;CIEND=-10,471;CIPOS95=-90,2;CIEND95=-1,163;MATEID=253711_2;EVENT=253711;SU=5;PE=5;SR=0;ALG=PROD;AF=0.01402;NSAMP=206;MSQ=13.57;AN=16834;AC=236;NS=8438;AC_Hom=60;AC_Het=176;AC_Hemi=0;MAF=0.0139844;HWE=1.46177e-30;NFAM=202	SVTYPE=BND;POS=108566085;STRANDS=-+:5;IMPRECISE;CIPOS=-10,471;CIEND=-205,10;CIPOS95=-1,163;CIEND95=-90,2;MATEID=253711_1;EVENT=253711;SECONDARY;SU=5;PE=5;SR=0;ALG=PROD;AF=0.01402;NSAMP=206;MSQ=13.57;AN=16834;AC=236;NS=8438;AC_Hom=60;AC_Het=176;AC_Hemi=0;MAF=0.0139844;HWE=1.46177e-30;NFAM=202
1	26814992	26814998	19	37418777	37418783	4069	132769.0	-	-	BND	LOW	4069_1	N	[19:37418781[N	4069_2	N	[1:26814996[N	SVTYPE=BND;POS=26814996;STRANDS=--:223;CIPOS=-3,3;CIEND=-3,3;CIPOS95=0,0;CIEND95=0,0;MATEID=4069_2;EVENT=4069;SU=223;PE=0;SR=223;ALG=PROD;AF=0.275;NSAMP=3434;MSQ=38.33;AN=16834;AC=4630;NS=8438;AC_Hom=2396;AC_Het=2245;AC_Hemi=0;MAF=0.275006;HWE=0;NFAM=3119	SVTYPE=BND;POS=37418781;STRANDS=--:223;CIPOS=-3,3;CIEND=-3,3;CIPOS95=0,0;CIEND95=0,0;MATEID=4069_1;EVENT=4069;SECONDARY;SU=223;PE=0;SR=223;ALG=PROD;AF=0.275;NSAMP=3434;MSQ=38.33;AN=16834;AC=4630;NS=8438;AC_Hom=2396;AC_Het=2245;AC_Hemi=0;MAF=0.275006;HWE=0;NFAM=3119
1	26814993	26814997	2	77967870	77967874	4534	43909.0	-	+	BND	LOW	4534_1	N	]2:77967872]N	4534_2	N	N[1:26814996[	SVTYPE=BND;POS=26814996;STRANDS=-+:321;CIPOS=-2,2;CIEND=-2,2;CIPOS95=0,0;CIEND95=0,0;MATEID=4534_2;EVENT=4534;SU=321;PE=0;SR=321;ALG=PROD;AF=0.09006;NSAMP=1516;MSQ=28.06;AN=16834;AC=1516;NS=8438;AC_Hom=0;AC_Het=1522;AC_Hemi=0;MAF=0.0901873;HWE=2.65873e-33;NFAM=1435	SVTYPE=BND;POS=77967872;STRANDS=-+:321;CIPOS=-2,2;CIEND=-2,2;CIPOS95=0,0;CIEND95=0,0;MATEID=4534_1;EVENT=4534;SECONDARY;SU=321;PE=0;SR=321;ALG=PROD;AF=0.09006;NSAMP=1516;MSQ=28.06;AN=16834;AC=1516;NS=8438;AC_Hom=0;AC_Het=1522;AC_Hemi=0;MAF=0.0901873;HWE=2.65873e-33;NFAM=1435
1	26815523	26815572	1	26815744	26815793	253712	172.67	-	+	DUP	PASS	253712	N	<DUP>	.	.	.	SVTYPE=DUP;POS=26815548;SVLEN=221;END=26815769;STRANDS=-+:11;CIPOS=-25,24;CIEND=-25,24;CIPOS95=0,0;CIEND95=0,0;SU=11;PE=0;SR=11;ALG=PROD;AF=0.0001782;NSAMP=3;MSQ=55.47;AN=16834;AC=3;NS=8438;AC_Hom=0;AC_Het=3;AC_Hemi=0;MAF=0.000177767;HWE=1;NFAM=3	.
1	26821442	26821456	1	26821716	26821733	79147	29.79	+	-	BND	LOW	79147_1	N	N[1:26821726[	79147_2	N	]1:26821446]N	SVTYPE=BND;POS=26821446;STRANDS=+-:4;IMPRECISE;CIPOS=-4,10;CIEND=-9,8;CIPOS95=0,1;CIEND95=0,0;MATEID=79147_2;EVENT=79147;SU=4;PE=0;SR=4;ALG=PROD;AF=0.0001188;NSAMP=2;MSQ=12.2;AN=16834;AC=2;NS=8438;AC_Hom=0;AC_Het=2;AC_Hemi=0;MAF=0.000118511;HWE=1;NFAM=2	SVTYPE=BND;POS=26821726;STRANDS=+-:4;IMPRECISE;CIPOS=-9,8;CIEND=-4,10;CIPOS95=0,0;CIEND95=0,1;MATEID=79147_1;EVENT=79147;SECONDARY;SU=4;PE=0;SR=4;ALG=PROD;AF=0.0001188;NSAMP=2;MSQ=12.2;AN=16834;AC=2;NS=8438;AC_Hom=0;AC_Het=2;AC_Hemi=0;MAF=0.000118511;HWE=1;NFAM=2
1	26826233	26826490	1	26829600	26830013	79148	80.78	+	-	DEL	PASS	79148	N	<DEL>	.	.	.	SVTYPE=DEL;POS=26826243;SVLEN=-3760;END=26830003;STRANDS=+-:6;IMPRECISE;CIPOS=-10,247;CIEND=-403,10;CIPOS95=-2,77;CIEND95=-111,1;SU=6;PE=6;SR=0;ALG=PROD;AF=5.94e-05;NSAMP=1;MSQ=80.78;AN=16834;AC=1;NS=8438;AC_Hom=0;AC_Het=1;AC_Hemi=0;MAF=5.92557e-05;HWE=1;NFAM=1	.
1	26831271	26831487	1	26839837	26839978	79149	167.82	+	-	DEL	PASS	79149	N	<DEL>	.	.	.	SVTYPE=DEL;POS=26831281;SVLEN=-8687;END=26839968;STRANDS=+-:5;IMPRECISE;CIPOS=-10,206;CIEND=-131,10;CIPOS95=-2,70;CIEND95=-54,2;SU=5;PE=5;SR=0;ALG=PROD;AF=5.94e-05;NSAMP=1;MSQ=167.82;AN=16834;AC=1;NS=8438;AC_Hom=0;AC_Het=1;AC_Hemi=0;MAF=5.92557e-05;HWE=1;NFAM=1	.
1	26832775	26833067	1	26838232	26838370	79150	512.48	+	-	DEL	PASS	79150	N	<DEL>	.	.	.	SVTYPE=DEL;POS=26832804;SVLEN=-5536;END=26838340;STRANDS=+-:22;IMPRECISE;CIPOS=-29,263;CIEND=-108,30;CIPOS95=-29,44;CIEND95=-27,27;SU=22;PE=22;SR=0;ALG=PROD;AF=0.0001188;NSAMP=2;MSQ=256.25;AN=16834;AC=2;NS=8438;AC_Hom=0;AC_Het=2;AC_Hemi=0;MAF=0.000118511;HWE=1;NFAM=2	.
1	26834806	26834822	1	26840757	26840767	79151	907.04	+	-	DEL	PASS	79151	N	<DEL>	.	.	.	SVTYPE=DEL;POS=26834812;SVLEN=-5946;END=26840758;STRANDS=+-:52;IMPRECISE;CIPOS=-6,10;CIEND=-1,9;CIPOS95=-1,1;CIEND95=0,0;SU=52;PE=48;SR=4;ALG=PROD;AF=0.0004158;NSAMP=7;MSQ=129.57;AN=16834;AC=7;NS=8438;AC_Hom=0;AC_Het=7;AC_Hemi=0;MAF=0.00041479;HWE=1;NFAM=7	.
1	26834847	26834956	1	27131281	27131447	291911	125.68	-	-	BND	LOW	291911_1	N	[1:27131438[N	291911_2	N	[1:26834947[N	SVTYPE=BND;POS=26834947;STRANDS=--:10;IMPRECISE;CIPOS=-99,10;CIEND=-156,10;CIPOS95=-39,3;CIEND95=-44,3;MATEID=291911_2;EVENT=291911;SU=10;PE=10;SR=0;ALG=PROD;AF=5.94e-05;NSAMP=1;MSQ=125.68;AN=16834;AC=1;NS=8438;AC_Hom=0;AC_Het=1;AC_Hemi=0;MAF=5.92557e-05;HWE=1;NFAM=1	SVTYPE=BND;POS=27131438;STRANDS=--:10;IMPRECISE;CIPOS=-156,10;CIEND=-99,10;CIPOS95=-44,3;CIEND95=-39,3;MATEID=291911_1;EVENT=291911;SECONDARY;SU=10;PE=10;SR=0;ALG=PROD;AF=5.94e-05;NSAMP=1;MSQ=125.68;AN=16834;AC=1;NS=8438;AC_Hom=0;AC_Het=1;AC_Hemi=0;MAF=5.92557e-05;HWE=1;NFAM=1
1	26836159	26836170	1	26839499	26839511	291912	374.15	+	+	BND	PASS	291912_1	N	N]1:26839504]	291912_2	N	N]1:26836163]	SVTYPE=BND;POS=26836163;STRANDS=++:19;CIPOS=-4,7;CIEND=-5,7;CIPOS95=0,0;CIEND95=0,0;MATEID=291912_2;EVENT=291912;SU=19;PE=15;SR=4;ALG=PROD;AF=5.94e-05;NSAMP=1;MSQ=374.15;AN=16834;AC=1;NS=8438;AC_Hom=0;AC_Het=1;AC_Hemi=0;MAF=5.92557e-05;HWE=1;NFAM=1	SVTYPE=BND;POS=26839504;STRANDS=++:19;CIPOS=-5,7;CIEND=-4,7;CIPOS95=0,0;CIEND95=0,0;MATEID=291912_1;EVENT=291912;SECONDARY;SU=19;PE=15;SR=4;ALG=PROD;AF=5.94e-05;NSAMP=1;MSQ=374.15;AN=16834;AC=1;NS=8438;AC_Hom=0;AC_Het=1;AC_Hemi=0;MAF=5.92557e-05;HWE=1;NFAM=1
1	26837419	26837424	1	27131447	27131463	253713	313.95	-	+	BND	PASS	253713_1	N	]1:27131455]N	253713_2	N	N[1:26837424[	SVTYPE=BND;POS=26837424;STRANDS=-+:21;CIPOS=-4,1;CIEND=-8,8;CIPOS95=0,0;CIEND95=0,0;MATEID=253713_2;EVENT=253713;SU=21;PE=11;SR=10;ALG=PROD;AF=0.0001188;NSAMP=1;MSQ=309.6;AN=16834;AC=2;NS=8438;AC_Hom=2;AC_Het=0;AC_Hemi=0;MAF=0.000118511;HWE=5.92593e-05;NFAM=1	SVTYPE=BND;POS=27131455;STRANDS=-+:21;CIPOS=-8,8;CIEND=-4,1;CIPOS95=0,0;CIEND95=0,0;MATEID=253713_1;EVENT=253713;SECONDARY;SU=21;PE=11;SR=10;ALG=PROD;AF=0.0001188;NSAMP=1;MSQ=309.6;AN=16834;AC=2;NS=8438;AC_Hom=2;AC_Het=0;AC_Hemi=0;MAF=0.000118511;HWE=5.92593e-05;NFAM=1
1	26838703	26839188	16	13037195	13037811	2887	54.66	+	+	BND	LOW	2887_1	N	N]16:13037245]	2887_2	N	N]1:26838753]	SVTYPE=BND;POS=26838753;STRANDS=++:5;IMPRECISE;CIPOS=-50,435;CIEND=-50,566;CIPOS95=-50,115;CIEND95=-50,160;MATEID=2887_2;EVENT=2887;SU=5;PE=5;SR=0;ALG=PROD;AF=5.94e-05;NSAMP=1;MSQ=50.78;AN=16834;AC=1;NS=8438;AC_Hom=0;AC_Het=1;AC_Hemi=0;MAF=5.92557e-05;HWE=1;NFAM=1	SVTYPE=BND;POS=13037245;STRANDS=++:5;IMPRECISE;CIPOS=-50,566;CIEND=-50,435;CIPOS95=-50,160;CIEND95=-50,115;MATEID=2887_1;EVENT=2887;SECONDARY;SU=5;PE=5;SR=0;ALG=PROD;AF=5.94e-05;NSAMP=1;MSQ=50.78;AN=16834;AC=1;NS=8438;AC_Hom=0;AC_Het=1;AC_Hemi=0;MAF=5.92557e-05;HWE=1;NFAM=1
1	26838736	26838974	8	37558454	37558909	9710	34.84	-	-	BND	LOW	9710_1	N	[8:37558904[N	9710_2	N	[1:26838965[N	SVTYPE=BND;POS=26838965;STRANDS=--:4;IMPRECISE;CIPOS=-228,10;CIEND=-449,6;CIPOS95=-111,2;CIEND95=-172,0;MATEID=9710_2;EVENT=9710;SU=4;PE=4;SR=0;ALG=PROD;AF=5.94e-05;NSAMP=1;MSQ=32.75;AN=16834;AC=1;NS=8438;AC_Hom=0;AC_Het=1;AC_Hemi=0;MAF=5.92557e-05;HWE=1;NFAM=1	SVTYPE=BND;POS=37558904;STRANDS=--:4;IMPRECISE;CIPOS=-449,6;CIEND=-228,10;CIPOS95=-172,0;CIEND95=-111,2;MATEID=9710_1;EVENT=9710;SECONDARY;SU=4;PE=4;SR=0;ALG=PROD;AF=5.94e-05;NSAMP=1;MSQ=32.75;AN=16834;AC=1;NS=8438;AC_Hom=0;AC_Het=1;AC_Hemi=0;MAF=5.92557e-05;HWE=1;NFAM=1
1	26838785	26838845	2	127165553	127165602	4693	164.86	+	+	BND	LOW	4693_1	N	N]2:127165582]	4693_2	N	N]1:26838815]	SVTYPE=BND;POS=26838815;STRANDS=++:8;IMPRECISE;CIPOS=-30,30;CIEND=-29,20;CIPOS95=-3,3;CIEND95=-3,3;MATEID=4693_2;EVENT=4693;SU=8;PE=7;SR=1;ALG=PROD;AF=0.0007128;NSAMP=12;MSQ=11.23;AN=16834;AC=12;NS=8438;AC_Hom=0;AC_Het=12;AC_Hemi=0;MAF=0.000711069;HWE=1;NFAM=12	SVTYPE=BND;POS=127165582;STRANDS=++:8;IMPRECISE;CIPOS=-29,20;CIEND=-30,30;CIPOS95=-3,3;CIEND95=-3,3;MATEID=4693_1;EVENT=4693;SECONDARY;SU=8;PE=7;SR=1;ALG=PROD;AF=0.0007128;NSAMP=12;MSQ=11.23;AN=16834;AC=12;NS=8438;AC_Hom=0;AC_Het=12;AC_Hemi=0;MAF=0.000711069;HWE=1;NFAM=12
1	26838817	26838876	3	26468740	26468800	5922	2346.71	-	-	BND	LOW	5922_1	N	[3:26468771[N	5922_2	N	[1:26838848[N	SVTYPE=BND;POS=26838848;STRANDS=--:11;IMPRECISE;CIPOS=-30,29;CIEND=-30,30;CIPOS95=-1,1;CIEND95=-1,1;MATEID=5922_2;EVENT=5922;SU=11;PE=9;SR=2;ALG=PROD;AF=0.006594;NSAMP=111;MSQ=19.41;AN=16834;AC=111;NS=8438;AC_Hom=0;AC_Het=112;AC_Hemi=0;MAF=0.00663664;HWE=1;NFAM=110	SVTYPE=BND;POS=26468771;STRANDS=--:11;IMPRECISE;CIPOS=-30,30;CIEND=-30,29;CIPOS95=-1,1;CIEND95=-1,1;MATEID=5922_1;EVENT=5922;SECONDARY;SU=11;PE=9;SR=2;ALG=PROD;AF=0.006594;NSAMP=111;MSQ=19.41;AN=16834;AC=111;NS=8438;AC_Hom=0;AC_Het=112;AC_Hemi=0;MAF=0.00663664;HWE=1;NFAM=110
1	26838818	26838875	7	39029362	39029419	9038	3962.08	-	-	BND	LOW	9038_1	N	[7:39029392[N	9038_2	N	[1:26838848[N	SVTYPE=BND;POS=26838848;STRANDS=--:8;CIPOS=-29,28;CIEND=-29,28;CIPOS95=0,0;CIEND95=0,0;MATEID=9038_2;EVENT=9038;SU=8;PE=0;SR=8;ALG=PROD;AF=0.009623;NSAMP=162;MSQ=23.35;AN=16834;AC=162;NS=8438;AC_Hom=0;AC_Het=163;AC_Hemi=0;MAF=0.00965869;HWE=1;NFAM=161	SVTYPE=BND;POS=39029392;STRANDS=--:8;CIPOS=-29,28;CIEND=-29,28;CIPOS95=0,0;CIEND95=0,0;MATEID=9038_1;EVENT=9038;SECONDARY;SU=8;PE=0;SR=8;ALG=PROD;AF=0.009623;NSAMP=162;MSQ=23.35;AN=16834;AC=162;NS=8438;AC_Hom=0;AC_Het=163;AC_Hemi=0;MAF=0.00965869;HWE=1;NFAM=161
1	26838824	26839176	5	122424454	122424822	7910	633.07	+	-	BND	LOW	7910_1	N	N[5:122424773[	7910_2	N	]1:26838874]N	SVTYPE=BND;POS=26838874;STRANDS=+-:12;IMPRECISE;CIPOS=-50,302;CIEND=-318,50;CIPOS95=-32,32;CIEND95=-113,50;MATEID=7910_2;EVENT=7910;SU=12;PE=12;SR=0;ALG=PROD;AF=0.002079;NSAMP=35;MSQ=16.82;AN=16834;AC=35;NS=8438;AC_Hom=0;AC_Het=35;AC_Hemi=0;MAF=0.00207395;HWE=1;NFAM=35	SVTYPE=BND;POS=122424773;STRANDS=+-:12;IMPRECISE;CIPOS=-318,50;CIEND=-50,302;CIPOS95=-113,50;CIEND95=-32,32;MATEID=7910_1;EVENT=7910;SECONDARY;SU=12;PE=12;SR=0;ALG=PROD;AF=0.002079;NSAMP=35;MSQ=16.82;AN=16834;AC=35;NS=8438;AC_Hom=0;AC_Het=35;AC_Hemi=0;MAF=0.00207395;HWE=1;NFAM=35
1	26838838	26838855	5	156122108	156122125	8045	1397.57	-	-	BND	LOW	8045_1	N	[5:156122118[N	8045_2	N	[1:26838848[N	SVTYPE=BND;POS=26838848;STRANDS=--:4;CIPOS=-9,8;CIEND=-9,8;CIPOS95=0,0;CIEND95=0,0;MATEID=8045_2;EVENT=8045;SU=4;PE=0;SR=4;ALG=PROD;AF=0.003742;NSAMP=63;MSQ=20.28;AN=16834;AC=63;NS=8438;AC_Hom=0;AC_Het=63;AC_Hemi=0;MAF=0.00373311;HWE=1;NFAM=63	SVTYPE=BND;POS=156122118;STRANDS=--:4;CIPOS=-9,8;CIEND=-9,8;CIPOS95=0,0;CIEND95=0,0;MATEID=8045_1;EVENT=8045;SECONDARY;SU=4;PE=0;SR=4;ALG=PROD;AF=0.003742;NSAMP=63;MSQ=20.28;AN=16834;AC=63;NS=8438;AC_Hom=0;AC_Het=63;AC_Hemi=0;MAF=0.00373311;HWE=1;NFAM=63
1	26850569	26850900	1	26851635	26851876	79152	251.8	+	-	DEL	PASS	79152	N	<DEL>	.	.	.	SVTYPE=DEL;POS=26850579;SVLEN=-1287;END=26851866;STRANDS=+-:12;IMPRECISE;CIPOS=-10,321;CIEND=-231,10;CIPOS95=-3,52;CIEND95=-118,2;SU=12;PE=12;SR=0;ALG=PROD;AF=5.94e-05;NSAMP=1;MSQ=251.8;AN=16834;AC=1;NS=8438;AC_Hom=0;AC_Het=1;AC_Hemi=0;MAF=5.92557e-05;HWE=1;NFAM=1	.
1	26853184	26853241	1	26853492	26853549	79153	235.21	+	-	MEI	PASS	79153	N	<DEL:ME:SINE|Alu|AluY>	.	.	.	SVTYPE=MEI;POS=26853213;SVLEN=-308;END=26853521;STRANDS=+-:12;CIPOS=-29,28;CIEND=-29,28;CIPOS95=0,0;CIEND95=0,0;SU=12;PE=0;SR=12;ALG=PROD;AF=0.0007722;NSAMP=13;MSQ=17.11;AN=16834;AC=13;NS=8438;AC_Hom=0;AC_Het=13;AC_Hemi=0;MAF=0.000770325;HWE=1;NFAM=13	.
1	26853205	26853222	2	65100027	65100044	4475	6801.33	-	-	BND	LOW	4475_1	N	[2:65100037[N	4475_2	N	[1:26853215[N	SVTYPE=BND;POS=26853215;STRANDS=--:244;CIPOS=-9,8;CIEND=-9,8;CIPOS95=0,0;CIEND95=0,0;MATEID=4475_2;EVENT=4475;SU=244;PE=0;SR=244;ALG=PROD;AF=0.006831;NSAMP=115;MSQ=58.6;AN=16834;AC=115;NS=8438;AC_Hom=0;AC_Het=115;AC_Hemi=0;MAF=0.00681441;HWE=1;NFAM=115	SVTYPE=BND;POS=65100037;STRANDS=--:244;CIPOS=-9,8;CIEND=-9,8;CIPOS95=0,0;CIEND95=0,0;MATEID=4475_1;EVENT=4475;SECONDARY;SU=244;PE=0;SR=244;ALG=PROD;AF=0.006831;NSAMP=115;MSQ=58.6;AN=16834;AC=115;NS=8438;AC_Hom=0;AC_Het=115;AC_Hemi=0;MAF=0.00681441;HWE=1;NFAM=115
1	26853205	26853222	11	43462673	43462690	822	47652.1	-	+	BND	LOW	822_1	N	]11:43462682]N	822_2	N	N[1:26853215[	SVTYPE=BND;POS=26853215;STRANDS=-+:4;CIPOS=-9,8;CIEND=-9,8;CIPOS95=0,0;CIEND95=0,0;MATEID=822_2;EVENT=822;SU=4;PE=0;SR=4;ALG=PROD;AF=0.05762;NSAMP=970;MSQ=48.76;AN=16834;AC=970;NS=8438;AC_Hom=0;AC_Het=970;AC_Hemi=0;MAF=0.0574781;HWE=2.25265e-13;NFAM=964	SVTYPE=BND;POS=43462682;STRANDS=-+:4;CIPOS=-9,8;CIEND=-9,8;CIPOS95=0,0;CIEND95=0,0;MATEID=822_1;EVENT=822;SECONDARY;SU=4;PE=0;SR=4;ALG=PROD;AF=0.05762;NSAMP=970;MSQ=48.76;AN=16834;AC=970;NS=8438;AC_Hom=0;AC_Het=970;AC_Hemi=0;MAF=0.0574781;HWE=2.25265e-13;NFAM=964
1	26870714	26870849	1	26871358	26871677	253714	738.04	-	+	BND	LOW	253714_1	N	]1:26871388]N	253714_2	N	N[1:26870821[	SVTYPE=BND;POS=26870821;STRANDS=-+:34;IMPRECISE;CIPOS=-106,29;CIEND=-30,289;CIPOS95=-31,29;CIEND95=-30,62;MATEID=253714_2;EVENT=253714;SU=34;PE=32;SR=2;ALG=SUM;AF=0.00202;NSAMP=34;MSQ=17.09;AN=16834;AC=34;NS=8438;AC_Hom=0;AC_Het=34;AC_Hemi=0;MAF=0.0020147;HWE=1;NFAM=34	SVTYPE=BND;POS=26871388;STRANDS=-+:34;IMPRECISE;CIPOS=-30,289;CIEND=-106,29;CIPOS95=-30,62;CIEND95=-31,29;MATEID=253714_1;EVENT=253714;SECONDARY;SU=34;PE=32;SR=2;ALG=SUM;AF=0.00202;NSAMP=34;MSQ=17.09;AN=16834;AC=34;NS=8438;AC_Hom=0;AC_Het=34;AC_Hemi=0;MAF=0.0020147;HWE=1;NFAM=34
1	26870964	26870981	1	26871269	26871286	79154	13.66	+	-	MEI	PASS	79154	N	<DEL:ME:SINE|Alu|AluY>	.	.	.	SVTYPE=MEI;POS=26870973;SVLEN=-305;END=26871278;STRANDS=+-:4;CIPOS=-9,8;CIEND=-9,8;CIPOS95=0,0;CIEND95=0,0;SU=4;PE=0;SR=4;ALG=PROD;AF=0.0001188;NSAMP=2;MSQ=5.73;AN=16834;AC=2;NS=8438;AC_Hom=0;AC_Het=2;AC_Hemi=0;MAF=0.000118511;HWE=1;NFAM=2	.
1	26889369	26889404	1	26892196	26892293	253715	68887.2	-	+	DUP	PASS	253715	N	<DUP>	.	.	.	SVTYPE=DUP;POS=26889383;SVLEN=2825;END=26892208;STRANDS=-+:7385;IMPRECISE;CIPOS=-14,21;CIEND=-12,85;CIPOS95=-1,1;CIEND95=0,0;SU=7385;PE=7384;SR=1;ALG=PROD;AF=0.05008;NSAMP=762;MSQ=90.38;AN=16834;AC=843;NS=8438;AC_Hom=162;AC_Het=681;AC_Hemi=0;MAF=0.0499526;HWE=1.65322e-27;NFAM=751	.
1	26908204	26908224	1	26908547	26908563	253716	495.92	-	+	BND	LOW	253716_1	N	]1:26908553]N	253716_2	N	N[1:26908215[	SVTYPE=BND;POS=26908215;STRANDS=-+:8;IMPRECISE;CIPOS=-10,10;CIEND=-6,10;CIPOS95=-3,0;CIEND95=-2,3;MATEID=253716_2;EVENT=253716;SU=8;PE=6;SR=2;ALG=PROD;AF=0.001485;NSAMP=25;MSQ=14.01;AN=16834;AC=25;NS=8438;AC_Hom=0;AC_Het=25;AC_Hemi=0;MAF=0.00148139;HWE=1;NFAM=23	SVTYPE=BND;POS=26908553;STRANDS=-+:8;IMPRECISE;CIPOS=-6,10;CIEND=-10,10;CIPOS95=-2,3;CIEND95=-3,0;MATEID=253716_1;EVENT=253716;SECONDARY;SU=8;PE=6;SR=2;ALG=PROD;AF=0.001485;NSAMP=25;MSQ=14.01;AN=16834;AC=25;NS=8438;AC_Hom=0;AC_Het=25;AC_Hemi=0;MAF=0.00148139;HWE=1;NFAM=23
1	26911098	26911116	1	26913413	26913428	79155	1969.03	+	-	DEL	PASS	79155	N	<DEL>	.	.	.	SVTYPE=DEL;POS=26911107;SVLEN=-2315;END=26913422;STRANDS=+-:65;CIPOS=-9,9;CIEND=-9,6;CIPOS95=0,0;CIEND95=0,0;SU=65;PE=47;SR=18;ALG=PROD;AF=0.000297;NSAMP=5;MSQ=393.81;AN=16834;AC=5;NS=8438;AC_Hom=0;AC_Het=5;AC_Hemi=0;MAF=0.000296279;HWE=1;NFAM=2	.
1	26912796	26913095	1	26914057	26914352	79156	290.69	+	-	DEL	PASS	79156	N	<DEL>	.	.	.	SVTYPE=DEL;POS=26912806;SVLEN=-1537;END=26914343;STRANDS=+-:12;IMPRECISE;CIPOS=-10,289;CIEND=-286,9;CIPOS95=-1,74;CIEND95=-66,2;SU=12;PE=12;SR=0;ALG=PROD;AF=5.94e-05;NSAMP=1;MSQ=290.68;AN=16834;AC=1;NS=8438;AC_Hom=0;AC_Het=1;AC_Hemi=0;MAF=5.92557e-05;HWE=1;NFAM=1	.
1	26913036	26913050	1	26927249	26927268	79157	374.66	+	-	DEL	PASS	79157	N	<DEL>	.	.	.	SVTYPE=DEL;POS=26913040;SVLEN=-14219;END=26927259;STRANDS=+-:14;IMPRECISE;CIPOS=-4,10;CIEND=-10,9;CIPOS95=-1,1;CIEND95=-1,1;SU=14;PE=12;SR=2;ALG=PROD;AF=5.94e-05;NSAMP=1;MSQ=374.66;AN=16834;AC=1;NS=8438;AC_Hom=0;AC_Het=1;AC_Hemi=0;MAF=5.92557e-05;HWE=1;NFAM=1	.
1	26914396	26914647	1	26915116	26915314	79158	158.55	+	-	DEL	PASS	79158	N	<DEL>	.	.	.	SVTYPE=DEL;POS=26914406;SVLEN=-898;END=26915304;STRANDS=+-:11;IMPRECISE;CIPOS=-10,241;CIEND=-188,10;CIPOS95=-2,46;CIEND95=-57,2;SU=11;PE=11;SR=0;ALG=PROD;AF=5.94e-05;NSAMP=1;MSQ=158.55;AN=16834;AC=1;NS=8438;AC_Hom=0;AC_Het=1;AC_Hemi=0;MAF=5.92557e-05;HWE=1;NFAM=1	.
1	26916336	26916356	1	26916635	26916655	79159	12.89	+	-	BND	LOW	79159_1	N	N[1:26916646[	79159_2	N	]1:26916346]N	SVTYPE=BND;POS=26916346;STRANDS=+-:5;CIPOS=-10,10;CIEND=-10,10;CIPOS95=0,0;CIEND95=0,0;MATEID=79159_2;EVENT=79159;SU=5;PE=0;SR=5;ALG=PROD;AF=5.94e-05;NSAMP=1;MSQ=11.99;AN=16834;AC=1;NS=8438;AC_Hom=0;AC_Het=1;AC_Hemi=0;MAF=5.92557e-05;HWE=1;NFAM=1	SVTYPE=BND;POS=26916646;STRANDS=+-:5;CIPOS=-10,10;CIEND=-10,10;CIPOS95=0,0;CIEND95=0,0;MATEID=79159_1;EVENT=79159;SECONDARY;SU=5;PE=0;SR=5;ALG=PROD;AF=5.94e-05;NSAMP=1;MSQ=11.99;AN=16834;AC=1;NS=8438;AC_Hom=0;AC_Het=1;AC_Hemi=0;MAF=5.92557e-05;HWE=1;NFAM=1
1	26921872	26921891	16	48504623	48504640	3030	101.69	-	+	BND	LOW	3030_1	N	]16:48504630]N	3030_2	N	N[1:26921882[	SVTYPE=BND;POS=26921882;STRANDS=-+:6;IMPRECISE;CIPOS=-9,10;CIEND=-7,10;CIPOS95=-1,1;CIEND95=-1,3;MATEID=3030_2;EVENT=3030;SU=6;PE=4;SR=2;ALG=PROD;AF=5.94e-05;NSAMP=1;MSQ=101.69;AN=16834;AC=1;NS=8438;AC_Hom=0;AC_Het=1;AC_Hemi=0;MAF=5.92557e-05;HWE=1;NFAM=1	SVTYPE=BND;POS=48504630;STRANDS=-+:6;IMPRECISE;CIPOS=-7,10;CIEND=-9,10;CIPOS95=-1,3;CIEND95=-1,1;MATEID=3030_1;EVENT=3030;SECONDARY;SU=6;PE=4;SR=2;ALG=PROD;AF=5.94e-05;NSAMP=1;MSQ=101.69;AN=16834;AC=1;NS=8438;AC_Hom=0;AC_Het=1;AC_Hemi=0;MAF=5.92557e-05;HWE=1;NFAM=1
1	26921894	26921898	6	4779072	4779077	8176	8814.87	-	+	BND	LOW	8176_1	N	]6:4779075]N	8176_2	N	N[1:26921898[	SVTYPE=BND;POS=26921898;STRANDS=-+:427;CIPOS=-3,1;CIEND=-3,2;CIPOS95=0,0;CIEND95=0,0;MATEID=8176_2;EVENT=8176;SU=427;PE=228;SR=199;ALG=PROD;AF=0.003148;NSAMP=53;MSQ=166.3;AN=16834;AC=53;NS=8438;AC_Hom=0;AC_Het=53;AC_Hemi=0;MAF=0.00314055;HWE=1;NFAM=51	SVTYPE=BND;POS=4779075;STRANDS=-+:427;CIPOS=-3,2;CIEND=-3,1;CIPOS95=0,0;CIEND95=0,0;MATEID=8176_1;EVENT=8176;SECONDARY;SU=427;PE=228;SR=199;ALG=PROD;AF=0.003148;NSAMP=53;MSQ=166.3;AN=16834;AC=53;NS=8438;AC_Hom=0;AC_Het=53;AC_Hemi=0;MAF=0.00314055;HWE=1;NFAM=51
1	26921897	26921906	3	9331297	9331308	5860	26.81	-	-	BND	LOW	5860_1	N	[3:9331304[N	5860_2	N	[1:26921904[N	SVTYPE=BND;POS=26921904;STRANDS=--:8;CIPOS=-6,3;CIEND=-6,5;CIPOS95=0,0;CIEND95=0,0;MATEID=5860_2;EVENT=5860;SU=8;PE=2;SR=6;ALG=PROD;AF=5.94e-05;NSAMP=1;MSQ=26.81;AN=16834;AC=1;NS=8438;AC_Hom=0;AC_Het=1;AC_Hemi=0;MAF=5.92557e-05;HWE=1;NFAM=1	SVTYPE=BND;POS=9331304;STRANDS=--:8;CIPOS=-6,5;CIEND=-6,3;CIPOS95=0,0;CIEND95=0,0;MATEID=5860_1;EVENT=5860;SECONDARY;SU=8;PE=2;SR=6;ALG=PROD;AF=5.94e-05;NSAMP=1;MSQ=26.81;AN=16834;AC=1;NS=8438;AC_Hom=0;AC_Het=1;AC_Hemi=0;MAF=5.92557e-05;HWE=1;NFAM=1
1	26921900	26921920	9	128360062	128360067	10523	317.61	-	+	BND	PASS	10523_1	N	]9:128360065]N	10523_2	N	N[1:26921911[	SVTYPE=BND;POS=26921911;STRANDS=-+:16;CIPOS=-10,10;CIEND=-3,2;CIPOS95=0,0;CIEND95=0,0;MATEID=10523_2;EVENT=10523;SU=16;PE=6;SR=10;ALG=PROD;AF=5.94e-05;NSAMP=1;MSQ=317.61;AN=16834;AC=1;NS=8438;AC_Hom=0;AC_Het=1;AC_Hemi=0;MAF=5.92557e-05;HWE=1;NFAM=1	SVTYPE=BND;POS=128360065;STRANDS=-+:16;CIPOS=-3,2;CIEND=-10,10;CIPOS95=0,0;CIEND95=0,0;MATEID=10523_1;EVENT=10523;SECONDARY;SU=16;PE=6;SR=10;ALG=PROD;AF=5.94e-05;NSAMP=1;MSQ=317.61;AN=16834;AC=1;NS=8438;AC_Hom=0;AC_Het=1;AC_Hemi=0;MAF=5.92557e-05;HWE=1;NFAM=1
1	26921930	26921950	5	126065132	126065146	7924	177575.0	-	+	BND	LOW	7924_1	N	]5:126065136]N	7924_2	N	N[1:26921941[	SVTYPE=BND;POS=26921941;STRANDS=-+:4;IMPRECISE;CIPOS=-10,10;CIEND=-4,10;CIPOS95=-3,3;CIEND95=-1,3;MATEID=7924_2;EVENT=7924;SU=4;PE=3;SR=1;ALG=PROD;AF=0.1959;NSAMP=3289;MSQ=53.55;AN=16834;AC=3297;NS=8438;AC_Hom=16;AC_Het=3289;AC_Hemi=0;MAF=0.19584;HWE=0;NFAM=3061	SVTYPE=BND;POS=126065136;STRANDS=-+:4;IMPRECISE;CIPOS=-4,10;CIEND=-10,10;CIPOS95=-1,3;CIEND95=-3,3;MATEID=7924_1;EVENT=7924;SECONDARY;SU=4;PE=3;SR=1;ALG=PROD;AF=0.1959;NSAMP=3289;MSQ=53.55;AN=16834;AC=3297;NS=8438;AC_Hom=16;AC_Het=3289;AC_Hemi=0;MAF=0.19584;HWE=0;NFAM=3061
1	26922417	26922787	7	101002754	101003096	9298	72.2	-	-	BND	LOW	9298_1	N	[7:101003067[N	9298_2	N	[1:26922758[N	SVTYPE=BND;POS=26922758;STRANDS=--:4;IMPRECISE;CIPOS=-340,30;CIEND=-312,30;CIPOS95=-157,30;CIEND95=-153,30;MATEID=9298_2;EVENT=9298;SU=4;PE=4;SR=0;ALG=PROD;AF=0.0002376;NSAMP=4;MSQ=15.91;AN=16834;AC=4;NS=8438;AC_Hom=0;AC_Het=4;AC_Hemi=0;MAF=0.000237023;HWE=1;NFAM=4	SVTYPE=BND;POS=101003067;STRANDS=--:4;IMPRECISE;CIPOS=-312,30;CIEND=-340,30;CIPOS95=-153,30;CIEND95=-157,30;MATEID=9298_1;EVENT=9298;SECONDARY;SU=4;PE=4;SR=0;ALG=PROD;AF=0.0002376;NSAMP=4;MSQ=15.91;AN=16834;AC=4;NS=8438;AC_Hom=0;AC_Het=4;AC_Hemi=0;MAF=0.000237023;HWE=1;NFAM=4
1	26922911	26923327	7	101002602	101003038	9299	192.32	+	+	BND	LOW	9299_1	N	N]7:101002632]	9299_2	N	N]1:26922941]	SVTYPE=BND;POS=26922941;STRANDS=++:4;IMPRECISE;CIPOS=-30,386;CIEND=-30,406;CIPOS95=-30,99;CIEND95=-30,109;MATEID=9299_2;EVENT=9299;SU=4;PE=4;SR=0;ALG=PROD;AF=0.000535;NSAMP=9;MSQ=18.04;AN=16824;AC=9;NS=8433;AC_Hom=0;AC_Het=9;AC_Hemi=0;MAF=0.000533618;HWE=1;NFAM=9	SVTYPE=BND;POS=101002632;STRANDS=++:4;IMPRECISE;CIPOS=-30,406;CIEND=-30,386;CIPOS95=-30,109;CIEND95=-30,99;MATEID=9299_1;EVENT=9299;SECONDARY;SU=4;PE=4;SR=0;ALG=PROD;AF=0.000535;NSAMP=9;MSQ=18.04;AN=16824;AC=9;NS=8433;AC_Hom=0;AC_Het=9;AC_Hemi=0;MAF=0.000533618;HWE=1;NFAM=9
1	26923160	26923384	6	150106810	150107110	8798	54.26	-	-	BND	LOW	8798_1	N	[6:150107101[N	8798_2	N	[1:26923375[N	SVTYPE=BND;POS=26923375;STRANDS=--:6;IMPRECISE;CIPOS=-214,10;CIEND=-290,10;CIPOS95=-101,2;CIEND95=-120,1;MATEID=8798_2;EVENT=8798;SU=6;PE=6;SR=0;ALG=PROD;AF=5.94e-05;NSAMP=1;MSQ=53.72;AN=16834;AC=1;NS=8438;AC_Hom=0;AC_Het=1;AC_Hemi=0;MAF=5.92557e-05;HWE=1;NFAM=1	SVTYPE=BND;POS=150107101;STRANDS=--:6;IMPRECISE;CIPOS=-290,10;CIEND=-214,10;CIPOS95=-120,1;CIEND95=-101,2;MATEID=8798_1;EVENT=8798;SECONDARY;SU=6;PE=6;SR=0;ALG=PROD;AF=5.94e-05;NSAMP=1;MSQ=53.72;AN=16834;AC=1;NS=8438;AC_Hom=0;AC_Het=1;AC_Hemi=0;MAF=5.92557e-05;HWE=1;NFAM=1
1	26926952	26927369	X	23966030	23966542	10847	83.91	+	+	BND	LOW	10847_1	N	N]X:23966040]	10847_2	N	N]1:26926961]	SVTYPE=BND;POS=26926961;STRANDS=++:5;IMPRECISE;CIPOS=-9,408;CIEND=-10,502;CIPOS95=0,143;CIEND95=-1,155;MATEID=10847_2;EVENT=10847;SU=5;PE=5;SR=0;ALG=PROD;AF=5.94e-05;NSAMP=1;MSQ=83.91;AN=16834;AC=1;NS=8438;AC_Hom=0;AC_Het=1;AC_Hemi=0;MAF=5.92557e-05;HWE=1;NFAM=1	SVTYPE=BND;POS=23966040;STRANDS=++:5;IMPRECISE;CIPOS=-10,502;CIEND=-9,408;CIPOS95=-1,155;CIEND95=0,143;MATEID=10847_1;EVENT=10847;SECONDARY;SU=5;PE=5;SR=0;ALG=PROD;AF=5.94e-05;NSAMP=1;MSQ=83.91;AN=16834;AC=1;NS=8438;AC_Hom=0;AC_Het=1;AC_Hemi=0;MAF=5.92557e-05;HWE=1;NFAM=1
1	26938989	26939006	1	26939292	26939309	79160	149.41	+	-	BND	LOW	79160_1	N	N[1:26939302[	79160_2	N	]1:26938998]N	SVTYPE=BND;POS=26938998;STRANDS=+-:4;CIPOS=-9,8;CIEND=-9,8;CIPOS95=0,0;CIEND95=0,0;MATEID=79160_2;EVENT=79160;SU=4;PE=0;SR=4;ALG=PROD;AF=0.0005346;NSAMP=9;MSQ=14.61;AN=16834;AC=9;NS=8438;AC_Hom=0;AC_Het=9;AC_Hemi=0;MAF=0.000533302;HWE=1;NFAM=9	SVTYPE=BND;POS=26939302;STRANDS=+-:4;CIPOS=-9,8;CIEND=-9,8;CIPOS95=0,0;CIEND95=0,0;MATEID=79160_1;EVENT=79160;SECONDARY;SU=4;PE=0;SR=4;ALG=PROD;AF=0.0005346;NSAMP=9;MSQ=14.61;AN=16834;AC=9;NS=8438;AC_Hom=0;AC_Het=9;AC_Hemi=0;MAF=0.000533302;HWE=1;NFAM=9
1	26958650	26958667	14	82627694	82627711	2370	2300.83	-	+	BND	LOW	2370_1	N	]14:82627703]N	2370_2	N	N[1:26958660[	SVTYPE=BND;POS=26958660;STRANDS=-+:21;CIPOS=-9,8;CIEND=-9,8;CIPOS95=0,0;CIEND95=0,0;MATEID=2370_2;EVENT=2370;SU=21;PE=0;SR=21;ALG=PROD;AF=0.005465;NSAMP=92;MSQ=23.72;AN=16834;AC=92;NS=8438;AC_Hom=0;AC_Het=92;AC_Hemi=0;MAF=0.00545153;HWE=1;NFAM=91	SVTYPE=BND;POS=82627703;STRANDS=-+:21;CIPOS=-9,8;CIEND=-9,8;CIPOS95=0,0;CIEND95=0,0;MATEID=2370_1;EVENT=2370;SECONDARY;SU=21;PE=0;SR=21;ALG=PROD;AF=0.005465;NSAMP=92;MSQ=23.72;AN=16834;AC=92;NS=8438;AC_Hom=0;AC_Het=92;AC_Hemi=0;MAF=0.00545153;HWE=1;NFAM=91
1	26959738	26959852	1	26959810	26960001	79161	511.58	+	-	BND	LOW	79161_1	N	N[1:26959972[	79161_2	N	]1:26959768]N	SVTYPE=BND;POS=26959768;STRANDS=+-:13;IMPRECISE;CIPOS=-30,84;CIEND=-161,30;CIPOS95=-14,14;CIEND95=-28,28;MATEID=79161_2;EVENT=79161;SU=13;PE=13;SR=0;ALG=PROD;AF=0.0004158;NSAMP=7;MSQ=69.63;AN=16834;AC=7;NS=8438;AC_Hom=0;AC_Het=7;AC_Hemi=0;MAF=0.00041479;HWE=1;NFAM=7	SVTYPE=BND;POS=26959972;STRANDS=+-:13;IMPRECISE;CIPOS=-161,30;CIEND=-30,84;CIPOS95=-28,28;CIEND95=-14,14;MATEID=79161_1;EVENT=79161;SECONDARY;SU=13;PE=13;SR=0;ALG=PROD;AF=0.0004158;NSAMP=7;MSQ=69.63;AN=16834;AC=7;NS=8438;AC_Hom=0;AC_Het=7;AC_Hemi=0;MAF=0.00041479;HWE=1;NFAM=7
1	26961305	26961360	1	26963477	26963541	79162	162399.0	+	-	DEL	PASS	79162	N	<DEL>	.	.	.	SVTYPE=DEL;POS=26961315;SVLEN=-2206;END=26963521;STRANDS=+-:7090;IMPRECISE;CIPOS=-10,45;CIEND=-44,20;CIPOS95=-1,1;CIEND95=-2,2;SU=7090;PE=7076;SR=14;ALG=PROD;AF=0.03546;NSAMP=522;MSQ=307.76;AN=16834;AC=597;NS=8438;AC_Hom=154;AC_Het=449;AC_Hemi=0;MAF=0.0357312;HWE=0;NFAM=511	.
1	26961435	26961452	3	185621749	185621766	6551	249.11	+	+	BND	LOW	6551_1	N	N]3:185621758]	6551_2	N	N]1:26961444]	SVTYPE=BND;POS=26961444;STRANDS=++:29;CIPOS=-9,8;CIEND=-9,8;CIPOS95=0,0;CIEND95=0,0;MATEID=6551_2;EVENT=6551;SU=29;PE=0;SR=29;ALG=PROD;AF=0.0004752;NSAMP=8;MSQ=31.04;AN=16834;AC=8;NS=8438;AC_Hom=0;AC_Het=8;AC_Hemi=0;MAF=0.000474046;HWE=1;NFAM=8	SVTYPE=BND;POS=185621758;STRANDS=++:29;CIPOS=-9,8;CIEND=-9,8;CIPOS95=0,0;CIEND95=0,0;MATEID=6551_1;EVENT=6551;SECONDARY;SU=29;PE=0;SR=29;ALG=PROD;AF=0.0004752;NSAMP=8;MSQ=31.04;AN=16834;AC=8;NS=8438;AC_Hom=0;AC_Het=8;AC_Hemi=0;MAF=0.000474046;HWE=1;NFAM=8
1	26961676	26961954	1	26963434	26963649	79163	100391.0	+	-	DEL	PASS	79163	N	<DEL>	.	.	.	SVTYPE=DEL;POS=26961726;SVLEN=-1873;END=26963599;STRANDS=+-:12;IMPRECISE;CIPOS=-50,228;CIEND=-165,50;CIPOS95=-37,37;CIEND95=-53,50;SU=12;PE=12;SR=0;ALG=PROD;AF=0.03196;NSAMP=493;MSQ=201.48;AN=16834;AC=538;NS=8438;AC_Hom=92;AC_Het=451;AC_Hemi=0;MAF=0.0321759;HWE=2.65922e-21;NFAM=483	.
1	26963679	26963736	16	83666345	83666402	3196	70899.8	+	+	BND	LOW	3196_1	N	N]16:83666374]	3196_2	N	N]1:26963708]	SVTYPE=BND;POS=26963708;STRANDS=++:8;CIPOS=-29,28;CIEND=-29,28;CIPOS95=0,0;CIEND95=0,0;MATEID=3196_2;EVENT=3196;SU=8;PE=0;SR=8;ALG=PROD;AF=0.1029;NSAMP=1732;MSQ=40.35;AN=16834;AC=1732;NS=8438;AC_Hom=0;AC_Het=1739;AC_Hemi=0;MAF=0.103046;HWE=7.56701e-44;NFAM=1584	SVTYPE=BND;POS=83666374;STRANDS=++:8;CIPOS=-29,28;CIEND=-29,28;CIPOS95=0,0;CIEND95=0,0;MATEID=3196_1;EVENT=3196;SECONDARY;SU=8;PE=0;SR=8;ALG=PROD;AF=0.1029;NSAMP=1732;MSQ=40.35;AN=16834;AC=1732;NS=8438;AC_Hom=0;AC_Het=1739;AC_Hemi=0;MAF=0.103046;HWE=7.56701e-44;NFAM=1584
1	26963818	26963875	8	84746674	84746732	9836	248.67	-	-	BND	LOW	9836_1	N	[8:84746703[N	9836_2	N	[1:26963848[N	SVTYPE=BND;POS=26963848;STRANDS=--:14;CIPOS=-29,28;CIEND=-28,30;CIPOS95=0,0;CIEND95=0,0;MATEID=9836_2;EVENT=9836;SU=14;PE=0;SR=14;ALG=PROD;AF=0.000297;NSAMP=5;MSQ=49.06;AN=16834;AC=5;NS=8438;AC_Hom=0;AC_Het=5;AC_Hemi=0;MAF=0.000296279;HWE=1;NFAM=5	SVTYPE=BND;POS=84746703;STRANDS=--:14;CIPOS=-28,30;CIEND=-29,28;CIPOS95=0,0;CIEND95=0,0;MATEID=9836_1;EVENT=9836;SECONDARY;SU=14;PE=0;SR=14;ALG=PROD;AF=0.000297;NSAMP=5;MSQ=49.06;AN=16834;AC=5;NS=8438;AC_Hom=0;AC_Het=5;AC_Hemi=0;MAF=0.000296279;HWE=1;NFAM=5
1	26963841	26963852	X	967731	967742	10718	74.95	-	+	BND	LOW	10718_1	N	]X:967737]N	10718_2	N	N[1:26963848[	SVTYPE=BND;POS=26963848;STRANDS=-+:6;CIPOS=-6,5;CIEND=-6,5;CIPOS95=0,0;CIEND95=0,0;MATEID=10718_2;EVENT=10718;SU=6;PE=0;SR=6;ALG=PROD;AF=5.94e-05;NSAMP=1;MSQ=74.83;AN=16834;AC=1;NS=8438;AC_Hom=0;AC_Het=1;AC_Hemi=0;MAF=5.92557e-05;HWE=1;NFAM=1	SVTYPE=BND;POS=967737;STRANDS=-+:6;CIPOS=-6,5;CIEND=-6,5;CIPOS95=0,0;CIEND95=0,0;MATEID=10718_1;EVENT=10718;SECONDARY;SU=6;PE=0;SR=6;ALG=PROD;AF=5.94e-05;NSAMP=1;MSQ=74.83;AN=16834;AC=1;NS=8438;AC_Hom=0;AC_Het=1;AC_Hemi=0;MAF=5.92557e-05;HWE=1;NFAM=1
1	26964375	26964596	1	26964914	26965149	253717	16030.5	-	+	BND	LOW	253717_1	N	]1:26964940]N	253717_2	N	N[1:26964567[	SVTYPE=BND;POS=26964567;STRANDS=-+:18;IMPRECISE;CIPOS=-191,30;CIEND=-26,209;CIPOS95=-48,30;CIEND95=-26,37;MATEID=253717_2;EVENT=253717;SU=18;PE=18;SR=0;ALG=PROD;AF=0.06576;NSAMP=1106;MSQ=13.31;AN=16834;AC=1107;NS=8438;AC_Hom=2;AC_Het=1109;AC_Hemi=0;MAF=0.0658331;HWE=1.02822e-15;NFAM=1073	SVTYPE=BND;POS=26964940;STRANDS=-+:18;IMPRECISE;CIPOS=-26,209;CIEND=-191,30;CIPOS95=-26,37;CIEND95=-48,30;MATEID=253717_1;EVENT=253717;SECONDARY;SU=18;PE=18;SR=0;ALG=PROD;AF=0.06576;NSAMP=1106;MSQ=13.31;AN=16834;AC=1107;NS=8438;AC_Hom=2;AC_Het=1109;AC_Hemi=0;MAF=0.0658331;HWE=1.02822e-15;NFAM=1073
1	26964787	26965002	1	26976130	26976320	291913	371.08	-	-	BND	LOW	291913_1	N	[1:26976271[N	291913_2	N	[1:26964953[N	SVTYPE=BND;POS=26964953;STRANDS=--:27;IMPRECISE;CIPOS=-165,50;CIEND=-140,50;CIPOS95=-36,36;CIEND95=-30,30;MATEID=291913_2;EVENT=291913;SU=27;PE=27;SR=0;ALG=PROD;AF=0.0001782;NSAMP=3;MSQ=123.69;AN=16834;AC=3;NS=8438;AC_Hom=0;AC_Het=3;AC_Hemi=0;MAF=0.000177767;HWE=1;NFAM=3	SVTYPE=BND;POS=26976271;STRANDS=--:27;IMPRECISE;CIPOS=-140,50;CIEND=-165,50;CIPOS95=-30,30;CIEND95=-36,36;MATEID=291913_1;EVENT=291913;SECONDARY;SU=27;PE=27;SR=0;ALG=PROD;AF=0.0001782;NSAMP=3;MSQ=123.69;AN=16834;AC=3;NS=8438;AC_Hom=0;AC_Het=3;AC_Hemi=0;MAF=0.000177767;HWE=1;NFAM=3
1	26965211	26965705	1	26975953	26976349	291914	208.59	+	+	BND	LOW	291914_1	N	N]1:26975963]	291914_2	N	N]1:26965221]	SVTYPE=BND;POS=26965221;STRANDS=++:5;IMPRECISE;CIPOS=-10,484;CIEND=-10,386;CIPOS95=0,148;CIEND95=-2,104;MATEID=291914_2;EVENT=291914;SU=5;PE=5;SR=0;ALG=PROD;AF=0.0005346;NSAMP=9;MSQ=20.52;AN=16834;AC=9;NS=8438;AC_Hom=0;AC_Het=9;AC_Hemi=0;MAF=0.000533302;HWE=1;NFAM=9	SVTYPE=BND;POS=26975963;STRANDS=++:5;IMPRECISE;CIPOS=-10,386;CIEND=-10,484;CIPOS95=-2,104;CIEND95=0,148;MATEID=291914_1;EVENT=291914;SECONDARY;SU=5;PE=5;SR=0;ALG=PROD;AF=0.0005346;NSAMP=9;MSQ=20.52;AN=16834;AC=9;NS=8438;AC_Hom=0;AC_Het=9;AC_Hemi=0;MAF=0.000533302;HWE=1;NFAM=9
1	26965863	26965977	1	26974788	26974993	291915	103.44	-	-	BND	LOW	291915_1	N	[1:26974984[N	291915_2	N	[1:26965968[N	SVTYPE=BND;POS=26965968;STRANDS=--:8;IMPRECISE;CIPOS=-104,10;CIEND=-195,10;CIPOS95=-41,3;CIEND95=-101,1;MATEID=291915_2;EVENT=291915;SU=8;PE=8;SR=0;ALG=PROD;AF=0.0001188;NSAMP=2;MSQ=51.72;AN=16834;AC=2;NS=8438;AC_Hom=0;AC_Het=2;AC_Hemi=0;MAF=0.000118511;HWE=1;NFAM=2	SVTYPE=BND;POS=26974984;STRANDS=--:8;IMPRECISE;CIPOS=-195,10;CIEND=-104,10;CIPOS95=-101,1;CIEND95=-41,3;MATEID=291915_1;EVENT=291915;SECONDARY;SU=8;PE=8;SR=0;ALG=PROD;AF=0.0001188;NSAMP=2;MSQ=51.72;AN=16834;AC=2;NS=8438;AC_Hom=0;AC_Het=2;AC_Hemi=0;MAF=0.000118511;HWE=1;NFAM=2
1	26965940	26965957	2	136784770	136784787	4737	9964.96	-	+	BND	LOW	4737_1	N	]2:136784779]N	4737_2	N	N[1:26965950[	SVTYPE=BND;POS=26965950;STRANDS=-+:4;CIPOS=-9,8;CIEND=-9,8;CIPOS95=0,0;CIEND95=0,0;MATEID=4737_2;EVENT=4737;SU=4;PE=0;SR=4;ALG=PROD;AF=0.02346;NSAMP=395;MSQ=24.18;AN=16834;AC=395;NS=8438;AC_Hom=0;AC_Het=397;AC_Hemi=0;MAF=0.0235245;HWE=0.0154613;NFAM=388	SVTYPE=BND;POS=136784779;STRANDS=-+:4;CIPOS=-9,8;CIEND=-9,8;CIPOS95=0,0;CIEND95=0,0;MATEID=4737_1;EVENT=4737;SECONDARY;SU=4;PE=0;SR=4;ALG=PROD;AF=0.02346;NSAMP=395;MSQ=24.18;AN=16834;AC=395;NS=8438;AC_Hom=0;AC_Het=397;AC_Hemi=0;MAF=0.0235245;HWE=0.0154613;NFAM=388
1	26966097	26966372	1	26975009	26975310	291916	1093.68	+	+	BND	LOW	291916_1	N	N]1:26975023]	291916_2	N	N]1:26966118]	SVTYPE=BND;POS=26966118;STRANDS=++:109;IMPRECISE;CIPOS=-21,254;CIEND=-14,287;CIPOS95=-7,7;CIEND95=-10,10;MATEID=291916_2;EVENT=291916;SU=109;PE=109;SR=0;ALG=PROD;AF=0.001366;NSAMP=23;MSQ=47.46;AN=16834;AC=23;NS=8438;AC_Hom=0;AC_Het=23;AC_Hemi=0;MAF=0.00136288;HWE=1;NFAM=23	SVTYPE=BND;POS=26975023;STRANDS=++:109;IMPRECISE;CIPOS=-14,287;CIEND=-21,254;CIPOS95=-10,10;CIEND95=-7,7;MATEID=291916_1;EVENT=291916;SECONDARY;SU=109;PE=109;SR=0;ALG=PROD;AF=0.001366;NSAMP=23;MSQ=47.46;AN=16834;AC=23;NS=8438;AC_Hom=0;AC_Het=23;AC_Hemi=0;MAF=0.00136288;HWE=1;NFAM=23
1	26967812	26967815	1	26968080	26968097	79164	34.99	+	-	BND	LOW	79164_1	N	N[1:26968090[	79164_2	N	]1:26967814]N	SVTYPE=BND;POS=26967814;STRANDS=+-:4;IMPRECISE;CIPOS=-2,1;CIEND=-9,8;CIPOS95=-1,0;CIEND95=0,0;MATEID=79164_2;EVENT=79164;SU=4;PE=0;SR=4;ALG=PROD;AF=0.0001782;NSAMP=3;MSQ=10.33;AN=16834;AC=3;NS=8438;AC_Hom=0;AC_Het=3;AC_Hemi=0;MAF=0.000177767;HWE=1;NFAM=3	SVTYPE=BND;POS=26968090;STRANDS=+-:4;IMPRECISE;CIPOS=-9,8;CIEND=-2,1;CIPOS95=0,0;CIEND95=-1,0;MATEID=79164_1;EVENT=79164;SECONDARY;SU=4;PE=0;SR=4;ALG=PROD;AF=0.0001782;NSAMP=3;MSQ=10.33;AN=16834;AC=3;NS=8438;AC_Hom=0;AC_Het=3;AC_Hemi=0;MAF=0.000177767;HWE=1;NFAM=3
1	26969394	26969405	1	26969662	26969681	79165	50.65	+	-	BND	LOW	79165_1	N	N[1:26969673[	79165_2	N	]1:26969400]N	SVTYPE=BND;POS=26969400;STRANDS=+-:6;CIPOS=-6,5;CIEND=-10,9;CIPOS95=0,0;CIEND95=0,0;MATEID=79165_2;EVENT=79165;SU=6;PE=0;SR=6;ALG=PROD;AF=0.0001782;NSAMP=3;MSQ=16.07;AN=16834;AC=3;NS=8438;AC_Hom=0;AC_Het=3;AC_Hemi=0;MAF=0.000177767;HWE=1;NFAM=3	SVTYPE=BND;POS=26969673;STRANDS=+-:6;CIPOS=-10,9;CIEND=-6,5;CIPOS95=0,0;CIEND95=0,0;MATEID=79165_1;EVENT=79165;SECONDARY;SU=6;PE=0;SR=6;ALG=PROD;AF=0.0001782;NSAMP=3;MSQ=16.07;AN=16834;AC=3;NS=8438;AC_Hom=0;AC_Het=3;AC_Hemi=0;MAF=0.000177767;HWE=1;NFAM=3
1	26969601	26969828	1	26978603	26978750	291917	497.65	-	-	BND	PASS	291917_1	N	[1:26978741[N	291917_2	N	[1:26969819[N	SVTYPE=BND;POS=26969819;STRANDS=--:22;IMPRECISE;CIPOS=-217,10;CIEND=-137,10;CIPOS95=-45,1;CIEND95=-31,1;MATEID=291917_2;EVENT=291917;SU=22;PE=22;SR=0;ALG=PROD;AF=5.94e-05;NSAMP=1;MSQ=497.65;AN=16834;AC=1;NS=8438;AC_Hom=0;AC_Het=1;AC_Hemi=0;MAF=5.92557e-05;HWE=1;NFAM=1	SVTYPE=BND;POS=26978741;STRANDS=--:22;IMPRECISE;CIPOS=-137,10;CIEND=-217,10;CIPOS95=-31,1;CIEND95=-45,1;MATEID=291917_1;EVENT=291917;SECONDARY;SU=22;PE=22;SR=0;ALG=PROD;AF=5.94e-05;NSAMP=1;MSQ=497.65;AN=16834;AC=1;NS=8438;AC_Hom=0;AC_Het=1;AC_Hemi=0;MAF=5.92557e-05;HWE=1;NFAM=1
1	26974816	26974830	1	26976333	26976353	79166	143.65	+	-	DEL	PASS	79166	N	<DEL>	.	.	.	SVTYPE=DEL;POS=26974820;SVLEN=-1523;END=26976343;STRANDS=+-:7;IMPRECISE;CIPOS=-4,10;CIEND=-10,10;CIPOS95=-1,3;CIEND95=-3,3;SU=7;PE=6;SR=1;ALG=PROD;AF=5.94e-05;NSAMP=1;MSQ=143.65;AN=16834;AC=1;NS=8438;AC_Hom=0;AC_Het=1;AC_Hemi=0;MAF=5.92557e-05;HWE=1;NFAM=1	.
1	26981976	26982404	20	2806913	2807313	5200	224.87	-	+	BND	LOW	5200_1	N	]20:2806963]N	5200_2	N	N[1:26982361[	SVTYPE=BND;POS=26982361;STRANDS=-+:10;IMPRECISE;CIPOS=-384,44;CIEND=-50,350;CIPOS95=-111,44;CIEND95=-50,93;MATEID=5200_2;EVENT=5200;SU=10;PE=10;SR=0;ALG=PROD;AF=5.94e-05;NSAMP=1;MSQ=224.62;AN=16834;AC=1;NS=8438;AC_Hom=0;AC_Het=1;AC_Hemi=0;MAF=5.92557e-05;HWE=1;NFAM=1	SVTYPE=BND;POS=2806963;STRANDS=-+:10;IMPRECISE;CIPOS=-50,350;CIEND=-384,44;CIPOS95=-50,93;CIEND95=-111,44;MATEID=5200_1;EVENT=5200;SECONDARY;SU=10;PE=10;SR=0;ALG=PROD;AF=5.94e-05;NSAMP=1;MSQ=224.62;AN=16834;AC=1;NS=8438;AC_Hom=0;AC_Het=1;AC_Hemi=0;MAF=5.92557e-05;HWE=1;NFAM=1
1	26986338	26986352	1	26986735	26986746	79167	188.74	+	-	DEL	PASS	79167	N	<DEL>	.	.	.	SVTYPE=DEL;POS=26986346;SVLEN=-396;END=26986742;STRANDS=+-:8;CIPOS=-8,6;CIEND=-7,4;CIPOS95=0,0;CIEND95=0,0;SU=8;PE=3;SR=5;ALG=PROD;AF=5.94e-05;NSAMP=1;MSQ=188.74;AN=16834;AC=1;NS=8438;AC_Hom=0;AC_Het=1;AC_Hemi=0;MAF=5.92557e-05;HWE=1;NFAM=1	.
1	26988206	26988264	1	26989472	26989520	79168	716.12	+	-	DEL	PASS	79168	N	<DEL>	.	.	.	SVTYPE=DEL;POS=26988234;SVLEN=-1264;END=26989498;STRANDS=+-:34;CIPOS=-28,30;CIEND=-26,22;CIPOS95=0,0;CIEND95=0,0;SU=34;PE=22;SR=12;ALG=PROD;AF=0.0001188;NSAMP=2;MSQ=358.06;AN=16834;AC=2;NS=8438;AC_Hom=0;AC_Het=2;AC_Hemi=0;MAF=0.000118511;HWE=1;NFAM=1	.
1	26993041	26993255	1	26993740	26993946	79169	398.58	+	-	DEL	PASS	79169	N	<DEL>	.	.	.	SVTYPE=DEL;POS=26993051;SVLEN=-885;END=26993936;STRANDS=+-:14;IMPRECISE;CIPOS=-10,204;CIEND=-196,10;CIPOS95=-3,29;CIEND95=-39,1;SU=14;PE=14;SR=0;ALG=PROD;AF=5.94e-05;NSAMP=1;MSQ=398.58;AN=16834;AC=1;NS=8438;AC_Hom=0;AC_Het=1;AC_Hemi=0;MAF=5.92557e-05;HWE=1;NFAM=1	.
1	26995371	26995388	1	26995621	26995638	79170	28.34	+	-	BND	LOW	79170_1	N	N[1:26995631[	79170_2	N	]1:26995380]N	SVTYPE=BND;POS=26995380;STRANDS=+-:4;CIPOS=-9,8;CIEND=-9,8;CIPOS95=0,0;CIEND95=0,0;MATEID=79170_2;EVENT=79170;SU=4;PE=0;SR=4;ALG=PROD;AF=0.0001782;NSAMP=3;MSQ=8.82;AN=16834;AC=3;NS=8438;AC_Hom=0;AC_Het=3;AC_Hemi=0;MAF=0.000177767;HWE=1;NFAM=3	SVTYPE=BND;POS=26995631;STRANDS=+-:4;CIPOS=-9,8;CIEND=-9,8;CIPOS95=0,0;CIEND95=0,0;MATEID=79170_1;EVENT=79170;SECONDARY;SU=4;PE=0;SR=4;ALG=PROD;AF=0.0001782;NSAMP=3;MSQ=8.82;AN=16834;AC=3;NS=8438;AC_Hom=0;AC_Het=3;AC_Hemi=0;MAF=0.000177767;HWE=1;NFAM=3
1	27006469	27006489	10	37280063	37280083	274	201.79	-	-	BND	LOW	274_1	N	[10:37280074[N	274_2	N	[1:27006480[N	SVTYPE=BND;POS=27006480;STRANDS=--:18;CIPOS=-10,10;CIEND=-10,10;CIPOS95=0,0;CIEND95=0,0;MATEID=274_2;EVENT=274;SU=18;PE=0;SR=18;ALG=PROD;AF=0.0002376;NSAMP=4;MSQ=49.92;AN=16834;AC=4;NS=8438;AC_Hom=0;AC_Het=4;AC_Hemi=0;MAF=0.000237023;HWE=1;NFAM=4	SVTYPE=BND;POS=37280074;STRANDS=--:18;CIPOS=-10,10;CIEND=-10,10;CIPOS95=0,0;CIEND95=0,0;MATEID=274_1;EVENT=274;SECONDARY;SU=18;PE=0;SR=18;ALG=PROD;AF=0.0002376;NSAMP=4;MSQ=49.92;AN=16834;AC=4;NS=8438;AC_Hom=0;AC_Het=4;AC_Hemi=0;MAF=0.000237023;HWE=1;NFAM=4
1	27009855	27009872	1	171487632	171487649	253718	19702.2	-	+	BND	LOW	253718_1	N	]1:171487641]N	253718_2	N	N[1:27009865[	SVTYPE=BND;POS=27009865;STRANDS=-+:4;CIPOS=-9,8;CIEND=-9,8;CIPOS95=0,0;CIEND95=0,0;MATEID=253718_2;EVENT=253718;SU=4;PE=0;SR=4;ALG=PROD;AF=0.0742;NSAMP=1211;MSQ=15.49;AN=16834;AC=1249;NS=8438;AC_Hom=76;AC_Het=1175;AC_Hemi=0;MAF=0.0741289;HWE=0.204263;NFAM=1106	SVTYPE=BND;POS=171487641;STRANDS=-+:4;CIPOS=-9,8;CIEND=-9,8;CIPOS95=0,0;CIEND95=0,0;MATEID=253718_1;EVENT=253718;SECONDARY;SU=4;PE=0;SR=4;ALG=PROD;AF=0.0742;NSAMP=1211;MSQ=15.49;AN=16834;AC=1249;NS=8438;AC_Hom=76;AC_Het=1175;AC_Hemi=0;MAF=0.0741289;HWE=0.204263;NFAM=1106
1	27022662	27022708	1	27022886	27022921	79171	129.05	+	-	BND	LOW	79171_1	N	N[1:27022913[	79171_2	N	]1:27022684]N	SVTYPE=BND;POS=27022684;STRANDS=+-:17;IMPRECISE;CIPOS=-22,24;CIEND=-26,9;CIPOS95=-2,2;CIEND95=0,0;MATEID=79171_2;EVENT=79171;SU=17;PE=0;SR=17;ALG=PROD;AF=0.0004162;NSAMP=7;MSQ=16.28;AN=16818;AC=7;NS=8430;AC_Hom=0;AC_Het=7;AC_Hemi=0;MAF=0.000415184;HWE=1;NFAM=7	SVTYPE=BND;POS=27022913;STRANDS=+-:17;IMPRECISE;CIPOS=-26,9;CIEND=-22,24;CIPOS95=0,0;CIEND95=-2,2;MATEID=79171_1;EVENT=79171;SECONDARY;SU=17;PE=0;SR=17;ALG=PROD;AF=0.0004162;NSAMP=7;MSQ=16.28;AN=16818;AC=7;NS=8430;AC_Hom=0;AC_Het=7;AC_Hemi=0;MAF=0.000415184;HWE=1;NFAM=7
1	27022947	27022964	1	27023368	27023385	79172	17.95	+	-	BND	LOW	79172_1	N	N[1:27023378[	79172_2	N	]1:27022956]N	SVTYPE=BND;POS=27022956;STRANDS=+-:4;CIPOS=-9,8;CIEND=-9,8;CIPOS95=0,0;CIEND95=0,0;MATEID=79172_2;EVENT=79172;SU=4;PE=0;SR=4;ALG=PROD;AF=5.944e-05;NSAMP=1;MSQ=12.11;AN=16824;AC=1;NS=8433;AC_Hom=0;AC_Het=1;AC_Hemi=0;MAF=5.92909e-05;HWE=1;NFAM=1	SVTYPE=BND;POS=27023378;STRANDS=+-:4;CIPOS=-9,8;CIEND=-9,8;CIPOS95=0,0;CIEND95=0,0;MATEID=79172_1;EVENT=79172;SECONDARY;SU=4;PE=0;SR=4;ALG=PROD;AF=5.944e-05;NSAMP=1;MSQ=12.11;AN=16824;AC=1;NS=8433;AC_Hom=0;AC_Het=1;AC_Hemi=0;MAF=5.92909e-05;HWE=1;NFAM=1
1	27023121	27023177	1	27023424	27023480	79173	46.51	+	-	BND	LOW	79173_1	N	N[1:27023452[	79173_2	N	]1:27023151]N	SVTYPE=BND;POS=27023151;STRANDS=+-:12;CIPOS=-30,26;CIEND=-27,29;CIPOS95=0,0;CIEND95=0,0;MATEID=79173_2;EVENT=79173;SU=12;PE=0;SR=12;ALG=PROD;AF=0.0001783;NSAMP=3;MSQ=14.29;AN=16828;AC=3;NS=8435;AC_Hom=0;AC_Het=3;AC_Hemi=0;MAF=0.00017783;HWE=1;NFAM=3	SVTYPE=BND;POS=27023452;STRANDS=+-:12;CIPOS=-27,29;CIEND=-30,26;CIPOS95=0,0;CIEND95=0,0;MATEID=79173_1;EVENT=79173;SECONDARY;SU=12;PE=0;SR=12;ALG=PROD;AF=0.0001783;NSAMP=3;MSQ=14.29;AN=16828;AC=3;NS=8435;AC_Hom=0;AC_Het=3;AC_Hemi=0;MAF=0.00017783;HWE=1;NFAM=3
1	27023143	27023160	1	27023610	27023627	79174	37.03	+	-	BND	LOW	79174_1	N	N[1:27023620[	79174_2	N	]1:27023152]N	SVTYPE=BND;POS=27023152;STRANDS=+-:4;CIPOS=-9,8;CIEND=-9,8;CIPOS95=0,0;CIEND95=0,0;MATEID=79174_2;EVENT=79174;SU=4;PE=0;SR=4;ALG=PROD;AF=5.943e-05;NSAMP=1;MSQ=35.75;AN=16826;AC=1;NS=8434;AC_Hom=0;AC_Het=1;AC_Hemi=0;MAF=5.92839e-05;HWE=1;NFAM=1	SVTYPE=BND;POS=27023620;STRANDS=+-:4;CIPOS=-9,8;CIEND=-9,8;CIPOS95=0,0;CIEND95=0,0;MATEID=79174_1;EVENT=79174;SECONDARY;SU=4;PE=0;SR=4;ALG=PROD;AF=5.943e-05;NSAMP=1;MSQ=35.75;AN=16826;AC=1;NS=8434;AC_Hom=0;AC_Het=1;AC_Hemi=0;MAF=5.92839e-05;HWE=1;NFAM=1
1	27031923	27031936	1	27033939	27033958	79175	260.62	+	-	DEL	PASS	79175	N	<DEL>	.	.	.	SVTYPE=DEL;POS=27031926;SVLEN=-2023;END=27033949;STRANDS=+-:11;IMPRECISE;CIPOS=-3,10;CIEND=-10,9;CIPOS95=-1,3;CIEND95=-3,1;SU=11;PE=10;SR=1;ALG=PROD;AF=5.94e-05;NSAMP=1;MSQ=260.62;AN=16834;AC=1;NS=8438;AC_Hom=0;AC_Het=1;AC_Hemi=0;MAF=5.92557e-05;HWE=1;NFAM=1	.
1	27036871	27036888	10	123672452	123672469	513	46.29	-	-	BND	LOW	513_1	N	[10:123672462[N	513_2	N	[1:27036881[N	SVTYPE=BND;POS=27036881;STRANDS=--:4;CIPOS=-9,8;CIEND=-9,8;CIPOS95=0,0;CIEND95=0,0;MATEID=513_2;EVENT=513;SU=4;PE=0;SR=4;ALG=PROD;AF=5.94e-05;NSAMP=1;MSQ=41.83;AN=16834;AC=1;NS=8438;AC_Hom=0;AC_Het=1;AC_Hemi=0;MAF=5.92557e-05;HWE=1;NFAM=1	SVTYPE=BND;POS=123672462;STRANDS=--:4;CIPOS=-9,8;CIEND=-9,8;CIPOS95=0,0;CIEND95=0,0;MATEID=513_1;EVENT=513;SECONDARY;SU=4;PE=0;SR=4;ALG=PROD;AF=5.94e-05;NSAMP=1;MSQ=41.83;AN=16834;AC=1;NS=8438;AC_Hom=0;AC_Het=1;AC_Hemi=0;MAF=5.92557e-05;HWE=1;NFAM=1
1	27080575	27080825	1	27083207	27083430	79177	293.5	+	-	DEL	PASS	79177	N	<DEL>	.	.	.	SVTYPE=DEL;POS=27080585;SVLEN=-2835;END=27083420;STRANDS=+-:12;IMPRECISE;CIPOS=-10,240;CIEND=-213,10;CIPOS95=0,63;CIEND95=-43,1;SU=12;PE=12;SR=0;ALG=PROD;AF=5.94e-05;NSAMP=1;MSQ=293.5;AN=16834;AC=1;NS=8438;AC_Hom=0;AC_Het=1;AC_Hemi=0;MAF=5.92557e-05;HWE=1;NFAM=1	.
1	27082352	27082797	1	27083086	27083299	79178	59.74	+	-	DEL	PASS	79178	N	<DEL>	.	.	.	SVTYPE=DEL;POS=27082362;SVLEN=-927;END=27083289;STRANDS=+-:6;IMPRECISE;CIPOS=-10,435;CIEND=-203,10;CIPOS95=-1,127;CIEND95=-89,2;SU=6;PE=6;SR=0;ALG=PROD;AF=5.94e-05;NSAMP=1;MSQ=59.74;AN=16834;AC=1;NS=8438;AC_Hom=0;AC_Het=1;AC_Hemi=0;MAF=5.92557e-05;HWE=1;NFAM=1	.
1	27083610	27083627	1	27083831	27083848	79179	33.97	+	-	BND	LOW	79179_1	N	N[1:27083841[	79179_2	N	]1:27083619]N	SVTYPE=BND;POS=27083619;STRANDS=+-:4;CIPOS=-9,8;CIEND=-9,8;CIPOS95=0,0;CIEND95=0,0;MATEID=79179_2;EVENT=79179;SU=4;PE=0;SR=4;ALG=PROD;AF=0.0002376;NSAMP=4;MSQ=6.89;AN=16834;AC=4;NS=8438;AC_Hom=0;AC_Het=4;AC_Hemi=0;MAF=0.000237023;HWE=1;NFAM=4	SVTYPE=BND;POS=27083841;STRANDS=+-:4;CIPOS=-9,8;CIEND=-9,8;CIPOS95=0,0;CIEND95=0,0;MATEID=79179_1;EVENT=79179;SECONDARY;SU=4;PE=0;SR=4;ALG=PROD;AF=0.0002376;NSAMP=4;MSQ=6.89;AN=16834;AC=4;NS=8438;AC_Hom=0;AC_Het=4;AC_Hemi=0;MAF=0.000237023;HWE=1;NFAM=4
1	27089962	27089982	1	27281563	27281580	291918	137.57	-	-	BND	LOW	291918_1	N	[1:27281574[N	291918_2	N	[1:27089973[N	SVTYPE=BND;POS=27089973;STRANDS=--:8;IMPRECISE;CIPOS=-10,10;CIEND=-10,7;CIPOS95=-1,0;CIEND95=-1,0;MATEID=291918_2;EVENT=291918;SU=8;PE=6;SR=2;ALG=PROD;AF=5.94e-05;NSAMP=1;MSQ=137.57;AN=16834;AC=1;NS=8438;AC_Hom=0;AC_Het=1;AC_Hemi=0;MAF=5.92557e-05;HWE=1;NFAM=1	SVTYPE=BND;POS=27281574;STRANDS=--:8;IMPRECISE;CIPOS=-10,7;CIEND=-10,10;CIPOS95=-1,0;CIEND95=-1,0;MATEID=291918_1;EVENT=291918;SECONDARY;SU=8;PE=6;SR=2;ALG=PROD;AF=5.94e-05;NSAMP=1;MSQ=137.57;AN=16834;AC=1;NS=8438;AC_Hom=0;AC_Het=1;AC_Hemi=0;MAF=5.92557e-05;HWE=1;NFAM=1
1	27090117	27090705	1	27281556	27282041	291919	50.91	+	+	BND	LOW	291919_1	N	N]1:27281566]	291919_2	N	N]1:27090127]	SVTYPE=BND;POS=27090127;STRANDS=++:4;IMPRECISE;CIPOS=-10,578;CIEND=-10,475;CIPOS95=-1,187;CIEND95=-2,151;MATEID=291919_2;EVENT=291919;SU=4;PE=4;SR=0;ALG=PROD;AF=5.94e-05;NSAMP=1;MSQ=50.85;AN=16834;AC=1;NS=8438;AC_Hom=0;AC_Het=1;AC_Hemi=0;MAF=5.92557e-05;HWE=1;NFAM=1	SVTYPE=BND;POS=27281566;STRANDS=++:4;IMPRECISE;CIPOS=-10,475;CIEND=-10,578;CIPOS95=-2,151;CIEND95=-1,187;MATEID=291919_1;EVENT=291919;SECONDARY;SU=4;PE=4;SR=0;ALG=PROD;AF=5.94e-05;NSAMP=1;MSQ=50.85;AN=16834;AC=1;NS=8438;AC_Hom=0;AC_Het=1;AC_Hemi=0;MAF=5.92557e-05;HWE=1;NFAM=1
1	27096531	27096785	1	27096890	27097048	79180	236.7	+	-	DEL	PASS	79180	N	<DEL>	.	.	.	SVTYPE=DEL;POS=27096541;SVLEN=-497;END=27097038;STRANDS=+-:12;IMPRECISE;CIPOS=-10,244;CIEND=-148,10;CIPOS95=-2,55;CIEND95=-67,2;SU=12;PE=12;SR=0;ALG=PROD;AF=5.94e-05;NSAMP=1;MSQ=236.7;AN=16834;AC=1;NS=8438;AC_Hom=0;AC_Het=1;AC_Hemi=0;MAF=5.92557e-05;HWE=1;NFAM=1	.
1	27101373	27101430	1	27101567	27101624	79181	146.17	+	-	BND	LOW	79181_1	N	N[1:27101597[	79181_2	N	]1:27101402]N	SVTYPE=BND;POS=27101402;STRANDS=+-:9;CIPOS=-29,28;CIEND=-29,28;CIPOS95=0,0;CIEND95=0,0;MATEID=79181_2;EVENT=79181;SU=9;PE=0;SR=9;ALG=PROD;AF=0.000297;NSAMP=5;MSQ=25.78;AN=16834;AC=5;NS=8438;AC_Hom=0;AC_Het=5;AC_Hemi=0;MAF=0.000296279;HWE=1;NFAM=5	SVTYPE=BND;POS=27101597;STRANDS=+-:9;CIPOS=-29,28;CIEND=-29,28;CIPOS95=0,0;CIEND95=0,0;MATEID=79181_1;EVENT=79181;SECONDARY;SU=9;PE=0;SR=9;ALG=PROD;AF=0.000297;NSAMP=5;MSQ=25.78;AN=16834;AC=5;NS=8438;AC_Hom=0;AC_Het=5;AC_Hemi=0;MAF=0.000296279;HWE=1;NFAM=5
1	27118767	27118787	14	78293522	78293540	2349	82.46	-	-	BND	LOW	2349_1	N	[14:78293533[N	2349_2	N	[1:27118778[N	SVTYPE=BND;POS=27118778;STRANDS=--:5;IMPRECISE;CIPOS=-10,10;CIEND=-10,8;CIPOS95=-1,0;CIEND95=-1,1;MATEID=2349_2;EVENT=2349;SU=5;PE=3;SR=2;ALG=PROD;AF=0.0002376;NSAMP=4;MSQ=17.68;AN=16834;AC=4;NS=8438;AC_Hom=0;AC_Het=4;AC_Hemi=0;MAF=0.000237023;HWE=1;NFAM=4	SVTYPE=BND;POS=78293533;STRANDS=--:5;IMPRECISE;CIPOS=-10,8;CIEND=-10,10;CIPOS95=-1,1;CIEND95=-1,0;MATEID=2349_1;EVENT=2349;SECONDARY;SU=5;PE=3;SR=2;ALG=PROD;AF=0.0002376;NSAMP=4;MSQ=17.68;AN=16834;AC=4;NS=8438;AC_Hom=0;AC_Het=4;AC_Hemi=0;MAF=0.000237023;HWE=1;NFAM=4
1	27118787	27118796	2	55635025	55635042	4446	3254.0	-	+	BND	LOW	4446_1	N	]2:55635033]N	4446_2	N	N[1:27118793[	SVTYPE=BND;POS=27118793;STRANDS=-+:267;CIPOS=-5,4;CIEND=-8,9;CIPOS95=0,0;CIEND95=0,0;MATEID=4446_2;EVENT=4446;SU=267;PE=165;SR=102;ALG=PROD;AF=0.003564;NSAMP=60;MSQ=53.9;AN=16834;AC=60;NS=8438;AC_Hom=0;AC_Het=60;AC_Hemi=0;MAF=0.00355534;HWE=1;NFAM=59	SVTYPE=BND;POS=55635033;STRANDS=-+:267;CIPOS=-8,9;CIEND=-5,4;CIPOS95=0,0;CIEND95=0,0;MATEID=4446_1;EVENT=4446;SECONDARY;SU=267;PE=165;SR=102;ALG=PROD;AF=0.003564;NSAMP=60;MSQ=53.9;AN=16834;AC=60;NS=8438;AC_Hom=0;AC_Het=60;AC_Hemi=0;MAF=0.00355534;HWE=1;NFAM=59
1	27129788	27129927	2	65566176	65566243	4483	74216.9	-	-	BND	LOW	4483_1	N	[2:65566236[N	4483_2	N	[1:27129909[N	SVTYPE=BND;POS=27129909;STRANDS=--:2753;IMPRECISE;CIPOS=-120,19;CIEND=-59,8;CIPOS95=-3,3;CIEND95=0,0;MATEID=4483_2;EVENT=4483;SU=2753;PE=2753;SR=0;ALG=PROD;AF=0.09796;NSAMP=1649;MSQ=44.42;AN=16834;AC=1649;NS=8438;AC_Hom=0;AC_Het=1652;AC_Hemi=0;MAF=0.0978905;HWE=1.79756e-39;NFAM=1508	SVTYPE=BND;POS=65566236;STRANDS=--:2753;IMPRECISE;CIPOS=-59,8;CIEND=-120,19;CIPOS95=0,0;CIEND95=-3,3;MATEID=4483_1;EVENT=4483;SECONDARY;SU=2753;PE=2753;SR=0;ALG=PROD;AF=0.09796;NSAMP=1649;MSQ=44.42;AN=16834;AC=1649;NS=8438;AC_Hom=0;AC_Het=1652;AC_Hemi=0;MAF=0.0978905;HWE=1.79756e-39;NFAM=1508
1	27130130	27130335	2	65566243	65566390	4484	56940.9	+	+	BND	LOW	4484_1	N	N]2:65566267]	4484_2	N	N]1:27130141]	SVTYPE=BND;POS=27130141;STRANDS=++:1486;IMPRECISE;CIPOS=-11,194;CIEND=-24,123;CIPOS95=-9,9;CIEND95=-2,2;MATEID=4484_2;EVENT=4484;SU=1486;PE=1486;SR=0;ALG=PROD;AF=0.08592;NSAMP=1446;MSQ=38.77;AN=16830;AC=1446;NS=8436;AC_Hom=0;AC_Het=1449;AC_Hemi=0;MAF=0.0858819;HWE=4.61589e-30;NFAM=1351	SVTYPE=BND;POS=65566267;STRANDS=++:1486;IMPRECISE;CIPOS=-24,123;CIEND=-11,194;CIPOS95=-2,2;CIEND95=-9,9;MATEID=4484_1;EVENT=4484;SECONDARY;SU=1486;PE=1486;SR=0;ALG=PROD;AF=0.08592;NSAMP=1446;MSQ=38.77;AN=16830;AC=1446;NS=8436;AC_Hom=0;AC_Het=1449;AC_Hemi=0;MAF=0.0858819;HWE=4.61589e-30;NFAM=1351
1	27130342	27130839	3	48525006	48525254	6017	1723.6	+	-	BND	LOW	6017_1	N	N[3:48525205[	6017_2	N	]1:27130365]N	SVTYPE=BND;POS=27130365;STRANDS=+-:21;IMPRECISE;CIPOS=-23,474;CIEND=-198,50;CIPOS95=-23,86;CIEND95=-34,34;MATEID=6017_2;EVENT=6017;SU=21;PE=21;SR=0;ALG=PROD;AF=0.004812;NSAMP=81;MSQ=20.22;AN=16832;AC=81;NS=8437;AC_Hom=0;AC_Het=81;AC_Hemi=0;MAF=0.00480028;HWE=1;NFAM=81	SVTYPE=BND;POS=48525205;STRANDS=+-:21;IMPRECISE;CIPOS=-198,50;CIEND=-23,474;CIPOS95=-34,34;CIEND95=-23,86;MATEID=6017_1;EVENT=6017;SECONDARY;SU=21;PE=21;SR=0;ALG=PROD;AF=0.004812;NSAMP=81;MSQ=20.22;AN=16832;AC=81;NS=8437;AC_Hom=0;AC_Het=81;AC_Hemi=0;MAF=0.00480028;HWE=1;NFAM=81
1	27130536	27130601	2	65566211	65566593	4485	38622.1	+	+	BND	LOW	4485_1	N	N]2:65566261]	4485_2	N	N]1:27130581]	SVTYPE=BND;POS=27130581;STRANDS=++:85;IMPRECISE;CIPOS=-45,20;CIEND=-50,332;CIPOS95=-3,3;CIEND95=-12,12;MATEID=4485_2;EVENT=4485;SU=85;PE=85;SR=0;ALG=PROD;AF=0.0638;NSAMP=1074;MSQ=35.38;AN=16834;AC=1074;NS=8438;AC_Hom=0;AC_Het=1076;AC_Hemi=0;MAF=0.0637592;HWE=2.23114e-16;NFAM=1029	SVTYPE=BND;POS=65566261;STRANDS=++:85;IMPRECISE;CIPOS=-50,332;CIEND=-45,20;CIPOS95=-12,12;CIEND95=-3,3;MATEID=4485_1;EVENT=4485;SECONDARY;SU=85;PE=85;SR=0;ALG=PROD;AF=0.0638;NSAMP=1074;MSQ=35.38;AN=16834;AC=1074;NS=8438;AC_Hom=0;AC_Het=1076;AC_Hemi=0;MAF=0.0637592;HWE=2.23114e-16;NFAM=1029
1	27132862	27132913	1	27133207	27133258	79182	19.21	+	-	BND	LOW	79182_1	N	N[1:27133234[	79182_2	N	]1:27132888]N	SVTYPE=BND;POS=27132888;STRANDS=+-:10;CIPOS=-26,25;CIEND=-26,25;CIPOS95=0,0;CIEND95=0,0;MATEID=79182_2;EVENT=79182;SU=10;PE=0;SR=10;ALG=PROD;AF=0.0001188;NSAMP=2;MSQ=5.67;AN=16834;AC=2;NS=8438;AC_Hom=0;AC_Het=2;AC_Hemi=0;MAF=0.000118511;HWE=1;NFAM=2	SVTYPE=BND;POS=27133234;STRANDS=+-:10;CIPOS=-26,25;CIEND=-26,25;CIPOS95=0,0;CIEND95=0,0;MATEID=79182_1;EVENT=79182;SECONDARY;SU=10;PE=0;SR=10;ALG=PROD;AF=0.0001188;NSAMP=2;MSQ=5.67;AN=16834;AC=2;NS=8438;AC_Hom=0;AC_Het=2;AC_Hemi=0;MAF=0.000118511;HWE=1;NFAM=2
1	27138801	27138818	1	27139094	27139111	79183	63.83	+	-	MEI	PASS	79183	N	<DEL:ME:SINE|Alu|AluSq2>	.	.	.	SVTYPE=MEI;POS=27138810;SVLEN=-293;END=27139103;STRANDS=+-:4;CIPOS=-9,8;CIEND=-9,8;CIPOS95=0,0;CIEND95=0,0;SU=4;PE=0;SR=4;ALG=PROD;AF=0.0001782;NSAMP=3;MSQ=16.18;AN=16834;AC=3;NS=8438;AC_Hom=0;AC_Het=3;AC_Hemi=0;MAF=0.000177767;HWE=1;NFAM=3	.
1	27142337	27142387	1	27143406	27143461	253719	204.25	-	+	DUP	PASS	253719	N	<DUP>	.	.	.	SVTYPE=DUP;POS=27142367;SVLEN=1064;END=27143431;STRANDS=-+:34;IMPRECISE;CIPOS=-30,20;CIEND=-25,30;CIPOS95=-2,2;CIEND95=-1,1;SU=34;PE=30;SR=4;ALG=PROD;AF=0.0001782;NSAMP=3;MSQ=67.52;AN=16834;AC=3;NS=8438;AC_Hom=0;AC_Het=3;AC_Hemi=0;MAF=0.000177767;HWE=1;NFAM=3	.
1	27142369	27142422	1	27143061	27143121	79184	500.14	+	-	DEL	PASS	79184	N	<DEL>	.	.	.	SVTYPE=DEL;POS=27142392;SVLEN=-699;END=27143091;STRANDS=+-:21;IMPRECISE;CIPOS=-23,30;CIEND=-30,30;CIPOS95=-2,2;CIEND95=-3,3;SU=21;PE=20;SR=1;ALG=PROD;AF=0.0001188;NSAMP=2;MSQ=250.07;AN=16834;AC=2;NS=8438;AC_Hom=0;AC_Het=2;AC_Hemi=0;MAF=0.000118511;HWE=1;NFAM=2	.
1	27145817	27145895	1	168926019	168926097	79186	18097.6	+	-	BND	LOW	79186_1	N	N[1:168926069[	79186_2	N	]1:27145845]N	SVTYPE=BND;POS=27145845;STRANDS=+-:16;IMPRECISE;CIPOS=-28,50;CIEND=-49,29;CIPOS95=0,0;CIEND95=-1,1;MATEID=79186_2;EVENT=79186;SU=16;PE=12;SR=4;ALG=PROD;AF=0.0161;NSAMP=271;MSQ=66.15;AN=16834;AC=271;NS=8438;AC_Hom=0;AC_Het=272;AC_Hemi=0;MAF=0.0161176;HWE=0.283524;NFAM=259	SVTYPE=BND;POS=168926069;STRANDS=+-:16;IMPRECISE;CIPOS=-49,29;CIEND=-28,50;CIPOS95=-1,1;CIEND95=0,0;MATEID=79186_1;EVENT=79186;SECONDARY;SU=16;PE=12;SR=4;ALG=PROD;AF=0.0161;NSAMP=271;MSQ=66.15;AN=16834;AC=271;NS=8438;AC_Hom=0;AC_Het=272;AC_Hemi=0;MAF=0.0161176;HWE=0.283524;NFAM=259
1	27145835	27146417	22	42269592	42270053	5771	11.87	+	+	BND	LOW	5771_1	N	N]22:42269602]	5771_2	N	N]1:27145845]	SVTYPE=BND;POS=27145845;STRANDS=++:4;IMPRECISE;CIPOS=-10,572;CIEND=-10,451;CIPOS95=-1,192;CIEND95=0,154;MATEID=5771_2;EVENT=5771;SU=4;PE=4;SR=0;ALG=PROD;AF=5.94e-05;NSAMP=1;MSQ=11.87;AN=16834;AC=1;NS=8438;AC_Hom=0;AC_Het=1;AC_Hemi=0;MAF=5.92557e-05;HWE=1;NFAM=1	SVTYPE=BND;POS=42269602;STRANDS=++:4;IMPRECISE;CIPOS=-10,451;CIEND=-10,572;CIPOS95=0,154;CIEND95=-1,192;MATEID=5771_1;EVENT=5771;SECONDARY;SU=4;PE=4;SR=0;ALG=PROD;AF=5.94e-05;NSAMP=1;MSQ=11.87;AN=16834;AC=1;NS=8438;AC_Hom=0;AC_Het=1;AC_Hemi=0;MAF=5.92557e-05;HWE=1;NFAM=1
1	27145840	27145853	12	115069368	115069384	1591	3956.63	+	-	BND	LOW	1591_1	N	N[12:115069378[	1591_2	N	]1:27145845]N	SVTYPE=BND;POS=27145845;STRANDS=+-:122;CIPOS=-5,8;CIEND=-9,7;CIPOS95=0,0;CIEND95=0,0;MATEID=1591_2;EVENT=1591;SU=122;PE=61;SR=61;ALG=PROD;AF=0.004396;NSAMP=74;MSQ=53.12;AN=16834;AC=74;NS=8438;AC_Hom=0;AC_Het=74;AC_Hemi=0;MAF=0.00438493;HWE=1;NFAM=74	SVTYPE=BND;POS=115069378;STRANDS=+-:122;CIPOS=-9,7;CIEND=-5,8;CIPOS95=0,0;CIEND95=0,0;MATEID=1591_1;EVENT=1591;SECONDARY;SU=122;PE=61;SR=61;ALG=PROD;AF=0.004396;NSAMP=74;MSQ=53.12;AN=16834;AC=74;NS=8438;AC_Hom=0;AC_Het=74;AC_Hemi=0;MAF=0.00438493;HWE=1;NFAM=74
1	27146365	27146382	1	27146648	27146665	79185	57.56	+	-	BND	LOW	79185_1	N	N[1:27146658[	79185_2	N	]1:27146374]N	SVTYPE=BND;POS=27146374;STRANDS=+-:4;CIPOS=-9,8;CIEND=-9,8;CIPOS95=0,0;CIEND95=0,0;MATEID=79185_2;EVENT=79185;SU=4;PE=0;SR=4;ALG=PROD;AF=0.0001188;NSAMP=2;MSQ=28.34;AN=16834;AC=2;NS=8438;AC_Hom=0;AC_Het=2;AC_Hemi=0;MAF=0.000118511;HWE=1;NFAM=2	SVTYPE=BND;POS=27146658;STRANDS=+-:4;CIPOS=-9,8;CIEND=-9,8;CIPOS95=0,0;CIEND95=0,0;MATEID=79185_1;EVENT=79185;SECONDARY;SU=4;PE=0;SR=4;ALG=PROD;AF=0.0001188;NSAMP=2;MSQ=28.34;AN=16834;AC=2;NS=8438;AC_Hom=0;AC_Het=2;AC_Hemi=0;MAF=0.000118511;HWE=1;NFAM=2
1	27146460	27146721	1	27149841	27150218	79187	512.61	+	-	DEL	PASS	79187	N	<DEL>	.	.	.	SVTYPE=DEL;POS=27146470;SVLEN=-3738;END=27150208;STRANDS=+-:13;IMPRECISE;CIPOS=-10,251;CIEND=-367,10;CIPOS95=0,57;CIEND95=-83,0;SU=13;PE=13;SR=0;ALG=PROD;AF=5.94e-05;NSAMP=1;MSQ=512.61;AN=16834;AC=1;NS=8438;AC_Hom=0;AC_Het=1;AC_Hemi=0;MAF=5.92557e-05;HWE=1;NFAM=1	.
1	27153657	27153674	1	27153858	27153875	79188	217.66	+	-	BND	LOW	79188_1	N	N[1:27153868[	79188_2	N	]1:27153666]N	SVTYPE=BND;POS=27153666;STRANDS=+-:4;CIPOS=-9,8;CIEND=-9,8;CIPOS95=0,0;CIEND95=0,0;MATEID=79188_2;EVENT=79188;SU=4;PE=0;SR=4;ALG=PROD;AF=0.0007722;NSAMP=13;MSQ=13.85;AN=16834;AC=13;NS=8438;AC_Hom=0;AC_Het=13;AC_Hemi=0;MAF=0.000770325;HWE=1;NFAM=13	SVTYPE=BND;POS=27153868;STRANDS=+-:4;CIPOS=-9,8;CIEND=-9,8;CIPOS95=0,0;CIEND95=0,0;MATEID=79188_1;EVENT=79188;SECONDARY;SU=4;PE=0;SR=4;ALG=PROD;AF=0.0007722;NSAMP=13;MSQ=13.85;AN=16834;AC=13;NS=8438;AC_Hom=0;AC_Het=13;AC_Hemi=0;MAF=0.000770325;HWE=1;NFAM=13
1	27172668	27172685	12	63950163	63950180	1362	2279.8	-	+	BND	LOW	1362_1	N	]12:63950172]N	1362_2	N	N[1:27172678[	SVTYPE=BND;POS=27172678;STRANDS=-+:36;CIPOS=-9,8;CIEND=-9,8;CIPOS95=0,0;CIEND95=0,0;MATEID=1362_2;EVENT=1362;SU=36;PE=0;SR=36;ALG=PROD;AF=0.006059;NSAMP=102;MSQ=20.82;AN=16834;AC=102;NS=8438;AC_Hom=0;AC_Het=102;AC_Hemi=0;MAF=0.00604409;HWE=1;NFAM=102	SVTYPE=BND;POS=63950172;STRANDS=-+:36;CIPOS=-9,8;CIEND=-9,8;CIPOS95=0,0;CIEND95=0,0;MATEID=1362_1;EVENT=1362;SECONDARY;SU=36;PE=0;SR=36;ALG=PROD;AF=0.006059;NSAMP=102;MSQ=20.82;AN=16834;AC=102;NS=8438;AC_Hom=0;AC_Het=102;AC_Hemi=0;MAF=0.00604409;HWE=1;NFAM=102
1	27172697	27172714	5	84862777	84862794	7777	916.01	-	+	BND	LOW	7777_1	N	]5:84862786]N	7777_2	N	N[1:27172707[	SVTYPE=BND;POS=27172707;STRANDS=-+:28;CIPOS=-9,8;CIEND=-9,8;CIPOS95=0,0;CIEND95=0,0;MATEID=7777_2;EVENT=7777;SU=28;PE=0;SR=28;ALG=PROD;AF=0.002376;NSAMP=40;MSQ=21.15;AN=16834;AC=40;NS=8438;AC_Hom=0;AC_Het=40;AC_Hemi=0;MAF=0.00237023;HWE=1;NFAM=38	SVTYPE=BND;POS=84862786;STRANDS=-+:28;CIPOS=-9,8;CIEND=-9,8;CIPOS95=0,0;CIEND95=0,0;MATEID=7777_1;EVENT=7777;SECONDARY;SU=28;PE=0;SR=28;ALG=PROD;AF=0.002376;NSAMP=40;MSQ=21.15;AN=16834;AC=40;NS=8438;AC_Hom=0;AC_Het=40;AC_Hemi=0;MAF=0.00237023;HWE=1;NFAM=38
1	27173430	27173574	1	27187184	27187516	253720	103.14	-	+	DUP	PASS	253720	N	<DUP>	.	.	.	SVTYPE=DUP;POS=27173564;SVLEN=13630;END=27187194;STRANDS=-+:11;IMPRECISE;CIPOS=-134,10;CIEND=-10,322;CIPOS95=-63,2;CIEND95=-2,64;SU=11;PE=11;SR=0;ALG=PROD;AF=5.94e-05;NSAMP=1;MSQ=101.78;AN=16834;AC=1;NS=8438;AC_Hom=0;AC_Het=1;AC_Hemi=0;MAF=5.92557e-05;HWE=1;NFAM=1	.
1	27173460	27173471	1	27174204	27174214	79189	278.76	+	-	DEL	PASS	79189	N	<DEL>	.	.	.	SVTYPE=DEL;POS=27173466;SVLEN=-745;END=27174211;STRANDS=+-:14;CIPOS=-6,5;CIEND=-7,3;CIPOS95=0,0;CIEND95=0,0;SU=14;PE=9;SR=5;ALG=PROD;AF=5.94e-05;NSAMP=1;MSQ=278.72;AN=16834;AC=1;NS=8438;AC_Hom=0;AC_Het=1;AC_Hemi=0;MAF=5.92557e-05;HWE=1;NFAM=1	.
1	27190813	27190829	2	101387562	101387578	4591	7634.08	-	+	BND	LOW	4591_1	N	]2:101387570]N	4591_2	N	N[1:27190822[	SVTYPE=BND;POS=27190822;STRANDS=-+:74;CIPOS=-8,8;CIEND=-8,8;CIPOS95=0,0;CIEND95=0,0;MATEID=4591_2;EVENT=4591;SU=74;PE=0;SR=74;ALG=PROD;AF=0.01556;NSAMP=262;MSQ=28.25;AN=16834;AC=262;NS=8438;AC_Hom=0;AC_Het=262;AC_Hemi=0;MAF=0.015525;HWE=0.272513;NFAM=250	SVTYPE=BND;POS=101387570;STRANDS=-+:74;CIPOS=-8,8;CIEND=-8,8;CIPOS95=0,0;CIEND95=0,0;MATEID=4591_1;EVENT=4591;SECONDARY;SU=74;PE=0;SR=74;ALG=PROD;AF=0.01556;NSAMP=262;MSQ=28.25;AN=16834;AC=262;NS=8438;AC_Hom=0;AC_Het=262;AC_Hemi=0;MAF=0.015525;HWE=0.272513;NFAM=250
1	27193123	27193130	2	199988317	199988326	4965	7050.72	-	-	BND	LOW	4965_1	N	[2:199988323[N	4965_2	N	[1:27193130[N	SVTYPE=BND;POS=27193130;STRANDS=--:529;CIPOS=-6,1;CIEND=-5,4;CIPOS95=0,0;CIEND95=0,0;MATEID=4965_2;EVENT=4965;SU=529;PE=390;SR=139;ALG=PROD;AF=0.008079;NSAMP=136;MSQ=51.47;AN=16834;AC=136;NS=8438;AC_Hom=0;AC_Het=136;AC_Hemi=0;MAF=0.00805878;HWE=1;NFAM=133	SVTYPE=BND;POS=199988323;STRANDS=--:529;CIPOS=-5,4;CIEND=-6,1;CIPOS95=0,0;CIEND95=0,0;MATEID=4965_1;EVENT=4965;SECONDARY;SU=529;PE=390;SR=139;ALG=PROD;AF=0.008079;NSAMP=136;MSQ=51.47;AN=16834;AC=136;NS=8438;AC_Hom=0;AC_Het=136;AC_Hemi=0;MAF=0.00805878;HWE=1;NFAM=133
1	27193128	27193131	18	74614719	74614722	3823	13541.1	-	+	BND	LOW	3823_1	N	]18:74614721]N	3823_2	N	N[1:27193131[	SVTYPE=BND;POS=27193131;STRANDS=-+:389;CIPOS=-2,1;CIEND=-2,1;CIPOS95=0,0;CIEND95=0,0;MATEID=3823_2;EVENT=3823;SU=389;PE=13;SR=376;ALG=PROD;AF=0.01277;NSAMP=215;MSQ=62.73;AN=16834;AC=215;NS=8438;AC_Hom=0;AC_Het=216;AC_Hemi=0;MAF=0.0127992;HWE=0.64965;NFAM=183	SVTYPE=BND;POS=74614721;STRANDS=-+:389;CIPOS=-2,1;CIEND=-2,1;CIPOS95=0,0;CIEND95=0,0;MATEID=3823_1;EVENT=3823;SECONDARY;SU=389;PE=13;SR=376;ALG=PROD;AF=0.01277;NSAMP=215;MSQ=62.73;AN=16834;AC=215;NS=8438;AC_Hom=0;AC_Het=216;AC_Hemi=0;MAF=0.0127992;HWE=0.64965;NFAM=183
1	27193185	27193567	6	57238566	57239118	8469	112.7	+	-	BND	LOW	8469_1	N	N[6:57239074[	8469_2	N	]1:27193235]N	SVTYPE=BND;POS=27193235;STRANDS=+-:9;IMPRECISE;CIPOS=-50,332;CIEND=-507,45;CIPOS95=-50,50;CIEND95=-144,45;MATEID=8469_2;EVENT=8469;SU=9;PE=9;SR=0;ALG=PROD;AF=0.0001782;NSAMP=3;MSQ=36.61;AN=16834;AC=3;NS=8438;AC_Hom=0;AC_Het=3;AC_Hemi=0;MAF=0.000177767;HWE=1;NFAM=3	SVTYPE=BND;POS=57239074;STRANDS=+-:9;IMPRECISE;CIPOS=-507,45;CIEND=-50,332;CIPOS95=-144,45;CIEND95=-50,50;MATEID=8469_1;EVENT=8469;SECONDARY;SU=9;PE=9;SR=0;ALG=PROD;AF=0.0001782;NSAMP=3;MSQ=36.61;AN=16834;AC=3;NS=8438;AC_Hom=0;AC_Het=3;AC_Hemi=0;MAF=0.000177767;HWE=1;NFAM=3
1	27194755	27194812	12	122510762	122510819	1624	8618.23	+	+	BND	LOW	1624_1	N	N]12:122510791]	1624_2	N	N]1:27194784]	SVTYPE=BND;POS=27194784;STRANDS=++:25;CIPOS=-29,28;CIEND=-29,28;CIPOS95=0,0;CIEND95=0,0;MATEID=1624_2;EVENT=1624;SU=25;PE=0;SR=25;ALG=PROD;AF=0.02162;NSAMP=364;MSQ=22.48;AN=16834;AC=364;NS=8438;AC_Hom=0;AC_Het=366;AC_Hemi=0;MAF=0.0216876;HWE=0.0351986;NFAM=338	SVTYPE=BND;POS=122510791;STRANDS=++:25;CIPOS=-29,28;CIEND=-29,28;CIPOS95=0,0;CIEND95=0,0;MATEID=1624_1;EVENT=1624;SECONDARY;SU=25;PE=0;SR=25;ALG=PROD;AF=0.02162;NSAMP=364;MSQ=22.48;AN=16834;AC=364;NS=8438;AC_Hom=0;AC_Het=366;AC_Hemi=0;MAF=0.0216876;HWE=0.0351986;NFAM=338
1	27195422	27195677	1	27195576	27195759	79190	2497.45	+	-	BND	LOW	79190_1	N	N[1:27195730[	79190_2	N	]1:27195452]N	SVTYPE=BND;POS=27195452;STRANDS=+-:12;IMPRECISE;CIPOS=-30,225;CIEND=-153,30;CIPOS95=-25,25;CIEND95=-49,30;MATEID=79190_2;EVENT=79190;SU=12;PE=12;SR=0;ALG=PROD;AF=0.001366;NSAMP=23;MSQ=107.82;AN=16834;AC=23;NS=8438;AC_Hom=0;AC_Het=23;AC_Hemi=0;MAF=0.00136288;HWE=1;NFAM=23	SVTYPE=BND;POS=27195730;STRANDS=+-:12;IMPRECISE;CIPOS=-153,30;CIEND=-30,225;CIPOS95=-49,30;CIEND95=-25,25;MATEID=79190_1;EVENT=79190;SECONDARY;SU=12;PE=12;SR=0;ALG=PROD;AF=0.001366;NSAMP=23;MSQ=107.82;AN=16834;AC=23;NS=8438;AC_Hom=0;AC_Het=23;AC_Hemi=0;MAF=0.00136288;HWE=1;NFAM=23
1	27214336	27214349	1	27214590	27214604	79191	180.7	+	-	BND	LOW	79191_1	N	N[1:27214598[	79191_2	N	]1:27214340]N	SVTYPE=BND;POS=27214340;STRANDS=+-:5;IMPRECISE;CIPOS=-4,9;CIEND=-7,7;CIPOS95=0,1;CIEND95=0,1;MATEID=79191_2;EVENT=79191;SU=5;PE=0;SR=5;ALG=PROD;AF=0.0004752;NSAMP=8;MSQ=20.96;AN=16834;AC=8;NS=8438;AC_Hom=0;AC_Het=8;AC_Hemi=0;MAF=0.000474046;HWE=1;NFAM=8	SVTYPE=BND;POS=27214598;STRANDS=+-:5;IMPRECISE;CIPOS=-7,7;CIEND=-4,9;CIPOS95=0,1;CIEND95=0,1;MATEID=79191_1;EVENT=79191;SECONDARY;SU=5;PE=0;SR=5;ALG=PROD;AF=0.0004752;NSAMP=8;MSQ=20.96;AN=16834;AC=8;NS=8438;AC_Hom=0;AC_Het=8;AC_Hemi=0;MAF=0.000474046;HWE=1;NFAM=8
1	27219709	27219806	6	123171357	123171455	8703	56.43	+	+	BND	LOW	8703_1	N	N]6:123171405]	8703_2	N	N]1:27219756]	SVTYPE=BND;POS=27219756;STRANDS=++:9;IMPRECISE;CIPOS=-47,50;CIEND=-48,50;CIPOS95=-1,1;CIEND95=-1,1;MATEID=8703_2;EVENT=8703;SU=9;PE=7;SR=2;ALG=PROD;AF=0.0001188;NSAMP=2;MSQ=28.19;AN=16834;AC=2;NS=8438;AC_Hom=0;AC_Het=2;AC_Hemi=0;MAF=0.000118511;HWE=1;NFAM=2	SVTYPE=BND;POS=123171405;STRANDS=++:9;IMPRECISE;CIPOS=-48,50;CIEND=-47,50;CIPOS95=-1,1;CIEND95=-1,1;MATEID=8703_1;EVENT=8703;SECONDARY;SU=9;PE=7;SR=2;ALG=PROD;AF=0.0001188;NSAMP=2;MSQ=28.19;AN=16834;AC=2;NS=8438;AC_Hom=0;AC_Het=2;AC_Hemi=0;MAF=0.000118511;HWE=1;NFAM=2
1	27223074	27223094	1	27224400	27224406	253721	291.12	-	+	DUP	PASS	253721	N	<DUP>	.	.	.	SVTYPE=DUP;POS=27223084;SVLEN=1319;END=27224403;STRANDS=-+:27;CIPOS=-10,10;CIEND=-3,3;CIPOS95=0,0;CIEND95=0,0;SU=27;PE=19;SR=8;ALG=PROD;AF=5.94e-05;NSAMP=1;MSQ=289.72;AN=16834;AC=1;NS=8438;AC_Hom=0;AC_Het=1;AC_Hemi=0;MAF=5.92557e-05;HWE=1;NFAM=1	.
1	27223968	27224330	6	123171390	123171894	8704	167.69	-	+	BND	LOW	8704_1	N	]6:123171440]N	8704_2	N	N[1:27224281[	SVTYPE=BND;POS=27224281;STRANDS=-+:7;IMPRECISE;CIPOS=-312,50;CIEND=-50,454;CIPOS95=-78,50;CIEND95=-50,138;MATEID=8704_2;EVENT=8704;SU=7;PE=7;SR=0;ALG=PROD;AF=5.94e-05;NSAMP=1;MSQ=167.69;AN=16834;AC=1;NS=8438;AC_Hom=0;AC_Het=1;AC_Hemi=0;MAF=5.92557e-05;HWE=1;NFAM=1	SVTYPE=BND;POS=123171440;STRANDS=-+:7;IMPRECISE;CIPOS=-50,454;CIEND=-312,50;CIPOS95=-50,138;CIEND95=-78,50;MATEID=8704_1;EVENT=8704;SECONDARY;SU=7;PE=7;SR=0;ALG=PROD;AF=5.94e-05;NSAMP=1;MSQ=167.69;AN=16834;AC=1;NS=8438;AC_Hom=0;AC_Het=1;AC_Hemi=0;MAF=5.92557e-05;HWE=1;NFAM=1
1	27230500	27230519	7	5503323	5503341	8896	1600.33	-	-	BND	LOW	8896_1	N	[7:5503334[N	8896_2	N	[1:27230511[N	SVTYPE=BND;POS=27230511;STRANDS=--:4;IMPRECISE;CIPOS=-10,9;CIEND=-10,8;CIPOS95=-1,1;CIEND95=-1,0;MATEID=8896_2;EVENT=8896;SU=4;PE=1;SR=3;ALG=PROD;AF=0.004158;NSAMP=70;MSQ=21.61;AN=16834;AC=70;NS=8438;AC_Hom=0;AC_Het=70;AC_Hemi=0;MAF=0.0041479;HWE=1;NFAM=69	SVTYPE=BND;POS=5503334;STRANDS=--:4;IMPRECISE;CIPOS=-10,8;CIEND=-10,9;CIPOS95=-1,0;CIEND95=-1,1;MATEID=8896_1;EVENT=8896;SECONDARY;SU=4;PE=1;SR=3;ALG=PROD;AF=0.004158;NSAMP=70;MSQ=21.61;AN=16834;AC=70;NS=8438;AC_Hom=0;AC_Het=70;AC_Hemi=0;MAF=0.0041479;HWE=1;NFAM=69
1	27230508	27230519	20	30050368	30050379	5303	1537.38	-	-	BND	LOW	5303_1	N	[20:30050375[N	5303_2	N	[1:27230515[N	SVTYPE=BND;POS=27230515;STRANDS=--:6;CIPOS=-6,5;CIEND=-6,5;CIPOS95=0,0;CIEND95=0,0;MATEID=5303_2;EVENT=5303;SU=6;PE=0;SR=6;ALG=PROD;AF=0.003802;NSAMP=64;MSQ=23.14;AN=16834;AC=64;NS=8438;AC_Hom=0;AC_Het=64;AC_Hemi=0;MAF=0.00379237;HWE=1;NFAM=61	SVTYPE=BND;POS=30050375;STRANDS=--:6;CIPOS=-6,5;CIEND=-6,5;CIPOS95=0,0;CIEND95=0,0;MATEID=5303_1;EVENT=5303;SECONDARY;SU=6;PE=0;SR=6;ALG=PROD;AF=0.003802;NSAMP=64;MSQ=23.14;AN=16834;AC=64;NS=8438;AC_Hom=0;AC_Het=64;AC_Hemi=0;MAF=0.00379237;HWE=1;NFAM=61
1	27230511	27230568	1	162583922	162583979	79192	11442.2	+	-	BND	LOW	79192_1	N	N[1:162583952[	79192_2	N	]1:27230540]N	SVTYPE=BND;POS=27230540;STRANDS=+-:9;CIPOS=-29,28;CIEND=-29,28;CIPOS95=0,0;CIEND95=0,0;MATEID=79192_2;EVENT=79192;SU=9;PE=0;SR=9;ALG=PROD;AF=0.01925;NSAMP=324;MSQ=34.66;AN=16834;AC=324;NS=8438;AC_Hom=0;AC_Het=324;AC_Hemi=0;MAF=0.0191989;HWE=0.0781416;NFAM=281	SVTYPE=BND;POS=162583952;STRANDS=+-:9;CIPOS=-29,28;CIEND=-29,28;CIPOS95=0,0;CIEND95=0,0;MATEID=79192_1;EVENT=79192;SECONDARY;SU=9;PE=0;SR=9;ALG=PROD;AF=0.01925;NSAMP=324;MSQ=34.66;AN=16834;AC=324;NS=8438;AC_Hom=0;AC_Het=324;AC_Hemi=0;MAF=0.0191989;HWE=0.0781416;NFAM=281
1	27232142	27232142	1	33516414	33516414	291920	45719.6	-	-	BND	PASS	291920_1	N	[1:33516415[N	291920_2	N	[1:27232143[N	SVTYPE=BND;POS=27232143;STRANDS=--:2894;CIPOS=0,0;CIEND=0,0;CIPOS95=0,0;CIEND95=0,0;MATEID=291920_2;EVENT=291920;SU=2894;PE=1608;SR=1286;ALG=PROD;AF=0.00796;NSAMP=134;MSQ=341.18;AN=16834;AC=134;NS=8438;AC_Hom=0;AC_Het=134;AC_Hemi=0;MAF=0.00794027;HWE=1;NFAM=122	SVTYPE=BND;POS=33516415;STRANDS=--:2894;CIPOS=0,0;CIEND=0,0;CIPOS95=0,0;CIEND95=0,0;MATEID=291920_1;EVENT=291920;SECONDARY;SU=2894;PE=1608;SR=1286;ALG=PROD;AF=0.00796;NSAMP=134;MSQ=341.18;AN=16834;AC=134;NS=8438;AC_Hom=0;AC_Het=134;AC_Hemi=0;MAF=0.00794027;HWE=1;NFAM=122
1	27234030	27234030	1	27234090	27234092	79193	19993.9	+	-	BND	LOW	79193_1	N	N[1:27234092[	79193_2	N	]1:27234030]N	SVTYPE=BND;POS=27234030;STRANDS=+-:689;CIPOS=0,0;CIEND=-1,1;CIPOS95=0,0;CIEND95=0,0;MATEID=79193_2;EVENT=79193;SU=689;PE=2;SR=687;ALG=PROD;AF=0.006772;NSAMP=113;MSQ=176.94;AN=16834;AC=114;NS=8438;AC_Hom=2;AC_Het=112;AC_Hemi=0;MAF=0.00675516;HWE=0.319041;NFAM=113	SVTYPE=BND;POS=27234092;STRANDS=+-:689;CIPOS=-1,1;CIEND=0,0;CIPOS95=0,0;CIEND95=0,0;MATEID=79193_1;EVENT=79193;SECONDARY;SU=689;PE=2;SR=687;ALG=PROD;AF=0.006772;NSAMP=113;MSQ=176.94;AN=16834;AC=114;NS=8438;AC_Hom=2;AC_Het=112;AC_Hemi=0;MAF=0.00675516;HWE=0.319041;NFAM=113
1	27238434	27238454	1	27238530	27238550	79194	290.77	+	-	BND	PASS	79194_1	N	N[1:27238541[	79194_2	N	]1:27238444]N	SVTYPE=BND;POS=27238444;STRANDS=+-:10;CIPOS=-10,10;CIEND=-10,10;CIPOS95=0,0;CIEND95=0,0;MATEID=79194_2;EVENT=79194;SU=10;PE=0;SR=10;ALG=PROD;AF=5.94e-05;NSAMP=1;MSQ=290.75;AN=16834;AC=1;NS=8438;AC_Hom=0;AC_Het=1;AC_Hemi=0;MAF=5.92557e-05;HWE=1;NFAM=1	SVTYPE=BND;POS=27238541;STRANDS=+-:10;CIPOS=-10,10;CIEND=-10,10;CIPOS95=0,0;CIEND95=0,0;MATEID=79194_1;EVENT=79194;SECONDARY;SU=10;PE=0;SR=10;ALG=PROD;AF=5.94e-05;NSAMP=1;MSQ=290.75;AN=16834;AC=1;NS=8438;AC_Hom=0;AC_Het=1;AC_Hemi=0;MAF=5.92557e-05;HWE=1;NFAM=1
1	27254107	27254383	1	27259862	27260102	79196	284.61	+	-	DEL	PASS	79196	N	<DEL>	.	.	.	SVTYPE=DEL;POS=27254117;SVLEN=-5975;END=27260092;STRANDS=+-:12;IMPRECISE;CIPOS=-10,266;CIEND=-230,10;CIPOS95=-1,60;CIEND95=-70,1;SU=12;PE=12;SR=0;ALG=PROD;AF=5.94e-05;NSAMP=1;MSQ=284.61;AN=16834;AC=1;NS=8438;AC_Hom=0;AC_Het=1;AC_Hemi=0;MAF=5.92557e-05;HWE=1;NFAM=1	.
1	27258186	27258376	1	27262867	27263325	253722	95.85	-	+	DUP	PASS	253722	N	<DUP>	.	.	.	SVTYPE=DUP;POS=27258366;SVLEN=4511;END=27262877;STRANDS=-+:5;IMPRECISE;CIPOS=-180,10;CIEND=-10,448;CIPOS95=-78,2;CIEND95=-1,151;SU=5;PE=5;SR=0;ALG=PROD;AF=0.0002376;NSAMP=4;MSQ=23.02;AN=16834;AC=4;NS=8438;AC_Hom=0;AC_Het=4;AC_Hemi=0;MAF=0.000237023;HWE=1;NFAM=4	.
1	27258631	27258747	1	27260037	27260285	253723	715.28	-	+	DUP	PASS	253723	N	<DUP>	.	.	.	SVTYPE=DUP;POS=27258736;SVLEN=1311;END=27260047;STRANDS=-+:69;IMPRECISE;CIPOS=-105,11;CIEND=-10,238;CIPOS95=-12,11;CIEND95=-10,20;SU=69;PE=69;SR=0;ALG=PROD;AF=0.0004158;NSAMP=7;MSQ=102.03;AN=16834;AC=7;NS=8438;AC_Hom=0;AC_Het=7;AC_Hemi=0;MAF=0.00041479;HWE=1;NFAM=7	.
1	27258975	27259256	1	27259884	27260162	79197	922.96	+	-	DEL	PASS	79197	N	<DEL>	.	.	.	SVTYPE=DEL;POS=27259003;SVLEN=-1136;END=27260139;STRANDS=+-:32;IMPRECISE;CIPOS=-28,253;CIEND=-255,23;CIPOS95=-28,52;CIEND95=-57,23;SU=32;PE=32;SR=0;ALG=PROD;AF=0.0001188;NSAMP=2;MSQ=461.48;AN=16834;AC=2;NS=8438;AC_Hom=0;AC_Het=2;AC_Hemi=0;MAF=0.000118511;HWE=1;NFAM=2	.
1	27262686	27263206	15	52409063	52409325	2621	98.03	+	-	BND	LOW	2621_1	N	N[15:52409316[	2621_2	N	]1:27262696]N	SVTYPE=BND;POS=27262696;STRANDS=+-:4;IMPRECISE;CIPOS=-10,510;CIEND=-252,10;CIPOS95=0,181;CIEND95=-118,2;MATEID=2621_2;EVENT=2621;SU=4;PE=4;SR=0;ALG=PROD;AF=0.0003564;NSAMP=6;MSQ=11.22;AN=16834;AC=6;NS=8438;AC_Hom=0;AC_Het=6;AC_Hemi=0;MAF=0.000355534;HWE=1;NFAM=6	SVTYPE=BND;POS=52409316;STRANDS=+-:4;IMPRECISE;CIPOS=-252,10;CIEND=-10,510;CIPOS95=-118,2;CIEND95=0,181;MATEID=2621_1;EVENT=2621;SECONDARY;SU=4;PE=4;SR=0;ALG=PROD;AF=0.0003564;NSAMP=6;MSQ=11.22;AN=16834;AC=6;NS=8438;AC_Hom=0;AC_Het=6;AC_Hemi=0;MAF=0.000355534;HWE=1;NFAM=6
1	27263865	27263882	1	27264221	27264238	79198	6.98	+	-	BND	LOW	79198_1	N	N[1:27264231[	79198_2	N	]1:27263874]N	SVTYPE=BND;POS=27263874;STRANDS=+-:4;CIPOS=-9,8;CIEND=-9,8;CIPOS95=0,0;CIEND95=0,0;MATEID=79198_2;EVENT=79198;SU=4;PE=0;SR=4;ALG=PROD;AF=5.94e-05;NSAMP=1;MSQ=6.78;AN=16834;AC=1;NS=8438;AC_Hom=0;AC_Het=1;AC_Hemi=0;MAF=5.92557e-05;HWE=1;NFAM=1	SVTYPE=BND;POS=27264231;STRANDS=+-:4;CIPOS=-9,8;CIEND=-9,8;CIPOS95=0,0;CIEND95=0,0;MATEID=79198_1;EVENT=79198;SECONDARY;SU=4;PE=0;SR=4;ALG=PROD;AF=5.94e-05;NSAMP=1;MSQ=6.78;AN=16834;AC=1;NS=8438;AC_Hom=0;AC_Het=1;AC_Hemi=0;MAF=5.92557e-05;HWE=1;NFAM=1
1	27266620	27266669	1	27266961	27267010	79199	153.0	+	-	BND	LOW	79199_1	N	N[1:27266987[	79199_2	N	]1:27266645]N	SVTYPE=BND;POS=27266645;STRANDS=+-:12;CIPOS=-25,24;CIEND=-25,24;CIPOS95=0,0;CIEND95=0,0;MATEID=79199_2;EVENT=79199;SU=12;PE=0;SR=12;ALG=PROD;AF=0.0001782;NSAMP=3;MSQ=49.83;AN=16834;AC=3;NS=8438;AC_Hom=0;AC_Het=3;AC_Hemi=0;MAF=0.000177767;HWE=1;NFAM=3	SVTYPE=BND;POS=27266987;STRANDS=+-:12;CIPOS=-25,24;CIEND=-25,24;CIPOS95=0,0;CIEND95=0,0;MATEID=79199_1;EVENT=79199;SECONDARY;SU=12;PE=0;SR=12;ALG=PROD;AF=0.0001782;NSAMP=3;MSQ=49.83;AN=16834;AC=3;NS=8438;AC_Hom=0;AC_Het=3;AC_Hemi=0;MAF=0.000177767;HWE=1;NFAM=3
1	27269047	27269067	1	27269119	27269139	79200	1223.14	+	-	BND	PASS	79200_1	N	N[1:27269130[	79200_2	N	]1:27269057]N	SVTYPE=BND;POS=27269057;STRANDS=+-:39;CIPOS=-10,10;CIEND=-10,10;CIPOS95=0,0;CIEND95=0,0;MATEID=79200_2;EVENT=79200;SU=39;PE=0;SR=39;ALG=PROD;AF=0.0002376;NSAMP=4;MSQ=305.76;AN=16834;AC=4;NS=8438;AC_Hom=0;AC_Het=4;AC_Hemi=0;MAF=0.000237023;HWE=1;NFAM=3	SVTYPE=BND;POS=27269130;STRANDS=+-:39;CIPOS=-10,10;CIEND=-10,10;CIPOS95=0,0;CIEND95=0,0;MATEID=79200_1;EVENT=79200;SECONDARY;SU=39;PE=0;SR=39;ALG=PROD;AF=0.0002376;NSAMP=4;MSQ=305.76;AN=16834;AC=4;NS=8438;AC_Hom=0;AC_Het=4;AC_Hemi=0;MAF=0.000237023;HWE=1;NFAM=3
1	27270438	27270455	1	27270729	27270746	79201	7.45	+	-	BND	LOW	79201_1	N	N[1:27270739[	79201_2	N	]1:27270447]N	SVTYPE=BND;POS=27270447;STRANDS=+-:4;CIPOS=-9,8;CIEND=-9,8;CIPOS95=0,0;CIEND95=0,0;MATEID=79201_2;EVENT=79201;SU=4;PE=0;SR=4;ALG=PROD;AF=5.94e-05;NSAMP=1;MSQ=6.78;AN=16834;AC=1;NS=8438;AC_Hom=0;AC_Het=1;AC_Hemi=0;MAF=5.92557e-05;HWE=1;NFAM=1	SVTYPE=BND;POS=27270739;STRANDS=+-:4;CIPOS=-9,8;CIEND=-9,8;CIPOS95=0,0;CIEND95=0,0;MATEID=79201_1;EVENT=79201;SECONDARY;SU=4;PE=0;SR=4;ALG=PROD;AF=5.94e-05;NSAMP=1;MSQ=6.78;AN=16834;AC=1;NS=8438;AC_Hom=0;AC_Het=1;AC_Hemi=0;MAF=5.92557e-05;HWE=1;NFAM=1
1	27287669	27287669	1	27288062	27288062	79202	332969.0	+	-	DEL	PASS	79202	N	<DEL>	.	.	.	SVTYPE=DEL;POS=27287669;SVLEN=-393;END=27288062;STRANDS=+-:10632;CIPOS=0,0;CIEND=0,0;CIPOS95=0,0;CIEND95=0,0;SU=10632;PE=4538;SR=6094;ALG=PROD;AF=0.04426;NSAMP=716;MSQ=465.04;AN=16834;AC=745;NS=8438;AC_Hom=58;AC_Het=687;AC_Hemi=0;MAF=0.0441455;HWE=0.00268508;NFAM=713	.
1	27291974	27291986	4	129706396	129706407	7134	205.35	+	+	BND	LOW	7134_1	N	N]4:129706402]	7134_2	N	N]1:27291981]	SVTYPE=BND;POS=27291981;STRANDS=++:37;CIPOS=-7,5;CIEND=-6,5;CIPOS95=0,0;CIEND95=0,0;MATEID=7134_2;EVENT=7134;SU=37;PE=0;SR=37;ALG=PROD;AF=0.000594;NSAMP=10;MSQ=20.33;AN=16834;AC=10;NS=8438;AC_Hom=0;AC_Het=10;AC_Hemi=0;MAF=0.000592557;HWE=1;NFAM=10	SVTYPE=BND;POS=129706402;STRANDS=++:37;CIPOS=-6,5;CIEND=-7,5;CIPOS95=0,0;CIEND95=0,0;MATEID=7134_1;EVENT=7134;SECONDARY;SU=37;PE=0;SR=37;ALG=PROD;AF=0.000594;NSAMP=10;MSQ=20.33;AN=16834;AC=10;NS=8438;AC_Hom=0;AC_Het=10;AC_Hemi=0;MAF=0.000592557;HWE=1;NFAM=10
1	27295911	27295928	X	45870432	45870449	10918	62.86	+	+	BND	LOW	10918_1	N	N]X:45870441]	10918_2	N	N]1:27295920]	SVTYPE=BND;POS=27295920;STRANDS=++:4;CIPOS=-9,8;CIEND=-9,8;CIPOS95=0,0;CIEND95=0,0;MATEID=10918_2;EVENT=10918;SU=4;PE=0;SR=4;ALG=PROD;AF=0.0003564;NSAMP=6;MSQ=8.71;AN=16834;AC=6;NS=8438;AC_Hom=0;AC_Het=6;AC_Hemi=0;MAF=0.000355534;HWE=1;NFAM=6	SVTYPE=BND;POS=45870441;STRANDS=++:4;CIPOS=-9,8;CIEND=-9,8;CIPOS95=0,0;CIEND95=0,0;MATEID=10918_1;EVENT=10918;SECONDARY;SU=4;PE=0;SR=4;ALG=PROD;AF=0.0003564;NSAMP=6;MSQ=8.71;AN=16834;AC=6;NS=8438;AC_Hom=0;AC_Het=6;AC_Hemi=0;MAF=0.000355534;HWE=1;NFAM=6
1	27302980	27303129	1	27306222	27306357	79203	5216.16	+	-	BND	LOW	79203_1	N	N[1:27306349[	79203_2	N	]1:27302994]N	SVTYPE=BND;POS=27302994;STRANDS=+-:279;IMPRECISE;CIPOS=-14,135;CIEND=-126,9;CIPOS95=-4,4;CIEND95=-3,3;MATEID=79203_2;EVENT=79203;SU=279;PE=279;SR=0;ALG=PROD;AF=0.001723;NSAMP=28;MSQ=186.18;AN=16834;AC=29;NS=8438;AC_Hom=2;AC_Het=27;AC_Hemi=0;MAF=0.00171842;HWE=0.0238105;NFAM=27	SVTYPE=BND;POS=27306349;STRANDS=+-:279;IMPRECISE;CIPOS=-126,9;CIEND=-14,135;CIPOS95=-3,3;CIEND95=-4,4;MATEID=79203_1;EVENT=79203;SECONDARY;SU=279;PE=279;SR=0;ALG=PROD;AF=0.001723;NSAMP=28;MSQ=186.18;AN=16834;AC=29;NS=8438;AC_Hom=2;AC_Het=27;AC_Hemi=0;MAF=0.00171842;HWE=0.0238105;NFAM=27
1	27313390	27313399	1	27313565	27313574	79204	211.67	+	-	DEL	PASS	79204	N	<DEL>	.	.	.	SVTYPE=DEL;POS=27313395;SVLEN=-175;END=27313570;STRANDS=+-:7;CIPOS=-5,4;CIEND=-5,4;CIPOS95=0,0;CIEND95=0,0;SU=7;PE=0;SR=7;ALG=PROD;AF=0.0001188;NSAMP=2;MSQ=104.86;AN=16834;AC=2;NS=8438;AC_Hom=0;AC_Het=2;AC_Hemi=0;MAF=0.000118511;HWE=1;NFAM=2	.
1	27314740	27314757	1	27315022	27315039	79205	72.83	+	-	BND	LOW	79205_1	N	N[1:27315032[	79205_2	N	]1:27314749]N	SVTYPE=BND;POS=27314749;STRANDS=+-:4;CIPOS=-9,8;CIEND=-9,8;CIPOS95=0,0;CIEND95=0,0;MATEID=79205_2;EVENT=79205;SU=4;PE=0;SR=4;ALG=PROD;AF=0.0001782;NSAMP=3;MSQ=20.19;AN=16834;AC=3;NS=8438;AC_Hom=0;AC_Het=3;AC_Hemi=0;MAF=0.000177767;HWE=1;NFAM=3	SVTYPE=BND;POS=27315032;STRANDS=+-:4;CIPOS=-9,8;CIEND=-9,8;CIPOS95=0,0;CIEND95=0,0;MATEID=79205_1;EVENT=79205;SECONDARY;SU=4;PE=0;SR=4;ALG=PROD;AF=0.0001782;NSAMP=3;MSQ=20.19;AN=16834;AC=3;NS=8438;AC_Hom=0;AC_Het=3;AC_Hemi=0;MAF=0.000177767;HWE=1;NFAM=3
1	27315766	27315783	X	75720636	75720650	11037	12.36	-	+	BND	LOW	11037_1	N	]X:75720643]N	11037_2	N	N[1:27315776[	SVTYPE=BND;POS=27315776;STRANDS=-+:4;IMPRECISE;CIPOS=-9,8;CIEND=-7,7;CIPOS95=0,0;CIEND95=-2,3;MATEID=11037_2;EVENT=11037;SU=4;PE=0;SR=4;ALG=PROD;AF=5.94e-05;NSAMP=1;MSQ=9.36;AN=16834;AC=1;NS=8438;AC_Hom=0;AC_Het=1;AC_Hemi=0;MAF=5.92557e-05;HWE=1;NFAM=1	SVTYPE=BND;POS=75720643;STRANDS=-+:4;IMPRECISE;CIPOS=-7,7;CIEND=-9,8;CIPOS95=-2,3;CIEND95=0,0;MATEID=11037_1;EVENT=11037;SECONDARY;SU=4;PE=0;SR=4;ALG=PROD;AF=5.94e-05;NSAMP=1;MSQ=9.36;AN=16834;AC=1;NS=8438;AC_Hom=0;AC_Het=1;AC_Hemi=0;MAF=5.92557e-05;HWE=1;NFAM=1
1	27316105	27316125	7	114528986	114529006	9341	123.9	-	+	BND	LOW	9341_1	N	]7:114528996]N	9341_2	N	N[1:27316116[	SVTYPE=BND;POS=27316116;STRANDS=-+:5;CIPOS=-10,10;CIEND=-10,10;CIPOS95=0,0;CIEND95=0,0;MATEID=9341_2;EVENT=9341;SU=5;PE=0;SR=5;ALG=PROD;AF=0.0004752;NSAMP=8;MSQ=13.84;AN=16834;AC=8;NS=8438;AC_Hom=0;AC_Het=8;AC_Hemi=0;MAF=0.000474046;HWE=1;NFAM=8	SVTYPE=BND;POS=114528996;STRANDS=-+:5;CIPOS=-10,10;CIEND=-10,10;CIPOS95=0,0;CIEND95=0,0;MATEID=9341_1;EVENT=9341;SECONDARY;SU=5;PE=0;SR=5;ALG=PROD;AF=0.0004752;NSAMP=8;MSQ=13.84;AN=16834;AC=8;NS=8438;AC_Hom=0;AC_Het=8;AC_Hemi=0;MAF=0.000474046;HWE=1;NFAM=8
1	27316379	27316396	15	38295439	38295456	2550	3337.68	-	+	BND	LOW	2550_1	N	]15:38295448]N	2550_2	N	N[1:27316389[	SVTYPE=BND;POS=27316389;STRANDS=-+:35;CIPOS=-9,8;CIEND=-9,8;CIPOS95=0,0;CIEND95=0,0;MATEID=2550_2;EVENT=2550;SU=35;PE=0;SR=35;ALG=PROD;AF=0.007425;NSAMP=125;MSQ=25.63;AN=16834;AC=125;NS=8438;AC_Hom=0;AC_Het=125;AC_Hemi=0;MAF=0.00740697;HWE=1;NFAM=125	SVTYPE=BND;POS=38295448;STRANDS=-+:35;CIPOS=-9,8;CIEND=-9,8;CIPOS95=0,0;CIEND95=0,0;MATEID=2550_1;EVENT=2550;SECONDARY;SU=35;PE=0;SR=35;ALG=PROD;AF=0.007425;NSAMP=125;MSQ=25.63;AN=16834;AC=125;NS=8438;AC_Hom=0;AC_Het=125;AC_Hemi=0;MAF=0.00740697;HWE=1;NFAM=125
1	27323525	27323545	1	27323819	27323839	79206	147.09	+	-	MEI	PASS	79206	N	<DEL:ME:SINE|Alu|AluSx1>	.	.	.	SVTYPE=MEI;POS=27323535;SVLEN=-294;END=27323829;STRANDS=+-:18;CIPOS=-10,10;CIEND=-10,10;CIPOS95=0,0;CIEND95=0,0;SU=18;PE=0;SR=18;ALG=PROD;AF=0.0003564;NSAMP=6;MSQ=23;AN=16834;AC=6;NS=8438;AC_Hom=0;AC_Het=6;AC_Hemi=0;MAF=0.000355534;HWE=1;NFAM=6	.
1	27329741	27329997	1	27357013	27357368	253724	2480.92	-	+	BND	LOW	253724_1	N	]1:27357023]N	253724_2	N	N[1:27329988[	SVTYPE=BND;POS=27329988;STRANDS=-+:7;IMPRECISE;CIPOS=-246,10;CIEND=-10,345;CIPOS95=-114,2;CIEND95=-1,104;MATEID=253724_2;EVENT=253724;SU=7;PE=7;SR=0;ALG=PROD;AF=0.01271;NSAMP=214;MSQ=7.76;AN=16834;AC=214;NS=8438;AC_Hom=0;AC_Het=214;AC_Hemi=0;MAF=0.0126807;HWE=0.647181;NFAM=212	SVTYPE=BND;POS=27357023;STRANDS=-+:7;IMPRECISE;CIPOS=-10,345;CIEND=-246,10;CIPOS95=-1,104;CIEND95=-114,2;MATEID=253724_1;EVENT=253724;SECONDARY;SU=7;PE=7;SR=0;ALG=PROD;AF=0.01271;NSAMP=214;MSQ=7.76;AN=16834;AC=214;NS=8438;AC_Hom=0;AC_Het=214;AC_Hemi=0;MAF=0.0126807;HWE=0.647181;NFAM=212
1	27331253	27331273	1	27331316	27331336	79207	170.88	+	-	BND	LOW	79207_1	N	N[1:27331327[	79207_2	N	]1:27331263]N	SVTYPE=BND;POS=27331263;STRANDS=+-:5;CIPOS=-10,10;CIEND=-10,10;CIPOS95=0,0;CIEND95=0,0;MATEID=79207_2;EVENT=79207;SU=5;PE=0;SR=5;ALG=PROD;AF=5.94e-05;NSAMP=1;MSQ=170.83;AN=16834;AC=1;NS=8438;AC_Hom=0;AC_Het=1;AC_Hemi=0;MAF=5.92557e-05;HWE=1;NFAM=1	SVTYPE=BND;POS=27331327;STRANDS=+-:5;CIPOS=-10,10;CIEND=-10,10;CIPOS95=0,0;CIEND95=0,0;MATEID=79207_1;EVENT=79207;SECONDARY;SU=5;PE=0;SR=5;ALG=PROD;AF=5.94e-05;NSAMP=1;MSQ=170.83;AN=16834;AC=1;NS=8438;AC_Hom=0;AC_Het=1;AC_Hemi=0;MAF=5.92557e-05;HWE=1;NFAM=1
1	27335468	27335487	1	224489492	224489509	291921	21315.8	-	-	BND	LOW	291921_1	N	[1:224489502[N	291921_2	N	[1:27335479[N	SVTYPE=BND;POS=27335479;STRANDS=--:4;IMPRECISE;CIPOS=-10,9;CIEND=-9,8;CIPOS95=-1,0;CIEND95=-1,1;MATEID=291921_2;EVENT=291921;SU=4;PE=1;SR=3;ALG=PROD;AF=0.04378;NSAMP=680;MSQ=31.27;AN=16834;AC=737;NS=8438;AC_Hom=114;AC_Het=624;AC_Hemi=0;MAF=0.0437307;HWE=1.56002e-17;NFAM=567	SVTYPE=BND;POS=224489502;STRANDS=--:4;IMPRECISE;CIPOS=-9,8;CIEND=-10,9;CIPOS95=-1,1;CIEND95=-1,0;MATEID=291921_1;EVENT=291921;SECONDARY;SU=4;PE=1;SR=3;ALG=PROD;AF=0.04378;NSAMP=680;MSQ=31.27;AN=16834;AC=737;NS=8438;AC_Hom=114;AC_Het=624;AC_Hemi=0;MAF=0.0437307;HWE=1.56002e-17;NFAM=567
1	27340856	27340876	7	111279944	111279961	9336	47.65	-	+	BND	LOW	9336_1	N	]7:111279951]N	9336_2	N	N[1:27340867[	SVTYPE=BND;POS=27340867;STRANDS=-+:5;IMPRECISE;CIPOS=-10,10;CIEND=-7,10;CIPOS95=-1,1;CIEND95=-1,1;MATEID=9336_2;EVENT=9336;SU=5;PE=2;SR=3;ALG=PROD;AF=5.94e-05;NSAMP=1;MSQ=47.65;AN=16834;AC=1;NS=8438;AC_Hom=0;AC_Het=1;AC_Hemi=0;MAF=5.92557e-05;HWE=1;NFAM=1	SVTYPE=BND;POS=111279951;STRANDS=-+:5;IMPRECISE;CIPOS=-7,10;CIEND=-10,10;CIPOS95=-1,1;CIEND95=-1,1;MATEID=9336_1;EVENT=9336;SECONDARY;SU=5;PE=2;SR=3;ALG=PROD;AF=5.94e-05;NSAMP=1;MSQ=47.65;AN=16834;AC=1;NS=8438;AC_Hom=0;AC_Het=1;AC_Hemi=0;MAF=5.92557e-05;HWE=1;NFAM=1
1	27342417	27342430	1	27342716	27342727	79208	34.2	+	-	BND	LOW	79208_1	N	N[1:27342723[	79208_2	N	]1:27342420]N	SVTYPE=BND;POS=27342420;STRANDS=+-:6;CIPOS=-3,10;CIEND=-6,5;CIPOS95=0,0;CIEND95=0,0;MATEID=79208_2;EVENT=79208;SU=6;PE=0;SR=6;ALG=PROD;AF=0.0001782;NSAMP=3;MSQ=10.24;AN=16834;AC=3;NS=8438;AC_Hom=0;AC_Het=3;AC_Hemi=0;MAF=0.000177767;HWE=1;NFAM=3	SVTYPE=BND;POS=27342723;STRANDS=+-:6;CIPOS=-6,5;CIEND=-3,10;CIPOS95=0,0;CIEND95=0,0;MATEID=79208_1;EVENT=79208;SECONDARY;SU=6;PE=0;SR=6;ALG=PROD;AF=0.0001782;NSAMP=3;MSQ=10.24;AN=16834;AC=3;NS=8438;AC_Hom=0;AC_Het=3;AC_Hemi=0;MAF=0.000177767;HWE=1;NFAM=3
1	27350046	27350063	1	200512856	200512873	79209	31407.2	+	-	BND	LOW	79209_1	N	N[1:200512866[	79209_2	N	]1:27350055]N	SVTYPE=BND;POS=27350055;STRANDS=+-:4;CIPOS=-9,8;CIEND=-9,8;CIPOS95=0,0;CIEND95=0,0;MATEID=79209_2;EVENT=79209;SU=4;PE=0;SR=4;ALG=PROD;AF=0.07841;NSAMP=1320;MSQ=22.91;AN=16834;AC=1320;NS=8438;AC_Hom=0;AC_Het=1322;AC_Hemi=0;MAF=0.0783361;HWE=6.93005e-25;NFAM=1250	SVTYPE=BND;POS=200512866;STRANDS=+-:4;CIPOS=-9,8;CIEND=-9,8;CIPOS95=0,0;CIEND95=0,0;MATEID=79209_1;EVENT=79209;SECONDARY;SU=4;PE=0;SR=4;ALG=PROD;AF=0.07841;NSAMP=1320;MSQ=22.91;AN=16834;AC=1320;NS=8438;AC_Hom=0;AC_Het=1322;AC_Hemi=0;MAF=0.0783361;HWE=6.93005e-25;NFAM=1250
1	27353322	27353339	12	31261486	31261503	1237	1444.43	+	+	BND	LOW	1237_1	N	N]12:31261495]	1237_2	N	N]1:27353331]	SVTYPE=BND;POS=27353331;STRANDS=++:38;CIPOS=-9,8;CIEND=-9,8;CIPOS95=0,0;CIEND95=0,0;MATEID=1237_2;EVENT=1237;SU=38;PE=0;SR=38;ALG=PROD;AF=0.003683;NSAMP=62;MSQ=21.94;AN=16834;AC=62;NS=8438;AC_Hom=0;AC_Het=62;AC_Hemi=0;MAF=0.00367386;HWE=1;NFAM=62	SVTYPE=BND;POS=31261495;STRANDS=++:38;CIPOS=-9,8;CIEND=-9,8;CIPOS95=0,0;CIEND95=0,0;MATEID=1237_1;EVENT=1237;SECONDARY;SU=38;PE=0;SR=38;ALG=PROD;AF=0.003683;NSAMP=62;MSQ=21.94;AN=16834;AC=62;NS=8438;AC_Hom=0;AC_Het=62;AC_Hemi=0;MAF=0.00367386;HWE=1;NFAM=62
1	27356650	27357007	12	121390910	121391478	1616	12614.0	-	+	BND	LOW	1616_1	N	]12:121390941]N	1616_2	N	N[1:27356978[	SVTYPE=BND;POS=27356978;STRANDS=-+:17;IMPRECISE;CIPOS=-327,30;CIEND=-31,537;CIPOS95=-83,30;CIEND95=-31,122;MATEID=1616_2;EVENT=1616;SU=17;PE=17;SR=0;ALG=PROD;AF=0.04271;NSAMP=639;MSQ=19.09;AN=16834;AC=719;NS=8438;AC_Hom=160;AC_Het=559;AC_Hemi=0;MAF=0.0426049;HWE=4.6036e-37;NFAM=585	SVTYPE=BND;POS=121390941;STRANDS=-+:17;IMPRECISE;CIPOS=-31,537;CIEND=-327,30;CIPOS95=-31,122;CIEND95=-83,30;MATEID=1616_1;EVENT=1616;SECONDARY;SU=17;PE=17;SR=0;ALG=PROD;AF=0.04271;NSAMP=639;MSQ=19.09;AN=16834;AC=719;NS=8438;AC_Hom=160;AC_Het=559;AC_Hemi=0;MAF=0.0426049;HWE=4.6036e-37;NFAM=585
1	27356782	27356984	18	9349703	9350014	3615	3946.97	-	-	BND	LOW	3615_1	N	[18:9350000[N	3615_2	N	[1:27356977[N	SVTYPE=BND;POS=27356977;STRANDS=--:167;IMPRECISE;CIPOS=-194,8;CIEND=-296,15;CIPOS95=-7,7;CIEND95=-39,15;MATEID=3615_2;EVENT=3615;SU=167;PE=167;SR=0;ALG=PROD;AF=0.008079;NSAMP=136;MSQ=27.74;AN=16834;AC=136;NS=8438;AC_Hom=0;AC_Het=136;AC_Hemi=0;MAF=0.00805878;HWE=1;NFAM=136	SVTYPE=BND;POS=9350000;STRANDS=--:167;IMPRECISE;CIPOS=-296,15;CIEND=-194,8;CIPOS95=-39,15;CIEND95=-7,7;MATEID=3615_1;EVENT=3615;SECONDARY;SU=167;PE=167;SR=0;ALG=PROD;AF=0.008079;NSAMP=136;MSQ=27.74;AN=16834;AC=136;NS=8438;AC_Hom=0;AC_Het=136;AC_Hemi=0;MAF=0.00805878;HWE=1;NFAM=136
1	27356828	27357009	1	79151826	79152210	291922	32694.0	-	-	BND	LOW	291922_1	N	[1:79152201[N	291922_2	N	[1:27356980[N	SVTYPE=BND;POS=27356980;STRANDS=--:76;IMPRECISE;CIPOS=-151,30;CIEND=-374,10;CIPOS95=-9,9;CIEND95=-76,10;MATEID=291922_2;EVENT=291922;SU=76;PE=76;SR=0;ALG=PROD;AF=0.07669;NSAMP=1291;MSQ=24.32;AN=16834;AC=1291;NS=8438;AC_Hom=0;AC_Het=1297;AC_Hemi=0;MAF=0.0768547;HWE=6.77369e-24;NFAM=1227	SVTYPE=BND;POS=79152201;STRANDS=--:76;IMPRECISE;CIPOS=-374,10;CIEND=-151,30;CIPOS95=-76,10;CIEND95=-9,9;MATEID=291922_1;EVENT=291922;SECONDARY;SU=76;PE=76;SR=0;ALG=PROD;AF=0.07669;NSAMP=1291;MSQ=24.32;AN=16834;AC=1291;NS=8438;AC_Hom=0;AC_Het=1297;AC_Hemi=0;MAF=0.0768547;HWE=6.77369e-24;NFAM=1227
1	27356948	27357005	4	153439314	153439371	7260	1914.45	-	+	BND	LOW	7260_1	N	]4:153439343]N	7260_2	N	N[1:27356978[	SVTYPE=BND;POS=27356978;STRANDS=-+:8;CIPOS=-29,28;CIEND=-29,28;CIPOS95=0,0;CIEND95=0,0;MATEID=7260_2;EVENT=7260;SU=8;PE=0;SR=8;ALG=PROD;AF=0.006297;NSAMP=106;MSQ=15.87;AN=16834;AC=106;NS=8438;AC_Hom=0;AC_Het=106;AC_Hemi=0;MAF=0.00628111;HWE=1;NFAM=103	SVTYPE=BND;POS=153439343;STRANDS=-+:8;CIPOS=-29,28;CIEND=-29,28;CIPOS95=0,0;CIEND95=0,0;MATEID=7260_1;EVENT=7260;SECONDARY;SU=8;PE=0;SR=8;ALG=PROD;AF=0.006297;NSAMP=106;MSQ=15.87;AN=16834;AC=106;NS=8438;AC_Hom=0;AC_Het=106;AC_Hemi=0;MAF=0.00628111;HWE=1;NFAM=103
1	27357019	27357581	9	109872215	109872813	10451	410.67	+	+	BND	LOW	10451_1	N	N]9:109872245]	10451_2	N	N]1:27357049]	SVTYPE=BND;POS=27357049;STRANDS=++:8;IMPRECISE;CIPOS=-30,532;CIEND=-30,568;CIPOS95=-30,131;CIEND95=-30,166;MATEID=10451_2;EVENT=10451;SU=8;PE=8;SR=0;ALG=PROD;AF=0.001129;NSAMP=19;MSQ=18.26;AN=16834;AC=19;NS=8438;AC_Hom=0;AC_Het=19;AC_Hemi=0;MAF=0.00112586;HWE=1;NFAM=19	SVTYPE=BND;POS=109872245;STRANDS=++:8;IMPRECISE;CIPOS=-30,568;CIEND=-30,532;CIPOS95=-30,166;CIEND95=-30,131;MATEID=10451_1;EVENT=10451;SECONDARY;SU=8;PE=8;SR=0;ALG=PROD;AF=0.001129;NSAMP=19;MSQ=18.26;AN=16834;AC=19;NS=8438;AC_Hom=0;AC_Het=19;AC_Hemi=0;MAF=0.00112586;HWE=1;NFAM=19
1	27357069	27357492	1	27367248	27367495	253725	188.08	-	+	BND	LOW	253725_1	N	]1:27367258]N	253725_2	N	N[1:27357483[	SVTYPE=BND;POS=27357483;STRANDS=-+:12;IMPRECISE;CIPOS=-413,10;CIEND=-10,237;CIPOS95=-97,0;CIEND95=-3,42;MATEID=253725_2;EVENT=253725;SU=12;PE=12;SR=0;ALG=PROD;AF=0.0001188;NSAMP=2;MSQ=79.41;AN=16834;AC=2;NS=8438;AC_Hom=0;AC_Het=2;AC_Hemi=0;MAF=0.000118511;HWE=1;NFAM=2	SVTYPE=BND;POS=27367258;STRANDS=-+:12;IMPRECISE;CIPOS=-10,237;CIEND=-413,10;CIPOS95=-3,42;CIEND95=-97,0;MATEID=253725_1;EVENT=253725;SECONDARY;SU=12;PE=12;SR=0;ALG=PROD;AF=0.0001188;NSAMP=2;MSQ=79.41;AN=16834;AC=2;NS=8438;AC_Hom=0;AC_Het=2;AC_Hemi=0;MAF=0.000118511;HWE=1;NFAM=2
1	27369036	27369053	1	27369107	27369124	79210	99.0	+	-	DEL	PASS	79210	N	<DEL>	.	.	.	SVTYPE=DEL;POS=27369045;SVLEN=-71;END=27369116;STRANDS=+-:4;CIPOS=-9,8;CIEND=-9,8;CIPOS95=0,0;CIEND95=0,0;SU=4;PE=0;SR=4;ALG=PROD;AF=5.94e-05;NSAMP=1;MSQ=98.88;AN=16834;AC=1;NS=8438;AC_Hom=0;AC_Het=1;AC_Hemi=0;MAF=5.92557e-05;HWE=1;NFAM=1	.
1	27375353	27375521	1	27378957	27379290	253726	3117.94	-	+	BND	LOW	253726_1	N	]1:27378987]N	253726_2	N	N[1:27375492[	SVTYPE=BND;POS=27375492;STRANDS=-+:259;IMPRECISE;CIPOS=-138,30;CIEND=-30,303;CIPOS95=-40,30;CIEND95=-30,44;MATEID=253726_2;EVENT=253726;SU=259;PE=259;SR=0;ALG=PROD;AF=0.005109;NSAMP=81;MSQ=35.69;AN=16834;AC=86;NS=8438;AC_Hom=10;AC_Het=76;AC_Hemi=0;MAF=0.00509599;HWE=2.12606e-06;NFAM=79	SVTYPE=BND;POS=27378987;STRANDS=-+:259;IMPRECISE;CIPOS=-30,303;CIEND=-138,30;CIPOS95=-30,44;CIEND95=-40,30;MATEID=253726_1;EVENT=253726;SECONDARY;SU=259;PE=259;SR=0;ALG=PROD;AF=0.005109;NSAMP=81;MSQ=35.69;AN=16834;AC=86;NS=8438;AC_Hom=10;AC_Het=76;AC_Hemi=0;MAF=0.00509599;HWE=2.12606e-06;NFAM=79
1	27377436	27377599	1	27378464	27378688	79211	353.55	+	-	DEL	PASS	79211	N	<DEL>	.	.	.	SVTYPE=DEL;POS=27377446;SVLEN=-1232;END=27378678;STRANDS=+-:17;IMPRECISE;CIPOS=-10,153;CIEND=-214,10;CIPOS95=-3,27;CIEND95=-46,0;SU=17;PE=17;SR=0;ALG=PROD;AF=5.94e-05;NSAMP=1;MSQ=353.55;AN=16834;AC=1;NS=8438;AC_Hom=0;AC_Het=1;AC_Hemi=0;MAF=5.92557e-05;HWE=1;NFAM=1	.
1	27384009	27384029	1	27384091	27384111	79212	761.36	+	-	DEL	PASS	79212	N	<DEL>	.	.	.	SVTYPE=DEL;POS=27384019;SVLEN=-82;END=27384101;STRANDS=+-:10;CIPOS=-10,10;CIEND=-10,10;CIPOS95=0,0;CIEND95=0,0;SU=10;PE=0;SR=10;ALG=PROD;AF=5.94e-05;NSAMP=1;MSQ=761.34;AN=16834;AC=1;NS=8438;AC_Hom=0;AC_Het=1;AC_Hemi=0;MAF=5.92557e-05;HWE=1;NFAM=1	.
1	27389942	27389982	10	873645	873682	138	1120.07	-	+	BND	PASS	138_1	N	]10:873656]N	138_2	N	N[1:27389973[	SVTYPE=BND;POS=27389973;STRANDS=-+:46;CIPOS=-30,10;CIEND=-11,26;CIPOS95=0,0;CIEND95=0,0;MATEID=138_2;EVENT=138;SU=46;PE=36;SR=10;ALG=PROD;AF=0.0002376;NSAMP=4;MSQ=280.02;AN=16834;AC=4;NS=8438;AC_Hom=0;AC_Het=4;AC_Hemi=0;MAF=0.000237023;HWE=1;NFAM=4	SVTYPE=BND;POS=873656;STRANDS=-+:46;CIPOS=-11,26;CIEND=-30,10;CIPOS95=0,0;CIEND95=0,0;MATEID=138_1;EVENT=138;SECONDARY;SU=46;PE=36;SR=10;ALG=PROD;AF=0.0002376;NSAMP=4;MSQ=280.02;AN=16834;AC=4;NS=8438;AC_Hom=0;AC_Het=4;AC_Hemi=0;MAF=0.000237023;HWE=1;NFAM=4
1	27392057	27392114	10	873612	873672	139	94.35	+	-	BND	LOW	139_1	N	N[10:873643[	139_2	N	]1:27392084]N	SVTYPE=BND;POS=27392084;STRANDS=+-:16;CIPOS=-27,30;CIEND=-30,30;CIPOS95=0,0;CIEND95=0,0;MATEID=139_2;EVENT=139;SU=16;PE=10;SR=6;ALG=PROD;AF=0.0001188;NSAMP=2;MSQ=46.31;AN=16834;AC=2;NS=8438;AC_Hom=0;AC_Het=2;AC_Hemi=0;MAF=0.000118511;HWE=1;NFAM=2	SVTYPE=BND;POS=873643;STRANDS=+-:16;CIPOS=-30,30;CIEND=-27,30;CIPOS95=0,0;CIEND95=0,0;MATEID=139_1;EVENT=139;SECONDARY;SU=16;PE=10;SR=6;ALG=PROD;AF=0.0001188;NSAMP=2;MSQ=46.31;AN=16834;AC=2;NS=8438;AC_Hom=0;AC_Het=2;AC_Hemi=0;MAF=0.000118511;HWE=1;NFAM=2
1	27392060	27392112	1	100152992	100153052	79213	211.73	+	-	BND	LOW	79213_1	N	N[1:100153023[	79213_2	N	]1:27392084]N	SVTYPE=BND;POS=27392084;STRANDS=+-:16;IMPRECISE;CIPOS=-24,28;CIEND=-30,30;CIPOS95=-1,1;CIEND95=0,0;MATEID=79213_2;EVENT=79213;SU=16;PE=12;SR=4;ALG=PROD;AF=0.0002376;NSAMP=4;MSQ=51.54;AN=16834;AC=4;NS=8438;AC_Hom=0;AC_Het=4;AC_Hemi=0;MAF=0.000237023;HWE=1;NFAM=4	SVTYPE=BND;POS=100153023;STRANDS=+-:16;IMPRECISE;CIPOS=-30,30;CIEND=-24,28;CIPOS95=0,0;CIEND95=-1,1;MATEID=79213_1;EVENT=79213;SECONDARY;SU=16;PE=12;SR=4;ALG=PROD;AF=0.0002376;NSAMP=4;MSQ=51.54;AN=16834;AC=4;NS=8438;AC_Hom=0;AC_Het=4;AC_Hemi=0;MAF=0.000237023;HWE=1;NFAM=4
1	27396414	27396465	1	27398571	27398622	79214	485.3	+	-	DEL	PASS	79214	N	<DEL>	.	.	.	SVTYPE=DEL;POS=27396439;SVLEN=-2159;END=27398598;STRANDS=+-:26;CIPOS=-25,26;CIEND=-27,24;CIPOS95=0,0;CIEND95=0,0;SU=26;PE=17;SR=9;ALG=PROD;AF=0.0001188;NSAMP=2;MSQ=242.65;AN=16834;AC=2;NS=8438;AC_Hom=0;AC_Het=2;AC_Hemi=0;MAF=0.000118511;HWE=1;NFAM=2	.
1	27399551	27399569	1	27400036	27400053	79215	20.96	+	-	BND	LOW	79215_1	N	N[1:27400046[	79215_2	N	]1:27399560]N	SVTYPE=BND;POS=27399560;STRANDS=+-:4;IMPRECISE;CIPOS=-9,9;CIEND=-9,8;CIPOS95=0,1;CIEND95=0,0;MATEID=79215_2;EVENT=79215;SU=4;PE=0;SR=4;ALG=PROD;AF=5.94e-05;NSAMP=1;MSQ=20.89;AN=16834;AC=1;NS=8438;AC_Hom=0;AC_Het=1;AC_Hemi=0;MAF=5.92557e-05;HWE=1;NFAM=1	SVTYPE=BND;POS=27400046;STRANDS=+-:4;IMPRECISE;CIPOS=-9,8;CIEND=-9,9;CIPOS95=0,0;CIEND95=0,1;MATEID=79215_1;EVENT=79215;SECONDARY;SU=4;PE=0;SR=4;ALG=PROD;AF=5.94e-05;NSAMP=1;MSQ=20.89;AN=16834;AC=1;NS=8438;AC_Hom=0;AC_Het=1;AC_Hemi=0;MAF=5.92557e-05;HWE=1;NFAM=1
1	27401709	27401717	1	27402104	27402113	79216	373.2	+	-	DEL	PASS	79216	N	<DEL>	.	.	.	SVTYPE=DEL;POS=27401714;SVLEN=-396;END=27402110;STRANDS=+-:14;CIPOS=-5,3;CIEND=-6,3;CIPOS95=0,0;CIEND95=0,0;SU=14;PE=7;SR=7;ALG=PROD;AF=5.94e-05;NSAMP=1;MSQ=371.46;AN=16834;AC=1;NS=8438;AC_Hom=0;AC_Het=1;AC_Hemi=0;MAF=5.92557e-05;HWE=1;NFAM=1	.
1	27401907	27402204	1	27402940	27403137	79217	122.67	+	-	DEL	PASS	79217	N	<DEL>	.	.	.	SVTYPE=DEL;POS=27401917;SVLEN=-1210;END=27403127;STRANDS=+-:9;IMPRECISE;CIPOS=-10,287;CIEND=-187,10;CIPOS95=-2,59;CIEND95=-92,2;SU=9;PE=9;SR=0;ALG=PROD;AF=5.94e-05;NSAMP=1;MSQ=122.67;AN=16834;AC=1;NS=8438;AC_Hom=0;AC_Het=1;AC_Hemi=0;MAF=5.92557e-05;HWE=1;NFAM=1	.
1	27402003	27402244	1	27404967	27405216	253727	179.32	-	+	DUP	PASS	253727	N	<DUP>	.	.	.	SVTYPE=DUP;POS=27402214;SVLEN=2783;END=27404997;STRANDS=-+:11;IMPRECISE;CIPOS=-211,30;CIEND=-30,219;CIPOS95=-77,30;CIEND95=-30,37;SU=11;PE=11;SR=0;ALG=PROD;AF=0.0002376;NSAMP=3;MSQ=58.78;AN=16834;AC=4;NS=8438;AC_Hom=2;AC_Het=2;AC_Hemi=0;MAF=0.000237023;HWE=0.000355545;NFAM=3	.
1	27406363	27406617	1	27407368	27407631	79218	464.44	+	-	DEL	PASS	79218	N	<DEL>	.	.	.	SVTYPE=DEL;POS=27406393;SVLEN=-1208;END=27407601;STRANDS=+-:21;IMPRECISE;CIPOS=-30,224;CIEND=-233,30;CIPOS95=-24,24;CIEND95=-37,30;SU=21;PE=21;SR=0;ALG=PROD;AF=0.0001188;NSAMP=2;MSQ=230.75;AN=16834;AC=2;NS=8438;AC_Hom=0;AC_Het=2;AC_Hemi=0;MAF=0.000118511;HWE=1;NFAM=2	.
1	27406917	27406965	1	27407728	27407776	79219	1138.91	+	-	DEL	PASS	79219	N	<DEL>	.	.	.	SVTYPE=DEL;POS=27406941;SVLEN=-813;END=27407754;STRANDS=+-:50;CIPOS=-24,24;CIEND=-26,22;CIPOS95=0,0;CIEND95=0,0;SU=50;PE=37;SR=13;ALG=PROD;AF=0.0001782;NSAMP=3;MSQ=379.63;AN=16834;AC=3;NS=8438;AC_Hom=0;AC_Het=3;AC_Hemi=0;MAF=0.000177767;HWE=1;NFAM=3	.
1	27412755	27413032	16	87535261	87535746	3211	16758.0	-	-	BND	LOW	3211_1	N	[16:87535701[N	3211_2	N	[1:27412983[N	SVTYPE=BND;POS=27412983;STRANDS=--:13;IMPRECISE;CIPOS=-227,50;CIEND=-439,46;CIPOS95=-52,50;CIEND95=-129,46;MATEID=3211_2;EVENT=3211;SU=13;PE=13;SR=0;ALG=PROD;AF=0.04705;NSAMP=792;MSQ=19.99;AN=16834;AC=792;NS=8438;AC_Hom=0;AC_Het=793;AC_Hemi=0;MAF=0.0469898;HWE=6.00629e-09;NFAM=702	SVTYPE=BND;POS=87535701;STRANDS=--:13;IMPRECISE;CIPOS=-439,46;CIEND=-227,50;CIPOS95=-129,46;CIEND95=-52,50;MATEID=3211_1;EVENT=3211;SECONDARY;SU=13;PE=13;SR=0;ALG=PROD;AF=0.04705;NSAMP=792;MSQ=19.99;AN=16834;AC=792;NS=8438;AC_Hom=0;AC_Het=793;AC_Hemi=0;MAF=0.0469898;HWE=6.00629e-09;NFAM=702
1	27412786	27413107	2	235422687	235423150	5141	378.23	-	-	BND	LOW	5141_1	N	[2:235423126[N	5141_2	N	[1:27413078[N	SVTYPE=BND;POS=27413078;STRANDS=--:14;IMPRECISE;CIPOS=-291,30;CIEND=-438,25;CIPOS95=-112,30;CIEND95=-125,25;MATEID=5141_2;EVENT=5141;SU=14;PE=14;SR=0;ALG=PROD;AF=0.00101;NSAMP=17;MSQ=20.31;AN=16834;AC=17;NS=8438;AC_Hom=0;AC_Het=17;AC_Hemi=0;MAF=0.00100735;HWE=1;NFAM=17	SVTYPE=BND;POS=235423126;STRANDS=--:14;IMPRECISE;CIPOS=-438,25;CIEND=-291,30;CIPOS95=-125,25;CIEND95=-112,30;MATEID=5141_1;EVENT=5141;SECONDARY;SU=14;PE=14;SR=0;ALG=PROD;AF=0.00101;NSAMP=17;MSQ=20.31;AN=16834;AC=17;NS=8438;AC_Hom=0;AC_Het=17;AC_Hemi=0;MAF=0.00100735;HWE=1;NFAM=17
1	27412955	27413004	1	154686696	154686740	291923	141591.0	-	-	BND	LOW	291923_1	N	[1:154686737[N	291923_2	N	[1:27412988[N	SVTYPE=BND;POS=27412988;STRANDS=--:143;CIPOS=-32,17;CIEND=-40,4;CIPOS95=0,0;CIEND95=0,0;MATEID=291923_2;EVENT=291923;SU=143;PE=141;SR=2;ALG=PROD;AF=0.1934;NSAMP=3255;MSQ=43.13;AN=16834;AC=3255;NS=8438;AC_Hom=0;AC_Het=3257;AC_Hemi=0;MAF=0.192996;HWE=0;NFAM=2833	SVTYPE=BND;POS=154686737;STRANDS=--:143;CIPOS=-40,4;CIEND=-32,17;CIPOS95=0,0;CIEND95=0,0;MATEID=291923_1;EVENT=291923;SECONDARY;SU=143;PE=141;SR=2;ALG=PROD;AF=0.1934;NSAMP=3255;MSQ=43.13;AN=16834;AC=3255;NS=8438;AC_Hom=0;AC_Het=3257;AC_Hemi=0;MAF=0.192996;HWE=0;NFAM=2833
1	27412983	27412996	X	152657474	152657490	11342	12773.1	-	+	BND	LOW	11342_1	N	]X:152657480]N	11342_2	N	N[1:27412991[	SVTYPE=BND;POS=27412991;STRANDS=-+:4;IMPRECISE;CIPOS=-7,6;CIEND=-6,10;CIPOS95=-2,3;CIEND95=-1,1;MATEID=11342_2;EVENT=11342;SU=4;PE=2;SR=2;ALG=PROD;AF=0.03321;NSAMP=554;MSQ=22.47;AN=16834;AC=559;NS=8438;AC_Hom=10;AC_Het=549;AC_Hemi=0;MAF=0.033124;HWE=0.173814;NFAM=472	SVTYPE=BND;POS=152657480;STRANDS=-+:4;IMPRECISE;CIPOS=-6,10;CIEND=-7,6;CIPOS95=-1,1;CIEND95=-2,3;MATEID=11342_1;EVENT=11342;SECONDARY;SU=4;PE=2;SR=2;ALG=PROD;AF=0.03321;NSAMP=554;MSQ=22.47;AN=16834;AC=559;NS=8438;AC_Hom=10;AC_Het=549;AC_Hemi=0;MAF=0.033124;HWE=0.173814;NFAM=472
1	27412991	27412992	15	79384291	79384293	2746	11083.2	+	-	BND	LOW	2746_1	N	N[15:79384293[	2746_2	N	]1:27412991]N	SVTYPE=BND;POS=27412991;STRANDS=+-:1857;CIPOS=0,1;CIEND=-1,1;CIPOS95=0,0;CIEND95=0,0;MATEID=2746_2;EVENT=2746;SU=1857;PE=642;SR=1215;ALG=PROD;AF=0.01426;NSAMP=238;MSQ=45.82;AN=16832;AC=240;NS=8437;AC_Hom=4;AC_Het=236;AC_Hemi=0;MAF=0.0142231;HWE=0.688085;NFAM=238	SVTYPE=BND;POS=79384293;STRANDS=+-:1857;CIPOS=-1,1;CIEND=0,1;CIPOS95=0,0;CIEND95=0,0;MATEID=2746_1;EVENT=2746;SECONDARY;SU=1857;PE=642;SR=1215;ALG=PROD;AF=0.01426;NSAMP=238;MSQ=45.82;AN=16832;AC=240;NS=8437;AC_Hom=4;AC_Het=236;AC_Hemi=0;MAF=0.0142231;HWE=0.688085;NFAM=238
1	27413064	27413082	1	27413349	27413364	79220	2810.28	+	-	BND	LOW	79220_1	N	N[1:27413357[	79220_2	N	]1:27413074]N	SVTYPE=BND;POS=27413074;STRANDS=+-:4;IMPRECISE;CIPOS=-10,8;CIEND=-7,8;CIPOS95=-1,0;CIEND95=-1,3;MATEID=79220_2;EVENT=79220;SU=4;PE=0;SR=4;ALG=PROD;AF=0.009089;NSAMP=153;MSQ=17.41;AN=16834;AC=153;NS=8438;AC_Hom=0;AC_Het=153;AC_Hemi=0;MAF=0.00906613;HWE=1;NFAM=153	SVTYPE=BND;POS=27413357;STRANDS=+-:4;IMPRECISE;CIPOS=-7,8;CIEND=-10,8;CIPOS95=-1,3;CIEND95=-1,0;MATEID=79220_1;EVENT=79220;SECONDARY;SU=4;PE=0;SR=4;ALG=PROD;AF=0.009089;NSAMP=153;MSQ=17.41;AN=16834;AC=153;NS=8438;AC_Hom=0;AC_Het=153;AC_Hemi=0;MAF=0.00906613;HWE=1;NFAM=153
1	27413115	27413450	2	235425666	235425987	5143	1227.5	+	+	BND	LOW	5143_1	N	N]2:235425672]	5143_2	N	N]1:27413119]	SVTYPE=BND;POS=27413119;STRANDS=++:185;IMPRECISE;CIPOS=-4,331;CIEND=-6,315;CIPOS95=-4,34;CIEND95=-6,32;MATEID=5143_2;EVENT=5143;SU=185;PE=185;SR=0;ALG=PROD;AF=0.004039;NSAMP=68;MSQ=16.73;AN=16834;AC=68;NS=8438;AC_Hom=0;AC_Het=68;AC_Hemi=0;MAF=0.00402939;HWE=1;NFAM=67	SVTYPE=BND;POS=235425672;STRANDS=++:185;IMPRECISE;CIPOS=-6,315;CIEND=-4,331;CIPOS95=-6,32;CIEND95=-4,34;MATEID=5143_1;EVENT=5143;SECONDARY;SU=185;PE=185;SR=0;ALG=PROD;AF=0.004039;NSAMP=68;MSQ=16.73;AN=16834;AC=68;NS=8438;AC_Hom=0;AC_Het=68;AC_Hemi=0;MAF=0.00402939;HWE=1;NFAM=67
1	27413119	27413355	2	235423475	235423627	5142	14812.4	+	+	BND	LOW	5142_1	N	N]2:235423485]	5142_2	N	N]1:27413119]	SVTYPE=BND;POS=27413119;STRANDS=++:996;IMPRECISE;CIPOS=0,236;CIEND=-10,142;CIPOS95=0,22;CIEND95=-1,1;MATEID=5142_2;EVENT=5142;SU=996;PE=996;SR=0;ALG=PROD;AF=0.03315;NSAMP=558;MSQ=25.32;AN=16834;AC=558;NS=8438;AC_Hom=0;AC_Het=560;AC_Hemi=0;MAF=0.0331832;HWE=0.000119616;NFAM=546	SVTYPE=BND;POS=235423485;STRANDS=++:996;IMPRECISE;CIPOS=-10,142;CIEND=0,236;CIPOS95=-1,1;CIEND95=0,22;MATEID=5142_1;EVENT=5142;SECONDARY;SU=996;PE=996;SR=0;ALG=PROD;AF=0.03315;NSAMP=558;MSQ=25.32;AN=16834;AC=558;NS=8438;AC_Hom=0;AC_Het=560;AC_Hemi=0;MAF=0.0331832;HWE=0.000119616;NFAM=546
1	27413144	27413159	1	154686734	154686749	291924	16.42	-	-	BND	LOW	291924_1	N	[1:154686744[N	291924_2	N	[1:27413154[N	SVTYPE=BND;POS=27413154;STRANDS=--:6;CIPOS=-9,6;CIEND=-9,6;CIPOS95=0,0;CIEND95=0,0;MATEID=291924_2;EVENT=291924;SU=6;PE=2;SR=4;ALG=PROD;AF=0.0001188;NSAMP=2;MSQ=5.61;AN=16834;AC=2;NS=8438;AC_Hom=0;AC_Het=2;AC_Hemi=0;MAF=0.000118511;HWE=1;NFAM=2	SVTYPE=BND;POS=154686744;STRANDS=--:6;CIPOS=-9,6;CIEND=-9,6;CIPOS95=0,0;CIEND95=0,0;MATEID=291924_1;EVENT=291924;SECONDARY;SU=6;PE=2;SR=4;ALG=PROD;AF=0.0001188;NSAMP=2;MSQ=5.61;AN=16834;AC=2;NS=8438;AC_Hom=0;AC_Het=2;AC_Hemi=0;MAF=0.000118511;HWE=1;NFAM=2
1	27413372	27413388	1	27413534	27413547	79221	283.1	+	-	BND	LOW	79221_1	N	N[1:27413541[	79221_2	N	]1:27413379]N	SVTYPE=BND;POS=27413379;STRANDS=+-:4;IMPRECISE;CIPOS=-7,9;CIEND=-6,7;CIPOS95=0,3;CIEND95=-1,1;MATEID=79221_2;EVENT=79221;SU=4;PE=0;SR=4;ALG=PROD;AF=0.0009505;NSAMP=16;MSQ=11.94;AN=16834;AC=16;NS=8438;AC_Hom=0;AC_Het=16;AC_Hemi=0;MAF=0.000948092;HWE=1;NFAM=16	SVTYPE=BND;POS=27413541;STRANDS=+-:4;IMPRECISE;CIPOS=-6,7;CIEND=-7,9;CIPOS95=-1,1;CIEND95=0,3;MATEID=79221_1;EVENT=79221;SECONDARY;SU=4;PE=0;SR=4;ALG=PROD;AF=0.0009505;NSAMP=16;MSQ=11.94;AN=16834;AC=16;NS=8438;AC_Hom=0;AC_Het=16;AC_Hemi=0;MAF=0.000948092;HWE=1;NFAM=16
1	27433560	27434305	10	653607	654266	133	55404.6	+	-	BND	LOW	133_1	N	N[10:654204[	133_2	N	]1:27433722]N	SVTYPE=BND;POS=27433722;STRANDS=+-:715;IMPRECISE;CIPOS=-162,583;CIEND=-596,63;CIPOS95=-103,103;CIEND95=-157,63;MATEID=133_2;EVENT=133;SU=715;PE=697;SR=18;ALG=SUM;AF=0.1032;NSAMP=1737;MSQ=31.32;RETAINED;AN=16832;AC=1737;NS=8437;AC_Hom=0;AC_Het=1739;AC_Hemi=0;MAF=0.103058;HWE=7.56701e-44;NFAM=1656	SVTYPE=BND;POS=654204;STRANDS=+-:715;IMPRECISE;CIPOS=-596,63;CIEND=-162,583;CIPOS95=-157,63;CIEND95=-103,103;MATEID=133_1;EVENT=133;SECONDARY;SU=715;PE=697;SR=18;ALG=SUM;AF=0.1032;NSAMP=1737;MSQ=31.32;RETAINED;AN=16832;AC=1737;NS=8437;AC_Hom=0;AC_Het=1739;AC_Hemi=0;MAF=0.103058;HWE=7.56701e-44;NFAM=1656
1	27433767	27433784	1	27433960	27433977	79222	23.45	+	-	BND	LOW	79222_1	N	N[1:27433970[	79222_2	N	]1:27433776]N	SVTYPE=BND;POS=27433776;STRANDS=+-:4;CIPOS=-9,8;CIEND=-9,8;CIPOS95=0,0;CIEND95=0,0;MATEID=79222_2;EVENT=79222;SU=4;PE=0;SR=4;ALG=PROD;AF=0.0001782;NSAMP=3;MSQ=5.37;AN=16834;AC=3;NS=8438;AC_Hom=0;AC_Het=3;AC_Hemi=0;MAF=0.000177767;HWE=1;NFAM=3	SVTYPE=BND;POS=27433970;STRANDS=+-:4;CIPOS=-9,8;CIEND=-9,8;CIPOS95=0,0;CIEND95=0,0;MATEID=79222_1;EVENT=79222;SECONDARY;SU=4;PE=0;SR=4;ALG=PROD;AF=0.0001782;NSAMP=3;MSQ=5.37;AN=16834;AC=3;NS=8438;AC_Hom=0;AC_Het=3;AC_Hemi=0;MAF=0.000177767;HWE=1;NFAM=3
1	27447015	27447409	1	27448201	27448366	79223	269.51	+	-	DEL	PASS	79223	N	<DEL>	.	.	.	SVTYPE=DEL;POS=27447025;SVLEN=-1331;END=27448356;STRANDS=+-:12;IMPRECISE;CIPOS=-10,384;CIEND=-155,10;CIPOS95=0,73;CIEND95=-38,1;SU=12;PE=12;SR=0;ALG=PROD;AF=5.94e-05;NSAMP=1;MSQ=269.51;AN=16834;AC=1;NS=8438;AC_Hom=0;AC_Het=1;AC_Hemi=0;MAF=5.92557e-05;HWE=1;NFAM=1	.
1	27462404	27462501	7	20707265	20707365	8952	113.84	+	-	BND	LOW	8952_1	N	N[7:20707316[	8952_2	N	]1:27462451]N	SVTYPE=BND;POS=27462451;STRANDS=+-:9;IMPRECISE;CIPOS=-47,50;CIEND=-50,50;CIPOS95=-1,1;CIEND95=-1,1;MATEID=8952_2;EVENT=8952;SU=9;PE=6;SR=3;ALG=PROD;AF=5.94e-05;NSAMP=1;MSQ=113.84;AN=16834;AC=1;NS=8438;AC_Hom=0;AC_Het=1;AC_Hemi=0;MAF=5.92557e-05;HWE=1;NFAM=1	SVTYPE=BND;POS=20707316;STRANDS=+-:9;IMPRECISE;CIPOS=-50,50;CIEND=-47,50;CIPOS95=-1,1;CIEND95=-1,1;MATEID=8952_1;EVENT=8952;SECONDARY;SU=9;PE=6;SR=3;ALG=PROD;AF=5.94e-05;NSAMP=1;MSQ=113.84;AN=16834;AC=1;NS=8438;AC_Hom=0;AC_Het=1;AC_Hemi=0;MAF=5.92557e-05;HWE=1;NFAM=1
1	27464869	27464871	1	27466106	27466108	79224	29634.4	+	-	BND	PASS	79224_1	N	N[1:27466108[	79224_2	N	]1:27464870]N	SVTYPE=BND;POS=27464870;STRANDS=+-:1360;CIPOS=-1,1;CIEND=-1,1;CIPOS95=0,0;CIEND95=0,0;MATEID=79224_2;EVENT=79224;SU=1360;PE=794;SR=566;ALG=PROD;AF=0.004515;NSAMP=76;MSQ=389.93;AN=16834;AC=76;NS=8438;AC_Hom=0;AC_Het=76;AC_Hemi=0;MAF=0.00450344;HWE=1;NFAM=76	SVTYPE=BND;POS=27466108;STRANDS=+-:1360;CIPOS=-1,1;CIEND=-1,1;CIPOS95=0,0;CIEND95=0,0;MATEID=79224_1;EVENT=79224;SECONDARY;SU=1360;PE=794;SR=566;ALG=PROD;AF=0.004515;NSAMP=76;MSQ=389.93;AN=16834;AC=76;NS=8438;AC_Hom=0;AC_Het=76;AC_Hemi=0;MAF=0.00450344;HWE=1;NFAM=76
1	27483451	27483468	5	60111372	60111389	7695	2484.84	+	+	BND	LOW	7695_1	N	N]5:60111381]	7695_2	N	N]1:27483460]	SVTYPE=BND;POS=27483460;STRANDS=++:20;CIPOS=-9,8;CIEND=-9,8;CIPOS95=0,0;CIEND95=0,0;MATEID=7695_2;EVENT=7695;SU=20;PE=0;SR=20;ALG=PROD;AF=0.007722;NSAMP=130;MSQ=17.16;AN=16834;AC=130;NS=8438;AC_Hom=0;AC_Het=132;AC_Hemi=0;MAF=0.00782176;HWE=1;NFAM=127	SVTYPE=BND;POS=60111381;STRANDS=++:20;CIPOS=-9,8;CIEND=-9,8;CIPOS95=0,0;CIEND95=0,0;MATEID=7695_1;EVENT=7695;SECONDARY;SU=20;PE=0;SR=20;ALG=PROD;AF=0.007722;NSAMP=130;MSQ=17.16;AN=16834;AC=130;NS=8438;AC_Hom=0;AC_Het=132;AC_Hemi=0;MAF=0.00782176;HWE=1;NFAM=127
1	27492163	27492259	1	27492301	27492398	79225	5703.16	+	-	BND	LOW	79225_1	N	N[1:27492351[	79225_2	N	]1:27492211]N	SVTYPE=BND;POS=27492211;STRANDS=+-:20;CIPOS=-48,48;CIEND=-49,48;CIPOS95=0,0;CIEND95=0,0;MATEID=79225_2;EVENT=79225;SU=20;PE=0;SR=20;ALG=PROD;AF=0.01366;NSAMP=230;MSQ=23.76;AN=16834;AC=230;NS=8438;AC_Hom=0;AC_Het=231;AC_Hemi=0;MAF=0.0136881;HWE=0.411166;NFAM=229	SVTYPE=BND;POS=27492351;STRANDS=+-:20;CIPOS=-49,48;CIEND=-48,48;CIPOS95=0,0;CIEND95=0,0;MATEID=79225_1;EVENT=79225;SECONDARY;SU=20;PE=0;SR=20;ALG=PROD;AF=0.01366;NSAMP=230;MSQ=23.76;AN=16834;AC=230;NS=8438;AC_Hom=0;AC_Het=231;AC_Hemi=0;MAF=0.0136881;HWE=0.411166;NFAM=229
1	27493938	27494184	1	27501645	27501816	79226	188.8	+	-	DEL	PASS	79226	N	<DEL>	.	.	.	SVTYPE=DEL;POS=27493948;SVLEN=-7858;END=27501806;STRANDS=+-:7;IMPRECISE;CIPOS=-10,236;CIEND=-161,10;CIPOS95=-2,62;CIEND95=-73,2;SU=7;PE=7;SR=0;ALG=PROD;AF=5.94e-05;NSAMP=1;MSQ=188.8;AN=16834;AC=1;NS=8438;AC_Hom=0;AC_Het=1;AC_Hemi=0;MAF=5.92557e-05;HWE=1;NFAM=1	.
1	27498579	27498940	1	27498909	27499095	79227	146.72	+	-	DEL	PASS	79227	N	<DEL>	.	.	.	SVTYPE=DEL;POS=27498589;SVLEN=-496;END=27499085;STRANDS=+-:8;IMPRECISE;CIPOS=-10,351;CIEND=-176,10;CIPOS95=-2,106;CIEND95=-79,2;SU=8;PE=8;SR=0;ALG=PROD;AF=5.94e-05;NSAMP=1;MSQ=146.72;AN=16834;AC=1;NS=8438;AC_Hom=0;AC_Het=1;AC_Hemi=0;MAF=5.92557e-05;HWE=1;NFAM=1	.
1	27498945	27499005	1	27499213	27499270	79228	418.5	+	-	BND	LOW	79228_1	N	N[1:27499243[	79228_2	N	]1:27498975]N	SVTYPE=BND;POS=27498975;STRANDS=+-:25;CIPOS=-30,30;CIEND=-29,28;CIPOS95=0,0;CIEND95=0,0;MATEID=79228_2;EVENT=79228;SU=25;PE=0;SR=25;ALG=PROD;AF=0.0007722;NSAMP=13;MSQ=30.06;AN=16834;AC=13;NS=8438;AC_Hom=0;AC_Het=13;AC_Hemi=0;MAF=0.000770325;HWE=1;NFAM=13	SVTYPE=BND;POS=27499243;STRANDS=+-:25;CIPOS=-29,28;CIEND=-30,30;CIPOS95=0,0;CIEND95=0,0;MATEID=79228_1;EVENT=79228;SECONDARY;SU=25;PE=0;SR=25;ALG=PROD;AF=0.0007722;NSAMP=13;MSQ=30.06;AN=16834;AC=13;NS=8438;AC_Hom=0;AC_Het=13;AC_Hemi=0;MAF=0.000770325;HWE=1;NFAM=13
1	27501706	27501972	1	27501876	27502027	79229	591.91	+	-	DEL	PASS	79229	N	<DEL>	.	.	.	SVTYPE=DEL;POS=27501716;SVLEN=-301;END=27502017;STRANDS=+-:6;IMPRECISE;CIPOS=-10,256;CIEND=-141,10;CIPOS95=-2,57;CIEND95=-61,2;SU=6;PE=6;SR=0;ALG=PROD;AF=0.0004158;NSAMP=7;MSQ=83.78;AN=16834;AC=7;NS=8438;AC_Hom=0;AC_Het=7;AC_Hemi=0;MAF=0.00041479;HWE=1;NFAM=6	.
1	27501998	27502018	1	27502269	27502289	79230	24.58	+	-	BND	LOW	79230_1	N	N[1:27502280[	79230_2	N	]1:27502008]N	SVTYPE=BND;POS=27502008;STRANDS=+-:5;CIPOS=-10,10;CIEND=-10,10;CIPOS95=0,0;CIEND95=0,0;MATEID=79230_2;EVENT=79230;SU=5;PE=0;SR=5;ALG=PROD;AF=0.0001188;NSAMP=2;MSQ=5.7;AN=16834;AC=2;NS=8438;AC_Hom=0;AC_Het=2;AC_Hemi=0;MAF=0.000118511;HWE=1;NFAM=2	SVTYPE=BND;POS=27502280;STRANDS=+-:5;CIPOS=-10,10;CIEND=-10,10;CIPOS95=0,0;CIEND95=0,0;MATEID=79230_1;EVENT=79230;SECONDARY;SU=5;PE=0;SR=5;ALG=PROD;AF=0.0001188;NSAMP=2;MSQ=5.7;AN=16834;AC=2;NS=8438;AC_Hom=0;AC_Het=2;AC_Hemi=0;MAF=0.000118511;HWE=1;NFAM=2
1	27508745	27509137	1	27523864	27524104	79231	176.71	+	-	DEL	PASS	79231	N	<DEL>	.	.	.	SVTYPE=DEL;POS=27508755;SVLEN=-15339;END=27524094;STRANDS=+-:7;IMPRECISE;CIPOS=-10,382;CIEND=-230,10;CIPOS95=0,121;CIEND95=-76,2;SU=7;PE=7;SR=0;ALG=PROD;AF=5.94e-05;NSAMP=1;MSQ=176.71;AN=16834;AC=1;NS=8438;AC_Hom=0;AC_Het=1;AC_Hemi=0;MAF=5.92557e-05;HWE=1;NFAM=1	.
1	27509695	27509715	7	138300293	138300308	9435	13.56	+	-	BND	LOW	9435_1	N	N[7:138300304[	9435_2	N	]1:27509705]N	SVTYPE=BND;POS=27509705;STRANDS=+-:4;IMPRECISE;CIPOS=-10,10;CIEND=-10,5;CIPOS95=-1,1;CIEND95=-4,0;MATEID=9435_2;EVENT=9435;SU=4;PE=2;SR=2;ALG=PROD;AF=0.0001188;NSAMP=2;MSQ=5.8;AN=16834;AC=2;NS=8438;AC_Hom=0;AC_Het=2;AC_Hemi=0;MAF=0.000118511;HWE=1;NFAM=2	SVTYPE=BND;POS=138300304;STRANDS=+-:4;IMPRECISE;CIPOS=-10,5;CIEND=-10,10;CIPOS95=-4,0;CIEND95=-1,1;MATEID=9435_1;EVENT=9435;SECONDARY;SU=4;PE=2;SR=2;ALG=PROD;AF=0.0001188;NSAMP=2;MSQ=5.8;AN=16834;AC=2;NS=8438;AC_Hom=0;AC_Het=2;AC_Hemi=0;MAF=0.000118511;HWE=1;NFAM=2
1	27530009	27530018	1	27536452	27536480	79232	4444.73	+	-	BND	PASS	79232_1	N	N[1:27536457[	79232_2	N	]1:27530013]N	SVTYPE=BND;POS=27530013;STRANDS=+-:188;CIPOS=-4,5;CIEND=-4,24;CIPOS95=0,0;CIEND95=0,0;MATEID=79232_2;EVENT=79232;SU=188;PE=105;SR=83;ALG=PROD;AF=0.0007128;NSAMP=12;MSQ=370.39;AN=16834;AC=12;NS=8438;AC_Hom=0;AC_Het=12;AC_Hemi=0;MAF=0.000711069;HWE=1;NFAM=12	SVTYPE=BND;POS=27536457;STRANDS=+-:188;CIPOS=-4,24;CIEND=-4,5;CIPOS95=0,0;CIEND95=0,0;MATEID=79232_1;EVENT=79232;SECONDARY;SU=188;PE=105;SR=83;ALG=PROD;AF=0.0007128;NSAMP=12;MSQ=370.39;AN=16834;AC=12;NS=8438;AC_Hom=0;AC_Het=12;AC_Hemi=0;MAF=0.000711069;HWE=1;NFAM=12
1	27545511	27545567	1	27549757	27549805	79233	971.18	+	-	DEL	PASS	79233	N	<DEL>	.	.	.	SVTYPE=DEL;POS=27545537;SVLEN=-4247;END=27549784;STRANDS=+-:39;CIPOS=-26,30;CIEND=-27,21;CIPOS95=0,0;CIEND95=0,0;SU=39;PE=31;SR=8;ALG=PROD;AF=0.0001188;NSAMP=2;MSQ=485.6;AN=16834;AC=2;NS=8438;AC_Hom=0;AC_Het=2;AC_Hemi=0;MAF=0.000118511;HWE=1;NFAM=2	.
1	27548458	27548473	1	27549860	27549880	79234	1869.84	+	-	DEL	PASS	79234	N	<DEL>	.	.	.	SVTYPE=DEL;POS=27548463;SVLEN=-1407;END=27549870;STRANDS=+-:63;CIPOS=-5,10;CIEND=-10,10;CIPOS95=0,0;CIEND95=0,0;SU=63;PE=56;SR=7;ALG=PROD;AF=0.0002376;NSAMP=4;MSQ=467.46;AN=16834;AC=4;NS=8438;AC_Hom=0;AC_Het=4;AC_Hemi=0;MAF=0.000237023;HWE=1;NFAM=4	.
1	27552496	27552496	1	27555469	27555470	253728	1017.33	-	+	DUP	PASS	253728	N	<DUP>	.	.	.	SVTYPE=DUP;POS=27552496;SVLEN=2974;END=27555470;STRANDS=-+:66;IMPRECISE;CIPOS=0,0;CIEND=-1,0;CIPOS95=0,1;CIEND95=0,0;SU=66;PE=42;SR=24;ALG=PROD;AF=0.0001188;NSAMP=1;MSQ=1017.03;AN=16834;AC=2;NS=8438;AC_Hom=2;AC_Het=0;AC_Hemi=0;MAF=0.000118511;HWE=5.92593e-05;NFAM=1	.
1	27559940	27559960	1	27560032	27560052	79235	287.76	+	-	BND	PASS	79235_1	N	N[1:27560043[	79235_2	N	]1:27559950]N	SVTYPE=BND;POS=27559950;STRANDS=+-:12;CIPOS=-10,10;CIEND=-10,10;CIPOS95=0,0;CIEND95=0,0;MATEID=79235_2;EVENT=79235;SU=12;PE=0;SR=12;ALG=PROD;AF=5.94e-05;NSAMP=1;MSQ=287.74;AN=16834;AC=1;NS=8438;AC_Hom=0;AC_Het=1;AC_Hemi=0;MAF=5.92557e-05;HWE=1;NFAM=1	SVTYPE=BND;POS=27560043;STRANDS=+-:12;CIPOS=-10,10;CIEND=-10,10;CIPOS95=0,0;CIEND95=0,0;MATEID=79235_1;EVENT=79235;SECONDARY;SU=12;PE=0;SR=12;ALG=PROD;AF=5.94e-05;NSAMP=1;MSQ=287.74;AN=16834;AC=1;NS=8438;AC_Hom=0;AC_Het=1;AC_Hemi=0;MAF=5.92557e-05;HWE=1;NFAM=1
1	27565275	27565295	1	27565386	27565406	79236	158.62	+	-	DEL	PASS	79236	N	<DEL>	.	.	.	SVTYPE=DEL;POS=27565285;SVLEN=-111;END=27565396;STRANDS=+-:5;CIPOS=-10,10;CIEND=-10,10;CIPOS95=0,0;CIEND95=0,0;SU=5;PE=0;SR=5;ALG=PROD;AF=0.0001188;NSAMP=2;MSQ=79.31;AN=16834;AC=2;NS=8438;AC_Hom=0;AC_Het=2;AC_Hemi=0;MAF=0.000118511;HWE=1;NFAM=2	.
1	27571284	27571394	1	27572486	27572788	253729	76.15	-	+	DUP	PASS	253729	N	<DUP>	.	.	.	SVTYPE=DUP;POS=27571384;SVLEN=1112;END=27572496;STRANDS=-+:10;IMPRECISE;CIPOS=-100,10;CIEND=-10,292;CIPOS95=-40,3;CIEND95=-2,79;SU=10;PE=10;SR=0;ALG=PROD;AF=5.94e-05;NSAMP=1;MSQ=74.62;AN=16834;AC=1;NS=8438;AC_Hom=0;AC_Het=1;AC_Hemi=0;MAF=5.92557e-05;HWE=1;NFAM=1	.
1	27571453	27571533	1	27572342	27572424	79237	41904.8	+	-	DEL	PASS	79237	N	<DEL>	.	.	.	SVTYPE=DEL;POS=27571463;SVLEN=-953;END=27572416;STRANDS=+-:2343;IMPRECISE;CIPOS=-10,70;CIEND=-74,8;CIPOS95=-1,1;CIEND95=-1,1;SU=2343;PE=2343;SR=0;ALG=PROD;AF=0.01847;NSAMP=303;MSQ=138.26;AN=16834;AC=311;NS=8438;AC_Hom=16;AC_Het=295;AC_Hemi=0;MAF=0.0184285;HWE=0.00779382;NFAM=296	.
1	27576721	27576769	1	27577660	27577708	291925	560.39	+	+	BND	PASS	291925_1	N	N]1:27577684]	291925_2	N	N]1:27576745]	SVTYPE=BND;POS=27576745;STRANDS=++:29;CIPOS=-24,24;CIEND=-24,24;CIPOS95=0,0;CIEND95=0,0;MATEID=291925_2;EVENT=291925;SU=29;PE=13;SR=16;ALG=PROD;AF=0.0001188;NSAMP=2;MSQ=280.19;AN=16834;AC=2;NS=8438;AC_Hom=0;AC_Het=2;AC_Hemi=0;MAF=0.000118511;HWE=1;NFAM=2	SVTYPE=BND;POS=27577684;STRANDS=++:29;CIPOS=-24,24;CIEND=-24,24;CIPOS95=0,0;CIEND95=0,0;MATEID=291925_1;EVENT=291925;SECONDARY;SU=29;PE=13;SR=16;ALG=PROD;AF=0.0001188;NSAMP=2;MSQ=280.19;AN=16834;AC=2;NS=8438;AC_Hom=0;AC_Het=2;AC_Hemi=0;MAF=0.000118511;HWE=1;NFAM=2
1	27577157	27577401	1	27578944	27579212	291926	227.75	-	-	BND	LOW	291926_1	N	[1:27579184[N	291926_2	N	[1:27577372[N	SVTYPE=BND;POS=27577372;STRANDS=--:13;IMPRECISE;CIPOS=-214,30;CIEND=-239,29;CIPOS95=-37,30;CIEND95=-60,29;MATEID=291926_2;EVENT=291926;SU=13;PE=13;SR=0;ALG=PROD;AF=0.0001188;NSAMP=2;MSQ=113.88;AN=16834;AC=2;NS=8438;AC_Hom=0;AC_Het=2;AC_Hemi=0;MAF=0.000118511;HWE=1;NFAM=2	SVTYPE=BND;POS=27579184;STRANDS=--:13;IMPRECISE;CIPOS=-239,29;CIEND=-214,30;CIPOS95=-60,29;CIEND95=-37,30;MATEID=291926_1;EVENT=291926;SECONDARY;SU=13;PE=13;SR=0;ALG=PROD;AF=0.0001188;NSAMP=2;MSQ=113.88;AN=16834;AC=2;NS=8438;AC_Hom=0;AC_Het=2;AC_Hemi=0;MAF=0.000118511;HWE=1;NFAM=2
1	27580396	27580413	1	27583045	27583047	79238	1103.19	+	-	DEL	PASS	79238	N	<DEL>	.	.	.	SVTYPE=DEL;POS=27580403;SVLEN=-2644;END=27583047;STRANDS=+-:45;CIPOS=-7,10;CIEND=-2,0;CIPOS95=0,0;CIEND95=0,0;SU=45;PE=30;SR=15;ALG=PROD;AF=5.94e-05;NSAMP=1;MSQ=1103.19;AN=16834;AC=1;NS=8438;AC_Hom=0;AC_Het=1;AC_Hemi=0;MAF=5.92557e-05;HWE=1;NFAM=1	.
1	27592746	27593023	1	27595289	27595390	79239	401.52	+	-	DEL	PASS	79239	N	<DEL>	.	.	.	SVTYPE=DEL;POS=27592754;SVLEN=-2626;END=27595380;STRANDS=+-:15;IMPRECISE;CIPOS=-8,269;CIEND=-91,10;CIPOS95=0,88;CIEND95=-37,3;SU=15;PE=15;SR=0;ALG=PROD;AF=5.94e-05;NSAMP=1;MSQ=401.52;AN=16834;AC=1;NS=8438;AC_Hom=0;AC_Het=1;AC_Hemi=0;MAF=5.92557e-05;HWE=1;NFAM=1	.
1	27594790	27595282	9	132202139	132202411	10543	19013.1	-	+	BND	LOW	10543_1	N	]9:132202151]N	10543_2	N	N[1:27595270[	SVTYPE=BND;POS=27595270;STRANDS=-+:40;IMPRECISE;CIPOS=-479,13;CIEND=-12,260;CIPOS95=-92,13;CIEND95=-12,39;MATEID=10543_2;EVENT=10543;SU=40;PE=40;SR=0;ALG=PROD;AF=0.03725;NSAMP=627;MSQ=29.55;AN=16834;AC=627;NS=8438;AC_Hom=0;AC_Het=629;AC_Hemi=0;MAF=0.0372719;HWE=1.05821e-05;NFAM=578	SVTYPE=BND;POS=132202151;STRANDS=-+:40;IMPRECISE;CIPOS=-12,260;CIEND=-479,13;CIPOS95=-12,39;CIEND95=-92,13;MATEID=10543_1;EVENT=10543;SECONDARY;SU=40;PE=40;SR=0;ALG=PROD;AF=0.03725;NSAMP=627;MSQ=29.55;AN=16834;AC=627;NS=8438;AC_Hom=0;AC_Het=629;AC_Hemi=0;MAF=0.0372719;HWE=1.05821e-05;NFAM=578
1	27595383	27595887	9	132202362	132202573	10542	1950.45	+	-	BND	LOW	10542_1	N	N[9:132202557[	10542_2	N	]1:27595390]N	SVTYPE=BND;POS=27595390;STRANDS=+-:63;IMPRECISE;CIPOS=-7,497;CIEND=-194,17;CIPOS95=-7,79;CIEND95=-16,16;MATEID=10542_2;EVENT=10542;SU=63;PE=63;SR=0;ALG=PROD;AF=0.004752;NSAMP=80;MSQ=22.65;AN=16834;AC=80;NS=8438;AC_Hom=0;AC_Het=81;AC_Hemi=0;MAF=0.00479972;HWE=1;NFAM=78	SVTYPE=BND;POS=132202557;STRANDS=+-:63;IMPRECISE;CIPOS=-194,17;CIEND=-7,497;CIPOS95=-16,16;CIEND95=-7,79;MATEID=10542_1;EVENT=10542;SECONDARY;SU=63;PE=63;SR=0;ALG=PROD;AF=0.004752;NSAMP=80;MSQ=22.65;AN=16834;AC=80;NS=8438;AC_Hom=0;AC_Het=81;AC_Hemi=0;MAF=0.00479972;HWE=1;NFAM=78
1	27600588	27600605	1	27600901	27600918	79240	116.78	+	-	BND	LOW	79240_1	N	N[1:27600911[	79240_2	N	]1:27600597]N	SVTYPE=BND;POS=27600597;STRANDS=+-:22;CIPOS=-9,8;CIEND=-9,8;CIPOS95=0,0;CIEND95=0,0;MATEID=79240_2;EVENT=79240;SU=22;PE=0;SR=22;ALG=PROD;AF=0.0004158;NSAMP=7;MSQ=15.66;AN=16834;AC=7;NS=8438;AC_Hom=0;AC_Het=7;AC_Hemi=0;MAF=0.00041479;HWE=1;NFAM=7	SVTYPE=BND;POS=27600911;STRANDS=+-:22;CIPOS=-9,8;CIEND=-9,8;CIPOS95=0,0;CIEND95=0,0;MATEID=79240_1;EVENT=79240;SECONDARY;SU=22;PE=0;SR=22;ALG=PROD;AF=0.0004158;NSAMP=7;MSQ=15.66;AN=16834;AC=7;NS=8438;AC_Hom=0;AC_Het=7;AC_Hemi=0;MAF=0.00041479;HWE=1;NFAM=7
1	27611487	27611542	1	27612951	27613007	253730	29126.2	-	+	BND	LOW	253730_1	N	]1:27612978]N	253730_2	N	N[1:27611518[	SVTYPE=BND;POS=27611518;STRANDS=-+:23;IMPRECISE;CIPOS=-30,25;CIEND=-27,29;CIPOS95=-1,1;CIEND95=0,0;MATEID=253730_2;EVENT=253730;SU=23;PE=17;SR=6;ALG=PROD;AF=0.1089;NSAMP=1810;MSQ=14.71;AN=16834;AC=1833;NS=8438;AC_Hom=46;AC_Het=1789;AC_Hemi=0;MAF=0.108734;HWE=3.00523e-23;NFAM=1672	SVTYPE=BND;POS=27612978;STRANDS=-+:23;IMPRECISE;CIPOS=-27,29;CIEND=-30,25;CIPOS95=0,0;CIEND95=-1,1;MATEID=253730_1;EVENT=253730;SECONDARY;SU=23;PE=17;SR=6;ALG=PROD;AF=0.1089;NSAMP=1810;MSQ=14.71;AN=16834;AC=1833;NS=8438;AC_Hom=46;AC_Het=1789;AC_Hemi=0;MAF=0.108734;HWE=3.00523e-23;NFAM=1672
1	27619215	27619232	1	27619530	27619547	79241	28.07	+	-	MEI	PASS	79241	N	<DEL:ME:SINE|Alu|AluSx1>	.	.	.	SVTYPE=MEI;POS=27619224;SVLEN=-315;END=27619539;STRANDS=+-:4;CIPOS=-9,8;CIEND=-9,8;CIPOS95=0,0;CIEND95=0,0;SU=4;PE=0;SR=4;ALG=PROD;AF=0.0001188;NSAMP=2;MSQ=12.34;AN=16834;AC=2;NS=8438;AC_Hom=0;AC_Het=2;AC_Hemi=0;MAF=0.000118511;HWE=1;NFAM=2	.
1	27622340	27622351	1	27622469	27622480	79242	116.8	+	-	BND	LOW	79242_1	N	N[1:27622476[	79242_2	N	]1:27622346]N	SVTYPE=BND;POS=27622346;STRANDS=+-:6;CIPOS=-6,5;CIEND=-6,5;CIPOS95=0,0;CIEND95=0,0;MATEID=79242_2;EVENT=79242;SU=6;PE=0;SR=6;ALG=PROD;AF=5.94e-05;NSAMP=1;MSQ=116.78;AN=16834;AC=1;NS=8438;AC_Hom=0;AC_Het=1;AC_Hemi=0;MAF=5.92557e-05;HWE=1;NFAM=1	SVTYPE=BND;POS=27622476;STRANDS=+-:6;CIPOS=-6,5;CIEND=-6,5;CIPOS95=0,0;CIEND95=0,0;MATEID=79242_1;EVENT=79242;SECONDARY;SU=6;PE=0;SR=6;ALG=PROD;AF=5.94e-05;NSAMP=1;MSQ=116.78;AN=16834;AC=1;NS=8438;AC_Hom=0;AC_Het=1;AC_Hemi=0;MAF=5.92557e-05;HWE=1;NFAM=1
1	27637669	27637865	1	27643011	27643347	253731	62.62	-	+	DUP	PASS	253731	N	<DUP>	.	.	.	SVTYPE=DUP;POS=27637855;SVLEN=5166;END=27643021;STRANDS=-+:7;IMPRECISE;CIPOS=-186,10;CIEND=-10,326;CIPOS95=-80,2;CIEND95=-2,72;SU=7;PE=7;SR=0;ALG=PROD;AF=0.0001188;NSAMP=2;MSQ=30.94;AN=16834;AC=2;NS=8438;AC_Hom=0;AC_Het=2;AC_Hemi=0;MAF=0.000118511;HWE=1;NFAM=2	.
1	27639749	27639803	1	27640263	27640313	79243	901.6	+	-	DEL	PASS	79243	N	<DEL>	.	.	.	SVTYPE=DEL;POS=27639773;SVLEN=-518;END=27640291;STRANDS=+-:32;CIPOS=-24,30;CIEND=-28,22;CIPOS95=0,0;CIEND95=0,0;SU=32;PE=25;SR=7;ALG=PROD;AF=0.0001782;NSAMP=3;MSQ=300.53;AN=16834;AC=3;NS=8438;AC_Hom=0;AC_Het=3;AC_Hemi=0;MAF=0.000177767;HWE=1;NFAM=1	.
1	27641796	27642342	1	229787692	229788172	291927	6.99	+	+	BND	LOW	291927_1	N	N]1:229787702]	291927_2	N	N]1:27641806]	SVTYPE=BND;POS=27641806;STRANDS=++:4;IMPRECISE;CIPOS=-10,536;CIEND=-10,470;CIPOS95=0,190;CIEND95=-1,141;MATEID=291927_2;EVENT=291927;SU=4;PE=4;SR=0;ALG=PROD;AF=5.94e-05;NSAMP=1;MSQ=6.83;AN=16834;AC=1;NS=8438;AC_Hom=0;AC_Het=1;AC_Hemi=0;MAF=5.92557e-05;HWE=1;NFAM=1	SVTYPE=BND;POS=229787702;STRANDS=++:4;IMPRECISE;CIPOS=-10,470;CIEND=-10,536;CIPOS95=-1,141;CIEND95=0,190;MATEID=291927_1;EVENT=291927;SECONDARY;SU=4;PE=4;SR=0;ALG=PROD;AF=5.94e-05;NSAMP=1;MSQ=6.83;AN=16834;AC=1;NS=8438;AC_Hom=0;AC_Het=1;AC_Hemi=0;MAF=5.92557e-05;HWE=1;NFAM=1
1	27670468	27670488	1	27670620	27670640	79244	13.87	+	-	BND	LOW	79244_1	N	N[1:27670631[	79244_2	N	]1:27670478]N	SVTYPE=BND;POS=27670478;STRANDS=+-:5;CIPOS=-10,10;CIEND=-10,10;CIPOS95=0,0;CIEND95=0,0;MATEID=79244_2;EVENT=79244;SU=5;PE=0;SR=5;ALG=PROD;AF=5.94e-05;NSAMP=1;MSQ=12.05;AN=16834;AC=1;NS=8438;AC_Hom=0;AC_Het=1;AC_Hemi=0;MAF=5.92557e-05;HWE=1;NFAM=1	SVTYPE=BND;POS=27670631;STRANDS=+-:5;CIPOS=-10,10;CIEND=-10,10;CIPOS95=0,0;CIEND95=0,0;MATEID=79244_1;EVENT=79244;SECONDARY;SU=5;PE=0;SR=5;ALG=PROD;AF=5.94e-05;NSAMP=1;MSQ=12.05;AN=16834;AC=1;NS=8438;AC_Hom=0;AC_Het=1;AC_Hemi=0;MAF=5.92557e-05;HWE=1;NFAM=1
1	27671421	27671857	17	25540353	25540942	3253	1282.94	+	+	BND	LOW	3253_1	N	N]17:25540383]	3253_2	N	N]1:27671451]	SVTYPE=BND;POS=27671451;STRANDS=++:8;IMPRECISE;CIPOS=-30,406;CIEND=-30,559;CIPOS95=-30,71;CIEND95=-30,152;MATEID=3253_2;EVENT=3253;SU=8;PE=8;SR=0;ALG=PROD;AF=0.003683;NSAMP=62;MSQ=18.81;AN=16834;AC=62;NS=8438;AC_Hom=0;AC_Het=62;AC_Hemi=0;MAF=0.00367386;HWE=1;NFAM=60	SVTYPE=BND;POS=25540383;STRANDS=++:8;IMPRECISE;CIPOS=-30,559;CIEND=-30,406;CIPOS95=-30,152;CIEND95=-30,71;MATEID=3253_1;EVENT=3253;SECONDARY;SU=8;PE=8;SR=0;ALG=PROD;AF=0.003683;NSAMP=62;MSQ=18.81;AN=16834;AC=62;NS=8438;AC_Hom=0;AC_Het=62;AC_Hemi=0;MAF=0.00367386;HWE=1;NFAM=60
1	27673225	27673236	1	27673562	27673573	79245	31.84	+	-	BND	LOW	79245_1	N	N[1:27673569[	79245_2	N	]1:27673231]N	SVTYPE=BND;POS=27673231;STRANDS=+-:6;CIPOS=-6,5;CIEND=-6,5;CIPOS95=0,0;CIEND95=0,0;MATEID=79245_2;EVENT=79245;SU=6;PE=0;SR=6;ALG=PROD;AF=0.0001188;NSAMP=2;MSQ=13.75;AN=16834;AC=2;NS=8438;AC_Hom=0;AC_Het=2;AC_Hemi=0;MAF=0.000118511;HWE=1;NFAM=2	SVTYPE=BND;POS=27673569;STRANDS=+-:6;CIPOS=-6,5;CIEND=-6,5;CIPOS95=0,0;CIEND95=0,0;MATEID=79245_1;EVENT=79245;SECONDARY;SU=6;PE=0;SR=6;ALG=PROD;AF=0.0001188;NSAMP=2;MSQ=13.75;AN=16834;AC=2;NS=8438;AC_Hom=0;AC_Het=2;AC_Hemi=0;MAF=0.000118511;HWE=1;NFAM=2
1	27679033	27679248	1	27681220	27681558	253732	247.33	-	+	DUP	PASS	253732	N	<DUP>	.	.	.	SVTYPE=DUP;POS=27679204;SVLEN=2060;END=27681264;STRANDS=-+:26;IMPRECISE;CIPOS=-171,44;CIEND=-44,294;CIPOS95=-26,26;CIEND95=-28,28;SU=26;PE=26;SR=0;ALG=PROD;AF=0.000297;NSAMP=5;MSQ=47.12;AN=16834;AC=5;NS=8438;AC_Hom=0;AC_Het=5;AC_Hemi=0;MAF=0.000296279;HWE=1;NFAM=5	.
1	27696801	27696846	1	27703369	27703416	253733	2448.88	-	+	BND	LOW	253733_1	N	]1:27703393]N	253733_2	N	N[1:27696826[	SVTYPE=BND;POS=27696826;STRANDS=-+:242;CIPOS=-24,21;CIEND=-24,23;CIPOS95=0,0;CIEND95=0,0;MATEID=253733_2;EVENT=253733;SU=242;PE=150;SR=92;ALG=PROD;AF=0.0008317;NSAMP=12;MSQ=204.02;AN=16834;AC=14;NS=8438;AC_Hom=4;AC_Het=10;AC_Hemi=0;MAF=0.00082958;HWE=1.0528e-05;NFAM=12	SVTYPE=BND;POS=27703393;STRANDS=-+:242;CIPOS=-24,23;CIEND=-24,21;CIPOS95=0,0;CIEND95=0,0;MATEID=253733_1;EVENT=253733;SECONDARY;SU=242;PE=150;SR=92;ALG=PROD;AF=0.0008317;NSAMP=12;MSQ=204.02;AN=16834;AC=14;NS=8438;AC_Hom=4;AC_Het=10;AC_Hemi=0;MAF=0.00082958;HWE=1.0528e-05;NFAM=12
1	27698838	27698857	1	27699326	27699342	79246	305.54	+	-	BND	LOW	79246_1	N	N[1:27699337[	79246_2	N	]1:27698848]N	SVTYPE=BND;POS=27698848;STRANDS=+-:12;IMPRECISE;CIPOS=-10,9;CIEND=-10,6;CIPOS95=-1,1;CIEND95=-1,0;MATEID=79246_2;EVENT=79246;SU=12;PE=9;SR=3;ALG=PROD;AF=0.0001188;NSAMP=2;MSQ=152.77;AN=16834;AC=2;NS=8438;AC_Hom=0;AC_Het=2;AC_Hemi=0;MAF=0.000118511;HWE=1;NFAM=2	SVTYPE=BND;POS=27699337;STRANDS=+-:12;IMPRECISE;CIPOS=-10,6;CIEND=-10,9;CIPOS95=-1,0;CIEND95=-1,1;MATEID=79246_1;EVENT=79246;SECONDARY;SU=12;PE=9;SR=3;ALG=PROD;AF=0.0001188;NSAMP=2;MSQ=152.77;AN=16834;AC=2;NS=8438;AC_Hom=0;AC_Het=2;AC_Hemi=0;MAF=0.000118511;HWE=1;NFAM=2
1	27710610	27710620	1	27712651	27712661	291928	1920.43	+	+	BND	LOW	291928_1	N	N]1:27712656]	291928_2	N	N]1:27710616]	SVTYPE=BND;POS=27710616;STRANDS=++:112;CIPOS=-6,4;CIEND=-5,5;CIPOS95=0,0;CIEND95=0,0;MATEID=291928_2;EVENT=291928;SU=112;PE=50;SR=62;ALG=PROD;AF=0.0004752;NSAMP=8;MSQ=240.05;AN=16834;AC=8;NS=8438;AC_Hom=0;AC_Het=8;AC_Hemi=0;MAF=0.000474046;HWE=1;NFAM=8	SVTYPE=BND;POS=27712656;STRANDS=++:112;CIPOS=-5,5;CIEND=-6,4;CIPOS95=0,0;CIEND95=0,0;MATEID=291928_1;EVENT=291928;SECONDARY;SU=112;PE=50;SR=62;ALG=PROD;AF=0.0004752;NSAMP=8;MSQ=240.05;AN=16834;AC=8;NS=8438;AC_Hom=0;AC_Het=8;AC_Hemi=0;MAF=0.000474046;HWE=1;NFAM=8
1	27712238	27712439	1	27714336	27714540	291929	680.4	-	-	BND	LOW	291929_1	N	[1:27714491[N	291929_2	N	[1:27712410[N	SVTYPE=BND;POS=27712410;STRANDS=--:34;IMPRECISE;CIPOS=-171,30;CIEND=-154,50;CIPOS95=-32,30;CIEND95=-25,25;MATEID=291929_2;EVENT=291929;SU=34;PE=34;SR=0;ALG=PROD;AF=0.0004158;NSAMP=7;MSQ=97.16;AN=16834;AC=7;NS=8438;AC_Hom=0;AC_Het=7;AC_Hemi=0;MAF=0.00041479;HWE=1;NFAM=7	SVTYPE=BND;POS=27714491;STRANDS=--:34;IMPRECISE;CIPOS=-154,50;CIEND=-171,30;CIPOS95=-25,25;CIEND95=-32,30;MATEID=291929_1;EVENT=291929;SECONDARY;SU=34;PE=34;SR=0;ALG=PROD;AF=0.0004158;NSAMP=7;MSQ=97.16;AN=16834;AC=7;NS=8438;AC_Hom=0;AC_Het=7;AC_Hemi=0;MAF=0.00041479;HWE=1;NFAM=7
1	27717553	27717571	1	27718898	27718904	79247	308.59	+	-	DEL	PASS	79247	N	<DEL>	.	.	.	SVTYPE=DEL;POS=27717561;SVLEN=-1341;END=27718902;STRANDS=+-:17;CIPOS=-8,10;CIEND=-4,2;CIPOS95=0,0;CIEND95=0,0;SU=17;PE=8;SR=9;ALG=PROD;AF=5.94e-05;NSAMP=1;MSQ=308.59;AN=16834;AC=1;NS=8438;AC_Hom=0;AC_Het=1;AC_Hemi=0;MAF=5.92557e-05;HWE=1;NFAM=1	.
1	27719099	27719183	14	90063011	90063111	2402	98.56	-	-	BND	LOW	2402_1	N	[14:90063062[N	2402_2	N	[1:27719143[N	SVTYPE=BND;POS=27719143;STRANDS=--:20;CIPOS=-43,41;CIEND=-50,50;CIPOS95=0,0;CIEND95=0,0;MATEID=2402_2;EVENT=2402;SU=20;PE=6;SR=14;ALG=PROD;AF=5.94e-05;NSAMP=1;MSQ=98.56;AN=16834;AC=1;NS=8438;AC_Hom=0;AC_Het=1;AC_Hemi=0;MAF=5.92557e-05;HWE=1;NFAM=1	SVTYPE=BND;POS=90063062;STRANDS=--:20;CIPOS=-50,50;CIEND=-43,41;CIPOS95=0,0;CIEND95=0,0;MATEID=2402_1;EVENT=2402;SECONDARY;SU=20;PE=6;SR=14;ALG=PROD;AF=5.94e-05;NSAMP=1;MSQ=98.56;AN=16834;AC=1;NS=8438;AC_Hom=0;AC_Het=1;AC_Hemi=0;MAF=5.92557e-05;HWE=1;NFAM=1
1	27719235	27719253	1	27720291	27720297	79248	161.3	+	-	BND	LOW	79248_1	N	N[1:27720296[	79248_2	N	]1:27719243]N	SVTYPE=BND;POS=27719243;STRANDS=+-:16;CIPOS=-8,10;CIEND=-4,2;CIPOS95=0,0;CIEND95=0,0;MATEID=79248_2;EVENT=79248;SU=16;PE=6;SR=10;ALG=PROD;AF=5.94e-05;NSAMP=1;MSQ=161.3;AN=16834;AC=1;NS=8438;AC_Hom=0;AC_Het=1;AC_Hemi=0;MAF=5.92557e-05;HWE=1;NFAM=1	SVTYPE=BND;POS=27720296;STRANDS=+-:16;CIPOS=-4,2;CIEND=-8,10;CIPOS95=0,0;CIEND95=0,0;MATEID=79248_1;EVENT=79248;SECONDARY;SU=16;PE=6;SR=10;ALG=PROD;AF=5.94e-05;NSAMP=1;MSQ=161.3;AN=16834;AC=1;NS=8438;AC_Hom=0;AC_Het=1;AC_Hemi=0;MAF=5.92557e-05;HWE=1;NFAM=1
1	27719806	27720346	14	90062614	90063106	2403	182.53	-	-	BND	LOW	2403_1	N	[14:90063062[N	2403_2	N	[1:27720297[N	SVTYPE=BND;POS=27720297;STRANDS=--:7;IMPRECISE;CIPOS=-490,50;CIEND=-447,45;CIPOS95=-147,50;CIEND95=-136,45;MATEID=2403_2;EVENT=2403;SU=7;PE=7;SR=0;ALG=PROD;AF=5.94e-05;NSAMP=1;MSQ=182.53;AN=16834;AC=1;NS=8438;AC_Hom=0;AC_Het=1;AC_Hemi=0;MAF=5.92557e-05;HWE=1;NFAM=1	SVTYPE=BND;POS=90063062;STRANDS=--:7;IMPRECISE;CIPOS=-447,45;CIEND=-490,50;CIPOS95=-136,45;CIEND95=-147,50;MATEID=2403_1;EVENT=2403;SECONDARY;SU=7;PE=7;SR=0;ALG=PROD;AF=5.94e-05;NSAMP=1;MSQ=182.53;AN=16834;AC=1;NS=8438;AC_Hom=0;AC_Het=1;AC_Hemi=0;MAF=5.92557e-05;HWE=1;NFAM=1
1	27722168	27722188	1	27722384	27722404	79249	24.56	+	-	BND	LOW	79249_1	N	N[1:27722395[	79249_2	N	]1:27722178]N	SVTYPE=BND;POS=27722178;STRANDS=+-:5;CIPOS=-10,10;CIEND=-10,10;CIPOS95=0,0;CIEND95=0,0;MATEID=79249_2;EVENT=79249;SU=5;PE=0;SR=5;ALG=PROD;AF=0.0001782;NSAMP=3;MSQ=5.34;AN=16834;AC=3;NS=8438;AC_Hom=0;AC_Het=3;AC_Hemi=0;MAF=0.000177767;HWE=1;NFAM=3	SVTYPE=BND;POS=27722395;STRANDS=+-:5;CIPOS=-10,10;CIEND=-10,10;CIPOS95=0,0;CIEND95=0,0;MATEID=79249_1;EVENT=79249;SECONDARY;SU=5;PE=0;SR=5;ALG=PROD;AF=0.0001782;NSAMP=3;MSQ=5.34;AN=16834;AC=3;NS=8438;AC_Hom=0;AC_Het=3;AC_Hemi=0;MAF=0.000177767;HWE=1;NFAM=3
1	27722268	27722701	14	90063028	90063464	2404	68.69	+	+	BND	LOW	2404_1	N	N]14:90063078]	2404_2	N	N]1:27722317]	SVTYPE=BND;POS=27722317;STRANDS=++:8;IMPRECISE;CIPOS=-49,384;CIEND=-50,386;CIPOS95=-49,108;CIEND95=-50,103;MATEID=2404_2;EVENT=2404;SU=8;PE=8;SR=0;ALG=PROD;AF=5.94e-05;NSAMP=1;MSQ=68.69;AN=16834;AC=1;NS=8438;AC_Hom=0;AC_Het=1;AC_Hemi=0;MAF=5.92557e-05;HWE=1;NFAM=1	SVTYPE=BND;POS=90063078;STRANDS=++:8;IMPRECISE;CIPOS=-50,386;CIEND=-49,384;CIPOS95=-50,103;CIEND95=-49,108;MATEID=2404_1;EVENT=2404;SECONDARY;SU=8;PE=8;SR=0;ALG=PROD;AF=5.94e-05;NSAMP=1;MSQ=68.69;AN=16834;AC=1;NS=8438;AC_Hom=0;AC_Het=1;AC_Hemi=0;MAF=5.92557e-05;HWE=1;NFAM=1
1	27752249	27752266	1	27752384	27752401	79250	28.54	+	-	BND	LOW	79250_1	N	N[1:27752394[	79250_2	N	]1:27752258]N	SVTYPE=BND;POS=27752258;STRANDS=+-:4;CIPOS=-9,8;CIEND=-9,8;CIPOS95=0,0;CIEND95=0,0;MATEID=79250_2;EVENT=79250;SU=4;PE=0;SR=4;ALG=PROD;AF=5.94e-05;NSAMP=1;MSQ=26.81;AN=16834;AC=1;NS=8438;AC_Hom=0;AC_Het=1;AC_Hemi=0;MAF=5.92557e-05;HWE=1;NFAM=1	SVTYPE=BND;POS=27752394;STRANDS=+-:4;CIPOS=-9,8;CIEND=-9,8;CIPOS95=0,0;CIEND95=0,0;MATEID=79250_1;EVENT=79250;SECONDARY;SU=4;PE=0;SR=4;ALG=PROD;AF=5.94e-05;NSAMP=1;MSQ=26.81;AN=16834;AC=1;NS=8438;AC_Hom=0;AC_Het=1;AC_Hemi=0;MAF=5.92557e-05;HWE=1;NFAM=1
1	27756045	27756417	1	27768598	27768824	79251	62.74	+	-	DEL	PASS	79251	N	<DEL>	.	.	.	SVTYPE=DEL;POS=27756054;SVLEN=-12760;END=27768814;STRANDS=+-:5;IMPRECISE;CIPOS=-9,363;CIEND=-216,10;CIPOS95=0,89;CIEND95=-61,2;SU=5;PE=5;SR=0;ALG=PROD;AF=5.94e-05;NSAMP=1;MSQ=62.74;AN=16834;AC=1;NS=8438;AC_Hom=0;AC_Het=1;AC_Hemi=0;MAF=5.92557e-05;HWE=1;NFAM=1	.
1	27762895	27762910	1	27763399	27763418	79252	380.54	+	-	BND	PASS	79252_1	N	N[1:27763410[	79252_2	N	]1:27762900]N	SVTYPE=BND;POS=27762900;STRANDS=+-:15;CIPOS=-5,10;CIEND=-10,9;CIPOS95=0,0;CIEND95=0,0;MATEID=79252_2;EVENT=79252;SU=15;PE=9;SR=6;ALG=PROD;AF=5.94e-05;NSAMP=1;MSQ=380.54;AN=16834;AC=1;NS=8438;AC_Hom=0;AC_Het=1;AC_Hemi=0;MAF=5.92557e-05;HWE=1;NFAM=1	SVTYPE=BND;POS=27763410;STRANDS=+-:15;CIPOS=-10,9;CIEND=-5,10;CIPOS95=0,0;CIEND95=0,0;MATEID=79252_1;EVENT=79252;SECONDARY;SU=15;PE=9;SR=6;ALG=PROD;AF=5.94e-05;NSAMP=1;MSQ=380.54;AN=16834;AC=1;NS=8438;AC_Hom=0;AC_Het=1;AC_Hemi=0;MAF=5.92557e-05;HWE=1;NFAM=1
1	27768243	27768529	1	27768826	27769060	79253	1066.62	+	-	DEL	PASS	79253	N	<DEL>	.	.	.	SVTYPE=DEL;POS=27768273;SVLEN=-762;END=27769035;STRANDS=+-:41;IMPRECISE;CIPOS=-30,256;CIEND=-209,25;CIPOS95=-23,23;CIEND95=-35,25;SU=41;PE=41;SR=0;ALG=PROD;AF=0.0001782;NSAMP=3;MSQ=355.53;AN=16834;AC=3;NS=8438;AC_Hom=0;AC_Het=3;AC_Hemi=0;MAF=0.000177767;HWE=1;NFAM=2	.
1	27779858	27779875	1	27780121	27780138	79254	36.26	+	-	BND	LOW	79254_1	N	N[1:27780131[	79254_2	N	]1:27779867]N	SVTYPE=BND;POS=27779867;STRANDS=+-:4;CIPOS=-9,8;CIEND=-9,8;CIPOS95=0,0;CIEND95=0,0;MATEID=79254_2;EVENT=79254;SU=4;PE=0;SR=4;ALG=PROD;AF=5.94e-05;NSAMP=1;MSQ=26.81;AN=16834;AC=1;NS=8438;AC_Hom=0;AC_Het=1;AC_Hemi=0;MAF=5.92557e-05;HWE=1;NFAM=1	SVTYPE=BND;POS=27780131;STRANDS=+-:4;CIPOS=-9,8;CIEND=-9,8;CIPOS95=0,0;CIEND95=0,0;MATEID=79254_1;EVENT=79254;SECONDARY;SU=4;PE=0;SR=4;ALG=PROD;AF=5.94e-05;NSAMP=1;MSQ=26.81;AN=16834;AC=1;NS=8438;AC_Hom=0;AC_Het=1;AC_Hemi=0;MAF=5.92557e-05;HWE=1;NFAM=1
1	27780588	27780791	13	111343885	111344344	2039	143.56	-	-	BND	LOW	2039_1	N	[13:111344335[N	2039_2	N	[1:27780782[N	SVTYPE=BND;POS=27780782;STRANDS=--:5;IMPRECISE;CIPOS=-193,10;CIEND=-449,10;CIPOS95=-93,2;CIEND95=-153,0;MATEID=2039_2;EVENT=2039;SU=5;PE=5;SR=0;ALG=PROD;AF=0.0004752;NSAMP=8;MSQ=15.89;AN=16834;AC=8;NS=8438;AC_Hom=0;AC_Het=8;AC_Hemi=0;MAF=0.000474046;HWE=1;NFAM=8	SVTYPE=BND;POS=111344335;STRANDS=--:5;IMPRECISE;CIPOS=-449,10;CIEND=-193,10;CIPOS95=-153,0;CIEND95=-93,2;MATEID=2039_1;EVENT=2039;SECONDARY;SU=5;PE=5;SR=0;ALG=PROD;AF=0.0004752;NSAMP=8;MSQ=15.89;AN=16834;AC=8;NS=8438;AC_Hom=0;AC_Het=8;AC_Hemi=0;MAF=0.000474046;HWE=1;NFAM=8
1	27780628	27780648	5	130516985	130517004	7930	53.82	-	-	BND	LOW	7930_1	N	[5:130516996[N	7930_2	N	[1:27780639[N	SVTYPE=BND;POS=27780639;STRANDS=--:5;IMPRECISE;CIPOS=-10,10;CIEND=-10,9;CIPOS95=-1,0;CIEND95=-1,1;MATEID=7930_2;EVENT=7930;SU=5;PE=3;SR=2;ALG=PROD;AF=5.94e-05;NSAMP=1;MSQ=53.72;AN=16834;AC=1;NS=8438;AC_Hom=0;AC_Het=1;AC_Hemi=0;MAF=5.92557e-05;HWE=1;NFAM=1	SVTYPE=BND;POS=130516996;STRANDS=--:5;IMPRECISE;CIPOS=-10,9;CIEND=-10,10;CIPOS95=-1,1;CIEND95=-1,0;MATEID=7930_1;EVENT=7930;SECONDARY;SU=5;PE=3;SR=2;ALG=PROD;AF=5.94e-05;NSAMP=1;MSQ=53.72;AN=16834;AC=1;NS=8438;AC_Hom=0;AC_Het=1;AC_Hemi=0;MAF=5.92557e-05;HWE=1;NFAM=1
1	27780671	27781256	6	30160755	30161110	8325	124.75	+	-	BND	LOW	8325_1	N	N[6:30161061[	8325_2	N	]1:27780720]N	SVTYPE=BND;POS=27780720;STRANDS=+-:4;IMPRECISE;CIPOS=-49,536;CIEND=-305,50;CIPOS95=-49,172;CIEND95=-127,50;MATEID=8325_2;EVENT=8325;SU=4;PE=4;SR=0;ALG=PROD;AF=0.000297;NSAMP=5;MSQ=23.64;AN=16834;AC=5;NS=8438;AC_Hom=0;AC_Het=5;AC_Hemi=0;MAF=0.000296279;HWE=1;NFAM=5	SVTYPE=BND;POS=30161061;STRANDS=+-:4;IMPRECISE;CIPOS=-305,50;CIEND=-49,536;CIPOS95=-127,50;CIEND95=-49,172;MATEID=8325_1;EVENT=8325;SECONDARY;SU=4;PE=4;SR=0;ALG=PROD;AF=0.000297;NSAMP=5;MSQ=23.64;AN=16834;AC=5;NS=8438;AC_Hom=0;AC_Het=5;AC_Hemi=0;MAF=0.000296279;HWE=1;NFAM=5
1	27780689	27781217	X	109948417	109948818	11164	52.65	+	+	BND	LOW	11164_1	N	N]X:109948427]	11164_2	N	N]1:27780698]	SVTYPE=BND;POS=27780698;STRANDS=++:4;IMPRECISE;CIPOS=-9,519;CIEND=-10,391;CIPOS95=0,177;CIEND95=-2,122;MATEID=11164_2;EVENT=11164;SU=4;PE=4;SR=0;ALG=PROD;AF=0.0001188;NSAMP=2;MSQ=24.75;AN=16834;AC=2;NS=8438;AC_Hom=0;AC_Het=2;AC_Hemi=0;MAF=0.000118511;HWE=1;NFAM=2	SVTYPE=BND;POS=109948427;STRANDS=++:4;IMPRECISE;CIPOS=-10,391;CIEND=-9,519;CIPOS95=-2,122;CIEND95=0,177;MATEID=11164_1;EVENT=11164;SECONDARY;SU=4;PE=4;SR=0;ALG=PROD;AF=0.0001188;NSAMP=2;MSQ=24.75;AN=16834;AC=2;NS=8438;AC_Hom=0;AC_Het=2;AC_Hemi=0;MAF=0.000118511;HWE=1;NFAM=2
1	27780690	27780707	12	97503694	97503715	1482	22646.8	+	+	BND	LOW	1482_1	N	N]12:97503703]	1482_2	N	N]1:27780699]	SVTYPE=BND;POS=27780699;STRANDS=++:16;IMPRECISE;CIPOS=-9,8;CIEND=-9,12;CIPOS95=0,0;CIEND95=-2,2;MATEID=1482_2;EVENT=1482;SU=16;PE=0;SR=16;ALG=PROD;AF=0.05774;NSAMP=893;MSQ=25.04;AN=16834;AC=972;NS=8438;AC_Hom=158;AC_Het=816;AC_Hemi=0;MAF=0.0577151;HWE=7.32511e-18;NFAM=765	SVTYPE=BND;POS=97503703;STRANDS=++:16;IMPRECISE;CIPOS=-9,12;CIEND=-9,8;CIPOS95=-2,2;CIEND95=0,0;MATEID=1482_1;EVENT=1482;SECONDARY;SU=16;PE=0;SR=16;ALG=PROD;AF=0.05774;NSAMP=893;MSQ=25.04;AN=16834;AC=972;NS=8438;AC_Hom=158;AC_Het=816;AC_Hemi=0;MAF=0.0577151;HWE=7.32511e-18;NFAM=765
1	27780691	27781209	19	11751186	11751413	3911	996.98	+	-	BND	LOW	3911_1	N	N[19:11751384[	3911_2	N	]1:27780720]N	SVTYPE=BND;POS=27780720;STRANDS=+-:12;IMPRECISE;CIPOS=-29,489;CIEND=-197,30;CIPOS95=-29,121;CIEND95=-40,30;MATEID=3911_2;EVENT=3911;SU=12;PE=12;SR=0;ALG=PROD;AF=0.00202;NSAMP=34;MSQ=27.6;AN=16834;AC=34;NS=8438;AC_Hom=0;AC_Het=34;AC_Hemi=0;MAF=0.0020147;HWE=1;NFAM=32	SVTYPE=BND;POS=11751384;STRANDS=+-:12;IMPRECISE;CIPOS=-197,30;CIEND=-29,489;CIPOS95=-40,30;CIEND95=-29,121;MATEID=3911_1;EVENT=3911;SECONDARY;SU=12;PE=12;SR=0;ALG=PROD;AF=0.00202;NSAMP=34;MSQ=27.6;AN=16834;AC=34;NS=8438;AC_Hom=0;AC_Het=34;AC_Hemi=0;MAF=0.0020147;HWE=1;NFAM=32
1	27780709	27781175	4	167312096	167312408	7315	1718.75	+	+	BND	LOW	7315_1	N	N]4:167312121]	7315_2	N	N]1:27780719]	SVTYPE=BND;POS=27780719;STRANDS=++:43;IMPRECISE;CIPOS=-10,456;CIEND=-25,287;CIPOS95=-10,86;CIEND95=-17,17;MATEID=7315_2;EVENT=7315;SU=43;PE=43;SR=0;ALG=PROD;AF=0.004693;NSAMP=78;MSQ=21.39;AN=16834;AC=79;NS=8438;AC_Hom=2;AC_Het=77;AC_Hemi=0;MAF=0.0046812;HWE=0.167582;NFAM=77	SVTYPE=BND;POS=167312121;STRANDS=++:43;IMPRECISE;CIPOS=-25,287;CIEND=-10,456;CIPOS95=-17,17;CIEND95=-10,86;MATEID=7315_1;EVENT=7315;SECONDARY;SU=43;PE=43;SR=0;ALG=PROD;AF=0.004693;NSAMP=78;MSQ=21.39;AN=16834;AC=79;NS=8438;AC_Hom=2;AC_Het=77;AC_Hemi=0;MAF=0.0046812;HWE=0.167582;NFAM=77
1	27782826	27782841	12	129027409	129027428	1660	4.67	-	+	BND	LOW	1660_1	N	]12:129027418]N	1660_2	N	N[1:27782836[	SVTYPE=BND;POS=27782836;STRANDS=-+:5;CIPOS=-9,6;CIEND=-9,10;CIPOS95=0,0;CIEND95=0,0;MATEID=1660_2;EVENT=1660;SU=5;PE=1;SR=4;ALG=PROD;AF=5.94e-05;NSAMP=1;MSQ=4.64;AN=16834;AC=1;NS=8438;AC_Hom=0;AC_Het=1;AC_Hemi=0;MAF=5.92557e-05;HWE=1;NFAM=1	SVTYPE=BND;POS=129027418;STRANDS=-+:5;CIPOS=-9,10;CIEND=-9,6;CIPOS95=0,0;CIEND95=0,0;MATEID=1660_1;EVENT=1660;SECONDARY;SU=5;PE=1;SR=4;ALG=PROD;AF=5.94e-05;NSAMP=1;MSQ=4.64;AN=16834;AC=1;NS=8438;AC_Hom=0;AC_Het=1;AC_Hemi=0;MAF=5.92557e-05;HWE=1;NFAM=1
1	27790564	27790572	1	27796337	27796357	79255	779.25	+	-	DEL	PASS	79255	N	<DEL>	.	.	.	SVTYPE=DEL;POS=27790568;SVLEN=-5779;END=27796347;STRANDS=+-:29;CIPOS=-4,4;CIEND=-10,10;CIPOS95=0,0;CIEND95=0,0;SU=29;PE=23;SR=6;ALG=PROD;AF=5.94e-05;NSAMP=1;MSQ=779.25;AN=16834;AC=1;NS=8438;AC_Hom=0;AC_Het=1;AC_Hemi=0;MAF=5.92557e-05;HWE=1;NFAM=1	.
1	27793320	27793764	1	27794824	27795081	291930	117.46	-	-	BND	LOW	291930_1	N	[1:27795052[N	291930_2	N	[1:27793735[N	SVTYPE=BND;POS=27793735;STRANDS=--:13;IMPRECISE;CIPOS=-414,30;CIEND=-227,30;CIPOS95=-111,30;CIEND95=-63,30;MATEID=291930_2;EVENT=291930;SU=13;PE=13;SR=0;ALG=PROD;AF=0.0001188;NSAMP=2;MSQ=58.27;AN=16834;AC=2;NS=8438;AC_Hom=0;AC_Het=2;AC_Hemi=0;MAF=0.000118511;HWE=1;NFAM=2	SVTYPE=BND;POS=27795052;STRANDS=--:13;IMPRECISE;CIPOS=-227,30;CIEND=-414,30;CIPOS95=-63,30;CIEND95=-111,30;MATEID=291930_1;EVENT=291930;SECONDARY;SU=13;PE=13;SR=0;ALG=PROD;AF=0.0001188;NSAMP=2;MSQ=58.27;AN=16834;AC=2;NS=8438;AC_Hom=0;AC_Het=2;AC_Hemi=0;MAF=0.000118511;HWE=1;NFAM=2
1	27793923	27793979	1	27795031	27795085	291931	781.62	+	+	BND	PASS	291931_1	N	N]1:27795056]	291931_2	N	N]1:27793949]	SVTYPE=BND;POS=27793949;STRANDS=++:46;CIPOS=-26,30;CIEND=-25,29;CIPOS95=0,0;CIEND95=0,0;MATEID=291931_2;EVENT=291931;SU=46;PE=37;SR=9;ALG=PROD;AF=0.0001782;NSAMP=3;MSQ=260.54;AN=16834;AC=3;NS=8438;AC_Hom=0;AC_Het=3;AC_Hemi=0;MAF=0.000177767;HWE=1;NFAM=3	SVTYPE=BND;POS=27795056;STRANDS=++:46;CIPOS=-25,29;CIEND=-26,30;CIPOS95=0,0;CIEND95=0,0;MATEID=291931_1;EVENT=291931;SECONDARY;SU=46;PE=37;SR=9;ALG=PROD;AF=0.0001782;NSAMP=3;MSQ=260.54;AN=16834;AC=3;NS=8438;AC_Hom=0;AC_Het=3;AC_Hemi=0;MAF=0.000177767;HWE=1;NFAM=3
1	27804128	27804128	1	27804441	27804441	79256	1.37644e+06	+	-	MEI	PASS	79256	N	<DEL:ME:SINE|Alu|AluYa5>	.	.	.	SVTYPE=MEI;POS=27804128;SVLEN=-313;END=27804441;STRANDS=+-:37483;CIPOS=0,0;CIEND=0,0;CIPOS95=0,0;CIEND95=0,0;SU=37483;PE=8214;SR=29269;ALG=PROD;AF=0.2125;NSAMP=3079;MSQ=446.31;AN=16834;AC=3577;NS=8438;AC_Hom=998;AC_Het=2585;AC_Hemi=0;MAF=0.212313;HWE=4.63221e-14;NFAM=2929	.
1	27804236	27804562	1	27805412	27805652	79257	161.88	+	-	DEL	PASS	79257	N	<DEL>	.	.	.	SVTYPE=DEL;POS=27804246;SVLEN=-1396;END=27805642;STRANDS=+-:7;IMPRECISE;CIPOS=-10,316;CIEND=-230,10;CIPOS95=-1,93;CIEND95=-92,2;SU=7;PE=7;SR=0;ALG=PROD;AF=5.94e-05;NSAMP=1;MSQ=161.87;AN=16834;AC=1;NS=8438;AC_Hom=0;AC_Het=1;AC_Hemi=0;MAF=5.92557e-05;HWE=1;NFAM=1	.
1	27804442	27804459	8	72585100	72585117	9801	684.16	+	+	BND	LOW	9801_1	N	N]8:72585109]	9801_2	N	N]1:27804451]	SVTYPE=BND;POS=27804451;STRANDS=++:4;CIPOS=-9,8;CIEND=-9,8;CIPOS95=0,0;CIEND95=0,0;MATEID=9801_2;EVENT=9801;SU=4;PE=0;SR=4;ALG=PROD;AF=0.001604;NSAMP=27;MSQ=24.01;AN=16834;AC=27;NS=8438;AC_Hom=0;AC_Het=27;AC_Hemi=0;MAF=0.00159991;HWE=1;NFAM=27	SVTYPE=BND;POS=72585109;STRANDS=++:4;CIPOS=-9,8;CIEND=-9,8;CIPOS95=0,0;CIEND95=0,0;MATEID=9801_1;EVENT=9801;SECONDARY;SU=4;PE=0;SR=4;ALG=PROD;AF=0.001604;NSAMP=27;MSQ=24.01;AN=16834;AC=27;NS=8438;AC_Hom=0;AC_Het=27;AC_Hemi=0;MAF=0.00159991;HWE=1;NFAM=27
1	27806094	27806259	1	31667495	31667729	291932	23.81	-	-	BND	LOW	291932_1	N	[1:31667720[N	291932_2	N	[1:27806250[N	SVTYPE=BND;POS=27806250;STRANDS=--:5;IMPRECISE;CIPOS=-155,10;CIEND=-224,10;CIPOS95=-64,2;CIEND95=-112,1;MATEID=291932_2;EVENT=291932;SU=5;PE=5;SR=0;ALG=PROD;AF=5.94e-05;NSAMP=1;MSQ=23.81;AN=16834;AC=1;NS=8438;AC_Hom=0;AC_Het=1;AC_Hemi=0;MAF=5.92557e-05;HWE=1;NFAM=1	SVTYPE=BND;POS=31667720;STRANDS=--:5;IMPRECISE;CIPOS=-224,10;CIEND=-155,10;CIPOS95=-112,1;CIEND95=-64,2;MATEID=291932_1;EVENT=291932;SECONDARY;SU=5;PE=5;SR=0;ALG=PROD;AF=5.94e-05;NSAMP=1;MSQ=23.81;AN=16834;AC=1;NS=8438;AC_Hom=0;AC_Het=1;AC_Hemi=0;MAF=5.92557e-05;HWE=1;NFAM=1
1	27812049	27812060	1	27812110	27812121	79258	170.88	+	-	BND	LOW	79258_1	N	N[1:27812117[	79258_2	N	]1:27812055]N	SVTYPE=BND;POS=27812055;STRANDS=+-:6;CIPOS=-6,5;CIEND=-6,5;CIPOS95=0,0;CIEND95=0,0;MATEID=79258_2;EVENT=79258;SU=6;PE=0;SR=6;ALG=PROD;AF=5.94e-05;NSAMP=1;MSQ=170.83;AN=16834;AC=1;NS=8438;AC_Hom=0;AC_Het=1;AC_Hemi=0;MAF=5.92557e-05;HWE=1;NFAM=1	SVTYPE=BND;POS=27812117;STRANDS=+-:6;CIPOS=-6,5;CIEND=-6,5;CIPOS95=0,0;CIEND95=0,0;MATEID=79258_1;EVENT=79258;SECONDARY;SU=6;PE=0;SR=6;ALG=PROD;AF=5.94e-05;NSAMP=1;MSQ=170.83;AN=16834;AC=1;NS=8438;AC_Hom=0;AC_Het=1;AC_Hemi=0;MAF=5.92557e-05;HWE=1;NFAM=1
1	27813005	27813010	1	27816266	27816270	79259	611.36	+	-	DEL	PASS	79259	N	<DEL>	.	.	.	SVTYPE=DEL;POS=27813008;SVLEN=-3261;END=27816269;STRANDS=+-:25;CIPOS=-3,2;CIEND=-3,1;CIPOS95=0,0;CIEND95=0,0;SU=25;PE=13;SR=12;ALG=PROD;AF=5.94e-05;NSAMP=1;MSQ=611.36;AN=16834;AC=1;NS=8438;AC_Hom=0;AC_Het=1;AC_Hemi=0;MAF=5.92557e-05;HWE=1;NFAM=1	.
1	27820974	27821195	1	27841375	27841682	253734	335.72	-	+	DUP	PASS	253734	N	<DUP>	.	.	.	SVTYPE=DUP;POS=27821165;SVLEN=20260;END=27841425;STRANDS=-+:35;IMPRECISE;CIPOS=-191,30;CIEND=-50,257;CIPOS95=-20,20;CIEND95=-27,27;SU=35;PE=35;SR=0;ALG=PROD;AF=0.0001782;NSAMP=3;MSQ=111.62;AN=16834;AC=3;NS=8438;AC_Hom=0;AC_Het=3;AC_Hemi=0;MAF=0.000177767;HWE=1;NFAM=3	.
1	27824536	27824553	1	27824652	27824669	79260	6.91	+	-	BND	LOW	79260_1	N	N[1:27824662[	79260_2	N	]1:27824545]N	SVTYPE=BND;POS=27824545;STRANDS=+-:4;CIPOS=-9,8;CIEND=-9,8;CIPOS95=0,0;CIEND95=0,0;MATEID=79260_2;EVENT=79260;SU=4;PE=0;SR=4;ALG=PROD;AF=5.94e-05;NSAMP=1;MSQ=6.83;AN=16834;AC=1;NS=8438;AC_Hom=0;AC_Het=1;AC_Hemi=0;MAF=5.92557e-05;HWE=1;NFAM=1	SVTYPE=BND;POS=27824662;STRANDS=+-:4;CIPOS=-9,8;CIEND=-9,8;CIPOS95=0,0;CIEND95=0,0;MATEID=79260_1;EVENT=79260;SECONDARY;SU=4;PE=0;SR=4;ALG=PROD;AF=5.94e-05;NSAMP=1;MSQ=6.83;AN=16834;AC=1;NS=8438;AC_Hom=0;AC_Het=1;AC_Hemi=0;MAF=5.92557e-05;HWE=1;NFAM=1
1	27828518	27828532	1	27832863	27832882	79261	191.74	+	-	DEL	PASS	79261	N	<DEL>	.	.	.	SVTYPE=DEL;POS=27828522;SVLEN=-4351;END=27832873;STRANDS=+-:10;IMPRECISE;CIPOS=-4,10;CIEND=-10,9;CIPOS95=-1,3;CIEND95=-3,1;SU=10;PE=8;SR=2;ALG=PROD;AF=5.94e-05;NSAMP=1;MSQ=191.74;AN=16834;AC=1;NS=8438;AC_Hom=0;AC_Het=1;AC_Hemi=0;MAF=5.92557e-05;HWE=1;NFAM=1	.
1	27834076	27834133	1	27834363	27834420	79262	45.43	+	-	BND	LOW	79262_1	N	N[1:27834393[	79262_2	N	]1:27834105]N	SVTYPE=BND;POS=27834105;STRANDS=+-:8;CIPOS=-29,28;CIEND=-29,28;CIPOS95=0,0;CIEND95=0,0;MATEID=79262_2;EVENT=79262;SU=8;PE=0;SR=8;ALG=PROD;AF=0.0001188;NSAMP=2;MSQ=19.43;AN=16834;AC=2;NS=8438;AC_Hom=0;AC_Het=2;AC_Hemi=0;MAF=0.000118511;HWE=1;NFAM=2	SVTYPE=BND;POS=27834393;STRANDS=+-:8;CIPOS=-29,28;CIEND=-29,28;CIPOS95=0,0;CIEND95=0,0;MATEID=79262_1;EVENT=79262;SECONDARY;SU=8;PE=0;SR=8;ALG=PROD;AF=0.0001188;NSAMP=2;MSQ=19.43;AN=16834;AC=2;NS=8438;AC_Hom=0;AC_Het=2;AC_Hemi=0;MAF=0.000118511;HWE=1;NFAM=2
1	27838444	27838757	1	27839599	27839792	79263	107.58	+	-	DEL	PASS	79263	N	<DEL>	.	.	.	SVTYPE=DEL;POS=27838454;SVLEN=-1328;END=27839782;STRANDS=+-:10;IMPRECISE;CIPOS=-10,303;CIEND=-183,10;CIPOS95=0,76;CIEND95=-85,2;SU=10;PE=10;SR=0;ALG=PROD;AF=5.94e-05;NSAMP=1;MSQ=107.58;AN=16834;AC=1;NS=8438;AC_Hom=0;AC_Het=1;AC_Hemi=0;MAF=5.92557e-05;HWE=1;NFAM=1	.
1	27853490	27853547	15	26854201	26854258	2500	215.29	-	-	BND	LOW	2500_1	N	[15:26854231[N	2500_2	N	[1:27853520[N	SVTYPE=BND;POS=27853520;STRANDS=--:8;CIPOS=-29,28;CIEND=-29,28;CIPOS95=0,0;CIEND95=0,0;MATEID=2500_2;EVENT=2500;SU=8;PE=0;SR=8;ALG=PROD;AF=0.000594;NSAMP=10;MSQ=18.9;AN=16834;AC=10;NS=8438;AC_Hom=0;AC_Het=10;AC_Hemi=0;MAF=0.000592557;HWE=1;NFAM=10	SVTYPE=BND;POS=26854231;STRANDS=--:8;CIPOS=-29,28;CIEND=-29,28;CIPOS95=0,0;CIEND95=0,0;MATEID=2500_1;EVENT=2500;SECONDARY;SU=8;PE=0;SR=8;ALG=PROD;AF=0.000594;NSAMP=10;MSQ=18.9;AN=16834;AC=10;NS=8438;AC_Hom=0;AC_Het=10;AC_Hemi=0;MAF=0.000592557;HWE=1;NFAM=10
1	27865892	27865909	11	122999069	122999086	670	2599.21	+	+	BND	LOW	670_1	N	N]11:122999078]	670_2	N	N]1:27865901]	SVTYPE=BND;POS=27865901;STRANDS=++:45;CIPOS=-9,8;CIEND=-9,8;CIPOS95=0,0;CIEND95=0,0;MATEID=670_2;EVENT=670;SU=45;PE=0;SR=45;ALG=PROD;AF=0.005643;NSAMP=95;MSQ=26.65;AN=16834;AC=95;NS=8438;AC_Hom=0;AC_Het=95;AC_Hemi=0;MAF=0.0056293;HWE=1;NFAM=93	SVTYPE=BND;POS=122999078;STRANDS=++:45;CIPOS=-9,8;CIEND=-9,8;CIPOS95=0,0;CIEND95=0,0;MATEID=670_1;EVENT=670;SECONDARY;SU=45;PE=0;SR=45;ALG=PROD;AF=0.005643;NSAMP=95;MSQ=26.65;AN=16834;AC=95;NS=8438;AC_Hom=0;AC_Het=95;AC_Hemi=0;MAF=0.0056293;HWE=1;NFAM=93
1	27893182	27893200	1	27893340	27893359	79264	640.31	+	-	BND	LOW	79264_1	N	N[1:27893351[	79264_2	N	]1:27893190]N	SVTYPE=BND;POS=27893190;STRANDS=+-:5;IMPRECISE;CIPOS=-8,10;CIEND=-10,9;CIPOS95=-1,1;CIEND95=-1,1;MATEID=79264_2;EVENT=79264;SU=5;PE=2;SR=3;ALG=PROD;AF=0.002436;NSAMP=41;MSQ=12.92;AN=16834;AC=41;NS=8438;AC_Hom=0;AC_Het=41;AC_Hemi=0;MAF=0.00242949;HWE=1;NFAM=41	SVTYPE=BND;POS=27893351;STRANDS=+-:5;IMPRECISE;CIPOS=-10,9;CIEND=-8,10;CIPOS95=-1,1;CIEND95=-1,1;MATEID=79264_1;EVENT=79264;SECONDARY;SU=5;PE=2;SR=3;ALG=PROD;AF=0.002436;NSAMP=41;MSQ=12.92;AN=16834;AC=41;NS=8438;AC_Hom=0;AC_Het=41;AC_Hemi=0;MAF=0.00242949;HWE=1;NFAM=41
1	27902605	27902610	1	27902784	27902789	79265	323.97	+	-	DEL	PASS	79265	N	<DEL>	.	.	.	SVTYPE=DEL;POS=27902608;SVLEN=-179;END=27902787;STRANDS=+-:11;CIPOS=-3,2;CIEND=-3,2;CIPOS95=0,0;CIEND95=0,0;SU=11;PE=0;SR=11;ALG=PROD;AF=5.94e-05;NSAMP=1;MSQ=323.56;AN=16834;AC=1;NS=8438;AC_Hom=0;AC_Het=1;AC_Hemi=0;MAF=5.92557e-05;HWE=1;NFAM=1	.
1	27916798	27916803	1	27917410	27917429	79266	455.56	+	-	DEL	PASS	79266	N	<DEL>	.	.	.	SVTYPE=DEL;POS=27916801;SVLEN=-619;END=27917420;STRANDS=+-:19;CIPOS=-3,2;CIEND=-10,9;CIPOS95=0,0;CIEND95=0,0;SU=19;PE=10;SR=9;ALG=PROD;AF=5.94e-05;NSAMP=1;MSQ=455.56;AN=16834;AC=1;NS=8438;AC_Hom=0;AC_Het=1;AC_Hemi=0;MAF=5.92557e-05;HWE=1;NFAM=1	.
1	27920746	27920755	1	27923076	27923088	79267	2532.17	+	-	DEL	PASS	79267	N	<DEL>	.	.	.	SVTYPE=DEL;POS=27920751;SVLEN=-2332;END=27923083;STRANDS=+-:125;CIPOS=-5,4;CIEND=-7,5;CIPOS95=0,0;CIEND95=0,0;SU=125;PE=67;SR=58;ALG=PROD;AF=0.0004752;NSAMP=8;MSQ=316.52;AN=16834;AC=8;NS=8438;AC_Hom=0;AC_Het=8;AC_Hemi=0;MAF=0.000474046;HWE=1;NFAM=8	.
1	27923351	27923368	12	40154767	40154784	1258	19643.9	-	+	BND	LOW	1258_1	N	]12:40154776]N	1258_2	N	N[1:27923361[	SVTYPE=BND;POS=27923361;STRANDS=-+:4;CIPOS=-9,8;CIEND=-9,8;CIPOS95=0,0;CIEND95=0,0;MATEID=1258_2;EVENT=1258;SU=4;PE=0;SR=4;ALG=PROD;AF=0.04592;NSAMP=773;MSQ=24.44;AN=16834;AC=773;NS=8438;AC_Hom=0;AC_Het=776;AC_Hemi=0;MAF=0.0459825;HWE=1.38252e-08;NFAM=714	SVTYPE=BND;POS=40154776;STRANDS=-+:4;CIPOS=-9,8;CIEND=-9,8;CIPOS95=0,0;CIEND95=0,0;MATEID=1258_1;EVENT=1258;SECONDARY;SU=4;PE=0;SR=4;ALG=PROD;AF=0.04592;NSAMP=773;MSQ=24.44;AN=16834;AC=773;NS=8438;AC_Hom=0;AC_Het=776;AC_Hemi=0;MAF=0.0459825;HWE=1.38252e-08;NFAM=714
1	27923839	27923856	6	93227346	93227363	8587	38.82	-	+	BND	LOW	8587_1	N	]6:93227355]N	8587_2	N	N[1:27923849[	SVTYPE=BND;POS=27923849;STRANDS=-+:4;CIPOS=-9,8;CIEND=-9,8;CIPOS95=0,0;CIEND95=0,0;MATEID=8587_2;EVENT=8587;SU=4;PE=0;SR=4;ALG=PROD;AF=5.94e-05;NSAMP=1;MSQ=38.82;AN=16834;AC=1;NS=8438;AC_Hom=0;AC_Het=1;AC_Hemi=0;MAF=5.92557e-05;HWE=1;NFAM=1	SVTYPE=BND;POS=93227355;STRANDS=-+:4;CIPOS=-9,8;CIEND=-9,8;CIPOS95=0,0;CIEND95=0,0;MATEID=8587_1;EVENT=8587;SECONDARY;SU=4;PE=0;SR=4;ALG=PROD;AF=5.94e-05;NSAMP=1;MSQ=38.82;AN=16834;AC=1;NS=8438;AC_Hom=0;AC_Het=1;AC_Hemi=0;MAF=5.92557e-05;HWE=1;NFAM=1
1	27935391	27935396	1	27935495	27935499	79268	324293.0	+	-	DEL	PASS	79268	N	<DEL>	.	.	.	SVTYPE=DEL;POS=27935394;SVLEN=-103;END=27935497;STRANDS=+-:305;CIPOS=-3,2;CIEND=-2,2;CIPOS95=0,0;CIEND95=0,0;SU=305;PE=28;SR=277;ALG=PROD;AF=0.2795;NSAMP=4001;MSQ=80.58;AN=16826;AC=4703;NS=8434;AC_Hom=1410;AC_Het=3304;AC_Hemi=0;MAF=0.279464;HWE=0.01285;NFAM=3413	.
1	27948526	27948543	1	27948805	27948822	79269	39.13	+	-	MEI	PASS	79269	N	<DEL:ME:SINE|Alu|AluSx3>	.	.	.	SVTYPE=MEI;POS=27948535;SVLEN=-279;END=27948814;STRANDS=+-:4;CIPOS=-9,8;CIEND=-9,8;CIPOS95=0,0;CIEND95=0,0;SU=4;PE=0;SR=4;ALG=PROD;AF=5.94e-05;NSAMP=1;MSQ=35.88;AN=16834;AC=1;NS=8438;AC_Hom=0;AC_Het=1;AC_Hemi=0;MAF=5.92557e-05;HWE=1;NFAM=1	.
1	27953139	27953512	20	21102126	21102365	5278	38700.1	-	-	BND	LOW	5278_1	N	[20:21102360[N	5278_2	N	[1:27953503[N	SVTYPE=BND;POS=27953503;STRANDS=--:65;IMPRECISE;CIPOS=-363,10;CIEND=-233,6;CIPOS95=-72,10;CIEND95=-46,6;MATEID=5278_2;EVENT=5278;SU=65;PE=65;SR=0;ALG=PROD;AF=0.07057;NSAMP=1188;MSQ=31.87;AN=16834;AC=1188;NS=8438;AC_Hom=0;AC_Het=1192;AC_Hemi=0;MAF=0.0706329;HWE=3.29398e-20;NFAM=1088	SVTYPE=BND;POS=21102360;STRANDS=--:65;IMPRECISE;CIPOS=-233,6;CIEND=-363,10;CIPOS95=-46,6;CIEND95=-72,10;MATEID=5278_1;EVENT=5278;SECONDARY;SU=65;PE=65;SR=0;ALG=PROD;AF=0.07057;NSAMP=1188;MSQ=31.87;AN=16834;AC=1188;NS=8438;AC_Hom=0;AC_Het=1192;AC_Hemi=0;MAF=0.0706329;HWE=3.29398e-20;NFAM=1088
1	27966869	27966974	1	27968219	27968495	253735	114.02	-	+	DUP	PASS	253735	N	<DUP>	.	.	.	SVTYPE=DUP;POS=27966964;SVLEN=1263;END=27968227;STRANDS=-+:14;IMPRECISE;CIPOS=-95,10;CIEND=-8,268;CIPOS95=-38,3;CIEND95=-2,85;SU=14;PE=14;SR=0;ALG=PROD;AF=5.94e-05;NSAMP=1;MSQ=111.97;AN=16834;AC=1;NS=8438;AC_Hom=0;AC_Het=1;AC_Hemi=0;MAF=5.92557e-05;HWE=1;NFAM=1	.
1	27971937	27971954	1	27972207	27972224	79270	57.35	+	-	DEL	PASS	79270	N	<DEL>	.	.	.	SVTYPE=DEL;POS=27971946;SVLEN=-270;END=27972216;STRANDS=+-:4;IMPRECISE;CIPOS=-9,8;CIEND=-9,8;CIPOS95=0,1;CIEND95=0,0;SU=4;PE=0;SR=4;ALG=PROD;AF=0.0001782;NSAMP=3;MSQ=16.95;AN=16834;AC=3;NS=8438;AC_Hom=0;AC_Het=3;AC_Hemi=0;MAF=0.000177767;HWE=1;NFAM=3	.
1	27974640	27975017	1	27981050	27981304	79271	44.77	+	-	DEL	PASS	79271	N	<DEL>	.	.	.	SVTYPE=DEL;POS=27974650;SVLEN=-6644;END=27981294;STRANDS=+-:5;IMPRECISE;CIPOS=-10,367;CIEND=-244,10;CIPOS95=-2,94;CIEND95=-115,2;SU=5;PE=5;SR=0;ALG=PROD;AF=5.94e-05;NSAMP=1;MSQ=44.77;AN=16834;AC=1;NS=8438;AC_Hom=0;AC_Het=1;AC_Hemi=0;MAF=5.92557e-05;HWE=1;NFAM=1	.
1	27978613	27978670	1	27983715	27983905	79272	227.69	+	-	DEL	PASS	79272	N	<DEL>	.	.	.	SVTYPE=DEL;POS=27978623;SVLEN=-5272;END=27983895;STRANDS=+-:9;IMPRECISE;CIPOS=-10,47;CIEND=-180,10;CIPOS95=-2,33;CIEND95=-70,2;SU=9;PE=9;SR=0;ALG=PROD;AF=5.94e-05;NSAMP=1;MSQ=227.69;AN=16834;AC=1;NS=8438;AC_Hom=0;AC_Het=1;AC_Hemi=0;MAF=5.92557e-05;HWE=1;NFAM=1	.
1	27979635	27980008	1	27980577	27980817	79273	213.08	+	-	BND	LOW	79273_1	N	N[1:27980808[	79273_2	N	]1:27979645]N	SVTYPE=BND;POS=27979645;STRANDS=+-:7;IMPRECISE;CIPOS=-10,363;CIEND=-230,10;CIPOS95=-2,116;CIEND95=-89,1;MATEID=79273_2;EVENT=79273;SU=7;PE=7;SR=0;ALG=PROD;AF=0.000297;NSAMP=5;MSQ=42.02;AN=16834;AC=5;NS=8438;AC_Hom=0;AC_Het=5;AC_Hemi=0;MAF=0.000296279;HWE=1;NFAM=5	SVTYPE=BND;POS=27980808;STRANDS=+-:7;IMPRECISE;CIPOS=-230,10;CIEND=-10,363;CIPOS95=-89,1;CIEND95=-2,116;MATEID=79273_1;EVENT=79273;SECONDARY;SU=7;PE=7;SR=0;ALG=PROD;AF=0.000297;NSAMP=5;MSQ=42.02;AN=16834;AC=5;NS=8438;AC_Hom=0;AC_Het=5;AC_Hemi=0;MAF=0.000296279;HWE=1;NFAM=5
1	27980731	27981007	1	27980864	27981232	79274	115.38	+	-	DEL	PASS	79274	N	<DEL>	.	.	.	SVTYPE=DEL;POS=27980741;SVLEN=-481;END=27981222;STRANDS=+-:7;IMPRECISE;CIPOS=-10,266;CIEND=-358,10;CIPOS95=-2,73;CIEND95=-98,2;SU=7;PE=7;SR=0;ALG=PROD;AF=0.0001188;NSAMP=2;MSQ=57.65;AN=16834;AC=2;NS=8438;AC_Hom=0;AC_Het=2;AC_Hemi=0;MAF=0.000118511;HWE=1;NFAM=2	.
1	27984380	27984623	1	27990986	27991193	79275	155.67	+	-	DEL	PASS	79275	N	<DEL>	.	.	.	SVTYPE=DEL;POS=27984390;SVLEN=-6793;END=27991183;STRANDS=+-:9;IMPRECISE;CIPOS=-10,233;CIEND=-197,10;CIPOS95=-3,46;CIEND95=-61,2;SU=9;PE=9;SR=0;ALG=PROD;AF=5.94e-05;NSAMP=1;MSQ=155.67;AN=16834;AC=1;NS=8438;AC_Hom=0;AC_Het=1;AC_Hemi=0;MAF=5.92557e-05;HWE=1;NFAM=1	.
1	28001460	28001551	1	28002264	28002357	79276	2460.48	+	-	DEL	PASS	79276	N	<DEL>	.	.	.	SVTYPE=DEL;POS=28001503;SVLEN=-811;END=28002314;STRANDS=+-:77;CIPOS=-43,48;CIEND=-50,43;CIPOS95=0,0;CIEND95=0,0;SU=77;PE=69;SR=8;ALG=PROD;AF=0.0004158;NSAMP=7;MSQ=351.5;AN=16834;AC=7;NS=8438;AC_Hom=0;AC_Het=7;AC_Hemi=0;MAF=0.00041479;HWE=1;NFAM=7	.
1	28007337	28007354	14	28537227	28537266	2085	131375.0	-	+	BND	LOW	2085_1	N	]14:28537257]N	2085_2	N	N[1:28007347[	SVTYPE=BND;POS=28007347;STRANDS=-+:72;CIPOS=-9,8;CIEND=-30,9;CIPOS95=0,0;CIEND95=0,0;MATEID=2085_2;EVENT=2085;SU=72;PE=36;SR=36;ALG=PROD;AF=0.1697;NSAMP=2856;MSQ=45.45;AN=16834;AC=2856;NS=8438;AC_Hom=0;AC_Het=2867;AC_Hemi=0;MAF=0.169886;HWE=0;NFAM=2426	SVTYPE=BND;POS=28537257;STRANDS=-+:72;CIPOS=-30,9;CIEND=-9,8;CIPOS95=0,0;CIEND95=0,0;MATEID=2085_1;EVENT=2085;SECONDARY;SU=72;PE=36;SR=36;ALG=PROD;AF=0.1697;NSAMP=2856;MSQ=45.45;AN=16834;AC=2856;NS=8438;AC_Hom=0;AC_Het=2867;AC_Hemi=0;MAF=0.169886;HWE=0;NFAM=2426
1	28007725	28007740	1	28010379	28010395	79277	176.78	+	-	DEL	PASS	79277	N	<DEL>	.	.	.	SVTYPE=DEL;POS=28007730;SVLEN=-2659;END=28010389;STRANDS=+-:8;IMPRECISE;CIPOS=-5,10;CIEND=-10,6;CIPOS95=-1,1;CIEND95=-1,0;SU=8;PE=6;SR=2;ALG=PROD;AF=5.94e-05;NSAMP=1;MSQ=176.78;AN=16834;AC=1;NS=8438;AC_Hom=0;AC_Het=1;AC_Hemi=0;MAF=5.92557e-05;HWE=1;NFAM=1	.
1	28009255	28009509	X	11731391	11731910	10778	5168.08	-	+	BND	LOW	10778_1	N	]X:11731439]N	10778_2	N	N[1:28009460[	SVTYPE=BND;POS=28009460;STRANDS=-+:17;IMPRECISE;CIPOS=-204,50;CIEND=-48,471;CIPOS95=-31,31;CIEND95=-48,109;MATEID=10778_2;EVENT=10778;SU=17;PE=17;SR=0;ALG=PROD;AF=0.01022;NSAMP=172;MSQ=29.24;AN=16834;AC=172;NS=8438;AC_Hom=0;AC_Het=172;AC_Hemi=0;MAF=0.010192;HWE=1;NFAM=158	SVTYPE=BND;POS=11731439;STRANDS=-+:17;IMPRECISE;CIPOS=-48,471;CIEND=-204,50;CIPOS95=-48,109;CIEND95=-31,31;MATEID=10778_1;EVENT=10778;SECONDARY;SU=17;PE=17;SR=0;ALG=PROD;AF=0.01022;NSAMP=172;MSQ=29.24;AN=16834;AC=172;NS=8438;AC_Hom=0;AC_Het=172;AC_Hemi=0;MAF=0.010192;HWE=1;NFAM=158
1	28021672	28022220	9	87014460	87015008	10357	27507.7	-	-	BND	LOW	10357_1	N	[9:87014999[N	10357_2	N	[1:28022211[N	SVTYPE=BND;POS=28022211;STRANDS=--:5;IMPRECISE;CIPOS=-538,10;CIEND=-538,10;CIPOS95=-165,0;CIEND95=-165,0;MATEID=10357_2;EVENT=10357;SU=5;PE=5;SR=0;ALG=PROD;AF=0.05744;NSAMP=967;MSQ=27.58;AN=16834;AC=967;NS=8438;AC_Hom=0;AC_Het=969;AC_Hemi=0;MAF=0.0574188;HWE=2.26554e-13;NFAM=911	SVTYPE=BND;POS=87014999;STRANDS=--:5;IMPRECISE;CIPOS=-538,10;CIEND=-538,10;CIPOS95=-165,0;CIEND95=-165,0;MATEID=10357_1;EVENT=10357;SECONDARY;SU=5;PE=5;SR=0;ALG=PROD;AF=0.05744;NSAMP=967;MSQ=27.58;AN=16834;AC=967;NS=8438;AC_Hom=0;AC_Het=969;AC_Hemi=0;MAF=0.0574188;HWE=2.26554e-13;NFAM=911
1	28028732	28029073	1	28028849	28029087	79278	4666.92	+	-	BND	LOW	79278_1	N	N[1:28029058[	79278_2	N	]1:28028762]N	SVTYPE=BND;POS=28028762;STRANDS=+-:18;IMPRECISE;CIPOS=-30,311;CIEND=-208,30;CIPOS95=-29,29;CIEND95=-42,30;MATEID=79278_2;EVENT=79278;SU=18;PE=18;SR=0;ALG=PROD;AF=0.001901;NSAMP=32;MSQ=144.92;AN=16834;AC=32;NS=8438;AC_Hom=0;AC_Het=32;AC_Hemi=0;MAF=0.00189618;HWE=1;NFAM=32	SVTYPE=BND;POS=28029058;STRANDS=+-:18;IMPRECISE;CIPOS=-208,30;CIEND=-30,311;CIPOS95=-42,30;CIEND95=-29,29;MATEID=79278_1;EVENT=79278;SECONDARY;SU=18;PE=18;SR=0;ALG=PROD;AF=0.001901;NSAMP=32;MSQ=144.92;AN=16834;AC=32;NS=8438;AC_Hom=0;AC_Het=32;AC_Hemi=0;MAF=0.00189618;HWE=1;NFAM=32
1	28029048	28029468	1	28030437	28030623	79279	83.85	+	-	DEL	PASS	79279	N	<DEL>	.	.	.	SVTYPE=DEL;POS=28029058;SVLEN=-1555;END=28030613;STRANDS=+-:6;IMPRECISE;CIPOS=-10,410;CIEND=-176,10;CIPOS95=-1,126;CIEND95=-75,2;SU=6;PE=6;SR=0;ALG=PROD;AF=5.94e-05;NSAMP=1;MSQ=83.85;AN=16834;AC=1;NS=8438;AC_Hom=0;AC_Het=1;AC_Hemi=0;MAF=5.92557e-05;HWE=1;NFAM=1	.
1	28038874	28038930	1	28043457	28043512	79280	452.97	+	-	DEL	PASS	79280	N	<DEL>	.	.	.	SVTYPE=DEL;POS=28038900;SVLEN=-4586;END=28043486;STRANDS=+-:23;CIPOS=-26,30;CIEND=-29,26;CIPOS95=0,0;CIEND95=0,0;SU=23;PE=18;SR=5;ALG=PROD;AF=0.0001188;NSAMP=2;MSQ=226.49;AN=16834;AC=2;NS=8438;AC_Hom=0;AC_Het=2;AC_Hemi=0;MAF=0.000118511;HWE=1;NFAM=2	.
1	28056956	28057184	1	28057772	28057970	79281	2373.18	+	-	DEL	PASS	79281	N	<DEL>	.	.	.	SVTYPE=DEL;POS=28056998;SVLEN=-926;END=28057924;STRANDS=+-:98;IMPRECISE;CIPOS=-42,186;CIEND=-152,46;CIPOS95=-8,8;CIEND95=-7,7;SU=98;PE=98;SR=0;ALG=PROD;AF=0.0005346;NSAMP=9;MSQ=263.69;AN=16834;AC=9;NS=8438;AC_Hom=0;AC_Het=9;AC_Hemi=0;MAF=0.000533302;HWE=1;NFAM=9	.
1	28068380	28068382	17	1180079	1180081	3361	107670.0	-	+	BND	LOW	3361_1	N	]17:1180080]N	3361_2	N	N[1:28068382[	SVTYPE=BND;POS=28068382;STRANDS=-+:788;CIPOS=-1,1;CIEND=-1,1;CIPOS95=0,0;CIEND95=0,0;MATEID=3361_2;EVENT=3361;SU=788;PE=0;SR=788;ALG=PROD;AF=0.1782;NSAMP=2955;MSQ=35.84;AN=16834;AC=3000;NS=8438;AC_Hom=92;AC_Het=2915;AC_Hemi=0;MAF=0.178182;HWE=0;NFAM=2675	SVTYPE=BND;POS=1180080;STRANDS=-+:788;CIPOS=-1,1;CIEND=-1,1;CIPOS95=0,0;CIEND95=0,0;MATEID=3361_1;EVENT=3361;SECONDARY;SU=788;PE=0;SR=788;ALG=PROD;AF=0.1782;NSAMP=2955;MSQ=35.84;AN=16834;AC=3000;NS=8438;AC_Hom=92;AC_Het=2915;AC_Hemi=0;MAF=0.178182;HWE=0;NFAM=2675
1	28074838	28074855	1	28075037	28075054	79282	981.59	+	-	DEL	PASS	79282	N	<DEL>	.	.	.	SVTYPE=DEL;POS=28074847;SVLEN=-199;END=28075046;STRANDS=+-:4;CIPOS=-9,8;CIEND=-9,8;CIPOS95=0,0;CIEND95=0,0;SU=4;PE=0;SR=4;ALG=PROD;AF=0.000297;NSAMP=5;MSQ=194.79;AN=16834;AC=5;NS=8438;AC_Hom=0;AC_Het=5;AC_Hemi=0;MAF=0.000296279;HWE=1;NFAM=5	.
1	28107229	28107243	1	28110424	28110436	79283	5267.61	+	-	BND	PASS	79283_1	N	N[1:28110431[	79283_2	N	]1:28107233]N	SVTYPE=BND;POS=28107233;STRANDS=+-:206;CIPOS=-4,10;CIEND=-6,6;CIPOS95=0,0;CIEND95=0,0;MATEID=79283_2;EVENT=79283;SU=206;PE=160;SR=46;ALG=PROD;AF=0.001129;NSAMP=19;MSQ=277.24;AN=16834;AC=19;NS=8438;AC_Hom=0;AC_Het=19;AC_Hemi=0;MAF=0.00112586;HWE=1;NFAM=19	SVTYPE=BND;POS=28110431;STRANDS=+-:206;CIPOS=-6,6;CIEND=-4,10;CIPOS95=0,0;CIEND95=0,0;MATEID=79283_1;EVENT=79283;SECONDARY;SU=206;PE=160;SR=46;ALG=PROD;AF=0.001129;NSAMP=19;MSQ=277.24;AN=16834;AC=19;NS=8438;AC_Hom=0;AC_Het=19;AC_Hemi=0;MAF=0.00112586;HWE=1;NFAM=19
1	28118571	28118590	1	28118866	28118873	79284	435.8	+	-	BND	PASS	79284_1	N	N[1:28118871[	79284_2	N	]1:28118580]N	SVTYPE=BND;POS=28118580;STRANDS=+-:11;CIPOS=-9,10;CIEND=-4,3;CIPOS95=0,0;CIEND95=0,0;MATEID=79284_2;EVENT=79284;SU=11;PE=2;SR=9;ALG=PROD;AF=5.94e-05;NSAMP=1;MSQ=434.59;AN=16834;AC=1;NS=8438;AC_Hom=0;AC_Het=1;AC_Hemi=0;MAF=5.92557e-05;HWE=1;NFAM=1	SVTYPE=BND;POS=28118871;STRANDS=+-:11;CIPOS=-4,3;CIEND=-9,10;CIPOS95=0,0;CIEND95=0,0;MATEID=79284_1;EVENT=79284;SECONDARY;SU=11;PE=2;SR=9;ALG=PROD;AF=5.94e-05;NSAMP=1;MSQ=434.59;AN=16834;AC=1;NS=8438;AC_Hom=0;AC_Het=1;AC_Hemi=0;MAF=5.92557e-05;HWE=1;NFAM=1
1	28122393	28122435	1	28124241	28124283	291933	1278.05	-	-	BND	PASS	291933_1	N	[1:28124264[N	291933_2	N	[1:28122416[N	SVTYPE=BND;POS=28122416;STRANDS=--:95;CIPOS=-22,20;CIEND=-22,20;CIPOS95=0,0;CIEND95=0,0;MATEID=291933_2;EVENT=291933;SU=95;PE=51;SR=44;ALG=PROD;AF=0.000297;NSAMP=5;MSQ=255.61;AN=16834;AC=5;NS=8438;AC_Hom=0;AC_Het=5;AC_Hemi=0;MAF=0.000296279;HWE=1;NFAM=5	SVTYPE=BND;POS=28124264;STRANDS=--:95;CIPOS=-22,20;CIEND=-22,20;CIPOS95=0,0;CIEND95=0,0;MATEID=291933_1;EVENT=291933;SECONDARY;SU=95;PE=51;SR=44;ALG=PROD;AF=0.000297;NSAMP=5;MSQ=255.61;AN=16834;AC=5;NS=8438;AC_Hom=0;AC_Het=5;AC_Hemi=0;MAF=0.000296279;HWE=1;NFAM=5
1	28123568	28123586	1	28127779	28127837	291934	1068.02	+	+	BND	LOW	291934_1	N	N]1:28127807]	291934_2	N	N]1:28123576]	SVTYPE=BND;POS=28123576;STRANDS=++:73;CIPOS=-8,10;CIEND=-28,30;CIPOS95=0,0;CIEND95=0,0;MATEID=291934_2;EVENT=291934;SU=73;PE=47;SR=26;ALG=PROD;AF=0.000297;NSAMP=5;MSQ=213.6;AN=16834;AC=5;NS=8438;AC_Hom=0;AC_Het=5;AC_Hemi=0;MAF=0.000296279;HWE=1;NFAM=5	SVTYPE=BND;POS=28127807;STRANDS=++:73;CIPOS=-28,30;CIEND=-8,10;CIPOS95=0,0;CIEND95=0,0;MATEID=291934_1;EVENT=291934;SECONDARY;SU=73;PE=47;SR=26;ALG=PROD;AF=0.000297;NSAMP=5;MSQ=213.6;AN=16834;AC=5;NS=8438;AC_Hom=0;AC_Het=5;AC_Hemi=0;MAF=0.000296279;HWE=1;NFAM=5
1	28137561	28137618	1	28137808	28137865	79285	542.26	+	-	BND	LOW	79285_1	N	N[1:28137838[	79285_2	N	]1:28137590]N	SVTYPE=BND;POS=28137590;STRANDS=+-:8;CIPOS=-29,28;CIEND=-29,28;CIPOS95=0,0;CIEND95=0,0;MATEID=79285_2;EVENT=79285;SU=8;PE=0;SR=8;ALG=PROD;AF=0.001247;NSAMP=21;MSQ=24.52;AN=16834;AC=21;NS=8438;AC_Hom=0;AC_Het=21;AC_Hemi=0;MAF=0.00124437;HWE=1;NFAM=21	SVTYPE=BND;POS=28137838;STRANDS=+-:8;CIPOS=-29,28;CIEND=-29,28;CIPOS95=0,0;CIEND95=0,0;MATEID=79285_1;EVENT=79285;SECONDARY;SU=8;PE=0;SR=8;ALG=PROD;AF=0.001247;NSAMP=21;MSQ=24.52;AN=16834;AC=21;NS=8438;AC_Hom=0;AC_Het=21;AC_Hemi=0;MAF=0.00124437;HWE=1;NFAM=21
1	28143108	28143545	16	26821100	26821426	2951	262.26	-	+	BND	LOW	2951_1	N	]16:26821110]N	2951_2	N	N[1:28143539[	SVTYPE=BND;POS=28143539;STRANDS=-+:4;IMPRECISE;CIPOS=-430,7;CIEND=-10,316;CIPOS95=-160,1;CIEND95=-2,88;MATEID=2951_2;EVENT=2951;SU=4;PE=4;SR=0;ALG=PROD;AF=0.001129;NSAMP=19;MSQ=11.22;AN=16834;AC=19;NS=8438;AC_Hom=0;AC_Het=19;AC_Hemi=0;MAF=0.00112586;HWE=1;NFAM=19	SVTYPE=BND;POS=26821110;STRANDS=-+:4;IMPRECISE;CIPOS=-10,316;CIEND=-430,7;CIPOS95=-2,88;CIEND95=-160,1;MATEID=2951_1;EVENT=2951;SECONDARY;SU=4;PE=4;SR=0;ALG=PROD;AF=0.001129;NSAMP=19;MSQ=11.22;AN=16834;AC=19;NS=8438;AC_Hom=0;AC_Het=19;AC_Hemi=0;MAF=0.00112586;HWE=1;NFAM=19
1	28164176	28164193	1	28164449	28164466	79286	46.33	+	-	BND	LOW	79286_1	N	N[1:28164459[	79286_2	N	]1:28164185]N	SVTYPE=BND;POS=28164185;STRANDS=+-:4;CIPOS=-9,8;CIEND=-9,8;CIPOS95=0,0;CIEND95=0,0;MATEID=79286_2;EVENT=79286;SU=4;PE=0;SR=4;ALG=PROD;AF=0.0001188;NSAMP=2;MSQ=22.41;AN=16834;AC=2;NS=8438;AC_Hom=0;AC_Het=2;AC_Hemi=0;MAF=0.000118511;HWE=1;NFAM=2	SVTYPE=BND;POS=28164459;STRANDS=+-:4;CIPOS=-9,8;CIEND=-9,8;CIPOS95=0,0;CIEND95=0,0;MATEID=79286_1;EVENT=79286;SECONDARY;SU=4;PE=0;SR=4;ALG=PROD;AF=0.0001188;NSAMP=2;MSQ=22.41;AN=16834;AC=2;NS=8438;AC_Hom=0;AC_Het=2;AC_Hemi=0;MAF=0.000118511;HWE=1;NFAM=2
1	28169877	28169894	1	28170157	28170174	79287	44.41	+	-	MEI	PASS	79287	N	<DEL:ME:SINE|Alu|AluSz>	.	.	.	SVTYPE=MEI;POS=28169886;SVLEN=-280;END=28170166;STRANDS=+-:4;CIPOS=-9,8;CIEND=-9,8;CIPOS95=0,0;CIEND95=0,0;SU=4;PE=0;SR=4;ALG=PROD;AF=0.0001782;NSAMP=3;MSQ=9.06;AN=16834;AC=3;NS=8438;AC_Hom=0;AC_Het=3;AC_Hemi=0;MAF=0.000177767;HWE=1;NFAM=3	.
1	28171517	28171653	1	28172363	28172504	79289	6873.7	+	-	BND	LOW	79289_1	N	N[1:28172493[	79289_2	N	]1:28171529]N	SVTYPE=BND;POS=28171529;STRANDS=+-:319;IMPRECISE;CIPOS=-12,124;CIEND=-129,12;CIPOS95=-3,3;CIEND95=-3,3;MATEID=79289_2;EVENT=79289;SU=319;PE=319;SR=0;ALG=PROD;AF=0.003564;NSAMP=60;MSQ=114.4;AN=16834;AC=60;NS=8438;AC_Hom=0;AC_Het=60;AC_Hemi=0;MAF=0.00355534;HWE=1;NFAM=60	SVTYPE=BND;POS=28172493;STRANDS=+-:319;IMPRECISE;CIPOS=-129,12;CIEND=-12,124;CIPOS95=-3,3;CIEND95=-3,3;MATEID=79289_1;EVENT=79289;SECONDARY;SU=319;PE=319;SR=0;ALG=PROD;AF=0.003564;NSAMP=60;MSQ=114.4;AN=16834;AC=60;NS=8438;AC_Hom=0;AC_Het=60;AC_Hemi=0;MAF=0.00355534;HWE=1;NFAM=60
1	28171610	28171630	1	28171910	28171930	79288	136.7	+	-	MEI	PASS	79288	N	<DEL:ME:SINE|Alu|AluY>	.	.	.	SVTYPE=MEI;POS=28171620;SVLEN=-300;END=28171920;STRANDS=+-:5;CIPOS=-10,10;CIEND=-10,10;CIPOS95=0,0;CIEND95=0,0;SU=5;PE=0;SR=5;ALG=PROD;AF=0.0001782;NSAMP=3;MSQ=42.88;AN=16834;AC=3;NS=8438;AC_Hom=0;AC_Het=3;AC_Hemi=0;MAF=0.000177767;HWE=1;NFAM=3	.
1	28178692	28178709	4	188913157	188913174	7425	88.24	+	+	BND	LOW	7425_1	N	N]4:188913166]	7425_2	N	N]1:28178701]	SVTYPE=BND;POS=28178701;STRANDS=++:4;CIPOS=-9,8;CIEND=-9,8;CIPOS95=0,0;CIEND95=0,0;MATEID=7425_2;EVENT=7425;SU=4;PE=0;SR=4;ALG=PROD;AF=0.000297;NSAMP=5;MSQ=17.41;AN=16834;AC=5;NS=8438;AC_Hom=0;AC_Het=5;AC_Hemi=0;MAF=0.000296279;HWE=1;NFAM=5	SVTYPE=BND;POS=188913166;STRANDS=++:4;CIPOS=-9,8;CIEND=-9,8;CIPOS95=0,0;CIEND95=0,0;MATEID=7425_1;EVENT=7425;SECONDARY;SU=4;PE=0;SR=4;ALG=PROD;AF=0.000297;NSAMP=5;MSQ=17.41;AN=16834;AC=5;NS=8438;AC_Hom=0;AC_Het=5;AC_Hemi=0;MAF=0.000296279;HWE=1;NFAM=5
1	28178793	28179191	14	35507775	35508349	2117	42.7	-	+	BND	LOW	2117_1	N	]14:35507785]N	2117_2	N	N[1:28179182[	SVTYPE=BND;POS=28179182;STRANDS=-+:4;IMPRECISE;CIPOS=-388,10;CIEND=-10,564;CIPOS95=-204,1;CIEND95=-1,179;MATEID=2117_2;EVENT=2117;SU=4;PE=4;SR=0;ALG=PROD;AF=0.0001782;NSAMP=3;MSQ=12.65;AN=16834;AC=3;NS=8438;AC_Hom=0;AC_Het=3;AC_Hemi=0;MAF=0.000177767;HWE=1;NFAM=3	SVTYPE=BND;POS=35507785;STRANDS=-+:4;IMPRECISE;CIPOS=-10,564;CIEND=-388,10;CIPOS95=-1,179;CIEND95=-204,1;MATEID=2117_1;EVENT=2117;SECONDARY;SU=4;PE=4;SR=0;ALG=PROD;AF=0.0001782;NSAMP=3;MSQ=12.65;AN=16834;AC=3;NS=8438;AC_Hom=0;AC_Het=3;AC_Hemi=0;MAF=0.000177767;HWE=1;NFAM=3
1	28190610	28190892	1	28191981	28192318	79290	152.47	+	-	DEL	PASS	79290	N	<DEL>	.	.	.	SVTYPE=DEL;POS=28190620;SVLEN=-1693;END=28192313;STRANDS=+-:9;IMPRECISE;CIPOS=-10,272;CIEND=-332,5;CIPOS95=-2,69;CIEND95=-109,0;SU=9;PE=9;SR=0;ALG=PROD;AF=5.94e-05;NSAMP=1;MSQ=152.47;AN=16834;AC=1;NS=8438;AC_Hom=0;AC_Het=1;AC_Hemi=0;MAF=5.92557e-05;HWE=1;NFAM=1	.
1	28193178	28193235	1	28193479	28193536	79291	93.13	+	-	MEI	PASS	79291	N	<DEL:ME:SINE|Alu|AluY>	.	.	.	SVTYPE=MEI;POS=28193207;SVLEN=-301;END=28193508;STRANDS=+-:8;CIPOS=-29,28;CIEND=-29,28;CIPOS95=0,0;CIEND95=0,0;SU=8;PE=0;SR=8;ALG=PROD;AF=0.0003564;NSAMP=6;MSQ=13.28;AN=16834;AC=6;NS=8438;AC_Hom=0;AC_Het=6;AC_Hemi=0;MAF=0.000355534;HWE=1;NFAM=6	.
1	28202586	28202668	1	28202717	28202796	291935	176.93	+	+	INV	LOW	291935	N	<INV>	.	.	.	SVTYPE=INV;POS=28202608;SVLEN=158;END=28202766;STRANDS=++:4,--:9;IMPRECISE;CIPOS=-22,60;CIEND=-49,30;CIPOS95=-22,38;CIEND95=-27,27;SU=13;PE=13;SR=0;ALG=PROD;AF=0.0001782;NSAMP=3;MSQ=58.98;AN=16834;AC=3;NS=8438;AC_Hom=0;AC_Het=3;AC_Hemi=0;MAF=0.000177767;HWE=1;NFAM=3	.
1	28204982	28205126	19	38721265	38721423	4077	219211.0	+	+	BND	LOW	4077_1	N	N]19:38721269]	4077_2	N	N]1:28204983]	SVTYPE=BND;POS=28204983;STRANDS=++:2726;IMPRECISE;CIPOS=-1,143;CIEND=-4,154;CIPOS95=-1,3;CIEND95=-4,5;MATEID=4077_2;EVENT=4077;SU=2726;PE=2726;SR=0;ALG=PROD;AF=0.2547;NSAMP=4287;MSQ=50.75;AN=16834;AC=4287;NS=8438;AC_Hom=0;AC_Het=4298;AC_Hemi=0;MAF=0.254681;HWE=0;NFAM=3885	SVTYPE=BND;POS=38721269;STRANDS=++:2726;IMPRECISE;CIPOS=-4,154;CIEND=-1,143;CIPOS95=-4,5;CIEND95=-1,3;MATEID=4077_1;EVENT=4077;SECONDARY;SU=2726;PE=2726;SR=0;ALG=PROD;AF=0.2547;NSAMP=4287;MSQ=50.75;AN=16834;AC=4287;NS=8438;AC_Hom=0;AC_Het=4298;AC_Hemi=0;MAF=0.254681;HWE=0;NFAM=3885
1	28225689	28225700	1	28225809	28225810	79292	69.7	+	-	DEL	PASS	79292	N	<DEL>	.	.	.	SVTYPE=DEL;POS=28225695;SVLEN=-114;END=28225809;STRANDS=+-:6;CIPOS=-6,5;CIEND=0,1;CIPOS95=0,0;CIEND95=0,0;SU=6;PE=0;SR=6;ALG=PROD;AF=0.0001782;NSAMP=3;MSQ=23.23;AN=16834;AC=3;NS=8438;AC_Hom=0;AC_Het=3;AC_Hemi=0;MAF=0.000177767;HWE=1;NFAM=3	.
1	28226301	28226310	1	28226508	28226519	79293	4821.6	+	-	BND	PASS	79293_1	N	N[1:28226515[	79293_2	N	]1:28226306]N	SVTYPE=BND;POS=28226306;STRANDS=+-:61;CIPOS=-5,4;CIEND=-6,5;CIPOS95=0,0;CIEND95=0,0;MATEID=79293_2;EVENT=79293;SU=61;PE=4;SR=57;ALG=PROD;AF=0.0009505;NSAMP=16;MSQ=301.22;AN=16834;AC=16;NS=8438;AC_Hom=0;AC_Het=16;AC_Hemi=0;MAF=0.000948092;HWE=1;NFAM=16	SVTYPE=BND;POS=28226515;STRANDS=+-:61;CIPOS=-6,5;CIEND=-5,4;CIPOS95=0,0;CIEND95=0,0;MATEID=79293_1;EVENT=79293;SECONDARY;SU=61;PE=4;SR=57;ALG=PROD;AF=0.0009505;NSAMP=16;MSQ=301.22;AN=16834;AC=16;NS=8438;AC_Hom=0;AC_Het=16;AC_Hemi=0;MAF=0.000948092;HWE=1;NFAM=16
1	28230013	28230412	1	28230312	28230457	79294	431.71	+	-	DEL	PASS	79294	N	<DEL>	.	.	.	SVTYPE=DEL;POS=28230043;SVLEN=-384;END=28230427;STRANDS=+-:17;IMPRECISE;CIPOS=-30,369;CIEND=-115,30;CIPOS95=-30,49;CIEND95=-32,30;SU=17;PE=17;SR=0;ALG=PROD;AF=0.0001188;NSAMP=2;MSQ=215.79;AN=16834;AC=2;NS=8438;AC_Hom=0;AC_Het=2;AC_Hemi=0;MAF=0.000118511;HWE=1;NFAM=2	.
1	28240577	28240628	1	28240951	28241010	79295	33.07	+	-	BND	LOW	79295_1	N	N[1:28240982[	79295_2	N	]1:28240603]N	SVTYPE=BND;POS=28240603;STRANDS=+-:11;CIPOS=-26,25;CIEND=-30,29;CIPOS95=0,0;CIEND95=0,0;MATEID=79295_2;EVENT=79295;SU=11;PE=0;SR=11;ALG=PROD;AF=0.0001188;NSAMP=2;MSQ=14.92;AN=16834;AC=2;NS=8438;AC_Hom=0;AC_Het=2;AC_Hemi=0;MAF=0.000118511;HWE=1;NFAM=2	SVTYPE=BND;POS=28240982;STRANDS=+-:11;CIPOS=-30,29;CIEND=-26,25;CIPOS95=0,0;CIEND95=0,0;MATEID=79295_1;EVENT=79295;SECONDARY;SU=11;PE=0;SR=11;ALG=PROD;AF=0.0001188;NSAMP=2;MSQ=14.92;AN=16834;AC=2;NS=8438;AC_Hom=0;AC_Het=2;AC_Hemi=0;MAF=0.000118511;HWE=1;NFAM=2
1	28242951	28243426	10	50800215	50800483	310	905.54	-	-	BND	LOW	310_1	N	[10:50800455[N	310_2	N	[1:28243417[N	SVTYPE=BND;POS=28243417;STRANDS=--:19;IMPRECISE;CIPOS=-465,10;CIEND=-239,29;CIPOS95=-98,10;CIEND95=-35,29;MATEID=310_2;EVENT=310;SU=19;PE=19;SR=0;ALG=PROD;AF=0.00303;NSAMP=51;MSQ=14.71;AN=16830;AC=51;NS=8436;AC_Hom=0;AC_Het=53;AC_Hemi=0;MAF=0.0031413;HWE=1;NFAM=51	SVTYPE=BND;POS=50800455;STRANDS=--:19;IMPRECISE;CIPOS=-239,29;CIEND=-465,10;CIPOS95=-35,29;CIEND95=-98,10;MATEID=310_1;EVENT=310;SECONDARY;SU=19;PE=19;SR=0;ALG=PROD;AF=0.00303;NSAMP=51;MSQ=14.71;AN=16830;AC=51;NS=8436;AC_Hom=0;AC_Het=53;AC_Hemi=0;MAF=0.0031413;HWE=1;NFAM=51
1	28243022	28244050	4	154142853	154143590	7264	26779.3	-	-	BND	LOW	7264_1	N	[4:154143207[N	7264_2	N	[1:28243463[N	SVTYPE=BND;POS=28243463;STRANDS=--:4,++:4;IMPRECISE;CIPOS=-440,588;CIEND=-353,384;CIPOS95=-235,235;CIEND95=-94,94;MATEID=7264_2;EVENT=7264;SU=8;PE=8;SR=0;ALG=SUM;AF=0.04639;NSAMP=781;MSQ=33.55;AN=16834;AC=781;NS=8438;AC_Hom=0;AC_Het=783;AC_Hemi=0;MAF=0.0463973;HWE=9.02961e-09;NFAM=695	SVTYPE=BND;POS=154143207;STRANDS=--:4,++:4;IMPRECISE;CIPOS=-353,384;CIEND=-440,588;CIPOS95=-94,94;CIEND95=-235,235;MATEID=7264_1;EVENT=7264;SECONDARY;SU=8;PE=8;SR=0;ALG=SUM;AF=0.04639;NSAMP=781;MSQ=33.55;AN=16834;AC=781;NS=8438;AC_Hom=0;AC_Het=783;AC_Hemi=0;MAF=0.0463973;HWE=9.02961e-09;NFAM=695
1	28243234	28243339	1	28243573	28243628	79296	29.3	+	-	BND	LOW	79296_1	N	N[1:28243602[	79296_2	N	]1:28243263]N	SVTYPE=BND;POS=28243263;STRANDS=+-:9;IMPRECISE;CIPOS=-29,76;CIEND=-28,27;CIPOS95=-29,47;CIEND95=-2,2;MATEID=79296_2;EVENT=79296;SU=9;PE=0;SR=9;ALG=SUM;AF=0.0001188;NSAMP=2;MSQ=9.88;AN=16834;AC=2;NS=8438;AC_Hom=0;AC_Het=2;AC_Hemi=0;MAF=0.000118511;HWE=1;NFAM=2	SVTYPE=BND;POS=28243602;STRANDS=+-:9;IMPRECISE;CIPOS=-28,27;CIEND=-29,76;CIPOS95=-2,2;CIEND95=-29,47;MATEID=79296_1;EVENT=79296;SECONDARY;SU=9;PE=0;SR=9;ALG=SUM;AF=0.0001188;NSAMP=2;MSQ=9.88;AN=16834;AC=2;NS=8438;AC_Hom=0;AC_Het=2;AC_Hemi=0;MAF=0.000118511;HWE=1;NFAM=2
1	28244505	28244553	1	28251877	28251924	79297	3788.03	+	-	DEL	PASS	79297	N	<DEL>	.	.	.	SVTYPE=DEL;POS=28244529;SVLEN=-7373;END=28251902;STRANDS=+-:164;CIPOS=-24,24;CIEND=-25,22;CIPOS95=0,0;CIEND95=0,0;SU=164;PE=95;SR=69;ALG=PROD;AF=0.0005346;NSAMP=9;MSQ=420.89;AN=16834;AC=9;NS=8438;AC_Hom=0;AC_Het=9;AC_Hemi=0;MAF=0.000533302;HWE=1;NFAM=2	.
1	28247807	28247807	1	28248108	28248108	79298	7.96231e+06	+	-	MEI	PASS	79298	N	<DEL:ME:SINE|Alu|AluYb8>	.	.	.	SVTYPE=MEI;POS=28247807;SVLEN=-301;END=28248108;STRANDS=+-:167294;CIPOS=0,0;CIEND=0,0;CIPOS95=0,0;CIEND95=0,0;SU=167294;PE=29365;SR=137929;ALG=PROD;AF=0.8214;NSAMP=8087;MSQ=981.63;AN=16834;AC=13827;NS=8438;AC_Hom=11512;AC_Het=2349;AC_Hemi=0;MAF=0.178656;HWE=4.06561e-06;NFAM=7150	.
1	28258230	28258456	1	28260912	28261054	79299	7163.17	+	-	BND	LOW	79299_1	N	N[1:28261024[	79299_2	N	]1:28258266]N	SVTYPE=BND;POS=28258266;STRANDS=+-:332;IMPRECISE;CIPOS=-36,190;CIEND=-111,31;CIPOS95=-9,9;CIEND95=-3,3;MATEID=79299_2;EVENT=79299;SU=332;PE=332;SR=0;ALG=PROD;AF=0.002376;NSAMP=40;MSQ=179.07;AN=16834;AC=40;NS=8438;AC_Hom=0;AC_Het=40;AC_Hemi=0;MAF=0.00237023;HWE=1;NFAM=38	SVTYPE=BND;POS=28261024;STRANDS=+-:332;IMPRECISE;CIPOS=-111,31;CIEND=-36,190;CIPOS95=-3,3;CIEND95=-9,9;MATEID=79299_1;EVENT=79299;SECONDARY;SU=332;PE=332;SR=0;ALG=PROD;AF=0.002376;NSAMP=40;MSQ=179.07;AN=16834;AC=40;NS=8438;AC_Hom=0;AC_Het=40;AC_Hemi=0;MAF=0.00237023;HWE=1;NFAM=38
1	28268468	28268473	1	28276593	28276597	79300	605.41	+	-	DEL	PASS	79300	N	<DEL>	.	.	.	SVTYPE=DEL;POS=28268471;SVLEN=-8125;END=28276596;STRANDS=+-:26;CIPOS=-3,2;CIEND=-3,1;CIPOS95=0,0;CIEND95=0,0;SU=26;PE=15;SR=11;ALG=PROD;AF=5.94e-05;NSAMP=1;MSQ=605.41;AN=16834;AC=1;NS=8438;AC_Hom=0;AC_Het=1;AC_Hemi=0;MAF=5.92557e-05;HWE=1;NFAM=1	.
1	28269130	28269187	1	28269436	28269493	79301	89.81	+	-	MEI	PASS	79301	N	<DEL:ME:SINE|Alu|AluSz6>	.	.	.	SVTYPE=MEI;POS=28269159;SVLEN=-306;END=28269465;STRANDS=+-:9;CIPOS=-29,28;CIEND=-29,28;CIPOS95=0,0;CIEND95=0,0;SU=9;PE=0;SR=9;ALG=PROD;AF=0.000297;NSAMP=5;MSQ=17.71;AN=16834;AC=5;NS=8438;AC_Hom=0;AC_Het=5;AC_Hemi=0;MAF=0.000296279;HWE=1;NFAM=5	.
1	28273992	28273994	1	28274072	28274075	79302	30513.4	+	-	BND	LOW	79302_1	N	N[1:28274074[	79302_2	N	]1:28273993]N	SVTYPE=BND;POS=28273993;STRANDS=+-:333;CIPOS=-1,1;CIEND=-1,2;CIPOS95=0,0;CIEND95=0,0;MATEID=79302_2;EVENT=79302;SU=333;PE=3;SR=330;ALG=PROD;AF=0.01402;NSAMP=233;MSQ=130.96;AN=16834;AC=236;NS=8438;AC_Hom=6;AC_Het=230;AC_Hemi=0;MAF=0.0139844;HWE=0.226526;NFAM=233	SVTYPE=BND;POS=28274074;STRANDS=+-:333;CIPOS=-1,2;CIEND=-1,1;CIPOS95=0,0;CIEND95=0,0;MATEID=79302_1;EVENT=79302;SECONDARY;SU=333;PE=3;SR=330;ALG=PROD;AF=0.01402;NSAMP=233;MSQ=130.96;AN=16834;AC=236;NS=8438;AC_Hom=6;AC_Het=230;AC_Hemi=0;MAF=0.0139844;HWE=0.226526;NFAM=233
1	28286412	28286419	1	28286467	28286474	79303	174.39	+	-	BND	LOW	79303_1	N	N[1:28286472[	79303_2	N	]1:28286416]N	SVTYPE=BND;POS=28286416;STRANDS=+-:9;CIPOS=-4,3;CIEND=-4,3;CIPOS95=0,0;CIEND95=0,0;MATEID=79303_2;EVENT=79303;SU=9;PE=0;SR=9;ALG=PROD;AF=5.94e-05;NSAMP=1;MSQ=173.77;AN=16834;AC=1;NS=8438;AC_Hom=0;AC_Het=1;AC_Hemi=0;MAF=5.92557e-05;HWE=1;NFAM=1	SVTYPE=BND;POS=28286472;STRANDS=+-:9;CIPOS=-4,3;CIEND=-4,3;CIPOS95=0,0;CIEND95=0,0;MATEID=79303_1;EVENT=79303;SECONDARY;SU=9;PE=0;SR=9;ALG=PROD;AF=5.94e-05;NSAMP=1;MSQ=173.77;AN=16834;AC=1;NS=8438;AC_Hom=0;AC_Het=1;AC_Hemi=0;MAF=5.92557e-05;HWE=1;NFAM=1
1	28290224	28290241	1	28290542	28290559	253736	86.41	-	+	DUP	PASS	253736	N	<DUP>	.	.	.	SVTYPE=DUP;POS=28290234;SVLEN=315;END=28290549;STRANDS=-+:5;IMPRECISE;CIPOS=-10,7;CIEND=-7,10;CIPOS95=-1,0;CIEND95=0,1;SU=5;PE=2;SR=3;ALG=PROD;AF=5.94e-05;NSAMP=1;MSQ=76.48;AN=16834;AC=1;NS=8438;AC_Hom=0;AC_Het=2;AC_Hemi=0;MAF=0.000118511;HWE=1;NFAM=1	.
1	28301356	28301373	1	28301717	28301734	79304	58.12	+	-	BND	LOW	79304_1	N	N[1:28301727[	79304_2	N	]1:28301365]N	SVTYPE=BND;POS=28301365;STRANDS=+-:4;CIPOS=-9,8;CIEND=-9,8;CIPOS95=0,0;CIEND95=0,0;MATEID=79304_2;EVENT=79304;SU=4;PE=0;SR=4;ALG=PROD;AF=0.0001782;NSAMP=3;MSQ=19.27;AN=16834;AC=3;NS=8438;AC_Hom=0;AC_Het=3;AC_Hemi=0;MAF=0.000177767;HWE=1;NFAM=3	SVTYPE=BND;POS=28301727;STRANDS=+-:4;CIPOS=-9,8;CIEND=-9,8;CIPOS95=0,0;CIEND95=0,0;MATEID=79304_1;EVENT=79304;SECONDARY;SU=4;PE=0;SR=4;ALG=PROD;AF=0.0001782;NSAMP=3;MSQ=19.27;AN=16834;AC=3;NS=8438;AC_Hom=0;AC_Het=3;AC_Hemi=0;MAF=0.000177767;HWE=1;NFAM=3
1	28314361	28314378	9	6727598	6727615	10135	10940.3	+	+	BND	LOW	10135_1	N	N]9:6727607]	10135_2	N	N]1:28314370]	SVTYPE=BND;POS=28314370;STRANDS=++:21;CIPOS=-9,8;CIEND=-9,8;CIPOS95=0,0;CIEND95=0,0;MATEID=10135_2;EVENT=10135;SU=21;PE=0;SR=21;ALG=PROD;AF=0.02733;NSAMP=460;MSQ=22.56;AN=16834;AC=460;NS=8438;AC_Hom=0;AC_Het=463;AC_Hemi=0;MAF=0.0274354;HWE=0.003175;NFAM=426	SVTYPE=BND;POS=6727607;STRANDS=++:21;CIPOS=-9,8;CIEND=-9,8;CIPOS95=0,0;CIEND95=0,0;MATEID=10135_1;EVENT=10135;SECONDARY;SU=21;PE=0;SR=21;ALG=PROD;AF=0.02733;NSAMP=460;MSQ=22.56;AN=16834;AC=460;NS=8438;AC_Hom=0;AC_Het=463;AC_Hemi=0;MAF=0.0274354;HWE=0.003175;NFAM=426
1	28318277	28318290	22	40932340	40932353	5754	1517.74	-	-	BND	LOW	5754_1	N	[22:40932350[N	5754_2	N	[1:28318285[N	SVTYPE=BND;POS=28318285;STRANDS=--:223;CIPOS=-7,6;CIEND=-9,4;CIPOS95=0,0;CIEND95=0,0;MATEID=5754_2;EVENT=5754;SU=223;PE=176;SR=47;ALG=PROD;AF=0.00196;NSAMP=33;MSQ=45.83;AN=16834;AC=33;NS=8438;AC_Hom=0;AC_Het=33;AC_Hemi=0;MAF=0.00195544;HWE=1;NFAM=33	SVTYPE=BND;POS=40932350;STRANDS=--:223;CIPOS=-9,4;CIEND=-7,6;CIPOS95=0,0;CIEND95=0,0;MATEID=5754_1;EVENT=5754;SECONDARY;SU=223;PE=176;SR=47;ALG=PROD;AF=0.00196;NSAMP=33;MSQ=45.83;AN=16834;AC=33;NS=8438;AC_Hom=0;AC_Het=33;AC_Hemi=0;MAF=0.00195544;HWE=1;NFAM=33
1	28318290	28318490	22	40934716	40934963	5755	7988.89	+	+	BND	LOW	5755_1	N	N]22:40934719]	5755_2	N	N]1:28318295]	SVTYPE=BND;POS=28318295;STRANDS=++:601;IMPRECISE;CIPOS=-5,195;CIEND=-3,244;CIPOS95=-2,2;CIEND95=-3,12;MATEID=5755_2;EVENT=5755;SU=601;PE=601;SR=0;ALG=PROD;AF=0.004574;NSAMP=77;MSQ=103.71;AN=16834;AC=77;NS=8438;AC_Hom=0;AC_Het=77;AC_Hemi=0;MAF=0.00456269;HWE=1;NFAM=77	SVTYPE=BND;POS=40934719;STRANDS=++:601;IMPRECISE;CIPOS=-3,244;CIEND=-5,195;CIPOS95=-3,12;CIEND95=-2,2;MATEID=5755_1;EVENT=5755;SECONDARY;SU=601;PE=601;SR=0;ALG=PROD;AF=0.004574;NSAMP=77;MSQ=103.71;AN=16834;AC=77;NS=8438;AC_Hom=0;AC_Het=77;AC_Hemi=0;MAF=0.00456269;HWE=1;NFAM=77
1	28321811	28321860	1	28322117	28322166	79305	86.24	+	-	BND	LOW	79305_1	N	N[1:28322143[	79305_2	N	]1:28321836]N	SVTYPE=BND;POS=28321836;STRANDS=+-:11;CIPOS=-25,24;CIEND=-25,24;CIPOS95=0,0;CIEND95=0,0;MATEID=79305_2;EVENT=79305;SU=11;PE=0;SR=11;ALG=PROD;AF=0.0001782;NSAMP=3;MSQ=26.75;AN=16834;AC=3;NS=8438;AC_Hom=0;AC_Het=3;AC_Hemi=0;MAF=0.000177767;HWE=1;NFAM=3	SVTYPE=BND;POS=28322143;STRANDS=+-:11;CIPOS=-25,24;CIEND=-25,24;CIPOS95=0,0;CIEND95=0,0;MATEID=79305_1;EVENT=79305;SECONDARY;SU=11;PE=0;SR=11;ALG=PROD;AF=0.0001782;NSAMP=3;MSQ=26.75;AN=16834;AC=3;NS=8438;AC_Hom=0;AC_Het=3;AC_Hemi=0;MAF=0.000177767;HWE=1;NFAM=3
1	28327955	28327955	1	28328054	28328054	79306	88540.0	+	-	BND	LOW	79306_1	N	N[1:28328055[	79306_2	N	]1:28327955]N	SVTYPE=BND;POS=28327955;STRANDS=+-:2344;CIPOS=0,0;CIEND=0,0;CIPOS95=0,0;CIEND95=0,0;MATEID=79306_2;EVENT=79306;SU=2344;PE=2;SR=2342;ALG=PROD;AF=0.0316;NSAMP=512;MSQ=172.91;AN=16834;AC=532;NS=8438;AC_Hom=40;AC_Het=492;AC_Hemi=0;MAF=0.0315241;HWE=0.000263468;NFAM=505	SVTYPE=BND;POS=28328055;STRANDS=+-:2344;CIPOS=0,0;CIEND=0,0;CIPOS95=0,0;CIEND95=0,0;MATEID=79306_1;EVENT=79306;SECONDARY;SU=2344;PE=2;SR=2342;ALG=PROD;AF=0.0316;NSAMP=512;MSQ=172.91;AN=16834;AC=532;NS=8438;AC_Hom=40;AC_Het=492;AC_Hemi=0;MAF=0.0315241;HWE=0.000263468;NFAM=505
1	28391156	28391173	4	144672612	144672628	7211	6.83	-	+	BND	LOW	7211_1	N	]4:144672621]N	7211_2	N	N[1:28391166[	SVTYPE=BND;POS=28391166;STRANDS=-+:4;IMPRECISE;CIPOS=-9,8;CIEND=-9,7;CIPOS95=0,0;CIEND95=-1,0;MATEID=7211_2;EVENT=7211;SU=4;PE=0;SR=4;ALG=PROD;AF=5.94e-05;NSAMP=1;MSQ=6.83;AN=16834;AC=1;NS=8438;AC_Hom=0;AC_Het=1;AC_Hemi=0;MAF=5.92557e-05;HWE=1;NFAM=1	SVTYPE=BND;POS=144672621;STRANDS=-+:4;IMPRECISE;CIPOS=-9,7;CIEND=-9,8;CIPOS95=-1,0;CIEND95=0,0;MATEID=7211_1;EVENT=7211;SECONDARY;SU=4;PE=0;SR=4;ALG=PROD;AF=5.94e-05;NSAMP=1;MSQ=6.83;AN=16834;AC=1;NS=8438;AC_Hom=0;AC_Het=1;AC_Hemi=0;MAF=5.92557e-05;HWE=1;NFAM=1
1	28393080	28393484	19	5311431	5311778	3860	179.44	-	-	BND	LOW	3860_1	N	[19:5311769[N	3860_2	N	[1:28393475[N	SVTYPE=BND;POS=28393475;STRANDS=--:9;IMPRECISE;CIPOS=-394,10;CIEND=-337,10;CIPOS95=-96,0;CIEND95=-76,0;MATEID=3860_2;EVENT=3860;SU=9;PE=9;SR=0;ALG=PROD;AF=5.94e-05;NSAMP=1;MSQ=176.52;AN=16834;AC=1;NS=8438;AC_Hom=0;AC_Het=1;AC_Hemi=0;MAF=5.92557e-05;HWE=1;NFAM=1	SVTYPE=BND;POS=5311769;STRANDS=--:9;IMPRECISE;CIPOS=-337,10;CIEND=-394,10;CIPOS95=-76,0;CIEND95=-96,0;MATEID=3860_1;EVENT=3860;SECONDARY;SU=9;PE=9;SR=0;ALG=PROD;AF=5.94e-05;NSAMP=1;MSQ=176.52;AN=16834;AC=1;NS=8438;AC_Hom=0;AC_Het=1;AC_Hemi=0;MAF=5.92557e-05;HWE=1;NFAM=1
1	28399525	28399940	17	60939574	60940070	3319	95.24	+	-	BND	LOW	3319_1	N	N[17:60940061[	3319_2	N	]1:28399535]N	SVTYPE=BND;POS=28399535;STRANDS=+-:4;IMPRECISE;CIPOS=-10,405;CIEND=-486,10;CIPOS95=-1,107;CIEND95=-170,1;MATEID=3319_2;EVENT=3319;SU=4;PE=4;SR=0;ALG=PROD;AF=0.0001188;NSAMP=2;MSQ=42.76;AN=16834;AC=2;NS=8438;AC_Hom=0;AC_Het=2;AC_Hemi=0;MAF=0.000118511;HWE=1;NFAM=2	SVTYPE=BND;POS=60940061;STRANDS=+-:4;IMPRECISE;CIPOS=-486,10;CIEND=-10,405;CIPOS95=-170,1;CIEND95=-1,107;MATEID=3319_1;EVENT=3319;SECONDARY;SU=4;PE=4;SR=0;ALG=PROD;AF=0.0001188;NSAMP=2;MSQ=42.76;AN=16834;AC=2;NS=8438;AC_Hom=0;AC_Het=2;AC_Hemi=0;MAF=0.000118511;HWE=1;NFAM=2
1	28399761	28400233	7	100835046	100835248	9293	100.66	-	-	BND	LOW	9293_1	N	[7:100835239[N	9293_2	N	[1:28400228[N	SVTYPE=BND;POS=28400228;STRANDS=--:5;IMPRECISE;CIPOS=-466,6;CIEND=-192,10;CIPOS95=-187,1;CIEND95=-88,2;MATEID=9293_2;EVENT=9293;SU=5;PE=5;SR=0;ALG=PROD;AF=0.0001782;NSAMP=3;MSQ=31.86;AN=16834;AC=3;NS=8438;AC_Hom=0;AC_Het=3;AC_Hemi=0;MAF=0.000177767;HWE=1;NFAM=3	SVTYPE=BND;POS=100835239;STRANDS=--:5;IMPRECISE;CIPOS=-192,10;CIEND=-466,6;CIPOS95=-88,2;CIEND95=-187,1;MATEID=9293_1;EVENT=9293;SECONDARY;SU=5;PE=5;SR=0;ALG=PROD;AF=0.0001782;NSAMP=3;MSQ=31.86;AN=16834;AC=3;NS=8438;AC_Hom=0;AC_Het=3;AC_Hemi=0;MAF=0.000177767;HWE=1;NFAM=3
1	28411097	28411114	18	64309195	64309212	3792	31.27	+	+	BND	LOW	3792_1	N	N]18:64309204]	3792_2	N	N]1:28411106]	SVTYPE=BND;POS=28411106;STRANDS=++:4;CIPOS=-9,8;CIEND=-9,8;CIPOS95=0,0;CIEND95=0,0;MATEID=3792_2;EVENT=3792;SU=4;PE=0;SR=4;ALG=PROD;AF=0.0001188;NSAMP=2;MSQ=14.3;AN=16834;AC=2;NS=8438;AC_Hom=0;AC_Het=2;AC_Hemi=0;MAF=0.000118511;HWE=1;NFAM=2	SVTYPE=BND;POS=64309204;STRANDS=++:4;CIPOS=-9,8;CIEND=-9,8;CIPOS95=0,0;CIEND95=0,0;MATEID=3792_1;EVENT=3792;SECONDARY;SU=4;PE=0;SR=4;ALG=PROD;AF=0.0001188;NSAMP=2;MSQ=14.3;AN=16834;AC=2;NS=8438;AC_Hom=0;AC_Het=2;AC_Hemi=0;MAF=0.000118511;HWE=1;NFAM=2
1	28418639	28418656	1	28418940	28418957	79308	7.97	+	-	BND	LOW	79308_1	N	N[1:28418950[	79308_2	N	]1:28418648]N	SVTYPE=BND;POS=28418648;STRANDS=+-:4;CIPOS=-9,8;CIEND=-9,8;CIPOS95=0,0;CIEND95=0,0;MATEID=79308_2;EVENT=79308;SU=4;PE=0;SR=4;ALG=PROD;AF=5.94e-05;NSAMP=1;MSQ=6.78;AN=16834;AC=1;NS=8438;AC_Hom=0;AC_Het=1;AC_Hemi=0;MAF=5.92557e-05;HWE=1;NFAM=1	SVTYPE=BND;POS=28418950;STRANDS=+-:4;CIPOS=-9,8;CIEND=-9,8;CIPOS95=0,0;CIEND95=0,0;MATEID=79308_1;EVENT=79308;SECONDARY;SU=4;PE=0;SR=4;ALG=PROD;AF=5.94e-05;NSAMP=1;MSQ=6.78;AN=16834;AC=1;NS=8438;AC_Hom=0;AC_Het=1;AC_Hemi=0;MAF=5.92557e-05;HWE=1;NFAM=1
1	28424376	28424841	1	28426162	28426366	79309	14.92	+	-	DEL	PASS	79309	N	<DEL>	.	.	.	SVTYPE=DEL;POS=28424386;SVLEN=-1970;END=28426356;STRANDS=+-:4;IMPRECISE;CIPOS=-10,455;CIEND=-194,10;CIPOS95=-1,155;CIEND95=-94,0;SU=4;PE=4;SR=0;ALG=PROD;AF=5.94e-05;NSAMP=1;MSQ=14.92;AN=16834;AC=1;NS=8438;AC_Hom=0;AC_Het=1;AC_Hemi=0;MAF=5.92557e-05;HWE=1;NFAM=1	.
1	28426243	28426494	1	28427335	28427514	79310	1138.37	+	-	DEL	PASS	79310	N	<DEL>	.	.	.	SVTYPE=DEL;POS=28426259;SVLEN=-1234;END=28427493;STRANDS=+-:55;IMPRECISE;CIPOS=-16,235;CIEND=-158,21;CIPOS95=-16,18;CIEND95=-19,19;SU=55;PE=55;SR=0;ALG=PROD;AF=0.000297;NSAMP=5;MSQ=227.67;AN=16834;AC=5;NS=8438;AC_Hom=0;AC_Het=5;AC_Hemi=0;MAF=0.000296279;HWE=1;NFAM=5	.
1	28427641	28427810	1	28427779	28428004	79311	942.54	+	-	DEL	PASS	79311	N	<DEL>	.	.	.	SVTYPE=DEL;POS=28427671;SVLEN=-303;END=28427974;STRANDS=+-:31;IMPRECISE;CIPOS=-30,139;CIEND=-195,30;CIPOS95=-9,9;CIEND95=-34,30;SU=31;PE=31;SR=0;ALG=PROD;AF=0.0001782;NSAMP=3;MSQ=313.75;AN=16834;AC=3;NS=8438;AC_Hom=0;AC_Het=3;AC_Hemi=0;MAF=0.000177767;HWE=1;NFAM=3	.
1	28427698	28427716	12	122289939	122289954	1622	38.89	+	+	BND	LOW	1622_1	N	N]12:122289946]	1622_2	N	N]1:28427708]	SVTYPE=BND;POS=28427708;STRANDS=++:6;CIPOS=-10,8;CIEND=-7,8;CIPOS95=0,0;CIEND95=0,0;MATEID=1622_2;EVENT=1622;SU=6;PE=2;SR=4;ALG=PROD;AF=5.94e-05;NSAMP=1;MSQ=38.89;AN=16834;AC=1;NS=8438;AC_Hom=0;AC_Het=1;AC_Hemi=0;MAF=5.92557e-05;HWE=1;NFAM=1	SVTYPE=BND;POS=122289946;STRANDS=++:6;CIPOS=-7,8;CIEND=-10,8;CIPOS95=0,0;CIEND95=0,0;MATEID=1622_1;EVENT=1622;SECONDARY;SU=6;PE=2;SR=4;ALG=PROD;AF=5.94e-05;NSAMP=1;MSQ=38.89;AN=16834;AC=1;NS=8438;AC_Hom=0;AC_Het=1;AC_Hemi=0;MAF=5.92557e-05;HWE=1;NFAM=1
1	28438658	28438675	12	129186449	129186467	1662	54.64	+	+	BND	LOW	1662_1	N	N]12:129186459]	1662_2	N	N]1:28438667]	SVTYPE=BND;POS=28438667;STRANDS=++:4;IMPRECISE;CIPOS=-9,8;CIEND=-10,8;CIPOS95=0,0;CIEND95=-1,0;MATEID=1662_2;EVENT=1662;SU=4;PE=0;SR=4;ALG=PROD;AF=0.0001782;NSAMP=3;MSQ=12.56;AN=16834;AC=3;NS=8438;AC_Hom=0;AC_Het=3;AC_Hemi=0;MAF=0.000177767;HWE=1;NFAM=3	SVTYPE=BND;POS=129186459;STRANDS=++:4;IMPRECISE;CIPOS=-10,8;CIEND=-9,8;CIPOS95=-1,0;CIEND95=0,0;MATEID=1662_1;EVENT=1662;SECONDARY;SU=4;PE=0;SR=4;ALG=PROD;AF=0.0001782;NSAMP=3;MSQ=12.56;AN=16834;AC=3;NS=8438;AC_Hom=0;AC_Het=3;AC_Hemi=0;MAF=0.000177767;HWE=1;NFAM=3
1	28445944	28445960	1	28448313	28448333	79312	1915.18	+	-	DEL	PASS	79312	N	<DEL>	.	.	.	SVTYPE=DEL;POS=28445950;SVLEN=-2373;END=28448323;STRANDS=+-:75;CIPOS=-6,10;CIEND=-10,10;CIPOS95=0,0;CIEND95=0,0;SU=75;PE=55;SR=20;ALG=PROD;AF=0.0002376;NSAMP=4;MSQ=478.8;AN=16834;AC=4;NS=8438;AC_Hom=0;AC_Het=4;AC_Hemi=0;MAF=0.000237023;HWE=1;NFAM=3	.
1	28448353	28448736	1	28449439	28449604	79313	107.77	+	-	DEL	PASS	79313	N	<DEL>	.	.	.	SVTYPE=DEL;POS=28448363;SVLEN=-1231;END=28449594;STRANDS=+-:7;IMPRECISE;CIPOS=-10,373;CIEND=-155,10;CIPOS95=-2,91;CIEND95=-67,2;SU=7;PE=7;SR=0;ALG=PROD;AF=5.94e-05;NSAMP=1;MSQ=107.77;AN=16834;AC=1;NS=8438;AC_Hom=0;AC_Het=1;AC_Hemi=0;MAF=5.92557e-05;HWE=1;NFAM=1	.
1	28450240	28450616	1	28450483	28450665	79314	11754.9	+	-	BND	LOW	79314_1	N	N[1:28450636[	79314_2	N	]1:28450270]N	SVTYPE=BND;POS=28450270;STRANDS=+-:17;IMPRECISE;CIPOS=-30,346;CIEND=-152,30;CIPOS95=-30,91;CIEND95=-37,30;MATEID=79314_2;EVENT=79314;SU=17;PE=17;SR=0;ALG=PROD;AF=0.003921;NSAMP=66;MSQ=178;AN=16834;AC=66;NS=8438;AC_Hom=0;AC_Het=66;AC_Hemi=0;MAF=0.00391088;HWE=1;NFAM=66	SVTYPE=BND;POS=28450636;STRANDS=+-:17;IMPRECISE;CIPOS=-152,30;CIEND=-30,346;CIPOS95=-37,30;CIEND95=-30,91;MATEID=79314_1;EVENT=79314;SECONDARY;SU=17;PE=17;SR=0;ALG=PROD;AF=0.003921;NSAMP=66;MSQ=178;AN=16834;AC=66;NS=8438;AC_Hom=0;AC_Het=66;AC_Hemi=0;MAF=0.00391088;HWE=1;NFAM=66
1	28450498	28450515	1	28450798	28450815	79315	1497.96	+	-	MEI	PASS	79315	N	<DEL:ME:SINE|Alu|AluSc8>	.	.	.	SVTYPE=MEI;POS=28450507;SVLEN=-300;END=28450807;STRANDS=+-:4;CIPOS=-9,8;CIEND=-9,8;CIPOS95=0,0;CIEND95=0,0;SU=4;PE=0;SR=4;ALG=PROD;AF=0.001426;NSAMP=24;MSQ=61.62;AN=16834;AC=24;NS=8438;AC_Hom=0;AC_Het=24;AC_Hemi=0;MAF=0.00142214;HWE=1;NFAM=24	.
1	28470897	28470917	20	40510424	40510444	5359	71.7	+	+	BND	LOW	5359_1	N	N]20:40510434]	5359_2	N	N]1:28470907]	SVTYPE=BND;POS=28470907;STRANDS=++:5;CIPOS=-10,10;CIEND=-10,10;CIPOS95=0,0;CIEND95=0,0;MATEID=5359_2;EVENT=5359;SU=5;PE=0;SR=5;ALG=PROD;AF=5.94e-05;NSAMP=1;MSQ=71.7;AN=16834;AC=1;NS=8438;AC_Hom=0;AC_Het=1;AC_Hemi=0;MAF=5.92557e-05;HWE=1;NFAM=1	SVTYPE=BND;POS=40510434;STRANDS=++:5;CIPOS=-10,10;CIEND=-10,10;CIPOS95=0,0;CIEND95=0,0;MATEID=5359_1;EVENT=5359;SECONDARY;SU=5;PE=0;SR=5;ALG=PROD;AF=5.94e-05;NSAMP=1;MSQ=71.7;AN=16834;AC=1;NS=8438;AC_Hom=0;AC_Het=1;AC_Hemi=0;MAF=5.92557e-05;HWE=1;NFAM=1
1	28497191	28497204	1	28497462	28497475	79316	1518.48	+	-	BND	LOW	79316_1	N	N[1:28497468[	79316_2	N	]1:28497196]N	SVTYPE=BND;POS=28497196;STRANDS=+-:123;CIPOS=-5,8;CIEND=-5,8;CIPOS95=0,0;CIEND95=0,0;MATEID=79316_2;EVENT=79316;SU=123;PE=0;SR=123;ALG=PROD;AF=0.003624;NSAMP=61;MSQ=23.75;AN=16834;AC=61;NS=8438;AC_Hom=0;AC_Het=61;AC_Hemi=0;MAF=0.0036146;HWE=1;NFAM=61	SVTYPE=BND;POS=28497468;STRANDS=+-:123;CIPOS=-5,8;CIEND=-5,8;CIPOS95=0,0;CIEND95=0,0;MATEID=79316_1;EVENT=79316;SECONDARY;SU=123;PE=0;SR=123;ALG=PROD;AF=0.003624;NSAMP=61;MSQ=23.75;AN=16834;AC=61;NS=8438;AC_Hom=0;AC_Het=61;AC_Hemi=0;MAF=0.0036146;HWE=1;NFAM=61
1	28499658	28499675	1	28499824	28499842	79317	562.11	+	-	BND	LOW	79317_1	N	N[1:28499835[	79317_2	N	]1:28499667]N	SVTYPE=BND;POS=28499667;STRANDS=+-:4;IMPRECISE;CIPOS=-9,8;CIEND=-10,8;CIPOS95=0,0;CIEND95=-1,0;MATEID=79317_2;EVENT=79317;SU=4;PE=0;SR=4;ALG=PROD;AF=0.001544;NSAMP=26;MSQ=19.98;AN=16834;AC=26;NS=8438;AC_Hom=0;AC_Het=26;AC_Hemi=0;MAF=0.00154065;HWE=1;NFAM=26	SVTYPE=BND;POS=28499835;STRANDS=+-:4;IMPRECISE;CIPOS=-10,8;CIEND=-9,8;CIPOS95=-1,0;CIEND95=0,0;MATEID=79317_1;EVENT=79317;SECONDARY;SU=4;PE=0;SR=4;ALG=PROD;AF=0.001544;NSAMP=26;MSQ=19.98;AN=16834;AC=26;NS=8438;AC_Hom=0;AC_Het=26;AC_Hemi=0;MAF=0.00154065;HWE=1;NFAM=26
1	28515093	28515501	2	132980348	132980871	4718	99593.5	-	+	BND	LOW	4718_1	N	]2:132980378]N	4718_2	N	N[1:28515475[	SVTYPE=BND;POS=28515475;STRANDS=-+:10;IMPRECISE;CIPOS=-381,27;CIEND=-30,493;CIPOS95=-99,27;CIEND95=-30,114;MATEID=4718_2;EVENT=4718;SU=10;PE=10;SR=0;ALG=PROD;AF=0.1501;NSAMP=2526;MSQ=38.89;AN=16834;AC=2526;NS=8438;AC_Hom=0;AC_Het=2533;AC_Hemi=0;MAF=0.150095;HWE=0;NFAM=2175	SVTYPE=BND;POS=132980378;STRANDS=-+:10;IMPRECISE;CIPOS=-30,493;CIEND=-381,27;CIPOS95=-30,114;CIEND95=-99,27;MATEID=4718_1;EVENT=4718;SECONDARY;SU=10;PE=10;SR=0;ALG=PROD;AF=0.1501;NSAMP=2526;MSQ=38.89;AN=16834;AC=2526;NS=8438;AC_Hom=0;AC_Het=2533;AC_Hemi=0;MAF=0.150095;HWE=0;NFAM=2175
1	28515478	28515481	8	84835618	84835619	9837	162057.0	-	-	BND	LOW	9837_1	N	[8:84835620[N	9837_2	N	[1:28515481[N	SVTYPE=BND;POS=28515481;STRANDS=--:4762;CIPOS=-2,1;CIEND=-1,0;CIPOS95=0,0;CIEND95=0,0;MATEID=9837_2;EVENT=9837;SU=4762;PE=3709;SR=1053;ALG=PROD;AF=0.1749;NSAMP=2944;MSQ=54.56;AN=16834;AC=2944;NS=8438;AC_Hom=0;AC_Het=2952;AC_Hemi=0;MAF=0.174923;HWE=0;NFAM=2626	SVTYPE=BND;POS=84835620;STRANDS=--:4762;CIPOS=-1,0;CIEND=-2,1;CIPOS95=0,0;CIEND95=0,0;MATEID=9837_1;EVENT=9837;SECONDARY;SU=4762;PE=3709;SR=1053;ALG=PROD;AF=0.1749;NSAMP=2944;MSQ=54.56;AN=16834;AC=2944;NS=8438;AC_Hom=0;AC_Het=2952;AC_Hemi=0;MAF=0.174923;HWE=0;NFAM=2626
1	28515669	28515675	1	219276022	219276028	291936	54676.0	+	+	BND	LOW	291936_1	N	N]1:219276025]	291936_2	N	N]1:28515672]	SVTYPE=BND;POS=28515672;STRANDS=++:238;CIPOS=-3,3;CIEND=-3,3;CIPOS95=0,0;CIEND95=0,0;MATEID=291936_2;EVENT=291936;SU=238;PE=0;SR=238;ALG=PROD;AF=0.08518;NSAMP=1434;MSQ=37.31;AN=16834;AC=1434;NS=8438;AC_Hom=0;AC_Het=1440;AC_Hemi=0;MAF=0.0853283;HWE=1.17166e-29;NFAM=1342	SVTYPE=BND;POS=219276025;STRANDS=++:238;CIPOS=-3,3;CIEND=-3,3;CIPOS95=0,0;CIEND95=0,0;MATEID=291936_1;EVENT=291936;SECONDARY;SU=238;PE=0;SR=238;ALG=PROD;AF=0.08518;NSAMP=1434;MSQ=37.31;AN=16834;AC=1434;NS=8438;AC_Hom=0;AC_Het=1440;AC_Hemi=0;MAF=0.0853283;HWE=1.17166e-29;NFAM=1342
1	28515672	28515673	19	24027936	24027938	3993	3.08882e+06	+	+	BND	PASS	3993_1	N	N]19:24027937]	3993_2	N	N]1:28515672]	SVTYPE=BND;POS=28515672;STRANDS=++:123175;CIPOS=0,1;CIEND=-1,1;CIPOS95=0,0;CIEND95=0,0;MATEID=3993_2;EVENT=3993;SU=123175;PE=122075;SR=1100;ALG=PROD;AF=0.4883;NSAMP=8220;MSQ=374.62;AN=16834;AC=8220;NS=8438;AC_Hom=0;AC_Het=8241;AC_Hemi=0;MAF=0.488327;HWE=0;NFAM=7209	SVTYPE=BND;POS=24027937;STRANDS=++:123175;CIPOS=-1,1;CIEND=0,1;CIPOS95=0,0;CIEND95=0,0;MATEID=3993_1;EVENT=3993;SECONDARY;SU=123175;PE=122075;SR=1100;ALG=PROD;AF=0.4883;NSAMP=8220;MSQ=374.62;AN=16834;AC=8220;NS=8438;AC_Hom=0;AC_Het=8241;AC_Hemi=0;MAF=0.488327;HWE=0;NFAM=7209
1	28538653	28538709	12	88793908	88793965	1432	69485.5	-	+	BND	LOW	1432_1	N	]12:88793937]N	1432_2	N	N[1:28538680[	SVTYPE=BND;POS=28538680;STRANDS=-+:4;IMPRECISE;CIPOS=-26,30;CIEND=-29,28;CIPOS95=-1,1;CIEND95=0,0;MATEID=1432_2;EVENT=1432;SU=4;PE=0;SR=4;ALG=PROD;AF=0.1386;NSAMP=2310;MSQ=29.39;AN=16834;AC=2333;NS=8438;AC_Hom=46;AC_Het=2298;AC_Hemi=0;MAF=0.138895;HWE=0;NFAM=2039	SVTYPE=BND;POS=88793937;STRANDS=-+:4;IMPRECISE;CIPOS=-29,28;CIEND=-26,30;CIPOS95=0,0;CIEND95=-1,1;MATEID=1432_1;EVENT=1432;SECONDARY;SU=4;PE=0;SR=4;ALG=PROD;AF=0.1386;NSAMP=2310;MSQ=29.39;AN=16834;AC=2333;NS=8438;AC_Hom=46;AC_Het=2298;AC_Hemi=0;MAF=0.138895;HWE=0;NFAM=2039
1	28538687	28538733	5	102873191	102873240	7831	124.97	-	-	BND	LOW	7831_1	N	[5:102873218[N	7831_2	N	[1:28538714[N	SVTYPE=BND;POS=28538714;STRANDS=--:10;IMPRECISE;CIPOS=-26,20;CIEND=-26,23;CIPOS95=-1,1;CIEND95=-1,1;MATEID=7831_2;EVENT=7831;SU=10;PE=0;SR=10;ALG=PROD;AF=0.0001189;NSAMP=2;MSQ=30.16;AN=16826;AC=2;NS=8434;AC_Hom=0;AC_Het=2;AC_Hemi=0;MAF=0.000118568;HWE=1;NFAM=2	SVTYPE=BND;POS=102873218;STRANDS=--:10;IMPRECISE;CIPOS=-26,23;CIEND=-26,20;CIPOS95=-1,1;CIEND95=-1,1;MATEID=7831_1;EVENT=7831;SECONDARY;SU=10;PE=0;SR=10;ALG=PROD;AF=0.0001189;NSAMP=2;MSQ=30.16;AN=16826;AC=2;NS=8434;AC_Hom=0;AC_Het=2;AC_Hemi=0;MAF=0.000118568;HWE=1;NFAM=2
1	28542109	28543013	1	28543155	28543905	79318	1165.66	+	-	BND	LOW	79318_1	N	N[1:28543725[	79318_2	N	]1:28542159]N	SVTYPE=BND;POS=28542159;STRANDS=+-:38;IMPRECISE;CIPOS=-50,854;CIEND=-569,181;CIPOS95=-50,535;CIEND95=-425,181;MATEID=79318_2;EVENT=79318;SU=38;PE=38;SR=0;ALG=SUM;AF=0.0007128;NSAMP=12;MSQ=97.05;RETAINED;AN=16834;AC=12;NS=8438;AC_Hom=0;AC_Het=12;AC_Hemi=0;MAF=0.000711069;HWE=1;NFAM=11	SVTYPE=BND;POS=28543725;STRANDS=+-:38;IMPRECISE;CIPOS=-569,181;CIEND=-50,854;CIPOS95=-425,181;CIEND95=-50,535;MATEID=79318_1;EVENT=79318;SECONDARY;SU=38;PE=38;SR=0;ALG=SUM;AF=0.0007128;NSAMP=12;MSQ=97.05;RETAINED;AN=16834;AC=12;NS=8438;AC_Hom=0;AC_Het=12;AC_Hemi=0;MAF=0.000711069;HWE=1;NFAM=11
1	28542884	28543088	1	28545283	28545447	79320	1191.74	+	-	DEL	PASS	79320	N	<DEL>	.	.	.	SVTYPE=DEL;POS=28542914;SVLEN=-2503;END=28545417;STRANDS=+-:52;IMPRECISE;CIPOS=-30,174;CIEND=-134,30;CIPOS95=-18,18;CIEND95=-20,20;SU=52;PE=52;SR=0;ALG=PROD;AF=0.000297;NSAMP=4;MSQ=297.94;AN=16834;AC=5;NS=8438;AC_Hom=2;AC_Het=3;AC_Hemi=0;MAF=0.000296279;HWE=0.00059254;NFAM=4	.
1	28543488	28543722	1	28544585	28544734	79321	401.5	+	-	DEL	PASS	79321	N	<DEL>	.	.	.	SVTYPE=DEL;POS=28543518;SVLEN=-1186;END=28544704;STRANDS=+-:23;IMPRECISE;CIPOS=-30,204;CIEND=-119,30;CIPOS95=-21,21;CIEND95=-41,30;SU=23;PE=23;SR=0;ALG=PROD;AF=0.0001188;NSAMP=2;MSQ=200.73;AN=16832;AC=2;NS=8437;AC_Hom=0;AC_Het=2;AC_Hemi=0;MAF=0.000118526;HWE=1;NFAM=2	.
1	28544017	28544294	1	28545103	28545290	79322	4626.96	+	-	BND	LOW	79322_1	N	N[1:28545276[	79322_2	N	]1:28544032]N	SVTYPE=BND;POS=28544032;STRANDS=+-:328;IMPRECISE;CIPOS=-15,262;CIEND=-172,15;CIPOS95=-7,7;CIEND95=-5,5;MATEID=79322_2;EVENT=79322;SU=328;PE=328;SR=0;ALG=PROD;AF=0.004456;NSAMP=75;MSQ=61.46;AN=16832;AC=75;NS=8437;AC_Hom=0;AC_Het=75;AC_Hemi=0;MAF=0.00444471;HWE=1;NFAM=73	SVTYPE=BND;POS=28545276;STRANDS=+-:328;IMPRECISE;CIPOS=-172,15;CIEND=-15,262;CIPOS95=-5,5;CIEND95=-7,7;MATEID=79322_1;EVENT=79322;SECONDARY;SU=328;PE=328;SR=0;ALG=PROD;AF=0.004456;NSAMP=75;MSQ=61.46;AN=16832;AC=75;NS=8437;AC_Hom=0;AC_Het=75;AC_Hemi=0;MAF=0.00444471;HWE=1;NFAM=73
1	28551363	28551364	1	28554053	28554053	79323	126414.0	+	-	DEL	PASS	79323	N	<DEL>	.	.	.	SVTYPE=DEL;POS=28551363;SVLEN=-2690;END=28554053;STRANDS=+-:5099;CIPOS=0,1;CIEND=0,0;CIPOS95=0,0;CIEND95=0,0;SU=5099;PE=4189;SR=910;ALG=PROD;AF=0.02632;NSAMP=439;MSQ=286.47;AN=16834;AC=443;NS=8438;AC_Hom=8;AC_Het=437;AC_Hemi=0;MAF=0.0263688;HWE=0.667696;NFAM=392	.
1	28552366	28552376	1	28564545	28564558	253737	249.55	-	+	DUP	PASS	253737	N	<DUP>	.	.	.	SVTYPE=DUP;POS=28552373;SVLEN=12178;END=28564551;STRANDS=-+:21;IMPRECISE;CIPOS=-7,3;CIEND=-6,7;CIPOS95=0,0;CIEND95=-1,0;SU=21;PE=16;SR=5;ALG=PROD;AF=5.94e-05;NSAMP=1;MSQ=248.61;AN=16834;AC=1;NS=8438;AC_Hom=0;AC_Het=1;AC_Hemi=0;MAF=5.92557e-05;HWE=1;NFAM=1	.
1	28552545	28552945	12	6471847	6472151	1113	60108.9	-	-	BND	LOW	1113_1	N	[12:6472102[N	1113_2	N	[1:28552898[N	SVTYPE=BND;POS=28552898;STRANDS=--:8;IMPRECISE;CIPOS=-352,48;CIEND=-254,50;CIPOS95=-179,48;CIEND95=-109,50;MATEID=1113_2;EVENT=1113;SU=8;PE=8;SR=0;ALG=PROD;AF=0.1212;NSAMP=2041;MSQ=28.63;AN=16834;AC=2041;NS=8438;AC_Hom=0;AC_Het=2048;AC_Hemi=0;MAF=0.121356;HWE=0;NFAM=1933	SVTYPE=BND;POS=6472102;STRANDS=--:8;IMPRECISE;CIPOS=-254,50;CIEND=-352,48;CIPOS95=-109,50;CIEND95=-179,48;MATEID=1113_1;EVENT=1113;SECONDARY;SU=8;PE=8;SR=0;ALG=PROD;AF=0.1212;NSAMP=2041;MSQ=28.63;AN=16834;AC=2041;NS=8438;AC_Hom=0;AC_Het=2048;AC_Hemi=0;MAF=0.121356;HWE=0;NFAM=1933
1	28558329	28558346	1	28558622	28558639	79324	4.95	+	-	BND	LOW	79324_1	N	N[1:28558632[	79324_2	N	]1:28558338]N	SVTYPE=BND;POS=28558338;STRANDS=+-:4;CIPOS=-9,8;CIEND=-9,8;CIPOS95=0,0;CIEND95=0,0;MATEID=79324_2;EVENT=79324;SU=4;PE=0;SR=4;ALG=PROD;AF=5.94e-05;NSAMP=1;MSQ=4.64;AN=16834;AC=1;NS=8438;AC_Hom=0;AC_Het=1;AC_Hemi=0;MAF=5.92557e-05;HWE=1;NFAM=1	SVTYPE=BND;POS=28558632;STRANDS=+-:4;CIPOS=-9,8;CIEND=-9,8;CIPOS95=0,0;CIEND95=0,0;MATEID=79324_1;EVENT=79324;SECONDARY;SU=4;PE=0;SR=4;ALG=PROD;AF=5.94e-05;NSAMP=1;MSQ=4.64;AN=16834;AC=1;NS=8438;AC_Hom=0;AC_Het=1;AC_Hemi=0;MAF=5.92557e-05;HWE=1;NFAM=1
1	28560279	28560283	1	28561730	28561735	253738	202.7	-	+	DUP	PASS	253738	N	<DUP>	.	.	.	SVTYPE=DUP;POS=28560282;SVLEN=1451;END=28561733;STRANDS=-+:19;CIPOS=-3,1;CIEND=-3,2;CIPOS95=0,0;CIEND95=0,0;SU=19;PE=8;SR=11;ALG=PROD;AF=5.94e-05;NSAMP=1;MSQ=202.03;AN=16834;AC=1;NS=8438;AC_Hom=0;AC_Het=1;AC_Hemi=0;MAF=5.92557e-05;HWE=1;NFAM=1	.
1	28560839	28561023	1	28561641	28561928	79325	452.62	+	-	DEL	PASS	79325	N	<DEL>	.	.	.	SVTYPE=DEL;POS=28560849;SVLEN=-1069;END=28561918;STRANDS=+-:21;IMPRECISE;CIPOS=-10,174;CIEND=-277,10;CIPOS95=-3,36;CIEND95=-32,3;SU=21;PE=21;SR=0;ALG=PROD;AF=5.94e-05;NSAMP=1;MSQ=452.62;AN=16834;AC=1;NS=8438;AC_Hom=0;AC_Het=1;AC_Hemi=0;MAF=5.92557e-05;HWE=1;NFAM=1	.
1	28564720	28564913	1	28566337	28566371	253739	107.4	-	+	DUP	PASS	253739	N	<DUP>	.	.	.	SVTYPE=DUP;POS=28564906;SVLEN=1438;END=28566344;STRANDS=-+:13;IMPRECISE;CIPOS=-186,7;CIEND=-7,27;CIPOS95=-36,0;CIEND95=-2,19;SU=13;PE=13;SR=0;ALG=PROD;AF=0.0001188;NSAMP=2;MSQ=53.5;AN=16834;AC=2;NS=8438;AC_Hom=0;AC_Het=2;AC_Hemi=0;MAF=0.000118511;HWE=1;NFAM=2	.
1	28569108	28569521	1	28571549	28571735	79326	182.85	+	-	DEL	PASS	79326	N	<DEL>	.	.	.	SVTYPE=DEL;POS=28569118;SVLEN=-2607;END=28571725;STRANDS=+-:8;IMPRECISE;CIPOS=-10,403;CIEND=-176,10;CIPOS95=-2,95;CIEND95=-79,2;SU=8;PE=8;SR=0;ALG=PROD;AF=5.94e-05;NSAMP=1;MSQ=182.85;AN=16834;AC=1;NS=8438;AC_Hom=0;AC_Het=1;AC_Hemi=0;MAF=5.92557e-05;HWE=1;NFAM=1	.
1	28570959	28571307	1	28571934	28572187	79327	1399.34	+	-	BND	LOW	79327_1	N	N[1:28572138[	79327_2	N	]1:28571009]N	SVTYPE=BND;POS=28571009;STRANDS=+-:70;IMPRECISE;CIPOS=-50,298;CIEND=-203,50;CIPOS95=-13,13;CIEND95=-14,14;MATEID=79327_2;EVENT=79327;SU=70;PE=70;SR=0;ALG=PROD;AF=0.0006534;NSAMP=11;MSQ=127.21;AN=16834;AC=11;NS=8438;AC_Hom=0;AC_Het=11;AC_Hemi=0;MAF=0.000651813;HWE=1;NFAM=11	SVTYPE=BND;POS=28572138;STRANDS=+-:70;IMPRECISE;CIPOS=-203,50;CIEND=-50,298;CIPOS95=-14,14;CIEND95=-13,13;MATEID=79327_1;EVENT=79327;SECONDARY;SU=70;PE=70;SR=0;ALG=PROD;AF=0.0006534;NSAMP=11;MSQ=127.21;AN=16834;AC=11;NS=8438;AC_Hom=0;AC_Het=11;AC_Hemi=0;MAF=0.000651813;HWE=1;NFAM=11
1	28573366	28573692	3	83204020	83204662	6184	4359.95	-	+	BND	LOW	6184_1	N	]3:83204070]N	6184_2	N	N[1:28573643[	SVTYPE=BND;POS=28573643;STRANDS=-+:4;IMPRECISE;CIPOS=-276,50;CIEND=-50,592;CIPOS95=-99,50;CIEND95=-50,189;MATEID=6184_2;EVENT=6184;SU=4;PE=4;SR=0;ALG=PROD;AF=0.01164;NSAMP=196;MSQ=21.09;AN=16834;AC=196;NS=8438;AC_Hom=0;AC_Het=196;AC_Hemi=0;MAF=0.0116141;HWE=0.631375;NFAM=194	SVTYPE=BND;POS=83204070;STRANDS=-+:4;IMPRECISE;CIPOS=-50,592;CIEND=-276,50;CIPOS95=-50,189;CIEND95=-99,50;MATEID=6184_1;EVENT=6184;SECONDARY;SU=4;PE=4;SR=0;ALG=PROD;AF=0.01164;NSAMP=196;MSQ=21.09;AN=16834;AC=196;NS=8438;AC_Hom=0;AC_Het=196;AC_Hemi=0;MAF=0.0116141;HWE=0.631375;NFAM=194
1	28573376	28573689	12	107863221	107863677	1537	10752.3	-	-	BND	LOW	1537_1	N	[12:107863628[N	1537_2	N	[1:28573640[N	SVTYPE=BND;POS=28573640;STRANDS=--:13;IMPRECISE;CIPOS=-263,50;CIEND=-406,50;CIPOS95=-58,50;CIEND95=-113,50;MATEID=1537_2;EVENT=1537;SU=13;PE=13;SR=0;ALG=PROD;AF=0.02537;NSAMP=426;MSQ=24.43;AN=16834;AC=427;NS=8438;AC_Hom=2;AC_Het=425;AC_Hemi=0;MAF=0.0253022;HWE=0.0457733;NFAM=417	SVTYPE=BND;POS=107863628;STRANDS=--:13;IMPRECISE;CIPOS=-406,50;CIEND=-263,50;CIPOS95=-113,50;CIEND95=-58,50;MATEID=1537_1;EVENT=1537;SECONDARY;SU=13;PE=13;SR=0;ALG=PROD;AF=0.02537;NSAMP=426;MSQ=24.43;AN=16834;AC=427;NS=8438;AC_Hom=2;AC_Het=425;AC_Hemi=0;MAF=0.0253022;HWE=0.0457733;NFAM=417
1	28573440	28573683	2	126304121	126304516	4689	334.69	-	-	BND	LOW	4689_1	N	[2:126304509[N	4689_2	N	[1:28573674[N	SVTYPE=BND;POS=28573674;STRANDS=--:4;IMPRECISE;CIPOS=-233,10;CIEND=-387,8;CIPOS95=-128,1;CIEND95=-145,1;MATEID=4689_2;EVENT=4689;SU=4;PE=4;SR=0;ALG=PROD;AF=0.00101;NSAMP=17;MSQ=18.78;AN=16834;AC=17;NS=8438;AC_Hom=0;AC_Het=17;AC_Hemi=0;MAF=0.00100735;HWE=1;NFAM=17	SVTYPE=BND;POS=126304509;STRANDS=--:4;IMPRECISE;CIPOS=-387,8;CIEND=-233,10;CIPOS95=-145,1;CIEND95=-128,1;MATEID=4689_1;EVENT=4689;SECONDARY;SU=4;PE=4;SR=0;ALG=PROD;AF=0.00101;NSAMP=17;MSQ=18.78;AN=16834;AC=17;NS=8438;AC_Hom=0;AC_Het=17;AC_Hemi=0;MAF=0.00100735;HWE=1;NFAM=17
1	28573461	28573693	12	115077892	115078207	1592	135.66	-	-	BND	LOW	1592_1	N	[12:115078198[N	1592_2	N	[1:28573684[N	SVTYPE=BND;POS=28573684;STRANDS=--:6;IMPRECISE;CIPOS=-222,10;CIEND=-305,10;CIPOS95=-102,2;CIEND95=-145,1;MATEID=1592_2;EVENT=1592;SU=6;PE=6;SR=0;ALG=PROD;AF=0.0004158;NSAMP=7;MSQ=18.47;AN=16834;AC=7;NS=8438;AC_Hom=0;AC_Het=7;AC_Hemi=0;MAF=0.00041479;HWE=1;NFAM=7	SVTYPE=BND;POS=115078198;STRANDS=--:6;IMPRECISE;CIPOS=-305,10;CIEND=-222,10;CIPOS95=-145,1;CIEND95=-102,2;MATEID=1592_1;EVENT=1592;SECONDARY;SU=6;PE=6;SR=0;ALG=PROD;AF=0.0004158;NSAMP=7;MSQ=18.47;AN=16834;AC=7;NS=8438;AC_Hom=0;AC_Het=7;AC_Hemi=0;MAF=0.00041479;HWE=1;NFAM=7
1	28573462	28573716	7	13242115	13242599	8929	114.34	-	-	BND	LOW	8929_1	N	[7:13242594[N	8929_2	N	[1:28573707[N	SVTYPE=BND;POS=28573707;STRANDS=--:5;IMPRECISE;CIPOS=-244,10;CIEND=-478,6;CIPOS95=-116,2;CIEND95=-150,1;MATEID=8929_2;EVENT=8929;SU=5;PE=5;SR=0;ALG=PROD;AF=0.0004752;NSAMP=8;MSQ=12.07;AN=16834;AC=8;NS=8438;AC_Hom=0;AC_Het=8;AC_Hemi=0;MAF=0.000474046;HWE=1;NFAM=8	SVTYPE=BND;POS=13242594;STRANDS=--:5;IMPRECISE;CIPOS=-478,6;CIEND=-244,10;CIPOS95=-150,1;CIEND95=-116,2;MATEID=8929_1;EVENT=8929;SECONDARY;SU=5;PE=5;SR=0;ALG=PROD;AF=0.0004752;NSAMP=8;MSQ=12.07;AN=16834;AC=8;NS=8438;AC_Hom=0;AC_Het=8;AC_Hemi=0;MAF=0.000474046;HWE=1;NFAM=8
1	28573592	28573672	Y	19412054	19412114	11438	30218.2	-	+	BND	LOW	11438_1	N	]Y:19412064]N	11438_2	N	N[1:28573643[	SVTYPE=BND;POS=28573643;STRANDS=-+:35;IMPRECISE;CIPOS=-50,30;CIEND=-10,50;CIPOS95=-1,1;CIEND95=-1,1;MATEID=11438_2;EVENT=11438;SU=35;PE=32;SR=3;ALG=PROD;AF=0.05983;NSAMP=998;MSQ=29.7;AN=16832;AC=1007;NS=8437;AC_Hom=18;AC_Het=989;AC_Hemi=0;MAF=0.0596776;HWE=5.93708e-06;NFAM=965	SVTYPE=BND;POS=19412064;STRANDS=-+:35;IMPRECISE;CIPOS=-10,50;CIEND=-50,30;CIPOS95=-1,1;CIEND95=-1,1;MATEID=11438_1;EVENT=11438;SECONDARY;SU=35;PE=32;SR=3;ALG=PROD;AF=0.05983;NSAMP=998;MSQ=29.7;AN=16832;AC=1007;NS=8437;AC_Hom=18;AC_Het=989;AC_Hemi=0;MAF=0.0596776;HWE=5.93708e-06;NFAM=965
1	28573639	28573697	12	115078289	115078322	1593	213.44	+	+	BND	LOW	1593_1	N	N]12:115078294]	1593_2	N	N]1:28573669]	SVTYPE=BND;POS=28573669;STRANDS=++:16;CIPOS=-30,28;CIEND=-5,28;CIPOS95=0,0;CIEND95=0,0;MATEID=1593_2;EVENT=1593;SU=16;PE=3;SR=13;ALG=PROD;AF=0.0005346;NSAMP=9;MSQ=22.1;AN=16834;AC=9;NS=8438;AC_Hom=0;AC_Het=9;AC_Hemi=0;MAF=0.000533302;HWE=1;NFAM=9	SVTYPE=BND;POS=115078294;STRANDS=++:16;CIPOS=-5,28;CIEND=-30,28;CIPOS95=0,0;CIEND95=0,0;MATEID=1593_1;EVENT=1593;SECONDARY;SU=16;PE=3;SR=13;ALG=PROD;AF=0.0005346;NSAMP=9;MSQ=22.1;AN=16834;AC=9;NS=8438;AC_Hom=0;AC_Het=9;AC_Hemi=0;MAF=0.000533302;HWE=1;NFAM=9
1	28573659	28573678	8	127393828	127393846	10016	9.62	+	-	BND	LOW	10016_1	N	N[8:127393839[	10016_2	N	]1:28573669]N	SVTYPE=BND;POS=28573669;STRANDS=+-:4;IMPRECISE;CIPOS=-10,9;CIEND=-10,8;CIPOS95=-1,1;CIEND95=-1,0;MATEID=10016_2;EVENT=10016;SU=4;PE=2;SR=2;ALG=PROD;AF=5.94e-05;NSAMP=1;MSQ=9.25;AN=16834;AC=1;NS=8438;AC_Hom=0;AC_Het=1;AC_Hemi=0;MAF=5.92557e-05;HWE=1;NFAM=1	SVTYPE=BND;POS=127393839;STRANDS=+-:4;IMPRECISE;CIPOS=-10,8;CIEND=-10,9;CIPOS95=-1,0;CIEND95=-1,1;MATEID=10016_1;EVENT=10016;SECONDARY;SU=4;PE=2;SR=2;ALG=PROD;AF=5.94e-05;NSAMP=1;MSQ=9.25;AN=16834;AC=1;NS=8438;AC_Hom=0;AC_Het=1;AC_Hemi=0;MAF=5.92557e-05;HWE=1;NFAM=1
1	28577450	28577467	1	28577698	28577715	79328	178.17	+	-	BND	LOW	79328_1	N	N[1:28577708[	79328_2	N	]1:28577459]N	SVTYPE=BND;POS=28577459;STRANDS=+-:4;IMPRECISE;CIPOS=-9,8;CIEND=-9,8;CIPOS95=0,1;CIEND95=0,0;MATEID=79328_2;EVENT=79328;SU=4;PE=0;SR=4;ALG=PROD;AF=0.000594;NSAMP=10;MSQ=16.86;AN=16834;AC=10;NS=8438;AC_Hom=0;AC_Het=10;AC_Hemi=0;MAF=0.000592557;HWE=1;NFAM=10	SVTYPE=BND;POS=28577708;STRANDS=+-:4;IMPRECISE;CIPOS=-9,8;CIEND=-9,8;CIPOS95=0,0;CIEND95=0,1;MATEID=79328_1;EVENT=79328;SECONDARY;SU=4;PE=0;SR=4;ALG=PROD;AF=0.000594;NSAMP=10;MSQ=16.86;AN=16834;AC=10;NS=8438;AC_Hom=0;AC_Het=10;AC_Hemi=0;MAF=0.000592557;HWE=1;NFAM=10
1	28578438	28578610	1	28583738	28583890	253740	631.79	-	+	DUP	PASS	253740	N	<DUP>	.	.	.	SVTYPE=DUP;POS=28578600;SVLEN=5143;END=28583743;STRANDS=-+:32;IMPRECISE;CIPOS=-162,10;CIEND=-5,147;CIPOS95=-20,0;CIEND95=0,30;SU=32;PE=32;SR=0;ALG=PROD;AF=0.0001188;NSAMP=1;MSQ=627.95;AN=16834;AC=2;NS=8438;AC_Hom=2;AC_Het=0;AC_Hemi=0;MAF=0.000118511;HWE=5.92593e-05;NFAM=1	.
1	28583025	28583306	1	28620410	28620705	253741	75.79	-	+	DUP	PASS	253741	N	<DUP>	.	.	.	SVTYPE=DUP;POS=28583296;SVLEN=37124;END=28620420;STRANDS=-+:8;IMPRECISE;CIPOS=-271,10;CIEND=-10,285;CIPOS95=-69,1;CIEND95=-2,70;SU=8;PE=8;SR=0;ALG=PROD;AF=5.94e-05;NSAMP=1;MSQ=72.73;AN=16834;AC=1;NS=8438;AC_Hom=0;AC_Het=1;AC_Hemi=0;MAF=5.92557e-05;HWE=1;NFAM=1	.
1	28593177	28593188	1	28593290	28593301	79329	140.77	+	-	BND	LOW	79329_1	N	N[1:28593297[	79329_2	N	]1:28593183]N	SVTYPE=BND;POS=28593183;STRANDS=+-:6;CIPOS=-6,5;CIEND=-6,5;CIPOS95=0,0;CIEND95=0,0;MATEID=79329_2;EVENT=79329;SU=6;PE=0;SR=6;ALG=PROD;AF=5.94e-05;NSAMP=1;MSQ=140.77;AN=16834;AC=1;NS=8438;AC_Hom=0;AC_Het=1;AC_Hemi=0;MAF=5.92557e-05;HWE=1;NFAM=1	SVTYPE=BND;POS=28593297;STRANDS=+-:6;CIPOS=-6,5;CIEND=-6,5;CIPOS95=0,0;CIEND95=0,0;MATEID=79329_1;EVENT=79329;SECONDARY;SU=6;PE=0;SR=6;ALG=PROD;AF=5.94e-05;NSAMP=1;MSQ=140.77;AN=16834;AC=1;NS=8438;AC_Hom=0;AC_Het=1;AC_Hemi=0;MAF=5.92557e-05;HWE=1;NFAM=1
1	28596113	28596195	17	26300015	26300098	3414	1590.6	-	+	BND	PASS	3414_1	N	]17:26300057]N	3414_2	N	N[1:28596156[	SVTYPE=BND;POS=28596156;STRANDS=-+:95;CIPOS=-42,40;CIEND=-42,41;CIPOS95=0,0;CIEND95=0,0;MATEID=3414_2;EVENT=3414;SU=95;PE=52;SR=43;ALG=PROD;AF=0.0002376;NSAMP=4;MSQ=397.65;AN=16834;AC=4;NS=8438;AC_Hom=0;AC_Het=4;AC_Hemi=0;MAF=0.000237023;HWE=1;NFAM=3	SVTYPE=BND;POS=26300057;STRANDS=-+:95;CIPOS=-42,41;CIEND=-42,40;CIPOS95=0,0;CIEND95=0,0;MATEID=3414_1;EVENT=3414;SECONDARY;SU=95;PE=52;SR=43;ALG=PROD;AF=0.0002376;NSAMP=4;MSQ=397.65;AN=16834;AC=4;NS=8438;AC_Hom=0;AC_Het=4;AC_Hemi=0;MAF=0.000237023;HWE=1;NFAM=3
1	28596146	28596166	1	28596210	28596230	79330	332.7	+	-	BND	PASS	79330_1	N	N[1:28596221[	79330_2	N	]1:28596156]N	SVTYPE=BND;POS=28596156;STRANDS=+-:13;CIPOS=-10,10;CIEND=-10,10;CIPOS95=0,0;CIEND95=0,0;MATEID=79330_2;EVENT=79330;SU=13;PE=0;SR=13;ALG=PROD;AF=5.94e-05;NSAMP=1;MSQ=332.64;AN=16834;AC=1;NS=8438;AC_Hom=0;AC_Het=1;AC_Hemi=0;MAF=5.92557e-05;HWE=1;NFAM=1	SVTYPE=BND;POS=28596221;STRANDS=+-:13;CIPOS=-10,10;CIEND=-10,10;CIPOS95=0,0;CIEND95=0,0;MATEID=79330_1;EVENT=79330;SECONDARY;SU=13;PE=0;SR=13;ALG=PROD;AF=5.94e-05;NSAMP=1;MSQ=332.64;AN=16834;AC=1;NS=8438;AC_Hom=0;AC_Het=1;AC_Hemi=0;MAF=5.92557e-05;HWE=1;NFAM=1
1	28596388	28596471	17	26300042	26300126	3256	1087.78	+	-	BND	PASS	3256_1	N	N[17:26300086[	3256_2	N	]1:28596430]N	SVTYPE=BND;POS=28596430;STRANDS=+-:100;CIPOS=-42,41;CIEND=-43,41;CIPOS95=0,0;CIEND95=0,0;MATEID=3256_2;EVENT=3256;SU=100;PE=57;SR=43;ALG=PROD;AF=0.0002376;NSAMP=4;MSQ=271.94;AN=16834;AC=4;NS=8438;AC_Hom=0;AC_Het=4;AC_Hemi=0;MAF=0.000237023;HWE=1;NFAM=3	SVTYPE=BND;POS=26300086;STRANDS=+-:100;CIPOS=-43,41;CIEND=-42,41;CIPOS95=0,0;CIEND95=0,0;MATEID=3256_1;EVENT=3256;SECONDARY;SU=100;PE=57;SR=43;ALG=PROD;AF=0.0002376;NSAMP=4;MSQ=271.94;AN=16834;AC=4;NS=8438;AC_Hom=0;AC_Het=4;AC_Hemi=0;MAF=0.000237023;HWE=1;NFAM=3
1	28610913	28611249	1	28614484	28614887	79331	251.86	+	-	DEL	PASS	79331	N	<DEL>	.	.	.	SVTYPE=DEL;POS=28610923;SVLEN=-3954;END=28614877;STRANDS=+-:9;IMPRECISE;CIPOS=-10,326;CIEND=-393,10;CIPOS95=-1,95;CIEND95=-120,0;SU=9;PE=9;SR=0;ALG=PROD;AF=5.94e-05;NSAMP=1;MSQ=251.8;AN=16834;AC=1;NS=8438;AC_Hom=0;AC_Het=1;AC_Hemi=0;MAF=5.92557e-05;HWE=1;NFAM=1	.
1	28613026	28613156	1	28616449	28616499	253742	247.73	-	+	DUP	PASS	253742	N	<DUP>	.	.	.	SVTYPE=DUP;POS=28613146;SVLEN=3307;END=28616453;STRANDS=-+:25;IMPRECISE;CIPOS=-120,10;CIEND=-4,46;CIPOS95=-48,2;CIEND95=-2,24;SU=25;PE=25;SR=0;ALG=PROD;AF=5.94e-05;NSAMP=1;MSQ=246.71;AN=16834;AC=1;NS=8438;AC_Hom=0;AC_Het=1;AC_Hemi=0;MAF=5.92557e-05;HWE=1;NFAM=1	.
1	28615839	28615853	1	28617051	28617062	79332	278.66	+	-	DEL	PASS	79332	N	<DEL>	.	.	.	SVTYPE=DEL;POS=28615847;SVLEN=-1211;END=28617058;STRANDS=+-:13;CIPOS=-8,6;CIEND=-7,4;CIPOS95=0,0;CIEND95=0,0;SU=13;PE=8;SR=5;ALG=PROD;AF=5.94e-05;NSAMP=1;MSQ=278.66;AN=16834;AC=1;NS=8438;AC_Hom=0;AC_Het=1;AC_Hemi=0;MAF=5.92557e-05;HWE=1;NFAM=1	.
1	28621484	28621766	1	28621575	28621777	79333	281755.0	+	-	DEL	PASS	79333	N	<DEL>	.	.	.	SVTYPE=DEL;POS=28621514;SVLEN=-233;END=28621747;STRANDS=+-:17;IMPRECISE;CIPOS=-30,252;CIEND=-172,30;CIPOS95=-30,81;CIEND95=-75,30;SU=17;PE=17;SR=0;ALG=PROD;AF=0.1396;NSAMP=2328;MSQ=120.88;AN=16834;AC=2350;NS=8438;AC_Hom=44;AC_Het=2307;AC_Hemi=0;MAF=0.13931;HWE=0;NFAM=2208	.
1	28621738	28621755	3	154445137	154445154	6436	762.88	-	+	BND	LOW	6436_1	N	]3:154445146]N	6436_2	N	N[1:28621748[	SVTYPE=BND;POS=28621748;STRANDS=-+:4;CIPOS=-9,8;CIEND=-9,8;CIPOS95=0,0;CIEND95=0,0;MATEID=6436_2;EVENT=6436;SU=4;PE=0;SR=4;ALG=PROD;AF=0.002911;NSAMP=49;MSQ=14.02;AN=16834;AC=49;NS=8438;AC_Hom=0;AC_Het=49;AC_Hemi=0;MAF=0.00290353;HWE=1;NFAM=49	SVTYPE=BND;POS=154445146;STRANDS=-+:4;CIPOS=-9,8;CIEND=-9,8;CIPOS95=0,0;CIEND95=0,0;MATEID=6436_1;EVENT=6436;SECONDARY;SU=4;PE=0;SR=4;ALG=PROD;AF=0.002911;NSAMP=49;MSQ=14.02;AN=16834;AC=49;NS=8438;AC_Hom=0;AC_Het=49;AC_Hemi=0;MAF=0.00290353;HWE=1;NFAM=49
1	28621741	28621761	3	121241159	121241179	6309	13572.8	+	+	BND	LOW	6309_1	N	N]3:121241169]	6309_2	N	N]1:28621751]	SVTYPE=BND;POS=28621751;STRANDS=++:5;CIPOS=-10,10;CIEND=-10,10;CIPOS95=0,0;CIEND95=0,0;MATEID=6309_2;EVENT=6309;SU=5;PE=0;SR=5;ALG=PROD;AF=0.03166;NSAMP=531;MSQ=24.81;AN=16834;AC=533;NS=8438;AC_Hom=4;AC_Het=530;AC_Hemi=0;MAF=0.0316426;HWE=0.0186892;NFAM=498	SVTYPE=BND;POS=121241169;STRANDS=++:5;CIPOS=-10,10;CIEND=-10,10;CIPOS95=0,0;CIEND95=0,0;MATEID=6309_1;EVENT=6309;SECONDARY;SU=5;PE=0;SR=5;ALG=PROD;AF=0.03166;NSAMP=531;MSQ=24.81;AN=16834;AC=533;NS=8438;AC_Hom=4;AC_Het=530;AC_Hemi=0;MAF=0.0316426;HWE=0.0186892;NFAM=498
1	28624419	28624436	3	107026576	107026593	6260	41252.6	+	+	BND	LOW	6260_1	N	N]3:107026585]	6260_2	N	N]1:28624428]	SVTYPE=BND;POS=28624428;STRANDS=++:4;CIPOS=-9,8;CIEND=-9,8;CIPOS95=0,0;CIEND95=0,0;MATEID=6260_2;EVENT=6260;SU=4;PE=0;SR=4;ALG=PROD;AF=0.0742;NSAMP=1249;MSQ=32.41;AN=16834;AC=1249;NS=8438;AC_Hom=0;AC_Het=1250;AC_Hemi=0;MAF=0.0740697;HWE=3.95749e-22;NFAM=1198	SVTYPE=BND;POS=107026585;STRANDS=++:4;CIPOS=-9,8;CIEND=-9,8;CIPOS95=0,0;CIEND95=0,0;MATEID=6260_1;EVENT=6260;SECONDARY;SU=4;PE=0;SR=4;ALG=PROD;AF=0.0742;NSAMP=1249;MSQ=32.41;AN=16834;AC=1249;NS=8438;AC_Hom=0;AC_Het=1250;AC_Hemi=0;MAF=0.0740697;HWE=3.95749e-22;NFAM=1198
1	28629165	28629214	1	28629416	28629465	79334	72.44	+	-	BND	LOW	79334_1	N	N[1:28629442[	79334_2	N	]1:28629190]N	SVTYPE=BND;POS=28629190;STRANDS=+-:12;CIPOS=-25,24;CIEND=-25,24;CIPOS95=0,0;CIEND95=0,0;MATEID=79334_2;EVENT=79334;SU=12;PE=0;SR=12;ALG=PROD;AF=0.0001188;NSAMP=2;MSQ=35.72;AN=16834;AC=2;NS=8438;AC_Hom=0;AC_Het=2;AC_Hemi=0;MAF=0.000118511;HWE=1;NFAM=2	SVTYPE=BND;POS=28629442;STRANDS=+-:12;CIPOS=-25,24;CIEND=-25,24;CIPOS95=0,0;CIEND95=0,0;MATEID=79334_1;EVENT=79334;SECONDARY;SU=12;PE=0;SR=12;ALG=PROD;AF=0.0001188;NSAMP=2;MSQ=35.72;AN=16834;AC=2;NS=8438;AC_Hom=0;AC_Het=2;AC_Hemi=0;MAF=0.000118511;HWE=1;NFAM=2
1	28632427	28632596	1	28633776	28634082	79335	422.64	+	-	DEL	PASS	79335	N	<DEL>	.	.	.	SVTYPE=DEL;POS=28632434;SVLEN=-1638;END=28634072;STRANDS=+-:12;IMPRECISE;CIPOS=-7,162;CIEND=-296,10;CIPOS95=0,39;CIEND95=-63,0;SU=12;PE=12;SR=0;ALG=PROD;AF=5.94e-05;NSAMP=1;MSQ=422.63;AN=16834;AC=1;NS=8438;AC_Hom=0;AC_Het=1;AC_Hemi=0;MAF=5.92557e-05;HWE=1;NFAM=1	.
1	28633460	28633753	1	28634107	28634442	253743	3594.96	-	+	BND	LOW	253743_1	N	]1:28634124]N	253743_2	N	N[1:28633744[	SVTYPE=BND;POS=28633744;STRANDS=-+:23;IMPRECISE;CIPOS=-283,10;CIEND=-17,318;CIPOS95=-60,10;CIEND95=-17,29;MATEID=253743_2;EVENT=253743;SU=23;PE=23;SR=0;ALG=PROD;AF=0.01081;NSAMP=182;MSQ=16.86;AN=16834;AC=182;NS=8438;AC_Hom=0;AC_Het=184;AC_Hemi=0;MAF=0.0109031;HWE=0.628075;NFAM=174	SVTYPE=BND;POS=28634124;STRANDS=-+:23;IMPRECISE;CIPOS=-17,318;CIEND=-283,10;CIPOS95=-17,29;CIEND95=-60,10;MATEID=253743_1;EVENT=253743;SECONDARY;SU=23;PE=23;SR=0;ALG=PROD;AF=0.01081;NSAMP=182;MSQ=16.86;AN=16834;AC=182;NS=8438;AC_Hom=0;AC_Het=184;AC_Hemi=0;MAF=0.0109031;HWE=0.628075;NFAM=174
1	28633779	28634058	1	28633789	28634068	79336	961.14	+	-	BND	LOW	79336_1	N	N[1:28634060[	79336_2	N	]1:28633789]N	SVTYPE=BND;POS=28633789;STRANDS=+-:4;IMPRECISE;CIPOS=-10,269;CIEND=-270,9;CIPOS95=-3,67;CIEND95=-115,2;MATEID=79336_2;EVENT=79336;SU=4;PE=4;SR=0;ALG=PROD;AF=0.001069;NSAMP=18;MSQ=50.57;AN=16834;AC=18;NS=8438;AC_Hom=0;AC_Het=18;AC_Hemi=0;MAF=0.0010666;HWE=1;NFAM=18	SVTYPE=BND;POS=28634060;STRANDS=+-:4;IMPRECISE;CIPOS=-270,9;CIEND=-10,269;CIPOS95=-115,2;CIEND95=-3,67;MATEID=79336_1;EVENT=79336;SECONDARY;SU=4;PE=4;SR=0;ALG=PROD;AF=0.001069;NSAMP=18;MSQ=50.57;AN=16834;AC=18;NS=8438;AC_Hom=0;AC_Het=18;AC_Hemi=0;MAF=0.0010666;HWE=1;NFAM=18
1	28642166	28642400	1	28642964	28643221	253744	2230.45	-	+	BND	LOW	253744_1	N	]1:28642974]N	253744_2	N	N[1:28642391[	SVTYPE=BND;POS=28642391;STRANDS=-+:8;IMPRECISE;CIPOS=-224,10;CIEND=-10,247;CIPOS95=-80,2;CIEND95=-3,50;MATEID=253744_2;EVENT=253744;SU=8;PE=8;SR=0;ALG=PROD;AF=0.01135;NSAMP=191;MSQ=8.72;AN=16834;AC=191;NS=8438;AC_Hom=0;AC_Het=195;AC_Hemi=0;MAF=0.0115549;HWE=0.630865;NFAM=189	SVTYPE=BND;POS=28642974;STRANDS=-+:8;IMPRECISE;CIPOS=-10,247;CIEND=-224,10;CIPOS95=-3,50;CIEND95=-80,2;MATEID=253744_1;EVENT=253744;SECONDARY;SU=8;PE=8;SR=0;ALG=PROD;AF=0.01135;NSAMP=191;MSQ=8.72;AN=16834;AC=191;NS=8438;AC_Hom=0;AC_Het=195;AC_Hemi=0;MAF=0.0115549;HWE=0.630865;NFAM=189
1	28643233	28643535	1	28646390	28646582	79337	269.64	+	-	DEL	PASS	79337	N	<DEL>	.	.	.	SVTYPE=DEL;POS=28643263;SVLEN=-3289;END=28646552;STRANDS=+-:14;IMPRECISE;CIPOS=-30,272;CIEND=-162,30;CIPOS95=-30,43;CIEND95=-34,30;SU=14;PE=14;SR=0;ALG=PROD;AF=0.0001188;NSAMP=2;MSQ=134.82;AN=16834;AC=2;NS=8438;AC_Hom=0;AC_Het=2;AC_Hemi=0;MAF=0.000118511;HWE=1;NFAM=1	.
1	28646054	28646111	1	28646330	28646387	79338	16.52	+	-	BND	LOW	79338_1	N	N[1:28646360[	79338_2	N	]1:28646083]N	SVTYPE=BND;POS=28646083;STRANDS=+-:8;CIPOS=-29,28;CIEND=-29,28;CIPOS95=0,0;CIEND95=0,0;MATEID=79338_2;EVENT=79338;SU=8;PE=0;SR=8;ALG=PROD;AF=0.0001188;NSAMP=2;MSQ=5.73;AN=16834;AC=2;NS=8438;AC_Hom=0;AC_Het=2;AC_Hemi=0;MAF=0.000118511;HWE=1;NFAM=2	SVTYPE=BND;POS=28646360;STRANDS=+-:8;CIPOS=-29,28;CIEND=-29,28;CIPOS95=0,0;CIEND95=0,0;MATEID=79338_1;EVENT=79338;SECONDARY;SU=8;PE=0;SR=8;ALG=PROD;AF=0.0001188;NSAMP=2;MSQ=5.73;AN=16834;AC=2;NS=8438;AC_Hom=0;AC_Het=2;AC_Hemi=0;MAF=0.000118511;HWE=1;NFAM=2
1	28653011	28653025	1	28655108	28655124	79339	4459.09	+	-	BND	PASS	79339_1	N	N[1:28655119[	79339_2	N	]1:28653015]N	SVTYPE=BND;POS=28653015;STRANDS=+-:173;CIPOS=-4,10;CIEND=-10,6;CIPOS95=0,0;CIEND95=0,0;MATEID=79339_2;EVENT=79339;SU=173;PE=145;SR=28;ALG=PROD;AF=0.0009505;NSAMP=16;MSQ=278.68;AN=16834;AC=16;NS=8438;AC_Hom=0;AC_Het=16;AC_Hemi=0;MAF=0.000948092;HWE=1;NFAM=16	SVTYPE=BND;POS=28655119;STRANDS=+-:173;CIPOS=-10,6;CIEND=-4,10;CIPOS95=0,0;CIEND95=0,0;MATEID=79339_1;EVENT=79339;SECONDARY;SU=173;PE=145;SR=28;ALG=PROD;AF=0.0009505;NSAMP=16;MSQ=278.68;AN=16834;AC=16;NS=8438;AC_Hom=0;AC_Het=16;AC_Hemi=0;MAF=0.000948092;HWE=1;NFAM=16
1	28654149	28654347	1	28658542	28658806	253745	148.41	-	+	DUP	PASS	253745	N	<DUP>	.	.	.	SVTYPE=DUP;POS=28654337;SVLEN=4210;END=28658547;STRANDS=-+:14;IMPRECISE;CIPOS=-188,10;CIEND=-5,259;CIPOS95=-35,3;CIEND95=0,61;SU=14;PE=14;SR=0;ALG=PROD;AF=5.94e-05;NSAMP=1;MSQ=148.08;AN=16834;AC=1;NS=8438;AC_Hom=0;AC_Het=1;AC_Hemi=0;MAF=5.92557e-05;HWE=1;NFAM=1	.
1	28656582	28656756	1	28657708	28657978	253746	119.06	-	+	BND	LOW	253746_1	N	]1:28657718]N	253746_2	N	N[1:28656747[	SVTYPE=BND;POS=28656747;STRANDS=-+:9;IMPRECISE;CIPOS=-164,10;CIEND=-10,260;CIPOS95=-59,2;CIEND95=0,55;MATEID=253746_2;EVENT=253746;SU=9;PE=9;SR=0;ALG=PROD;AF=5.94e-05;NSAMP=1;MSQ=82.97;AN=16834;AC=1;NS=8438;AC_Hom=0;AC_Het=2;AC_Hemi=0;MAF=0.000118511;HWE=1;NFAM=1	SVTYPE=BND;POS=28657718;STRANDS=-+:9;IMPRECISE;CIPOS=-10,260;CIEND=-164,10;CIPOS95=0,55;CIEND95=-59,2;MATEID=253746_1;EVENT=253746;SECONDARY;SU=9;PE=9;SR=0;ALG=PROD;AF=5.94e-05;NSAMP=1;MSQ=82.97;AN=16834;AC=1;NS=8438;AC_Hom=0;AC_Het=2;AC_Hemi=0;MAF=0.000118511;HWE=1;NFAM=1
1	28661451	28661456	1	28664961	28664966	79340	443.67	+	-	DEL	PASS	79340	N	<DEL>	.	.	.	SVTYPE=DEL;POS=28661454;SVLEN=-3511;END=28664965;STRANDS=+-:20;CIPOS=-3,2;CIEND=-4,1;CIPOS95=0,0;CIEND95=0,0;SU=20;PE=11;SR=9;ALG=PROD;AF=5.94e-05;NSAMP=1;MSQ=443.67;AN=16834;AC=1;NS=8438;AC_Hom=0;AC_Het=1;AC_Hemi=0;MAF=5.92557e-05;HWE=1;NFAM=1	.
1	28668812	28669088	1	28683011	28683300	79341	173.71	+	-	DEL	PASS	79341	N	<DEL>	.	.	.	SVTYPE=DEL;POS=28668822;SVLEN=-14469;END=28683291;STRANDS=+-:10;IMPRECISE;CIPOS=-10,266;CIEND=-280,9;CIPOS95=-2,61;CIEND95=-64,2;SU=10;PE=10;SR=0;ALG=PROD;AF=5.94e-05;NSAMP=1;MSQ=173.71;AN=16834;AC=1;NS=8438;AC_Hom=0;AC_Het=1;AC_Hemi=0;MAF=5.92557e-05;HWE=1;NFAM=1	.
1	28685882	28686033	1	28688315	28688509	253747	1673.22	-	+	BND	LOW	253747_1	N	]1:28688359]N	253747_2	N	N[1:28685984[	SVTYPE=BND;POS=28685984;STRANDS=-+:155;IMPRECISE;CIPOS=-101,50;CIEND=-44,150;CIPOS95=-5,5;CIEND95=-5,5;MATEID=253747_2;EVENT=253747;SU=155;PE=155;SR=0;ALG=PROD;AF=0.001247;NSAMP=17;MSQ=98.29;AN=16834;AC=21;NS=8438;AC_Hom=8;AC_Het=13;AC_Hemi=0;MAF=0.00124437;HWE=2.62699e-10;NFAM=17	SVTYPE=BND;POS=28688359;STRANDS=-+:155;IMPRECISE;CIPOS=-44,150;CIEND=-101,50;CIPOS95=-5,5;CIEND95=-5,5;MATEID=253747_1;EVENT=253747;SECONDARY;SU=155;PE=155;SR=0;ALG=PROD;AF=0.001247;NSAMP=17;MSQ=98.29;AN=16834;AC=21;NS=8438;AC_Hom=8;AC_Het=13;AC_Hemi=0;MAF=0.00124437;HWE=2.62699e-10;NFAM=17
1	28690204	28690288	5	40366980	40367076	7604	377.54	-	+	BND	PASS	7604_1	N	]5:40367027]N	7604_2	N	N[1:28690248[	SVTYPE=BND;POS=28690248;STRANDS=-+:22;CIPOS=-43,41;CIEND=-47,49;CIPOS95=0,0;CIEND95=0,0;MATEID=7604_2;EVENT=7604;SU=22;PE=11;SR=11;ALG=PROD;AF=5.94e-05;NSAMP=1;MSQ=377.54;AN=16834;AC=1;NS=8438;AC_Hom=0;AC_Het=1;AC_Hemi=0;MAF=5.92557e-05;HWE=1;NFAM=1	SVTYPE=BND;POS=40367027;STRANDS=-+:22;CIPOS=-47,49;CIEND=-43,41;CIPOS95=0,0;CIEND95=0,0;MATEID=7604_1;EVENT=7604;SECONDARY;SU=22;PE=11;SR=11;ALG=PROD;AF=5.94e-05;NSAMP=1;MSQ=377.54;AN=16834;AC=1;NS=8438;AC_Hom=0;AC_Het=1;AC_Hemi=0;MAF=5.92557e-05;HWE=1;NFAM=1
1	28691906	28692326	5	40366583	40367077	7605	65.81	+	-	BND	LOW	7605_1	N	N[5:40367028[	7605_2	N	]1:28691956]N	SVTYPE=BND;POS=28691956;STRANDS=+-:6;IMPRECISE;CIPOS=-50,370;CIEND=-444,50;CIPOS95=-50,95;CIEND95=-116,50;MATEID=7605_2;EVENT=7605;SU=6;PE=6;SR=0;ALG=PROD;AF=5.94e-05;NSAMP=1;MSQ=65.81;AN=16834;AC=1;NS=8438;AC_Hom=0;AC_Het=1;AC_Hemi=0;MAF=5.92557e-05;HWE=1;NFAM=1	SVTYPE=BND;POS=40367028;STRANDS=+-:6;IMPRECISE;CIPOS=-444,50;CIEND=-50,370;CIPOS95=-116,50;CIEND95=-50,95;MATEID=7605_1;EVENT=7605;SECONDARY;SU=6;PE=6;SR=0;ALG=PROD;AF=5.94e-05;NSAMP=1;MSQ=65.81;AN=16834;AC=1;NS=8438;AC_Hom=0;AC_Het=1;AC_Hemi=0;MAF=5.92557e-05;HWE=1;NFAM=1
1	28694769	28695022	1	28697928	28698022	79342	143.46	+	-	BND	LOW	79342_1	N	N[1:28698013[	79342_2	N	]1:28694779]N	SVTYPE=BND;POS=28694779;STRANDS=+-:13;IMPRECISE;CIPOS=-10,243;CIEND=-84,10;CIPOS95=-2,67;CIEND95=-34,3;MATEID=79342_2;EVENT=79342;SU=13;PE=13;SR=0;ALG=PROD;AF=5.94e-05;NSAMP=1;MSQ=143.46;AN=16834;AC=1;NS=8438;AC_Hom=0;AC_Het=1;AC_Hemi=0;MAF=5.92557e-05;HWE=1;NFAM=1	SVTYPE=BND;POS=28698013;STRANDS=+-:13;IMPRECISE;CIPOS=-84,10;CIEND=-10,243;CIPOS95=-34,3;CIEND95=-2,67;MATEID=79342_1;EVENT=79342;SECONDARY;SU=13;PE=13;SR=0;ALG=PROD;AF=5.94e-05;NSAMP=1;MSQ=143.46;AN=16834;AC=1;NS=8438;AC_Hom=0;AC_Het=1;AC_Hemi=0;MAF=5.92557e-05;HWE=1;NFAM=1
1	28701082	28701416	3	101157452	101157695	6237	3168.47	+	-	BND	LOW	6237_1	N	N[3:101157684[	6237_2	N	]1:28701092]N	SVTYPE=BND;POS=28701092;STRANDS=+-:155;IMPRECISE;CIPOS=-10,324;CIEND=-231,12;CIPOS95=-10,18;CIEND95=-24,12;MATEID=6237_2;EVENT=6237;SU=155;PE=155;SR=0;ALG=PROD;AF=0.002614;NSAMP=44;MSQ=71.56;AN=16834;AC=44;NS=8438;AC_Hom=0;AC_Het=44;AC_Hemi=0;MAF=0.00260725;HWE=1;NFAM=44	SVTYPE=BND;POS=101157684;STRANDS=+-:155;IMPRECISE;CIPOS=-231,12;CIEND=-10,324;CIPOS95=-24,12;CIEND95=-10,18;MATEID=6237_1;EVENT=6237;SECONDARY;SU=155;PE=155;SR=0;ALG=PROD;AF=0.002614;NSAMP=44;MSQ=71.56;AN=16834;AC=44;NS=8438;AC_Hom=0;AC_Het=44;AC_Hemi=0;MAF=0.00260725;HWE=1;NFAM=44
1	28703618	28703956	1	28707501	28707695	79343	638.42	+	-	DEL	PASS	79343	N	<DEL>	.	.	.	SVTYPE=DEL;POS=28703647;SVLEN=-4018;END=28707665;STRANDS=+-:21;IMPRECISE;CIPOS=-29,309;CIEND=-164,30;CIPOS95=-29,49;CIEND95=-32,30;SU=21;PE=21;SR=0;ALG=PROD;AF=0.0001188;NSAMP=2;MSQ=319.14;AN=16834;AC=2;NS=8438;AC_Hom=0;AC_Het=2;AC_Hemi=0;MAF=0.000118511;HWE=1;NFAM=2	.
1	28704535	28704799	1	28713233	28713513	79344	104.89	+	-	DEL	PASS	79344	N	<DEL>	.	.	.	SVTYPE=DEL;POS=28704545;SVLEN=-8958;END=28713503;STRANDS=+-:6;IMPRECISE;CIPOS=-10,254;CIEND=-270,10;CIPOS95=-2,57;CIEND95=-80,1;SU=6;PE=6;SR=0;ALG=PROD;AF=5.94e-05;NSAMP=1;MSQ=104.89;AN=16834;AC=1;NS=8438;AC_Hom=0;AC_Het=1;AC_Hemi=0;MAF=5.92557e-05;HWE=1;NFAM=1	.
1	28706277	28706659	1	28706561	28706767	79345	443.45	+	-	DEL	PASS	79345	N	<DEL>	.	.	.	SVTYPE=DEL;POS=28706307;SVLEN=-430;END=28706737;STRANDS=+-:15;IMPRECISE;CIPOS=-30,352;CIEND=-176,30;CIPOS95=-30,57;CIEND95=-44,30;SU=15;PE=15;SR=0;ALG=PROD;AF=0.0001782;NSAMP=3;MSQ=147.81;AN=16834;AC=3;NS=8438;AC_Hom=0;AC_Het=3;AC_Hemi=0;MAF=0.000177767;HWE=1;NFAM=3	.
1	28706281	28706635	6	13459322	13459587	8213	101.32	-	-	BND	LOW	8213_1	N	[6:13459578[N	8213_2	N	[1:28706626[N	SVTYPE=BND;POS=28706626;STRANDS=--:5;IMPRECISE;CIPOS=-344,10;CIEND=-255,10;CIPOS95=-165,1;CIEND95=-138,1;MATEID=8213_2;EVENT=8213;SU=5;PE=5;SR=0;ALG=PROD;AF=0.0001782;NSAMP=3;MSQ=32.05;AN=16834;AC=3;NS=8438;AC_Hom=0;AC_Het=3;AC_Hemi=0;MAF=0.000177767;HWE=1;NFAM=3	SVTYPE=BND;POS=13459578;STRANDS=--:5;IMPRECISE;CIPOS=-255,10;CIEND=-344,10;CIPOS95=-138,1;CIEND95=-165,1;MATEID=8213_1;EVENT=8213;SECONDARY;SU=5;PE=5;SR=0;ALG=PROD;AF=0.0001782;NSAMP=3;MSQ=32.05;AN=16834;AC=3;NS=8438;AC_Hom=0;AC_Het=3;AC_Hemi=0;MAF=0.000177767;HWE=1;NFAM=3
1	28706796	28707281	3	101426735	101427145	6243	125.73	+	+	BND	LOW	6243_1	N	N]3:101426745]	6243_2	N	N]1:28706806]	SVTYPE=BND;POS=28706806;STRANDS=++:7;IMPRECISE;CIPOS=-10,475;CIEND=-10,400;CIPOS95=0,146;CIEND95=0,153;MATEID=6243_2;EVENT=6243;SU=7;PE=7;SR=0;ALG=PROD;AF=5.94e-05;NSAMP=1;MSQ=125.48;AN=16834;AC=1;NS=8438;AC_Hom=0;AC_Het=1;AC_Hemi=0;MAF=5.92557e-05;HWE=1;NFAM=1	SVTYPE=BND;POS=101426745;STRANDS=++:7;IMPRECISE;CIPOS=-10,400;CIEND=-10,475;CIPOS95=0,153;CIEND95=0,146;MATEID=6243_1;EVENT=6243;SECONDARY;SU=7;PE=7;SR=0;ALG=PROD;AF=5.94e-05;NSAMP=1;MSQ=125.48;AN=16834;AC=1;NS=8438;AC_Hom=0;AC_Het=1;AC_Hemi=0;MAF=5.92557e-05;HWE=1;NFAM=1
1	28722071	28722431	3	115023709	115024340	6290	18122.9	-	-	BND	LOW	6290_1	N	[3:115024251[N	6290_2	N	[1:28722382[N	SVTYPE=BND;POS=28722382;STRANDS=--:16;IMPRECISE;CIPOS=-310,50;CIEND=-541,90;CIPOS95=-115,50;CIEND95=-140,90;MATEID=6290_2;EVENT=6290;SU=16;PE=16;SR=0;ALG=SUM;AF=0.03713;NSAMP=625;MSQ=28.15;AN=16834;AC=625;NS=8438;AC_Hom=0;AC_Het=627;AC_Hemi=0;MAF=0.0371534;HWE=1.03796e-05;NFAM=616	SVTYPE=BND;POS=115024251;STRANDS=--:16;IMPRECISE;CIPOS=-541,90;CIEND=-310,50;CIPOS95=-140,90;CIEND95=-115,50;MATEID=6290_1;EVENT=6290;SECONDARY;SU=16;PE=16;SR=0;ALG=SUM;AF=0.03713;NSAMP=625;MSQ=28.15;AN=16834;AC=625;NS=8438;AC_Hom=0;AC_Het=627;AC_Hemi=0;MAF=0.0371534;HWE=1.03796e-05;NFAM=616
1	28722140	28722421	15	65196446	65197026	2689	633.5	-	-	BND	LOW	2689_1	N	[15:65197017[N	2689_2	N	[1:28722412[N	SVTYPE=BND;POS=28722412;STRANDS=--:4;IMPRECISE;CIPOS=-271,10;CIEND=-570,10;CIPOS95=-127,2;CIEND95=-191,1;MATEID=2689_2;EVENT=2689;SU=4;PE=4;SR=0;ALG=PROD;AF=0.00202;NSAMP=34;MSQ=16.02;AN=16834;AC=34;NS=8438;AC_Hom=0;AC_Het=34;AC_Hemi=0;MAF=0.0020147;HWE=1;NFAM=34	SVTYPE=BND;POS=65197017;STRANDS=--:4;IMPRECISE;CIPOS=-570,10;CIEND=-271,10;CIPOS95=-191,1;CIEND95=-127,2;MATEID=2689_1;EVENT=2689;SECONDARY;SU=4;PE=4;SR=0;ALG=PROD;AF=0.00202;NSAMP=34;MSQ=16.02;AN=16834;AC=34;NS=8438;AC_Hom=0;AC_Het=34;AC_Hemi=0;MAF=0.0020147;HWE=1;NFAM=34
1	28722342	28722621	3	115024400	115024806	6291	11492.3	+	+	BND	LOW	6291_1	N	N]3:115024428]	6291_2	N	N]1:28722352]	SVTYPE=BND;POS=28722352;STRANDS=++:32;IMPRECISE;CIPOS=-10,269;CIEND=-28,378;CIPOS95=-10,30;CIEND95=-28,89;MATEID=6291_2;EVENT=6291;SU=32;PE=32;SR=0;ALG=PROD;AF=0.02608;NSAMP=439;MSQ=25.13;AN=16834;AC=439;NS=8438;AC_Hom=0;AC_Het=440;AC_Hemi=0;MAF=0.0260725;HWE=0.00457169;NFAM=433	SVTYPE=BND;POS=115024428;STRANDS=++:32;IMPRECISE;CIPOS=-28,378;CIEND=-10,269;CIPOS95=-28,89;CIEND95=-10,30;MATEID=6291_1;EVENT=6291;SECONDARY;SU=32;PE=32;SR=0;ALG=PROD;AF=0.02608;NSAMP=439;MSQ=25.13;AN=16834;AC=439;NS=8438;AC_Hom=0;AC_Het=440;AC_Hemi=0;MAF=0.0260725;HWE=0.00457169;NFAM=433
1	28722342	28722859	Y	17203093	17203468	11429	4703.36	+	-	BND	LOW	11429_1	N	N[Y:17203459[	11429_2	N	]1:28722352]N	SVTYPE=BND;POS=28722352;STRANDS=+-:4;IMPRECISE;CIPOS=-10,507;CIEND=-365,10;CIPOS95=-1,172;CIEND95=-179,1;MATEID=11429_2;EVENT=11429;SU=4;PE=4;SR=0;ALG=PROD;AF=0.01045;NSAMP=154;MSQ=26.84;AN=16658;AC=174;NS=8350;AC_Hom=40;AC_Het=134;AC_Hemi=0;MAF=0.0104192;HWE=2.72244e-22;NFAM=152	SVTYPE=BND;POS=17203459;STRANDS=+-:4;IMPRECISE;CIPOS=-365,10;CIEND=-10,507;CIPOS95=-179,1;CIEND95=-1,172;MATEID=11429_1;EVENT=11429;SECONDARY;SU=4;PE=4;SR=0;ALG=PROD;AF=0.01045;NSAMP=154;MSQ=26.84;AN=16658;AC=174;NS=8350;AC_Hom=40;AC_Het=134;AC_Hemi=0;MAF=0.0104192;HWE=2.72244e-22;NFAM=152
1	28725728	28725944	1	28726579	28726713	79346	314.73	+	-	DEL	PASS	79346	N	<DEL>	.	.	.	SVTYPE=DEL;POS=28725738;SVLEN=-965;END=28726703;STRANDS=+-:14;IMPRECISE;CIPOS=-10,206;CIEND=-124,10;CIPOS95=-3,41;CIEND95=-56,2;SU=14;PE=14;SR=0;ALG=PROD;AF=5.94e-05;NSAMP=1;MSQ=314.73;AN=16834;AC=1;NS=8438;AC_Hom=0;AC_Het=1;AC_Hemi=0;MAF=5.92557e-05;HWE=1;NFAM=1	.
1	28727973	28727982	1	28728095	28728104	79347	287.8	+	-	BND	PASS	79347_1	N	N[1:28728101[	79347_2	N	]1:28727978]N	SVTYPE=BND;POS=28727978;STRANDS=+-:7;CIPOS=-5,4;CIEND=-5,4;CIPOS95=0,0;CIEND95=0,0;MATEID=79347_2;EVENT=79347;SU=7;PE=0;SR=7;ALG=PROD;AF=5.94e-05;NSAMP=1;MSQ=287.74;AN=16834;AC=1;NS=8438;AC_Hom=0;AC_Het=1;AC_Hemi=0;MAF=5.92557e-05;HWE=1;NFAM=1	SVTYPE=BND;POS=28728101;STRANDS=+-:7;CIPOS=-5,4;CIEND=-5,4;CIPOS95=0,0;CIEND95=0,0;MATEID=79347_1;EVENT=79347;SECONDARY;SU=7;PE=0;SR=7;ALG=PROD;AF=5.94e-05;NSAMP=1;MSQ=287.74;AN=16834;AC=1;NS=8438;AC_Hom=0;AC_Het=1;AC_Hemi=0;MAF=5.92557e-05;HWE=1;NFAM=1
1	28736966	28737334	1	28738777	28739093	79349	874.93	+	-	DEL	PASS	79349	N	<DEL>	.	.	.	SVTYPE=DEL;POS=28736996;SVLEN=-2073;END=28739069;STRANDS=+-:22;IMPRECISE;CIPOS=-30,338;CIEND=-292,24;CIPOS95=-30,66;CIEND95=-94,24;SU=22;PE=22;SR=0;ALG=PROD;AF=0.0001782;NSAMP=3;MSQ=291.64;AN=16834;AC=3;NS=8438;AC_Hom=0;AC_Het=3;AC_Hemi=0;MAF=0.000177767;HWE=1;NFAM=2	.
1	28736989	28737035	1	28739048	28739093	291937	142.37	-	-	BND	LOW	291937_1	N	[1:28739072[N	291937_2	N	[1:28737014[N	SVTYPE=BND;POS=28737014;STRANDS=--:16;CIPOS=-24,22;CIEND=-23,22;CIPOS95=0,0;CIEND95=0,0;MATEID=291937_2;EVENT=291937;SU=16;PE=2;SR=14;ALG=PROD;AF=0.0001188;NSAMP=2;MSQ=71.17;AN=16834;AC=2;NS=8438;AC_Hom=0;AC_Het=2;AC_Hemi=0;MAF=0.000118511;HWE=1;NFAM=2	SVTYPE=BND;POS=28739072;STRANDS=--:16;CIPOS=-23,22;CIEND=-24,22;CIPOS95=0,0;CIEND95=0,0;MATEID=291937_1;EVENT=291937;SECONDARY;SU=16;PE=2;SR=14;ALG=PROD;AF=0.0001188;NSAMP=2;MSQ=71.17;AN=16834;AC=2;NS=8438;AC_Hom=0;AC_Het=2;AC_Hemi=0;MAF=0.000118511;HWE=1;NFAM=2
1	28737339	28737651	1	28737492	28737678	79348	6312.76	+	-	BND	LOW	79348_1	N	N[1:28737629[	79348_2	N	]1:28737378]N	SVTYPE=BND;POS=28737378;STRANDS=+-:52;IMPRECISE;CIPOS=-39,273;CIEND=-136,50;CIPOS95=-12,12;CIEND95=-9,9;MATEID=79348_2;EVENT=79348;SU=52;PE=52;SR=0;ALG=PROD;AF=0.002436;NSAMP=41;MSQ=153.13;AN=16834;AC=41;NS=8438;AC_Hom=0;AC_Het=41;AC_Hemi=0;MAF=0.00242949;HWE=1;NFAM=41	SVTYPE=BND;POS=28737629;STRANDS=+-:52;IMPRECISE;CIPOS=-136,50;CIEND=-39,273;CIPOS95=-9,9;CIEND95=-12,12;MATEID=79348_1;EVENT=79348;SECONDARY;SU=52;PE=52;SR=0;ALG=PROD;AF=0.002436;NSAMP=41;MSQ=153.13;AN=16834;AC=41;NS=8438;AC_Hom=0;AC_Het=41;AC_Hemi=0;MAF=0.00242949;HWE=1;NFAM=41
1	28745026	28745497	1	28745524	28745550	291938	125.05	+	+	INV	LOW	291938	N	<INV>	.	.	.	SVTYPE=INV;POS=28745487;SVLEN=53;END=28745540;STRANDS=++:1,--:3;IMPRECISE;CIPOS=-461,10;CIEND=-16,10;CIPOS95=-250,1;CIEND95=-16,0;SU=4;PE=4;SR=0;ALG=PROD;AF=0.0004158;NSAMP=7;MSQ=17.66;AN=16834;AC=7;NS=8438;AC_Hom=0;AC_Het=7;AC_Hemi=0;MAF=0.00041479;HWE=1;NFAM=7	.
1	28749934	28749951	3	154804590	154804607	6438	693.31	-	-	BND	LOW	6438_1	N	[3:154804600[N	6438_2	N	[1:28749944[N	SVTYPE=BND;POS=28749944;STRANDS=--:24;CIPOS=-9,8;CIEND=-9,8;CIPOS95=0,0;CIEND95=0,0;MATEID=6438_2;EVENT=6438;SU=24;PE=0;SR=24;ALG=PROD;AF=0.001544;NSAMP=26;MSQ=24.64;AN=16834;AC=26;NS=8438;AC_Hom=0;AC_Het=26;AC_Hemi=0;MAF=0.00154065;HWE=1;NFAM=26	SVTYPE=BND;POS=154804600;STRANDS=--:24;CIPOS=-9,8;CIEND=-9,8;CIPOS95=0,0;CIEND95=0,0;MATEID=6438_1;EVENT=6438;SECONDARY;SU=24;PE=0;SR=24;ALG=PROD;AF=0.001544;NSAMP=26;MSQ=24.64;AN=16834;AC=26;NS=8438;AC_Hom=0;AC_Het=26;AC_Hemi=0;MAF=0.00154065;HWE=1;NFAM=26
1	28758467	28758752	1	28758611	28758916	79350	262.42	+	-	DEL	PASS	79350	N	<DEL>	.	.	.	SVTYPE=DEL;POS=28758477;SVLEN=-429;END=28758906;STRANDS=+-:10;IMPRECISE;CIPOS=-10,275;CIEND=-295,10;CIPOS95=-2,78;CIEND95=-103,1;SU=10;PE=10;SR=0;ALG=PROD;AF=5.94e-05;NSAMP=1;MSQ=260.69;AN=16834;AC=1;NS=8438;AC_Hom=0;AC_Het=1;AC_Hemi=0;MAF=5.92557e-05;HWE=1;NFAM=1	.
1	28760349	28760632	1	28808175	28808447	79351	392.57	+	-	DEL	PASS	79351	N	<DEL>	.	.	.	SVTYPE=DEL;POS=28760359;SVLEN=-48078;END=28808437;STRANDS=+-:15;IMPRECISE;CIPOS=-10,273;CIEND=-262,10;CIPOS95=-1,39;CIEND95=-47,0;SU=15;PE=15;SR=0;ALG=PROD;AF=5.94e-05;NSAMP=1;MSQ=392.57;AN=16834;AC=1;NS=8438;AC_Hom=0;AC_Het=1;AC_Hemi=0;MAF=5.92557e-05;HWE=1;NFAM=1	.
1	28765721	28765766	2	202149418	202149462	4974	42826.2	-	+	BND	LOW	4974_1	N	]2:202149439]N	4974_2	N	N[1:28765746[	SVTYPE=BND;POS=28765746;STRANDS=-+:1200;CIPOS=-24,21;CIEND=-21,23;CIPOS95=0,0;CIEND95=0,0;MATEID=4974_2;EVENT=4974;SU=1200;PE=997;SR=203;ALG=PROD;AF=0.03065;NSAMP=510;MSQ=82.99;AN=16834;AC=516;NS=8438;AC_Hom=12;AC_Het=506;AC_Hemi=0;MAF=0.0306945;HWE=0.585031;NFAM=498	SVTYPE=BND;POS=202149439;STRANDS=-+:1200;CIPOS=-21,23;CIEND=-24,21;CIPOS95=0,0;CIEND95=0,0;MATEID=4974_1;EVENT=4974;SECONDARY;SU=1200;PE=997;SR=203;ALG=PROD;AF=0.03065;NSAMP=510;MSQ=82.99;AN=16834;AC=516;NS=8438;AC_Hom=12;AC_Het=506;AC_Hemi=0;MAF=0.0306945;HWE=0.585031;NFAM=498
1	28774665	28775282	3	111549494	111550158	6271	9533.36	-	+	BND	LOW	6271_1	N	]3:111549504]N	6271_2	N	N[1:28775273[	SVTYPE=BND;POS=28775273;STRANDS=-+:4;IMPRECISE;CIPOS=-607,10;CIEND=-10,654;CIPOS95=-211,0;CIEND95=-1,230;MATEID=6271_2;EVENT=6271;SU=4;PE=4;SR=0;ALG=PROD;AF=0.0237;NSAMP=399;MSQ=23.11;AN=16834;AC=399;NS=8438;AC_Hom=0;AC_Het=400;AC_Hemi=0;MAF=0.0237023;HWE=0.015668;NFAM=352	SVTYPE=BND;POS=111549504;STRANDS=-+:4;IMPRECISE;CIPOS=-10,654;CIEND=-607,10;CIPOS95=-1,230;CIEND95=-211,0;MATEID=6271_1;EVENT=6271;SECONDARY;SU=4;PE=4;SR=0;ALG=PROD;AF=0.0237;NSAMP=399;MSQ=23.11;AN=16834;AC=399;NS=8438;AC_Hom=0;AC_Het=400;AC_Hemi=0;MAF=0.0237023;HWE=0.015668;NFAM=352
1	28777105	28777122	7	71208664	71208681	9153	1598.38	-	+	BND	LOW	9153_1	N	]7:71208673]N	9153_2	N	N[1:28777115[	SVTYPE=BND;POS=28777115;STRANDS=-+:4;CIPOS=-9,8;CIEND=-9,8;CIPOS95=0,0;CIEND95=0,0;MATEID=9153_2;EVENT=9153;SU=4;PE=0;SR=4;ALG=PROD;AF=0.004515;NSAMP=76;MSQ=19.68;AN=16834;AC=76;NS=8438;AC_Hom=0;AC_Het=76;AC_Hemi=0;MAF=0.00450344;HWE=1;NFAM=74	SVTYPE=BND;POS=71208673;STRANDS=-+:4;CIPOS=-9,8;CIEND=-9,8;CIPOS95=0,0;CIEND95=0,0;MATEID=9153_1;EVENT=9153;SECONDARY;SU=4;PE=0;SR=4;ALG=PROD;AF=0.004515;NSAMP=76;MSQ=19.68;AN=16834;AC=76;NS=8438;AC_Hom=0;AC_Het=76;AC_Hemi=0;MAF=0.00450344;HWE=1;NFAM=74
1	28777955	28777972	1	28778179	28778196	79352	512.63	+	-	BND	LOW	79352_1	N	N[1:28778189[	79352_2	N	]1:28777964]N	SVTYPE=BND;POS=28777964;STRANDS=+-:39;CIPOS=-9,8;CIEND=-9,8;CIPOS95=0,0;CIEND95=0,0;MATEID=79352_2;EVENT=79352;SU=39;PE=0;SR=39;ALG=PROD;AF=0.001366;NSAMP=23;MSQ=21.3;AN=16834;AC=23;NS=8438;AC_Hom=0;AC_Het=24;AC_Hemi=0;MAF=0.00142214;HWE=1;NFAM=23	SVTYPE=BND;POS=28778189;STRANDS=+-:39;CIPOS=-9,8;CIEND=-9,8;CIPOS95=0,0;CIEND95=0,0;MATEID=79352_1;EVENT=79352;SECONDARY;SU=39;PE=0;SR=39;ALG=PROD;AF=0.001366;NSAMP=23;MSQ=21.3;AN=16834;AC=23;NS=8438;AC_Hom=0;AC_Het=24;AC_Hemi=0;MAF=0.00142214;HWE=1;NFAM=23
1	28781774	28781794	2	144233755	144233775	4776	15.85	-	+	BND	LOW	4776_1	N	]2:144233765]N	4776_2	N	N[1:28781785[	SVTYPE=BND;POS=28781785;STRANDS=-+:5;CIPOS=-10,10;CIEND=-10,10;CIPOS95=0,0;CIEND95=0,0;MATEID=4776_2;EVENT=4776;SU=5;PE=0;SR=5;ALG=PROD;AF=5.94e-05;NSAMP=1;MSQ=14.92;AN=16834;AC=1;NS=8438;AC_Hom=0;AC_Het=1;AC_Hemi=0;MAF=5.92557e-05;HWE=1;NFAM=1	SVTYPE=BND;POS=144233765;STRANDS=-+:5;CIPOS=-10,10;CIEND=-10,10;CIPOS95=0,0;CIEND95=0,0;MATEID=4776_1;EVENT=4776;SECONDARY;SU=5;PE=0;SR=5;ALG=PROD;AF=5.94e-05;NSAMP=1;MSQ=14.92;AN=16834;AC=1;NS=8438;AC_Hom=0;AC_Het=1;AC_Hemi=0;MAF=5.92557e-05;HWE=1;NFAM=1
1	28787347	28787398	12	13145367	13145418	1164	86.31	-	+	BND	LOW	1164_1	N	]12:13145393]N	1164_2	N	N[1:28787374[	SVTYPE=BND;POS=28787374;STRANDS=-+:11;CIPOS=-26,25;CIEND=-26,25;CIPOS95=0,0;CIEND95=0,0;MATEID=1164_2;EVENT=1164;SU=11;PE=0;SR=11;ALG=PROD;AF=0.0001188;NSAMP=2;MSQ=41.75;AN=16834;AC=2;NS=8438;AC_Hom=0;AC_Het=2;AC_Hemi=0;MAF=0.000118511;HWE=1;NFAM=2	SVTYPE=BND;POS=13145393;STRANDS=-+:11;CIPOS=-26,25;CIEND=-26,25;CIPOS95=0,0;CIEND95=0,0;MATEID=1164_1;EVENT=1164;SECONDARY;SU=11;PE=0;SR=11;ALG=PROD;AF=0.0001188;NSAMP=2;MSQ=41.75;AN=16834;AC=2;NS=8438;AC_Hom=0;AC_Het=2;AC_Hemi=0;MAF=0.000118511;HWE=1;NFAM=2
1	28788508	28788565	1	198582227	198582284	79354	2953.86	+	-	BND	LOW	79354_1	N	N[1:198582257[	79354_2	N	]1:28788537]N	SVTYPE=BND;POS=28788537;STRANDS=+-:13;CIPOS=-29,28;CIEND=-29,28;CIPOS95=0,0;CIEND95=0,0;MATEID=79354_2;EVENT=79354;SU=13;PE=0;SR=13;ALG=PROD;AF=0.00493;NSAMP=83;MSQ=35.04;AN=16834;AC=83;NS=8438;AC_Hom=0;AC_Het=83;AC_Hemi=0;MAF=0.00491823;HWE=1;NFAM=83	SVTYPE=BND;POS=198582257;STRANDS=+-:13;CIPOS=-29,28;CIEND=-29,28;CIPOS95=0,0;CIEND95=0,0;MATEID=79354_1;EVENT=79354;SECONDARY;SU=13;PE=0;SR=13;ALG=PROD;AF=0.00493;NSAMP=83;MSQ=35.04;AN=16834;AC=83;NS=8438;AC_Hom=0;AC_Het=83;AC_Hemi=0;MAF=0.00491823;HWE=1;NFAM=83
1	28788526	28788837	6	42894291	42894725	8406	1226.46	+	-	BND	LOW	8406_1	N	N[6:42894719[	8406_2	N	]1:28788537]N	SVTYPE=BND;POS=28788537;STRANDS=+-:105;IMPRECISE;CIPOS=-11,300;CIEND=-427,7;CIPOS95=-7,7;CIEND95=-69,7;MATEID=8406_2;EVENT=8406;SU=105;PE=105;SR=0;ALG=PROD;AF=0.002139;NSAMP=36;MSQ=33.19;AN=16834;AC=36;NS=8438;AC_Hom=0;AC_Het=36;AC_Hemi=0;MAF=0.00213321;HWE=1;NFAM=36	SVTYPE=BND;POS=42894719;STRANDS=+-:105;IMPRECISE;CIPOS=-427,7;CIEND=-11,300;CIPOS95=-69,7;CIEND95=-7,7;MATEID=8406_1;EVENT=8406;SECONDARY;SU=105;PE=105;SR=0;ALG=PROD;AF=0.002139;NSAMP=36;MSQ=33.19;AN=16834;AC=36;NS=8438;AC_Hom=0;AC_Het=36;AC_Hemi=0;MAF=0.00213321;HWE=1;NFAM=36
1	28795139	28795143	1	28905453	28905456	253748	286.18	-	+	DUP	PASS	253748	N	<DUP>	.	.	.	SVTYPE=DUP;POS=28795142;SVLEN=110313;END=28905455;STRANDS=-+:29;CIPOS=-3,1;CIEND=-2,1;CIPOS95=0,0;CIEND95=0,0;SU=29;PE=16;SR=13;ALG=PROD;AF=5.94e-05;NSAMP=1;MSQ=285.85;AN=16834;AC=1;NS=8438;AC_Hom=0;AC_Het=1;AC_Hemi=0;MAF=5.92557e-05;HWE=1;NFAM=1	.
1	28800931	28800949	1	28801174	28801191	79355	1161.88	+	-	BND	LOW	79355_1	N	N[1:28801184[	79355_2	N	]1:28800939]N	SVTYPE=BND;POS=28800939;STRANDS=+-:4;IMPRECISE;CIPOS=-8,10;CIEND=-9,8;CIPOS95=0,1;CIEND95=0,0;MATEID=79355_2;EVENT=79355;SU=4;PE=0;SR=4;ALG=PROD;AF=0.003208;NSAMP=54;MSQ=20.17;AN=16834;AC=54;NS=8438;AC_Hom=0;AC_Het=54;AC_Hemi=0;MAF=0.00319981;HWE=1;NFAM=54	SVTYPE=BND;POS=28801184;STRANDS=+-:4;IMPRECISE;CIPOS=-9,8;CIEND=-8,10;CIPOS95=0,0;CIEND95=0,1;MATEID=79355_1;EVENT=79355;SECONDARY;SU=4;PE=0;SR=4;ALG=PROD;AF=0.003208;NSAMP=54;MSQ=20.17;AN=16834;AC=54;NS=8438;AC_Hom=0;AC_Het=54;AC_Hemi=0;MAF=0.00319981;HWE=1;NFAM=54
1	28801447	28801504	1	52339125	52339182	79356	873.68	+	-	BND	LOW	79356_1	N	N[1:52339155[	79356_2	N	]1:28801476]N	SVTYPE=BND;POS=28801476;STRANDS=+-:8;CIPOS=-29,28;CIEND=-29,28;CIPOS95=0,0;CIEND95=0,0;MATEID=79356_2;EVENT=79356;SU=8;PE=0;SR=8;ALG=PROD;AF=0.002198;NSAMP=37;MSQ=22.82;AN=16834;AC=37;NS=8438;AC_Hom=0;AC_Het=37;AC_Hemi=0;MAF=0.00219246;HWE=1;NFAM=37	SVTYPE=BND;POS=52339155;STRANDS=+-:8;CIPOS=-29,28;CIEND=-29,28;CIPOS95=0,0;CIEND95=0,0;MATEID=79356_1;EVENT=79356;SECONDARY;SU=8;PE=0;SR=8;ALG=PROD;AF=0.002198;NSAMP=37;MSQ=22.82;AN=16834;AC=37;NS=8438;AC_Hom=0;AC_Het=37;AC_Hemi=0;MAF=0.00219246;HWE=1;NFAM=37
1	28805479	28805599	1	28808157	28808444	253749	107.86	-	+	DUP	PASS	253749	N	<DUP>	.	.	.	SVTYPE=DUP;POS=28805589;SVLEN=2576;END=28808165;STRANDS=-+:12;IMPRECISE;CIPOS=-110,10;CIEND=-8,279;CIPOS95=-45,3;CIEND95=0,78;SU=12;PE=12;SR=0;ALG=PROD;AF=5.94e-05;NSAMP=1;MSQ=107.18;AN=16834;AC=1;NS=8438;AC_Hom=0;AC_Het=1;AC_Hemi=0;MAF=5.92557e-05;HWE=1;NFAM=1	.
1	28810152	28810534	1	28814605	28814797	79358	74.7	+	-	DEL	PASS	79358	N	<DEL>	.	.	.	SVTYPE=DEL;POS=28810162;SVLEN=-4625;END=28814787;STRANDS=+-:6;IMPRECISE;CIPOS=-10,372;CIEND=-182,10;CIPOS95=-1,102;CIEND95=-81,2;SU=6;PE=6;SR=0;ALG=PROD;AF=5.94e-05;NSAMP=1;MSQ=74.7;AN=16834;AC=1;NS=8438;AC_Hom=0;AC_Het=1;AC_Hemi=0;MAF=5.92557e-05;HWE=1;NFAM=1	.
1	28810194	28810254	1	28811329	28811389	79357	1432.63	+	-	DEL	PASS	79357	N	<DEL>	.	.	.	SVTYPE=DEL;POS=28810224;SVLEN=-1135;END=28811359;STRANDS=+-:51;CIPOS=-30,30;CIEND=-30,30;CIPOS95=0,0;CIEND95=0,0;SU=51;PE=44;SR=7;ALG=PROD;AF=0.0002376;NSAMP=4;MSQ=358.16;AN=16834;AC=4;NS=8438;AC_Hom=0;AC_Het=4;AC_Hemi=0;MAF=0.000237023;HWE=1;NFAM=4	.
1	28812313	28812647	1	28813074	28813342	79359	284.61	+	-	DEL	PASS	79359	N	<DEL>	.	.	.	SVTYPE=DEL;POS=28812323;SVLEN=-1009;END=28813332;STRANDS=+-:13;IMPRECISE;CIPOS=-10,324;CIEND=-258,10;CIPOS95=-2,72;CIEND95=-94,0;SU=13;PE=13;SR=0;ALG=PROD;AF=5.94e-05;NSAMP=1;MSQ=284.61;AN=16834;AC=1;NS=8438;AC_Hom=0;AC_Het=1;AC_Hemi=0;MAF=5.92557e-05;HWE=1;NFAM=1	.
1	28823691	28823859	1	28826976	28827254	253750	71.73	-	+	DUP	PASS	253750	N	<DUP>	.	.	.	SVTYPE=DUP;POS=28823849;SVLEN=3137;END=28826986;STRANDS=-+:10;IMPRECISE;CIPOS=-158,10;CIEND=-10,268;CIPOS95=-62,2;CIEND95=-1,93;SU=10;PE=10;SR=0;ALG=PROD;AF=5.94e-05;NSAMP=1;MSQ=70.87;AN=16834;AC=1;NS=8438;AC_Hom=0;AC_Het=1;AC_Hemi=0;MAF=5.92557e-05;HWE=1;NFAM=1	.
1	28825356	28825373	10	25954456	25954473	232	15.42	-	-	BND	LOW	232_1	N	[10:25954466[N	232_2	N	[1:28825366[N	SVTYPE=BND;POS=28825366;STRANDS=--:4;CIPOS=-9,8;CIEND=-9,8;CIPOS95=0,0;CIEND95=0,0;MATEID=232_2;EVENT=232;SU=4;PE=0;SR=4;ALG=PROD;AF=5.94e-05;NSAMP=1;MSQ=14.92;AN=16834;AC=1;NS=8438;AC_Hom=0;AC_Het=1;AC_Hemi=0;MAF=5.92557e-05;HWE=1;NFAM=1	SVTYPE=BND;POS=25954466;STRANDS=--:4;CIPOS=-9,8;CIEND=-9,8;CIPOS95=0,0;CIEND95=0,0;MATEID=232_1;EVENT=232;SECONDARY;SU=4;PE=0;SR=4;ALG=PROD;AF=5.94e-05;NSAMP=1;MSQ=14.92;AN=16834;AC=1;NS=8438;AC_Hom=0;AC_Het=1;AC_Hemi=0;MAF=5.92557e-05;HWE=1;NFAM=1
1	28832888	28832903	1	28839864	28839884	79360	281.67	+	-	DEL	PASS	79360	N	<DEL>	.	.	.	SVTYPE=DEL;POS=28832893;SVLEN=-6981;END=28839874;STRANDS=+-:13;IMPRECISE;CIPOS=-5,10;CIEND=-10,10;CIPOS95=-1,1;CIEND95=-1,1;SU=13;PE=11;SR=2;ALG=PROD;AF=5.94e-05;NSAMP=1;MSQ=281.67;AN=16834;AC=1;NS=8438;AC_Hom=0;AC_Het=1;AC_Hemi=0;MAF=5.92557e-05;HWE=1;NFAM=1	.
1	28833644	28833648	1	28833740	28833760	79361	299.72	+	-	BND	PASS	79361_1	N	N[1:28833751[	79361_2	N	]1:28833647]N	SVTYPE=BND;POS=28833647;STRANDS=+-:13;CIPOS=-3,1;CIEND=-10,10;CIPOS95=0,0;CIEND95=0,0;MATEID=79361_2;EVENT=79361;SU=13;PE=0;SR=13;ALG=PROD;AF=5.94e-05;NSAMP=1;MSQ=299.7;AN=16834;AC=1;NS=8438;AC_Hom=0;AC_Het=1;AC_Hemi=0;MAF=5.92557e-05;HWE=1;NFAM=1	SVTYPE=BND;POS=28833751;STRANDS=+-:13;CIPOS=-10,10;CIEND=-3,1;CIPOS95=0,0;CIEND95=0,0;MATEID=79361_1;EVENT=79361;SECONDARY;SU=13;PE=0;SR=13;ALG=PROD;AF=5.94e-05;NSAMP=1;MSQ=299.7;AN=16834;AC=1;NS=8438;AC_Hom=0;AC_Het=1;AC_Hemi=0;MAF=5.92557e-05;HWE=1;NFAM=1
1	28834070	28834168	1	28835088	28835162	79362	36630.7	+	-	DEL	PASS	79362	N	<DEL>	.	.	.	SVTYPE=DEL;POS=28834079;SVLEN=-1071;END=28835150;STRANDS=+-:2065;IMPRECISE;CIPOS=-9,89;CIEND=-62,12;CIPOS95=-1,1;CIEND95=-1,1;SU=2065;PE=2065;SR=0;ALG=PROD;AF=0.01117;NSAMP=186;MSQ=196.92;AN=16834;AC=188;NS=8438;AC_Hom=4;AC_Het=184;AC_Hemi=0;MAF=0.0111401;HWE=0.279704;NFAM=159	.
1	28836082	28836411	3	70812866	70813195	6105	81.94	+	+	BND	LOW	6105_1	N	N]3:70812873]	6105_2	N	N]1:28836089]	SVTYPE=BND;POS=28836089;STRANDS=++:5;IMPRECISE;CIPOS=-7,322;CIEND=-7,322;CIPOS95=0,92;CIEND95=0,92;MATEID=6105_2;EVENT=6105;SU=5;PE=5;SR=0;ALG=PROD;AF=0.000297;NSAMP=5;MSQ=13.7;AN=16834;AC=5;NS=8438;AC_Hom=0;AC_Het=5;AC_Hemi=0;MAF=0.000296279;HWE=1;NFAM=5	SVTYPE=BND;POS=70812873;STRANDS=++:5;IMPRECISE;CIPOS=-7,322;CIEND=-7,322;CIPOS95=0,92;CIEND95=0,92;MATEID=6105_1;EVENT=6105;SECONDARY;SU=5;PE=5;SR=0;ALG=PROD;AF=0.000297;NSAMP=5;MSQ=13.7;AN=16834;AC=5;NS=8438;AC_Hom=0;AC_Het=5;AC_Hemi=0;MAF=0.000296279;HWE=1;NFAM=5
1	28837326	28837411	3	142801308	142801406	6393	599.21	-	+	BND	PASS	6393_1	N	]3:142801356]N	6393_2	N	N[1:28837371[	SVTYPE=BND;POS=28837371;STRANDS=-+:33;CIPOS=-44,41;CIEND=-48,50;CIPOS95=0,0;CIEND95=0,0;MATEID=6393_2;EVENT=6393;SU=33;PE=24;SR=9;ALG=PROD;AF=5.94e-05;NSAMP=1;MSQ=599.21;AN=16834;AC=1;NS=8438;AC_Hom=0;AC_Het=1;AC_Hemi=0;MAF=5.92557e-05;HWE=1;NFAM=1	SVTYPE=BND;POS=142801356;STRANDS=-+:33;CIPOS=-48,50;CIEND=-44,41;CIPOS95=0,0;CIEND95=0,0;MATEID=6393_1;EVENT=6393;SECONDARY;SU=33;PE=24;SR=9;ALG=PROD;AF=5.94e-05;NSAMP=1;MSQ=599.21;AN=16834;AC=1;NS=8438;AC_Hom=0;AC_Het=1;AC_Hemi=0;MAF=5.92557e-05;HWE=1;NFAM=1
1	28840544	28840838	1	28842851	28843190	253752	153.92	-	+	DUP	PASS	253752	N	<DUP>	.	.	.	SVTYPE=DUP;POS=28840808;SVLEN=2073;END=28842881;STRANDS=-+:9;IMPRECISE;CIPOS=-264,30;CIEND=-30,309;CIPOS95=-86,30;CIEND95=-30,61;SU=9;PE=9;SR=0;ALG=PROD;AF=0.0001782;NSAMP=3;MSQ=49.63;RETAINED;AN=16834;AC=3;NS=8438;AC_Hom=0;AC_Het=3;AC_Hemi=0;MAF=0.000177767;HWE=1;NFAM=3	.
1	28841372	28841702	3	142801036	142801393	6394	137.63	+	-	BND	LOW	6394_1	N	N[3:142801344[	6394_2	N	]1:28841421]N	SVTYPE=BND;POS=28841421;STRANDS=+-:11;IMPRECISE;CIPOS=-49,281;CIEND=-307,50;CIPOS95=-49,60;CIEND95=-64,50;MATEID=6394_2;EVENT=6394;SU=11;PE=11;SR=0;ALG=PROD;AF=5.94e-05;NSAMP=1;MSQ=137.63;AN=16834;AC=1;NS=8438;AC_Hom=0;AC_Het=1;AC_Hemi=0;MAF=5.92557e-05;HWE=1;NFAM=1	SVTYPE=BND;POS=142801344;STRANDS=+-:11;IMPRECISE;CIPOS=-307,50;CIEND=-49,281;CIPOS95=-64,50;CIEND95=-49,60;MATEID=6394_1;EVENT=6394;SECONDARY;SU=11;PE=11;SR=0;ALG=PROD;AF=5.94e-05;NSAMP=1;MSQ=137.63;AN=16834;AC=1;NS=8438;AC_Hom=0;AC_Het=1;AC_Hemi=0;MAF=5.92557e-05;HWE=1;NFAM=1
1	28856451	28856451	1	28858302	28858322	79363	35.43	+	-	BND	LOW	79363_1	N	N[1:28858313[	79363_2	N	]1:28856451]N	SVTYPE=BND;POS=28856451;STRANDS=+-:11;CIPOS=0,0;CIEND=-10,10;CIPOS95=0,0;CIEND95=0,0;MATEID=79363_2;EVENT=79363;SU=11;PE=5;SR=6;ALG=PROD;AF=5.94e-05;NSAMP=1;MSQ=35.43;AN=16834;AC=1;NS=8438;AC_Hom=0;AC_Het=1;AC_Hemi=0;MAF=5.92557e-05;HWE=1;NFAM=1	SVTYPE=BND;POS=28858313;STRANDS=+-:11;CIPOS=-10,10;CIEND=0,0;CIPOS95=0,0;CIEND95=0,0;MATEID=79363_1;EVENT=79363;SECONDARY;SU=11;PE=5;SR=6;ALG=PROD;AF=5.94e-05;NSAMP=1;MSQ=35.43;AN=16834;AC=1;NS=8438;AC_Hom=0;AC_Het=1;AC_Hemi=0;MAF=5.92557e-05;HWE=1;NFAM=1
1	28858498	28858509	1	28858672	28858683	79364	108.45	+	-	BND	LOW	79364_1	N	N[1:28858679[	79364_2	N	]1:28858504]N	SVTYPE=BND;POS=28858504;STRANDS=+-:6;CIPOS=-6,5;CIEND=-6,5;CIPOS95=0,0;CIEND95=0,0;MATEID=79364_2;EVENT=79364;SU=6;PE=0;SR=6;ALG=PROD;AF=0.000297;NSAMP=5;MSQ=20.59;AN=16834;AC=5;NS=8438;AC_Hom=0;AC_Het=5;AC_Hemi=0;MAF=0.000296279;HWE=1;NFAM=5	SVTYPE=BND;POS=28858679;STRANDS=+-:6;CIPOS=-6,5;CIEND=-6,5;CIPOS95=0,0;CIEND95=0,0;MATEID=79364_1;EVENT=79364;SECONDARY;SU=6;PE=0;SR=6;ALG=PROD;AF=0.000297;NSAMP=5;MSQ=20.59;AN=16834;AC=5;NS=8438;AC_Hom=0;AC_Het=5;AC_Hemi=0;MAF=0.000296279;HWE=1;NFAM=5
1	28858856	28858871	1	28861550	28861564	79365	4.48	+	-	BND	LOW	79365_1	N	N[1:28861560[	79365_2	N	]1:28858863]N	SVTYPE=BND;POS=28858863;STRANDS=+-:8;CIPOS=-7,8;CIEND=-9,5;CIPOS95=0,0;CIEND95=0,0;MATEID=79365_2;EVENT=79365;SU=8;PE=4;SR=4;ALG=PROD;AF=5.94e-05;NSAMP=1;MSQ=4.48;AN=16834;AC=1;NS=8438;AC_Hom=0;AC_Het=1;AC_Hemi=0;MAF=5.92557e-05;HWE=1;NFAM=1	SVTYPE=BND;POS=28861560;STRANDS=+-:8;CIPOS=-9,5;CIEND=-7,8;CIPOS95=0,0;CIEND95=0,0;MATEID=79365_1;EVENT=79365;SECONDARY;SU=8;PE=4;SR=4;ALG=PROD;AF=5.94e-05;NSAMP=1;MSQ=4.48;AN=16834;AC=1;NS=8438;AC_Hom=0;AC_Het=1;AC_Hemi=0;MAF=5.92557e-05;HWE=1;NFAM=1
1	28859735	28859755	1	28860001	28860021	79366	69.34	+	-	BND	LOW	79366_1	N	N[1:28860012[	79366_2	N	]1:28859745]N	SVTYPE=BND;POS=28859745;STRANDS=+-:5;CIPOS=-10,10;CIEND=-10,10;CIPOS95=0,0;CIEND95=0,0;MATEID=79366_2;EVENT=79366;SU=5;PE=0;SR=5;ALG=PROD;AF=0.0002376;NSAMP=4;MSQ=15.56;AN=16834;AC=4;NS=8438;AC_Hom=0;AC_Het=4;AC_Hemi=0;MAF=0.000237023;HWE=1;NFAM=4	SVTYPE=BND;POS=28860012;STRANDS=+-:5;CIPOS=-10,10;CIEND=-10,10;CIPOS95=0,0;CIEND95=0,0;MATEID=79366_1;EVENT=79366;SECONDARY;SU=5;PE=0;SR=5;ALG=PROD;AF=0.0002376;NSAMP=4;MSQ=15.56;AN=16834;AC=4;NS=8438;AC_Hom=0;AC_Het=4;AC_Hemi=0;MAF=0.000237023;HWE=1;NFAM=4
1	28861649	28861669	1	28861756	28861776	79367	44.71	+	-	BND	LOW	79367_1	N	N[1:28861767[	79367_2	N	]1:28861659]N	SVTYPE=BND;POS=28861659;STRANDS=+-:5;CIPOS=-10,10;CIEND=-10,10;CIPOS95=0,0;CIEND95=0,0;MATEID=79367_2;EVENT=79367;SU=5;PE=0;SR=5;ALG=PROD;AF=5.94e-05;NSAMP=1;MSQ=44.71;AN=16834;AC=1;NS=8438;AC_Hom=0;AC_Het=1;AC_Hemi=0;MAF=5.92557e-05;HWE=1;NFAM=1	SVTYPE=BND;POS=28861767;STRANDS=+-:5;CIPOS=-10,10;CIEND=-10,10;CIPOS95=0,0;CIEND95=0,0;MATEID=79367_1;EVENT=79367;SECONDARY;SU=5;PE=0;SR=5;ALG=PROD;AF=5.94e-05;NSAMP=1;MSQ=44.71;AN=16834;AC=1;NS=8438;AC_Hom=0;AC_Het=1;AC_Hemi=0;MAF=5.92557e-05;HWE=1;NFAM=1
1	28861887	28861896	1	28862375	28862384	79368	119.34	+	-	BND	LOW	79368_1	N	N[1:28862381[	79368_2	N	]1:28861892]N	SVTYPE=BND;POS=28861892;STRANDS=+-:10;CIPOS=-5,4;CIEND=-5,4;CIPOS95=0,0;CIEND95=0,0;MATEID=79368_2;EVENT=79368;SU=10;PE=3;SR=7;ALG=PROD;AF=5.94e-05;NSAMP=1;MSQ=119.34;AN=16834;AC=1;NS=8438;AC_Hom=0;AC_Het=1;AC_Hemi=0;MAF=5.92557e-05;HWE=1;NFAM=1	SVTYPE=BND;POS=28862381;STRANDS=+-:10;CIPOS=-5,4;CIEND=-5,4;CIPOS95=0,0;CIEND95=0,0;MATEID=79368_1;EVENT=79368;SECONDARY;SU=10;PE=3;SR=7;ALG=PROD;AF=5.94e-05;NSAMP=1;MSQ=119.34;AN=16834;AC=1;NS=8438;AC_Hom=0;AC_Het=1;AC_Hemi=0;MAF=5.92557e-05;HWE=1;NFAM=1
1	28862884	28862904	1	28863245	28863265	79369	59.55	+	-	BND	LOW	79369_1	N	N[1:28863256[	79369_2	N	]1:28862894]N	SVTYPE=BND;POS=28862894;STRANDS=+-:5;CIPOS=-10,10;CIEND=-10,10;CIPOS95=0,0;CIEND95=0,0;MATEID=79369_2;EVENT=79369;SU=5;PE=0;SR=5;ALG=PROD;AF=5.94e-05;NSAMP=1;MSQ=59.48;AN=16834;AC=1;NS=8438;AC_Hom=0;AC_Het=1;AC_Hemi=0;MAF=5.92557e-05;HWE=1;NFAM=1	SVTYPE=BND;POS=28863256;STRANDS=+-:5;CIPOS=-10,10;CIEND=-10,10;CIPOS95=0,0;CIEND95=0,0;MATEID=79369_1;EVENT=79369;SECONDARY;SU=5;PE=0;SR=5;ALG=PROD;AF=5.94e-05;NSAMP=1;MSQ=59.48;AN=16834;AC=1;NS=8438;AC_Hom=0;AC_Het=1;AC_Hemi=0;MAF=5.92557e-05;HWE=1;NFAM=1
1	28863410	28863416	1	28864331	28864351	79370	284.48	+	-	BND	PASS	79370_1	N	N[1:28864342[	79370_2	N	]1:28863413]N	SVTYPE=BND;POS=28863413;STRANDS=+-:18;CIPOS=-3,3;CIEND=-10,10;CIPOS95=0,0;CIEND95=0,0;MATEID=79370_2;EVENT=79370;SU=18;PE=10;SR=8;ALG=PROD;AF=5.94e-05;NSAMP=1;MSQ=284.48;AN=16834;AC=1;NS=8438;AC_Hom=0;AC_Het=1;AC_Hemi=0;MAF=5.92557e-05;HWE=1;NFAM=1	SVTYPE=BND;POS=28864342;STRANDS=+-:18;CIPOS=-10,10;CIEND=-3,3;CIPOS95=0,0;CIEND95=0,0;MATEID=79370_1;EVENT=79370;SECONDARY;SU=18;PE=10;SR=8;ALG=PROD;AF=5.94e-05;NSAMP=1;MSQ=284.48;AN=16834;AC=1;NS=8438;AC_Hom=0;AC_Het=1;AC_Hemi=0;MAF=5.92557e-05;HWE=1;NFAM=1
1	28865491	28865978	7	13628162	13628603	8931	67.63	+	-	BND	LOW	8931_1	N	N[7:13628597[	8931_2	N	]1:28865501]N	SVTYPE=BND;POS=28865501;STRANDS=+-:6;IMPRECISE;CIPOS=-10,477;CIEND=-434,7;CIPOS95=0,142;CIEND95=-141,0;MATEID=8931_2;EVENT=8931;SU=6;PE=6;SR=0;ALG=PROD;AF=5.94e-05;NSAMP=1;MSQ=65.81;AN=16834;AC=1;NS=8438;AC_Hom=0;AC_Het=1;AC_Hemi=0;MAF=5.92557e-05;HWE=1;NFAM=1	SVTYPE=BND;POS=13628597;STRANDS=+-:6;IMPRECISE;CIPOS=-434,7;CIEND=-10,477;CIPOS95=-141,0;CIEND95=0,142;MATEID=8931_1;EVENT=8931;SECONDARY;SU=6;PE=6;SR=0;ALG=PROD;AF=5.94e-05;NSAMP=1;MSQ=65.81;AN=16834;AC=1;NS=8438;AC_Hom=0;AC_Het=1;AC_Hemi=0;MAF=5.92557e-05;HWE=1;NFAM=1
1	28866964	28866981	1	28877241	28877261	79371	320.68	+	-	DEL	PASS	79371	N	<DEL>	.	.	.	SVTYPE=DEL;POS=28866971;SVLEN=-10280;END=28877251;STRANDS=+-:12;IMPRECISE;CIPOS=-7,10;CIEND=-10,10;CIPOS95=-1,1;CIEND95=-1,0;SU=12;PE=9;SR=3;ALG=PROD;AF=5.94e-05;NSAMP=1;MSQ=320.68;AN=16834;AC=1;NS=8438;AC_Hom=0;AC_Het=1;AC_Hemi=0;MAF=5.92557e-05;HWE=1;NFAM=1	.
1	28867773	28867973	1	28868945	28869137	79372	275.78	+	-	DEL	PASS	79372	N	<DEL>	.	.	.	SVTYPE=DEL;POS=28867783;SVLEN=-1344;END=28869127;STRANDS=+-:13;IMPRECISE;CIPOS=-10,190;CIEND=-182,10;CIPOS95=-3,37;CIEND95=-34,3;SU=13;PE=13;SR=0;ALG=PROD;AF=5.94e-05;NSAMP=1;MSQ=275.78;AN=16834;AC=1;NS=8438;AC_Hom=0;AC_Het=1;AC_Hemi=0;MAF=5.92557e-05;HWE=1;NFAM=1	.
1	28872204	28872512	1	28873968	28874296	79373	244.68	+	-	BND	LOW	79373_1	N	N[1:28874287[	79373_2	N	]1:28872214]N	SVTYPE=BND;POS=28872214;STRANDS=+-:10;IMPRECISE;CIPOS=-10,298;CIEND=-318,10;CIPOS95=-1,63;CIEND95=-79,1;MATEID=79373_2;EVENT=79373;SU=10;PE=10;SR=0;ALG=PROD;AF=0.0001188;NSAMP=2;MSQ=122.22;AN=16834;AC=2;NS=8438;AC_Hom=0;AC_Het=2;AC_Hemi=0;MAF=0.000118511;HWE=1;NFAM=2	SVTYPE=BND;POS=28874287;STRANDS=+-:10;IMPRECISE;CIPOS=-318,10;CIEND=-10,298;CIPOS95=-79,1;CIEND95=-1,63;MATEID=79373_1;EVENT=79373;SECONDARY;SU=10;PE=10;SR=0;ALG=PROD;AF=0.0001188;NSAMP=2;MSQ=122.22;AN=16834;AC=2;NS=8438;AC_Hom=0;AC_Het=2;AC_Hemi=0;MAF=0.000118511;HWE=1;NFAM=2
1	28873164	28873181	1	28873436	28873453	79374	15.93	+	-	BND	LOW	79374_1	N	N[1:28873446[	79374_2	N	]1:28873173]N	SVTYPE=BND;POS=28873173;STRANDS=+-:4;CIPOS=-9,8;CIEND=-9,8;CIPOS95=0,0;CIEND95=0,0;MATEID=79374_2;EVENT=79374;SU=4;PE=0;SR=4;ALG=PROD;AF=5.94e-05;NSAMP=1;MSQ=6.68;AN=16834;AC=1;NS=8438;AC_Hom=0;AC_Het=1;AC_Hemi=0;MAF=5.92557e-05;HWE=1;NFAM=1	SVTYPE=BND;POS=28873446;STRANDS=+-:4;CIPOS=-9,8;CIEND=-9,8;CIPOS95=0,0;CIEND95=0,0;MATEID=79374_1;EVENT=79374;SECONDARY;SU=4;PE=0;SR=4;ALG=PROD;AF=5.94e-05;NSAMP=1;MSQ=6.68;AN=16834;AC=1;NS=8438;AC_Hom=0;AC_Het=1;AC_Hemi=0;MAF=5.92557e-05;HWE=1;NFAM=1
1	28896579	28896595	1	28899166	28899181	79375	185.47	+	-	DEL	PASS	79375	N	<DEL>	.	.	.	SVTYPE=DEL;POS=28896587;SVLEN=-2588;END=28899175;STRANDS=+-:7;CIPOS=-8,8;CIEND=-9,6;CIPOS95=0,0;CIEND95=0,0;SU=7;PE=3;SR=4;ALG=PROD;AF=0.0001188;NSAMP=2;MSQ=92.73;AN=16834;AC=2;NS=8438;AC_Hom=0;AC_Het=2;AC_Hemi=0;MAF=0.000118511;HWE=1;NFAM=2	.
1	28898268	28898327	3	196459095	196459155	6604	62829.6	-	-	BND	LOW	6604_1	N	[3:196459126[N	6604_2	N	[1:28898299[N	SVTYPE=BND;POS=28898299;STRANDS=--:22;CIPOS=-30,29;CIEND=-30,30;CIPOS95=0,0;CIEND95=0,0;MATEID=6604_2;EVENT=6604;SU=22;PE=2;SR=20;ALG=PROD;AF=0.09013;NSAMP=1410;MSQ=43.83;AN=16832;AC=1517;NS=8437;AC_Hom=214;AC_Het=1309;AC_Hemi=0;MAF=0.0902572;HWE=1.58926e-06;NFAM=1260	SVTYPE=BND;POS=196459126;STRANDS=--:22;CIPOS=-30,30;CIEND=-30,29;CIPOS95=0,0;CIEND95=0,0;MATEID=6604_1;EVENT=6604;SECONDARY;SU=22;PE=2;SR=20;ALG=PROD;AF=0.09013;NSAMP=1410;MSQ=43.83;AN=16832;AC=1517;NS=8437;AC_Hom=214;AC_Het=1309;AC_Hemi=0;MAF=0.0902572;HWE=1.58926e-06;NFAM=1260
1	28904817	28904900	1	28904971	28905056	79376	1682.45	+	-	DEL	PASS	79376	N	<DEL>	.	.	.	SVTYPE=DEL;POS=28904859;SVLEN=-155;END=28905014;STRANDS=+-:57;CIPOS=-42,41;CIEND=-43,42;CIPOS95=0,0;CIEND95=0,0;SU=57;PE=0;SR=57;ALG=PROD;AF=0.0005346;NSAMP=9;MSQ=186.76;AN=16834;AC=9;NS=8438;AC_Hom=0;AC_Het=9;AC_Hemi=0;MAF=0.000533302;HWE=1;NFAM=9	.
1	28906070	28906070	1	28906413	28906413	79377	45338.7	+	-	BND	PASS	79377_1	N	N[1:28906414[	79377_2	N	]1:28906070]N	SVTYPE=BND;POS=28906070;STRANDS=+-:1239;CIPOS=0,0;CIEND=0,0;CIPOS95=0,0;CIEND95=0,0;MATEID=79377_2;EVENT=79377;SU=1239;PE=353;SR=886;ALG=PROD;AF=0.007604;NSAMP=127;MSQ=357;AN=16834;AC=128;NS=8438;AC_Hom=2;AC_Het=126;AC_Hemi=0;MAF=0.00758474;HWE=0.384489;NFAM=125	SVTYPE=BND;POS=28906414;STRANDS=+-:1239;CIPOS=0,0;CIEND=0,0;CIPOS95=0,0;CIEND95=0,0;MATEID=79377_1;EVENT=79377;SECONDARY;SU=1239;PE=353;SR=886;ALG=PROD;AF=0.007604;NSAMP=127;MSQ=357;AN=16834;AC=128;NS=8438;AC_Hom=2;AC_Het=126;AC_Hemi=0;MAF=0.00758474;HWE=0.384489;NFAM=125
1	28909230	28909378	1	28913006	28913245	253753	525.92	-	+	DUP	PASS	253753	N	<DUP>	.	.	.	SVTYPE=DUP;POS=28909359;SVLEN=3658;END=28913017;STRANDS=-+:56;IMPRECISE;CIPOS=-129,19;CIEND=-11,228;CIPOS95=-18,18;CIEND95=-11,19;SU=56;PE=56;SR=0;ALG=PROD;AF=0.0004158;NSAMP=7;MSQ=74.72;AN=16834;AC=7;NS=8438;AC_Hom=0;AC_Het=7;AC_Hemi=0;MAF=0.00041479;HWE=1;NFAM=7	.
1	28911214	28911223	1	28912328	28912336	79378	347.67	+	-	DEL	PASS	79378	N	<DEL>	.	.	.	SVTYPE=DEL;POS=28911219;SVLEN=-1115;END=28912334;STRANDS=+-:13;CIPOS=-5,4;CIEND=-6,2;CIPOS95=0,0;CIEND95=0,0;SU=13;PE=7;SR=6;ALG=PROD;AF=5.94e-05;NSAMP=1;MSQ=347.67;AN=16834;AC=1;NS=8438;AC_Hom=0;AC_Het=1;AC_Hemi=0;MAF=5.92557e-05;HWE=1;NFAM=1	.
1	28918975	28918993	1	28919257	28919274	79379	22.45	+	-	BND	LOW	79379_1	N	N[1:28919267[	79379_2	N	]1:28918985]N	SVTYPE=BND;POS=28918985;STRANDS=+-:4;IMPRECISE;CIPOS=-10,8;CIEND=-9,8;CIPOS95=-1,0;CIEND95=0,0;MATEID=79379_2;EVENT=79379;SU=4;PE=0;SR=4;ALG=PROD;AF=5.94e-05;NSAMP=1;MSQ=20.82;AN=16834;AC=1;NS=8438;AC_Hom=0;AC_Het=1;AC_Hemi=0;MAF=5.92557e-05;HWE=1;NFAM=1	SVTYPE=BND;POS=28919267;STRANDS=+-:4;IMPRECISE;CIPOS=-9,8;CIEND=-10,8;CIPOS95=0,0;CIEND95=-1,0;MATEID=79379_1;EVENT=79379;SECONDARY;SU=4;PE=0;SR=4;ALG=PROD;AF=5.94e-05;NSAMP=1;MSQ=20.82;AN=16834;AC=1;NS=8438;AC_Hom=0;AC_Het=1;AC_Hemi=0;MAF=5.92557e-05;HWE=1;NFAM=1
1	28932845	28932851	1	28937661	28937680	253754	157.33	-	+	DUP	PASS	253754	N	<DUP>	.	.	.	SVTYPE=DUP;POS=28932849;SVLEN=4821;END=28937670;STRANDS=-+:17;CIPOS=-4,2;CIEND=-9,10;CIPOS95=0,0;CIEND95=0,0;SU=17;PE=8;SR=9;ALG=PROD;AF=5.94e-05;NSAMP=1;MSQ=156.47;AN=16834;AC=1;NS=8438;AC_Hom=0;AC_Het=1;AC_Hemi=0;MAF=5.92557e-05;HWE=1;NFAM=1	.
1	28935124	28935144	1	28935262	28935319	79380	151.42	+	-	BND	LOW	79380_1	N	N[1:28935292[	79380_2	N	]1:28935134]N	SVTYPE=BND;POS=28935134;STRANDS=+-:17;CIPOS=-10,10;CIEND=-29,28;CIPOS95=0,0;CIEND95=0,0;MATEID=79380_2;EVENT=79380;SU=17;PE=0;SR=17;ALG=PROD;AF=0.000297;NSAMP=5;MSQ=27.83;AN=16834;AC=5;NS=8438;AC_Hom=0;AC_Het=5;AC_Hemi=0;MAF=0.000296279;HWE=1;NFAM=5	SVTYPE=BND;POS=28935292;STRANDS=+-:17;CIPOS=-29,28;CIEND=-10,10;CIPOS95=0,0;CIEND95=0,0;MATEID=79380_1;EVENT=79380;SECONDARY;SU=17;PE=0;SR=17;ALG=PROD;AF=0.000297;NSAMP=5;MSQ=27.83;AN=16834;AC=5;NS=8438;AC_Hom=0;AC_Het=5;AC_Hemi=0;MAF=0.000296279;HWE=1;NFAM=5
1	28946202	28946219	2	11360289	11360306	4269	125.51	+	+	BND	LOW	4269_1	N	N]2:11360298]	4269_2	N	N]1:28946211]	SVTYPE=BND;POS=28946211;STRANDS=++:4;CIPOS=-9,8;CIEND=-9,8;CIPOS95=0,0;CIEND95=0,0;MATEID=4269_2;EVENT=4269;SU=4;PE=0;SR=4;ALG=PROD;AF=0.0001782;NSAMP=3;MSQ=41.84;AN=16834;AC=3;NS=8438;AC_Hom=0;AC_Het=3;AC_Hemi=0;MAF=0.000177767;HWE=1;NFAM=1	SVTYPE=BND;POS=11360298;STRANDS=++:4;CIPOS=-9,8;CIEND=-9,8;CIPOS95=0,0;CIEND95=0,0;MATEID=4269_1;EVENT=4269;SECONDARY;SU=4;PE=0;SR=4;ALG=PROD;AF=0.0001782;NSAMP=3;MSQ=41.84;AN=16834;AC=3;NS=8438;AC_Hom=0;AC_Het=3;AC_Hemi=0;MAF=0.000177767;HWE=1;NFAM=1
1	28946921	28946938	1	28947186	28947203	79381	205.39	+	-	BND	LOW	79381_1	N	N[1:28947196[	79381_2	N	]1:28946930]N	SVTYPE=BND;POS=28946930;STRANDS=+-:28;CIPOS=-9,8;CIEND=-9,8;CIPOS95=0,0;CIEND95=0,0;MATEID=79381_2;EVENT=79381;SU=28;PE=0;SR=28;ALG=PROD;AF=0.0008317;NSAMP=14;MSQ=13.25;AN=16834;AC=14;NS=8438;AC_Hom=0;AC_Het=14;AC_Hemi=0;MAF=0.00082958;HWE=1;NFAM=14	SVTYPE=BND;POS=28947196;STRANDS=+-:28;CIPOS=-9,8;CIEND=-9,8;CIPOS95=0,0;CIEND95=0,0;MATEID=79381_1;EVENT=79381;SECONDARY;SU=28;PE=0;SR=28;ALG=PROD;AF=0.0008317;NSAMP=14;MSQ=13.25;AN=16834;AC=14;NS=8438;AC_Hom=0;AC_Het=14;AC_Hemi=0;MAF=0.00082958;HWE=1;NFAM=14
1	28951213	28951712	3	159595898	159596215	6450	4.64	+	-	BND	LOW	6450_1	N	N[3:159596206[	6450_2	N	]1:28951223]N	SVTYPE=BND;POS=28951223;STRANDS=+-:4;IMPRECISE;CIPOS=-10,489;CIEND=-307,10;CIPOS95=-1,157;CIEND95=-159,1;MATEID=6450_2;EVENT=6450;SU=4;PE=4;SR=0;ALG=PROD;AF=5.94e-05;NSAMP=1;MSQ=4.64;AN=16834;AC=1;NS=8438;AC_Hom=0;AC_Het=1;AC_Hemi=0;MAF=5.92557e-05;HWE=1;NFAM=1	SVTYPE=BND;POS=159596206;STRANDS=+-:4;IMPRECISE;CIPOS=-307,10;CIEND=-10,489;CIPOS95=-159,1;CIEND95=-1,157;MATEID=6450_1;EVENT=6450;SECONDARY;SU=4;PE=4;SR=0;ALG=PROD;AF=5.94e-05;NSAMP=1;MSQ=4.64;AN=16834;AC=1;NS=8438;AC_Hom=0;AC_Het=1;AC_Hemi=0;MAF=5.92557e-05;HWE=1;NFAM=1
1	28952927	28953313	1	28953839	28954134	79382	29.87	+	-	DEL	PASS	79382	N	<DEL>	.	.	.	SVTYPE=DEL;POS=28952937;SVLEN=-1187;END=28954124;STRANDS=+-:4;IMPRECISE;CIPOS=-10,376;CIEND=-285,10;CIPOS95=-2,129;CIEND95=-148,1;SU=4;PE=4;SR=0;ALG=PROD;AF=5.94e-05;NSAMP=1;MSQ=29.87;AN=16834;AC=1;NS=8438;AC_Hom=0;AC_Het=1;AC_Hemi=0;MAF=5.92557e-05;HWE=1;NFAM=1	.
1	28959728	28959782	1	28961849	28961906	79383	368.52	+	-	DEL	PASS	79383	N	<DEL>	.	.	.	SVTYPE=DEL;POS=28959756;SVLEN=-2123;END=28961879;STRANDS=+-:20;CIPOS=-28,26;CIEND=-30,27;CIPOS95=0,0;CIEND95=0,0;SU=20;PE=13;SR=7;ALG=PROD;AF=0.0001188;NSAMP=2;MSQ=184.25;AN=16834;AC=2;NS=8438;AC_Hom=0;AC_Het=2;AC_Hemi=0;MAF=0.000118511;HWE=1;NFAM=1	.
1	28961763	28961818	1	28962087	28962141	79384	135.66	+	-	MEI	PASS	79384	N	<DEL:ME:SINE|Alu|AluY>	.	.	.	SVTYPE=MEI;POS=28961792;SVLEN=-323;END=28962115;STRANDS=+-:9;IMPRECISE;CIPOS=-29,26;CIEND=-28,26;CIPOS95=0,0;CIEND95=-1,1;SU=9;PE=0;SR=9;ALG=PROD;AF=0.0005346;NSAMP=9;MSQ=13.94;AN=16834;AC=9;NS=8438;AC_Hom=0;AC_Het=9;AC_Hemi=0;MAF=0.000533302;HWE=1;NFAM=9	.
1	28962816	28962836	1	28963079	28963099	79385	323.54	+	-	BND	LOW	79385_1	N	N[1:28963090[	79385_2	N	]1:28962826]N	SVTYPE=BND;POS=28962826;STRANDS=+-:37;CIPOS=-10,10;CIEND=-10,10;CIPOS95=0,0;CIEND95=0,0;MATEID=79385_2;EVENT=79385;SU=37;PE=0;SR=37;ALG=PROD;AF=0.0006534;NSAMP=11;MSQ=27.55;AN=16834;AC=11;NS=8438;AC_Hom=0;AC_Het=11;AC_Hemi=0;MAF=0.000651813;HWE=1;NFAM=11	SVTYPE=BND;POS=28963090;STRANDS=+-:37;CIPOS=-10,10;CIEND=-10,10;CIPOS95=0,0;CIEND95=0,0;MATEID=79385_1;EVENT=79385;SECONDARY;SU=37;PE=0;SR=37;ALG=PROD;AF=0.0006534;NSAMP=11;MSQ=27.55;AN=16834;AC=11;NS=8438;AC_Hom=0;AC_Het=11;AC_Hemi=0;MAF=0.000651813;HWE=1;NFAM=11
1	28966419	28966476	19	18034418	18034475	3958	902.04	-	+	BND	LOW	3958_1	N	]19:18034447]N	3958_2	N	N[1:28966449[	SVTYPE=BND;POS=28966449;STRANDS=-+:8;CIPOS=-29,28;CIEND=-29,28;CIPOS95=0,0;CIEND95=0,0;MATEID=3958_2;EVENT=3958;SU=8;PE=0;SR=8;ALG=PROD;AF=0.002733;NSAMP=46;MSQ=18.03;AN=16834;AC=46;NS=8438;AC_Hom=0;AC_Het=46;AC_Hemi=0;MAF=0.00272576;HWE=1;NFAM=46	SVTYPE=BND;POS=18034447;STRANDS=-+:8;CIPOS=-29,28;CIEND=-29,28;CIPOS95=0,0;CIEND95=0,0;MATEID=3958_1;EVENT=3958;SECONDARY;SU=8;PE=0;SR=8;ALG=PROD;AF=0.002733;NSAMP=46;MSQ=18.03;AN=16834;AC=46;NS=8438;AC_Hom=0;AC_Het=46;AC_Hemi=0;MAF=0.00272576;HWE=1;NFAM=46
1	28975237	28975254	1	28975326	28975343	79386	72.2	+	-	DEL	PASS	79386	N	<DEL>	.	.	.	SVTYPE=DEL;POS=28975246;SVLEN=-89;END=28975335;STRANDS=+-:4;CIPOS=-9,8;CIEND=-9,8;CIPOS95=0,0;CIEND95=0,0;SU=4;PE=0;SR=4;ALG=PROD;AF=5.94e-05;NSAMP=1;MSQ=71.89;AN=16834;AC=1;NS=8438;AC_Hom=0;AC_Het=1;AC_Hemi=0;MAF=5.92557e-05;HWE=1;NFAM=1	.
1	28976567	28976578	1	28976705	28976716	79387	23.91	+	-	BND	LOW	79387_1	N	N[1:28976712[	79387_2	N	]1:28976573]N	SVTYPE=BND;POS=28976573;STRANDS=+-:6;CIPOS=-6,5;CIEND=-6,5;CIPOS95=0,0;CIEND95=0,0;MATEID=79387_2;EVENT=79387;SU=6;PE=0;SR=6;ALG=PROD;AF=5.94e-05;NSAMP=1;MSQ=23.75;AN=16834;AC=1;NS=8438;AC_Hom=0;AC_Het=1;AC_Hemi=0;MAF=5.92557e-05;HWE=1;NFAM=1	SVTYPE=BND;POS=28976712;STRANDS=+-:6;CIPOS=-6,5;CIEND=-6,5;CIPOS95=0,0;CIEND95=0,0;MATEID=79387_1;EVENT=79387;SECONDARY;SU=6;PE=0;SR=6;ALG=PROD;AF=5.94e-05;NSAMP=1;MSQ=23.75;AN=16834;AC=1;NS=8438;AC_Hom=0;AC_Het=1;AC_Hemi=0;MAF=5.92557e-05;HWE=1;NFAM=1
1	28977768	28977788	9	12138811	12138831	10152	36.69	-	+	BND	LOW	10152_1	N	]9:12138821]N	10152_2	N	N[1:28977779[	SVTYPE=BND;POS=28977779;STRANDS=-+:5;CIPOS=-10,10;CIEND=-10,10;CIPOS95=0,0;CIEND95=0,0;MATEID=10152_2;EVENT=10152;SU=5;PE=0;SR=5;ALG=PROD;AF=0.0001188;NSAMP=2;MSQ=17.96;AN=16834;AC=2;NS=8438;AC_Hom=0;AC_Het=2;AC_Hemi=0;MAF=0.000118511;HWE=1;NFAM=2	SVTYPE=BND;POS=12138821;STRANDS=-+:5;CIPOS=-10,10;CIEND=-10,10;CIPOS95=0,0;CIEND95=0,0;MATEID=10152_1;EVENT=10152;SECONDARY;SU=5;PE=0;SR=5;ALG=PROD;AF=0.0001188;NSAMP=2;MSQ=17.96;AN=16834;AC=2;NS=8438;AC_Hom=0;AC_Het=2;AC_Hemi=0;MAF=0.000118511;HWE=1;NFAM=2
1	28998699	28998703	18	25407766	25407770	3654	29438.2	-	+	BND	LOW	3654_1	N	]18:25407768]N	3654_2	N	N[1:28998702[	SVTYPE=BND;POS=28998702;STRANDS=-+:316;CIPOS=-2,2;CIEND=-2,2;CIPOS95=0,0;CIEND95=0,0;MATEID=3654_2;EVENT=3654;SU=316;PE=0;SR=316;ALG=PROD;AF=0.05697;NSAMP=959;MSQ=29.91;AN=16834;AC=959;NS=8438;AC_Hom=0;AC_Het=966;AC_Hemi=0;MAF=0.0572411;HWE=3.52828e-13;NFAM=853	SVTYPE=BND;POS=25407768;STRANDS=-+:316;CIPOS=-2,2;CIEND=-2,2;CIPOS95=0,0;CIEND95=0,0;MATEID=3654_1;EVENT=3654;SECONDARY;SU=316;PE=0;SR=316;ALG=PROD;AF=0.05697;NSAMP=959;MSQ=29.91;AN=16834;AC=959;NS=8438;AC_Hom=0;AC_Het=966;AC_Hemi=0;MAF=0.0572411;HWE=3.52828e-13;NFAM=853
1	29001749	29002096	1	29004784	29004999	79388	104.76	+	-	DEL	PASS	79388	N	<DEL>	.	.	.	SVTYPE=DEL;POS=29001759;SVLEN=-3230;END=29004989;STRANDS=+-:7;IMPRECISE;CIPOS=-10,337;CIEND=-205,10;CIPOS95=-2,93;CIEND95=-98,2;SU=7;PE=7;SR=0;ALG=PROD;AF=5.94e-05;NSAMP=1;MSQ=104.76;AN=16834;AC=1;NS=8438;AC_Hom=0;AC_Het=1;AC_Hemi=0;MAF=5.92557e-05;HWE=1;NFAM=1	.
1	29006957	29006974	1	29007248	29007265	79389	14.8	+	-	MEI	PASS	79389	N	<DEL:ME:SINE|Alu|AluSc>	.	.	.	SVTYPE=MEI;POS=29006966;SVLEN=-291;END=29007257;STRANDS=+-:4;CIPOS=-9,8;CIEND=-9,8;CIPOS95=0,0;CIEND95=0,0;SU=4;PE=0;SR=4;ALG=PROD;AF=0.0001188;NSAMP=2;MSQ=5.73;AN=16834;AC=2;NS=8438;AC_Hom=0;AC_Het=2;AC_Hemi=0;MAF=0.000118511;HWE=1;NFAM=2	.
1	29008422	29008780	1	29009620	29009960	79390	1306.44	+	-	DEL	PASS	79390	N	<DEL>	.	.	.	SVTYPE=DEL;POS=29008452;SVLEN=-1479;END=29009931;STRANDS=+-:67;IMPRECISE;CIPOS=-30,328;CIEND=-311,29;CIPOS95=-30,73;CIEND95=-93,29;SU=67;PE=66;SR=1;ALG=PROD;AF=0.0004158;NSAMP=7;MSQ=186.64;AN=16834;AC=7;NS=8438;AC_Hom=0;AC_Het=7;AC_Hemi=0;MAF=0.00041479;HWE=1;NFAM=1	.
1	29013837	29013854	3	157199246	157199263	6446	1890.06	-	+	BND	LOW	6446_1	N	]3:157199255]N	6446_2	N	N[1:29013847[	SVTYPE=BND;POS=29013847;STRANDS=-+:4;CIPOS=-9,8;CIEND=-9,8;CIPOS95=0,0;CIEND95=0,0;MATEID=6446_2;EVENT=6446;SU=4;PE=0;SR=4;ALG=PROD;AF=0.005287;NSAMP=89;MSQ=19.39;AN=16834;AC=89;NS=8438;AC_Hom=0;AC_Het=89;AC_Hemi=0;MAF=0.00527376;HWE=1;NFAM=88	SVTYPE=BND;POS=157199255;STRANDS=-+:4;CIPOS=-9,8;CIEND=-9,8;CIPOS95=0,0;CIEND95=0,0;MATEID=6446_1;EVENT=6446;SECONDARY;SU=4;PE=0;SR=4;ALG=PROD;AF=0.005287;NSAMP=89;MSQ=19.39;AN=16834;AC=89;NS=8438;AC_Hom=0;AC_Het=89;AC_Hemi=0;MAF=0.00527376;HWE=1;NFAM=88
1	29013874	29013931	13	29317620	29317677	1727	28524.6	+	+	BND	LOW	1727_1	N	N]13:29317649]	1727_2	N	N]1:29013903]	SVTYPE=BND;POS=29013903;STRANDS=++:12;CIPOS=-29,28;CIEND=-29,28;CIPOS95=0,0;CIEND95=0,0;MATEID=1727_2;EVENT=1727;SU=12;PE=0;SR=12;ALG=PROD;AF=0.06083;NSAMP=1024;MSQ=27.07;AN=16834;AC=1024;NS=8438;AC_Hom=0;AC_Het=1026;AC_Hemi=0;MAF=0.0607964;HWE=7.299e-15;NFAM=914	SVTYPE=BND;POS=29317649;STRANDS=++:12;CIPOS=-29,28;CIEND=-29,28;CIPOS95=0,0;CIEND95=0,0;MATEID=1727_1;EVENT=1727;SECONDARY;SU=12;PE=0;SR=12;ALG=PROD;AF=0.06083;NSAMP=1024;MSQ=27.07;AN=16834;AC=1024;NS=8438;AC_Hom=0;AC_Het=1026;AC_Hemi=0;MAF=0.0607964;HWE=7.299e-15;NFAM=914
1	29022168	29022168	1	29022486	29022486	79391	33585.9	+	-	MEI	PASS	79391	N	<DEL:ME:SINE|Alu|AluYa5>	.	.	.	SVTYPE=MEI;POS=29022168;SVLEN=-318;END=29022486;STRANDS=+-:1017;CIPOS=0,0;CIEND=0,0;CIPOS95=0,0;CIEND95=0,0;SU=1017;PE=182;SR=835;ALG=PROD;AF=0.005525;NSAMP=93;MSQ=361.12;AN=16834;AC=93;NS=8438;AC_Hom=0;AC_Het=93;AC_Hemi=0;MAF=0.00551078;HWE=1;NFAM=93	.
1	29022441	29022458	GL000198.1	76770	76787	10607	20476.6	-	-	BND	LOW	10607_1	N	[GL000198.1:76780[N	10607_2	N	[1:29022451[N	SVTYPE=BND;POS=29022451;STRANDS=--:4;CIPOS=-9,8;CIEND=-9,8;CIPOS95=0,0;CIEND95=0,0;MATEID=10607_2;EVENT=10607;SU=4;PE=0;SR=4;ALG=PROD;AF=0.03469;NSAMP=583;MSQ=34.52;AN=16834;AC=584;NS=8438;AC_Hom=2;AC_Het=583;AC_Hemi=0;MAF=0.0346646;HWE=0.00082628;NFAM=506	SVTYPE=BND;POS=76780;STRANDS=--:4;CIPOS=-9,8;CIEND=-9,8;CIPOS95=0,0;CIEND95=0,0;MATEID=10607_1;EVENT=10607;SECONDARY;SU=4;PE=0;SR=4;ALG=PROD;AF=0.03469;NSAMP=583;MSQ=34.52;AN=16834;AC=584;NS=8438;AC_Hom=2;AC_Het=583;AC_Hemi=0;MAF=0.0346646;HWE=0.00082628;NFAM=506
1	29027906	29027923	1	29028186	29028195	79392	40.75	+	-	BND	LOW	79392_1	N	N[1:29028193[	79392_2	N	]1:29027915]N	SVTYPE=BND;POS=29027915;STRANDS=+-:4;IMPRECISE;CIPOS=-9,8;CIEND=-6,3;CIPOS95=0,0;CIEND95=-1,0;MATEID=79392_2;EVENT=79392;SU=4;PE=0;SR=4;ALG=PROD;AF=0.0001188;NSAMP=2;MSQ=17.21;AN=16834;AC=2;NS=8438;AC_Hom=0;AC_Het=2;AC_Hemi=0;MAF=0.000118511;HWE=1;NFAM=2	SVTYPE=BND;POS=29028193;STRANDS=+-:4;IMPRECISE;CIPOS=-6,3;CIEND=-9,8;CIPOS95=-1,0;CIEND95=0,0;MATEID=79392_1;EVENT=79392;SECONDARY;SU=4;PE=0;SR=4;ALG=PROD;AF=0.0001188;NSAMP=2;MSQ=17.21;AN=16834;AC=2;NS=8438;AC_Hom=0;AC_Het=2;AC_Hemi=0;MAF=0.000118511;HWE=1;NFAM=2
1	29032401	29032421	1	29032512	29032532	79393	260.92	+	-	BND	PASS	79393_1	N	N[1:29032523[	79393_2	N	]1:29032411]N	SVTYPE=BND;POS=29032411;STRANDS=+-:5;CIPOS=-10,10;CIEND=-10,10;CIPOS95=0,0;CIEND95=0,0;MATEID=79393_2;EVENT=79393;SU=5;PE=0;SR=5;ALG=PROD;AF=5.94e-05;NSAMP=1;MSQ=260.82;AN=16834;AC=1;NS=8438;AC_Hom=0;AC_Het=1;AC_Hemi=0;MAF=5.92557e-05;HWE=1;NFAM=1	SVTYPE=BND;POS=29032523;STRANDS=+-:5;CIPOS=-10,10;CIEND=-10,10;CIPOS95=0,0;CIEND95=0,0;MATEID=79393_1;EVENT=79393;SECONDARY;SU=5;PE=0;SR=5;ALG=PROD;AF=5.94e-05;NSAMP=1;MSQ=260.82;AN=16834;AC=1;NS=8438;AC_Hom=0;AC_Het=1;AC_Hemi=0;MAF=5.92557e-05;HWE=1;NFAM=1
1	29032665	29032673	12	121121827	121121835	1613	1770.67	-	+	BND	LOW	1613_1	N	]12:121121831]N	1613_2	N	N[1:29032670[	SVTYPE=BND;POS=29032670;STRANDS=-+:177;CIPOS=-4,4;CIEND=-4,4;CIPOS95=0,0;CIEND95=0,0;MATEID=1613_2;EVENT=1613;SU=177;PE=0;SR=177;ALG=PROD;AF=0.004039;NSAMP=68;MSQ=24.9;AN=16834;AC=68;NS=8438;AC_Hom=0;AC_Het=68;AC_Hemi=0;MAF=0.00402939;HWE=1;NFAM=68	SVTYPE=BND;POS=121121831;STRANDS=-+:177;CIPOS=-4,4;CIEND=-4,4;CIPOS95=0,0;CIEND95=0,0;MATEID=1613_1;EVENT=1613;SECONDARY;SU=177;PE=0;SR=177;ALG=PROD;AF=0.004039;NSAMP=68;MSQ=24.9;AN=16834;AC=68;NS=8438;AC_Hom=0;AC_Het=68;AC_Hemi=0;MAF=0.00402939;HWE=1;NFAM=68
1	29032829	29033032	1	29033203	29033256	291939	101.76	-	-	BND	LOW	291939_1	N	[1:29033248[N	291939_2	N	[1:29033023[N	SVTYPE=BND;POS=29033023;STRANDS=--:5;IMPRECISE;CIPOS=-193,10;CIEND=-44,9;CIPOS95=-88,2;CIEND95=-41,1;MATEID=291939_2;EVENT=291939;SU=5;PE=5;SR=0;ALG=PROD;AF=0.0001188;NSAMP=2;MSQ=50.88;AN=16834;AC=2;NS=8438;AC_Hom=0;AC_Het=2;AC_Hemi=0;MAF=0.000118511;HWE=1;NFAM=2	SVTYPE=BND;POS=29033248;STRANDS=--:5;IMPRECISE;CIPOS=-44,9;CIEND=-193,10;CIPOS95=-41,1;CIEND95=-88,2;MATEID=291939_1;EVENT=291939;SECONDARY;SU=5;PE=5;SR=0;ALG=PROD;AF=0.0001188;NSAMP=2;MSQ=50.88;AN=16834;AC=2;NS=8438;AC_Hom=0;AC_Het=2;AC_Hemi=0;MAF=0.000118511;HWE=1;NFAM=2
1	29032870	29033245	1	29033456	29033984	291940	27.34	+	+	BND	LOW	291940_1	N	N]1:29033466]	291940_2	N	N]1:29032880]	SVTYPE=BND;POS=29032880;STRANDS=++:4;IMPRECISE;CIPOS=-10,365;CIEND=-10,518;CIPOS95=-1,148;CIEND95=-1,171;MATEID=291940_2;EVENT=291940;SU=4;PE=4;SR=0;ALG=PROD;AF=0.0001188;NSAMP=2;MSQ=13.67;AN=16834;AC=2;NS=8438;AC_Hom=0;AC_Het=2;AC_Hemi=0;MAF=0.000118511;HWE=1;NFAM=2	SVTYPE=BND;POS=29033466;STRANDS=++:4;IMPRECISE;CIPOS=-10,518;CIEND=-10,365;CIPOS95=-1,171;CIEND95=-1,148;MATEID=291940_1;EVENT=291940;SECONDARY;SU=4;PE=4;SR=0;ALG=PROD;AF=0.0001188;NSAMP=2;MSQ=13.67;AN=16834;AC=2;NS=8438;AC_Hom=0;AC_Het=2;AC_Hemi=0;MAF=0.000118511;HWE=1;NFAM=2
1	29033458	29033475	1	29033735	29033752	79394	19.06	+	-	BND	LOW	79394_1	N	N[1:29033745[	79394_2	N	]1:29033467]N	SVTYPE=BND;POS=29033467;STRANDS=+-:4;CIPOS=-9,8;CIEND=-9,8;CIPOS95=0,0;CIEND95=0,0;MATEID=79394_2;EVENT=79394;SU=4;PE=0;SR=4;ALG=PROD;AF=0.0001188;NSAMP=2;MSQ=4.64;AN=16834;AC=2;NS=8438;AC_Hom=0;AC_Het=2;AC_Hemi=0;MAF=0.000118511;HWE=1;NFAM=2	SVTYPE=BND;POS=29033745;STRANDS=+-:4;CIPOS=-9,8;CIEND=-9,8;CIPOS95=0,0;CIEND95=0,0;MATEID=79394_1;EVENT=79394;SECONDARY;SU=4;PE=0;SR=4;ALG=PROD;AF=0.0001188;NSAMP=2;MSQ=4.64;AN=16834;AC=2;NS=8438;AC_Hom=0;AC_Het=2;AC_Hemi=0;MAF=0.000118511;HWE=1;NFAM=2
1	29047916	29048235	1	29048147	29048585	79395	107.64	+	-	DEL	PASS	79395	N	<DEL>	.	.	.	SVTYPE=DEL;POS=29047926;SVLEN=-652;END=29048578;STRANDS=+-:5;IMPRECISE;CIPOS=-10,309;CIEND=-431,7;CIPOS95=-2,72;CIEND95=-142,0;SU=5;PE=5;SR=0;ALG=PROD;AF=5.94e-05;NSAMP=1;MSQ=107.64;AN=16834;AC=1;NS=8438;AC_Hom=0;AC_Het=1;AC_Hemi=0;MAF=5.92557e-05;HWE=1;NFAM=1	.
1	29048950	29049347	13	42618367	42618553	1786	26.81	-	-	BND	LOW	1786_1	N	[13:42618544[N	1786_2	N	[1:29049338[N	SVTYPE=BND;POS=29049338;STRANDS=--:4;IMPRECISE;CIPOS=-387,10;CIEND=-176,10;CIPOS95=-139,1;CIEND95=-74,2;MATEID=1786_2;EVENT=1786;SU=4;PE=4;SR=0;ALG=PROD;AF=5.94e-05;NSAMP=1;MSQ=26.81;AN=16834;AC=1;NS=8438;AC_Hom=0;AC_Het=1;AC_Hemi=0;MAF=5.92557e-05;HWE=1;NFAM=1	SVTYPE=BND;POS=42618544;STRANDS=--:4;IMPRECISE;CIPOS=-176,10;CIEND=-387,10;CIPOS95=-74,2;CIEND95=-139,1;MATEID=1786_1;EVENT=1786;SECONDARY;SU=4;PE=4;SR=0;ALG=PROD;AF=5.94e-05;NSAMP=1;MSQ=26.81;AN=16834;AC=1;NS=8438;AC_Hom=0;AC_Het=1;AC_Hemi=0;MAF=5.92557e-05;HWE=1;NFAM=1
1	29051171	29051188	1	29051433	29051450	79396	62.52	+	-	BND	LOW	79396_1	N	N[1:29051443[	79396_2	N	]1:29051180]N	SVTYPE=BND;POS=29051180;STRANDS=+-:4;CIPOS=-9,8;CIEND=-9,8;CIPOS95=0,0;CIEND95=0,0;MATEID=79396_2;EVENT=79396;SU=4;PE=0;SR=4;ALG=PROD;AF=0.0002376;NSAMP=4;MSQ=14.96;AN=16834;AC=4;NS=8438;AC_Hom=0;AC_Het=4;AC_Hemi=0;MAF=0.000237023;HWE=1;NFAM=4	SVTYPE=BND;POS=29051443;STRANDS=+-:4;CIPOS=-9,8;CIEND=-9,8;CIPOS95=0,0;CIEND95=0,0;MATEID=79396_1;EVENT=79396;SECONDARY;SU=4;PE=0;SR=4;ALG=PROD;AF=0.0002376;NSAMP=4;MSQ=14.96;AN=16834;AC=4;NS=8438;AC_Hom=0;AC_Het=4;AC_Hemi=0;MAF=0.000237023;HWE=1;NFAM=4
1	29052991	29053008	1	29053285	29053302	79397	9.7	+	-	BND	LOW	79397_1	N	N[1:29053295[	79397_2	N	]1:29053000]N	SVTYPE=BND;POS=29053000;STRANDS=+-:4;CIPOS=-9,8;CIEND=-9,8;CIPOS95=0,0;CIEND95=0,0;MATEID=79397_2;EVENT=79397;SU=4;PE=0;SR=4;ALG=PROD;AF=5.94e-05;NSAMP=1;MSQ=9.36;AN=16834;AC=1;NS=8438;AC_Hom=0;AC_Het=1;AC_Hemi=0;MAF=5.92557e-05;HWE=1;NFAM=1	SVTYPE=BND;POS=29053295;STRANDS=+-:4;CIPOS=-9,8;CIEND=-9,8;CIPOS95=0,0;CIEND95=0,0;MATEID=79397_1;EVENT=79397;SECONDARY;SU=4;PE=0;SR=4;ALG=PROD;AF=5.94e-05;NSAMP=1;MSQ=9.36;AN=16834;AC=1;NS=8438;AC_Hom=0;AC_Het=1;AC_Hemi=0;MAF=5.92557e-05;HWE=1;NFAM=1
1	29056932	29056947	1	29059479	29059492	79399	530.46	+	-	DEL	PASS	79399	N	<DEL>	.	.	.	SVTYPE=DEL;POS=29056937;SVLEN=-2552;END=29059489;STRANDS=+-:18;IMPRECISE;CIPOS=-5,10;CIEND=-10,3;CIPOS95=-1,3;CIEND95=-3,0;SU=18;PE=17;SR=1;ALG=PROD;AF=5.94e-05;NSAMP=1;MSQ=530.46;AN=16834;AC=1;NS=8438;AC_Hom=0;AC_Het=1;AC_Hemi=0;MAF=5.92557e-05;HWE=1;NFAM=1	.
1	29058513	29058762	1	29059402	29059647	79400	98.81	+	-	DEL	PASS	79400	N	<DEL>	.	.	.	SVTYPE=DEL;POS=29058523;SVLEN=-1114;END=29059637;STRANDS=+-:6;IMPRECISE;CIPOS=-10,239;CIEND=-235,10;CIPOS95=-3,45;CIEND95=-118,1;SU=6;PE=6;SR=0;ALG=PROD;AF=5.94e-05;NSAMP=1;MSQ=98.81;AN=16834;AC=1;NS=8438;AC_Hom=0;AC_Het=1;AC_Hemi=0;MAF=5.92557e-05;HWE=1;NFAM=1	.
1	29058980	29059328	1	29059987	29060172	79401	116.85	+	-	DEL	PASS	79401	N	<DEL>	.	.	.	SVTYPE=DEL;POS=29058990;SVLEN=-1172;END=29060162;STRANDS=+-:7;IMPRECISE;CIPOS=-10,338;CIEND=-175,10;CIPOS95=-1,85;CIEND95=-75,2;SU=7;PE=7;SR=0;ALG=PROD;AF=5.94e-05;NSAMP=1;MSQ=116.85;AN=16834;AC=1;NS=8438;AC_Hom=0;AC_Het=1;AC_Hemi=0;MAF=5.92557e-05;HWE=1;NFAM=1	.
1	29079432	29079450	1	29081844	29081864	79402	758.46	+	-	DEL	PASS	79402	N	<DEL>	.	.	.	SVTYPE=DEL;POS=29079440;SVLEN=-2414;END=29081854;STRANDS=+-:30;CIPOS=-8,10;CIEND=-10,10;CIPOS95=0,0;CIEND95=0,0;SU=30;PE=17;SR=13;ALG=PROD;AF=5.94e-05;NSAMP=1;MSQ=758.46;AN=16834;AC=1;NS=8438;AC_Hom=0;AC_Het=1;AC_Hemi=0;MAF=5.92557e-05;HWE=1;NFAM=1	.
1	29084203	29084223	1	29085278	29085298	79403	398.58	+	-	DEL	PASS	79403	N	<DEL>	.	.	.	SVTYPE=DEL;POS=29084213;SVLEN=-1075;END=29085288;STRANDS=+-:19;CIPOS=-10,10;CIEND=-10,10;CIPOS95=0,0;CIEND95=0,0;SU=19;PE=9;SR=10;ALG=PROD;AF=5.94e-05;NSAMP=1;MSQ=398.58;AN=16834;AC=1;NS=8438;AC_Hom=0;AC_Het=1;AC_Hemi=0;MAF=5.92557e-05;HWE=1;NFAM=1	.
1	29090345	29090440	6	123171342	123171436	8705	38.44	-	+	BND	LOW	8705_1	N	]6:123171388]N	8705_2	N	N[1:29090395[	SVTYPE=BND;POS=29090395;STRANDS=-+:9;IMPRECISE;CIPOS=-49,46;CIEND=-46,48;CIPOS95=0,0;CIEND95=-1,1;MATEID=8705_2;EVENT=8705;SU=9;PE=5;SR=4;ALG=PROD;AF=5.94e-05;NSAMP=1;MSQ=38.44;AN=16834;AC=1;NS=8438;AC_Hom=0;AC_Het=1;AC_Hemi=0;MAF=5.92557e-05;HWE=1;NFAM=1	SVTYPE=BND;POS=123171388;STRANDS=-+:9;IMPRECISE;CIPOS=-46,48;CIEND=-49,46;CIPOS95=-1,1;CIEND95=0,0;MATEID=8705_1;EVENT=8705;SECONDARY;SU=9;PE=5;SR=4;ALG=PROD;AF=5.94e-05;NSAMP=1;MSQ=38.44;AN=16834;AC=1;NS=8438;AC_Hom=0;AC_Het=1;AC_Hemi=0;MAF=5.92557e-05;HWE=1;NFAM=1
1	29093526	29093959	1	29094078	29094266	79404	865.29	+	-	BND	LOW	79404_1	N	N[1:29094257[	79404_2	N	]1:29093536]N	SVTYPE=BND;POS=29093536;STRANDS=+-:6;IMPRECISE;CIPOS=-10,423;CIEND=-178,10;CIPOS95=-1,145;CIEND95=-77,2;MATEID=79404_2;EVENT=79404;SU=6;PE=6;SR=0;ALG=PROD;AF=0.00196;NSAMP=33;MSQ=23.43;AN=16834;AC=33;NS=8438;AC_Hom=0;AC_Het=33;AC_Hemi=0;MAF=0.00195544;HWE=1;NFAM=33	SVTYPE=BND;POS=29094257;STRANDS=+-:6;IMPRECISE;CIPOS=-178,10;CIEND=-10,423;CIPOS95=-77,2;CIEND95=-1,145;MATEID=79404_1;EVENT=79404;SECONDARY;SU=6;PE=6;SR=0;ALG=PROD;AF=0.00196;NSAMP=33;MSQ=23.43;AN=16834;AC=33;NS=8438;AC_Hom=0;AC_Het=33;AC_Hemi=0;MAF=0.00195544;HWE=1;NFAM=33
1	29095377	29095624	9	24721430	24721689	10202	710.05	-	-	BND	PASS	10202_1	N	[9:24721645[N	10202_2	N	[1:29095577[N	SVTYPE=BND;POS=29095577;STRANDS=--:26;IMPRECISE;CIPOS=-199,48;CIEND=-214,45;CIPOS95=-37,37;CIEND95=-35,35;MATEID=10202_2;EVENT=10202;SU=26;PE=26;SR=0;ALG=PROD;AF=0.0001188;NSAMP=2;MSQ=355.02;AN=16834;AC=2;NS=8438;AC_Hom=0;AC_Het=2;AC_Hemi=0;MAF=0.000118511;HWE=1;NFAM=2	SVTYPE=BND;POS=24721645;STRANDS=--:26;IMPRECISE;CIPOS=-214,45;CIEND=-199,48;CIPOS95=-35,35;CIEND95=-37,37;MATEID=10202_1;EVENT=10202;SECONDARY;SU=26;PE=26;SR=0;ALG=PROD;AF=0.0001188;NSAMP=2;MSQ=355.02;AN=16834;AC=2;NS=8438;AC_Hom=0;AC_Het=2;AC_Hemi=0;MAF=0.000118511;HWE=1;NFAM=2
1	29096227	29096556	9	24721610	24721963	10203	404.08	+	+	BND	LOW	10203_1	N	N]9:24721657]	10203_2	N	N]1:29096277]	SVTYPE=BND;POS=29096277;STRANDS=++:18;IMPRECISE;CIPOS=-50,279;CIEND=-47,306;CIPOS95=-48,48;CIEND95=-47,74;MATEID=10203_2;EVENT=10203;SU=18;PE=18;SR=0;ALG=PROD;AF=0.0001188;NSAMP=2;MSQ=202.04;AN=16834;AC=2;NS=8438;AC_Hom=0;AC_Het=2;AC_Hemi=0;MAF=0.000118511;HWE=1;NFAM=2	SVTYPE=BND;POS=24721657;STRANDS=++:18;IMPRECISE;CIPOS=-47,306;CIEND=-50,279;CIPOS95=-47,74;CIEND95=-48,48;MATEID=10203_1;EVENT=10203;SECONDARY;SU=18;PE=18;SR=0;ALG=PROD;AF=0.0001188;NSAMP=2;MSQ=202.04;AN=16834;AC=2;NS=8438;AC_Hom=0;AC_Het=2;AC_Hemi=0;MAF=0.000118511;HWE=1;NFAM=2
1	29105451	29105708	1	29109202	29109371	79405	4800.69	+	-	BND	LOW	79405_1	N	N[1:29109361[	79405_2	N	]1:29105468]N	SVTYPE=BND;POS=29105468;STRANDS=+-:225;IMPRECISE;CIPOS=-17,240;CIEND=-158,11;CIPOS95=-3,3;CIEND95=-8,8;MATEID=79405_2;EVENT=79405;SU=225;PE=225;SR=0;ALG=PROD;AF=0.00196;NSAMP=33;MSQ=145.43;AN=16834;AC=33;NS=8438;AC_Hom=0;AC_Het=33;AC_Hemi=0;MAF=0.00195544;HWE=1;NFAM=33	SVTYPE=BND;POS=29109361;STRANDS=+-:225;IMPRECISE;CIPOS=-158,11;CIEND=-17,240;CIPOS95=-8,8;CIEND95=-3,3;MATEID=79405_1;EVENT=79405;SECONDARY;SU=225;PE=225;SR=0;ALG=PROD;AF=0.00196;NSAMP=33;MSQ=145.43;AN=16834;AC=33;NS=8438;AC_Hom=0;AC_Het=33;AC_Hemi=0;MAF=0.00195544;HWE=1;NFAM=33
1	29108972	29108992	1	29114945	29114955	291941	305.52	-	-	BND	PASS	291941_1	N	[1:29114952[N	291941_2	N	[1:29108983[N	SVTYPE=BND;POS=29108983;STRANDS=--:19;CIPOS=-10,10;CIEND=-6,4;CIPOS95=0,0;CIEND95=0,0;MATEID=291941_2;EVENT=291941;SU=19;PE=13;SR=6;ALG=PROD;AF=5.94e-05;NSAMP=1;MSQ=305.52;AN=16834;AC=1;NS=8438;AC_Hom=0;AC_Het=1;AC_Hemi=0;MAF=5.92557e-05;HWE=1;NFAM=1	SVTYPE=BND;POS=29114952;STRANDS=--:19;CIPOS=-6,4;CIEND=-10,10;CIPOS95=0,0;CIEND95=0,0;MATEID=291941_1;EVENT=291941;SECONDARY;SU=19;PE=13;SR=6;ALG=PROD;AF=5.94e-05;NSAMP=1;MSQ=305.52;AN=16834;AC=1;NS=8438;AC_Hom=0;AC_Het=1;AC_Hemi=0;MAF=5.92557e-05;HWE=1;NFAM=1
1	29109182	29109239	1	29110539	29110599	79406	572.29	+	-	DEL	PASS	79406	N	<DEL>	.	.	.	SVTYPE=DEL;POS=29109209;SVLEN=-1360;END=29110569;STRANDS=+-:26;CIPOS=-27,30;CIEND=-30,30;CIPOS95=0,0;CIEND95=0,0;SU=26;PE=21;SR=5;ALG=PROD;AF=0.0001188;NSAMP=2;MSQ=286.14;AN=16834;AC=2;NS=8438;AC_Hom=0;AC_Het=2;AC_Hemi=0;MAF=0.000118511;HWE=1;NFAM=2	.
1	29109406	29109420	1	29109702	29110113	291942	161.81	+	+	BND	LOW	291942_1	N	N]1:29109712]	291942_2	N	N]1:29109407]	SVTYPE=BND;POS=29109407;STRANDS=++:7;IMPRECISE;CIPOS=-1,13;CIEND=-10,401;CIPOS95=-10,4;CIEND95=0,126;MATEID=291942_2;EVENT=291942;SU=7;PE=7;SR=0;ALG=PROD;AF=5.94e-05;NSAMP=1;MSQ=161.81;AN=16834;AC=1;NS=8438;AC_Hom=0;AC_Het=1;AC_Hemi=0;MAF=5.92557e-05;HWE=1;NFAM=1	SVTYPE=BND;POS=29109712;STRANDS=++:7;IMPRECISE;CIPOS=-10,401;CIEND=-1,13;CIPOS95=0,126;CIEND95=-10,4;MATEID=291942_1;EVENT=291942;SECONDARY;SU=7;PE=7;SR=0;ALG=PROD;AF=5.94e-05;NSAMP=1;MSQ=161.81;AN=16834;AC=1;NS=8438;AC_Hom=0;AC_Het=1;AC_Hemi=0;MAF=5.92557e-05;HWE=1;NFAM=1
1	29112655	29112672	1	29112944	29112961	79407	16.15	+	-	BND	LOW	79407_1	N	N[1:29112954[	79407_2	N	]1:29112664]N	SVTYPE=BND;POS=29112664;STRANDS=+-:4;CIPOS=-9,8;CIEND=-9,8;CIPOS95=0,0;CIEND95=0,0;MATEID=79407_2;EVENT=79407;SU=4;PE=0;SR=4;ALG=PROD;AF=0.0001188;NSAMP=2;MSQ=7;AN=16834;AC=2;NS=8438;AC_Hom=0;AC_Het=2;AC_Hemi=0;MAF=0.000118511;HWE=1;NFAM=2	SVTYPE=BND;POS=29112954;STRANDS=+-:4;CIPOS=-9,8;CIEND=-9,8;CIPOS95=0,0;CIEND95=0,0;MATEID=79407_1;EVENT=79407;SECONDARY;SU=4;PE=0;SR=4;ALG=PROD;AF=0.0001188;NSAMP=2;MSQ=7;AN=16834;AC=2;NS=8438;AC_Hom=0;AC_Het=2;AC_Hemi=0;MAF=0.000118511;HWE=1;NFAM=2
1	29129556	29129564	1	29134414	29134434	79408	485.69	+	-	DEL	PASS	79408	N	<DEL>	.	.	.	SVTYPE=DEL;POS=29129560;SVLEN=-4864;END=29134424;STRANDS=+-:18;CIPOS=-4,4;CIEND=-10,10;CIPOS95=0,0;CIEND95=0,0;SU=18;PE=12;SR=6;ALG=PROD;AF=5.94e-05;NSAMP=1;MSQ=485.69;AN=16834;AC=1;NS=8438;AC_Hom=0;AC_Het=1;AC_Hemi=0;MAF=5.92557e-05;HWE=1;NFAM=1	.
1	29134370	29134387	4	178313765	178313782	7378	6799.45	+	+	BND	LOW	7378_1	N	N]4:178313774]	7378_2	N	N]1:29134379]	SVTYPE=BND;POS=29134379;STRANDS=++:90;CIPOS=-9,8;CIEND=-9,8;CIPOS95=0,0;CIEND95=0,0;MATEID=7378_2;EVENT=7378;SU=90;PE=0;SR=90;ALG=PROD;AF=0.01717;NSAMP=289;MSQ=22.32;AN=16834;AC=289;NS=8438;AC_Hom=0;AC_Het=290;AC_Hemi=0;MAF=0.0171842;HWE=0.183032;NFAM=278	SVTYPE=BND;POS=178313774;STRANDS=++:90;CIPOS=-9,8;CIEND=-9,8;CIPOS95=0,0;CIEND95=0,0;MATEID=7378_1;EVENT=7378;SECONDARY;SU=90;PE=0;SR=90;ALG=PROD;AF=0.01717;NSAMP=289;MSQ=22.32;AN=16834;AC=289;NS=8438;AC_Hom=0;AC_Het=290;AC_Hemi=0;MAF=0.0171842;HWE=0.183032;NFAM=278
1	29135504	29135518	1	29140298	29140310	79409	263.57	+	-	DEL	PASS	79409	N	<DEL>	.	.	.	SVTYPE=DEL;POS=29135510;SVLEN=-4797;END=29140307;STRANDS=+-:12;CIPOS=-6,8;CIEND=-9,3;CIPOS95=0,0;CIEND95=0,0;SU=12;PE=8;SR=4;ALG=PROD;AF=5.94e-05;NSAMP=1;MSQ=263.57;AN=16834;AC=1;NS=8438;AC_Hom=0;AC_Het=1;AC_Hemi=0;MAF=5.92557e-05;HWE=1;NFAM=1	.
1	29149917	29149934	2	126373838	126373855	4690	101.73	+	+	BND	LOW	4690_1	N	N]2:126373847]	4690_2	N	N]1:29149926]	SVTYPE=BND;POS=29149926;STRANDS=++:4;CIPOS=-9,8;CIEND=-9,8;CIPOS95=0,0;CIEND95=0,0;MATEID=4690_2;EVENT=4690;SU=4;PE=0;SR=4;ALG=PROD;AF=0.0001188;NSAMP=2;MSQ=50.84;AN=16834;AC=2;NS=8438;AC_Hom=0;AC_Het=2;AC_Hemi=0;MAF=0.000118511;HWE=1;NFAM=2	SVTYPE=BND;POS=126373847;STRANDS=++:4;CIPOS=-9,8;CIEND=-9,8;CIPOS95=0,0;CIEND95=0,0;MATEID=4690_1;EVENT=4690;SECONDARY;SU=4;PE=0;SR=4;ALG=PROD;AF=0.0001188;NSAMP=2;MSQ=50.84;AN=16834;AC=2;NS=8438;AC_Hom=0;AC_Het=2;AC_Hemi=0;MAF=0.000118511;HWE=1;NFAM=2
1	29151345	29151363	1	29151634	29151651	79410	81.52	+	-	MEI	PASS	79410	N	<DEL:ME:SINE|Alu|AluY>	.	.	.	SVTYPE=MEI;POS=29151354;SVLEN=-289;END=29151643;STRANDS=+-:16;CIPOS=-9,9;CIEND=-9,8;CIPOS95=0,0;CIEND95=0,0;SU=16;PE=0;SR=16;ALG=PROD;AF=0.000297;NSAMP=5;MSQ=15.13;AN=16834;AC=5;NS=8438;AC_Hom=0;AC_Het=5;AC_Hemi=0;MAF=0.000296279;HWE=1;NFAM=5	.
1	29177264	29177321	6	67895406	67895463	8499	23306.0	-	+	BND	LOW	8499_1	N	]6:67895435]N	8499_2	N	N[1:29177294[	SVTYPE=BND;POS=29177294;STRANDS=-+:18;CIPOS=-29,28;CIEND=-29,28;CIPOS95=0,0;CIEND95=0,0;MATEID=8499_2;EVENT=8499;SU=18;PE=0;SR=18;ALG=PROD;AF=0.05168;NSAMP=867;MSQ=26.12;AN=16834;AC=870;NS=8438;AC_Hom=6;AC_Het=868;AC_Hemi=0;MAF=0.0517895;HWE=3.0995e-07;NFAM=828	SVTYPE=BND;POS=67895435;STRANDS=-+:18;CIPOS=-29,28;CIEND=-29,28;CIPOS95=0,0;CIEND95=0,0;MATEID=8499_1;EVENT=8499;SECONDARY;SU=18;PE=0;SR=18;ALG=PROD;AF=0.05168;NSAMP=867;MSQ=26.12;AN=16834;AC=870;NS=8438;AC_Hom=6;AC_Het=868;AC_Hemi=0;MAF=0.0517895;HWE=3.0995e-07;NFAM=828
1	29180424	29180441	1	29181309	29181329	79411	227.69	+	-	DEL	PASS	79411	N	<DEL>	.	.	.	SVTYPE=DEL;POS=29180431;SVLEN=-888;END=29181319;STRANDS=+-:12;IMPRECISE;CIPOS=-7,10;CIEND=-10,10;CIPOS95=-1,1;CIEND95=-1,0;SU=12;PE=9;SR=3;ALG=PROD;AF=5.94e-05;NSAMP=1;MSQ=227.69;AN=16834;AC=1;NS=8438;AC_Hom=0;AC_Het=1;AC_Hemi=0;MAF=5.92557e-05;HWE=1;NFAM=1	.
1	29200254	29200311	X	154477386	154477443	11352	884.7	-	+	BND	LOW	11352_1	N	]X:154477415]N	11352_2	N	N[1:29200284[	SVTYPE=BND;POS=29200284;STRANDS=-+:8;CIPOS=-29,28;CIEND=-29,28;CIPOS95=0,0;CIEND95=0,0;MATEID=11352_2;EVENT=11352;SU=8;PE=0;SR=8;ALG=PROD;AF=0.002376;NSAMP=40;MSQ=20.65;AN=16834;AC=40;NS=8438;AC_Hom=0;AC_Het=40;AC_Hemi=0;MAF=0.00237023;HWE=1;NFAM=40	SVTYPE=BND;POS=154477415;STRANDS=-+:8;CIPOS=-29,28;CIEND=-29,28;CIPOS95=0,0;CIEND95=0,0;MATEID=11352_1;EVENT=11352;SECONDARY;SU=8;PE=0;SR=8;ALG=PROD;AF=0.002376;NSAMP=40;MSQ=20.65;AN=16834;AC=40;NS=8438;AC_Hom=0;AC_Het=40;AC_Hemi=0;MAF=0.00237023;HWE=1;NFAM=40
1	29201513	29201747	1	29205844	29205898	79412	563.52	+	-	DEL	PASS	79412	N	<DEL>	.	.	.	SVTYPE=DEL;POS=29201523;SVLEN=-4365;END=29205888;STRANDS=+-:25;IMPRECISE;CIPOS=-10,224;CIEND=-44,10;CIPOS95=-2,41;CIEND95=-18,3;SU=25;PE=25;SR=0;ALG=PROD;AF=5.94e-05;NSAMP=1;MSQ=563.52;AN=16834;AC=1;NS=8438;AC_Hom=0;AC_Het=1;AC_Hemi=0;MAF=5.92557e-05;HWE=1;NFAM=1	.
1	29204551	29204568	1	29204851	29204868	79413	53.1	+	-	BND	LOW	79413_1	N	N[1:29204861[	79413_2	N	]1:29204560]N	SVTYPE=BND;POS=29204560;STRANDS=+-:4;CIPOS=-9,8;CIEND=-9,8;CIPOS95=0,0;CIEND95=0,0;MATEID=79413_2;EVENT=79413;SU=4;PE=0;SR=4;ALG=PROD;AF=0.0001188;NSAMP=2;MSQ=26.26;AN=16834;AC=2;NS=8438;AC_Hom=0;AC_Het=2;AC_Hemi=0;MAF=0.000118511;HWE=1;NFAM=2	SVTYPE=BND;POS=29204861;STRANDS=+-:4;CIPOS=-9,8;CIEND=-9,8;CIPOS95=0,0;CIEND95=0,0;MATEID=79413_1;EVENT=79413;SECONDARY;SU=4;PE=0;SR=4;ALG=PROD;AF=0.0001188;NSAMP=2;MSQ=26.26;AN=16834;AC=2;NS=8438;AC_Hom=0;AC_Het=2;AC_Hemi=0;MAF=0.000118511;HWE=1;NFAM=2
1	29216707	29216719	1	29216827	29216838	79414	167.76	+	-	DEL	PASS	79414	N	<DEL>	.	.	.	SVTYPE=DEL;POS=29216714;SVLEN=-119;END=29216833;STRANDS=+-:6;CIPOS=-7,5;CIEND=-6,5;CIPOS95=0,0;CIEND95=0,0;SU=6;PE=0;SR=6;ALG=PROD;AF=5.94e-05;NSAMP=1;MSQ=167.76;AN=16834;AC=1;NS=8438;AC_Hom=0;AC_Het=1;AC_Hemi=0;MAF=5.92557e-05;HWE=1;NFAM=1	.
1	29226843	29226899	1	29227748	29227799	79415	1041.33	+	-	BND	LOW	79415_1	N	N[1:29227777[	79415_2	N	]1:29226870]N	SVTYPE=BND;POS=29226870;STRANDS=+-:39;CIPOS=-27,29;CIEND=-28,23;CIPOS95=0,0;CIEND95=0,0;MATEID=79415_2;EVENT=79415;SU=39;PE=32;SR=7;ALG=PROD;AF=0.000297;NSAMP=5;MSQ=205.35;AN=16834;AC=5;NS=8438;AC_Hom=0;AC_Het=5;AC_Hemi=0;MAF=0.000296279;HWE=1;NFAM=4	SVTYPE=BND;POS=29227777;STRANDS=+-:39;CIPOS=-28,23;CIEND=-27,29;CIPOS95=0,0;CIEND95=0,0;MATEID=79415_1;EVENT=79415;SECONDARY;SU=39;PE=32;SR=7;ALG=PROD;AF=0.000297;NSAMP=5;MSQ=205.35;AN=16834;AC=5;NS=8438;AC_Hom=0;AC_Het=5;AC_Hemi=0;MAF=0.000296279;HWE=1;NFAM=4
1	29227676	29227876	1	29227743	29227896	79416	31342.4	+	-	DEL	PASS	79416	N	<DEL>	.	.	.	SVTYPE=DEL;POS=29227706;SVLEN=-160;END=29227866;STRANDS=+-:27;IMPRECISE;CIPOS=-30,170;CIEND=-123,30;CIPOS95=-30,49;CIEND95=-54,30;SU=27;PE=27;SR=0;ALG=PROD;AF=0.01913;NSAMP=321;MSQ=97.1;AN=16834;AC=322;NS=8438;AC_Hom=2;AC_Het=321;AC_Hemi=0;MAF=0.0191396;HWE=0.377159;NFAM=299	.
1	29241033	29241050	1	29241400	29241417	79417	42.74	+	-	BND	LOW	79417_1	N	N[1:29241410[	79417_2	N	]1:29241042]N	SVTYPE=BND;POS=29241042;STRANDS=+-:4;CIPOS=-9,8;CIEND=-9,8;CIPOS95=0,0;CIEND95=0,0;MATEID=79417_2;EVENT=79417;SU=4;PE=0;SR=4;ALG=PROD;AF=5.942e-05;NSAMP=1;MSQ=35.82;AN=16830;AC=1;NS=8436;AC_Hom=0;AC_Het=1;AC_Hemi=0;MAF=5.92698e-05;HWE=1;NFAM=1	SVTYPE=BND;POS=29241410;STRANDS=+-:4;CIPOS=-9,8;CIEND=-9,8;CIPOS95=0,0;CIEND95=0,0;MATEID=79417_1;EVENT=79417;SECONDARY;SU=4;PE=0;SR=4;ALG=PROD;AF=5.942e-05;NSAMP=1;MSQ=35.82;AN=16830;AC=1;NS=8436;AC_Hom=0;AC_Het=1;AC_Hemi=0;MAF=5.92698e-05;HWE=1;NFAM=1
1	29248229	29248496	5	87487289	87487803	7790	1264.93	-	-	BND	LOW	7790_1	N	[5:87487774[N	7790_2	N	[1:29248467[N	SVTYPE=BND;POS=29248467;STRANDS=--:8;IMPRECISE;CIPOS=-237,30;CIEND=-484,30;CIPOS95=-72,30;CIEND95=-117,30;MATEID=7790_2;EVENT=7790;SU=8;PE=8;SR=0;ALG=PROD;AF=0.004099;NSAMP=68;MSQ=16.79;RETAINED;AN=16834;AC=69;NS=8438;AC_Hom=2;AC_Het=67;AC_Hemi=0;MAF=0.00408865;HWE=0.130277;NFAM=68	SVTYPE=BND;POS=87487774;STRANDS=--:8;IMPRECISE;CIPOS=-484,30;CIEND=-237,30;CIPOS95=-117,30;CIEND95=-72,30;MATEID=7790_1;EVENT=7790;SECONDARY;SU=8;PE=8;SR=0;ALG=PROD;AF=0.004099;NSAMP=68;MSQ=16.79;RETAINED;AN=16834;AC=69;NS=8438;AC_Hom=2;AC_Het=67;AC_Hemi=0;MAF=0.00408865;HWE=0.130277;NFAM=68
1	29261901	29261998	9	123707337	123707434	10503	12359.0	-	+	BND	LOW	10503_1	N	]9:123707386]N	10503_2	N	N[1:29261951[	SVTYPE=BND;POS=29261951;STRANDS=-+:12;CIPOS=-49,48;CIEND=-49,48;CIPOS95=0,0;CIEND95=0,0;MATEID=10503_2;EVENT=10503;SU=12;PE=0;SR=12;ALG=PROD;AF=0.02929;NSAMP=493;MSQ=24.15;AN=16834;AC=493;NS=8438;AC_Hom=0;AC_Het=494;AC_Hemi=0;MAF=0.0292723;HWE=0.001482;NFAM=486	SVTYPE=BND;POS=123707386;STRANDS=-+:12;CIPOS=-49,48;CIEND=-49,48;CIPOS95=0,0;CIEND95=0,0;MATEID=10503_1;EVENT=10503;SECONDARY;SU=12;PE=0;SR=12;ALG=PROD;AF=0.02929;NSAMP=493;MSQ=24.15;AN=16834;AC=493;NS=8438;AC_Hom=0;AC_Het=494;AC_Hemi=0;MAF=0.0292723;HWE=0.001482;NFAM=486
1	29261901	29261998	14	94393358	94393455	2419	4998.64	-	+	BND	LOW	2419_1	N	]14:94393407]N	2419_2	N	N[1:29261951[	SVTYPE=BND;POS=29261951;STRANDS=-+:4;CIPOS=-49,48;CIEND=-49,48;CIPOS95=0,0;CIEND95=0,0;MATEID=2419_2;EVENT=2419;SU=4;PE=0;SR=4;ALG=PROD;AF=0.01331;NSAMP=224;MSQ=21.06;AN=16834;AC=224;NS=8438;AC_Hom=0;AC_Het=224;AC_Hemi=0;MAF=0.0132733;HWE=0.407553;NFAM=219	SVTYPE=BND;POS=94393407;STRANDS=-+:4;CIPOS=-49,48;CIEND=-49,48;CIPOS95=0,0;CIEND95=0,0;MATEID=2419_1;EVENT=2419;SECONDARY;SU=4;PE=0;SR=4;ALG=PROD;AF=0.01331;NSAMP=224;MSQ=21.06;AN=16834;AC=224;NS=8438;AC_Hom=0;AC_Het=224;AC_Hemi=0;MAF=0.0132733;HWE=0.407553;NFAM=219
1	29261921	29261978	3	127144198	127144255	6328	2717.71	-	+	BND	LOW	6328_1	N	]3:127144227]N	6328_2	N	N[1:29261951[	SVTYPE=BND;POS=29261951;STRANDS=-+:8;CIPOS=-29,28;CIEND=-29,28;CIPOS95=0,0;CIEND95=0,0;MATEID=6328_2;EVENT=6328;SU=8;PE=0;SR=8;ALG=PROD;AF=0.007722;NSAMP=130;MSQ=19.16;AN=16834;AC=130;NS=8438;AC_Hom=0;AC_Het=130;AC_Hemi=0;MAF=0.00770325;HWE=1;NFAM=130	SVTYPE=BND;POS=127144227;STRANDS=-+:8;CIPOS=-29,28;CIEND=-29,28;CIPOS95=0,0;CIEND95=0,0;MATEID=6328_1;EVENT=6328;SECONDARY;SU=8;PE=0;SR=8;ALG=PROD;AF=0.007722;NSAMP=130;MSQ=19.16;AN=16834;AC=130;NS=8438;AC_Hom=0;AC_Het=130;AC_Hemi=0;MAF=0.00770325;HWE=1;NFAM=130
1	29261921	29261978	3	172174280	172174337	6502	1422.82	-	+	BND	LOW	6502_1	N	]3:172174309]N	6502_2	N	N[1:29261951[	SVTYPE=BND;POS=29261951;STRANDS=-+:13;CIPOS=-29,28;CIEND=-29,28;CIPOS95=0,0;CIEND95=0,0;MATEID=6502_2;EVENT=6502;SU=13;PE=0;SR=13;ALG=PROD;AF=0.004099;NSAMP=69;MSQ=19;AN=16834;AC=69;NS=8438;AC_Hom=0;AC_Het=69;AC_Hemi=0;MAF=0.00408865;HWE=1;NFAM=69	SVTYPE=BND;POS=172174309;STRANDS=-+:13;CIPOS=-29,28;CIEND=-29,28;CIPOS95=0,0;CIEND95=0,0;MATEID=6502_1;EVENT=6502;SECONDARY;SU=13;PE=0;SR=13;ALG=PROD;AF=0.004099;NSAMP=69;MSQ=19;AN=16834;AC=69;NS=8438;AC_Hom=0;AC_Het=69;AC_Hemi=0;MAF=0.00408865;HWE=1;NFAM=69
1	29261940	29261960	15	57885403	57885423	2651	2220.66	-	+	BND	LOW	2651_1	N	]15:57885413]N	2651_2	N	N[1:29261951[	SVTYPE=BND;POS=29261951;STRANDS=-+:5;CIPOS=-10,10;CIEND=-10,10;CIPOS95=0,0;CIEND95=0,0;MATEID=2651_2;EVENT=2651;SU=5;PE=0;SR=5;ALG=PROD;AF=0.006059;NSAMP=102;MSQ=19.93;AN=16834;AC=102;NS=8438;AC_Hom=0;AC_Het=103;AC_Hemi=0;MAF=0.00610334;HWE=1;NFAM=101	SVTYPE=BND;POS=57885413;STRANDS=-+:5;CIPOS=-10,10;CIEND=-10,10;CIPOS95=0,0;CIEND95=0,0;MATEID=2651_1;EVENT=2651;SECONDARY;SU=5;PE=0;SR=5;ALG=PROD;AF=0.006059;NSAMP=102;MSQ=19.93;AN=16834;AC=102;NS=8438;AC_Hom=0;AC_Het=103;AC_Hemi=0;MAF=0.00610334;HWE=1;NFAM=101
1	29261940	29261960	16	59307244	59307264	3066	522.63	-	+	BND	LOW	3066_1	N	]16:59307254]N	3066_2	N	N[1:29261951[	SVTYPE=BND;POS=29261951;STRANDS=-+:5;CIPOS=-10,10;CIEND=-10,10;CIPOS95=0,0;CIEND95=0,0;MATEID=3066_2;EVENT=3066;SU=5;PE=0;SR=5;ALG=PROD;AF=0.001485;NSAMP=25;MSQ=19.5;AN=16834;AC=25;NS=8438;AC_Hom=0;AC_Het=25;AC_Hemi=0;MAF=0.00148139;HWE=1;NFAM=25	SVTYPE=BND;POS=59307254;STRANDS=-+:5;CIPOS=-10,10;CIEND=-10,10;CIPOS95=0,0;CIEND95=0,0;MATEID=3066_1;EVENT=3066;SECONDARY;SU=5;PE=0;SR=5;ALG=PROD;AF=0.001485;NSAMP=25;MSQ=19.5;AN=16834;AC=25;NS=8438;AC_Hom=0;AC_Het=25;AC_Hemi=0;MAF=0.00148139;HWE=1;NFAM=25
1	29261941	29261958	11	29288848	29288865	770	9134.5	-	+	BND	LOW	770_1	N	]11:29288857]N	770_2	N	N[1:29261951[	SVTYPE=BND;POS=29261951;STRANDS=-+:4;CIPOS=-9,8;CIEND=-9,8;CIPOS95=0,0;CIEND95=0,0;MATEID=770_2;EVENT=770;SU=4;PE=0;SR=4;ALG=PROD;AF=0.02091;NSAMP=352;MSQ=25.11;AN=16834;AC=352;NS=8438;AC_Hom=0;AC_Het=352;AC_Hemi=0;MAF=0.020858;HWE=0.0541357;NFAM=340	SVTYPE=BND;POS=29288857;STRANDS=-+:4;CIPOS=-9,8;CIEND=-9,8;CIPOS95=0,0;CIEND95=0,0;MATEID=770_1;EVENT=770;SECONDARY;SU=4;PE=0;SR=4;ALG=PROD;AF=0.02091;NSAMP=352;MSQ=25.11;AN=16834;AC=352;NS=8438;AC_Hom=0;AC_Het=352;AC_Hemi=0;MAF=0.020858;HWE=0.0541357;NFAM=340
1	29261941	29261958	11	86870651	86870668	944	4982.6	-	+	BND	LOW	944_1	N	]11:86870660]N	944_2	N	N[1:29261951[	SVTYPE=BND;POS=29261951;STRANDS=-+:60;CIPOS=-9,8;CIEND=-9,8;CIPOS95=0,0;CIEND95=0,0;MATEID=944_2;EVENT=944;SU=60;PE=0;SR=60;ALG=PROD;AF=0.01135;NSAMP=191;MSQ=24.95;AN=16834;AC=191;NS=8438;AC_Hom=0;AC_Het=192;AC_Hemi=0;MAF=0.0113771;HWE=0.629588;NFAM=188	SVTYPE=BND;POS=86870660;STRANDS=-+:60;CIPOS=-9,8;CIEND=-9,8;CIPOS95=0,0;CIEND95=0,0;MATEID=944_1;EVENT=944;SECONDARY;SU=60;PE=0;SR=60;ALG=PROD;AF=0.01135;NSAMP=191;MSQ=24.95;AN=16834;AC=191;NS=8438;AC_Hom=0;AC_Het=192;AC_Hemi=0;MAF=0.0113771;HWE=0.629588;NFAM=188
1	29261941	29261958	15	22495548	22495565	2493	4784.52	-	+	BND	LOW	2493_1	N	]15:22495557]N	2493_2	N	N[1:29261951[	SVTYPE=BND;POS=29261951;STRANDS=-+:4;CIPOS=-9,8;CIEND=-9,8;CIPOS95=0,0;CIEND95=0,0;MATEID=2493_2;EVENT=2493;SU=4;PE=0;SR=4;ALG=PROD;AF=0.01135;NSAMP=191;MSQ=23.61;AN=16834;AC=191;NS=8438;AC_Hom=0;AC_Het=193;AC_Hemi=0;MAF=0.0114364;HWE=0.629972;NFAM=187	SVTYPE=BND;POS=22495557;STRANDS=-+:4;CIPOS=-9,8;CIEND=-9,8;CIPOS95=0,0;CIEND95=0,0;MATEID=2493_1;EVENT=2493;SECONDARY;SU=4;PE=0;SR=4;ALG=PROD;AF=0.01135;NSAMP=191;MSQ=23.61;AN=16834;AC=191;NS=8438;AC_Hom=0;AC_Het=193;AC_Hemi=0;MAF=0.0114364;HWE=0.629972;NFAM=187
1	29271154	29271167	1	29287451	29287470	79418	95.74	+	-	DEL	PASS	79418	N	<DEL>	.	.	.	SVTYPE=DEL;POS=29271157;SVLEN=-16304;END=29287461;STRANDS=+-:6;IMPRECISE;CIPOS=-3,10;CIEND=-10,9;CIPOS95=-1,3;CIEND95=-3,3;SU=6;PE=5;SR=1;ALG=PROD;AF=5.94e-05;NSAMP=1;MSQ=95.74;AN=16834;AC=1;NS=8438;AC_Hom=0;AC_Het=1;AC_Hemi=0;MAF=5.92557e-05;HWE=1;NFAM=1	.
1	29288398	29288416	1	29289197	29289201	291943	479.55	+	+	INV	PASS	291943	N	<INV>	.	.	.	SVTYPE=INV;POS=29288406;SVLEN=794;END=29289200;STRANDS=++:13,--:20;CIPOS=-8,10;CIEND=-3,1;CIPOS95=0,0;CIEND95=0,0;SU=33;PE=20;SR=13;ALG=PROD;AF=5.94e-05;NSAMP=1;MSQ=479.55;AN=16834;AC=1;NS=8438;AC_Hom=0;AC_Het=1;AC_Hemi=0;MAF=5.92557e-05;HWE=1;NFAM=1	.
1	29291149	29291166	5	163071734	163071751	8073	216.56	+	+	BND	LOW	8073_1	N	N]5:163071743]	8073_2	N	N]1:29291158]	SVTYPE=BND;POS=29291158;STRANDS=++:29;CIPOS=-9,8;CIEND=-9,8;CIPOS95=0,0;CIEND95=0,0;MATEID=8073_2;EVENT=8073;SU=29;PE=0;SR=29;ALG=PROD;AF=0.0006534;NSAMP=11;MSQ=19.27;AN=16834;AC=11;NS=8438;AC_Hom=0;AC_Het=11;AC_Hemi=0;MAF=0.000651813;HWE=1;NFAM=11	SVTYPE=BND;POS=163071743;STRANDS=++:29;CIPOS=-9,8;CIEND=-9,8;CIPOS95=0,0;CIEND95=0,0;MATEID=8073_1;EVENT=8073;SECONDARY;SU=29;PE=0;SR=29;ALG=PROD;AF=0.0006534;NSAMP=11;MSQ=19.27;AN=16834;AC=11;NS=8438;AC_Hom=0;AC_Het=11;AC_Hemi=0;MAF=0.000651813;HWE=1;NFAM=11
1	29304454	29304454	1	29306209	29306209	79419	170008.0	+	-	DEL	PASS	79419	N	<DEL>	.	.	.	SVTYPE=DEL;POS=29304454;SVLEN=-1755;END=29306209;STRANDS=+-:7050;CIPOS=0,0;CIEND=0,0;CIPOS95=0,0;CIEND95=0,0;SU=7050;PE=4244;SR=2806;ALG=PROD;AF=0.0259;NSAMP=423;MSQ=400.59;AN=16834;AC=436;NS=8438;AC_Hom=26;AC_Het=411;AC_Hemi=0;MAF=0.0258948;HWE=0.00430218;NFAM=420	.
1	29311311	29311368	7	64717682	64717740	9117	326.44	-	-	BND	LOW	9117_1	N	[7:64717713[N	9117_2	N	[1:29311342[N	SVTYPE=BND;POS=29311342;STRANDS=--:17;IMPRECISE;CIPOS=-30,27;CIEND=-30,28;CIPOS95=-1,1;CIEND95=-1,1;MATEID=9117_2;EVENT=9117;SU=17;PE=14;SR=3;ALG=PROD;AF=0.0001188;NSAMP=2;MSQ=163.22;AN=16834;AC=2;NS=8438;AC_Hom=0;AC_Het=2;AC_Hemi=0;MAF=0.000118511;HWE=1;NFAM=1	SVTYPE=BND;POS=64717713;STRANDS=--:17;IMPRECISE;CIPOS=-30,28;CIEND=-30,27;CIPOS95=-1,1;CIEND95=-1,1;MATEID=9117_1;EVENT=9117;SECONDARY;SU=17;PE=14;SR=3;ALG=PROD;AF=0.0001188;NSAMP=2;MSQ=163.22;AN=16834;AC=2;NS=8438;AC_Hom=0;AC_Het=2;AC_Hemi=0;MAF=0.000118511;HWE=1;NFAM=1
1	29312316	29312333	8	92186275	92186292	9871	143970.0	-	+	BND	LOW	9871_1	N	]8:92186284]N	9871_2	N	N[1:29312326[	SVTYPE=BND;POS=29312326;STRANDS=-+:4;CIPOS=-9,8;CIEND=-9,8;CIPOS95=0,0;CIEND95=0,0;MATEID=9871_2;EVENT=9871;SU=4;PE=0;SR=4;ALG=PROD;AF=0.1654;NSAMP=2784;MSQ=51.38;AN=16834;AC=2784;NS=8438;AC_Hom=0;AC_Het=2787;AC_Hemi=0;MAF=0.165146;HWE=0;NFAM=2478	SVTYPE=BND;POS=92186284;STRANDS=-+:4;CIPOS=-9,8;CIEND=-9,8;CIPOS95=0,0;CIEND95=0,0;MATEID=9871_1;EVENT=9871;SECONDARY;SU=4;PE=0;SR=4;ALG=PROD;AF=0.1654;NSAMP=2784;MSQ=51.38;AN=16834;AC=2784;NS=8438;AC_Hom=0;AC_Het=2787;AC_Hemi=0;MAF=0.165146;HWE=0;NFAM=2478
1	29316799	29316816	17	53659140	53659157	3494	695.75	-	+	BND	LOW	3494_1	N	]17:53659149]N	3494_2	N	N[1:29316809[	SVTYPE=BND;POS=29316809;STRANDS=-+:29;CIPOS=-9,8;CIEND=-9,8;CIPOS95=0,0;CIEND95=0,0;MATEID=3494_2;EVENT=3494;SU=29;PE=0;SR=29;ALG=PROD;AF=0.001544;NSAMP=26;MSQ=24.49;AN=16834;AC=26;NS=8438;AC_Hom=0;AC_Het=26;AC_Hemi=0;MAF=0.00154065;HWE=1;NFAM=26	SVTYPE=BND;POS=53659149;STRANDS=-+:29;CIPOS=-9,8;CIEND=-9,8;CIPOS95=0,0;CIEND95=0,0;MATEID=3494_1;EVENT=3494;SECONDARY;SU=29;PE=0;SR=29;ALG=PROD;AF=0.001544;NSAMP=26;MSQ=24.49;AN=16834;AC=26;NS=8438;AC_Hom=0;AC_Het=26;AC_Hemi=0;MAF=0.00154065;HWE=1;NFAM=26
1	29335420	29335508	12	96236291	96236374	1470	678.63	+	+	BND	LOW	1470_1	N	N]12:96236333]	1470_2	N	N]1:29335465]	SVTYPE=BND;POS=29335465;STRANDS=++:38;CIPOS=-45,43;CIEND=-42,41;CIPOS95=0,0;CIEND95=0,0;MATEID=1470_2;EVENT=1470;SU=38;PE=9;SR=29;ALG=PROD;AF=0.0009505;NSAMP=16;MSQ=40.16;AN=16834;AC=16;NS=8438;AC_Hom=0;AC_Het=16;AC_Hemi=0;MAF=0.000948092;HWE=1;NFAM=13	SVTYPE=BND;POS=96236333;STRANDS=++:38;CIPOS=-42,41;CIEND=-45,43;CIPOS95=0,0;CIEND95=0,0;MATEID=1470_1;EVENT=1470;SECONDARY;SU=38;PE=9;SR=29;ALG=PROD;AF=0.0009505;NSAMP=16;MSQ=40.16;AN=16834;AC=16;NS=8438;AC_Hom=0;AC_Het=16;AC_Hemi=0;MAF=0.000948092;HWE=1;NFAM=13
1	29338960	29339412	2	156528032	156528607	4806	727.35	-	+	BND	LOW	4806_1	N	]2:156528082]N	4806_2	N	N[1:29339363[	SVTYPE=BND;POS=29339363;STRANDS=-+:22;IMPRECISE;CIPOS=-402,50;CIEND=-50,525;CIPOS95=-73,50;CIEND95=-50,95;MATEID=4806_2;EVENT=4806;SU=22;PE=22;SR=0;ALG=PROD;AF=0.0004158;NSAMP=7;MSQ=103.65;AN=16834;AC=7;NS=8438;AC_Hom=0;AC_Het=7;AC_Hemi=0;MAF=0.00041479;HWE=1;NFAM=7	SVTYPE=BND;POS=156528082;STRANDS=-+:22;IMPRECISE;CIPOS=-50,525;CIEND=-402,50;CIPOS95=-50,95;CIEND95=-73,50;MATEID=4806_1;EVENT=4806;SECONDARY;SU=22;PE=22;SR=0;ALG=PROD;AF=0.0004158;NSAMP=7;MSQ=103.65;AN=16834;AC=7;NS=8438;AC_Hom=0;AC_Het=7;AC_Hemi=0;MAF=0.00041479;HWE=1;NFAM=7
1	29349076	29349466	1	29352024	29352468	79420	1827.56	+	-	DEL	PASS	79420	N	<DEL>	.	.	.	SVTYPE=DEL;POS=29349090;SVLEN=-3371;END=29352461;STRANDS=+-:84;IMPRECISE;CIPOS=-14,376;CIEND=-437,7;CIPOS95=-14,27;CIEND95=-63,7;SU=84;PE=84;SR=0;ALG=PROD;AF=0.002792;NSAMP=46;MSQ=39.08;AN=16834;AC=47;NS=8438;AC_Hom=2;AC_Het=45;AC_Hemi=0;MAF=0.00278502;HWE=0.0622131;NFAM=45	.
1	29349083	29349127	1	29541090	29541137	291944	11317.0	+	+	BND	LOW	291944_1	N	N]1:29541097]	291944_2	N	N]1:29349087]	SVTYPE=BND;POS=29349087;STRANDS=++:790;CIPOS=-4,40;CIEND=-7,40;CIPOS95=0,0;CIEND95=0,0;MATEID=291944_2;EVENT=291944;SU=790;PE=789;SR=1;ALG=PROD;AF=0.007544;NSAMP=127;MSQ=88.96;AN=16834;AC=127;NS=8438;AC_Hom=0;AC_Het=127;AC_Hemi=0;MAF=0.00752548;HWE=1;NFAM=124	SVTYPE=BND;POS=29541097;STRANDS=++:790;CIPOS=-7,40;CIEND=-4,40;CIPOS95=0,0;CIEND95=0,0;MATEID=291944_1;EVENT=291944;SECONDARY;SU=790;PE=789;SR=1;ALG=PROD;AF=0.007544;NSAMP=127;MSQ=88.96;AN=16834;AC=127;NS=8438;AC_Hom=0;AC_Het=127;AC_Hemi=0;MAF=0.00752548;HWE=1;NFAM=124
1	29352461	29352462	1	29540863	29540864	291945	27767.9	-	-	BND	LOW	291945_1	N	[1:29540865[N	291945_2	N	[1:29352463[N	SVTYPE=BND;POS=29352463;STRANDS=--:1835;CIPOS=-1,0;CIEND=-1,0;CIPOS95=0,0;CIEND95=0,0;MATEID=291945_2;EVENT=291945;SU=1835;PE=1083;SR=752;ALG=PROD;AF=0.008851;NSAMP=149;MSQ=186.34;AN=16834;AC=149;NS=8438;AC_Hom=0;AC_Het=149;AC_Hemi=0;MAF=0.00882911;HWE=1;NFAM=146	SVTYPE=BND;POS=29540865;STRANDS=--:1835;CIPOS=-1,0;CIEND=-1,0;CIPOS95=0,0;CIEND95=0,0;MATEID=291945_1;EVENT=291945;SECONDARY;SU=1835;PE=1083;SR=752;ALG=PROD;AF=0.008851;NSAMP=149;MSQ=186.34;AN=16834;AC=149;NS=8438;AC_Hom=0;AC_Het=149;AC_Hemi=0;MAF=0.00882911;HWE=1;NFAM=146
1	29382401	29382572	19	47536739	47537261	4144	1346.17	+	-	BND	LOW	4144_1	N	N[19:47537234[	4144_2	N	]1:29382451]N	SVTYPE=BND;POS=29382451;STRANDS=+-:28;IMPRECISE;CIPOS=-50,121;CIEND=-494,28;CIPOS95=-8,8;CIEND95=-97,28;MATEID=4144_2;EVENT=4144;SU=28;PE=28;SR=0;ALG=PROD;AF=0.004515;NSAMP=74;MSQ=17.3;AN=16834;AC=76;NS=8438;AC_Hom=4;AC_Het=72;AC_Hemi=0;MAF=0.00450344;HWE=0.0122231;NFAM=73	SVTYPE=BND;POS=47537234;STRANDS=+-:28;IMPRECISE;CIPOS=-494,28;CIEND=-50,121;CIPOS95=-97,28;CIEND95=-8,8;MATEID=4144_1;EVENT=4144;SECONDARY;SU=28;PE=28;SR=0;ALG=PROD;AF=0.004515;NSAMP=74;MSQ=17.3;AN=16834;AC=76;NS=8438;AC_Hom=4;AC_Het=72;AC_Hemi=0;MAF=0.00450344;HWE=0.0122231;NFAM=73
1	29383040	29383060	1	29384776	29384789	253755	65.83	-	+	DUP	PASS	253755	N	<DUP>	.	.	.	SVTYPE=DUP;POS=29383050;SVLEN=1732;END=29384782;STRANDS=-+:9;CIPOS=-10,10;CIEND=-6,7;CIPOS95=0,0;CIEND95=0,0;SU=9;PE=5;SR=4;ALG=PROD;AF=5.94e-05;NSAMP=1;MSQ=65.32;AN=16834;AC=1;NS=8438;AC_Hom=0;AC_Het=1;AC_Hemi=0;MAF=5.92557e-05;HWE=1;NFAM=1	.
1	29392324	29392334	17	25774691	25774701	3255	20305.1	+	+	BND	LOW	3255_1	N	N]17:25774696]	3255_2	N	N]1:29392329]	SVTYPE=BND;POS=29392329;STRANDS=++:160;CIPOS=-5,5;CIEND=-5,5;CIPOS95=0,0;CIEND95=0,0;MATEID=3255_2;EVENT=3255;SU=160;PE=0;SR=160;ALG=PROD;AF=0.0423;NSAMP=712;MSQ=27.74;AN=16834;AC=712;NS=8438;AC_Hom=0;AC_Het=713;AC_Hemi=0;MAF=0.0422493;HWE=2.52178e-07;NFAM=667	SVTYPE=BND;POS=25774696;STRANDS=++:160;CIPOS=-5,5;CIEND=-5,5;CIPOS95=0,0;CIEND95=0,0;MATEID=3255_1;EVENT=3255;SECONDARY;SU=160;PE=0;SR=160;ALG=PROD;AF=0.0423;NSAMP=712;MSQ=27.74;AN=16834;AC=712;NS=8438;AC_Hom=0;AC_Het=713;AC_Hemi=0;MAF=0.0422493;HWE=2.52178e-07;NFAM=667
1	29426839	29426843	16	23528862	23528866	2922	69032.0	+	+	BND	LOW	2922_1	N	N]16:23528864]	2922_2	N	N]1:29426841]	SVTYPE=BND;POS=29426841;STRANDS=++:400;CIPOS=-2,2;CIEND=-2,2;CIPOS95=0,0;CIEND95=0,0;MATEID=2922_2;EVENT=2922;SU=400;PE=2;SR=398;ALG=PROD;AF=0.08168;NSAMP=1284;MSQ=53.15;AN=16834;AC=1375;NS=8438;AC_Hom=182;AC_Het=1201;AC_Hemi=0;MAF=0.0819507;HWE=3.10103e-06;NFAM=1148	SVTYPE=BND;POS=23528864;STRANDS=++:400;CIPOS=-2,2;CIEND=-2,2;CIPOS95=0,0;CIEND95=0,0;MATEID=2922_1;EVENT=2922;SECONDARY;SU=400;PE=2;SR=398;ALG=PROD;AF=0.08168;NSAMP=1284;MSQ=53.15;AN=16834;AC=1375;NS=8438;AC_Hom=182;AC_Het=1201;AC_Hemi=0;MAF=0.0819507;HWE=3.10103e-06;NFAM=1148
1	29433544	29433776	1	29434018	29434261	79421	389.37	+	-	DEL	PASS	79421	N	<DEL>	.	.	.	SVTYPE=DEL;POS=29433594;SVLEN=-617;END=29434211;STRANDS=+-:18;IMPRECISE;CIPOS=-50,182;CIEND=-193,50;CIPOS95=-27,27;CIEND95=-61,50;SU=18;PE=18;SR=0;ALG=PROD;AF=0.0001782;NSAMP=3;MSQ=129.79;AN=16834;AC=3;NS=8438;AC_Hom=0;AC_Het=3;AC_Hemi=0;MAF=0.000177767;HWE=1;NFAM=3	.
1	29434467	29434514	1	29439999	29440046	79422	905.05	+	-	DEL	PASS	79422	N	<DEL>	.	.	.	SVTYPE=DEL;POS=29434490;SVLEN=-5534;END=29440024;STRANDS=+-:40;CIPOS=-23,24;CIEND=-25,22;CIPOS95=0,0;CIEND95=0,0;SU=40;PE=23;SR=17;ALG=PROD;AF=0.0001782;NSAMP=3;MSQ=301.68;AN=16834;AC=3;NS=8438;AC_Hom=0;AC_Het=3;AC_Hemi=0;MAF=0.000177767;HWE=1;NFAM=3	.
1	29437449	29437734	1	29437659	29437903	79423	365.64	+	-	DEL	PASS	79423	N	<DEL>	.	.	.	SVTYPE=DEL;POS=29437459;SVLEN=-437;END=29437896;STRANDS=+-:10;IMPRECISE;CIPOS=-10,275;CIEND=-237,7;CIPOS95=-1,64;CIEND95=-58,0;SU=10;PE=10;SR=0;ALG=PROD;AF=5.94e-05;NSAMP=1;MSQ=365.58;AN=16834;AC=1;NS=8438;AC_Hom=0;AC_Het=1;AC_Hemi=0;MAF=5.92557e-05;HWE=1;NFAM=1	.
1	29448025	29448036	1	29448085	29448096	79424	167.31	+	-	DEL	PASS	79424	N	<DEL>	.	.	.	SVTYPE=DEL;POS=29448031;SVLEN=-60;END=29448091;STRANDS=+-:6;CIPOS=-6,5;CIEND=-6,5;CIPOS95=0,0;CIEND95=0,0;SU=6;PE=0;SR=6;ALG=PROD;AF=5.944e-05;NSAMP=1;MSQ=164.88;AN=16824;AC=1;NS=8433;AC_Hom=0;AC_Het=1;AC_Hemi=0;MAF=5.92909e-05;HWE=1;NFAM=1	.
1	29455413	29455433	11	82748820	82748834	633	26.81	+	+	BND	LOW	633_1	N	N]11:82748828]	633_2	N	N]1:29455423]	SVTYPE=BND;POS=29455423;STRANDS=++:5;IMPRECISE;CIPOS=-10,10;CIEND=-8,6;CIPOS95=0,0;CIEND95=-1,0;MATEID=633_2;EVENT=633;SU=5;PE=0;SR=5;ALG=PROD;AF=5.94e-05;NSAMP=1;MSQ=26.81;AN=16834;AC=1;NS=8438;AC_Hom=0;AC_Het=1;AC_Hemi=0;MAF=5.92557e-05;HWE=1;NFAM=1	SVTYPE=BND;POS=82748828;STRANDS=++:5;IMPRECISE;CIPOS=-8,6;CIEND=-10,10;CIPOS95=-1,0;CIEND95=0,0;MATEID=633_1;EVENT=633;SECONDARY;SU=5;PE=0;SR=5;ALG=PROD;AF=5.94e-05;NSAMP=1;MSQ=26.81;AN=16834;AC=1;NS=8438;AC_Hom=0;AC_Het=1;AC_Hemi=0;MAF=5.92557e-05;HWE=1;NFAM=1
1	29459315	29459327	1	29459665	29459673	79425	444.18	+	-	MEI	PASS	79425	N	<DEL:ME:SINE|Alu|AluSx>	.	.	.	SVTYPE=MEI;POS=29459322;SVLEN=-343;END=29459665;STRANDS=+-:4;IMPRECISE;CIPOS=-7,5;CIEND=0,8;CIPOS95=-1,1;CIEND95=0,1;SU=4;PE=0;SR=4;ALG=PROD;AF=0.001723;NSAMP=29;MSQ=12.9;AN=16834;AC=29;NS=8438;AC_Hom=0;AC_Het=29;AC_Hemi=0;MAF=0.00171842;HWE=1;NFAM=29	.
1	29463656	29463713	1	29464367	29464427	79426	494.32	+	-	DEL	PASS	79426	N	<DEL>	.	.	.	SVTYPE=DEL;POS=29463683;SVLEN=-714;END=29464397;STRANDS=+-:23;IMPRECISE;CIPOS=-27,30;CIEND=-30,30;CIPOS95=-2,2;CIEND95=-3,3;SU=23;PE=22;SR=1;ALG=PROD;AF=0.0001188;NSAMP=2;MSQ=247.16;AN=16834;AC=2;NS=8438;AC_Hom=0;AC_Het=2;AC_Hemi=0;MAF=0.000118511;HWE=1;NFAM=2	.
1	29466560	29466749	1	29467872	29468086	79427	116.79	+	-	DEL	PASS	79427	N	<DEL>	.	.	.	SVTYPE=DEL;POS=29466570;SVLEN=-1506;END=29468076;STRANDS=+-:8;IMPRECISE;CIPOS=-10,179;CIEND=-204,10;CIPOS95=-2,63;CIEND95=-78,2;SU=8;PE=8;SR=0;ALG=PROD;AF=5.94e-05;NSAMP=1;MSQ=116.78;AN=16834;AC=1;NS=8438;AC_Hom=0;AC_Het=1;AC_Hemi=0;MAF=5.92557e-05;HWE=1;NFAM=1	.
1	29468361	29468766	1	29471298	29471604	79428	4.6	+	-	DEL	PASS	79428	N	<DEL>	.	.	.	SVTYPE=DEL;POS=29468371;SVLEN=-3223;END=29471594;STRANDS=+-:4;IMPRECISE;CIPOS=-10,395;CIEND=-296,10;CIPOS95=-2,111;CIEND95=-100,1;SU=4;PE=4;SR=0;ALG=PROD;AF=5.94e-05;NSAMP=1;MSQ=4.6;AN=16834;AC=1;NS=8438;AC_Hom=0;AC_Het=1;AC_Hemi=0;MAF=5.92557e-05;HWE=1;NFAM=1	.
1	29470262	29470420	1	29473990	29474144	79429	386.62	+	-	DEL	PASS	79429	N	<DEL>	.	.	.	SVTYPE=DEL;POS=29470272;SVLEN=-3862;END=29474134;STRANDS=+-:16;IMPRECISE;CIPOS=-10,148;CIEND=-144,10;CIPOS95=-3,30;CIEND95=-45,2;SU=16;PE=16;SR=0;ALG=PROD;AF=5.94e-05;NSAMP=1;MSQ=386.62;AN=16834;AC=1;NS=8438;AC_Hom=0;AC_Het=1;AC_Hemi=0;MAF=5.92557e-05;HWE=1;NFAM=1	.
1	29475395	29475452	1	29475649	29475706	79430	65.76	+	-	BND	LOW	79430_1	N	N[1:29475679[	79430_2	N	]1:29475424]N	SVTYPE=BND;POS=29475424;STRANDS=+-:8;CIPOS=-29,28;CIEND=-29,28;CIPOS95=0,0;CIEND95=0,0;MATEID=79430_2;EVENT=79430;SU=8;PE=0;SR=8;ALG=PROD;AF=0.0002376;NSAMP=4;MSQ=10.06;AN=16834;AC=4;NS=8438;AC_Hom=0;AC_Het=4;AC_Hemi=0;MAF=0.000237023;HWE=1;NFAM=4	SVTYPE=BND;POS=29475679;STRANDS=+-:8;CIPOS=-29,28;CIEND=-29,28;CIPOS95=0,0;CIEND95=0,0;MATEID=79430_1;EVENT=79430;SECONDARY;SU=8;PE=0;SR=8;ALG=PROD;AF=0.0002376;NSAMP=4;MSQ=10.06;AN=16834;AC=4;NS=8438;AC_Hom=0;AC_Het=4;AC_Hemi=0;MAF=0.000237023;HWE=1;NFAM=4
1	29510548	29510741	1	29510629	29510800	79432	21977.8	+	-	BND	LOW	79432_1	N	N[1:29510782[	79432_2	N	]1:29510570]N	SVTYPE=BND;POS=29510570;STRANDS=+-:73;IMPRECISE;CIPOS=-22,171;CIEND=-152,19;CIPOS95=-4,4;CIEND95=-6,6;MATEID=79432_2;EVENT=79432;SU=73;PE=73;SR=0;ALG=PROD;AF=0.006534;NSAMP=109;MSQ=198.64;AN=16834;AC=110;NS=8438;AC_Hom=2;AC_Het=109;AC_Hemi=0;MAF=0.00657739;HWE=0.305208;NFAM=93	SVTYPE=BND;POS=29510782;STRANDS=+-:73;IMPRECISE;CIPOS=-152,19;CIEND=-22,171;CIPOS95=-6,6;CIEND95=-4,4;MATEID=79432_1;EVENT=79432;SECONDARY;SU=73;PE=73;SR=0;ALG=PROD;AF=0.006534;NSAMP=109;MSQ=198.64;AN=16834;AC=110;NS=8438;AC_Hom=2;AC_Het=109;AC_Hemi=0;MAF=0.00657739;HWE=0.305208;NFAM=93
1	29546626	29546643	1	29546756	29546773	79433	9.32	+	-	BND	LOW	79433_1	N	N[1:29546766[	79433_2	N	]1:29546635]N	SVTYPE=BND;POS=29546635;STRANDS=+-:4;CIPOS=-9,8;CIEND=-9,8;CIPOS95=0,0;CIEND95=0,0;MATEID=79433_2;EVENT=79433;SU=4;PE=0;SR=4;ALG=PROD;AF=0.0001188;NSAMP=2;MSQ=4.64;AN=16834;AC=2;NS=8438;AC_Hom=0;AC_Het=2;AC_Hemi=0;MAF=0.000118511;HWE=1;NFAM=2	SVTYPE=BND;POS=29546766;STRANDS=+-:4;CIPOS=-9,8;CIEND=-9,8;CIPOS95=0,0;CIEND95=0,0;MATEID=79433_1;EVENT=79433;SECONDARY;SU=4;PE=0;SR=4;ALG=PROD;AF=0.0001188;NSAMP=2;MSQ=4.64;AN=16834;AC=2;NS=8438;AC_Hom=0;AC_Het=2;AC_Hemi=0;MAF=0.000118511;HWE=1;NFAM=2
1	29551227	29551247	1	29553224	29553242	253756	135.94	-	+	DUP	PASS	253756	N	<DUP>	.	.	.	SVTYPE=DUP;POS=29551237;SVLEN=1995;END=29553232;STRANDS=-+:15;CIPOS=-10,10;CIEND=-8,10;CIPOS95=0,0;CIEND95=0,0;SU=15;PE=7;SR=8;ALG=PROD;AF=5.94e-05;NSAMP=1;MSQ=135.43;AN=16834;AC=1;NS=8438;AC_Hom=0;AC_Het=1;AC_Hemi=0;MAF=5.92557e-05;HWE=1;NFAM=1	.
1	29568265	29568477	1	29568387	29568542	79434	800.72	+	-	BND	LOW	79434_1	N	N[1:29568533[	79434_2	N	]1:29568275]N	SVTYPE=BND;POS=29568275;STRANDS=+-:6;IMPRECISE;CIPOS=-10,202;CIEND=-145,10;CIPOS95=-3,53;CIEND95=-62,2;MATEID=79434_2;EVENT=79434;SU=6;PE=6;SR=0;ALG=PROD;AF=0.001129;NSAMP=19;MSQ=39.6;AN=16834;AC=19;NS=8438;AC_Hom=0;AC_Het=19;AC_Hemi=0;MAF=0.00112586;HWE=1;NFAM=19	SVTYPE=BND;POS=29568533;STRANDS=+-:6;IMPRECISE;CIPOS=-145,10;CIEND=-10,202;CIPOS95=-62,2;CIEND95=-3,53;MATEID=79434_1;EVENT=79434;SECONDARY;SU=6;PE=6;SR=0;ALG=PROD;AF=0.001129;NSAMP=19;MSQ=39.6;AN=16834;AC=19;NS=8438;AC_Hom=0;AC_Het=19;AC_Hemi=0;MAF=0.00112586;HWE=1;NFAM=19
1	29574171	29574190	1	29574587	29574587	291946	626.46	+	+	INV	PASS	291946	N	<INV>	.	.	.	SVTYPE=INV;POS=29574180;SVLEN=407;END=29574587;STRANDS=++:14,--:23;CIPOS=-9,10;CIEND=0,0;CIPOS95=0,0;CIEND95=0,0;SU=37;PE=21;SR=16;ALG=PROD;AF=5.94e-05;NSAMP=1;MSQ=626.46;AN=16834;AC=1;NS=8438;AC_Hom=0;AC_Het=1;AC_Hemi=0;MAF=5.92557e-05;HWE=1;NFAM=1	.
1	29634268	29634284	1	29635081	29635100	291947	109274.0	+	+	INV	LOW	291947	N	<INV>	.	.	.	SVTYPE=INV;POS=29634274;SVLEN=817;END=29635091;STRANDS=++:2,--:3;IMPRECISE;CIPOS=-6,10;CIEND=-10,9;CIPOS95=-2,3;CIEND95=-3,3;SU=5;PE=4;SR=1;ALG=PROD;AF=0.2109;NSAMP=3200;MSQ=33.82;AN=16834;AC=3551;NS=8438;AC_Hom=702;AC_Het=2856;AC_Hemi=0;MAF=0.210832;HWE=0.124069;NFAM=2996	.
1	29685718	29685735	1	29685790	29685807	79435	74.9	+	-	BND	LOW	79435_1	N	N[1:29685800[	79435_2	N	]1:29685727]N	SVTYPE=BND;POS=29685727;STRANDS=+-:4;CIPOS=-9,8;CIEND=-9,8;CIPOS95=0,0;CIEND95=0,0;MATEID=79435_2;EVENT=79435;SU=4;PE=0;SR=4;ALG=PROD;AF=5.94e-05;NSAMP=1;MSQ=74.83;AN=16834;AC=1;NS=8438;AC_Hom=0;AC_Het=1;AC_Hemi=0;MAF=5.92557e-05;HWE=1;NFAM=1	SVTYPE=BND;POS=29685800;STRANDS=+-:4;CIPOS=-9,8;CIEND=-9,8;CIPOS95=0,0;CIEND95=0,0;MATEID=79435_1;EVENT=79435;SECONDARY;SU=4;PE=0;SR=4;ALG=PROD;AF=5.94e-05;NSAMP=1;MSQ=74.83;AN=16834;AC=1;NS=8438;AC_Hom=0;AC_Het=1;AC_Hemi=0;MAF=5.92557e-05;HWE=1;NFAM=1
1	29720317	29720333	1	30878812	30878844	291948	1.41547e+06	-	-	BND	LOW	291948_1	N	[1:30878819[N	291948_2	N	[1:29720324[N	SVTYPE=BND;POS=29720324;STRANDS=--:161;CIPOS=-6,10;CIEND=-6,26;CIPOS95=0,0;CIEND95=0,0;MATEID=291948_2;EVENT=291948;SU=161;PE=153;SR=8;ALG=PROD;AF=0.3439;NSAMP=5790;MSQ=243.82;AN=16834;AC=5790;NS=8438;AC_Hom=0;AC_Het=5802;AC_Hemi=0;MAF=0.343802;HWE=0;NFAM=4995	SVTYPE=BND;POS=30878819;STRANDS=--:161;CIPOS=-6,26;CIEND=-6,10;CIPOS95=0,0;CIEND95=0,0;MATEID=291948_1;EVENT=291948;SECONDARY;SU=161;PE=153;SR=8;ALG=PROD;AF=0.3439;NSAMP=5790;MSQ=243.82;AN=16834;AC=5790;NS=8438;AC_Hom=0;AC_Het=5802;AC_Hemi=0;MAF=0.343802;HWE=0;NFAM=4995
1	29720471	29720529	1	30878542	30878595	253757	355641.0	-	+	BND	LOW	253757_1	N	]1:30878565]N	253757_2	N	N[1:29720500[	SVTYPE=BND;POS=29720500;STRANDS=-+:5;IMPRECISE;CIPOS=-28,30;CIEND=-23,30;CIPOS95=-3,3;CIEND95=-3,3;MATEID=253757_2;EVENT=253757;SU=5;PE=4;SR=1;ALG=PROD;AF=0.3796;NSAMP=5231;MSQ=67.66;AN=16834;AC=6390;NS=8438;AC_Hom=2324;AC_Het=4080;AC_Hemi=0;MAF=0.379474;HWE=0.0152065;NFAM=4494	SVTYPE=BND;POS=30878565;STRANDS=-+:5;IMPRECISE;CIPOS=-23,30;CIEND=-28,30;CIPOS95=-3,3;CIEND95=-3,3;MATEID=253757_1;EVENT=253757;SECONDARY;SU=5;PE=4;SR=1;ALG=PROD;AF=0.3796;NSAMP=5231;MSQ=67.66;AN=16834;AC=6390;NS=8438;AC_Hom=2324;AC_Het=4080;AC_Hemi=0;MAF=0.379474;HWE=0.0152065;NFAM=4494
1	29720496	29720869	1	30878399	30878545	291949	1.46604e+06	-	-	BND	LOW	291949_1	N	[1:30878517[N	291949_2	N	[1:29720840[N	SVTYPE=BND;POS=29720840;STRANDS=--:16;IMPRECISE;CIPOS=-343,30;CIEND=-117,29;CIPOS95=-80,30;CIEND95=-9,9;MATEID=291949_2;EVENT=291949;SU=16;PE=16;SR=0;ALG=PROD;AF=0.36;NSAMP=6058;MSQ=241.41;AN=16834;AC=6061;NS=8438;AC_Hom=6;AC_Het=6069;AC_Hemi=0;MAF=0.359979;HWE=0;NFAM=5258	SVTYPE=BND;POS=30878517;STRANDS=--:16;IMPRECISE;CIPOS=-117,29;CIEND=-343,30;CIPOS95=-9,9;CIEND95=-80,30;MATEID=291949_1;EVENT=291949;SECONDARY;SU=16;PE=16;SR=0;ALG=PROD;AF=0.36;NSAMP=6058;MSQ=241.41;AN=16834;AC=6061;NS=8438;AC_Hom=6;AC_Het=6069;AC_Hemi=0;MAF=0.359979;HWE=0;NFAM=5258
1	29720699	29720868	1	30878845	30879039	253759	525482.0	-	+	BND	LOW	253759_1	N	]1:30878875]N	253759_2	N	N[1:29720839[	SVTYPE=BND;POS=29720839;STRANDS=-+:18;IMPRECISE;CIPOS=-139,30;CIEND=-30,164;CIPOS95=-27,27;CIEND95=-6,6;MATEID=253759_2;EVENT=253759;SU=18;PE=18;SR=0;ALG=PROD;AF=0.3679;NSAMP=5907;MSQ=88.66;AN=16834;AC=6194;NS=8438;AC_Hom=574;AC_Het=5635;AC_Hemi=0;MAF=0.367919;HWE=0;NFAM=5092	SVTYPE=BND;POS=30878875;STRANDS=-+:18;IMPRECISE;CIPOS=-30,164;CIEND=-139,30;CIPOS95=-6,6;CIEND95=-27,27;MATEID=253759_1;EVENT=253759;SECONDARY;SU=18;PE=18;SR=0;ALG=PROD;AF=0.3679;NSAMP=5907;MSQ=88.66;AN=16834;AC=6194;NS=8438;AC_Hom=574;AC_Het=5635;AC_Hemi=0;MAF=0.367919;HWE=0;NFAM=5092
1	29720826	29720840	1	30878802	30878815	291950	2.17187e+06	-	-	BND	PASS	291950_1	N	[1:30878815[N	291950_2	N	[1:29720839[N	SVTYPE=BND;POS=29720839;STRANDS=--:70401;CIPOS=-12,2;CIEND=-12,1;CIPOS95=0,0;CIEND95=0,0;MATEID=291950_2;EVENT=291950;SU=70401;PE=70401;SR=0;ALG=PROD;AF=0.3919;NSAMP=6585;MSQ=329.05;AN=16834;AC=6597;NS=8438;AC_Hom=26;AC_Het=6588;AC_Hemi=0;MAF=0.391918;HWE=0;NFAM=5688	SVTYPE=BND;POS=30878815;STRANDS=--:70401;CIPOS=-12,1;CIEND=-12,2;CIPOS95=0,0;CIEND95=0,0;MATEID=291950_1;EVENT=291950;SECONDARY;SU=70401;PE=70401;SR=0;ALG=PROD;AF=0.3919;NSAMP=6585;MSQ=329.05;AN=16834;AC=6597;NS=8438;AC_Hom=26;AC_Het=6588;AC_Hemi=0;MAF=0.391918;HWE=0;NFAM=5688
1	29720838	29720838	1	30878565	30878565	253758	890136.0	-	+	BND	LOW	253758_1	N	]1:30878565]N	253758_2	N	N[1:29720839[	SVTYPE=BND;POS=29720839;STRANDS=-+:57555;CIPOS=0,0;CIEND=0,0;CIPOS95=0,0;CIEND95=0,0;MATEID=253758_2;EVENT=253758;SU=57555;PE=32393;SR=25162;ALG=PROD;AF=0.5722;NSAMP=6634;MSQ=133.81;AN=16834;AC=9632;NS=8438;AC_Hom=6010;AC_Het=3644;AC_Hemi=0;MAF=0.427945;HWE=2.74583e-27;NFAM=5735	SVTYPE=BND;POS=30878565;STRANDS=-+:57555;CIPOS=0,0;CIEND=0,0;CIPOS95=0,0;CIEND95=0,0;MATEID=253758_1;EVENT=253758;SECONDARY;SU=57555;PE=32393;SR=25162;ALG=PROD;AF=0.5722;NSAMP=6634;MSQ=133.81;AN=16834;AC=9632;NS=8438;AC_Hom=6010;AC_Het=3644;AC_Hemi=0;MAF=0.427945;HWE=2.74583e-27;NFAM=5735
1	29721754	29721811	10	6970411	6970468	166	788.24	-	+	BND	LOW	166_1	N	]10:6970440]N	166_2	N	N[1:29721784[	SVTYPE=BND;POS=29721784;STRANDS=-+:8;CIPOS=-29,28;CIEND=-29,28;CIPOS95=0,0;CIEND95=0,0;MATEID=166_2;EVENT=166;SU=8;PE=0;SR=8;ALG=PROD;AF=0.002198;NSAMP=37;MSQ=19.1;AN=16834;AC=37;NS=8438;AC_Hom=0;AC_Het=37;AC_Hemi=0;MAF=0.00219246;HWE=1;NFAM=37	SVTYPE=BND;POS=6970440;STRANDS=-+:8;CIPOS=-29,28;CIEND=-29,28;CIPOS95=0,0;CIEND95=0,0;MATEID=166_1;EVENT=166;SECONDARY;SU=8;PE=0;SR=8;ALG=PROD;AF=0.002198;NSAMP=37;MSQ=19.1;AN=16834;AC=37;NS=8438;AC_Hom=0;AC_Het=37;AC_Hemi=0;MAF=0.00219246;HWE=1;NFAM=37
1	29721773	29721793	5	73669543	73669563	7733	1679.02	-	+	BND	LOW	7733_1	N	]5:73669553]N	7733_2	N	N[1:29721784[	SVTYPE=BND;POS=29721784;STRANDS=-+:5;CIPOS=-10,10;CIEND=-10,10;CIPOS95=0,0;CIEND95=0,0;MATEID=7733_2;EVENT=7733;SU=5;PE=0;SR=5;ALG=PROD;AF=0.004218;NSAMP=71;MSQ=21.92;AN=16834;AC=71;NS=8438;AC_Hom=0;AC_Het=71;AC_Hemi=0;MAF=0.00420716;HWE=1;NFAM=71	SVTYPE=BND;POS=73669553;STRANDS=-+:5;CIPOS=-10,10;CIEND=-10,10;CIPOS95=0,0;CIEND95=0,0;MATEID=7733_1;EVENT=7733;SECONDARY;SU=5;PE=0;SR=5;ALG=PROD;AF=0.004218;NSAMP=71;MSQ=21.92;AN=16834;AC=71;NS=8438;AC_Hom=0;AC_Het=71;AC_Hemi=0;MAF=0.00420716;HWE=1;NFAM=71
1	29731247	29731526	22	45557099	45557570	5784	2055.6	-	+	BND	LOW	5784_1	N	]22:45557112]N	5784_2	N	N[1:29731513[	SVTYPE=BND;POS=29731513;STRANDS=-+:34;IMPRECISE;CIPOS=-265,14;CIEND=-13,458;CIPOS95=-58,14;CIEND95=-13,77;MATEID=5784_2;EVENT=5784;SU=34;PE=34;SR=0;ALG=PROD;AF=0.00594;NSAMP=100;MSQ=19.42;AN=16834;AC=100;NS=8438;AC_Hom=0;AC_Het=100;AC_Hemi=0;MAF=0.00592557;HWE=1;NFAM=100	SVTYPE=BND;POS=45557112;STRANDS=-+:34;IMPRECISE;CIPOS=-13,458;CIEND=-265,14;CIPOS95=-13,77;CIEND95=-58,14;MATEID=5784_1;EVENT=5784;SECONDARY;SU=34;PE=34;SR=0;ALG=PROD;AF=0.00594;NSAMP=100;MSQ=19.42;AN=16834;AC=100;NS=8438;AC_Hom=0;AC_Het=100;AC_Hemi=0;MAF=0.00592557;HWE=1;NFAM=100
1	29731249	29731524	7	130372003	130372405	9395	6057.91	-	+	BND	LOW	9395_1	N	]7:130372011]N	9395_2	N	N[1:29731513[	SVTYPE=BND;POS=29731513;STRANDS=-+:89;IMPRECISE;CIPOS=-263,12;CIEND=-8,394;CIPOS95=-24,12;CIEND95=-8,53;MATEID=9395_2;EVENT=9395;SU=89;PE=89;SR=0;ALG=PROD;AF=0.01111;NSAMP=187;MSQ=31.76;AN=16834;AC=187;NS=8438;AC_Hom=0;AC_Het=187;AC_Hemi=0;MAF=0.0110808;HWE=0.628313;NFAM=173	SVTYPE=BND;POS=130372011;STRANDS=-+:89;IMPRECISE;CIPOS=-8,394;CIEND=-263,12;CIPOS95=-8,53;CIEND95=-24,12;MATEID=9395_1;EVENT=9395;SECONDARY;SU=89;PE=89;SR=0;ALG=PROD;AF=0.01111;NSAMP=187;MSQ=31.76;AN=16834;AC=187;NS=8438;AC_Hom=0;AC_Het=187;AC_Hemi=0;MAF=0.0110808;HWE=0.628313;NFAM=173
1	29737529	29737574	1	29737783	29737828	79436	917.26	+	-	DEL	PASS	79436	N	<DEL>	.	.	.	SVTYPE=DEL;POS=29737552;SVLEN=-254;END=29737806;STRANDS=+-:19;CIPOS=-23,22;CIEND=-23,22;CIPOS95=0,0;CIEND95=0,0;SU=19;PE=1;SR=18;ALG=PROD;AF=0.0001188;NSAMP=2;MSQ=457.04;AN=16834;AC=2;NS=8438;AC_Hom=0;AC_Het=2;AC_Hemi=0;MAF=0.000118511;HWE=1;NFAM=2	.
1	29745203	29745389	5	95074437	95074622	7806	10626.7	+	+	BND	LOW	7806_1	N	N]5:95074440]	7806_2	N	N]1:29745204]	SVTYPE=BND;POS=29745204;STRANDS=++:1547;IMPRECISE;CIPOS=-1,185;CIEND=-3,182;CIPOS95=-1,12;CIEND95=-3,11;MATEID=7806_2;EVENT=7806;SU=1547;PE=1547;SR=0;ALG=PROD;AF=0.02192;NSAMP=369;MSQ=28.13;AN=16834;AC=369;NS=8438;AC_Hom=0;AC_Het=369;AC_Hemi=0;MAF=0.0218654;HWE=0.0358326;NFAM=345	SVTYPE=BND;POS=95074440;STRANDS=++:1547;IMPRECISE;CIPOS=-3,182;CIEND=-1,185;CIPOS95=-3,11;CIEND95=-1,12;MATEID=7806_1;EVENT=7806;SECONDARY;SU=1547;PE=1547;SR=0;ALG=PROD;AF=0.02192;NSAMP=369;MSQ=28.13;AN=16834;AC=369;NS=8438;AC_Hom=0;AC_Het=369;AC_Hemi=0;MAF=0.0218654;HWE=0.0358326;NFAM=345
1	29773333	29773353	1	29780488	29780505	79437	221.67	+	-	DEL	PASS	79437	N	<DEL>	.	.	.	SVTYPE=DEL;POS=29773343;SVLEN=-7152;END=29780495;STRANDS=+-:12;CIPOS=-10,10;CIEND=-7,10;CIPOS95=0,0;CIEND95=0,0;SU=12;PE=6;SR=6;ALG=PROD;AF=5.94e-05;NSAMP=1;MSQ=221.67;AN=16834;AC=1;NS=8438;AC_Hom=0;AC_Het=1;AC_Hemi=0;MAF=5.92557e-05;HWE=1;NFAM=1	.
1	29777898	29778178	1	30857031	30857218	291951	15.12	-	-	BND	LOW	291951_1	N	[1:30857209[N	291951_2	N	[1:29778169[N	SVTYPE=BND;POS=29778169;STRANDS=--:4;IMPRECISE;CIPOS=-270,10;CIEND=-177,10;CIPOS95=-139,1;CIEND95=-75,2;MATEID=291951_2;EVENT=291951;SU=4;PE=4;SR=0;ALG=PROD;AF=5.94e-05;NSAMP=1;MSQ=14.98;AN=16834;AC=1;NS=8438;AC_Hom=0;AC_Het=1;AC_Hemi=0;MAF=5.92557e-05;HWE=1;NFAM=1	SVTYPE=BND;POS=30857209;STRANDS=--:4;IMPRECISE;CIPOS=-177,10;CIEND=-270,10;CIPOS95=-75,2;CIEND95=-139,1;MATEID=291951_1;EVENT=291951;SECONDARY;SU=4;PE=4;SR=0;ALG=PROD;AF=5.94e-05;NSAMP=1;MSQ=14.98;AN=16834;AC=1;NS=8438;AC_Hom=0;AC_Het=1;AC_Hemi=0;MAF=5.92557e-05;HWE=1;NFAM=1
1	29780305	29780322	2	74788188	74788205	4519	162.84	-	-	BND	LOW	4519_1	N	[2:74788198[N	4519_2	N	[1:29780315[N	SVTYPE=BND;POS=29780315;STRANDS=--:4;CIPOS=-9,8;CIEND=-9,8;CIPOS95=0,0;CIEND95=0,0;MATEID=4519_2;EVENT=4519;SU=4;PE=0;SR=4;ALG=PROD;AF=0.0004158;NSAMP=7;MSQ=22.91;AN=16834;AC=7;NS=8438;AC_Hom=0;AC_Het=7;AC_Hemi=0;MAF=0.00041479;HWE=1;NFAM=7	SVTYPE=BND;POS=74788198;STRANDS=--:4;CIPOS=-9,8;CIEND=-9,8;CIPOS95=0,0;CIEND95=0,0;MATEID=4519_1;EVENT=4519;SECONDARY;SU=4;PE=0;SR=4;ALG=PROD;AF=0.0004158;NSAMP=7;MSQ=22.91;AN=16834;AC=7;NS=8438;AC_Hom=0;AC_Het=7;AC_Hemi=0;MAF=0.00041479;HWE=1;NFAM=7
1	29781659	29781716	1	30846940	30847012	291952	293036.0	-	-	BND	LOW	291952_1	N	[1:30846991[N	291952_2	N	[1:29781706[N	SVTYPE=BND;POS=29781706;STRANDS=--:15386;CIPOS=-46,11;CIEND=-50,22;CIPOS95=0,0;CIEND95=0,0;MATEID=291952_2;EVENT=291952;SU=15386;PE=15370;SR=16;ALG=PROD;AF=0.08037;NSAMP=1351;MSQ=216.72;RETAINED;AN=16834;AC=1353;NS=8438;AC_Hom=4;AC_Het=1350;AC_Hemi=0;MAF=0.0802323;HWE=8.04418e-23;NFAM=1335	SVTYPE=BND;POS=30846991;STRANDS=--:15386;CIPOS=-50,22;CIEND=-46,11;CIPOS95=0,0;CIEND95=0,0;MATEID=291952_1;EVENT=291952;SECONDARY;SU=15386;PE=15370;SR=16;ALG=PROD;AF=0.08037;NSAMP=1351;MSQ=216.72;RETAINED;AN=16834;AC=1353;NS=8438;AC_Hom=4;AC_Het=1350;AC_Hemi=0;MAF=0.0802323;HWE=8.04418e-23;NFAM=1335
1	29804569	29804977	1	30815447	30815718	291954	20.82	-	-	BND	LOW	291954_1	N	[1:30815709[N	291954_2	N	[1:29804968[N	SVTYPE=BND;POS=29804968;STRANDS=--:5;IMPRECISE;CIPOS=-398,10;CIEND=-261,10;CIPOS95=-134,0;CIEND95=-94,2;MATEID=291954_2;EVENT=291954;SU=5;PE=5;SR=0;ALG=PROD;AF=5.94e-05;NSAMP=1;MSQ=20.82;AN=16834;AC=1;NS=8438;AC_Hom=0;AC_Het=1;AC_Hemi=0;MAF=5.92557e-05;HWE=1;NFAM=1	SVTYPE=BND;POS=30815709;STRANDS=--:5;IMPRECISE;CIPOS=-261,10;CIEND=-398,10;CIPOS95=-94,2;CIEND95=-134,0;MATEID=291954_1;EVENT=291954;SECONDARY;SU=5;PE=5;SR=0;ALG=PROD;AF=5.94e-05;NSAMP=1;MSQ=20.82;AN=16834;AC=1;NS=8438;AC_Hom=0;AC_Het=1;AC_Hemi=0;MAF=5.92557e-05;HWE=1;NFAM=1
1	29814261	29814321	1	29827327	29827377	253760	343.21	-	+	DUP	PASS	253760	N	<DUP>	.	.	.	SVTYPE=DUP;POS=29814291;SVLEN=13061;END=29827352;STRANDS=-+:36;CIPOS=-30,30;CIEND=-25,25;CIPOS95=0,0;CIEND95=0,0;SU=36;PE=22;SR=14;ALG=PROD;AF=0.0001188;NSAMP=2;MSQ=171.52;AN=16834;AC=2;NS=8438;AC_Hom=0;AC_Het=2;AC_Hemi=0;MAF=0.000118511;HWE=1;NFAM=2	.
1	29834423	29834425	3	2649310	2649310	5825	214432.0	-	+	BND	LOW	5825_1	N	]3:2649310]N	5825_2	N	N[1:29834424[	SVTYPE=BND;POS=29834424;STRANDS=-+:2460;CIPOS=0,2;CIEND=0,0;CIPOS95=0,0;CIEND95=0,0;MATEID=5825_2;EVENT=5825;SU=2460;PE=0;SR=2460;ALG=PROD;AF=0.2539;NSAMP=4274;MSQ=49.81;AN=16834;AC=4274;NS=8438;AC_Hom=0;AC_Het=4285;AC_Hemi=0;MAF=0.253911;HWE=0;NFAM=3767	SVTYPE=BND;POS=2649310;STRANDS=-+:2460;CIPOS=0,0;CIEND=0,2;CIPOS95=0,0;CIEND95=0,0;MATEID=5825_1;EVENT=5825;SECONDARY;SU=2460;PE=0;SR=2460;ALG=PROD;AF=0.2539;NSAMP=4274;MSQ=49.81;AN=16834;AC=4274;NS=8438;AC_Hom=0;AC_Het=4285;AC_Hemi=0;MAF=0.253911;HWE=0;NFAM=3767
1	29843422	29843439	1	201081040	201081057	79438	17867.7	+	-	BND	LOW	79438_1	N	N[1:201081050[	79438_2	N	]1:29843431]N	SVTYPE=BND;POS=29843431;STRANDS=+-:21;CIPOS=-9,8;CIEND=-9,8;CIPOS95=0,0;CIEND95=0,0;MATEID=79438_2;EVENT=79438;SU=21;PE=0;SR=21;ALG=PROD;AF=0.04687;NSAMP=789;MSQ=21.59;AN=16834;AC=789;NS=8438;AC_Hom=0;AC_Het=791;AC_Hemi=0;MAF=0.0468713;HWE=5.93827e-09;NFAM=755	SVTYPE=BND;POS=201081050;STRANDS=+-:21;CIPOS=-9,8;CIEND=-9,8;CIPOS95=0,0;CIEND95=0,0;MATEID=79438_1;EVENT=79438;SECONDARY;SU=21;PE=0;SR=21;ALG=PROD;AF=0.04687;NSAMP=789;MSQ=21.59;AN=16834;AC=789;NS=8438;AC_Hom=0;AC_Het=791;AC_Hemi=0;MAF=0.0468713;HWE=5.93827e-09;NFAM=755
1	29845049	29845654	2	142301431	142301976	4770	5842.53	+	-	BND	LOW	4770_1	N	N[2:142301908[	4770_2	N	]1:29845234]N	SVTYPE=BND;POS=29845234;STRANDS=+-:365;IMPRECISE;CIPOS=-185,420;CIEND=-476,69;CIPOS95=-99,99;CIEND95=-153,69;MATEID=4770_2;EVENT=4770;SU=365;PE=365;SR=0;ALG=PROD;AF=0.006831;NSAMP=115;MSQ=50.44;AN=16834;AC=115;NS=8438;AC_Hom=0;AC_Het=115;AC_Hemi=0;MAF=0.00681441;HWE=1;NFAM=115	SVTYPE=BND;POS=142301908;STRANDS=+-:365;IMPRECISE;CIPOS=-476,69;CIEND=-185,420;CIPOS95=-153,69;CIEND95=-99,99;MATEID=4770_1;EVENT=4770;SECONDARY;SU=365;PE=365;SR=0;ALG=PROD;AF=0.006831;NSAMP=115;MSQ=50.44;AN=16834;AC=115;NS=8438;AC_Hom=0;AC_Het=115;AC_Hemi=0;MAF=0.00681441;HWE=1;NFAM=115
1	29845192	29845272	2	142301995	142302056	4769	15343.6	-	+	BND	LOW	4769_1	N	]2:142302025]N	4769_2	N	N[1:29845241[	SVTYPE=BND;POS=29845241;STRANDS=-+:443;IMPRECISE;CIPOS=-48,32;CIEND=-30,31;CIPOS95=-2,2;CIEND95=-11,11;MATEID=4769_2;EVENT=4769;SU=443;PE=442;SR=1;ALG=PROD;AF=0.03333;NSAMP=561;MSQ=25.68;AN=16834;AC=561;NS=8438;AC_Hom=0;AC_Het=562;AC_Hemi=0;MAF=0.0333017;HWE=0.00012106;NFAM=549	SVTYPE=BND;POS=142302025;STRANDS=-+:443;IMPRECISE;CIPOS=-30,31;CIEND=-48,32;CIPOS95=-11,11;CIEND95=-2,2;MATEID=4769_1;EVENT=4769;SECONDARY;SU=443;PE=442;SR=1;ALG=PROD;AF=0.03333;NSAMP=561;MSQ=25.68;AN=16834;AC=561;NS=8438;AC_Hom=0;AC_Het=562;AC_Hemi=0;MAF=0.0333017;HWE=0.00012106;NFAM=549
1	29873130	29873149	1	29873578	29873582	79440	542.54	+	-	DEL	PASS	79440	N	<DEL>	.	.	.	SVTYPE=DEL;POS=29873139;SVLEN=-442;END=29873581;STRANDS=+-:23;CIPOS=-9,10;CIEND=-3,1;CIPOS95=0,0;CIEND95=0,0;SU=23;PE=12;SR=11;ALG=PROD;AF=5.94e-05;NSAMP=1;MSQ=542.54;AN=16834;AC=1;NS=8438;AC_Hom=0;AC_Het=1;AC_Hemi=0;MAF=5.92557e-05;HWE=1;NFAM=1	.
1	29875733	29875934	1	31131398	31131580	291955	1850.37	-	-	BND	LOW	291955_1	N	[1:31131565[N	291955_2	N	[1:29875918[N	SVTYPE=BND;POS=29875918;STRANDS=--:208;IMPRECISE;CIPOS=-184,17;CIEND=-166,16;CIPOS95=-11,11;CIEND95=-7,7;MATEID=291955_2;EVENT=291955;SU=208;PE=208;SR=0;ALG=PROD;AF=0.002317;NSAMP=39;MSQ=47.11;AN=16834;AC=39;NS=8438;AC_Hom=0;AC_Het=39;AC_Hemi=0;MAF=0.00231097;HWE=1;NFAM=39	SVTYPE=BND;POS=31131565;STRANDS=--:208;IMPRECISE;CIPOS=-166,16;CIEND=-184,17;CIPOS95=-7,7;CIEND95=-11,11;MATEID=291955_1;EVENT=291955;SECONDARY;SU=208;PE=208;SR=0;ALG=PROD;AF=0.002317;NSAMP=39;MSQ=47.11;AN=16834;AC=39;NS=8438;AC_Hom=0;AC_Het=39;AC_Hemi=0;MAF=0.00231097;HWE=1;NFAM=39
1	29876252	29876671	1	31131156	31131556	291956	323.21	+	+	BND	LOW	291956_1	N	N]1:31131206]	291956_2	N	N]1:29876265]	SVTYPE=BND;POS=29876265;STRANDS=++:60;IMPRECISE;CIPOS=-13,406;CIEND=-50,350;CIPOS95=-13,35;CIEND95=-22,22;MATEID=291956_2;EVENT=291956;SU=60;PE=60;SR=0;ALG=PROD;AF=0.0008911;NSAMP=15;MSQ=20.86;AN=16834;AC=15;NS=8438;AC_Hom=0;AC_Het=15;AC_Hemi=0;MAF=0.000888836;HWE=1;NFAM=15	SVTYPE=BND;POS=31131206;STRANDS=++:60;IMPRECISE;CIPOS=-50,350;CIEND=-13,406;CIPOS95=-22,22;CIEND95=-13,35;MATEID=291956_1;EVENT=291956;SECONDARY;SU=60;PE=60;SR=0;ALG=PROD;AF=0.0008911;NSAMP=15;MSQ=20.86;AN=16834;AC=15;NS=8438;AC_Hom=0;AC_Het=15;AC_Hemi=0;MAF=0.000888836;HWE=1;NFAM=15
1	29877939	29878623	1	31129262	31129900	291957	3.30484e+06	+	+	BND	PASS	291957_1	N	N]1:31129429]	291957_2	N	N]1:29878082]	SVTYPE=BND;POS=29878082;STRANDS=++:145554;IMPRECISE;CIPOS=-143,541;CIEND=-167,471;CIPOS95=-40,40;CIEND95=-29,29;MATEID=291957_2;EVENT=291957;SU=145554;PE=145543;SR=11;ALG=SUM;AF=0.5001;NSAMP=8417;MSQ=391.76;RETAINED;AN=16834;AC=8418;NS=8438;AC_Hom=2;AC_Het=8437;AC_Hemi=0;MAF=0.499941;HWE=0;NFAM=7395	SVTYPE=BND;POS=31129429;STRANDS=++:145554;IMPRECISE;CIPOS=-167,471;CIEND=-143,541;CIPOS95=-29,29;CIEND95=-40,40;MATEID=291957_1;EVENT=291957;SECONDARY;SU=145554;PE=145543;SR=11;ALG=SUM;AF=0.5001;NSAMP=8417;MSQ=391.76;RETAINED;AN=16834;AC=8418;NS=8438;AC_Hom=2;AC_Het=8437;AC_Hemi=0;MAF=0.499941;HWE=0;NFAM=7395
1	30030073	30030073	1	30030359	30030359	79441	589747.0	+	-	DEL	PASS	79441	N	<DEL>	.	.	.	SVTYPE=DEL;POS=30030073;SVLEN=-286;END=30030359;STRANDS=+-:12589;CIPOS=0,0;CIEND=0,0;CIPOS95=0,0;CIEND95=0,0;SU=12589;PE=2277;SR=10312;ALG=PROD;AF=0.084;NSAMP=1357;MSQ=433.94;AN=16834;AC=1414;NS=8438;AC_Hom=114;AC_Het=1302;AC_Hemi=0;MAF=0.0839061;HWE=0.777261;NFAM=1280	.
1	30040877	30040886	1	30041375	30041385	79442	224.74	+	-	DEL	PASS	79442	N	<DEL>	.	.	.	SVTYPE=DEL;POS=30040882;SVLEN=-499;END=30041381;STRANDS=+-:9;CIPOS=-5,4;CIEND=-6,4;CIPOS95=0,0;CIEND95=0,0;SU=9;PE=3;SR=6;ALG=PROD;AF=5.94e-05;NSAMP=1;MSQ=224.74;AN=16834;AC=1;NS=8438;AC_Hom=0;AC_Het=1;AC_Hemi=0;MAF=5.92557e-05;HWE=1;NFAM=1	.
1	30057578	30057825	1	30324822	30325169	253761	30.51	-	+	BND	LOW	253761_1	N	]1:30324832]N	253761_2	N	N[1:30057816[	SVTYPE=BND;POS=30057816;STRANDS=-+:5;IMPRECISE;CIPOS=-237,10;CIEND=-10,337;CIPOS95=-114,2;CIEND95=-2,101;MATEID=253761_2;EVENT=253761;SU=5;PE=5;SR=0;ALG=PROD;AF=5.94e-05;NSAMP=1;MSQ=30.24;AN=16834;AC=1;NS=8438;AC_Hom=0;AC_Het=1;AC_Hemi=0;MAF=5.92557e-05;HWE=1;NFAM=1	SVTYPE=BND;POS=30324832;STRANDS=-+:5;IMPRECISE;CIPOS=-10,337;CIEND=-237,10;CIPOS95=-2,101;CIEND95=-114,2;MATEID=253761_1;EVENT=253761;SECONDARY;SU=5;PE=5;SR=0;ALG=PROD;AF=5.94e-05;NSAMP=1;MSQ=30.24;AN=16834;AC=1;NS=8438;AC_Hom=0;AC_Het=1;AC_Hemi=0;MAF=5.92557e-05;HWE=1;NFAM=1
1	30066373	30066390	15	86439911	86439928	2779	98.38	-	+	BND	LOW	2779_1	N	]15:86439920]N	2779_2	N	N[1:30066383[	SVTYPE=BND;POS=30066383;STRANDS=-+:18;CIPOS=-9,8;CIEND=-9,8;CIPOS95=0,0;CIEND95=0,0;MATEID=2779_2;EVENT=2779;SU=18;PE=0;SR=18;ALG=PROD;AF=0.000297;NSAMP=5;MSQ=17.45;AN=16834;AC=5;NS=8438;AC_Hom=0;AC_Het=5;AC_Hemi=0;MAF=0.000296279;HWE=1;NFAM=5	SVTYPE=BND;POS=86439920;STRANDS=-+:18;CIPOS=-9,8;CIEND=-9,8;CIPOS95=0,0;CIEND95=0,0;MATEID=2779_1;EVENT=2779;SECONDARY;SU=18;PE=0;SR=18;ALG=PROD;AF=0.000297;NSAMP=5;MSQ=17.45;AN=16834;AC=5;NS=8438;AC_Hom=0;AC_Het=5;AC_Hemi=0;MAF=0.000296279;HWE=1;NFAM=5
1	30079322	30079374	3	106034434	106034454	6257	82343.0	+	+	BND	LOW	6257_1	N	N]3:106034444]	6257_2	N	N]1:30079364]	SVTYPE=BND;POS=30079364;STRANDS=++:2758,--:463;CIPOS=-42,10;CIEND=-10,10;CIPOS95=0,0;CIEND95=0,0;MATEID=6257_2;EVENT=6257;SU=3221;PE=35;SR=3186;ALG=PROD;AF=0.1211;NSAMP=2038;MSQ=39.79;AN=16834;AC=2038;NS=8438;AC_Hom=0;AC_Het=2044;AC_Hemi=0;MAF=0.121119;HWE=0;NFAM=1791	SVTYPE=BND;POS=106034444;STRANDS=++:2758,--:463;CIPOS=-10,10;CIEND=-42,10;CIPOS95=0,0;CIEND95=0,0;MATEID=6257_1;EVENT=6257;SECONDARY;SU=3221;PE=35;SR=3186;ALG=PROD;AF=0.1211;NSAMP=2038;MSQ=39.79;AN=16834;AC=2038;NS=8438;AC_Hom=0;AC_Het=2044;AC_Hemi=0;MAF=0.121119;HWE=0;NFAM=1791
1	30083771	30083826	1	30091322	30091375	79443	719.07	+	-	DEL	PASS	79443	N	<DEL>	.	.	.	SVTYPE=DEL;POS=30083797;SVLEN=-7555;END=30091352;STRANDS=+-:28;IMPRECISE;CIPOS=-26,29;CIEND=-30,23;CIPOS95=-1,1;CIEND95=-1,1;SU=28;PE=25;SR=3;ALG=PROD;AF=0.0001782;NSAMP=3;MSQ=239.69;AN=16834;AC=3;NS=8438;AC_Hom=0;AC_Het=3;AC_Hemi=0;MAF=0.000177767;HWE=1;NFAM=3	.
1	30085144	30085161	1	30091748	30091768	79444	332.64	+	-	DEL	PASS	79444	N	<DEL>	.	.	.	SVTYPE=DEL;POS=30085151;SVLEN=-6607;END=30091758;STRANDS=+-:16;CIPOS=-7,10;CIEND=-10,10;CIPOS95=0,0;CIEND95=0,0;SU=16;PE=11;SR=5;ALG=PROD;AF=5.94e-05;NSAMP=1;MSQ=332.64;AN=16834;AC=1;NS=8438;AC_Hom=0;AC_Het=1;AC_Hemi=0;MAF=5.92557e-05;HWE=1;NFAM=1	.
1	30105423	30105469	1	30105644	30105701	79445	956.54	+	-	BND	LOW	79445_1	N	N[1:30105674[	79445_2	N	]1:30105443]N	SVTYPE=BND;POS=30105443;STRANDS=+-:12;CIPOS=-20,26;CIEND=-29,28;CIPOS95=0,0;CIEND95=0,0;MATEID=79445_2;EVENT=79445;SU=12;PE=0;SR=12;ALG=PROD;AF=0.004039;NSAMP=68;MSQ=11.69;RETAINED;AN=16834;AC=68;NS=8438;AC_Hom=0;AC_Het=68;AC_Hemi=0;MAF=0.00402939;HWE=1;NFAM=68	SVTYPE=BND;POS=30105674;STRANDS=+-:12;CIPOS=-29,28;CIEND=-20,26;CIPOS95=0,0;CIEND95=0,0;MATEID=79445_1;EVENT=79445;SECONDARY;SU=12;PE=0;SR=12;ALG=PROD;AF=0.004039;NSAMP=68;MSQ=11.69;RETAINED;AN=16834;AC=68;NS=8438;AC_Hom=0;AC_Het=68;AC_Hemi=0;MAF=0.00402939;HWE=1;NFAM=68
1	30114704	30114711	1	30120146	30120166	79447	317.61	+	-	DEL	PASS	79447	N	<DEL>	.	.	.	SVTYPE=DEL;POS=30114708;SVLEN=-5448;END=30120156;STRANDS=+-:14;CIPOS=-4,3;CIEND=-10,10;CIPOS95=0,0;CIEND95=0,0;SU=14;PE=6;SR=8;ALG=PROD;AF=5.94e-05;NSAMP=1;MSQ=317.61;AN=16834;AC=1;NS=8438;AC_Hom=0;AC_Het=1;AC_Hemi=0;MAF=5.92557e-05;HWE=1;NFAM=1	.
1	30129949	30130304	15	53199379	53199750	2629	100.67	+	-	BND	LOW	2629_1	N	N[15:53199741[	2629_2	N	]1:30129959]N	SVTYPE=BND;POS=30129959;STRANDS=+-:5;IMPRECISE;CIPOS=-10,345;CIEND=-361,10;CIPOS95=-2,94;CIEND95=-169,1;MATEID=2629_2;EVENT=2629;SU=5;PE=5;SR=0;ALG=PROD;AF=0.0001188;NSAMP=2;MSQ=50.28;AN=16834;AC=2;NS=8438;AC_Hom=0;AC_Het=2;AC_Hemi=0;MAF=0.000118511;HWE=1;NFAM=2	SVTYPE=BND;POS=53199741;STRANDS=+-:5;IMPRECISE;CIPOS=-361,10;CIEND=-10,345;CIPOS95=-169,1;CIEND95=-2,94;MATEID=2629_1;EVENT=2629;SECONDARY;SU=5;PE=5;SR=0;ALG=PROD;AF=0.0001188;NSAMP=2;MSQ=50.28;AN=16834;AC=2;NS=8438;AC_Hom=0;AC_Het=2;AC_Hemi=0;MAF=0.000118511;HWE=1;NFAM=2
1	30134439	30134484	1	30137561	30137605	79448	971.37	+	-	DEL	PASS	79448	N	<DEL>	.	.	.	SVTYPE=DEL;POS=30134462;SVLEN=-3122;END=30137584;STRANDS=+-:39;CIPOS=-23,22;CIEND=-23,21;CIPOS95=0,0;CIEND95=0,0;SU=39;PE=21;SR=18;ALG=PROD;AF=0.0001188;NSAMP=2;MSQ=485.69;AN=16834;AC=2;NS=8438;AC_Hom=0;AC_Het=2;AC_Hemi=0;MAF=0.000118511;HWE=1;NFAM=2	.
1	30144404	30144858	1	31011411	31011573	291959	168.37	-	-	BND	LOW	291959_1	N	[1:31011562[N	291959_2	N	[1:30144815[N	SVTYPE=BND;POS=30144815;STRANDS=--:37;IMPRECISE;CIPOS=-410,44;CIEND=-150,12;CIPOS95=-67,44;CIEND95=-13,12;MATEID=291959_2;EVENT=291959;SU=37;PE=37;SR=0;ALG=PROD;AF=0.0006534;NSAMP=11;MSQ=14.52;AN=16834;AC=11;NS=8438;AC_Hom=0;AC_Het=11;AC_Hemi=0;MAF=0.000651813;HWE=1;NFAM=11	SVTYPE=BND;POS=31011562;STRANDS=--:37;IMPRECISE;CIPOS=-150,12;CIEND=-410,44;CIPOS95=-13,12;CIEND95=-67,44;MATEID=291959_1;EVENT=291959;SECONDARY;SU=37;PE=37;SR=0;ALG=PROD;AF=0.0006534;NSAMP=11;MSQ=14.52;AN=16834;AC=11;NS=8438;AC_Hom=0;AC_Het=11;AC_Hemi=0;MAF=0.000651813;HWE=1;NFAM=11
1	30144948	30145181	1	31011537	31011797	291960	603.55	+	+	BND	LOW	291960_1	N	N]1:31011554]	291960_2	N	N]1:30144987]	SVTYPE=BND;POS=30144987;STRANDS=++:76;IMPRECISE;CIPOS=-39,194;CIEND=-17,243;CIPOS95=-27,27;CIEND95=-6,6;MATEID=291960_2;EVENT=291960;SU=76;PE=76;SR=0;ALG=PROD;AF=0.0009505;NSAMP=16;MSQ=36.93;AN=16834;AC=16;NS=8438;AC_Hom=0;AC_Het=16;AC_Hemi=0;MAF=0.000948092;HWE=1;NFAM=16	SVTYPE=BND;POS=31011554;STRANDS=++:76;IMPRECISE;CIPOS=-17,243;CIEND=-39,194;CIPOS95=-6,6;CIEND95=-27,27;MATEID=291960_1;EVENT=291960;SECONDARY;SU=76;PE=76;SR=0;ALG=PROD;AF=0.0009505;NSAMP=16;MSQ=36.93;AN=16834;AC=16;NS=8438;AC_Hom=0;AC_Het=16;AC_Hemi=0;MAF=0.000948092;HWE=1;NFAM=16
1	30159080	30159099	1	30159359	30159379	79450	25.82	+	-	BND	LOW	79450_1	N	N[1:30159370[	79450_2	N	]1:30159089]N	SVTYPE=BND;POS=30159089;STRANDS=+-:5;IMPRECISE;CIPOS=-9,10;CIEND=-10,10;CIPOS95=0,1;CIEND95=0,0;MATEID=79450_2;EVENT=79450;SU=5;PE=0;SR=5;ALG=PROD;AF=5.94e-05;NSAMP=1;MSQ=23.75;AN=16834;AC=1;NS=8438;AC_Hom=0;AC_Het=1;AC_Hemi=0;MAF=5.92557e-05;HWE=1;NFAM=1	SVTYPE=BND;POS=30159370;STRANDS=+-:5;IMPRECISE;CIPOS=-10,10;CIEND=-9,10;CIPOS95=0,0;CIEND95=0,1;MATEID=79450_1;EVENT=79450;SECONDARY;SU=5;PE=0;SR=5;ALG=PROD;AF=5.94e-05;NSAMP=1;MSQ=23.75;AN=16834;AC=1;NS=8438;AC_Hom=0;AC_Het=1;AC_Hemi=0;MAF=5.92557e-05;HWE=1;NFAM=1
1	30159537	30159594	1	30159757	30159814	253762	3617.04	-	+	BND	LOW	253762_1	N	]1:30159786]N	253762_2	N	N[1:30159567[	SVTYPE=BND;POS=30159567;STRANDS=-+:9;CIPOS=-29,28;CIEND=-29,28;CIPOS95=0,0;CIEND95=0,0;MATEID=253762_2;EVENT=253762;SU=9;PE=0;SR=9;ALG=PROD;AF=0.01568;NSAMP=264;MSQ=12.09;AN=16834;AC=264;NS=8438;AC_Hom=0;AC_Het=264;AC_Hemi=0;MAF=0.0156435;HWE=0.274264;NFAM=258	SVTYPE=BND;POS=30159786;STRANDS=-+:9;CIPOS=-29,28;CIEND=-29,28;CIPOS95=0,0;CIEND95=0,0;MATEID=253762_1;EVENT=253762;SECONDARY;SU=9;PE=0;SR=9;ALG=PROD;AF=0.01568;NSAMP=264;MSQ=12.09;AN=16834;AC=264;NS=8438;AC_Hom=0;AC_Het=264;AC_Hemi=0;MAF=0.0156435;HWE=0.274264;NFAM=258
1	30173004	30173014	1	30173961	30173966	79451	3365.72	+	-	DEL	PASS	79451	N	<DEL>	.	.	.	SVTYPE=DEL;POS=30173009;SVLEN=-956;END=30173965;STRANDS=+-:157;CIPOS=-5,5;CIEND=-4,1;CIPOS95=0,0;CIEND95=0,0;SU=157;PE=85;SR=72;ALG=PROD;AF=0.0004752;NSAMP=8;MSQ=420.71;AN=16834;AC=8;NS=8438;AC_Hom=0;AC_Het=8;AC_Hemi=0;MAF=0.000474046;HWE=1;NFAM=8	.
1	30173286	30173303	6	117011265	117011282	8667	313.3	-	+	BND	LOW	8667_1	N	]6:117011274]N	8667_2	N	N[1:30173296[	SVTYPE=BND;POS=30173296;STRANDS=-+:34;CIPOS=-9,8;CIEND=-9,8;CIPOS95=0,0;CIEND95=0,0;MATEID=8667_2;EVENT=8667;SU=34;PE=0;SR=34;ALG=PROD;AF=0.0004158;NSAMP=7;MSQ=44.45;AN=16834;AC=7;NS=8438;AC_Hom=0;AC_Het=7;AC_Hemi=0;MAF=0.00041479;HWE=1;NFAM=7	SVTYPE=BND;POS=117011274;STRANDS=-+:34;CIPOS=-9,8;CIEND=-9,8;CIPOS95=0,0;CIEND95=0,0;MATEID=8667_1;EVENT=8667;SECONDARY;SU=34;PE=0;SR=34;ALG=PROD;AF=0.0004158;NSAMP=7;MSQ=44.45;AN=16834;AC=7;NS=8438;AC_Hom=0;AC_Het=7;AC_Hemi=0;MAF=0.00041479;HWE=1;NFAM=7
1	30180352	30180368	9	93894908	93894927	10390	5880.81	+	-	BND	LOW	10390_1	N	N[9:93894919[	10390_2	N	]1:30180358]N	SVTYPE=BND;POS=30180358;STRANDS=+-:32;CIPOS=-6,10;CIEND=-10,9;CIPOS95=0,0;CIEND95=0,0;MATEID=10390_2;EVENT=10390;SU=32;PE=16;SR=16;ALG=PROD;AF=0.01821;NSAMP=301;MSQ=17.15;AN=16584;AC=302;NS=8313;AC_Hom=2;AC_Het=301;AC_Hemi=0;MAF=0.0182245;HWE=0.530095;NFAM=256	SVTYPE=BND;POS=93894919;STRANDS=+-:32;CIPOS=-10,9;CIEND=-6,10;CIPOS95=0,0;CIEND95=0,0;MATEID=10390_1;EVENT=10390;SECONDARY;SU=32;PE=16;SR=16;ALG=PROD;AF=0.01821;NSAMP=301;MSQ=17.15;AN=16584;AC=302;NS=8313;AC_Hom=2;AC_Het=301;AC_Hemi=0;MAF=0.0182245;HWE=0.530095;NFAM=256
1	30191770	30191770	20	56549946	56549946	5433	1.17163e+06	-	+	BND	LOW	5433_1	N	]20:56549946]N	5433_2	N	N[1:30191771[	SVTYPE=BND;POS=30191771;STRANDS=-+:5745;CIPOS=0,0;CIEND=0,0;CIPOS95=0,0;CIEND95=0,0;MATEID=5433_2;EVENT=5433;SU=5745;PE=493;SR=5252;ALG=PROD;AF=0.4822;NSAMP=8118;MSQ=143.89;AN=16834;AC=8118;NS=8438;AC_Hom=0;AC_Het=8139;AC_Hemi=0;MAF=0.482283;HWE=0;NFAM=7129	SVTYPE=BND;POS=56549946;STRANDS=-+:5745;CIPOS=0,0;CIEND=0,0;CIPOS95=0,0;CIEND95=0,0;MATEID=5433_1;EVENT=5433;SECONDARY;SU=5745;PE=493;SR=5252;ALG=PROD;AF=0.4822;NSAMP=8118;MSQ=143.89;AN=16834;AC=8118;NS=8438;AC_Hom=0;AC_Het=8139;AC_Hemi=0;MAF=0.482283;HWE=0;NFAM=7129
1	30195976	30196504	21	43226754	43227177	5598	155.49	-	+	BND	LOW	5598_1	N	]21:43226784]N	5598_2	N	N[1:30196478[	SVTYPE=BND;POS=30196478;STRANDS=-+:4;IMPRECISE;CIPOS=-501,27;CIEND=-30,393;CIPOS95=-152,27;CIEND95=-30,115;MATEID=5598_2;EVENT=5598;SU=4;PE=4;SR=0;ALG=PROD;AF=0.0005346;NSAMP=9;MSQ=13.75;AN=16834;AC=9;NS=8438;AC_Hom=0;AC_Het=9;AC_Hemi=0;MAF=0.000533302;HWE=1;NFAM=9	SVTYPE=BND;POS=43226784;STRANDS=-+:4;IMPRECISE;CIPOS=-30,393;CIEND=-501,27;CIPOS95=-30,115;CIEND95=-152,27;MATEID=5598_1;EVENT=5598;SECONDARY;SU=4;PE=4;SR=0;ALG=PROD;AF=0.0005346;NSAMP=9;MSQ=13.75;AN=16834;AC=9;NS=8438;AC_Hom=0;AC_Het=9;AC_Hemi=0;MAF=0.000533302;HWE=1;NFAM=9
1	30196010	30196414	4	179874808	179875019	7387	592.93	-	+	BND	LOW	7387_1	N	]4:179874858]N	7387_2	N	N[1:30196365[	SVTYPE=BND;POS=30196365;STRANDS=-+:4;IMPRECISE;CIPOS=-354,50;CIEND=-50,161;CIPOS95=-166,50;CIEND95=-37,37;MATEID=7387_2;EVENT=7387;SU=4;PE=4;SR=0;ALG=PROD;AF=0.001842;NSAMP=31;MSQ=17.13;AN=16834;AC=31;NS=8438;AC_Hom=0;AC_Het=31;AC_Hemi=0;MAF=0.00183693;HWE=1;NFAM=31	SVTYPE=BND;POS=179874858;STRANDS=-+:4;IMPRECISE;CIPOS=-50,161;CIEND=-354,50;CIPOS95=-37,37;CIEND95=-166,50;MATEID=7387_1;EVENT=7387;SECONDARY;SU=4;PE=4;SR=0;ALG=PROD;AF=0.001842;NSAMP=31;MSQ=17.13;AN=16834;AC=31;NS=8438;AC_Hom=0;AC_Het=31;AC_Hemi=0;MAF=0.00183693;HWE=1;NFAM=31
1	30196384	30196669	20	62074750	62075258	5455	1093.12	-	+	BND	LOW	5455_1	N	]20:62074760]N	5455_2	N	N[1:30196660[	SVTYPE=BND;POS=30196660;STRANDS=-+:4;IMPRECISE;CIPOS=-275,10;CIEND=-10,498;CIPOS95=-134,2;CIEND95=-1,170;MATEID=5455_2;EVENT=5455;SU=4;PE=4;SR=0;ALG=PROD;AF=0.002911;NSAMP=49;MSQ=21.1;AN=16834;AC=49;NS=8438;AC_Hom=0;AC_Het=49;AC_Hemi=0;MAF=0.00290353;HWE=1;NFAM=49	SVTYPE=BND;POS=62074760;STRANDS=-+:4;IMPRECISE;CIPOS=-10,498;CIEND=-275,10;CIPOS95=-1,170;CIEND95=-134,2;MATEID=5455_1;EVENT=5455;SECONDARY;SU=4;PE=4;SR=0;ALG=PROD;AF=0.002911;NSAMP=49;MSQ=21.1;AN=16834;AC=49;NS=8438;AC_Hom=0;AC_Het=49;AC_Hemi=0;MAF=0.00290353;HWE=1;NFAM=49
1	30196410	30196459	11	120747059	120747110	1021	953.76	+	-	BND	LOW	1021_1	N	N[11:120747086[	1021_2	N	]1:30196434]N	SVTYPE=BND;POS=30196434;STRANDS=+-:97;CIPOS=-24,25;CIEND=-26,25;CIPOS95=0,0;CIEND95=0,0;MATEID=1021_2;EVENT=1021;SU=97;PE=49;SR=48;ALG=PROD;AF=0.001069;NSAMP=18;MSQ=51.84;AN=16834;AC=18;NS=8438;AC_Hom=0;AC_Het=18;AC_Hemi=0;MAF=0.0010666;HWE=1;NFAM=18	SVTYPE=BND;POS=120747086;STRANDS=+-:97;CIPOS=-26,25;CIEND=-24,25;CIPOS95=0,0;CIEND95=0,0;MATEID=1021_1;EVENT=1021;SECONDARY;SU=97;PE=49;SR=48;ALG=PROD;AF=0.001069;NSAMP=18;MSQ=51.84;AN=16834;AC=18;NS=8438;AC_Hom=0;AC_Het=18;AC_Hemi=0;MAF=0.0010666;HWE=1;NFAM=18
1	30196412	30197065	4	179874392	179875013	7386	18663.3	+	-	BND	LOW	7386_1	N	N[4:179874793[	7386_2	N	]1:30196830]N	SVTYPE=BND;POS=30196830;STRANDS=+-:530;IMPRECISE;CIPOS=-418,235;CIEND=-400,221;CIPOS95=-351,235;CIEND95=-64,64;MATEID=7386_2;EVENT=7386;SU=530;PE=528;SR=2;ALG=SUM;AF=0.04004;NSAMP=674;MSQ=26.78;AN=16834;AC=674;NS=8438;AC_Hom=0;AC_Het=675;AC_Hemi=0;MAF=0.0399976;HWE=1.31606e-06;NFAM=602	SVTYPE=BND;POS=179874793;STRANDS=+-:530;IMPRECISE;CIPOS=-400,221;CIEND=-418,235;CIPOS95=-64,64;CIEND95=-351,235;MATEID=7386_1;EVENT=7386;SECONDARY;SU=530;PE=528;SR=2;ALG=SUM;AF=0.04004;NSAMP=674;MSQ=26.78;AN=16834;AC=674;NS=8438;AC_Hom=0;AC_Het=675;AC_Hemi=0;MAF=0.0399976;HWE=1.31606e-06;NFAM=602
1	30196467	30196487	21	43226063	43226102	5596	2835.51	-	+	BND	LOW	5596_1	N	]21:43226092]N	5596_2	N	N[1:30196478[	SVTYPE=BND;POS=30196478;STRANDS=-+:17;CIPOS=-10,10;CIEND=-29,10;CIPOS95=0,0;CIEND95=0,0;MATEID=5596_2;EVENT=5596;SU=17;PE=1;SR=16;ALG=PROD;AF=0.007069;NSAMP=119;MSQ=22.77;AN=16834;AC=119;NS=8438;AC_Hom=0;AC_Het=119;AC_Hemi=0;MAF=0.00705143;HWE=1;NFAM=117	SVTYPE=BND;POS=43226092;STRANDS=-+:17;CIPOS=-29,10;CIEND=-10,10;CIPOS95=0,0;CIEND95=0,0;MATEID=5596_1;EVENT=5596;SECONDARY;SU=17;PE=1;SR=16;ALG=PROD;AF=0.007069;NSAMP=119;MSQ=22.77;AN=16834;AC=119;NS=8438;AC_Hom=0;AC_Het=119;AC_Hemi=0;MAF=0.00705143;HWE=1;NFAM=117
1	30196518	30197063	21	43227049	43227355	5597	1547.44	+	-	BND	LOW	5597_1	N	N[21:43227329[	5597_2	N	]1:30196544]N	SVTYPE=BND;POS=30196544;STRANDS=+-:12;IMPRECISE;CIPOS=-26,519;CIEND=-279,27;CIPOS95=-26,145;CIEND95=-101,27;MATEID=5597_2;EVENT=5597;SU=12;PE=12;SR=0;ALG=PROD;AF=0.003624;NSAMP=61;MSQ=23.32;AN=16834;AC=61;NS=8438;AC_Hom=0;AC_Het=62;AC_Hemi=0;MAF=0.00367386;HWE=1;NFAM=61	SVTYPE=BND;POS=43227329;STRANDS=+-:12;IMPRECISE;CIPOS=-279,27;CIEND=-26,519;CIPOS95=-101,27;CIEND95=-26,145;MATEID=5597_1;EVENT=5597;SECONDARY;SU=12;PE=12;SR=0;ALG=PROD;AF=0.003624;NSAMP=61;MSQ=23.32;AN=16834;AC=61;NS=8438;AC_Hom=0;AC_Het=62;AC_Hemi=0;MAF=0.00367386;HWE=1;NFAM=61
1	30196570	30197108	7	44294118	44294370	9058	106.84	+	-	BND	LOW	9058_1	N	N[7:44294361[	9058_2	N	]1:30196578]N	SVTYPE=BND;POS=30196578;STRANDS=+-:5;IMPRECISE;CIPOS=-8,530;CIEND=-242,10;CIPOS95=0,188;CIEND95=-113,2;MATEID=9058_2;EVENT=9058;SU=5;PE=5;SR=0;ALG=PROD;AF=0.0002376;NSAMP=4;MSQ=18.12;AN=16834;AC=4;NS=8438;AC_Hom=0;AC_Het=4;AC_Hemi=0;MAF=0.000237023;HWE=1;NFAM=4	SVTYPE=BND;POS=44294361;STRANDS=+-:5;IMPRECISE;CIPOS=-242,10;CIEND=-8,530;CIPOS95=-113,2;CIEND95=0,188;MATEID=9058_1;EVENT=9058;SECONDARY;SU=5;PE=5;SR=0;ALG=PROD;AF=0.0002376;NSAMP=4;MSQ=18.12;AN=16834;AC=4;NS=8438;AC_Hom=0;AC_Het=4;AC_Hemi=0;MAF=0.000237023;HWE=1;NFAM=4
1	30196596	30196613	21	39431940	39431957	5577	3972.19	+	+	BND	LOW	5577_1	N	N]21:39431949]	5577_2	N	N]1:30196605]	SVTYPE=BND;POS=30196605;STRANDS=++:4;CIPOS=-9,8;CIEND=-9,8;CIPOS95=0,0;CIEND95=0,0;MATEID=5577_2;EVENT=5577;SU=4;PE=0;SR=4;ALG=PROD;AF=0.01206;NSAMP=203;MSQ=17.91;AN=16834;AC=203;NS=8438;AC_Hom=0;AC_Het=203;AC_Hemi=0;MAF=0.0120289;HWE=0.636071;NFAM=196	SVTYPE=BND;POS=39431949;STRANDS=++:4;CIPOS=-9,8;CIEND=-9,8;CIPOS95=0,0;CIEND95=0,0;MATEID=5577_1;EVENT=5577;SECONDARY;SU=4;PE=0;SR=4;ALG=PROD;AF=0.01206;NSAMP=203;MSQ=17.91;AN=16834;AC=203;NS=8438;AC_Hom=0;AC_Het=203;AC_Hemi=0;MAF=0.0120289;HWE=0.636071;NFAM=196
1	30199946	30199954	1	30204106	30204113	79452	3117.12	+	-	DEL	PASS	79452	N	<DEL>	.	.	.	SVTYPE=DEL;POS=30199950;SVLEN=-4161;END=30204111;STRANDS=+-:138;CIPOS=-4,4;CIEND=-5,2;CIPOS95=0,0;CIEND95=0,0;SU=138;PE=80;SR=58;ALG=PROD;AF=0.0004752;NSAMP=8;MSQ=389.64;AN=16834;AC=8;NS=8438;AC_Hom=0;AC_Het=8;AC_Hemi=0;MAF=0.000474046;HWE=1;NFAM=7	.
1	30200064	30200084	1	30200502	30200522	79453	4107.76	+	-	BND	LOW	79453_1	N	N[1:30200513[	79453_2	N	]1:30200074]N	SVTYPE=BND;POS=30200074;STRANDS=+-:4;IMPRECISE;CIPOS=-10,10;CIEND=-10,10;CIPOS95=-1,1;CIEND95=-1,1;MATEID=79453_2;EVENT=79453;SU=4;PE=2;SR=2;ALG=PROD;AF=0.01048;NSAMP=159;MSQ=23.01;AN=16798;AC=176;NS=8420;AC_Hom=34;AC_Het=142;AC_Hemi=0;MAF=0.0104513;HWE=1.2907e-17;NFAM=156	SVTYPE=BND;POS=30200513;STRANDS=+-:4;IMPRECISE;CIPOS=-10,10;CIEND=-10,10;CIPOS95=-1,1;CIEND95=-1,1;MATEID=79453_1;EVENT=79453;SECONDARY;SU=4;PE=2;SR=2;ALG=PROD;AF=0.01048;NSAMP=159;MSQ=23.01;AN=16798;AC=176;NS=8420;AC_Hom=34;AC_Het=142;AC_Hemi=0;MAF=0.0104513;HWE=1.2907e-17;NFAM=156
1	30216598	30216605	1	30846990	30847001	291961	14175.6	+	+	BND	LOW	291961_1	N	N]1:30846993]	291961_2	N	N]1:30216599]	SVTYPE=BND;POS=30216599;STRANDS=++:1268;CIPOS=-1,6;CIEND=-3,8;CIPOS95=0,0;CIEND95=0,0;MATEID=291961_2;EVENT=291961;SU=1268;PE=1127;SR=141;ALG=PROD;AF=0.01859;NSAMP=313;MSQ=44.82;AN=16834;AC=313;NS=8438;AC_Hom=0;AC_Het=313;AC_Hemi=0;MAF=0.018547;HWE=0.122321;NFAM=312	SVTYPE=BND;POS=30846993;STRANDS=++:1268;CIPOS=-3,8;CIEND=-1,6;CIPOS95=0,0;CIEND95=0,0;MATEID=291961_1;EVENT=291961;SECONDARY;SU=1268;PE=1127;SR=141;ALG=PROD;AF=0.01859;NSAMP=313;MSQ=44.82;AN=16834;AC=313;NS=8438;AC_Hom=0;AC_Het=313;AC_Hemi=0;MAF=0.018547;HWE=0.122321;NFAM=312
1	30228759	30228919	1	30834114	30834302	291962	18.75	-	-	BND	LOW	291962_1	N	[1:30834273[N	291962_2	N	[1:30228890[N	SVTYPE=BND;POS=30228890;STRANDS=--:8;IMPRECISE;CIPOS=-130,30;CIEND=-158,30;CIPOS95=-45,30;CIEND95=-46,30;MATEID=291962_2;EVENT=291962;SU=8;PE=8;SR=0;ALG=PROD;AF=0.0001188;NSAMP=2;MSQ=7;AN=16834;AC=2;NS=8438;AC_Hom=0;AC_Het=2;AC_Hemi=0;MAF=0.000118511;HWE=1;NFAM=2	SVTYPE=BND;POS=30834273;STRANDS=--:8;IMPRECISE;CIPOS=-158,30;CIEND=-130,30;CIPOS95=-46,30;CIEND95=-45,30;MATEID=291962_1;EVENT=291962;SECONDARY;SU=8;PE=8;SR=0;ALG=PROD;AF=0.0001188;NSAMP=2;MSQ=7;AN=16834;AC=2;NS=8438;AC_Hom=0;AC_Het=2;AC_Hemi=0;MAF=0.000118511;HWE=1;NFAM=2
1	30229010	30229446	1	30834390	30834781	291965	46.5	+	+	BND	LOW	291965_1	N	N]1:30834420]	291965_2	N	N]1:30229040]	SVTYPE=BND;POS=30229040;STRANDS=++:5;IMPRECISE;CIPOS=-30,406;CIEND=-30,361;CIPOS95=-30,94;CIEND95=-30,107;MATEID=291965_2;EVENT=291965;SU=5;PE=5;SR=0;ALG=PROD;AF=0.000297;NSAMP=5;MSQ=7.56;RETAINED;AN=16834;AC=5;NS=8438;AC_Hom=0;AC_Het=5;AC_Hemi=0;MAF=0.000296279;HWE=1;NFAM=5	SVTYPE=BND;POS=30834420;STRANDS=++:5;IMPRECISE;CIPOS=-30,361;CIEND=-30,406;CIPOS95=-30,107;CIEND95=-30,94;MATEID=291965_1;EVENT=291965;SECONDARY;SU=5;PE=5;SR=0;ALG=PROD;AF=0.000297;NSAMP=5;MSQ=7.56;RETAINED;AN=16834;AC=5;NS=8438;AC_Hom=0;AC_Het=5;AC_Hemi=0;MAF=0.000296279;HWE=1;NFAM=5
1	30229012	30229520	1	30834164	30834801	291964	191.51	+	+	INV	LOW	291964	N	<INV>	.	.	.	SVTYPE=INV;POS=30229062;SVLEN=605156;END=30834218;STRANDS=++:12,--:3;IMPRECISE;CIPOS=-50,458;CIEND=-54,583;CIPOS95=-50,99;CIEND95=-54,198;SU=15;PE=15;SR=0;ALG=SUM;AF=0.0005346;NSAMP=9;MSQ=18.45;AN=16834;AC=9;NS=8438;AC_Hom=0;AC_Het=10;AC_Hemi=0;MAF=0.000592557;HWE=1;NFAM=9	.
1	30244128	30244450	1	30244449	30244925	291967	7895.13	+	+	BND	LOW	291967_1	N	N]1:30244478]	291967_2	N	N]1:30244159]	SVTYPE=BND;POS=30244159;STRANDS=++:22;IMPRECISE;CIPOS=-31,291;CIEND=-29,447;CIPOS95=-31,53;CIEND95=-29,82;MATEID=291967_2;EVENT=291967;SU=22;PE=14;SR=8;ALG=PROD;AF=0.01718;NSAMP=281;MSQ=21.83;RETAINED;AN=16410;AC=282;NS=8226;AC_Hom=2;AC_Het=280;AC_Hemi=0;MAF=0.0171408;HWE=0.73566;NFAM=215	SVTYPE=BND;POS=30244478;STRANDS=++:22;IMPRECISE;CIPOS=-29,447;CIEND=-31,291;CIPOS95=-29,82;CIEND95=-31,53;MATEID=291967_1;EVENT=291967;SECONDARY;SU=22;PE=14;SR=8;ALG=PROD;AF=0.01718;NSAMP=281;MSQ=21.83;RETAINED;AN=16410;AC=282;NS=8226;AC_Hom=2;AC_Het=280;AC_Hemi=0;MAF=0.0171408;HWE=0.73566;NFAM=215
1	30267366	30267455	4	59628980	59629272	6833	15721.1	-	+	BND	LOW	6833_1	N	]4:59628986]N	6833_2	N	N[1:30267433[	SVTYPE=BND;POS=30267433;STRANDS=-+:438;IMPRECISE;CIPOS=-66,23;CIEND=-6,286;CIPOS95=-3,3;CIEND95=-6,26;MATEID=6833_2;EVENT=6833;SU=438;PE=438;SR=0;ALG=PROD;AF=0.01931;NSAMP=325;MSQ=48.05;AN=16834;AC=325;NS=8438;AC_Hom=0;AC_Het=325;AC_Hemi=0;MAF=0.0192581;HWE=0.078343;NFAM=323	SVTYPE=BND;POS=59628986;STRANDS=-+:438;IMPRECISE;CIPOS=-6,286;CIEND=-66,23;CIPOS95=-6,26;CIEND95=-3,3;MATEID=6833_1;EVENT=6833;SECONDARY;SU=438;PE=438;SR=0;ALG=PROD;AF=0.01931;NSAMP=325;MSQ=48.05;AN=16834;AC=325;NS=8438;AC_Hom=0;AC_Het=325;AC_Hemi=0;MAF=0.0192581;HWE=0.078343;NFAM=323
1	30267395	30267452	Y	3930752	3930792	11359	511.04	-	-	BND	LOW	11359_1	N	[Y:3930773[N	11359_2	N	[1:30267425[N	SVTYPE=BND;POS=30267425;STRANDS=--:10;CIPOS=-29,28;CIEND=-20,20;CIPOS95=0,0;CIEND95=0,0;MATEID=11359_2;EVENT=11359;SU=10;PE=6;SR=4;ALG=PROD;AF=0.00196;NSAMP=33;MSQ=13.56;AN=16834;AC=33;NS=8438;AC_Hom=0;AC_Het=34;AC_Hemi=0;MAF=0.0020147;HWE=1;NFAM=33	SVTYPE=BND;POS=3930773;STRANDS=--:10;CIPOS=-20,20;CIEND=-29,28;CIPOS95=0,0;CIEND95=0,0;MATEID=11359_1;EVENT=11359;SECONDARY;SU=10;PE=6;SR=4;ALG=PROD;AF=0.00196;NSAMP=33;MSQ=13.56;AN=16834;AC=33;NS=8438;AC_Hom=0;AC_Het=34;AC_Hemi=0;MAF=0.0020147;HWE=1;NFAM=33
1	30267431	30267593	Y	3930850	3931302	11360	995.18	+	+	BND	LOW	11360_1	N	N]Y:3930867]	11360_2	N	N]1:30267461]	SVTYPE=BND;POS=30267461;STRANDS=++:24;IMPRECISE;CIPOS=-30,132;CIEND=-17,435;CIPOS95=-14,14;CIEND95=-17,97;MATEID=11360_2;EVENT=11360;SU=24;PE=24;SR=0;ALG=PROD;AF=0.002436;NSAMP=41;MSQ=21.65;AN=16834;AC=41;NS=8438;AC_Hom=0;AC_Het=41;AC_Hemi=0;MAF=0.00242949;HWE=1;NFAM=41	SVTYPE=BND;POS=3930867;STRANDS=++:24;IMPRECISE;CIPOS=-17,435;CIEND=-30,132;CIPOS95=-17,97;CIEND95=-14,14;MATEID=11360_1;EVENT=11360;SECONDARY;SU=24;PE=24;SR=0;ALG=PROD;AF=0.002436;NSAMP=41;MSQ=21.65;AN=16834;AC=41;NS=8438;AC_Hom=0;AC_Het=41;AC_Hemi=0;MAF=0.00242949;HWE=1;NFAM=41
1	30267463	30267894	4	59628513	59628885	6832	4339.26	+	-	BND	LOW	6832_1	N	N[4:59628836[	6832_2	N	]1:30267513]N	SVTYPE=BND;POS=30267513;STRANDS=+-:31;IMPRECISE;CIPOS=-50,381;CIEND=-322,50;CIPOS95=-29,29;CIEND95=-83,50;MATEID=6832_2;EVENT=6832;SU=31;PE=31;SR=0;ALG=PROD;AF=0.007722;NSAMP=130;MSQ=32.78;AN=16834;AC=130;NS=8438;AC_Hom=0;AC_Het=130;AC_Hemi=0;MAF=0.00770325;HWE=1;NFAM=130	SVTYPE=BND;POS=59628836;STRANDS=+-:31;IMPRECISE;CIPOS=-322,50;CIEND=-50,381;CIPOS95=-83,50;CIEND95=-29,29;MATEID=6832_1;EVENT=6832;SECONDARY;SU=31;PE=31;SR=0;ALG=PROD;AF=0.007722;NSAMP=130;MSQ=32.78;AN=16834;AC=130;NS=8438;AC_Hom=0;AC_Het=130;AC_Hemi=0;MAF=0.00770325;HWE=1;NFAM=130
1	30298360	30298368	1	30298451	30298460	79456	1666.27	+	-	BND	LOW	79456_1	N	N[1:30298457[	79456_2	N	]1:30298360]N	SVTYPE=BND;POS=30298360;STRANDS=+-:115;CIPOS=0,8;CIEND=-5,4;CIPOS95=0,0;CIEND95=0,0;MATEID=79456_2;EVENT=79456;SU=115;PE=1;SR=114;ALG=PROD;AF=0.002198;NSAMP=36;MSQ=45.98;RETAINED;AN=16834;AC=37;NS=8438;AC_Hom=2;AC_Het=35;AC_Hemi=0;MAF=0.00219246;HWE=0.038778;NFAM=33	SVTYPE=BND;POS=30298457;STRANDS=+-:115;CIPOS=-5,4;CIEND=0,8;CIPOS95=0,0;CIEND95=0,0;MATEID=79456_1;EVENT=79456;SECONDARY;SU=115;PE=1;SR=114;ALG=PROD;AF=0.002198;NSAMP=36;MSQ=45.98;RETAINED;AN=16834;AC=37;NS=8438;AC_Hom=2;AC_Het=35;AC_Hemi=0;MAF=0.00219246;HWE=0.038778;NFAM=33
1	30298452	30298469	1	30298734	30298751	79458	12.05	+	-	BND	LOW	79458_1	N	N[1:30298744[	79458_2	N	]1:30298461]N	SVTYPE=BND;POS=30298461;STRANDS=+-:4;CIPOS=-9,8;CIEND=-9,8;CIPOS95=0,0;CIEND95=0,0;MATEID=79458_2;EVENT=79458;SU=4;PE=0;SR=4;ALG=PROD;AF=5.94e-05;NSAMP=1;MSQ=6.78;AN=16834;AC=1;NS=8438;AC_Hom=0;AC_Het=1;AC_Hemi=0;MAF=5.92557e-05;HWE=1;NFAM=1	SVTYPE=BND;POS=30298744;STRANDS=+-:4;CIPOS=-9,8;CIEND=-9,8;CIPOS95=0,0;CIEND95=0,0;MATEID=79458_1;EVENT=79458;SECONDARY;SU=4;PE=0;SR=4;ALG=PROD;AF=5.94e-05;NSAMP=1;MSQ=6.78;AN=16834;AC=1;NS=8438;AC_Hom=0;AC_Het=1;AC_Hemi=0;MAF=5.92557e-05;HWE=1;NFAM=1
1	30328138	30328148	1	30347098	30347118	79459	416.68	+	-	DEL	PASS	79459	N	<DEL>	.	.	.	SVTYPE=DEL;POS=30328143;SVLEN=-18965;END=30347108;STRANDS=+-:15;CIPOS=-5,5;CIEND=-10,10;CIPOS95=0,0;CIEND95=0,0;SU=15;PE=9;SR=6;ALG=PROD;AF=5.94e-05;NSAMP=1;MSQ=416.68;AN=16834;AC=1;NS=8438;AC_Hom=0;AC_Het=1;AC_Hemi=0;MAF=5.92557e-05;HWE=1;NFAM=1	.
1	30329184	30329241	1	30329390	30329447	253763	136.62	-	+	DUP	PASS	253763	N	<DUP>	.	.	.	SVTYPE=DUP;POS=30329213;SVLEN=206;END=30329419;STRANDS=-+:9;CIPOS=-29,28;CIEND=-29,28;CIPOS95=0,0;CIEND95=0,0;SU=9;PE=0;SR=9;ALG=PROD;AF=0.0001782;NSAMP=3;MSQ=44.61;AN=16834;AC=3;NS=8438;AC_Hom=0;AC_Het=3;AC_Hemi=0;MAF=0.000177767;HWE=1;NFAM=3	.
1	30344705	30345261	1	30346020	30346481	253764	416876.0	-	+	BND	LOW	253764_1	N	]1:30346049]N	253764_2	N	N[1:30345236[	SVTYPE=BND;POS=30345236;STRANDS=-+:47;IMPRECISE;CIPOS=-530,26;CIEND=-29,432;CIPOS95=-94,26;CIEND95=-29,82;MATEID=253764_2;EVENT=253764;SU=47;PE=47;SR=0;ALG=PROD;AF=0.3759;NSAMP=5107;MSQ=81.48;AN=16834;AC=6328;NS=8438;AC_Hom=2446;AC_Het=3893;AC_Hemi=0;MAF=0.375622;HWE=0.131457;NFAM=4414	SVTYPE=BND;POS=30346049;STRANDS=-+:47;IMPRECISE;CIPOS=-29,432;CIEND=-530,26;CIPOS95=-29,82;CIEND95=-94,26;MATEID=253764_1;EVENT=253764;SECONDARY;SU=47;PE=47;SR=0;ALG=PROD;AF=0.3759;NSAMP=5107;MSQ=81.48;AN=16834;AC=6328;NS=8438;AC_Hom=2446;AC_Het=3893;AC_Hemi=0;MAF=0.375622;HWE=0.131457;NFAM=4414
1	30345281	30345281	1	30346046	30346046	79461	1.14069e+06	+	-	BND	LOW	79461_1	N	N[1:30346047[	79461_2	N	]1:30345281]N	SVTYPE=BND;POS=30345281;STRANDS=+-:63051;CIPOS=0,0;CIEND=0,0;CIPOS95=0,0;CIEND95=0,0;MATEID=79461_2;EVENT=79461;SU=63051;PE=4764;SR=58287;ALG=PROD;AF=0.2897;NSAMP=4876;MSQ=233.53;AN=16834;AC=4876;NS=8438;AC_Hom=0;AC_Het=4885;AC_Hemi=0;MAF=0.289464;HWE=0;NFAM=4213	SVTYPE=BND;POS=30346047;STRANDS=+-:63051;CIPOS=0,0;CIEND=0,0;CIPOS95=0,0;CIEND95=0,0;MATEID=79461_1;EVENT=79461;SECONDARY;SU=63051;PE=4764;SR=58287;ALG=PROD;AF=0.2897;NSAMP=4876;MSQ=233.53;AN=16834;AC=4876;NS=8438;AC_Hom=0;AC_Het=4885;AC_Hemi=0;MAF=0.289464;HWE=0;NFAM=4213
1	30350550	30350645	19	39830335	39830432	4084	1765.04	-	+	BND	LOW	4084_1	N	]19:39830384]N	4084_2	N	N[1:30350598[	SVTYPE=BND;POS=30350598;STRANDS=-+:16;CIPOS=-47,48;CIEND=-49,48;CIPOS95=0,0;CIEND95=0,0;MATEID=4084_2;EVENT=4084;SU=16;PE=0;SR=16;ALG=PROD;AF=0.004277;NSAMP=72;MSQ=23.33;AN=16834;AC=72;NS=8438;AC_Hom=0;AC_Het=72;AC_Hemi=0;MAF=0.00426641;HWE=1;NFAM=71	SVTYPE=BND;POS=39830384;STRANDS=-+:16;CIPOS=-49,48;CIEND=-47,48;CIPOS95=0,0;CIEND95=0,0;MATEID=4084_1;EVENT=4084;SECONDARY;SU=16;PE=0;SR=16;ALG=PROD;AF=0.004277;NSAMP=72;MSQ=23.33;AN=16834;AC=72;NS=8438;AC_Hom=0;AC_Het=72;AC_Hemi=0;MAF=0.00426641;HWE=1;NFAM=71
1	30360027	30360045	1	30361096	30361116	79462	1459.87	+	-	DEL	PASS	79462	N	<DEL>	.	.	.	SVTYPE=DEL;POS=30360035;SVLEN=-1071;END=30361106;STRANDS=+-:56;CIPOS=-8,10;CIEND=-10,10;CIPOS95=0,0;CIEND95=0,0;SU=56;PE=38;SR=18;ALG=PROD;AF=5.94e-05;NSAMP=1;MSQ=1459.87;AN=16834;AC=1;NS=8438;AC_Hom=0;AC_Het=1;AC_Hemi=0;MAF=5.92557e-05;HWE=1;NFAM=1	.
1	30366924	30366979	1	30369078	30369138	79463	446.48	+	-	DEL	PASS	79463	N	<DEL>	.	.	.	SVTYPE=DEL;POS=30366950;SVLEN=-2158;END=30369108;STRANDS=+-:22;CIPOS=-26,29;CIEND=-30,30;CIPOS95=0,0;CIEND95=0,0;SU=22;PE=16;SR=6;ALG=PROD;AF=0.0001188;NSAMP=2;MSQ=223.24;AN=16834;AC=2;NS=8438;AC_Hom=0;AC_Het=2;AC_Hemi=0;MAF=0.000118511;HWE=1;NFAM=2	.
1	30371696	30371716	11	118177232	118177252	1010	6.68	-	+	BND	LOW	1010_1	N	]11:118177242]N	1010_2	N	N[1:30371707[	SVTYPE=BND;POS=30371707;STRANDS=-+:5;CIPOS=-10,10;CIEND=-10,10;CIPOS95=0,0;CIEND95=0,0;MATEID=1010_2;EVENT=1010;SU=5;PE=0;SR=5;ALG=PROD;AF=5.94e-05;NSAMP=1;MSQ=6.68;AN=16834;AC=1;NS=8438;AC_Hom=0;AC_Het=1;AC_Hemi=0;MAF=5.92557e-05;HWE=1;NFAM=1	SVTYPE=BND;POS=118177242;STRANDS=-+:5;CIPOS=-10,10;CIEND=-10,10;CIPOS95=0,0;CIEND95=0,0;MATEID=1010_1;EVENT=1010;SECONDARY;SU=5;PE=0;SR=5;ALG=PROD;AF=5.94e-05;NSAMP=1;MSQ=6.68;AN=16834;AC=1;NS=8438;AC_Hom=0;AC_Het=1;AC_Hemi=0;MAF=5.92557e-05;HWE=1;NFAM=1
1	30371726	30371743	7	126032546	126032563	9381	1428.57	+	+	BND	LOW	9381_1	N	N]7:126032555]	9381_2	N	N]1:30371735]	SVTYPE=BND;POS=30371735;STRANDS=++:37;CIPOS=-9,8;CIEND=-9,8;CIPOS95=0,0;CIEND95=0,0;MATEID=9381_2;EVENT=9381;SU=37;PE=0;SR=37;ALG=PROD;AF=0.002792;NSAMP=47;MSQ=29.57;AN=16834;AC=47;NS=8438;AC_Hom=0;AC_Het=47;AC_Hemi=0;MAF=0.00278502;HWE=1;NFAM=47	SVTYPE=BND;POS=126032555;STRANDS=++:37;CIPOS=-9,8;CIEND=-9,8;CIPOS95=0,0;CIEND95=0,0;MATEID=9381_1;EVENT=9381;SECONDARY;SU=37;PE=0;SR=37;ALG=PROD;AF=0.002792;NSAMP=47;MSQ=29.57;AN=16834;AC=47;NS=8438;AC_Hom=0;AC_Het=47;AC_Hemi=0;MAF=0.00278502;HWE=1;NFAM=47
1	30373512	30373911	1	30381602	30381934	79465	736.97	+	-	DEL	PASS	79465	N	<DEL>	.	.	.	SVTYPE=DEL;POS=30373538;SVLEN=-8370;END=30381908;STRANDS=+-:26;IMPRECISE;CIPOS=-26,373;CIEND=-306,26;CIPOS95=-26,74;CIEND95=-45,26;SU=26;PE=26;SR=0;ALG=PROD;AF=0.0001782;NSAMP=3;MSQ=245.66;AN=16834;AC=3;NS=8438;AC_Hom=0;AC_Het=3;AC_Hemi=0;MAF=0.000177767;HWE=1;NFAM=3	.
1	30373529	30373547	1	30378429	30378444	79464	200.63	+	-	DEL	PASS	79464	N	<DEL>	.	.	.	SVTYPE=DEL;POS=30373539;SVLEN=-4899;END=30378438;STRANDS=+-:5;CIPOS=-10,8;CIEND=-9,6;CIPOS95=0,0;CIEND95=0,0;SU=5;PE=1;SR=4;ALG=PROD;AF=0.0001188;NSAMP=2;MSQ=100.28;AN=16834;AC=2;NS=8438;AC_Hom=0;AC_Het=2;AC_Hemi=0;MAF=0.000118511;HWE=1;NFAM=2	.
1	30375500	30375765	5	134776182	134776475	7945	320.55	-	+	BND	PASS	7945_1	N	]5:134776188]N	7945_2	N	N[1:30375759[	SVTYPE=BND;POS=30375759;STRANDS=-+:15;IMPRECISE;CIPOS=-258,7;CIEND=-6,287;CIPOS95=-58,0;CIEND95=0,90;MATEID=7945_2;EVENT=7945;SU=15;PE=15;SR=0;ALG=PROD;AF=5.94e-05;NSAMP=1;MSQ=320.55;AN=16834;AC=1;NS=8438;AC_Hom=0;AC_Het=1;AC_Hemi=0;MAF=5.92557e-05;HWE=1;NFAM=1	SVTYPE=BND;POS=134776188;STRANDS=-+:15;IMPRECISE;CIPOS=-6,287;CIEND=-258,7;CIPOS95=0,90;CIEND95=-58,0;MATEID=7945_1;EVENT=7945;SECONDARY;SU=15;PE=15;SR=0;ALG=PROD;AF=5.94e-05;NSAMP=1;MSQ=320.55;AN=16834;AC=1;NS=8438;AC_Hom=0;AC_Het=1;AC_Hemi=0;MAF=5.92557e-05;HWE=1;NFAM=1
1	30378386	30378887	10	63251138	63251444	24	576.04	+	+	BND	LOW	24_1	N	N]10:63251168]	24_2	N	N]1:30378416]	SVTYPE=BND;POS=30378416;STRANDS=++:8;IMPRECISE;CIPOS=-30,471;CIEND=-30,276;CIPOS95=-30,143;CIEND95=-30,61;MATEID=24_2;EVENT=24;SU=8;PE=8;SR=0;ALG=PROD;AF=0.001604;NSAMP=27;MSQ=20;AN=16834;AC=27;NS=8438;AC_Hom=0;AC_Het=27;AC_Hemi=0;MAF=0.00159991;HWE=1;NFAM=25	SVTYPE=BND;POS=63251168;STRANDS=++:8;IMPRECISE;CIPOS=-30,276;CIEND=-30,471;CIPOS95=-30,61;CIEND95=-30,143;MATEID=24_1;EVENT=24;SECONDARY;SU=8;PE=8;SR=0;ALG=PROD;AF=0.001604;NSAMP=27;MSQ=20;AN=16834;AC=27;NS=8438;AC_Hom=0;AC_Het=27;AC_Hemi=0;MAF=0.00159991;HWE=1;NFAM=25
1	30378488	30378528	1	30381879	30381936	79466	267.57	+	-	DEL	PASS	79466	N	<DEL>	.	.	.	SVTYPE=DEL;POS=30378508;SVLEN=-3400;END=30381908;STRANDS=+-:13;CIPOS=-20,20;CIEND=-29,28;CIPOS95=0,0;CIEND95=0,0;SU=13;PE=6;SR=7;ALG=PROD;AF=0.0001782;NSAMP=3;MSQ=89.19;AN=16834;AC=3;NS=8438;AC_Hom=0;AC_Het=3;AC_Hemi=0;MAF=0.000177767;HWE=1;NFAM=3	.
1	30390100	30390117	1	30390267	30390284	79467	416.32	+	-	BND	LOW	79467_1	N	N[1:30390277[	79467_2	N	]1:30390109]N	SVTYPE=BND;POS=30390109;STRANDS=+-:4;CIPOS=-9,8;CIEND=-9,8;CIPOS95=0,0;CIEND95=0,0;MATEID=79467_2;EVENT=79467;SU=4;PE=0;SR=4;ALG=PROD;AF=0.001545;NSAMP=26;MSQ=13.88;AN=16832;AC=26;NS=8437;AC_Hom=0;AC_Het=26;AC_Hemi=0;MAF=0.00154083;HWE=1;NFAM=26	SVTYPE=BND;POS=30390277;STRANDS=+-:4;CIPOS=-9,8;CIEND=-9,8;CIPOS95=0,0;CIEND95=0,0;MATEID=79467_1;EVENT=79467;SECONDARY;SU=4;PE=0;SR=4;ALG=PROD;AF=0.001545;NSAMP=26;MSQ=13.88;AN=16832;AC=26;NS=8437;AC_Hom=0;AC_Het=26;AC_Hemi=0;MAF=0.00154083;HWE=1;NFAM=26
1	30390151	30390168	5	142330577	142330594	7981	147.15	-	+	BND	LOW	7981_1	N	]5:142330586]N	7981_2	N	N[1:30390161[	SVTYPE=BND;POS=30390161;STRANDS=-+:4;CIPOS=-9,8;CIEND=-9,8;CIPOS95=0,0;CIEND95=0,0;MATEID=7981_2;EVENT=7981;SU=4;PE=0;SR=4;ALG=PROD;AF=0.0004752;NSAMP=8;MSQ=14.47;AN=16834;AC=8;NS=8438;AC_Hom=0;AC_Het=8;AC_Hemi=0;MAF=0.000474046;HWE=1;NFAM=8	SVTYPE=BND;POS=142330586;STRANDS=-+:4;CIPOS=-9,8;CIEND=-9,8;CIPOS95=0,0;CIEND95=0,0;MATEID=7981_1;EVENT=7981;SECONDARY;SU=4;PE=0;SR=4;ALG=PROD;AF=0.0004752;NSAMP=8;MSQ=14.47;AN=16834;AC=8;NS=8438;AC_Hom=0;AC_Het=8;AC_Hemi=0;MAF=0.000474046;HWE=1;NFAM=8
1	30408075	30408508	6	156144399	156144680	8816	131.95	-	+	BND	LOW	8816_1	N	]6:156144429]N	8816_2	N	N[1:30408483[	SVTYPE=BND;POS=30408483;STRANDS=-+:14;IMPRECISE;CIPOS=-407,26;CIEND=-30,251;CIPOS95=-97,26;CIEND95=-29,29;MATEID=8816_2;EVENT=8816;SU=14;PE=14;SR=0;ALG=PROD;AF=0.0002376;NSAMP=4;MSQ=31.79;AN=16834;AC=4;NS=8438;AC_Hom=0;AC_Het=4;AC_Hemi=0;MAF=0.000237023;HWE=1;NFAM=4	SVTYPE=BND;POS=156144429;STRANDS=-+:14;IMPRECISE;CIPOS=-30,251;CIEND=-407,26;CIPOS95=-29,29;CIEND95=-97,26;MATEID=8816_1;EVENT=8816;SECONDARY;SU=14;PE=14;SR=0;ALG=PROD;AF=0.0002376;NSAMP=4;MSQ=31.79;AN=16834;AC=4;NS=8438;AC_Hom=0;AC_Het=4;AC_Hemi=0;MAF=0.000237023;HWE=1;NFAM=4
1	30408545	30409045	6	156144243	156144534	8817	92.64	+	-	BND	LOW	8817_1	N	N[6:156144485[	8817_2	N	]1:30408591]N	SVTYPE=BND;POS=30408591;STRANDS=+-:6;IMPRECISE;CIPOS=-46,454;CIEND=-241,50;CIPOS95=-46,156;CIEND95=-95,50;MATEID=8817_2;EVENT=8817;SU=6;PE=6;SR=0;ALG=PROD;AF=0.0004158;NSAMP=7;MSQ=12.5;AN=16834;AC=7;NS=8438;AC_Hom=0;AC_Het=7;AC_Hemi=0;MAF=0.00041479;HWE=1;NFAM=7	SVTYPE=BND;POS=156144485;STRANDS=+-:6;IMPRECISE;CIPOS=-241,50;CIEND=-46,454;CIPOS95=-95,50;CIEND95=-46,156;MATEID=8817_1;EVENT=8817;SECONDARY;SU=6;PE=6;SR=0;ALG=PROD;AF=0.0004158;NSAMP=7;MSQ=12.5;AN=16834;AC=7;NS=8438;AC_Hom=0;AC_Het=7;AC_Hemi=0;MAF=0.00041479;HWE=1;NFAM=7
1	30422210	30422222	1	30422520	30422531	79468	250.35	+	-	DEL	PASS	79468	N	<DEL>	.	.	.	SVTYPE=DEL;POS=30422217;SVLEN=-309;END=30422526;STRANDS=+-:8;CIPOS=-7,5;CIEND=-6,5;CIPOS95=0,0;CIEND95=0,0;SU=8;PE=2;SR=6;ALG=PROD;AF=5.94e-05;NSAMP=1;MSQ=248.6;AN=16834;AC=1;NS=8438;AC_Hom=0;AC_Het=1;AC_Hemi=0;MAF=5.92557e-05;HWE=1;NFAM=1	.
1	30435849	30436165	1	30436049	30436250	79469	5260.75	+	-	BND	LOW	79469_1	N	N[1:30436199[	79469_2	N	]1:30435899]N	SVTYPE=BND;POS=30435899;STRANDS=+-:160;IMPRECISE;CIPOS=-50,266;CIEND=-149,52;CIPOS95=-12,12;CIEND95=-13,13;MATEID=79469_2;EVENT=79469;SU=160;PE=160;SR=0;ALG=PROD;AF=0.001544;NSAMP=26;MSQ=201.83;AN=16834;AC=26;NS=8438;AC_Hom=0;AC_Het=26;AC_Hemi=0;MAF=0.00154065;HWE=1;NFAM=24	SVTYPE=BND;POS=30436199;STRANDS=+-:160;IMPRECISE;CIPOS=-149,52;CIEND=-50,266;CIPOS95=-13,13;CIEND95=-12,12;MATEID=79469_1;EVENT=79469;SECONDARY;SU=160;PE=160;SR=0;ALG=PROD;AF=0.001544;NSAMP=26;MSQ=201.83;AN=16834;AC=26;NS=8438;AC_Hom=0;AC_Het=26;AC_Hemi=0;MAF=0.00154065;HWE=1;NFAM=24
1	30479780	30479787	1	30489467	30489473	79470	8617.2	+	-	DEL	PASS	79470	N	<DEL>	.	.	.	SVTYPE=DEL;POS=30479783;SVLEN=-9689;END=30489472;STRANDS=+-:368;CIPOS=-3,4;CIEND=-5,1;CIPOS95=0,0;CIEND95=0,0;SU=368;PE=270;SR=98;ALG=PROD;AF=0.001485;NSAMP=25;MSQ=344.69;AN=16834;AC=25;NS=8438;AC_Hom=0;AC_Het=25;AC_Hemi=0;MAF=0.00148139;HWE=1;NFAM=23	.
1	30481542	30481559	1	30481655	30481672	79471	915.11	+	-	BND	LOW	79471_1	N	N[1:30481665[	79471_2	N	]1:30481551]N	SVTYPE=BND;POS=30481551;STRANDS=+-:4;CIPOS=-9,8;CIEND=-9,8;CIPOS95=0,0;CIEND95=0,0;MATEID=79471_2;EVENT=79471;SU=4;PE=0;SR=4;ALG=PROD;AF=0.002079;NSAMP=35;MSQ=24.03;AN=16834;AC=35;NS=8438;AC_Hom=0;AC_Het=35;AC_Hemi=0;MAF=0.00207395;HWE=1;NFAM=35	SVTYPE=BND;POS=30481665;STRANDS=+-:4;CIPOS=-9,8;CIEND=-9,8;CIPOS95=0,0;CIEND95=0,0;MATEID=79471_1;EVENT=79471;SECONDARY;SU=4;PE=0;SR=4;ALG=PROD;AF=0.002079;NSAMP=35;MSQ=24.03;AN=16834;AC=35;NS=8438;AC_Hom=0;AC_Het=35;AC_Hemi=0;MAF=0.00207395;HWE=1;NFAM=35
1	30484507	30484524	5	180299380	180299397	8159	161.52	+	+	BND	LOW	8159_1	N	N]5:180299389]	8159_2	N	N]1:30484516]	SVTYPE=BND;POS=30484516;STRANDS=++:4;CIPOS=-9,8;CIEND=-9,8;CIPOS95=0,0;CIEND95=0,0;MATEID=8159_2;EVENT=8159;SU=4;PE=0;SR=4;ALG=PROD;AF=0.0004158;NSAMP=7;MSQ=20.7;AN=16834;AC=7;NS=8438;AC_Hom=0;AC_Het=7;AC_Hemi=0;MAF=0.00041479;HWE=1;NFAM=7	SVTYPE=BND;POS=180299389;STRANDS=++:4;CIPOS=-9,8;CIEND=-9,8;CIPOS95=0,0;CIEND95=0,0;MATEID=8159_1;EVENT=8159;SECONDARY;SU=4;PE=0;SR=4;ALG=PROD;AF=0.0004158;NSAMP=7;MSQ=20.7;AN=16834;AC=7;NS=8438;AC_Hom=0;AC_Het=7;AC_Hemi=0;MAF=0.00041479;HWE=1;NFAM=7
1	30507025	30507074	1	30508315	30508365	291968	185.91	-	-	BND	LOW	291968_1	N	[1:30508341[N	291968_2	N	[1:30507051[N	SVTYPE=BND;POS=30507051;STRANDS=--:17;CIPOS=-25,24;CIEND=-25,25;CIPOS95=0,0;CIEND95=0,0;MATEID=291968_2;EVENT=291968;SU=17;PE=5;SR=12;ALG=PROD;AF=0.0001188;NSAMP=2;MSQ=92.7;AN=16834;AC=2;NS=8438;AC_Hom=0;AC_Het=2;AC_Hemi=0;MAF=0.000118511;HWE=1;NFAM=2	SVTYPE=BND;POS=30508341;STRANDS=--:17;CIPOS=-25,25;CIEND=-25,24;CIPOS95=0,0;CIEND95=0,0;MATEID=291968_1;EVENT=291968;SECONDARY;SU=17;PE=5;SR=12;ALG=PROD;AF=0.0001188;NSAMP=2;MSQ=92.7;AN=16834;AC=2;NS=8438;AC_Hom=0;AC_Het=2;AC_Hemi=0;MAF=0.000118511;HWE=1;NFAM=2
1	30507032	30507317	1	30508043	30508350	79472	1548.97	+	-	DEL	PASS	79472	N	<DEL>	.	.	.	SVTYPE=DEL;POS=30507059;SVLEN=-1281;END=30508340;STRANDS=+-:51;IMPRECISE;CIPOS=-27,258;CIEND=-297,10;CIPOS95=-22,22;CIEND95=-31,10;SU=51;PE=51;SR=0;ALG=PROD;AF=0.0002376;NSAMP=4;MSQ=387.24;AN=16834;AC=4;NS=8438;AC_Hom=0;AC_Het=4;AC_Hemi=0;MAF=0.000237023;HWE=1;NFAM=3	.
1	30516280	30516297	8	21704529	21704546	9623	144.57	-	-	BND	LOW	9623_1	N	[8:21704539[N	9623_2	N	[1:30516290[N	SVTYPE=BND;POS=30516290;STRANDS=--:20;CIPOS=-9,8;CIEND=-9,8;CIPOS95=0,0;CIEND95=0,0;MATEID=9623_2;EVENT=9623;SU=20;PE=0;SR=20;ALG=PROD;AF=0.0004752;NSAMP=8;MSQ=17.48;AN=16834;AC=8;NS=8438;AC_Hom=0;AC_Het=8;AC_Hemi=0;MAF=0.000474046;HWE=1;NFAM=8	SVTYPE=BND;POS=21704539;STRANDS=--:20;CIPOS=-9,8;CIEND=-9,8;CIPOS95=0,0;CIEND95=0,0;MATEID=9623_1;EVENT=9623;SECONDARY;SU=20;PE=0;SR=20;ALG=PROD;AF=0.0004752;NSAMP=8;MSQ=17.48;AN=16834;AC=8;NS=8438;AC_Hom=0;AC_Het=8;AC_Hemi=0;MAF=0.000474046;HWE=1;NFAM=8
1	30521173	30521230	6	57688745	57688802	8475	99.33	-	+	BND	LOW	8475_1	N	]6:57688774]N	8475_2	N	N[1:30521203[	SVTYPE=BND;POS=30521203;STRANDS=-+:8;CIPOS=-29,28;CIEND=-29,28;CIPOS95=0,0;CIEND95=0,0;MATEID=8475_2;EVENT=8475;SU=8;PE=0;SR=8;ALG=PROD;AF=0.0002376;NSAMP=4;MSQ=22.61;AN=16834;AC=4;NS=8438;AC_Hom=0;AC_Het=4;AC_Hemi=0;MAF=0.000237023;HWE=1;NFAM=4	SVTYPE=BND;POS=57688774;STRANDS=-+:8;CIPOS=-29,28;CIEND=-29,28;CIPOS95=0,0;CIEND95=0,0;MATEID=8475_1;EVENT=8475;SECONDARY;SU=8;PE=0;SR=8;ALG=PROD;AF=0.0002376;NSAMP=4;MSQ=22.61;AN=16834;AC=4;NS=8438;AC_Hom=0;AC_Het=4;AC_Hemi=0;MAF=0.000237023;HWE=1;NFAM=4
1	30539037	30539054	1	30539295	30539312	79474	577.1	+	-	BND	LOW	79474_1	N	N[1:30539305[	79474_2	N	]1:30539046]N	SVTYPE=BND;POS=30539046;STRANDS=+-:4;CIPOS=-9,8;CIEND=-9,8;CIPOS95=0,0;CIEND95=0,0;MATEID=79474_2;EVENT=79474;SU=4;PE=0;SR=4;ALG=PROD;AF=0.002495;NSAMP=42;MSQ=12.07;RETAINED;AN=16834;AC=42;NS=8438;AC_Hom=0;AC_Het=42;AC_Hemi=0;MAF=0.00248874;HWE=1;NFAM=42	SVTYPE=BND;POS=30539305;STRANDS=+-:4;CIPOS=-9,8;CIEND=-9,8;CIPOS95=0,0;CIEND95=0,0;MATEID=79474_1;EVENT=79474;SECONDARY;SU=4;PE=0;SR=4;ALG=PROD;AF=0.002495;NSAMP=42;MSQ=12.07;RETAINED;AN=16834;AC=42;NS=8438;AC_Hom=0;AC_Het=42;AC_Hemi=0;MAF=0.00248874;HWE=1;NFAM=42
1	30543685	30543705	1	30544049	30544069	79475	4.85	+	-	BND	LOW	79475_1	N	N[1:30544060[	79475_2	N	]1:30543695]N	SVTYPE=BND;POS=30543695;STRANDS=+-:5;CIPOS=-10,10;CIEND=-10,10;CIPOS95=0,0;CIEND95=0,0;MATEID=79475_2;EVENT=79475;SU=5;PE=0;SR=5;ALG=PROD;AF=5.94e-05;NSAMP=1;MSQ=4.56;AN=16834;AC=1;NS=8438;AC_Hom=0;AC_Het=1;AC_Hemi=0;MAF=5.92557e-05;HWE=1;NFAM=1	SVTYPE=BND;POS=30544060;STRANDS=+-:5;CIPOS=-10,10;CIEND=-10,10;CIPOS95=0,0;CIEND95=0,0;MATEID=79475_1;EVENT=79475;SECONDARY;SU=5;PE=0;SR=5;ALG=PROD;AF=5.94e-05;NSAMP=1;MSQ=4.56;AN=16834;AC=1;NS=8438;AC_Hom=0;AC_Het=1;AC_Hemi=0;MAF=5.92557e-05;HWE=1;NFAM=1
1	30564539	30564555	1	30564859	30564865	79476	2098.21	+	-	DEL	PASS	79476	N	<DEL>	.	.	.	SVTYPE=DEL;POS=30564547;SVLEN=-316;END=30564863;STRANDS=+-:80;CIPOS=-8,8;CIEND=-4,2;CIPOS95=0,0;CIEND95=0,0;SU=80;PE=22;SR=58;ALG=PROD;AF=0.0003564;NSAMP=6;MSQ=349.56;AN=16834;AC=6;NS=8438;AC_Hom=0;AC_Het=6;AC_Hemi=0;MAF=0.000355534;HWE=1;NFAM=1	.
1	30569409	30569409	1	30569459	30569461	291969	73347.1	+	+	INV	LOW	291969	N	<INV>	.	.	.	SVTYPE=INV;POS=30569409;SVLEN=51;END=30569460;STRANDS=++:132,--:749;CIPOS=0,0;CIEND=-1,1;CIPOS95=0,0;CIEND95=0,0;SU=881;PE=839;SR=42;ALG=PROD;AF=0.1285;NSAMP=2164;MSQ=33.27;AN=16834;AC=2164;NS=8438;AC_Hom=0;AC_Het=2169;AC_Hemi=0;MAF=0.128526;HWE=0;NFAM=2025	.
1	30569447	30569447	1	30965367	30965367	253765	851100.0	-	+	BND	LOW	253765_1	N	]1:30965367]N	253765_2	N	N[1:30569448[	SVTYPE=BND;POS=30569448;STRANDS=-+:13336;CIPOS=0,0;CIEND=0,0;CIPOS95=0,0;CIEND95=0,0;MATEID=253765_2;EVENT=253765;SU=13336;PE=10224;SR=3112;ALG=PROD;AF=0.5797;NSAMP=8388;MSQ=101.22;AN=16834;AC=9758;NS=8438;AC_Hom=2746;AC_Het=7036;AC_Hemi=0;MAF=0.42036;HWE=0;NFAM=7372	SVTYPE=BND;POS=30965367;STRANDS=-+:13336;CIPOS=0,0;CIEND=0,0;CIPOS95=0,0;CIEND95=0,0;MATEID=253765_1;EVENT=253765;SECONDARY;SU=13336;PE=10224;SR=3112;ALG=PROD;AF=0.5797;NSAMP=8388;MSQ=101.22;AN=16834;AC=9758;NS=8438;AC_Hom=2746;AC_Het=7036;AC_Hemi=0;MAF=0.42036;HWE=0;NFAM=7372
1	30569458	30569458	1	30965367	30965367	291970	1.88651e+06	+	+	BND	LOW	291970_1	N	N]1:30965367]	291970_2	N	N]1:30569458]	SVTYPE=BND;POS=30569458;STRANDS=++:89163;CIPOS=0,0;CIEND=0,0;CIPOS95=0,0;CIEND95=0,0;MATEID=291970_2;EVENT=291970;SU=89163;PE=5436;SR=83727;ALG=PROD;AF=0.4957;NSAMP=8340;MSQ=225.58;AN=16834;AC=8344;NS=8438;AC_Hom=8;AC_Het=8357;AC_Hemi=0;MAF=0.495674;HWE=0;NFAM=7331	SVTYPE=BND;POS=30965367;STRANDS=++:89163;CIPOS=0,0;CIEND=0,0;CIPOS95=0,0;CIEND95=0,0;MATEID=291970_1;EVENT=291970;SECONDARY;SU=89163;PE=5436;SR=83727;ALG=PROD;AF=0.4957;NSAMP=8340;MSQ=225.58;AN=16834;AC=8344;NS=8438;AC_Hom=8;AC_Het=8357;AC_Hemi=0;MAF=0.495674;HWE=0;NFAM=7331
1	30580178	30580198	1	30583466	30583471	253766	232.37	-	+	DUP	PASS	253766	N	<DUP>	.	.	.	SVTYPE=DUP;POS=30580188;SVLEN=3281;END=30583469;STRANDS=-+:20;IMPRECISE;CIPOS=-10,10;CIEND=-3,2;CIPOS95=0,0;CIEND95=-1,0;SU=20;PE=16;SR=4;ALG=PROD;AF=5.94e-05;NSAMP=1;MSQ=231.84;AN=16834;AC=1;NS=8438;AC_Hom=0;AC_Het=1;AC_Hemi=0;MAF=5.92557e-05;HWE=1;NFAM=1	.
1	30595812	30595859	1	30622637	30622681	79477	1285.85	+	-	DEL	PASS	79477	N	<DEL>	.	.	.	SVTYPE=DEL;POS=30595835;SVLEN=-26825;END=30622660;STRANDS=+-:52;CIPOS=-23,24;CIEND=-23,21;CIPOS95=0,0;CIEND95=0,0;SU=52;PE=35;SR=17;ALG=PROD;AF=0.0001188;NSAMP=2;MSQ=642.92;AN=16834;AC=2;NS=8438;AC_Hom=0;AC_Het=2;AC_Hemi=0;MAF=0.000118511;HWE=1;NFAM=2	.
1	30617783	30617826	1	30621450	30621492	79478	1768.47	+	-	DEL	PASS	79478	N	<DEL>	.	.	.	SVTYPE=DEL;POS=30617805;SVLEN=-3667;END=30621472;STRANDS=+-:77;CIPOS=-22,21;CIEND=-22,20;CIPOS95=0,0;CIEND95=0,0;SU=77;PE=44;SR=33;ALG=PROD;AF=0.0001782;NSAMP=3;MSQ=589.49;AN=16834;AC=3;NS=8438;AC_Hom=0;AC_Het=3;AC_Hemi=0;MAF=0.000177767;HWE=1;NFAM=3	.
1	30652271	30652278	1	30657958	30657978	79479	539.54	+	-	DEL	PASS	79479	N	<DEL>	.	.	.	SVTYPE=DEL;POS=30652275;SVLEN=-5693;END=30657968;STRANDS=+-:22;CIPOS=-4,3;CIEND=-10,10;CIPOS95=0,0;CIEND95=0,0;SU=22;PE=13;SR=9;ALG=PROD;AF=5.94e-05;NSAMP=1;MSQ=539.54;AN=16834;AC=1;NS=8438;AC_Hom=0;AC_Het=1;AC_Hemi=0;MAF=5.92557e-05;HWE=1;NFAM=1	.
1	30667626	30667634	1	30805792	30805806	79480	68.82	+	-	DEL	PASS	79480	N	<DEL>	.	.	.	SVTYPE=DEL;POS=30667631;SVLEN=-138169;END=30805800;STRANDS=+-:7;IMPRECISE;CIPOS=-5,3;CIEND=-8,6;CIPOS95=-1,0;CIEND95=0,1;SU=7;PE=3;SR=4;ALG=PROD;AF=5.94e-05;NSAMP=1;MSQ=68.82;AN=16834;AC=1;NS=8438;AC_Hom=0;AC_Het=1;AC_Hemi=0;MAF=5.92557e-05;HWE=1;NFAM=1	.
1	30670788	30670805	1	30671105	30671122	79481	297.92	+	-	BND	LOW	79481_1	N	N[1:30671115[	79481_2	N	]1:30670797]N	SVTYPE=BND;POS=30670797;STRANDS=+-:4;CIPOS=-9,8;CIEND=-9,8;CIPOS95=0,0;CIEND95=0,0;MATEID=79481_2;EVENT=79481;SU=4;PE=0;SR=4;ALG=PROD;AF=0.0008317;NSAMP=14;MSQ=19.03;AN=16834;AC=14;NS=8438;AC_Hom=0;AC_Het=14;AC_Hemi=0;MAF=0.00082958;HWE=1;NFAM=14	SVTYPE=BND;POS=30671115;STRANDS=+-:4;CIPOS=-9,8;CIEND=-9,8;CIPOS95=0,0;CIEND95=0,0;MATEID=79481_1;EVENT=79481;SECONDARY;SU=4;PE=0;SR=4;ALG=PROD;AF=0.0008317;NSAMP=14;MSQ=19.03;AN=16834;AC=14;NS=8438;AC_Hom=0;AC_Het=14;AC_Hemi=0;MAF=0.00082958;HWE=1;NFAM=14
1	30689480	30689497	1	30689719	30689736	79482	55.34	+	-	BND	LOW	79482_1	N	N[1:30689730[	79482_2	N	]1:30689489]N	SVTYPE=BND;POS=30689489;STRANDS=+-:4;IMPRECISE;CIPOS=-9,8;CIEND=-10,7;CIPOS95=0,0;CIEND95=-2,0;MATEID=79482_2;EVENT=79482;SU=4;PE=0;SR=4;ALG=PROD;AF=0.0001782;NSAMP=3;MSQ=16.91;AN=16834;AC=3;NS=8438;AC_Hom=0;AC_Het=3;AC_Hemi=0;MAF=0.000177767;HWE=1;NFAM=3	SVTYPE=BND;POS=30689730;STRANDS=+-:4;IMPRECISE;CIPOS=-10,7;CIEND=-9,8;CIPOS95=-2,0;CIEND95=0,0;MATEID=79482_1;EVENT=79482;SECONDARY;SU=4;PE=0;SR=4;ALG=PROD;AF=0.0001782;NSAMP=3;MSQ=16.91;AN=16834;AC=3;NS=8438;AC_Hom=0;AC_Het=3;AC_Hemi=0;MAF=0.000177767;HWE=1;NFAM=3
1	30699847	30699851	1	30699974	30699978	79484	7171.41	+	-	BND	LOW	79484_1	N	N[1:30699977[	79484_2	N	]1:30699849]N	SVTYPE=BND;POS=30699849;STRANDS=+-:292;CIPOS=-2,2;CIEND=-2,2;CIPOS95=0,0;CIEND95=0,0;MATEID=79484_2;EVENT=79484;SU=292;PE=2;SR=290;ALG=PROD;AF=0.00202;NSAMP=34;MSQ=210.92;RETAINED;AN=16834;AC=34;NS=8438;AC_Hom=0;AC_Het=34;AC_Hemi=0;MAF=0.0020147;HWE=1;NFAM=33	SVTYPE=BND;POS=30699977;STRANDS=+-:292;CIPOS=-2,2;CIEND=-2,2;CIPOS95=0,0;CIEND95=0,0;MATEID=79484_1;EVENT=79484;SECONDARY;SU=292;PE=2;SR=290;ALG=PROD;AF=0.00202;NSAMP=34;MSQ=210.92;RETAINED;AN=16834;AC=34;NS=8438;AC_Hom=0;AC_Het=34;AC_Hemi=0;MAF=0.0020147;HWE=1;NFAM=33
1	30703005	30703065	7	134277709	134277769	9415	37.8	-	+	BND	LOW	9415_1	N	]7:134277739]N	9415_2	N	N[1:30703036[	SVTYPE=BND;POS=30703036;STRANDS=-+:13;CIPOS=-30,30;CIEND=-30,30;CIPOS95=0,0;CIEND95=0,0;MATEID=9415_2;EVENT=9415;SU=13;PE=0;SR=13;ALG=PROD;AF=0.0001782;NSAMP=3;MSQ=11.76;AN=16834;AC=3;NS=8438;AC_Hom=0;AC_Het=3;AC_Hemi=0;MAF=0.000177767;HWE=1;NFAM=3	SVTYPE=BND;POS=134277739;STRANDS=-+:13;CIPOS=-30,30;CIEND=-30,30;CIPOS95=0,0;CIEND95=0,0;MATEID=9415_1;EVENT=9415;SECONDARY;SU=13;PE=0;SR=13;ALG=PROD;AF=0.0001782;NSAMP=3;MSQ=11.76;AN=16834;AC=3;NS=8438;AC_Hom=0;AC_Het=3;AC_Hemi=0;MAF=0.000177767;HWE=1;NFAM=3
1	30723096	30723153	1	30725703	30725752	79485	1234.75	+	-	DEL	PASS	79485	N	<DEL>	.	.	.	SVTYPE=DEL;POS=30723123;SVLEN=-2606;END=30725729;STRANDS=+-:56;CIPOS=-27,30;CIEND=-26,23;CIPOS95=0,0;CIEND95=0,0;SU=56;PE=35;SR=21;ALG=PROD;AF=0.0001782;NSAMP=3;MSQ=411.58;AN=16834;AC=3;NS=8438;AC_Hom=0;AC_Het=3;AC_Hemi=0;MAF=0.000177767;HWE=1;NFAM=3	.
1	30738623	30738623	1	30739931	30739931	79486	385353.0	+	-	DEL	PASS	79486	N	<DEL>	.	.	.	SVTYPE=DEL;POS=30738623;SVLEN=-1308;END=30739931;STRANDS=+-:16773;CIPOS=0,0;CIEND=0,0;CIPOS95=0,0;CIEND95=0,0;SU=16773;PE=9516;SR=7257;ALG=PROD;AF=0.04782;NSAMP=769;MSQ=500.16;AN=16834;AC=805;NS=8438;AC_Hom=72;AC_Het=734;AC_Hemi=0;MAF=0.0477601;HWE=0.000264577;NFAM=627	.
1	30756563	30756581	1	30756735	30756746	79487	70.11	+	-	BND	LOW	79487_1	N	N[1:30756742[	79487_2	N	]1:30756571]N	SVTYPE=BND;POS=30756571;STRANDS=+-:6;CIPOS=-8,10;CIEND=-6,5;CIPOS95=0,0;CIEND95=0,0;MATEID=79487_2;EVENT=79487;SU=6;PE=0;SR=6;ALG=PROD;AF=0.000297;NSAMP=5;MSQ=11.56;AN=16834;AC=5;NS=8438;AC_Hom=0;AC_Het=5;AC_Hemi=0;MAF=0.000296279;HWE=1;NFAM=5	SVTYPE=BND;POS=30756742;STRANDS=+-:6;CIPOS=-6,5;CIEND=-8,10;CIPOS95=0,0;CIEND95=0,0;MATEID=79487_1;EVENT=79487;SECONDARY;SU=6;PE=0;SR=6;ALG=PROD;AF=0.000297;NSAMP=5;MSQ=11.56;AN=16834;AC=5;NS=8438;AC_Hom=0;AC_Het=5;AC_Hemi=0;MAF=0.000296279;HWE=1;NFAM=5
1	30761808	30761817	1	30762274	30762283	79488	305.65	+	-	DEL	PASS	79488	N	<DEL>	.	.	.	SVTYPE=DEL;POS=30761813;SVLEN=-467;END=30762280;STRANDS=+-:15;CIPOS=-5,4;CIEND=-6,3;CIPOS95=0,0;CIEND95=0,0;SU=15;PE=9;SR=6;ALG=PROD;AF=5.94e-05;NSAMP=1;MSQ=305.65;AN=16834;AC=1;NS=8438;AC_Hom=0;AC_Het=1;AC_Hemi=0;MAF=5.92557e-05;HWE=1;NFAM=1	.
1	30767666	30767790	12	66587362	66587451	1374	26519.3	+	+	BND	LOW	1374_1	N	N]12:66587411]	1374_2	N	N]1:30767760]	SVTYPE=BND;POS=30767760;STRANDS=++:3112,--:7;CIPOS=-94,30;CIEND=-49,40;CIPOS95=0,0;CIEND95=0,0;MATEID=1374_2;EVENT=1374;SU=3119;PE=0;SR=3119;ALG=SUM;AF=0.03998;NSAMP=673;MSQ=38.8;AN=16834;AC=673;NS=8438;AC_Hom=0;AC_Het=675;AC_Hemi=0;MAF=0.0399976;HWE=1.31606e-06;NFAM=645	SVTYPE=BND;POS=66587411;STRANDS=++:3112,--:7;CIPOS=-49,40;CIEND=-94,30;CIPOS95=0,0;CIEND95=0,0;MATEID=1374_1;EVENT=1374;SECONDARY;SU=3119;PE=0;SR=3119;ALG=SUM;AF=0.03998;NSAMP=673;MSQ=38.8;AN=16834;AC=673;NS=8438;AC_Hom=0;AC_Het=675;AC_Hemi=0;MAF=0.0399976;HWE=1.31606e-06;NFAM=645
1	30770893	30770903	1	30771474	30771484	79489	287.8	+	-	DEL	PASS	79489	N	<DEL>	.	.	.	SVTYPE=DEL;POS=30770898;SVLEN=-582;END=30771480;STRANDS=+-:12;CIPOS=-5,5;CIEND=-6,4;CIPOS95=0,0;CIEND95=0,0;SU=12;PE=6;SR=6;ALG=PROD;AF=5.94e-05;NSAMP=1;MSQ=287.8;AN=16834;AC=1;NS=8438;AC_Hom=0;AC_Het=1;AC_Hemi=0;MAF=5.92557e-05;HWE=1;NFAM=1	.
1	30811545	30811601	4	8818174	8818229	6636	1702.63	+	-	BND	LOW	6636_1	N	N[4:8818204[	6636_2	N	]1:30811573]N	SVTYPE=BND;POS=30811573;STRANDS=+-:9;CIPOS=-28,28;CIEND=-29,26;CIPOS95=0,0;CIEND95=0,0;MATEID=6636_2;EVENT=6636;SU=9;PE=5;SR=4;ALG=PROD;AF=0.003267;NSAMP=55;MSQ=29.8;AN=16834;AC=55;NS=8438;AC_Hom=0;AC_Het=56;AC_Hemi=0;MAF=0.00331832;HWE=1;NFAM=55	SVTYPE=BND;POS=8818204;STRANDS=+-:9;CIPOS=-29,26;CIEND=-28,28;CIPOS95=0,0;CIEND95=0,0;MATEID=6636_1;EVENT=6636;SECONDARY;SU=9;PE=5;SR=4;ALG=PROD;AF=0.003267;NSAMP=55;MSQ=29.8;AN=16834;AC=55;NS=8438;AC_Hom=0;AC_Het=56;AC_Hemi=0;MAF=0.00331832;HWE=1;NFAM=55
1	30848446	30848869	1	30848635	30848879	79490	19036.9	+	-	BND	LOW	79490_1	N	N[1:30848850[	79490_2	N	]1:30848476]N	SVTYPE=BND;POS=30848476;STRANDS=+-:13;IMPRECISE;CIPOS=-30,393;CIEND=-214,30;CIPOS95=-30,65;CIEND95=-49,30;MATEID=79490_2;EVENT=79490;SU=13;PE=13;SR=0;ALG=PROD;AF=0.02441;NSAMP=411;MSQ=45.55;AN=16834;AC=411;NS=8438;AC_Hom=0;AC_Het=412;AC_Hemi=0;MAF=0.0244134;HWE=0.0102887;NFAM=408	SVTYPE=BND;POS=30848850;STRANDS=+-:13;IMPRECISE;CIPOS=-214,30;CIEND=-30,393;CIPOS95=-49,30;CIEND95=-30,65;MATEID=79490_1;EVENT=79490;SECONDARY;SU=13;PE=13;SR=0;ALG=PROD;AF=0.02441;NSAMP=411;MSQ=45.55;AN=16834;AC=411;NS=8438;AC_Hom=0;AC_Het=412;AC_Hemi=0;MAF=0.0244134;HWE=0.0102887;NFAM=408
1	30852748	30852797	1	30852906	30852955	253767	412.71	-	+	BND	LOW	253767_1	N	]1:30852931]N	253767_2	N	N[1:30852774[	SVTYPE=BND;POS=30852774;STRANDS=-+:17;CIPOS=-25,24;CIEND=-25,24;CIPOS95=0,0;CIEND95=0,0;MATEID=253767_2;EVENT=253767;SU=17;PE=0;SR=17;ALG=PROD;AF=0.001069;NSAMP=18;MSQ=22.25;AN=16834;AC=18;NS=8438;AC_Hom=0;AC_Het=18;AC_Hemi=0;MAF=0.0010666;HWE=1;NFAM=18	SVTYPE=BND;POS=30852931;STRANDS=-+:17;CIPOS=-25,24;CIEND=-25,24;CIPOS95=0,0;CIEND95=0,0;MATEID=253767_1;EVENT=253767;SECONDARY;SU=17;PE=0;SR=17;ALG=PROD;AF=0.001069;NSAMP=18;MSQ=22.25;AN=16834;AC=18;NS=8438;AC_Hom=0;AC_Het=18;AC_Hemi=0;MAF=0.0010666;HWE=1;NFAM=18
1	30852933	30852943	1	30852987	30853003	79491	299.89	+	-	DEL	PASS	79491	N	<DEL>	.	.	.	SVTYPE=DEL;POS=30852939;SVLEN=-54;END=30852993;STRANDS=+-:7;CIPOS=-6,4;CIEND=-6,10;CIPOS95=0,0;CIEND95=0,0;SU=7;PE=0;SR=7;ALG=PROD;AF=0.0001188;NSAMP=2;MSQ=149.85;AN=16834;AC=2;NS=8438;AC_Hom=0;AC_Het=2;AC_Hemi=0;MAF=0.000118511;HWE=1;NFAM=2	.
1	30855723	30855724	1	30856561	30856563	253768	9823.21	-	+	BND	LOW	253768_1	N	]1:30856562]N	253768_2	N	N[1:30855725[	SVTYPE=BND;POS=30855725;STRANDS=-+:969;CIPOS=-1,0;CIEND=-1,1;CIPOS95=0,0;CIEND95=0,0;MATEID=253768_2;EVENT=253768;SU=969;PE=557;SR=412;ALG=PROD;AF=0.004099;NSAMP=61;MSQ=160.98;AN=16834;AC=69;NS=8438;AC_Hom=16;AC_Het=53;AC_Hemi=0;MAF=0.00408865;HWE=5.50158e-13;NFAM=61	SVTYPE=BND;POS=30856562;STRANDS=-+:969;CIPOS=-1,1;CIEND=-1,0;CIPOS95=0,0;CIEND95=0,0;MATEID=253768_1;EVENT=253768;SECONDARY;SU=969;PE=557;SR=412;ALG=PROD;AF=0.004099;NSAMP=61;MSQ=160.98;AN=16834;AC=69;NS=8438;AC_Hom=16;AC_Het=53;AC_Hemi=0;MAF=0.00408865;HWE=5.50158e-13;NFAM=61
1	30857668	30857687	1	30860348	30860368	79492	350.67	+	-	DEL	PASS	79492	N	<DEL>	.	.	.	SVTYPE=DEL;POS=30857677;SVLEN=-2681;END=30860358;STRANDS=+-:17;CIPOS=-9,10;CIEND=-10,10;CIPOS95=0,0;CIEND95=0,0;SU=17;PE=9;SR=8;ALG=PROD;AF=5.94e-05;NSAMP=1;MSQ=350.67;AN=16834;AC=1;NS=8438;AC_Hom=0;AC_Het=1;AC_Hemi=0;MAF=5.92557e-05;HWE=1;NFAM=1	.
1	30868724	30868726	1	30870400	30870402	79493	1004.38	+	-	DEL	PASS	79493	N	<DEL>	.	.	.	SVTYPE=DEL;POS=30868726;SVLEN=-1676;END=30870402;STRANDS=+-:39;CIPOS=-2,0;CIEND=-2,0;CIPOS95=0,0;CIEND95=0,0;SU=39;PE=19;SR=20;ALG=PROD;AF=5.94e-05;NSAMP=1;MSQ=1004.38;AN=16834;AC=1;NS=8438;AC_Hom=0;AC_Het=1;AC_Hemi=0;MAF=5.92557e-05;HWE=1;NFAM=1	.
1	30876121	30876141	1	30876578	30876598	79494	6.79	+	-	BND	LOW	79494_1	N	N[1:30876589[	79494_2	N	]1:30876131]N	SVTYPE=BND;POS=30876131;STRANDS=+-:5;CIPOS=-10,10;CIEND=-10,10;CIPOS95=0,0;CIEND95=0,0;MATEID=79494_2;EVENT=79494;SU=5;PE=0;SR=5;ALG=PROD;AF=5.94e-05;NSAMP=1;MSQ=6.78;AN=16834;AC=1;NS=8438;AC_Hom=0;AC_Het=1;AC_Hemi=0;MAF=5.92557e-05;HWE=1;NFAM=1	SVTYPE=BND;POS=30876589;STRANDS=+-:5;CIPOS=-10,10;CIEND=-10,10;CIPOS95=0,0;CIEND95=0,0;MATEID=79494_1;EVENT=79494;SECONDARY;SU=5;PE=0;SR=5;ALG=PROD;AF=5.94e-05;NSAMP=1;MSQ=6.78;AN=16834;AC=1;NS=8438;AC_Hom=0;AC_Het=1;AC_Hemi=0;MAF=5.92557e-05;HWE=1;NFAM=1
1	30878512	30878512	1	30878818	30878818	291971	2.15093e+06	-	-	BND	PASS	291971_1	N	[1:30878819[N	291971_2	N	[1:30878513[N	SVTYPE=BND;POS=30878513;STRANDS=--:95692;CIPOS=0,0;CIEND=0,0;CIPOS95=0,0;CIEND95=0,0;MATEID=291971_2;EVENT=291971;SU=95692;PE=33055;SR=62637;ALG=PROD;AF=0.5933;NSAMP=6548;MSQ=327.69;AN=16834;AC=9987;NS=8438;AC_Hom=6894;AC_Het=3115;AC_Hemi=0;MAF=0.406909;HWE=0;NFAM=5647	SVTYPE=BND;POS=30878819;STRANDS=--:95692;CIPOS=0,0;CIEND=0,0;CIPOS95=0,0;CIEND95=0,0;MATEID=291971_1;EVENT=291971;SECONDARY;SU=95692;PE=33055;SR=62637;ALG=PROD;AF=0.5933;NSAMP=6548;MSQ=327.69;AN=16834;AC=9987;NS=8438;AC_Hom=6894;AC_Het=3115;AC_Hemi=0;MAF=0.406909;HWE=0;NFAM=5647
1	30881403	30881420	1	30881698	30881715	79495	265.73	+	-	MEI	PASS	79495	N	<DEL:ME:SINE|Alu|AluY>	.	.	.	SVTYPE=MEI;POS=30881412;SVLEN=-295;END=30881707;STRANDS=+-:28;CIPOS=-9,8;CIEND=-9,8;CIPOS95=0,0;CIEND95=0,0;SU=28;PE=0;SR=28;ALG=PROD;AF=0.0009505;NSAMP=16;MSQ=15.46;AN=16834;AC=16;NS=8438;AC_Hom=0;AC_Het=16;AC_Hemi=0;MAF=0.000948092;HWE=1;NFAM=16	.
1	30885974	30886319	1	30886766	30886927	79496	392.63	+	-	DEL	PASS	79496	N	<DEL>	.	.	.	SVTYPE=DEL;POS=30886004;SVLEN=-893;END=30886897;STRANDS=+-:20;IMPRECISE;CIPOS=-30,315;CIEND=-131,30;CIPOS95=-30,49;CIEND95=-27,27;SU=20;PE=20;SR=0;ALG=PROD;AF=0.0001188;NSAMP=2;MSQ=196.31;AN=16834;AC=2;NS=8438;AC_Hom=0;AC_Het=2;AC_Hemi=0;MAF=0.000118511;HWE=1;NFAM=2	.
1	30893626	30893626	X	38441889	38441889	10896	23555.6	+	-	BND	LOW	10896_1	N	N[X:38441890[	10896_2	N	]1:30893626]N	SVTYPE=BND;POS=30893626;STRANDS=+-:3087;CIPOS=0,0;CIEND=0,0;CIPOS95=0,0;CIEND95=0,0;MATEID=10896_2;EVENT=10896;SU=3087;PE=1487;SR=1600;ALG=PROD;AF=0.01158;NSAMP=195;MSQ=120.78;AN=16834;AC=195;NS=8438;AC_Hom=0;AC_Het=195;AC_Hemi=0;MAF=0.0115549;HWE=0.630865;NFAM=191	SVTYPE=BND;POS=38441890;STRANDS=+-:3087;CIPOS=0,0;CIEND=0,0;CIPOS95=0,0;CIEND95=0,0;MATEID=10896_1;EVENT=10896;SECONDARY;SU=3087;PE=1487;SR=1600;ALG=PROD;AF=0.01158;NSAMP=195;MSQ=120.78;AN=16834;AC=195;NS=8438;AC_Hom=0;AC_Het=195;AC_Hemi=0;MAF=0.0115549;HWE=0.630865;NFAM=191
1	30893628	30893628	X	38442063	38442063	10897	51343.7	-	+	BND	LOW	10897_1	N	]X:38442063]N	10897_2	N	N[1:30893629[	SVTYPE=BND;POS=30893629;STRANDS=-+:3309;CIPOS=0,0;CIEND=0,0;CIPOS95=0,0;CIEND95=0,0;MATEID=10897_2;EVENT=10897;SU=3309;PE=1643;SR=1666;ALG=PROD;AF=0.01224;NSAMP=206;MSQ=249.23;AN=16834;AC=206;NS=8438;AC_Hom=0;AC_Het=206;AC_Hemi=0;MAF=0.0122067;HWE=0.638667;NFAM=201	SVTYPE=BND;POS=38442063;STRANDS=-+:3309;CIPOS=0,0;CIEND=0,0;CIPOS95=0,0;CIEND95=0,0;MATEID=10897_1;EVENT=10897;SECONDARY;SU=3309;PE=1643;SR=1666;ALG=PROD;AF=0.01224;NSAMP=206;MSQ=249.23;AN=16834;AC=206;NS=8438;AC_Hom=0;AC_Het=206;AC_Hemi=0;MAF=0.0122067;HWE=0.638667;NFAM=201
1	30895519	30895625	1	30897448	30897599	253769	195.55	-	+	DUP	PASS	253769	N	<DUP>	.	.	.	SVTYPE=DUP;POS=30895615;SVLEN=1843;END=30897458;STRANDS=-+:19;IMPRECISE;CIPOS=-96,10;CIEND=-10,141;CIPOS95=-40,3;CIEND95=-3,22;SU=19;PE=19;SR=0;ALG=PROD;AF=0.0001188;NSAMP=1;MSQ=195.27;AN=16834;AC=2;NS=8438;AC_Hom=2;AC_Het=0;AC_Hemi=0;MAF=0.000118511;HWE=5.92593e-05;NFAM=1	.
1	30905965	30906340	X	133244369	133244744	11251	501.7	-	-	BND	LOW	11251_1	N	[X:133244740[N	11251_2	N	[1:30906336[N	SVTYPE=BND;POS=30906336;STRANDS=--:61;IMPRECISE;CIPOS=-370,5;CIEND=-370,5;CIPOS95=-67,5;CIEND95=-67,5;MATEID=11251_2;EVENT=11251;SU=61;PE=61;SR=0;ALG=PROD;AF=0.001069;NSAMP=18;MSQ=26.38;AN=16834;AC=18;NS=8438;AC_Hom=0;AC_Het=18;AC_Hemi=0;MAF=0.0010666;HWE=1;NFAM=18	SVTYPE=BND;POS=133244740;STRANDS=--:61;IMPRECISE;CIPOS=-370,5;CIEND=-370,5;CIPOS95=-67,5;CIEND95=-67,5;MATEID=11251_1;EVENT=11251;SECONDARY;SU=61;PE=61;SR=0;ALG=PROD;AF=0.001069;NSAMP=18;MSQ=26.38;AN=16834;AC=18;NS=8438;AC_Hom=0;AC_Het=18;AC_Hemi=0;MAF=0.0010666;HWE=1;NFAM=18
1	30906305	30906365	9	97732551	97732611	10409	216.49	-	-	BND	LOW	10409_1	N	[9:97732582[N	10409_2	N	[1:30906336[N	SVTYPE=BND;POS=30906336;STRANDS=--:28;CIPOS=-30,30;CIEND=-30,30;CIPOS95=0,0;CIEND95=0,0;MATEID=10409_2;EVENT=10409;SU=28;PE=0;SR=28;ALG=PROD;AF=0.000297;NSAMP=5;MSQ=41.65;AN=16834;AC=5;NS=8438;AC_Hom=0;AC_Het=5;AC_Hemi=0;MAF=0.000296279;HWE=1;NFAM=5	SVTYPE=BND;POS=97732582;STRANDS=--:28;CIPOS=-30,30;CIEND=-30,30;CIPOS95=0,0;CIEND95=0,0;MATEID=10409_1;EVENT=10409;SECONDARY;SU=28;PE=0;SR=28;ALG=PROD;AF=0.000297;NSAMP=5;MSQ=41.65;AN=16834;AC=5;NS=8438;AC_Hom=0;AC_Het=5;AC_Hemi=0;MAF=0.000296279;HWE=1;NFAM=5
1	30911289	30911674	2	215548265	215548641	5044	1740.97	+	-	BND	LOW	5044_1	N	N[2:215548605[	5044_2	N	]1:30911339]N	SVTYPE=BND;POS=30911339;STRANDS=+-:30;IMPRECISE;CIPOS=-50,335;CIEND=-339,37;CIPOS95=-34,34;CIEND95=-91,37;MATEID=5044_2;EVENT=5044;SU=30;PE=30;SR=0;ALG=PROD;AF=0.004039;NSAMP=68;MSQ=24.97;AN=16834;AC=68;NS=8438;AC_Hom=0;AC_Het=68;AC_Hemi=0;MAF=0.00402939;HWE=1;NFAM=68	SVTYPE=BND;POS=215548605;STRANDS=+-:30;IMPRECISE;CIPOS=-339,37;CIEND=-50,335;CIPOS95=-91,37;CIEND95=-34,34;MATEID=5044_1;EVENT=5044;SECONDARY;SU=30;PE=30;SR=0;ALG=PROD;AF=0.004039;NSAMP=68;MSQ=24.97;AN=16834;AC=68;NS=8438;AC_Hom=0;AC_Het=68;AC_Hemi=0;MAF=0.00402939;HWE=1;NFAM=68
1	30934822	30934839	10	7017907	7017924	25	706.98	+	+	BND	LOW	25_1	N	N]10:7017916]	25_2	N	N]1:30934831]	SVTYPE=BND;POS=30934831;STRANDS=++:36;CIPOS=-9,8;CIEND=-9,8;CIPOS95=0,0;CIEND95=0,0;MATEID=25_2;EVENT=25;SU=36;PE=0;SR=36;ALG=PROD;AF=0.001723;NSAMP=29;MSQ=23.05;AN=16834;AC=29;NS=8438;AC_Hom=0;AC_Het=29;AC_Hemi=0;MAF=0.00171842;HWE=1;NFAM=29	SVTYPE=BND;POS=7017916;STRANDS=++:36;CIPOS=-9,8;CIEND=-9,8;CIPOS95=0,0;CIEND95=0,0;MATEID=25_1;EVENT=25;SECONDARY;SU=36;PE=0;SR=36;ALG=PROD;AF=0.001723;NSAMP=29;MSQ=23.05;AN=16834;AC=29;NS=8438;AC_Hom=0;AC_Het=29;AC_Hemi=0;MAF=0.00171842;HWE=1;NFAM=29
1	30936068	30936077	1	30936268	30936277	79497	273.48	+	-	BND	LOW	79497_1	N	N[1:30936274[	79497_2	N	]1:30936073]N	SVTYPE=BND;POS=30936073;STRANDS=+-:7;CIPOS=-5,4;CIEND=-5,4;CIPOS95=0,0;CIEND95=0,0;MATEID=79497_2;EVENT=79497;SU=7;PE=0;SR=7;ALG=PROD;AF=0.0004158;NSAMP=7;MSQ=37.96;AN=16834;AC=7;NS=8438;AC_Hom=0;AC_Het=7;AC_Hemi=0;MAF=0.00041479;HWE=1;NFAM=7	SVTYPE=BND;POS=30936274;STRANDS=+-:7;CIPOS=-5,4;CIEND=-5,4;CIPOS95=0,0;CIEND95=0,0;MATEID=79497_1;EVENT=79497;SECONDARY;SU=7;PE=0;SR=7;ALG=PROD;AF=0.0004158;NSAMP=7;MSQ=37.96;AN=16834;AC=7;NS=8438;AC_Hom=0;AC_Het=7;AC_Hemi=0;MAF=0.00041479;HWE=1;NFAM=7
1	30936885	30937372	6	168520024	168520269	8862	357.44	-	-	BND	LOW	8862_1	N	[6:168520259[N	8862_2	N	[1:30937364[N	SVTYPE=BND;POS=30937364;STRANDS=--:22;IMPRECISE;CIPOS=-478,9;CIEND=-234,11;CIPOS95=-103,9;CIEND95=-57,11;MATEID=8862_2;EVENT=8862;SU=22;PE=22;SR=0;ALG=PROD;AF=0.0008911;NSAMP=15;MSQ=22.61;AN=16834;AC=15;NS=8438;AC_Hom=0;AC_Het=15;AC_Hemi=0;MAF=0.000888836;HWE=1;NFAM=15	SVTYPE=BND;POS=168520259;STRANDS=--:22;IMPRECISE;CIPOS=-234,11;CIEND=-478,9;CIPOS95=-57,11;CIEND95=-103,9;MATEID=8862_1;EVENT=8862;SECONDARY;SU=22;PE=22;SR=0;ALG=PROD;AF=0.0008911;NSAMP=15;MSQ=22.61;AN=16834;AC=15;NS=8438;AC_Hom=0;AC_Het=15;AC_Hemi=0;MAF=0.000888836;HWE=1;NFAM=15
1	30937396	30937623	6	168520680	168520845	8863	11330.2	+	+	BND	LOW	8863_1	N	N]6:168520693]	8863_2	N	N]1:30937403]	SVTYPE=BND;POS=30937403;STRANDS=++:734;IMPRECISE;CIPOS=-7,220;CIEND=-13,152;CIPOS95=-7,18;CIEND95=-3,3;MATEID=8863_2;EVENT=8863;SU=734;PE=734;SR=0;ALG=PROD;AF=0.01824;NSAMP=307;MSQ=36.34;AN=16834;AC=307;NS=8438;AC_Hom=0;AC_Het=308;AC_Hemi=0;MAF=0.0182508;HWE=0.119368;NFAM=277	SVTYPE=BND;POS=168520693;STRANDS=++:734;IMPRECISE;CIPOS=-13,152;CIEND=-7,220;CIPOS95=-3,3;CIEND95=-7,18;MATEID=8863_1;EVENT=8863;SECONDARY;SU=734;PE=734;SR=0;ALG=PROD;AF=0.01824;NSAMP=307;MSQ=36.34;AN=16834;AC=307;NS=8438;AC_Hom=0;AC_Het=308;AC_Hemi=0;MAF=0.0182508;HWE=0.119368;NFAM=277
1	30943228	30943248	1	30943493	30943513	79498	309.6	+	-	DEL	PASS	79498	N	<DEL>	.	.	.	SVTYPE=DEL;POS=30943238;SVLEN=-265;END=30943503;STRANDS=+-:10;CIPOS=-10,10;CIEND=-10,10;CIPOS95=0,0;CIEND95=0,0;SU=10;PE=0;SR=10;ALG=PROD;AF=0.0001782;NSAMP=3;MSQ=100.79;AN=16834;AC=3;NS=8438;AC_Hom=0;AC_Het=3;AC_Hemi=0;MAF=0.000177767;HWE=1;NFAM=3	.
1	30961112	30961132	1	30961346	30961365	79499	4468.95	+	-	BND	PASS	79499_1	N	N[1:30961357[	79499_2	N	]1:30961122]N	SVTYPE=BND;POS=30961122;STRANDS=+-:114;CIPOS=-10,10;CIEND=-10,9;CIPOS95=0,0;CIEND95=0,0;MATEID=79499_2;EVENT=79499;SU=114;PE=8;SR=106;ALG=PROD;AF=0.0007128;NSAMP=12;MSQ=372.08;AN=16834;AC=12;NS=8438;AC_Hom=0;AC_Het=12;AC_Hemi=0;MAF=0.000711069;HWE=1;NFAM=5	SVTYPE=BND;POS=30961357;STRANDS=+-:114;CIPOS=-10,9;CIEND=-10,10;CIPOS95=0,0;CIEND95=0,0;MATEID=79499_1;EVENT=79499;SECONDARY;SU=114;PE=8;SR=106;ALG=PROD;AF=0.0007128;NSAMP=12;MSQ=372.08;AN=16834;AC=12;NS=8438;AC_Hom=0;AC_Het=12;AC_Hemi=0;MAF=0.000711069;HWE=1;NFAM=5
1	30961861	30962279	12	111318288	111318542	1568	942.15	+	-	BND	LOW	1568_1	N	N[12:111318513[	1568_2	N	]1:30961889]N	SVTYPE=BND;POS=30961889;STRANDS=+-:10;IMPRECISE;CIPOS=-28,390;CIEND=-224,30;CIPOS95=-28,128;CIEND95=-91,30;MATEID=1568_2;EVENT=1568;SU=10;PE=10;SR=0;ALG=PROD;AF=0.002673;NSAMP=45;MSQ=17.99;AN=16834;AC=45;NS=8438;AC_Hom=0;AC_Het=45;AC_Hemi=0;MAF=0.00266651;HWE=1;NFAM=45	SVTYPE=BND;POS=111318513;STRANDS=+-:10;IMPRECISE;CIPOS=-224,30;CIEND=-28,390;CIPOS95=-91,30;CIEND95=-28,128;MATEID=1568_1;EVENT=1568;SECONDARY;SU=10;PE=10;SR=0;ALG=PROD;AF=0.002673;NSAMP=45;MSQ=17.99;AN=16834;AC=45;NS=8438;AC_Hom=0;AC_Het=45;AC_Hemi=0;MAF=0.00266651;HWE=1;NFAM=45
1	30965198	30965200	1	30965459	30965461	79501	28679.5	+	-	BND	PASS	79501_1	N	N[1:30965461[	79501_2	N	]1:30965199]N	SVTYPE=BND;POS=30965199;STRANDS=+-:550;CIPOS=-1,1;CIEND=-1,1;CIPOS95=0,0;CIEND95=0,0;MATEID=79501_2;EVENT=79501;SU=550;PE=79;SR=471;ALG=PROD;AF=0.00493;NSAMP=83;MSQ=345.49;AN=16834;AC=83;NS=8438;AC_Hom=0;AC_Het=83;AC_Hemi=0;MAF=0.00491823;HWE=1;NFAM=81	SVTYPE=BND;POS=30965461;STRANDS=+-:550;CIPOS=-1,1;CIEND=-1,1;CIPOS95=0,0;CIEND95=0,0;MATEID=79501_1;EVENT=79501;SECONDARY;SU=550;PE=79;SR=471;ALG=PROD;AF=0.00493;NSAMP=83;MSQ=345.49;AN=16834;AC=83;NS=8438;AC_Hom=0;AC_Het=83;AC_Hemi=0;MAF=0.00491823;HWE=1;NFAM=81
1	30980532	30980589	X	87903014	87903071	11091	35275.4	-	-	BND	LOW	11091_1	N	[X:87903044[N	11091_2	N	[1:30980562[N	SVTYPE=BND;POS=30980562;STRANDS=--:12;CIPOS=-29,28;CIEND=-29,28;CIPOS95=0,0;CIEND95=0,0;MATEID=11091_2;EVENT=11091;SU=12;PE=0;SR=12;ALG=PROD;AF=0.06392;NSAMP=1073;MSQ=32.15;AN=16834;AC=1076;NS=8438;AC_Hom=6;AC_Het=1073;AC_Hemi=0;MAF=0.0639369;HWE=2.03333e-12;NFAM=964	SVTYPE=BND;POS=87903044;STRANDS=--:12;CIPOS=-29,28;CIEND=-29,28;CIPOS95=0,0;CIEND95=0,0;MATEID=11091_1;EVENT=11091;SECONDARY;SU=12;PE=0;SR=12;ALG=PROD;AF=0.06392;NSAMP=1073;MSQ=32.15;AN=16834;AC=1076;NS=8438;AC_Hom=6;AC_Het=1073;AC_Hemi=0;MAF=0.0639369;HWE=2.03333e-12;NFAM=964
```
